## Supplemental Data S2 for "Transcriptome profiling of *Variovorax paradoxus* EPS under different growth conditions reveals regulatory and structural novelty in biofilm formation": TrimmomaticBf1-2_TrimmomaticBf1-1_NC_014931_v1_m15_l33_fr.plus.wig (part 3 of 20)

```
13
13
13
13
13
13
13
13
13
13
13
13
13
13
13
13
13
13
13
14
14
14
14
14
14
14
15
15
15
14
14
13
13
13
13
13
13
13
13
13
13
13
13
12
12
12
12
12
12
12
12
12
12
11
11
11
11
11
11
11
11
11
11
11
11
11
11
11
11
11
11
11
11
11
11
11
11
11
11
11
11
11
11
11
11
11
10
10
10
10
9
9
9
9
9
9
9
9
9
9
9
9
9
9
9
9
9
9
8
8
8
8
8
8
8
8
8
8
8
8
8
9
9
9
9
9
9
9
8
7
7
8
8
8
8
8
8
8
8
8
7
7
6
6
6
6
6
6
6
6
6
6
6
6
6
6
6
6
6
6
6
6
6
6
5
5
5
5
5
5
5
5
5
5
5
5
5
5
5
5
5
5
5
5
5
5
5
5
5
5
5
5
5
5
5
5
5
5
5
5
5
5
5
5
5
5
5
5
5
5
5
5
5
5
4
4
4
4
4
4
4
4
4
4
4
4
4
4
4
4
4
4
4
4
4
4
4
4
4
4
4
4
4
4
4
4
4
4
4
4
4
4
4
4
4
4
4
4
3
3
3
3
3
3
3
3
2
2
2
2
2
2
2
2
1
1
1
1
1
0
0
0
0
0
1
1
1
1
1
1
1
1
1
1
1
2
2
2
2
2
2
2
2
2
2
2
2
2
2
2
2
2
2
2
2
2
2
2
2
2
2
2
2
2
2
2
2
2
2
2
2
2
2
2
2
2
2
2
2
2
2
2
2
2
2
2
2
2
2
2
2
2
2
2
2
2
2
2
2
2
2
2
2
2
2
2
2
2
2
2
2
2
2
2
2
2
2
2
2
2
2
3
3
3
3
3
3
3
3
3
3
3
3
3
3
3
3
3
3
3
3
3
3
3
3
3
3
3
3
3
3
3
3
3
3
3
3
3
3
3
3
3
3
3
3
3
3
3
2
2
2
2
2
2
2
2
2
2
2
2
2
2
2
2
3
3
3
3
3
3
3
3
3
3
3
3
3
3
3
4
4
4
4
4
4
4
4
4
4
4
4
4
4
4
4
4
4
4
4
4
4
4
4
5
5
5
5
5
5
5
5
5
5
5
5
5
5
5
5
5
5
5
5
5
5
5
5
5
5
5
5
5
5
5
5
5
5
5
5
5
5
5
5
5
5
5
5
5
5
5
5
5
5
5
5
4
4
4
4
4
4
4
4
4
4
4
4
4
4
4
4
4
4
4
4
4
3
3
3
3
3
3
3
3
2
2
2
2
2
3
3
3
3
4
4
4
4
4
4
4
4
4
4
4
4
4
4
4
4
4
4
4
4
5
5
5
5
5
5
5
5
5
5
5
5
5
5
5
5
5
5
5
5
5
5
5
5
5
5
5
5
5
5
5
5
5
5
5
5
5
5
5
5
5
5
5
5
5
5
5
5
5
5
5
5
5
5
5
5
5
5
5
5
5
5
5
5
5
5
5
5
5
5
5
5
5
5
5
5
5
5
5
5
5
5
5
5
5
5
5
5
5
5
5
5
5
5
5
5
5
5
5
5
5
5
4
4
4
4
4
4
4
4
4
4
4
4
4
4
4
4
4
4
4
4
4
4
4
4
4
4
5
5
5
5
4
4
4
4
4
4
4
4
4
4
3
4
4
4
4
4
4
4
4
4
4
4
3
3
3
3
3
3
3
4
4
4
5
5
5
5
5
4
4
4
4
4
5
5
5
5
5
5
5
5
5
5
5
5
5
5
5
5
5
5
5
5
5
5
5
5
5
5
6
6
6
6
6
6
6
6
6
6
6
6
6
6
6
6
6
6
6
7
7
7
7
7
7
7
7
7
7
7
7
7
7
7
7
7
7
7
7
7
7
7
7
7
7
7
7
7
7
7
7
7
7
7
7
7
7
7
7
7
7
7
7
7
8
8
8
8
8
8
8
8
8
8
8
8
8
8
8
9
9
9
9
9
9
8
8
8
8
8
8
8
8
8
7
7
7
7
7
7
7
7
7
7
7
7
7
7
7
7
7
7
7
7
7
7
7
7
7
7
7
7
7
7
7
7
7
7
7
7
7
7
7
7
7
8
8
8
8
8
8
7
7
7
6
6
6
6
6
6
6
6
8
9
9
10
10
10
10
10
10
10
10
10
11
11
10
10
10
10
10
10
10
10
10
10
9
10
10
10
10
10
10
10
10
10
10
11
11
11
11
11
11
11
11
11
11
11
11
11
11
11
11
11
11
11
11
10
10
10
10
10
10
10
10
10
10
10
11
11
11
11
11
11
11
11
11
11
11
10
10
10
10
10
10
10
10
10
10
10
12
12
12
12
12
12
12
12
12
12
12
12
12
12
12
12
13
13
13
13
13
13
13
13
13
13
13
13
13
14
14
14
14
14
14
14
14
13
13
13
13
14
14
14
15
16
16
16
15
15
15
15
15
15
15
15
15
15
15
15
15
15
15
15
15
15
15
15
15
15
15
15
15
15
15
15
16
16
16
16
16
16
15
15
15
15
15
15
16
16
15
15
14
13
13
13
13
13
13
13
14
14
14
14
14
14
14
14
14
14
15
15
15
15
15
15
15
15
15
15
15
15
15
15
15
15
15
14
14
14
13
13
13
13
13
13
13
13
13
13
13
12
12
12
12
12
12
12
12
13
13
13
13
13
13
13
12
12
12
12
12
12
12
12
12
12
12
12
12
12
12
12
12
12
12
12
12
12
11
11
11
11
10
10
9
9
9
9
9
8
8
8
8
8
8
8
8
8
8
8
8
8
8
8
8
8
8
8
8
7
7
7
7
7
7
7
7
7
7
6
6
5
5
5
5
5
5
5
5
5
5
5
5
5
5
5
5
5
5
5
6
6
6
6
6
6
6
6
6
6
6
6
6
6
7
7
6
6
6
6
6
6
6
6
6
6
6
7
7
7
7
6
6
6
6
6
6
6
6
6
6
6
6
6
6
6
6
6
6
6
6
6
6
6
6
6
6
5
5
5
5
5
5
5
5
5
5
5
5
5
4
4
4
4
3
3
5
5
5
5
5
5
5
5
5
5
5
5
5
5
5
5
5
5
5
5
5
5
5
5
5
5
5
5
5
5
5
5
5
5
5
5
5
5
5
5
5
5
5
5
5
6
6
6
6
6
6
6
6
6
6
6
6
6
6
6
6
6
6
6
6
6
6
6
6
6
6
7
7
7
7
7
7
7
7
7
7
7
7
7
7
7
7
7
7
7
7
7
7
7
7
7
7
7
7
7
7
7
7
7
7
7
7
7
7
6
6
6
7
7
7
7
7
7
7
7
7
7
7
7
7
7
7
7
7
7
7
7
7
7
7
7
7
7
7
7
8
8
8
8
8
8
8
8
8
8
7
7
7
7
8
8
8
8
8
8
8
8
7
7
8
8
7
7
7
7
7
7
7
9
9
9
9
9
9
9
9
9
9
9
9
9
9
10
10
10
10
10
10
10
10
10
10
10
10
10
10
10
10
10
10
10
10
10
10
10
10
10
10
10
10
10
10
10
10
10
10
10
10
10
10
10
10
10
11
11
11
11
11
11
11
11
11
11
12
12
12
12
12
13
13
13
13
13
13
13
13
14
14
14
14
14
14
13
13
13
13
13
13
13
13
13
12
12
12
12
12
12
12
12
12
12
12
12
12
12
12
12
13
13
13
13
13
13
13
13
13
13
13
13
13
13
13
12
13
13
14
14
14
14
14
14
14
14
14
14
14
14
14
14
13
13
13
13
13
13
13
14
14
13
13
13
13
13
13
13
13
13
13
13
13
13
14
14
14
14
14
13
13
12
12
12
12
12
12
12
12
12
12
12
12
12
12
12
12
12
12
12
12
12
12
12
12
12
12
12
12
12
13
13
13
14
14
14
14
14
14
14
14
14
14
14
14
14
14
14
14
14
14
14
14
14
13
13
13
13
13
13
13
12
12
12
12
12
12
12
12
12
12
12
12
12
12
12
12
12
13
12
13
13
13
13
13
13
13
13
13
13
13
13
13
13
13
13
13
13
13
13
13
13
13
13
13
13
13
12
12
12
12
12
12
12
12
12
13
13
14
16
16
16
16
16
16
16
16
16
16
16
16
19
20
20
20
20
20
20
20
20
20
19
19
19
19
19
19
19
19
19
19
19
19
19
19
17
17
17
17
17
17
17
17
17
17
17
17
16
16
15
15
16
16
16
16
16
16
16
16
17
17
17
17
17
17
17
17
17
17
17
17
17
17
17
17
17
17
17
17
17
17
17
17
17
17
17
17
17
17
17
17
17
17
17
17
17
17
18
18
18
18
18
18
18
18
18
18
18
18
18
18
18
18
18
18
18
18
18
18
18
18
18
18
18
18
18
18
18
18
18
18
18
18
18
18
18
18
18
18
18
18
18
18
18
18
18
18
18
18
18
18
18
18
18
18
18
18
19
19
19
19
18
18
18
18
18
18
17
17
17
17
17
17
17
17
17
16
16
16
16
16
15
15
15
15
15
15
15
15
15
15
15
15
15
15
15
15
15
15
15
15
15
15
15
15
14
14
14
14
14
14
14
14
14
14
14
14
15
14
12
12
12
12
12
13
13
13
12
12
12
12
12
12
12
12
12
12
12
12
12
11
11
11
11
11
11
11
11
11
11
11
11
10
10
10
10
10
8
8
8
8
9
8
8
8
8
8
9
9
9
9
9
9
9
8
8
8
7
7
7
7
7
7
7
7
7
7
7
7
7
7
7
7
7
7
8
8
8
8
8
8
8
8
8
8
8
8
8
8
8
8
8
8
8
8
8
8
9
9
10
10
10
10
10
10
10
10
9
9
9
9
9
9
9
9
9
8
8
8
8
8
8
8
8
7
7
7
7
7
7
7
6
6
8
8
8
8
8
8
8
8
8
8
8
8
8
8
8
8
8
8
8
8
8
8
8
8
8
9
9
9
9
9
9
9
9
9
9
9
9
9
9
9
9
9
9
9
9
10
10
10
10
10
10
10
10
10
9
9
9
9
9
9
9
9
9
9
9
9
9
9
9
9
9
9
9
9
9
9
9
9
9
9
9
9
9
9
9
9
9
9
9
9
8
8
8
8
9
9
9
9
9
10
10
11
11
11
11
11
11
11
11
11
11
11
11
11
11
10
10
10
10
10
10
10
10
10
10
10
9
9
9
9
10
10
10
10
10
10
10
10
10
10
10
10
10
10
10
10
10
10
10
10
9
9
9
8
9
9
9
9
9
9
9
9
9
9
9
9
9
9
9
8
8
8
8
8
8
8
8
8
7
7
7
7
7
7
7
7
7
7
7
7
7
7
7
7
7
7
7
7
8
8
8
8
8
8
8
8
9
9
9
9
9
9
9
9
9
9
9
9
9
9
9
9
9
9
9
9
9
9
9
9
9
9
9
9
9
9
9
9
9
9
9
9
9
9
9
9
9
9
9
9
9
9
9
9
8
8
8
8
8
8
8
8
8
7
7
7
7
7
7
7
7
7
7
7
7
7
7
7
7
7
7
7
7
7
7
7
7
7
7
7
7
8
8
8
8
7
7
7
7
7
7
7
6
6
6
6
6
6
5
5
5
5
5
5
5
5
5
5
5
5
5
5
5
5
5
5
5
5
5
5
5
5
5
5
5
5
5
5
6
6
6
6
7
7
7
6
6
6
6
6
6
6
6
6
6
6
6
6
7
7
7
7
7
7
7
7
7
7
7
7
7
7
7
7
7
7
7
7
7
7
7
7
7
7
7
7
7
7
7
8
8
8
9
9
9
8
8
9
9
9
9
9
9
9
8
8
8
9
9
8
8
9
9
9
9
9
9
9
9
9
9
9
9
9
9
9
9
9
9
9
9
9
9
9
9
9
9
9
9
9
9
9
9
9
9
9
9
9
9
9
9
9
8
8
8
8
8
8
8
8
8
8
8
8
9
9
9
9
9
9
9
9
9
9
9
9
9
9
9
9
9
8
7
7
7
7
8
8
8
8
8
8
7
7
7
6
6
6
6
6
6
6
6
6
6
7
7
7
7
7
7
7
7
6
6
6
6
6
6
6
6
6
6
6
6
6
7
7
8
8
8
8
8
8
8
8
8
7
7
7
7
7
8
8
8
8
8
8
8
8
8
8
8
8
7
7
7
7
7
7
7
7
7
7
7
7
7
7
7
6
5
5
5
5
5
5
5
5
5
6
6
6
6
6
6
6
6
6
6
6
6
6
6
6
6
6
6
7
7
7
7
7
7
7
7
7
7
7
7
7
7
7
7
7
7
7
7
7
7
7
7
7
7
7
7
7
7
7
7
7
7
7
7
7
7
7
7
7
7
7
7
7
7
7
7
6
6
6
6
6
6
6
6
6
6
6
6
5
5
5
5
5
5
5
5
5
5
5
5
5
5
4
3
3
3
3
3
3
3
3
3
3
3
3
4
4
4
4
4
4
4
4
4
4
4
4
4
4
4
5
5
5
5
5
5
4
5
5
5
5
5
5
5
5
5
5
6
6
6
6
5
5
6
6
6
6
6
6
6
6
6
6
6
6
7
7
7
7
7
7
7
7
7
7
8
8
9
9
9
9
10
10
10
10
10
10
10
10
10
10
10
10
10
10
11
11
11
11
11
11
11
11
11
11
11
11
11
11
11
11
11
11
11
11
11
11
11
11
11
11
11
11
11
11
11
12
12
12
12
12
12
12
12
12
12
12
12
12
12
12
12
12
12
12
12
12
12
12
12
12
11
11
11
11
11
11
11
11
11
11
11
11
12
12
12
12
12
12
12
12
12
12
12
12
12
12
12
12
12
12
12
12
12
12
12
13
13
13
13
13
13
13
13
13
13
12
12
12
12
12
12
12
12
12
12
12
11
11
12
12
12
11
11
11
11
11
11
11
11
11
11
11
11
10
9
9
9
9
9
10
10
10
10
10
10
10
10
10
10
10
10
10
10
10
10
10
10
10
11
11
11
11
11
11
11
10
10
10
9
9
9
9
9
9
9
9
9
9
9
9
9
9
10
10
10
10
10
10
9
9
10
10
11
11
11
11
12
11
11
11
11
11
11
11
11
11
11
11
11
11
11
11
11
11
11
11
11
11
11
11
11
11
11
11
11
11
11
11
11
11
11
11
11
11
11
11
11
11
11
12
12
12
12
13
13
13
13
13
13
13
13
13
13
13
13
13
13
13
13
13
13
13
13
13
13
13
13
13
13
13
13
14
15
16
16
16
15
15
16
16
16
16
16
17
16
16
17
16
16
17
17
17
17
17
17
17
17
17
17
17
17
17
17
17
17
17
17
17
17
18
18
18
18
18
18
18
18
17
17
17
17
17
17
17
16
16
16
16
16
16
16
15
15
15
15
14
14
14
14
14
15
15
16
16
16
16
16
16
16
16
16
16
16
16
16
16
16
17
17
17
17
16
16
16
17
17
17
17
17
17
17
17
17
17
17
17
17
17
17
17
17
17
17
17
17
17
17
17
17
17
17
17
18
18
17
17
17
17
17
17
17
17
17
16
16
16
16
16
16
14
14
14
14
14
14
13
13
13
13
13
13
13
13
13
13
13
14
14
14
14
14
14
14
14
14
14
14
14
14
14
14
13
13
13
13
13
13
13
13
13
13
13
13
14
12
11
11
11
11
11
11
11
11
11
11
11
11
11
11
11
11
11
11
10
10
10
10
9
9
9
9
9
9
9
9
9
8
8
8
8
8
8
8
8
8
8
8
8
8
8
8
8
8
8
8
8
8
8
8
8
8
8
9
9
9
9
9
9
9
9
9
9
9
9
8
8
8
8
8
7
7
7
7
8
8
8
8
6
7
7
7
7
7
7
7
7
7
7
7
7
7
7
6
6
6
6
6
6
6
6
6
6
6
6
5
5
5
5
5
5
5
6
6
7
8
8
8
8
8
8
8
8
8
8
7
7
7
7
7
7
7
7
8
8
8
8
8
8
8
8
8
7
7
7
7
7
7
7
7
8
9
9
9
9
9
9
9
8
8
8
8
8
8
8
8
8
8
9
9
9
9
9
11
11
11
11
11
12
12
12
12
12
13
13
13
13
13
13
13
13
13
13
13
13
13
13
13
13
13
13
13
13
13
13
13
13
13
13
13
13
13
13
13
13
13
13
13
13
14
14
14
14
14
14
14
14
14
14
14
14
14
14
14
14
14
13
13
13
13
14
14
14
14
14
14
14
15
15
15
15
15
15
15
14
15
15
15
15
15
15
15
15
15
15
15
15
15
15
15
15
15
15
15
15
15
15
15
15
15
16
16
16
16
16
16
16
16
16
16
16
16
16
16
16
16
16
16
16
16
16
16
16
16
16
16
16
15
15
15
15
15
15
15
15
15
16
16
16
17
17
17
17
17
17
17
17
17
17
17
17
17
17
17
17
17
17
17
17
17
17
17
16
16
16
15
15
15
15
15
15
15
15
15
15
14
13
12
12
12
12
12
12
12
12
12
12
12
12
12
12
12
12
12
12
12
11
11
11
11
11
11
11
11
11
11
11
11
11
11
11
11
11
11
11
11
11
11
11
11
11
11
11
11
10
10
8
8
8
8
8
8
8
8
8
8
7
7
7
7
7
6
6
6
6
5
5
5
5
5
5
5
5
5
5
6
6
5
5
5
6
6
6
6
6
6
6
6
6
6
6
7
7
7
7
7
7
7
7
7
7
7
7
7
7
7
8
8
9
9
9
9
9
9
9
9
9
9
9
9
9
9
9
9
9
9
9
9
9
9
9
9
9
9
9
9
9
9
9
9
9
9
9
9
9
9
9
10
10
10
10
10
10
10
10
10
10
10
10
10
10
10
10
10
10
10
10
10
10
10
10
10
10
10
10
10
10
10
9
9
9
9
9
9
9
9
9
9
9
9
9
9
9
9
9
9
9
9
9
9
9
9
9
9
9
9
9
9
9
9
9
9
9
9
9
9
9
9
9
9
9
9
9
9
9
9
9
9
9
9
9
9
9
8
8
8
8
8
8
8
8
8
8
8
8
8
8
8
8
9
9
9
9
9
9
9
9
9
8
8
8
8
8
7
7
7
7
7
7
7
7
7
6
6
5
5
5
5
5
5
5
5
5
5
5
5
6
6
6
6
6
6
6
6
6
6
6
6
6
6
6
5
5
5
5
5
5
5
5
5
5
5
5
5
5
5
5
5
5
5
5
5
5
5
4
4
4
4
4
4
4
4
4
4
4
4
4
4
4
5
5
5
5
5
5
5
5
5
5
5
5
5
5
5
5
5
5
5
5
5
5
5
5
5
5
5
5
5
5
5
5
5
5
5
5
5
5
5
5
5
5
5
6
6
6
6
6
6
6
6
7
7
7
7
7
8
8
8
8
8
8
8
8
8
8
8
8
8
8
8
9
10
8
8
9
9
9
9
9
9
10
11
11
11
11
11
11
11
11
11
11
11
11
11
11
11
11
11
11
11
11
11
11
11
11
11
11
11
11
11
11
11
11
11
11
11
11
12
12
12
12
12
12
12
12
12
12
12
12
12
12
12
12
12
12
12
12
12
12
12
12
12
11
11
11
11
11
11
11
11
11
11
11
11
11
10
10
10
10
10
10
10
11
11
11
11
11
11
11
11
11
11
11
11
11
11
11
10
10
10
10
10
10
10
10
10
10
10
10
10
10
10
10
10
10
10
10
10
11
11
11
10
10
10
10
10
10
10
10
10
10
10
10
10
10
10
10
10
10
10
10
10
11
11
11
11
11
11
11
11
11
11
11
11
11
11
11
11
11
11
11
11
10
10
10
10
10
10
10
9
9
9
8
8
8
8
8
8
8
8
8
8
8
8
8
8
8
8
8
8
8
8
8
8
7
7
7
7
7
7
7
7
7
7
7
6
6
6
6
6
6
6
6
6
5
5
5
5
5
5
5
5
5
5
5
5
5
5
5
5
5
5
5
5
5
5
5
5
5
5
5
5
5
5
5
5
5
5
5
5
5
5
5
5
5
5
5
5
6
6
6
6
6
6
6
6
6
6
6
6
6
6
7
7
7
7
7
6
6
6
6
6
6
6
7
7
7
7
7
7
7
7
7
7
7
5
5
5
5
5
5
5
5
5
6
6
6
6
6
6
6
6
6
6
8
8
8
8
8
8
8
8
8
8
8
8
8
8
8
8
8
8
8
8
8
8
8
8
8
8
8
8
8
8
8
8
8
8
8
8
8
8
8
8
8
8
8
8
8
9
9
9
9
8
8
8
8
8
8
7
7
7
7
7
7
7
7
7
7
7
7
7
7
7
7
7
7
7
7
7
7
7
7
7
7
8
8
8
8
8
8
8
8
8
8
8
8
8
8
8
8
8
9
9
9
8
8
8
8
8
8
8
9
9
9
9
9
9
9
9
9
9
9
9
9
9
9
9
9
9
9
9
9
9
8
8
8
8
8
8
8
8
8
8
8
8
9
9
9
8
8
8
7
7
7
7
7
7
7
7
7
7
7
7
7
7
7
7
7
7
6
6
6
6
6
6
6
6
6
6
6
6
6
6
6
6
6
6
6
6
6
6
6
6
6
6
6
6
6
6
6
6
6
6
6
6
6
6
6
6
7
7
7
7
7
7
7
7
7
7
7
6
6
6
6
6
6
6
6
6
6
5
5
5
5
5
5
5
5
5
5
5
5
5
5
5
5
5
5
5
5
5
5
5
5
6
6
6
6
6
7
7
7
7
7
7
7
7
7
8
8
8
8
8
7
7
7
7
7
7
7
7
7
7
7
7
7
7
7
7
7
7
7
7
7
7
7
7
7
7
7
7
7
7
7
7
7
8
8
8
9
9
9
9
9
9
9
9
9
9
9
9
9
9
9
10
10
10
10
10
10
10
10
10
10
10
9
9
9
9
9
9
9
9
9
9
9
9
9
9
9
9
9
9
9
9
9
9
9
9
9
9
9
9
9
9
9
9
8
8
8
9
9
9
9
9
9
9
9
9
9
8
8
8
8
8
8
8
8
8
8
8
8
8
8
8
8
8
9
9
9
9
9
9
9
8
8
8
8
7
6
6
6
6
6
6
6
6
6
6
7
7
7
7
7
7
7
7
7
7
7
8
8
7
7
6
6
6
6
6
6
6
6
7
7
7
7
7
7
7
7
7
7
7
7
7
7
7
7
7
7
7
7
7
7
7
7
7
7
7
7
7
7
7
7
7
7
7
7
7
8
8
7
7
7
7
7
7
7
7
7
7
7
6
6
6
6
6
6
6
6
6
6
6
6
6
6
6
6
7
7
7
7
7
7
7
7
7
7
7
7
7
7
7
7
7
7
7
7
7
6
6
6
6
6
6
6
6
6
6
6
6
6
6
6
6
6
6
6
6
6
6
5
5
5
5
5
6
6
6
6
6
6
6
6
6
6
6
6
6
6
6
6
7
7
6
6
6
7
7
7
6
6
6
6
6
6
6
6
6
6
6
7
7
7
7
7
6
6
6
6
6
6
6
6
6
6
6
6
6
6
8
8
8
8
8
8
8
8
8
8
8
8
8
8
8
8
8
8
8
8
8
8
8
8
7
7
7
7
7
7
7
7
7
7
7
7
7
6
6
6
6
6
6
6
6
6
6
6
6
5
5
5
5
5
5
6
6
6
6
6
6
6
6
6
6
6
6
6
6
6
6
6
6
6
6
6
7
7
7
7
7
7
7
7
7
7
7
7
7
7
7
7
7
7
7
7
7
7
7
7
7
7
7
7
7
7
7
7
7
7
7
7
7
7
7
7
7
6
6
5
5
5
5
5
5
5
5
5
5
5
5
5
5
5
5
7
6
6
6
6
6
7
7
7
7
8
8
8
8
8
8
8
8
8
8
8
8
8
8
8
8
8
8
8
8
8
8
8
8
8
8
8
8
8
8
7
7
7
7
6
6
6
6
6
6
6
6
7
7
7
7
7
7
7
7
7
7
7
7
6
6
6
6
7
7
7
7
7
7
7
7
7
7
8
9
9
9
9
9
9
9
9
9
9
9
9
9
9
9
9
10
10
10
10
10
10
10
10
10
10
10
10
10
10
10
10
10
10
10
10
10
10
10
10
10
12
12
12
12
12
12
12
12
12
12
12
12
12
12
12
12
12
12
12
12
11
11
11
11
11
12
12
12
12
12
12
12
12
12
12
12
12
12
12
12
12
12
12
12
12
12
12
12
12
12
12
12
12
12
13
13
14
14
14
14
14
14
14
14
14
14
14
13
13
13
13
13
13
13
13
13
13
13
13
13
13
13
14
14
14
14
14
14
14
14
14
13
13
13
13
13
13
13
13
12
12
12
12
12
12
12
13
13
13
13
13
13
13
13
14
14
14
14
14
14
14
14
14
13
13
11
11
11
11
12
12
12
12
12
12
12
12
12
12
12
12
12
12
12
12
12
12
12
12
12
12
12
12
12
12
12
12
12
12
12
12
12
12
12
13
13
12
12
13
13
13
13
13
13
13
13
13
13
13
13
12
11
10
10
10
9
9
9
8
8
8
8
8
8
8
9
9
9
9
9
9
9
9
9
9
9
9
9
9
9
9
9
9
9
9
9
7
8
8
8
8
7
7
7
7
7
7
7
7
7
7
7
7
7
8
8
8
7
7
7
7
7
7
7
7
7
7
7
7
7
7
8
8
8
7
7
6
6
6
6
6
6
6
6
7
7
7
7
7
7
8
8
8
8
8
8
8
8
8
8
7
7
7
7
7
7
7
7
7
8
7
7
7
7
7
7
7
7
7
7
7
7
7
7
7
7
7
8
9
9
9
9
9
9
9
9
9
9
9
8
10
10
10
10
11
11
12
12
12
12
12
12
12
12
12
12
12
12
12
12
12
12
12
12
11
11
11
11
11
11
11
11
11
11
11
11
11
11
11
11
11
11
11
11
11
11
11
11
11
11
11
11
10
10
10
10
10
9
9
9
9
9
9
9
9
9
8
8
8
9
9
9
9
9
9
8
8
8
8
8
8
8
8
8
8
8
8
9
9
9
9
10
10
10
10
10
10
10
10
10
10
10
10
10
10
10
10
10
10
10
10
10
9
9
9
9
9
9
9
9
9
9
9
9
9
10
10
10
9
9
9
9
9
8
8
8
7
7
7
7
7
7
7
7
7
7
7
7
7
7
7
7
7
7
7
7
7
7
7
7
7
7
7
7
7
7
7
7
7
7
7
7
7
7
7
7
7
7
7
7
7
7
7
7
7
8
8
8
8
8
8
8
8
8
8
8
9
9
8
8
8
8
8
8
8
7
7
7
7
7
7
7
7
7
6
7
7
7
7
6
6
6
6
6
7
7
8
7
7
7
6
6
6
6
6
6
6
6
6
7
7
7
6
6
6
6
6
6
6
6
6
6
6
6
7
7
7
7
7
7
7
7
6
6
6
6
6
6
7
8
8
8
9
9
9
9
9
9
9
10
11
11
11
11
11
11
11
11
11
11
11
11
11
12
13
13
13
13
13
13
13
13
13
13
13
13
13
13
13
13
14
14
14
14
14
14
14
14
14
14
14
14
14
14
14
14
14
14
14
14
14
15
15
15
15
15
15
15
16
16
16
16
15
15
15
15
15
15
15
15
15
15
15
14
14
14
14
14
14
14
14
14
14
14
14
14
14
14
14
14
14
14
14
14
14
14
14
15
15
15
15
15
15
15
14
14
13
13
13
13
13
13
13
13
13
13
13
13
12
12
12
11
11
10
10
9
9
9
9
9
9
10
10
11
11
11
11
11
11
11
11
11
11
10
10
10
10
10
9
9
9
9
9
8
8
8
8
7
7
7
7
7
7
7
7
7
7
7
7
7
7
7
7
7
7
7
7
7
7
7
6
6
6
6
7
7
7
7
7
7
7
7
7
7
7
8
8
8
8
8
8
8
8
8
8
8
8
8
8
8
8
6
5
5
5
5
5
5
5
5
5
5
5
5
5
5
6
6
6
6
7
6
7
7
7
7
7
7
7
8
8
8
8
7
7
7
7
7
7
7
7
7
7
7
7
7
7
7
7
7
7
7
7
7
7
7
7
7
7
7
7
7
7
7
7
7
7
7
7
7
7
7
7
7
7
7
7
7
7
7
7
7
7
7
7
7
7
7
7
7
7
7
8
8
8
8
9
9
9
9
10
10
11
11
11
11
11
11
11
11
11
11
11
11
11
11
11
11
11
11
11
11
11
11
11
11
11
11
11
11
11
11
11
11
11
11
11
11
11
11
11
13
13
12
12
12
12
13
14
14
13
13
13
13
13
13
16
16
16
16
15
15
15
15
15
14
14
14
14
14
14
14
14
13
13
13
13
13
13
14
14
14
16
17
17
17
17
17
16
16
16
16
16
16
17
17
17
17
17
17
17
17
17
17
18
18
18
18
18
18
18
18
18
18
17
18
18
18
18
18
18
18
18
18
18
18
18
18
18
18
18
18
18
18
18
18
19
18
18
18
18
19
19
19
19
17
17
17
17
17
17
17
17
17
17
17
17
17
17
17
17
17
17
17
17
17
17
17
17
17
17
17
17
16
16
16
16
16
16
16
17
17
17
17
17
17
17
17
17
17
17
17
17
17
17
16
16
16
16
16
16
16
15
13
13
13
13
15
15
15
15
14
13
13
13
13
13
14
14
14
15
15
15
15
15
16
16
15
14
14
14
14
14
14
14
15
15
15
15
15
15
15
15
15
15
15
15
15
15
16
16
16
16
16
16
16
16
16
16
16
17
17
16
16
16
16
16
16
16
16
15
15
16
16
16
16
16
16
15
15
15
15
15
15
15
15
15
15
14
14
14
14
14
14
14
14
14
14
14
14
14
14
14
15
15
15
15
15
15
15
15
15
15
15
15
15
15
15
15
14
14
15
15
15
15
15
16
16
16
16
16
16
16
17
17
17
17
17
17
17
16
16
16
16
16
17
17
17
16
17
17
17
17
17
17
17
17
17
17
17
17
17
17
17
17
17
17
17
17
17
17
17
16
16
16
16
16
16
16
16
16
16
16
16
16
16
16
16
16
16
16
16
16
17
17
17
17
16
16
16
16
17
17
17
17
17
17
17
17
17
17
17
17
17
17
17
17
17
17
17
17
17
17
17
17
17
17
17
17
17
16
16
16
16
16
16
16
16
16
16
16
16
16
15
15
15
15
15
15
15
15
15
15
15
15
15
15
15
15
15
15
15
15
14
14
13
13
13
13
13
13
13
13
13
12
12
12
12
12
12
12
12
12
12
11
11
11
11
12
12
12
12
12
12
11
11
11
11
11
12
12
12
12
12
12
12
11
11
11
11
11
12
11
11
11
11
11
11
11
11
11
11
11
11
11
11
11
11
11
11
11
11
11
11
11
11
11
11
11
11
11
11
11
11
11
11
11
11
11
10
10
10
10
10
10
10
10
10
10
10
10
10
10
10
10
10
10
10
10
10
10
10
10
10
10
10
10
10
10
10
10
10
9
9
9
8
8
8
8
8
8
8
8
8
9
9
9
8
8
8
8
8
8
7
7
7
7
6
6
6
6
6
6
6
6
6
6
7
7
7
7
7
7
7
7
7
7
7
7
7
7
7
7
9
10
10
10
10
10
10
10
10
10
10
10
10
10
10
10
10
10
10
10
10
8
6
6
6
6
6
7
7
7
7
7
7
9
9
9
9
9
9
9
8
8
8
8
8
8
8
8
8
8
7
7
8
8
8
8
8
8
8
8
8
8
8
8
8
8
8
8
8
9
9
9
9
9
9
9
10
10
10
10
10
10
10
11
11
11
11
11
11
11
11
11
11
11
12
12
13
13
13
13
13
13
13
13
13
13
13
13
14
14
14
14
14
14
14
14
14
14
14
14
14
14
14
14
14
14
14
14
14
12
12
13
13
13
13
13
13
13
13
13
13
13
13
12
11
11
11
11
11
11
11
12
12
12
13
13
13
13
13
13
13
13
13
13
13
13
13
13
13
13
13
13
13
13
13
13
13
13
13
14
14
14
15
15
15
15
15
15
15
15
15
15
15
15
14
15
15
15
15
15
17
17
17
17
17
16
16
16
16
16
16
15
15
15
15
15
15
15
14
14
14
14
14
14
14
14
14
14
14
14
14
13
13
14
14
14
14
14
14
14
14
14
13
13
13
13
13
13
13
13
13
13
13
13
12
11
11
11
11
11
11
11
11
11
11
11
11
11
11
11
11
11
11
11
11
11
11
11
11
11
11
11
11
10
11
11
11
11
11
11
11
11
11
11
11
11
11
11
11
11
11
11
11
11
11
11
11
11
10
10
10
8
8
8
8
8
8
8
8
8
8
8
9
9
9
9
9
9
9
9
8
8
8
7
7
7
7
7
7
7
7
7
7
7
7
7
8
8
8
8
8
8
8
8
7
7
7
7
7
7
7
6
6
6
5
5
6
6
5
6
6
6
6
6
6
6
5
8
8
8
7
7
7
7
7
7
7
7
7
7
7
7
7
7
7
8
8
8
8
8
8
8
8
8
8
8
8
8
8
8
8
8
8
8
8
8
7
7
7
7
7
7
7
7
7
7
7
7
7
7
7
7
7
7
7
7
7
7
7
7
7
7
7
7
7
7
7
7
7
7
7
7
7
7
7
7
7
7
8
8
8
8
8
8
8
8
8
8
8
8
8
8
8
8
8
8
8
8
8
8
8
8
8
8
8
9
9
9
9
9
9
9
9
9
9
10
10
10
9
9
9
9
8
8
8
8
8
8
8
8
8
8
8
7
7
7
7
7
7
7
7
6
6
7
7
7
7
7
7
8
8
8
8
9
9
9
9
10
10
10
10
10
11
10
10
10
10
10
10
10
10
10
10
10
10
10
10
11
11
11
11
11
11
11
11
11
11
11
11
11
11
11
11
11
11
11
11
11
11
11
11
11
11
11
11
11
11
11
11
11
11
11
11
11
11
11
12
12
12
12
12
12
12
12
12
12
12
12
12
12
12
12
12
12
12
12
12
12
12
12
12
12
11
11
11
11
11
11
11
11
12
12
12
12
12
12
12
12
12
12
13
13
13
12
12
12
12
12
12
12
12
12
12
12
11
11
11
11
11
11
11
11
11
10
10
10
10
10
10
10
10
9
9
9
9
9
9
9
9
8
8
7
7
7
7
6
6
6
6
6
6
7
7
7
7
7
7
7
6
6
7
7
6
7
7
7
7
7
7
7
8
8
8
8
8
8
8
9
9
9
9
10
10
10
10
10
10
10
10
11
11
11
11
11
11
11
11
11
11
11
11
11
11
11
11
11
11
12
12
13
13
13
13
13
13
13
13
13
13
13
13
13
13
13
13
13
13
12
12
12
12
12
11
11
11
11
12
12
12
12
12
12
12
12
13
12
12
12
12
12
12
12
12
12
12
12
12
12
12
12
12
12
12
12
12
12
12
12
12
12
12
12
12
12
11
11
11
11
11
11
11
12
13
13
13
12
12
12
12
12
12
13
14
14
14
13
13
13
13
13
13
13
13
13
13
14
14
14
14
14
14
14
14
14
14
14
14
14
14
14
14
14
14
15
14
14
13
13
13
13
13
14
14
14
13
13
13
13
13
13
13
13
12
12
12
12
12
12
13
13
12
12
12
13
13
13
13
12
14
14
14
14
14
13
13
13
13
12
12
12
12
11
11
11
11
11
11
11
11
10
10
10
10
10
10
10
10
10
10
10
10
10
10
10
10
10
10
10
10
10
10
10
10
10
10
10
10
10
10
10
10
10
10
10
10
10
10
10
10
10
10
10
10
10
10
9
9
9
9
9
10
10
10
10
10
10
10
11
13
13
15
16
16
16
16
15
14
14
14
14
14
14
14
13
13
13
13
13
13
13
13
13
12
12
12
12
13
13
13
13
13
13
13
13
13
13
13
13
13
13
13
13
13
13
13
13
13
11
11
11
11
11
11
11
11
11
11
11
11
11
11
11
11
11
11
11
11
11
11
11
11
11
12
12
12
12
12
12
12
12
12
12
12
12
12
12
12
12
12
12
12
12
12
12
12
12
12
12
12
13
13
14
14
14
14
14
14
14
14
14
14
14
14
14
14
14
15
16
16
16
16
16
16
16
16
16
16
16
16
16
16
15
15
15
15
15
15
15
15
15
15
15
15
15
15
14
14
14
13
12
14
14
14
14
15
15
15
15
14
14
14
14
14
14
14
14
13
13
13
14
14
14
14
14
14
13
13
13
13
13
13
13
13
13
13
13
13
14
13
13
13
13
13
13
13
13
13
14
14
14
14
14
14
14
14
14
14
14
14
14
14
14
14
14
14
14
14
14
14
14
14
14
14
14
14
14
14
14
14
13
13
13
13
13
13
13
13
14
14
14
14
14
14
14
14
14
14
14
14
14
14
14
14
14
13
13
13
13
13
13
13
13
13
13
13
13
13
13
13
13
13
13
14
14
15
15
16
16
16
16
17
17
17
16
17
15
15
15
15
15
15
15
16
16
16
16
16
16
16
16
16
16
16
17
17
17
17
17
17
17
17
17
17
17
17
17
17
17
17
17
17
17
17
17
17
17
17
17
17
17
17
17
16
16
16
15
15
14
14
14
14
13
13
13
13
13
13
13
13
13
12
12
12
12
12
12
12
12
12
12
12
12
12
12
12
12
12
12
12
12
12
12
12
12
12
12
12
12
12
12
12
12
12
12
12
12
12
13
13
13
13
13
13
13
13
13
13
13
13
13
14
14
14
14
14
14
14
14
14
14
14
14
14
14
13
13
13
13
13
13
13
13
13
13
13
14
15
15
15
15
15
15
15
15
15
15
15
14
15
15
15
15
15
15
15
15
15
14
14
13
13
12
14
14
14
14
12
12
12
13
14
14
14
13
13
13
13
13
14
14
14
14
14
14
14
14
14
14
14
13
13
13
13
13
13
13
13
14
15
15
14
14
14
14
14
14
14
14
14
14
14
15
16
16
17
17
17
17
17
17
17
17
17
17
17
17
16
16
16
16
16
16
16
16
16
17
17
17
17
17
17
17
17
17
17
17
17
17
17
17
17
17
17
17
17
17
17
17
17
17
17
17
17
17
17
17
16
16
16
16
16
16
16
16
16
16
15
15
15
15
15
15
15
15
15
15
15
15
15
15
15
15
15
15
15
15
15
15
15
15
15
15
15
15
15
15
15
15
15
15
15
15
15
15
14
14
14
14
14
14
13
13
13
13
13
13
13
13
13
13
13
13
13
13
13
13
13
13
14
14
14
14
14
14
14
14
14
14
14
14
14
14
14
14
14
14
14
14
15
15
15
15
15
15
15
15
15
14
14
14
14
14
13
13
13
13
12
13
13
13
13
13
13
11
11
11
11
11
11
11
11
11
11
11
11
11
11
11
10
10
10
10
10
10
10
10
10
10
10
10
10
10
10
10
10
10
10
10
9
8
7
7
7
7
7
7
7
7
7
7
7
7
7
7
7
7
7
5
5
5
5
5
5
5
5
5
5
5
5
7
7
7
7
7
7
7
7
7
7
7
7
7
7
8
8
8
8
8
8
8
8
8
8
8
8
7
8
7
8
7
7
7
7
7
7
7
7
7
7
7
7
7
7
7
7
7
7
7
7
7
7
7
7
7
7
7
7
7
7
7
7
7
7
7
7
7
7
7
7
6
6
6
6
6
6
6
6
6
6
6
6
6
6
6
6
6
6
6
6
6
6
6
6
6
6
6
6
6
6
6
6
6
6
6
6
6
6
6
6
6
6
7
8
8
8
8
8
8
8
8
8
8
8
8
8
8
8
8
8
8
8
8
8
8
8
8
8
8
8
8
8
8
8
8
7
7
7
7
7
7
7
7
7
8
8
8
8
9
9
9
9
9
9
9
9
10
11
11
11
11
11
11
11
11
11
11
11
11
11
11
11
11
11
11
11
11
11
11
11
11
11
11
11
11
11
11
11
11
11
11
12
12
12
12
12
12
12
12
12
12
12
12
12
12
12
12
12
13
13
13
14
14
14
14
14
14
15
15
15
15
16
17
15
15
15
15
15
15
15
15
15
16
17
17
17
17
17
16
16
16
16
16
16
16
16
16
16
16
16
15
15
15
16
17
17
17
17
17
17
17
17
17
17
16
16
16
16
16
16
16
17
17
17
17
16
17
17
17
18
18
18
17
17
17
17
17
17
17
17
17
17
17
17
17
17
17
17
17
15
13
13
13
13
13
13
13
13
13
13
13
13
13
13
14
14
15
15
15
15
15
16
16
16
16
16
16
16
16
15
15
15
15
15
15
15
15
15
15
15
15
15
15
15
16
16
16
16
16
16
16
16
16
16
16
16
16
16
16
16
16
16
16
16
16
16
16
16
16
16
16
16
16
16
16
16
16
16
16
16
16
15
15
15
14
14
14
14
14
14
14
13
13
14
14
14
15
15
14
14
14
14
14
14
14
14
14
14
14
14
14
14
14
14
12
12
12
12
12
12
12
11
11
11
11
11
11
11
11
11
11
11
11
11
11
11
11
11
11
11
11
11
11
11
11
11
11
11
11
11
11
12
12
13
13
13
12
12
12
12
12
11
11
11
11
11
11
11
11
12
12
12
11
11
11
11
11
11
11
11
11
11
11
11
11
11
10
9
9
9
9
9
9
9
9
9
8
8
8
8
7
6
6
6
6
6
6
6
6
6
6
6
6
6
6
6
6
6
6
6
6
6
6
6
6
6
6
6
6
6
6
6
6
6
6
6
6
6
6
6
5
5
5
5
5
5
5
5
5
5
5
5
5
5
5
5
5
5
5
5
5
5
5
5
5
5
5
5
5
5
5
5
5
5
5
5
5
5
5
5
5
5
5
5
5
5
5
5
5
5
5
5
5
5
5
5
5
5
5
5
5
5
5
5
5
5
5
5
5
5
5
5
5
5
5
5
5
5
5
5
5
5
5
5
5
5
5
5
5
5
5
4
4
4
4
4
4
4
4
5
5
5
5
5
4
4
4
4
4
4
4
4
4
4
4
4
4
4
4
4
4
4
4
4
4
4
4
4
4
4
4
4
4
4
4
4
4
4
4
4
4
5
5
5
5
5
5
5
4
4
4
4
4
4
4
4
4
4
4
4
4
4
4
4
4
4
4
4
4
4
4
4
4
4
5
5
5
5
5
5
5
5
5
5
5
5
5
5
5
5
5
5
5
5
5
5
5
5
5
5
5
5
5
5
5
5
5
5
5
5
5
5
5
5
5
5
5
5
5
5
5
5
5
5
5
5
5
5
5
5
5
5
5
5
5
5
5
5
5
5
5
5
5
5
5
5
5
5
5
5
5
5
5
5
5
5
5
5
5
5
5
5
5
5
5
5
5
5
5
5
5
5
5
5
5
5
5
5
5
5
5
5
5
5
5
5
5
5
5
5
5
4
4
4
4
4
4
4
4
4
4
4
3
3
3
3
3
3
3
3
3
2
2
2
2
2
2
2
2
2
2
2
2
2
2
2
1
1
1
1
1
1
1
1
1
2
3
4
4
4
4
4
4
4
4
4
5
5
5
5
5
5
5
5
5
4
4
5
5
5
5
5
5
5
5
5
5
5
5
5
6
6
6
6
6
7
7
7
7
7
7
7
7
7
7
8
8
8
8
8
8
9
9
9
9
9
9
9
9
9
10
10
10
10
10
10
10
10
10
11
11
11
11
11
11
11
11
11
11
11
12
13
13
13
13
13
13
13
13
13
13
13
13
13
13
13
13
13
13
13
13
13
13
13
13
13
13
13
13
13
13
13
13
13
13
14
13
13
13
13
14
14
14
14
14
14
14
14
14
14
15
15
15
15
15
15
15
14
14
15
15
15
15
15
15
15
15
15
14
14
14
14
14
14
14
14
15
15
15
15
15
15
15
15
15
15
15
15
14
14
12
12
12
12
12
12
12
12
12
12
13
13
12
12
12
12
12
12
12
12
12
12
12
12
12
13
13
13
13
13
13
13
13
13
14
14
14
14
14
14
14
14
14
14
14
14
14
14
14
14
14
14
14
14
14
14
14
14
14
14
14
14
14
14
14
14
14
14
14
14
14
14
13
13
13
13
13
13
13
13
13
11
11
11
11
11
11
11
11
11
11
11
11
11
11
11
11
11
11
11
11
11
11
11
11
11
11
11
11
11
11
11
12
12
12
12
12
12
12
12
11
11
11
11
11
11
11
11
9
9
10
10
10
11
11
11
11
11
9
9
8
8
8
8
8
8
8
8
8
8
8
8
8
8
8
8
8
9
9
10
10
10
10
10
10
10
10
10
10
10
10
10
10
9
10
10
10
10
10
10
11
11
11
11
10
10
10
10
10
11
11
11
11
11
11
11
11
12
12
12
12
12
12
12
12
12
12
12
12
12
12
12
12
12
12
12
12
12
12
13
13
13
13
13
13
13
13
13
13
13
13
13
13
13
13
13
13
13
13
13
13
13
13
13
13
13
13
13
13
13
13
13
13
13
13
13
13
13
13
13
13
13
13
13
13
13
13
13
13
13
13
13
13
13
13
13
13
13
13
13
13
13
13
13
13
13
13
14
14
14
14
14
14
14
14
14
14
14
13
13
13
12
12
12
12
12
12
12
12
12
11
11
11
11
11
11
11
11
11
11
9
7
7
6
5
5
5
5
5
5
5
5
5
5
5
5
5
5
5
5
5
6
6
5
5
5
5
5
5
5
5
5
5
5
5
5
5
5
5
5
3
3
3
3
3
3
3
3
4
4
4
4
4
4
4
4
4
4
4
4
5
5
5
5
5
5
5
5
5
5
5
6
6
6
6
6
6
6
6
6
6
6
6
6
6
6
6
6
5
5
5
5
5
5
5
5
5
5
5
5
5
5
5
5
5
5
5
5
5
5
5
5
6
6
6
6
6
6
6
6
7
6
6
6
6
6
6
6
6
6
6
6
6
6
6
6
6
6
6
6
6
6
6
6
6
6
6
6
6
6
6
6
6
6
6
6
6
6
6
6
6
6
6
6
6
6
6
6
6
6
6
6
6
6
6
6
6
6
6
6
6
6
6
6
6
7
7
7
7
7
7
7
7
8
9
9
9
10
10
10
10
10
11
11
11
11
12
12
12
14
14
14
14
15
15
15
15
15
15
15
15
15
15
15
15
15
15
16
16
16
16
16
16
16
16
17
17
17
16
15
15
14
14
14
14
14
14
13
13
13
13
14
14
15
15
15
15
15
15
15
15
15
15
16
16
16
17
17
17
17
17
17
17
17
17
18
18
18
18
18
18
18
18
18
18
19
19
19
19
19
21
21
21
22
22
22
23
23
23
22
22
22
22
22
23
23
23
23
23
23
23
23
23
23
23
23
23
23
23
23
23
23
23
23
23
23
23
24
23
23
23
23
23
24
25
25
25
25
25
25
25
25
26
23
22
22
23
23
23
23
23
23
23
24
23
24
25
25
25
26
26
26
26
26
26
26
26
26
26
26
26
27
27
27
27
27
27
27
24
24
26
27
27
27
28
28
28
28
28
28
29
28
28
28
27
28
28
28
28
28
29
29
31
31
31
31
31
31
31
31
31
31
30
30
30
30
30
29
29
29
29
29
29
29
29
29
29
29
29
29
31
30
29
29
29
29
29
29
29
29
29
29
29
29
29
29
29
29
29
29
29
29
29
29
29
29
29
29
29
29
28
28
28
28
28
27
27
27
27
26
26
24
23
22
22
22
22
21
22
22
22
22
23
23
22
20
18
18
18
19
19
19
19
19
20
22
22
22
22
22
22
22
22
22
22
23
23
23
23
23
23
23
23
23
23
23
23
23
22
21
21
21
20
19
19
19
19
21
21
21
21
20
20
20
20
21
21
21
22
22
23
23
21
22
21
21
21
21
21
22
22
22
22
22
22
22
22
22
22
21
21
20
20
20
21
21
21
21
21
21
21
21
21
20
20
20
21
21
23
23
23
23
23
23
23
23
23
23
24
24
24
24
24
24
24
24
24
28
28
29
29
29
29
29
31
31
31
31
31
31
31
30
30
30
30
29
29
29
30
30
30
30
30
30
30
30
30
29
29
29
29
29
29
30
29
28
28
28
28
28
28
28
28
28
28
26
26
27
27
27
26
26
26
26
26
25
24
24
24
25
25
25
25
25
25
25
25
25
25
25
26
27
27
27
27
27
27
27
27
27
27
27
27
27
26
26
25
26
26
26
25
24
25
25
25
24
24
24
24
24
24
24
24
24
24
24
24
26
26
26
26
27
27
27
27
27
27
27
26
26
26
26
26
26
26
26
26
26
26
25
26
24
24
24
24
24
24
23
23
23
23
23
21
21
22
22
22
22
22
22
21
21
21
21
21
19
18
19
19
19
19
21
19
19
21
21
22
21
21
21
21
22
22
21
21
21
21
19
19
18
18
18
18
18
18
18
18
17
17
19
19
19
18
18
18
18
18
18
18
18
18
18
18
17
17
15
16
16
17
17
17
17
17
17
17
17
17
17
17
17
17
17
17
17
17
17
17
17
17
17
17
17
17
17
18
18
18
18
18
19
19
19
22
22
22
22
22
22
22
22
22
22
22
22
22
22
21
21
21
22
22
22
22
22
22
22
22
22
23
23
24
24
24
24
24
26
26
25
26
26
26
26
26
26
28
28
27
27
27
27
27
26
26
26
26
26
26
26
26
26
26
26
26
26
26
26
26
26
26
26
27
27
27
26
26
26
26
26
26
26
26
26
26
27
29
29
30
31
31
31
31
31
31
31
33
34
36
36
36
36
36
37
37
37
37
37
37
37
36
36
36
36
37
38
38
38
38
39
39
39
39
40
40
40
40
40
40
40
39
38
38
38
39
39
39
38
38
39
37
37
37
37
37
37
38
38
38
38
38
38
38
38
38
38
38
38
37
36
36
35
35
35
35
35
35
35
35
34
34
34
33
32
32
32
32
32
32
33
33
33
32
30
29
29
29
29
29
29
29
29
29
29
29
29
29
30
30
30
30
30
30
30
30
30
30
30
30
30
30
30
30
30
30
30
30
30
30
29
29
29
29
29
27
25
25
25
25
25
23
24
24
24
24
24
24
22
22
22
22
22
22
22
22
20
19
19
19
18
17
17
17
17
17
17
17
16
16
16
16
15
15
16
16
16
16
16
16
16
15
15
15
15
15
14
14
13
13
12
12
12
12
12
13
12
13
14
14
14
14
14
14
14
14
14
14
14
14
14
14
14
15
15
15
15
15
15
15
15
15
15
16
16
17
17
17
17
17
17
18
19
20
19
19
19
20
20
19
19
19
19
19
19
19
19
19
19
19
19
19
19
19
19
19
19
19
19
19
19
21
21
21
21
21
21
21
20
20
20
20
20
20
20
20
20
20
20
20
21
21
21
21
21
22
22
22
22
22
23
23
23
23
23
23
23
22
22
22
22
22
23
23
23
23
23
23
23
23
23
23
23
23
23
23
23
23
23
23
23
23
23
23
23
23
23
23
22
22
22
22
21
21
21
21
21
21
20
20
20
20
20
19
19
19
19
18
18
17
17
17
17
17
17
17
17
17
17
16
17
17
17
16
16
16
16
16
16
16
16
16
16
16
15
15
16
16
16
16
16
16
14
14
14
14
14
14
14
13
13
13
12
12
12
12
14
14
14
14
14
14
13
13
13
13
12
12
12
12
12
12
12
12
12
12
12
12
12
12
12
12
12
13
13
13
13
12
13
13
13
13
13
13
13
13
13
14
14
14
13
13
13
13
14
14
14
14
13
13
13
13
13
13
13
13
13
13
13
13
13
13
13
13
13
13
13
13
13
13
13
13
13
13
13
13
13
13
13
13
13
13
11
11
11
11
11
11
11
11
11
11
11
11
11
11
11
11
11
11
11
11
11
11
11
10
10
10
11
11
11
11
11
12
13
13
13
13
13
13
13
13
13
13
13
13
13
13
13
13
13
13
13
14
15
15
16
16
16
16
16
16
16
16
16
16
16
16
16
16
16
16
16
16
16
16
16
16
16
16
16
16
16
16
16
17
17
17
17
17
17
17
17
17
17
17
17
17
17
17
17
17
17
17
17
17
15
15
15
15
15
14
14
13
13
13
13
13
13
13
13
13
13
13
13
13
14
14
14
14
14
14
14
15
15
15
15
15
15
15
15
15
15
15
15
15
15
15
15
15
15
15
15
15
15
15
15
15
15
15
15
15
15
16
16
16
16
16
16
16
16
16
16
16
16
16
16
16
16
16
16
16
16
16
15
14
12
12
12
12
13
13
12
12
12
12
12
12
12
12
13
13
12
12
12
12
11
11
11
11
11
11
11
11
11
11
11
11
11
11
11
11
11
11
11
11
11
11
11
11
11
11
11
11
11
11
11
11
10
10
10
10
9
9
9
9
9
9
9
9
9
9
10
10
10
10
10
10
10
10
10
10
10
10
10
10
10
10
10
10
10
10
10
10
10
10
9
9
9
9
9
9
9
9
9
8
8
8
8
8
8
9
9
9
9
9
9
9
9
9
9
9
9
9
9
9
9
9
9
9
9
9
9
9
9
9
9
9
9
9
9
9
9
10
10
10
10
10
9
9
9
9
9
9
9
8
8
8
8
8
8
8
8
8
8
7
7
7
7
7
7
7
7
7
7
7
7
7
6
5
5
5
5
5
5
5
5
5
5
5
5
5
5
5
4
4
4
4
4
4
4
4
4
5
5
5
5
5
5
5
5
5
5
5
5
5
5
5
5
5
5
5
5
5
5
5
5
5
5
5
5
5
5
5
5
5
4
4
4
4
5
5
5
5
5
5
5
5
5
5
5
5
5
4
4
4
4
4
4
4
4
4
4
4
4
4
4
4
4
4
4
4
4
4
4
3
3
3
2
2
2
2
2
2
2
2
2
2
2
2
2
2
2
2
2
2
2
2
2
2
2
2
2
2
2
2
2
2
2
2
2
2
2
2
2
2
2
2
2
2
2
2
2
2
2
2
2
2
2
2
2
2
2
2
2
2
2
2
2
3
4
4
4
4
4
4
4
4
4
4
5
5
5
5
5
5
5
5
5
5
5
5
5
5
5
5
6
6
6
6
6
6
6
6
6
6
7
7
7
7
7
7
7
7
7
7
7
7
7
7
7
7
7
7
7
7
7
7
7
7
8
8
8
9
10
11
11
11
11
11
11
11
11
11
11
11
11
11
11
11
11
11
11
11
11
11
11
11
11
11
11
11
11
11
11
11
11
11
11
11
11
11
11
11
11
11
11
11
11
11
11
11
11
11
11
11
11
11
11
11
11
11
11
11
11
11
11
11
11
11
11
11
11
11
11
11
11
11
11
11
11
11
11
11
11
11
11
11
11
11
11
11
11
11
11
11
11
11
11
11
11
11
11
11
11
11
12
12
12
12
12
12
12
12
12
12
12
12
12
12
12
12
12
12
13
13
13
12
12
11
10
10
11
11
11
10
10
10
10
10
10
10
10
10
10
9
9
9
8
8
8
8
8
8
8
8
8
8
8
8
8
8
8
8
8
8
8
8
8
8
8
9
9
9
9
9
9
9
9
9
8
8
8
8
8
8
8
9
9
10
11
10
11
11
11
10
11
11
11
11
11
11
11
11
11
12
12
13
13
13
13
14
14
13
16
16
16
16
16
16
16
17
17
16
16
17
17
17
17
17
17
17
17
17
17
18
18
18
18
18
19
19
19
19
19
20
21
21
21
21
21
21
21
22
22
22
22
22
22
22
22
23
23
23
23
23
23
23
23
23
23
23
23
23
23
23
23
23
23
23
23
23
23
22
22
23
23
23
23
23
23
23
23
23
23
23
23
23
23
23
23
25
27
27
28
28
28
28
28
28
28
27
27
27
27
27
28
28
28
28
28
28
28
28
28
28
28
28
29
30
30
30
30
30
30
30
30
30
30
30
30
30
30
30
30
30
30
30
30
30
30
30
30
30
30
30
30
30
31
31
31
31
31
31
31
31
31
31
31
31
31
31
31
32
32
32
32
32
32
32
33
33
33
33
33
33
33
33
33
33
33
33
33
33
33
33
33
33
33
33
34
34
34
32
31
31
31
31
31
30
29
29
29
29
29
29
29
25
25
25
25
26
26
26
23
23
21
21
22
21
21
21
21
23
23
23
20
20
20
19
20
21
22
20
20
20
20
20
19
19
19
18
18
18
18
18
18
20
21
21
20
19
20
20
20
20
21
21
23
23
23
23
23
23
23
22
22
22
22
22
22
22
22
22
22
22
22
22
22
23
23
23
23
23
23
23
23
23
23
23
23
24
24
24
24
24
24
24
24
24
24
24
24
24
24
23
23
23
23
23
23
23
23
23
23
23
24
24
24
24
24
24
25
25
25
26
26
26
26
26
26
26
26
26
27
26
26
26
27
27
27
26
26
26
26
26
26
26
29
29
29
29
29
29
29
30
30
30
30
30
30
30
30
30
29
30
30
30
30
30
30
30
32
32
33
34
35
35
33
33
34
34
34
34
34
34
34
34
35
34
34
34
34
34
34
34
35
35
35
35
35
35
35
35
35
35
35
35
35
35
35
35
35
35
35
35
35
35
35
35
35
35
35
35
35
35
35
35
35
35
35
35
35
35
35
35
36
36
36
36
36
35
35
35
35
35
35
35
35
35
35
35
35
35
35
33
33
34
34
34
34
34
34
35
35
35
35
35
35
35
35
35
35
35
35
35
34
34
34
34
34
34
34
34
33
34
34
34
34
34
34
34
34
33
33
33
32
32
29
29
29
29
29
29
29
29
28
28
28
29
29
28
28
28
28
26
26
26
26
26
26
26
26
27
28
28
28
27
26
24
21
21
21
20
20
20
20
20
20
21
22
22
22
22
22
22
22
20
20
20
20
20
20
20
20
20
20
20
20
19
19
18
18
18
18
19
18
18
18
17
17
17
17
17
17
17
17
17
17
17
17
17
17
17
17
17
17
17
17
17
16
16
16
16
16
16
16
16
16
16
15
16
16
16
16
16
14
14
14
14
14
14
14
14
13
14
14
15
15
16
16
16
16
16
16
16
17
17
17
17
17
17
17
17
17
18
17
17
17
17
17
17
16
17
17
17
17
17
17
17
17
17
17
17
16
16
16
16
16
13
13
14
13
13
12
12
12
12
12
13
13
13
13
13
13
13
13
13
13
13
14
14
14
14
14
14
14
14
15
15
15
15
15
15
15
15
16
16
16
16
15
15
15
15
15
16
16
16
16
16
16
15
15
15
15
15
15
15
15
15
15
15
15
16
17
17
17
17
17
17
17
17
17
17
17
17
17
17
17
17
17
17
17
17
17
18
18
19
19
18
17
17
17
17
15
14
14
14
14
14
15
15
15
15
15
15
15
15
15
15
15
15
15
15
15
15
15
15
15
15
15
16
16
15
15
15
16
16
16
16
17
17
17
17
17
17
17
17
17
17
17
17
17
17
17
17
17
17
17
17
17
17
17
16
16
16
16
16
16
16
16
15
15
15
15
16
15
15
16
16
16
16
16
16
16
17
17
17
17
16
16
16
16
16
16
17
17
17
17
17
17
17
17
17
17
17
17
17
17
18
18
18
19
19
19
19
19
19
19
19
18
18
18
18
20
20
20
20
20
19
18
18
18
18
18
19
19
19
19
18
18
17
17
17
17
17
18
18
18
18
18
18
18
18
18
18
17
16
16
16
16
16
16
16
16
17
17
17
17
17
16
17
16
16
16
16
16
16
15
14
14
15
15
15
16
16
16
17
17
17
17
18
18
18
19
19
20
20
20
20
20
21
23
23
23
24
24
24
24
24
24
24
24
25
23
23
23
24
24
24
24
24
24
23
23
24
25
26
26
26
26
26
26
25
24
24
24
24
24
24
25
25
25
25
25
25
25
25
25
25
24
24
24
23
23
23
23
23
23
23
23
24
25
25
27
28
29
29
29
29
29
28
28
29
29
29
29
30
30
30
30
30
29
29
29
29
29
29
29
29
29
29
29
29
29
29
29
29
29
30
30
30
32
32
33
33
34
34
34
34
34
34
34
34
34
35
35
35
35
35
35
35
35
32
30
30
30
30
29
29
29
29
29
30
30
30
29
29
29
29
29
29
29
29
29
29
29
29
29
29
29
29
29
29
29
29
29
29
29
29
29
31
31
31
31
31
31
31
31
31
32
33
33
32
32
33
34
34
35
35
34
34
34
35
35
35
34
33
33
33
33
32
31
29
27
27
27
27
27
27
27
28
28
28
28
28
28
28
28
28
28
28
28
28
29
29
29
30
29
30
30
30
30
30
30
31
31
31
33
33
34
33
34
34
34
35
33
33
32
32
32
32
32
32
32
32
32
32
32
32
32
32
32
33
33
32
32
32
30
31
31
31
31
31
32
32
32
33
33
33
33
33
33
33
34
33
33
33
33
32
32
32
32
30
30
30
30
30
30
30
29
29
31
30
30
30
30
30
29
29
29
29
29
29
29
30
29
29
29
29
29
30
30
30
31
31
31
31
31
31
31
31
31
30
30
29
30
30
30
29
29
29
29
29
29
29
29
29
29
29
29
29
29
29
29
28
28
28
28
28
27
27
27
26
25
25
23
23
23
23
23
23
22
22
22
22
22
22
21
19
20
20
19
18
18
17
16
16
16
16
16
16
16
16
16
16
16
16
16
16
15
15
15
15
15
15
14
14
14
14
14
14
14
14
14
14
14
14
14
14
14
13
12
11
11
11
13
12
12
12
12
13
13
13
13
13
13
12
12
12
12
12
13
12
11
11
11
12
12
12
12
12
12
12
12
12
12
12
12
12
12
12
12
13
13
13
13
13
13
13
13
13
13
13
14
14
14
14
14
14
14
14
15
15
15
15
15
15
15
15
16
16
16
16
16
16
17
17
17
17
17
17
17
17
18
18
18
18
17
17
17
18
18
18
18
18
18
18
18
18
17
17
18
18
19
19
19
19
19
19
18
18
18
18
18
18
19
21
21
22
21
21
21
22
22
22
23
23
24
23
23
23
22
22
21
21
21
22
22
22
22
22
22
22
22
22
22
21
21
21
21
22
23
23
23
23
23
23
23
23
23
23
23
24
25
24
24
24
24
24
25
25
25
25
25
25
25
25
25
25
27
28
28
28
28
28
28
29
28
28
28
28
28
28
28
28
28
28
28
29
29
29
29
27
27
27
27
27
29
31
31
32
32
32
32
32
32
32
32
32
32
32
33
32
31
31
34
34
34
34
34
34
34
34
34
34
34
34
33
33
33
33
33
33
33
32
32
32
32
32
34
35
35
35
35
35
35
35
35
35
35
35
35
35
34
34
34
34
34
34
34
34
34
34
35
34
34
34
33
33
33
33
33
33
33
33
32
32
32
32
32
32
31
31
31
31
31
31
31
31
31
31
31
31
31
31
32
32
32
32
32
34
34
34
34
35
35
35
35
35
35
35
34
34
34
34
33
33
33
33
34
33
32
32
32
32
32
32
31
31
31
31
31
31
32
32
29
29
29
26
25
24
24
23
23
23
20
19
19
17
17
17
17
17
17
16
16
13
14
13
13
13
13
13
13
13
13
13
13
13
13
13
13
13
13
13
13
12
12
12
12
12
12
12
12
12
12
12
12
12
11
11
11
11
11
11
11
10
10
11
11
11
11
12
12
12
12
12
12
12
12
12
12
12
12
12
12
12
12
12
12
12
12
12
12
12
12
12
12
12
12
12
12
12
12
11
11
11
11
11
11
11
11
11
11
11
11
11
11
11
11
11
11
11
11
11
11
11
11
11
12
12
13
13
13
13
13
13
13
13
13
13
13
13
11
11
11
11
11
11
11
11
9
9
9
11
11
11
11
11
10
10
10
10
10
10
10
11
11
11
11
11
11
11
11
11
11
11
11
11
11
12
13
13
13
13
13
13
13
14
14
14
14
14
14
14
14
14
14
14
14
13
14
14
14
15
16
17
18
18
18
18
18
18
18
18
18
18
18
18
18
18
19
19
19
19
19
18
18
18
17
17
17
17
17
17
17
17
17
17
17
18
18
18
18
18
18
18
18
17
17
17
17
17
18
18
18
18
18
17
17
17
17
17
17
17
17
17
17
17
17
17
17
17
17
17
19
19
19
19
18
18
18
18
18
18
19
19
19
19
19
19
19
19
19
19
19
19
19
19
19
19
19
19
20
20
22
22
22
22
22
22
22
22
22
22
22
22
22
22
22
23
24
24
24
24
24
24
24
24
24
23
23
23
23
23
23
23
23
23
24
24
24
24
24
24
23
21
21
20
20
21
21
21
21
21
21
20
20
20
20
20
19
19
19
19
19
19
19
19
19
19
19
19
19
18
18
19
19
19
19
18
18
18
17
17
17
17
17
17
17
17
16
16
15
15
15
15
15
15
15
15
15
15
15
15
15
15
15
15
15
15
15
15
15
14
13
13
13
13
13
13
13
13
13
13
13
13
13
13
13
13
13
13
14
15
15
15
15
15
15
15
16
16
16
16
16
16
15
15
15
15
15
14
14
14
13
13
12
12
12
12
12
12
12
12
12
12
12
12
12
12
11
12
12
13
13
13
12
12
12
12
12
12
12
12
12
12
12
12
12
12
13
13
13
13
12
12
12
11
11
11
11
11
11
11
11
11
11
11
11
11
11
11
11
11
11
11
11
11
11
11
11
11
11
11
11
11
11
11
11
11
11
11
11
11
11
11
11
11
11
12
12
12
12
12
12
12
12
12
11
11
11
11
11
11
11
11
12
12
12
12
12
12
12
12
12
12
12
13
13
13
14
14
14
13
13
13
13
13
13
12
13
13
13
13
13
13
13
14
14
14
14
14
15
15
16
16
16
16
16
16
16
16
16
15
15
15
14
14
14
13
13
13
13
13
14
15
15
15
15
15
15
15
15
15
15
15
15
15
15
15
16
16
16
16
15
15
15
15
16
16
16
16
16
16
16
16
16
16
16
16
16
16
16
17
17
16
16
16
17
17
17
17
17
17
17
17
17
17
17
17
17
16
16
16
16
16
16
16
16
15
15
15
15
15
15
15
15
15
16
15
14
14
14
14
14
14
14
13
13
13
12
12
12
12
12
12
12
12
12
12
12
12
12
12
12
12
13
12
12
12
12
12
12
13
15
15
15
15
15
15
15
14
14
14
14
13
13
13
13
13
13
13
13
13
13
13
13
12
11
11
11
11
11
11
12
12
12
12
12
12
12
13
13
13
13
13
13
14
14
14
14
13
12
13
13
13
13
13
13
13
13
13
13
13
12
12
13
13
13
13
13
12
12
12
12
12
12
12
12
12
12
12
12
12
13
13
13
14
14
14
14
14
14
14
14
14
14
14
14
14
14
13
13
13
13
14
14
14
14
14
14
15
15
15
15
15
15
15
15
15
15
15
15
14
14
14
14
14
14
14
14
14
14
13
13
13
13
14
14
14
13
12
12
12
12
13
13
13
13
13
13
13
13
13
13
14
14
14
14
14
14
14
14
14
13
13
13
13
13
13
13
13
13
13
14
14
14
14
14
14
14
14
14
14
14
14
14
14
14
13
13
13
13
13
13
13
13
13
13
12
12
13
14
14
14
14
14
14
14
14
14
13
13
13
14
14
14
13
13
13
13
13
13
13
13
13
13
13
13
13
13
13
13
14
13
13
13
13
13
13
13
13
14
14
15
15
15
15
16
17
16
16
16
16
16
16
16
16
16
16
15
15
15
15
15
14
15
14
14
14
13
13
13
13
13
13
13
13
13
13
14
16
16
16
15
14
13
13
13
13
14
14
14
14
14
14
14
14
14
14
14
14
14
14
15
15
15
15
15
15
15
15
14
14
15
15
15
15
15
15
15
15
15
15
15
15
15
15
15
15
15
15
14
14
14
14
14
14
14
14
14
14
14
14
14
14
14
14
13
13
13
13
13
13
13
13
13
13
13
12
12
13
12
12
12
11
10
10
10
10
11
11
11
11
11
11
12
12
12
12
13
13
14
16
16
16
16
16
16
16
16
15
15
15
15
15
15
16
16
16
16
16
16
16
16
16
17
17
17
17
17
17
17
17
17
17
17
18
18
18
18
18
18
19
19
19
19
19
19
19
19
19
18
17
17
17
18
18
18
18
18
18
18
18
18
18
19
19
21
20
20
20
20
20
20
19
19
18
18
18
17
17
17
19
19
19
19
19
19
19
19
19
19
20
19
19
19
19
19
21
21
22
22
22
22
22
22
22
23
23
24
24
24
24
23
23
23
23
23
23
23
23
23
23
23
23
23
23
23
23
23
23
23
23
22
22
22
22
22
22
22
22
22
22
22
22
22
22
22
22
22
22
22
22
22
23
23
23
23
23
23
23
23
23
23
23
23
23
24
24
24
24
24
24
24
25
25
26
27
27
27
27
26
26
26
26
26
27
27
27
27
27
27
28
27
26
26
26
26
26
25
25
24
24
24
24
24
24
23
23
23
23
23
23
23
23
23
23
23
23
23
23
23
23
23
23
23
23
23
23
23
23
23
22
22
21
20
20
20
20
20
20
20
20
21
21
20
20
20
21
21
21
21
22
22
22
22
22
21
21
21
21
21
19
21
21
21
21
21
20
20
20
20
20
20
20
20
19
19
18
18
19
19
18
17
17
17
18
18
18
18
18
18
18
18
17
17
17
17
17
17
17
17
17
17
17
17
17
17
17
17
17
17
17
18
18
18
19
19
19
19
19
19
19
19
19
19
17
17
17
17
17
17
17
17
17
17
17
17
17
17
17
17
17
17
17
17
17
17
17
17
17
17
17
17
17
17
17
17
17
16
16
16
16
17
17
17
17
17
17
17
17
17
17
17
17
16
16
16
16
16
16
16
16
16
16
16
16
16
16
16
16
16
16
16
16
16
16
15
15
15
15
15
15
15
15
15
15
15
15
15
15
16
15
11
11
10
10
10
10
10
10
10
10
9
9
7
7
7
7
7
8
8
8
8
8
8
8
8
8
8
8
8
8
8
8
8
9
9
9
9
9
9
10
10
10
10
10
10
10
10
10
10
10
10
10
10
10
10
10
10
10
10
10
10
10
11
11
11
11
12
12
12
12
12
12
12
12
11
11
11
11
11
11
11
11
11
11
11
11
11
10
10
10
10
10
10
10
10
10
11
11
11
12
12
12
11
11
11
11
11
11
12
12
12
12
12
12
12
12
12
13
14
16
16
17
17
17
17
17
17
18
18
18
18
20
20
21
21
21
22
22
22
22
22
23
23
23
23
23
23
23
23
23
23
23
24
24
24
24
24
24
24
24
24
24
24
24
24
24
23
24
24
24
24
24
24
24
24
24
24
24
24
24
24
25
25
25
25
25
25
25
25
25
25
25
25
25
25
25
25
25
25
25
24
23
23
23
20
20
20
20
20
20
20
21
21
21
22
22
22
21
21
21
21
21
21
21
21
21
21
21
21
21
21
21
21
21
21
20
21
20
20
19
19
19
20
20
20
20
20
20
20
20
21
21
21
21
21
21
20
20
20
20
20
20
20
20
20
20
20
20
20
20
20
20
19
19
18
17
17
17
17
17
17
17
16
16
16
16
16
17
16
13
12
12
12
12
11
11
11
11
11
11
11
11
11
10
10
10
10
10
10
10
10
10
10
9
9
9
9
9
8
8
8
8
9
9
10
10
11
11
11
10
10
10
10
10
10
10
10
10
11
11
12
12
13
13
13
14
14
14
15
15
17
17
17
18
18
18
18
18
17
17
17
17
17
17
17
17
17
17
17
17
17
17
17
17
17
17
17
17
18
18
18
18
18
18
19
19
19
20
22
22
23
23
23
23
23
23
23
23
23
23
23
23
23
23
23
23
23
23
23
23
24
24
24
24
24
24
24
24
25
26
26
26
27
27
27
27
26
26
27
28
28
28
28
28
28
28
28
28
28
28
28
28
28
28
28
29
29
29
29
29
29
29
29
29
31
31
31
31
31
32
32
32
32
32
32
32
32
32
32
32
32
32
32
32
32
32
32
32
32
32
32
32
32
32
32
32
32
32
32
32
32
32
32
32
32
32
32
31
31
30
30
30
29
29
29
29
29
29
29
29
29
29
29
29
28
28
27
27
27
27
27
27
27
27
26
26
25
25
25
25
25
25
26
26
26
26
26
26
26
26
26
26
26
26
26
24
23
23
22
22
22
21
21
21
21
21
21
21
21
20
21
21
21
21
21
21
20
20
20
20
19
19
19
19
19
19
19
19
19
19
19
17
17
17
17
17
17
17
17
17
17
17
17
17
17
17
17
18
18
18
18
17
17
17
17
17
17
17
17
17
17
17
17
17
17
17
17
17
17
17
17
17
17
17
17
17
17
17
17
17
16
17
17
17
17
16
15
16
16
16
16
16
16
15
15
15
15
15
15
15
15
15
15
17
17
18
18
18
17
17
17
17
17
17
17
18
18
18
18
18
18
18
18
18
19
19
20
19
19
19
19
21
21
21
21
21
22
23
22
22
22
22
22
22
23
23
23
23
23
22
22
22
22
22
22
22
22
22
22
23
23
23
23
23
23
23
23
23
23
22
22
22
22
22
22
22
22
22
22
23
23
23
23
23
23
23
23
23
24
25
25
25
25
25
25
25
25
25
25
25
26
26
26
26
26
26
26
26
27
28
28
28
27
27
27
27
27
27
27
27
27
27
27
27
28
28
28
28
29
30
30
30
30
30
30
30
30
30
31
31
31
31
31
31
31
31
31
32
32
33
33
33
33
33
33
33
33
32
32
32
32
32
32
32
31
31
32
32
32
32
32
32
32
32
32
32
31
31
31
31
31
31
31
31
31
31
31
31
32
32
32
32
32
32
32
32
32
32
32
31
31
31
31
31
30
30
30
29
28
28
28
26
26
26
24
23
23
23
23
23
23
23
23
23
23
22
22
22
22
22
22
20
20
20
20
20
20
20
20
19
19
18
17
17
17
17
17
17
17
17
17
16
16
17
17
17
17
16
15
15
15
15
15
15
15
14
14
14
13
13
13
13
12
12
12
12
12
12
12
12
12
12
12
12
12
11
11
11
12
12
12
12
11
9
9
9
9
9
10
11
11
11
11
11
11
11
11
11
11
11
11
11
11
11
11
11
11
11
11
11
11
11
11
11
11
11
11
11
11
11
11
11
11
11
11
11
11
11
11
11
11
11
11
11
11
11
11
11
11
11
11
11
11
11
11
11
11
11
11
11
11
12
12
12
11
11
11
11
11
13
13
13
13
13
13
11
11
11
11
11
11
11
11
11
11
11
11
11
11
11
11
11
11
11
11
11
11
12
12
12
12
12
12
12
12
12
12
12
12
11
11
11
11
11
11
11
11
11
11
11
11
11
11
11
11
11
12
11
11
11
11
11
11
11
11
11
11
11
11
11
11
11
11
11
12
12
12
11
11
11
11
11
12
12
12
12
12
12
12
12
14
14
14
14
14
14
14
14
14
14
14
14
14
14
14
14
14
14
14
14
14
14
14
14
14
14
14
15
15
15
15
15
15
15
15
15
15
15
15
15
15
15
15
15
15
15
15
15
15
15
15
14
14
14
15
15
15
15
15
15
15
15
15
16
16
16
16
16
16
16
14
14
13
13
13
13
13
12
12
12
12
12
12
12
12
12
12
12
13
13
14
14
14
14
14
14
14
14
14
14
14
14
14
15
16
16
16
16
16
16
17
17
17
16
16
16
16
16
16
16
16
14
14
14
15
15
17
17
17
17
17
17
17
17
18
18
18
18
18
18
18
18
18
18
18
18
19
19
19
19
19
18
19
19
19
19
19
19
19
18
18
19
19
19
19
19
19
19
19
19
19
19
20
20
19
19
18
18
18
18
18
18
18
18
18
18
18
18
18
18
18
18
18
18
18
18
18
18
18
18
18
18
18
18
18
18
18
21
21
21
23
24
24
24
25
25
25
25
25
25
25
25
25
25
25
24
24
24
24
23
23
23
23
23
23
23
23
24
25
25
25
25
25
25
28
29
29
29
29
28
28
28
28
28
28
27
27
26
26
26
26
25
27
27
25
25
25
25
25
25
25
26
26
28
28
28
28
28
29
29
29
29
29
29
29
29
29
29
29
29
29
30
30
30
30
30
30
31
31
31
31
30
30
29
29
29
29
30
30
30
30
31
31
31
31
31
31
31
31
32
34
34
34
34
35
35
35
35
35
35
35
35
35
35
35
35
35
35
35
35
35
35
35
35
35
35
35
34
34
34
34
34
34
35
35
35
35
36
36
37
37
36
36
35
35
35
35
35
35
35
35
35
35
35
35
35
35
34
34
33
33
33
33
34
34
33
32
32
32
33
33
33
33
33
33
32
32
32
32
32
35
35
35
35
34
33
32
32
33
33
33
33
33
33
32
32
32
32
32
32
32
32
32
32
32
32
32
32
32
32
32
33
33
33
34
34
35
35
35
35
35
35
35
35
35
35
35
35
37
37
37
37
37
37
37
37
37
36
36
36
36
36
36
36
36
36
36
36
36
36
36
36
34
34
34
34
34
34
33
33
34
34
33
31
31
30
29
26
25
25
23
23
23
23
23
23
23
23
23
22
22
22
22
22
21
21
21
21
21
21
21
21
21
21
21
21
21
20
19
17
17
17
17
17
17
17
17
17
16
16
16
16
16
16
15
15
15
15
15
15
15
15
16
16
16
16
15
14
14
15
15
15
15
15
14
14
14
14
14
14
14
14
14
14
14
14
14
15
15
15
15
15
15
15
15
15
14
16
15
14
14
14
14
14
14
14
14
14
13
14
13
13
13
13
12
12
13
15
15
15
15
15
15
14
14
14
14
17
17
17
17
17
17
17
17
17
17
16
16
17
17
17
17
17
17
17
17
17
17
17
17
18
18
18
19
19
19
19
19
19
19
19
19
20
21
21
21
21
21
21
21
22
22
22
23
23
23
23
23
23
23
23
23
23
23
23
24
25
25
25
25
25
26
26
26
26
26
26
26
26
26
26
26
26
26
27
27
27
27
27
27
26
26
26
25
25
25
25
25
25
25
25
25
25
25
25
25
25
26
26
27
27
27
27
27
27
27
27
27
27
27
27
27
28
28
29
28
28
29
29
29
29
29
29
29
29
29
29
29
29
29
28
28
28
28
28
28
28
28
29
29
29
30
30
30
30
29
29
29
29
30
30
30
29
29
29
29
29
29
29
29
29
29
29
29
31
31
29
29
29
29
29
29
29
29
29
29
29
29
29
29
28
28
25
25
25
25
25
24
24
24
26
26
26
26
26
26
26
26
26
27
27
27
27
27
27
28
28
28
28
28
29
29
29
29
28
28
28
28
28
28
28
28
28
28
28
28
28
28
27
27
27
27
27
26
26
26
26
26
25
23
23
23
23
23
23
23
23
23
23
23
26
25
25
25
25
25
24
28
27
27
27
28
27
27
27
29
29
28
25
25
25
25
24
23
23
23
23
23
23
23
23
23
23
23
23
23
24
23
23
23
23
23
23
23
23
23
26
26
28
29
29
29
29
29
29
29
29
30
31
31
31
31
31
31
31
32
32
32
34
35
35
35
35
36
36
36
36
36
37
37
37
37
38
38
39
39
39
39
39
39
39
39
39
41
41
41
41
41
41
41
41
41
41
41
41
42
44
44
44
43
43
43
44
44
44
44
45
45
44
45
45
45
45
45
45
45
45
45
45
45
45
45
46
47
47
47
47
47
46
46
45
45
45
45
45
46
44
44
44
44
44
44
44
44
44
44
45
45
46
43
43
43
43
43
43
43
43
43
43
43
43
43
43
43
43
43
43
43
43
43
43
43
42
42
42
42
42
42
42
42
42
41
41
42
42
42
42
42
42
42
42
42
42
42
42
41
41
41
41
41
41
41
40
40
40
40
40
40
40
38
37
35
35
34
34
35
34
34
34
33
34
34
35
34
32
30
29
29
27
27
27
27
27
27
27
28
28
28
29
27
27
27
27
28
28
28
25
25
25
25
25
23
23
23
23
21
19
15
15
16
16
16
16
16
16
16
16
17
17
17
17
17
17
16
16
15
15
15
15
15
17
17
17
17
17
18
18
18
18
18
18
18
18
18
18
18
18
18
18
18
18
18
18
18
18
18
19
19
19
19
19
19
19
18
18
18
18
18
19
19
19
19
19
19
20
20
20
20
20
20
21
23
23
23
23
23
23
23
23
23
23
23
23
23
23
23
23
23
23
23
23
23
24
24
24
24
24
25
25
25
25
25
25
25
26
26
26
26
24
24
24
24
24
24
24
24
24
24
24
24
25
25
25
25
26
26
26
26
27
26
26
26
27
27
27
27
27
27
28
28
28
27
27
24
23
24
23
24
24
25
25
25
25
25
25
26
26
26
26
26
26
26
26
26
23
23
23
23
23
23
24
24
24
24
24
23
24
24
24
24
24
24
23
23
23
23
23
24
24
24
24
24
24
24
24
24
24
24
24
25
25
25
25
25
25
25
25
25
25
25
25
24
24
24
24
24
24
24
25
26
26
26
26
26
26
26
26
26
26
26
26
26
26
26
26
26
24
24
24
23
23
23
23
23
23
26
26
26
26
26
26
27
26
26
26
26
26
26
26
27
27
27
27
27
28
28
28
28
28
28
28
28
28
28
28
26
21
20
17
18
17
17
17
17
17
18
18
17
17
18
19
19
19
19
19
18
18
18
18
18
18
18
17
16
16
16
16
13
12
12
12
12
13
13
13
13
13
13
13
14
14
14
14
13
13
14
14
14
14
14
14
14
14
14
14
14
14
14
15
15
15
15
14
14
14
14
13
13
13
14
14
14
14
14
15
15
15
15
15
15
15
15
15
15
15
15
15
15
15
15
15
15
15
15
15
15
15
14
14
14
14
14
14
14
16
16
17
17
17
17
17
17
18
18
17
17
17
17
17
17
17
17
17
17
17
17
17
17
18
18
18
18
18
18
18
18
18
18
18
18
18
19
19
19
19
19
19
19
19
20
19
19
19
19
18
19
18
18
18
18
18
18
18
18
18
18
17
17
17
18
18
18
18
18
18
17
17
17
17
17
17
16
16
15
17
17
17
17
17
17
17
17
17
17
17
17
17
17
17
17
17
17
17
17
16
16
16
16
16
16
15
15
15
15
15
15
15
15
15
15
14
14
14
14
14
14
14
14
14
14
15
15
15
15
15
15
15
15
15
14
14
14
14
13
13
13
13
13
13
13
13
13
13
13
13
13
13
13
12
12
12
12
12
12
12
12
12
12
12
12
12
12
12
12
12
13
13
13
13
12
11
11
11
11
11
11
10
10
8
7
7
7
6
6
6
6
6
5
5
5
5
5
5
5
5
5
5
5
5
5
5
6
7
7
7
8
8
8
8
8
8
8
8
7
7
7
7
7
7
7
7
7
7
7
7
7
7
7
8
8
8
8
8
8
8
8
8
8
8
8
8
8
8
8
8
8
9
9
9
9
9
9
9
8
8
8
7
7
7
7
7
7
7
7
7
7
7
7
7
7
7
7
7
7
7
7
8
8
8
8
8
8
8
8
8
8
8
8
8
8
8
8
8
8
8
8
8
7
7
8
8
8
8
9
9
9
10
10
10
10
10
9
9
9
9
9
9
9
9
9
10
10
10
10
9
9
9
9
9
9
9
10
10
10
10
10
10
9
9
8
8
8
8
8
8
8
8
8
8
7
6
6
6
6
6
7
7
7
7
7
8
8
9
9
9
9
9
10
10
10
10
11
11
11
11
11
11
11
11
11
11
11
11
11
11
11
11
11
11
11
11
11
11
11
11
11
11
10
10
10
10
10
10
10
10
10
10
10
10
10
10
10
10
10
10
10
10
11
11
11
11
11
11
11
11
11
11
11
11
11
11
11
11
11
11
11
11
11
11
11
11
11
11
11
11
11
11
11
11
11
11
11
11
11
11
11
11
11
11
11
11
11
11
11
11
11
11
12
12
14
14
14
13
13
13
13
13
14
14
14
14
14
14
15
15
16
17
17
17
17
17
17
18
18
18
18
18
18
18
18
18
19
19
20
20
20
20
20
20
21
21
21
20
20
19
19
19
21
22
21
21
21
23
23
23
23
23
23
23
23
22
23
23
23
23
23
23
23
23
23
23
23
23
24
26
26
26
26
27
27
27
27
27
27
27
27
27
27
27
26
26
27
26
26
26
26
26
26
26
26
26
26
26
26
26
28
27
28
29
29
29
29
30
30
30
31
31
31
31
31
31
32
32
32
32
33
35
35
35
35
35
35
35
35
35
35
35
35
35
36
36
36
36
36
36
36
36
35
35
35
35
35
35
35
35
35
35
35
35
35
35
35
35
35
35
35
35
35
35
35
35
35
35
35
35
35
35
35
35
34
34
34
33
33
34
34
34
34
33
33
33
33
33
34
35
35
35
35
35
35
34
34
35
35
35
35
35
35
35
35
35
35
35
35
35
35
37
37
37
37
37
37
37
37
37
37
36
37
37
38
39
39
39
39
40
40
39
39
37
38
37
37
35
34
33
33
34
35
34
34
34
34
34
33
31
28
29
29
29
30
29
29
29
30
30
30
29
30
29
29
29
29
29
30
29
30
30
30
30
29
29
29
28
28
29
29
29
29
29
30
30
30
28
28
29
28
28
28
28
28
29
29
29
29
29
29
29
29
29
29
29
30
30
31
31
31
31
31
31
31
31
31
31
31
31
31
31
31
31
30
30
30
30
30
31
32
33
33
33
33
33
33
33
32
33
33
33
33
32
32
32
32
33
32
31
31
31
29
29
29
28
28
28
28
29
29
29
29
29
29
29
29
30
30
30
30
30
30
31
31
31
31
31
31
31
31
31
31
31
30
30
30
30
30
30
30
30
30
30
30
30
30
30
30
29
29
29
29
29
29
29
29
29
29
29
29
29
29
29
29
29
29
29
29
29
29
29
29
29
29
29
29
29
29
29
29
30
29
28
28
29
29
29
29
29
29
28
28
28
28
28
28
28
28
28
28
28
28
28
28
28
28
27
27
27
27
27
27
27
27
25
23
23
23
23
23
23
23
23
23
23
23
23
23
23
23
23
23
23
22
20
20
20
20
19
18
18
17
17
17
17
17
17
17
15
15
15
15
15
15
15
15
15
15
13
12
12
12
12
12
12
12
12
13
13
13
13
13
13
13
13
13
13
12
12
13
13
13
12
12
12
12
12
12
12
12
12
12
11
11
11
11
11
10
10
10
11
11
11
11
11
11
11
11
11
11
11
11
11
11
11
11
11
11
11
11
11
11
11
11
11
11
11
11
11
11
11
11
11
11
11
11
11
11
11
11
11
12
12
12
12
12
12
12
12
12
12
12
12
12
12
12
12
12
13
13
15
15
15
15
14
14
13
13
13
13
13
12
12
12
12
12
12
13
14
14
14
14
14
14
14
14
14
14
14
14
14
14
13
13
13
13
13
13
13
13
14
14
14
13
12
12
12
12
12
12
12
14
14
14
14
14
14
14
14
14
14
14
14
14
14
14
14
14
14
13
13
13
13
13
13
13
13
13
13
13
13
13
13
13
13
13
14
14
14
14
14
14
14
14
15
16
16
17
16
16
16
16
16
16
16
17
17
17
17
17
17
17
17
17
17
17
17
17
17
17
17
17
17
17
17
17
18
18
18
18
18
18
18
19
19
19
19
19
19
19
19
19
19
19
19
19
19
19
19
19
19
19
19
18
18
18
18
18
18
18
18
19
19
19
20
20
20
20
20
20
20
20
20
20
20
20
20
20
19
19
20
20
20
20
20
19
19
19
20
20
20
20
20
20
22
22
22
21
21
21
21
21
20
20
20
20
20
20
20
20
20
20
20
20
20
20
20
20
20
20
20
20
20
20
20
20
20
20
20
20
20
20
18
18
17
17
17
17
17
17
18
18
18
18
17
17
17
17
17
17
17
17
17
17
17
17
17
18
18
18
17
17
17
17
17
17
18
18
18
18
18
17
17
17
17
17
16
16
16
15
15
15
15
15
15
15
15
15
15
15
15
14
14
14
14
14
14
14
14
14
14
14
14
14
13
13
13
13
13
13
13
13
13
13
13
13
13
13
13
13
13
13
13
13
15
15
15
15
15
15
15
15
15
15
15
15
15
15
15
15
15
15
15
15
15
13
13
13
13
12
12
11
11
11
11
11
11
10
8
8
9
10
10
9
9
9
9
9
9
9
9
9
9
9
9
9
9
9
9
9
9
9
9
9
9
9
9
9
9
9
9
8
8
8
8
8
8
9
9
9
9
11
11
11
11
11
11
11
12
12
12
12
13
15
15
15
16
16
16
17
17
17
17
17
17
17
17
17
17
17
18
19
19
19
19
19
19
18
18
18
18
18
18
18
18
19
19
19
20
20
20
20
20
20
20
20
20
20
20
20
20
20
20
20
20
20
20
19
19
18
18
18
17
17
17
17
17
17
17
17
17
17
17
17
17
17
17
17
17
17
18
18
18
17
17
17
17
17
17
17
17
17
17
17
17
17
17
17
17
17
17
17
17
17
17
17
17
17
17
17
17
17
17
17
17
17
17
17
17
17
17
17
17
17
17
17
17
17
18
18
18
18
18
18
19
19
17
17
17
17
17
17
17
17
17
16
15
15
15
16
16
17
17
17
17
17
17
17
18
18
18
18
18
18
18
18
18
20
20
20
20
20
20
20
19
21
21
22
22
22
22
22
22
22
22
23
23
23
22
23
23
23
23
23
23
23
23
23
23
23
23
23
23
23
24
24
24
24
25
25
24
24
24
24
24
25
25
25
24
24
26
25
25
25
25
24
24
24
24
24
24
24
26
26
25
25
25
25
25
25
25
25
26
26
26
26
25
25
25
25
25
26
26
26
26
28
29
29
29
29
29
29
29
30
31
31
31
31
32
32
32
33
33
33
33
33
33
34
34
34
34
34
34
34
34
34
34
34
34
34
34
34
34
34
34
34
34
34
34
34
34
34
34
34
34
34
34
34
34
34
34
34
34
34
34
34
34
34
34
33
33
33
33
33
33
33
33
33
33
33
33
33
33
33
35
35
36
36
36
36
36
36
36
36
36
36
37
37
34
32
32
32
31
31
31
31
31
31
31
33
33
34
34
33
31
31
29
29
29
29
29
29
30
30
32
33
33
33
33
33
33
32
33
33
33
33
32
31
30
30
30
30
30
30
30
30
30
30
30
30
30
30
30
30
29
29
29
28
29
29
29
29
28
28
27
27
27
27
27
27
27
28
28
28
28
27
27
27
27
29
29
29
29
30
30
30
30
29
29
32
31
31
31
31
31
31
31
29
29
29
29
29
30
30
30
31
32
33
33
33
33
33
34
33
33
33
33
33
35
35
37
37
37
37
35
35
35
35
36
37
38
38
39
36
36
35
35
35
34
34
34
33
33
34
34
35
35
35
35
35
35
35
35
35
35
35
35
35
35
35
35
36
36
36
36
36
36
38
37
39
38
38
39
40
40
40
40
40
40
40
40
40
40
40
40
40
40
41
41
41
41
41
41
41
41
41
41
41
41
40
40
37
37
37
37
37
37
37
37
37
37
37
36
36
36
36
36
37
37
37
37
37
37
37
37
37
37
37
39
39
39
39
39
40
40
40
40
40
40
40
41
41
41
41
43
43
44
43
43
43
42
42
42
42
42
42
42
42
42
42
42
42
42
42
42
42
43
43
42
42
42
43
43
44
44
44
43
43
44
44
44
44
42
41
41
41
41
41
41
41
40
40
39
39
38
38
39
39
39
39
38
37
36
35
35
35
35
35
35
35
35
34
34
35
35
35
32
32
32
31
29
31
31
31
31
31
29
29
29
29
29
30
30
30
30
29
30
30
30
30
30
33
33
34
33
33
33
35
34
34
33
34
35
34
34
34
34
34
34
34
34
34
32
30
29
29
29
29
29
29
29
30
31
30
30
30
30
30
30
30
30
30
30
30
30
30
30
31
33
33
33
33
33
33
33
32
32
31
31
30
29
29
29
29
29
28
28
26
26
27
28
28
28
28
28
28
28
28
28
29
28
28
28
28
28
29
29
29
29
29
29
29
29
29
29
29
29
29
29
29
29
29
29
29
29
29
29
29
29
29
29
29
29
30
30
30
30
30
30
30
30
30
30
31
31
31
31
31
32
32
32
32
32
32
32
31
30
31
31
31
31
30
30
28
26
26
26
26
26
27
27
27
28
28
28
28
29
29
31
29
29
26
27
27
27
27
27
27
26
25
24
23
23
23
22
22
22
22
22
22
22
22
22
22
21
21
21
21
22
21
21
21
21
20
19
19
19
19
19
19
19
19
19
19
19
19
19
19
19
19
19
19
19
19
19
19
20
20
20
19
19
19
19
19
18
19
19
19
19
19
22
23
23
23
23
24
26
25
25
25
27
27
27
27
28
28
28
28
28
28
28
28
28
28
28
29
27
25
25
25
25
25
25
24
24
24
24
24
24
24
25
25
25
26
25
24
25
24
23
23
23
23
23
23
22
22
22
22
22
21
21
21
21
22
22
22
21
21
21
21
21
21
21
21
23
23
23
23
23
23
23
23
23
23
24
24
24
24
24
24
24
24
24
24
23
23
22
22
22
22
23
22
22
22
22
22
21
21
21
21
21
21
21
21
21
21
22
22
21
21
21
21
21
21
21
20
21
21
21
21
21
21
21
21
21
21
22
22
22
22
22
23
23
23
21
22
23
23
23
20
20
20
20
19
19
20
19
19
19
20
20
21
21
20
20
20
21
21
21
21
21
21
21
21
21
22
22
22
22
22
22
22
22
22
23
23
23
23
23
23
23
23
23
24
24
24
24
24
24
24
24
24
24
23
22
22
22
23
23
22
22
22
22
22
22
21
21
21
21
21
21
21
21
21
21
21
21
21
21
21
21
21
21
21
23
23
22
22
22
22
22
22
24
27
29
29
29
29
29
29
29
29
29
28
27
28
29
29
29
29
29
29
29
29
29
29
30
29
29
29
29
29
29
29
29
29
29
28
28
28
29
29
29
28
28
28
26
26
26
26
26
26
26
25
25
25
26
26
26
26
26
26
26
26
27
27
27
27
27
27
27
27
27
26
26
26
26
26
26
27
28
28
28
28
28
28
28
28
29
29
28
26
23
23
23
23
23
23
23
23
23
23
22
22
22
22
22
22
22
21
20
20
20
20
20
20
20
20
19
19
19
19
19
19
19
19
21
21
21
21
21
21
22
23
23
23
23
23
23
23
23
23
23
24
23
23
23
23
23
23
23
23
23
24
23
23
23
23
23
23
23
23
23
23
23
23
24
24
24
24
23
23
23
23
23
23
23
23
23
21
21
21
21
21
21
21
21
21
21
21
21
21
21
21
21
21
21
22
23
22
23
22
22
22
21
21
20
20
20
17
17
17
17
17
17
17
17
17
17
17
17
17
17
17
17
17
17
17
17
17
17
17
17
17
17
17
16
16
16
16
16
16
16
16
16
16
16
16
17
17
17
17
17
17
17
17
17
17
17
15
15
15
15
15
15
15
17
17
17
17
17
17
17
17
17
17
17
17
16
17
17
17
17
17
17
17
17
17
17
17
17
17
17
17
17
17
17
17
17
17
16
16
15
15
15
15
15
16
16
16
16
15
15
15
15
15
15
15
15
14
14
14
14
14
14
13
13
13
13
13
13
13
13
13
13
13
13
13
13
13
13
13
13
13
13
13
13
12
11
11
11
11
11
12
12
12
12
12
12
12
12
12
12
13
13
13
13
13
13
13
13
13
15
15
15
15
15
15
15
16
16
16
16
16
16
15
15
15
16
15
15
14
14
14
14
14
13
13
13
13
13
13
13
13
13
13
13
13
13
16
16
16
16
16
16
16
14
14
14
14
14
14
14
14
14
14
14
15
16
16
15
14
14
14
14
14
14
14
14
13
13
13
13
13
13
13
13
13
13
13
14
14
14
14
14
14
14
14
14
15
15
15
15
15
15
15
15
15
15
15
15
15
15
15
15
15
15
15
15
15
15
15
14
14
14
14
14
14
14
14
13
13
14
14
14
14
14
14
15
15
15
15
15
15
15
15
14
14
14
15
15
15
15
14
14
15
15
15
15
15
15
15
15
15
15
16
16
16
16
16
17
17
16
16
17
17
17
17
17
17
17
17
17
17
17
17
17
15
15
17
18
19
19
19
17
17
17
17
18
18
18
19
19
19
21
21
21
21
21
21
21
21
20
20
21
21
21
21
21
21
21
21
21
21
21
21
21
21
21
21
22
22
23
23
23
22
22
23
23
23
23
23
23
23
23
23
23
24
24
24
24
24
24
24
24
24
24
24
24
25
25
25
24
24
24
24
24
24
24
24
24
25
25
25
25
26
26
26
26
26
27
27
27
27
28
28
28
27
27
26
26
26
26
26
26
26
26
26
26
26
26
26
26
26
26
27
27
28
28
28
28
28
28
27
27
29
28
28
28
27
27
27
27
27
27
26
24
23
23
22
22
22
22
22
22
22
23
23
23
23
23
23
23
23
23
23
23
23
23
23
23
23
23
23
23
23
23
23
23
23
23
23
22
22
22
23
23
23
23
23
23
23
23
21
21
21
21
21
21
21
20
20
20
20
20
20
20
20
20
20
20
21
21
21
21
21
21
21
21
21
21
20
20
20
19
20
19
19
18
18
18
17
17
17
18
19
23
23
24
24
24
24
25
25
25
25
25
25
25
25
25
25
25
25
25
25
25
24
25
25
25
25
25
24
23
23
21
21
21
21
21
21
21
21
21
20
20
20
20
20
20
20
20
20
20
20
20
20
20
19
19
19
19
19
20
20
18
18
18
18
17
17
17
17
17
17
17
17
17
17
17
17
17
17
17
17
17
17
17
17
17
17
17
17
18
18
18
18
18
18
18
19
19
19
19
19
19
19
19
19
19
19
19
19
19
18
18
18
16
16
15
15
15
15
15
15
16
16
16
16
16
16
16
16
16
15
15
16
16
16
17
17
17
17
17
17
17
17
17
17
17
17
17
17
17
17
17
18
18
18
18
18
18
19
19
19
19
19
19
19
19
19
18
18
18
17
17
17
17
17
17
17
17
17
17
17
17
17
17
18
19
19
19
19
19
18
18
22
23
23
23
23
23
23
23
23
23
23
23
23
23
23
23
24
24
24
24
24
24
23
23
23
23
23
23
23
23
23
23
23
24
24
24
24
24
23
23
21
21
22
23
23
23
23
23
22
22
22
22
22
22
22
22
22
21
21
22
21
21
21
21
22
22
22
22
22
22
23
23
25
25
25
25
25
26
26
28
28
28
28
29
29
29
29
29
29
29
29
29
29
29
29
30
30
30
30
29
29
29
29
29
30
30
30
30
31
31
31
31
31
31
31
32
32
32
32
32
32
32
32
32
32
32
32
33
34
34
34
34
34
34
34
34
35
35
35
35
35
35
35
35
34
34
34
34
34
34
34
34
34
34
34
34
35
35
34
33
33
33
33
33
33
33
33
33
31
31
31
31
31
31
31
31
33
33
32
33
31
31
31
32
32
32
33
32
32
32
32
33
35
35
35
37
38
38
39
39
39
39
39
38
38
38
38
38
38
38
38
38
36
37
35
36
36
34
35
35
34
34
34
33
33
32
32
32
31
31
31
33
33
33
32
32
32
32
32
33
33
32
33
32
31
31
30
30
30
30
31
32
32
32
33
33
33
33
33
33
33
33
33
32
33
33
33
33
33
33
33
33
33
33
32
32
31
31
31
31
31
31
31
30
30
30
30
30
30
30
30
31
31
30
30
29
29
29
29
29
29
29
29
28
28
27
27
27
27
27
28
28
28
29
28
26
26
26
27
27
27
29
28
28
28
28
29
29
29
29
29
29
29
29
29
29
31
31
29
28
26
26
26
26
28
28
28
28
28
29
29
29
30
30
30
30
30
29
29
29
29
29
31
31
31
31
31
31
31
31
30
30
30
30
30
30
30
29
29
29
29
28
28
27
27
27
28
29
29
29
29
29
29
29
29
29
29
28
28
28
27
27
27
28
28
28
27
27
27
27
27
27
26
26
26
26
26
27
27
27
27
27
27
27
27
27
28
28
27
27
27
27
27
28
28
28
27
27
27
27
27
27
27
27
27
27
27
27
27
26
25
23
23
23
23
22
22
21
21
21
21
19
18
18
17
17
17
17
17
18
18
18
18
18
18
18
17
17
17
17
16
16
16
17
17
18
18
18
18
18
18
18
18
18
18
18
18
17
17
19
19
19
19
19
19
19
19
20
20
20
21
21
21
22
22
21
21
23
23
23
23
24
24
24
24
24
24
24
26
25
23
23
23
23
23
23
23
23
25
26
26
26
26
26
26
26
28
28
28
28
28
28
28
29
29
29
29
28
28
28
28
29
29
29
29
29
29
28
27
27
27
28
28
28
28
29
30
31
31
30
30
30
30
29
29
29
30
30
35
35
35
35
35
35
35
35
35
35
36
36
35
35
35
35
37
37
37
37
35
34
34
34
34
34
34
34
34
35
35
35
35
35
35
35
35
35
35
35
35
35
35
35
35
35
35
35
35
35
35
35
35
35
35
35
35
35
35
35
35
35
35
35
36
36
36
36
36
36
36
36
36
36
36
36
37
36
36
36
36
35
35
35
35
34
33
32
32
32
31
30
30
30
30
30
30
30
30
31
31
31
31
31
31
31
31
31
31
31
31
31
31
31
31
31
31
31
31
31
31
32
32
32
31
31
31
30
30
29
27
16
14
14
13
13
14
14
14
14
14
14
14
14
14
14
14
13
13
13
13
13
13
13
12
12
12
12
14
14
15
15
15
14
15
15
15
15
15
15
15
15
15
15
16
16
16
16
15
15
15
15
15
15
15
15
15
15
15
14
14
14
14
14
14
14
14
14
14
14
14
14
14
14
14
14
14
14
16
16
16
16
16
15
15
15
15
15
15
14
14
15
15
15
15
15
14
14
15
15
16
16
17
17
17
17
17
17
18
21
21
21
21
21
22
23
23
24
24
24
24
24
25
25
26
26
26
26
26
26
25
27
28
29
29
29
29
29
29
29
29
30
30
30
30
30
30
30
30
30
30
29
29
30
32
32
34
34
34
34
36
37
37
37
33
32
30
30
30
30
30
30
30
30
30
30
30
30
30
31
31
31
31
33
33
33
33
34
37
38
38
38
38
38
38
38
38
38
38
37
37
37
37
37
37
37
37
37
37
37
37
37
37
37
37
37
37
37
37
37
37
37
37
38
37
37
38
38
38
38
36
36
36
35
35
35
35
34
33
33
33
35
36
37
38
38
39
39
40
40
40
40
41
41
41
41
41
41
41
41
41
41
41
42
42
42
41
41
40
40
38
38
38
38
40
41
41
40
41
41
41
41
41
41
41
41
41
41
41
43
42
42
41
38
38
38
38
39
39
39
39
39
39
39
40
40
41
41
40
40
40
40
40
40
41
42
42
43
43
43
42
42
42
42
42
41
41
41
41
41
41
41
41
42
44
43
44
44
43
43
44
44
44
44
44
44
44
44
44
44
44
44
44
44
44
45
45
43
43
41
41
41
41
41
41
41
41
41
41
42
44
44
44
44
44
44
44
43
43
43
43
43
43
43
43
43
43
43
43
41
41
41
41
41
41
41
41
41
41
41
41
40
40
38
37
37
36
35
35
32
32
31
31
31
31
31
31
31
31
31
31
32
32
32
32
30
30
30
31
31
31
31
31
33
34
33
32
32
32
32
32
32
29
28
29
29
29
29
29
29
29
29
29
29
29
28
28
28
28
28
27
27
27
26
26
23
23
22
22
22
21
20
19
19
18
18
18
18
18
19
19
18
18
18
18
18
18
18
18
18
18
18
18
18
18
18
18
18
18
18
18
18
18
18
18
18
18
18
18
18
18
18
18
18
18
18
19
19
19
19
19
19
17
17
17
17
18
18
18
18
18
18
18
18
19
20
20
20
20
20
20
20
20
21
21
23
23
23
23
23
23
23
23
23
23
23
23
23
23
23
23
23
23
23
24
24
24
24
23
23
23
23
23
23
23
23
23
23
23
23
23
23
23
23
23
23
23
23
23
23
23
24
26
26
26
27
27
26
26
27
27
25
24
23
23
23
23
23
23
23
23
23
23
23
23
23
23
23
23
23
23
23
23
23
23
23
23
23
22
22
23
23
23
23
23
23
23
23
23
23
23
23
23
23
23
23
22
22
22
24
24
24
24
24
24
24
24
24
25
25
25
27
27
27
27
27
27
27
28
28
28
28
28
28
28
28
28
28
28
28
28
28
28
28
28
28
28
28
30
30
29
29
29
29
29
29
29
29
29
29
27
27
27
27
27
27
27
27
29
29
29
29
29
29
29
29
29
29
29
29
29
30
30
30
31
30
30
30
30
30
30
31
31
30
30
30
30
30
30
30
30
30
29
28
27
27
26
25
24
24
24
24
24
24
24
24
24
24
23
23
23
23
23
23
23
23
23
23
23
23
23
23
23
23
23
23
23
23
21
21
21
21
21
21
21
21
21
21
21
20
18
18
18
19
19
20
21
21
20
20
20
20
20
20
20
20
20
20
20
21
21
20
20
19
19
19
19
19
19
19
19
18
18
18
18
18
18
18
18
19
19
17
17
17
17
17
17
17
17
17
17
17
17
17
17
17
17
17
17
17
17
17
17
17
17
17
17
17
17
17
17
17
17
17
17
17
17
17
17
17
17
17
17
17
17
16
16
15
15
16
15
15
15
15
13
13
13
13
14
14
14
14
14
14
14
14
14
14
14
14
14
14
14
14
14
14
14
14
13
14
14
14
14
14
14
14
14
13
13
12
12
11
11
11
11
11
11
11
11
11
11
11
11
12
12
12
12
12
12
12
12
12
12
12
12
12
12
12
12
12
12
12
12
12
12
12
12
12
11
11
11
11
11
11
11
11
11
11
10
10
9
9
8
8
8
8
9
9
10
10
10
10
11
11
12
13
13
13
13
13
13
13
13
13
13
13
15
15
15
15
15
15
15
15
15
15
14
14
15
16
16
16
16
16
16
15
15
15
15
15
15
15
15
15
15
16
16
16
16
16
16
16
17
17
17
17
17
17
17
17
17
17
17
17
17
17
17
17
17
17
17
17
18
18
19
19
19
19
18
18
18
18
18
18
18
19
19
19
19
21
21
21
21
21
21
21
21
21
21
21
21
20
20
20
20
20
20
20
20
20
20
20
20
22
22
22
22
22
22
22
22
22
21
21
20
21
20
20
20
21
21
21
20
20
20
20
20
20
20
20
21
21
21
22
22
22
23
23
23
23
23
23
23
23
23
23
23
23
23
24
24
25
25
24
24
24
24
24
24
24
24
26
26
26
26
26
26
26
26
26
27
29
29
29
29
29
28
28
28
27
27
27
27
27
27
27
27
27
26
26
27
27
27
26
26
28
29
29
29
29
29
28
28
28
28
28
28
28
28
28
28
30
30
29
30
30
30
30
29
29
30
30
30
30
30
30
30
30
29
29
29
29
29
29
29
29
29
29
29
30
30
30
31
31
32
32
32
31
30
30
30
30
31
30
30
30
30
30
29
29
29
29
29
28
28
28
28
25
25
25
24
23
23
23
23
23
22
21
21
21
21
21
22
20
19
18
18
18
18
18
18
18
18
18
18
18
18
18
18
18
18
18
17
18
17
17
17
17
17
17
17
17
17
17
17
17
17
17
17
17
17
17
17
17
17
17
17
17
17
17
18
18
18
18
18
19
19
18
18
18
19
19
19
18
18
17
17
17
14
14
12
12
12
11
11
11
12
12
12
12
11
11
11
11
11
11
11
11
11
11
11
11
11
11
11
11
11
11
11
11
10
10
10
10
10
10
10
10
10
10
10
10
10
10
10
10
10
10
10
10
10
11
11
11
11
10
10
10
10
10
10
10
10
10
10
10
10
10
10
10
10
11
11
11
11
11
11
11
11
11
11
11
11
11
11
11
11
11
11
11
11
11
12
13
13
13
13
13
14
15
15
16
16
16
16
16
16
16
17
16
17
17
17
17
17
18
18
18
18
18
18
18
18
18
18
18
17
17
17
17
17
17
17
17
17
17
17
18
18
18
18
18
18
18
18
18
18
19
19
19
19
19
19
19
19
19
19
19
19
19
19
19
19
19
19
19
19
19
19
19
19
19
19
18
18
17
17
17
17
17
18
18
18
18
18
18
19
19
19
19
19
19
19
19
19
20
20
20
20
20
20
20
20
20
20
20
19
19
19
19
19
19
19
19
18
18
18
18
17
17
17
16
16
16
16
16
16
17
17
17
16
16
16
16
16
15
15
15
15
15
15
15
16
16
16
16
16
16
16
16
16
17
17
17
17
17
17
17
18
18
18
18
17
17
15
15
15
15
15
15
16
16
16
15
16
16
16
16
16
16
16
16
16
16
16
16
16
16
16
16
16
16
16
16
15
16
15
15
15
16
16
16
16
16
16
16
16
17
17
17
17
17
17
17
17
17
17
17
17
17
17
16
16
16
17
17
17
16
16
16
15
15
15
15
15
15
15
15
15
15
15
15
15
14
15
14
14
14
14
14
14
13
13
12
12
11
11
11
11
11
11
11
11
11
11
11
11
11
11
11
11
12
12
12
12
12
12
12
12
12
12
12
12
11
11
11
11
11
11
11
11
11
11
11
11
11
11
11
11
13
13
13
13
13
13
13
13
13
13
13
13
13
13
13
13
13
14
14
14
13
13
13
13
13
13
13
13
13
13
13
13
13
13
13
13
13
13
13
13
13
12
12
12
12
12
12
12
12
12
12
12
12
12
12
12
12
12
12
12
12
12
12
12
12
12
12
12
12
12
12
12
12
12
12
12
12
12
12
12
12
12
12
12
12
12
12
12
12
12
11
11
11
10
11
11
11
11
11
11
12
12
11
11
11
11
11
11
11
12
12
12
12
12
12
12
12
12
12
14
14
15
15
14
15
15
15
14
15
15
15
15
15
15
15
15
15
15
15
15
15
15
15
15
15
15
15
15
15
15
15
15
15
16
16
16
16
17
17
17
17
17
17
17
17
17
17
17
17
16
16
16
16
16
16
16
16
16
16
16
16
16
16
16
15
15
15
15
16
16
16
17
17
17
16
16
16
16
17
17
17
17
17
17
17
16
16
16
16
16
16
16
16
16
16
17
16
16
16
16
16
16
16
16
17
17
17
17
17
17
17
18
18
18
18
19
19
19
18
18
18
18
18
18
18
18
18
18
17
17
17
17
18
17
17
17
17
17
17
17
17
17
17
17
17
17
18
18
18
18
18
18
18
18
18
18
18
18
18
18
18
18
19
19
19
19
19
19
19
19
19
19
19
17
17
17
17
17
17
17
17
17
17
17
17
17
17
17
17
17
17
17
17
17
17
17
17
17
17
17
17
17
17
17
17
17
17
17
17
17
17
17
17
17
17
17
17
17
17
17
17
17
17
17
17
17
16
15
15
15
15
15
14
15
15
15
15
14
15
15
15
15
15
15
14
15
15
15
15
15
15
15
15
15
15
16
15
16
16
16
16
16
16
16
16
16
16
16
16
16
17
17
17
16
15
15
16
17
17
17
17
17
17
17
17
17
17
17
18
18
19
19
19
19
19
18
18
18
18
18
17
17
17
15
15
15
15
15
15
15
15
15
15
15
15
15
15
15
15
15
15
15
15
15
15
15
15
15
15
15
15
15
15
15
15
15
15
16
16
16
16
16
16
17
17
17
17
17
17
17
17
17
17
17
17
17
17
17
17
17
17
17
17
17
17
17
17
16
16
15
14
14
14
13
13
13
13
13
12
14
14
14
14
14
14
14
14
14
16
16
16
17
17
17
17
17
17
17
17
17
16
16
16
16
16
16
16
16
17
17
17
15
15
15
15
15
15
15
15
15
15
15
15
15
15
15
15
15
15
15
15
15
15
15
15
16
16
16
16
15
15
15
15
15
15
15
15
15
15
15
15
15
15
15
15
15
15
14
14
14
14
14
14
14
16
16
16
16
16
16
16
17
17
17
17
16
15
14
14
15
15
16
16
16
16
16
16
16
16
16
16
16
17
16
17
17
17
17
16
16
16
16
16
16
16
16
16
15
15
15
16
16
16
16
16
15
15
15
15
15
15
15
15
15
15
15
16
16
17
17
17
17
17
17
17
17
17
17
17
18
18
17
17
17
17
17
17
17
17
17
17
17
17
17
17
17
17
17
17
17
17
17
17
17
17
15
15
15
15
15
15
15
15
15
15
15
15
15
14
14
14
14
14
14
14
14
14
14
14
14
14
14
15
15
15
15
15
15
15
14
14
14
14
14
14
14
14
14
13
13
13
13
13
13
13
13
13
13
13
14
14
14
15
15
15
15
15
15
15
15
15
15
15
15
15
15
14
14
14
14
14
14
14
14
15
15
15
15
15
14
14
14
14
14
14
14
14
14
14
13
13
13
13
13
13
12
11
11
11
11
11
9
8
8
8
8
8
7
7
7
7
7
7
7
7
7
7
7
7
7
7
7
5
5
5
5
5
5
5
5
5
5
5
5
5
4
4
4
4
5
5
5
5
5
5
5
5
5
5
5
5
5
5
5
5
5
5
5
6
6
6
7
6
6
6
6
6
6
6
6
8
8
8
8
8
8
8
8
8
8
8
8
7
7
8
9
9
9
9
9
9
9
9
9
9
8
8
8
8
8
8
8
8
8
7
7
7
7
7
7
7
7
8
8
8
9
9
9
9
10
10
10
10
10
10
10
10
10
10
10
10
10
10
10
10
10
10
11
11
11
11
11
11
11
11
11
11
11
11
11
11
11
11
11
11
11
11
11
11
11
11
11
11
11
11
11
11
11
11
11
11
11
11
11
11
11
11
11
11
11
11
11
11
11
11
11
11
11
11
11
11
11
11
11
11
10
10
10
10
10
10
10
10
10
11
10
10
10
10
10
10
10
12
12
12
12
12
12
12
12
12
12
12
12
13
13
13
13
13
13
13
13
13
13
13
13
13
14
14
14
14
14
12
11
11
11
11
11
11
11
11
11
11
11
11
11
11
11
11
11
11
11
11
11
11
11
16
16
16
17
17
17
17
17
17
17
17
17
17
17
17
17
17
18
17
17
17
17
17
17
17
17
17
17
17
17
17
17
17
17
17
17
17
17
17
18
18
18
17
17
17
17
17
17
17
17
17
17
17
17
17
17
17
17
17
17
17
17
17
17
17
17
17
17
17
17
17
17
17
17
17
17
17
17
17
18
18
18
18
18
18
18
18
18
18
18
18
18
18
18
18
18
18
18
18
18
18
18
18
18
18
18
18
18
18
18
18
18
18
18
18
18
18
18
17
17
17
16
15
15
15
15
15
15
15
16
16
16
16
16
16
16
16
16
16
16
16
16
16
16
16
16
16
16
16
16
16
16
16
16
15
15
15
15
16
16
16
16
16
16
16
16
16
16
16
15
15
15
15
15
15
15
15
15
15
15
15
15
15
15
15
15
15
15
15
14
14
14
14
14
13
13
12
12
12
12
12
12
12
12
12
12
12
12
11
11
12
12
12
12
12
11
11
11
11
11
11
11
11
11
10
10
10
10
10
10
10
10
10
10
10
10
10
10
9
9
10
10
10
10
10
10
10
10
9
9
9
9
8
8
7
7
7
7
7
7
7
7
7
6
6
6
7
7
7
7
7
7
7
7
7
7
7
7
8
8
8
8
8
7
7
7
6
6
6
6
6
6
6
6
6
6
6
6
6
7
7
7
7
7
7
7
7
8
8
8
8
8
8
8
8
8
8
9
9
9
9
9
9
9
9
9
9
8
8
8
8
8
8
8
8
8
8
8
9
9
9
9
9
8
8
8
8
8
8
9
10
10
10
10
10
11
11
11
11
11
11
11
11
11
11
11
10
10
10
10
10
11
11
11
11
11
11
11
11
11
11
11
11
11
11
11
11
11
11
11
11
11
11
11
11
11
11
11
11
11
11
11
11
11
11
11
11
11
11
11
11
11
11
11
11
11
11
11
11
11
11
11
10
10
10
10
10
10
10
10
10
10
10
10
10
10
10
10
10
10
10
10
10
9
10
10
10
10
11
11
11
11
11
11
11
10
10
10
10
10
10
11
11
10
10
10
10
10
10
10
10
10
10
10
10
10
10
10
10
10
10
10
11
11
11
11
11
11
11
11
10
10
10
10
8
8
8
8
8
8
8
8
8
8
10
10
10
10
10
9
9
9
9
8
8
8
8
8
8
9
9
9
9
9
10
11
11
11
11
11
11
11
11
13
13
13
13
13
13
13
13
13
13
14
14
14
14
14
14
14
14
14
15
15
16
16
16
16
16
16
16
16
16
16
16
16
16
16
16
16
16
16
16
16
16
16
16
16
16
16
16
15
13
13
13
13
13
13
12
12
12
12
12
12
12
12
12
12
12
12
12
12
12
12
13
13
12
12
12
12
11
11
11
11
11
12
12
13
13
13
14
14
14
14
14
14
14
16
15
15
15
15
15
15
15
16
16
16
16
14
14
14
14
13
12
12
12
13
15
15
15
15
15
15
15
15
16
16
16
16
17
17
17
17
17
18
18
18
18
18
18
18
18
18
18
18
18
18
18
18
18
18
18
17
17
17
17
17
17
17
17
17
17
17
17
17
17
17
17
17
17
17
17
16
16
16
16
16
16
16
16
16
16
16
16
16
16
16
16
16
16
16
16
16
16
16
16
17
17
17
15
15
15
14
14
14
14
14
14
14
14
13
13
13
13
13
13
13
12
12
11
11
11
11
11
11
11
11
11
11
11
11
11
11
11
11
11
11
11
11
11
11
11
11
11
11
11
11
11
12
12
12
12
12
12
12
12
12
12
11
11
11
11
12
12
12
11
11
11
11
11
11
11
11
11
11
11
11
11
11
11
12
12
11
10
9
8
9
9
9
9
9
6
6
6
6
7
8
8
8
8
8
8
8
8
10
10
10
10
10
10
10
10
10
10
10
10
9
9
9
9
9
10
10
10
10
11
11
11
11
11
11
11
11
11
11
11
11
11
12
12
12
12
12
12
12
13
13
13
13
13
13
13
13
14
14
14
14
17
17
19
19
19
19
19
19
19
20
21
21
21
21
21
22
22
22
22
22
22
22
22
22
23
23
24
24
24
24
24
24
25
26
26
27
27
27
27
27
27
27
27
27
27
27
27
27
27
27
27
27
28
28
28
28
28
28
28
28
28
28
28
28
26
27
27
27
27
28
28
28
29
29
29
29
29
29
29
29
29
29
27
27
25
25
25
25
25
25
25
25
25
25
26
26
26
27
27
27
27
27
29
30
31
31
31
31
31
31
31
31
31
31
31
30
32
32
32
32
32
32
32
32
31
29
29
29
27
27
27
28
26
25
24
24
24
24
24
24
26
27
27
27
27
27
27
27
27
27
27
27
27
27
27
27
27
27
27
27
27
27
25
25
26
26
26
27
27
27
27
27
27
26
26
26
25
25
25
25
25
26
26
26
25
24
24
24
24
24
24
24
24
24
24
24
24
25
26
26
26
26
26
26
25
25
25
25
25
25
25
25
26
26
25
26
26
27
25
25
25
25
25
23
23
19
20
19
18
18
18
17
17
17
17
17
17
17
18
18
17
17
17
15
15
15
15
15
15
15
15
15
15
15
15
15
15
15
15
15
14
14
14
14
14
14
14
14
12
11
11
11
11
11
11
11
11
11
11
11
11
11
11
10
10
11
11
11
11
11
11
11
11
11
11
11
11
11
11
11
11
11
9
9
9
9
9
10
10
10
10
10
10
10
9
9
9
9
9
9
9
10
10
10
10
10
10
10
10
10
10
10
10
10
10
10
10
10
10
11
11
11
11
11
11
11
11
11
11
11
11
11
11
11
11
11
11
11
10
10
10
10
10
10
10
10
9
9
9
9
9
9
9
8
8
8
8
8
8
8
7
7
7
7
7
7
7
7
7
7
5
5
5
5
5
5
5
5
5
5
5
5
6
6
6
6
6
6
6
6
6
6
6
6
6
7
7
7
7
7
7
7
8
8
8
8
8
8
8
8
8
8
8
7
8
8
8
8
8
8
8
8
8
8
8
8
8
8
9
9
10
10
10
10
10
10
10
9
9
8
7
7
7
7
7
7
7
7
7
7
7
7
7
7
7
7
7
7
7
7
7
7
7
7
7
7
8
8
8
8
8
8
8
8
8
8
9
10
10
10
10
10
10
10
10
9
9
9
9
9
9
9
9
9
9
9
9
9
9
9
9
9
9
9
9
9
9
9
9
9
9
9
9
9
9
9
9
9
9
9
9
9
9
10
10
10
10
10
10
10
10
10
10
11
11
11
11
11
11
11
11
11
11
11
11
11
11
11
11
11
11
11
11
11
11
11
11
11
11
11
11
11
11
11
11
11
11
10
10
10
10
10
10
10
10
9
9
9
9
9
9
8
8
8
8
8
8
8
8
8
7
7
7
7
7
7
7
7
7
7
7
7
7
7
7
5
5
5
5
5
5
5
3
3
3
3
3
3
3
3
3
3
3
3
3
3
3
3
3
3
3
3
3
3
3
3
3
3
3
2
2
2
2
2
2
2
1
1
1
1
1
0
0
0
0
0
0
0
0
0
1
1
1
1
1
2
2
2
2
2
2
2
2
2
4
4
4
5
5
5
5
5
5
5
5
5
5
5
5
5
7
9
9
9
9
9
9
9
9
9
9
9
9
10
10
10
11
11
12
12
12
12
12
12
12
12
12
12
12
12
12
12
12
12
12
12
12
12
12
12
12
12
13
13
13
13
13
13
13
13
13
13
13
13
13
13
13
13
13
13
13
13
13
13
13
13
13
13
13
13
13
13
13
13
12
12
12
12
13
13
13
13
13
13
14
14
14
14
17
17
17
17
17
17
17
17
17
17
17
17
17
17
18
18
18
18
18
18
18
18
18
17
16
17
17
17
17
17
17
17
17
17
17
17
17
17
17
17
17
16
17
17
17
17
17
16
16
16
16
16
16
16
16
16
16
16
16
16
16
16
16
15
15
15
15
15
15
15
15
15
15
15
15
15
15
15
15
15
14
14
14
14
14
14
14
14
14
14
14
14
14
14
14
14
14
16
16
16
16
16
16
15
14
14
14
13
13
16
16
16
16
15
13
12
12
12
12
12
12
12
12
12
12
12
12
12
12
12
12
13
13
12
12
12
12
12
12
12
12
11
11
11
11
11
11
13
12
13
13
13
13
13
13
13
13
13
13
13
13
13
13
13
13
13
12
12
12
12
12
12
12
12
12
12
12
12
11
11
11
12
12
12
12
12
12
12
12
12
12
12
12
12
12
12
12
12
12
12
12
12
12
12
12
12
12
12
12
12
12
12
12
12
12
11
11
12
12
11
11
11
11
11
11
11
11
9
9
10
10
10
10
10
11
11
11
11
11
11
11
11
11
11
11
11
11
11
11
11
10
9
9
9
9
10
10
10
10
10
10
10
10
9
9
9
9
9
9
9
6
6
6
6
6
6
6
6
6
6
6
6
6
6
6
6
5
5
5
5
5
6
7
7
7
7
7
7
7
7
7
7
7
6
6
6
6
7
7
7
7
7
7
7
7
7
7
7
8
8
9
9
9
9
9
11
11
11
11
11
11
11
11
11
11
11
11
11
11
11
11
11
11
11
11
11
11
11
11
11
12
12
12
12
12
12
12
12
12
12
12
12
12
12
12
12
12
12
12
12
12
12
12
13
13
13
13
13
13
13
13
13
13
13
13
14
14
14
14
14
13
13
13
13
13
13
13
13
13
13
13
13
14
14
14
14
14
14
14
14
14
14
14
14
13
13
13
14
14
14
14
14
14
14
14
14
14
14
14
14
14
14
14
14
14
14
14
14
14
14
14
14
14
14
14
14
14
13
13
13
13
12
12
13
13
13
13
13
13
13
13
13
12
12
11
11
10
10
10
10
10
10
10
9
9
9
9
9
8
8
8
8
8
8
8
8
8
8
8
6
7
7
8
8
8
8
9
9
9
9
9
9
9
9
9
9
9
8
8
8
8
9
9
9
9
9
9
9
9
10
10
10
9
9
9
9
9
9
9
9
10
10
10
10
10
10
10
10
10
10
10
10
10
10
10
10
11
11
11
11
11
11
11
11
11
11
11
11
11
11
11
11
11
11
11
11
11
11
11
11
11
11
11
11
11
11
11
11
11
11
11
11
11
11
11
11
11
11
11
10
9
8
8
8
8
8
9
8
8
8
8
8
8
8
7
7
7
8
8
9
9
9
9
9
9
9
9
9
9
9
9
9
8
8
8
8
8
8
8
9
9
9
9
9
9
9
8
8
8
9
9
10
10
10
10
10
10
10
10
10
11
11
11
11
11
11
11
11
11
11
11
11
11
10
10
10
10
10
10
11
11
11
12
11
11
11
11
11
12
12
12
12
12
12
12
12
12
12
12
12
12
12
12
12
12
12
12
12
12
12
11
11
11
11
11
11
11
11
11
11
11
11
11
11
11
11
11
11
11
11
11
11
11
11
12
12
13
13
13
13
13
13
13
13
13
13
13
13
13
13
13
12
12
12
12
12
12
12
13
13
13
13
13
13
13
13
13
13
13
13
13
13
13
13
13
13
13
13
13
13
13
13
13
13
12
12
11
11
11
11
11
11
11
11
11
11
12
12
12
11
11
11
11
11
11
11
11
11
11
11
11
11
11
11
11
11
11
11
11
11
8
8
9
10
10
10
10
9
9
8
8
8
8
8
8
8
8
8
8
8
8
8
9
9
9
9
9
9
9
9
9
9
10
10
10
10
10
10
11
11
11
11
11
11
11
11
11
11
11
11
11
11
11
11
11
11
11
11
11
11
11
10
11
11
10
11
11
11
11
11
11
11
11
11
11
11
11
11
11
11
12
12
13
13
13
13
13
13
13
13
13
13
13
13
13
13
13
13
13
13
13
13
13
13
13
13
13
13
13
13
13
13
13
13
13
13
13
14
14
14
14
14
15
16
16
17
17
17
17
17
16
16
15
15
15
15
15
15
15
16
16
16
15
15
16
16
15
15
15
15
15
15
15
15
15
15
15
15
15
15
15
15
15
15
15
15
14
14
14
14
14
14
13
13
13
13
13
13
13
13
14
14
13
13
13
13
12
12
14
14
13
13
13
13
13
13
13
13
13
13
13
13
13
13
14
14
14
14
14
14
14
13
13
13
13
13
13
13
13
13
13
13
12
11
11
11
11
11
12
13
11
11
11
11
11
12
12
11
11
11
11
11
11
11
11
11
11
11
11
11
11
11
11
11
12
12
12
12
12
14
14
14
14
14
14
15
15
16
16
16
16
16
16
16
16
16
16
15
15
15
15
15
15
15
15
15
15
15
15
14
14
13
13
13
13
13
13
14
14
14
14
14
15
15
15
15
15
13
13
13
13
13
14
14
14
14
14
14
14
14
14
14
14
14
14
14
14
14
14
13
13
13
13
13
13
13
13
13
13
14
14
14
14
14
14
14
14
14
14
13
13
13
13
13
12
12
12
12
12
13
13
13
13
13
13
13
13
13
13
14
14
14
14
14
14
14
14
14
14
14
14
14
14
14
14
14
14
14
13
13
13
13
13
13
13
13
13
13
13
13
13
13
13
13
13
13
13
12
12
12
12
12
11
11
11
11
11
11
11
11
11
11
11
11
11
11
11
11
11
11
11
10
10
10
10
10
10
11
11
11
11
11
12
12
12
11
11
11
11
11
15
17
17
17
17
18
18
18
18
23
23
23
23
23
25
27
29
29
29
29
29
29
29
29
29
30
32
33
33
33
34
35
35
35
35
35
34
34
34
34
34
34
34
33
33
33
33
34
34
35
35
35
35
35
35
35
35
35
35
35
35
35
35
35
35
35
35
35
35
35
35
35
35
35
35
35
35
35
35
35
35
35
35
35
35
35
35
35
36
35
35
35
35
35
35
35
35
35
35
35
35
35
34
35
35
35
35
35
35
34
34
34
34
34
35
35
35
35
35
35
35
35
35
35
34
34
32
32
32
32
32
32
32
32
31
31
31
31
31
29
29
29
29
28
28
28
28
29
29
29
29
29
29
28
28
28
28
27
27
27
27
27
27
27
26
23
23
23
23
23
23
23
23
23
22
22
20
20
20
20
20
19
19
19
19
18
18
17
17
17
17
17
17
17
17
17
17
17
16
16
16
16
16
16
16
16
16
17
16
16
15
13
13
13
13
14
14
14
14
13
13
12
12
12
12
12
12
12
12
12
14
14
14
14
14
14
14
14
14
14
13
11
11
11
10
10
10
10
10
10
10
10
10
10
11
9
9
9
9
9
8
9
9
8
8
8
8
8
8
8
8
8
8
8
8
8
7
8
8
8
10
10
10
10
10
11
11
11
11
11
11
11
11
11
11
11
11
11
11
11
11
11
12
12
12
12
12
13
13
14
14
14
14
14
14
14
14
14
14
18
18
18
18
18
18
18
18
20
20
20
20
20
20
20
19
19
19
19
19
19
19
19
19
19
18
18
18
18
18
18
18
18
18
18
18
17
17
17
17
17
17
17
17
17
17
18
18
18
18
18
18
18
18
18
18
18
18
18
18
18
18
18
18
18
18
18
18
18
21
21
21
21
22
22
22
23
22
22
22
22
22
22
22
22
22
21
21
21
21
21
21
21
20
20
20
20
20
20
20
20
21
21
21
21
21
21
21
21
22
22
22
22
22
22
22
22
22
22
22
21
21
21
21
21
21
21
21
20
20
20
17
17
17
17
17
16
16
16
17
15
15
15
14
14
14
14
14
14
14
14
15
15
15
16
16
16
16
16
16
16
16
16
16
16
16
16
16
16
16
16
16
16
16
16
17
17
17
17
17
17
18
18
18
18
17
17
17
17
17
17
17
17
17
17
17
17
17
17
17
17
17
16
16
16
15
15
17
17
18
18
18
18
18
18
18
19
20
20
20
21
21
21
21
20
20
20
20
20
20
20
20
21
21
21
21
21
22
22
22
22
22
22
22
22
22
23
23
23
23
23
23
23
23
23
23
23
23
23
23
23
23
23
23
23
23
23
23
23
23
23
23
23
22
23
23
22
23
23
23
23
23
23
23
23
23
23
24
24
24
24
24
24
24
24
24
24
24
24
24
24
24
23
23
25
25
25
25
25
24
24
24
24
24
24
24
25
25
25
25
25
25
25
25
25
25
25
25
25
25
25
25
25
26
26
27
27
26
26
24
24
24
24
24
24
24
24
24
24
25
25
25
25
25
25
25
24
24
24
24
24
23
23
23
23
23
22
22
22
21
21
21
21
19
19
19
17
17
17
16
16
17
17
17
17
17
17
17
14
13
13
13
13
13
13
13
13
13
13
13
13
13
13
12
12
12
12
12
12
12
13
13
13
13
13
13
13
13
13
13
13
13
14
14
14
14
13
13
13
13
13
13
13
13
13
13
13
13
13
13
13
14
14
14
14
14
12
12
12
12
13
13
12
12
13
13
13
13
14
14
14
14
14
14
14
14
14
14
14
14
13
13
13
13
13
13
13
12
12
12
12
12
14
14
14
14
14
14
14
15
15
15
13
13
12
12
12
13
13
14
13
12
12
11
11
11
11
11
11
11
11
11
11
11
11
11
11
11
11
11
11
11
11
11
11
11
11
11
11
11
11
11
11
11
11
11
10
10
10
10
11
11
11
11
11
11
11
11
11
11
11
11
11
11
12
12
12
12
12
12
12
12
12
12
12
12
12
12
12
12
12
12
12
12
12
12
12
12
12
12
12
12
12
12
12
12
12
12
12
12
14
14
14
15
15
15
17
17
17
17
17
17
17
17
15
16
16
15
15
15
15
15
16
16
16
15
15
15
15
15
15
15
15
15
15
15
15
14
15
15
16
16
17
17
17
17
17
17
17
17
17
17
17
17
16
16
16
16
16
16
16
14
14
14
14
14
16
15
15
15
15
15
15
15
16
16
16
16
16
17
17
17
17
17
17
17
17
17
17
17
17
17
17
17
17
17
17
17
16
16
16
16
16
16
16
16
16
16
16
16
16
16
16
16
16
16
16
16
16
16
16
16
16
16
16
16
16
16
16
16
16
16
16
16
16
16
15
15
15
16
16
16
16
16
16
16
16
16
16
16
16
16
16
16
16
16
16
16
16
16
16
16
16
16
16
16
16
16
15
15
16
16
16
16
16
16
16
16
16
17
17
17
17
17
17
17
17
17
17
17
17
17
17
17
17
17
16
17
17
17
17
19
19
19
18
17
17
17
17
16
16
17
18
19
19
18
18
18
18
18
18
18
18
18
18
19
19
19
19
19
20
20
20
20
20
20
20
22
24
24
24
26
26
27
27
26
26
27
27
27
27
27
27
27
28
28
28
28
28
28
28
28
28
28
28
28
28
28
28
28
28
28
28
28
28
28
29
29
29
29
29
29
29
29
28
28
27
27
27
27
27
27
27
27
27
27
28
28
29
29
28
28
28
28
28
28
28
26
27
27
27
27
27
27
27
27
27
25
25
25
24
24
24
23
23
25
25
27
27
27
27
27
29
29
29
29
29
29
29
29
29
29
29
28
28
28
28
29
29
29
28
28
27
27
27
29
29
29
28
29
29
29
29
29
29
29
29
29
29
28
28
27
28
28
28
28
28
28
28
27
27
27
27
27
26
27
27
27
26
26
26
26
26
26
26
26
25
25
25
25
25
25
25
25
25
25
25
25
25
26
27
27
27
27
27
27
27
27
27
27
27
27
27
27
27
27
27
26
26
26
26
26
26
26
26
26
26
26
26
26
26
26
26
26
26
26
25
25
25
24
23
23
23
23
22
22
23
23
23
23
23
23
23
23
23
23
23
23
23
22
22
22
22
22
22
22
23
23
21
21
21
20
21
21
21
21
21
21
20
20
20
20
20
20
21
21
21
21
21
21
21
21
21
21
21
21
21
21
21
21
21
20
20
19
18
18
18
18
18
18
18
20
20
20
20
20
20
20
20
20
20
20
20
21
21
20
20
20
19
19
19
19
19
19
19
18
18
19
19
19
20
21
21
21
20
20
20
21
20
20
20
21
21
21
21
21
21
21
21
21
21
21
21
21
22
21
21
21
20
19
20
20
21
21
21
19
19
19
19
19
19
19
19
19
19
17
17
18
18
18
18
18
17
17
17
17
17
17
17
17
17
16
16
16
16
16
17
17
17
17
17
17
17
17
17
17
17
18
18
18
18
18
20
20
20
20
20
20
20
20
20
20
20
20
20
20
20
20
20
20
20
20
20
20
20
19
19
19
18
18
18
18
18
18
18
18
18
18
18
18
18
18
18
17
17
17
17
17
17
17
17
17
17
17
17
17
17
17
17
17
17
17
17
17
17
17
17
17
17
17
17
17
17
16
16
16
16
16
16
16
16
16
16
16
16
16
16
16
16
16
16
16
16
16
14
13
13
13
12
11
11
11
11
11
11
11
11
11
11
11
11
11
11
11
11
11
11
11
11
11
11
11
11
11
11
11
11
11
11
11
11
11
11
11
10
10
10
8
7
7
6
6
6
6
6
6
6
6
6
7
7
7
7
6
6
6
6
6
6
6
6
6
6
7
7
7
7
7
7
7
7
7
7
8
8
8
8
8
8
8
8
8
8
9
9
9
9
9
10
10
10
10
10
10
10
10
10
10
10
10
10
10
10
9
9
9
9
9
9
9
9
9
9
8
8
8
8
8
8
8
8
8
8
8
8
8
8
9
9
9
9
9
9
9
8
8
8
8
8
8
8
8
8
8
8
8
8
8
8
8
7
7
7
7
7
7
7
7
7
7
7
7
7
7
7
7
7
7
7
7
7
7
7
7
7
7
7
8
8
8
7
7
7
7
7
6
6
6
6
6
6
6
6
6
6
6
6
6
6
6
6
6
6
5
5
5
5
5
5
5
5
5
5
7
8
8
9
9
9
9
9
9
10
10
10
10
11
11
11
11
11
11
11
11
11
11
11
11
11
11
11
11
11
11
11
11
11
11
11
12
12
12
12
12
12
12
12
12
12
12
12
12
13
13
13
14
14
14
14
14
14
14
13
13
13
13
13
13
13
13
13
13
14
14
14
14
14
16
16
16
16
16
16
16
17
17
17
17
17
16
17
17
17
17
17
17
17
17
17
17
17
17
17
17
17
17
17
17
17
17
17
17
17
17
17
17
17
17
17
17
18
18
18
18
18
18
18
18
18
18
18
19
19
19
20
20
21
21
21
21
21
21
21
21
21
21
21
21
21
20
21
21
21
21
21
21
21
21
22
22
22
22
22
22
22
22
22
22
22
22
22
22
22
22
21
21
15
15
15
15
16
16
16
16
16
16
16
16
16
16
16
16
16
16
16
16
16
16
16
16
16
16
16
16
17
17
17
17
17
17
17
16
16
16
15
15
15
15
18
19
20
21
21
21
22
22
22
22
22
22
22
22
21
21
21
20
20
21
22
23
23
23
24
24
24
23
23
24
24
25
25
24
25
24
25
24
24
24
24
24
25
25
25
25
25
25
25
25
25
25
25
25
25
25
25
24
24
24
24
24
24
24
24
24
25
24
24
25
24
24
24
24
24
24
24
24
24
25
25
26
26
26
26
26
26
26
26
26
26
26
26
26
26
27
27
27
27
27
27
27
26
26
26
26
26
26
27
27
26
24
24
24
24
24
24
24
24
24
24
24
24
24
24
24
24
24
24
24
24
24
24
24
24
24
24
24
24
24
24
24
24
24
23
23
23
24
24
23
23
23
23
23
23
23
22
21
19
19
19
19
19
19
18
18
19
19
20
21
21
21
21
19
19
19
20
20
21
20
20
20
20
20
20
20
20
20
20
20
20
20
20
20
20
20
20
24
24
24
24
24
24
24
24
24
24
23
22
19
18
18
18
18
19
20
20
20
20
20
20
20
21
21
21
22
22
22
22
22
23
23
23
23
23
23
24
23
23
23
23
23
23
23
23
23
23
23
22
22
22
22
21
21
21
21
21
22
22
22
22
22
22
22
22
22
22
22
22
22
23
23
23
23
23
23
23
23
23
23
23
23
22
22
22
22
21
21
21
21
21
21
21
22
22
22
22
22
22
22
22
21
21
21
21
21
21
21
21
21
21
21
20
20
20
20
20
20
20
19
17
17
17
17
17
17
17
16
16
16
16
17
17
17
16
13
14
14
14
14
14
14
13
13
11
11
11
11
11
11
11
11
11
11
11
11
11
11
11
11
11
11
11
11
11
13
13
13
13
13
13
13
12
12
12
12
12
12
12
12
12
9
9
9
9
10
10
10
10
10
10
10
9
9
9
8
6
6
6
7
7
6
6
6
6
6
6
6
6
6
6
6
6
6
7
7
7
7
7
7
7
7
7
7
7
7
7
7
7
7
7
7
7
7
7
7
7
8
8
8
8
8
8
8
8
8
8
8
8
8
8
8
8
8
8
8
8
8
8
8
8
8
8
8
8
8
8
8
11
11
11
11
11
11
11
11
11
11
11
11
11
11
11
11
11
11
11
11
11
11
11
11
11
11
11
11
11
11
11
11
11
11
11
11
11
11
11
11
11
11
11
11
11
11
11
11
11
11
11
11
11
12
11
11
11
11
11
11
11
11
11
11
11
11
11
11
11
11
11
11
11
11
11
11
11
11
11
11
11
11
11
11
11
11
11
11
11
11
11
11
11
11
11
11
11
11
10
10
10
10
10
10
10
10
10
10
10
10
10
9
9
9
9
9
9
9
9
9
9
9
9
9
8
8
8
8
8
8
8
8
8
8
8
8
8
9
9
9
9
8
8
7
7
7
7
7
7
7
7
7
7
7
8
8
8
8
8
8
8
8
8
8
8
8
8
8
9
9
9
10
10
10
10
10
10
10
10
10
10
10
10
10
9
9
8
8
8
8
8
8
8
8
8
8
8
8
8
7
7
7
7
7
7
7
7
7
7
6
6
6
7
7
8
8
8
8
8
8
8
8
8
8
8
7
8
8
8
8
8
8
8
7
7
8
9
9
9
9
9
10
10
10
11
11
11
11
11
11
11
11
11
11
11
11
11
11
11
11
11
10
10
10
10
10
10
10
10
10
10
10
10
10
10
10
11
12
12
12
12
12
12
12
13
13
13
13
13
13
13
13
13
14
14
14
14
14
13
13
13
13
13
14
14
14
14
14
14
14
14
14
14
14
14
14
14
14
14
14
14
14
13
13
13
12
12
12
12
12
12
12
12
12
12
12
12
12
12
12
12
13
13
13
13
13
12
12
13
15
15
15
14
14
14
15
15
15
15
15
15
15
16
16
16
16
16
15
15
15
16
16
15
15
14
14
14
14
14
15
15
15
15
15
15
15
15
15
16
16
16
16
15
15
15
15
15
15
14
14
14
14
14
14
14
14
14
14
14
14
14
14
14
15
15
15
15
15
15
16
16
16
16
16
16
16
16
16
16
17
17
17
17
17
17
17
17
17
17
17
17
17
17
17
17
17
17
17
17
17
17
17
17
17
17
17
17
17
17
17
17
17
17
17
17
18
18
18
18
18
18
18
18
18
18
18
18
17
17
17
17
17
17
17
17
17
17
17
17
17
17
17
18
18
17
17
17
17
18
18
18
18
18
18
18
18
17
17
17
15
15
13
13
13
11
11
11
11
11
11
11
11
11
11
11
11
11
11
11
11
11
11
11
10
10
10
11
11
11
11
11
11
11
11
11
11
11
11
11
12
12
12
12
12
12
13
13
13
13
13
13
13
13
13
15
15
15
15
15
16
16
16
16
16
16
17
17
17
17
17
17
17
17
17
17
17
17
17
17
17
17
17
17
17
17
17
17
17
17
17
17
17
17
17
17
17
17
17
17
17
17
17
17
17
17
17
17
18
19
19
19
19
19
19
19
19
19
19
19
19
19
19
19
19
19
19
19
19
19
19
18
18
18
18
18
18
18
18
18
18
18
18
18
18
18
18
18
18
18
18
18
18
18
18
18
18
18
18
18
18
18
18
18
18
18
18
17
17
18
18
18
18
18
17
17
17
17
17
17
17
17
17
18
18
18
18
18
17
17
17
17
16
16
16
16
15
15
15
15
15
15
14
14
14
14
14
14
14
14
14
14
14
14
14
14
14
14
14
14
14
14
16
16
16
16
16
16
16
16
16
16
16
16
16
16
15
15
14
13
14
13
13
13
13
13
12
12
11
11
11
11
11
11
10
9
9
9
9
10
10
9
9
10
10
10
10
10
10
10
11
11
11
11
11
11
11
11
11
11
11
11
11
11
11
11
11
11
11
11
11
11
11
11
11
11
11
11
11
11
11
11
11
11
11
11
11
11
11
11
11
11
11
11
11
11
11
11
11
11
11
11
11
11
11
11
11
11
11
11
13
13
14
15
15
16
17
17
17
17
17
17
17
17
17
17
17
18
18
18
18
18
18
18
18
18
18
18
19
19
19
19
19
19
19
19
19
19
19
19
19
19
20
21
21
21
21
21
21
21
21
21
21
21
21
21
21
21
21
22
22
22
22
22
22
22
23
23
23
23
23
23
23
23
23
23
23
23
23
23
24
24
24
24
23
23
23
23
24
24
24
24
24
24
25
27
27
26
29
31
31
31
31
32
33
32
32
32
32
32
32
32
33
34
34
34
34
33
33
34
35
36
40
41
42
42
43
43
45
45
44
44
43
43
43
43
43
43
43
43
43
43
43
43
44
44
42
42
42
42
42
42
44
45
45
44
44
44
44
44
44
44
44
44
43
43
43
43
43
43
44
44
44
44
44
44
43
43
46
46
47
47
47
47
47
47
49
51
51
51
51
51
51
49
49
52
51
51
51
52
52
53
53
53
53
53
53
53
53
53
53
53
53
53
53
53
53
53
53
53
53
54
54
54
53
53
53
53
53
55
55
55
55
54
54
55
55
59
59
59
59
59
59
59
59
59
59
59
60
59
60
60
60
60
59
59
59
61
61
61
61
61
61
61
61
61
61
61
61
60
61
61
61
61
61
61
61
61
59
58
57
56
54
51
51
50
50
50
49
49
49
49
49
47
47
47
47
47
47
47
47
47
47
47
47
47
47
47
47
47
47
47
47
46
46
47
47
47
47
47
46
46
45
44
43
41
40
41
41
34
34
33
30
30
31
31
31
31
31
31
31
32
32
32
31
31
31
31
31
32
32
32
32
31
31
31
31
31
29
29
29
26
26
23
23
23
23
23
23
23
23
23
22
22
20
20
20
20
20
21
21
21
21
20
20
20
20
20
20
19
19
19
18
18
18
18
18
18
17
16
14
14
14
14
14
14
13
13
13
15
15
15
14
14
14
14
14
14
15
15
17
17
17
17
18
18
18
18
18
18
18
18
18
18
18
19
19
20
20
20
20
20
21
21
21
21
20
20
20
20
20
20
20
20
20
20
20
19
20
20
22
22
22
24
25
27
27
28
29
29
28
29
29
29
28
27
26
25
26
26
24
24
24
24
24
25
28
29
29
29
29
29
29
29
29
29
29
29
30
31
31
31
31
31
31
31
31
31
31
31
31
31
31
31
32
32
32
32
32
32
32
33
33
33
33
33
33
33
34
34
34
34
34
34
34
34
34
33
33
34
34
33
33
31
31
31
31
31
31
32
32
30
30
30
30
31
31
31
32
32
32
32
32
32
32
31
31
31
31
31
31
31
31
31
33
33
33
33
33
32
32
32
32
34
35
34
34
34
34
34
34
36
36
36
35
35
35
35
35
35
35
35
35
36
36
36
37
37
37
37
38
38
38
38
38
38
38
38
38
38
40
39
39
40
40
40
41
42
42
42
42
41
41
42
42
42
39
39
37
37
37
37
37
37
37
37
37
37
36
34
33
33
33
33
33
34
34
33
34
34
34
34
34
34
34
34
35
35
35
35
35
35
35
35
33
33
32
32
33
32
32
32
33
33
33
33
33
33
33
33
34
35
35
36
36
39
39
39
40
40
41
40
41
41
41
41
41
42
42
42
42
42
45
45
44
44
44
44
44
44
44
44
44
45
45
43
43
43
43
43
44
44
45
45
45
45
45
46
47
47
45
46
47
47
47
47
47
47
47
50
51
51
51
51
51
50
49
48
49
49
49
49
49
49
49
49
49
49
49
48
48
48
49
49
52
52
52
52
52
52
52
52
53
53
53
53
53
53
53
52
52
52
51
49
49
49
49
52
52
52
52
52
52
52
52
51
50
51
51
51
51
51
50
50
50
51
51
51
51
52
52
52
52
52
51
49
47
47
47
47
47
47
47
47
48
47
47
47
47
48
49
48
47
46
46
46
47
47
46
46
46
46
47
47
47
47
50
50
47
48
47
47
47
41
41
40
40
40
37
40
40
37
37
38
37
38
40
40
40
40
40
40
40
40
40
40
39
39
39
39
40
40
40
37
37
37
39
41
40
40
40
40
40
40
40
40
40
39
39
37
37
37
36
36
36
36
36
37
39
39
40
40
41
41
41
41
41
41
41
41
41
41
41
41
41
41
41
41
41
41
41
41
42
42
42
42
42
42
43
43
42
41
41
41
41
41
41
41
41
41
41
41
41
41
41
40
40
40
40
40
40
40
40
40
41
38
40
41
40
40
39
38
38
40
41
43
43
43
44
44
44
42
41
41
41
41
41
41
41
41
41
41
42
43
43
44
44
44
44
44
45
45
45
46
47
47
47
47
47
47
47
47
47
47
47
47
47
47
47
47
47
47
47
47
47
47
47
47
47
47
47
47
45
45
45
45
45
45
45
47
47
47
47
47
46
46
46
46
46
46
45
45
44
45
45
45
46
46
46
47
46
46
46
46
46
47
47
47
47
47
47
47
47
49
49
49
52
52
53
54
54
54
54
55
55
55
56
57
57
57
56
55
58
58
57
57
57
57
57
57
57
58
58
58
58
58
58
58
59
59
59
59
59
59
59
59
59
59
59
58
57
56
55
55
47
46
46
46
46
46
45
45
45
45
47
47
47
47
46
46
46
47
47
47
47
47
48
48
46
45
45
45
45
47
47
50
50
50
50
50
50
50
50
50
50
50
50
52
52
52
52
52
53
53
53
53
53
54
54
54
54
54
53
52
52
52
52
50
50
50
50
50
49
49
49
49
49
49
49
48
47
47
47
47
47
47
47
48
47
47
47
47
47
47
47
47
47
47
47
46
45
46
45
47
44
43
43
43
41
41
41
41
41
43
43
43
42
41
41
41
41
41
41
44
44
44
44
44
44
45
45
44
44
44
44
44
44
44
44
43
43
43
43
42
42
41
41
40
40
40
40
40
41
41
41
41
41
40
40
40
40
40
39
39
39
39
39
39
39
37
36
35
35
35
35
34
34
33
32
32
32
31
31
31
31
31
31
31
31
31
32
32
31
31
31
31
31
31
31
32
32
32
34
34
34
34
34
38
38
38
38
38
37
37
37
37
37
37
36
34
34
35
35
34
34
34
34
33
33
32
32
31
31
31
29
29
30
31
31
29
29
29
29
30
30
30
30
30
30
30
31
31
31
31
31
31
35
35
35
34
35
35
34
35
35
35
35
35
35
35
35
35
35
35
35
35
35
35
34
34
34
34
35
35
35
34
34
34
31
30
30
29
29
28
29
29
29
30
31
32
32
32
32
33
33
33
33
33
33
33
35
35
35
35
35
35
35
35
35
35
35
35
35
35
35
35
35
36
36
36
36
36
36
36
35
35
35
35
35
32
32
32
32
32
31
31
30
30
29
29
29
29
29
29
29
29
29
29
29
28
28
28
28
28
28
28
29
29
29
29
29
29
30
30
30
30
30
30
30
30
31
31
30
30
30
30
30
30
29
29
29
29
29
29
29
30
30
30
30
30
30
30
28
28
28
28
26
23
22
22
22
22
21
21
21
21
21
21
21
21
21
20
20
20
20
20
20
20
21
21
21
21
21
22
22
21
21
22
22
22
21
18
18
18
18
17
17
17
17
17
17
17
17
17
17
17
17
17
17
17
17
17
17
17
17
17
17
17
17
17
14
14
14
13
14
14
15
15
16
16
16
15
15
15
15
14
14
14
14
14
14
15
15
15
15
15
14
14
14
14
14
14
14
14
14
14
14
14
14
14
14
14
14
15
15
15
15
15
16
16
16
16
16
16
16
16
16
16
17
16
16
16
16
16
16
16
16
15
16
16
16
15
15
15
15
15
15
15
15
15
15
15
15
15
15
16
16
16
16
16
16
17
17
17
17
17
17
17
17
17
17
17
17
17
17
17
18
18
18
18
18
18
19
19
19
19
20
20
20
20
20
20
20
21
21
21
21
19
19
20
20
21
21
23
23
23
23
23
23
23
23
23
23
23
23
23
23
23
23
23
23
23
23
23
23
23
23
23
25
24
24
24
24
24
24
26
26
25
26
26
26
26
26
27
28
27
27
28
29
28
28
28
28
28
29
31
32
30
29
29
29
29
29
29
29
30
31
31
31
31
31
31
30
30
30
30
30
30
30
29
29
29
29
29
29
29
29
29
29
29
29
29
29
29
29
28
28
27
29
29
29
29
29
29
29
29
29
29
30
30
30
31
32
32
32
32
32
32
32
32
32
30
30
30
30
29
29
29
29
29
29
30
29
29
29
29
29
29
29
29
29
30
30
30
30
29
29
29
29
28
28
28
28
27
27
27
27
27
27
27
27
27
27
27
28
29
29
27
27
27
27
26
26
26
27
27
27
27
25
24
24
24
24
24
24
24
24
24
24
24
23
23
23
23
23
23
25
25
25
25
23
23
23
23
23
23
23
22
22
22
22
22
21
21
21
21
21
21
21
19
19
17
17
17
17
17
17
17
17
17
17
17
17
15
15
16
16
16
17
17
17
17
17
17
17
17
18
18
17
19
19
19
19
19
19
19
19
19
19
19
19
20
20
20
20
20
20
20
20
21
23
23
21
19
19
20
20
20
20
20
20
20
20
20
20
20
20
20
20
20
20
19
19
20
20
20
20
21
21
21
21
21
21
21
21
21
21
21
20
19
19
19
19
19
20
20
20
20
20
21
21
21
21
21
20
20
21
21
21
21
21
21
21
21
21
21
21
21
21
21
21
20
20
21
21
21
21
21
21
21
21
21
21
21
21
21
22
22
22
21
21
21
21
21
21
21
21
21
21
21
21
21
20
20
20
20
20
20
20
20
20
20
20
20
20
20
20
20
20
20
20
20
20
20
19
19
20
19
20
18
18
18
17
17
17
18
18
18
18
17
17
17
17
17
17
17
17
17
17
17
17
17
19
26
25
25
25
25
25
25
25
25
24
24
24
24
23
23
24
24
24
24
24
24
24
24
24
24
24
25
23
23
23
23
23
21
21
21
22
22
20
20
20
20
20
20
20
20
20
20
20
20
20
20
20
20
20
20
20
20
20
20
20
20
20
20
20
20
20
20
21
21
21
21
21
22
22
23
23
23
23
23
23
25
25
25
25
25
25
25
25
25
25
25
24
24
24
24
24
24
26
26
26
26
26
26
26
26
26
26
26
26
26
26
26
26
26
26
26
25
25
25
25
25
25
25
25
25
25
24
26
26
26
26
27
26
26
26
26
24
24
24
24
24
25
25
23
23
22
22
22
22
22
56
57
57
63
79
80
80
98
140
148
152
166
167
201
208
211
214
215
220
226
228
244
252
264
264
267
269
273
276
277
277
285
286
294
294
295
297
300
303
305
305
310
310
316
316
316
316
324
325
327
326
327
327
329
330
330
332
334
337
337
337
337
338
338
351
354
354
354
356
357
357
359
366
367
368
368
371
377
384
386
386
386
386
389
390
392
392
392
392
392
394
394
396
400
400
402
403
402
402
403
403
404
403
402
402
402
404
404
403
403
402
402
405
406
406
406
406
406
410
410
410
413
416
419
418
418
419
419
420
426
433
433
433
438
439
439
439
439
439
440
436
435
434
434
433
433
395
392
390
389
388
385
367
368
364
364
365
359
358
361
362
361
360
360
360
359
359
362
366
366
366
366
366
366
366
368
369
369
369
368
369
369
369
368
367
366
366
367
366
362
356
331
327
320
318
319
294
291
275
269
267
259
259
259
256
254
255
255
255
254
255
254
239
240
234
234
232
232
230
228
225
223
209
205
198
184
181
176
177
177
176
176
176
176
178
180
178
173
171
158
156
155
155
160
160
159
158
158
158
158
158
158
158
158
156
154
155
155
157
155
155
155
154
154
155
159
158
155
154
152
153
158
158
158
155
154
154
149
149
147
101
103
101
101
101
101
101
98
98
98
98
98
98
98
98
98
99
99
99
101
99
100
100
99
89
83
82
82
81
85
85
85
86
85
88
89
89
89
89
89
92
92
93
92
92
93
95
95
95
95
95
93
92
92
92
92
90
90
89
86
86
86
83
83
83
83
85
85
84
83
83
83
84
84
84
83
84
85
87
88
91
96
98
99
101
101
101
101
101
101
101
101
101
101
101
101
102
102
106
107
107
106
106
105
105
106
107
104
106
106
105
106
108
108
111
111
115
113
115
116
117
118
118
118
118
118
118
120
122
121
120
121
121
123
122
120
120
121
121
122
123
123
123
124
124
124
124
125
125
125
124
124
124
124
124
125
130
130
130
129
130
133
133
133
133
133
133
134
135
135
135
135
134
137
138
138
137
139
139
139
142
142
141
141
143
143
146
148
148
151
150
150
150
150
150
150
154
154
154
154
154
152
154
156
156
155
156
155
157
157
156
164
161
163
163
162
164
163
163
162
161
160
160
160
155
148
145
134
133
128
128
129
131
132
133
135
139
141
140
140
140
138
138
137
137
137
138
138
138
140
140
140
140
140
138
139
139
139
140
140
141
141
142
142
143
143
142
143
143
145
145
145
146
145
145
145
145
145
145
145
145
145
145
145
146
146
147
146
147
149
151
150
148
148
148
148
147
147
148
148
148
148
148
149
146
143
145
145
144
144
136
139
140
136
132
132
131
130
130
131
129
129
130
130
131
131
132
135
137
139
140
140
140
140
143
144
145
145
142
142
143
143
143
143
142
138
138
138
137
136
136
137
136
128
124
112
107
107
108
112
112
112
112
111
111
109
109
108
108
108
108
109
110
108
107
107
104
104
104
104
104
103
103
103
103
103
103
103
103
103
103
103
103
104
104
103
103
103
103
106
107
107
110
111
111
111
111
111
111
111
111
116
116
115
115
114
114
114
114
114
114
114
114
113
113
112
112
111
111
113
116
117
118
118
118
118
120
120
120
120
120
120
118
115
113
113
112
110
105
105
101
99
92
93
88
89
88
89
95
94
93
90
90
91
87
84
84
84
84
84
86
84
84
84
85
85
85
86
84
84
84
84
84
84
83
83
85
85
85
85
86
82
78
75
72
72
77
77
77
77
77
76
76
76
76
76
76
77
80
80
81
81
82
83
85
85
87
87
88
88
88
89
89
89
89
89
89
89
89
89
89
89
89
89
89
89
88
85
85
84
85
85
85
84
84
83
83
82
82
83
83
83
82
82
82
83
83
84
83
83
83
83
83
83
83
85
85
83
82
73
73
75
75
73
72
72
71
71
71
71
71
71
72
73
73
76
76
76
77
77
76
76
75
76
75
78
78
78
79
81
82
82
82
82
82
82
83
83
83
86
86
90
90
90
90
89
90
91
93
94
95
95
95
96
96
96
96
96
97
95
93
93
92
87
85
85
88
88
87
88
87
87
89
89
89
89
89
87
88
88
87
87
88
88
89
89
89
89
90
92
91
90
91
92
92
96
97
97
97
96
98
99
99
99
99
99
99
101
100
100
101
101
101
102
103
103
104
104
104
107
107
107
110
110
110
109
109
109
110
112
112
112
112
111
111
111
113
114
114
113
113
113
113
113
113
113
113
113
113
115
118
118
118
115
115
115
116
115
117
117
115
115
109
106
104
104
103
103
103
106
108
108
109
111
115
113
108
113
112
111
111
110
105
105
106
106
108
109
110
111
111
111
118
118
118
118
118
118
118
120
118
124
128
130
130
130
131
131
131
138
139
139
140
142
142
152
151
148
147
147
145
144
144
146
149
149
148
146
146
148
148
148
149
152
156
161
162
162
162
163
163
162
164
166
166
166
166
166
166
166
167
168
168
168
168
167
168
168
170
170
170
172
171
171
171
170
170
170
171
171
170
172
172
172
170
171
172
174
174
176
176
177
175
175
174
178
177
179
179
179
179
179
179
179
179
180
182
182
183
183
183
183
183
183
183
184
184
184
184
184
184
184
184
183
183
183
183
183
183
182
183
187
187
190
192
196
199
200
200
200
204
215
215
218
217
214
214
216
219
220
220
220
220
222
224
224
220
208
208
186
188
186
181
178
178
171
173
174
177
176
177
172
166
166
164
163
163
161
162
163
166
166
166
166
169
170
170
169
171
171
171
172
172
172
171
172
172
173
174
175
175
175
175
175
176
177
178
178
178
178
178
178
179
179
178
178
174
167
164
159
159
163
168
170
170
167
167
167
163
165
166
166
165
153
152
153
154
157
158
158
156
156
159
161
161
161
164
165
167
167
168
168
171
172
172
173
173
173
175
177
177
178
178
178
179
179
182
184
188
184
184
181
179
178
179
178
176
173
172
171
171
170
170
172
173
175
174
172
175
175
178
180
181
182
182
181
179
179
179
181
185
185
188
187
186
186
187
184
184
184
188
184
184
184
183
183
183
182
177
177
178
174
173
169
160
161
160
160
164
166
165
164
161
158
158
159
159
160
160
160
160
160
164
164
164
165
165
165
166
166
166
166
166
168
168
168
168
169
169
167
167
165
164
162
163
163
162
165
167
167
167
167
166
166
166
166
165
165
165
164
163
163
163
164
164
164
164
163
164
163
164
163
162
162
164
163
163
165
165
165
165
165
165
163
165
166
166
166
166
158
159
144
142
139
141
141
142
141
134
134
126
119
113
113
112
104
104
104
104
104
103
100
97
95
94
91
91
91
91
90
90
91
91
90
90
91
88
88
88
88
88
89
89
90
91
91
90
90
90
89
89
90
90
91
91
91
90
91
95
95
95
94
95
94
94
93
96
96
96
96
96
97
98
98
100
101
101
101
101
101
102
104
107
107
107
104
105
104
104
103
103
98
101
99
99
98
97
95
95
96
98
99
99
96
95
96
91
92
92
89
90
89
88
87
88
88
89
89
89
87
87
88
88
88
88
87
85
87
87
87
89
90
89
90
93
93
95
95
95
95
96
96
96
96
97
99
100
101
101
101
101
101
101
102
102
102
101
101
102
101
101
100
100
101
102
102
102
103
103
104
105
105
108
114
113
116
117
118
118
121
118
118
118
118
110
110
106
105
105
116
114
118
119
120
121
122
121
121
121
122
122
123
123
123
123
123
123
123
124
124
124
127
127
127
127
127
127
127
128
130
132
132
132
132
133
134
133
134
132
132
132
133
132
132
134
136
136
136
136
136
136
136
136
133
134
131
130
132
132
132
130
130
130
133
132
131
131
133
134
132
131
131
131
131
130
130
130
130
130
130
130
129
129
126
126
124
125
125
125
126
126
126
127
126
126
125
124
121
119
119
118
118
117
116
113
113
112
111
111
109
111
113
113
114
118
118
118
118
118
120
121
119
117
101
98
93
95
94
89
87
86
88
89
91
90
89
89
92
95
95
96
96
96
96
96
96
97
98
97
95
97
97
97
98
95
95
95
95
95
95
97
96
99
99
100
100
98
98
98
100
100
103
104
104
104
104
104
104
104
105
106
107
108
107
107
107
107
107
107
107
107
107
107
105
108
107
107
107
104
105
105
105
103
104
103
103
104
104
104
104
102
102
101
98
94
94
94
94
94
94
95
94
92
89
88
89
89
89
89
89
89
89
89
89
89
89
90
90
90
89
89
90
90
90
90
90
91
91
93
94
95
95
95
95
95
96
99
100
98
83
80
79
78
78
79
80
79
77
77
74
74
75
75
75
76
76
77
76
76
77
77
78
78
79
78
77
77
77
77
77
77
77
79
79
80
78
77
77
76
73
71
70
73
75
75
75
76
76
76
76
76
76
76
73
73
74
74
73
73
73
73
74
77
75
73
73
71
71
71
72
75
76
77
79
81
82
82
87
87
89
89
90
90
90
93
94
94
94
94
94
94
95
100
100
101
100
99
97
99
99
101
101
101
101
102
103
107
107
105
104
105
102
102
102
108
111
112
113
113
113
116
116
116
116
117
116
118
118
118
118
120
122
124
124
124
124
125
127
127
127
129
129
130
135
136
137
136
136
136
135
135
134
133
131
130
131
129
129
130
130
130
130
130
130
130
130
130
129
129
130
130
130
130
130
132
132
132
131
129
128
128
128
128
128
128
130
131
133
134
134
137
136
136
136
137
137
137
135
134
135
135
135
132
132
128
130
126
121
120
120
118
118
117
117
117
116
116
115
115
115
115
115
116
117
119
119
119
119
119
118
118
118
118
118
118
116
115
115
115
115
116
114
115
115
116
116
116
117
118
118
118
118
118
119
119
119
120
121
123
123
123
122
118
118
118
116
116
117
116
111
111
107
107
107
105
101
101
100
97
91
89
88
89
87
87
87
86
86
86
87
85
82
80
74
74
72
73
75
75
75
77
78
78
78
77
74
75
75
74
76
75
75
73
74
76
77
77
77
77
77
77
77
79
80
80
80
81
81
81
83
83
83
84
87
87
87
90
86
85
86
83
83
83
78
77
77
77
78
81
82
82
82
79
79
76
74
71
71
71
71
72
74
74
74
72
70
70
70
71
71
72
72
71
71
71
71
71
71
70
71
71
71
71
72
72
72
75
75
76
77
77
77
77
78
78
77
77
77
77
78
78
79
83
83
84
83
85
82
81
79
78
78
78
80
81
81
84
84
84
84
84
84
84
84
84
85
86
90
92
92
92
92
91
92
92
92
91
91
91
91
91
91
90
95
95
95
95
95
95
95
98
101
100
101
101
101
100
101
101
103
103
106
108
109
109
108
109
113
113
113
113
112
112
112
111
111
111
112
112
111
111
113
113
113
113
113
113
113
117
117
117
117
118
118
118
118
116
116
115
113
114
115
116
116
118
118
118
119
122
124
125
125
126
127
126
126
128
128
128
128
129
129
133
129
130
130
130
130
131
132
132
133
135
136
137
137
136
131
130
129
124
125
127
133
133
134
135
138
139
140
140
141
141
141
140
140
142
142
142
142
143
143
138
137
133
135
136
136
133
129
128
124
123
123
124
128
129
128
128
122
122
122
120
120
118
118
118
118
118
118
118
118
117
117
117
118
117
120
121
121
121
121
122
121
122
122
122
122
125
130
133
135
136
134
136
136
136
136
136
135
134
138
137
135
134
134
134
134
134
134
130
127
120
120
121
123
124
125
127
128
128
128
128
128
131
131
130
130
130
130
130
130
132
136
135
135
135
135
137
138
138
138
142
142
142
142
142
139
138
139
138
138
141
141
142
142
142
143
143
144
143
143
142
142
146
150
161
160
160
160
157
159
164
165
166
167
166
166
168
169
176
178
184
184
184
185
184
184
184
184
185
185
185
186
184
185
184
186
189
196
196
195
193
194
202
206
208
208
208
203
203
203
207
207
208
210
206
203
204
208
208
208
208
210
211
211
211
211
210
210
220
222
222
222
223
224
224
225
229
230
232
232
234
234
237
237
238
238
239
243
244
248
248
249
249
251
255
255
255
256
255
256
255
257
257
259
263
263
264
262
263
262
265
267
268
268
269
269
269
273
274
275
275
275
275
276
275
276
278
280
282
284
285
286
286
286
290
291
285
280
278
272
273
272
274
271
272
271
250
249
252
249
249
248
249
253
254
254
254
243
239
243
237
235
232
234
232
232
233
232
233
233
234
233
232
232
232
230
230
228
229
229
234
234
228
227
227
226
226
224
224
220
220
222
220
220
217
208
201
186
181
176
172
173
169
167
166
166
165
160
157
149
149
146
143
142
142
142
144
144
145
145
143
142
142
142
142
142
142
142
142
142
142
142
142
143
143
143
144
143
143
142
142
142
142
144
145
145
145
145
145
144
144
144
145
145
146
146
146
146
146
143
143
142
142
140
140
140
137
136
137
138
130
130
108
107
105
105
105
101
102
102
101
100
97
86
83
82
81
82
82
81
80
80
80
81
81
81
83
83
81
77
72
68
66
65
64
64
63
59
60
59
58
57
59
59
60
60
60
62
63
64
65
65
65
65
65
65
65
65
65
65
65
65
66
66
70
69
69
70
69
71
71
71
71
74
75
74
74
75
76
77
77
77
77
77
77
78
78
78
79
79
80
83
83
83
83
83
83
85
87
86
91
91
94
95
96
96
99
100
100
100
100
100
101
101
102
104
105
107
107
113
113
113
113
113
113
113
113
113
117
118
117
116
116
116
113
113
115
114
123
124
126
126
130
130
129
129
129
129
130
130
130
130
131
131
131
131
131
130
130
127
127
127
128
129
129
130
129
129
131
131
131
131
132
134
135
135
136
136
136
136
136
136
136
137
138
137
137
137
136
136
136
136
136
136
136
136
136
136
136
136
136
136
137
138
138
136
136
136
133
132
132
134
134
133
133
127
127
127
129
129
129
130
128
126
129
129
129
131
131
131
132
132
132
132
132
131
131
131
134
134
133
133
133
133
133
133
133
133
133
133
133
131
130
130
128
129
129
129
129
130
130
127
124
121
121
112
110
105
105
106
104
104
104
103
102
103
103
103
103
103
103
103
103
102
102
102
102
103
103
103
103
103
103
102
102
96
94
89
87
82
80
82
83
83
83
82
82
83
81
77
80
74
74
69
66
65
65
64
65
66
68
66
69
69
69
70
70
70
70
71
71
71
71
72
72
73
73
71
72
71
71
71
71
71
72
77
75
75
76
77
77
77
77
71
71
71
71
71
71
71
73
73
73
73
73
71
71
71
71
71
71
70
70
70
67
67
66
66
66
65
65
65
64
66
65
65
65
65
62
62
63
63
63
63
62
62
59
57
59
59
60
59
61
61
62
63
63
65
65
65
66
66
66
66
67
68
68
67
67
66
66
66
66
67
67
66
66
65
65
65
65
65
65
65
65
66
67
67
66
66
66
66
66
66
66
67
68
69
69
69
69
69
69
69
69
70
71
71
71
71
71
71
71
71
71
71
72
73
73
72
72
71
70
70
70
70
71
71
71
71
69
62
62
61
61
62
62
62
62
62
62
63
63
62
63
63
62
62
62
62
62
63
63
62
63
63
64
64
64
64
64
64
62
62
61
61
60
59
59
59
59
59
57
57
57
57
57
57
57
57
57
57
57
57
57
59
59
54
55
54
51
51
48
47
41
42
42
42
42
41
43
42
42
43
43
45
46
43
42
42
42
42
42
43
42
42
43
43
44
44
45
45
45
45
45
45
45
47
47
51
51
51
51
50
50
51
52
51
51
50
50
50
50
50
50
50
50
48
46
45
45
44
43
42
41
41
40
40
40
40
40
40
40
40
40
39
41
41
41
41
41
41
41
41
42
42
42
43
43
43
43
43
44
45
45
46
47
46
45
44
45
44
45
45
45
45
46
47
47
47
47
47
46
46
45
45
45
42
42
43
44
44
45
46
47
47
47
47
47
47
46
46
46
46
46
46
46
49
49
49
49
51
51
51
50
50
48
48
48
48
48
49
50
51
51
51
52
52
52
52
52
53
53
52
52
52
50
50
50
49
47
48
47
47
46
44
43
42
39
39
39
39
39
40
40
41
42
43
44
44
43
43
41
41
44
46
46
47
47
45
45
50
52
53
53
53
53
53
51
54
54
55
55
55
55
55
53
53
54
53
53
53
53
53
53
53
53
53
53
53
53
59
59
59
59
63
61
62
63
63
65
65
65
66
68
67
71
71
71
73
76
77
77
77
77
77
77
77
77
82
82
83
83
83
84
84
84
88
88
90
91
95
94
94
94
95
95
95
97
97
97
97
99
104
105
106
107
107
107
107
107
107
107
107
108
109
112
113
113
113
113
120
121
121
121
119
121
121
121
121
122
123
124
128
127
129
129
129
130
130
130
131
131
131
132
133
133
132
134
131
131
131
131
131
130
130
129
129
129
130
130
130
130
130
130
130
130
130
131
131
131
131
132
132
132
133
134
134
134
136
138
138
139
136
136
136
137
137
137
140
143
146
144
144
142
142
141
140
142
142
140
135
133
134
132
132
133
134
134
134
133
133
133
133
133
133
133
133
132
132
126
127
127
130
131
132
128
127
130
130
130
133
132
132
132
130
130
132
133
135
133
133
129
128
127
129
129
129
128
124
123
122
122
121
120
121
121
119
116
114
112
109
103
102
103
103
103
103
104
104
103
102
101
100
100
101
101
101
101
101
101
101
101
100
100
99
98
98
98
101
101
101
102
101
95
95
95
95
95
92
91
91
93
92
92
91
92
92
92
93
94
94
94
95
95
95
95
95
95
95
95
97
97
101
101
101
100
100
100
100
99
98
95
94
94
92
91
90
91
91
91
90
91
93
94
94
93
95
95
95
91
88
86
86
84
81
80
81
81
79
79
77
77
77
74
74
71
72
72
73
73
73
72
73
73
72
72
72
71
71
71
69
68
68
68
68
69
68
68
68
68
68
65
65
65
61
60
59
59
60
60
60
60
61
61
60
60
60
59
59
59
59
59
59
59
60
61
61
62
62
62
63
63
63
61
64
64
64
64
64
64
64
64
65
65
63
63
63
59
59
60
60
60
61
57
56
56
57
59
59
58
57
57
57
56
58
58
58
58
58
59
57
59
59
59
59
59
59
59
60
60
61
64
65
65
61
59
59
59
57
56
56
58
58
59
59
60
61
61
59
59
59
59
60
60
60
63
63
63
63
62
62
62
62
63
63
63
63
64
65
65
65
63
64
64
64
64
63
63
63
63
63
63
65
65
65
65
64
64
64
64
66
67
69
69
70
70
70
70
70
70
71
71
71
71
71
73
73
73
73
74
74
74
74
74
74
74
76
76
76
76
76
74
74
74
74
73
73
75
75
76
76
74
73
75
75
75
75
77
77
78
77
77
77
77
77
77
77
77
77
73
71
71
69
69
69
65
64
64
64
65
65
66
65
65
66
65
65
65
65
65
64
64
64
61
59
59
58
57
59
54
54
54
54
54
53
53
53
53
53
55
55
55
56
56
56
56
56
56
56
56
56
57
57
56
56
56
56
57
57
57
57
57
58
59
59
59
62
62
62
63
63
64
63
63
64
63
63
62
58
58
58
59
58
58
59
59
59
61
63
63
63
63
65
65
67
68
66
65
60
58
57
58
60
60
60
60
60
60
60
61
57
57
58
57
56
56
56
56
58
58
60
60
60
65
68
69
71
71
71
71
74
73
73
73
74
76
75
73
74
76
76
77
78
83
95
97
96
97
98
98
98
99
99
100
102
102
102
103
103
104
109
110
111
111
111
111
113
114
114
116
116
116
117
118
118
117
117
117
117
117
118
118
123
124
124
124
125
125
126
126
126
127
127
128
128
129
129
129
129
129
128
127
126
126
126
124
124
123
122
122
121
120
120
122
123
124
124
126
125
126
126
124
124
121
124
124
124
124
124
123
126
130
128
129
129
134
134
134
134
135
135
135
135
135
136
136
137
140
140
141
141
142
141
141
141
143
148
148
150
151
151
151
155
154
154
154
156
150
149
149
149
149
149
149
150
150
152
151
151
150
154
155
154
155
154
154
154
154
154
154
154
154
153
153
154
154
154
153
154
154
154
154
154
155
155
158
156
159
157
158
155
155
153
151
149
149
144
142
142
142
147
141
141
142
137
140
140
140
141
143
145
135
135
134
134
135
135
133
133
124
124
122
121
122
122
123
123
124
124
125
126
126
125
124
124
125
124
124
124
127
127
127
127
127
127
127
128
129
129
128
117
108
108
106
106
104
104
102
102
104
104
104
103
103
103
103
100
103
102
103
104
101
101
101
97
98
100
100
100
97
96
92
92
91
91
91
92
93
94
94
94
94
95
95
95
95
95
95
95
95
95
95
96
96
96
96
95
95
95
95
94
94
95
95
95
95
95
95
95
95
95
95
95
95
96
96
96
97
99
100
99
99
99
99
99
97
96
95
95
96
96
99
96
96
95
88
87
87
87
87
86
86
86
86
87
85
85
85
87
88
91
90
89
87
87
88
74
73
73
72
71
70
70
69
67
67
67
67
67
69
69
71
71
71
69
68
67
65
65
67
67
67
67
67
67
67
67
67
67
68
70
72
72
72
72
72
71
71
74
74
74
74
74
74
73
73
73
73
73
73
73
72
73
73
76
75
73
72
72
69
70
68
68
62
62
63
63
62
62
61
60
60
62
62
62
62
64
64
64
64
64
64
64
64
64
64
65
65
65
65
65
66
66
66
66
66
66
66
67
68
68
68
70
71
71
71
71
71
74
74
74
74
74
76
77
77
77
77
77
77
77
77
77
77
77
77
75
74
68
68
70
70
69
69
69
67
67
67
67
67
67
68
68
69
69
69
69
70
70
66
67
68
68
68
69
69
69
68
68
66
66
66
66
66
66
65
65
65
63
62
59
59
59
62
62
61
61
63
63
63
60
58
58
59
59
57
59
60
60
61
61
61
61
63
63
65
66
66
67
68
71
71
71
72
73
73
73
73
73
73
76
78
80
80
79
79
80
80
81
81
80
80
80
80
81
81
81
83
83
83
79
80
78
78
84
83
87
89
89
89
89
89
90
89
89
90
89
89
89
89
89
88
89
88
89
89
91
98
98
98
98
98
98
99
103
103
103
104
103
102
102
102
102
102
101
102
104
105
106
107
107
108
108
108
109
109
109
109
112
112
115
116
117
118
119
119
119
119
119
119
119
119
121
121
122
121
119
117
116
115
115
114
116
116
116
115
115
115
116
120
121
120
124
119
119
119
124
124
126
125
126
126
127
130
129
129
129
129
129
130
131
131
131
131
131
131
131
131
132
132
132
130
129
128
128
128
128
128
128
128
129
129
130
130
130
131
134
133
128
128
128
128
126
125
126
126
125
125
122
121
122
124
120
119
118
113
113
107
113
114
113
107
107
106
106
104
106
106
104
103
103
104
103
98
95
95
95
95
95
95
93
89
89
88
86
85
85
83
82
82
81
82
81
80
78
79
79
79
78
78
77
78
77
77
78
78
78
79
79
80
80
80
80
79
80
80
80
80
81
81
81
81
81
81
83
82
82
83
83
83
83
83
83
83
85
84
85
85
85
84
84
85
85
85
86
88
88
88
89
89
89
89
88
88
88
92
92
92
91
89
89
89
89
89
89
89
90
90
90
90
90
90
90
90
90
90
92
93
93
93
93
93
92
90
89
89
86
85
86
84
84
85
85
83
84
83
80
80
77
77
77
77
77
77
77
76
75
73
72
72
72
72
72
72
71
71
71
71
71
71
71
71
71
71
71
71
70
71
71
70
70
70
69
73
73
77
77
73
72
72
72
73
72
71
63
63
63
63
65
65
65
67
65
65
65
65
66
66
65
67
67
66
65
65
65
65
61
59
59
62
64
63
62
60
59
61
61
61
61
63
63
63
60
61
62
64
64
63
64
64
65
65
65
65
67
67
65
65
66
66
66
68
68
68
66
66
64
64
64
64
63
63
63
64
64
64
64
64
64
65
69
70
70
66
65
65
65
65
66
67
67
68
68
68
69
71
71
72
72
71
72
73
74
74
76
76
77
77
78
77
77
79
80
80
82
81
93
93
92
93
94
94
94
95
95
95
96
97
95
95
94
94
94
100
100
101
101
105
107
110
120
121
121
124
124
124
124
124
128
127
127
125
128
128
127
127
127
127
127
130
132
133
133
132
133
135
142
142
144
144
143
145
145
145
145
145
145
146
148
148
148
148
147
149
150
153
157
157
161
165
165
166
165
165
167
167
170
172
172
172
172
172
172
173
174
183
184
184
184
185
185
185
188
189
189
189
189
189
190
190
190
190
192
192
193
193
193
195
196
195
195
195
195
194
194
194
194
196
197
197
198
199
201
201
201
201
202
213
214
214
215
215
219
219
219
219
219
218
218
219
219
220
220
218
214
213
213
212
212
214
214
214
214
214
214
214
219
219
218
218
218
219
220
220
221
220
220
223
226
223
222
222
222
222
221
208
202
202
199
195
196
198
199
200
202
203
208
208
190
189
188
190
178
175
172
171
171
170
163
163
170
162
158
149
149
150
149
154
158
157
156
156
155
155
156
156
155
157
157
156
157
155
155
156
156
156
159
159
159
158
157
154
152
146
146
144
144
144
143
136
136
123
122
116
115
112
112
112
112
112
114
118
122
120
120
120
121
121
122
124
124
124
124
125
125
126
126
126
127
126
123
121
121
124
124
124
124
125
125
125
125
125
124
124
125
124
124
124
124
125
124
124
125
125
125
125
125
125
125
124
124
123
123
122
113
112
110
109
109
108
107
107
107
107
107
107
107
109
109
107
107
108
108
108
108
114
114
113
113
113
115
115
115
115
114
113
113
113
114
114
116
115
114
115
114
114
114
114
114
115
115
116
115
115
114
114
113
113
113
113
112
113
112
112
114
113
112
110
109
109
110
110
110
110
115
114
117
117
116
116
112
112
112
111
110
111
106
107
107
108
107
99
94
96
93
92
92
92
93
96
97
98
99
99
102
102
102
102
102
102
101
101
101
102
102
102
104
104
104
103
103
104
102
102
102
103
102
102
102
100
100
100
97
95
95
95
95
93
93
94
96
103
104
104
102
102
101
101
101
101
101
101
101
101
101
101
99
99
97
97
98
98
98
98
99
101
101
100
100
102
103
103
103
104
104
103
105
105
102
102
104
102
103
105
105
105
105
104
106
107
107
106
106
104
105
105
106
105
110
110
112
112
111
110
111
113
112
113
113
113
112
113
113
113
112
111
112
111
112
112
111
112
112
113
116
113
119
122
125
127
127
130
131
135
135
134
131
132
134
132
129
128
128
127
127
132
133
133
133
133
132
132
132
132
132
132
131
131
130
130
130
130
132
133
134
134
133
134
134
134
134
134
134
131
128
128
128
129
126
125
126
126
126
126
124
124
124
123
124
123
123
116
118
110
109
107
107
107
107
106
105
105
105
106
108
108
110
111
111
111
111
111
112
113
113
113
113
113
113
113
113
113
113
114
114
115
116
116
115
115
115
116
115
115
114
113
113
113
113
113
113
115
113
113
113
113
113
113
113
113
113
113
110
110
111
113
113
113
115
115
116
117
116
115
115
117
121
118
116
114
113
113
114
113
110
110
111
107
100
100
95
95
99
98
100
104
106
98
95
92
93
93
93
95
96
95
95
95
95
94
94
93
94
94
94
92
92
91
92
92
92
92
90
90
89
91
89
89
89
88
89
89
89
87
86
84
85
88
90
89
88
89
89
89
89
90
90
91
92
92
93
91
92
95
95
100
101
101
101
101
100
100
100
101
100
101
101
101
101
101
101
102
103
104
105
105
105
103
104
105
105
104
100
100
98
98
100
100
101
101
97
99
98
98
98
99
99
97
97
97
101
101
101
99
98
98
98
98
98
99
102
101
101
100
100
103
105
105
106
106
105
105
101
101
101
101
101
101
101
101
100
103
104
103
101
107
105
104
105
106
109
109
113
114
120
121
120
120
120
120
120
118
118
117
118
118
117
110
111
109
109
110
110
111
111
110
111
110
109
109
110
110
110
112
113
115
115
118
118
117
117
118
118
119
120
122
123
123
123
124
124
124
124
123
124
124
124
124
123
124
122
124
123
124
124
125
124
124
124
124
124
124
124
123
123
122
119
118
117
117
116
116
115
115
116
117
117
117
115
115
115
117
117
118
118
119
120
120
121
121
123
124
126
125
126
126
126
126
126
125
127
128
128
128
128
128
128
131
130
132
133
133
136
135
135
136
136
137
139
139
140
136
136
124
118
118
118
117
111
111
111
113
107
111
111
107
105
101
100
100
102
102
101
104
105
107
108
108
107
107
107
107
107
107
107
107
107
107
107
107
107
107
108
108
108
108
106
106
108
106
102
96
95
94
93
105
107
107
108
113
113
113
117
117
119
119
120
121
122
125
125
125
125
125
124
127
130
130
133
134
134
136
136
136
136
138
139
138
138
137
138
136
136
136
136
136
138
141
142
142
142
146
145
145
145
148
148
154
154
154
154
154
155
156
160
160
160
162
169
172
172
172
172
172
173
173
173
178
177
176
172
168
166
166
166
166
168
167
171
167
172
174
184
188
190
192
192
192
192
190
190
191
191
191
191
187
187
185
185
185
186
186
186
188
188
189
189
188
189
189
191
191
191
192
192
193
191
192
192
192
192
191
191
190
190
193
193
194
192
192
191
191
194
194
195
195
195
195
192
189
185
182
182
181
182
183
186
190
190
190
189
190
189
189
189
189
188
191
191
192
193
194
196
196
196
196
196
200
196
196
193
181
180
176
163
163
161
161
161
160
160
160
160
161
160
159
160
160
160
160
160
160
155
152
153
152
153
150
148
144
138
113
110
111
110
111
111
112
111
112
110
106
105
106
106
105
107
107
107
105
105
105
105
104
102
101
101
101
101
101
101
106
107
107
105
105
104
103
104
104
104
105
105
105
104
104
104
104
104
104
104
104
104
104
106
105
105
107
107
107
107
107
108
108
109
109
109
108
108
109
110
111
111
111
111
110
108
107
109
110
110
107
107
106
107
103
103
103
103
103
103
102
102
102
101
99
98
99
94
91
91
92
90
89
88
87
84
82
79
72
72
72
72
72
71
71
72
71
72
71
71
71
71
73
72
71
71
71
71
71
69
70
70
70
70
72
75
78
78
78
77
75
74
74
76
75
75
73
74
75
74
74
74
78
77
77
78
78
78
78
78
78
78
80
80
80
81
81
81
79
79
82
82
80
77
78
78
77
77
77
77
76
75
75
77
77
77
76
74
73
72
72
71
70
70
70
69
69
69
64
63
61
61
61
61
61
61
61
62
62
63
64
65
65
65
65
65
65
64
64
64
65
65
65
64
64
64
63
63
63
63
63
63
63
63
63
64
63
63
63
63
62
62
63
63
63
65
66
66
66
66
66
66
66
66
65
65
65
65
63
63
60
60
59
58
56
56
56
56
55
55
61
62
62
59
59
59
59
59
59
59
59
59
59
59
59
60
58
58
61
59
58
55
55
55
55
55
55
56
57
56
57
57
59
59
59
58
58
57
57
55
52
52
51
50
49
47
51
54
54
54
58
59
60
59
59
60
63
64
60
59
59
59
59
59
59
59
59
59
60
59
60
61
61
59
59
59
59
59
61
61
62
62
64
64
64
64
65
65
64
65
65
65
65
64
64
64
65
65
65
65
65
65
65
65
65
70
70
70
70
69
69
69
69
69
71
71
71
72
72
73
73
72
72
72
73
73
73
73
74
74
74
74
74
74
74
74
74
74
74
74
75
75
75
76
77
76
76
77
77
77
78
78
78
78
80
80
83
83
82
83
83
83
86
86
86
84
84
84
84
85
85
86
87
87
88
85
85
85
85
87
88
88
88
88
88
86
85
85
85
85
88
83
82
81
81
83
84
87
88
86
84
84
84
86
86
85
85
86
87
85
83
83
83
83
78
78
78
78
78
79
80
80
80
81
77
77
77
77
77
77
77
79
80
81
79
78
79
80
79
79
80
79
79
80
79
77
77
78
81
91
98
104
103
122
123
124
134
137
166
166
174
178
182
183
183
184
184
184
185
185
184
184
184
184
189
190
196
208
211
212
212
220
221
221
223
228
227
231
231
232
234
236
235
248
255
261
260
261
261
260
261
260
261
259
255
251
248
248
248
248
251
257
259
261
262
261
264
267
267
267
268
270
270
277
282
282
283
291
296
314
354
362
531
763
801
956
996
1029
1049
1055
1130
1180
1180
1183
1189
1196
1207
1209
1218
1223
1252
1285
1283
1287
1287
1287
1291
1411
1430
1436
1446
1458
1466
1467
1484
1494
1506
1510
1519
1529
1529
1546
1547
1546
1548
1640
1642
1643
1647
1644
1646
1677
1732
1734
1735
1737
1745
1799
1802
1874
1881
1883
1904
1910
1953
2081
2096
2183
2183
2183
2211
2211
2225
2226
2232
2239
2241
2252
2308
2314
2324
2385
2418
2467
2477
2496
2502
2523
2546
2573
2577
2618
2644
2647
2643
2641
2650
2649
2649
2644
2660
2719
2729
2748
2742
2709
2692
2706
2724
2723
2721
2719
2717
2718
2759
2790
2814
2792
2790
2759
2758
2757
2757
2761
2761
2759
2778
2802
2878
2891
2913
2951
2956
2973
2984
2974
2985
2979
2984
2958
2933
2946
2939
2931
2939
2953
2960
2968
2969
2978
2979
2983
2980
2982
3015
3016
3016
3046
3046
3046
3050
3064
3073
3081
3094
3095
3088
3088
3089
3104
3105
3156
3164
3165
3152
3152
3153
3153
3159
3162
3163
3167
3183
3168
3157
3159
3135
3131
3037
3024
3036
2966
2960
2897
2670
2667
2617
2611
2620
2621
2614
2616
2609
2638
2648
2654
2642
2504
2509
2502
2505
2509
2504
2519
2512
2499
2498
2520
2521
2513
2510
2516
2488
2552
2549
2548
2543
2547
2519
2518
2545
2549
2534
2542
2538
2557
2554
2549
2513
2390
2390
2409
2370
2373
2323
2304
2282
2281
2297
2281
2272
2251
2278
2280
2383
2378
2348
2364
2362
2408
1988
1960
1826
1695
1687
1685
1684
1685
1680
1737
1725
1794
1801
1823
1843
1875
1871
1873
1914
1933
1913
1999
1996
1996
2058
2046
2066
2081
2080
2077
2077
2076
2066
2064
2066
2066
2094
2140
2146
2147
2154
2156
2165
2225
2230
2301
2331
2334
2336
2301
2327
2309
2312
2318
2319
2338
2345
2344
2353
2373
2435
2472
2475
2477
2478
2480
2481
2482
2485
2487
2491
2500
2506
2521
2540
2546
2552
2556
2572
2573
2577
2571
2558
2551
2555
2556
2562
2590
2628
2618
2616
2628
2708
2724
2776
2749
2736
2723
2724
2739
2742
2748
2750
2749
2748
2772
2776
2804
2809
2810
2818
2821
2820
2855
2857
2856
2854
2872
2917
2971
2983
2992
2989
2987
2990
2990
3046
3110
3117
3121
3123
3122
3125
3126
3129
3136
3135
3120
3117
3137
3143
3551
3665
3698
3730
3750
3753
3752
3755
3861
4006
4075
4059
4059
4063
4056
4371
4387
4384
4398
4413
4432
4444
4418
4420
4396
4467
4028
3523
3486
3395
3294
3385
3356
3386
3392
3506
3506
3705
3688
3679
3550
3710
3772
3783
3788
3797
3801
3817
3833
3843
3880
3880
3959
3962
3953
4189
4229
4235
4232
4321
4331
4368
4364
4366
4367
4497
4610
4618
4633
4649
4673
4681
4694
4694
4714
4781
4818
4831
4802
4821
4845
4884
5021
5009
5008
5045
5027
5037
5020
5023
5018
5016
5051
5057
5094
5162
5218
5249
5244
5246
5253
5288
5332
5390
5417
5423
5513
5538
5612
5612
5612
5632
5641
5646
5645
5671
5717
5753
5778
5798
5802
5813
5850
5851
5884
5955
5988
5983
5963
6012
5994
6176
6181
6168
6161
6225
6248
6263
6256
6257
6266
6241
6276
6266
6266
6268
6296
6273
6293
6296
6288
6288
6302
6315
6313
6359
6377
6378
6407
6377
6357
6334
6330
6330
6298
6271
6181
6122
6073
6034
6060
6095
6100
6103
6104
6104
6093
5979
5981
5686
5561
5528
5395
5302
5229
5199
5152
5153
5192
5210
5236
5247
5218
5204
5157
5126
5111
5110
4997
4950
4958
4941
4910
4651
4467
4188
4218
4262
4262
4319
4317
4301
4299
4296
4322
4340
4380
4402
4402
4399
4441
4415
4420
4382
4058
4011
4017
4044
4087
4096
4092
4057
3884
3850
3824
3824
3899
3902
3946
3931
3926
3920
3962
3997
3981
4005
4004
3986
3983
3927
3955
3938
3938
3858
3718
3676
3483
3431
3164
2890
2991
3074
3047
3040
2962
2939
2925
2795
2795
2793
2811
2828
2871
2879
2903
2904
2854
2851
2867
2804
2843
2836
2831
2829
2834
2844
2849
2885
2894
2879
2888
2875
2855
2849
2911
3281
3266
3279
3292
3302
3316
3328
3344
3397
3409
3470
3475
3501
3535
3565
3569
3569
3581
3583
3587
3624
3629
3629
3639
3637
3638
3641
3647
3669
3664
3679
3675
3669
3658
3615
3604
3578
3562
3572
3570
3598
3605
3627
3624
3623
3647
3647
3637
3636
3656
3655
3726
3734
3741
3747
3755
3750
3763
3762
3848
3861
3824
3810
3711
3708
3707
3639
3646
3647
3647
3670
3673
3694
3670
3667
3555
3522
3527
3551
3516
3564
3643
3601
3606
3595
3617
3622
3627
3629
3685
3741
3750
3784
3790
3849
3938
4049
4054
4048
4049
4053
4040
4042
4063
4134
4136
4176
4273
4162
4142
4141
4139
4146
4134
4090
4027
4031
4039
4051
4021
4024
4052
4055
4112
4064
4041
3880
3873
3805
3800
3813
3888
3884
3989
3997
3989
4043
4023
4011
4063
4004
3997
3941
3905
3888
3876
3819
3808
3820
3879
3862
3874
3874
3885
3897
3893
3889
3879
3893
3896
3939
3951
3936
3937
3943
3983
3992
4007
4043
4048
4049
4063
4168
4211
4255
4246
4239
4230
4231
4238
4281
4325
4343
4356
4381
4379
4382
4397
4386
4386
4396
4406
4455
4542
4577
4576
4577
4569
4564
4567
4570
4581
4487
4527
4450
4530
4512
4469
4645
4567
4534
4571
4278
4313
4319
4245
4239
3979
3850
3751
3744
3728
3719
3718
3762
3673
3627
3553
3517
3528
3447
3445
3456
3407
3383
3343
3338
3352
3372
3383
3383
3399
3408
3407
3403
3409
3416
3418
3426
3427
3437
3486
3500
3503
3525
3516
3528
3482
3480
3495
3528
3549
3537
3501
3498
3515
3505
3498
3513
3541
3539
3551
3558
3558
3580
3605
3611
3613
3696
3733
3732
3718
3714
3766
3771
3777
3783
3783
3798
3831
3825
3790
3791
3772
3739
3588
3582
3573
3569
3608
3614
3569
3546
3517
3462
3400
3385
3449
3416
3516
3523
3510
3495
3459
3446
3438
3458
3462
3492
3444
3293
3183
2831
2844
2842
2808
2817
2795
2813
2840
2894
2901
2914
2905
2895
2885
2876
2879
2876
2888
2920
2945
2980
2989
2986
2998
2992
2992
2994
2996
2999
2998
2992
2956
2962
2959
2965
2971
2937
2948
2938
2972
2971
2977
2980
3034
3015
3023
3044
3038
3068
3071
3096
3144
3138
3152
3151
3140
3137
3139
3138
3148
3139
3135
3018
2979
2985
2985
3025
3027
2915
2898
2838
2853
2851
2857
2878
2898
2916
2914
2914
2890
2912
2949
2954
3013
2993
2990
2984
2991
3016
3020
3039
3052
3064
3081
3111
3123
3112
3116
3115
3104
3095
3082
3082
3085
3086
3099
3102
3103
3136
3159
3155
3167
3184
3177
3182
3197
3278
3287
3312
3314
3324
3346
3368
3437
3438
3432
3422
3325
3325
3338
3341
3340
3350
3350
3282
3249
3237
3236
3237
3269
3327
3328
3336
3324
3324
3302
3303
3330
3421
3425
3464
3492
3464
3462
3322
3315
3196
3199
3230
3086
3073
3082
3052
2987
3014
3003
3021
2998
2997
2954
2922
2983
2995
2992
2988
2992
3013
3086
3087
3093
3164
3193
3202
3171
3157
3174
3177
3173
3178
3203
3207
3177
3123
3071
3072
3094
3147
3128
3125
3168
3180
3031
2989
2939
2930
2954
2998
3007
3046
3095
3257
3218
3202
3216
3197
3218
3321
3381
3388
3426
3432
3417
3429
3422
3445
3468
3492
3519
3541
3627
3635
3648
3733
3766
3807
3812
3803
3795
3791
3797
3837
3843
3857
3899
4021
4051
4069
4055
4006
4004
4004
3970
3979
4111
4116
4218
4230
4295
4329
4382
4402
4427
4468
4616
4608
4634
4634
4634
4813
4919
5046
5057
5067
5092
5098
5133
5130
5141
5142
5145
5277
5289
5279
5304
5257
5238
5117
5146
5177
5175
5183
5213
5222
5230
5309
5295
5347
5338
5334
5303
5327
5394
5409
5423
5435
5440
5467
5479
5491
5518
5526
5536
5568
5599
5592
5575
5568
5536
5574
5578
5607
5621
5624
5629
5628
5706
5746
5779
5782
5789
5793
5792
5795
5814
5810
5807
5840
5847
5850
5925
5896
5876
5872
5878
5850
5837
5878
5861
5851
5810
5788
5765
5764
5760
5768
5752
5857
5874
5883
5894
5874
5858
5850
5847
5832
5811
5874
5854
5705
5748
5675
5654
5658
5591
5572
5554
5495
5297
5174
5149
4874
4776
4681
4501
4587
4585
4593
4599
4587
4583
4593
4577
4564
4557
4578
4574
4320
4082
4033
4012
4019
4057
4049
4054
4053
4068
4052
4045
4045
4019
4021
4009
4008
3954
3910
3838
3715
3583
3557
3557
3568
3605
3623
3643
3634
3636
3635
3646
3648
3572
3535
3473
3455
3357
3166
3105
3031
3142
3229
3097
3041
3018
2998
3003
3001
3002
2977
2978
2941
2950
2954
2960
3005
2992
3010
3007
3100
3101
3084
3109
3129
3134
3198
3323
3325
3345
3354
3361
3342
3349
3349
3385
3387
3392
3435
3462
3454
3462
3458
3512
3539
3529
3518
3522
3516
3516
3503
3498
3492
3491
3482
3467
3454
3439
3439
3450
3450
3450
3452
3447
3446
3454
3465
3485
3509
3527
3506
3504
3502
3486
3456
3403
3263
3208
3147
3071
3010
2986
2984
2993
2986
2975
2937
2913
2910
2904
2915
2918
2914
2917
2915
2916
2943
2946
2949
2948
2949
2949
2948
2949
2945
2950
2954
2973
2997
2997
2992
2968
2965
2955
2952
2958
2961
2957
2946
2922
2928
2922
2924
2924
2920
2955
2945
3053
3041
3041
3055
3054
3034
3033
3038
3044
2998
2968
2903
2779
2769
2721
2723
2727
2722
2718
2707
2728
2573
2539
2491
2446
2429
2114
2030
1981
1983
1972
1976
1996
1935
1954
1867
1863
1892
1898
1895
1859
1743
1716
1487
1481
1456
1430
1421
1421
1431
1593
1748
1743
1767
1784
1784
1782
1784
1795
1796
1798
1795
1783
1778
1810
1873
1886
1878
1892
1921
1914
1912
1923
1926
2032
2123
2134
2135
2136
2147
2153
2207
2220
2213
2205
2196
2176
2169
2170
2171
2159
2164
2165
2226
2303
2318
2341
2350
2361
2371
2379
2395
2414
2423
2450
2457
2462
2490
2491
2492
2492
2501
2498
2515
2514
2521
2532
2563
2603
2607
2616
2635
2643
2654
2660
2663
2666
2666
2676
2676
2688
2732
2746
2744
2747
2747
2746
2748
2749
2701
2629
2550
2515
2499
2517
2519
2510
2509
2505
2503
2492
2514
2518
2517
2521
2520
2523
2529
2532
2533
2533
2535
2540
2540
2541
2543
2544
2546
2546
2546
2546
2545
2544
2523
2527
2502
2502
2481
2391
2367
2366
2367
2366
2367
2364
2362
2367
2367
2360
2359
2362
2309
2307
2315
2309
2276
2261
2255
2257
2253
2254
2254
2246
2248
2306
2324
2317
2315
2320
2317
2315
2297
2273
2270
2106
2064
1960
1880
1876
1866
1798
1798
1825
1841
1803
1754
1664
1653
1636
1635
1682
1679
1684
1682
1680
1684
1681
1689
1673
1652
1647
1600
1585
1512
1507
1475
1445
1300
1283
1158
1142
1195
1163
1179
1165
1130
1091
1018
1009
930
817
826
774
771
775
832
833
803
797
797
796
796
798
798
803
805
806
803
803
797
798
805
805
807
803
806
802
805
809
814
816
824
829
830
826
828
828
828
830
843
849
857
857
857
862
862
863
873
885
889
892
893
898
897
896
894
893
895
895
895
901
904
903
900
905
904
904
902
930
960
951
952
948
947
953
965
971
971
979
981
980
979
981
981
980
980
989
985
982
982
985
996
997
1002
974
975
985
981
972
963
960
951
945
936
932
928
928
929
926
926
940
945
951
958
963
962
969
972
969
977
980
981
981
982
983
982
995
996
993
999
988
985
987
990
1002
1005
1006
1002
1005
1005
1005
1052
1069
1070
1073
1078
1035
1035
1038
1045
1065
1071
1089
990
950
982
975
993
993
1013
1037
1042
1082
1080
1083
1077
1089
1096
1100
1104
1116
1136
1152
1178
1182
1187
1192
1187
1218
1218
1267
1273
1274
1283
1282
1308
1301
1306
1301
1285
1288
1287
1279
1301
1315
1323
1332
1330
1332
1351
1371
1370
1384
1408
1407
1433
1440
1495
1517
1534
1548
1545
1544
1548
1560
1694
1710
1727
1754
1755
1808
1809
1839
1846
1886
1875
1867
1827
1832
1813
1825
1817
1814
1824
1864
1909
1937
1954
1992
1997
2014
1999
2007
2016
2016
2028
2038
2094
2130
2137
2154
2182
2185
2187
2190
2190
2199
2215
2235
2273
2277
2341
2345
2348
2348
2354
2356
2363
2413
2421
2462
2483
2497
2493
2498
2493
2488
2486
2504
2492
2478
2475
2480
2450
2458
2403
2384
2395
2397
2424
2421
2408
2405
2357
2367
2370
2338
2351
2353
2383
2365
2370
2368
2344
2343
2343
2344
2351
2363
2381
2395
2395
2395
2408
2414
2415
2433
2433
2434
2442
2450
2450
2450
2452
2451
2453
2465
2467
2469
2474
2477
2472
2470
2486
2497
2565
2616
2671
2683
2686
2686
2688
2636
2635
2647
2578
2558
2568
2533
2512
2477
2473
2347
2306
2361
2318
2296
2289
2375
2367
2378
2377
2366
2364
2358
2360
2267
2247
2275
2261
2175
2177
2149
2136
2159
2117
2104
2085
2092
2069
1993
1975
1958
1920
1922
1898
1912
1945
1966
1980
1984
1999
2000
2044
2016
2039
2034
2029
2031
2034
2031
2009
2007
1977
1938
1960
1977
1987
1965
1975
1994
2002
2003
1965
1816
1743
1726
1693
1657
1657
1742
1750
1767
1767
1767
1764
1761
1762
1765
1767
1781
1784
1778
1775
1779
1780
1780
1790
1803
1808
1811
1821
1824
1826
1826
1838
1826
1835
1915
1922
1917
1916
1922
1923
1924
1945
1945
1950
1954
1957
1956
1960
1987
2006
2017
2024
2026
2058
2106
2135
2136
2123
2123
2083
2083
2075
2048
2081
2109
2106
2059
2049
2054
2049
2039
2034
2033
2050
2056
2033
2006
1966
1959
1898
1865
1838
1830
1821
1834
1838
1845
1846
1881
1897
1903
1897
1886
1885
1880
1870
1868
1856
1870
1888
1886
1885
1872
1877
1715
1716
1702
1707
1713
1677
1676
1683
1683
1682
1679
1683
1635
1630
1638
1636
1639
1704
1706
1708
1710
1707
1719
1716
1725
1730
1734
1737
1756
1782
1786
1786
1787
1788
1790
1794
1789
1790
1810
1814
1822
1823
1819
1820
1818
1819
1851
1857
1872
1880
1902
1906
1919
1929
1943
1945
1951
1952
1957
1966
1980
2001
2006
2022
2003
1917
1881
1788
1795
1799
1798
1799
1790
1779
1701
1689
1663
1679
1666
1614
1586
1585
1582
1582
1581
1565
1546
1502
1465
1463
1409
1407
1400
1408
1415
1411
1445
1461
1469
1465
1467
1472
1469
1488
1493
1494
1494
1494
1505
1499
1499
1500
1497
1487
1497
1525
1554
1556
1583
1570
1566
1624
1620
1626
1629
1605
1613
1618
1630
1630
1620
1611
1578
1582
1585
1592
1598
1605
1604
1607
1606
1609
1606
1606
1590
1595
1597
1597
1595
1621
1626
1630
1621
1620
1628
1624
1617
1624
1628
1665
1639
1636
1630
1610
1612
1610
1617
1619
1615
1615
1621
1630
1632
1634
1626
1632
1640
1653
1698
1713
1716
1732
1737
1738
1741
1755
1765
1756
1761
1743
1731
1702
1696
1670
1661
1704
1709
1701
1701
1722
1721
1789
1804
1822
1821
1827
1826
1832
1833
1838
1837
1838
1848
1846
1867
1874
1889
1925
1941
1945
1953
1960
1963
1993
2016
2012
2017
2005
1988
1949
1944
1933
1924
1918
1916
1909
1939
1939
1942
1891
1856
1844
1832
1823
1805
1790
1791
1837
1836
1826
1814
1776
1765
1754
1755
1763
1749
1740
1707
1672
1660
1657
1662
1662
1662
1661
1673
1671
1675
1674
1668
1671
1661
1664
1665
1665
1669
1671
1672
1671
1671
1679
1678
1690
1691
1686
1686
1688
1687
1687
1689
1694
1695
1678
1672
1671
1674
1670
1671
1671
1668
1681
1666
1658
1653
1667
1615
1591
1546
1500
1463
1408
1401
1398
1396
1410
1415
1403
1394
1399
1392
1391
1391
1392
1388
1387
1386
1380
1384
1381
1378
1368
1373
1372
1382
1385
1380
1380
1379
1367
1394
1417
1410
1408
1402
1392
1389
1380
1381
1395
1400
1387
1375
1200
1198
1195
1148
1170
1046
999
985
989
942
895
894
886
883
875
857
832
837
829
833
832
814
802
809
808
833
859
888
894
898
901
901
901
907
907
905
903
903
909
908
920
951
952
1017
1024
1023
1025
1035
1039
1040
1056
1057
1057
1059
1112
1115
1148
1155
1161
1166
1167
1168
1172
1172
1189
1128
1123
1112
1107
1113
1107
1136
1150
1182
1237
1243
1247
1253
1254
1272
1288
1295
1299
1297
1299
1301
1309
1310
1313
1314
1327
1342
1341
1354
1355
1355
1358
1350
1353
1397
1406
1415
1410
1416
1416
1425
1427
1427
1440
1445
1448
1451
1457
1469
1469
1465
1457
1445
1460
1469
1481
1733
1743
1768
1772
1825
1832
1861
1981
2027
2051
2189
2196
2338
2379
2385
2403
2411
2421
2448
2460
2461
2474
2481
2500
2500
2504
2507
2509
2518
2527
2544
2552
2555
2558
2567
2571
2578
2575
2600
2655
2650
2654
2653
2656
2659
2660
2641
2617
2660
2653
2571
2434
2406
2400
2427
2416
2450
2463
2459
2453
2450
2469
2469
2469
2469
2469
2496
2496
2507
2509
2515
2526
2528
2545
2545
2542
2544
2546
2546
2552
2552
2569
2573
2583
2587
2586
2572
2563
2561
2504
2485
2496
2443
2399
2369
2374
2373
2376
2375
2378
2370
2353
2330
2194
2153
2194
2185
2182
2186
2186
2189
2189
2196
2213
2208
2205
2198
2195
2192
2159
2159
2184
2189
2187
2201
2195
2189
2208
2195
2189
2192
2203
2169
2160
2163
2158
2179
2177
2179
2184
2200
2201
2200
2275
2285
2288
2285
2284
2355
2410
2413
2433
2367
2359
2372
2177
2167
2149
2136
2117
1966
1934
1840
1842
1842
1768
1778
1719
1705
1721
1706
1702
1691
1711
1719
1717
1702
1715
1689
1699
1701
1711
1732
1746
1747
1749
1752
1752
1837
1850
1848
1856
1869
1882
1885
1899
1901
1899
1901
1901
1860
1857
1857
1866
1867
1858
1891
1861
1898
1886
1891
1906
1908
1924
1913
1893
1859
1886
1893
1891
1885
1862
1850
1862
1857
1856
1857
1880
2004
2015
2026
2026
2026
2026
2104
2110
2112
2114
2115
2118
2122
2134
2135
2147
2169
2177
2174
2212
2194
2199
2188
2173
2062
2036
2046
2057
2059
2090
2159
2161
2159
2163
2177
2199
2218
2228
2242
2248
2266
2307
2307
2314
2320
2320
2326
2393
2445
2501
2518
2535
2479
2463
2462
2483
2505
2506
2546
2518
2477
2503
2546
2564
2578
2582
2648
2664
2712
2712
2721
2718
2717
2723
2730
2735
2745
2744
2725
2717
2720
2720
2758
2766
2773
2814
2807
2819
2820
2810
2784
2687
2659
2543
2603
2623
2651
2651
2674
2677
2678
2680
2698
2708
2711
2711
2712
2712
2712
2720
2725
2727
2730
2729
2751
2802
2796
2796
2789
2785
2782
2773
2779
2790
2792
2799
2766
2757
2757
2726
2709
2619
2619
2626
2621
2662
2649
2654
2657
2667
2681
2791
2786
2791
2801
2810
2807
2824
2823
2812
2814
2849
2849
2856
2946
2959
2962
2962
2964
2980
2999
3009
3009
3037
3056
3057
3102
3087
3102
3116
3114
3114
3159
3165
3275
3307
3295
3274
3255
3251
3249
3242
3241
3242
3246
3297
3296
3325
3361
3376
3384
3409
3418
3428
3428
3421
3404
3497
3495
3364
3043
3026
3022
2936
3002
3013
3015
3036
3037
3014
3021
3053
3076
3088
3091
3069
3059
3065
3098
3094
3097
3081
3116
3076
3059
3036
2948
2934
2899
2764
2706
2667
2683
2659
2669
2700
2705
2701
2734
2750
2736
2748
2758
2754
2723
2719
2715
2717
2726
2740
2748
2742
2741
2730
2733
2732
2781
2794
2798
2792
2754
2709
2684
2691
2699
2700
2784
2796
2786
2787
2803
2788
2736
2747
2746
2731
2733
2734
2742
2756
2782
2781
2772
2772
2770
2769
2766
2801
2819
2831
2837
2844
2839
2841
2837
2838
2847
2852
2854
2850
2871
2874
2877
2876
2921
2927
2948
2956
2931
2909
2891
2839
2836
2830
2827
2818
2726
2707
2683
2678
2576
2561
2568
2555
2441
2408
2406
2414
2417
2425
2426
2415
2414
2320
2307
2301
2281
2280
2293
2250
2219
2185
2181
2171
2141
2129
2150
2143
2125
2156
2121
2128
2157
2179
2195
2194
2198
2201
2214
2214
2213
2210
2204
2201
2200
2195
2227
2234
2239
2215
2199
2197
2194
2188
2190
2196
2218
2233
2248
2248
2251
2252
2251
2256
2251
2254
2245
2229
2224
2229
2211
2215
2207
2197
2201
2198
2198
2207
2196
2189
2154
2082
2024
1840
1710
1694
1657
1677
1689
1616
1605
1601
1609
1605
1606
1621
1643
1634
1642
1580
1573
1573
1570
1576
1576
1578
1578
1575
1576
1570
1574
1565
1552
1551
1534
1530
1502
1501
1471
1467
1462
1440
1433
1439
1444
1436
1442
1427
1331
1302
1300
1301
1303
1293
1311
1286
1270
1259
1246
1250
1249
1242
1244
1272
1270
1280
1280
1262
1240
1240
1225
1227
1246
1273
1275
1297
1318
1319
1318
1333
1339
1344
1352
1357
1357
1356
1359
1384
1388
1387
1389
1401
1411
1425
1421
1421
1409
1411
1401
1370
1372
1373
1370
1375
1374
1378
1374
1374
1358
1390
1404
1418
1383
1378
1380
1359
1360
1356
1368
1374
1371
1354
1308
1287
1259
1200
1193
1201
1214
1240
1244
1253
1285
1284
1285
1287
1316
1323
1306
1298
1289
1294
1314
1298
1315
1331
1335
1328
1291
1290
1305
1342
1348
1347
1368
1371
1386
1392
1393
1396
1443
1443
1447
1443
1445
1448
1466
1470
1478
1495
1513
1513
1541
1556
1588
1600
1612
1635
1633
1630
1631
1632
1632
1649
1665
1673
1679
1687
1683
1688
1687
1694
1737
1754
1756
1783
1787
1784
1788
1798
1798
1806
1810
1814
1808
1806
1806
1800
1798
1800
1823
1872
1874
1898
1901
1905
1921
1950
1968
1989
1997
1995
2010
2007
1999
2013
2011
2042
2052
2052
2069
2082
2086
2088
2098
2099
2097
2103
2106
2102
2123
2132
2123
2126
2123
2123
2148
2152
2149
2116
2103
2066
1978
1914
1915
1929
1925
1899
1895
1884
1885
1886
1880
1885
1898
1900
1905
1908
1924
1922
1928
1930
1929
1933
1933
1932
1925
1920
1943
1944
1953
1949
1945
1946
1948
1944
1874
1865
1866
1861
1857
1864
1881
1884
1886
1884
1869
1857
1843
1849
1847
1853
1853
1848
1850
1849
1849
1849
1844
1844
1838
1837
1826
1819
1822
1802
1786
1767
1760
1739
1738
1741
1726
1721
1715
1714
1713
1713
1713
1713
1713
1695
1710
1707
1710
1706
1679
1562
1558
1430
1403
1398
1334
1261
1136
1117
1042
1034
1035
1041
1026
978
940
951
945
946
945
936
940
939
944
948
960
971
963
963
985
977
966
943
907
902
912
898
898
897
902
908
906
899
881
883
894
899
900
905
910
922
919
923
924
942
946
951
910
889
908
912
899
900
897
898
913
940
979
975
975
963
950
925
925
933
947
963
968
978
977
985
982
993
993
993
1004
1008
1009
1009
1011
1023
1030
1030
1037
1041
1041
1048
1073
1072
1072
1084
1100
1098
1100
1101
1094
1091
1110
1105
1105
1130
1130
1125
1124
1116
1114
1114
1117
1129
1135
1134
1092
1107
1118
1120
1122
1122
1123
1130
1143
1144
1156
1168
1172
1170
1146
1161
1147
1142
1132
1132
1135
1139
1184
1200
1203
1207
1213
1221
1219
1220
1221
1221
1240
1239
1248
1249
1249
1255
1265
1267
1268
1271
1270
1273
1282
1288
1290
1290
1299
1295
1291
1291
1284
1302
1332
1337
1338
1342
1343
1349
1338
1341
1336
1320
1315
1295
1305
1313
1312
1313
1325
1356
1348
1337
1331
1328
1336
1332
1321
1307
1306
1291
1201
1190
1177
1182
1180
1228
1245
1243
1269
1268
1261
1261
1243
1244
1246
1246
1254
1271
1268
1269
1266
1267
1272
1267
1256
1263
1259
1258
1273
1279
1279
1272
1273
1273
1268
1265
1265
1270
1302
1304
1302
1303
1300
1301
1299
1283
1279
1279
1277
1273
1279
1282
1273
1257
1168
1137
1133
1107
1096
1091
1109
1116
1118
1106
1110
1090
1090
1091
1095
1094
1093
1083
1065
1070
1052
1057
1053
1090
1168
1216
1248
1259
1275
1297
1302
1362
1372
1389
1398
1427
1486
1493
1500
1499
1499
1499
1499
1499
1499
1499
1487
1461
1401
1356
1353
1332
1332
1329
1298
1279
1305
1289
1293
1320
1335
1336
1335
1338
1342
1349
1349
1345
1349
1352
1362
1363
1364
1411
1418
1452
1457
1459
1466
1468
1476
1552
1554
1559
1575
1563
1571
1592
1594
1601
1508
1497
1442
1433
1433
1427
1457
1469
1469
1533
1519
1521
1523
1531
1535
1522
1521
1523
1525
1548
1546
1546
1547
1548
1552
1546
1570
1576
1596
1590
1559
1539
1537
1664
1691
1694
1691
1699
1723
1724
1724
1765
1772
1780
1782
1783
1789
1790
1791
1793
1796
1824
1898
1903
1914
1916
1917
1916
1945
1981
1988
2022
2016
1982
1962
1967
1967
1976
1989
1990
1985
1996
2003
2022
2080
2131
2118
2114
2118
2121
2123
2129
2167
2183
2189
2194
2199
2199
2199
2206
2207
2207
2209
2212
2217
2219
2217
2219
2206
2254
2258
2260
2345
2358
2358
2381
2409
2410
2406
2415
2415
2394
2407
2413
2417
2418
2464
2480
2427
2403
2342
2260
2257
2265
2266
2271
2267
2266
2208
2204
2219
2229
2236
2246
2302
2314
2324
2324
2324
2325
2327
2349
2349
2354
2355
2346
2338
2338
2339
2350
2356
2361
2362
2361
2280
2255
2260
2162
2152
2158
2141
2145
2167
2175
2187
2190
2190
2213
2218
2231
2229
2231
2230
2226
2219
2218
2221
2224
2195
2160
2076
2100
2095
2105
2088
2091
2094
2116
2073
2085
2101
2049
1987
1905
1852
1840
1821
1817
1823
1835
1839
1838
1847
1853
1858
1869
1880
1882
1885
1889
1891
1891
1897
1892
1908
1904
1919
1919
1900
1885
1832
1786
1728
1725
1725
1726
1733
1802
1798
1806
1810
1807
1805
1808
1780
1774
1764
1734
1679
1633
1622
1598
1599
1623
1661
1679
1623
1606
1545
1535
1531
1529
1531
1556
1570
1558
1558
1515
1510
1515
1515
1548
1552
1567
1573
1587
1587
1592
1596
1597
1596
1574
1511
1493
1433
1436
1470
1509
1540
1534
1564
1564
1554
1552
1540
1558
1572
1569
1533
1505
1510
1519
1523
1508
1501
1504
1506
1499
1503
1505
1493
1474
1475
1473
1475
1475
1478
1475
1481
1485
1493
1490
1488
1476
1470
1424
1422
1394
1392
1389
1390
1368
1349
1332
1334
1323
1318
1314
1309
1318
1328
1328
1329
1349
1353
1368
1374
1375
1375
1378
1380
1381
1385
1419
1445
1463
1466
1464
1464
1465
1465
1471
1487
1486
1512
1516
1517
1517
1518
1519
1518
1517
1542
1567
1569
1568
1563
1566
1569
1606
1610
1613
1615
1632
1636
1658
1683
1687
1706
1728
1727
1728
1737
1745
1746
1758
1788
1808
1813
1826
1863
1863
1924
1943
1956
1961
1927
1929
1958
1959
1976
1954
1950
1943
1942
1943
1941
1963
1984
2007
1984
1989
1974
1975
1972
1972
1971
2001
1983
1784
1757
1747
1654
1695
1707
1679
1639
1644
1628
1631
1687
1718
1767
1776
1780
1807
1844
1866
1856
1864
1867
1878
1886
1900
1907
1913
1922
1948
1980
1996
2001
2016
2019
2032
2040
2041
2066
2093
2127
2125
2117
2115
2113
2101
2103
2107
2111
2117
2167
2196
2203
2212
2210
2211
2224
2221
2254
2292
2297
2302
2305
2307
2318
2320
2347
2356
2363
2370
2372
2371
2373
2383
2477
2479
2512
2516
2519
2523
2525
2534
2546
2611
2662
2677
2686
2690
2702
2706
2736
2751
2781
2831
2856
2885
2886
2895
2964
3018
3021
3043
3088
3129
3153
3162
3197
3279
3286
3272
3268
3283
3302
3318
3540
3559
3560
3587
3569
3595
3606
3606
3476
3403
3405
3316
3323
3317
3367
3372
3426
3438
3443
3453
3488
3509
3590
3647
3653
3667
3671
3683
3706
3721
3731
3752
3786
3793
3789
3802
3802
3891
3892
3946
3974
3974
3976
4000
4020
4105
4113
4105
4095
4116
4099
4096
4093
4074
4084
4123
4048
4092
4062
4041
4033
4016
3977
3973
3932
3727
3703
3580
3576
3577
3585
3588
3617
3621
3506
3526
3547
3572
3567
3639
3638
3708
3724
3733
3759
3758
3760
3774
3773
3794
3821
3831
3834
3831
3834
3831
3836
3838
3861
3865
3877
3908
3946
4001
4002
4001
4020
4034
4049
4055
4055
4061
4078
4149
4154
4158
4165
4244
4252
4318
4313
4311
4309
4320
4320
4306
4302
4300
4202
4025
3924
3937
3935
3905
3926
3889
3877
3879
3859
3849
3838
3829
3815
3769
3786
3772
3748
3739
3700
3546
3539
3511
3510
3539
3544
3545
3518
3484
3498
3499
3499
3496
3506
3528
3528
3528
3529
3529
3539
3539
3543
3545
3547
3549
3548
3557
3559
3560
3562
3588
3592
3593
3585
3517
3545
3543
3534
3509
3335
3278
3302
2810
2821
2778
2754
2748
2740
2736
2729
2735
2748
2716
2701
2695
2713
2725
2791
2767
2765
2769
2767
2770
2773
2731
2722
2717
2624
2617
2617
2645
2652
2633
2635
2602
2603
2587
2607
2420
2482
2267
2221
2057
2025
2028
2028
2030
2029
2026
2006
2022
1908
1915
1941
1892
1821
1773
1808
1823
1804
1800
1765
1782
1773
1772
1807
1807
1805
1845
1842
1845
1834
1838
1876
1862
1885
1870
1882
1878
1917
1913
1970
2003
2010
2012
1900
1857
1862
1785
1767
1755
1753
1745
1745
1729
1733
1749
1760
1757
1713
1719
1718
1749
1751
1753
1760
1780
1813
1825
1821
1830
1857
1859
1862
1863
1887
1888
1894
1850
1788
1799
1802
1804
1819
1831
1834
1837
1855
1862
1854
1861
1862
1865
1864
1864
1883
1900
1900
1908
1907
1914
1911
1913
1914
1929
1928
1933
1928
1929
1939
1952
1953
1956
1955
1959
1961
1963
1969
1975
1990
1997
1995
2010
2034
2036
2086
2100
2103
2112
2115
2118
2118
2118
2124
2123
2119
2121
2117
2113
2113
2132
2099
2094
2090
2025
2014
2026
1778
1741
1707
1731
1755
1747
1743
1725
1713
1707
1706
1750
1754
1763
1767
1786
1781
1787
1790
1793
1789
1795
1788
1839
1845
1868
1867
1874
1872
1872
1903
1902
1907
1921
1939
1963
1948
1933
1921
1917
1927
1927
1921
1923
1933
1939
1950
1961
1961
1996
2004
1999
1984
1985
1989
1989
2020
2024
2033
2041
2043
2063
2054
2058
2049
2045
2056
2048
2119
2118
2106
2099
2100
2099
2102
2102
2125
2052
1981
1970
1938
1907
1900
1905
1898
1897
1890
1899
1892
1893
1891
1891
1906
1898
1895
1894
1897
1870
1840
1822
1821
1819
1788
1773
1776
1778
1776
1781
1780
1779
1778
1775
1771
1770
1780
1761
1719
1697
1667
1519
1514
1506
1493
1490
1488
1489
1478
1478
1477
1479
1479
1481
1473
1469
1479
1466
1463
1456
1452
1433
1403
1394
1385
1384
1374
1375
1374
1373
1373
1376
1374
1375
1377
1378
1377
1379
1381
1383
1383
1384
1380
1378
1372
1360
1359
1349
1344
1323
1239
1239
1238
1225
1227
1222
1204
1197
1182
1147
1072
1062
1035
982
976
975
961
958
958
940
904
876
834
735
632
576
499
474
468
464
434
426
423
407
380
368
364
347
340
332
329
326
314
313
314
311
311
306
304
297
287
286
275
275
274
273
263
262
261
259
258
255
253
250
241
237
226
216
217
211
211
210
203
201
173
172
167
166
165
167
170
171
170
170
169
169
170
170
170
170
170
170
170
170
170
170
170
170
170
169
169
169
169
168
166
166
157
154
150
149
148
141
136
136
136
133
131
131
130
130
130
130
129
129
127
126
126
126
126
126
126
126
126
126
126
124
124
124
123
123
123
119
112
101
99
99
82
82
79
77
77
77
76
76
76
71
71
65
64
63
62
60
59
59
59
59
59
59
59
58
56
52
52
53
51
51
51
45
45
35
35
35
35
35
35
35
35
34
35
35
35
35
35
35
35
37
36
35
33
33
47
47
188
213
218
273
293
520
691
879
994
1041
1052
1081
1080
1094
1112
1136
1274
1278
1280
1291
1307
1308
1313
1327
1354
1364
1444
1463
1463
1463
1465
1515
1526
1590
1601
1616
1618
1644
1653
1677
1685
1688
1696
1698
1703
1703
1706
1705
1707
1721
1750
1754
1760
1761
1767
1784
1844
1850
1873
1876
1877
1880
1881
1883
1891
1895
1900
1915
1921
1940
1958
1969
1975
1993
2016
2017
2024
2028
2034
2045
2063
2067
2073
2082
2084
2089
2090
2108
2112
2128
2146
2149
2149
2160
2167
2168
2175
2184
2220
2231
2238
2240
2241
2241
2257
2275
2296
2321
2328
2330
2332
2336
2349
2368
2368
2381
2394
2402
2401
2422
2442
2442
2439
2439
2443
2522
2528
2536
2546
2544
2546
2533
2535
2539
2541
2540
2510
2506
2517
2533
2534
2548
2524
2517
2482
2468
2425
2418
2441
2354
2295
2264
2253
2250
2290
2302
2298
2301
2261
2192
2128
2001
1970
1956
1960
1951
1995
1989
1989
1983
1977
1980
1986
2011
2010
1993
1982
1993
1927
1943
1931
1927
1962
1977
1957
1878
1856
1841
1837
1850
1874
1871
1879
1880
1872
1873
1889
1893
1894
1896
1903
1904
1904
1902
1903
1904
1912
1930
1955
1976
1977
1975
1979
1973
1998
2002
2004
2005
2014
2021
2020
2034
2028
1993
1990
1969
1957
1933
1933
1931
1774
1693
1690
1689
1689
1688
1695
1689
1683
1653
1651
1599
1596
1589
1590
1590
1630
1634
1653
1661
1663
1662
1672
1667
1696
1701
1707
1692
1677
1678
1677
1676
1713
1737
1738
1742
1742
1742
1740
1737
1737
1743
1749
1761
1768
1775
1787
1795
1798
1798
1796
1761
1753
1751
1778
1773
1761
1716
1663
1551
1522
1501
1492
1487
1491
1452
1443
1445
1438
1390
1366
1355
1310
1318
1311
1326
1323
1302
1296
1327
1317
1317
1325
1318
1310
1304
1297
1302
1315
1327
1327
1327
1326
1330
1331
1331
1349
1350
1349
1356
1355
1351
1350
1350
1343
1305
1302
1302
1302
1301
1317
1308
1290
1281
1275
1279
1269
1278
1261
1247
1237
1184
1149
1146
1148
1159
1177
1180
1189
1187
1188
1188
1187
1199
1198
1207
1206
1209
1214
1220
1260
1270
1274
1316
1333
1334
1335
1339
1389
1378
1363
1336
1235
1233
1215
1215
1213
1205
1206
1205
1205
1205
1241
1245
1243
1231
1218
1219
1240
1249
1263
1260
1262
1256
1239
1240
1241
1261
1268
1270
1281
1284
1290
1297
1309
1314
1306
1308
1306
1309
1307
1354
1346
1337
1318
1291
1234
1232
1219
1239
1242
1232
1218
1201
1198
1209
1209
1209
1210
1211
1223
1227
1228
1232
1240
1239
1238
1232
1238
1238
1238
1234
1214
1215
1214
1219
1213
1213
1228
1236
1241
1235
1230
1227
1227
1237
1236
1236
1231
1223
1207
1190
1166
1164
1162
1156
1160
1160
1154
1163
1161
1164
1164
1171
1171
1177
1185
1189
1189
1189
1185
1191
1189
1217
1226
1226
1237
1238
1233
1237
1229
1225
1239
1236
1227
1178
1181
1178
1177
1176
1174
1173
1176
1163
1146
1150
1148
1123
1107
1100
1100
1108
1082
1063
1059
1058
1021
1019
1007
1005
1000
946
930
912
922
884
874
875
844
851
841
838
830
823
822
821
807
808
815
831
837
818
811
791
789
795
803
814
814
816
816
813
812
815
815
815
815
815
828
854
883
888
887
890
892
892
894
901
901
901
906
907
907
904
909
909
907
910
909
892
901
904
910
913
879
849
847
821
823
822
823
831
835
842
844
850
833
819
813
808
808
818
819
819
826
820
844
840
832
818
812
815
807
809
811
781
776
778
794
793
793
796
792
785
785
755
747
735
727
702
699
698
695
694
700
703
704
713
713
716
720
721
724
725
737
737
743
742
743
749
750
767
768
773
776
782
781
820
830
851
849
849
850
871
880
879
878
885
888
888
880
873
880
885
916
910
912
921
916
916
914
915
922
922
928
928
916
910
879
882
885
885
887
874
874
879
883
884
886
906
906
907
904
906
914
914
913
901
904
902
901
912
911
910
918
939
975
979
991
995
980
989
999
1006
1015
1018
1014
1024
1028
1028
1030
1031
1028
1025
1016
1022
1025
1024
1036
1035
1041
1054
1054
1051
1056
1088
1102
1118
1118
1118
1118
1123
1124
1127
1127
1130
1131
1133
1131
1123
1122
1122
1123
1124
1167
1198
1197
1214
1211
1199
1197
1170
1167
1130
1131
1131
1130
1135
1157
1158
1166
1169
1160
1142
1149
1147
1148
1137
1149
1151
1156
1170
1167
1166
1172
1139
1130
1123
1130
1137
1146
1148
1138
1148
1148
1149
1153
1183
1208
1217
1212
1207
1207
1205
1207
1253
1279
1283
1278
1273
1271
1269
1284
1285
1289
1288
1280
1281
1276
1291
1298
1276
1262
1244
1246
1243
1243
1242
1244
1246
1247
1255
1264
1255
1254
1249
1248
1273
1278
1277
1281
1252
1250
1256
1249
1249
1249
1250
1253
1237
1202
1131
1130
1125
1126
1132
1142
1146
1155
1146
1168
1171
1174
1172
1157
1148
1127
1106
1094
1077
1076
1076
1082
1098
1102
1108
1126
1145
1147
1165
1176
1175
1184
1184
1189
1199
1201
1203
1203
1207
1212
1211
1212
1218
1227
1239
1249
1257
1271
1271
1279
1281
1280
1280
1283
1284
1289
1296
1303
1303
1297
1293
1294
1296
1297
1305
1301
1291
1285
1249
1246
1252
1254
1255
1242
1257
1193
1186
1148
1155
1178
1176
1199
1207
1224
1208
1177
1160
1156
1157
1197
1192
1217
1230
1233
1246
1246
1246
1246
1260
1262
1302
1290
1292
1326
1316
1314
1343
1340
1346
1366
1368
1368
1356
1344
1313
1308
1303
1319
1333
1363
1371
1372
1368
1362
1348
1344
1336
1349
1343
1352
1362
1375
1371
1354
1345
1332
1333
1353
1356
1362
1368
1366
1362
1344
1344
1350
1349
1355
1353
1352
1356
1348
1344
1344
1374
1381
1466
1473
1476
1477
1481
1487
1487
1488
1488
1499
1502
1500
1482
1480
1476
1474
1486
1494
1496
1496
1511
1515
1539
1540
1547
1552
1561
1563
1567
1570
1568
1569
1572
1579
1579
1590
1608
1619
1621
1621
1623
1630
1631
1638
1647
1648
1654
1636
1618
1575
1558
1556
1556
1559
1559
1577
1588
1598
1589
1538
1487
1498
1480
1469
1457
1427
1403
1404
1381
1380
1381
1375
1386
1385
1386
1385
1385
1389
1389
1411
1427
1427
1427
1425
1420
1407
1398
1400
1405
1392
1394
1401
1399
1394
1404
1386
1367
1374
1356
1327
1319
1324
1280
1283
1280
1284
1229
1218
1207
1199
1200
1205
1178
1172
1154
1145
1145
1136
1148
1152
1154
1156
1159
1159
1159
1160
1158
1155
1160
1160
1160
1160
1169
1178
1182
1188
1179
1186
1175
1169
1154
1144
1155
1149
1148
1148
1149
1146
1145
1138
1139
1143
1148
1148
1145
1142
1127
1124
1120
1120
1120
1112
1123
1166
1162
1172
1169
1195
1200
1200
1182
1139
1142
1163
1073
1078
1073
1041
1033
999
997
996
1031
1030
1024
1022
1041
1023
1007
1003
1003
1007
1007
1053
1056
1106
1113
1113
1094
1092
1091
1091
1088
1088
1110
1115
1117
1116
1122
1121
1121
1131
1188
1196
1216
1184
1163
1159
1151
1159
1154
1156
1155
1181
1188
1190
1235
1245
1248
1260
1265
1267
1283
1288
1294
1291
1290
1279
1277
1302
1302
1289
1279
1274
1269
1273
1273
1268
1267
1267
1275
1275
1276
1274
1294
1303
1282
1274
1273
1276
1276
1286
1291
1295
1309
1305
1300
1291
1317
1321
1324
1326
1329
1329
1336
1339
1360
1380
1380
1390
1384
1386
1391
1408
1414
1415
1415
1423
1425
1457
1473
1473
1469
1464
1466
1465
1467
1469
1499
1517
1595
1594
1608
1607
1610
1611
1612
1617
1612
1616
1606
1600
1586
1579
1594
1591
1600
1598
1599
1607
1606
1599
1594
1577
1571
1575
1574
1607
1595
1577
1433
1412
1389
1394
1418
1423
1452
1452
1452
1448
1451
1451
1454
1459
1456
1463
1463
1469
1469
1466
1467
1467
1466
1474
1481
1479
1477
1475
1471
1478
1488
1507
1511
1512
1532
1539
1541
1559
1556
1547
1558
1501
1462
1459
1457
1453
1450
1451
1454
1457
1455
1467
1465
1459
1467
1484
1516
1499
1533
1518
1518
1519
1513
1506
1501
1486
1485
1424
1412
1406
1377
1369
1380
1382
1374
1371
1368
1377
1393
1411
1411
1410
1406
1403
1407
1385
1392
1396
1440
1421
1397
1394
1386
1274
1273
1250
1251
1252
1270
1265
1262
1266
1252
1224
1216
1213
1229
1261
1276
1338
1350
1351
1356
1362
1366
1378
1397
1395
1426
1429
1422
1421
1420
1418
1421
1418
1420
1425
1439
1439
1427
1416
1421
1435
1433
1441
1437
1417
1416
1423
1427
1435
1441
1422
1406
1403
1406
1404
1440
1440
1445
1453
1446
1445
1447
1436
1436
1461
1465
1454
1454
1426
1398
1400
1397
1398
1399
1392
1374
1317
1263
1262
1279
1286
1294
1283
1278
1249
1229
1204
1193
1195
1196
1199
1197
1196
1201
1205
1207
1208
1217
1250
1250
1261
1261
1261
1261
1272
1270
1277
1284
1297
1304
1292
1291
1287
1285
1285
1282
1298
1297
1292
1283
1287
1289
1286
1288
1289
1261
1263
1261
1265
1267
1265
1271
1268
1278
1267
1301
1291
1291
1289
1289
1295
1296
1334
1344
1342
1341
1301
1300
1302
1264
1268
1244
1232
1186
1183
1170
1168
1226
1237
1243
1242
1253
1280
1274
1283
1280
1274
1271
1270
1266
1266
1267
1270
1323
1335
1344
1345
1344
1346
1344
1335
1333
1335
1331
1347
1336
1344
1331
1321
1290
1280
1279
1282
1297
1297
1308
1302
1311
1264
1246
1243
1243
1245
1248
1248
1246
1237
1233
1253
1249
1245
1250
1234
1233
1221
1223
1236
1243
1242
1219
1216
1207
1204
1215
1215
1225
1229
1250
1251
1249
1250
1253
1255
1255
1255
1255
1265
1282
1308
1319
1325
1330
1331
1330
1341
1345
1347
1355
1356
1351
1349
1353
1350
1366
1365
1453
1463
1472
1478
1480
1477
1477
1478
1472
1514
1517
1515
1512
1511
1512
1512
1517
1521
1521
1513
1515
1488
1487
1478
1496
1543
1536
1603
1600
1597
1600
1598
1576
1618
1617
1605
1572
1576
1565
1619
1623
1608
1586
1582
1578
1572
1562
1546
1550
1370
1374
1372
1370
1368
1367
1385
1380
1389
1380
1374
1355
1330
1319
1306
1328
1328
1349
1361
1362
1365
1370
1380
1383
1383
1384
1384
1391
1392
1396
1397
1403
1406
1403
1404
1408
1410
1412
1421
1426
1426
1434
1451
1472
1473
1478
1483
1483
1483
1484
1484
1484
1487
1489
1474
1463
1461
1468
1474
1476
1477
1480
1477
1476
1477
1478
1481
1487
1493
1483
1479
1466
1473
1468
1469
1467
1465
1454
1453
1449
1447
1448
1442
1440
1417
1416
1411
1403
1403
1405
1408
1408
1410
1406
1385
1379
1376
1375
1368
1374
1374
1395
1398
1392
1388
1384
1383
1380
1383
1382
1378
1378
1379
1376
1346
1344
1342
1189
1175
1113
1106
1107
1106
1120
1115
1114
1109
1078
1073
1071
1063
1063
1064
1074
1083
1075
1041
985
985
981
979
981
981
982
994
987
995
993
988
958
914
898
877
868
863
856
859
853
851
845
841
844
826
795
778
696
676
647
648
650
654
666
660
657
658
654
653
662
660
669
669
647
645
642
639
642
654
661
670
671
668
672
665
664
666
658
656
656
654
654
671
669
664
632
609
575
553
553
558
559
568
568
567
569
576
582
583
583
583
589
592
592
597
596
596
605
609
622
629
627
627
628
626
625
645
645
638
638
630
630
630
641
642
642
641
649
652
651
649
647
650
650
658
683
688
687
690
685
684
710
711
713
703
702
703
696
697
702
706
704
705
694
689
688
695
657
614
612
584
579
582
582
584
583
585
586
594
602
602
602
605
612
611
611
614
616
618
628
630
631
655
654
659
660
660
660
659
656
666
666
667
678
678
679
685
698
699
696
677
666
644
642
652
649
654
658
654
653
654
656
659
656
658
643
654
664
665
665
666
666
678
682
683
697
696
690
685
689
690
690
722
730
725
725
725
718
716
714
713
709
713
712
712
711
729
730
741
738
755
757
750
754
740
726
726
725
725
725
722
717
718
719
725
735
745
745
745
748
743
739
744
743
743
743
741
736
729
731
737
719
717
707
707
709
710
711
714
716
722
719
719
722
719
719
720
718
720
714
719
723
719
715
720
720
713
705
697
697
695
695
690
687
690
686
687
687
689
690
688
684
678
679
690
691
704
709
712
713
712
715
722
734
736
734
731
731
733
740
749
753
746
728
702
690
686
686
684
687
689
690
696
703
707
709
708
703
700
701
696
702
707
713
707
702
702
698
691
691
688
686
699
702
701
699
693
693
680
684
682
685
688
686
685
686
690
694
693
681
678
674
688
690
685
684
683
690
714
701
702
650
609
594
589
594
591
591
597
591
583
582
622
627
629
628
624
625
625
636
642
648
656
663
662
656
648
647
647
647
648
650
652
654
656
654
652
653
654
653
674
673
696
698
702
702
698
701
707
711
714
717
719
725
725
736
738
748
755
759
770
770
770
773
773
781
784
784
782
783
783
782
782
781
785
785
794
816
816
843
843
839
839
826
826
833
834
833
834
829
813
813
811
803
795
791
792
772
779
781
781
775
773
769
765
765
764
761
759
760
759
760
757
757
755
755
755
757
772
769
765
769
761
755
740
729
719
719
719
713
711
704
702
648
652
648
646
651
646
636
636
635
636
651
654
659
660
658
654
647
650
651
655
654
658
642
642
669
666
668
669
653
658
661
658
656
655
653
650
654
653
653
654
651
651
651
669
680
684
687
712
716
717
720
719
714
714
716
747
782
796
776
767
782
766
792
793
793
791
791
777
775
777
781
764
756
737
726
732
731
735
724
729
743
738
733
733
754
768
766
773
771
766
766
768
769
767
768
759
764
761
761
761
771
773
792
797
801
821
833
841
841
839
838
838
847
856
858
858
856
865
868
877
879
884
886
902
909
907
910
912
912
912
916
922
931
929
955
951
950
963
973
977
986
975
968
972
969
970
969
976
981
987
982
986
989
1019
1018
1031
1043
1043
1070
1064
1070
1070
1070
1071
1090
1088
1081
1087
1088
1087
1089
1090
1090
1120
1139
1144
1156
1155
1163
1162
1184
1183
1199
1204
1206
1201
1191
1191
1190
1191
1192
1193
1197
1203
1212
1199
1233
1244
1263
1258
1258
1291
1231
1232
1255
1262
1264
1265
1280
1283
1334
1344
1341
1336
1338
1279
1300
1299
1320
1318
1308
1308
1311
1318
1320
1322
1320
1318
1341
1352
1369
1404
1413
1423
1421
1428
1434
1439
1445
1444
1461
1470
1469
1470
1475
1475
1475
1471
1461
1451
1453
1443
1450
1457
1462
1438
1384
1371
1373
1368
1405
1408
1410
1410
1410
1403
1413
1403
1401
1398
1399
1400
1402
1414
1436
1455
1462
1474
1474
1474
1478
1480
1482
1486
1487
1494
1504
1510
1514
1514
1517
1525
1543
1555
1556
1567
1570
1561
1552
1542
1558
1538
1566
1567
1565
1564
1561
1549
1536
1538
1532
1514
1499
1490
1486
1481
1497
1518
1527
1531
1530
1530
1530
1529
1529
1527
1531
1487
1470
1455
1408
1406
1400
1399
1386
1384
1419
1425
1421
1393
1327
1287
1254
1203
1198
1210
1197
1171
1124
1121
1123
1127
1136
1143
1142
1131
1125
1128
1135
1130
1132
1132
1136
1132
1128
1127
1110
1107
1062
1042
1052
1041
1043
1030
1029
1024
1016
1023
1026
1025
1011
978
877
869
880
884
884
882
885
885
886
891
892
901
903
904
910
911
916
928
929
931
933
936
945
948
950
966
963
969
973
975
975
979
952
952
942
945
940
968
961
960
936
900
880
832
807
784
781
797
779
776
774
786
785
793
791
810
826
821
835
829
827
826
825
849
859
867
868
868
868
874
874
882
883
931
950
952
957
957
958
958
960
967
983
987
987
985
992
999
1011
1016
1017
1061
1091
1102
1100
1100
1112
1105
1099
1099
1100
1111
1127
1130
1123
1127
1127
1132
1140
1142
1178
1190
1194
1208
1205
1205
1206
1209
1216
1237
1246
1258
1256
1255
1279
1285
1284
1279
1298
1305
1303
1309
1308
1338
1362
1354
1348
1357
1332
1352
1360
1356
1372
1373
1373
1355
1348
1344
1338
1347
1350
1347
1351
1350
1351
1351
1361
1366
1389
1422
1424
1395
1388
1396
1401
1391
1384
1383
1392
1393
1394
1392
1404
1404
1404
1403
1406
1413
1419
1440
1444
1443
1445
1441
1449
1455
1469
1468
1473
1476
1485
1497
1499
1499
1505
1506
1506
1507
1536
1541
1531
1526
1506
1505
1506
1505
1501
1481
1481
1481
1480
1495
1501
1504
1503
1483
1472
1466
1469
1468
1481
1493
1502
1507
1511
1510
1501
1494
1487
1486
1493
1487
1488
1486
1478
1478
1479
1475
1474
1513
1512
1421
1425
1338
1314
1339
1299
1289
1285
1261
1243
1247
1242
1258
1263
1273
1273
1263
1261
1261
1255
1251
1250
1241
1278
1254
1255
1254
1270
1272
1268
1297
1331
1321
1320
1329
1087
1084
1088
1068
1036
1020
1010
1006
1007
1009
1011
1009
1007
1006
1011
1021
1023
1031
1033
1033
1033
1033
1039
1042
1044
1046
1047
1043
1040
1050
1058
1059
1064
1063
1060
1060
1050
1047
1039
1041
1041
1070
1077
1084
1087
1056
1055
1054
1035
1035
1033
1030
1025
1017
1004
1004
976
978
958
890
870
865
866
863
868
883
882
883
882
877
877
878
891
892
892
892
894
898
898
905
908
912
913
915
917
921
931
934
934
934
934
932
931
930
941
955
957
958
959
962
966
966
967
969
981
986
985
987
987
988
989
979
978
982
987
969
913
894
873
867
843
839
838
830
837
835
829
829
826
828
818
824
827
837
836
832
832
844
846
845
844
846
847
845
832
832
843
843
844
848
847
841
840
826
823
825
830
836
783
779
707
700
695
710
716
708
707
710
727
727
736
745
745
744
747
754
766
771
779
763
727
784
755
759
748
737
766
764
762
762
764
767
763
762
760
761
761
790
793
799
802
803
822
830
824
831
843
843
790
778
773
801
806
815
816
815
840
881
890
892
898
879
878
873
881
884
892
940
951
951
954
954
951
951
950
952
965
969
970
954
950
951
951
957
957
957
967
969
971
971
973
977
975
978
985
985
988
988
985
989
992
999
999
1001
1001
1009
1008
1008
1004
1004
1005
1003
1011
1009
1009
1013
1016
1017
1023
1028
1028
1028
1030
1032
1036
1035
1040
1036
1035
1023
1003
999
990
982
979
969
963
961
963
963
945
945
945
957
951
945
934
934
939
938
931
927
926
925
924
928
935
945
945
945
948
950
951
958
962
975
1004
1011
1029
1029
1029
1032
1029
1035
1037
1044
1046
1046
1046
1046
1046
1060
1055
1041
981
902
832
832
810
811
811
806
807
807
810
814
795
777
740
732
721
717
703
692
674
691
691
690
687
662
662
665
649
651
650
635
616
597
595
583
589
585
578
591
590
606
636
637
642
648
650
650
662
667
676
676
678
681
681
689
689
717
719
719
721
726
734
738
740
739
761
766
784
780
789
792
793
793
793
802
821
823
828
829
826
836
838
852
853
851
859
861
862
862
865
865
868
868
866
864
865
868
869
872
874
881
890
889
832
824
815
810
809
767
787
805
798
779
773
772
773
782
783
782
785
787
787
785
788
819
825
826
828
823
821
822
823
822
825
834
838
831
836
826
831
821
821
829
833
835
839
863
888
890
896
896
888
888
892
885
878
875
856
851
861
861
860
866
866
858
855
856
860
866
868
859
877
882
896
882
893
898
887
892
890
887
883
883
898
891
886
871
836
832
832
834
832
832
832
837
842
845
854
851
831
831
814
815
818
820
822
821
818
800
788
786
784
785
780
773
773
772
771
769
768
767
773
768
767
785
789
799
798
800
799
798
798
796
802
831
836
828
813
814
814
815
815
817
815
814
797
791
791
790
788
781
782
781
778
778
776
775
774
773
774
779
785
791
797
795
796
797
792
801
802
803
806
806
813
820
862
821
761
742
673
641
652
627
619
631
628
650
655
654
659
665
719
719
742
747
814
820
825
819
819
818
882
987
1040
1041
1064
1067
1065
1084
1094
1097
1097
1125
1121
1115
1117
1121
1145
1152
1171
1203
1207
1210
1206
1213
1214
1215
1224
1255
1268
1283
1289
1290
1308
1322
1323
1326
1330
1335
1332
1344
1343
1346
1349
1358
1361
1362
1366
1376
1376
1379
1373
1386
1390
1390
1398
1395
1395
1394
1394
1395
1397
1408
1411
1413
1417
1421
1418
1419
1416
1409
1398
1398
1402
1408
1408
1405
1406
1408
1424
1427
1439
1440
1440
1445
1447
1451
1454
1463
1463
1463
1466
1467
1467
1472
1501
1532
1540
1541
1541
1547
1547
1559
1559
1563
1564
1565
1548
1534
1534
1534
1533
1539
1558
1558
1543
1540
1518
1514
1527
1529
1528
1562
1611
1611
1597
1567
1557
1554
1552
1551
1544
1548
1546
1543
1529
1529
1525
1533
1516
1502
1484
1504
1467
1463
1450
1450
1428
1477
1460
1468
1436
1066
1002
1011
1002
993
992
995
992
999
998
976
979
979
975
973
978
979
984
987
985
981
985
982
975
966
952
940
940
938
943
955
959
961
965
961
964
964
963
963
969
971
972
975
975
976
979
976
973
968
969
967
968
975
970
967
963
964
962
962
959
958
954
948
940
937
934
934
936
940
940
947
958
958
954
954
961
959
962
957
948
948
943
941
936
934
931
899
883
883
884
885
885
885
884
884
885
889
886
886
909
909
910
911
907
907
909
905
907
905
910
903
903
892
888
883
878
877
865
863
863
861
856
858
843
836
828
825
776
700
691
671
667
672
674
682
686
688
686
684
681
642
644
635
601
546
547
526
476
477
467
458
453
459
459
458
456
452
450
448
453
454
452
451
442
440
445
446
475
466
466
467
470
468
470
482
488
487
482
473
463
464
464
480
487
489
504
505
505
505
507
509
526
521
517
511
510
507
505
511
517
513
512
512
505
506
503
516
515
516
516
512
511
508
517
518
518
523
529
537
535
535
537
537
539
541
541
538
538
536
536
537
539
536
540
541
541
542
542
544
544
544
542
542
547
556
557
558
559
561
565
566
567
564
564
565
563
571
579
578
577
577
583
583
587
614
615
618
630
620
615
618
617
619
624
633
630
630
636
654
654
654
653
648
648
650
651
653
653
657
658
659
661
663
668
684
682
682
681
683
685
664
655
648
640
639
623
618
608
607
608
598
600
603
606
605
605
601
611
612
612
615
617
621
621
620
618
616
617
617
583
585
583
574
565
554
553
553
553
552
552
552
551
551
551
548
548
547
547
546
546
545
545
544
541
541
541
535
527
525
522
522
517
517
518
511
507
505
505
505
504
504
503
502
499
491
484
469
464
452
402
398
396
395
390
389
388
378
377
370
370
369
369
369
369
369
368
368
368
368
368
368
368
364
364
364
362
362
361
357
355
344
344
342
336
336
333
332
324
303
298
223
196
193
189
173
178
175
178
178
184
237
278
321
325
344
350
351
413
414
414
416
420
427
429
431
439
449
463
465
468
499
500
500
506
554
607
663
679
691
698
709
711
719
719
743
766
767
775
796
799
800
812
820
884
898
939
975
998
1018
1025
1050
1058
1064
1066
1077
1078
1092
1100
1109
1124
1132
1137
1148
1156
1157
1168
1192
1196
1204
1207
1208
1229
1238
1283
1287
1288
1290
1293
1292
1291
1308
1308
1317
1318
1316
1316
1319
1320
1319
1319
1347
1360
1364
1365
1374
1379
1380
1396
1400
1400
1429
1431
1432
1433
1438
1452
1455
1456
1457
1459
1461
1463
1464
1477
1481
1493
1499
1503
1505
1516
1524
1530
1530
1545
1567
1569
1569
1602
1613
1616
1616
1634
1642
1640
1644
1632
1632
1632
1654
1638
1630
1591
1586
1587
1587
1588
1590
1592
1589
1593
1569
1570
1573
1574
1534
1522
1521
1523
1535
1533
1519
1518
1519
1522
1520
1534
1534
1534
1534
1529
1529
1523
1517
1504
1488
1435
1408
1402
1404
1406
1396
1396
1398
1404
1400
1390
1350
1118
1079
983
940
935
914
912
916
919
917
928
897
882
886
879
884
892
893
896
897
891
888
886
887
886
886
884
887
885
886
881
880
880
880
883
882
884
885
890
904
906
894
880
866
859
801
797
788
787
783
767
757
750
731
729
713
702
690
683
673
660
654
648
648
650
650
669
677
672
669
669
665
664
664
663
678
689
687
676
672
685
681
679
682
681
686
691
675
675
664
712
692
659
660
650
638
645
617
618
619
622
599
604
618
631
634
622
683
702
707
707
709
709
717
725
723
719
719
726
727
753
752
756
756
769
791
792
809
822
825
835
838
838
840
844
847
843
847
848
855
859
868
866
868
874
880
880
884
876
874
869
869
880
883
891
898
910
916
917
915
919
922
925
929
928
928
942
941
961
961
963
958
919
918
907
905
905
938
940
940
945
943
944
945
943
939
941
940
942
941
942
944
943
957
967
967
969
970
970
972
971
977
977
976
984
981
981
979
981
982
985
990
989
988
989
986
986
991
992
993
993
997
974
972
966
950
943
932
922
919
916
916
916
922
922
928
931
925
921
920
857
850
844
842
836
832
835
835
832
830
856
871
874
859
865
857
839
838
840
841
843
844
838
831
832
829
822
826
785
784
791
775
735
680
678
675
684
684
684
686
695
696
698
706
710
714
710
704
702
702
702
705
708
710
719
723
725
725
725
725
728
740
736
732
732
725
734
770
761
748
745
686
654
636
608
605
600
595
594
598
616
646
652
648
644
647
647
650
667
672
677
684
678
673
678
689
690
698
702
703
725
730
730
732
737
739
740
741
741
740
740
741
755
789
802
809
823
819
841
842
839
838
844
841
842
843
841
884
888
905
901
898
898
894
897
898
900
929
921
928
926
918
918
916
907
898
910
910
921
926
932
932
937
948
956
957
955
953
950
969
970
970
970
970
972
972
990
992
994
1000
1002
1004
1002
999
1005
1012
1015
1018
1029
1041
1042
1042
1041
1042
1042
1054
1066
1070
1072
1099
1117
1122
1124
1129
1125
1142
1148
1147
1141
1141
1176
1166
1177
1171
1166
1164
1159
1146
1148
1153
1159
1188
1227
1243
1246
1242
1247
1266
1230
1231
1230
1228
1232
1234
1208
1190
1195
1192
1173
1172
1169
1178
1188
1228
1241
1274
1314
1327
1364
1382
1385
1385
1429
1439
1453
1453
1454
1456
1490
1507
1510
1517
1520
1543
1540
1604
1616
1612
1596
1576
1558
1558
1589
1594
1594
1606
1625
1636
1636
1636
1636
1642
1642
1669
1670
1670
1685
1701
1711
1715
1715
1752
1755
1790
1789
1779
1772
1772
1773
1774
1764
1754
1739
1711
1689
1631
1627
1610
1606
1602
1586
1583
1582
1586
1576
1576
1570
1555
1556
1552
1565
1564
1569
1576
1580
1588
1587
1587
1588
1591
1592
1593
1593
1594
1596
1601
1600
1607
1613
1614
1620
1624
1624
1623
1623
1624
1625
1628
1644
1645
1646
1651
1653
1656
1656
1656
1663
1665
1672
1671
1662
1662
1648
1645
1651
1651
1651
1647
1646
1633
1634
1651
1660
1670
1672
1655
1636
1648
1630
1614
1610
1599
1602
1602
1638
1659
1648
1649
1584
1437
1356
1291
1288
1279
1274
1279
1263
1255
1333
1333
1303
1287
1259
1255
1254
1254
1270
1272
1279
1281
1273
1264
1255
1261
1261
1229
1197
1140
1060
1021
958
942
961
966
984
990
986
987
1003
1014
1020
1022
1019
1018
1024
1026
1031
1031
1047
1067
1090
1100
1109
1112
1114
1114
1115
1121
1123
1157
1154
1161
1159
1160
1157
1152
1153
1155
1232
1244
1248
1249
1249
1267
1273
1274
1279
1278
1277
1280
1283
1284
1285
1292
1304
1307
1312
1311
1315
1319
1315
1315
1314
1318
1317
1330
1327
1328
1338
1337
1358
1357
1350
1345
1308
1303
1287
1285
1279
1270
1276
1273
1275
1280
1279
1286
1276
1267
1238
1227
1226
1225
1230
1240
1237
1243
1237
1237
1239
1237
1237
1235
1230
1226
1228
1229
1239
1239
1239
1236
1230
1229
1225
1225
1222
1223
1238
1239
1242
1245
1264
1255
1203
1186
1096
1084
1089
1088
1090
1092
1094
1095
1093
1106
1108
1110
1108
1102
1102
1100
1100
1099
1098
1116
1108
1107
1108
1122
1120
1122
1120
1105
1112
953
821
778
743
737
737
721
743
752
770
778
768
770
771
767
772
773
776
781
821
850
855
864
870
883
886
887
886
901
928
925
916
885
886
886
885
881
882
880
891
899
895
897
880
877
862
858
860
856
859
868
875
898
902
910
898
890
887
883
882
882
902
906
910
910
910
910
911
915
918
915
918
922
917
915
916
922
924
932
981
981
978
986
996
1001
1004
1005
1005
1003
1012
1010
1006
1005
1007
1004
999
999
1001
1006
1007
1009
1008
1009
1012
1020
1014
1010
1014
1022
1019
1023
1027
1030
1041
1041
1042
1041
1041
1046
1043
1044
1046
1036
1042
1043
1047
1057
1071
1076
1061
1058
1056
1055
1054
1053
1055
1059
1070
1069
1062
1065
1066
1065
1067
1070
1067
1074
1075
1076
1084
1082
1080
1040
1023
952
910
910
897
915
919
899
895
896
866
858
838
837
833
826
823
808
804
803
818
823
824
813
795
795
732
730
728
722
720
717
716
713
711
717
709
706
697
698
693
678
671
668
668
667
678
684
683
680
683
692
674
675
675
659
649
643
647
647
643
642
602
596
612
615
618
630
632
632
629
626
622
622
632
634
654
655
654
649
650
647
647
649
651
650
651
658
642
641
641
646
648
648
644
643
643
643
642
640
640
691
672
655
643
645
604
612
607
614
612
596
576
569
566
568
595
601
599
599
600
600
599
595
596
594
594
594
589
582
585
584
583
593
593
582
580
577
575
551
549
543
545
544
544
546
547
547
547
547
548
549
553
559
571
577
581
582
586
586
586
594
596
610
631
635
645
646
645
644
646
648
647
647
660
661
680
681
681
682
697
700
708
709
719
734
738
739
741
740
742
741
748
748
759
756
754
734
730
728
727
718
732
739
741
728
726
728
728
727
727
727
729
742
743
742
743
743
749
749
751
752
753
753
767
767
769
761
755
725
720
696
697
699
696
696
697
696
687
690
688
688
687
685
684
684
682
692
707
716
717
720
697
679
671
668
664
665
663
669
666
672
676
672
660
648
651
650
654
655
652
653
660
660
652
652
653
702
696
690
682
678
677
678
685
690
691
690
690
685
684
697
705
696
684
711
719
719
719
718
716
717
718
726
725
725
724
717
702
698
702
731
734
734
747
750
753
759
763
755
759
764
749
747
742
742
743
749
757
760
756
768
767
767
768
774
809
816
816
818
816
816
815
824
834
835
844
832
795
794
803
815
817
815
819
829
827
828
842
851
852
863
871
868
871
872
874
876
875
875
875
890
902
897
888
902
922
905
932
928
934
934
939
943
945
970
1000
1008
1040
1041
1040
1045
1049
1065
1066
1072
1075
1080
1086
1094
1107
1114
1136
1138
1173
1178
1178
1186
1205
1214
1222
1211
1212
1214
1227
1227
1232
1235
1236
1234
1226
1275
1279
1301
1307
1307
1301
1300
1306
1308
1306
1334
1332
1338
1329
1322
1314
1314
1309
1309
1314
1319
1332
1332
1341
1341
1341
1346
1349
1356
1359
1366
1367
1372
1393
1394
1403
1406
1408
1408
1406
1408
1407
1408
1432
1440
1440
1447
1455
1469
1482
1481
1480
1481
1519
1517
1535
1535
1523
1520
1530
1498
1505
1501
1501
1473
1474
1467
1392
1390
1386
1390
1399
1411
1417
1427
1427
1424
1427
1437
1445
1452
1457
1446
1427
1425
1429
1473
1484
1487
1487
1453
1435
1429
1401
1402
1395
1398
1396
1388
1385
1398
1357
1284
1285
1279
1323
1346
1334
1327
1323
1324
1328
1301
1308
1303
1290
1245
1227
1228
1227
1227
1227
1237
1240
1247
1248
1252
1251
1251
1255
1256
1256
1285
1295
1296
1320
1321
1325
1322
1320
1315
1313
1308
1284
1247
1243
1220
1224
1218
1223
1228
1237
1240
1230
1231
1227
1237
1237
1238
1239
1239
1245
1265
1264
1266
1271
1276
1277
1279
1277
1275
1322
1344
1339
1330
1322
1315
1314
1320
1320
1320
1321
1316
1268
1232
1230
1231
1231
1227
1233
1227
1234
1227
1225
1230
1213
1208
1204
1201
1214
1213
1259
1259
1247
1243
1250
1245
1245
1253
1253
1249
1249
1237
1233
1236
1228
1227
1202
1189
1131
1130
1120
1126
1130
1112
1112
1112
1122
1185
1217
1250
1240
1237
1235
1230
1246
1240
1239
1234
1218
1217
1219
1219
1218
1225
1221
1211
1214
1217
1220
1237
1280
1279
1291
1292
1308
1310
1310
1310
1313
1318
1318
1325
1320
1320
1317
1325
1352
1352
1354
1357
1358
1370
1374
1381
1383
1390
1393
1398
1392
1390
1338
1344
1318
1326
1323
1318
1307
1286
1276
1272
1273
1291
1291
1291
1296
1282
1263
1261
1249
1255
1261
1262
1259
1249
1249
1225
1196
1185
1166
1168
1172
1181
1186
1200
1203
1207
1204
1204
1204
1211
1218
1219
1236
1243
1265
1267
1272
1274
1277
1286
1296
1298
1300
1321
1335
1344
1349
1350
1348
1342
1345
1349
1380
1383
1408
1410
1415
1423
1427
1430
1446
1448
1441
1428
1436
1432
1416
1421
1355
1320
1320
1270
1276
1282
1289
1285
1285
1284
1280
1277
1274
1267
1267
1273
1271
1239
1234
1220
1212
1201
1205
1213
1222
1226
1217
1193
1182
1170
1143
1142
1142
1138
1137
1142
1148
1141
1142
1110
1106
1097
1095
1094
1091
1093
1082
1051
1047
1048
1049
1039
1045
1051
1050
1049
1047
1047
1065
1073
1067
1064
1068
1062
1059
1070
1070
1067
1066
1070
1029
1029
1028
1022
1028
1012
1012
1025
1036
1035
1039
1040
1045
1048
1058
1058
1058
1074
1079
1117
1138
1144
1146
1146
1151
1156
1157
1160
1166
1171
1172
1173
1175
1176
1183
1189
1202
1210
1211
1211
1217
1219
1222
1224
1224
1225
1225
1222
1208
1219
1219
1213
1219
1204
1190
1190
1198
1196
1225
1227
1228
1186
1158
940
926
910
906
905
889
891
897
892
872
864
833
813
815
821
813
811
815
809
825
825
832
831
826
826
826
838
838
839
841
847
847
843
842
863
898
903
880
883
884
887
888
890
910
910
919
919
914
916
925
944
945
945
945
953
955
960
960
969
977
985
1007
1017
1017
1022
1036
1044
1037
1033
1028
1035
1045
1052
1070
1068
1112
1131
1116
1115
1118
1138
1125
1141
1137
1125
1130
1074
1054
1053
1075
1095
1105
1100
1114
1135
1136
1135
1136
1136
1142
1150
1148
1151
1154
1158
1156
1157
1157
1161
1164
1164
1173
1172
1172
1172
1183
1194
1194
1198
1201
1194
1196
1196
1206
1209
1210
1211
1210
1208
1207
1206
1222
1215
1204
1198
1190
1186
1186
1186
1189
1188
1185
1177
1171
1183
1183
1179
1172
1172
1171
1170
1168
1177
1182
1178
1172
1147
1145
1144
1145
1152
1152
1154
1151
1131
1117
1097
1082
1083
1086
1094
1092
1085
1084
1079
1079
1082
1082
1083
1080
1079
1084
1096
1101
1102
1098
1097
1103
1106
1110
1109
1109
1108
1108
1110
1118
1132
1128
1146
1147
1142
1142
1137
1138
1136
1140
1137
1096
1089
987
993
904
900
884
799
774
770
766
766
769
791
795
795
743
730
728
736
727
728
729
736
735
730
722
706
703
704
681
682
671
661
659
621
618
618
608
614
618
613
597
581
578
576
577
572
577
589
590
590
593
598
600
606
603
600
599
598
594
578
578
577
580
585
581
582
583
581
580
586
592
582
583
585
586
590
595
595
604
604
607
615
617
620
622
622
625
627
648
654
656
664
652
648
630
630
636
638
639
631
649
664
666
664
624
607
609
618
618
619
622
625
623
616
616
616
619
625
626
627
626
627
629
636
641
638
639
643
642
647
648
652
656
656
660
660
659
666
665
665
663
660
666
658
666
660
654
656
651
651
651
651
652
652
654
658
659
654
655
657
664
656
660
666
671
680
678
682
685
685
697
694
716
714
715
713
708
708
725
727
730
727
727
755
772
785
781
775
775
738
737
737
750
753
753
751
751
755
758
767
776
774
753
740
734
733
736
743
742
752
753
749
747
745
743
744
766
765
742
738
740
740
750
755
764
771
774
803
804
813
817
815
832
831
832
832
835
837
836
837
838
848
854
858
861
859
862
860
862
886
886
892
895
891
884
882
885
896
893
906
912
915
915
915
916
916
920
915
920
934
934
934
932
939
944
955
953
949
943
945
933
937
942
986
1005
1007
998
996
994
1001
1011
1029
1075
1092
1089
1085
1087
1087
1087
1088
1088
1088
1096
1102
1110
1110
1110
1114
1112
1112
1112
1105
1100
1089
1076
1065
1066
1066
1057
1062
1079
1082
1082
1091
1103
1085
1093
1064
1043
1040
1036
1014
1015
1004
1001
1005
998
999
1019
1022
1020
1018
1019
997
999
1007
1010
1023
1017
1013
1011
1014
1030
1028
1030
1035
1035
1035
1053
1064
1074
1075
1083
1106
1113
1132
1133
1136
1138
1148
1149
1151
1153
1153
1155
1155
1154
1156
1155
1156
1147
1144
1152
1154
1162
1192
1193
1188
1188
1188
1187
1187
1185
1199
1225
1225
1222
1205
1200
1198
1198
1188
1190
1183
1161
1078
1075
1077
1078
1074
1069
1067
1067
1068
1071
1096
1088
1075
1001
914
910
909
909
908
908
907
892
880
878
876
880
884
872
845
842
823
802
802
806
809
814
814
816
815
821
821
821
833
843
842
844
858
860
856
856
858
858
865
877
878
877
884
880
879
892
910
908
905
886
868
868
883
886
901
911
910
916
913
921
922
930
931
935
938
937
963
993
998
1002
1005
1005
1004
1003
1017
1023
1024
1082
1089
1088
1088
1116
1140
1136
1148
1146
1113
1112
1112
1123
1137
1136
1124
1076
901
918
897
901
898
904
904
896
896
897
902
892
887
894
896
905
906
898
901
902
905
904
910
913
918
914
919
916
916
924
929
929
928
930
930
930
941
946
947
951
952
957
958
971
975
981
982
983
982
982
981
982
981
975
976
975
981
987
1009
1007
1008
1016
1017
1017
1018
1013
1014
1011
1011
1005
994
994
1023
1015
1014
1009
1008
1008
999
1006
1011
1010
1011
1014
1007
1019
1019
1018
1025
1024
1028
1030
1040
1047
1047
1060
1064
1064
1066
1069
1070
1085
1099
1106
1112
1113
1139
1141
1141
1142
1156
1189
1195
1189
1183
1163
1177
1178
1172
1170
1152
1154
1080
1065
1055
1052
1031
1042
1024
1007
1001
975
943
893
893
868
809
800
775
758
756
764
758
820
835
830
827
826
826
832
835
849
850
850
856
857
857
859
858
871
894
900
898
897
898
900
908
949
965
965
968
974
980
980
981
982
985
989
992
1006
1007
1014
1016
1018
1025
1032
1033
1041
1043
1046
1050
1060
1061
1065
1067
1089
1099
1099
1101
1103
1106
1105
1106
1102
1105
1109
1111
1112
1114
1113
1115
1118
1127
1126
1123
1113
1104
1104
1111
1114
1117
1121
1119
1108
1101
1097
1096
1088
1099
1100
1105
1104
1104
1094
1093
1087
1092
1087
1089
1115
1128
1129
1129
1129
1126
1124
1103
1120
1127
1123
1118
1106
1097
1090
1091
1088
1089
1092
1098
1083
1076
1070
1066
1060
1063
1060
1063
1074
1087
1090
1099
1096
1102
1102
1097
1085
1078
1076
1088
1075
1078
1069
1063
1028
1014
981
999
1008
999
947
941
939
940
928
932
924
900
893
856
842
826
824
825
822
821
818
826
830
826
823
820
815
801
801
803
803
800
796
771
707
684
671
674
675
672
731
721
721
713
700
691
690
702
697
688
690
678
675
681
684
684
685
681
666
667
668
670
669
667
672
671
691
685
686
689
696
702
704
705
710
710
710
707
698
702
702
700
701
708
710
707
707
709
704
711
708
709
708
714
716
719
721
726
729
733
735
732
727
727
732
734
750
754
751
763
767
767
772
773
774
776
781
780
781
784
795
796
810
809
806
797
794
813
794
778
779
779
761
773
765
772
761
771
777
773
796
797
797
798
807
810
815
811
810
810
807
804
819
826
827
844
849
851
849
856
881
878
878
874
883
892
893
893
891
905
912
953
946
948
954
955
970
971
960
962
950
928
912
908
910
913
913
915
914
915
923
931
930
927
932
934
952
960
970
973
970
965
964
974
975
999
991
973
946
940
935
941
970
975
974
973
975
975
980
980
980
981
981
980
980
980
979
975
974
973
973
976
976
977
971
971
973
972
981
983
981
981
981
984
994
1001
1000
1019
1020
1019
1012
1012
1013
1018
1019
1017
1020
1022
1023
1023
1026
1038
1054
1057
1058
1050
1050
1049
1068
1074
1078
1082
1084
1080
1080
1101
1103
1108
1106
1088
1094
1053
1047
1023
1032
1034
1035
1011
987
981
981
981
976
985
986
979
980
970
1002
992
982
980
971
972
977
978
985
995
999
1016
1008
1011
1013
1012
1012
1028
1041
1053
1070
1122
1130
1124
1137
1128
1108
1117
1114
1137
1125
1082
1047
995
994
990
990
995
996
1000
1029
1034
1029
1025
1018
1014
1013
1023
1024
1048
1052
1059
1062
1059
1061
1060
1063
1062
1064
1068
1075
1075
1072
1074
1079
1071
1070
1074
1076
1076
1079
1076
1074
1082
1094
1090
1082
1084
1075
1054
1054
1054
1053
1051
1064
1072
1064
1065
1070
1079
1077
1094
1095
1100
1101
1101
1106
1101
1094
1101
1106
1109
1110
1114
1125
1127
1130
1129
1130
1131
1135
1135
1147
1154
1175
1188
1193
1192
1191
1193
1195
1202
1216
1237
1250
1250
1273
1283
1281
1280
1284
1286
1261
1246
1235
1244
1279
1278
1273
1276
1289
1329
1302
1268
1262
1241
1132
1123
1121
1076
1070
1070
1052
1069
1067
1082
1087
1087
1088
1076
1087
1088
1086
1088
1087
1086
1129
1136
1176
1227
1231
1219
1215
1219
1228
1245
1248
1243
1232
1252
1257
1258
1259
1252
1234
1207
1187
1186
1185
1198
1281
1287
1295
1296
1293
1285
1283
1281
1280
1281
1281
1276
1279
1276
1277
1275
1282
1285
1340
1362
1380
1389
1388
1443
1458
1466
1471
1483
1485
1493
1500
1506
1510
1523
1523
1522
1524
1540
1552
1614
1629
1631
1632
1649
1680
1677
1691
1692
1689
1684
1684
1729
1731
1738
1749
1732
1736
1749
1748
1748
1749
1778
1774
1749
1739
1721
1722
1714
1738
1744
1741
1741
1741
1745
1744
1773
1776
1764
1763
1753
1750
1743
1743
1742
1738
1730
1736
1724
1716
1718
1718
1716
1727
1740
1742
1747
1746
1745
1745
1745
1745
1746
1749
1752
1761
1763
1768
1769
1769
1771
1771
1772
1774
1777
1778
1777
1779
1780
1782
1785
1793
1815
1823
1828
1842
1842
1843
1857
1855
1857
1867
1861
1749
1689
1660
1588
1573
1572
1567
1564
1564
1598
1606
1600
1618
1567
1511
1518
1506
1498
1491
1491
1472
1488
1498
1509
1506
1503
1490
1517
1512
1513
1520
1506
1537
1545
1579
1588
1595
1579
1577
1576
1576
1570
1571
1564
1562
1562
1582
1636
1636
1631
1639
1639
1624
1622
1754
1776
1790
1832
1701
1604
1622
1590
1614
1615
1574
1534
1530
1533
1535
1557
1554
1540
1555
1523
1451
1440
1441
1439
1444
1464
1461
1462
1464
1482
1486
1487
1488
1487
1487
1501
1508
1512
1521
1529
1536
1553
1547
1558
1563
1560
1565
1564
1564
1567
1565
1569
1576
1576
1652
1656
1670
1678
1678
1678
1680
1681
1681
1701
1722
1731
1734
1736
1732
1734
1746
1761
1784
1796
1818
1820
1811
1809
1809
1815
1815
1838
1838
1857
1896
1910
1909
1921
1920
1924
1924
1928
1929
1932
1987
1987
2010
2008
2009
2008
2017
2010
1999
2011
2028
1959
1963
1952
1951
1952
1952
1967
2011
1996
1989
1956
1938
1935
1885
1886
1908
1911
1915
1920
1858
1815
1820
1826
1810
1806
1804
1811
1823
1826
1826
1827
1857
1862
1873
1873
1864
1858
1857
1854
1859
1847
1844
1844
1808
1799
1797
1796
1801
1826
1784
1671
1614
1599
1618
1616
1617
1617
1638
1640
1665
1653
1637
1638
1633
1624
1619
1616
1615
1602
1588
1576
1568
1562
1560
1552
1537
1534
1532
1582
1591
1626
1618
1612
1606
1603
1551
1546
1521
1519
1523
1528
1523
1532
1536
1534
1541
1541
1534
1548
1548
1560
1558
1576
1571
1585
1592
1594
1594
1594
1594
1592
1609
1608
1609
1618
1618
1589
1519
1518
1517
1502
1497
1493
1489
1485
1483
1479
1482
1479
1497
1464
1457
1459
1469
1500
1462
1456
1479
1418
1433
1425
1411
1407
1404
1410
1410
1409
1405
1411
1422
1415
1416
1415
1413
1426
1409
1410
1404
1403
1312
1247
1242
1227
1225
1221
1232
1234
1243
1220
1201
1205
1213
1209
1203
1201
1186
1145
1151
1111
1103
1102
1104
1109
1115
1149
1154
1152
1148
1145
1140
1146
1145
1145
1147
1160
1274
1287
1292
1293
1294
1297
1303
1285
1279
1280
1265
1261
1261
1263
1261
1260
1258
1236
1221
1200
1226
1279
1289
1291
1314
1331
1333
1332
1353
1362
1397
1402
1416
1399
1400
1404
1406
1409
1423
1432
1454
1485
1493
1493
1494
1516
1521
1536
1540
1540
1537
1539
1543
1553
1553
1562
1563
1570
1578
1577
1572
1582
1590
1597
1600
1595
1586
1582
1581
1548
1494
1494
1495
1465
1470
1473
1464
1471
1457
1440
1437
1439
1439
1445
1463
1453
1446
1449
1431
1427
1416
1406
1387
1384
1371
1367
1359
1361
1360
1350
1344
1338
1332
1332
1332
1333
1342
1341
1341
1341
1341
1341
1341
1341
1341
1341
1340
1338
1336
1327
1327
1326
1324
1315
1303
1300
1299
1300
1300
1301
1301
1300
1300
1299
1299
1299
1299
1299
1299
1298
1298
1297
1297
1296
1294
1295
1289
1289
1289
1284
1282
1279
1280
1274
1272
1273
1250
1244
1244
1243
1241
1239
1237
1235
1232
1233
1230
1228
1227
1225
1225
1219
1218
1210
1208
1207
1131
1111
1039
910
824
757
743
724
717
717
702
698
690
687
684
677
677
678
662
607
589
523
315
307
307
297
283
277
278
273
272
267
258
237
232
184
159
158
156
155
155
150
150
144
133
131
128
118
119
122
118
120
115
110
101
95
96
93
87
81
71
72
71
71
70
65
59
58
58
58
57
57
57
57
57
57
55
55
55
55
56
56
57
58
58
58
58
57
57
57
56
56
56
56
56
56
56
56
56
55
55
55
55
55
55
55
56
56
56
56
56
56
55
54
55
54
54
53
53
53
53
53
56
55
54
56
54
54
55
55
55
55
55
53
53
53
55
54
54
53
52
52
51
52
52
52
52
51
52
52
52
52
54
55
55
55
55
56
56
56
56
56
56
56
55
59
59
60
60
60
58
58
59
59
59
58
58
58
58
58
58
58
59
61
61
61
61
62
62
62
62
56
57
55
53
49
49
48
47
47
47
49
49
51
51
50
48
48
48
49
49
51
51
50
51
50
50
50
49
47
47
47
47
47
47
47
47
47
47
48
48
48
50
48
48
48
48
48
48
48
48
48
49
49
49
49
49
50
50
50
50
50
50
53
53
53
53
53
53
53
53
53
52
52
53
53
53
53
53
53
53
53
52
53
53
53
53
53
53
53
53
53
52
51
51
51
51
51
51
52
53
52
52
52
52
52
52
51
51
50
50
49
45
45
46
46
46
46
47
47
47
47
47
47
47
47
44
45
44
44
42
40
40
41
41
41
41
41
41
41
41
42
42
42
43
43
43
43
43
43
43
43
43
43
43
43
43
44
44
44
43
43
43
44
44
44
43
43
42
42
42
42
41
41
41
41
40
40
41
41
41
41
40
40
40
41
41
41
39
38
38
38
38
38
38
39
39
37
37
38
38
38
38
38
38
39
39
39
39
39
39
39
39
39
38
38
38
38
38
38
37
37
37
36
36
36
36
36
36
36
36
38
38
40
38
38
39
41
41
41
41
41
39
37
37
37
36
35
35
35
35
35
35
35
33
33
33
33
33
33
32
30
30
31
31
31
31
30
30
30
30
31
32
32
32
30
30
31
31
31
31
32
33
33
32
32
31
32
32
33
33
34
34
34
33
33
32
32
31
31
30
30
30
30
32
32
32
31
31
31
31
31
31
30
30
29
30
30
30
29
30
30
30
30
30
30
33
33
33
34
34
34
34
34
35
35
35
35
35
35
35
36
37
37
38
38
39
39
39
38
39
40
40
40
40
40
41
41
41
42
42
42
42
41
41
41
41
41
41
42
42
42
44
45
45
45
45
45
45
45
45
45
45
44
45
45
47
47
46
46
45
44
44
44
44
45
46
46
47
47
47
47
47
47
48
52
52
52
52
52
53
53
54
54
54
55
55
55
55
55
56
58
58
58
58
58
58
58
59
59
59
59
58
57
56
56
56
55
55
55
57
57
57
57
57
57
58
58
58
58
59
59
59
59
59
61
62
64
63
63
64
66
65
65
65
65
65
65
63
63
65
62
64
64
64
64
65
64
62
63
64
65
65
65
65
66
65
67
66
66
66
66
67
67
69
69
69
68
68
67
67
67
67
67
67
67
68
68
68
68
68
69
70
70
70
70
71
71
71
71
71
71
71
71
70
70
70
68
68
67
67
67
68
68
70
70
72
74
74
74
72
71
71
71
71
73
72
72
71
71
71
71
71
70
71
71
72
71
71
71
72
71
71
71
71
71
71
71
70
70
70
70
70
70
69
69
69
69
69
69
68
68
68
68
68
67
66
67
67
67
67
68
67
67
67
67
66
65
65
65
65
65
65
64
64
64
64
65
65
65
65
66
66
67
67
67
65
62
63
63
63
63
63
62
63
63
64
62
61
53
53
53
49
50
50
50
52
52
56
55
55
53
53
52
52
52
51
46
46
47
44
44
43
44
45
44
44
44
44
43
43
43
43
42
42
42
42
42
42
42
41
41
41
41
41
41
41
41
42
42
42
41
41
41
41
41
40
37
37
35
35
35
35
35
35
35
35
35
35
35
35
35
35
35
35
35
35
36
36
36
36
36
36
36
38
38
38
41
41
41
41
41
41
41
41
41
42
42
40
39
39
39
39
39
39
40
40
41
41
40
40
40
40
40
40
40
39
39
39
39
39
38
38
37
37
36
36
36
36
37
37
37
38
40
40
40
40
40
41
41
41
39
37
37
38
38
38
38
38
38
37
37
37
37
37
37
37
37
37
37
37
38
38
38
38
38
38
37
37
37
37
37
37
37
37
37
37
37
38
38
38
38
38
37
37
37
37
41
41
41
41
41
41
40
39
39
38
39
40
40
40
40
40
41
41
41
41
41
42
42
42
47
47
47
47
45
46
47
47
48
48
48
49
49
49
50
50
51
50
50
50
50
50
50
50
50
50
50
50
50
50
50
50
50
50
51
53
53
53
53
52
55
55
55
55
55
56
54
54
54
55
55
54
54
53
53
53
52
51
51
51
51
51
50
50
49
49
49
50
50
50
51
51
51
51
51
54
54
55
55
55
55
56
54
55
55
55
53
53
53
53
53
53
56
57
57
58
56
53
53
53
53
53
53
53
52
52
51
51
51
51
50
50
49
49
47
47
47
50
50
50
50
50
50
51
51
50
50
51
51
51
51
51
51
51
51
52
52
52
52
52
52
52
51
51
51
50
47
44
47
47
52
52
51
51
51
49
49
49
49
52
54
54
53
53
53
53
53
53
53
53
53
53
53
53
53
53
53
53
53
50
50
49
49
50
54
56
56
57
57
57
58
58
58
59
59
59
59
59
59
59
59
59
60
60
64
65
65
65
65
65
66
65
66
66
66
66
66
65
65
65
65
66
66
67
69
69
68
68
66
66
66
68
69
69
69
69
69
70
69
69
70
70
70
70
69
70
70
70
71
71
71
71
70
69
69
69
69
68
69
69
66
66
67
67
67
68
68
68
68
68
68
69
69
67
67
68
66
66
66
66
66
66
65
65
65
65
65
65
65
65
65
65
65
65
69
69
71
71
70
70
70
70
70
70
70
70
71
70
70
69
68
68
68
68
67
68
68
68
70
71
71
69
63
61
54
54
54
55
57
57
53
50
49
47
49
47
46
47
44
44
45
47
47
50
50
50
50
50
51
51
51
51
51
51
51
51
51
52
51
52
52
50
50
50
50
50
50
50
50
52
52
52
53
53
53
53
53
53
53
56
56
56
56
55
55
56
56
56
59
59
59
58
58
58
58
58
58
57
59
59
59
62
62
65
65
65
66
66
67
67
67
68
69
69
69
69
69
68
70
70
70
71
70
70
70
70
70
71
71
71
71
71
71
72
72
72
72
72
72
72
72
73
73
73
73
74
74
74
74
74
74
74
77
77
77
76
74
73
71
71
71
71
72
72
72
72
74
74
73
74
75
75
75
76
79
79
78
78
77
77
77
77
80
80
81
82
80
80
79
79
78
78
82
82
82
82
83
83
83
83
83
82
82
82
83
82
82
81
79
80
81
81
81
80
80
81
81
84
85
84
84
83
83
84
84
85
86
86
85
84
83
83
83
83
83
83
82
82
82
82
83
81
81
81
78
77
76
74
73
73
72
72
71
71
71
71
71
71
71
71
71
71
71
72
73
73
74
74
74
74
74
74
76
76
76
76
76
76
74
73
72
72
72
72
72
72
72
72
74
75
74
74
74
74
74
73
73
73
75
74
75
75
75
75
75
76
76
77
77
77
77
77
78
78
79
78
78
78
77
77
77
77
77
77
77
74
75
75
75
75
76
76
76
76
73
72
71
71
71
71
71
68
67
67
67
66
66
67
68
68
68
68
68
68
67
66
65
65
65
65
65
64
64
63
63
61
62
59
57
52
50
50
50
50
50
52
52
52
52
52
52
49
50
51
52
53
54
56
55
54
52
52
47
47
48
48
48
49
50
51
51
51
51
51
52
49
49
49
44
44
44
45
45
45
45
44
42
41
42
41
41
41
41
41
41
41
41
41
41
41
41
41
42
42
42
42
42
42
42
42
42
43
44
45
46
46
47
47
47
48
48
47
48
51
51
51
51
51
51
51
51
51
51
51
53
53
53
53
53
53
53
53
53
53
53
53
52
53
53
54
54
55
55
55
58
58
58
58
58
59
59
58
58
56
57
56
56
55
54
54
54
54
53
58
59
59
60
62
61
62
60
59
55
55
55
55
55
55
54
53
54
54
54
54
55
55
55
55
55
57
57
57
57
57
57
58
58
59
59
60
60
60
60
60
60
60
62
63
63
63
63
63
63
63
63
64
64
64
64
64
64
64
64
64
65
65
65
65
64
64
62
61
62
62
62
62
61
61
61
59
60
61
63
63
60
60
59
59
59
59
59
60
61
62
62
62
62
62
62
64
65
65
65
65
63
63
63
62
60
60
59
59
59
59
59
59
60
59
59
59
59
59
59
59
59
59
59
59
59
59
59
59
59
59
59
59
59
59
60
60
60
59
58
58
58
58
58
58
57
57
56
57
55
55
54
53
52
51
51
50
49
49
47
47
48
48
48
48
49
49
49
48
50
50
52
50
50
50
52
52
53
54
54
55
55
55
56
56
56
59
59
59
59
60
63
64
66
66
66
66
67
67
67
65
65
66
67
67
67
68
68
66
66
66
66
65
60
59
59
59
59
59
61
61
61
61
61
61
61
59
57
58
61
61
62
62
63
63
65
64
64
63
63
63
62
62
61
62
62
66
67
70
70
70
71
71
72
73
78
81
81
78
78
77
77
78
78
77
77
78
77
78
78
79
80
81
81
83
83
83
84
84
84
85
86
86
85
86
86
86
85
87
87
87
88
89
88
89
89
89
89
89
90
92
91
91
91
91
90
90
90
88
88
87
87
90
92
94
96
105
112
113
111
111
116
117
118
119
118
113
114
113
109
110
110
108
108
109
106
110
114
115
115
115
116
116
117
118
118
118
118
118
120
120
120
130
133
137
136
136
136
138
138
138
138
140
142
142
142
142
143
143
143
144
144
144
144
144
144
144
144
144
143
143
143
140
140
139
139
137
137
137
137
136
136
136
135
135
135
135
135
135
135
136
135
137
137
137
137
137
136
137
136
137
136
136
136
130
128
128
128
128
129
129
128
128
127
127
127
127
124
125
126
125
125
122
122
121
121
120
119
121
118
118
118
117
116
116
116
118
119
119
120
120
120
118
118
118
118
118
118
119
120
118
118
118
118
117
118
118
118
118
116
114
114
114
114
115
113
111
108
107
106
106
105
104
103
102
101
101
104
105
103
103
97
88
88
86
83
83
83
81
80
77
77
77
78
78
78
78
78
77
77
76
76
76
76
76
77
76
76
76
76
77
77
77
78
78
78
78
78
78
78
78
78
79
78
78
78
78
78
77
76
76
78
79
77
77
77
77
74
75
74
76
76
71
70
66
62
60
58
58
58
58
57
54
50
50
49
51
49
49
48
47
43
43
43
44
44
44
44
44
44
45
45
42
41
41
41
41
41
47
44
44
43
42
41
41
41
41
41
41
45
45
47
48
49
50
51
51
51
48
48
47
47
51
52
55
56
57
60
63
65
65
64
64
64
64
64
64
64
65
65
65
65
65
65
65
65
65
65
65
65
65
65
65
67
67
67
67
67
66
66
66
67
68
68
68
69
69
68
70
70
70
70
70
70
70
73
73
75
75
75
75
75
75
75
75
75
74
75
76
77
77
77
77
77
78
78
78
78
78
78
78
78
79
79
80
80
80
80
80
80
80
83
83
83
83
83
84
84
88
88
88
88
88
88
89
89
89
89
89
89
89
90
91
91
91
91
91
91
91
91
91
90
89
89
88
88
87
87
87
88
88
83
83
83
83
83
80
81
82
82
81
82
82
82
82
82
77
76
70
71
71
71
70
76
77
77
78
79
79
79
79
79
78
78
77
77
77
77
77
77
77
76
76
76
77
77
77
77
77
74
71
71
71
70
70
69
68
67
66
66
66
67
69
70
73
73
72
72
73
77
77
76
75
73
73
74
74
75
77
82
82
83
83
82
82
83
88
89
90
94
93
92
93
88
88
88
86
87
89
90
90
92
92
90
90
90
92
94
96
97
97
97
97
99
98
98
98
99
99
99
98
97
96
97
97
94
95
96
100
100
99
99
99
99
101
101
101
101
101
98
98
97
96
96
96
97
99
101
101
99
99
99
99
99
99
98
99
99
100
101
101
102
104
106
106
106
104
104
103
101
101
102
103
103
103
101
102
108
108
109
109
109
111
113
119
121
123
123
123
124
124
126
126
127
127
128
127
125
125
125
125
128
128
128
129
130
134
134
136
131
130
131
131
130
132
133
133
135
131
130
130
133
133
131
131
131
131
137
139
139
142
143
142
143
142
143
143
143
152
166
174
178
181
184
184
184
188
188
187
184
183
178
183
182
185
185
184
183
183
184
184
184
184
184
184
184
184
184
184
184
185
186
186
186
186
186
185
185
185
186
186
186
186
186
186
186
186
186
186
186
186
186
186
186
186
186
186
186
185
184
183
183
183
183
182
181
181
181
183
183
184
184
184
183
183
183
184
183
181
180
179
179
178
178
178
178
178
178
178
178
178
177
177
177
176
176
176
176
177
177
177
177
174
174
174
174
175
175
175
175
175
175
175
175
175
175
175
175
175
175
175
175
175
175
174
174
174
173
173
173
166
163
163
163
162
160
160
150
146
145
140
128
118
97
55
53
47
44
44
41
41
40
39
39
39
38
36
33
31
30
30
30
30
30
30
30
30
29
29
29
28
27
26
26
26
26
26
27
27
26
26
27
27
27
28
29
28
28
27
26
26
26
26
29
29
32
32
32
32
32
32
33
33
33
34
34
34
34
34
34
35
35
38
38
38
39
39
40
40
41
41
39
39
36
37
37
37
36
35
35
35
35
36
37
37
36
35
35
35
36
37
39
39
38
38
38
38
38
38
38
38
41
43
42
43
44
44
43
44
43
43
43
46
46
46
46
46
46
46
43
43
43
43
44
44
44
45
45
45
45
45
45
45
45
45
46
46
46
46
46
46
46
46
46
47
47
48
48
49
50
50
50
51
52
52
52
52
52
52
53
53
53
54
54
55
55
57
58
57
58
59
59
59
58
58
58
58
61
61
63
63
61
61
61
61
62
62
62
64
62
63
62
62
63
63
63
63
61
62
62
62
62
63
63
63
63
64
64
64
64
62
63
63
63
62
63
65
65
65
65
67
67
67
67
66
67
68
68
68
68
68
68
68
68
68
68
68
66
67
67
67
68
69
69
69
69
66
65
66
65
66
66
66
65
65
65
67
69
69
69
68
71
70
70
70
69
69
70
70
70
70
70
72
72
73
74
76
75
75
75
76
76
76
76
76
76
77
77
77
77
77
76
76
76
77
77
77
77
73
73
74
75
75
69
68
64
61
61
64
64
65
65
63
61
59
60
59
59
59
58
57
57
57
57
55
54
54
54
53
53
53
53
53
53
55
55
56
54
54
54
54
54
54
54
54
54
55
55
55
53
53
53
54
53
54
54
54
53
54
55
56
55
55
56
56
57
58
58
58
58
57
57
57
59
60
61
61
60
59
59
59
60
60
60
60
60
60
60
60
61
61
61
61
59
58
57
57
57
59
58
56
55
55
56
55
55
55
55
55
55
54
54
54
54
54
54
53
53
53
53
53
53
53
53
53
53
57
57
57
57
57
56
55
53
53
53
53
53
53
53
53
53
53
53
53
53
54
55
55
56
55
55
54
54
54
54
55
55
56
56
57
57
59
59
59
59
59
59
59
59
59
59
59
60
60
60
60
59
59
59
59
61
61
60
60
60
60
61
61
63
62
62
61
63
63
64
64
63
63
63
63
64
64
64
64
64
64
64
63
63
60
60
60
60
60
60
62
61
62
61
61
61
59
59
58
58
58
55
54
54
52
51
51
51
50
49
45
44
44
44
44
44
44
43
43
40
40
39
39
36
36
35
35
37
37
37
37
37
37
37
39
39
38
38
38
38
38
38
38
38
38
38
38
38
38
37
39
38
38
38
38
36
35
34
34
33
33
33
33
33
33
33
34
34
34
34
34
34
33
33
33
33
33
33
33
32
32
32
30
30
30
30
30
30
31
32
32
32
32
32
32
33
29
29
28
29
29
29
29
29
29
29
29
29
30
30
30
29
29
29
29
30
30
30
30
30
30
30
32
31
31
31
32
32
32
32
32
32
32
32
32
32
32
32
32
32
32
32
32
31
31
30
30
30
30
31
31
31
31
31
31
31
30
30
30
30
30
30
30
30
30
30
30
30
30
30
30
27
26
25
25
25
25
25
25
25
25
26
26
27
27
26
26
26
25
26
25
25
25
27
26
24
24
24
24
24
24
24
24
24
23
23
23
23
22
23
23
23
23
23
23
23
26
26
25
25
25
25
25
25
25
24
24
24
24
25
25
26
26
28
27
26
26
27
27
27
27
27
27
27
27
27
29
32
31
32
29
29
29
30
30
30
30
30
30
32
32
32
32
32
31
31
32
33
33
33
33
33
33
34
35
35
35
33
33
33
33
33
33
33
33
33
33
34
34
34
34
34
34
34
34
34
35
35
35
35
35
35
35
35
35
35
35
35
36
38
39
39
39
39
40
39
40
40
40
42
42
42
42
42
42
42
42
41
41
42
42
42
43
44
44
44
44
44
43
43
43
43
43
44
44
44
44
45
45
45
46
47
47
47
47
47
47
47
47
47
47
47
48
49
49
50
51
51
50
52
53
53
53
53
53
53
54
54
54
54
54
54
54
54
54
54
55
57
57
58
58
59
59
59
60
60
60
59
59
57
57
59
60
60
60
60
61
60
60
60
61
61
61
59
59
60
59
59
58
58
59
59
59
59
59
59
59
63
63
65
65
65
65
65
65
66
66
66
66
66
65
65
65
65
65
65
66
67
67
68
68
68
68
68
68
68
69
69
69
68
68
67
68
67
67
66
66
67
66
66
66
67
67
67
67
67
67
68
68
69
69
68
68
67
67
67
65
65
65
65
64
65
65
65
65
65
66
66
69
69
69
69
69
69
69
69
69
69
69
68
66
66
63
60
59
59
59
56
56
57
56
55
51
49
48
48
48
48
48
47
44
46
47
45
45
43
42
42
43
45
45
45
45
43
43
44
44
44
45
42
40
40
40
39
38
39
41
40
40
41
41
43
43
43
43
43
44
44
44
44
45
45
47
47
47
48
47
49
50
51
51
51
53
52
53
53
53
53
49
49
49
48
47
47
47
47
47
47
46
45
47
47
47
47
47
47
48
48
46
46
46
46
46
46
45
45
45
45
45
45
45
45
45
45
46
46
46
46
46
46
46
46
46
46
46
46
46
46
46
46
46
46
47
47
47
47
47
47
47
47
47
47
47
47
47
46
46
46
46
46
46
46
46
47
47
47
51
52
53
53
54
54
54
55
55
56
57
57
56
56
55
56
56
56
56
56
56
58
58
58
54
54
54
54
54
55
54
54
54
57
57
57
57
55
52
52
52
52
52
52
52
53
53
53
53
53
53
54
54
54
53
53
53
53
53
53
54
54
55
55
55
55
55
54
53
55
55
53
53
53
53
53
53
54
51
51
52
52
53
53
54
55
55
56
55
54
54
54
53
54
55
56
58
58
59
59
59
59
61
59
59
58
59
59
59
59
59
59
59
59
60
60
60
62
62
62
61
61
61
61
63
63
63
63
63
63
65
66
66
66
65
61
59
59
59
59
59
59
59
59
60
60
60
60
60
60
60
60
60
60
61
61
61
61
61
60
60
60
60
61
60
60
61
61
61
61
61
61
61
61
61
61
61
61
61
61
61
61
61
61
61
61
61
60
60
60
60
60
60
60
59
59
55
54
54
54
54
54
54
55
55
54
52
52
50
49
49
49
50
52
52
52
51
51
51
50
50
50
50
51
51
51
51
52
52
53
53
53
53
53
56
55
55
55
56
59
59
59
58
58
57
57
58
58
59
59
59
59
59
59
60
60
60
59
59
59
59
59
60
59
60
60
60
60
59
59
62
62
61
60
59
56
57
53
53
51
47
43
43
42
46
46
46
46
44
44
44
43
43
43
44
44
43
43
43
46
46
46
46
45
45
45
45
45
45
45
46
46
46
46
46
45
46
46
46
47
47
47
49
50
51
51
51
51
53
53
53
53
53
54
55
56
57
57
59
59
59
59
58
58
58
58
59
59
59
59
59
59
59
60
59
59
59
59
59
59
59
59
62
62
62
62
64
64
64
63
65
65
64
62
62
62
62
62
61
63
62
63
63
63
64
64
63
63
63
63
63
63
63
63
63
63
63
63
63
63
63
63
62
62
62
62
61
62
60
59
59
59
58
58
58
59
59
59
57
56
55
54
54
54
54
54
54
52
52
52
52
53
53
53
54
54
54
54
53
53
53
53
53
53
53
53
52
52
53
53
53
53
53
53
52
52
52
52
53
53
53
53
52
51
42
41
41
41
41
43
43
43
41
41
41
41
41
41
41
40
38
39
39
40
38
39
37
37
37
37
37
37
37
38
38
38
37
37
38
38
38
39
39
39
39
41
41
41
41
40
42
44
36
36
35
35
35
35
36
37
36
39
37
37
37
37
37
37
37
39
38
38
40
40
41
41
41
41
41
40
40
39
39
39
39
36
36
36
35
37
37
37
37
37
37
37
36
39
40
40
40
40
40
40
41
41
44
45
45
46
46
46
46
47
47
47
47
47
47
47
47
47
47
47
47
47
49
50
50
49
49
49
50
50
50
51
52
52
52
52
52
52
52
53
52
51
51
49
49
48
49
49
49
49
50
50
50
50
50
50
50
50
51
51
51
51
51
53
53
53
53
53
53
54
56
56
56
56
56
56
57
57
57
57
57
55
55
55
55
55
55
55
55
55
55
55
54
55
55
55
57
59
59
59
59
59
59
59
59
59
60
60
60
62
62
61
61
61
59
59
59
57
57
57
57
58
58
58
58
59
58
57
56
56
55
56
56
58
57
52
52
52
52
53
53
53
53
53
52
52
52
52
52
53
54
54
54
54
55
55
54
53
53
53
53
53
53
53
53
53
53
52
52
53
51
51
53
53
52
51
51
51
52
51
52
52
50
50
51
51
51
50
50
52
52
52
52
52
52
52
52
52
52
52
50
50
52
53
53
53
53
53
53
53
53
52
51
50
51
51
52
51
51
49
49
53
53
53
53
52
52
52
51
51
51
51
50
47
47
47
47
46
47
48
46
45
45
45
45
44
45
47
48
47
48
49
50
50
50
50
50
50
50
50
52
52
51
52
52
52
52
52
53
53
53
53
53
53
53
53
53
53
53
53
53
53
54
54
55
54
53
53
50
50
50
50
50
50
53
53
53
53
53
53
53
53
53
53
52
53
52
52
52
52
53
53
53
53
53
53
49
49
50
50
49
47
48
48
49
50
51
52
53
53
53
53
57
59
57
56
57
60
60
62
62
63
63
63
62
60
60
60
60
61
61
62
63
64
62
59
58
58
58
58
58
61
63
71
71
70
113
120
146
151
170
173
177
179
182
186
193
196
198
201
201
202
202
203
203
204
205
205
205
206
214
219
220
220
220
220
223
224
238
244
252
253
257
257
260
260
260
260
260
258
257
259
262
262
266
266
266
266
267
271
273
272
273
272
279
285
285
285
285
285
286
286
286
287
289
293
293
294
294
294
296
296
297
297
297
297
297
299
298
299
299
298
299
299
299
300
302
305
305
304
304
304
312
309
309
310
310
308
308
307
307
305
306
307
309
309
303
297
296
289
285
281
289
296
296
298
301
301
301
291
283
279
274
257
254
252
252
252
250
255
250
256
249
249
250
251
246
247
247
250
249
249
250
244
243
243
241
247
246
242
243
256
260
261
267
267
270
270
267
267
271
271
271
267
267
279
281
285
273
264
241
243
243
251
255
258
257
257
258
258
261
261
261
261
261
261
261
261
261
267
268
268
269
273
274
277
274
273
273
272
271
273
273
276
276
274
275
283
288
288
288
287
283
282
283
280
285
285
287
289
288
286
286
285
285
289
289
289
288
285
273
273
272
271
270
269
271
272
273
273
273
275
273
273
273
273
269
272
272
272
273
273
274
274
275
277
278
279
279
279
279
279
279
284
285
285
285
285
290
291
291
291
291
291
291
291
295
299
298
293
293
292
291
291
291
294
294
297
297
297
297
300
298
302
304
302
287
288
282
283
284
284
282
283
276
267
272
266
263
261
261
271
271
270
270
268
269
265
265
265
265
267
268
266
266
266
267
267
266
267
267
268
273
272
270
266
264
259
242
238
237
237
244
243
245
245
245
247
246
247
247
249
250
254
255
254
249
249
249
249
250
250
250
249
249
249
248
250
250
249
249
243
243
239
234
245
243
249
247
243
243
243
243
243
244
245
243
243
224
226
226
227
226
219
216
214
214
216
220
225
240
243
243
243
249
248
249
249
247
246
246
247
249
249
249
249
246
247
247
248
249
250
252
258
257
257
257
256
255
261
265
266
266
267
267
265
264
256
224
220
215
213
212
220
224
224
220
217
218
214
215
215
220
226
226
226
226
227
226
226
226
225
226
227
225
226
226
221
218
217
220
224
224
225
225
226
230
228
227
226
226
227
227
226
227
228
231
231
231
231
232
232
233
234
234
233
234
235
235
239
239
239
239
239
239
240
240
240
241
243
243
244
243
243
243
243
244
244
244
244
244
246
247
248
249
244
244
245
245
247
248
249
250
249
249
249
249
246
243
240
241
243
243
243
246
246
244
244
246
243
248
247
245
243
241
233
226
226
219
215
218
214
212
213
206
207
201
198
193
183
182
174
174
174
172
173
176
176
175
174
174
174
175
174
176
175
175
175
174
178
178
179
181
183
182
182
182
182
184
185
186
186
186
185
184
183
184
186
187
188
189
186
188
190
194
196
197
202
202
211
213
214
212
213
215
216
219
219
215
216
204
202
202
197
195
196
203
204
204
206
205
203
207
209
208
213
213
208
204
200
196
192
190
187
184
182
178
180
181
182
183
184
184
184
184
184
184
184
184
182
182
182
182
182
182
181
183
184
188
189
188
188
184
184
184
184
187
183
180
178
178
178
178
178
178
178
178
178
173
173
172
170
169
169
169
169
171
172
170
166
167
168
170
172
173
172
173
173
172
172
172
172
173
173
173
173
174
172
172
172
172
172
172
172
171
171
171
170
172
170
171
171
169
169
169
167
168
168
166
162
154
148
140
140
137
140
138
136
135
130
121
120
111
112
111
108
112
112
112
112
112
112
114
113
109
107
107
105
98
95
95
96
96
96
99
94
94
94
95
97
96
96
96
98
98
101
102
101
100
100
101
102
101
101
101
101
100
95
95
94
94
93
92
92
91
91
91
91
93
94
94
93
93
91
92
92
91
90
91
91
91
89
87
87
82
82
82
79
79
78
75
71
71
73
75
76
77
84
90
95
98
99
110
111
112
118
136
191
192
200
211
214
214
214
219
220
220
220
220
220
221
220
232
235
234
234
232
232
232
240
243
247
247
247
248
248
248
251
252
251
251
251
252
252
252
256
255
256
255
259
261
261
264
266
267
268
268
268
267
267
266
262
261
260
261
262
258
257
255
255
260
261
261
262
262
268
268
269
269
271
272
273
273
273
273
273
275
273
273
273
274
273
274
278
283
292
293
293
293
293
294
294
295
297
304
303
303
303
299
282
283
249
229
229
231
231
231
232
232
232
232
243
246
246
247
245
246
247
247
247
247
247
248
249
249
249
249
249
249
249
247
247
249
250
251
250
252
251
250
247
246
245
243
242
222
222
225
220
223
221
221
225
225
225
225
227
228
225
221
221
220
220
219
219
217
216
216
217
216
215
215
215
214
214
214
213
213
213
212
212
211
209
209
209
210
207
205
205
196
178
177
166
165
162
162
161
160
158
157
154
153
149
147
144
141
141
141
142
142
141
140
139
139
139
139
141
141
141
141
140
140
140
140
140
141
141
142
140
140
140
140
138
137
137
137
137
138
138
137
137
135
134
133
130
124
123
121
121
122
122
122
121
121
120
118
118
118
118
118
118
118
117
116
113
95
93
83
76
59
59
50
47
42
38
39
38
38
39
40
41
43
43
43
43
43
43
43
43
43
43
43
41
44
44
44
44
43
42
41
39
37
35
35
36
36
37
37
36
36
36
35
35
35
35
35
36
37
37
37
39
40
40
40
40
40
40
39
42
43
43
43
43
44
44
44
44
44
44
45
47
48
48
48
47
47
48
48
53
57
59
59
59
64
65
65
65
66
67
67
67
67
67
66
66
66
66
69
69
73
72
72
72
73
74
75
75
74
74
74
74
75
75
75
75
75
76
76
76
76
76
77
77
77
77
77
77
77
77
77
77
78
78
78
78
78
78
79
79
80
80
79
78
78
78
78
78
78
79
79
80
80
80
80
80
79
79
79
80
80
80
80
80
80
80
78
78
79
79
79
79
79
79
80
82
82
82
82
82
83
82
82
82
81
81
81
82
81
81
81
82
82
81
81
81
81
81
81
80
77
77
76
76
75
75
75
74
74
74
74
73
73
74
73
74
74
51
47
47
41
40
41
41
41
38
37
37
38
38
38
37
36
35
35
35
35
36
36
34
35
38
38
38
38
38
38
38
38
38
38
38
38
38
39
40
39
39
39
39
39
38
38
37
37
39
37
36
35
35
35
35
37
36
36
35
35
36
36
36
35
36
36
36
38
37
37
38
37
38
37
36
36
36
36
36
36
36
38
38
38
38
38
38
37
37
37
37
36
36
36
39
39
39
39
39
39
37
37
36
36
36
36
36
36
36
36
36
36
36
38
37
37
37
37
37
37
37
37
37
37
37
37
37
37
37
37
37
37
37
37
37
37
37
37
36
36
37
36
36
35
35
35
35
35
35
35
35
35
35
35
35
35
35
35
35
35
35
35
35
35
35
35
35
35
35
34
31
32
32
32
32
32
32
32
32
32
32
33
33
33
33
33
33
33
33
33
30
30
30
30
30
31
30
31
29
26
26
26
26
26
26
26
25
23
24
24
24
24
24
23
23
23
23
25
25
26
26
26
26
26
26
29
29
29
29
29
26
24
24
22
21
21
21
20
20
20
17
17
18
17
17
17
17
17
17
17
17
17
16
15
15
15
17
17
17
17
17
17
17
18
18
18
18
18
18
18
18
18
18
18
18
18
18
18
18
18
18
18
18
18
18
18
18
18
18
18
18
18
18
18
18
18
18
18
18
18
18
18
18
18
18
18
18
18
18
19
20
20
20
20
20
20
20
20
20
20
20
20
20
20
20
20
20
20
20
20
20
20
20
20
21
21
21
21
21
21
21
23
25
25
24
24
24
24
24
24
24
24
24
24
24
24
24
24
24
26
26
28
27
27
27
27
27
28
28
28
28
23
23
23
22
22
22
22
22
22
21
21
21
21
21
21
21
22
21
21
21
22
23
23
26
26
24
24
23
23
23
23
23
23
22
21
21
21
20
20
19
19
19
19
19
19
19
19
19
19
19
18
18
18
18
19
19
19
19
19
19
19
18
18
18
19
19
19
19
19
19
19
19
19
20
20
20
20
20
20
21
21
21
21
21
21
21
21
21
21
21
21
21
21
21
21
21
21
21
21
21
21
21
23
22
20
20
20
19
18
18
18
19
19
19
19
19
19
19
19
19
19
19
19
19
19
19
19
19
17
17
17
17
17
17
17
17
17
17
17
17
17
17
17
16
16
16
16
16
16
16
16
16
16
17
17
17
17
17
16
16
16
16
16
16
16
15
15
15
15
15
15
14
14
14
14
14
14
13
13
13
13
13
12
12
12
11
11
11
11
11
11
11
12
12
11
12
12
12
11
11
11
11
11
11
11
11
12
13
13
13
13
12
12
12
12
11
11
11
11
11
11
11
11
11
11
11
11
11
11
11
11
11
11
11
11
11
11
11
11
11
11
11
11
11
11
11
11
11
11
10
10
10
10
10
10
10
10
10
10
10
10
10
10
10
10
10
10
10
10
10
10
10
10
10
10
10
10
10
10
10
10
10
10
10
9
9
9
9
9
9
9
9
9
9
9
9
9
9
9
9
9
9
9
9
9
9
9
9
9
9
9
8
9
9
9
9
9
8
8
7
7
6
6
6
6
6
6
7
7
6
6
6
7
7
7
7
7
7
7
7
7
7
7
6
8
8
8
8
8
8
8
8
8
8
8
9
9
9
9
9
9
9
9
9
9
9
9
9
9
9
9
9
9
9
9
9
8
8
8
8
8
8
8
8
8
8
8
8
8
8
8
8
8
8
8
8
8
10
10
10
10
10
10
10
11
11
11
11
11
12
12
13
13
13
13
13
13
13
14
14
14
14
14
14
14
14
14
14
14
14
17
17
17
18
17
17
17
17
17
17
17
17
17
17
17
17
17
17
17
17
17
17
17
17
17
17
17
17
17
18
18
18
18
18
18
18
18
18
18
18
18
18
18
17
17
17
17
17
17
17
17
17
17
17
18
18
17
17
17
17
17
17
17
17
17
17
17
17
17
17
17
17
17
17
18
18
18
18
18
18
18
19
19
19
20
20
20
20
20
20
20
20
20
20
20
20
20
20
20
20
20
20
20
20
19
19
19
19
18
17
17
17
17
17
17
17
17
17
17
19
19
19
19
19
21
21
21
22
22
22
22
22
23
24
24
23
23
23
24
24
24
24
24
25
25
25
25
25
25
25
26
26
26
26
27
26
26
26
27
26
27
27
27
27
28
28
27
27
27
27
27
27
26
26
26
26
26
26
27
27
27
26
24
23
23
23
23
23
23
23
23
23
23
23
23
23
22
22
21
21
20
20
20
20
20
20
21
21
21
21
21
21
21
21
21
21
21
21
21
21
21
22
23
23
23
23
23
23
23
23
24
24
24
24
23
23
23
23
23
23
23
23
23
23
23
23
23
23
23
22
21
21
21
21
21
21
22
22
22
22
21
21
20
20
20
20
22
22
22
22
22
22
22
22
23
24
23
23
23
23
23
23
23
23
23
24
23
23
23
23
23
23
21
20
19
19
19
19
19
19
19
19
18
18
18
20
22
22
22
22
22
22
23
23
22
22
22
23
23
23
24
24
24
24
24
24
24
24
25
25
24
24
24
24
24
24
24
24
24
23
23
23
23
23
23
23
23
23
23
23
23
23
23
23
24
24
24
24
24
24
24
24
24
24
24
24
24
24
24
24
23
23
23
23
23
24
24
24
23
23
23
23
23
23
23
23
23
23
23
23
23
23
23
23
23
23
23
23
23
22
22
22
22
23
23
23
23
23
23
23
22
22
21
21
21
21
21
21
21
21
21
20
17
17
16
16
16
16
16
16
15
15
15
12
11
7
7
8
8
8
7
7
7
7
8
7
7
7
7
7
7
7
8
8
8
8
8
8
8
8
8
8
7
7
7
7
7
6
6
6
5
5
5
5
5
5
5
5
5
5
5
5
5
5
6
6
6
6
6
6
6
6
6
6
6
6
6
6
6
6
6
5
5
5
5
5
5
5
5
5
5
5
5
5
5
5
5
5
5
5
5
5
5
5
5
5
5
5
5
5
5
5
5
6
6
6
6
6
6
7
7
7
7
6
6
6
6
6
6
6
6
5
5
5
5
5
5
5
5
5
5
5
5
5
5
5
5
6
6
6
6
6
6
7
7
7
7
9
9
9
9
9
9
9
9
9
9
10
10
10
10
10
10
10
10
10
10
10
10
10
10
10
10
10
10
10
11
11
11
11
11
11
11
11
11
11
11
11
11
11
11
11
11
11
12
12
12
12
12
13
13
13
13
13
13
12
12
12
12
12
12
13
13
13
13
13
13
13
13
13
13
13
14
14
14
14
14
14
14
14
14
14
14
14
14
14
14
14
14
14
14
14
14
14
14
14
14
14
14
14
14
14
14
14
15
15
15
15
16
16
16
16
16
16
17
15
15
15
15
15
15
15
15
15
15
15
13
13
13
13
13
14
14
13
13
13
14
14
16
16
16
16
15
15
15
15
15
14
14
14
14
14
14
14
14
14
14
14
14
14
14
14
14
14
14
14
14
14
14
14
14
14
14
14
14
14
13
13
13
13
13
12
12
12
12
12
13
13
14
15
15
15
15
15
15
15
15
15
16
16
15
15
15
15
15
15
15
15
16
15
15
15
15
15
15
15
15
15
16
16
16
16
16
16
16
16
16
16
16
16
15
15
15
14
14
14
14
14
14
14
13
13
13
13
13
13
13
13
13
13
13
13
14
14
14
14
14
14
14
14
14
14
14
14
14
14
14
14
14
14
14
13
13
13
13
13
13
13
13
13
13
12
12
13
13
13
13
13
13
13
13
13
13
13
13
13
13
13
13
14
14
14
14
14
14
14
14
14
14
14
14
14
14
14
14
13
13
13
13
13
13
13
13
13
13
13
13
13
13
13
13
13
14
14
14
14
13
13
13
13
12
12
13
11
12
11
11
13
13
13
13
12
12
12
12
12
12
12
12
12
12
12
12
13
12
12
12
12
12
13
13
12
12
12
12
12
12
12
12
12
12
12
12
12
12
12
11
11
11
11
11
11
11
11
11
11
11
11
11
11
12
12
12
12
12
12
12
12
12
13
13
13
13
14
15
16
16
16
15
15
15
15
15
15
15
15
15
15
15
15
15
15
15
15
15
15
15
15
15
15
15
15
15
15
15
15
15
15
15
16
17
17
17
17
17
17
17
17
17
18
18
18
18
19
17
17
16
16
16
16
14
15
13
12
12
12
11
11
11
11
11
11
11
11
11
11
12
12
12
12
12
12
12
13
14
15
15
17
17
16
16
16
17
17
17
16
15
15
15
15
15
15
16
16
16
16
16
16
16
16
16
16
16
16
16
16
16
16
16
16
16
15
14
14
14
14
14
14
15
15
15
15
15
15
15
15
15
15
15
15
15
15
15
16
16
16
16
16
16
15
15
15
14
14
14
14
11
11
11
11
12
12
14
14
14
14
14
15
15
15
15
15
15
15
15
15
15
15
15
14
14
14
14
14
14
14
14
13
13
13
13
13
13
13
13
13
13
13
13
13
12
12
12
12
12
12
12
12
13
13
14
15
15
15
15
15
15
15
15
15
15
15
15
15
15
15
15
15
15
15
15
15
14
14
13
13
12
12
12
12
12
13
13
14
14
14
14
14
14
14
15
15
15
15
15
15
15
15
15
15
14
14
14
14
14
14
14
14
14
14
14
14
14
15
15
15
16
16
16
16
16
16
16
16
16
16
16
16
16
15
15
16
16
16
16
16
15
15
15
15
15
14
14
14
14
14
14
15
15
15
15
15
15
15
15
16
17
17
17
21
21
21
22
22
22
22
23
23
23
23
23
23
23
24
23
24
25
25
25
25
24
24
24
24
24
23
23
21
21
21
20
20
20
20
20
20
20
20
21
21
21
21
22
22
22
22
22
22
22
22
22
23
23
23
23
23
23
23
23
23
23
23
23
23
23
23
23
23
23
23
23
23
23
22
22
22
22
22
21
21
21
21
21
21
21
21
21
20
20
19
19
19
19
19
19
19
18
18
18
17
17
17
17
17
18
18
18
18
18
18
18
18
18
18
18
18
18
18
18
18
18
18
18
18
17
17
17
17
17
17
17
17
17
17
17
17
17
17
18
18
18
18
18
18
18
18
18
18
19
19
19
19
19
20
20
20
20
20
20
20
20
20
20
20
19
17
17
17
16
16
15
14
14
14
13
13
13
14
14
14
12
11
11
11
11
11
11
9
9
9
9
9
9
9
9
9
9
9
9
10
10
11
11
11
11
11
11
11
11
11
12
12
12
12
12
12
12
12
13
13
13
13
13
13
13
13
13
13
13
13
13
13
13
13
13
13
13
13
13
13
12
12
12
12
12
12
12
12
12
12
12
12
12
12
12
12
12
12
12
12
12
12
12
12
12
11
11
11
11
11
11
11
11
11
11
11
11
11
11
11
11
11
11
11
11
11
11
11
11
11
11
12
12
12
11
11
11
11
11
11
12
12
12
11
11
11
11
11
11
10
10
10
11
11
11
11
11
11
11
11
11
11
11
11
11
11
11
10
10
10
10
10
10
10
10
10
10
10
10
10
10
10
10
10
11
10
10
9
9
8
8
8
8
8
8
8
8
8
8
8
8
8
8
8
8
8
8
7
7
7
7
6
6
6
6
6
6
6
6
6
6
6
6
6
6
6
6
6
6
6
6
6
6
6
6
5
5
5
5
6
6
6
6
6
6
6
6
6
6
7
7
7
9
9
9
9
9
9
9
9
9
9
9
9
9
9
9
9
9
9
9
9
10
11
11
11
11
11
11
11
11
11
11
11
11
11
11
11
11
11
11
11
11
11
11
11
11
11
11
11
11
11
11
11
11
11
11
11
11
11
11
11
11
11
11
11
11
11
11
11
11
12
12
14
14
14
14
14
15
15
15
15
16
17
17
17
17
17
17
17
17
17
16
16
15
14
14
14
14
14
14
14
14
14
14
14
14
14
14
14
14
13
13
13
13
14
13
13
13
13
13
13
13
13
12
12
14
14
14
14
15
15
15
15
16
16
16
17
17
17
17
17
17
18
19
20
20
20
20
19
19
19
19
19
19
19
20
19
19
19
19
19
19
19
18
18
18
18
18
18
18
18
18
18
18
20
20
20
20
20
20
20
22
21
22
22
22
22
22
22
23
23
23
23
23
23
23
23
22
22
22
23
23
23
23
23
23
23
23
23
23
23
23
23
23
23
23
23
23
23
23
23
23
23
23
23
23
23
23
23
23
23
23
23
23
24
24
24
24
24
24
24
24
24
24
24
24
24
24
24
23
23
23
24
23
23
23
23
23
23
23
23
23
23
23
23
23
23
23
23
24
25
25
25
25
25
25
26
28
26
26
26
26
26
26
29
29
29
29
31
31
31
31
31
32
32
32
33
32
32
29
29
29
31
31
31
31
31
31
30
30
30
30
30
30
30
30
30
30
29
27
27
26
26
26
26
25
25
25
25
25
24
24
23
23
23
23
23
23
23
23
24
24
24
24
24
24
24
24
24
24
24
24
24
24
24
24
24
23
23
23
23
23
24
24
24
25
25
25
25
24
24
24
24
24
24
24
24
24
24
24
24
24
26
27
28
28
28
28
28
28
28
28
29
29
29
29
29
29
29
29
29
29
29
25
24
24
24
23
23
23
23
23
23
23
23
22
22
22
23
23
23
23
23
23
23
23
23
23
23
22
22
22
22
22
22
23
22
21
21
19
20
21
22
22
22
22
22
22
22
22
22
22
23
23
23
23
23
23
23
25
25
25
25
25
26
26
27
27
27
27
27
27
27
27
27
27
27
27
27
26
26
26
25
25
25
25
25
24
24
24
24
24
24
24
25
25
25
24
25
25
25
25
25
25
25
25
25
25
25
25
25
25
25
25
25
25
25
25
25
25
25
25
25
24
24
24
24
23
23
23
23
23
23
23
23
23
25
25
24
24
23
23
23
23
23
23
23
23
23
23
23
23
23
23
23
23
23
23
23
23
24
27
27
27
28
28
28
28
28
28
28
28
28
23
23
23
22
18
18
19
19
19
19
19
19
19
19
21
21
21
20
20
19
19
18
18
18
18
18
18
18
18
18
18
17
17
17
17
17
17
17
17
18
18
18
18
18
18
19
19
19
19
19
19
19
19
19
19
19
19
19
19
19
19
19
19
19
19
19
19
19
20
20
20
20
20
20
20
20
20
20
20
20
20
20
20
19
18
18
18
17
17
17
17
17
17
17
17
17
17
17
17
17
16
17
17
18
17
18
18
19
19
19
19
19
19
18
17
17
17
17
17
17
17
17
17
17
17
17
17
16
16
16
17
16
17
17
17
17
18
18
18
18
18
18
17
17
17
17
17
17
17
17
17
17
17
16
16
16
16
16
16
17
17
17
17
17
17
17
18
18
18
18
18
18
18
18
19
19
19
20
20
21
21
22
22
22
22
22
22
22
22
22
22
22
22
22
22
22
22
22
22
22
22
22
22
22
22
22
22
22
22
22
22
22
22
23
23
23
23
23
24
24
24
24
24
24
23
23
23
23
23
23
23
23
23
22
21
21
21
21
21
21
21
22
22
22
22
22
22
22
22
22
22
22
22
22
22
22
22
21
21
20
20
20
21
21
21
21
21
21
20
20
20
21
21
21
21
21
21
22
23
23
23
23
22
22
22
22
22
22
22
22
20
20
20
20
21
21
19
18
18
18
17
17
15
14
14
14
14
14
13
13
13
13
13
14
14
15
16
16
14
14
14
14
14
14
14
14
14
14
14
14
14
14
14
14
14
14
15
15
15
15
14
13
13
13
13
13
13
13
13
13
13
13
13
13
13
13
13
13
13
13
13
13
13
13
13
13
13
14
15
15
15
16
16
16
16
16
16
16
16
16
17
17
17
17
16
16
16
16
17
17
18
18
18
18
19
19
19
19
20
20
20
21
21
21
21
21
21
21
21
21
21
21
21
21
21
21
22
23
23
23
23
24
24
24
24
23
23
23
23
25
26
26
25
24
24
23
23
23
23
23
22
22
22
22
22
21
20
20
20
20
20
20
19
19
19
19
19
18
17
18
18
18
18
18
18
18
18
18
18
19
19
19
19
19
18
18
18
18
18
18
18
18
18
18
18
18
18
18
18
18
18
18
18
18
18
18
19
19
19
19
19
19
19
19
19
19
19
19
19
20
20
20
20
20
20
20
20
20
20
20
20
20
20
20
21
20
22
22
22
22
22
22
22
21
20
20
20
20
20
20
20
20
19
19
17
17
17
17
17
17
17
17
17
17
17
17
18
18
18
18
18
17
17
17
18
18
18
18
18
18
18
18
17
17
20
20
20
20
20
20
20
20
20
20
21
21
21
21
21
21
21
21
21
21
21
19
19
19
19
19
19
19
19
19
19
19
19
19
19
19
19
19
18
18
18
18
19
19
20
20
19
19
19
17
17
17
17
17
17
17
17
17
17
17
18
18
19
19
18
17
17
17
17
17
17
17
17
16
16
14
14
14
14
14
14
16
16
16
16
16
17
17
17
17
17
16
17
17
17
17
17
17
17
17
17
17
18
18
18
18
19
19
19
19
19
19
19
19
18
18
18
18
18
18
18
18
18
18
18
18
18
18
18
18
18
18
18
18
18
18
18
19
20
19
19
18
18
18
18
18
18
18
18
19
19
19
20
19
19
19
19
19
19
20
20
20
20
17
17
17
17
17
17
17
17
17
18
18
20
20
20
20
20
20
20
20
20
20
21
21
21
21
21
21
21
22
22
22
22
22
22
22
22
22
23
23
23
23
23
23
23
23
23
23
23
23
23
23
23
23
23
23
22
22
22
22
22
22
22
22
22
22
20
20
20
19
18
19
19
19
19
19
18
18
18
18
18
18
18
18
18
18
19
19
18
18
18
18
19
19
19
19
18
17
17
17
17
17
17
17
17
17
17
17
17
17
17
17
17
17
18
18
17
17
18
19
18
18
18
18
17
17
17
17
17
17
17
17
17
17
17
17
18
18
18
17
17
17
17
17
17
17
17
17
17
17
17
16
16
14
15
14
14
14
13
13
13
13
14
14
14
14
14
14
14
15
15
15
15
15
15
15
15
15
15
15
15
15
15
16
16
16
16
16
16
16
16
16
16
16
16
16
16
15
15
15
14
14
14
12
12
12
12
12
12
13
13
13
13
13
13
13
13
13
13
13
13
13
13
13
13
13
13
13
14
14
15
14
14
14
14
14
14
14
13
13
13
13
13
13
13
13
12
12
12
12
12
12
12
12
12
12
12
12
12
12
12
12
12
12
11
11
11
11
11
11
11
11
11
11
11
11
12
12
12
12
12
12
12
12
12
12
12
12
12
12
12
12
12
12
13
13
13
13
13
13
13
13
13
13
13
13
13
13
13
14
13
13
13
13
13
13
13
13
14
14
14
14
14
11
11
11
11
11
11
12
12
11
11
11
11
11
11
11
11
11
11
11
11
11
11
11
11
11
11
11
11
11
11
11
11
11
11
11
11
11
11
11
11
11
11
12
12
12
12
12
12
12
12
12
12
12
12
13
13
14
14
14
14
14
14
14
14
14
14
14
14
14
14
14
14
14
14
14
14
13
13
13
13
13
13
13
11
11
11
11
11
11
11
11
11
11
11
11
11
11
11
11
11
11
10
10
10
10
10
10
10
10
8
8
8
8
8
8
8
7
7
7
7
7
7
7
7
7
7
7
7
7
7
7
7
7
7
7
7
6
6
6
6
6
6
6
6
6
6
6
6
6
6
6
6
6
6
6
7
7
7
7
7
7
7
7
7
7
7
7
7
7
7
7
7
7
6
6
6
7
5
5
5
4
4
4
4
4
4
5
5
5
5
5
5
4
4
3
3
3
3
3
3
3
3
3
3
3
3
3
3
3
3
4
4
4
4
4
4
4
4
4
4
4
4
4
4
4
4
4
4
4
4
4
4
4
5
5
5
5
6
6
6
6
6
6
6
6
6
6
6
6
6
6
6
6
6
6
7
7
7
7
7
7
7
8
8
8
8
8
8
8
8
8
8
8
8
8
8
8
8
8
8
8
9
9
9
9
10
11
11
11
11
11
11
11
11
11
11
11
11
11
11
11
11
11
11
11
11
11
11
11
11
11
11
11
11
11
11
12
12
11
11
11
11
11
11
11
11
11
11
11
11
11
11
11
11
11
11
11
11
11
11
11
11
11
11
11
11
10
10
10
10
10
10
10
10
10
10
10
10
10
10
10
11
10
10
10
10
10
10
10
10
10
10
10
10
11
11
11
11
11
13
14
14
14
15
15
15
15
14
15
12
12
12
13
13
13
13
13
13
13
13
13
12
12
12
12
12
12
12
12
12
12
11
11
11
11
11
11
11
11
11
11
11
11
12
12
12
11
11
11
11
11
11
11
11
11
11
12
12
12
12
12
12
12
12
13
13
13
15
16
16
16
16
16
16
16
16
16
16
16
16
16
16
16
16
16
17
17
17
17
17
17
17
17
17
17
17
17
17
17
17
17
17
17
17
19
19
20
21
21
20
20
20
20
20
20
21
21
21
21
21
21
21
21
21
21
22
22
22
23
23
21
21
20
20
20
20
21
20
20
20
20
20
20
21
21
21
21
21
20
21
21
21
21
21
21
20
20
20
20
20
20
20
20
20
19
19
19
19
19
19
19
19
19
19
19
19
20
18
18
17
17
17
17
17
17
19
19
19
18
18
18
18
19
19
19
19
20
20
20
20
21
21
21
21
21
21
21
21
21
21
21
21
21
20
20
20
20
21
22
22
22
22
21
21
21
21
21
22
22
20
17
17
17
18
18
18
20
21
21
21
21
22
22
22
23
24
25
25
25
25
26
26
26
26
26
26
25
25
25
25
25
25
26
26
29
29
28
29
29
32
32
32
32
31
31
31
31
31
32
32
32
32
32
32
32
31
31
31
31
31
31
31
31
32
32
32
32
32
32
33
33
33
33
33
33
33
34
34
33
33
33
33
33
33
33
33
33
33
33
33
33
33
32
32
32
32
32
32
32
32
32
32
32
32
32
32
31
32
33
33
32
32
32
33
33
33
34
33
33
32
32
32
31
31
31
31
31
30
30
30
30
28
26
26
25
23
23
23
23
23
23
24
24
24
24
23
23
23
23
23
23
23
23
23
23
23
22
22
21
21
20
20
20
20
21
21
21
20
20
20
20
20
20
19
19
19
19
19
20
20
20
19
16
13
13
12
11
11
11
11
11
11
11
11
11
11
9
9
9
9
9
9
9
8
8
8
8
8
9
9
9
9
8
8
7
7
7
8
8
8
8
8
8
7
7
7
7
7
7
7
8
8
8
8
9
9
9
9
9
9
9
9
10
10
10
10
10
10
10
10
10
10
10
10
11
11
11
11
11
10
10
10
10
11
10
10
10
11
11
11
11
11
11
11
11
11
11
11
11
11
11
11
11
11
11
11
10
10
10
11
11
11
11
10
10
10
10
10
10
10
10
10
10
10
10
10
10
10
10
10
10
10
10
10
10
10
10
10
10
10
10
10
10
10
10
9
9
9
9
9
9
9
9
9
9
8
7
7
7
7
7
7
7
7
7
7
7
7
7
7
7
7
7
7
7
7
7
7
7
7
7
7
7
7
7
7
7
7
7
7
7
7
7
7
7
7
7
7
7
7
7
7
7
5
5
5
5
5
5
5
6
6
6
6
6
6
6
6
6
6
6
7
7
7
7
7
7
7
7
7
7
7
7
7
7
7
7
7
7
7
7
6
5
5
5
5
5
5
5
5
5
5
9
8
7
7
6
6
6
6
6
6
6
6
6
6
6
6
6
6
6
6
6
6
6
6
5
5
5
5
5
5
5
5
5
5
5
5
5
5
5
5
5
5
5
5
5
5
5
5
5
5
5
5
5
5
5
5
5
5
5
5
5
5
5
5
5
5
5
5
5
5
5
6
6
6
6
6
6
6
6
6
6
6
6
6
6
6
6
6
6
6
6
6
6
6
6
6
6
6
6
6
6
6
6
6
6
6
6
6
6
6
6
6
6
6
6
6
6
6
6
6
6
6
6
6
6
6
6
6
6
6
6
6
6
6
6
6
8
8
8
8
8
8
9
9
9
9
9
9
9
9
10
10
11
12
12
12
12
13
13
13
13
13
15
16
16
16
16
16
16
16
17
17
17
17
17
17
17
17
17
17
17
17
17
17
17
17
17
17
16
16
16
17
17
17
17
17
17
17
17
17
17
19
19
19
19
19
20
19
19
18
18
18
18
18
18
19
20
20
20
20
20
20
20
20
20
20
20
20
20
20
20
20
20
20
20
20
20
20
20
20
20
20
20
20
21
21
21
21
19
19
19
19
19
19
19
19
19
19
19
19
19
20
20
20
20
20
21
21
21
21
21
21
21
21
21
21
21
21
21
21
21
21
21
21
21
21
21
21
21
21
21
21
21
21
22
22
22
22
22
21
21
21
21
21
21
21
21
21
21
21
21
19
19
19
19
17
18
18
18
18
18
18
17
18
19
18
18
18
18
18
18
18
17
17
17
17
17
17
17
17
17
18
19
21
21
21
21
21
21
21
21
21
20
17
17
13
14
14
14
14
15
15
15
15
15
14
14
14
14
14
15
16
16
16
16
16
16
16
16
16
16
16
16
16
16
16
17
17
19
20
20
20
22
22
23
23
23
23
23
23
23
23
23
23
23
22
22
22
22
22
22
22
23
23
23
23
23
23
24
24
24
24
24
24
24
24
25
25
25
25
26
27
27
27
29
29
29
29
29
29
29
29
29
29
29
29
29
29
29
29
29
30
30
30
30
31
31
31
31
32
32
32
32
32
32
31
31
31
31
31
31
32
32
32
33
33
33
33
33
33
33
33
33
33
33
33
33
32
32
32
32
33
32
32
30
31
30
30
30
30
33
33
34
35
35
35
35
35
35
35
35
32
27
27
27
27
27
27
28
28
28
28
28
28
28
28
28
26
26
26
27
27
27
27
27
27
27
27
27
28
28
28
28
27
30
30
29
29
29
29
29
30
31
31
31
31
31
31
31
31
31
31
31
32
32
32
32
34
34
34
34
34
34
34
34
34
34
34
34
34
34
34
35
35
35
34
34
34
34
34
34
34
34
34
34
34
34
34
35
35
35
35
35
35
35
35
35
35
35
35
34
35
34
34
34
34
35
35
35
35
35
35
36
36
35
35
35
35
35
35
35
35
35
35
35
35
35
35
33
33
33
32
33
34
34
33
32
32
33
34
34
34
34
34
34
34
34
34
34
34
34
34
34
34
34
34
34
32
30
29
29
29
27
25
25
25
25
25
25
24
24
22
21
21
19
19
17
15
15
16
16
16
16
16
16
16
16
16
16
16
17
17
17
17
17
17
17
17
17
17
17
17
17
17
17
17
17
17
16
16
16
16
16
16
16
16
16
16
16
16
16
15
14
13
13
13
13
13
13
13
13
13
13
13
13
13
13
13
13
13
13
13
13
13
11
11
11
11
11
11
11
11
11
11
11
11
11
11
11
11
11
11
11
11
11
11
11
11
11
11
11
11
11
11
11
11
11
10
10
10
10
10
10
10
10
9
9
9
8
8
8
8
8
8
6
6
6
6
6
7
7
7
7
7
7
6
6
6
6
6
6
6
8
10
9
9
9
9
9
10
10
10
10
10
9
9
10
10
10
10
10
9
9
10
10
10
10
10
11
11
11
11
11
11
11
11
11
11
11
11
11
11
11
11
11
11
11
11
11
11
11
11
11
11
11
11
11
11
11
11
13
13
13
13
13
13
14
15
15
15
15
15
15
16
16
17
17
17
17
17
17
17
18
18
18
18
18
18
18
18
18
18
18
19
19
19
19
19
19
19
19
19
19
19
19
19
19
19
19
18
18
19
19
19
19
19
19
19
19
20
21
19
19
19
20
20
20
21
21
21
21
21
22
21
21
22
22
22
22
22
22
22
22
22
22
22
22
22
23
23
23
23
23
23
23
23
25
25
25
28
28
28
29
29
29
29
29
29
29
29
29
29
29
29
29
29
29
29
30
30
30
30
30
30
31
31
31
31
32
32
31
31
29
29
29
29
29
29
29
29
30
30
30
30
30
30
30
30
30
29
29
30
30
30
30
29
29
29
29
29
29
29
29
29
29
29
29
29
29
29
29
29
29
29
29
30
30
30
30
29
29
29
29
29
30
30
30
30
30
30
30
30
30
30
29
29
29
29
29
29
29
29
29
29
29
29
27
27
27
27
27
27
26
26
26
26
25
25
25
26
26
26
25
25
25
24
22
21
21
21
21
21
21
21
21
21
21
21
21
20
20
20
21
21
21
21
21
21
21
21
20
20
20
19
19
19
19
19
22
21
21
21
20
18
16
14
14
14
14
13
11
11
11
11
11
11
11
11
11
11
11
11
10
10
10
10
11
11
11
11
11
11
11
11
11
11
11
11
11
11
11
11
11
11
11
11
11
11
11
11
11
11
11
11
11
11
11
11
11
11
11
10
10
10
10
10
10
11
11
12
12
12
12
12
12
11
11
11
11
11
11
11
11
11
11
11
11
11
11
11
11
11
11
11
11
11
11
11
11
11
11
11
11
11
11
11
11
11
11
11
11
11
11
11
11
11
11
11
11
12
13
13
13
12
12
12
11
11
11
11
11
11
11
11
11
11
11
11
11
11
11
12
12
12
12
12
12
12
12
12
12
12
12
12
13
13
13
13
13
13
13
13
13
14
14
15
15
15
15
16
16
16
16
16
16
16
16
16
16
16
15
11
12
12
13
13
13
13
13
13
13
14
14
14
14
14
14
14
14
14
14
14
14
14
14
14
14
14
14
14
14
14
14
14
14
14
14
14
14
14
14
14
14
14
14
14
14
14
14
15
15
15
15
15
14
14
11
11
11
11
11
11
11
11
11
11
11
11
11
11
11
11
11
11
11
11
11
12
12
13
13
13
13
13
13
13
13
13
13
13
13
12
12
12
12
12
12
11
11
12
12
12
12
12
12
12
12
12
12
12
13
13
13
13
13
13
12
12
13
13
13
13
13
13
14
14
14
14
14
14
14
14
14
14
13
13
13
13
13
14
15
16
16
16
15
16
17
18
18
18
17
17
18
18
18
18
18
18
18
17
17
17
17
17
17
17
17
18
18
18
18
19
20
20
20
20
20
20
20
20
20
20
20
20
20
20
18
18
17
17
17
17
18
18
18
18
18
18
18
18
18
18
19
19
20
20
20
20
20
20
20
20
20
20
20
20
21
21
21
21
21
21
21
21
21
21
21
21
21
21
22
22
22
21
21
21
20
20
21
22
22
22
22
22
22
22
22
23
23
23
23
22
21
21
21
21
21
20
19
19
17
17
17
17
18
18
18
18
19
19
19
19
19
19
19
18
18
18
18
20
20
23
23
23
22
21
21
21
21
21
21
21
20
18
17
17
17
17
17
17
17
17
18
18
18
18
17
17
17
18
18
19
19
19
19
19
19
19
19
19
20
20
20
19
19
19
19
19
19
18
19
19
19
19
19
19
19
19
19
19
19
19
19
19
19
19
19
20
20
20
20
20
20
20
20
20
20
20
20
20
20
20
20
20
20
20
19
19
19
22
22
22
22
22
22
21
20
20
20
20
20
20
20
20
20
20
20
21
21
21
21
21
21
21
21
21
21
21
20
19
19
18
18
18
19
19
19
19
19
19
19
19
19
19
19
20
20
20
20
20
19
19
19
19
19
19
19
19
19
19
19
19
18
18
16
16
14
13
13
13
13
13
12
12
12
11
11
11
10
10
10
10
10
10
10
10
10
10
9
9
9
9
9
9
9
9
9
7
7
7
7
7
7
7
7
7
7
7
7
7
7
7
7
7
7
7
7
7
7
7
7
7
7
7
7
7
7
6
8
8
9
9
9
9
9
9
9
9
9
9
10
10
10
10
10
9
7
8
8
8
8
9
9
9
9
9
9
9
10
10
10
10
10
11
11
11
11
11
11
11
11
11
11
11
11
11
11
11
11
11
11
11
11
11
11
12
12
12
12
11
11
12
12
12
12
11
11
11
12
12
13
13
13
13
13
13
14
14
14
14
14
14
14
15
15
15
15
15
14
14
15
15
15
15
15
15
15
15
15
15
15
15
15
15
15
15
15
16
16
17
17
17
17
17
17
17
17
17
17
17
17
17
17
17
17
17
17
17
17
17
17
17
17
17
17
17
17
17
17
17
17
17
17
17
17
17
17
17
17
17
17
17
17
17
17
17
17
17
17
17
16
16
16
16
16
16
16
16
16
16
16
16
15
15
15
15
15
15
15
15
15
15
14
14
14
14
14
14
14
14
14
14
14
14
14
14
14
14
14
14
14
14
14
14
14
14
14
14
14
14
14
14
14
14
15
15
15
15
15
15
15
15
15
15
15
15
13
13
14
13
13
13
11
11
11
11
11
11
9
9
8
8
8
8
7
7
7
7
7
7
7
7
7
6
6
6
6
6
6
6
7
7
7
7
9
9
9
9
9
9
9
9
9
9
9
9
9
9
9
9
9
9
9
9
9
9
9
9
9
9
9
10
10
10
10
10
10
11
11
11
11
11
11
11
11
11
11
11
11
11
11
11
11
13
13
13
13
13
13
13
13
13
13
15
15
15
15
15
15
15
15
15
15
15
15
15
15
15
15
15
15
15
15
15
15
15
15
15
15
15
15
16
16
16
15
15
15
15
15
15
15
15
16
16
16
17
17
17
17
17
17
17
17
17
17
15
15
15
15
15
15
15
15
15
15
15
15
15
15
15
15
14
14
14
14
13
13
13
13
13
13
13
13
13
12
11
11
11
11
11
11
11
11
11
11
11
11
11
11
11
11
11
11
11
11
11
11
11
11
11
11
11
13
13
13
13
13
13
13
15
15
15
15
15
15
15
15
15
15
15
15
15
15
15
15
15
15
15
16
16
16
16
16
16
16
16
17
17
17
17
17
17
17
17
16
16
16
15
15
15
15
15
15
16
16
16
14
13
13
13
13
13
13
13
13
13
13
13
13
13
13
13
13
13
13
13
12
12
12
12
12
12
12
12
12
12
12
12
12
11
11
10
9
9
9
9
8
8
8
8
8
8
8
8
8
8
8
8
8
8
8
8
8
8
6
6
6
6
6
6
6
6
6
6
6
6
6
6
6
5
5
5
5
5
5
5
5
5
5
5
5
5
5
5
5
5
5
5
5
5
5
5
4
4
4
4
4
4
4
4
4
3
3
3
3
3
4
4
4
4
4
4
4
4
5
5
5
5
5
5
5
6
6
6
6
6
5
4
4
4
4
4
4
4
4
4
4
4
4
4
4
4
4
4
4
4
4
4
4
4
4
4
4
4
4
4
4
4
4
4
4
4
4
4
4
4
4
4
4
4
4
4
5
5
5
5
5
6
6
6
6
6
6
6
6
6
6
6
6
6
6
6
6
6
6
6
6
6
6
6
6
6
6
6
6
5
5
5
5
5
5
5
5
5
5
5
5
5
5
5
6
6
6
6
6
6
6
6
6
6
6
6
6
7
7
7
8
8
8
8
8
8
8
8
8
8
8
8
8
8
8
8
8
8
8
8
8
8
8
8
8
8
8
8
8
8
8
8
8
7
7
7
7
7
7
7
7
7
7
7
7
7
7
7
7
7
7
7
8
8
8
8
8
8
8
8
8
8
8
8
8
8
8
8
7
7
6
6
5
5
5
5
5
5
5
5
5
5
5
5
6
6
6
5
5
5
7
7
8
8
8
8
9
9
10
10
10
9
8
8
8
8
8
8
8
8
8
8
8
8
8
8
9
9
9
9
9
9
9
9
9
9
9
9
9
10
10
11
11
11
12
12
15
16
16
16
16
17
17
17
17
20
20
20
20
20
22
22
22
22
22
22
22
22
23
23
23
23
23
24
25
25
25
25
25
25
27
27
27
27
27
29
31
31
31
31
31
31
31
31
31
31
31
31
33
33
35
37
38
39
39
40
41
41
41
45
47
47
47
47
47
47
47
47
48
48
48
50
51
51
51
50
49
49
48
48
48
51
52
53
53
53
53
54
53
53
54
54
56
57
58
59
59
59
59
59
59
59
60
60
60
61
61
62
63
63
63
63
63
62
64
64
63
64
64
64
64
64
63
63
63
63
63
63
61
63
63
63
64
64
64
64
62
63
63
63
63
62
63
63
64
64
64
63
63
62
62
61
62
62
62
62
64
63
66
65
63
64
66
66
66
66
66
67
67
67
66
66
65
65
65
65
65
65
65
65
65
65
65
65
64
63
64
62
62
62
62
62
62
62
62
62
62
62
62
64
68
67
65
64
62
62
62
62
62
62
62
60
60
60
60
60
60
59
59
62
62
62
62
61
61
61
60
60
59
58
57
57
58
59
63
63
64
65
64
64
63
63
64
63
63
63
63
62
62
62
61
61
59
59
56
52
48
48
47
47
47
47
44
44
47
47
47
48
48
48
48
48
48
52
50
49
48
49
49
47
47
47
46
45
46
46
46
46
48
48
49
49
50
50
50
51
51
50
50
50
50
50
55
54
54
54
53
53
53
53
53
53
53
53
53
53
53
52
52
53
53
53
53
53
53
56
55
55
55
55
56
57
56
55
55
55
63
65
66
67
68
69
69
70
70
69
69
69
71
72
74
74
74
73
73
75
76
77
78
78
79
79
79
79
78
78
79
77
77
77
77
78
78
77
77
79
79
79
81
80
78
77
77
77
79
80
80
79
80
80
80
80
82
82
82
81
81
81
83
83
83
83
84
84
83
83
83
83
83
83
84
84
84
84
84
87
87
87
87
87
87
87
87
88
88
88
88
89
89
89
89
88
88
87
87
89
89
89
89
89
89
89
89
89
89
89
89
89
89
89
91
91
92
92
93
93
92
91
92
92
89
88
78
78
77
77
77
77
77
77
76
77
77
77
77
77
77
77
76
76
76
76
77
77
77
75
75
72
62
59
58
53
54
54
54
54
54
53
53
53
54
54
54
54
53
53
53
53
53
53
53
53
52
54
52
52
52
50
49
49
49
50
51
51
51
49
51
50
51
53
52
52
52
54
54
56
53
53
53
53
53
53
53
52
51
49
49
49
51
53
53
53
53
53
53
53
53
53
53
51
51
51
51
52
52
52
51
51
51
51
51
51
48
48
49
49
49
49
47
47
47
47
47
47
47
47
47
50
52
54
54
55
56
57
57
57
57
57
58
59
59
60
62
62
62
63
63
63
63
64
64
65
65
65
65
65
65
65
63
65
65
64
64
64
64
64
64
63
64
64
65
67
68
68
68
68
68
67
67
66
66
65
60
60
60
60
61
60
63
63
61
61
61
61
65
65
65
64
64
64
64
65
66
67
68
67
67
68
70
71
71
70
70
71
71
71
71
71
71
73
73
77
77
77
78
77
77
77
79
81
81
80
80
80
80
80
80
81
81
77
76
78
80
81
80
80
80
80
81
83
83
83
83
83
83
83
83
83
83
82
81
78
78
79
77
78
79
79
80
81
81
81
81
81
80
80
80
80
80
82
82
82
83
84
86
87
87
87
88
88
86
86
86
86
87
88
88
87
87
88
88
88
88
88
88
88
88
88
88
88
87
87
87
87
87
88
88
85
84
84
84
84
86
87
88
84
85
85
83
83
83
83
82
81
81
81
81
81
81
80
80
83
83
83
83
83
83
83
83
83
84
80
78
74
71
71
72
71
71
72
73
72
71
70
70
71
71
73
72
71
71
71
71
71
72
72
72
72
71
71
71
71
71
71
71
71
71
71
71
70
69
67
66
65
65
65
65
65
65
66
66
66
65
65
64
63
59
59
59
61
62
62
63
63
63
64
63
61
61
64
64
64
64
65
65
66
66
68
68
68
68
70
71
71
70
69
69
71
71
71
71
73
74
74
74
74
74
71
71
70
69
70
69
64
64
64
65
65
63
63
63
67
68
69
69
67
67
66
66
66
66
66
65
65
65
67
67
67
67
67
66
66
66
65
65
69
69
70
71
71
71
71
71
71
71
72
72
72
72
74
76
76
76
77
77
77
77
77
77
78
82
82
82
83
83
84
84
84
84
84
84
88
88
87
85
84
84
84
84
84
83
81
81
79
77
78
75
71
71
72
72
72
76
77
77
77
77
77
76
76
76
76
77
77
77
77
77
77
77
77
77
77
77
76
76
77
77
77
76
74
73
73
73
73
73
73
73
72
72
72
72
72
72
71
71
71
71
71
71
71
71
71
71
72
73
72
73
73
74
74
74
73
73
73
72
73
73
73
74
74
74
74
75
74
73
73
73
71
71
71
70
70
68
69
59
60
61
63
63
59
50
48
49
49
49
49
49
49
49
50
50
50
50
50
50
50
46
47
47
42
32
31
31
31
31
31
31
31
31
32
30
30
30
29
28
29
29
29
29
29
29
29
29
29
29
29
28
28
27
28
29
29
29
29
29
31
31
31
31
31
30
30
30
30
30
29
31
31
32
32
32
32
32
33
33
33
33
34
36
36
36
36
36
35
35
35
35
36
36
36
36
36
38
39
38
38
38
38
38
38
38
39
43
42
42
42
42
42
43
44
45
46
46
47
47
47
47
46
46
46
46
46
46
45
45
44
43
47
49
49
50
50
50
52
53
53
54
56
56
56
56
58
59
58
58
58
59
59
59
59
59
59
59
59
59
60
60
60
60
59
59
59
59
58
58
59
58
58
59
64
65
65
65
65
67
67
67
67
67
68
67
67
67
67
67
67
67
67
67
68
69
70
72
72
73
73
74
72
71
72
72
72
71
71
71
71
70
71
71
71
72
72
73
73
73
74
74
74
75
76
76
76
76
76
76
76
76
76
76
79
78
78
77
78
77
77
77
77
77
77
77
75
75
73
71
71
68
68
68
68
69
70
70
70
71
70
71
71
71
71
71
71
68
67
67
63
65
62
62
62
62
62
62
63
63
64
64
63
63
62
60
60
60
60
60
60
61
61
61
60
59
58
57
56
57
56
56
56
56
56
57
57
57
57
57
57
56
56
56
57
57
57
57
57
58
55
55
54
51
51
51
51
51
50
47
45
43
43
43
40
40
40
34
34
35
34
34
35
36
35
35
35
35
35
35
35
36
36
35
35
35
35
35
35
35
35
35
36
36
37
37
36
38
37
37
37
37
36
34
33
29
29
29
29
29
29
29
29
31
31
31
31
31
31
31
31
30
31
31
31
30
30
30
29
29
28
28
28
29
28
28
28
29
29
29
29
29
30
30
30
31
30
30
31
31
31
31
31
33
33
33
33
33
35
35
35
35
35
36
36
36
36
36
36
36
36
36
36
37
37
37
37
37
37
37
37
37
36
36
32
30
31
31
31
32
32
33
33
33
34
34
33
33
32
32
34
35
35
35
35
35
35
35
36
36
36
35
35
36
36
37
36
35
35
35
35
35
35
35
35
35
35
35
39
39
39
39
39
39
39
42
47
47
47
48
49
51
51
51
51
51
51
53
53
53
52
53
55
55
55
55
56
57
57
59
59
58
59
57
57
57
57
59
59
59
61
61
63
63
64
64
64
64
63
62
63
65
66
66
66
67
71
73
74
74
80
80
82
83
83
83
85
85
86
89
89
89
88
88
88
88
88
92
92
92
93
93
93
94
94
94
93
93
93
94
94
95
95
96
96
96
96
96
95
95
95
96
96
98
98
101
101
102
104
101
101
101
101
101
102
99
99
98
99
99
101
101
101
101
103
102
101
101
101
101
101
100
100
101
101
103
104
105
105
105
105
104
104
104
103
103
102
102
101
101
101
100
96
95
95
95
95
98
101
101
101
101
102
102
102
102
104
104
105
102
102
102
102
103
103
105
106
106
110
111
111
112
112
112
112
113
113
113
114
113
111
109
101
98
93
88
80
80
80
78
78
78
78
77
77
77
77
77
76
76
76
77
77
77
77
77
77
77
77
78
79
80
80
80
80
80
80
78
70
70
70
69
63
63
57
56
54
53
54
52
49
49
49
49
49
49
50
50
50
50
50
50
50
51
51
51
51
51
51
50
50
50
51
51
52
52
52
51
51
51
51
53
53
53
53
53
53
53
53
54
56
56
56
56
56
56
55
55
56
56
56
56
56
56
57
57
57
57
57
54
52
49
47
39
39
39
38
39
38
38
38
36
35
35
35
35
34
34
33
33
33
33
34
34
34
34
34
34
34
34
34
34
34
35
35
35
36
36
40
41
41
41
38
38
37
37
37
37
37
37
36
36
35
36
35
35
35
37
37
35
35
35
35
35
35
36
39
39
39
39
40
40
40
43
43
44
44
44
44
43
44
44
45
52
52
52
53
53
53
53
54
54
55
55
55
56
56
56
56
56
54
56
56
57
57
58
58
59
62
62
63
65
65
66
67
67
67
68
68
71
71
71
71
71
71
70
70
71
72
72
72
71
71
71
71
72
72
72
72
72
72
72
72
73
73
73
72
71
71
71
71
71
72
72
73
73
73
73
74
74
74
74
76
75
74
72
72
72
72
72
72
72
74
74
74
74
74
74
74
74
74
74
75
75
75
75
75
75
75
76
77
77
77
77
77
77
77
77
74
71
71
72
72
71
71
71
72
72
73
73
71
71
71
71
71
71
71
71
71
71
71
72
72
72
72
72
72
72
71
71
70
70
70
68
65
65
61
58
55
54
50
49
48
48
48
47
47
45
45
44
42
41
40
36
35
31
30
30
30
30
30
30
30
32
33
33
33
33
33
33
33
33
33
33
33
33
33
33
33
32
31
31
30
30
29
29
30
31
31
31
31
31
30
30
30
30
29
29
29
30
30
30
31
31
32
32
32
32
31
30
31
32
31
31
30
30
30
30
30
29
29
29
29
29
29
29
29
29
29
29
29
29
29
30
30
32
32
32
33
32
32
33
34
34
34
35
35
35
35
35
35
35
35
35
34
34
35
35
35
35
35
35
35
35
35
35
36
37
38
38
40
40
41
41
41
41
41
41
41
41
41
41
42
41
41
41
41
41
41
41
41
41
41
41
41
41
41
42
42
42
43
43
43
43
42
42
43
43
42
42
42
43
43
43
43
43
44
44
44
44
44
45
45
45
44
45
44
47
46
46
46
46
45
45
44
44
43
41
41
39
39
39
40
40
39
39
40
39
40
40
40
40
40
40
40
39
39
39
39
37
38
38
38
38
38
38
38
38
38
38
38
39
39
40
41
41
40
40
40
40
40
40
41
41
41
41
41
41
39
39
39
39
39
37
37
37
36
35
37
38
35
35
35
35
35
35
35
36
38
37
35
35
35
35
35
35
35
35
35
35
35
35
35
34
34
33
34
36
36
35
35
35
34
34
34
34
35
36
37
37
37
38
38
38
38
38
39
39
40
40
40
39
39
39
39
39
40
40
40
40
40
39
40
40
40
40
40
40
40
39
41
41
42
43
44
43
41
41
39
39
40
39
40
40
41
41
41
42
42
42
43
42
42
41
42
43
43
43
43
43
43
43
43
43
44
44
45
45
44
45
44
45
45
46
45
46
46
46
46
45
45
47
47
47
47
47
47
48
48
48
49
49
49
47
47
48
47
47
47
51
50
51
51
51
51
52
52
52
52
52
52
52
53
53
54
55
55
54
54
54
54
55
56
56
58
58
58
58
58
57
57
56
56
56
54
53
53
53
53
53
53
53
53
53
53
53
53
53
53
53
54
54
55
55
55
55
55
55
55
55
55
55
55
55
55
55
55
54
54
54
54
54
54
54
54
53
53
54
53
53
52
47
47
46
45
43
43
43
42
42
42
42
42
42
41
41
42
42
42
42
42
42
43
43
43
43
43
44
44
44
43
41
39
37
35
35
34
34
34
34
34
34
34
33
33
32
32
32
32
32
31
32
31
31
30
29
29
30
30
29
29
29
29
29
29
29
29
29
29
29
29
29
29
29
29
29
29
28
28
27
26
26
23
22
22
22
21
19
19
19
19
19
19
19
19
19
19
19
19
19
19
19
20
20
20
20
20
20
20
20
20
20
20
20
19
19
20
20
20
20
20
20
20
18
17
17
17
17
17
17
17
17
17
17
17
17
17
17
17
17
17
17
17
17
17
17
17
17
17
17
17
16
15
14
13
12
12
12
12
11
11
11
11
12
12
11
11
11
11
11
12
12
12
12
12
12
12
12
12
12
12
12
12
12
13
13
13
13
13
12
12
12
12
12
12
12
12
12
12
12
12
12
12
12
13
13
13
13
14
16
16
16
16
17
17
17
17
17
17
17
17
17
17
17
17
17
17
17
17
17
17
16
16
16
16
16
16
16
17
17
17
17
17
17
17
17
17
18
18
18
18
19
19
19
18
17
18
18
18
18
18
18
18
19
19
19
19
19
18
18
18
18
18
18
16
15
15
15
16
17
17
17
17
16
15
15
15
15
15
16
16
16
16
16
16
16
16
16
16
16
15
15
14
14
14
14
14
14
14
14
14
14
14
14
14
14
14
14
17
17
17
17
17
17
17
17
18
18
18
18
18
18
18
19
19
19
19
19
19
19
23
23
23
23
23
23
23
23
24
24
24
24
24
25
25
25
25
25
25
35
44
44
47
47
50
52
53
55
58
59
60
62
65
75
77
77
77
77
77
77
77
77
77
77
78
78
78
78
78
78
78
78
78
80
81
81
83
83
83
83
83
83
83
83
83
83
83
83
84
89
89
89
91
91
91
92
92
92
93
93
94
95
95
95
95
95
92
92
92
92
93
94
94
94
96
97
97
97
97
98
98
100
100
100
100
100
100
100
100
100
101
104
104
104
104
103
104
105
105
105
105
106
106
106
106
105
105
106
107
107
107
109
108
109
107
103
101
94
89
88
90
89
89
89
89
89
89
89
89
89
89
89
89
89
89
89
88
87
85
85
85
85
84
86
87
87
87
88
87
87
87
89
86
84
83
76
76
76
75
75
75
74
71
73
71
70
70
70
70
71
71
71
71
71
71
72
73
73
73
74
74
74
73
74
74
75
75
75
77
78
74
74
71
71
71
71
71
71
71
71
71
71
71
72
72
73
74
75
76
75
76
77
77
78
78
79
79
79
79
79
79
82
82
82
81
81
82
77
77
78
79
80
80
80
80
80
78
78
71
71
70
71
71
71
71
71
71
71
72
72
73
75
75
75
73
74
74
81
81
81
80
81
82
82
82
82
82
82
83
83
83
83
83
83
83
83
86
87
89
88
86
86
78
76
80
82
83
83
84
84
83
82
80
81
81
81
81
83
83
83
83
84
85
85
85
87
89
89
90
93
93
95
95
95
96
96
95
95
95
97
96
97
98
98
98
98
98
98
99
99
99
99
98
99
98
97
97
96
96
96
96
96
93
92
91
91
88
87
88
88
88
88
88
88
88
88
88
86
86
86
88
88
88
88
88
89
89
89
89
89
88
87
83
83
83
82
82
82
82
82
82
82
82
82
83
84
85
85
85
85
88
88
88
89
89
89
89
89
89
89
89
89
89
89
89
88
86
86
86
85
84
87
86
86
86
85
85
85
86
86
86
86
77
78
71
68
69
68
67
67
67
65
65
67
68
67
65
65
64
64
64
64
64
65
65
59
58
58
58
52
49
49
49
50
49
49
49
49
47
47
43
41
40
40
40
38
38
38
38
38
38
38
39
40
41
41
41
41
43
41
41
41
41
42
42
42
42
42
43
44
44
44
44
44
44
45
45
45
45
45
46
46
46
46
46
46
46
46
46
46
46
46
46
46
46
46
46
46
46
46
46
46
46
46
45
45
45
45
45
45
45
44
44
43
42
42
42
42
42
42
42
42
42
43
43
42
42
42
43
41
39
37
38
36
37
37
37
38
38
39
39
39
39
39
39
39
39
40
40
40
40
41
41
39
35
36
39
39
39
37
37
37
37
37
35
35
35
36
36
35
35
36
35
35
36
36
36
37
37
38
38
39
39
39
39
39
39
39
40
40
40
40
40
40
40
40
41
41
41
41
41
41
41
41
39
37
35
35
34
34
33
33
32
32
32
32
34
34
34
35
35
35
35
35
35
35
36
36
38
40
40
40
40
40
40
40
40
40
39
40
40
40
40
40
40
40
40
40
40
40
40
40
40
40
41
41
41
41
41
41
41
41
41
41
41
40
40
40
37
36
37
37
36
36
35
35
35
35
35
35
35
35
35
35
35
35
30
29
29
29
29
29
29
29
29
29
29
33
33
31
32
32
32
33
33
33
33
33
33
33
33
33
33
35
35
33
33
33
33
34
36
37
37
38
34
35
37
38
39
41
42
42
42
41
41
41
41
42
42
42
42
42
42
43
43
42
42
43
44
43
41
41
41
40
40
40
40
41
41
42
43
45
45
45
45
45
45
45
45
45
45
45
45
44
44
43
46
46
46
45
45
45
45
44
46
47
47
47
46
47
46
47
46
46
46
46
46
46
46
46
45
45
47
47
47
47
46
46
46
46
47
47
49
49
49
49
49
50
50
50
50
50
50
50
50
50
50
50
50
51
51
51
52
51
51
51
51
51
49
49
49
49
49
49
49
48
50
50
50
50
49
48
49
50
51
51
51
51
51
51
51
52
52
52
52
52
54
55
52
47
43
41
41
41
41
39
39
37
37
37
37
37
36
36
36
35
35
35
35
35
35
35
35
35
35
35
35
34
34
35
35
35
35
35
35
34
34
34
34
34
35
35
35
35
36
37
37
38
40
40
40
39
40
40
40
40
42
41
41
41
41
41
41
41
41
41
38
37
37
37
38
39
40
41
40
38
38
38
38
38
38
38
38
39
39
39
37
37
37
36
36
36
36
36
37
38
38
38
38
38
39
38
38
38
38
38
39
41
41
41
43
43
43
43
43
43
44
42
41
41
42
42
42
42
42
42
42
42
42
42
41
41
41
41
41
42
42
41
41
41
41
43
43
44
44
44
45
45
47
47
47
47
47
47
46
46
46
45
44
44
44
44
44
44
44
43
43
43
43
43
43
43
42
42
43
43
43
41
41
41
41
41
41
42
43
43
45
46
46
46
45
45
45
45
45
45
45
45
45
45
45
45
45
45
45
45
44
44
42
42
40
40
39
39
39
39
39
39
39
39
39
39
39
39
39
38
39
39
39
39
38
39
39
39
38
38
36
34
30
31
31
32
31
29
29
29
27
27
27
27
27
26
26
25
25
25
25
25
24
24
23
23
23
23
23
23
23
23
23
25
25
24
24
24
24
24
24
25
25
24
24
24
24
25
25
24
24
24
24
24
24
26
26
26
26
26
25
24
25
27
27
27
27
27
27
27
27
26
25
22
18
17
17
16
16
17
17
17
17
17
17
17
17
17
17
17
17
17
17
17
17
17
17
17
17
18
18
18
18
18
18
18
18
18
18
18
18
18
18
18
19
19
19
19
19
22
22
22
22
22
22
23
23
23
23
23
23
23
23
23
23
23
23
23
23
23
23
23
23
23
23
23
23
23
23
23
23
23
23
23
24
25
24
23
23
22
23
23
23
23
23
23
22
22
22
22
22
22
22
22
22
22
22
23
23
23
23
23
23
23
23
23
21
21
21
20
20
21
21
21
21
21
21
21
21
23
24
24
24
24
24
24
24
24
25
25
25
25
25
25
25
25
25
25
26
26
26
26
26
26
26
26
26
26
26
25
26
29
29
29
28
29
29
29
29
29
29
29
29
29
29
29
29
29
29
30
31
32
32
32
31
31
31
31
33
33
33
33
33
36
36
36
36
36
36
36
36
36
36
35
35
35
35
35
35
33
33
33
33
33
34
34
34
33
34
34
34
34
35
35
35
35
35
35
35
35
35
35
35
34
34
34
34
33
33
34
34
34
34
34
34
35
36
36
36
36
35
35
37
37
37
37
37
37
38
38
39
39
39
39
39
39
39
39
40
41
41
41
42
42
45
46
46
46
46
46
46
46
46
47
47
47
47
47
47
47
47
47
44
41
40
40
40
40
40
41
41
41
42
41
41
41
41
41
41
41
41
41
41
41
41
41
41
41
38
38
37
35
35
34
32
32
32
33
33
33
34
34
34
34
34
32
32
32
32
32
32
32
32
32
32
32
33
32
33
32
32
32
31
31
31
31
32
32
32
30
28
28
29
29
28
29
28
28
28
28
28
28
28
28
28
27
27
27
26
26
24
23
23
23
23
23
23
23
23
23
22
22
21
22
22
23
22
21
21
22
23
23
23
23
23
23
23
23
24
23
23
23
23
23
23
23
24
24
24
25
25
24
24
24
24
24
24
24
24
24
24
26
26
26
26
25
25
25
25
25
25
24
24
23
23
23
23
23
22
22
22
22
22
22
22
22
22
23
23
23
23
23
23
23
23
23
23
23
23
23
23
23
23
23
23
23
23
24
24
25
24
26
26
26
26
27
25
26
26
26
26
26
26
26
26
26
26
28
28
28
28
28
28
28
28
28
27
28
28
28
28
28
28
28
26
25
26
26
26
26
26
26
26
26
27
26
26
26
26
26
26
27
29
29
29
30
30
29
29
31
31
31
31
31
31
32
32
31
32
32
29
29
29
29
33
34
35
35
35
35
35
35
35
35
35
35
35
35
35
35
35
35
35
36
36
39
39
39
38
38
38
38
38
38
39
38
38
38
38
38
40
40
41
41
41
41
41
41
41
41
41
42
42
43
43
44
44
46
45
45
45
44
44
43
43
43
43
43
42
42
42
41
41
41
42
42
42
42
42
43
43
43
43
43
43
43
43
43
43
43
43
43
43
43
43
43
43
43
43
44
44
45
45
45
44
44
43
43
43
44
43
43
43
43
43
43
43
42
41
41
41
41
41
41
42
41
41
41
41
41
41
41
41
41
41
41
41
41
41
40
39
38
38
36
37
38
38
35
30
29
29
29
30
30
30
31
31
31
31
31
31
31
31
31
32
32
32
31
31
31
31
30
30
26
26
26
26
25
25
25
26
26
26
26
26
26
26
26
28
28
28
28
28
26
23
22
22
22
22
22
21
21
21
20
20
20
20
19
19
22
21
20
18
16
16
16
17
17
17
17
17
17
17
16
16
17
17
17
17
17
17
17
17
17
17
17
17
17
17
17
17
17
17
17
17
17
17
17
17
17
17
17
17
17
17
17
17
17
17
17
17
18
19
19
19
18
18
18
18
19
19
19
19
19
19
19
19
19
19
19
19
19
19
19
19
19
19
19
18
18
18
18
18
18
18
19
19
19
20
20
21
21
23
23
23
23
23
23
23
23
23
23
23
23
23
23
23
23
24
24
24
24
25
25
25
24
24
24
24
27
27
29
29
29
29
29
29
29
29
29
29
29
29
29
29
29
29
29
28
29
29
29
29
29
29
30
30
33
32
32
34
34
35
35
35
35
35
36
36
36
36
36
36
35
35
35
35
35
35
35
35
35
37
34
34
34
34
34
34
34
34
34
35
35
35
35
35
35
35
38
41
41
41
41
40
40
40
40
40
40
40
39
39
39
39
39
40
40
40
40
39
39
39
39
39
39
39
39
39
40
41
41
41
41
41
41
41
41
41
41
41
41
41
41
41
41
41
42
42
42
42
42
42
42
42
42
42
42
42
42
43
44
44
45
45
45
44
44
44
44
45
45
46
47
47
46
46
46
47
45
44
40
40
39
38
39
38
38
38
40
40
40
41
41
41
42
42
42
42
41
41
40
40
40
40
41
41
41
41
41
37
37
36
36
36
37
37
38
39
39
39
37
37
37
37
37
38
38
38
38
38
38
38
38
38
38
38
38
37
36
38
37
37
37
35
35
36
37
38
39
39
39
39
39
39
38
38
38
37
37
38
38
39
39
39
39
39
39
39
39
39
39
39
39
41
41
41
41
41
39
39
39
39
40
41
41
43
43
42
42
42
42
43
42
42
42
42
41
42
42
42
42
41
41
42
43
44
43
43
40
41
40
39
39
38
39
40
41
41
41
41
40
40
39
39
39
39
41
41
41
41
41
41
41
41
41
41
41
41
41
41
41
41
41
41
41
41
41
43
43
43
43
43
44
44
45
46
46
46
46
45
45
45
45
45
45
44
45
46
46
47
47
47
47
47
48
48
48
48
48
48
48
48
48
48
48
48
48
48
48
47
47
47
47
47
48
47
47
47
46
46
46
47
47
47
47
48
48
48
48
47
47
47
47
47
47
47
47
47
47
47
47
47
47
47
48
49
49
49
47
47
47
47
47
48
49
49
49
47
47
48
48
49
49
48
47
47
47
47
47
47
47
47
47
47
47
40
38
38
38
39
37
37
38
38
29
29
29
29
29
29
29
28
29
30
30
30
30
30
30
30
30
30
30
31
31
31
31
31
31
31
31
31
31
31
31
31
31
31
30
30
30
30
29
30
30
30
30
29
29
29
29
29
29
29
29
30
30
30
30
30
30
30
29
29
29
29
27
27
27
27
27
24
24
24
24
24
24
23
24
24
24
24
24
26
26
26
27
28
28
28
29
29
29
29
29
29
29
29
29
29
29
29
29
29
29
30
31
31
31
31
31
31
31
31
32
32
31
30
30
30
30
30
30
30
30
29
29
29
30
30
30
30
31
31
31
32
32
32
32
32
32
32
32
32
29
29
29
30
30
31
31
31
29
30
29
29
26
26
26
24
23
23
23
23
23
23
23
23
23
24
24
24
24
24
24
24
24
24
24
24
25
25
25
25
25
25
25
25
25
25
26
26
26
26
26
26
26
26
26
25
25
25
25
25
25
25
25
25
26
27
26
26
26
26
26
26
26
26
26
26
26
26
26
27
27
27
27
27
27
27
27
27
27
27
27
27
27
27
27
27
26
26
26
27
27
27
27
27
26
27
26
28
27
26
23
22
22
22
22
21
21
22
23
23
23
23
23
23
23
23
23
24
24
25
25
25
25
26
26
26
26
26
26
26
26
26
29
29
29
28
28
28
27
28
29
29
29
29
28
29
29
29
29
29
26
26
26
25
25
24
24
24
24
23
23
23
23
25
25
26
26
26
26
26
26
26
26
26
26
27
27
28
29
29
29
29
29
29
29
29
29
29
29
30
30
31
32
32
32
33
33
33
33
33
31
31
33
33
33
34
34
34
33
32
35
34
34
34
36
36
37
37
36
37
37
40
40
41
41
41
41
42
43
43
43
43
42
42
42
42
42
42
42
42
42
42
42
42
42
42
42
43
43
43
43
43
44
44
45
44
44
45
43
43
43
42
42
42
41
42
42
42
42
41
41
41
41
41
41
41
41
40
40
40
40
40
40
40
40
40
40
40
40
38
38
37
37
36
36
36
35
36
38
38
38
38
38
38
38
38
38
38
38
38
38
38
38
38
38
38
38
38
38
38
38
38
38
38
36
36
36
36
35
35
35
35
35
35
35
35
35
35
35
35
35
35
35
35
35
34
35
34
36
36
36
36
37
37
35
36
37
37
37
37
37
37
37
36
36
38
39
38
37
37
35
34
34
31
31
30
30
29
29
29
29
30
29
29
29
29
27
27
27
27
27
27
28
29
29
29
29
29
29
29
29
29
29
30
31
32
32
32
33
33
34
34
34
35
35
35
35
35
35
36
36
36
36
36
37
39
39
38
39
39
38
38
38
38
39
40
40
40
40
40
40
40
41
41
41
41
40
40
40
40
40
38
38
38
38
38
36
41
43
44
43
43
42
43
44
47
47
47
47
47
48
48
48
48
49
49
50
51
51
51
51
51
51
52
52
52
52
53
53
53
54
54
54
53
54
54
54
55
56
56
56
56
56
56
58
58
58
58
57
57
58
58
58
57
58
58
58
58
59
60
59
60
60
60
61
61
61
62
61
61
61
61
61
65
65
65
65
65
63
63
64
65
65
63
65
63
64
63
62
62
63
62
62
60
60
62
62
62
62
60
61
61
61
61
61
61
62
62
62
62
62
61
61
60
58
58
59
59
59
60
60
60
60
60
60
60
60
60
60
60
61
61
61
61
61
60
60
60
60
60
60
60
60
60
61
61
60
60
60
59
59
59
59
59
59
57
59
58
58
58
58
57
55
51
51
51
52
52
53
53
52
52
53
53
53
53
53
50
52
52
52
52
52
52
52
52
52
52
52
51
51
53
51
50
48
47
47
48
50
47
44
44
45
44
45
46
46
46
44
42
41
41
41
41
41
41
41
41
41
41
41
38
37
36
35
35
35
35
35
35
35
34
34
34
34
34
34
34
34
34
34
35
35
35
35
35
35
35
34
34
34
33
33
32
33
33
33
32
32
33
33
33
33
33
33
33
35
35
35
35
35
34
35
35
35
35
35
35
36
36
36
36
38
38
39
39
39
38
38
38
38
38
38
38
38
38
38
40
41
41
41
41
41
41
41
41
41
41
41
41
43
43
43
44
45
45
45
48
48
48
48
48
47
48
48
48
48
47
48
47
48
48
48
47
47
47
48
46
44
43
44
44
43
41
42
42
42
42
42
42
41
41
41
41
42
42
42
42
43
43
43
43
43
43
43
43
42
41
41
41
41
41
42
41
42
42
42
42
42
42
42
42
42
43
43
44
44
44
44
44
44
44
44
44
45
45
45
46
46
46
46
46
46
46
46
46
46
46
46
47
49
49
50
50
50
50
51
50
50
50
50
51
52
52
50
51
50
50
50
53
53
53
53
53
53
52
52
51
51
51
52
52
52
52
51
51
52
53
54
54
54
48
47
47
47
47
47
47
47
49
49
48
49
49
49
49
50
50
50
50
51
51
53
49
49
49
49
49
49
49
49
50
50
50
50
50
50
50
50
50
50
50
50
49
49
49
49
49
50
50
51
53
55
55
55
55
55
55
55
55
55
54
53
53
53
51
50
48
46
46
46
47
49
49
50
50
49
48
47
47
46
46
47
47
47
47
48
49
49
50
50
50
50
50
53
53
54
54
54
54
54
54
55
55
55
55
55
54
54
55
56
54
52
52
52
52
53
53
53
53
53
51
52
52
51
53
52
49
48
50
48
48
48
47
47
47
47
47
48
49
49
50
48
48
48
48
48
48
48
48
48
48
48
48
48
48
49
49
49
49
49
49
49
49
49
49
49
48
49
48
48
48
48
48
47
47
47
48
48
48
49
49
54
54
54
54
55
52
52
51
50
48
48
48
50
50
52
53
53
54
54
54
54
55
56
58
59
58
56
55
57
57
58
59
59
59
59
58
58
59
60
60
60
60
60
60
60
60
60
60
61
61
61
61
61
61
61
65
65
65
65
65
65
66
65
65
66
65
66
67
67
66
66
66
65
65
65
65
64
63
63
63
61
60
59
59
59
59
60
61
61
61
62
62
62
62
62
63
63
64
65
65
65
65
65
65
65
64
65
65
65
65
65
69
69
68
68
68
67
67
67
67
67
67
65
65
65
65
65
65
64
61
61
61
63
64
63
63
63
64
64
65
64
64
66
66
66
66
66
66
66
66
66
65
65
65
65
65
65
63
63
59
58
58
58
59
57
56
53
52
50
49
49
49
50
49
49
49
49
50
50
49
49
49
49
49
48
48
47
47
47
46
46
45
45
45
45
43
42
43
44
44
44
45
45
45
44
44
45
45
46
45
45
45
45
45
46
45
46
46
46
46
46
46
46
47
47
47
49
49
49
49
49
49
50
50
50
50
50
50
48
47
47
47
47
46
44
44
42
43
43
43
43
44
45
45
46
46
46
45
44
45
45
45
45
44
44
44
44
44
44
44
42
41
40
40
40
38
39
39
39
38
35
35
35
35
35
33
33
30
30
30
30
30
30
29
29
29
29
29
29
29
29
29
29
29
29
29
29
29
29
29
29
29
29
29
29
29
29
29
29
29
29
29
29
29
29
31
31
31
31
29
29
29
29
29
29
29
30
29
29
30
30
29
29
29
29
29
31
31
29
29
29
29
29
29
29
29
29
29
29
29
29
28
26
26
26
26
25
26
27
27
27
27
23
23
24
24
26
27
27
27
27
27
27
28
28
28
28
28
28
29
29
29
29
29
28
28
29
29
28
28
28
29
29
29
29
29
29
29
29
29
29
29
29
29
29
29
29
29
29
30
30
30
31
31
31
31
31
31
31
31
31
32
32
32
32
32
31
32
32
32
32
32
32
32
32
32
33
33
34
34
34
34
33
33
34
34
35
35
35
35
35
35
35
35
36
36
36
37
37
36
36
36
36
37
38
38
38
39
39
37
37
38
38
37
38
37
36
36
35
36
36
37
37
36
38
38
38
38
35
34
33
33
33
33
32
32
31
32
33
33
33
36
37
37
37
38
37
36
36
36
36
36
36
37
37
37
37
38
38
38
38
38
40
38
38
37
37
37
37
37
37
37
37
37
37
37
36
36
36
36
38
39
39
39
39
39
40
41
41
41
40
40
41
41
41
41
41
41
41
42
42
42
41
40
40
40
39
39
39
40
40
39
39
39
39
39
39
39
39
39
39
39
40
41
41
41
41
41
41
42
42
42
43
45
45
45
45
45
45
45
45
44
44
45
45
45
45
44
43
42
42
41
42
43
43
43
43
43
43
43
42
42
42
42
42
41
41
43
44
44
43
43
43
42
42
42
41
43
43
43
43
43
42
42
41
41
41
41
41
41
41
41
41
41
41
41
41
41
40
40
40
39
39
38
38
38
38
38
39
39
40
40
40
39
39
39
39
38
38
38
37
37
37
38
38
39
39
39
38
38
38
38
38
37
37
37
37
38
38
38
38
38
38
38
38
39
40
40
40
40
41
41
41
41
41
41
41
41
41
30
29
28
27
27
27
28
28
28
29
29
29
28
28
26
25
25
25
25
25
25
25
25
27
28
28
28
27
27
27
26
26
26
28
29
29
29
29
29
29
29
29
26
26
26
24
23
23
23
23
23
23
23
22
22
22
23
22
22
19
19
19
19
20
20
21
21
22
22
22
21
21
21
21
21
21
21
21
21
21
21
20
19
21
21
23
24
24
25
25
25
25
26
26
25
25
25
25
25
26
26
26
26
27
26
26
26
25
24
24
24
24
24
24
26
30
32
33
33
34
35
37
38
39
39
38
38
38
39
41
42
42
42
42
42
44
44
44
44
44
44
44
44
44
44
44
45
47
47
48
48
48
48
48
48
48
48
48
48
49
49
48
48
48
48
49
49
53
54
54
55
55
57
56
56
55
55
55
55
55
55
55
55
55
55
54
54
54
54
53
53
53
53
53
53
53
53
53
53
53
53
53
53
53
53
53
54
54
54
55
55
55
53
55
54
54
55
56
57
58
58
58
59
59
62
65
67
67
67
67
67
69
70
70
69
70
70
71
71
71
71
71
70
70
70
69
68
66
65
65
65
65
68
68
68
65
66
63
63
63
63
62
63
63
65
65
65
60
58
56
56
54
54
55
54
53
52
51
51
51
51
51
51
50
50
50
50
50
50
50
50
50
50
49
49
49
49
49
50
50
50
50
49
49
49
49
50
51
51
51
50
53
53
53
53
53
53
53
53
52
52
52
52
53
54
55
56
56
55
58
58
59
58
56
56
56
59
59
59
61
64
63
63
63
63
61
61
60
61
63
64
64
64
64
64
64
65
66
66
67
69
68
68
69
69
69
69
69
69
70
70
69
66
65
63
63
63
63
62
62
63
64
63
62
61
60
61
60
60
59
60
60
61
62
62
62
62
61
61
61
62
63
63
63
63
63
63
63
63
64
65
65
65
65
65
65
65
65
65
65
65
65
65
66
65
64
64
64
64
64
62
61
60
59
59
59
59
59
60
59
59
59
59
59
59
59
59
59
59
59
59
59
61
62
65
66
65
66
64
64
65
65
65
65
65
66
66
67
69
70
70
71
76
76
76
76
80
82
83
82
83
83
83
83
84
84
83
80
81
82
82
82
82
81
81
83
83
84
85
88
88
88
89
89
88
87
87
88
89
88
86
86
86
88
88
89
89
89
89
88
86
87
87
87
86
85
84
84
82
83
83
81
81
81
80
79
79
79
77
83
82
89
90
90
91
89
89
90
90
89
91
95
96
97
97
97
96
98
99
99
101
102
101
101
102
103
103
103
102
103
103
102
104
104
107
108
108
107
108
109
109
110
110
111
111
111
110
111
113
114
114
114
113
113
113
113
115
115
115
117
117
117
117
118
118
118
118
121
120
120
121
124
124
124
123
122
121
121
122
121
123
119
119
119
119
119
120
119
118
118
114
114
114
110
107
107
107
107
107
108
107
107
110
114
113
112
112
112
113
113
113
113
113
116
115
117
117
118
118
118
118
120
120
120
120
121
121
121
120
120
120
120
116
116
117
117
118
118
118
124
124
128
129
130
128
130
130
130
130
130
125
125
129
130
129
121
118
118
118
120
123
124
124
124
128
129
130
128
120
120
120
116
116
118
121
123
123
121
120
121
121
124
124
128
128
129
129
133
132
133
133
131
130
132
130
129
129
129
129
130
130
130
130
130
130
130
130
130
130
130
130
132
132
133
132
135
136
136
136
136
136
136
137
138
138
138
137
136
136
136
136
136
136
136
136
136
136
140
140
138
136
134
134
133
137
137
138
138
136
136
137
137
137
137
137
137
137
137
139
139
138
134
132
134
135
134
133
133
132
130
130
129
129
129
130
130
130
130
131
130
130
130
130
130
130
130
130
130
130
130
130
130
130
130
129
128
128
128
128
127
110
100
100
99
99
100
100
101
101
101
101
99
99
99
97
96
93
94
87
83
80
75
73
71
71
71
69
68
68
68
68
68
68
70
70
71
72
72
72
72
72
72
73
73
73
71
72
71
72
71
73
74
73
74
74
74
74
74
74
74
75
75
72
72
71
71
70
69
69
68
74
74
74
73
73
73
73
73
73
73
73
73
72
72
70
69
70
70
71
68
66
64
63
63
65
65
65
65
65
65
68
70
71
71
73
76
76
77
77
77
77
75
75
77
77
80
80
80
81
81
83
83
85
85
85
85
84
84
84
84
82
82
82
77
77
77
78
77
77
78
78
78
78
80
80
80
80
80
83
84
85
86
87
87
87
88
87
87
87
86
89
92
93
93
92
93
93
93
95
95
96
99
99
101
101
101
102
103
103
103
103
103
104
104
106
106
111
110
110
110
110
110
112
112
111
111
112
113
113
113
113
113
114
114
115
116
116
114
114
113
113
113
113
113
110
110
110
110
109
108
107
107
107
107
107
107
107
107
107
112
113
111
113
114
108
107
107
101
97
97
94
95
95
95
95
96
98
99
99
99
99
99
100
101
101
101
99
100
100
100
100
99
101
101
102
102
102
102
102
101
102
102
101
101
100
100
99
99
98
98
98
98
98
98
98
98
99
98
95
95
95
95
95
95
95
95
96
98
100
99
100
100
100
98
98
91
92
90
89
88
87
85
77
77
77
75
75
73
72
74
71
71
69
69
69
69
68
69
69
71
71
71
71
65
65
65
65
65
65
65
62
62
62
63
62
60
59
59
58
56
56
56
55
54
53
54
53
53
53
53
53
53
53
53
52
51
52
52
52
52
52
52
51
51
51
52
52
52
53
53
53
53
53
53
53
53
53
53
54
55
55
55
55
55
54
54
54
55
56
56
54
54
54
53
53
53
53
52
53
53
53
51
50
49
47
48
47
47
47
47
49
52
53
54
54
54
55
56
56
54
53
53
52
52
52
53
53
55
53
54
53
53
52
51
53
53
56
56
58
58
59
59
65
68
67
68
65
65
65
65
65
65
65
65
65
69
68
70
69
69
67
68
69
70
71
71
71
71
71
71
72
71
72
72
74
75
75
75
75
75
76
75
74
74
75
76
76
76
77
77
77
78
79
81
81
81
79
80
80
80
80
81
81
81
83
83
83
83
82
82
82
83
83
83
83
83
84
84
86
86
86
86
86
88
90
90
93
93
92
92
94
93
94
93
95
94
95
95
95
96
95
96
96
97
96
96
96
98
99
100
100
100
100
100
101
101
102
106
106
105
105
105
103
102
103
100
101
101
101
101
101
102
102
103
104
109
109
106
106
104
102
102
102
100
99
99
93
95
95
94
95
94
95
95
96
96
95
95
95
99
99
101
101
95
95
89
90
90
89
89
89
89
88
88
89
91
91
91
92
92
92
92
95
95
95
95
95
97
97
97
98
99
100
100
101
103
103
103
102
102
103
103
103
103
104
105
108
108
109
108
109
109
109
110
110
109
109
107
107
107
108
109
113
113
110
107
107
109
109
110
110
108
107
105
106
106
106
106
105
105
105
105
109
108
108
107
107
107
106
105
105
106
105
104
102
102
102
103
102
102
102
101
101
99
99
95
95
95
95
95
97
95
95
95
93
91
88
85
85
85
86
86
85
85
85
85
85
86
86
87
88
89
89
89
89
91
91
91
91
91
91
91
91
91
91
92
94
93
92
92
92
91
91
91
91
91
90
90
89
89
90
89
89
89
89
89
84
81
80
80
80
78
78
78
77
78
74
72
72
72
71
71
70
70
71
71
71
71
71
71
71
71
71
71
71
69
69
69
69
68
69
69
69
69
68
68
68
68
68
68
68
68
69
69
69
65
65
65
65
65
61
58
55
49
47
47
46
47
47
48
48
48
50
50
50
50
50
50
50
50
50
50
49
49
48
46
47
47
47
47
45
45
45
44
43
43
43
41
41
41
39
39
39
41
42
42
42
42
42
41
41
41
41
41
41
41
42
42
42
42
42
43
41
43
43
43
46
45
45
47
47
47
43
43
43
43
42
42
41
41
41
41
41
41
40
40
41
40
40
40
40
40
40
40
40
40
40
39
40
42
42
42
41
41
41
40
41
42
44
46
47
48
48
51
51
51
51
51
48
48
48
47
48
50
50
50
50
50
49
49
50
50
50
52
52
52
54
54
54
54
54
55
56
58
58
58
58
58
57
57
58
58
57
57
57
56
56
56
55
55
54
54
53
58
56
57
63
63
64
65
65
67
68
69
69
69
69
69
70
70
71
71
71
71
71
71
71
71
71
74
74
74
73
73
73
73
75
76
76
76
75
77
78
78
78
78
78
77
77
79
82
84
82
83
83
85
85
85
85
86
85
85
85
84
84
83
81
77
78
83
82
83
83
83
83
83
83
84
85
85
84
84
81
82
82
82
82
82
83
83
82
81
81
81
81
81
81
82
82
82
82
82
82
82
81
81
82
82
82
82
81
81
81
81
81
80
80
81
81
81
81
82
84
85
85
85
88
89
87
87
88
88
88
89
89
89
98
99
99
99
99
99
99
99
99
97
96
94
93
92
93
92
93
94
93
93
93
93
94
93
93
91
90
90
90
90
91
91
91
93
93
95
95
95
95
95
94
99
99
99
99
99
100
100
100
101
101
101
100
98
98
98
97
96
94
90
89
88
89
89
90
91
90
91
90
90
91
90
90
90
90
91
91
89
87
86
85
85
88
86
86
89
90
90
91
92
93
95
98
99
99
99
99
100
101
101
101
100
100
98
98
96
97
96
97
97
96
96
97
99
99
100
100
100
98
98
95
95
95
95
95
98
99
101
103
105
104
105
104
101
101
101
100
100
98
98
96
96
95
95
95
95
96
96
96
95
95
95
94
93
92
94
94
94
94
94
94
95
95
95
95
95
95
95
95
95
95
94
94
95
94
94
94
94
93
95
94
97
97
96
96
96
95
95
96
97
95
95
95
98
98
97
97
97
101
101
101
100
99
99
99
96
96
96
96
96
96
96
96
97
95
95
94
93
93
93
93
93
91
90
89
85
85
83
81
81
81
80
80
78
77
75
75
73
69
58
58
57
57
57
60
59
59
59
59
59
58
58
59
59
58
58
58
58
58
59
59
59
59
59
59
62
61
61
60
60
62
62
62
63
63
62
62
61
59
59
59
58
58
58
58
58
57
59
58
58
57
55
54
54
56
56
56
56
56
56
56
56
57
56
56
58
56
56
56
56
57
58
58
58
59
57
49
49
48
48
48
49
51
51
51
51
53
53
53
53
53
53
52
52
52
51
51
51
53
53
54
54
54
55
56
57
57
57
57
57
58
58
59
59
59
56
55
54
54
54
54
54
54
54
54
54
55
55
55
56
56
54
53
53
51
49
49
49
49
48
48
48
48
48
48
48
48
48
48
48
48
48
49
49
49
49
49
49
49
49
44
42
43
42
41
41
41
41
41
41
41
42
42
42
42
42
40
39
39
39
37
36
36
35
35
35
35
35
35
35
35
35
35
35
35
35
35
35
35
35
35
35
35
31
31
31
31
31
33
33
33
33
37
38
46
53
59
61
62
66
68
68
69
67
68
71
72
71
72
71
71
72
76
76
77
77
77
77
74
76
76
77
77
77
77
83
83
83
82
82
83
84
86
87
86
86
87
87
87
87
87
85
85
86
86
86
86
87
87
89
89
89
89
94
95
95
95
96
97
97
99
99
99
100
100
100
101
101
102
102
102
105
104
104
104
105
105
105
105
107
107
107
106
106
106
110
114
114
113
115
115
115
115
115
115
115
115
115
115
115
115
116
118
120
120
121
124
124
124
124
126
126
126
126
127
130
129
129
130
130
130
130
130
130
130
131
131
131
132
135
135
130
130
130
130
130
132
133
131
135
135
132
133
133
132
131
134
134
134
135
135
135
136
136
136
137
139
136
138
136
136
141
142
140
140
140
141
140
138
136
134
134
126
127
127
127
125
125
123
123
122
121
119
119
124
124
123
121
120
119
119
119
119
120
120
120
120
119
119
119
118
118
117
117
117
117
118
117
117
117
117
117
120
120
121
121
121
119
119
119
119
119
120
121
120
120
120
119
118
116
115
113
114
115
114
113
113
114
115
116
116
116
116
116
114
116
116
117
108
107
107
107
107
107
107
107
106
103
99
95
95
93
93
92
80
77
76
71
70
71
71
71
71
71
71
74
74
74
74
73
73
73
73
73
71
71
70
69
69
69
68
68
65
65
67
66
66
65
66
67
66
66
66
66
66
67
66
66
66
69
62
65
64
63
60
54
54
54
54
57
58
58
59
58
58
58
58
58
56
55
54
54
55
54
57
59
59
59
59
59
59
59
59
59
58
56
55
51
48
48
48
48
48
49
49
49
49
49
49
49
49
48
48
48
48
48
48
48
48
48
48
48
48
51
51
50
50
50
47
47
49
49
50
50
51
51
51
51
51
51
52
52
52
52
52
52
52
52
53
53
53
53
54
54
55
55
55
55
56
56
56
55
55
54
53
54
53
53
53
53
53
53
53
54
54
53
53
52
52
52
52
52
51
51
50
51
50
49
51
53
52
54
55
56
55
55
55
55
55
55
54
54
54
54
54
55
55
55
53
53
50
50
47
47
47
47
47
48
48
50
51
50
51
52
52
52
52
52
52
52
52
52
52
52
52
52
52
53
53
53
53
53
53
53
53
53
53
53
53
53
53
55
56
56
56
56
56
56
55
55
53
53
51
48
48
50
50
47
46
42
42
42
41
41
41
41
38
38
38
38
38
38
38
38
38
40
40
40
40
40
40
40
40
40
40
41
41
41
41
41
41
41
41
41
41
41
41
41
41
41
40
39
39
39
39
39
41
41
38
38
35
33
33
33
31
31
32
32
33
33
33
34
34
35
35
35
35
35
35
35
35
35
35
35
35
35
35
35
35
35
35
35
35
35
35
35
34
34
34
33
33
34
34
33
33
32
32
32
32
32
33
33
34
34
33
33
30
30
32
31
30
29
29
29
29
29
29
29
29
29
29
29
27
25
23
23
23
23
23
23
23
23
23
22
22
22
22
22
22
22
21
21
21
21
21
22
22
22
22
22
23
23
23
23
23
24
24
27
27
27
28
28
30
30
30
30
30
31
31
31
31
31
31
31
31
31
30
31
31
30
30
30
31
31
31
31
31
31
31
34
34
34
34
35
34
34
34
34
32
33
33
34
34
36
36
37
37
37
36
35
35
35
35
37
37
40
40
40
39
39
39
39
39
39
39
39
39
37
38
38
38
39
39
40
41
41
41
41
41
41
47
47
47
47
47
47
47
47
47
47
47
47
47
48
50
50
51
52
52
53
54
54
55
55
58
58
59
59
59
59
59
59
59
59
59
59
59
59
59
59
59
60
59
59
59
59
59
59
59
59
61
62
62
62
62
62
63
63
63
63
63
62
63
64
64
65
65
65
65
65
65
65
65
65
64
64
65
64
64
64
64
64
64
61
60
60
59
59
59
59
59
60
60
60
60
60
60
60
60
60
59
59
59
59
59
59
59
59
59
59
59
59
54
52
51
47
47
48
48
49
49
48
48
48
47
47
47
47
43
43
43
41
41
40
40
41
41
41
41
41
40
40
41
41
41
41
41
41
41
41
41
41
41
41
40
38
37
37
37
37
38
38
37
37
37
38
38
38
38
38
38
37
37
37
38
38
39
38
36
35
30
30
23
25
25
25
25
25
25
25
25
24
22
22
22
22
21
21
21
21
20
20
20
20
21
22
21
21
21
21
21
21
21
21
22
23
23
23
23
23
24
24
24
24
25
25
26
26
26
26
26
26
26
26
26
26
26
26
27
27
27
27
27
27
28
28
28
28
29
29
29
29
29
29
29
29
29
27
23
23
23
23
23
23
23
23
23
23
23
23
23
23
23
23
23
23
23
23
23
23
23
23
23
23
23
23
23
22
22
22
21
21
21
21
23
23
23
23
23
23
22
22
22
22
22
22
22
22
22
22
21
21
22
22
22
22
22
22
22
22
22
22
22
22
22
23
23
23
23
23
23
23
23
23
24
24
24
24
25
25
25
25
24
25
24
25
25
25
25
23
23
23
21
21
19
19
19
19
19
19
19
19
19
19
19
19
19
18
18
18
18
18
18
18
17
17
17
17
17
17
17
17
17
17
17
18
17
17
17
17
17
17
17
17
17
17
17
19
19
19
20
20
20
20
21
21
21
23
23
23
23
23
23
23
23
23
24
23
23
20
21
20
20
20
20
20
20
20
20
20
20
20
20
20
20
20
20
20
20
20
20
20
20
21
22
22
21
21
21
22
22
22
22
22
23
23
23
23
23
23
23
24
24
24
24
24
24
24
24
24
24
24
23
22
22
22
23
23
23
24
24
24
24
24
24
24
24
24
23
23
23
23
23
23
23
23
23
21
21
21
21
21
22
22
24
24
24
24
24
24
24
24
24
23
23
23
23
23
23
23
23
23
24
24
24
24
24
24
24
25
24
24
24
24
24
24
23
23
23
23
23
23
23
23
21
20
20
20
20
20
20
21
21
21
21
21
21
21
21
21
21
21
21
21
21
21
21
21
21
21
21
21
21
20
19
18
14
14
14
14
14
14
15
15
13
13
14
13
13
13
13
13
13
13
13
13
13
13
13
13
13
13
13
13
13
13
13
12
12
13
13
13
13
12
12
12
12
11
11
11
11
11
11
11
11
11
10
10
8
8
8
8
8
8
8
8
8
8
7
7
7
7
7
7
7
7
7
7
7
7
7
7
7
8
11
11
12
12
12
12
12
12
12
12
12
11
11
11
11
11
11
11
11
11
11
11
11
11
11
11
11
11
11
11
11
11
11
10
9
9
9
9
10
11
12
13
17
17
17
18
18
17
17
17
17
17
17
17
20
21
22
23
29
29
30
31
36
36
36
36
37
37
37
37
37
38
40
40
40
40
41
41
41
41
41
41
41
41
41
41
41
41
41
41
41
41
41
41
41
42
42
42
42
42
43
43
43
43
43
43
43
43
43
43
44
45
45
45
45
45
45
45
46
46
46
47
47
47
48
49
51
53
53
53
53
54
55
55
57
57
58
59
59
59
59
59
62
64
64
64
64
64
64
64
65
65
66
66
66
66
66
66
66
66
66
68
67
67
67
67
66
66
66
69
69
69
70
62
60
61
61
61
61
59
58
57
57
57
56
57
57
57
58
59
59
58
58
57
57
58
58
58
57
58
58
59
59
59
59
59
59
59
59
59
58
58
57
58
58
59
58
54
54
54
54
56
56
56
56
57
57
57
57
56
56
56
57
57
57
59
60
59
54
54
55
56
56
56
55
55
55
56
56
56
58
59
58
58
57
57
57
57
58
58
58
59
59
59
59
59
59
59
60
60
60
60
60
60
60
61
61
61
61
61
61
61
61
61
61
61
61
60
60
57
57
57
57
57
55
54
54
55
58
59
59
59
56
55
55
55
55
53
51
49
49
49
49
49
49
49
49
49
49
50
48
49
50
48
48
48
49
49
49
48
48
48
48
49
46
47
46
45
42
43
43
47
47
50
48
49
48
48
49
49
47
47
47
47
47
50
50
50
50
50
50
49
49
49
49
49
49
49
49
52
52
52
53
53
53
53
53
54
54
54
53
54
54
53
53
57
60
60
61
60
61
61
61
62
65
69
70
71
71
71
71
71
71
72
72
72
71
71
68
65
61
58
57
57
57
56
56
55
56
56
56
56
56
56
56
56
56
56
56
56
59
59
59
60
61
61
61
61
61
62
62
63
64
64
64
65
65
65
64
63
63
63
63
62
61
61
61
61
61
62
62
62
65
65
65
65
65
64
65
65
65
66
67
67
67
67
67
68
68
68
69
71
71
70
70
71
70
70
70
67
67
66
65
64
64
64
64
63
63
63
63
59
59
59
59
59
59
59
59
59
59
59
59
58
58
58
58
58
58
58
58
57
57
56
54
54
55
57
60
62
62
61
61
62
62
62
62
62
62
63
65
62
62
65
65
64
66
67
72
73
72
72
71
71
68
70
70
69
68
68
66
65
67
67
67
75
72
72
71
71
71
70
67
67
65
65
65
65
65
65
65
65
65
65
65
65
64
64
64
64
64
64
64
64
64
64
64
64
64
62
62
62
62
61
61
60
59
58
58
58
58
58
59
59
59
59
59
59
59
59
59
59
59
59
59
59
60
60
60
59
58
59
59
59
59
59
59
59
60
61
62
62
61
61
61
61
61
61
61
60
60
61
61
61
61
61
61
61
61
61
61
61
61
61
62
64
64
62
62
61
59
59
60
60
60
60
59
59
59
58
57
57
57
56
51
50
47
47
47
47
47
47
47
46
39
39
39
36
35
35
35
35
34
32
29
29
27
28
27
27
27
27
27
26
27
27
27
26
26
25
25
25
24
24
24
24
24
24
24
24
23
23
26
25
25
25
25
25
25
25
25
25
25
25
24
24
24
24
24
24
24
25
25
25
25
27
27
27
27
27
27
27
27
27
27
27
29
29
29
29
30
30
30
30
31
31
29
29
29
29
29
29
28
27
27
29
29
29
29
29
29
28
28
27
27
27
27
28
29
26
26
26
26
24
24
24
24
24
25
25
25
25
26
28
28
27
28
29
29
29
30
30
30
30
29
29
29
29
29
30
30
31
30
30
31
31
31
31
31
33
33
34
34
35
35
35
35
35
35
35
37
37
37
37
37
37
37
36
36
36
36
36
37
37
36
35
35
38
39
39
39
39
39
39
39
40
40
40
40
40
41
41
41
41
40
40
40
40
40
40
40
40
40
40
42
42
42
43
43
43
43
43
43
43
43
42
42
44
44
44
45
45
45
47
47
46
46
46
46
46
46
47
46
46
46
45
46
46
41
41
41
41
41
42
42
42
42
42
42
41
42
42
42
42
43
43
43
43
43
44
41
41
40
40
40
40
40
40
40
40
40
40
41
41
41
41
41
41
41
41
41
41
41
41
41
42
42
42
42
42
42
43
44
44
44
44
44
44
44
44
43
44
44
44
43
44
44
44
44
44
44
44
42
43
43
43
43
43
43
43
43
43
43
42
42
43
42
42
42
42
43
43
43
42
41
41
41
36
36
36
37
35
35
35
34
34
34
32
32
33
33
30
30
30
30
30
29
29
29
29
29
29
29
28
28
28
29
29
29
29
29
28
28
28
27
27
26
25
25
25
23
23
23
23
23
23
23
23
23
23
23
23
23
24
24
24
24
24
24
24
25
25
24
23
23
23
23
23
23
23
23
23
23
23
23
23
24
24
24
24
24
23
24
24
23
23
23
23
23
23
23
23
23
23
23
23
23
23
23
21
21
21
21
21
21
21
21
21
21
21
21
19
18
18
18
17
17
17
18
20
20
20
20
20
20
20
21
21
21
21
21
21
21
21
21
21
21
21
21
21
21
21
21
21
21
21
21
21
21
21
21
21
21
21
21
21
22
22
22
22
22
23
23
23
23
23
23
27
25
26
26
26
26
26
25
25
27
29
30
30
30
30
30
29
29
29
29
29
29
29
29
29
30
30
29
29
29
28
29
31
32
33
33
33
33
33
33
33
32
32
31
31
31
31
31
31
31
31
31
31
30
30
30
30
30
30
30
29
29
29
29
29
30
30
31
31
31
31
32
34
34
35
35
35
35
35
35
35
35
35
35
35
35
35
35
35
35
35
35
35
35
35
36
37
36
37
37
37
36
35
35
35
35
35
35
35
35
35
35
35
35
35
35
35
35
35
35
35
35
35
35
35
35
35
35
34
34
34
34
34
34
32
30
30
29
29
29
29
30
30
29
29
29
29
29
29
29
29
29
29
29
29
28
28
29
29
29
29
29
29
29
29
29
29
29
28
28
28
26
25
25
25
25
25
25
25
25
25
24
23
23
23
22
22
22
22
22
22
22
22
22
22
22
22
22
19
19
17
16
14
14
14
13
13
13
12
12
12
12
12
12
12
12
12
12
12
12
13
13
15
15
15
15
15
16
16
16
16
16
16
16
16
17
17
16
16
16
16
17
17
16
16
14
14
14
15
15
15
15
15
15
15
14
12
12
12
12
12
12
12
13
13
13
12
12
12
12
12
12
12
12
12
11
11
11
11
11
11
11
11
11
11
10
11
10
10
11
10
10
10
9
9
9
8
8
8
8
8
8
8
8
8
8
8
9
9
9
9
9
9
10
11
11
11
11
11
11
11
11
11
11
11
11
11
11
11
11
11
11
11
11
11
10
10
10
10
11
11
11
11
11
11
11
11
11
11
11
10
10
10
10
10
10
10
10
9
9
9
9
9
9
9
9
9
9
9
9
9
11
11
10
10
10
10
10
10
10
10
10
10
10
10
10
10
10
10
10
10
10
10
10
10
9
9
9
9
8
8
8
8
8
8
8
8
8
8
8
8
8
8
8
8
8
8
7
6
6
6
6
6
6
6
6
5
5
5
5
5
5
5
5
5
5
5
5
5
5
5
4
3
3
3
3
3
3
3
3
3
3
3
3
3
3
3
3
3
3
3
3
3
3
3
3
3
3
3
3
3
3
3
3
4
4
4
5
5
4
4
4
4
4
4
4
4
4
4
4
4
4
4
3
3
2
2
2
2
2
2
3
3
4
4
4
4
4
4
4
4
4
4
4
5
5
5
5
5
5
5
5
5
5
5
5
5
5
5
5
5
5
5
5
5
5
5
5
5
5
5
5
5
5
5
5
5
5
5
5
5
5
5
5
5
5
5
5
5
5
5
5
5
5
5
5
5
5
5
5
5
5
5
5
5
5
5
5
5
5
5
5
5
5
5
5
5
5
5
5
5
5
5
5
5
6
6
6
9
10
10
10
10
10
10
10
10
10
10
10
10
10
11
11
11
11
11
11
11
11
11
11
11
11
11
11
11
11
11
11
11
11
11
11
11
11
11
11
11
11
11
11
11
11
11
11
11
11
11
11
11
11
11
11
11
11
11
11
11
11
11
11
11
11
11
11
11
12
12
12
13
12
12
11
11
11
11
11
11
11
11
12
13
13
12
13
13
13
13
13
12
13
16
17
17
17
17
17
17
17
17
17
16
16
16
16
16
16
16
16
16
17
17
17
17
17
17
17
17
17
17
17
17
17
17
17
17
17
17
17
17
17
17
17
17
17
17
17
17
17
17
18
18
19
19
20
22
23
22
22
22
22
23
25
25
32
33
37
38
37
37
37
37
37
37
37
37
37
37
37
38
38
38
38
38
38
38
38
38
38
38
38
39
39
39
39
38
38
38
38
38
38
38
38
38
38
38
38
38
38
38
38
37
37
37
37
37
37
37
37
37
37
37
37
37
37
37
37
37
37
37
37
38
38
38
38
37
38
38
37
37
36
37
37
37
37
37
37
36
36
36
37
37
37
37
37
37
37
36
36
36
36
36
36
36
35
35
35
35
36
36
36
36
36
33
33
33
33
32
32
32
31
32
32
31
31
31
31
29
29
28
29
29
29
29
29
29
29
29
28
28
28
28
28
28
27
27
27
26
28
28
29
29
29
29
29
30
29
29
28
27
27
27
27
27
28
28
26
25
24
24
24
24
24
23
23
23
23
23
23
23
23
23
23
22
21
21
22
20
20
20
20
18
18
18
18
18
18
18
17
17
17
18
19
21
21
23
22
23
24
25
25
25
25
26
26
26
27
26
26
26
26
27
27
27
27
26
26
26
26
26
26
26
26
26
26
27
27
27
27
27
27
27
27
28
28
28
28
28
28
28
28
28
28
28
26
26
26
26
26
26
26
23
23
23
23
23
23
23
23
23
23
23
23
23
23
23
23
23
23
23
23
23
22
22
22
22
22
23
22
22
22
22
22
22
22
22
22
22
22
22
22
21
21
21
21
21
20
19
19
18
18
18
18
18
18
18
18
18
18
18
18
18
18
18
18
18
18
18
18
18
18
18
18
17
17
17
17
17
17
17
17
17
17
17
17
17
17
18
18
17
17
17
17
17
17
18
19
19
19
19
19
18
18
18
17
17
17
17
17
17
17
17
17
17
17
17
17
17
17
17
17
17
17
17
17
16
16
16
16
16
15
15
15
15
16
16
16
16
16
15
15
15
15
15
14
14
13
13
13
13
12
13
13
13
13
13
13
13
13
14
14
14
13
13
13
13
13
13
13
13
13
13
12
12
12
12
12
11
11
11
11
11
11
11
11
11
12
12
11
11
11
11
11
11
11
11
11
11
11
11
11
11
11
11
11
11
11
11
11
11
11
11
11
11
11
11
12
12
12
12
12
12
12
13
13
13
13
13
12
12
12
12
12
12
12
12
12
14
14
14
12
12
11
11
11
11
11
11
11
11
11
11
11
11
11
11
11
11
11
11
11
11
11
11
11
11
11
11
11
11
11
11
11
11
11
11
9
9
9
9
9
9
9
9
9
9
8
8
8
7
7
7
7
7
7
7
7
6
5
5
5
5
5
5
5
5
5
5
5
5
5
5
5
5
5
5
5
5
5
5
5
5
5
5
5
5
5
5
5
5
5
5
5
5
5
5
5
5
5
5
5
5
5
5
4
4
4
4
4
4
4
4
4
5
5
5
6
5
5
6
6
6
6
6
7
8
9
9
9
10
10
10
10
10
10
11
11
11
11
12
12
12
12
12
12
12
12
12
12
12
12
12
12
12
12
12
12
12
12
12
12
12
12
12
13
13
15
15
15
15
15
15
15
15
15
15
16
17
17
17
17
17
17
17
17
17
17
17
17
17
17
17
16
16
17
17
17
17
17
17
17
17
17
17
17
17
17
17
17
17
17
17
17
17
17
17
17
17
17
17
17
17
17
17
17
17
18
18
18
18
18
18
18
20
20
20
20
20
20
20
20
20
20
20
20
20
20
20
20
21
21
21
21
21
21
21
21
21
22
22
22
22
22
22
22
22
22
22
21
21
21
18
18
17
19
19
19
19
18
18
18
19
19
20
20
19
19
21
21
21
21
21
23
22
23
23
23
23
23
23
23
23
23
23
23
23
21
21
22
22
22
22
22
21
21
21
21
21
22
22
22
22
23
23
25
25
25
25
25
25
25
25
25
26
27
29
29
29
29
29
29
29
30
30
30
30
30
31
31
31
31
31
31
31
30
30
30
31
30
32
32
32
32
33
33
33
34
34
34
34
34
34
34
34
34
34
34
34
34
34
34
34
34
35
35
35
35
35
35
36
36
36
36
36
36
36
36
36
36
36
36
36
36
37
37
37
37
37
37
38
38
38
38
36
36
36
36
36
36
36
36
36
36
35
35
35
35
35
35
35
35
34
34
34
34
34
33
33
33
30
30
30
29
29
29
29
29
29
29
25
24
23
23
23
23
23
23
23
23
23
24
24
25
26
27
27
27
27
27
27
27
27
27
27
27
27
27
27
29
28
28
28
28
28
28
29
28
28
28
27
28
27
27
27
27
23
23
22
22
22
20
20
19
19
19
20
21
21
19
19
21
21
21
21
21
21
21
21
21
21
21
22
22
22
23
23
23
22
21
21
21
21
19
19
19
18
18
18
18
18
18
17
17
17
17
17
17
17
17
17
17
17
17
17
17
17
18
19
19
19
18
18
18
17
17
17
17
17
17
17
17
17
17
17
17
17
17
17
17
17
17
17
17
17
18
18
18
18
18
18
20
20
20
20
20
20
20
20
20
20
20
21
26
26
26
26
26
26
26
26
26
26
27
27
27
27
27
27
27
26
26
26
25
25
25
25
24
23
23
22
18
18
17
17
17
18
18
18
18
18
18
18
17
17
17
17
17
17
17
17
17
17
17
17
17
17
17
17
17
17
17
17
17
17
17
17
17
17
17
17
17
17
17
17
17
17
17
17
17
17
17
17
17
16
16
16
16
15
15
15
15
15
15
15
15
15
15
15
15
15
15
14
14
14
14
13
13
12
11
11
11
11
12
12
13
13
12
12
12
12
13
13
13
12
16
18
18
18
18
18
18
18
19
20
20
20
20
20
20
20
20
20
20
20
20
20
20
20
19
20
20
19
19
19
19
19
20
20
20
20
20
19
19
19
19
17
17
17
17
17
17
17
17
17
17
17
17
17
17
17
17
17
18
18
18
18
18
18
18
17
17
17
17
16
16
16
16
16
16
16
16
16
16
16
17
17
17
17
17
17
16
16
16
16
16
16
16
15
15
15
15
15
15
14
14
14
14
14
14
14
15
15
15
14
15
17
18
18
18
20
20
20
19
18
18
23
26
25
24
24
25
25
25
25
25
26
26
27
28
28
29
29
29
29
29
29
29
29
30
30
30
30
30
30
29
29
28
28
29
29
29
29
30
29
30
34
35
35
34
35
35
36
36
37
37
37
41
41
41
44
45
45
45
45
45
45
45
45
45
45
46
47
47
47
47
47
47
47
47
49
49
49
49
49
49
49
49
49
48
51
51
51
51
51
51
51
51
51
51
51
52
51
51
51
51
51
51
51
52
52
52
52
52
52
52
51
51
51
51
51
51
50
51
51
51
51
50
50
50
50
50
51
51
51
51
51
51
50
50
50
49
52
52
52
52
52
51
51
51
51
51
51
51
51
51
50
50
50
50
49
49
50
51
51
51
51
51
51
51
50
50
50
50
50
50
50
50
50
50
50
50
50
50
49
49
48
48
48
48
48
48
47
47
42
42
40
39
39
39
39
35
36
35
34
34
34
30
28
27
27
25
25
25
25
25
25
25
25
25
25
24
24
23
23
23
22
22
23
23
23
23
23
23
23
23
23
23
23
24
23
24
28
28
28
28
27
27
24
24
24
24
23
22
22
23
23
23
23
24
24
24
24
24
24
24
24
24
23
23
23
23
23
23
23
22
22
22
23
23
23
23
23
23
23
23
23
23
23
23
23
23
23
23
23
23
23
23
22
22
22
22
22
22
22
21
21
19
19
20
20
20
20
20
20
20
20
20
20
20
20
20
20
20
20
20
20
19
19
19
19
19
19
19
19
19
19
19
19
19
19
19
19
19
19
19
19
20
20
19
19
19
19
19
19
19
19
19
19
19
19
19
19
19
19
20
20
20
18
18
17
17
17
17
17
17
17
16
17
16
17
16
16
16
16
16
16
16
17
17
17
17
17
17
17
17
17
17
17
17
17
17
17
17
17
16
16
16
17
17
17
17
17
17
17
17
17
17
17
17
17
17
17
16
16
17
17
16
16
16
16
16
15
15
14
14
14
15
15
15
16
16
16
16
17
17
17
17
17
17
17
17
17
17
17
17
18
19
19
19
19
19
19
19
18
18
18
18
18
18
18
18
18
18
20
20
20
20
20
19
19
20
20
20
20
21
21
21
21
20
21
19
19
19
19
19
19
19
19
19
22
22
24
26
26
26
26
26
26
26
26
26
26
26
26
25
26
27
27
27
27
27
27
27
26
26
26
26
25
25
25
25
25
25
25
26
26
26
25
25
24
24
23
23
23
23
23
24
24
24
24
25
25
25
25
25
25
25
25
26
26
26
26
26
26
26
27
27
27
26
26
26
28
28
28
28
28
28
28
28
28
27
27
27
26
26
26
27
27
26
26
26
26
25
25
25
25
25
25
25
26
26
26
26
26
26
26
26
27
27
26
26
26
26
26
26
26
25
25
26
26
27
27
27
26
28
28
28
29
29
29
30
30
30
30
31
30
31
25
26
26
25
25
25
25
25
25
25
24
25
25
26
27
27
27
27
27
27
27
27
27
27
26
26
26
25
25
25
26
27
26
27
27
27
28
28
28
27
27
27
27
27
27
27
28
28
27
28
28
28
28
27
27
27
28
27
27
27
27
27
27
27
28
29
29
29
29
29
29
29
29
29
29
29
30
30
30
30
30
30
30
30
30
30
30
30
30
32
32
32
32
33
33
34
34
34
34
33
32
32
32
32
32
32
31
31
31
30
29
25
24
24
24
24
25
25
25
25
25
25
25
25
25
25
25
25
25
25
26
26
25
24
24
24
25
25
25
25
26
26
26
26
26
26
26
26
26
26
26
26
26
27
27
27
27
27
27
27
27
27
27
27
27
26
26
26
28
28
28
29
29
28
28
26
26
26
26
26
26
25
25
25
25
26
25
25
25
25
25
25
25
25
25
25
25
25
25
25
25
25
25
25
25
25
24
24
25
25
23
23
23
24
25
25
23
23
21
20
19
18
18
18
18
18
18
18
18
17
17
17
17
17
17
17
17
17
17
17
17
17
17
17
17
18
18
19
20
20
20
20
20
20
20
20
20
22
21
21
20
19
19
18
19
29
37
48
48
60
64
65
70
70
78
82
89
89
89
89
90
90
90
91
91
91
91
92
93
93
93
93
93
94
94
95
96
96
96
95
95
95
96
97
97
97
99
99
99
99
99
99
102
102
104
105
105
107
106
106
110
113
113
113
113
113
113
113
114
116
118
118
118
118
118
118
118
118
118
118
118
118
118
118
121
121
120
120
120
120
120
123
124
124
126
126
126
127
126
126
125
125
125
124
130
127
127
127
125
125
125
125
125
124
127
130
130
130
132
133
133
132
130
130
130
131
130
129
129
128
128
127
125
125
125
125
127
127
128
127
127
128
129
129
129
125
125
125
119
121
120
120
118
107
108
104
103
102
102
103
102
102
102
101
101
101
101
101
99
99
96
92
94
94
94
95
95
95
95
95
95
95
96
96
96
96
96
96
96
96
96
96
96
94
93
93
88
81
81
80
80
80
83
83
83
83
83
84
84
83
83
82
82
80
80
80
78
78
78
78
78
78
78
78
78
77
77
77
77
77
77
77
76
76
76
76
69
68
68
68
70
70
71
71
69
70
58
56
55
55
55
53
53
50
47
47
47
48
48
48
48
48
48
48
48
48
49
49
50
50
50
50
50
50
50
51
51
51
51
51
51
51
52
52
52
52
50
48
47
47
48
48
48
48
49
48
48
49
48
47
47
47
47
48
47
44
42
42
42
41
41
41
43
43
43
43
42
42
42
42
42
42
43
43
43
42
41
41
42
42
42
42
42
43
42
42
42
41
40
41
40
39
39
38
38
38
38
38
38
38
38
37
36
36
36
36
37
37
38
37
39
39
39
39
39
38
38
38
39
38
38
36
36
35
35
35
35
35
35
36
36
35
35
35
35
35
35
35
35
35
34
34
34
35
35
38
37
36
37
35
35
35
35
37
37
37
36
36
36
36
37
38
38
39
38
38
38
39
38
38
37
40
40
40
41
44
44
47
47
47
47
47
48
48
49
49
49
49
48
50
50
51
53
51
50
53
54
53
53
53
53
53
53
54
54
54
53
53
53
53
53
53
51
51
51
51
51
52
52
53
53
53
53
53
53
53
53
53
53
53
54
54
56
56
56
56
56
56
56
56
56
56
55
55
55
55
56
58
58
65
65
66
66
66
67
68
68
68
69
69
69
69
69
69
69
69
69
69
69
69
69
69
68
69
70
70
68
65
65
65
65
65
67
67
67
67
67
67
69
69
68
66
67
65
63
63
61
60
60
59
59
59
58
58
58
58
59
58
58
57
57
56
56
56
55
55
55
55
55
56
56
56
57
57
59
60
59
59
59
59
59
59
59
59
59
59
59
59
59
59
58
57
56
56
56
56
56
56
56
56
54
54
49
48
48
47
47
47
47
47
41
40
37
36
37
37
37
37
37
37
38
38
37
37
37
37
37
37
36
35
35
35
35
35
35
35
36
37
37
39
40
40
40
40
41
41
41
43
43
44
44
44
43
43
43
43
46
47
47
47
47
47
48
48
47
46
43
41
43
41
41
41
41
41
41
40
40
42
42
42
42
41
40
40
40
40
41
41
40
40
40
40
39
39
39
38
37
37
37
37
37
37
38
38
38
38
38
38
39
40
40
40
40
40
40
40
40
40
40
40
41
41
41
41
42
42
42
42
43
43
43
42
41
41
41
41
40
41
41
42
43
44
45
46
48
47
47
47
47
47
47
47
48
48
47
48
49
48
48
48
48
48
48
48
48
48
48
48
48
48
48
48
48
49
49
49
49
49
50
49
49
49
48
48
49
48
48
48
47
47
46
46
46
46
46
46
46
46
44
46
46
46
46
47
47
47
47
45
45
44
42
42
42
41
41
41
42
42
42
43
42
43
42
41
38
38
38
37
37
37
39
39
39
39
39
38
38
38
38
38
38
39
39
39
39
39
39
39
39
39
39
39
39
39
39
39
39
39
38
38
38
38
38
38
38
38
38
38
36
36
36
36
36
34
34
34
34
33
32
32
32
32
32
33
33
33
33
33
33
33
31
31
31
31
31
30
30
30
29
29
29
29
29
29
30
29
29
29
29
29
29
29
29
29
29
29
30
30
30
30
30
30
30
29
29
29
29
29
29
29
29
29
29
29
29
29
29
28
28
28
28
26
24
23
23
23
23
23
22
23
22
22
22
22
19
19
19
20
21
20
20
20
18
17
17
17
17
16
16
16
16
16
17
17
17
17
17
17
17
17
17
17
17
17
16
16
16
16
16
17
17
17
17
16
15
15
15
15
17
17
17
18
17
17
17
18
18
18
18
18
18
18
18
18
19
18
18
18
18
18
18
18
18
18
19
19
19
19
19
19
19
19
20
20
20
20
21
22
22
22
22
22
22
23
23
23
24
24
24
23
23
23
23
23
23
23
23
23
23
23
23
23
23
23
23
23
23
23
23
23
23
23
23
23
23
24
25
25
24
25
26
29
31
33
34
36
37
38
38
38
38
38
37
37
37
37
40
41
41
41
41
40
40
40
40
40
40
39
39
39
39
39
40
40
40
41
41
41
41
41
40
40
40
40
41
41
41
41
41
39
39
38
38
38
38
38
38
38
38
38
38
38
38
38
38
38
38
38
37
37
36
37
36
36
36
36
36
37
37
37
37
37
36
36
36
36
37
37
37
38
37
36
36
36
37
37
38
38
38
38
38
38
38
38
38
38
38
38
38
38
38
38
38
38
37
37
37
38
37
38
37
35
35
34
31
31
30
30
30
30
30
30
31
32
32
33
31
31
32
31
31
31
30
30
30
30
29
29
29
29
29
29
28
28
28
27
27
27
27
27
28
29
29
29
29
29
29
29
29
29
29
29
29
29
29
29
28
28
28
28
28
28
28
28
28
28
28
28
27
27
27
26
24
24
25
25
25
25
24
25
25
25
26
27
27
26
26
26
26
26
26
27
26
26
26
26
27
27
27
27
26
27
29
29
29
29
29
29
29
29
29
29
29
29
29
29
29
28
28
27
28
28
28
29
29
29
28
27
28
27
28
28
28
28
27
27
27
27
24
24
24
24
25
26
26
26
26
26
27
27
28
27
27
27
27
27
27
26
26
26
26
26
26
26
26
26
26
26
26
27
27
27
29
29
29
29
29
28
28
28
29
29
29
29
29
29
28
28
25
25
25
25
25
25
25
25
26
25
25
25
27
28
28
27
27
27
27
28
29
29
29
29
29
29
29
29
29
29
29
29
29
29
29
29
30
31
31
31
31
30
30
29
30
30
30
30
30
31
31
31
31
31
31
30
30
30
30
30
31
30
30
30
30
30
29
29
29
29
29
29
30
30
30
29
29
29
29
29
29
29
29
29
29
29
29
29
29
29
29
29
29
29
29
27
27
27
27
27
27
27
27
28
27
27
26
27
27
27
27
27
27
27
27
27
27
27
27
27
27
27
27
27
27
27
27
27
27
27
26
28
28
28
28
28
28
27
27
25
24
24
23
23
22
23
23
23
23
24
23
23
23
23
23
23
22
21
21
22
22
22
23
23
23
23
21
22
23
23
23
24
24
24
24
25
25
25
25
24
24
24
24
24
24
24
24
24
25
25
26
26
26
26
26
26
26
24
26
27
27
26
26
25
24
24
24
25
25
25
25
25
25
24
23
22
22
23
23
23
23
23
23
23
23
23
24
24
24
25
25
25
25
25
27
27
27
27
27
28
29
29
30
30
30
30
30
30
30
30
30
30
30
30
30
30
30
30
30
30
30
30
30
30
30
30
30
32
32
33
33
33
33
33
33
33
33
33
33
33
33
34
34
35
35
35
35
35
35
35
35
35
35
35
32
31
31
30
30
29
28
28
29
29
29
29
29
29
29
29
29
29
30
30
30
30
30
32
32
31
31
30
30
30
30
30
30
31
30
30
30
30
30
30
30
30
31
31
31
31
29
29
29
29
29
28
28
28
28
28
28
29
29
29
29
29
28
28
28
28
28
28
28
28
28
29
29
29
29
29
29
29
29
29
25
23
23
23
23
22
22
22
22
22
22
22
22
22
23
22
22
22
21
21
21
21
20
20
20
20
21
21
21
21
21
21
21
22
22
22
22
22
22
22
22
23
21
21
21
20
20
21
21
21
20
20
20
21
21
20
20
20
20
20
20
20
19
19
19
19
19
19
19
19
19
18
18
18
17
17
17
17
17
17
17
17
17
18
18
18
20
20
20
20
20
20
20
20
20
20
18
18
19
19
19
19
19
19
18
18
19
21
23
23
22
21
21
21
21
23
23
23
23
23
23
25
24
24
23
23
23
25
28
28
28
31
31
31
31
31
32
33
33
33
34
34
34
35
35
34
34
35
35
35
35
36
36
36
36
36
36
36
36
36
38
38
39
39
39
39
40
40
40
40
40
40
40
40
40
40
40
40
40
40
40
41
41
41
41
41
41
41
42
42
42
42
42
42
43
43
43
43
43
42
42
42
42
42
42
42
42
42
42
42
41
41
41
41
40
40
40
40
40
40
39
39
39
39
39
39
39
39
39
39
39
39
39
38
37
37
37
37
37
37
37
36
35
35
35
35
35
35
35
35
35
35
35
36
35
34
34
32
26
24
23
20
17
17
17
17
17
17
17
17
17
17
17
17
17
15
15
15
14
14
12
12
12
12
12
12
12
13
13
13
13
13
13
13
13
13
14
14
14
14
14
16
16
16
15
15
15
16
16
16
16
16
16
14
14
13
13
13
12
13
13
13
13
13
13
13
13
11
11
11
11
11
12
12
13
13
13
14
14
15
15
15
15
15
15
15
15
15
16
16
17
17
17
17
17
17
17
17
17
17
17
17
17
17
18
18
18
18
18
18
18
18
18
18
19
19
20
20
20
20
20
20
20
19
19
19
19
19
19
23
23
23
23
23
24
24
25
26
26
26
28
29
29
29
29
29
29
29
29
28
28
28
28
29
29
28
28
28
28
28
28
29
29
29
29
29
31
31
31
31
32
32
33
33
33
33
33
33
33
34
34
34
34
34
34
34
34
34
34
34
34
34
34
34
34
35
35
35
35
35
35
35
35
35
35
35
34
34
34
34
34
34
34
34
35
35
35
35
35
35
35
35
35
35
35
35
38
39
39
39
38
38
38
38
38
38
38
38
38
38
38
38
38
39
39
39
39
39
39
39
39
38
37
37
37
37
37
37
36
36
37
37
36
36
35
35
33
33
33
33
33
32
32
33
32
31
31
31
31
32
32
32
33
33
33
33
33
32
33
33
35
35
35
35
36
35
38
39
39
38
38
38
38
38
38
39
39
39
39
39
38
39
39
39
39
37
35
35
35
35
35
35
36
36
36
36
34
32
32
29
29
29
29
28
28
28
28
29
29
29
29
29
29
29
29
29
29
29
29
28
28
28
28
28
28
29
29
29
29
29
29
29
30
30
30
30
30
30
30
30
30
30
30
29
29
29
29
29
30
30
30
30
30
30
31
31
31
32
32
32
32
32
32
32
32
34
34
34
34
34
34
34
35
35
35
35
36
36
36
36
36
37
38
38
38
38
38
38
38
38
37
37
37
37
37
37
37
37
38
39
39
39
40
40
40
40
39
37
38
37
37
37
37
38
36
36
36
37
38
38
38
38
39
39
39
39
39
39
41
40
39
36
36
35
35
35
35
36
36
36
36
37
37
36
35
35
35
35
35
35
35
39
39
39
38
38
39
39
40
40
40
40
40
41
41
41
42
42
42
41
41
42
42
42
43
44
45
44
43
45
45
45
47
47
48
48
48
48
48
48
48
50
48
48
49
50
46
46
46
46
47
46
46
47
47
47
46
45
46
45
44
44
44
44
45
50
50
49
51
51
51
51
51
51
51
51
52
52
52
52
53
53
53
55
56
56
56
59
59
59
59
59
61
61
65
64
65
65
65
65
65
65
66
66
66
66
65
65
65
66
66
66
66
66
65
65
65
65
65
66
65
65
65
65
65
65
65
65
65
65
66
66
66
66
65
65
65
64
63
63
63
63
63
64
64
65
65
65
65
65
65
65
65
65
65
65
65
65
65
65
65
65
65
65
65
65
65
65
65
65
65
65
65
65
64
64
64
64
63
63
63
62
60
60
62
61
57
53
54
54
54
56
56
55
56
56
56
59
59
59
56
56
56
56
56
56
56
56
57
53
52
53
52
52
52
52
51
51
51
51
52
52
53
54
54
54
54
56
56
56
56
56
56
56
54
55
55
56
56
56
53
52
53
53
53
52
52
53
49
51
51
51
52
53
53
53
53
53
53
54
53
53
53
53
56
56
56
56
57
57
59
59
59
59
59
59
59
59
59
59
60
59
59
56
55
55
55
55
57
62
63
62
62
62
62
62
63
65
65
65
65
64
64
65
65
65
65
65
66
66
66
68
68
68
68
66
65
63
63
63
64
65
65
65
65
65
65
66
66
67
67
67
65
64
64
61
61
63
64
64
64
65
65
69
67
67
67
67
70
70
70
71
71
71
71
72
72
71
71
71
72
72
72
72
72
72
72
76
77
77
78
81
81
80
80
80
80
80
80
80
83
83
84
85
83
83
83
81
81
82
83
82
79
79
79
79
79
79
79
78
78
78
77
77
77
77
76
76
76
76
76
76
76
76
75
75
74
75
75
75
75
74
74
74
74
74
74
75
74
74
72
72
71
70
70
70
69
68
66
65
65
67
66
66
65
65
65
67
67
69
69
68
68
69
68
67
67
69
69
69
70
66
66
67
64
63
60
60
57
57
57
56
56
57
58
58
58
55
55
55
55
55
55
55
55
55
58
57
57
57
57
57
57
56
56
56
55
55
54
54
54
53
53
51
51
50
51
47
45
46
42
42
41
41
40
40
40
40
40
40
40
40
40
40
38
38
38
37
37
37
38
39
39
41
41
41
41
41
41
41
41
41
41
41
41
39
39
41
40
37
37
36
36
37
37
37
35
37
38
38
40
40
40
40
38
38
38
38
39
37
36
36
34
34
34
35
34
33
33
33
34
33
37
37
37
37
36
36
36
37
36
37
38
39
39
39
39
41
41
41
41
41
42
42
42
43
43
43
43
44
46
46
47
47
46
45
45
46
46
46
46
46
47
53
53
53
53
53
51
51
51
51
51
51
53
53
53
53
53
50
50
52
52
52
53
53
52
52
52
51
51
51
51
51
51
52
53
53
53
52
52
52
52
52
52
52
52
52
52
52
52
52
52
52
53
53
53
54
55
55
55
55
55
55
55
55
55
55
55
56
56
56
58
58
58
58
57
57
58
58
59
59
59
59
59
59
59
60
61
59
58
55
55
55
61
63
65
64
64
64
64
64
65
66
65
65
65
65
65
65
65
65
65
65
65
65
66
66
66
66
66
66
66
65
65
65
65
66
68
68
68
71
71
71
70
68
69
67
70
71
71
71
71
71
71
71
72
73
68
61
62
62
62
62
64
64
64
64
63
63
63
64
64
64
64
64
64
64
64
64
64
65
66
66
66
66
64
64
65
65
65
65
65
65
67
68
68
68
68
67
67
67
68
68
68
68
68
66
67
65
65
63
60
60
60
61
61
65
65
65
65
65
67
67
68
68
68
68
69
69
71
71
76
74
73
77
75
72
72
71
71
71
71
71
72
72
72
72
72
75
76
75
71
71
71
71
71
71
71
71
71
71
73
73
74
73
73
73
73
73
74
75
75
74
73
72
70
68
68
68
73
73
73
74
74
74
74
77
77
77
77
76
76
76
75
76
76
75
75
73
73
73
73
73
73
73
75
75
75
74
74
74
74
74
74
75
77
77
77
77
77
77
77
77
77
77
77
77
77
77
77
77
77
77
77
77
77
77
77
77
77
77
77
77
77
75
77
76
76
76
71
71
71
69
68
69
68
66
66
63
62
61
60
59
59
59
59
57
56
56
56
56
53
52
49
49
49
49
49
48
48
48
48
48
48
47
47
47
47
47
47
47
47
47
47
47
47
47
47
47
47
47
47
47
47
49
49
49
49
49
49
50
51
51
50
50
50
50
50
51
47
47
47
47
43
41
39
34
32
32
32
35
33
34
34
33
33
36
36
35
35
33
34
33
33
33
32
33
31
31
31
31
32
32
32
32
32
33
32
32
33
33
34
34
34
34
35
35
35
36
36
35
35
35
35
35
35
35
35
35
35
34
33
33
33
33
37
37
37
37
38
38
38
38
39
40
41
41
41
41
41
41
41
42
41
41
41
41
40
40
40
40
39
39
39
39
39
41
41
41
41
41
41
42
42
42
43
45
46
46
46
46
46
46
46
47
47
48
48
49
49
49
49
49
49
50
49
48
47
47
47
47
47
47
47
47
47
47
47
47
47
47
46
45
45
45
45
44
44
44
44
44
44
44
44
45
45
46
46
45
44
43
43
41
40
39
39
39
39
39
41
43
43
43
43
43
45
45
45
45
44
45
45
45
46
46
46
46
46
46
46
46
44
45
44
44
44
44
44
44
44
44
47
47
47
48
48
48
48
48
48
48
48
49
49
49
49
49
49
51
51
51
51
51
50
51
51
51
51
50
48
48
48
48
49
49
49
48
48
48
48
48
48
48
48
48
48
48
47
47
47
47
47
47
46
44
47
44
50
51
51
51
51
53
53
53
53
53
54
54
54
54
54
55
55
54
53
53
54
54
56
56
57
59
59
59
61
62
62
62
62
62
61
61
62
62
62
64
64
65
65
63
64
66
67
67
68
68
68
70
71
73
73
73
73
73
73
72
71
71
71
71
71
72
73
73
73
73
73
73
73
73
73
73
73
73
74
74
74
74
74
74
75
75
75
75
75
72
71
70
70
70
70
70
68
67
67
66
66
65
65
65
65
65
65
65
65
66
66
66
66
66
67
68
68
69
68
68
68
65
65
67
67
67
66
66
66
66
67
68
70
70
69
69
69
69
69
69
70
70
70
70
71
71
71
71
71
71
71
71
71
71
71
71
71
70
70
70
71
70
70
69
59
59
50
47
47
47
47
44
43
43
43
44
45
47
47
47
46
45
45
46
45
45
45
44
43
42
42
43
43
43
42
42
41
41
41
41
40
38
38
36
36
37
37
36
36
36
36
36
36
36
36
36
36
35
36
36
36
36
36
35
35
35
35
35
37
37
38
38
38
38
38
40
41
42
42
41
41
41
42
42
43
45
44
45
45
45
45
45
45
45
45
45
45
45
45
46
46
46
46
46
45
45
45
45
45
45
46
46
46
46
47
47
47
48
47
47
47
47
47
47
47
47
47
47
49
49
49
49
49
49
49
49
49
50
50
49
49
50
50
51
50
50
50
49
49
50
50
50
50
51
52
53
53
53
53
53
53
53
53
53
51
50
50
48
48
48
48
48
47
47
47
47
45
45
45
44
44
46
45
45
43
43
43
41
41
41
41
41
41
41
40
40
40
40
40
41
41
42
42
42
42
42
42
44
43
44
43
42
42
42
45
45
45
45
45
45
44
44
44
44
44
45
44
43
44
44
44
45
47
47
47
48
49
50
50
51
51
52
52
53
53
53
56
56
55
53
52
52
52
53
53
53
53
53
53
53
53
54
55
55
55
56
56
57
57
57
57
59
59
59
59
59
59
59
59
60
60
60
60
62
62
62
64
64
64
64
64
64
64
64
64
64
64
64
64
65
66
65
65
65
67
69
70
70
70
73
75
75
77
77
77
77
78
78
78
79
79
79
79
79
79
80
80
79
79
79
80
80
81
81
81
80
80
80
80
82
82
82
81
80
80
80
80
83
83
82
84
82
82
82
81
80
80
80
80
81
81
81
83
83
83
82
82
85
82
82
82
82
82
83
83
83
83
79
80
80
80
77
78
78
78
78
79
79
78
77
78
76
77
76
78
77
77
77
77
77
79
80
80
81
79
78
76
76
76
76
76
73
69
69
69
69
72
73
72
72
75
77
76
75
75
75
73
72
71
70
69
69
66
66
66
66
67
67
65
65
65
66
66
66
66
66
66
66
66
66
66
66
65
65
64
64
62
62
62
62
62
62
62
62
62
62
62
62
62
62
63
63
63
63
63
63
63
63
63
63
63
60
60
59
58
59
59
59
58
58
58
58
59
59
59
58
58
59
57
57
57
56
56
56
56
56
56
56
56
55
52
51
50
50
51
50
45
43
42
36
35
35
35
35
35
35
35
32
27
23
23
23
24
23
23
23
23
23
23
23
23
23
23
23
23
23
21
22
20
20
20
20
20
20
20
20
20
20
20
19
19
18
18
18
18
18
17
17
17
17
18
18
18
18
18
19
19
19
20
20
20
21
21
21
21
21
21
21
21
21
21
21
21
21
21
21
21
21
21
21
21
21
21
21
21
21
20
20
19
19
19
19
17
17
17
17
17
17
17
17
17
17
17
17
17
18
18
18
18
18
18
18
18
18
18
18
18
18
17
17
17
17
17
17
17
17
17
17
17
17
17
15
15
15
15
14
14
11
11
13
13
12
12
11
13
13
13
13
12
11
13
13
13
13
13
14
14
14
14
14
14
14
14
15
15
15
14
14
14
14
14
14
14
14
14
13
13
13
13
14
14
14
15
15
15
15
15
15
15
16
16
16
16
17
14
14
14
14
14
14
14
14
14
14
14
13
11
11
12
12
12
12
12
12
12
12
12
12
12
12
12
12
12
12
13
13
13
13
13
13
14
14
14
14
14
14
14
15
16
16
16
16
17
17
17
17
17
17
17
17
17
17
17
17
17
18
19
18
18
18
18
18
19
19
20
20
20
20
20
20
20
20
21
22
22
22
22
22
22
22
23
23
23
23
24
24
24
24
24
24
24
24
25
26
26
26
26
26
27
27
27
27
27
27
27
27
27
27
27
29
26
26
24
24
24
24
24
24
24
25
25
25
25
25
25
25
25
25
25
27
27
27
27
29
29
29
29
29
29
29
29
29
29
29
29
29
29
29
29
29
29
29
29
29
29
30
30
30
30
30
30
30
31
32
32
32
33
33
32
29
29
28
28
28
27
27
27
27
27
27
27
27
27
27
27
27
27
27
26
26
26
25
25
25
26
26
26
26
26
27
27
25
24
24
24
24
23
23
23
23
23
24
24
25
25
25
25
25
24
24
24
24
25
25
25
25
25
25
25
25
25
25
25
25
25
25
25
25
25
26
25
25
23
22
22
22
21
21
21
21
21
20
20
19
19
19
19
19
19
18
18
18
18
18
18
18
18
18
18
18
18
18
18
18
18
18
19
19
19
19
19
19
17
17
17
17
17
16
16
16
16
15
12
12
12
12
12
14
14
14
14
15
15
15
15
13
14
14
11
11
11
12
13
13
13
13
13
13
13
13
13
13
13
13
13
13
13
13
13
13
14
14
14
14
14
15
15
15
15
15
16
16
18
18
18
18
18
18
18
19
19
21
21
21
20
20
20
20
20
20
20
20
20
20
20
20
23
23
23
23
23
23
23
23
23
23
23
23
23
23
23
23
23
23
24
24
25
25
25
25
25
25
25
25
25
25
25
25
25
25
24
24
24
24
24
24
24
24
24
24
23
23
23
23
23
23
23
24
24
24
24
24
24
24
24
24
24
24
24
24
24
24
24
24
24
24
24
24
25
25
25
24
24
23
23
23
22
20
20
18
18
17
17
17
17
17
17
17
17
17
17
17
17
17
17
17
17
17
17
17
16
16
16
16
16
16
16
16
16
16
16
16
15
15
15
15
15
14
15
15
15
15
14
14
14
14
14
14
14
14
14
14
14
14
14
14
14
14
15
15
15
15
15
15
15
15
13
13
13
13
13
14
15
15
15
15
15
15
15
15
15
14
14
13
12
11
11
11
11
11
11
9
9
9
9
9
9
9
9
8
8
8
8
8
8
8
8
8
8
8
8
8
8
8
8
8
8
8
8
8
8
8
7
8
9
9
9
9
9
9
9
8
8
9
9
8
8
8
8
8
8
8
8
7
7
7
7
7
8
8
8
8
8
10
10
10
10
10
10
10
10
10
10
9
9
9
9
9
9
9
9
9
9
9
9
9
9
9
9
9
9
9
9
9
9
9
9
9
9
9
9
9
9
9
9
9
9
9
10
10
10
10
10
10
10
10
10
10
10
10
10
10
10
10
10
10
10
10
10
10
10
10
10
10
10
10
10
10
10
10
10
10
10
10
10
10
10
10
10
10
9
9
9
9
9
9
8
8
8
8
8
7
7
7
7
7
7
7
7
7
7
7
7
7
7
7
7
7
7
7
7
7
7
6
6
6
6
6
6
6
6
6
6
5
5
5
5
5
6
6
6
6
6
6
6
6
6
6
6
5
5
6
6
6
6
6
6
6
6
6
6
5
5
5
5
5
5
5
5
5
5
5
5
5
5
5
5
5
5
5
5
5
5
5
5
5
5
5
4
4
4
4
5
5
4
4
4
4
4
4
4
4
4
4
4
4
4
4
4
4
4
4
4
4
4
4
4
5
5
5
5
5
5
5
5
5
6
6
6
6
6
6
7
7
9
9
10
10
10
10
10
11
11
11
11
11
11
11
12
12
11
11
11
11
11
11
11
11
11
11
11
11
11
11
11
11
11
11
11
11
11
12
12
12
12
12
12
12
12
12
12
12
12
12
12
12
12
12
12
12
12
12
12
12
12
12
12
12
12
12
12
12
12
12
12
12
12
12
12
12
13
13
13
13
13
13
13
13
13
13
13
13
13
13
13
14
14
14
14
14
14
14
13
13
13
13
13
13
14
14
15
17
17
17
17
16
14
14
14
14
14
14
14
14
14
14
14
14
14
14
14
14
14
14
14
14
15
15
15
15
15
16
16
16
17
17
17
17
17
16
16
16
16
16
16
16
16
16
16
16
16
16
16
15
15
15
15
15
15
15
16
16
16
16
16
16
16
16
16
17
17
17
17
17
17
17
17
17
17
17
17
17
17
17
17
17
17
17
17
17
17
17
17
17
17
17
17
17
17
17
16
16
16
16
15
15
15
15
15
15
15
15
15
15
15
15
15
15
15
15
15
15
15
15
15
14
14
14
14
13
13
13
13
13
14
14
14
14
14
14
14
13
13
15
14
14
12
13
13
13
13
14
14
14
14
14
15
16
17
17
17
17
17
17
17
17
17
17
17
17
17
17
17
17
17
17
17
17
17
17
17
17
17
17
16
16
16
16
16
16
15
15
15
18
19
42
47
53
92
94
100
100
100
106
108
108
112
113
118
118
119
119
119
120
120
120
119
121
124
124
124
124
124
127
133
134
136
139
139
139
139
139
139
139
139
139
140
142
142
142
142
142
142
142
143
143
144
144
143
143
143
145
145
145
146
146
146
146
146
146
146
146
146
146
147
147
148
148
148
148
148
151
151
151
152
152
152
152
154
155
154
155
155
155
155
155
155
156
156
156
156
156
156
156
156
156
157
157
157
157
157
157
157
157
157
157
157
157
158
157
156
154
154
154
154
154
154
154
153
153
150
150
151
151
150
150
150
150
150
150
150
149
146
144
143
143
142
139
125
123
122
122
117
118
118
118
118
116
116
115
114
113
105
98
82
77
66
59
56
57
57
57
59
58
58
58
57
56
56
55
55
55
55
53
52
52
52
51
48
49
49
49
48
47
48
48
48
48
48
50
50
51
51
47
47
47
48
49
49
48
46
45
42
41
40
37
36
35
36
36
36
36
36
36
37
37
37
37
37
37
35
35
35
35
38
38
38
36
35
34
34
34
34
34
35
35
35
36
36
36
36
36
35
34
34
35
36
36
35
35
35
35
35
36
36
36
36
35
34
34
35
34
35
34
34
34
34
35
35
36
36
36
36
36
36
36
36
37
37
37
37
37
37
37
36
36
37
36
36
36
36
36
36
37
37
37
37
38
38
38
38
38
38
38
38
38
38
38
38
37
37
37
37
36
36
36
36
36
36
36
36
36
36
36
36
36
36
36
36
36
37
36
36
36
36
36
36
36
36
36
36
34
32
29
29
28
28
28
28
28
28
28
27
27
27
27
27
27
27
27
27
28
28
27
27
27
27
27
27
27
27
27
27
23
23
23
23
23
22
22
20
20
20
20
20
18
18
19
17
17
11
11
10
10
10
10
10
9
9
9
9
9
9
10
10
10
10
10
10
10
10
10
9
9
9
9
9
10
10
10
10
10
10
10
10
10
10
10
10
10
10
10
10
10
10
10
10
10
10
10
9
9
9
8
8
8
8
8
8
8
8
9
8
8
8
8
8
8
7
7
7
7
7
7
7
7
7
7
6
6
6
6
6
6
6
6
6
5
5
5
5
5
5
5
5
5
5
5
5
5
5
5
5
5
5
5
5
5
5
5
5
5
4
4
5
5
5
5
5
5
5
5
5
5
5
5
5
6
6
6
6
6
6
6
6
6
7
7
8
8
8
8
8
8
8
8
8
8
8
8
8
9
9
10
10
10
10
10
10
10
10
11
11
11
11
11
11
11
11
11
10
10
10
10
12
12
12
12
12
12
12
12
12
12
12
12
12
12
11
11
11
11
11
11
11
11
11
11
11
11
11
11
11
11
11
11
11
11
12
12
12
12
12
12
12
13
13
13
13
13
15
15
15
15
15
15
15
15
15
15
15
15
15
15
15
15
15
15
15
15
16
17
17
17
17
17
17
17
17
17
17
17
17
17
18
18
18
18
18
19
19
19
18
18
18
19
19
19
19
19
18
18
17
17
17
18
18
18
17
17
17
17
17
17
17
17
17
17
17
17
17
17
17
17
17
17
17
17
17
17
17
17
17
17
17
16
16
16
16
16
16
16
16
15
13
13
13
13
13
13
13
13
13
13
12
12
12
12
12
12
12
12
12
12
11
13
13
12
11
11
11
11
14
14
14
14
14
14
14
14
14
14
14
14
14
14
14
14
14
14
14
13
12
12
12
12
12
12
12
12
12
12
12
12
12
12
12
12
12
12
12
12
12
12
12
12
12
12
12
12
12
12
12
12
12
12
12
12
12
12
12
12
12
12
12
12
12
12
11
11
11
11
11
11
11
11
11
11
11
12
12
12
12
12
12
12
12
11
11
11
11
11
11
11
11
11
11
11
11
10
9
9
9
9
9
9
9
9
9
9
9
9
9
8
8
11
13
13
13
13
14
14
14
14
14
14
14
14
14
15
15
16
15
15
15
15
15
14
14
14
15
15
16
16
16
16
15
15
15
15
15
15
15
15
15
14
14
14
17
17
17
17
17
17
17
19
20
20
21
22
23
23
23
23
23
23
23
23
23
24
24
24
24
24
24
24
25
25
25
27
26
26
26
26
26
26
26
27
27
28
28
28
28
29
29
29
29
29
29
29
29
29
29
29
30
31
31
32
32
32
32
32
32
32
34
34
35
35
35
35
35
35
35
35
34
34
34
34
34
34
34
34
34
35
35
35
35
35
35
35
35
35
35
35
35
34
34
34
34
34
34
34
34
34
34
34
34
34
34
34
34
34
34
35
37
37
37
37
38
38
37
37
37
35
33
32
32
33
34
34
34
34
34
34
34
35
34
34
35
35
34
34
34
34
34
35
34
34
34
34
36
38
38
38
37
37
37
37
37
37
37
37
36
36
36
36
36
36
36
36
36
36
36
36
36
36
37
37
38
37
35
35
35
34
34
35
35
35
36
36
35
35
35
37
37
39
40
41
41
39
41
41
41
41
41
41
41
44
44
44
44
44
44
44
45
44
44
44
44
41
41
41
42
43
43
45
44
44
45
45
46
46
47
49
54
57
57
57
57
57
57
57
57
57
59
59
59
59
59
61
60
60
59
59
61
61
61
61
61
62
61
61
61
62
62
63
64
64
64
64
64
65
64
63
63
63
63
63
61
61
61
61
61
61
60
63
63
63
63
63
64
68
68
70
70
71
71
71
74
74
75
75
74
74
74
74
74
74
74
74
74
76
76
76
76
77
77
77
77
76
76
76
76
75
75
75
74
74
75
75
71
71
71
71
71
72
71
71
72
72
72
73
73
73
73
73
72
73
73
72
72
72
72
71
69
68
68
70
71
71
71
71
66
66
66
64
64
61
61
63
63
63
62
62
61
61
59
59
60
60
59
59
57
56
53
53
53
53
53
53
53
53
53
53
53
53
53
54
55
54
54
54
54
54
54
55
55
55
55
55
53
52
52
51
51
52
52
52
50
50
49
49
49
48
48
47
44
43
43
43
43
43
43
41
40
39
39
39
38
38
38
38
38
38
38
38
38
38
38
37
37
37
38
38
36
36
36
36
36
36
36
36
35
34
34
34
34
33
29
29
29
29
29
29
29
29
29
28
28
28
28
28
27
27
27
21
20
20
20
20
20
20
20
20
20
20
20
20
21
21
21
22
23
23
23
23
23
23
23
23
23
23
23
23
23
23
23
23
23
23
23
23
23
21
21
21
21
22
23
23
23
23
23
23
23
23
23
24
25
24
24
24
24
24
24
24
23
23
23
23
23
23
23
23
25
27
27
28
28
28
28
28
28
28
28
29
29
29
29
28
28
26
26
24
25
25
25
24
23
23
23
23
23
23
23
22
21
21
21
20
20
20
19
18
18
18
18
18
18
18
18
19
19
19
19
19
18
18
17
17
17
17
17
17
17
17
17
17
17
17
17
17
17
17
17
17
18
18
17
17
17
17
17
17
17
17
17
17
17
17
17
17
17
17
16
16
16
16
16
16
16
16
16
15
15
15
15
15
15
15
15
15
14
14
15
15
15
15
15
15
15
14
14
14
14
15
15
15
15
14
14
14
12
11
11
11
11
11
11
11
11
11
11
11
11
11
11
11
11
11
11
11
11
11
11
11
11
11
11
11
12
12
12
12
12
12
12
12
12
12
12
12
12
12
12
12
12
12
12
12
12
12
12
11
12
12
12
12
12
12
13
13
13
13
12
11
11
12
12
12
12
12
12
12
12
12
11
12
12
12
13
12
12
13
13
13
13
13
13
13
13
13
13
13
13
13
13
13
13
13
13
13
13
13
13
13
13
13
13
13
13
13
14
14
14
15
15
15
15
15
15
15
15
14
14
14
14
14
14
15
15
15
15
15
15
15
15
16
16
15
15
15
15
15
15
15
15
15
15
15
15
15
15
15
15
15
15
15
14
14
14
14
14
14
14
14
14
13
13
13
13
13
13
14
14
13
13
12
12
12
12
12
12
12
12
11
11
11
11
11
11
11
11
11
11
11
11
11
11
11
11
11
11
11
11
11
11
11
11
11
11
11
11
11
11
11
11
11
11
11
11
11
11
11
11
11
11
11
11
11
11
11
11
11
11
11
11
11
11
11
11
11
11
11
11
11
11
11
11
11
11
11
11
11
11
11
11
11
11
11
11
11
11
12
12
12
11
12
12
11
11
11
11
11
11
11
12
12
12
12
12
12
12
11
11
10
10
10
10
10
10
10
10
10
10
10
10
10
9
9
9
9
9
8
8
8
8
8
8
8
8
8
8
10
10
10
10
10
10
10
11
11
11
11
11
11
11
11
11
11
12
13
13
17
16
15
15
16
16
16
16
16
16
16
15
15
15
15
15
15
15
15
15
14
14
14
14
14
14
14
14
14
14
15
15
15
15
15
15
15
15
15
15
15
15
15
16
16
16
15
15
15
15
15
15
15
14
14
14
13
13
13
13
13
13
13
13
13
12
12
12
12
12
12
12
12
12
12
12
12
12
12
12
12
11
12
13
13
13
13
12
12
11
11
11
11
11
11
11
11
11
12
12
12
11
11
11
11
11
11
11
11
11
11
11
11
11
11
11
11
11
11
11
11
11
11
11
11
11
11
11
11
11
11
11
11
11
11
11
10
9
9
9
8
8
8
8
8
7
7
7
7
7
7
7
7
7
7
6
6
6
6
6
6
6
6
6
6
6
6
6
5
5
5
5
5
5
5
5
5
5
5
5
5
5
5
5
5
5
5
5
5
5
5
5
5
5
5
5
5
6
6
5
5
5
5
5
5
5
5
5
5
5
5
5
5
5
5
5
5
5
5
5
5
5
5
5
5
5
5
5
5
5
5
5
5
5
5
5
5
5
5
5
5
5
5
5
5
5
5
5
5
5
5
5
5
5
5
5
5
5
5
5
5
5
5
5
5
5
5
5
5
5
5
5
5
5
4
4
4
4
4
4
4
4
4
4
4
4
4
4
4
4
4
4
5
5
5
5
5
5
6
6
6
6
6
6
6
6
6
6
6
6
6
6
6
6
6
6
6
6
6
6
6
6
6
6
6
6
6
6
6
6
6
6
6
6
6
6
6
6
6
6
6
6
5
5
5
5
5
5
5
5
5
5
5
5
5
5
6
6
6
6
6
6
6
6
6
8
9
9
8
7
7
7
8
8
8
8
9
9
9
9
9
10
10
10
10
12
12
12
12
12
12
12
12
12
12
12
12
12
12
12
12
12
12
12
12
12
12
12
12
12
13
13
13
13
13
13
13
13
13
13
13
13
12
11
11
11
12
12
12
12
12
13
13
13
13
13
14
14
14
14
14
14
15
15
15
15
15
15
17
17
17
17
17
17
17
17
17
17
17
17
17
17
17
17
17
17
17
17
17
17
17
17
17
17
18
18
18
18
18
18
18
18
18
18
18
18
18
18
18
18
18
18
18
18
18
18
18
14
13
13
13
13
13
12
13
13
12
12
12
11
11
11
11
11
11
11
11
11
11
11
11
11
11
11
11
11
11
11
11
11
11
11
11
11
11
11
11
12
11
11
11
11
13
13
13
13
13
13
13
13
13
13
13
13
13
13
13
13
13
13
13
13
13
13
13
13
14
14
14
14
13
13
12
12
12
12
12
12
11
10
10
10
10
10
10
10
9
9
9
9
9
9
9
9
9
9
9
9
11
11
11
11
11
10
10
10
10
10
10
9
8
8
8
8
8
8
8
8
8
8
8
9
9
9
9
9
9
9
9
9
9
9
9
9
9
9
9
9
9
9
9
9
9
9
9
9
9
9
10
10
10
10
10
10
10
10
10
10
10
11
11
11
11
11
10
10
10
10
9
9
10
10
10
10
10
10
10
10
10
10
10
10
10
10
11
10
10
10
10
10
9
9
9
9
9
8
9
8
8
8
8
8
8
9
9
9
9
9
8
8
8
8
8
9
9
8
8
8
8
8
8
8
7
8
8
8
8
8
8
7
7
7
7
7
7
7
8
8
8
8
8
8
8
8
8
8
8
8
8
8
8
8
8
8
9
9
9
9
9
9
9
9
9
9
9
9
9
9
9
9
9
8
8
8
9
10
10
11
11
11
11
11
11
11
11
11
11
11
11
11
11
11
11
11
11
11
11
11
11
11
11
11
10
11
11
11
11
10
10
10
10
10
10
10
10
10
10
11
11
10
10
10
10
10
10
10
10
10
10
10
10
10
10
10
10
10
10
10
11
11
11
11
11
11
11
11
11
11
11
11
11
11
12
12
12
12
12
12
12
13
13
13
13
13
13
14
15
16
16
16
16
16
16
16
16
16
16
16
15
15
15
15
15
15
15
15
15
16
16
15
15
15
15
15
15
15
16
17
16
16
16
16
16
16
16
16
15
15
15
16
16
16
16
16
16
16
16
16
16
16
16
16
16
16
16
15
15
15
15
16
15
15
15
15
15
15
15
15
15
15
15
15
15
15
16
16
16
15
15
15
15
15
15
15
15
15
15
15
15
15
15
15
15
16
15
15
15
15
15
15
15
15
15
15
15
15
15
15
15
15
15
15
15
15
15
15
15
15
15
16
15
15
15
15
15
15
15
15
15
15
15
15
15
15
15
15
15
16
16
17
17
17
17
20
19
19
19
19
18
17
17
17
17
17
18
18
18
19
19
19
19
19
19
19
18
18
18
18
18
18
17
18
18
17
17
17
17
17
17
17
17
17
17
17
18
18
19
19
19
19
19
19
19
19
19
17
17
17
17
17
17
17
17
17
17
16
16
16
16
16
17
17
17
17
17
17
17
17
18
18
18
18
18
18
18
18
18
18
18
18
19
19
19
19
19
19
19
19
19
19
20
20
21
21
21
21
21
21
21
21
21
21
21
20
20
20
20
20
20
20
19
19
19
19
19
19
19
19
19
19
19
19
19
20
20
20
20
20
19
17
17
16
16
16
17
17
17
17
17
17
17
17
17
18
18
18
18
18
18
18
18
18
18
18
18
18
18
18
18
18
18
18
18
18
18
18
18
18
19
19
19
19
19
19
19
19
19
19
19
19
19
19
19
19
19
19
19
19
19
19
19
20
20
20
20
20
20
20
20
20
20
20
19
19
19
17
17
17
17
17
18
18
18
17
17
17
17
17
17
16
17
13
13
12
12
13
12
12
12
12
13
13
13
13
15
16
16
17
17
17
17
17
17
17
17
17
17
17
18
18
18
18
18
18
18
18
18
18
17
17
17
17
18
19
19
19
19
19
19
19
19
19
19
19
20
20
20
20
20
18
18
19
20
21
21
20
20
20
20
20
20
20
20
22
22
22
22
22
22
21
21
21
21
21
21
22
22
22
22
22
22
22
22
22
23
23
23
23
23
24
24
24
24
24
23
23
23
23
23
23
23
24
24
24
24
24
24
24
24
24
24
24
24
24
24
24
24
25
25
25
27
27
27
27
27
27
27
27
27
27
27
27
27
27
27
27
27
27
26
26
26
26
24
24
24
24
24
24
23
23
23
23
20
18
18
18
17
16
17
17
17
17
16
15
15
14
14
14
14
14
14
14
14
14
14
14
14
14
14
14
14
14
14
14
14
14
14
15
15
14
14
14
14
16
16
16
16
16
16
16
16
16
17
17
17
17
17
17
17
17
17
18
18
18
18
18
18
17
17
17
17
17
17
17
17
17
17
18
18
18
18
18
18
18
18
17
17
17
17
17
17
18
18
18
17
17
17
17
17
17
17
17
17
17
17
17
16
16
16
17
16
16
16
16
16
16
16
16
16
16
16
13
11
11
11
11
11
11
11
11
11
11
11
13
13
13
13
13
13
13
13
13
13
13
13
13
13
13
13
13
13
13
13
13
13
13
13
13
13
13
13
12
11
11
11
11
11
11
11
11
11
11
11
11
11
12
12
12
12
12
12
12
12
12
12
12
12
12
12
12
12
12
12
12
12
12
12
12
12
12
12
12
12
12
12
12
12
12
12
12
11
11
11
11
11
11
11
12
12
12
12
12
12
12
12
12
12
12
12
12
12
12
11
11
11
11
11
11
11
11
11
11
11
11
11
11
11
11
11
11
11
11
11
11
10
10
10
11
11
11
11
11
11
11
11
11
11
10
10
9
9
10
10
10
10
10
10
10
10
10
10
10
10
9
9
9
9
10
10
10
10
10
10
10
10
10
10
10
10
10
10
10
9
9
9
9
9
9
9
9
9
9
10
10
10
11
9
9
9
9
9
9
8
8
7
7
7
7
7
7
7
7
7
7
7
7
7
8
8
8
8
8
8
8
8
8
8
8
8
8
8
8
8
8
8
8
8
8
8
8
8
9
9
9
9
9
9
9
9
9
9
9
9
9
9
9
9
9
9
9
9
9
9
9
9
9
9
9
9
9
9
8
8
8
8
8
8
8
8
8
8
8
8
8
8
8
8
8
7
7
7
7
7
7
7
7
7
7
7
7
7
7
6
6
6
6
6
6
6
6
6
5
3
3
3
3
3
3
3
3
3
3
3
3
4
2
2
2
2
2
2
2
2
2
2
2
2
2
2
2
2
2
2
3
3
3
3
3
4
4
4
4
4
4
4
4
4
4
4
4
4
4
4
4
5
5
5
5
5
5
6
6
6
6
6
10
10
10
10
10
10
10
10
10
9
9
9
9
9
9
9
9
9
9
9
8
8
8
9
9
9
9
9
9
9
9
9
12
12
12
12
12
12
12
12
12
12
12
12
12
12
12
12
12
12
12
12
12
13
13
13
13
13
13
13
13
13
13
13
14
14
14
14
14
14
14
14
14
14
14
15
15
15
15
15
15
15
15
15
15
15
16
16
16
16
16
16
16
16
16
16
16
16
16
17
17
17
17
16
16
16
16
16
16
16
16
15
15
14
14
14
14
14
14
14
13
13
13
13
13
12
12
12
13
13
13
13
13
13
14
14
14
14
14
13
13
13
13
12
12
12
12
12
12
12
12
12
12
12
13
13
13
13
12
12
11
12
11
11
11
11
11
11
11
11
11
11
11
11
11
11
11
11
11
11
11
11
11
11
11
11
11
11
11
11
11
11
11
11
11
11
11
11
11
11
11
11
11
11
11
11
11
10
10
10
10
11
11
11
11
11
12
12
14
13
14
14
15
15
15
14
14
15
15
17
17
17
18
18
18
18
18
18
18
18
18
18
18
18
18
18
18
18
18
17
17
17
17
17
17
17
17
17
17
17
17
17
17
17
17
17
17
17
19
19
19
19
19
19
19
19
19
19
19
19
19
20
20
20
20
20
20
20
20
20
20
20
20
20
20
20
20
20
20
20
20
20
23
23
23
23
23
23
22
22
22
22
22
22
22
22
22
22
22
22
22
22
22
22
22
20
20
20
20
20
20
20
20
20
20
19
19
19
19
19
18
18
18
18
18
18
18
17
17
17
17
17
17
17
16
16
16
15
16
16
16
16
16
16
16
16
16
16
15
16
16
16
16
16
15
15
15
15
15
15
15
15
15
15
15
15
15
15
15
15
15
15
15
16
16
16
15
15
15
15
15
15
16
16
15
15
15
15
15
15
15
15
15
15
15
15
15
15
15
15
15
15
15
15
15
14
14
14
14
13
11
10
10
10
10
10
10
9
9
9
8
8
8
8
8
8
9
9
9
9
9
9
9
9
9
10
10
10
10
10
10
10
10
10
10
10
10
10
10
10
10
10
10
10
10
10
10
10
10
11
10
10
10
10
9
9
9
9
9
9
9
9
8
9
9
10
10
10
10
10
10
10
10
10
10
10
11
11
11
11
10
10
10
10
10
9
9
9
9
9
8
8
8
8
8
8
8
8
7
7
7
7
7
7
7
7
6
6
6
6
6
6
6
6
6
6
5
5
5
5
5
5
5
5
5
5
5
5
5
5
5
5
5
5
5
5
5
5
5
5
5
5
5
5
5
5
5
6
6
6
7
8
8
8
8
9
9
9
9
9
9
9
9
9
9
9
9
10
10
10
10
10
10
10
10
10
10
10
9
9
9
9
9
9
9
9
9
9
10
10
10
10
10
10
10
10
10
10
11
11
11
12
12
12
12
12
12
12
12
12
12
12
12
12
12
12
12
12
12
12
12
12
12
12
12
12
13
13
13
13
13
13
13
13
13
13
13
13
13
13
13
13
13
13
13
13
13
13
13
13
13
13
13
13
13
13
13
13
12
12
13
13
13
13
13
12
12
12
12
12
12
12
12
12
12
12
12
12
12
12
12
12
12
12
12
12
12
12
12
12
12
12
12
12
13
13
13
13
13
13
13
13
13
13
13
13
13
13
13
13
13
13
13
13
13
13
13
13
13
13
13
9
9
8
8
8
8
8
8
7
6
6
6
6
6
5
5
5
5
5
5
5
5
5
5
5
5
5
5
5
5
5
5
5
5
6
6
6
6
6
6
6
6
6
6
4
4
4
4
4
5
5
5
5
5
5
5
5
6
6
6
6
6
6
6
6
7
7
7
7
7
6
6
7
7
7
7
7
7
7
7
7
11
12
13
13
14
14
14
14
14
15
15
17
17
17
17
17
17
17
17
17
17
17
20
20
20
20
21
21
21
21
21
21
21
22
21
20
20
20
20
20
20
21
21
21
22
22
22
22
22
22
23
23
23
22
22
22
22
22
22
22
22
22
22
22
22
22
22
22
22
22
22
22
22
22
22
22
22
22
22
22
22
22
22
22
21
21
21
21
22
22
22
22
22
22
22
22
22
22
22
22
22
22
22
22
22
22
22
22
22
22
21
22
22
22
22
22
21
21
21
21
21
21
21
21
21
22
22
22
22
22
22
23
23
23
23
21
20
20
20
18
18
18
18
18
18
18
18
17
17
17
17
17
17
17
17
15
15
15
15
15
15
15
15
15
15
15
15
15
15
15
15
15
15
15
15
15
14
14
13
13
13
12
12
12
11
11
11
11
11
11
11
11
11
10
10
9
9
9
9
9
9
8
8
8
8
8
8
8
8
8
8
8
8
8
8
8
8
8
8
8
8
8
8
8
8
8
8
8
8
9
9
8
8
8
8
7
7
7
7
7
7
7
6
6
6
6
6
6
6
6
6
6
6
6
6
6
5
5
5
5
5
6
6
7
7
7
7
7
7
7
7
7
7
7
6
6
6
7
7
7
8
8
8
8
8
8
7
8
8
8
8
8
8
8
9
9
9
9
9
9
9
10
10
10
10
10
10
11
11
11
11
11
11
10
10
10
10
10
10
10
10
10
10
10
10
10
10
10
10
9
9
9
9
9
9
9
9
8
8
8
8
8
8
8
8
8
8
8
8
8
8
8
8
8
8
8
8
8
8
8
8
8
8
8
7
7
7
7
7
7
7
7
7
7
7
7
7
7
8
8
8
8
8
8
8
8
8
8
8
8
8
8
8
8
8
8
8
8
8
8
8
8
8
8
8
9
9
9
9
9
9
9
9
9
9
9
9
9
9
9
9
9
9
9
9
9
9
9
9
9
9
9
9
9
8
8
8
8
8
7
6
6
6
5
5
5
5
5
5
5
5
5
5
5
5
5
5
5
5
5
5
5
5
5
5
5
5
5
4
4
4
4
4
4
4
4
4
4
4
4
4
4
4
4
4
4
4
4
4
5
5
5
5
5
5
5
5
5
5
5
5
5
5
4
4
4
4
4
4
4
4
4
4
4
4
4
4
4
4
4
4
4
4
4
4
4
4
4
4
4
4
4
4
4
4
4
4
4
4
4
4
4
4
4
3
3
3
3
2
2
2
2
2
2
2
2
2
2
2
2
2
2
2
2
2
2
2
2
2
2
2
2
2
2
2
2
2
2
2
2
2
2
2
3
3
3
3
3
3
3
3
3
3
3
3
3
3
3
3
3
3
3
3
3
3
3
3
3
3
3
3
3
3
3
3
3
3
3
3
3
3
3
3
3
3
3
3
3
2
2
1
1
1
1
1
1
1
1
1
1
1
1
1
1
1
1
1
1
1
1
1
1
1
1
1
1
1
1
1
1
1
1
1
1
1
1
1
1
1
1
1
1
1
1
1
1
1
1
1
1
1
1
1
1
1
1
1
1
1
1
1
1
1
1
2
2
3
3
3
4
4
5
5
5
5
5
5
5
5
5
5
5
5
5
5
5
5
5
5
5
5
5
5
5
5
5
5
5
5
5
5
5
5
5
5
5
5
5
5
5
5
5
5
5
5
5
5
5
5
4
4
4
4
4
4
4
4
4
4
4
4
5
5
5
5
5
5
5
5
5
5
5
5
5
5
5
5
5
5
5
5
5
5
5
5
5
5
5
5
5
5
4
4
4
4
4
4
4
4
4
4
4
4
4
4
4
4
4
4
3
3
3
3
3
3
2
2
2
2
2
2
2
2
2
2
3
3
3
3
3
3
3
3
3
3
3
3
3
3
3
3
3
3
3
3
3
3
3
3
3
3
3
3
3
3
3
3
3
3
3
3
4
4
4
4
4
4
4
4
4
4
4
4
4
4
4
4
4
4
4
4
4
4
4
4
4
4
4
4
5
5
5
5
5
5
5
5
5
5
5
5
5
5
5
5
5
5
5
5
5
5
5
5
5
5
5
5
5
6
6
6
6
6
6
6
6
6
6
6
6
6
6
6
6
6
6
6
6
6
6
6
6
6
6
6
6
6
6
6
6
6
6
6
6
6
6
6
6
6
6
6
6
6
6
8
8
8
8
8
8
8
8
8
7
7
7
7
7
7
7
7
7
7
7
7
7
7
7
7
7
7
7
6
6
6
6
6
6
6
6
6
6
6
6
6
7
7
7
7
7
7
7
7
6
6
6
6
6
6
6
6
6
6
6
6
6
6
6
6
6
6
6
6
6
6
5
5
5
5
5
5
5
5
5
5
5
5
5
5
5
5
5
5
5
5
5
5
5
5
5
5
5
5
5
4
3
3
3
3
4
4
4
4
4
4
4
4
4
4
4
4
4
4
4
4
4
4
4
4
4
4
4
4
5
5
5
5
8
10
13
12
13
13
13
13
13
13
13
13
13
14
14
14
14
14
14
14
14
14
14
15
15
15
15
15
15
15
15
17
17
17
17
17
17
17
17
17
17
17
17
17
17
17
17
17
17
17
17
17
17
17
17
17
17
17
17
17
17
17
17
17
17
17
17
17
18
18
18
18
18
18
18
18
18
18
18
18
18
18
18
18
18
18
18
18
18
18
18
18
19
19
19
19
19
19
19
19
19
19
19
19
19
19
20
20
20
20
20
20
18
18
17
17
17
18
18
18
18
17
17
17
17
17
17
17
17
17
17
17
17
17
17
17
17
17
17
17
17
17
17
17
17
17
17
17
17
17
17
17
17
17
17
17
17
17
17
17
17
18
18
18
17
17
17
17
17
17
17
17
17
17
17
16
16
16
16
16
16
16
17
17
17
17
17
17
17
17
17
17
16
16
16
16
16
16
16
16
16
16
16
16
15
15
15
15
15
15
16
16
16
17
17
17
17
17
16
16
16
14
14
14
14
14
14
14
14
14
14
14
14
14
12
12
12
12
12
12
12
12
13
13
13
13
13
13
13
12
12
12
12
12
12
12
12
12
12
12
12
12
12
12
13
13
13
13
13
13
13
13
13
13
13
13
13
13
13
13
13
13
13
13
13
13
13
13
13
12
12
12
12
11
12
12
12
12
12
12
12
12
12
12
12
12
13
12
12
12
11
11
11
11
11
11
11
11
11
11
11
11
11
11
11
11
11
11
11
12
11
11
11
11
11
11
11
11
11
11
11
11
11
11
11
11
11
11
11
11
11
11
11
11
11
12
12
12
12
12
12
12
12
12
12
12
12
12
12
12
12
11
11
11
11
11
11
11
11
11
11
11
11
11
11
11
11
11
11
11
11
11
11
11
11
11
11
11
11
12
11
11
11
11
11
11
11
11
7
7
7
7
7
7
7
7
6
6
6
6
6
6
6
6
6
6
6
6
6
6
6
6
6
6
6
6
6
6
5
5
5
5
5
5
5
8
8
8
11
12
13
13
13
13
13
13
13
13
13
17
17
17
17
17
17
17
17
17
17
18
18
19
19
20
20
20
20
20
20
20
20
20
20
20
20
20
21
21
21
21
21
21
21
21
21
20
20
20
20
20
20
20
20
20
20
20
20
20
20
20
20
20
20
20
19
19
19
19
20
20
20
19
19
19
19
19
19
19
19
19
19
19
19
19
19
19
19
19
20
20
20
20
20
21
21
21
21
21
21
21
20
20
20
20
20
20
20
21
21
21
21
21
21
21
21
21
21
21
21
21
21
21
20
20
20
20
20
20
20
20
20
20
20
20
20
20
20
20
19
18
17
17
17
17
17
17
17
17
16
16
16
16
16
16
16
16
16
16
16
16
15
15
17
17
17
16
16
16
16
16
15
15
15
15
15
15
15
15
15
15
15
14
14
14
14
14
14
14
14
14
14
14
14
13
13
13
12
12
12
11
10
11
11
11
11
11
11
11
11
11
10
10
10
9
9
9
10
10
9
9
9
9
11
11
11
11
11
11
11
11
11
11
11
11
12
12
12
12
11
11
11
11
11
11
11
11
11
11
11
11
11
11
12
12
12
12
12
12
12
14
14
14
13
13
13
13
13
13
13
13
13
13
13
13
13
13
13
13
13
13
13
13
14
14
14
14
14
14
14
14
14
14
14
14
14
14
14
13
14
13
13
12
12
12
13
13
13
13
13
13
13
13
13
13
13
13
13
13
13
13
13
13
13
12
12
12
12
12
12
12
12
12
12
12
12
12
11
11
11
11
11
11
11
11
11
11
11
11
11
11
11
11
11
11
11
11
11
11
11
11
11
10
10
10
9
8
8
8
8
8
8
8
8
7
7
7
8
8
7
7
7
7
7
7
7
7
7
7
7
7
6
6
6
6
5
5
5
5
5
5
5
5
5
5
5
5
7
6
6
6
9
9
9
8
8
7
7
7
8
8
8
8
8
8
8
8
8
8
8
9
9
8
9
9
9
9
9
9
9
9
9
9
9
9
9
9
9
9
9
9
9
9
9
9
9
9
9
9
9
9
9
9
9
9
9
9
8
8
8
8
8
8
8
8
8
8
8
8
8
8
9
9
9
9
9
9
9
9
9
9
9
9
9
9
9
9
9
9
9
9
9
9
9
9
9
9
9
9
9
9
9
9
9
9
9
9
9
9
9
10
10
10
10
10
10
10
10
10
9
9
8
8
8
8
8
7
7
7
7
6
6
6
6
6
6
6
6
7
7
7
7
7
7
7
7
7
7
7
7
7
7
7
7
7
7
7
7
7
7
7
7
7
7
7
7
7
7
7
7
7
7
7
7
7
7
7
7
7
7
7
7
7
7
7
7
7
7
7
7
7
7
7
7
6
7
7
7
7
7
7
7
7
7
7
6
6
6
6
6
6
6
5
5
5
5
5
6
6
6
6
6
6
6
5
5
5
5
5
5
5
5
5
5
5
5
5
5
5
5
6
6
6
6
6
6
6
6
6
6
6
5
5
5
5
5
5
5
5
5
5
5
5
5
5
5
5
5
5
5
5
5
5
5
5
5
5
5
5
5
5
5
5
5
5
5
5
4
4
4
4
4
4
4
5
5
5
5
5
5
5
5
5
5
5
5
4
4
4
4
5
5
5
5
5
5
5
5
5
5
5
5
5
5
5
5
5
5
5
5
5
5
5
5
5
5
5
4
4
4
4
4
4
4
5
5
5
5
5
5
5
5
5
5
5
5
5
5
5
5
5
5
5
5
5
5
5
5
5
5
5
5
5
5
5
5
5
5
5
5
5
5
5
5
5
5
5
5
5
5
5
5
5
5
5
5
5
5
5
5
5
5
5
5
5
5
5
5
5
5
5
5
5
4
4
4
4
4
4
4
5
5
5
5
5
5
6
6
6
6
7
7
6
6
6
6
6
6
6
6
6
6
6
6
6
6
6
6
6
6
6
6
6
6
6
6
6
6
6
6
6
6
6
6
6
6
6
6
6
6
6
6
6
6
6
6
6
6
6
6
6
6
6
6
6
6
6
6
6
6
6
6
6
6
6
6
6
6
6
6
6
7
7
7
7
7
7
7
7
7
8
9
9
9
9
9
8
8
7
7
7
7
7
7
7
7
7
7
7
7
7
6
6
6
6
6
6
5
5
5
5
5
6
6
6
6
6
6
6
6
6
6
6
6
6
6
6
6
6
6
6
6
6
6
5
5
6
6
6
6
6
6
6
6
6
8
8
8
8
8
8
8
11
11
12
12
15
16
17
17
17
17
17
17
17
17
17
17
17
17
17
17
17
17
17
17
17
17
17
17
17
17
17
17
17
17
17
17
17
17
17
17
17
17
17
17
17
17
17
17
17
17
17
17
17
17
17
17
17
17
17
17
17
17
17
17
17
17
17
17
17
17
17
17
17
17
17
17
17
17
16
16
16
15
15
15
15
15
15
15
16
16
16
16
17
17
17
17
17
17
17
17
17
17
17
17
17
17
17
17
17
17
17
17
17
17
18
18
18
18
18
18
18
18
18
18
18
19
19
17
17
17
17
17
17
16
16
15
15
15
15
15
15
15
15
15
13
13
13
13
13
13
13
13
13
14
13
14
14
14
14
13
13
13
13
13
13
11
11
12
12
12
12
12
11
11
11
11
11
11
11
12
13
14
14
14
14
14
14
14
14
13
12
12
12
12
12
12
12
12
12
13
13
13
13
13
12
14
13
13
13
13
13
13
13
13
13
13
13
13
13
13
13
13
13
13
14
14
14
14
14
14
14
14
14
14
14
14
14
14
14
14
14
14
14
14
14
14
15
15
14
14
14
14
14
14
14
14
14
14
14
14
14
14
14
14
14
14
14
14
14
14
14
13
13
13
13
13
13
13
14
14
14
14
14
14
14
14
14
14
14
14
14
13
13
13
13
13
13
14
14
14
14
14
14
14
14
14
14
14
14
14
14
15
14
14
15
15
15
15
14
14
14
14
14
14
14
14
14
14
14
14
14
14
14
14
14
14
14
14
14
14
13
13
13
13
13
13
12
12
12
13
13
13
13
13
13
13
13
13
12
12
12
12
12
12
12
12
12
12
11
7
6
6
6
6
6
6
5
5
5
5
5
5
5
5
4
4
4
4
4
4
4
4
5
5
5
5
5
5
5
5
5
5
5
5
5
5
5
5
5
5
5
5
5
5
5
5
5
5
5
5
5
5
5
5
5
5
5
5
5
5
5
5
5
6
6
6
6
6
7
7
7
7
7
7
6
6
6
6
6
6
6
6
6
6
7
7
7
7
7
5
5
6
6
6
6
6
6
6
6
6
6
6
6
6
6
6
6
6
6
6
6
6
6
6
7
7
7
7
7
7
7
7
7
7
7
7
7
7
7
7
7
8
8
8
8
8
8
8
8
8
8
8
8
7
7
7
7
7
7
7
7
7
7
7
7
6
6
6
6
6
6
5
5
5
5
5
5
5
5
5
5
5
5
5
5
5
5
5
5
5
5
5
5
5
5
7
7
7
7
9
9
9
9
9
9
9
9
9
9
9
9
9
9
9
9
9
9
9
8
8
8
8
8
8
8
8
8
8
8
8
8
7
7
7
7
7
7
7
7
8
8
8
7
7
7
7
7
7
7
7
7
7
7
7
7
7
7
7
7
7
7
7
7
7
7
7
7
7
8
9
9
9
9
9
9
9
9
9
9
9
9
9
9
9
9
9
9
9
9
9
9
9
9
9
10
10
10
10
10
10
10
10
10
10
10
10
10
11
11
11
11
11
11
11
11
11
11
11
11
11
11
11
11
11
11
11
11
11
11
11
11
11
11
11
11
11
11
11
11
11
11
11
11
11
11
11
11
10
10
10
10
10
10
10
10
10
10
10
10
10
10
10
10
10
10
10
10
10
10
10
11
11
11
11
11
15
15
16
15
15
15
15
16
16
16
16
16
16
16
16
16
16
16
16
15
16
16
16
16
16
16
16
16
16
16
16
16
16
16
16
16
16
16
17
17
17
18
18
19
19
19
19
20
20
20
20
20
21
21
21
21
21
21
21
20
20
20
20
20
20
20
20
21
22
23
23
23
23
23
23
23
23
23
24
24
24
24
24
24
25
25
25
25
25
25
25
25
25
25
24
24
24
24
24
23
23
23
23
25
26
26
26
25
23
23
23
22
21
21
21
21
21
21
20
20
20
20
21
21
21
20
20
20
20
20
20
20
20
20
20
20
20
18
18
18
18
18
19
19
21
23
27
27
27
27
27
29
29
29
29
30
30
29
29
30
30
30
30
30
30
30
30
30
30
30
29
29
29
29
29
29
29
29
31
32
32
32
32
31
31
31
31
30
29
29
29
29
29
30
32
30
30
30
30
30
35
35
35
36
36
36
36
37
37
37
37
37
37
37
37
37
37
36
35
35
35
35
35
36
37
38
38
38
38
39
39
39
40
40
40
40
40
40
40
40
40
40
40
40
40
39
39
39
39
39
39
39
39
39
40
40
40
40
40
40
40
40
41
41
41
41
41
41
41
41
41
41
41
41
41
40
40
39
38
38
37
37
38
38
38
38
38
38
38
38
38
38
38
38
37
37
37
37
36
35
36
35
35
35
35
35
35
35
35
35
34
33
33
35
35
36
36
36
36
36
36
36
37
37
37
36
35
35
35
35
35
35
35
35
34
34
34
34
33
33
32
32
33
33
34
34
33
33
33
33
33
33
33
33
33
33
33
33
33
32
32
31
30
29
29
29
29
29
29
28
28
25
23
23
23
23
23
23
24
24
24
19
19
17
17
17
17
17
17
17
17
17
17
17
17
17
17
17
18
18
19
19
19
19
18
18
19
19
20
21
21
21
21
21
21
21
22
21
21
21
21
19
19
19
19
19
19
19
19
19
19
19
19
19
20
20
20
22
22
22
22
22
22
22
21
20
20
20
20
20
20
20
21
21
21
21
21
21
21
21
21
22
22
21
21
21
21
21
22
22
22
22
22
22
22
22
22
22
22
22
22
22
22
22
22
21
21
21
21
21
21
21
21
21
21
21
21
21
22
22
23
23
23
23
23
23
23
23
23
23
23
23
23
22
22
22
22
22
22
22
22
22
23
23
22
22
22
22
22
22
22
22
22
21
21
21
21
21
22
22
22
22
22
22
22
22
22
22
22
22
22
22
22
22
21
21
21
21
21
21
22
22
22
22
22
22
22
22
22
22
21
21
21
17
17
17
17
17
17
17
18
17
17
17
17
17
17
19
19
19
19
16
16
17
17
17
17
17
17
17
17
17
17
17
17
17
17
17
17
17
17
17
17
17
17
17
17
17
17
17
17
17
17
17
17
17
17
17
17
17
17
17
17
17
17
17
16
15
14
14
14
14
14
14
14
14
14
14
14
14
14
14
14
15
15
15
19
20
20
21
21
21
20
20
20
20
20
20
20
20
20
20
20
20
20
20
20
20
20
20
19
18
18
18
17
17
17
17
17
16
17
17
16
16
16
16
16
16
16
16
16
16
16
16
16
16
16
16
17
17
17
17
17
17
17
17
17
17
17
17
17
17
17
17
17
17
17
17
17
16
14
14
13
13
13
13
13
13
13
13
13
13
13
13
13
13
13
13
14
14
15
15
15
15
14
14
14
14
14
14
15
15
15
15
15
15
15
15
14
13
13
13
13
14
15
16
17
17
17
17
17
17
17
17
17
18
18
17
17
16
17
17
17
17
17
17
17
17
17
17
17
17
17
17
17
17
17
17
17
16
16
17
17
17
17
18
18
21
20
20
22
22
22
22
22
22
22
21
21
22
22
22
22
22
22
22
23
22
22
22
22
22
23
23
23
23
23
21
21
21
21
21
21
21
21
21
21
21
21
21
21
21
23
23
23
23
23
23
23
23
23
23
23
22
23
23
23
23
23
23
23
23
23
23
24
23
23
23
23
23
23
23
23
23
23
23
23
23
23
23
23
23
23
23
23
23
23
23
23
23
23
23
23
24
24
24
24
24
24
24
24
24
24
24
24
24
24
24
24
24
24
25
25
25
25
25
25
25
24
24
24
24
24
24
24
24
23
21
21
21
21
21
21
19
19
19
18
18
18
15
14
14
14
14
14
14
14
14
14
14
15
15
15
14
14
14
13
13
13
13
13
13
13
13
13
13
13
13
13
12
12
12
12
12
12
12
12
12
12
12
12
12
12
12
12
12
12
12
12
12
12
12
11
11
11
11
11
11
11
11
11
11
11
11
11
11
10
10
10
10
9
9
9
9
9
9
8
8
8
8
8
8
8
8
9
9
9
8
9
9
9
8
8
8
8
8
8
8
8
8
8
8
9
9
9
9
9
9
9
9
9
9
9
9
9
9
9
9
9
9
9
9
9
9
9
9
9
9
9
10
10
10
10
10
10
10
10
10
10
10
10
10
10
10
10
11
11
10
10
10
10
10
10
10
9
9
9
9
10
10
11
11
11
11
11
11
11
11
11
11
11
11
11
11
11
11
11
11
11
11
11
11
11
11
11
11
11
11
11
11
11
12
11
11
11
11
11
11
11
11
11
11
11
11
11
11
11
11
11
11
11
11
11
11
11
11
11
12
12
12
12
12
12
12
12
11
11
11
11
11
11
11
12
14
15
15
15
15
17
18
19
19
19
19
18
18
18
18
18
18
18
18
18
19
19
19
19
19
19
19
21
21
21
21
21
21
20
19
19
20
21
21
21
21
21
22
22
22
22
22
22
23
23
23
23
23
23
23
23
23
23
23
23
23
23
23
23
22
21
21
21
21
21
21
21
21
22
22
22
23
23
23
23
23
23
23
23
23
23
23
23
23
23
22
22
22
22
22
22
22
22
22
21
21
21
21
21
21
23
23
23
23
23
23
23
23
23
23
23
23
23
23
23
23
23
22
23
23
23
23
23
23
23
23
23
23
24
24
24
24
23
23
23
23
23
23
23
23
23
23
23
22
22
22
22
22
22
21
21
21
21
21
21
21
21
21
21
21
21
21
21
21
21
21
21
21
21
21
21
21
21
21
21
21
21
21
21
21
21
21
21
21
21
21
21
21
21
21
22
22
22
21
22
21
19
19
19
19
19
19
19
19
19
19
19
19
20
20
20
20
20
20
20
20
20
20
20
20
20
20
20
20
20
20
21
21
21
20
20
20
20
20
20
20
20
20
20
20
20
20
20
20
20
20
20
20
20
20
20
20
20
19
19
19
19
19
19
19
19
19
19
19
19
18
18
18
18
18
19
19
19
19
19
19
19
19
18
18
18
18
18
18
18
19
18
18
18
18
18
17
17
17
17
17
17
17
17
17
17
17
17
17
17
17
17
17
17
17
17
17
17
17
17
17
17
17
17
17
17
17
18
18
18
18
18
17
17
17
18
19
19
19
19
19
19
19
19
19
20
20
21
21
21
21
21
21
21
22
22
22
22
22
22
22
22
22
22
23
23
23
22
22
22
21
21
21
21
21
20
20
20
19
19
19
19
19
19
19
18
18
18
18
17
17
17
17
17
17
17
17
18
18
17
17
17
17
17
17
17
17
16
16
16
16
16
16
16
16
16
16
16
16
16
16
16
17
17
17
17
16
15
15
14
13
12
12
13
13
15
18
18
18
18
18
18
18
18
18
18
18
18
17
17
17
17
19
19
19
19
19
19
19
19
19
19
19
19
19
19
19
19
19
19
19
19
19
19
20
20
20
20
20
20
21
21
21
22
22
23
23
22
22
22
22
21
21
21
20
20
20
20
20
20
20
20
20
20
20
20
20
20
20
20
19
19
19
19
19
18
18
18
18
18
19
18
18
18
18
18
18
18
18
18
18
18
19
19
19
18
18
18
18
18
18
18
18
18
18
18
18
18
18
18
18
18
18
18
18
18
18
18
18
17
17
17
17
17
17
17
18
18
18
18
18
18
18
18
18
18
18
18
18
18
18
19
18
18
18
18
17
17
17
17
17
16
16
16
16
15
15
13
13
12
13
13
14
14
14
14
13
13
13
13
13
13
13
13
11
11
11
11
11
11
11
11
11
11
11
11
11
11
11
11
11
11
11
11
11
10
10
10
10
10
10
10
10
10
10
10
10
10
10
10
9
9
9
9
9
9
9
9
9
9
10
10
10
10
10
10
10
10
10
9
9
8
9
10
10
9
9
9
9
9
9
9
9
9
9
9
9
9
9
9
9
9
9
9
9
9
9
9
9
9
9
9
9
9
9
9
9
9
9
9
10
10
10
10
10
10
10
10
11
11
10
10
10
10
10
10
10
10
10
10
10
10
10
10
10
10
10
10
10
9
9
9
9
9
9
9
9
9
9
10
10
10
10
10
10
9
9
9
9
9
9
9
9
9
9
9
9
9
9
9
9
9
10
10
10
10
10
10
10
10
10
9
9
9
10
10
10
10
10
10
10
10
10
10
10
10
10
10
10
10
11
11
11
11
11
11
11
11
11
11
11
11
10
10
10
9
9
9
9
9
9
9
9
9
9
9
6
6
6
6
6
6
6
6
6
5
5
5
5
5
5
5
5
5
5
5
5
6
6
5
5
5
5
5
5
5
5
5
5
5
5
5
5
5
5
5
5
6
6
6
6
6
6
6
6
6
6
6
6
6
6
6
8
8
8
8
8
8
8
8
8
8
9
9
9
9
9
9
9
9
9
9
9
9
9
9
10
10
10
10
10
10
10
10
10
10
10
10
11
11
11
11
11
11
12
13
13
13
13
13
12
12
12
12
12
12
12
12
13
14
13
13
13
13
13
13
13
13
13
12
12
12
12
12
12
12
12
12
12
12
12
12
12
12
12
12
12
12
12
12
12
12
12
12
12
11
11
11
11
11
11
11
11
11
11
11
11
11
11
11
11
11
11
11
11
11
11
11
11
11
11
12
12
12
12
12
13
13
17
17
17
17
17
17
17
17
17
17
17
16
17
17
18
19
19
19
19
19
19
19
19
19
19
19
18
20
21
21
22
22
21
22
23
23
23
23
23
22
23
23
22
22
22
22
22
23
23
24
26
28
28
28
29
29
29
29
29
28
29
29
29
30
30
30
30
30
30
30
30
30
30
30
30
31
31
31
31
31
31
31
31
31
31
31
30
31
31
31
31
31
31
31
30
30
30
30
29
29
29
29
29
29
29
29
29
31
31
32
33
33
33
33
33
32
32
32
32
32
32
32
32
32
32
32
32
32
32
32
32
33
33
33
33
33
33
33
33
33
33
33
33
33
33
33
33
33
33
34
34
34
33
32
32
33
33
33
34
34
33
33
33
33
33
33
33
33
34
33
33
33
32
32
32
32
33
33
33
31
30
30
30
29
29
29
29
29
28
28
28
29
28
28
28
27
27
27
28
27
26
27
27
29
27
27
27
27
27
27
27
28
28
29
29
29
29
29
29
29
29
29
29
29
29
29
29
28
26
26
25
25
25
25
25
25
24
24
24
24
24
24
24
24
24
24
24
24
24
24
24
24
24
24
24
24
24
24
24
24
24
24
24
25
25
25
25
24
24
24
24
24
24
23
23
23
24
24
24
24
24
24
24
24
24
24
24
24
24
24
24
24
24
24
24
24
23
23
23
23
23
23
23
23
23
23
23
23
23
23
23
23
23
23
23
23
23
23
23
23
23
23
23
23
23
23
23
23
23
23
22
22
22
21
20
20
20
20
20
20
20
20
20
20
20
20
20
20
19
19
19
19
19
19
19
19
19
19
19
18
18
18
18
18
18
18
18
18
18
18
18
18
18
18
17
16
16
16
16
16
16
16
16
15
15
14
14
14
14
14
14
14
14
14
14
14
14
14
14
14
14
13
13
13
13
13
13
12
12
12
12
12
12
12
12
12
12
11
11
11
11
11
11
11
11
11
11
12
12
12
11
11
11
11
11
11
11
11
11
10
10
10
10
11
11
11
11
11
11
11
11
9
9
10
10
10
10
10
10
10
10
10
9
9
9
9
9
7
6
6
5
5
5
5
5
5
5
5
5
4
4
4
4
4
4
4
4
4
4
4
4
4
4
4
4
4
4
4
3
3
2
2
2
2
3
3
3
4
4
4
5
5
5
5
5
5
5
5
5
5
5
5
5
5
5
5
5
5
5
5
5
5
5
5
5
5
5
5
5
5
5
5
5
5
5
5
5
5
5
5
5
5
5
5
5
5
5
5
5
5
5
5
5
5
5
5
5
5
5
5
5
5
5
5
5
5
5
5
5
5
5
5
5
5
5
5
5
5
5
5
5
6
6
6
6
6
6
6
6
6
6
6
6
6
6
6
6
6
6
7
7
7
7
7
7
7
7
7
7
7
7
7
7
7
7
7
7
8
8
8
8
8
8
8
8
7
8
8
7
7
7
7
7
7
7
7
9
9
9
9
12
58
59
60
64
65
74
82
85
85
85
88
88
88
88
88
88
95
96
98
98
99
99
99
99
100
100
100
100
100
100
100
100
101
101
102
101
101
101
103
103
107
107
110
112
112
112
115
120
123
124
124
124
126
126
129
129
129
129
129
129
130
143
143
143
145
145
145
145
148
150
150
150
151
151
151
151
153
158
158
158
159
160
161
161
161
161
161
163
163
163
163
163
164
169
170
171
172
172
172
172
173
173
174
173
173
172
173
174
174
179
187
189
191
193
195
197
197
197
197
197
197
202
202
203
203
203
203
203
203
203
206
205
202
201
199
199
200
199
199
199
200
200
199
199
198
203
202
199
202
201
201
199
199
199
199
202
201
195
195
191
191
191
192
191
191
191
189
189
192
194
194
194
196
192
190
188
188
188
188
188
186
188
188
189
189
183
185
184
184
178
178
176
175
173
175
175
176
174
171
171
169
169
169
168
166
159
160
160
156
157
156
153
151
148
148
148
148
148
148
149
149
148
148
148
148
148
147
147
147
147
148
142
135
124
124
119
119
119
118
118
118
119
119
120
120
121
121
122
121
122
122
122
122
124
124
124
124
124
124
121
120
119
119
118
118
118
118
118
116
115
116
104
104
104
105
104
100
99
97
97
97
97
97
97
98
98
89
87
85
85
85
84
83
83
83
83
83
82
82
82
82
80
80
80
79
79
79
82
83
84
84
83
82
83
83
83
84
87
87
89
89
89
89
85
88
87
87
88
89
89
88
88
86
85
84
84
84
88
88
88
89
88
83
83
83
81
80
81
81
81
81
81
83
83
83
82
82
82
83
83
84
84
84
86
86
86
86
86
88
88
88
89
89
89
89
89
89
89
90
90
89
89
89
91
94
93
94
95
94
93
94
93
93
93
93
83
83
78
79
78
77
77
76
76
76
76
76
76
76
75
76
77
76
76
76
76
76
76
76
75
74
75
75
75
77
78
79
77
77
78
77
77
79
79
79
79
77
77
78
79
79
78
77
77
77
77
77
77
77
77
77
78
78
79
79
82
83
83
83
83
83
83
83
83
83
83
83
83
81
78
76
77
74
74
71
71
71
72
73
73
72
71
72
71
71
71
72
71
64
62
60
59
59
59
59
59
61
60
60
60
60
60
60
60
60
59
59
59
56
56
56
56
57
57
57
57
58
57
56
56
56
56
58
57
57
57
58
58
60
62
61
64
64
62
60
60
60
60
60
60
60
60
60
61
61
60
60
60
60
59
59
59
59
59
59
59
59
60
61
61
61
60
60
59
58
59
59
59
59
59
60
60
59
55
55
55
55
55
58
60
59
59
59
59
59
58
58
57
56
56
58
58
58
58
58
58
58
58
58
58
58
58
58
61
64
64
64
64
64
64
65
65
65
65
64
61
59
59
57
56
59
60
59
58
58
58
58
58
59
59
59
59
58
58
58
58
58
58
58
58
59
59
59
59
59
59
61
61
62
62
62
62
62
62
62
62
63
65
65
65
65
67
68
68
68
65
65
65
65
67
69
69
69
69
69
70
70
71
71
71
71
73
73
73
73
71
71
71
71
71
71
71
71
69
69
68
68
68
67
67
66
66
65
65
65
66
68
69
70
70
70
70
70
69
71
71
72
72
72
71
72
73
74
74
74
75
74
76
76
76
76
77
77
77
76
76
74
74
72
72
72
73
72
72
72
65
62
62
62
62
62
62
62
62
62
61
61
61
61
62
62
62
63
64
68
69
69
68
68
67
67
67
67
67
67
67
68
68
68
70
70
70
70
70
70
70
70
70
70
70
70
71
71
71
72
73
75
76
77
77
77
75
76
75
75
77
77
77
77
77
76
77
77
80
80
79
79
80
80
80
81
83
83
83
85
86
85
84
84
78
77
77
73
72
71
71
72
70
70
69
71
71
70
68
69
71
72
72
72
73
73
71
71
71
71
71
71
70
67
67
67
67
67
67
67
67
66
66
66
65
65
65
66
66
66
65
65
65
65
65
66
66
66
66
66
66
63
62
62
61
61
60
58
58
57
57
57
57
57
59
59
59
59
59
59
59
58
58
57
57
57
57
57
57
56
56
59
59
59
59
58
59
59
59
59
59
59
59
59
59
58
59
59
59
59
58
59
59
59
59
59
60
60
60
61
60
59
59
59
59
59
59
60
60
61
61
61
60
56
56
55
53
53
54
54
54
53
51
51
41
43
43
44
44
45
45
45
45
47
46
46
45
45
45
45
44
42
42
42
42
41
41
41
40
40
40
45
45
47
47
47
48
48
48
48
51
51
49
48
46
46
46
48
48
48
48
48
48
49
48
48
47
47
47
48
49
49
51
52
52
52
53
53
53
53
55
55
56
55
55
55
59
59
59
59
59
61
62
63
64
65
65
65
65
65
65
64
65
67
68
69
69
68
68
68
68
68
68
68
69
71
71
71
71
71
71
71
71
71
72
73
74
74
74
74
74
74
74
76
76
77
77
77
77
77
77
76
76
75
74
74
73
73
74
75
75
76
76
75
75
76
76
76
76
75
75
75
75
74
76
75
76
72
70
70
70
67
67
67
69
67
67
70
70
70
69
69
68
66
66
65
63
64
65
69
67
67
69
69
69
71
71
71
71
71
72
73
74
77
77
77
77
77
77
77
77
77
77
78
78
78
78
78
79
79
79
79
81
83
83
82
81
79
80
81
81
81
81
81
81
81
81
81
83
83
83
83
85
84
84
84
83
83
83
82
77
75
76
76
76
77
77
77
78
78
77
77
77
77
77
77
77
77
77
77
76
77
77
77
77
78
78
79
78
77
78
78
78
78
77
77
75
75
77
77
77
76
75
75
75
76
76
76
77
77
77
75
76
76
76
78
78
78
78
77
75
75
76
76
76
76
76
77
77
77
76
76
77
77
76
75
75
75
75
75
75
75
75
75
75
75
76
75
75
75
76
76
76
76
76
76
76
76
76
76
76
77
77
78
80
80
80
80
80
80
80
84
84
85
85
84
87
87
87
87
88
86
80
71
72
71
70
65
65
65
65
65
64
63
62
60
57
57
54
55
55
56
54
53
52
52
53
53
52
52
51
51
50
50
51
50
51
51
49
50
50
50
49
49
49
49
49
48
48
48
48
50
52
52
52
52
51
51
50
50
49
48
48
48
47
47
47
48
48
47
47
48
48
49
50
50
50
50
50
47
42
41
42
41
41
42
42
42
42
42
42
42
42
44
45
45
45
45
45
45
45
46
46
46
45
47
48
47
47
48
47
47
47
46
46
44
45
44
43
43
43
43
43
43
43
43
43
43
43
42
43
43
42
42
40
40
41
41
41
41
41
40
37
40
41
41
41
41
41
41
41
41
42
42
42
43
44
44
44
47
47
47
47
48
50
50
51
51
52
52
52
52
52
52
52
50
50
50
49
49
49
48
48
50
52
52
53
52
51
51
51
51
51
54
55
55
54
54
54
54
54
54
55
55
56
57
58
58
58
57
57
58
59
59
59
57
58
58
58
58
58
58
58
59
61
62
62
63
63
63
62
62
62
62
64
64
63
62
61
61
59
60
62
63
60
59
58
60
60
60
59
59
59
59
59
58
58
58
59
59
61
61
63
65
67
67
67
67
67
68
68
68
69
70
71
71
71
71
71
71
71
71
73
73
73
74
74
74
74
74
75
76
76
74
74
74
75
74
75
76
75
76
76
76
76
77
77
76
76
74
74
71
70
71
70
72
73
76
76
77
77
77
77
77
76
76
78
78
77
77
77
78
77
78
78
80
83
83
83
87
89
90
92
92
92
92
91
91
89
95
94
94
93
91
92
89
89
89
89
89
89
89
94
98
100
101
101
103
103
106
106
106
104
103
102
102
102
102
102
102
104
101
101
101
99
99
100
102
107
108
107
105
103
100
101
101
101
101
102
102
102
102
104
105
106
106
105
105
105
104
103
103
103
103
103
107
105
104
100
100
100
100
103
103
105
105
105
105
105
103
103
103
103
103
102
102
101
102
103
104
104
104
104
104
106
106
107
107
109
109
109
110
110
110
110
112
112
113
113
113
112
112
112
112
112
112
111
107
108
107
106
107
107
107
107
107
109
109
110
112
113
113
114
113
108
107
101
96
95
96
96
97
97
98
99
102
102
103
102
101
101
104
102
102
102
103
103
104
104
106
106
107
107
107
107
107
107
108
108
108
107
105
105
105
105
106
107
107
106
107
109
108
108
108
107
107
107
107
107
107
107
107
107
107
107
107
107
107
107
107
107
106
106
106
105
105
104
106
106
105
105
104
104
104
104
104
103
98
95
94
94
93
93
92
92
93
95
96
96
96
96
97
97
97
97
97
96
96
96
96
97
98
99
98
98
98
101
99
99
99
99
99
99
101
101
101
101
101
101
101
101
101
102
102
102
104
104
104
104
104
104
104
104
103
103
104
104
105
106
106
103
101
100
97
98
99
99
99
99
95
91
91
80
80
80
82
82
82
82
83
83
81
81
81
81
81
82
80
80
77
77
71
66
65
58
57
57
54
54
53
55
55
56
56
57
58
57
57
57
58
58
58
58
58
57
57
57
57
58
58
58
58
57
57
55
55
55
55
55
56
56
57
57
57
57
57
57
56
56
56
56
55
55
55
55
55
55
55
55
55
55
55
55
55
55
54
54
54
54
54
54
54
54
55
53
52
52
52
51
51
51
51
49
50
53
55
53
53
53
53
52
55
57
56
59
61
64
63
63
64
58
56
55
56
56
60
60
61
62
63
64
63
63
61
61
62
61
60
60
60
60
60
64
64
64
64
64
68
72
73
76
77
81
81
81
82
83
85
87
89
92
93
94
94
94
94
95
95
97
97
97
97
97
97
97
98
99
99
97
97
98
99
102
102
105
105
109
109
109
110
110
112
112
112
113
113
115
115
115
118
120
122
123
122
123
123
123
123
123
124
124
127
127
129
129
129
129
127
127
128
128
129
130
129
128
127
126
126
127
128
130
130
133
134
133
133
130
130
132
133
133
134
135
135
136
136
136
137
137
140
140
140
142
142
143
144
144
145
145
145
145
148
148
148
149
149
149
150
151
151
160
159
159
160
160
162
162
166
165
165
174
171
171
170
170
168
168
167
167
166
170
175
173
170
153
153
152
154
154
159
161
167
166
162
163
163
163
163
165
165
166
168
169
165
165
164
166
165
165
166
168
167
169
169
166
167
166
166
167
169
172
171
172
170
169
169
174
180
180
180
178
178
177
179
187
191
196
196
196
196
197
197
197
196
196
197
196
198
202
201
200
200
200
200
200
199
207
209
210
210
210
210
212
213
213
215
217
217
217
217
217
217
220
221
222
232
231
229
230
228
229
229
231
231
231
233
234
234
234
236
236
236
237
235
234
238
239
240
238
240
241
237
237
243
243
246
248
248
246
244
246
243
244
248
238
238
238
238
232
229
228
213
209
205
206
205
205
206
207
208
208
211
211
210
210
212
211
211
214
214
210
212
202
200
199
196
195
195
198
198
196
196
196
198
205
200
197
196
197
199
202
202
202
202
201
201
197
197
197
197
196
196
199
199
198
197
197
199
202
202
203
203
204
206
203
204
204
210
211
208
207
202
199
196
190
190
190
190
192
192
192
199
191
190
190
184
180
178
171
170
172
174
170
170
170
171
171
170
171
171
172
171
170
170
172
172
172
172
174
174
175
175
173
173
173
172
172
173
174
176
176
172
172
170
170
171
171
171
171
173
173
173
173
170
172
173
173
176
177
178
175
170
164
165
166
166
167
169
168
168
168
167
166
168
168
162
157
157
153
153
152
152
152
153
158
157
155
149
150
148
149
150
146
146
144
142
142
142
142
141
142
142
142
141
139
138
138
137
136
136
134
134
130
130
130
130
130
130
126
125
125
125
124
124
125
125
126
124
124
126
126
126
127
127
127
127
126
126
125
126
127
125
125
125
125
127
129
131
130
130
131
121
120
118
118
117
111
113
110
112
112
112
112
113
118
122
124
124
120
119
120
117
117
117
117
118
117
118
118
119
118
121
121
123
124
124
124
119
120
124
119
118
118
120
120
120
122
124
124
123
124
124
124
124
124
124
124
124
123
118
114
113
115
115
116
116
115
116
112
109
109
109
108
108
108
108
113
113
113
113
113
113
110
110
111
110
109
109
109
107
107
108
109
110
111
112
114
120
120
122
122
124
124
124
124
124
124
124
124
122
122
122
122
124
125
124
125
126
126
125
125
125
124
129
130
130
130
130
132
131
131
132
130
132
130
136
140
140
141
141
143
143
145
145
145
145
142
139
140
142
146
144
142
142
141
143
143
144
144
144
145
144
143
145
146
146
147
146
144
144
144
144
144
144
146
148
147
140
140
132
134
136
136
136
135
135
135
135
135
136
136
133
130
135
133
133
132
131
131
131
132
133
133
133
132
132
133
134
135
136
137
139
139
139
140
140
140
145
145
145
145
148
148
148
148
148
148
149
149
152
152
153
153
154
154
154
153
154
150
150
150
147
145
148
147
149
149
146
146
146
146
146
146
146
147
147
146
142
142
136
135
136
136
134
132
124
124
124
127
126
126
128
128
127
128
126
126
126
125
124
124
126
123
121
121
120
117
118
118
113
113
113
108
108
109
107
107
105
106
107
107
111
110
106
104
102
103
104
103
103
104
105
105
105
105
105
107
107
107
107
107
106
105
106
106
107
108
109
110
110
111
112
112
111
111
112
114
113
110
112
113
114
113
113
114
114
113
113
114
113
113
112
113
112
113
116
117
121
122
120
120
120
120
120
121
121
121
121
122
124
124
125
124
124
124
118
118
118
119
119
117
117
118
118
120
121
119
118
118
121
122
124
124
123
123
123
124
124
124
124
126
127
127
126
125
126
128
127
127
127
132
134
132
134
133
136
136
136
136
137
140
142
143
143
143
144
145
143
148
150
147
148
145
144
142
143
143
142
142
140
138
140
140
138
139
141
140
141
142
142
142
142
142
142
142
143
143
143
147
148
147
147
145
147
146
146
146
143
142
142
134
139
136
139
143
143
143
143
145
146
146
147
147
147
147
148
148
150
150
152
153
153
152
153
154
155
155
156
160
161
161
163
163
162
162
162
162
162
162
162
161
162
162
161
160
160
160
160
160
160
160
160
160
160
160
160
162
162
162
162
164
165
166
167
167
167
168
168
169
170
170
171
172
169
168
168
168
168
168
168
168
168
172
173
172
169
167
158
159
155
155
156
155
155
151
151
149
144
142
137
137
138
137
137
136
136
139
136
136
136
135
134
134
134
131
130
131
133
133
132
132
131
132
132
132
132
131
131
136
134
131
132
131
135
138
134
134
133
129
123
112
111
111
111
113
113
113
113
113
110
110
105
105
103
100
98
95
95
96
96
96
89
89
90
91
91
91
91
92
92
93
92
92
97
95
96
96
97
97
98
98
97
97
97
98
99
98
99
97
97
97
97
97
99
99
99
103
103
105
104
104
104
104
104
104
104
106
106
106
106
106
105
103
103
104
105
105
103
103
103
105
104
105
103
103
103
103
102
102
101
101
100
102
102
102
102
102
103
103
103
103
99
96
94
94
94
94
94
95
95
95
95
95
95
94
95
95
95
95
95
95
95
96
96
97
96
96
96
99
98
99
98
98
97
97
97
97
101
102
103
101
97
97
98
98
97
98
97
97
97
96
96
95
95
95
96
95
92
91
89
89
89
85
85
84
85
83
86
87
88
89
89
89
87
88
89
89
91
97
97
96
96
101
101
102
101
102
101
102
102
103
105
104
102
101
101
102
102
112
113
113
114
109
108
107
107
107
107
107
106
103
103
101
101
101
100
103
104
107
106
107
106
105
106
106
106
108
107
107
107
107
107
107
106
105
105
105
105
105
105
105
106
106
106
107
107
107
107
111
111
111
111
111
111
111
111
111
111
113
116
116
116
116
116
117
118
119
120
124
128
127
127
128
131
133
133
132
133
133
133
134
136
136
135
137
137
138
138
137
137
136
136
136
136
137
143
145
146
147
147
147
146
146
153
154
154
154
154
154
154
154
154
155
155
156
158
159
159
159
157
161
161
160
161
161
160
159
158
156
154
152
150
148
145
147
145
143
143
143
136
136
136
136
135
136
136
136
134
136
128
126
127
124
124
122
118
117
117
118
118
117
117
118
118
118
118
118
118
118
118
117
115
115
115
115
115
115
114
115
115
115
115
116
116
117
117
117
117
115
115
116
116
116
116
117
117
119
119
118
117
117
117
117
117
119
120
120
118
118
118
120
118
116
117
117
115
114
113
113
110
109
109
107
107
108
108
107
107
108
104
103
100
101
101
97
96
97
97
100
100
98
96
96
97
97
98
98
98
98
100
100
100
100
100
100
100
99
96
91
92
89
88
86
86
92
90
89
86
82
78
77
78
77
77
77
77
77
77
80
80
79
77
76
75
75
71
71
71
71
71
71
71
72
72
73
72
74
73
73
73
74
74
75
75
72
72
72
72
72
72
72
72
73
73
73
74
75
75
74
76
73
73
74
74
74
74
74
74
75
74
73
72
72
72
72
72
72
72
72
72
72
72
72
71
70
70
71
71
71
71
71
71
71
68
68
68
68
69
69
69
67
69
71
70
71
71
70
70
68
67
67
67
67
65
65
65
65
65
65
65
65
65
65
66
66
66
66
65
62
62
60
60
61
59
60
60
60
60
60
59
59
59
59
59
59
59
58
57
57
57
57
57
55
56
55
56
56
56
56
56
55
58
58
59
58
58
58
59
59
59
56
56
55
55
55
56
56
55
56
56
56
55
54
55
56
55
55
55
55
55
55
55
56
56
56
56
56
57
58
59
56
55
57
57
57
57
56
59
60
60
59
59
59
57
58
58
59
59
60
61
60
61
61
61
61
62
62
65
65
64
64
64
64
64
64
64
66
66
69
69
70
69
69
69
69
69
69
69
69
68
69
69
68
68
71
71
71
71
71
71
72
72
72
72
73
72
72
72
72
74
74
74
74
75
75
77
77
81
81
79
79
80
82
82
82
82
82
82
82
83
83
83
83
83
83
83
83
83
83
83
84
83
83
83
88
88
90
91
90
90
90
90
91
90
91
91
88
86
85
86
87
87
86
89
89
89
89
89
89
89
89
89
89
89
89
89
84
84
83
80
78
78
79
81
81
80
80
82
81
80
80
80
80
79
80
79
79
77
77
78
78
79
80
79
80
80
81
80
79
80
79
79
79
79
80
79
78
77
77
76
77
77
77
78
78
78
79
79
79
79
80
80
80
80
80
80
81
82
83
83
83
81
80
79
79
79
79
79
77
79
79
80
80
79
76
74
73
74
73
75
80
79
81
79
78
78
77
77
77
77
77
77
75
75
77
77
79
81
79
71
71
69
70
71
69
65
62
62
63
69
69
75
76
77
77
77
77
77
77
77
77
78
78
79
79
79
86
87
87
87
87
87
88
88
88
88
88
89
89
89
89
90
90
91
91
93
93
93
94
95
95
98
101
101
98
98
99
99
99
99
101
104
105
103
103
103
103
107
107
107
107
107
106
106
106
106
105
107
108
109
110
110
110
110
110
110
110
110
111
111
111
111
111
111
111
111
111
112
112
112
112
112
112
112
112
112
112
112
113
113
112
113
113
113
113
113
112
112
112
112
111
111
110
110
110
109
109
110
110
110
110
110
109
109
109
109
108
108
108
108
108
108
108
108
108
109
109
109
109
109
108
107
107
107
107
106
106
104
104
103
102
101
101
101
100
100
100
100
91
91
90
90
90
86
73
73
69
63
60
60
59
59
59
60
61
63
65
65
65
65
65
65
65
65
65
66
66
65
60
61
59
47
42
42
43
45
45
44
43
44
42
42
42
42
43
43
43
43
43
43
43
43
43
42
41
42
42
42
42
41
41
41
41
41
41
41
41
39
39
39
40
40
40
39
39
38
38
36
36
36
36
36
35
34
35
37
37
37
37
37
38
38
38
35
35
36
35
35
35
35
35
36
36
37
37
37
38
36
36
35
35
35
35
36
38
36
36
36
36
36
36
36
36
37
38
38
38
38
38
36
35
35
35
35
35
35
37
37
37
37
37
37
37
38
39
39
39
39
41
40
40
40
41
41
41
40
40
40
40
41
41
41
41
41
41
41
40
41
41
41
41
41
43
43
42
42
41
41
41
41
41
41
41
41
41
41
42
42
42
43
43
43
43
41
41
41
40
40
40
41
41
41
40
41
41
41
41
41
41
41
41
43
43
43
43
43
43
43
43
43
43
43
42
42
42
42
42
43
43
43
43
42
42
42
42
42
42
42
42
42
41
41
41
40
40
41
40
40
40
39
39
39
39
39
39
39
39
39
38
37
37
37
37
36
36
36
36
36
35
35
35
35
35
35
35
35
35
35
37
37
32
31
31
31
31
31
31
31
31
29
26
24
24
24
24
24
23
23
24
24
24
23
23
22
22
21
21
21
20
20
18
17
17
17
17
14
14
14
13
13
13
13
13
13
13
13
13
13
13
13
13
14
14
13
13
13
13
13
13
13
13
13
13
13
13
13
13
13
12
12
11
11
11
11
11
11
11
11
11
11
11
10
9
9
9
9
10
10
11
11
11
11
11
12
12
12
12
12
12
11
11
11
11
12
12
13
13
13
13
13
13
13
13
13
13
14
15
15
15
16
16
16
16
16
16
16
17
17
17
17
17
17
17
17
17
17
17
17
17
16
16
16
16
15
15
15
15
15
15
16
16
16
16
16
16
16
17
16
16
16
16
16
17
17
17
17
17
17
17
16
16
16
17
17
17
17
17
17
17
17
17
17
17
15
15
16
16
16
14
14
14
14
14
14
15
16
16
16
16
16
17
17
17
17
16
16
16
16
16
16
16
16
16
16
16
16
17
17
18
18
17
17
17
17
17
17
16
17
17
17
17
17
17
17
17
17
17
17
17
17
17
17
17
17
17
17
17
17
17
17
17
17
17
17
17
17
17
17
17
17
17
17
17
17
17
17
17
17
17
17
17
17
17
17
17
17
17
17
18
18
18
19
19
19
19
17
17
17
17
17
17
17
17
17
17
17
16
16
16
16
16
15
15
15
15
15
14
14
14
15
16
17
17
17
18
18
18
18
18
18
18
17
18
18
18
18
17
17
17
17
17
17
17
17
17
17
17
17
18
18
18
18
18
18
18
18
18
18
18
18
17
17
17
17
17
17
17
17
17
17
17
17
17
17
17
17
17
17
17
17
16
16
16
16
17
17
17
18
19
19
19
19
21
22
22
23
22
21
20
19
19
20
19
19
19
18
18
17
17
17
17
17
17
17
17
17
17
17
17
17
17
17
17
17
17
17
17
17
17
17
17
17
17
17
17
17
17
17
17
17
16
16
16
17
17
17
17
17
17
17
17
17
17
17
17
17
17
17
17
17
17
17
19
19
19
19
19
19
19
20
21
20
20
20
20
20
20
20
21
21
21
22
22
22
22
22
21
21
22
21
21
21
23
23
23
23
23
23
23
23
23
23
23
24
24
24
24
25
24
24
23
23
23
23
25
25
26
26
26
26
26
26
25
25
25
25
25
25
25
25
26
26
26
26
27
28
28
29
29
29
29
29
29
29
29
29
29
29
29
29
29
27
27
27
27
26
26
27
28
28
28
28
29
29
29
28
28
28
28
29
29
30
30
30
29
29
29
29
29
29
29
31
31
33
33
32
33
33
33
33
33
33
33
31
31
32
33
33
33
33
34
34
34
34
35
35
35
36
36
36
36
36
37
38
38
38
38
38
38
38
38
38
38
38
35
35
35
35
35
35
35
35
35
35
34
34
34
34
33
33
33
33
33
33
33
32
33
33
33
32
32
32
32
32
32
31
31
31
31
30
30
30
29
29
29
29
29
29
29
29
29
29
29
29
28
28
28
28
28
28
28
27
25
25
25
25
25
25
25
24
23
24
24
24
24
24
23
23
23
23
23
22
20
20
20
20
20
20
20
21
21
21
21
21
21
22
22
23
23
23
23
23
23
22
22
22
22
22
22
22
22
22
22
22
22
21
21
21
21
21
21
21
21
21
21
21
21
21
21
21
21
19
18
18
17
17
17
17
17
14
13
13
13
13
12
11
11
11
11
11
11
11
11
11
11
11
11
11
11
11
11
12
12
12
12
12
12
12
12
12
12
12
12
12
12
11
11
11
11
11
11
11
11
11
11
11
11
11
11
11
11
11
11
11
11
11
11
10
10
10
10
10
10
10
10
10
10
9
9
9
9
9
9
9
9
9
10
10
10
10
10
10
10
10
10
10
10
10
10
10
9
9
10
8
8
8
8
8
8
8
8
8
8
8
8
9
10
10
10
10
10
10
10
10
10
10
10
9
9
9
9
10
9
9
9
9
9
9
9
9
9
9
9
9
9
9
9
9
9
9
9
9
9
9
9
9
10
10
10
10
10
11
11
11
11
11
11
11
11
11
11
11
11
12
13
13
13
13
13
13
13
13
13
13
13
13
13
13
13
14
14
14
14
14
13
13
13
13
13
13
13
13
13
13
13
13
13
13
13
13
13
13
13
13
13
14
13
12
12
12
12
12
12
12
12
12
12
12
12
12
12
12
12
12
11
11
11
11
11
11
11
11
11
11
11
11
11
11
11
12
12
12
13
13
13
13
13
13
13
13
13
13
13
13
13
13
13
12
12
12
12
11
11
11
11
11
12
12
12
12
12
13
13
12
11
11
11
11
11
11
11
11
11
11
11
11
11
11
11
11
11
11
11
11
11
11
11
11
11
11
11
11
11
11
11
11
11
11
10
10
10
10
10
10
10
10
10
11
11
11
11
11
11
11
11
11
11
11
11
11
11
11
11
12
12
11
11
11
11
12
12
12
12
12
12
12
12
12
12
12
11
11
11
11
11
11
11
11
11
11
11
12
12
12
12
12
12
12
12
12
12
12
12
12
12
12
12
12
12
12
11
11
11
11
11
11
11
11
11
11
11
11
11
11
11
11
11
11
11
11
11
11
11
11
11
11
11
11
11
11
11
11
11
11
11
11
11
11
11
11
11
11
11
11
11
11
11
11
11
11
11
11
11
11
11
11
11
11
11
11
11
11
11
11
11
11
11
11
11
11
11
12
12
12
12
11
11
11
11
11
12
12
12
12
12
12
12
12
12
12
12
12
11
11
11
10
10
10
9
8
8
8
9
8
8
8
8
8
8
8
8
8
8
8
8
8
8
8
8
8
8
8
8
8
8
8
8
8
8
8
8
8
8
8
9
9
9
9
9
9
8
8
8
8
8
8
8
8
8
8
8
8
9
9
9
9
9
9
9
9
9
9
9
9
9
9
8
8
8
8
8
8
8
8
8
8
7
7
7
7
7
7
7
7
7
7
7
7
7
7
7
7
7
7
7
7
7
7
7
7
7
7
7
7
7
7
6
6
6
6
6
6
6
6
6
6
6
6
6
6
6
6
6
6
6
6
6
6
6
6
6
6
6
6
6
6
6
6
6
6
6
6
6
6
6
6
7
7
7
7
7
7
7
7
7
8
10
10
11
11
9
9
9
9
9
9
9
9
9
9
9
9
9
10
9
9
9
9
9
9
9
9
10
11
11
11
11
11
11
11
11
11
11
11
12
11
11
11
11
11
11
11
11
11
11
11
11
11
11
11
11
11
11
11
11
11
11
11
11
11
11
11
11
11
11
11
11
11
11
12
12
12
12
12
12
12
12
12
12
12
12
12
12
12
12
12
12
12
12
12
12
12
12
13
13
13
12
12
12
12
12
12
12
12
13
13
13
14
14
14
14
16
16
16
16
16
16
16
16
16
17
17
17
17
17
17
17
17
17
17
17
17
17
17
17
17
17
17
17
17
17
17
17
17
17
17
17
15
16
16
16
16
16
16
16
16
16
16
15
13
12
11
11
11
11
11
11
11
11
12
12
12
12
12
12
11
11
11
10
10
10
10
10
10
10
10
11
11
11
11
11
12
13
13
13
12
13
14
14
14
14
14
14
14
14
14
14
14
14
14
14
14
14
15
15
15
15
14
14
14
14
14
15
16
16
16
16
16
16
17
17
17
17
17
17
17
17
17
17
17
17
16
16
16
16
16
16
16
16
16
16
16
16
16
16
16
16
16
16
16
16
16
16
17
17
17
17
17
17
17
17
17
17
17
17
17
17
17
17
17
17
17
17
17
17
17
17
17
17
17
17
17
17
17
17
17
17
17
17
17
17
17
17
17
17
17
17
17
17
17
17
17
17
17
17
17
17
17
17
17
17
17
17
17
17
16
15
15
14
14
14
14
14
14
14
14
14
12
12
12
12
12
11
11
11
11
11
11
11
11
11
11
11
11
13
14
12
12
12
12
12
12
12
6
7
7
7
7
7
7
7
8
9
9
9
11
11
13
13
13
13
13
13
13
14
14
14
14
14
14
14
14
14
14
14
14
14
14
14
14
14
14
14
14
15
15
15
15
16
16
16
16
16
16
16
16
16
16
16
18
18
18
18
18
18
18
18
18
18
19
19
19
19
19
19
19
19
19
20
20
20
20
20
20
20
20
20
20
20
20
20
20
20
20
20
20
20
20
20
20
20
21
23
23
23
23
23
23
23
23
23
23
23
23
23
23
23
23
23
23
23
23
24
24
25
25
24
24
24
24
24
24
24
24
24
24
24
24
24
24
24
24
24
24
24
24
24
24
23
23
23
23
23
23
22
22
20
20
20
20
20
20
20
20
20
20
20
20
20
20
19
19
19
19
19
19
19
19
19
19
19
18
18
18
18
18
18
18
18
18
18
18
18
17
17
17
17
16
15
15
15
17
17
17
17
17
17
17
17
17
17
17
17
17
17
17
17
17
17
17
17
17
17
17
17
17
17
17
17
17
16
16
16
16
16
16
15
14
13
13
13
13
13
13
13
13
13
13
12
12
12
12
12
12
12
12
12
11
11
11
11
12
11
11
11
11
11
11
12
12
11
11
11
11
11
11
11
11
11
11
11
11
10
10
10
10
10
10
10
10
10
10
10
11
11
10
9
9
9
9
9
8
8
7
8
8
8
8
9
10
10
10
10
10
10
10
10
10
10
10
10
10
11
10
10
10
10
10
10
10
10
10
10
10
10
10
10
10
10
10
10
10
10
10
10
8
8
8
8
8
8
8
8
10
10
10
10
10
10
10
10
10
11
11
11
11
11
11
11
11
12
12
12
12
13
13
13
13
13
13
13
13
13
13
13
13
13
13
14
14
14
14
14
14
14
15
15
15
14
14
14
14
14
14
14
13
13
13
13
13
13
13
13
13
13
14
14
15
15
15
16
16
16
16
16
16
15
15
15
15
15
16
16
16
16
16
16
17
17
17
17
17
17
17
17
17
17
17
17
17
16
16
16
16
16
16
16
16
16
16
16
16
16
16
14
14
14
14
14
14
14
14
14
14
14
14
14
14
14
14
14
14
14
14
14
15
15
15
15
15
15
15
15
15
15
15
15
15
15
15
15
15
15
14
14
14
14
14
14
14
14
14
14
14
14
14
14
14
15
15
15
14
14
15
15
15
15
15
16
16
16
16
16
16
16
15
15
15
15
15
15
15
15
15
15
14
14
14
14
14
13
13
13
13
13
13
13
13
13
13
13
13
13
13
13
13
13
12
12
13
12
12
11
11
10
10
10
10
10
10
10
9
9
9
9
9
9
9
9
9
9
9
9
9
9
9
9
9
10
10
10
10
10
10
10
10
10
10
10
10
10
10
10
10
10
10
10
10
10
10
10
11
11
11
11
11
11
11
11
11
11
11
11
11
11
11
11
11
11
11
11
11
11
11
11
11
11
10
10
10
10
10
10
10
10
10
10
9
9
9
10
10
10
10
10
10
10
10
10
10
10
10
10
10
10
10
10
10
10
10
10
10
10
10
10
10
10
10
9
9
9
9
8
8
8
8
8
8
8
9
9
9
8
8
8
9
9
9
9
9
9
9
9
9
11
12
12
12
12
12
12
12
12
11
11
11
11
11
12
15
17
17
17
17
16
16
14
14
14
14
14
14
14
14
14
14
14
15
15
15
15
15
15
15
15
16
17
17
17
17
17
17
17
17
17
17
17
17
17
17
18
18
18
18
18
19
19
19
19
19
19
19
19
19
20
20
20
20
20
20
20
20
20
20
20
20
19
19
19
19
19
19
20
20
20
20
20
20
18
19
19
19
19
19
19
19
19
20
21
21
21
21
21
21
21
21
21
21
21
21
21
21
21
20
20
20
20
20
20
20
20
20
20
20
20
20
20
21
21
21
21
21
21
22
23
23
23
23
23
23
23
23
23
23
23
23
23
23
23
23
23
23
23
23
23
23
23
23
23
23
23
23
23
23
23
23
23
23
23
23
23
22
20
20
21
21
21
22
21
21
21
20
20
20
19
19
19
19
19
19
21
21
21
21
21
21
21
21
21
21
21
21
21
20
20
20
20
20
20
20
17
18
18
18
18
17
17
17
17
17
15
13
13
13
13
14
14
14
14
14
14
15
15
15
15
15
15
15
15
15
15
16
16
16
16
16
16
16
16
16
16
16
18
18
18
18
18
18
18
17
17
17
17
17
17
17
17
18
18
18
18
18
18
18
17
17
17
17
17
17
17
17
17
17
17
17
17
17
17
17
17
17
17
17
17
17
19
19
19
19
19
19
18
18
18
18
18
18
18
18
18
18
18
18
18
17
17
17
17
17
18
18
18
18
18
18
18
18
18
18
18
18
17
17
17
17
17
17
17
17
17
17
17
17
17
17
16
16
16
16
16
16
16
16
16
16
16
16
16
16
16
16
16
16
17
17
16
16
16
16
16
16
16
16
16
16
16
16
16
16
16
16
16
17
17
17
16
16
15
15
15
15
15
15
15
15
15
15
15
15
15
15
15
14
14
14
14
14
14
13
13
13
12
12
12
12
12
12
12
12
12
12
12
12
12
12
12
12
12
12
12
12
12
12
12
12
12
12
12
12
12
12
12
12
12
12
11
11
11
11
11
11
12
12
11
10
8
8
8
8
8
8
8
8
8
8
8
8
8
8
7
7
7
7
7
7
6
6
6
6
5
5
5
5
5
5
5
5
5
5
5
5
5
5
6
6
6
6
6
6
6
6
6
6
7
7
7
7
7
7
7
7
7
7
7
7
7
6
6
6
5
5
5
5
5
5
5
5
5
5
5
5
5
5
5
5
5
5
5
5
5
5
5
5
5
5
5
5
5
5
5
5
5
5
4
4
4
4
4
3
3
3
4
4
4
4
4
4
4
4
4
4
4
4
4
4
4
4
4
4
4
4
4
4
4
4
4
4
4
4
5
5
5
5
5
5
5
5
5
5
5
5
5
5
5
5
5
5
5
5
5
5
5
5
7
7
8
8
8
8
8
8
8
8
8
8
8
8
8
8
8
8
8
8
8
8
8
8
8
8
8
8
8
9
9
9
9
9
9
9
9
9
9
9
9
9
9
9
9
9
9
9
9
9
9
10
10
10
10
10
11
11
11
11
11
11
11
11
11
11
11
11
11
11
11
11
11
11
11
11
11
11
11
11
11
11
11
11
11
11
11
11
11
11
11
11
11
11
11
11
11
11
11
11
11
11
11
11
11
11
11
11
11
11
10
10
11
11
11
11
11
11
11
11
11
11
11
11
11
11
11
11
11
11
11
11
11
11
11
11
10
10
10
10
10
10
10
10
10
10
10
11
11
11
11
11
11
11
11
11
11
11
11
11
11
11
11
11
11
11
11
11
11
11
11
11
11
11
11
11
11
11
11
11
11
11
11
11
11
11
11
10
10
10
10
10
10
10
10
10
10
10
10
11
11
11
11
11
11
11
11
11
10
10
9
9
9
8
8
8
8
8
8
8
8
8
8
8
8
8
8
9
9
9
9
9
9
9
9
9
9
9
9
9
9
9
9
9
9
9
9
9
9
9
9
9
9
10
10
10
10
10
10
10
10
10
11
11
11
10
10
10
10
10
11
11
11
11
11
10
10
10
10
10
10
10
10
10
10
10
10
10
10
10
10
10
10
10
10
10
10
10
9
9
9
9
9
9
9
9
9
9
9
9
9
8
8
8
8
8
8
8
8
8
8
8
8
8
8
8
9
9
9
9
9
9
9
9
9
9
9
9
9
9
9
9
9
9
9
9
9
9
9
9
9
9
9
9
9
9
9
9
9
9
9
9
9
9
9
9
9
9
9
9
9
9
9
9
9
9
9
9
9
9
8
8
8
8
8
8
8
9
9
9
9
9
9
9
9
9
8
8
7
7
7
7
7
7
7
7
7
7
7
7
7
7
7
7
7
6
6
6
6
6
6
6
6
6
6
6
7
7
7
7
8
8
8
8
8
9
9
9
9
9
9
9
9
9
9
9
8
8
8
8
8
7
7
7
7
7
8
8
8
8
8
8
8
9
10
11
11
11
11
11
11
11
11
11
11
11
11
11
11
11
11
11
11
11
11
11
11
11
11
11
11
11
11
11
11
11
11
11
11
11
11
11
11
11
11
11
11
11
11
11
11
11
11
11
11
10
10
10
8
8
8
8
8
8
8
8
8
8
8
8
8
7
7
7
7
7
7
6
6
6
6
6
6
6
6
6
6
6
6
6
6
6
6
6
5
5
5
5
5
5
5
5
5
5
5
5
5
5
5
5
5
5
5
5
5
5
5
5
5
5
5
5
5
5
5
5
5
5
5
5
5
5
5
5
4
4
4
4
3
3
3
3
2
2
2
2
2
3
3
3
3
3
3
3
3
3
3
3
3
3
3
3
3
3
3
3
3
3
3
3
3
3
3
3
3
3
3
3
3
3
3
3
3
3
3
3
3
3
3
3
3
3
3
3
3
3
3
3
3
3
4
4
4
4
4
3
3
3
3
3
3
3
3
3
3
3
3
3
3
3
3
3
3
3
3
3
3
3
3
3
3
3
2
2
2
2
2
2
2
2
2
3
3
3
3
2
2
2
2
2
2
2
2
2
2
2
2
2
2
2
2
2
2
2
2
2
2
2
3
4
4
4
4
4
4
4
4
4
4
5
5
5
5
5
5
5
5
5
5
5
5
5
5
5
5
5
5
5
5
5
5
5
5
5
5
5
5
5
5
5
5
5
5
5
5
5
5
5
5
5
5
5
5
6
6
6
7
7
7
7
7
7
7
7
7
7
7
7
7
7
7
7
7
7
7
7
7
7
7
7
7
7
7
7
7
7
7
7
7
7
7
7
7
7
7
7
7
7
7
7
7
7
7
7
7
7
7
7
7
7
7
7
7
7
8
8
8
8
8
8
8
8
7
7
7
7
7
7
7
7
7
7
7
7
7
7
7
7
8
8
8
8
8
8
7
7
8
8
8
8
8
9
9
9
9
9
9
9
9
9
9
9
9
9
9
9
9
9
9
9
9
9
9
9
9
9
9
9
9
9
9
9
9
9
9
9
10
10
10
10
10
11
10
9
9
9
9
9
9
9
9
9
9
9
9
9
10
10
10
10
10
10
10
10
10
10
10
11
11
11
11
11
11
11
11
11
10
10
10
11
11
11
11
11
11
11
11
11
11
11
11
11
11
11
11
11
11
11
11
11
11
11
11
11
11
11
11
11
11
11
11
11
11
11
11
11
11
12
12
12
12
12
12
12
12
12
12
13
13
13
13
13
13
13
12
12
12
12
12
12
12
12
12
12
12
12
12
11
11
11
11
12
12
12
12
12
12
12
12
12
12
13
13
13
13
13
13
13
13
13
13
14
16
16
16
16
16
16
17
17
17
16
16
16
16
16
16
16
16
16
16
16
17
17
17
17
17
17
17
17
17
17
17
17
17
17
17
17
17
17
17
17
17
17
17
17
17
17
17
17
17
17
17
17
17
17
17
17
17
17
17
17
17
17
17
17
17
17
17
17
17
17
17
17
17
18
18
18
17
17
17
17
17
17
17
17
16
16
16
16
16
16
16
16
16
16
16
16
16
16
16
16
17
17
17
17
17
17
17
17
17
17
17
17
17
17
17
17
17
17
17
17
17
17
17
17
17
16
16
16
16
16
16
16
16
16
16
16
16
16
16
16
15
15
15
15
15
15
15
15
15
15
15
15
15
15
15
15
15
15
15
15
15
15
15
15
15
15
15
14
14
14
14
14
14
11
11
11
11
11
11
11
12
12
12
12
13
13
13
13
14
14
14
14
14
13
13
12
12
12
12
12
12
12
12
12
12
11
11
11
11
11
11
11
11
11
10
10
10
10
10
10
10
11
11
11
11
11
11
11
11
11
10
10
10
10
10
9
9
9
9
9
9
9
9
9
9
9
9
9
9
9
9
9
9
9
9
9
9
9
9
9
9
9
9
9
9
9
9
9
9
9
9
9
9
9
9
9
9
9
9
9
9
9
9
9
8
8
8
8
8
8
8
8
8
8
8
8
8
8
8
8
8
9
9
9
9
9
8
8
8
8
8
9
9
9
9
9
9
9
9
9
9
9
9
9
9
10
10
10
10
10
10
10
10
10
10
10
10
10
10
10
10
10
9
9
8
8
8
8
8
8
8
9
8
8
8
8
8
9
9
9
9
9
9
9
9
9
9
9
9
9
9
9
9
9
9
9
9
9
9
10
10
10
10
10
10
10
9
9
9
9
9
9
9
9
9
9
9
9
8
8
9
9
9
9
9
9
9
9
9
9
9
9
9
9
9
9
9
9
9
9
9
9
9
9
9
11
11
11
11
11
11
11
11
11
11
11
11
11
11
11
11
11
11
11
11
11
11
11
11
10
10
10
10
10
10
10
10
10
10
10
9
9
9
9
9
9
9
9
9
9
9
9
9
9
9
9
9
9
9
9
9
9
9
9
9
9
9
9
9
9
9
10
10
10
10
10
10
10
10
9
9
9
8
8
8
8
8
9
9
9
10
10
10
9
9
9
9
9
10
11
11
11
11
11
11
11
11
11
11
11
11
11
11
11
11
11
11
11
11
11
11
11
11
11
11
11
11
11
11
11
11
11
11
11
11
11
11
11
11
11
11
11
11
11
10
10
9
9
9
9
9
9
9
9
8
8
8
8
8
8
8
8
8
8
8
8
8
9
9
9
9
9
9
9
9
9
9
10
9
9
9
10
10
9
9
9
9
9
9
9
9
9
9
9
9
9
9
9
9
9
9
9
9
9
9
9
9
10
10
10
10
10
10
10
10
10
10
10
10
10
10
10
10
10
10
10
10
10
9
10
10
11
11
11
11
11
11
11
11
11
11
11
11
11
11
11
11
11
11
11
11
11
12
12
12
13
14
15
16
16
16
16
16
16
16
16
16
16
16
16
16
16
16
16
16
16
16
16
16
16
16
16
16
16
16
16
16
16
16
16
16
16
16
16
16
16
16
16
16
16
16
16
16
16
16
16
17
17
17
17
18
18
18
18
18
18
17
17
17
17
17
17
17
17
17
17
17
16
16
16
17
17
17
16
15
15
15
15
15
15
15
15
15
15
15
15
15
15
15
15
16
16
17
17
17
17
17
17
17
17
17
17
17
17
17
17
17
17
17
17
17
17
17
17
17
17
17
17
17
16
15
15
15
15
15
15
14
14
14
14
14
14
13
13
13
13
13
13
12
12
12
12
12
12
12
12
12
12
12
12
12
12
13
13
13
13
14
14
14
14
14
14
14
14
14
14
14
15
15
15
14
13
13
13
13
13
13
13
13
13
13
13
13
13
13
13
13
13
13
13
13
13
13
13
13
13
13
13
13
13
14
14
14
13
13
14
15
15
15
15
15
15
15
15
15
15
14
14
14
14
14
14
14
14
14
13
13
13
13
13
13
14
14
14
14
14
14
14
14
14
14
14
14
14
14
14
15
15
14
14
15
15
15
15
15
15
15
15
14
15
15
15
15
15
16
16
17
17
17
16
16
16
17
17
17
17
17
17
17
17
17
17
17
17
16
16
16
16
14
14
14
14
15
15
15
15
15
15
15
16
16
16
17
17
17
17
17
17
17
17
17
17
17
17
17
17
17
17
17
17
16
16
16
16
16
16
16
16
16
16
16
16
16
16
16
16
16
16
16
17
17
17
17
17
17
17
17
17
16
16
16
16
16
16
16
16
16
16
16
16
16
16
16
16
16
16
16
15
15
15
15
15
15
15
15
15
15
15
15
15
14
14
14
14
14
14
14
14
15
16
16
16
16
16
16
16
16
16
15
16
16
16
16
16
16
16
16
16
16
16
16
16
16
16
16
16
16
17
17
17
17
17
17
17
17
17
16
16
16
16
15
15
15
15
15
15
15
15
15
15
15
15
15
15
14
14
13
12
13
13
13
13
13
13
13
13
13
13
12
12
12
14
14
14
14
14
14
14
14
14
16
16
16
15
15
15
15
15
15
15
15
15
15
16
16
16
16
16
16
16
15
15
15
14
14
14
14
13
13
13
13
13
13
13
13
13
13
13
13
13
13
13
13
13
13
13
13
13
13
13
13
13
13
13
13
12
12
12
12
12
12
12
12
12
12
12
12
12
12
12
12
12
12
12
12
12
12
11
11
11
11
11
11
11
11
11
11
11
11
11
11
11
11
11
11
11
11
11
11
11
11
11
11
11
11
10
10
10
10
10
10
11
11
11
11
11
11
11
11
11
11
11
11
11
11
11
11
11
11
11
11
11
11
11
11
11
11
11
11
11
11
11
11
11
11
11
11
11
11
11
11
11
11
11
10
10
10
10
10
10
10
10
10
10
10
10
10
10
10
10
11
11
10
10
9
9
9
9
10
10
10
10
10
10
10
10
10
9
7
7
7
7
7
7
7
7
7
7
7
7
7
7
7
7
7
8
7
6
6
6
6
6
7
7
7
7
7
7
7
7
7
7
7
7
7
7
7
7
7
7
7
7
7
6
6
6
6
6
6
6
6
6
6
6
6
6
6
6
6
6
6
6
6
6
6
6
6
6
6
6
6
6
6
6
6
6
6
6
6
6
6
6
6
6
5
5
5
5
5
5
5
5
5
5
5
5
5
5
5
5
5
5
7
7
7
7
7
7
7
7
6
6
6
6
6
6
7
8
8
8
9
9
9
9
9
9
9
9
9
9
9
9
9
9
9
9
9
9
9
9
9
9
9
9
9
9
10
10
10
10
10
10
9
9
8
8
8
8
8
8
9
9
9
9
9
9
9
9
9
9
9
9
9
9
9
9
9
9
9
9
9
9
9
9
9
9
9
9
10
10
10
10
10
10
10
10
10
10
10
11
11
11
12
13
13
13
13
13
13
13
13
13
14
14
14
14
14
14
14
14
14
14
14
14
14
14
14
14
14
14
14
14
14
14
14
14
14
14
14
14
13
13
12
12
12
12
12
12
12
12
12
12
12
12
12
12
12
11
11
11
11
11
11
11
11
11
11
11
11
11
11
11
11
11
11
11
11
11
11
11
11
11
11
10
11
11
11
11
11
11
11
11
11
11
11
11
11
11
15
15
15
15
15
15
15
16
16
16
16
16
16
16
16
16
16
16
16
16
16
17
17
18
19
19
19
19
20
19
19
19
19
19
19
19
19
19
19
18
18
18
18
18
18
17
17
17
17
17
17
17
17
17
17
16
16
16
16
16
16
16
16
16
16
16
16
16
16
16
15
15
14
13
13
13
13
13
13
13
13
14
14
14
14
14
14
14
14
13
13
13
13
13
13
13
13
13
13
13
13
13
13
13
13
13
12
11
11
11
11
10
11
11
11
11
11
11
11
11
11
11
11
11
11
11
10
10
10
10
11
11
11
11
11
11
11
11
10
11
11
13
14
14
14
14
14
14
13
13
13
13
13
13
13
13
13
13
13
13
13
13
14
14
15
15
15
15
15
14
14
14
14
14
13
13
13
13
13
13
13
13
13
13
13
13
13
14
14
15
15
15
15
15
15
15
15
15
15
15
15
15
15
15
15
15
15
15
15
15
16
16
16
17
17
17
17
17
17
17
17
17
17
17
17
17
18
17
17
17
17
17
17
17
17
17
17
17
17
20
20
20
20
20
21
21
21
21
21
21
21
21
21
21
21
21
19
19
20
20
21
21
22
23
24
27
26
26
27
27
27
27
28
28
28
28
28
28
29
28
29
29
29
29
29
28
28
28
28
28
28
28
28
28
29
30
30
30
31
31
31
31
31
31
31
32
32
32
32
32
32
32
34
34
35
32
32
32
33
33
33
33
33
33
34
34
34
34
34
35
34
33
34
34
34
35
35
35
35
33
33
33
33
33
33
33
33
33
33
34
34
34
34
34
34
34
35
35
35
35
35
35
35
35
35
35
36
36
35
35
36
36
38
37
38
38
38
38
35
35
35
35
35
36
36
37
37
37
37
37
36
36
36
36
36
36
36
37
37
37
37
37
37
37
36
36
37
35
35
35
35
35
35
35
34
33
32
32
33
33
33
30
30
30
30
30
30
30
31
31
31
31
31
31
31
31
31
31
32
32
33
33
34
34
34
34
34
34
34
33
33
34
34
34
34
35
34
34
34
34
33
32
30
29
30
30
30
30
29
29
29
29
30
30
30
30
30
30
30
30
30
30
31
32
32
32
32
32
32
31
31
31
30
32
33
30
31
31
31
31
31
31
32
32
32
30
30
30
30
30
30
30
30
30
30
31
32
31
31
30
30
30
30
31
31
31
31
31
31
31
32
32
33
33
32
32
32
32
32
31
31
32
32
33
32
32
31
31
30
30
30
30
30
30
30
30
30
29
29
29
29
30
30
30
30
30
30
30
30
30
30
30
29
29
29
29
29
29
28
27
27
27
26
25
25
25
24
24
24
24
25
25
26
27
26
26
26
26
26
26
26
26
26
26
26
27
27
27
27
27
26
28
29
29
29
29
29
27
27
27
27
29
29
29
29
28
26
26
26
27
27
28
28
28
28
28
28
28
28
28
29
29
29
29
29
29
29
28
28
28
28
28
28
29
29
29
29
29
29
29
29
29
29
29
29
29
29
29
29
29
29
29
29
29
28
28
28
28
28
28
28
27
27
27
28
27
27
27
26
26
26
26
26
28
29
29
29
28
28
28
28
27
27
27
27
27
27
27
26
26
27
27
27
27
27
26
26
23
23
23
23
23
24
25
24
24
25
25
25
25
23
21
19
17
17
17
17
17
17
17
17
17
17
17
17
17
17
17
17
17
17
17
17
17
17
17
17
17
17
17
17
17
17
17
17
17
17
17
16
16
16
16
16
16
17
17
17
17
17
17
18
18
18
18
18
18
19
19
19
19
19
19
21
21
21
21
21
22
19
19
19
19
19
19
19
22
23
23
23
23
23
23
23
23
24
24
24
24
24
24
24
24
24
24
25
25
25
25
25
25
25
25
25
25
25
25
25
25
25
25
25
25
25
25
25
25
25
24
23
23
23
23
23
23
23
23
23
23
23
23
23
23
23
23
23
23
23
23
23
23
23
23
23
23
23
24
24
24
24
24
25
25
25
25
25
25
25
26
26
26
26
26
26
26
26
26
26
26
26
26
26
26
26
26
26
26
26
26
25
25
25
25
25
25
26
27
27
27
27
26
26
26
25
25
25
26
29
29
29
29
29
28
28
28
28
28
28
28
28
28
28
26
25
26
26
24
24
24
24
23
23
23
23
23
23
23
23
23
23
23
23
23
23
23
23
23
23
22
19
18
18
18
18
18
18
17
17
17
17
17
17
17
17
18
17
17
17
17
17
17
17
17
17
17
17
17
18
18
18
18
18
18
18
18
19
19
19
19
19
19
19
19
19
19
19
20
20
20
20
20
20
20
20
22
22
24
24
24
23
23
23
23
23
23
23
22
22
22
22
22
22
22
23
23
23
23
23
23
23
23
23
23
23
22
22
22
22
22
22
22
22
22
21
23
23
23
23
23
23
23
23
23
23
24
24
24
24
24
24
24
24
24
24
23
21
21
21
21
21
21
19
19
20
20
20
20
20
19
19
19
19
19
19
19
19
19
18
18
17
17
17
17
17
17
17
17
17
17
17
16
16
16
16
16
17
17
17
16
16
15
15
15
15
15
15
15
14
14
14
14
14
14
14
14
14
15
13
13
12
12
12
12
12
12
12
12
13
13
13
13
13
13
13
13
13
13
13
13
13
13
13
13
13
13
13
13
13
13
13
14
14
14
16
16
17
17
17
17
17
17
17
17
17
18
18
18
18
18
18
18
18
18
18
18
18
18
18
18
18
18
18
18
18
18
18
18
17
17
17
17
17
17
17
17
17
17
16
16
16
15
15
15
15
15
15
16
16
16
16
16
17
17
17
17
17
17
17
17
17
17
17
17
17
17
17
17
17
17
17
17
17
17
17
17
17
17
16
16
16
16
16
16
16
16
16
16
16
16
16
16
16
16
16
16
16
16
16
16
16
17
17
17
17
17
17
17
17
17
17
17
17
17
17
17
17
17
16
16
15
15
15
15
15
15
15
15
15
15
15
17
17
17
17
17
17
17
17
17
17
18
18
18
18
18
18
18
17
17
17
17
16
16
16
16
16
16
16
16
15
15
15
15
15
15
15
15
15
15
16
16
16
16
16
16
16
16
16
15
15
15
14
13
13
13
13
13
13
13
13
13
13
13
13
13
13
12
12
12
12
12
12
12
12
11
12
12
12
12
12
12
12
13
13
12
12
12
12
12
12
12
12
12
12
12
12
12
12
12
12
12
12
12
12
12
12
12
12
12
12
12
12
12
12
12
12
12
13
13
13
13
13
12
12
12
12
13
13
13
13
13
13
13
13
13
13
13
13
12
11
11
11
11
11
11
11
11
11
10
10
10
11
11
11
11
11
11
11
11
10
10
10
9
9
9
9
9
9
9
9
9
9
9
9
9
9
9
9
10
10
10
10
10
10
10
10
10
10
11
11
10
10
10
10
10
10
11
11
11
10
9
9
9
9
9
9
9
9
9
9
9
9
9
9
9
8
8
8
8
8
8
8
8
8
8
8
8
8
8
7
7
7
7
7
7
7
7
7
7
7
7
8
8
8
8
8
8
9
9
9
11
11
11
11
11
11
11
11
11
12
12
12
12
12
12
12
12
12
12
12
11
11
11
11
11
11
11
11
11
11
11
11
11
11
11
11
11
11
11
11
11
11
11
11
11
11
11
11
11
11
11
11
11
11
11
11
11
11
11
11
11
11
11
11
11
11
11
12
12
12
13
13
13
14
14
14
14
14
14
14
14
15
15
15
15
15
15
15
15
15
15
15
15
15
15
15
15
13
13
13
13
13
13
13
13
12
12
12
12
12
12
12
12
12
12
12
12
11
11
11
12
12
12
12
12
12
12
12
12
12
12
12
12
12
12
12
12
11
11
11
11
11
11
11
11
11
11
11
11
11
11
11
11
11
11
11
11
11
11
11
11
11
11
10
10
10
10
10
10
10
10
10
10
9
9
9
9
9
9
9
9
9
9
9
9
9
9
8
8
8
8
8
8
8
8
8
8
8
8
8
8
8
8
8
8
8
8
8
8
8
7
7
7
7
7
7
7
7
7
6
6
6
6
6
6
6
5
5
5
5
5
5
5
5
5
5
5
5
5
5
5
5
5
5
5
5
5
5
4
4
4
4
4
4
4
4
4
4
4
4
4
4
4
4
4
4
4
4
4
4
4
4
5
5
5
5
5
5
5
5
5
5
5
4
4
4
4
4
4
4
5
5
5
5
3
2
2
2
2
2
2
4
5
5
6
6
8
9
9
9
10
11
11
11
11
11
11
11
11
11
11
11
11
11
11
11
11
11
11
11
11
11
11
11
11
11
12
12
12
11
11
11
11
11
11
11
11
11
11
11
11
11
11
11
11
11
11
11
11
11
11
11
11
11
11
11
11
13
13
13
14
15
15
15
15
15
15
15
15
15
15
15
15
15
16
16
16
16
16
16
16
16
16
16
16
16
16
16
16
16
15
15
15
15
15
15
15
15
15
15
15
15
16
16
16
17
17
17
17
17
17
17
17
17
18
18
18
18
18
18
18
18
18
18
18
18
18
18
19
19
19
19
19
19
19
18
18
18
18
17
17
17
16
16
16
15
15
15
15
15
15
15
15
15
15
15
13
13
13
13
13
13
13
13
13
13
13
13
13
13
13
13
13
13
13
13
13
13
13
13
13
11
11
11
11
11
11
11
11
11
11
11
11
11
11
11
11
11
11
11
11
11
11
11
11
11
11
11
11
11
11
12
12
12
12
12
11
11
11
12
12
12
12
12
12
12
12
12
12
12
12
11
11
11
11
11
11
10
10
10
9
9
9
10
10
11
11
11
11
11
11
11
11
11
11
11
11
11
11
11
11
11
11
11
12
12
12
12
12
12
13
12
12
12
13
13
13
13
13
13
13
13
13
13
13
13
13
13
13
13
12
12
12
12
12
12
12
12
12
12
12
12
12
12
12
12
11
11
11
11
11
11
11
11
11
11
11
11
11
11
11
11
11
11
11
11
11
11
11
11
11
11
11
11
11
11
11
11
10
9
9
9
9
9
9
9
9
9
9
9
9
9
9
9
9
9
9
9
9
9
9
9
9
9
9
9
9
9
9
9
9
9
9
9
9
9
9
8
8
7
7
7
7
7
7
7
7
7
7
7
7
7
7
7
7
7
7
7
7
7
7
7
7
7
7
6
6
6
5
5
5
6
6
6
7
7
7
7
8
8
8
8
8
7
7
7
7
7
7
7
7
7
7
7
7
7
7
7
8
7
7
7
7
7
7
6
6
6
6
6
5
5
5
5
5
5
5
5
5
5
5
5
5
5
5
5
5
5
5
5
5
5
5
5
5
5
5
5
5
5
8
8
8
9
9
9
10
10
10
10
10
10
10
10
10
10
10
10
10
10
10
10
10
10
10
10
10
10
8
8
8
8
8
8
8
8
8
8
8
9
9
9
9
9
9
9
9
9
10
10
10
10
10
10
10
10
10
10
10
10
10
10
10
10
10
10
10
10
10
10
10
10
10
10
10
10
10
10
10
11
11
11
11
11
11
11
11
11
11
10
10
10
9
9
9
8
8
8
8
8
8
9
9
9
9
9
9
9
9
9
9
9
9
9
9
9
9
9
9
9
10
10
9
8
8
8
8
8
8
8
12
13
13
13
14
14
16
16
16
16
16
15
16
17
17
17
16
16
16
16
16
16
17
17
17
17
17
17
17
17
17
17
17
16
16
16
16
16
16
16
16
16
16
16
16
16
16
16
16
16
16
16
16
16
17
17
17
17
17
17
17
17
17
17
17
16
16
16
16
16
16
16
16
16
16
16
16
16
16
16
16
16
17
16
16
16
16
16
16
16
16
16
16
16
16
16
16
16
16
16
16
16
16
16
16
16
16
16
16
16
15
15
15
15
15
15
15
15
15
15
14
14
14
14
14
14
14
13
13
13
12
12
11
12
12
12
12
12
12
12
12
11
10
10
10
10
10
10
10
11
11
11
11
11
11
11
10
10
10
10
10
9
8
8
8
8
8
8
8
8
8
8
8
8
8
8
8
8
8
8
8
8
8
8
8
8
8
8
8
8
8
8
8
7
7
7
7
6
6
6
6
6
6
6
6
5
5
5
5
5
5
5
4
4
4
4
4
4
4
4
4
4
4
3
4
4
4
4
4
4
4
4
4
4
4
4
4
4
4
4
4
4
4
4
4
4
4
4
3
3
3
3
3
3
3
3
3
3
3
3
3
3
3
4
4
4
4
5
5
5
5
5
4
4
5
5
5
5
5
5
5
5
5
5
5
5
5
5
5
5
5
5
5
5
5
5
5
5
5
5
5
5
5
5
5
5
5
5
5
5
5
5
5
5
5
5
5
5
5
5
5
5
5
5
5
5
5
5
5
5
5
5
5
5
5
5
5
5
5
5
5
5
5
5
5
5
5
5
5
5
5
5
5
5
5
6
6
6
6
6
6
6
6
6
6
8
8
8
8
8
8
8
8
8
8
8
8
8
7
7
7
7
8
8
8
8
8
8
8
8
9
9
9
9
9
9
9
9
9
9
8
8
8
8
8
8
8
9
9
9
9
9
9
9
9
9
10
10
10
10
10
9
9
9
8
8
8
8
9
9
10
10
10
10
10
10
11
11
11
11
11
11
11
11
11
11
11
11
11
11
11
11
11
11
11
11
11
11
11
11
11
11
11
11
11
11
11
11
11
11
11
11
11
11
11
12
12
12
12
13
13
12
13
13
13
13
13
14
14
14
14
14
14
15
15
15
15
15
15
15
15
15
15
15
15
15
16
16
16
16
16
16
16
16
16
16
16
16
16
16
16
16
16
16
16
16
16
16
16
16
16
16
16
16
16
16
16
16
17
17
17
17
17
17
17
17
17
17
17
17
17
17
17
14
14
14
14
14
14
14
14
14
14
14
14
14
14
14
14
14
14
14
14
14
15
15
15
15
15
15
15
15
14
15
15
15
15
15
15
15
15
15
15
15
14
14
14
13
13
13
13
13
12
12
12
12
12
11
11
11
11
11
11
11
11
11
11
11
10
9
9
9
9
9
9
8
8
8
8
8
8
8
6
6
6
5
5
5
5
5
5
5
5
5
5
5
5
5
5
5
5
4
4
4
4
4
4
4
4
4
4
4
4
4
4
4
4
4
4
4
4
3
3
3
3
3
3
3
3
3
3
3
2
2
2
3
3
3
3
3
5
5
5
5
5
5
5
5
5
5
5
5
5
5
5
5
5
5
5
5
5
5
5
5
6
6
6
7
7
7
7
7
7
7
7
7
7
7
7
7
7
7
7
7
7
7
7
7
7
8
8
8
8
8
9
9
9
9
9
9
9
9
9
9
9
9
9
9
9
10
10
10
10
10
10
10
10
10
11
11
11
11
11
11
11
11
11
11
12
12
12
12
12
12
12
12
12
13
13
13
13
13
13
13
13
14
14
14
14
15
16
15
15
15
15
15
15
15
15
15
15
16
16
16
16
16
16
16
16
16
16
16
16
16
16
16
16
16
16
16
16
16
15
15
15
15
15
15
15
14
14
14
14
14
14
13
12
12
12
12
12
12
12
12
12
13
13
13
13
14
14
14
14
14
14
14
14
14
15
15
16
16
15
15
17
17
17
17
17
17
18
20
20
21
21
21
21
19
19
19
19
21
22
23
23
23
23
23
23
23
23
23
23
23
25
25
24
24
23
23
23
23
23
23
23
23
23
23
23
23
23
23
23
23
23
23
23
23
23
23
23
23
24
24
24
24
25
25
25
25
25
25
24
24
24
24
24
24
24
24
24
24
24
23
23
23
23
23
23
23
22
22
22
22
22
22
22
23
23
23
23
23
23
23
23
23
23
23
23
23
23
23
23
23
23
23
23
23
23
23
23
23
23
23
23
23
23
23
22
21
21
21
21
22
22
22
22
21
21
21
21
21
21
21
21
21
21
22
22
21
21
21
22
21
21
21
21
20
20
20
20
20
20
18
18
17
17
17
17
15
15
15
15
15
15
14
14
15
14
14
13
13
13
13
13
13
13
13
13
13
13
14
14
14
14
15
15
15
16
16
16
16
16
17
17
17
17
17
16
15
16
16
16
16
16
16
17
17
18
17
16
16
16
16
16
16
17
17
18
18
18
18
18
18
18
18
18
18
18
18
17
17
17
17
17
17
17
17
17
17
17
17
16
15
15
15
15
15
15
15
15
14
14
14
14
14
14
15
16
16
16
16
17
17
17
17
17
17
17
17
17
17
17
17
17
17
17
17
17
17
17
17
17
17
17
17
17
17
17
17
18
18
22
23
23
23
23
23
23
23
23
22
22
22
23
23
23
22
23
23
23
24
24
24
24
24
24
24
25
25
24
24
24
24
23
23
23
23
23
24
24
24
25
25
25
25
25
25
25
25
25
26
27
27
27
27
27
28
28
28
28
27
27
27
27
27
28
26
26
26
26
26
26
26
24
24
24
25
25
24
24
24
24
24
24
24
24
24
24
24
24
25
25
25
25
25
25
25
25
25
25
25
24
24
24
23
23
23
23
23
23
23
23
23
23
23
23
23
23
23
23
23
23
23
23
23
23
23
23
23
25
26
26
26
27
26
26
25
25
24
24
24
24
24
26
26
23
23
23
23
27
29
29
29
30
30
31
29
31
30
30
29
29
29
29
29
29
29
27
27
26
26
27
29
29
29
29
29
29
28
28
28
28
28
26
26
26
27
27
28
28
28
28
27
27
29
29
29
29
29
29
29
29
29
29
29
29
29
29
29
29
29
29
29
29
29
29
29
29
29
29
29
29
29
29
29
29
31
30
30
30
30
30
30
30
30
30
31
31
31
31
31
34
34
34
34
34
34
34
34
34
34
34
34
34
34
34
34
34
34
34
34
34
34
34
34
35
35
35
35
35
35
35
35
35
35
35
35
35
35
35
35
37
38
37
36
35
35
35
35
35
35
35
35
35
35
36
36
36
34
33
33
33
33
33
33
33
33
33
33
33
33
33
33
33
33
33
33
33
33
33
33
33
33
32
33
33
33
33
33
33
33
33
34
32
30
30
26
25
25
25
24
24
24
24
24
24
24
24
24
24
24
25
24
25
26
26
26
26
26
26
26
26
26
26
26
26
26
26
26
26
26
26
26
26
26
26
26
26
25
25
26
26
26
26
26
24
24
24
24
23
23
22
22
22
22
22
22
23
23
22
22
22
22
21
21
21
21
19
18
18
18
18
18
18
18
18
18
18
18
17
17
17
16
16
16
17
17
17
17
17
17
17
17
17
17
17
17
17
17
16
17
17
17
17
17
17
17
18
18
18
18
18
18
18
18
18
18
18
18
18
18
18
17
17
17
17
17
17
17
17
17
17
17
17
17
17
17
17
17
17
17
17
17
17
17
17
17
17
17
17
17
17
18
17
17
17
17
17
17
17
17
17
17
17
16
16
16
15
16
16
16
16
15
15
15
15
15
15
15
15
15
15
15
15
15
15
15
15
15
15
15
15
15
15
15
15
15
15
17
17
17
16
15
14
14
14
14
14
14
14
14
14
12
12
13
13
13
12
12
12
12
12
13
13
13
13
13
13
13
13
13
13
13
13
13
13
13
13
13
13
13
13
14
14
14
13
13
13
13
13
13
12
12
12
12
12
12
12
12
12
12
12
11
11
11
11
11
12
12
12
12
12
12
12
12
12
12
12
12
12
12
12
12
12
12
12
12
12
12
12
13
13
13
13
13
13
15
15
15
15
15
15
15
15
15
15
16
16
17
17
18
18
18
18
17
18
19
19
19
18
18
18
18
18
18
18
18
18
18
18
18
19
19
19
19
19
19
19
19
19
18
18
18
18
18
17
17
17
17
17
17
17
17
17
17
17
17
17
17
17
17
17
17
17
18
18
18
18
18
18
18
18
19
19
19
19
19
19
20
20
20
20
20
22
20
20
20
21
21
21
21
21
21
21
21
21
21
21
21
21
21
21
21
21
21
21
21
21
21
23
23
23
25
25
25
23
23
23
23
23
23
23
23
23
23
23
23
23
23
24
24
24
24
24
24
24
24
24
24
25
25
25
25
25
25
24
25
25
25
26
27
27
27
27
27
28
29
29
29
29
29
29
29
29
29
29
29
29
29
29
29
29
29
29
29
29
29
30
30
30
30
30
30
30
30
30
29
30
30
30
30
31
32
32
32
32
32
32
33
33
33
33
33
33
34
34
34
34
34
35
35
35
35
35
35
35
35
36
36
36
37
38
35
35
35
36
39
40
40
40
40
40
41
39
39
40
40
38
38
38
38
38
38
38
38
38
38
35
35
35
35
35
35
36
36
35
34
32
32
32
32
32
32
33
32
31
30
30
30
30
30
30
30
30
32
32
32
32
32
32
32
31
30
30
29
29
28
25
25
25
25
25
25
25
25
26
26
26
27
27
27
27
27
28
29
29
29
29
29
29
29
29
29
29
29
29
29
29
29
29
30
29
29
29
29
29
29
29
29
29
30
30
30
31
31
31
34
32
32
32
31
31
31
31
31
32
32
33
32
32
31
31
30
29
29
29
29
29
29
28
28
27
26
26
26
27
29
28
29
29
29
28
28
28
28
28
28
28
27
27
27
27
26
26
26
26
26
27
27
27
27
27
27
26
26
26
26
26
26
26
25
26
26
25
25
25
25
25
25
25
25
25
25
25
26
26
26
26
27
27
27
26
26
27
27
28
28
29
29
29
29
29
29
29
29
29
29
30
31
31
31
32
32
32
32
32
31
31
31
31
31
31
29
29
29
29
29
29
29
29
29
29
29
30
30
30
31
31
31
32
32
32
32
32
33
33
33
33
32
32
32
33
33
34
34
35
36
35
35
35
35
35
35
35
35
35
37
39
39
39
39
39
39
39
39
39
39
39
39
38
39
39
39
40
40
40
40
38
37
37
37
36
36
36
35
35
36
36
35
35
35
35
35
35
35
34
34
34
34
34
35
35
35
35
35
35
35
35
35
35
35
35
35
35
35
36
36
36
35
36
36
36
36
36
36
36
36
38
38
37
36
35
35
35
35
35
35
35
34
34
33
30
29
29
29
30
30
30
30
30
29
29
29
29
29
29
29
29
29
29
29
29
30
30
30
30
29
30
30
30
30
30
30
29
29
29
31
32
31
31
31
30
30
31
31
30
29
29
29
29
29
29
29
29
28
28
28
28
27
26
26
26
27
27
27
27
27
27
27
27
27
27
27
27
27
27
27
27
27
27
27
27
27
27
27
28
28
27
27
27
27
27
27
28
28
28
28
28
28
28
27
27
27
27
26
25
25
27
27
27
26
25
27
28
28
29
29
29
29
29
29
29
29
29
29
29
29
29
29
29
29
29
29
29
29
29
28
28
28
27
26
26
26
26
23
23
23
23
23
22
21
21
22
22
22
22
22
22
22
22
22
22
21
21
20
20
20
20
20
20
20
20
20
20
21
21
21
20
20
20
20
20
20
20
21
21
20
21
21
21
21
22
23
23
22
23
23
23
23
23
23
25
26
26
27
27
27
27
27
28
29
29
29
29
29
29
29
29
30
30
31
31
32
33
33
33
33
35
35
35
35
35
35
35
35
34
35
35
35
36
36
35
35
35
35
36
36
36
36
35
35
35
35
35
35
35
35
38
38
40
40
40
40
40
40
40
41
42
42
43
43
43
43
43
43
44
43
43
44
44
43
43
44
44
45
45
47
47
47
47
47
47
47
48
50
50
49
49
51
51
51
50
50
50
50
49
49
49
49
49
50
50
50
50
50
50
50
50
51
51
51
51
51
51
51
51
52
52
52
52
49
49
50
51
51
50
51
50
50
50
50
47
47
47
47
47
47
47
47
47
47
47
47
47
47
47
47
47
47
47
47
47
47
47
47
47
46
46
46
46
45
45
45
44
44
44
41
41
41
41
41
41
41
41
41
41
41
41
41
41
41
41
41
40
39
39
40
40
39
39
37
37
37
37
36
36
36
36
37
37
37
37
36
35
34
33
32
29
28
26
26
26
25
25
25
25
25
25
25
25
25
24
24
23
23
20
19
19
19
18
18
18
18
19
19
19
19
19
19
19
19
19
20
20
20
19
19
19
18
17
17
16
14
14
14
14
14
14
14
14
14
14
14
14
14
14
14
14
14
14
14
14
14
14
14
14
14
14
13
13
13
13
13
13
13
13
13
13
13
13
13
12
12
12
12
12
12
12
11
11
11
11
11
11
11
11
11
11
11
11
11
11
11
11
11
11
11
11
10
9
8
7
6
5
5
5
5
5
5
5
5
5
5
5
5
5
5
5
5
5
5
5
5
5
5
6
6
6
6
6
6
6
6
6
6
6
6
6
6
6
6
7
7
7
7
7
7
7
7
7
7
7
7
7
7
7
7
7
7
8
8
8
8
8
8
8
8
9
9
9
10
10
11
11
11
11
11
11
11
11
11
11
11
11
11
11
11
11
11
11
13
13
13
14
14
14
14
14
14
14
14
14
14
14
14
14
14
14
14
14
14
13
13
13
12
12
12
11
11
14
14
15
15
15
15
16
16
16
17
17
17
17
17
17
17
17
17
17
17
17
17
17
17
17
17
17
17
17
17
17
16
16
16
15
15
15
15
15
15
16
16
16
16
16
16
16
16
16
16
15
15
16
16
16
16
16
16
16
16
16
16
16
16
14
14
14
14
14
14
14
14
14
14
14
14
14
14
14
14
14
14
13
13
13
13
13
13
13
12
12
12
12
12
13
13
13
13
13
13
13
13
13
13
13
13
13
13
13
13
13
13
13
13
14
14
14
14
14
14
13
13
13
13
13
13
13
13
13
13
13
12
12
12
14
14
14
14
14
14
14
14
14
14
13
13
13
13
13
13
14
14
14
14
13
13
13
13
13
13
13
12
13
13
13
13
13
13
14
14
14
13
13
13
13
13
13
13
13
12
12
12
11
11
11
11
11
11
11
11
11
11
11
11
11
11
11
11
11
11
11
11
11
11
11
11
9
9
8
8
8
8
8
8
8
8
7
7
7
7
7
7
7
7
7
7
8
8
8
8
8
8
8
8
8
8
9
9
7
7
7
7
8
8
9
8
8
8
8
8
8
8
8
8
8
8
8
8
9
9
9
9
9
9
9
9
9
9
9
9
9
10
10
10
10
10
11
11
11
11
11
11
11
11
11
11
11
11
11
11
11
11
11
10
10
10
10
10
10
10
11
11
11
11
11
11
11
11
11
11
10
10
10
10
10
10
10
10
10
10
11
11
11
11
11
11
11
12
12
12
12
12
12
12
12
12
12
12
12
12
12
12
12
13
13
13
13
13
13
13
13
13
13
13
15
15
15
15
16
16
16
16
16
16
16
16
16
16
16
16
16
16
16
16
16
16
16
16
16
16
16
16
16
16
16
16
16
16
16
16
16
16
16
16
16
16
16
16
16
16
16
16
16
16
16
16
16
16
15
15
15
15
15
15
15
15
15
15
15
15
15
15
15
12
12
11
11
11
11
11
11
11
11
11
11
12
12
12
14
14
14
15
15
16
17
17
17
17
17
17
17
17
17
17
17
17
18
18
18
18
18
18
18
18
18
18
18
18
18
18
18
18
18
18
18
18
18
18
18
18
18
19
19
19
19
19
19
19
19
19
19
19
20
20
20
20
20
20
20
20
20
20
20
21
21
20
20
20
20
20
20
20
20
20
18
18
17
16
16
17
16
16
16
16
16
16
16
16
16
17
17
17
17
17
17
17
17
17
16
17
17
17
17
17
17
17
17
16
16
16
15
15
15
15
15
14
13
13
13
13
13
13
13
13
11
11
11
11
11
10
9
9
9
8
7
7
7
7
7
7
7
7
7
7
7
6
6
6
5
5
5
5
5
5
5
5
5
5
5
5
5
5
5
5
5
5
5
5
5
5
5
5
5
5
5
5
5
5
5
5
5
5
5
5
5
5
5
5
5
5
5
6
6
6
6
6
6
6
6
6
6
6
6
6
6
6
6
5
5
5
5
5
5
5
5
5
5
5
5
5
5
5
5
5
5
5
5
4
4
4
4
4
4
4
4
2
1
1
1
1
1
1
1
1
1
1
1
1
1
1
1
1
1
1
1
1
1
1
1
2
2
2
2
2
2
1
1
1
2
2
2
2
2
2
2
2
2
2
2
2
2
2
2
2
2
2
2
2
2
2
2
2
2
2
2
2
2
2
2
2
2
2
2
2
2
2
1
1
1
1
1
1
1
1
1
1
1
1
1
1
1
1
1
1
1
1
1
1
1
1
1
1
1
1
1
1
1
1
1
1
1
1
1
1
1
1
1
1
1
1
1
2
2
2
2
2
2
2
2
2
2
5
7
11
11
11
11
11
11
11
11
11
11
11
11
11
11
11
11
11
11
11
11
11
11
11
11
11
11
11
11
11
11
11
11
11
11
11
11
11
11
11
11
11
11
11
12
12
12
12
12
12
12
12
12
12
12
12
12
12
12
12
12
12
12
12
12
12
12
12
12
12
12
12
12
12
12
13
13
13
13
13
13
13
13
13
14
14
14
14
13
13
13
13
13
13
13
13
13
15
16
16
16
16
16
16
16
16
16
16
16
16
16
16
17
16
16
16
16
16
16
16
16
16
16
16
15
15
15
15
15
15
15
15
15
16
17
23
25
25
60
61
62
71
77
81
91
91
97
99
100
100
105
108
121
123
123
123
125
125
126
129
133
136
136
141
147
170
178
178
181
182
182
182
186
188
191
190
194
195
195
195
195
195
195
195
196
195
195
196
196
199
199
199
199
199
200
200
200
209
209
209
210
212
213
214
219
220
220
220
221
222
223
224
225
225
229
229
233
234
236
237
237
237
238
239
239
239
240
242
242
242
243
244
244
244
247
247
248
247
248
248
249
249
250
250
250
259
260
259
259
259
259
258
260
261
259
260
260
255
255
261
261
258
259
249
256
261
262
261
255
255
254
247
247
248
246
240
220
216
216
216
220
214
214
232
232
231
228
226
226
225
226
232
234
237
236
230
228
231
231
235
237
235
234
233
233
232
232
233
234
245
250
251
250
252
255
256
256
261
261
261
261
276
278
278
278
279
278
276
276
278
278
278
278
279
290
289
286
285
271
272
272
273
271
267
270
270
269
270
272
271
272
274
274
276
277
281
283
284
284
284
284
284
286
287
288
289
290
290
290
291
291
290
290
291
291
291
291
291
292
292
292
293
294
296
297
297
297
297
298
297
298
297
297
297
299
304
308
309
310
312
312
312
313
313
317
319
322
324
324
323
323
324
327
330
331
333
332
332
333
331
333
333
333
327
328
329
327
327
326
321
325
323
315
316
282
283
277
241
222
220
220
220
222
224
226
220
220
208
205
206
205
204
208
210
210
210
212
214
214
219
218
214
213
212
208
205
203
205
205
208
207
207
207
207
207
208
211
212
218
219
220
218
218
217
217
218
215
217
217
211
215
213
213
210
209
210
212
213
213
212
212
212
212
212
211
211
210
211
210
210
210
210
212
214
214
214
215
219
222
221
222
220
220
219
218
218
226
226
224
215
214
213
213
213
214
214
214
214
215
214
211
208
192
184
181
182
184
184
183
183
182
178
176
175
174
175
174
176
177
178
178
176
176
177
178
174
172
170
165
163
164
164
164
164
165
165
156
152
148
149
148
147
147
146
145
147
147
148
148
148
148
148
148
148
148
147
143
143
143
142
144
148
150
150
145
147
147
148
148
145
148
148
150
149
150
151
150
153
153
154
154
154
154
154
154
162
162
163
165
165
164
164
165
165
166
166
166
166
166
166
168
168
168
167
166
166
166
166
170
170
170
167
166
166
166
166
167
172
173
174
175
175
175
174
179
181
184
184
178
177
178
180
183
184
185
183
185
184
191
194
191
188
187
190
190
190
190
189
189
189
187
187
188
188
186
185
183
183
183
180
179
177
176
176
176
176
175
174
170
160
159
160
160
160
160
162
162
163
163
165
165
166
166
166
166
166
169
169
169
169
169
169
169
170
168
170
170
172
170
171
171
168
168
169
168
168
168
167
164
160
159
156
158
158
159
160
160
160
160
161
162
162
162
161
160
161
161
162
162
162
166
166
167
167
167
166
166
163
163
164
164
165
166
166
166
165
164
164
161
162
161
163
166
167
168
166
161
152
151
151
148
148
149
117
117
118
113
113
114
114
114
113
113
116
113
113
114
113
115
115
123
120
121
116
113
113
113
123
124
124
134
133
131
131
130
136
136
136
137
141
140
142
142
142
140
139
143
144
148
150
149
147
144
142
142
142
143
144
149
150
150
150
151
151
154
155
160
160
160
158
158
158
158
158
158
158
163
163
163
163
164
163
162
163
164
162
160
161
158
158
158
160
154
150
148
142
140
141
142
142
145
146
146
146
148
149
149
149
149
149
149
150
151
151
151
151
151
151
149
149
150
150
151
151
151
151
154
155
155
157
158
159
159
160
160
160
165
165
165
166
166
166
166
166
167
169
169
171
172
172
172
172
172
172
174
178
178
178
177
175
173
171
172
173
174
175
177
177
177
178
179
178
178
178
178
181
181
183
182
182
183
182
182
185
189
185
184
184
183
184
184
183
182
184
182
180
184
183
180
181
178
178
177
174
172
172
168
168
166
162
162
161
160
161
162
166
165
158
155
147
147
147
147
143
141
136
129
132
131
133
135
132
131
129
130
130
130
131
131
130
130
130
130
130
130
132
131
130
130
130
130
130
133
133
133
133
132
126
127
127
127
127
127
128
130
130
130
130
130
130
130
130
131
131
133
135
135
135
135
136
136
136
136
136
136
137
138
130
126
114
105
99
95
95
94
95
95
95
94
95
95
93
90
87
84
84
83
83
84
84
88
89
90
90
90
91
91
91
91
91
92
92
94
94
94
94
94
94
94
94
94
97
99
100
103
103
102
102
102
102
101
102
102
102
102
103
102
102
107
107
107
107
107
107
106
105
107
106
108
110
109
111
112
112
111
111
108
110
110
110
107
105
107
107
109
111
111
111
113
112
111
112
112
111
113
112
113
113
112
111
110
111
111
111
110
110
110
110
111
112
114
118
118
118
118
118
118
118
119
120
119
119
120
118
118
118
118
118
119
118
120
120
121
122
122
122
122
122
124
124
124
124
124
124
125
125
126
127
128
128
128
134
134
134
133
131
131
132
129
128
127
128
130
130
130
130
131
133
133
133
133
133
133
133
133
133
133
134
133
133
133
133
134
133
135
136
136
136
137
138
138
139
139
139
139
138
138
137
138
136
136
136
136
136
136
136
131
130
128
127
127
126
126
126
127
124
124
122
118
102
101
101
103
103
103
102
102
102
102
103
103
102
101
101
100
101
101
101
100
101
101
101
101
101
101
101
100
100
101
99
95
92
88
88
85
84
83
81
81
81
79
79
79
78
77
77
76
76
75
76
76
76
76
76
76
75
74
74
75
75
74
73
73
73
76
76
76
77
77
77
77
76
78
78
78
78
74
72
70
68
65
65
66
65
61
60
59
53
53
52
53
54
53
53
52
52
52
52
52
52
53
53
53
53
52
52
54
52
52
52
52
53
54
56
57
58
58
58
58
59
62
62
62
62
64
64
65
65
65
65
67
65
65
65
65
65
65
65
65
67
69
70
71
71
71
72
72
71
71
73
73
75
75
75
73
73
71
78
78
78
78
78
78
79
80
80
81
82
83
84
85
85
85
87
90
89
89
89
89
89
89
92
93
94
94
94
94
94
95
95
95
96
95
97
97
97
97
98
100
100
100
101
101
101
102
103
103
103
104
104
106
105
106
107
107
107
107
107
107
109
107
114
114
116
114
114
113
112
112
112
113
113
113
113
114
113
113
113
113
113
113
113
113
113
113
113
113
113
113
113
113
112
111
111
112
112
113
113
113
112
111
112
112
112
113
113
112
112
112
112
110
110
110
109
109
110
107
107
107
107
107
108
108
111
110
109
109
107
107
107
107
107
107
101
101
99
95
95
95
94
93
93
93
95
95
94
94
92
94
91
91
89
89
86
85
79
79
78
82
82
80
77
77
77
77
76
75
76
75
75
76
75
76
76
76
76
76
76
77
77
77
77
78
79
79
80
79
79
79
79
79
79
79
79
83
85
80
79
72
71
70
70
70
70
69
65
64
64
63
62
62
62
61
59
59
62
62
59
62
63
64
66
69
69
71
71
70
70
72
72
76
75
75
75
75
76
77
77
77
76
77
77
77
77
78
81
82
84
84
89
89
89
89
89
91
91
91
94
95
95
95
95
95
95
96
96
97
99
99
100
100
100
100
101
101
105
108
110
113
111
111
110
111
111
110
110
114
114
116
116
116
116
117
117
118
119
121
122
122
122
122
122
122
122
125
125
127
127
127
127
127
127
127
127
129
130
130
130
130
129
129
129
129
128
126
125
117
112
111
111
112
113
113
113
113
113
113
110
104
105
105
105
104
104
104
104
107
107
112
114
114
116
115
115
115
116
116
116
116
118
119
118
118
118
120
120
120
123
123
123
124
122
122
122
122
122
120
119
118
118
121
121
120
120
120
120
122
122
129
129
130
130
130
130
130
130
130
133
133
132
127
127
124
124
125
126
127
126
126
126
127
124
123
113
104
103
102
102
102
102
102
104
103
102
101
101
100
100
100
100
100
101
102
102
102
102
101
101
101
100
98
99
98
98
100
100
100
99
98
98
98
97
97
97
98
98
98
98
97
97
97
98
98
99
98
98
97
97
96
97
97
97
97
97
97
97
97
97
98
98
101
101
101
101
101
101
101
101
102
101
101
101
101
100
100
101
101
101
103
107
107
107
107
107
104
105
106
106
106
105
102
101
101
96
89
89
89
84
81
81
81
79
71
69
67
61
59
58
56
56
56
56
56
56
56
56
55
55
55
55
56
56
55
55
56
56
56
56
57
57
56
56
56
56
57
57
58
59
59
59
59
59
59
59
59
59
60
57
54
53
53
53
53
53
53
53
53
53
53
54
54
53
53
54
54
54
54
54
54
53
53
53
53
53
52
51
50
50
49
50
50
48
48
49
49
49
49
49
49
49
49
48
48
48
48
48
49
49
49
48
48
48
48
49
49
47
47
44
42
41
40
40
40
40
39
40
40
40
40
40
39
39
40
41
41
44
44
44
44
44
41
41
41
38
39
38
38
38
38
38
40
41
41
39
39
38
39
38
36
37
37
37
38
38
38
38
38
37
37
37
38
38
38
38
38
39
41
41
42
41
41
41
41
41
41
41
42
44
44
44
45
45
45
46
44
44
44
45
45
45
45
45
45
45
45
45
45
45
45
45
45
45
44
44
44
44
44
44
44
44
44
48
48
50
50
53
53
53
53
54
55
55
57
57
58
58
58
58
58
58
58
58
58
58
59
59
59
59
59
59
59
59
59
60
60
61
61
61
62
62
62
62
61
61
61
61
61
60
60
64
64
62
63
60
58
59
58
58
58
57
57
56
56
57
57
57
57
59
58
56
56
55
55
57
58
58
58
58
58
58
58
57
57
57
59
61
61
61
62
63
62
62
62
62
62
61
61
61
61
65
65
62
62
63
63
63
65
65
66
67
70
69
66
65
65
65
62
63
63
63
63
62
63
62
62
61
61
62
62
62
63
63
65
65
64
64
60
60
59
59
59
58
58
57
57
58
59
59
61
61
62
60
60
60
61
61
61
62
62
62
62
62
62
62
62
63
63
63
63
62
61
60
63
63
64
64
64
63
63
63
63
63
63
63
65
65
65
65
65
65
65
65
65
64
64
65
65
65
65
65
65
65
65
65
65
65
65
63
63
64
65
65
66
66
66
66
66
65
65
65
65
65
65
64
63
62
61
60
60
60
60
60
60
60
60
60
59
59
58
57
54
53
53
53
52
52
52
52
51
51
51
51
51
51
51
50
51
50
52
52
51
50
50
50
50
50
50
52
53
53
52
52
52
53
53
53
53
53
53
53
53
53
53
52
51
48
49
49
47
47
47
47
48
48
48
48
48
48
47
46
46
46
45
45
37
36
38
38
37
36
36
41
41
40
41
40
40
39
39
39
42
42
41
41
40
40
40
41
41
41
41
41
41
41
42
45
42
41
41
39
40
42
43
43
43
45
45
45
45
46
46
46
46
46
46
47
47
47
47
47
50
50
51
51
52
52
53
53
53
53
54
55
54
55
55
55
56
56
56
56
56
56
57
58
59
59
59
59
59
59
61
61
60
61
61
61
61
61
61
61
60
60
60
60
60
61
61
61
61
62
62
62
62
62
62
63
63
63
63
63
63
63
63
63
63
63
63
63
64
64
64
63
62
62
62
62
63
63
63
61
60
60
60
60
61
61
61
60
57
56
58
59
57
57
57
57
57
57
56
56
55
55
55
55
55
55
56
56
56
57
57
56
56
56
56
56
56
56
56
54
54
53
55
55
55
55
53
51
51
51
51
50
50
48
47
47
47
46
44
42
44
45
45
45
46
44
45
45
45
44
44
42
42
42
42
41
41
37
35
35
33
33
32
33
33
32
33
32
31
31
30
30
30
30
29
29
29
30
30
30
30
31
31
31
31
32
33
33
33
34
33
33
33
33
32
32
31
31
31
33
33
35
35
36
36
36
36
36
38
38
38
38
37
37
37
37
37
37
37
37
37
36
36
36
36
38
38
38
38
38
39
39
39
39
40
40
40
40
38
38
39
40
40
39
40
40
39
39
39
39
40
41
41
41
41
41
41
38
38
38
38
38
38
38
38
39
39
39
38
39
40
40
40
40
40
40
40
40
40
40
39
39
39
39
39
39
39
39
39
39
40
39
38
38
39
39
39
39
39
39
40
40
40
40
40
40
41
41
41
40
40
40
40
40
40
41
41
41
41
41
41
41
41
40
40
40
40
40
40
40
40
41
41
41
41
41
41
41
41
41
41
41
39
39
39
39
41
40
39
37
37
37
36
36
36
36
36
37
38
38
36
36
35
35
30
30
32
32
32
32
32
33
33
31
32
32
32
33
32
32
32
32
31
31
32
32
32
33
33
33
33
33
35
35
35
35
35
35
35
35
35
35
35
35
32
31
31
31
31
31
31
31
31
31
32
33
33
33
33
33
33
33
33
33
33
33
33
33
33
33
32
32
32
31
31
31
31
31
31
31
31
31
31
30
30
30
30
30
30
30
30
30
30
30
29
29
29
29
28
27
28
28
27
27
27
27
27
26
26
26
26
27
25
25
25
24
24
25
26
26
26
26
23
23
23
22
22
22
22
24
25
25
25
25
25
23
23
23
23
24
24
24
24
25
24
24
24
24
24
24
24
24
24
24
24
24
25
24
24
24
24
24
24
24
24
24
23
23
23
23
23
24
23
23
23
23
23
23
23
23
23
23
23
23
23
23
23
24
24
24
25
25
25
25
25
25
25
25
25
25
25
25
25
25
25
25
25
24
24
24
23
23
22
22
22
22
22
22
21
21
21
21
21
21
21
21
21
21
21
22
22
23
23
23
23
23
23
23
23
23
23
23
23
23
23
22
22
22
22
22
22
22
22
21
21
21
21
21
23
23
23
23
23
23
24
24
24
23
23
24
23
23
23
21
21
21
21
21
21
21
19
19
19
19
19
19
19
20
20
20
20
21
22
22
22
22
22
22
22
22
23
23
23
23
23
23
23
23
23
23
23
23
23
23
23
23
22
23
23
23
23
23
23
23
23
23
23
23
23
24
24
26
26
26
25
25
24
24
23
23
23
23
23
23
23
23
23
23
23
23
23
23
23
23
23
23
23
23
23
23
23
23
23
25
25
25
25
25
25
25
25
25
25
27
26
26
25
25
25
25
25
25
25
26
26
26
26
25
25
25
24
24
24
25
26
25
24
24
24
24
24
24
24
24
25
25
26
26
26
26
26
26
26
26
27
29
28
28
28
28
28
28
28
28
27
27
26
26
26
26
26
26
26
26
26
26
26
27
27
26
26
26
26
26
26
26
26
26
26
26
25
25
24
23
23
23
23
23
23
23
23
23
23
23
23
23
23
23
23
23
23
22
22
22
22
22
22
22
22
22
22
22
22
22
23
23
23
23
23
23
23
23
24
25
26
26
27
27
27
28
28
29
29
29
29
29
28
28
29
28
28
26
26
26
26
26
26
26
26
26
26
26
26
26
25
24
24
24
24
23
23
23
23
25
25
26
26
26
26
26
26
26
26
26
26
25
24
24
24
24
24
24
24
23
23
23
23
23
23
23
23
23
23
22
21
21
21
21
22
22
22
23
23
23
23
23
23
22
22
22
22
22
22
22
22
22
22
22
21
21
22
22
22
23
23
23
23
22
22
23
23
23
23
23
23
23
23
23
23
23
23
23
23
23
23
23
23
23
22
22
21
21
21
21
20
20
21
21
21
21
21
21
20
20
20
21
21
21
21
21
21
20
20
20
21
21
20
20
20
20
20
19
19
19
19
19
19
19
18
18
18
18
18
18
18
19
19
19
19
19
19
19
19
19
18
18
18
18
18
18
17
17
17
17
17
17
17
17
17
17
17
17
17
16
17
16
16
16
15
15
15
15
15
16
16
16
16
16
16
16
17
17
17
17
17
17
17
18
19
18
18
18
18
18
18
18
18
18
19
19
19
19
19
19
19
19
19
19
19
19
19
19
19
20
20
20
20
20
20
20
20
19
19
19
19
19
19
19
19
19
19
19
18
18
18
18
18
18
18
19
19
19
19
19
19
18
18
18
18
19
19
19
18
18
18
17
17
17
17
17
17
17
17
17
17
18
17
18
18
18
18
18
20
20
20
20
20
20
20
21
21
21
21
21
21
21
22
22
23
24
24
24
24
24
24
24
24
24
24
25
25
25
25
25
25
25
25
26
26
26
26
26
26
26
26
26
26
28
28
28
28
28
29
29
30
29
29
29
29
29
29
29
29
29
29
30
30
30
30
28
28
29
28
27
28
28
28
29
28
28
28
28
28
28
28
28
28
28
28
28
28
27
27
27
27
26
24
24
24
24
24
23
22
22
22
22
21
21
21
21
22
22
23
23
23
23
23
24
23
23
23
23
24
24
24
24
24
24
24
24
24
24
23
23
23
23
24
25
25
24
24
24
24
25
25
25
26
25
25
25
25
25
25
25
25
25
26
26
26
25
25
25
25
24
24
24
24
24
24
24
24
24
24
24
24
24
24
24
24
24
24
24
24
24
25
24
24
25
25
25
25
25
25
25
25
25
25
25
25
25
25
25
25
25
25
25
25
25
25
25
25
25
25
25
25
25
25
25
25
25
25
25
25
24
24
24
24
24
23
23
23
23
22
22
22
21
20
19
19
19
19
19
19
19
19
19
19
19
19
19
19
19
19
19
20
19
19
19
20
20
20
20
20
20
20
20
19
19
18
17
17
17
17
17
17
16
16
13
13
13
13
13
11
11
11
11
12
12
12
12
11
11
11
11
11
11
12
12
12
12
12
12
12
12
11
11
11
11
11
11
11
11
11
11
11
11
11
11
11
11
11
11
11
10
10
10
10
8
8
8
8
8
8
8
8
8
8
8
8
8
8
8
8
8
8
8
8
8
8
8
8
8
8
8
7
7
7
7
6
6
6
6
6
6
6
6
6
6
7
7
7
7
7
7
7
7
7
7
8
8
8
8
10
11
11
11
11
11
11
11
11
11
11
11
11
11
11
11
11
11
11
11
11
11
11
11
11
11
11
11
11
11
11
11
11
11
11
11
11
11
11
11
11
11
11
11
11
11
11
11
11
11
11
11
11
11
12
12
12
13
13
13
13
13
13
13
13
13
13
13
13
13
13
12
12
12
12
12
12
12
12
12
12
12
12
11
11
11
11
11
11
11
11
11
11
10
10
10
10
10
10
10
10
10
11
11
11
11
11
11
11
11
11
11
11
11
11
11
11
11
11
11
11
11
11
11
11
11
11
11
11
12
12
12
12
12
12
12
12
12
12
12
12
12
12
12
12
12
12
12
12
12
12
12
12
12
12
12
12
12
11
12
11
12
12
12
13
13
13
11
11
11
11
11
11
11
11
11
11
12
12
13
13
13
13
12
12
12
12
12
12
12
12
12
11
11
11
11
11
11
11
11
11
11
11
10
11
11
11
11
11
11
11
11
11
11
11
11
11
11
11
12
12
12
12
12
12
12
12
13
13
13
13
13
13
13
13
13
13
13
12
12
12
12
12
13
13
13
13
13
13
13
13
13
13
13
13
13
13
15
15
15
15
15
15
15
15
15
15
15
15
15
15
15
15
14
14
14
14
14
14
14
14
14
14
14
14
14
14
15
13
12
12
12
12
12
12
12
12
12
12
11
11
11
11
13
13
13
13
13
13
13
13
13
13
13
13
13
13
12
12
12
12
12
12
12
11
11
11
11
11
11
11
10
10
10
10
10
10
10
9
9
9
9
9
9
9
9
9
9
9
9
10
10
11
11
11
11
11
11
11
11
11
11
11
11
11
11
11
11
12
12
12
12
12
12
12
12
12
12
12
12
12
12
12
12
12
12
12
12
12
13
13
13
13
12
12
12
12
12
12
12
12
12
11
11
11
11
11
11
11
11
11
11
11
11
11
11
11
11
11
11
13
13
13
14
14
14
14
15
15
15
15
15
15
15
15
16
16
16
17
17
17
17
17
17
17
18
17
17
17
17
17
17
17
17
16
17
17
17
17
17
17
18
18
18
17
17
16
16
16
16
16
16
16
16
16
17
17
17
17
17
17
17
17
17
17
17
17
17
17
17
18
18
18
18
18
18
18
18
18
18
19
19
19
19
20
20
21
21
21
21
22
22
22
22
22
22
22
22
22
22
22
22
22
22
23
23
23
23
23
23
23
23
23
23
23
23
23
23
23
23
23
23
23
23
23
23
23
23
23
23
23
23
23
23
23
23
23
23
23
22
21
20
20
20
20
20
20
20
21
21
21
21
21
21
21
22
22
22
22
22
23
23
23
23
23
23
23
23
23
23
25
25
25
25
25
25
25
25
25
25
25
25
26
26
25
24
24
23
23
23
21
20
20
20
20
20
20
20
20
20
20
20
20
20
20
20
20
20
20
18
17
17
17
17
17
17
17
17
17
17
17
17
17
17
17
17
17
17
17
17
17
17
17
17
18
17
17
17
17
17
19
19
19
19
19
19
18
18
19
18
19
19
19
20
20
21
21
21
21
21
21
21
21
22
22
22
22
22
21
21
21
20
20
20
20
20
20
20
20
20
21
21
21
20
20
20
20
21
21
21
21
21
21
21
22
22
22
22
22
22
22
22
22
22
22
22
22
22
22
22
22
21
21
21
21
21
21
21
21
21
21
20
20
21
20
20
20
20
20
20
20
20
19
19
19
19
19
19
19
19
19
19
19
20
20
20
19
19
19
20
20
20
20
20
19
19
19
19
19
19
19
19
19
19
19
19
19
19
19
19
19
19
19
19
19
19
18
18
18
18
18
18
18
18
18
18
18
18
18
18
18
18
18
18
18
18
18
18
18
18
18
18
18
19
19
19
18
18
18
18
17
17
17
17
17
16
16
14
14
14
14
14
14
14
14
14
14
14
14
14
14
14
14
14
14
14
14
14
14
13
11
10
10
8
8
8
8
8
7
7
8
8
8
8
8
8
6
6
6
6
6
6
6
5
5
5
5
5
5
5
5
5
5
5
5
5
5
5
5
5
5
5
5
5
5
5
5
5
5
5
5
5
5
5
5
5
5
5
5
5
5
5
5
5
6
6
6
6
6
6
5
5
5
5
5
5
5
5
5
5
4
4
4
4
4
4
4
4
4
4
4
4
3
3
3
3
3
3
4
4
4
5
5
5
5
4
4
5
5
5
5
7
7
7
8
8
8
8
8
8
8
8
8
8
8
8
8
8
8
8
9
9
9
10
11
11
11
11
10
10
15
16
17
17
17
18
18
18
18
19
19
19
19
19
19
19
19
19
19
19
19
19
19
19
19
19
19
19
19
19
19
19
18
18
18
18
19
19
19
19
19
19
19
19
19
19
19
19
19
19
19
19
19
19
19
19
19
19
19
19
19
19
19
19
19
19
19
19
19
19
19
19
19
19
19
19
19
19
19
19
19
19
19
19
19
19
19
19
19
19
19
19
19
19
19
19
19
19
19
19
19
19
19
19
19
19
19
19
20
20
20
20
20
20
20
20
20
20
20
21
21
21
21
21
21
21
21
20
20
20
20
20
20
20
20
20
20
20
19
17
15
14
12
12
11
11
10
10
10
10
9
9
9
9
9
9
9
9
9
9
9
9
9
9
9
9
8
8
7
7
7
7
6
6
7
7
7
7
7
7
7
7
7
7
8
8
9
9
9
9
9
9
9
9
9
9
9
9
8
7
7
7
7
8
8
7
7
7
7
7
7
7
7
9
9
8
8
8
9
9
9
9
9
9
9
9
8
8
8
8
8
8
8
8
8
8
9
9
9
9
9
9
9
9
9
9
9
9
9
9
9
9
9
9
9
9
9
9
9
9
9
9
9
9
9
9
9
9
9
9
9
9
9
9
9
9
9
10
10
11
11
11
11
11
11
11
11
11
11
11
11
11
11
11
11
11
11
11
11
11
11
11
11
11
11
11
11
13
13
13
13
13
13
13
13
13
13
13
13
13
13
13
13
13
14
14
14
14
14
15
15
14
12
12
12
12
12
12
12
12
12
12
12
12
12
12
12
12
12
12
12
12
12
12
12
12
12
12
12
12
12
12
12
12
12
12
12
12
12
12
12
12
12
12
13
13
13
12
12
12
12
12
12
12
12
12
12
13
13
13
13
13
13
13
13
13
13
14
14
14
14
14
14
14
14
15
14
14
12
12
13
13
13
14
14
14
14
14
14
13
13
12
12
12
12
12
12
12
11
11
11
11
11
11
11
11
11
12
12
12
12
12
12
12
12
12
12
12
12
12
12
12
12
12
12
12
12
12
12
12
12
12
12
12
12
12
11
11
11
12
12
12
12
12
12
12
12
12
12
12
12
12
12
12
12
12
12
12
12
12
12
13
13
13
13
13
14
14
13
13
13
13
13
13
13
13
13
13
14
14
14
14
14
15
15
15
15
15
15
15
15
15
15
15
14
14
14
14
15
16
16
16
16
17
17
17
17
17
17
17
17
17
17
18
18
18
17
17
17
17
17
17
17
17
17
17
17
17
17
17
17
17
17
17
17
17
17
17
17
17
17
17
17
17
17
17
17
17
17
17
16
15
14
13
13
13
16
16
16
16
15
15
15
15
15
15
17
17
17
17
17
17
17
17
17
17
17
17
17
17
17
17
17
17
18
18
18
18
18
18
18
18
19
19
19
19
19
19
18
18
18
18
18
18
18
18
19
19
19
19
19
19
19
18
18
19
19
19
19
19
19
19
19
18
18
18
18
18
18
18
18
19
19
18
18
18
19
19
19
19
19
18
18
17
15
15
15
15
15
15
15
16
15
15
16
16
16
16
16
16
16
16
17
17
17
17
17
17
17
17
17
18
18
21
21
21
21
21
21
21
21
21
21
21
21
21
21
21
21
21
21
21
21
21
21
21
21
21
21
21
21
21
21
21
20
20
20
20
21
20
20
20
20
20
20
20
20
20
20
18
18
18
17
17
17
17
17
17
17
17
17
17
17
16
16
16
17
17
17
17
17
17
17
17
17
17
17
17
17
17
17
17
17
17
17
17
17
17
17
17
17
17
17
17
17
17
17
17
17
17
17
17
17
17
17
17
17
17
17
16
16
16
16
16
16
14
14
14
14
13
13
13
13
13
13
13
13
13
13
13
13
13
13
13
13
13
13
13
13
13
13
13
13
13
14
14
14
14
14
14
14
14
14
14
14
13
13
13
12
12
12
11
11
11
11
11
11
10
10
10
10
10
10
10
9
10
10
10
10
10
10
10
10
9
8
8
8
7
7
7
7
7
7
7
7
7
7
7
7
7
7
7
7
7
7
7
7
7
7
7
7
7
7
8
7
7
7
7
8
8
8
8
8
8
8
8
8
8
8
8
8
8
8
8
8
8
8
8
8
8
8
8
8
8
8
8
8
8
8
8
9
9
9
9
10
10
10
10
11
11
11
11
11
11
11
11
11
11
11
11
11
11
11
11
11
11
11
11
11
11
11
11
11
12
12
12
12
12
12
12
11
12
12
12
12
12
12
12
12
12
12
11
11
11
11
11
12
12
12
12
12
12
12
12
12
12
12
12
12
12
12
12
12
12
12
12
12
12
12
11
11
11
11
11
11
11
12
12
12
11
13
13
13
13
13
13
13
13
14
14
14
14
15
15
15
15
14
15
15
15
16
16
16
16
16
16
16
16
16
16
16
16
16
16
16
16
16
16
16
16
16
16
16
16
16
16
16
16
16
16
16
16
16
16
16
16
17
17
17
17
17
17
17
17
17
17
17
17
16
16
16
16
16
16
16
16
16
15
16
16
17
17
17
17
15
15
15
15
15
16
16
16
16
16
17
17
17
17
17
16
16
15
15
15
15
15
15
15
15
15
15
14
14
16
16
16
16
15
15
15
15
14
14
14
14
14
14
14
14
14
14
13
13
13
13
13
13
13
13
13
13
13
13
13
13
13
13
13
13
13
13
13
12
12
12
12
12
11
11
11
11
11
11
11
11
11
11
11
11
11
11
11
11
11
11
10
10
10
10
10
10
10
10
10
10
10
10
10
10
11
11
11
11
11
11
11
11
11
11
11
11
11
11
11
11
11
11
11
11
11
11
11
10
10
11
11
11
11
11
11
11
11
11
11
11
11
11
11
11
11
11
11
11
11
11
11
11
11
11
11
11
11
11
11
11
11
10
9
9
8
7
7
7
7
7
7
7
7
7
6
6
6
6
6
6
7
7
7
8
8
7
7
7
7
7
7
7
7
7
7
7
7
8
8
8
8
7
7
8
8
8
8
8
8
8
8
8
8
8
8
8
8
8
8
8
8
8
8
8
7
7
7
9
9
10
10
10
10
10
10
10
10
10
10
10
10
10
10
10
10
10
11
11
11
11
12
12
12
12
12
12
12
13
13
13
13
13
13
13
13
13
13
13
13
13
13
13
13
14
14
14
14
14
15
15
17
17
18
18
18
18
18
18
18
18
19
19
20
20
20
20
21
21
21
21
21
21
21
21
22
22
22
22
22
23
25
27
27
27
27
27
27
27
26
26
26
27
27
28
28
28
28
28
28
28
28
28
28
28
29
29
29
29
29
29
29
29
29
29
29
30
29
29
29
29
29
29
29
29
29
29
29
29
29
29
29
28
28
28
28
28
28
28
28
28
28
28
28
28
28
28
28
28
27
27
27
27
27
27
27
27
27
27
27
27
27
27
27
26
26
26
26
26
26
26
26
26
26
26
26
26
26
27
27
27
27
26
26
26
26
26
26
26
26
26
26
25
26
26
26
26
26
26
24
24
24
23
23
23
24
24
24
23
23
24
24
23
23
23
23
23
19
19
19
19
19
19
19
19
19
19
19
19
19
19
19
19
19
19
19
19
19
19
19
19
19
18
18
18
18
18
18
18
18
18
18
18
18
18
17
16
16
17
17
17
17
17
16
17
17
17
16
16
14
15
15
15
12
11
12
12
13
12
12
12
13
13
12
12
12
12
14
14
14
14
14
14
14
14
14
14
14
14
14
14
15
15
15
15
15
16
16
16
16
16
16
16
16
15
15
16
16
17
17
17
17
17
17
17
17
15
15
15
15
15
15
15
15
15
16
16
16
16
16
17
17
18
18
18
18
18
18
18
18
18
20
20
20
20
20
20
20
20
20
20
21
21
21
21
21
21
21
21
21
21
22
21
21
21
21
22
22
22
21
21
22
22
22
22
22
21
21
21
21
21
21
21
21
21
21
21
21
23
23
23
22
22
22
21
21
21
21
22
22
22
22
22
22
22
22
22
22
23
23
23
23
23
23
23
23
24
24
24
24
24
24
24
24
25
25
26
26
26
26
26
26
26
26
26
26
26
26
26
26
25
25
25
25
24
24
24
20
20
21
22
22
22
22
22
22
22
22
22
21
21
19
19
18
18
18
18
17
17
17
17
17
17
17
17
17
17
17
17
17
17
18
17
17
17
17
17
17
17
17
17
17
17
17
17
17
17
16
16
16
16
15
15
15
15
15
14
14
14
14
13
12
12
12
12
12
12
12
12
12
12
12
13
13
13
13
13
13
13
13
13
13
12
12
12
12
13
11
11
11
11
11
11
11
11
11
10
10
10
10
10
10
11
11
11
13
13
13
13
13
13
13
13
13
13
13
12
12
12
12
12
12
12
12
12
12
12
12
12
12
13
13
13
13
13
13
12
12
12
12
13
13
13
13
13
13
13
15
15
15
15
15
15
15
15
15
15
15
15
15
15
15
15
15
16
16
16
16
16
16
17
17
17
17
17
17
17
17
15
15
15
14
14
14
14
14
14
14
15
15
15
15
15
15
15
17
17
17
17
18
18
18
18
18
18
18
18
18
18
18
18
17
17
17
17
17
17
16
16
16
16
16
16
16
16
16
16
16
14
13
13
13
13
13
13
13
13
13
13
13
13
14
14
14
14
14
14
14
14
14
14
14
14
14
14
14
12
12
12
12
12
12
12
12
12
12
12
12
12
12
12
12
12
11
11
11
11
11
11
11
11
11
11
11
11
11
11
11
10
10
10
10
10
10
10
10
11
12
12
12
12
12
12
12
12
12
12
12
12
13
13
13
13
13
13
13
13
13
13
13
13
13
13
13
13
13
12
12
11
11
11
11
11
11
11
11
11
12
12
12
12
12
11
11
11
11
11
11
11
11
11
11
11
11
11
11
11
11
11
11
11
11
11
11
11
11
11
11
11
11
11
11
11
11
11
11
11
11
11
11
11
11
11
11
11
11
11
11
11
11
11
11
11
11
11
11
11
11
11
11
11
11
11
11
10
10
10
10
10
10
10
10
10
11
11
11
10
10
10
10
10
10
9
9
9
9
9
9
9
9
9
9
9
9
9
9
9
9
9
9
9
9
9
9
10
10
11
11
11
11
11
11
11
11
11
11
11
10
10
10
10
10
10
10
10
11
11
11
11
11
11
11
11
11
11
11
10
10
10
10
10
10
10
11
11
11
11
12
12
12
11
11
12
12
12
12
12
12
12
11
11
11
11
11
11
11
11
11
11
11
11
11
11
11
11
11
11
11
11
11
11
11
11
11
11
11
11
11
11
11
11
11
11
11
11
11
11
11
11
11
11
11
11
11
11
12
12
12
12
12
12
12
12
14
14
14
16
16
16
16
16
16
16
16
16
17
17
17
17
17
17
17
17
17
17
17
16
16
17
17
17
17
17
17
17
17
15
15
15
15
14
14
14
14
14
14
12
13
14
14
14
14
14
14
15
14
13
11
11
11
11
11
11
12
12
12
12
12
12
12
12
12
12
12
12
12
12
13
13
13
13
13
13
13
13
13
14
14
14
14
14
14
14
14
14
14
14
14
14
14
14
14
14
14
14
14
14
14
14
14
14
14
14
14
14
14
14
14
14
14
14
13
13
12
12
12
12
12
12
12
12
12
12
12
12
12
12
12
12
13
13
13
13
13
13
13
13
13
13
13
13
13
13
13
13
12
12
12
12
12
12
12
12
12
12
12
12
12
12
12
12
12
12
12
12
12
12
12
12
12
13
13
12
12
11
11
11
11
11
11
11
11
11
11
11
11
11
11
11
11
11
11
11
11
11
11
11
11
11
11
11
11
11
11
11
10
9
9
9
8
8
8
8
8
8
8
8
8
8
8
8
8
8
8
7
7
7
7
7
6
6
6
6
6
6
6
6
6
6
6
6
9
9
9
9
9
9
9
9
9
9
9
9
9
9
9
9
9
9
9
9
9
9
9
9
8
8
8
8
8
8
8
8
8
8
8
8
8
8
8
8
8
7
7
7
7
7
7
8
8
8
8
8
8
8
8
8
8
8
8
8
8
8
8
8
8
9
9
9
8
8
8
8
8
8
7
8
8
8
8
8
8
8
8
8
8
8
8
8
8
8
8
7
7
7
7
6
6
6
6
6
6
6
6
7
6
6
6
6
6
6
6
7
7
7
7
7
7
7
6
6
5
5
5
5
5
5
5
5
5
6
6
6
6
6
7
7
7
7
8
8
8
8
8
9
9
9
9
9
9
10
11
11
11
11
11
11
11
11
11
11
11
11
11
11
11
11
11
11
11
11
11
11
11
11
11
11
11
11
11
11
10
10
10
10
10
10
10
10
10
10
10
10
10
10
10
10
10
10
10
10
10
10
10
10
10
10
10
10
10
10
10
10
10
10
10
10
10
10
10
10
10
10
10
10
10
10
10
10
10
10
10
10
10
10
10
10
10
10
10
10
10
10
10
10
10
9
8
8
10
10
10
10
10
10
10
10
8
8
9
8
8
8
8
8
7
7
7
7
7
7
7
7
7
7
7
7
7
7
7
7
7
7
7
7
8
9
9
9
10
10
10
10
10
10
10
10
10
9
9
8
8
8
8
8
8
7
6
5
5
5
5
5
5
5
6
6
6
6
6
6
6
6
6
6
6
6
6
6
6
6
6
6
6
6
6
6
6
6
6
6
6
6
6
6
6
6
6
6
5
5
5
5
5
5
5
5
5
5
5
5
5
5
5
5
5
5
5
5
5
5
5
5
5
5
5
5
5
5
5
5
5
5
5
5
5
5
5
5
5
5
5
5
5
5
5
4
4
4
4
4
4
4
4
4
4
4
4
4
2
3
3
4
4
4
4
4
4
4
4
4
4
4
4
4
4
4
4
4
4
4
5
5
5
5
5
5
5
5
5
5
5
5
5
5
5
5
4
4
4
4
4
4
4
4
4
4
4
4
4
4
4
4
4
4
4
4
4
4
4
5
5
5
5
5
5
5
5
5
5
5
5
5
5
5
5
5
5
5
5
5
5
5
5
5
5
5
5
5
6
6
6
6
6
6
6
6
6
6
6
6
5
5
5
5
5
5
5
5
5
5
5
5
5
5
5
5
5
5
5
5
5
5
5
5
5
5
5
5
5
5
5
5
5
5
5
5
5
5
5
5
5
5
5
5
5
5
5
5
5
5
5
5
5
5
5
5
5
5
5
5
5
5
5
5
5
6
6
6
6
6
6
6
6
6
6
6
6
6
6
6
6
6
6
6
6
7
7
7
7
7
7
7
7
7
7
7
8
9
10
10
9
9
9
9
9
9
9
9
9
8
8
8
8
8
8
8
6
6
6
6
6
6
6
6
6
6
6
6
6
6
6
7
7
7
7
7
7
7
7
7
7
7
7
7
7
7
7
7
7
7
7
7
8
8
8
8
8
8
8
8
8
8
8
8
8
8
8
8
8
8
7
7
7
7
6
6
6
6
6
6
6
6
6
6
6
6
6
6
6
6
6
6
6
6
6
6
6
5
5
5
5
5
5
5
5
5
5
5
5
5
5
5
5
5
5
5
5
5
5
5
5
5
5
5
5
5
5
5
5
5
5
5
5
5
5
5
5
5
5
5
5
5
5
5
5
5
5
5
5
5
5
5
5
5
5
5
5
5
4
3
3
3
3
3
3
3
3
3
3
3
3
3
3
3
2
2
2
2
3
3
3
3
3
4
5
5
5
5
5
5
5
5
5
5
5
5
5
5
5
5
5
5
5
5
5
5
5
5
5
9
10
10
10
10
10
10
11
11
11
11
11
11
11
11
11
11
11
11
11
11
11
11
11
11
11
11
11
11
11
11
11
11
11
11
11
11
11
11
11
11
11
11
11
11
11
11
11
11
11
11
11
11
11
11
11
11
11
11
11
11
11
11
11
12
12
12
12
12
12
12
12
12
12
12
12
12
12
12
12
13
14
14
14
14
14
14
13
13
13
13
13
13
14
14
14
14
14
14
14
14
14
14
14
13
13
14
14
14
14
14
14
14
14
14
15
15
15
15
14
14
14
14
14
14
13
13
13
13
13
13
13
13
13
13
13
13
13
13
13
13
13
13
13
13
13
13
13
14
14
14
14
14
14
14
12
12
12
12
12
12
12
12
12
12
12
12
12
12
11
12
12
12
11
11
11
11
11
11
12
12
12
12
12
13
13
13
14
14
14
13
11
11
11
11
11
11
11
11
11
11
11
11
11
11
11
11
11
11
11
11
11
11
11
11
11
12
13
13
11
11
11
11
11
11
11
11
11
11
11
11
11
11
11
11
11
11
11
11
11
11
11
11
11
11
11
11
12
12
12
12
12
12
12
13
14
14
13
13
14
14
14
14
14
13
14
14
15
16
16
16
17
17
17
17
17
17
17
17
17
17
17
17
17
17
17
17
17
17
17
17
17
17
17
17
17
17
16
16
16
16
16
16
16
16
16
16
16
16
16
16
16
16
16
16
16
16
16
16
16
16
16
15
15
14
14
14
14
14
14
14
14
14
14
14
14
14
14
14
14
14
14
14
14
14
14
15
15
14
14
14
14
14
14
14
14
14
14
14
14
14
14
14
14
14
14
14
14
14
14
14
14
14
14
14
15
15
15
14
14
14
14
14
14
14
14
14
14
14
14
14
14
13
13
13
13
14
13
13
13
13
13
13
13
13
13
13
11
11
11
11
11
11
11
11
11
11
11
11
11
11
11
11
11
11
11
11
11
11
11
11
11
11
11
11
11
11
11
12
12
12
12
12
12
12
12
12
12
12
12
12
12
12
12
13
11
12
12
12
12
13
13
13
13
13
13
13
12
12
12
12
12
12
12
12
12
13
13
14
14
14
14
13
13
13
11
11
11
12
12
12
12
11
11
11
11
11
11
11
11
12
12
12
12
12
12
12
12
12
12
12
11
11
11
11
11
11
11
11
11
11
11
11
11
11
11
11
11
11
11
11
11
11
11
11
11
11
11
11
11
11
11
11
11
11
11
11
11
12
12
12
12
12
13
13
13
13
14
14
14
14
14
14
14
14
14
14
14
15
15
15
15
15
15
16
16
16
16
16
16
16
16
16
16
15
15
15
15
15
15
15
15
16
16
16
16
16
16
16
16
16
16
15
15
16
16
16
16
16
16
16
16
16
16
16
16
16
16
16
16
16
16
16
16
16
16
16
16
16
16
16
16
16
16
16
16
16
16
15
15
15
15
15
15
15
15
15
15
14
14
14
14
14
14
14
14
14
14
15
15
15
15
15
15
15
15
15
15
15
15
15
15
15
15
15
15
15
15
15
15
15
15
15
15
15
15
15
15
12
12
12
11
11
11
12
11
11
11
11
11
11
11
11
10
9
7
7
7
7
7
7
7
7
7
7
7
7
7
7
7
8
8
8
8
8
8
8
8
8
8
7
7
7
7
7
7
7
6
6
6
6
7
7
7
7
7
6
6
6
6
6
6
6
6
6
6
6
6
6
6
6
6
6
6
6
6
6
6
6
6
6
6
6
6
5
5
5
5
5
5
5
5
5
5
5
5
5
5
5
5
5
5
5
5
5
5
5
5
5
5
5
5
5
5
5
5
5
5
5
5
5
5
5
5
5
5
5
5
4
4
4
4
4
4
3
3
3
4
4
4
4
4
4
4
4
4
4
3
3
3
3
3
3
3
3
3
3
3
3
4
4
4
4
4
4
4
4
4
4
4
4
4
4
4
3
3
3
4
4
4
4
4
4
4
4
4
4
4
4
4
4
4
4
4
4
4
4
4
4
4
4
4
4
4
4
4
4
4
4
5
5
5
5
5
5
5
5
5
5
5
5
5
5
5
5
5
5
5
5
5
5
5
5
5
5
5
5
5
5
5
5
5
5
5
5
5
5
5
5
5
5
5
5
5
5
5
5
5
5
5
5
5
5
6
6
6
6
6
6
6
6
7
6
6
6
6
7
7
8
8
8
8
8
8
8
8
8
8
8
8
9
11
11
11
9
9
9
9
9
9
9
10
10
10
10
10
10
11
11
11
11
11
11
11
11
11
11
11
11
11
11
11
11
11
11
11
11
11
11
11
11
11
11
11
11
11
11
11
11
11
11
11
11
11
11
11
11
11
11
11
11
11
11
11
10
10
10
10
10
11
11
11
11
11
11
12
12
12
12
12
12
12
13
14
14
14
14
13
13
14
14
14
14
14
14
14
14
14
16
16
16
16
16
16
17
17
17
17
17
17
17
17
17
17
17
17
18
18
18
18
18
18
18
18
20
20
20
21
21
21
21
21
19
18
18
18
18
18
19
19
19
19
19
19
19
20
20
20
20
20
20
20
20
20
20
20
20
20
20
21
21
22
22
22
22
22
22
22
22
22
22
22
22
22
22
22
22
22
22
22
22
22
21
20
20
20
20
20
20
20
19
19
19
19
19
19
19
19
19
19
20
20
20
20
20
20
20
20
20
20
20
20
20
20
20
20
20
20
20
20
20
20
19
19
19
19
18
18
18
18
18
18
18
18
19
19
19
19
19
19
19
19
19
19
19
17
17
17
17
17
17
17
17
16
15
15
15
15
13
14
14
14
14
14
14
14
14
14
14
14
14
14
14
14
14
14
14
14
14
14
14
14
15
16
16
16
16
16
16
16
16
16
16
16
16
16
16
16
16
16
15
15
15
15
15
15
14
11
11
11
11
11
11
11
11
10
10
10
10
10
10
10
10
10
9
9
9
10
10
10
10
10
10
11
11
11
11
11
11
10
10
10
10
10
9
8
8
8
8
8
8
8
8
9
9
9
9
9
9
9
9
9
9
9
9
9
9
9
9
9
9
9
9
9
9
9
9
9
9
9
9
9
10
10
10
10
10
10
10
10
10
10
10
10
10
10
10
10
10
10
10
10
10
10
11
13
13
17
17
17
17
17
17
17
17
17
14
16
16
17
17
17
17
17
16
16
17
17
16
16
16
16
16
16
16
16
16
16
16
16
16
15
15
15
15
14
14
14
14
16
16
17
17
17
17
17
17
17
17
17
17
17
17
17
17
17
17
17
17
17
17
17
17
17
17
17
17
17
17
17
17
17
17
17
17
17
17
17
17
17
17
17
17
17
17
17
17
17
17
17
17
17
15
15
15
15
15
15
14
14
14
14
14
14
14
14
14
14
14
14
14
14
14
13
14
14
14
14
14
14
14
14
15
15
15
15
15
15
15
15
15
15
15
15
15
15
15
15
15
15
15
15
17
16
16
15
15
15
15
15
15
15
15
15
15
15
15
15
15
14
14
14
14
14
14
14
14
14
14
14
14
14
14
14
14
13
13
13
13
13
13
13
13
13
13
12
12
12
12
12
12
12
12
12
12
11
11
11
11
12
12
13
13
13
13
13
13
13
13
13
13
12
11
11
11
11
11
11
11
11
11
11
11
11
11
11
11
10
10
10
10
10
10
10
10
10
8
8
8
8
8
8
8
8
8
8
8
8
8
8
8
8
8
8
8
9
9
9
9
9
9
9
9
9
9
10
10
9
9
9
9
9
9
9
9
9
9
9
9
9
9
9
9
9
9
9
9
9
10
10
10
10
10
10
10
10
10
10
10
10
10
10
10
10
10
10
10
11
11
11
11
11
11
11
11
11
11
11
11
11
11
10
11
11
11
11
11
11
11
11
11
11
11
11
11
11
11
11
11
11
11
11
11
11
11
11
11
11
11
11
11
11
11
10
10
10
10
10
10
8
7
7
7
7
7
7
7
7
7
7
7
7
7
7
7
7
7
7
7
7
7
7
7
7
7
7
7
7
7
7
7
7
7
7
7
7
7
7
7
8
8
8
7
8
8
8
9
9
9
9
9
9
9
10
10
10
10
10
9
10
10
10
10
10
10
10
10
10
10
10
10
10
10
10
10
10
10
10
10
10
10
10
10
10
10
10
10
10
10
10
10
10
10
10
10
10
10
10
10
10
10
10
9
9
9
9
9
9
9
9
8
8
8
8
8
9
9
9
9
9
8
8
8
8
8
8
8
8
8
8
8
8
8
8
7
7
7
7
7
7
7
7
7
8
8
8
8
8
8
8
8
8
8
9
9
9
9
9
9
9
9
8
8
8
8
8
8
8
9
9
9
9
9
9
9
9
9
9
9
9
9
9
8
8
8
8
9
9
10
10
10
10
10
10
11
10
10
10
10
10
10
10
10
10
10
9
9
9
10
10
9
9
8
8
8
8
8
8
8
8
8
8
8
8
8
8
8
8
8
8
8
8
7
7
7
7
7
7
7
7
7
7
7
7
8
8
8
8
8
8
9
8
8
8
8
8
8
8
8
8
8
8
7
6
6
6
6
6
6
6
7
7
7
6
8
8
8
8
8
9
9
9
9
9
9
9
9
9
9
9
9
10
11
11
11
11
11
11
11
11
11
11
11
11
11
11
11
11
11
11
11
11
11
11
11
11
11
11
11
11
11
10
10
10
10
10
10
9
9
9
9
9
9
9
9
9
10
10
9
9
9
9
9
9
9
9
10
10
10
10
10
10
10
10
10
10
10
10
10
10
10
10
10
10
10
10
9
9
9
9
9
9
9
9
9
9
9
9
9
9
9
9
9
9
9
9
9
9
9
9
9
9
10
10
10
10
10
10
10
10
10
10
10
10
10
10
10
10
10
10
10
10
10
10
10
10
9
9
9
9
9
9
8
8
8
8
8
7
7
7
7
6
6
6
5
5
5
5
5
5
5
5
5
5
5
5
5
5
5
5
5
5
5
5
5
5
5
5
5
5
5
5
6
6
6
6
6
6
6
6
6
6
6
6
6
6
6
6
6
5
6
6
5
5
5
5
5
5
5
5
5
5
5
5
5
5
5
5
5
5
5
5
5
5
5
5
5
5
4
4
4
4
4
4
5
5
5
5
4
4
4
4
4
4
5
5
5
5
5
5
5
5
5
5
5
5
5
5
5
5
5
5
5
5
5
5
5
5
5
5
5
5
5
5
5
5
5
5
5
5
5
5
5
6
6
6
6
6
6
6
6
6
6
6
6
7
7
7
7
7
7
7
7
7
8
9
9
9
9
9
9
9
9
9
9
9
9
9
9
9
9
9
8
8
8
9
9
9
9
9
9
10
10
10
10
10
10
10
10
10
10
10
10
10
10
10
10
10
10
10
9
9
9
9
9
9
9
10
10
10
10
10
10
10
10
10
10
10
11
11
11
11
11
11
11
11
9
9
9
9
10
10
11
11
11
11
11
11
11
11
11
11
11
11
11
11
11
11
11
11
11
11
11
11
11
11
11
11
11
11
11
11
11
11
11
10
10
10
10
10
10
10
10
11
11
11
11
11
11
11
11
12
12
12
12
12
12
12
13
14
14
14
14
14
14
14
14
14
14
14
14
14
14
14
14
15
16
15
15
14
14
13
13
13
13
12
11
11
11
11
11
12
12
13
13
13
13
13
14
14
14
14
15
15
17
17
17
17
17
17
17
17
17
17
17
17
17
17
17
17
17
17
17
17
17
16
16
15
15
15
15
15
15
15
15
15
15
15
15
14
14
15
15
15
15
15
16
17
17
17
17
17
17
17
17
17
17
17
17
18
18
18
18
17
18
19
19
20
20
20
20
22
22
22
22
22
22
22
21
21
21
21
21
21
21
21
21
21
22
22
22
22
22
22
22
22
22
22
22
22
22
22
22
22
22
22
22
22
22
22
22
22
22
22
22
22
22
22
22
22
22
22
22
22
22
22
22
22
22
22
23
23
23
23
23
23
23
23
23
23
23
23
23
25
25
25
25
25
25
25
25
25
24
23
23
24
24
24
23
23
24
24
24
24
24
24
24
25
25
25
25
25
25
25
25
25
25
25
25
25
25
25
25
25
25
25
25
25
25
26
26
26
25
25
26
26
26
26
26
26
25
26
26
26
26
26
24
23
23
23
23
22
19
19
19
19
19
19
19
19
15
15
12
11
11
12
12
12
12
12
12
13
14
14
14
14
14
14
14
14
14
14
14
14
14
14
15
15
14
14
14
14
14
16
16
16
16
16
16
16
16
16
16
17
17
17
17
17
17
17
17
17
17
17
17
17
17
17
17
17
17
17
17
17
17
17
17
18
17
17
16
16
16
16
13
13
11
11
11
11
11
12
13
15
15
16
16
17
17
16
16
16
16
16
16
16
16
16
16
16
16
16
16
16
16
16
16
16
17
18
19
20
20
20
20
21
21
21
21
20
20
20
20
20
21
21
21
21
21
21
21
22
23
22
22
22
22
22
22
21
21
21
20
20
20
20
20
19
19
19
20
20
20
20
20
20
20
20
20
20
20
20
20
21
21
21
21
21
21
20
20
20
20
20
20
20
20
20
20
20
20
20
20
20
20
19
19
21
21
21
21
21
22
22
21
21
21
21
21
21
21
22
22
22
22
22
22
22
22
22
22
22
21
21
21
21
21
21
21
21
21
21
21
20
20
20
20
20
19
18
18
19
19
19
20
20
20
20
20
20
20
20
20
20
20
20
20
21
21
21
21
21
21
21
21
21
21
22
21
21
21
21
21
21
21
21
21
21
21
20
19
19
16
15
14
13
13
13
13
13
13
13
13
13
13
12
12
12
11
11
11
11
11
11
11
11
11
11
11
11
11
11
12
12
12
12
12
12
12
12
13
13
13
13
12
12
12
12
12
13
13
13
13
13
13
12
13
13
13
13
14
14
14
14
14
15
15
15
15
15
15
15
15
15
15
15
15
15
15
15
14
14
14
14
12
12
12
12
11
11
11
11
11
12
12
12
12
13
13
11
11
11
11
11
11
11
11
11
11
11
11
11
11
11
10
10
10
10
10
9
8
8
8
8
8
9
9
9
9
9
9
9
9
9
9
9
9
10
10
10
10
10
11
11
11
11
12
13
13
13
13
13
13
13
13
13
14
14
14
14
14
14
14
14
14
13
12
12
12
12
12
12
12
12
11
11
11
11
11
11
11
11
11
11
11
12
12
12
12
12
11
11
11
12
12
12
12
12
12
12
12
12
12
12
13
13
13
14
14
14
14
14
14
14
15
15
15
15
15
15
15
15
15
15
15
15
14
14
14
15
15
15
15
15
15
15
16
16
15
15
14
14
14
14
14
14
14
14
14
14
15
14
14
13
13
13
13
13
16
17
18
18
18
18
18
18
18
18
18
17
17
17
17
17
17
19
19
19
19
19
19
21
21
21
21
21
22
22
21
21
21
22
22
22
22
22
22
22
22
22
22
22
22
23
23
23
23
23
23
24
23
23
23
23
23
23
23
23
23
23
23
23
24
28
29
29
29
29
29
29
29
29
29
29
29
28
27
29
29
30
30
30
30
30
30
30
30
30
31
31
31
31
31
31
31
31
31
32
32
32
32
32
32
32
32
32
32
32
32
32
32
32
32
32
32
32
32
32
32
32
32
32
32
31
30
31
31
31
31
31
31
30
30
30
30
30
30
30
30
30
30
30
30
30
29
29
24
23
23
23
22
22
22
22
22
22
22
22
22
22
21
20
19
19
19
19
20
20
20
20
20
19
19
18
18
18
18
18
18
18
18
18
18
18
18
18
18
18
18
18
18
18
17
17
17
16
15
15
15
16
16
16
17
17
17
17
17
17
17
17
16
16
14
14
13
13
13
13
14
14
14
13
13
13
12
13
13
13
11
10
10
10
10
11
11
10
10
10
10
10
10
10
10
10
11
11
11
11
11
11
11
11
11
11
11
11
12
12
13
13
14
14
14
14
14
14
14
14
14
14
14
15
15
15
15
15
15
15
15
15
15
15
15
14
14
14
14
14
14
14
14
14
14
14
14
14
14
14
14
14
14
14
14
14
14
14
14
14
14
14
14
14
16
15
15
15
16
16
16
16
16
16
16
17
17
17
17
17
17
17
17
17
17
17
17
17
17
16
16
16
16
16
15
15
15
15
16
16
15
15
15
15
15
15
15
15
15
15
15
15
15
14
14
14
13
13
13
13
13
13
13
13
13
13
13
13
13
13
13
13
13
13
14
15
15
15
15
15
15
15
15
15
15
16
16
16
16
17
17
17
17
17
17
17
17
17
17
17
17
17
17
17
17
17
17
16
16
16
16
16
16
16
13
13
13
14
14
14
14
14
14
14
14
14
15
15
16
14
14
14
14
15
15
15
15
15
15
15
16
16
16
16
16
16
16
16
17
17
17
17
16
16
16
16
16
16
16
16
16
17
19
19
18
18
18
18
19
19
19
19
19
20
20
20
20
20
20
20
20
20
20
20
20
20
22
22
22
22
22
22
22
22
22
23
23
23
23
23
23
23
23
23
23
23
23
23
23
23
23
22
22
22
22
22
22
22
23
23
23
23
23
23
23
23
23
23
23
23
23
23
23
23
23
23
23
23
23
23
24
24
24
24
24
24
24
24
24
24
24
23
23
23
23
23
23
23
23
23
23
23
23
23
23
23
23
23
23
23
23
23
23
23
23
23
23
23
23
23
23
23
23
23
23
23
23
23
23
23
22
22
22
22
22
22
21
21
20
20
19
19
19
19
19
19
19
19
19
19
19
18
18
18
18
18
18
18
18
18
18
18
18
18
18
18
18
18
18
18
18
18
18
18
19
19
19
19
19
18
18
18
18
18
18
17
17
17
16
16
16
16
16
16
16
13
13
12
12
12
12
12
12
12
12
12
12
12
13
13
13
13
13
13
12
12
12
12
12
11
11
12
12
12
12
12
12
12
11
11
11
10
10
10
9
9
9
9
9
9
9
9
9
9
9
9
9
9
9
10
10
10
10
10
10
10
10
10
11
11
11
11
11
11
11
11
11
11
11
11
11
11
11
11
11
10
9
9
9
9
9
9
9
9
9
9
9
9
9
9
9
9
9
8
8
8
8
8
8
8
8
8
8
8
8
8
7
6
6
6
6
6
6
7
7
7
7
7
7
7
7
7
7
7
7
7
7
7
7
7
7
7
7
7
7
7
7
7
7
7
5
5
5
5
5
5
5
5
6
6
6
6
5
5
5
5
5
5
5
5
5
5
5
5
5
4
4
4
4
4
4
4
4
4
4
4
4
4
4
4
4
3
2
2
2
2
2
2
3
3
3
3
3
3
3
3
3
3
3
3
3
3
3
3
3
3
3
3
3
3
3
3
3
3
3
4
4
4
4
4
4
4
4
4
4
4
4
5
5
5
5
5
5
5
5
5
5
5
5
5
5
5
5
5
5
5
5
5
5
5
5
5
5
5
5
5
5
5
5
5
6
6
6
6
6
6
6
6
6
6
6
7
8
7
7
7
7
7
7
7
7
9
9
9
9
9
9
9
9
9
9
9
9
9
9
9
10
10
9
9
9
9
10
10
10
10
10
10
10
10
10
10
10
10
10
10
10
10
11
11
11
11
11
11
11
11
11
11
11
11
11
11
11
11
11
11
11
11
12
12
12
12
12
12
12
12
12
12
12
12
12
12
12
12
12
12
13
12
12
12
12
12
12
12
12
13
13
14
14
14
14
14
14
14
14
14
14
14
14
14
14
14
14
14
15
15
15
15
15
15
15
15
15
15
15
15
15
15
15
15
15
15
15
15
15
15
15
15
15
15
15
15
15
15
15
15
15
14
14
14
14
14
14
15
14
14
14
14
14
14
16
16
17
17
17
17
17
17
17
17
17
17
17
16
16
17
17
16
16
16
16
16
16
16
16
16
15
15
16
16
15
15
14
14
14
14
14
14
14
14
14
14
13
13
11
11
11
11
12
12
12
11
11
11
11
11
11
11
11
12
12
13
13
13
13
13
13
13
13
13
13
13
13
13
13
13
13
13
13
13
13
13
14
14
14
14
14
14
16
16
17
17
17
17
17
17
17
17
17
17
17
17
17
17
17
17
16
16
16
17
17
17
17
17
17
17
17
17
17
17
17
17
17
17
17
16
16
17
18
17
17
17
17
17
18
18
19
19
19
19
19
19
19
19
19
19
19
20
21
21
21
21
21
21
21
22
22
22
22
22
23
23
23
25
26
26
26
26
26
26
26
26
26
26
26
26
26
26
26
26
26
26
26
27
28
28
28
28
28
28
27
27
27
27
27
27
27
27
27
27
27
27
27
27
27
27
26
26
25
25
24
24
24
23
23
23
23
23
22
22
21
20
19
19
19
18
18
18
17
17
17
17
17
17
17
17
17
18
18
18
18
18
18
18
18
18
18
18
18
20
20
20
20
20
20
20
20
20
20
20
20
20
20
20
20
20
20
20
20
20
20
20
20
20
18
18
18
18
18
18
18
18
18
17
17
17
17
17
17
17
17
16
15
14
14
14
14
14
15
15
15
15
13
12
12
12
12
12
11
11
11
11
11
11
11
11
11
11
10
10
10
10
11
11
11
11
11
10
10
10
10
10
10
10
10
11
11
11
11
11
11
11
11
11
11
11
11
11
11
11
11
11
11
11
11
11
11
11
11
11
11
11
11
11
11
11
11
10
11
11
11
11
11
11
11
11
11
11
11
11
11
10
10
10
10
9
9
9
9
10
10
10
10
10
9
10
10
10
10
10
11
10
10
10
10
10
10
10
10
10
10
10
10
10
9
9
9
9
10
10
10
10
10
10
10
10
10
10
10
10
10
10
10
10
10
10
10
10
10
10
10
10
11
11
11
11
11
11
11
11
10
11
11
11
11
11
11
11
11
11
11
11
11
11
11
11
11
11
11
10
10
10
10
10
10
9
9
9
9
9
8
8
8
8
8
8
8
8
9
9
10
10
10
10
10
10
9
9
8
7
7
7
7
7
7
7
7
7
7
7
7
7
7
7
7
7
7
8
8
8
8
8
8
8
8
8
8
8
8
8
8
8
8
8
8
8
8
9
9
9
9
9
9
10
11
11
11
11
11
11
11
11
11
11
10
10
10
10
10
11
11
11
11
12
12
12
12
12
12
12
12
12
12
12
12
12
12
12
12
12
12
12
12
12
12
12
12
12
12
12
12
11
11
11
11
11
11
11
11
11
11
11
11
11
11
11
11
11
11
11
11
11
11
11
11
11
11
11
10
10
10
10
10
10
10
9
9
9
9
9
9
9
9
9
9
9
9
9
9
9
9
9
9
9
9
9
9
9
9
9
9
9
9
9
9
9
9
9
9
9
9
9
9
9
9
9
9
9
8
8
8
8
8
9
9
9
9
9
9
9
9
9
9
9
9
9
9
9
8
8
7
7
7
7
7
6
6
6
6
6
6
6
6
6
6
6
6
6
6
6
6
6
6
6
6
5
6
6
6
6
6
6
6
7
7
7
7
7
7
7
7
7
7
7
6
6
6
5
5
5
5
5
5
5
5
5
5
5
5
5
8
8
8
8
8
8
8
8
8
8
8
8
8
6
6
6
7
8
8
8
8
8
8
8
8
8
8
8
8
8
8
8
10
10
10
10
10
10
10
9
9
10
10
10
10
10
10
9
9
9
9
9
9
9
9
9
9
9
9
9
10
10
11
11
11
11
11
11
11
11
11
11
11
11
11
11
11
12
12
12
12
12
12
12
11
11
11
11
11
11
11
11
11
11
11
11
11
11
11
11
11
11
11
11
11
11
11
11
11
11
11
11
12
12
12
13
13
13
13
13
14
13
13
13
13
13
12
12
12
12
12
12
12
12
13
13
13
13
13
13
13
13
13
14
14
14
14
14
14
14
14
14
14
14
14
14
14
14
14
15
14
14
14
14
14
14
14
14
13
13
14
14
14
14
14
14
14
14
14
14
15
15
15
16
16
16
16
16
16
16
15
15
15
15
15
15
15
15
15
15
15
15
14
13
13
13
13
12
12
11
11
11
11
11
11
11
11
11
11
11
11
11
11
11
11
11
11
11
11
11
12
12
12
12
12
12
12
12
12
12
12
12
12
12
12
11
11
11
11
11
11
11
11
11
11
11
11
11
11
11
11
11
12
12
12
12
12
12
12
12
12
11
11
11
11
11
11
11
11
11
11
11
11
11
11
11
11
11
11
11
11
11
11
11
11
11
11
11
11
11
11
11
11
11
11
11
11
10
9
9
9
9
9
9
8
9
8
8
8
8
7
7
7
7
7
7
7
6
6
6
6
6
6
6
6
6
7
7
7
7
7
7
7
7
7
7
7
7
7
7
7
7
6
6
7
7
7
8
9
9
9
9
9
9
9
9
9
9
10
10
10
10
10
10
10
10
10
10
10
10
10
10
10
11
11
11
11
11
11
11
11
11
11
11
11
11
11
11
11
11
11
11
11
11
11
11
11
10
10
10
10
10
10
10
10
11
11
11
11
11
11
11
11
11
11
11
11
11
11
11
11
11
11
11
11
11
11
11
11
11
11
13
14
14
14
14
14
14
15
15
15
15
15
15
15
16
16
16
16
17
17
17
17
17
17
17
17
17
17
17
17
17
17
17
17
18
19
19
20
20
20
20
21
21
21
21
21
21
22
23
23
23
23
23
23
23
23
23
23
23
23
23
23
23
23
23
23
23
23
23
23
23
25
25
25
25
25
25
25
25
25
25
25
25
25
25
25
25
25
25
25
25
25
25
25
25
25
25
25
25
25
25
26
26
26
26
27
27
27
28
28
28
28
28
27
27
27
27
27
27
27
27
27
25
25
25
25
25
24
24
24
25
26
26
26
26
26
26
26
26
28
28
27
27
26
26
26
26
26
26
26
26
26
26
26
26
26
27
27
27
26
26
26
26
26
25
25
25
25
25
25
24
23
23
23
23
23
24
24
24
24
24
23
23
23
23
23
24
23
23
23
24
23
23
23
23
23
23
23
23
23
23
23
23
22
22
22
22
22
22
22
22
22
22
22
22
22
21
21
21
21
20
20
18
18
18
18
18
18
18
18
18
18
18
18
18
17
17
17
17
17
17
17
17
17
17
16
17
17
17
17
17
17
17
17
17
16
16
16
16
16
16
16
16
16
13
13
13
12
13
13
13
13
13
13
13
13
14
11
11
10
10
9
9
9
9
9
9
8
8
8
7
7
7
7
7
7
7
7
7
7
7
7
7
7
7
7
7
8
9
11
11
11
11
11
11
12
13
13
13
13
13
13
13
13
13
13
11
11
11
11
11
11
11
11
11
12
13
13
13
13
13
14
14
13
13
13
13
13
13
13
13
14
15
15
15
17
17
17
17
17
17
17
17
17
17
17
17
17
17
17
17
17
18
19
19
20
20
20
20
21
24
24
24
24
23
23
23
24
24
24
25
26
27
28
28
28
28
29
28
28
28
28
29
29
29
29
29
29
29
29
29
29
29
29
29
29
29
29
29
29
29
29
29
29
29
29
29
29
29
29
29
29
29
29
29
29
29
29
29
29
29
29
29
29
29
29
29
29
30
30
30
30
30
30
30
30
30
30
30
29
29
29
29
29
29
30
30
30
30
30
30
30
30
30
31
31
31
31
31
31
31
31
32
32
32
32
32
32
32
32
32
32
32
32
32
32
32
31
30
30
30
30
30
29
29
29
29
29
29
29
29
29
29
29
29
29
29
29
29
29
29
29
29
29
29
29
29
29
29
27
27
27
27
27
27
27
26
23
23
23
23
23
23
23
23
23
23
23
23
23
23
23
22
21
21
19
20
19
18
18
18
18
18
17
17
17
17
17
17
16
16
16
15
15
15
15
15
13
13
12
12
12
12
12
12
12
13
13
13
14
14
14
13
13
13
13
13
13
13
13
13
13
13
13
12
11
11
10
10
10
10
10
10
10
10
10
10
11
11
12
12
11
11
11
11
11
11
11
11
11
11
11
11
11
11
11
11
11
11
11
11
11
11
12
12
12
13
12
12
12
12
12
13
13
13
13
13
13
13
12
12
12
12
12
12
12
12
11
11
11
11
11
11
11
11
11
12
12
11
11
11
11
11
12
12
12
12
12
12
12
12
12
12
12
12
12
12
12
12
12
12
11
11
11
11
11
11
11
11
11
11
11
11
11
11
12
12
12
12
12
12
12
12
12
12
12
12
12
12
12
12
12
12
12
12
11
11
11
11
11
11
11
11
11
12
12
11
11
11
11
11
11
11
11
11
11
11
11
12
12
12
12
12
11
11
11
11
12
12
12
12
12
12
12
12
12
12
12
12
12
12
12
12
12
12
12
13
13
13
13
13
13
13
13
13
13
13
13
13
14
15
15
15
15
15
15
15
15
15
15
15
15
15
15
16
15
15
15
15
15
15
15
15
15
15
15
15
15
15
15
15
14
13
13
13
13
13
12
12
12
12
12
12
12
12
12
12
12
12
12
12
12
12
12
11
11
11
12
12
12
13
13
13
13
14
14
14
14
14
14
14
14
14
13
13
13
14
14
14
14
13
13
12
12
12
11
11
11
12
13
13
13
13
12
11
11
11
11
11
11
11
11
11
11
11
11
11
11
11
11
11
11
11
11
11
11
11
11
11
11
11
11
11
11
11
11
11
11
11
11
11
11
11
11
11
11
11
11
11
11
11
10
10
10
10
10
10
10
10
10
10
10
9
9
9
9
9
9
9
9
9
9
9
9
9
9
9
9
9
9
9
9
9
10
10
10
10
10
10
10
10
9
9
9
9
9
9
9
9
9
9
9
9
10
11
11
11
11
11
11
11
11
11
11
11
11
11
11
11
11
11
11
11
11
11
11
11
11
11
11
11
11
11
11
11
11
11
11
11
10
10
10
10
10
10
10
10
10
10
10
10
10
10
10
10
10
10
10
10
10
10
10
10
10
10
11
11
11
11
11
11
11
11
11
11
11
11
11
11
11
11
12
12
12
12
13
12
12
13
13
13
13
13
13
13
13
13
13
13
12
12
12
12
13
13
13
13
13
13
14
14
14
14
14
14
14
14
14
14
14
14
13
13
13
13
13
13
13
13
13
13
13
13
13
13
13
13
13
13
13
13
13
13
13
13
14
14
14
14
14
14
14
14
15
15
15
14
14
14
14
14
14
14
14
13
13
13
13
13
13
13
13
14
14
14
14
15
15
15
15
15
15
16
16
15
15
15
15
15
15
15
15
16
17
17
17
17
17
17
17
17
17
17
17
17
17
17
17
17
17
17
15
15
15
15
15
15
15
14
14
13
12
12
12
12
12
11
11
11
13
13
13
13
13
13
12
12
12
12
12
12
12
13
14
14
14
14
15
15
16
16
16
16
16
16
16
16
16
14
14
14
14
14
14
14
14
13
13
13
13
14
13
12
12
12
12
11
11
11
11
11
11
10
10
11
11
11
11
11
11
11
11
11
11
12
12
12
12
12
12
12
12
12
14
14
14
14
15
15
15
16
16
16
16
16
16
16
16
16
16
16
15
15
15
15
15
15
15
15
15
15
15
15
15
15
15
15
16
15
15
16
16
16
17
17
17
17
18
18
18
18
18
18
18
18
18
18
18
18
18
18
18
18
18
18
18
18
18
18
18
19
19
19
19
19
19
19
19
19
19
19
19
19
19
19
19
19
19
19
20
20
20
20
20
20
20
20
20
20
21
21
21
21
20
19
19
17
17
17
17
18
18
19
19
19
19
19
18
18
18
18
18
18
18
18
18
18
20
21
21
21
21
21
22
22
22
22
22
22
22
22
22
22
22
22
22
22
22
22
21
20
20
20
20
20
20
20
20
20
19
18
18
17
17
17
17
17
17
17
17
17
17
17
17
17
17
17
17
17
17
17
17
17
17
17
17
17
17
17
17
17
17
17
17
16
15
16
16
17
16
16
17
17
17
17
17
16
15
15
17
18
19
22
26
28
29
31
35
39
42
43
46
44
44
48
52
55
59
59
60
62
63
62
62
62
63
65
68
68
68
70
70
71
74
74
74
74
75
75
75
81
81
82
82
83
85
85
86
88
88
88
89
88
88
89
89
89
89
89
89
90
92
92
92
92
92
92
96
98
99
99
99
100
101
101
101
101
101
101
102
102
104
105
105
105
105
105
105
105
105
106
106
106
106
107
107
107
107
107
107
109
109
113
115
115
115
116
116
116
115
118
116
116
117
117
118
118
118
118
116
117
117
117
117
117
117
117
117
118
118
118
118
118
118
118
118
118
118
118
119
118
117
117
116
115
117
115
118
118
117
113
113
118
119
121
120
124
125
126
128
129
129
130
130
130
130
131
131
125
121
115
114
120
121
118
118
121
124
121
119
118
118
118
117
117
116
118
118
117
117
116
116
117
118
118
118
118
118
122
126
127
128
128
128
128
129
129
130
130
130
130
130
130
132
136
139
139
140
140
142
143
144
144
150
154
154
156
156
156
158
166
171
172
172
170
167
167
166
166
166
166
165
164
165
163
161
162
163
166
166
168
168
168
168
168
168
171
171
172
173
173
173
175
176
175
175
175
175
173
175
177
177
177
177
174
174
174
175
182
182
181
172
169
169
169
172
173
178
178
174
173
173
173
173
173
172
172
172
170
171
169
169
173
172
168
169
169
169
169
169
171
172
172
172
172
171
171
170
170
170
170
170
171
178
182
182
182
180
177
174
175
175
175
175
175
175
178
178
178
178
178
178
178
179
179
178
178
178
176
176
174
173
165
161
161
160
161
161
160
157
154
149
136
136
136
135
136
136
135
135
130
130
130
130
130
130
130
133
133
132
131
131
131
133
133
139
140
139
137
132
130
130
130
131
130
132
134
135
136
136
136
136
137
138
137
138
138
137
137
138
138
138
138
139
137
140
139
136
132
130
128
127
128
126
124
124
124
124
124
126
125
127
126
126
124
126
127
125
124
124
124
124
124
124
124
124
124
124
124
124
124
125
125
125
125
127
127
125
124
124
124
125
122
122
117
115
113
111
111
110
110
113
113
113
113
113
113
113
113
113
113
113
113
113
113
113
113
113
113
113
113
113
113
111
112
111
107
107
107
89
89
83
77
77
74
73
65
65
60
53
50
48
47
48
48
48
48
48
49
49
47
47
47
48
48
48
48
48
49
50
50
50
50
49
49
49
49
49
49
49
49
49
49
50
50
49
49
47
46
45
44
46
46
45
48
47
47
45
44
36
35
35
36
36
36
36
36
36
36
36
37
35
35
35
35
35
35
35
35
35
34
33
35
32
32
33
33
33
33
33
33
34
34
35
35
35
35
35
35
35
35
35
35
35
35
35
35
36
36
35
35
36
36
36
36
37
37
37
37
37
37
37
37
37
37
37
37
37
36
36
36
36
38
39
39
39
39
41
41
40
40
40
40
39
39
39
39
39
39
39
39
39
39
39
39
40
40
40
41
41
41
41
41
41
41
41
41
41
42
42
43
42
42
42
45
45
45
45
45
46
46
46
47
49
50
50
51
51
51
53
53
53
53
53
51
49
49
50
50
52
52
51
51
51
51
52
51
50
50
49
49
50
51
51
51
52
50
49
50
53
54
54
53
49
49
49
49
48
48
47
47
47
47
47
47
47
47
47
48
48
48
48
48
48
49
48
48
50
50
51
52
56
55
55
55
55
54
54
55
55
55
55
55
55
55
56
57
57
57
58
58
56
56
56
56
56
57
56
59
59
59
60
60
61
59
59
58
57
58
59
59
59
59
59
60
60
61
61
61
61
61
61
60
60
62
60
60
60
60
60
60
60
60
60
60
61
61
62
65
65
67
67
65
66
66
66
66
66
67
67
70
72
72
72
72
72
72
75
75
74
74
74
74
74
73
74
75
75
75
76
77
81
84
84
84
87
87
89
89
89
89
91
93
93
93
93
93
94
95
96
96
96
96
96
96
98
98
100
95
95
93
93
93
94
95
95
95
95
95
93
93
93
94
94
94
93
93
93
93
93
93
94
95
96
95
95
95
95
96
93
92
92
94
92
92
91
91
94
95
95
95
95
95
95
95
95
95
96
96
97
97
96
96
98
98
100
100
101
101
101
101
101
103
106
106
106
107
110
112
116
116
116
116
116
116
116
116
116
115
114
113
113
113
113
110
109
107
107
110
109
109
111
107
107
113
115
117
117
117
117
117
117
115
115
113
110
108
109
106
109
109
105
110
107
107
107
107
104
107
103
105
108
110
110
109
109
112
113
113
115
116
116
116
116
115
115
115
116
116
117
117
117
118
117
118
118
118
119
120
120
121
121
124
124
125
125
125
125
126
127
127
127
127
127
128
128
129
129
129
129
124
124
124
124
125
126
127
127
127
128
130
136
136
136
136
136
136
136
136
138
138
138
136
137
137
137
138
138
136
136
134
133
131
130
130
127
125
125
124
124
124
121
118
118
113
113
113
113
112
113
111
112
113
113
114
114
114
115
115
115
115
115
120
121
121
122
122
122
122
122
123
123
124
124
124
126
126
125
124
124
124
124
124
124
124
124
125
125
124
123
123
123
123
124
124
124
125
125
126
126
126
126
120
119
118
117
117
112
113
110
109
107
104
95
92
92
91
93
92
92
91
91
91
91
91
91
91
92
91
89
89
85
82
81
80
81
81
81
83
85
85
87
87
86
87
87
86
86
86
85
84
85
85
85
82
80
76
75
76
76
76
74
73
73
73
73
73
73
72
75
75
74
75
75
75
75
76
77
77
78
78
79
80
80
81
80
80
79
79
78
77
75
75
75
73
73
73
72
71
68
68
68
68
67
65
65
66
66
67
69
70
71
71
71
71
71
71
71
71
73
72
73
72
70
70
66
66
66
65
65
65
65
65
65
65
65
65
65
64
64
64
64
61
61
60
59
59
59
60
60
60
59
59
59
59
59
59
59
59
56
56
55
53
54
54
54
54
54
55
55
57
57
57
57
58
59
59
59
59
59
59
59
61
61
60
60
58
58
59
59
59
59
59
59
59
59
59
59
58
59
62
63
64
63
63
63
65
65
65
65
67
67
70
71
71
71
71
71
71
72
72
74
73
74
72
72
72
72
72
72
72
73
73
74
73
74
74
74
74
74
74
76
72
72
71
69
68
68
68
67
66
66
66
66
69
69
69
65
64
64
60
60
59
59
59
58
58
58
59
60
60
61
61
61
62
62
60
60
60
60
60
60
60
59
59
59
61
61
62
62
62
62
62
62
62
62
62
62
62
63
63
63
64
64
64
64
64
64
64
63
63
63
65
66
66
66
67
68
69
69
68
68
67
67
67
66
66
68
68
66
66
66
67
70
70
71
71
71
73
72
72
73
73
73
71
68
64
64
64
64
64
64
65
65
65
65
65
65
65
67
67
66
65
65
65
65
65
66
65
65
65
64
63
64
65
65
67
67
67
68
67
65
65
65
65
66
65
65
65
65
65
65
65
65
65
65
65
65
64
64
62
61
60
59
56
56
56
56
56
56
55
55
55
54
53
53
53
53
53
52
53
53
53
53
53
53
55
55
55
55
55
54
54
54
55
54
55
54
54
53
53
53
53
53
53
53
52
52
51
51
52
50
50
50
48
49
47
47
47
47
50
50
50
48
47
48
47
54
55
54
54
54
55
57
57
57
57
57
57
54
53
52
52
53
53
52
49
49
50
50
57
57
57
56
57
56
57
56
55
54
53
53
57
58
57
57
57
56
56
58
58
58
58
55
54
54
54
56
57
58
58
58
58
58
59
59
59
62
65
65
65
65
65
65
69
69
69
67
69
70
70
70
70
70
70
70
70
71
72
73
74
75
75
75
75
77
77
79
79
79
78
77
79
83
83
84
84
84
83
83
83
83
83
83
83
83
83
83
83
86
86
86
86
85
85
85
85
85
85
85
85
85
85
85
85
84
84
84
84
84
85
85
85
85
85
85
85
85
85
85
85
88
91
91
92
92
93
93
92
92
92
93
93
93
93
94
95
95
93
92
92
90
90
90
90
89
89
89
95
94
90
89
86
84
83
83
83
83
83
85
84
83
83
84
84
84
83
82
83
82
78
77
78
77
76
71
71
72
70
70
70
71
73
73
73
72
72
73
74
76
75
76
76
75
75
74
74
73
75
72
74
72
75
75
77
76
77
77
77
77
77
77
77
78
79
80
81
79
78
78
78
79
79
79
80
81
81
81
81
83
83
83
83
83
83
83
84
86
87
89
88
88
88
90
92
93
93
94
92
92
95
95
95
95
96
96
96
96
96
96
97
98
98
96
98
98
101
102
102
102
102
102
102
101
101
99
98
99
102
102
102
102
101
101
101
101
101
101
104
102
103
102
103
103
103
100
98
97
97
99
95
95
93
94
93
96
94
94
93
93
93
93
93
97
97
96
96
96
96
96
96
96
96
96
96
96
95
96
100
104
105
106
107
107
107
108
108
108
109
109
109
109
109
109
110
112
113
113
114
114
114
115
115
115
116
116
116
114
114
113
113
111
112
113
111
111
108
93
93
93
92
92
92
94
94
95
95
95
95
94
93
95
95
95
95
95
94
94
92
92
93
93
93
91
90
91
91
89
89
90
91
91
93
94
95
95
95
94
94
94
95
95
95
95
95
95
95
95
96
95
98
98
98
93
93
93
93
94
94
95
97
97
97
96
95
95
95
95
95
95
95
95
96
97
96
95
91
90
90
89
96
95
95
95
91
88
88
88
88
89
88
86
84
84
83
83
83
79
79
79
80
79
79
79
79
79
79
79
81
82
83
83
83
83
84
84
84
85
85
85
85
85
85
85
85
85
85
85
85
85
84
84
84
84
83
83
83
83
83
83
83
83
83
83
83
83
83
82
83
84
85
84
83
83
80
75
75
75
74
74
74
74
74
74
75
75
75
75
74
74
74
74
74
74
75
73
71
71
71
70
69
68
68
69
69
65
65
64
65
65
61
61
61
59
59
58
60
60
58
57
58
59
59
59
59
63
63
64
65
65
65
66
66
65
65
67
64
61
61
57
57
55
51
50
50
50
50
52
52
52
52
52
55
57
57
57
57
57
57
57
59
60
61
61
60
60
60
61
62
62
62
62
62
62
62
62
62
62
62
62
63
64
64
65
65
65
65
65
65
66
67
70
70
69
70
71
70
70
70
70
70
71
71
71
71
73
74
73
74
74
74
77
77
78
78
78
78
78
78
78
78
78
78
78
78
78
78
78
78
78
78
78
79
80
80
80
80
80
80
81
81
81
83
83
83
83
83
83
83
83
83
83
83
84
84
83
83
83
83
83
83
82
82
83
80
78
77
78
77
76
73
69
68
68
65
66
65
65
62
62
64
64
64
64
64
64
64
64
66
67
67
67
67
67
65
66
67
67
71
72
72
72
72
77
77
77
77
77
77
77
77
77
78
81
81
81
80
80
80
80
79
79
78
78
78
78
78
80
81
80
80
83
83
83
83
83
81
81
81
81
83
83
83
83
83
83
83
83
83
83
84
83
83
84
83
84
84
84
84
83
83
84
85
85
84
84
84
86
86
88
88
88
89
89
89
89
89
89
88
88
88
88
89
89
89
89
89
88
88
85
85
84
84
84
83
83
83
80
80
80
79
77
77
72
73
75
76
76
76
75
77
77
77
77
75
75
75
75
75
75
75
75
74
74
74
75
75
73
74
73
73
74
75
74
74
77
78
77
78
77
76
76
76
75
76
76
73
73
73
70
68
68
69
66
62
57
57
58
58
60
60
60
61
61
61
62
63
63
63
63
63
63
63
63
64
64
63
62
62
62
62
62
65
67
67
67
67
67
65
65
65
65
65
65
66
66
68
68
68
66
65
64
64
63
63
63
63
65
65
65
65
65
65
65
65
65
65
66
67
67
67
67
67
68
69
69
69
69
70
71
71
71
71
71
71
70
70
70
70
71
72
72
71
71
71
70
70
70
71
71
71
71
70
70
70
70
70
70
70
70
70
70
69
69
69
69
68
68
68
68
67
67
66
65
67
67
66
65
63
61
59
59
55
55
55
55
55
56
55
55
52
51
51
50
51
51
51
47
47
45
44
44
44
43
41
41
41
40
40
40
39
39
39
38
38
38
38
39
39
39
39
40
37
35
35
35
35
36
36
36
36
37
37
37
36
36
36
36
36
36
36
36
36
37
37
37
37
37
37
37
37
37
37
37
37
37
37
37
36
36
36
36
36
37
37
38
38
38
38
39
39
38
39
39
38
38
36
35
35
37
37
37
37
36
36
36
36
35
35
35
35
35
35
35
35
35
35
36
36
36
36
36
34
34
34
34
34
36
37
36
36
36
37
37
37
37
38
38
38
40
41
41
41
41
41
41
40
39
39
39
37
37
37
37
37
37
38
38
38
38
38
38
38
39
39
39
39
38
38
38
38
38
38
38
38
38
37
37
35
35
35
35
35
35
35
37
37
37
36
36
36
36
36
36
36
37
37
37
37
37
38
37
37
38
39
39
39
38
37
37
36
36
35
35
35
35
36
36
37
38
38
38
38
38
38
40
40
40
41
41
41
41
41
41
41
42
42
45
47
47
47
48
48
48
48
48
48
48
48
47
47
47
47
48
49
49
50
50
51
51
51
52
51
51
51
51
51
50
49
53
54
53
51
48
47
47
47
47
48
48
49
47
47
47
47
47
47
47
46
46
46
47
46
46
47
46
46
46
46
46
47
46
46
46
46
46
46
47
47
47
47
47
47
46
46
47
47
47
47
47
47
47
47
47
46
46
46
45
45
44
43
42
41
40
40
41
41
41
41
42
42
42
42
42
43
43
43
43
43
44
44
44
44
44
45
46
46
47
47
47
47
43
43
43
38
34
34
33
33
33
33
33
33
33
33
33
34
33
33
33
33
33
33
32
32
32
32
32
32
32
32
32
32
32
32
32
31
31
31
30
30
30
30
30
29
29
30
30
30
30
29
29
29
29
30
30
31
30
30
29
29
29
29
29
27
25
25
24
23
22
22
26
26
23
24
23
23
23
23
23
23
24
24
24
24
24
24
24
25
26
26
26
26
26
26
25
25
26
27
29
30
30
29
29
29
30
31
30
29
29
30
30
30
31
31
31
30
31
31
33
33
32
32
32
33
33
33
33
33
30
30
30
30
31
31
31
31
31
31
30
31
31
31
30
30
30
30
30
30
30
30
30
30
30
31
31
31
31
31
31
31
31
31
32
32
32
33
33
33
33
33
34
34
33
34
34
35
35
35
35
35
35
35
35
35
35
35
35
35
35
36
36
36
36
36
37
38
38
39
40
40
40
40
40
40
40
41
41
41
41
41
41
42
42
42
42
42
41
41
41
42
42
42
42
44
44
44
44
44
43
43
43
43
46
45
45
45
45
46
46
45
45
43
42
44
44
42
45
45
46
45
46
47
47
47
47
47
48
49
49
50
51
51
50
50
51
50
50
51
51
52
52
53
53
53
53
53
53
52
53
53
53
53
53
53
53
54
54
54
56
57
57
57
57
57
57
57
57
57
55
55
53
54
55
55
55
55
56
57
55
55
55
55
56
57
57
57
57
57
57
58
58
58
58
59
59
59
59
59
59
59
60
60
60
61
61
62
62
63
65
65
64
62
60
60
60
60
60
61
61
61
60
60
60
60
60
60
60
61
62
62
62
63
63
63
63
64
63
63
63
63
61
61
60
59
59
60
60
59
59
59
58
58
58
58
58
59
59
59
58
58
58
55
55
54
53
53
51
49
52
53
53
53
51
51
51
51
50
50
47
47
47
43
42
41
41
41
41
41
40
40
40
40
39
39
40
40
40
39
39
39
38
37
37
36
36
36
36
36
36
36
37
37
36
36
35
32
32
32
32
32
31
33
33
33
33
33
33
32
32
32
31
31
30
30
30
30
30
33
33
32
32
31
31
32
31
31
31
31
32
32
31
30
30
30
30
30
34
34
34
35
35
35
35
34
34
34
34
34
33
33
34
34
34
34
34
34
34
33
34
34
34
34
32
32
33
33
34
33
33
32
32
33
35
35
35
35
35
35
35
35
35
36
36
35
35
35
36
35
35
35
35
36
36
36
36
36
36
36
36
36
36
36
36
36
35
36
36
36
35
35
35
35
35
35
35
34
34
35
35
35
35
35
35
35
35
35
35
35
35
36
36
36
36
36
36
37
37
36
36
36
36
37
38
37
37
37
36
36
36
36
36
36
36
36
36
38
38
38
38
38
38
38
38
39
39
39
39
39
39
39
39
39
40
40
39
37
37
36
36
36
36
36
36
34
33
33
33
33
33
33
33
33
34
33
32
32
32
32
32
32
32
32
32
32
31
31
32
33
30
32
32
34
34
34
34
34
35
35
36
36
36
36
36
37
37
37
37
36
36
36
36
36
35
35
35
35
36
36
36
37
37
36
37
37
37
38
38
38
38
40
41
41
43
43
43
43
43
43
43
43
43
43
42
42
42
42
42
42
44
44
43
43
43
43
43
43
43
43
43
43
43
43
43
43
43
43
43
43
42
42
42
42
42
41
39
37
37
39
41
41
41
41
43
42
42
42
42
41
41
41
41
41
41
40
40
41
41
41
41
41
41
41
40
40
40
40
40
40
40
40
40
40
41
41
41
41
41
41
41
41
41
41
39
39
39
39
38
38
37
37
37
37
37
36
36
36
37
37
38
39
40
43
43
42
42
44
47
47
53
54
54
54
54
55
55
55
57
58
58
58
57
57
57
57
57
57
57
57
57
57
57
57
57
56
56
56
56
55
54
54
56
58
58
58
58
57
58
59
60
62
62
64
65
65
65
65
65
65
65
65
65
65
65
65
65
65
65
67
63
63
62
62
61
59
59
58
59
59
59
59
59
60
60
63
65
65
64
64
66
66
66
65
65
65
65
65
68
68
68
68
68
68
67
67
67
68
70
70
70
70
70
70
68
68
68
69
68
67
67
65
65
65
66
66
66
66
66
70
69
68
68
68
69
68
69
70
69
69
69
69
71
71
72
72
71
79
78
78
77
77
77
75
77
77
77
77
78
78
78
78
78
77
80
78
79
80
82
82
79
78
78
78
77
77
77
77
79
80
83
84
84
86
89
89
90
92
93
93
94
101
101
103
103
103
103
103
103
103
104
106
107
107
107
108
108
109
109
109
111
111
110
109
111
111
111
111
111
112
115
116
117
118
118
118
119
119
119
119
119
118
118
124
125
124
124
124
125
125
125
125
126
125
124
121
119
118
118
120
120
121
121
121
122
122
122
122
122
126
126
126
126
125
125
125
125
124
124
124
124
124
124
124
129
129
129
128
128
127
127
128
128
128
129
130
130
130
130
130
130
130
130
130
130
130
130
131
133
133
134
131
131
131
131
131
131
130
130
130
131
130
130
137
136
132
131
126
126
125
124
126
129
130
129
127
125
125
124
124
124
123
120
119
113
111
103
100
100
99
101
101
101
101
101
101
101
101
99
99
100
97
97
97
97
97
99
100
100
96
95
92
92
89
89
89
90
90
85
82
81
81
79
79
78
78
78
77
77
77
77
79
77
77
79
80
81
81
81
81
81
81
81
81
81
81
81
81
83
83
83
83
83
82
81
82
82
82
82
82
82
81
81
82
81
82
82
83
83
83
83
83
84
85
85
85
85
85
87
86
86
87
87
87
87
87
85
84
83
84
84
85
85
85
85
84
84
84
83
83
81
80
79
78
78
77
77
77
77
77
77
76
72
70
67
62
61
59
59
57
57
56
56
55
55
52
52
52
52
52
52
52
52
52
52
51
52
51
50
48
45
45
44
44
44
44
44
45
47
47
48
47
43
43
44
44
44
44
44
43
43
43
42
42
42
42
42
42
41
39
39
39
38
37
37
38
38
39
39
39
41
42
42
42
42
41
41
41
41
41
41
41
41
41
40
40
40
39
39
38
38
37
37
38
37
37
37
37
37
37
38
37
37
37
38
38
38
38
38
38
38
38
40
40
41
41
41
41
41
41
41
41
41
39
38
38
39
38
38
37
34
34
33
33
33
33
33
33
33
33
35
35
35
35
35
35
35
35
36
36
37
37
36
36
36
36
36
36
36
36
36
36
37
37
37
37
37
37
37
37
37
36
36
36
36
35
35
36
36
36
36
36
36
36
36
36
36
35
37
36
37
35
34
34
31
31
32
32
32
32
32
32
32
32
32
32
32
33
33
33
32
32
32
32
32
32
32
33
33
33
33
33
32
32
30
31
31
31
31
31
31
31
31
31
31
30
30
30
30
30
30
29
29
29
29
29
29
28
28
28
28
28
29
29
29
29
29
29
29
28
28
28
28
28
27
27
27
27
27
27
27
25
25
25
24
23
23
23
23
22
22
22
22
22
23
22
22
22
22
22
21
21
22
22
22
22
22
21
21
20
20
20
20
20
20
21
21
19
19
19
18
16
16
16
16
16
16
16
17
20
20
20
19
18
17
17
17
17
19
19
19
19
18
18
18
18
19
19
19
19
19
19
19
19
19
19
18
18
18
18
18
18
18
18
18
18
18
18
18
18
17
18
18
18
18
18
18
18
18
18
18
18
18
18
18
18
18
18
18
18
18
18
18
18
18
18
18
18
18
18
18
18
18
18
18
18
18
18
18
18
18
18
18
18
18
17
17
17
17
17
17
17
17
17
17
17
17
17
17
17
17
17
17
17
17
17
17
17
17
17
17
17
17
17
17
17
17
17
17
17
17
17
17
17
17
17
17
17
17
17
17
17
18
18
18
18
18
18
18
18
18
18
17
15
15
13
13
13
13
12
12
12
12
12
11
9
9
8
8
8
8
8
8
8
8
8
8
7
7
7
7
7
7
7
7
7
7
7
6
6
6
6
6
6
6
6
6
6
6
6
6
6
6
6
5
5
5
5
5
5
5
5
5
5
5
5
5
5
5
5
5
5
6
6
6
6
6
6
6
6
6
7
7
7
7
7
7
7
7
7
7
7
7
7
7
7
7
7
7
7
7
7
7
8
8
8
8
8
8
8
8
8
8
8
8
8
8
8
8
8
8
8
8
8
7
7
7
7
7
8
8
8
8
8
8
8
8
8
8
8
8
8
8
8
7
7
6
6
6
6
6
6
6
6
6
6
6
7
7
7
7
6
6
6
6
6
6
7
7
7
7
7
7
7
7
7
7
7
7
7
7
7
7
7
7
7
8
8
8
8
8
8
8
7
7
7
7
7
7
7
7
7
7
7
7
7
7
7
7
8
9
10
10
10
10
10
11
11
11
11
11
11
11
11
11
11
11
11
11
11
12
12
12
12
12
12
12
12
12
12
12
12
12
12
12
12
12
12
12
12
12
12
13
13
13
14
14
14
14
14
14
14
14
14
14
15
15
15
15
14
14
14
14
14
14
14
14
14
14
14
14
14
14
14
14
13
13
13
13
12
12
12
12
12
12
12
12
12
12
12
12
12
12
12
12
12
12
12
12
12
12
12
12
12
12
11
11
11
11
11
11
11
11
11
11
12
12
12
11
11
11
11
12
12
12
12
12
12
12
12
12
11
11
11
11
11
11
11
12
13
13
13
13
14
12
13
13
13
13
13
12
12
11
11
11
11
11
11
11
11
11
11
11
11
11
11
11
11
11
11
11
11
11
11
10
10
10
10
10
10
10
10
10
10
10
10
10
10
10
10
10
10
10
10
9
9
9
9
9
9
9
9
9
8
8
8
9
9
9
9
9
9
9
9
9
9
9
9
9
9
9
9
9
9
9
9
9
9
8
8
8
8
8
8
8
8
8
8
8
8
8
8
8
8
8
8
8
8
8
8
8
8
8
8
8
8
8
8
8
8
8
8
8
8
8
8
8
8
8
8
8
8
8
8
8
8
8
8
8
8
8
8
8
7
7
7
7
7
7
7
7
7
7
7
7
6
6
6
6
6
6
6
6
6
6
6
6
6
5
5
5
5
5
5
5
5
5
5
5
4
4
4
4
4
4
4
3
3
3
2
2
2
2
2
2
2
2
2
1
1
1
1
1
1
1
1
1
1
1
2
2
1
1
1
2
2
2
2
2
2
2
2
2
2
3
3
3
3
3
3
3
3
3
3
3
3
3
3
3
3
3
3
3
3
3
3
3
3
3
3
3
3
4
4
4
4
4
5
5
5
5
5
5
5
5
5
5
5
6
6
6
6
6
6
6
6
6
6
6
6
6
6
6
6
6
6
6
6
6
6
6
6
6
6
6
6
6
6
6
6
6
6
6
6
6
6
6
6
7
7
7
7
8
8
10
11
11
11
11
11
12
12
12
12
12
12
13
14
14
14
14
15
15
15
15
15
15
15
15
15
16
16
16
16
16
16
16
16
16
16
16
16
16
16
16
16
16
16
16
16
16
16
16
16
16
17
17
17
17
17
17
17
17
17
17
17
17
17
17
17
17
17
17
17
17
17
17
17
17
17
17
17
17
17
17
17
17
17
17
17
17
18
18
18
18
18
18
18
20
20
20
20
20
20
20
20
20
20
20
20
20
20
20
20
20
21
22
22
22
23
23
23
23
23
23
23
23
23
23
23
23
23
23
23
24
24
24
24
24
24
24
24
24
26
27
27
27
27
27
28
28
28
28
28
29
29
29
29
29
29
29
29
29
29
29
29
29
29
29
29
29
29
29
29
29
27
27
26
27
27
27
27
27
24
25
25
25
26
26
26
26
26
26
26
26
26
26
26
26
26
25
25
24
24
24
24
24
24
24
24
24
24
24
24
24
24
24
24
25
25
25
25
25
25
25
24
24
24
24
24
24
25
25
25
25
25
25
25
25
25
25
25
25
25
25
25
25
24
24
23
23
23
23
23
24
24
24
23
23
23
23
23
23
23
23
24
24
24
24
24
24
24
24
24
24
23
23
23
23
23
23
23
23
23
23
23
23
23
23
23
23
23
23
23
23
23
23
23
23
23
23
23
23
23
23
23
23
23
22
19
19
17
17
17
16
16
16
15
13
12
12
12
12
12
12
12
12
11
11
11
11
11
11
11
11
11
11
11
11
11
11
11
11
11
11
11
11
11
11
11
11
11
11
11
11
11
11
11
11
11
11
11
11
11
11
11
11
11
11
11
11
11
10
10
10
10
10
11
11
11
11
11
11
11
11
11
11
11
11
11
11
11
11
11
11
11
11
11
12
12
12
12
12
12
12
12
12
12
12
12
12
12
10
10
9
9
8
8
8
8
8
8
8
8
8
7
7
7
7
7
7
7
7
7
7
7
6
5
5
5
5
5
6
6
6
6
6
6
6
6
6
8
8
8
8
8
8
8
7
7
7
7
7
7
8
8
8
8
8
8
8
8
8
8
8
8
8
8
6
6
6
6
6
6
6
6
6
6
6
6
6
6
6
6
6
6
6
6
6
6
6
6
6
6
7
7
7
8
8
8
8
8
8
8
8
8
8
8
8
7
7
7
7
7
7
7
7
7
7
7
7
7
7
7
7
7
7
7
7
7
7
7
7
7
7
7
7
6
6
6
6
6
6
6
6
6
7
7
7
7
7
7
6
6
6
6
6
6
6
6
6
7
7
7
7
9
9
9
10
10
10
10
10
10
10
10
10
10
10
10
10
10
10
10
10
10
10
10
10
10
10
10
10
10
10
10
10
10
9
9
9
9
8
8
8
8
8
8
8
8
8
8
8
8
8
8
8
8
8
8
8
8
8
8
8
8
8
8
8
8
8
8
8
8
8
8
8
7
7
7
7
7
7
7
7
7
7
7
7
7
7
7
8
8
8
8
8
9
9
9
9
9
9
9
9
9
9
9
9
9
9
9
9
9
9
9
9
9
9
9
9
9
9
9
9
9
9
9
9
9
9
9
10
10
10
10
9
9
9
9
9
9
9
9
9
9
8
8
7
5
5
5
5
5
5
5
5
5
5
5
5
5
5
5
5
5
5
5
5
5
5
5
4
4
4
4
4
4
4
4
4
4
4
4
4
4
4
4
4
4
4
4
4
4
4
4
4
4
4
4
4
4
4
4
4
4
4
4
4
4
5
5
5
5
5
5
5
5
5
5
5
5
5
3
3
3
3
3
4
4
4
4
4
4
4
4
4
4
4
4
4
4
4
4
4
4
4
4
4
4
4
4
4
4
4
4
4
5
5
5
5
5
5
5
5
5
5
5
6
6
6
6
6
6
6
6
6
6
6
6
6
6
6
6
6
6
6
6
6
6
6
6
6
6
6
6
7
7
7
7
7
7
7
7
7
8
8
9
9
9
9
9
9
9
9
9
9
9
9
9
9
9
9
9
9
9
9
9
9
8
8
8
8
8
8
8
8
9
9
9
9
9
9
9
9
8
8
8
8
8
8
8
8
8
8
8
8
8
8
9
9
9
9
9
9
9
9
9
9
9
9
9
9
9
9
8
8
8
8
8
8
8
8
8
9
10
10
10
10
10
10
10
11
11
11
11
11
11
11
11
11
11
11
11
12
12
12
12
11
11
11
11
11
11
11
11
11
11
11
11
11
11
11
11
11
11
11
11
11
11
11
11
11
11
11
11
11
11
11
11
11
11
11
11
11
11
11
11
11
11
11
11
11
11
11
11
11
11
11
11
11
11
11
11
11
11
11
11
11
11
11
11
11
11
11
11
10
10
10
10
10
10
10
10
10
10
10
10
10
10
10
10
10
10
11
11
11
11
11
11
11
11
11
11
11
11
11
11
11
12
12
12
12
12
12
12
12
12
12
12
11
11
11
11
12
12
12
12
13
13
13
13
13
13
12
11
11
11
11
11
11
11
11
11
11
11
11
11
11
11
12
12
12
12
12
12
12
12
12
12
12
12
12
12
12
12
12
12
12
12
12
12
12
13
13
14
14
14
14
13
13
13
13
13
12
12
12
12
12
11
12
12
12
12
12
12
12
12
12
12
12
12
12
12
12
11
12
12
13
13
14
14
14
14
14
14
14
14
14
12
12
12
12
12
12
12
12
12
11
11
11
11
11
11
11
11
11
11
11
11
11
11
11
11
11
11
11
11
11
11
11
11
11
11
11
11
11
11
11
11
11
11
11
11
11
11
11
11
11
11
11
11
11
11
11
12
12
12
12
12
12
12
12
12
12
12
12
11
11
11
11
11
11
11
11
11
11
11
11
11
11
11
11
11
11
11
11
11
11
11
11
11
11
11
11
11
11
11
11
11
11
11
11
11
11
11
11
11
11
11
11
11
11
11
11
11
11
11
11
11
11
11
11
11
11
11
11
10
10
10
10
10
10
9
9
8
8
8
8
8
8
8
8
8
8
8
8
8
8
8
8
8
7
7
7
7
7
7
7
7
7
7
7
7
7
7
7
7
7
7
6
6
6
5
5
5
5
5
6
6
6
6
6
6
6
6
6
6
6
6
6
6
6
6
6
6
6
6
6
6
6
7
7
7
7
7
7
7
7
7
7
7
7
7
7
7
7
7
7
7
8
8
7
7
7
7
7
7
7
7
7
7
8
8
9
9
9
9
9
9
9
9
9
9
9
9
9
9
10
10
10
10
10
10
10
10
10
10
10
10
10
10
10
10
10
10
10
10
10
10
10
10
10
10
10
10
10
10
10
10
10
10
10
10
10
11
11
11
10
10
11
11
11
11
11
11
11
11
11
11
11
11
11
11
11
11
11
11
11
11
11
11
12
12
12
12
12
12
12
12
12
12
12
12
12
14
14
14
14
14
14
14
14
14
13
13
11
11
12
12
12
12
12
12
12
12
12
12
12
12
12
12
13
13
13
13
13
13
13
13
13
13
13
13
13
13
13
13
13
13
13
13
13
13
13
13
13
13
13
13
13
13
13
13
13
13
13
13
13
13
13
13
13
13
13
13
13
13
13
13
12
12
12
12
12
12
12
12
12
12
13
13
14
14
15
15
15
15
15
15
15
15
15
15
16
16
13
13
15
15
16
16
15
15
13
13
13
12
12
12
12
11
11
11
11
11
11
11
12
12
12
12
11
11
11
11
11
11
11
12
12
12
11
11
11
12
12
12
12
12
12
12
12
12
13
13
13
13
13
14
14
14
14
14
14
14
14
14
14
14
14
14
13
13
13
13
13
13
14
14
14
14
14
14
14
14
15
15
15
15
15
15
15
15
15
15
15
15
14
14
14
14
14
14
14
14
14
14
13
13
13
13
13
13
13
13
13
13
13
13
13
13
13
13
13
13
11
11
11
11
11
11
11
11
11
11
11
11
11
11
11
11
11
11
11
11
12
12
12
12
12
12
12
12
12
12
12
12
12
12
11
11
11
11
12
11
12
12
12
12
12
13
11
11
11
11
11
12
12
12
12
12
12
12
12
12
12
12
12
12
12
12
12
11
11
11
10
10
10
10
10
10
10
10
9
9
9
9
9
9
8
8
8
8
8
8
8
8
8
8
8
8
8
8
8
8
8
8
8
8
8
8
9
9
9
9
9
9
9
9
9
9
9
9
9
9
9
9
9
9
9
9
9
9
9
9
9
9
8
8
8
7
6
6
6
6
6
6
6
6
6
6
6
6
6
6
6
6
6
6
6
6
7
7
7
7
8
8
8
7
7
8
8
8
8
8
8
8
8
8
8
8
8
9
8
8
8
8
8
8
8
8
8
8
8
8
8
8
9
9
9
9
9
9
10
10
10
10
10
10
11
11
11
10
10
8
7
7
7
8
8
8
8
8
8
8
8
8
8
8
8
9
9
9
9
9
9
9
9
9
9
9
9
9
9
9
9
9
10
10
10
10
10
10
10
10
10
10
10
11
11
11
11
11
11
11
11
11
11
11
11
11
11
11
11
11
11
11
11
11
11
11
11
11
11
11
11
11
11
11
11
11
11
11
11
11
11
11
11
11
11
11
11
11
11
11
11
11
12
12
12
12
12
12
12
12
12
13
13
13
14
14
14
14
14
13
13
12
12
12
13
13
13
13
13
12
12
12
11
11
11
11
11
11
11
11
11
11
11
11
11
11
11
11
11
11
11
11
11
11
11
11
11
11
11
11
11
11
11
11
11
11
11
11
11
11
11
11
11
11
11
10
10
10
10
10
10
10
10
10
10
10
9
8
8
8
8
8
8
8
8
8
8
8
8
8
8
7
7
7
7
7
7
8
8
8
9
9
9
9
9
9
9
9
9
9
9
9
9
9
9
9
9
9
9
9
9
9
9
9
9
9
9
7
7
7
7
7
7
7
7
7
7
7
7
7
7
7
7
7
8
8
8
8
8
8
8
8
8
8
8
8
9
10
10
11
11
11
11
11
11
11
11
11
11
11
11
11
11
11
10
10
10
10
10
10
10
10
10
10
10
10
10
10
10
10
10
9
9
9
9
9
9
9
9
9
9
9
9
9
9
9
9
9
9
9
9
8
8
7
7
8
11
11
11
11
11
11
11
11
11
11
11
11
11
11
11
11
11
11
11
11
11
11
11
11
11
11
11
11
11
11
11
13
12
12
12
12
12
12
12
13
13
13
12
11
11
11
11
11
11
11
11
11
11
11
11
11
11
11
11
11
11
11
11
11
10
10
10
10
10
10
10
10
10
10
9
9
9
9
9
9
9
9
9
9
9
9
9
9
9
9
9
9
9
9
9
9
9
9
9
9
9
9
9
9
9
9
9
9
9
9
9
9
9
9
9
9
9
9
9
9
9
9
9
9
9
9
9
9
8
8
8
8
8
8
8
8
8
8
9
9
9
9
9
10
8
8
8
8
8
8
8
8
8
8
8
8
8
8
8
8
8
9
9
10
10
10
10
9
9
8
8
8
8
8
8
8
8
8
8
8
8
8
8
8
8
8
8
8
9
9
10
11
11
11
11
11
11
11
11
11
11
11
11
11
11
11
11
11
11
11
11
11
11
11
11
11
12
12
12
12
12
12
12
12
12
12
12
13
13
13
14
14
14
14
14
14
14
14
14
14
13
13
13
13
13
13
14
14
14
14
14
14
14
14
14
14
16
16
16
16
16
16
16
16
16
16
16
16
16
16
16
16
16
16
16
16
16
16
16
16
16
16
16
16
17
17
19
20
20
21
21
25
25
25
26
26
26
26
26
26
26
26
26
26
26
26
26
26
26
26
26
26
26
25
24
23
23
23
23
23
23
23
23
23
23
23
23
23
23
23
22
22
22
22
22
22
22
22
22
21
20
20
20
20
20
20
20
19
19
19
19
19
19
19
19
19
19
18
18
18
18
18
18
18
18
18
18
18
18
18
18
18
17
17
17
17
17
17
17
17
17
17
17
17
17
17
17
17
17
17
16
16
16
15
15
15
15
15
15
15
15
15
15
14
14
14
14
13
13
13
13
13
13
13
13
13
13
13
13
13
13
13
13
13
13
13
13
13
12
12
12
12
12
12
12
11
11
9
8
8
8
8
8
8
8
8
7
7
7
6
6
6
6
6
6
6
6
6
6
7
7
7
7
7
7
7
7
7
6
6
6
6
6
6
6
6
5
5
5
5
5
5
5
5
5
5
5
5
6
7
7
7
7
7
7
7
8
8
8
8
8
8
8
8
8
9
8
8
8
8
8
8
8
8
8
8
8
8
8
8
8
8
8
8
8
8
8
8
8
8
8
8
8
8
8
9
9
9
9
9
9
8
8
8
8
8
8
8
8
8
8
8
8
8
8
8
8
8
8
8
8
9
9
9
9
9
9
9
9
9
9
9
9
9
9
9
9
9
9
9
9
9
9
9
9
9
9
9
9
9
9
9
9
9
9
9
9
9
9
9
9
9
9
9
9
9
9
9
9
9
9
9
9
9
9
9
9
9
8
8
8
8
8
7
7
7
7
7
6
6
6
6
6
6
6
6
6
6
6
6
6
6
6
5
5
5
5
5
5
5
4
4
4
4
4
4
4
4
4
4
4
4
4
4
4
4
4
4
3
4
4
4
4
4
4
4
6
6
5
5
5
6
6
6
7
7
8
11
11
11
11
11
11
11
11
11
11
11
11
11
11
11
11
11
11
11
11
11
11
11
11
11
11
11
11
11
11
11
11
11
12
12
12
12
12
12
12
12
12
12
12
13
13
13
13
13
13
13
13
12
12
12
12
12
12
12
12
12
12
12
12
12
12
12
12
12
12
12
12
12
12
12
12
12
12
12
12
12
12
12
12
12
12
12
12
12
11
11
11
11
11
11
11
11
11
11
11
11
11
11
11
11
10
10
10
10
10
10
10
10
10
10
11
11
11
11
11
11
11
11
11
11
10
10
10
10
11
11
11
11
11
12
11
11
11
11
11
11
11
11
11
11
11
11
11
11
11
11
11
11
11
11
11
11
11
11
11
11
11
11
11
11
11
11
11
10
10
10
10
10
12
12
12
12
12
12
12
12
12
12
11
11
11
11
11
11
11
11
11
11
11
11
11
11
11
11
11
11
11
11
11
11
11
11
11
11
11
11
11
11
11
11
11
11
11
11
11
11
11
11
11
11
11
11
11
11
11
11
11
11
11
11
11
11
12
12
12
12
12
12
11
11
11
11
12
12
12
12
12
12
12
12
12
12
11
11
11
11
11
11
11
11
11
11
11
11
11
11
11
11
11
11
11
11
11
11
11
11
11
13
17
17
17
17
17
18
18
18
18
18
18
18
17
17
17
17
17
17
16
14
14
14
14
14
14
14
13
14
14
13
13
13
13
13
13
13
13
13
13
13
13
13
13
13
13
13
13
13
13
12
12
13
13
13
13
13
13
13
12
12
12
12
12
12
12
12
12
12
12
12
12
12
12
13
14
17
17
17
17
17
17
17
18
19
20
20
20
20
20
21
21
21
21
21
21
21
21
21
21
21
20
19
19
19
19
19
19
19
19
19
19
19
19
19
19
19
19
19
19
19
19
19
18
18
18
18
19
19
19
18
18
18
17
17
17
17
17
17
17
17
17
17
17
17
17
17
17
17
17
17
17
17
17
16
16
16
16
16
16
16
16
16
16
16
14
14
14
14
14
14
14
11
11
11
11
11
11
11
11
11
11
11
11
11
11
11
11
11
11
11
11
10
10
10
9
9
9
9
9
9
9
9
9
9
9
9
9
8
8
8
8
8
8
10
10
10
10
10
11
11
11
11
11
11
10
10
10
10
10
10
9
9
9
9
9
9
9
9
9
9
9
9
9
9
9
9
9
10
11
11
11
9
9
9
9
9
10
10
10
10
10
10
11
11
11
11
11
10
10
10
10
10
10
10
9
9
9
9
9
8
8
8
10
10
10
10
10
10
10
11
11
11
11
11
11
11
11
11
11
11
11
11
11
11
13
15
18
20
20
21
21
21
21
21
21
21
21
21
21
21
21
21
20
18
18
18
18
18
18
18
18
18
18
18
18
17
17
17
17
17
17
17
17
17
17
17
17
17
17
17
17
17
17
17
17
17
17
17
17
17
17
17
17
17
17
17
17
17
17
17
17
17
17
17
17
18
18
18
18
18
18
17
17
17
17
18
20
21
21
22
22
22
23
23
23
23
23
23
23
23
23
23
23
23
23
23
23
23
23
23
23
23
24
24
25
25
24
23
23
23
23
23
23
23
23
25
25
25
24
24
24
25
25
25
25
25
25
28
28
28
28
29
28
27
27
26
26
26
25
24
24
24
25
26
25
25
25
25
25
25
25
26
27
28
29
29
29
29
29
29
29
29
29
30
35
35
34
34
34
35
35
35
36
37
38
38
38
38
38
38
38
38
38
38
38
36
35
35
35
35
35
35
35
40
40
41
40
40
40
40
40
40
40
40
40
39
39
39
39
44
44
45
45
44
44
44
44
45
45
45
45
45
45
45
44
44
44
46
46
45
45
45
45
45
46
47
47
47
47
47
47
47
47
47
47
48
47
47
47
47
47
47
47
47
47
47
47
47
47
47
47
48
48
50
50
50
50
50
49
49
49
48
48
49
48
48
47
48
48
48
47
47
47
46
44
44
44
44
44
44
44
44
44
44
44
44
44
44
44
44
45
47
47
47
48
47
48
48
48
48
48
48
48
49
49
47
47
47
46
46
44
44
44
44
45
45
45
45
45
45
46
45
46
46
46
46
47
46
46
46
46
46
46
43
43
42
42
43
44
45
41
41
41
41
44
44
44
41
39
33
32
31
30
30
29
30
31
31
30
29
30
30
30
31
31
31
31
31
31
29
29
29
30
30
30
30
30
30
30
30
30
30
30
30
31
31
31
31
31
31
31
31
32
33
33
34
34
34
34
34
34
33
33
33
33
33
33
32
32
32
32
33
33
35
35
35
35
35
35
35
36
36
36
36
36
36
36
36
36
36
35
35
37
37
37
37
37
37
38
38
38
38
37
37
37
37
38
37
37
36
36
36
35
36
36
36
36
36
36
35
35
35
35
35
35
35
33
33
33
33
33
33
33
33
31
29
27
27
27
27
28
29
29
28
29
29
29
29
29
30
30
30
30
30
30
30
30
31
31
31
31
30
29
29
30
31
31
31
31
32
32
32
32
32
31
31
31
31
31
31
31
31
31
31
31
32
32
33
33
33
33
33
33
33
33
33
33
33
33
33
33
33
33
32
32
32
34
35
35
35
34
32
32
31
32
32
32
32
32
32
32
32
32
33
35
35
35
35
35
35
35
35
35
35
35
35
35
34
34
34
35
35
37
38
38
38
39
39
39
36
36
36
36
37
37
37
37
38
35
36
35
35
35
36
36
38
38
38
38
38
37
36
36
37
37
37
37
37
37
37
37
37
36
36
37
35
35
34
33
33
33
33
33
36
36
36
35
35
35
35
35
35
35
35
35
35
35
35
35
37
37
37
37
37
37
37
37
40
40
40
40
40
39
39
39
39
39
40
41
40
40
41
41
41
41
41
41
41
41
41
41
41
41
41
41
41
41
41
41
43
42
42
41
40
41
41
41
42
46
45
47
47
50
51
52
52
52
52
53
53
54
54
54
54
54
54
54
55
55
55
55
56
56
55
55
55
55
55
55
55
55
55
56
56
56
56
56
56
56
56
56
56
56
57
57
58
57
57
57
57
57
57
57
57
57
57
57
57
57
57
57
57
56
56
56
56
57
57
57
57
57
57
57
57
57
58
58
59
58
58
58
58
59
59
59
57
57
55
55
55
55
55
55
55
56
56
56
56
56
59
59
58
58
58
58
58
58
58
58
59
59
60
60
59
59
59
59
59
58
58
58
56
54
54
53
53
53
54
48
46
47
46
44
44
44
44
44
44
45
45
45
45
45
45
45
45
45
45
44
44
44
44
44
44
44
44
45
45
44
44
44
42
42
43
43
43
43
44
45
47
47
47
47
47
48
47
47
45
44
43
42
42
43
43
43
44
46
47
47
47
47
47
47
47
47
48
48
50
50
47
47
47
41
41
40
40
41
41
47
46
47
47
47
47
49
53
54
54
54
55
55
56
60
60
60
60
60
62
62
62
62
62
64
64
64
64
64
64
64
64
64
64
64
63
63
63
63
63
63
63
63
63
63
63
63
63
63
63
63
63
63
62
62
63
63
63
62
62
62
62
63
63
65
66
67
65
65
65
65
66
66
66
66
66
66
67
67
67
67
68
68
69
69
69
69
69
69
69
69
69
69
69
69
69
69
69
69
67
67
67
68
71
71
71
71
71
71
71
71
71
71
71
71
69
69
70
70
70
69
69
69
69
68
68
67
66
66
59
59
59
59
50
37
37
37
41
40
40
40
41
41
41
39
38
35
35
35
35
35
35
35
36
35
35
35
35
35
35
35
35
35
35
35
35
35
35
35
35
35
34
35
35
35
35
35
35
35
35
35
35
35
35
35
39
39
39
39
39
39
39
39
39
39
39
39
39
40
40
40
40
41
41
41
41
41
42
41
40
40
40
40
40
40
40
40
40
38
38
38
39
41
41
45
45
45
45
46
46
44
45
45
45
44
43
42
42
42
42
43
43
42
41
41
41
41
41
41
41
41
41
41
41
41
41
41
41
41
42
42
42
42
42
42
42
43
42
42
42
42
42
41
41
42
43
43
44
44
44
45
46
46
46
46
47
47
47
47
47
47
47
47
47
47
47
47
47
45
45
45
47
47
49
49
48
48
47
47
47
47
47
47
47
47
47
47
47
47
48
48
48
48
48
48
48
48
48
48
47
43
43
45
46
46
46
46
46
46
46
46
46
46
45
45
44
44
43
44
44
45
46
46
46
46
44
44
43
42
38
35
31
31
32
32
32
33
34
34
33
33
33
33
34
34
34
34
34
33
33
32
32
32
32
32
32
32
32
32
32
32
32
32
32
32
33
33
31
30
30
30
30
31
31
32
31
29
29
29
29
30
29
29
29
28
28
28
29
30
30
29
30
32
32
32
32
32
33
33
32
32
33
33
33
33
33
34
34
34
34
34
34
34
34
34
34
34
34
34
35
35
35
35
35
35
35
35
35
35
35
35
35
35
35
35
35
35
35
35
35
35
35
35
35
35
33
33
33
31
32
32
32
32
33
33
34
34
34
33
32
30
30
30
31
31
31
31
31
31
31
31
32
31
31
31
31
31
31
31
31
33
35
35
35
35
33
33
33
33
33
33
33
33
33
33
33
33
33
33
33
33
33
33
33
33
33
33
33
33
34
35
35
35
35
35
37
37
37
37
37
38
38
38
39
39
39
41
40
41
41
40
40
40
38
38
38
39
38
38
38
38
38
38
38
38
38
37
39
39
40
41
41
42
42
43
43
43
43
44
44
44
46
46
46
46
46
46
47
46
47
45
45
44
43
42
42
42
42
42
42
42
42
42
42
42
41
41
41
42
42
43
43
42
42
42
42
43
43
44
44
45
47
47
47
47
48
49
49
50
50
52
52
53
53
54
54
55
55
57
54
54
54
55
55
55
53
57
57
57
58
58
58
58
58
59
59
59
59
60
61
61
61
63
63
63
63
63
63
63
64
64
64
65
65
65
65
65
66
66
66
66
66
66
67
67
67
67
67
67
67
67
68
69
69
71
70
70
70
70
69
69
68
67
63
63
63
63
64
63
63
62
63
63
62
62
64
62
62
59
59
59
59
59
57
57
57
58
58
58
58
58
59
59
60
61
61
62
63
62
62
62
60
61
61
61
62
62
63
60
60
60
60
61
61
61
61
61
62
63
65
65
65
65
65
65
65
64
65
64
66
66
65
66
66
65
65
66
65
65
65
65
65
65
65
63
63
60
61
61
62
62
60
59
60
61
61
61
62
63
63
64
63
63
63
64
64
65
65
65
64
64
63
63
63
63
62
62
62
62
62
63
63
63
63
63
64
64
64
64
64
64
64
64
64
63
63
63
63
63
63
63
63
62
62
62
62
62
62
62
62
62
62
62
63
65
65
65
65
65
65
65
65
65
65
65
65
65
65
65
65
64
64
65
65
65
66
66
66
69
69
69
69
68
68
67
67
67
67
67
67
65
63
59
54
54
53
53
54
54
54
54
54
53
53
53
50
47
47
48
48
48
49
49
49
48
48
48
47
47
47
48
47
47
47
47
47
47
47
46
46
45
41
41
40
40
41
41
40
41
41
41
41
41
41
41
41
41
41
40
40
39
39
40
40
40
40
40
40
40
41
41
41
41
41
42
41
41
41
41
39
38
37
37
37
37
36
36
37
36
36
36
36
36
36
36
37
39
39
39
39
39
39
41
41
41
41
41
41
41
41
41
41
41
38
38
37
36
36
36
36
36
36
36
35
35
33
33
32
31
31
31
32
33
33
33
33
33
33
34
35
34
34
34
34
34
35
34
35
35
35
35
35
35
35
35
35
35
35
35
35
35
35
35
35
35
35
35
35
35
35
35
35
35
35
35
35
35
35
35
35
35
35
35
35
35
35
35
34
31
29
29
29
29
29
30
31
30
30
30
29
25
22
23
25
25
25
25
25
25
25
25
24
24
24
24
24
24
24
24
25
25
25
25
25
25
25
26
26
26
26
26
25
25
25
25
25
25
25
24
24
24
24
24
24
24
24
24
25
25
26
26
26
26
25
25
25
25
25
26
26
26
23
23
23
23
23
23
23
23
22
22
22
21
21
21
21
21
21
21
21
21
21
21
21
21
21
20
20
20
20
20
21
21
21
21
21
21
21
23
23
23
23
23
23
23
23
23
23
24
24
24
24
23
24
24
24
24
24
24
25
26
26
27
27
27
27
27
28
28
28
28
25
25
25
25
25
26
26
26
26
26
26
26
23
23
23
23
23
23
23
25
25
24
23
22
19
19
19
19
19
19
19
19
19
19
19
20
20
21
21
21
21
21
21
21
21
21
20
20
20
20
20
20
20
20
19
19
20
20
20
20
20
20
20
20
19
19
19
19
19
19
18
18
18
19
19
19
19
19
19
19
20
20
20
21
21
21
21
21
20
20
21
21
21
19
19
19
18
19
19
19
19
20
20
20
21
21
21
21
21
20
20
21
21
20
20
20
20
20
20
19
19
19
19
18
18
18
18
18
19
19
19
19
19
19
19
19
19
19
19
19
20
20
20
20
20
20
20
20
20
19
19
19
19
19
19
19
19
19
18
16
14
14
15
16
17
17
17
17
17
17
17
17
17
17
17
17
17
17
17
17
17
17
17
17
16
15
15
15
15
15
14
14
14
14
14
14
14
14
14
14
14
15
15
15
15
15
15
16
15
15
15
15
15
15
16
16
15
15
14
14
14
14
14
14
14
14
13
13
13
13
13
13
13
13
13
12
12
12
12
12
12
12
12
12
12
12
12
12
12
12
12
12
12
12
12
12
12
12
12
12
12
12
12
12
12
14
14
14
14
14
14
15
15
14
16
16
16
15
16
16
16
17
17
17
17
17
17
17
17
17
17
17
17
17
17
17
17
17
17
17
16
16
16
16
16
16
16
16
16
16
16
16
16
15
15
14
14
14
14
14
16
16
16
16
16
15
15
16
16
16
15
14
14
14
14
14
14
14
14
14
14
14
14
14
14
14
14
14
14
14
14
14
14
14
14
14
14
14
14
14
15
15
15
15
15
16
16
16
17
17
17
17
17
17
17
19
19
19
19
19
19
18
18
17
17
17
17
18
18
18
18
17
17
17
17
17
17
17
17
17
17
17
17
17
17
17
17
16
17
17
17
17
17
17
17
17
17
17
17
17
17
17
17
17
17
17
17
17
18
18
17
17
17
17
17
17
17
19
19
20
20
20
20
20
20
20
24
24
24
24
24
24
25
26
26
26
26
26
26
27
27
27
27
27
27
27
27
27
28
28
28
28
28
29
29
29
29
29
29
29
29
31
31
31
31
31
31
31
31
31
31
31
31
31
31
31
31
31
31
31
31
31
31
31
31
31
31
31
31
31
30
30
30
30
30
30
30
30
30
30
30
30
30
30
30
30
30
29
27
26
26
26
26
26
25
26
26
26
26
26
25
25
25
25
25
25
25
27
27
27
27
27
27
27
27
27
27
27
27
26
26
27
27
27
27
27
27
27
27
27
27
27
27
27
27
26
26
24
23
23
23
23
23
23
23
22
22
22
21
20
19
19
17
17
18
18
18
18
18
18
18
18
18
18
18
18
20
20
19
19
19
19
19
19
19
20
20
21
21
23
24
24
23
23
23
23
23
23
23
23
23
24
25
24
24
24
23
23
23
24
24
24
24
23
23
23
23
23
23
24
24
24
24
24
24
24
24
24
24
24
25
25
26
25
25
25
25
25
25
25
25
25
25
25
25
25
25
26
26
26
26
26
26
27
27
26
26
25
25
25
25
25
25
25
25
24
23
23
23
23
23
23
23
23
22
22
22
22
22
22
22
22
22
22
23
23
23
23
23
23
23
23
23
23
21
20
20
20
20
20
20
19
18
18
18
18
18
18
18
18
17
17
16
16
16
17
17
17
17
17
17
17
17
17
17
16
17
17
17
17
18
18
18
19
19
19
21
19
18
18
18
18
19
19
20
20
21
21
21
21
21
20
19
18
18
18
17
18
18
18
18
18
18
18
19
20
20
20
20
20
20
20
20
20
21
21
21
21
21
21
21
21
21
22
22
22
22
22
22
22
22
22
22
22
22
22
22
22
22
22
21
21
21
21
21
21
21
21
21
21
21
21
22
22
22
23
23
23
23
23
23
23
23
23
24
24
24
24
24
24
24
24
24
24
24
24
24
24
25
25
25
24
24
23
23
23
23
23
23
24
26
27
27
27
27
25
25
24
25
25
25
23
23
23
23
23
23
23
23
23
23
23
23
23
23
23
23
23
23
23
23
23
23
23
23
23
23
23
23
23
23
23
23
23
23
23
23
23
22
21
22
22
22
22
22
22
21
20
20
20
20
20
20
20
20
20
20
21
21
21
21
21
22
22
22
22
22
22
22
22
22
22
23
23
23
23
23
23
23
23
23
23
23
23
23
23
23
23
23
23
23
23
23
23
23
23
23
23
23
23
23
23
23
23
23
23
23
23
23
23
23
23
23
23
23
23
21
21
21
20
20
20
20
18
17
18
18
18
18
18
18
18
20
19
18
18
18
18
18
17
17
17
17
17
17
17
17
17
16
15
15
15
15
15
15
15
15
14
14
14
15
15
15
15
15
15
16
16
16
16
16
16
16
16
16
16
16
16
16
16
16
16
16
16
16
16
16
16
16
16
16
16
16
16
16
17
17
17
17
17
17
17
17
18
18
18
17
17
17
17
17
17
17
17
18
18
18
17
17
17
17
16
16
17
17
17
17
16
14
14
14
14
14
14
14
14
14
14
14
14
14
14
14
14
14
14
14
15
15
15
15
15
16
16
16
16
16
17
17
17
17
17
17
17
17
17
17
17
17
18
19
19
19
19
19
19
19
19
19
19
19
19
19
19
19
19
19
19
19
19
18
18
17
18
18
17
16
16
17
17
16
16
16
16
16
16
15
15
15
14
14
14
14
14
14
13
13
13
13
14
14
13
12
12
12
12
12
12
12
12
12
12
12
12
12
12
12
12
12
12
12
12
12
12
12
12
12
12
12
12
12
12
12
13
13
13
13
13
13
13
13
13
14
13
13
14
14
14
14
13
13
13
13
13
13
13
13
13
12
12
12
12
12
12
12
12
12
12
12
12
12
12
12
12
12
12
12
12
12
12
11
11
11
11
11
11
11
11
11
11
11
12
11
11
13
14
15
15
16
16
16
17
17
15
15
15
15
15
14
14
14
14
14
14
15
15
17
17
17
17
17
17
17
17
17
17
17
17
17
17
17
17
17
17
17
17
17
17
17
17
17
17
17
17
17
17
17
17
17
17
17
18
18
18
18
18
18
18
19
19
19
19
20
20
20
19
19
19
19
19
19
19
19
19
19
18
18
18
18
18
17
17
17
18
18
18
18
18
18
17
17
17
17
17
17
17
17
17
17
17
17
17
17
17
17
17
17
17
17
17
17
17
17
17
17
17
17
17
17
17
18
18
18
17
17
17
17
17
17
17
17
17
17
17
17
17
15
14
15
15
15
15
15
15
15
16
16
16
16
17
17
17
17
17
17
17
17
17
17
17
17
16
16
13
13
11
11
11
11
11
11
11
11
11
11
11
11
10
10
10
10
10
10
10
10
10
10
10
10
10
10
10
9
9
9
9
9
9
9
9
9
9
9
9
9
9
9
10
9
9
9
9
9
9
9
9
8
9
9
9
9
9
9
9
9
9
9
9
9
9
9
9
9
10
9
9
9
10
11
12
12
12
12
12
12
12
12
12
12
12
12
12
11
11
11
11
11
12
12
12
12
13
12
12
12
12
13
13
13
12
12
12
12
12
12
13
13
13
13
13
13
13
13
13
13
13
13
14
14
14
15
15
15
15
15
15
15
15
15
15
15
15
15
15
15
15
16
16
16
16
16
16
16
16
16
16
16
16
16
16
16
16
16
16
16
16
16
17
17
17
17
17
17
17
17
17
17
17
17
17
17
17
17
17
17
17
17
17
17
17
17
17
17
17
17
17
17
17
17
17
16
16
16
17
17
16
16
16
16
16
16
16
16
16
16
16
16
16
16
16
15
15
14
14
14
12
12
12
12
12
12
13
14
13
13
13
13
13
13
12
12
12
14
15
15
16
15
15
15
14
14
14
14
14
14
15
15
15
15
14
14
14
14
14
15
16
16
16
16
16
16
16
16
17
17
17
16
16
16
16
16
16
16
16
16
16
16
16
16
16
16
16
16
16
16
14
14
14
14
14
14
14
14
14
14
14
14
15
15
15
15
15
15
15
15
15
15
15
15
15
15
15
15
15
15
16
16
16
16
16
16
16
16
16
16
15
15
15
15
15
15
15
15
15
15
15
15
15
15
15
15
15
15
15
15
15
15
15
15
15
15
15
15
15
15
14
14
14
13
13
13
12
12
12
12
12
12
12
12
12
12
12
12
12
12
12
12
12
12
12
12
12
12
12
12
12
12
12
12
12
12
12
12
12
12
11
11
11
11
11
11
11
11
11
11
11
11
11
11
11
11
11
11
11
10
10
9
8
8
7
7
7
7
6
6
6
6
6
5
5
5
5
3
3
3
3
3
3
3
3
3
3
3
3
3
3
2
2
2
2
3
3
3
3
3
3
3
3
4
4
4
4
4
4
4
4
4
4
4
4
4
4
4
4
4
3
3
3
3
4
5
5
5
5
5
5
5
5
5
6
6
6
6
6
6
6
6
6
6
6
6
6
6
6
6
7
9
9
9
9
9
9
9
9
9
9
9
9
9
9
9
9
8
8
8
8
8
8
8
9
10
10
11
11
11
11
11
11
11
11
11
11
11
11
11
11
11
11
11
11
11
11
11
11
11
11
11
11
11
11
11
11
11
11
11
11
11
11
11
11
11
11
11
11
11
11
11
11
11
11
11
11
11
11
11
11
11
11
11
11
11
11
11
11
11
11
11
11
11
11
11
11
11
11
11
11
11
11
11
11
11
11
11
11
11
11
11
11
11
11
11
11
11
11
11
11
11
11
11
11
11
10
10
10
10
10
10
10
10
10
10
10
10
10
10
9
7
7
7
7
6
6
5
5
5
5
5
5
4
4
4
4
4
4
4
4
5
5
5
5
5
5
5
5
5
5
5
5
4
4
4
3
3
3
3
3
3
3
2
2
2
2
2
2
2
2
2
2
2
2
2
2
2
2
2
3
3
4
4
4
4
4
4
4
4
4
4
5
6
6
6
6
5
5
5
5
5
5
5
5
5
5
5
5
5
5
5
5
5
5
5
5
5
5
5
5
5
5
5
5
5
5
5
5
5
5
5
5
5
5
5
5
5
5
5
5
5
5
5
5
5
5
5
5
5
5
5
5
5
5
5
5
5
5
5
5
5
5
5
5
5
5
5
5
5
5
6
6
6
6
6
6
6
6
6
6
6
6
6
6
6
7
7
7
7
7
7
7
7
9
9
9
9
9
10
10
10
10
9
9
9
8
8
8
8
8
8
8
8
8
8
8
8
8
8
8
8
8
8
8
8
8
7
7
7
7
7
7
7
7
8
8
9
9
9
9
9
9
9
9
9
9
9
9
9
9
9
9
10
10
10
10
10
10
10
10
10
10
10
11
11
11
11
11
11
11
11
11
11
11
11
11
11
11
11
11
11
11
11
11
11
11
11
11
11
11
11
11
12
12
12
12
11
11
11
11
11
11
11
11
11
11
11
11
11
11
11
11
11
11
11
11
11
11
11
11
11
11
11
11
11
11
11
11
11
11
11
11
11
11
11
11
11
11
11
11
11
11
11
11
11
11
11
11
11
11
11
11
11
11
11
11
11
11
11
11
11
11
11
11
11
11
11
10
10
10
10
10
10
10
10
10
10
10
10
10
10
10
10
10
10
9
9
9
8
8
7
7
7
7
7
7
7
7
7
7
6
6
6
6
5
5
5
5
5
6
6
6
6
6
6
6
6
5
6
6
5
5
5
5
5
5
5
5
5
5
5
5
5
5
5
5
5
5
5
5
5
5
5
5
5
5
5
5
5
5
5
5
5
6
6
6
6
6
6
7
7
7
7
7
7
7
7
7
7
6
6
6
7
7
7
7
7
7
7
7
7
7
7
7
7
7
7
7
7
7
7
7
7
7
7
7
7
7
7
7
7
7
7
7
7
8
8
8
8
8
8
8
8
8
8
8
8
8
8
8
7
7
7
7
7
7
7
7
7
7
7
7
7
7
7
7
7
7
7
7
7
7
7
7
7
7
7
7
7
7
7
7
7
8
8
8
8
8
8
8
8
8
8
8
8
8
8
8
8
8
8
9
9
9
9
10
10
10
9
9
9
9
9
10
10
10
10
10
10
10
10
10
10
10
10
10
10
10
10
6
6
8
8
8
8
8
8
8
8
8
8
8
8
9
9
10
10
10
10
10
12
12
12
12
12
13
14
14
14
14
14
14
14
14
14
14
14
14
14
13
13
13
13
13
18
18
18
19
19
18
18
18
18
18
18
18
18
18
18
18
18
18
20
20
20
21
21
21
21
21
21
22
23
23
23
23
23
23
23
23
23
23
23
23
23
23
23
23
23
23
23
23
24
24
24
24
24
24
24
24
24
24
24
24
24
24
24
24
24
24
24
24
24
24
24
24
24
24
24
24
24
24
24
24
24
24
24
24
25
25
25
25
25
25
25
25
25
25
25
25
25
25
25
25
25
25
25
25
25
25
25
25
25
25
25
25
25
25
26
26
26
26
26
26
26
26
26
26
25
25
25
25
24
24
24
24
24
24
23
23
23
23
23
23
23
23
23
22
22
22
23
23
22
22
22
22
22
22
21
21
21
21
21
21
21
20
19
18
18
18
18
18
18
18
18
18
18
18
18
18
17
17
17
17
17
17
17
16
16
16
16
16
16
16
16
17
17
17
17
17
17
17
17
17
17
17
17
15
15
15
14
14
14
14
14
13
14
14
14
14
14
14
14
14
13
13
12
11
11
10
9
9
9
8
8
7
7
7
7
6
6
6
7
7
7
7
7
7
7
7
7
7
7
7
7
7
7
8
8
8
8
8
9
9
9
9
8
8
8
8
11
11
11
11
10
10
10
10
10
10
10
10
10
9
9
9
9
9
9
9
9
9
9
9
9
9
9
9
9
9
9
9
9
9
9
9
9
9
10
10
10
10
10
10
10
10
10
9
9
9
9
9
9
9
9
9
9
9
9
9
9
9
9
9
9
9
9
9
9
9
9
9
9
9
9
9
9
9
9
9
9
9
9
9
9
9
9
9
9
9
9
9
9
9
9
9
9
9
9
9
9
8
8
8
9
10
9
9
9
9
10
10
10
10
9
9
9
9
9
9
9
9
9
9
8
8
8
8
8
8
8
9
9
9
9
9
9
9
9
9
9
9
10
10
10
10
10
10
10
10
10
10
10
10
8
8
8
8
8
8
8
9
9
9
8
8
8
6
6
5
5
5
5
5
5
5
5
5
5
5
6
6
6
6
6
6
6
6
6
8
8
8
8
8
9
9
10
10
10
10
10
10
10
10
10
10
10
10
10
10
10
10
10
10
10
10
10
10
10
10
10
10
10
10
10
10
10
10
10
9
10
10
10
10
10
10
10
10
10
10
10
10
10
10
10
10
10
10
10
10
10
10
10
10
10
10
9
9
9
9
9
9
9
10
10
10
10
10
10
10
10
10
10
10
10
10
9
9
9
9
9
9
9
9
9
9
9
9
9
9
9
9
10
10
9
9
9
9
8
8
8
8
8
8
8
8
8
8
8
9
8
8
7
7
6
6
6
7
8
8
8
8
8
8
8
8
8
8
8
8
8
8
8
8
8
7
7
7
7
7
7
7
7
7
7
6
6
6
6
6
6
6
6
6
6
6
6
6
6
6
6
6
6
6
6
6
6
6
6
6
7
7
7
6
6
6
6
6
6
6
6
6
6
6
6
6
6
6
6
6
6
6
6
6
6
6
6
6
6
6
5
5
5
5
5
5
5
5
5
5
5
5
5
5
5
5
5
5
5
5
5
5
5
5
5
5
5
5
5
5
5
5
5
5
5
5
5
5
5
5
5
5
5
5
5
5
5
5
5
5
5
5
5
5
5
5
5
5
5
5
5
5
5
5
5
5
5
5
5
5
5
5
5
5
5
5
5
5
6
6
6
6
6
6
6
6
6
6
6
6
6
6
6
6
5
5
5
5
5
5
5
5
5
5
5
5
5
5
5
5
5
5
5
5
5
5
5
5
5
5
5
5
5
5
5
5
5
5
5
5
5
5
5
5
5
5
5
5
5
5
5
5
5
5
5
5
5
5
5
5
5
5
5
5
5
5
5
5
5
5
5
5
5
5
5
5
5
5
5
5
5
5
5
5
5
5
5
5
5
5
5
5
5
5
5
5
5
5
5
5
5
5
5
5
5
5
5
5
5
4
4
3
3
3
3
3
3
3
3
5
5
5
5
5
5
5
5
5
6
6
6
6
6
6
6
6
6
6
6
6
6
6
6
6
6
6
6
6
6
6
6
6
6
6
6
6
6
6
6
6
6
6
6
6
6
7
7
7
7
7
7
7
7
7
7
7
7
6
6
6
6
6
6
6
6
7
7
8
7
7
7
7
7
7
7
7
7
7
7
7
7
7
7
7
7
7
7
7
7
8
8
8
8
9
10
10
10
10
10
10
10
10
10
10
10
10
10
10
10
10
10
10
10
10
10
10
10
10
10
10
10
10
10
10
10
10
9
9
9
9
10
10
10
10
10
10
10
10
10
10
11
11
11
11
11
11
11
11
11
11
11
11
11
11
11
11
11
11
11
11
11
12
12
12
12
12
12
12
12
12
12
12
12
12
12
11
11
11
11
11
11
11
11
11
11
11
11
11
11
11
11
11
11
11
11
11
12
12
12
12
12
12
12
12
12
12
12
13
13
14
14
14
13
13
13
13
13
13
13
13
13
13
13
13
13
13
14
14
14
14
14
14
14
14
14
14
14
14
14
14
14
14
14
14
14
14
14
14
14
14
14
14
14
14
14
14
14
14
14
14
14
14
14
14
14
14
14
14
14
15
15
15
15
15
15
15
15
15
14
13
13
13
13
13
12
11
11
11
11
11
11
11
12
11
11
10
10
11
11
11
11
11
11
11
12
12
12
12
12
12
12
12
12
12
12
12
12
12
12
12
12
11
11
11
12
12
14
14
14
14
14
14
14
14
14
14
14
14
14
14
14
14
14
14
14
14
14
13
13
13
13
13
13
13
12
12
12
12
12
12
12
12
12
12
12
12
12
12
12
11
11
12
12
13
13
13
13
13
12
12
12
12
11
11
11
11
11
11
11
11
11
11
11
11
11
11
11
11
11
11
11
11
11
11
11
11
11
11
10
10
10
10
10
10
10
10
10
10
10
10
10
10
10
10
9
9
9
9
9
9
9
8
8
8
8
8
8
8
8
9
9
9
9
11
11
11
11
11
11
11
11
11
11
12
12
12
13
13
14
14
14
14
14
14
14
13
13
13
13
13
13
13
14
14
14
14
14
14
14
14
14
14
14
14
14
14
14
14
14
14
14
14
14
14
14
13
12
12
12
12
11
10
10
10
10
11
11
11
11
11
11
11
11
11
11
11
11
11
11
11
11
11
10
10
11
11
11
11
11
11
11
11
11
11
11
11
11
11
11
11
11
11
11
11
11
11
12
12
12
12
12
12
12
12
12
12
12
12
12
12
12
12
12
12
12
12
12
12
12
12
12
12
12
11
11
11
11
11
11
11
11
10
10
12
12
13
13
13
13
13
13
13
13
13
13
13
13
14
14
14
14
14
14
14
15
16
16
16
16
16
17
17
17
17
16
17
17
17
17
17
17
17
20
23
23
23
24
24
24
24
24
24
24
24
24
24
24
24
24
24
24
24
24
24
24
24
24
24
24
24
24
25
25
25
25
25
24
24
24
24
24
24
24
24
24
24
23
23
23
23
23
23
23
23
23
23
23
23
23
23
23
23
23
23
23
23
23
23
23
23
24
24
25
25
25
25
25
25
24
24
24
24
24
24
24
24
24
24
24
24
24
24
24
24
24
24
24
24
23
23
23
23
23
23
23
23
23
23
23
23
23
23
23
23
23
23
23
23
23
23
23
23
23
23
23
23
23
23
23
23
23
23
23
23
23
23
23
23
23
23
22
21
21
21
21
21
21
21
22
23
23
23
23
23
23
23
23
23
23
21
22
22
22
21
21
20
20
20
20
20
20
19
19
20
19
19
18
18
19
20
20
20
20
20
17
17
17
16
16
16
16
16
17
17
16
16
16
17
17
18
18
18
18
18
18
18
18
18
18
19
19
19
19
19
19
19
19
19
19
19
19
19
20
20
20
20
20
20
21
21
21
21
21
21
21
21
21
21
21
21
21
21
21
21
21
23
23
23
23
23
23
24
24
24
25
25
25
25
23
23
23
23
23
23
25
26
26
26
26
26
26
26
26
26
25
25
25
25
24
26
27
28
30
30
30
30
29
29
29
29
29
27
27
27
27
25
25
25
26
26
28
28
29
28
28
27
27
27
27
27
27
27
27
27
27
27
27
27
26
26
26
26
26
26
26
26
26
25
25
26
27
27
27
27
27
27
28
28
28
28
28
28
28
28
28
28
28
28
28
28
28
28
28
27
27
27
27
27
27
27
27
27
27
28
28
28
28
28
29
29
29
29
29
29
29
28
28
28
28
28
28
28
26
25
25
24
24
24
24
24
24
24
24
24
23
22
22
22
22
22
22
22
22
22
22
21
21
21
21
21
21
21
21
21
22
22
22
22
22
22
21
20
20
20
20
20
20
20
20
20
19
18
18
18
17
17
17
17
17
17
17
17
17
17
17
17
18
18
18
18
18
18
18
17
16
16
16
16
16
17
17
17
17
16
16
16
16
16
16
16
15
15
15
15
15
15
15
15
15
15
16
16
16
16
16
16
16
16
16
16
14
14
14
14
14
14
14
14
14
14
14
14
14
14
14
14
14
15
15
14
12
11
11
12
12
13
13
13
13
13
13
13
13
13
13
13
13
13
13
13
13
13
15
15
15
14
14
14
14
14
14
14
13
11
12
12
12
12
12
12
11
11
11
11
11
11
11
11
12
12
12
12
12
12
12
11
11
11
11
11
11
11
10
11
11
11
11
11
11
11
11
11
11
11
11
11
11
11
11
11
11
11
11
11
11
11
11
11
11
12
13
13
13
13
13
14
14
14
14
14
14
14
14
14
14
14
14
13
13
13
13
14
14
14
14
14
14
14
14
14
14
14
14
14
14
15
15
15
15
15
15
15
15
15
15
15
15
15
15
15
15
16
16
16
16
16
16
16
16
16
16
15
15
15
15
15
15
15
15
15
17
17
17
17
17
17
17
17
17
17
17
17
17
17
16
16
17
17
17
17
17
17
17
18
18
18
19
19
19
19
19
19
19
19
19
19
19
19
19
19
19
19
18
18
18
18
18
18
18
18
18
18
18
18
18
18
14
14
15
15
15
15
15
15
14
13
13
13
15
15
15
15
15
15
15
14
14
14
14
15
15
15
15
15
17
17
17
17
17
17
17
17
17
17
17
17
17
17
17
17
17
17
17
17
17
17
17
18
18
18
18
18
19
19
19
19
19
19
18
18
18
18
18
18
17
17
17
17
17
16
15
15
16
16
16
16
17
16
16
15
15
13
13
13
13
14
14
14
14
14
14
14
14
14
14
14
14
14
15
15
15
15
15
15
15
15
15
15
15
15
15
15
15
15
15
15
15
14
13
13
13
13
13
13
13
13
13
13
13
13
13
13
13
13
13
13
13
14
14
14
15
15
15
15
14
14
13
13
13
13
13
13
12
11
11
11
11
11
11
11
11
11
11
11
12
12
12
12
12
12
12
12
12
12
12
12
12
12
12
12
12
13
14
15
15
15
16
16
16
17
17
18
18
18
18
18
18
18
18
19
19
18
18
18
18
18
18
18
18
18
17
17
17
17
16
16
16
16
17
17
17
17
17
17
17
17
17
17
17
17
17
17
17
17
17
17
17
16
16
17
17
17
17
17
17
17
17
16
16
16
16
17
17
17
17
17
17
17
17
17
17
17
17
17
17
17
17
17
17
17
17
17
17
17
17
17
17
17
17
17
17
17
18
18
18
19
19
19
19
19
19
19
19
18
19
18
18
18
18
18
17
17
17
16
16
16
16
15
15
15
15
15
14
14
14
14
14
14
14
15
16
16
16
16
16
16
16
16
16
16
16
16
15
15
15
15
15
15
15
15
15
15
15
15
16
16
16
16
16
16
16
16
16
16
16
16
16
16
15
13
13
11
11
11
11
11
11
11
11
11
12
14
14
15
15
15
15
15
15
15
15
16
16
16
16
16
16
16
16
16
16
16
16
16
16
16
15
15
15
14
14
14
14
14
14
14
14
14
14
14
15
15
15
15
15
15
15
15
15
15
15
15
15
15
15
15
15
15
15
15
15
15
15
15
15
15
15
15
15
15
15
14
14
14
14
14
15
15
15
14
14
14
14
14
14
14
14
14
14
15
15
15
15
15
15
15
15
15
15
15
15
15
15
15
15
15
15
15
16
16
16
16
17
17
17
17
16
16
16
16
16
16
16
13
13
13
13
12
12
12
12
12
12
12
12
12
13
13
13
12
12
12
12
12
12
11
11
11
11
11
11
11
11
11
12
12
11
12
12
12
12
12
12
12
12
12
12
12
12
12
14
14
14
14
14
14
14
14
14
14
15
16
16
16
17
17
17
17
17
17
17
17
18
18
18
18
18
18
18
18
18
18
18
18
18
18
19
19
19
20
20
20
20
20
19
18
19
18
19
20
19
20
20
20
20
19
19
19
18
18
18
18
18
18
19
19
20
19
19
19
19
19
19
20
19
19
19
19
19
19
21
23
23
23
23
23
23
23
23
23
23
23
23
23
23
23
23
23
23
23
23
23
23
23
23
25
25
25
25
25
25
25
25
25
25
25
25
25
25
25
25
25
25
25
25
25
25
25
25
24
24
24
24
24
25
26
26
26
26
27
27
27
27
27
27
27
28
28
28
28
28
28
28
28
27
26
26
26
26
26
25
24
24
23
24
24
24
24
24
23
23
23
23
23
23
23
23
23
23
23
23
23
23
23
23
23
23
23
23
23
23
23
23
23
23
23
23
23
23
23
23
22
22
22
22
22
22
23
23
23
23
23
23
23
23
23
23
23
23
23
23
23
23
23
23
23
22
22
22
22
22
22
22
22
22
22
22
22
22
22
23
22
23
23
23
22
22
21
21
21
21
21
21
21
21
21
21
20
20
20
20
20
20
19
19
19
19
19
19
19
19
19
19
18
18
18
18
17
17
17
17
17
17
17
17
17
17
17
16
15
15
15
15
15
15
15
14
12
11
11
11
11
11
11
10
10
10
10
11
11
11
11
11
11
11
11
11
11
11
11
11
11
11
11
10
10
10
10
10
10
10
10
10
10
10
10
10
10
10
10
10
11
11
11
11
11
12
12
13
14
13
13
13
13
13
13
13
13
13
13
14
14
14
14
14
14
14
14
13
13
14
14
14
14
14
14
13
13
13
14
14
14
14
14
14
14
14
14
14
14
14
14
14
14
14
14
14
14
15
16
16
15
15
15
15
15
15
15
15
14
14
14
14
14
15
15
17
17
17
17
17
17
17
17
17
17
17
17
17
17
17
17
17
17
17
16
16
16
16
16
16
17
17
17
17
17
16
16
16
16
16
17
17
17
17
17
17
17
17
17
17
17
17
17
17
17
17
18
19
18
18
18
18
17
17
17
17
17
17
17
17
17
17
17
17
17
17
17
17
17
17
15
15
14
14
16
16
16
16
17
17
17
17
17
17
17
17
17
17
17
17
17
17
17
17
17
17
17
17
17
17
17
18
18
18
17
17
17
17
17
17
17
17
17
17
17
17
17
17
17
17
17
17
17
17
17
17
17
17
17
18
18
18
18
18
18
18
18
18
18
20
20
19
19
19
19
19
18
18
18
18
18
18
18
18
18
18
18
18
18
17
17
17
17
17
17
17
17
17
17
17
19
19
19
19
19
19
19
19
19
20
20
20
20
20
20
21
21
21
22
22
21
21
21
22
22
22
22
22
22
22
22
22
22
21
21
21
23
23
23
22
22
22
23
23
23
23
23
23
23
23
23
23
23
23
23
23
24
24
25
24
24
25
25
25
25
25
25
25
25
25
25
25
25
26
26
27
27
27
27
27
27
28
29
29
29
29
29
28
28
26
27
27
25
25
23
23
23
23
23
23
24
23
23
24
24
24
23
23
23
23
23
23
23
23
23
23
23
23
23
23
23
23
23
23
23
25
25
26
26
27
27
27
27
27
27
27
27
28
28
29
29
29
29
29
29
29
29
29
29
29
29
30
30
29
29
29
29
29
29
30
30
30
29
30
30
31
31
31
31
30
29
29
29
29
29
29
29
29
27
27
27
28
29
29
29
28
28
28
28
28
29
29
30
31
31
31
31
31
31
32
32
32
32
32
32
32
32
32
32
32
32
32
32
32
32
32
32
32
32
33
34
34
34
33
33
33
33
33
33
33
33
33
34
34
34
34
34
33
33
33
34
34
35
35
35
33
33
33
33
33
34
34
34
34
34
34
34
34
34
34
34
34
34
34
34
35
35
35
35
35
36
36
36
34
34
34
35
35
34
31
31
33
32
32
32
30
30
30
30
30
30
30
29
29
29
29
29
29
29
29
29
30
30
31
31
31
31
30
31
32
31
32
32
32
33
33
33
33
33
32
32
32
32
33
33
32
32
32
32
32
32
32
32
32
32
32
31
31
31
31
31
31
31
31
31
30
29
29
29
29
29
29
29
29
27
27
28
28
28
28
28
28
28
29
29
29
28
28
28
28
28
28
28
28
27
27
27
26
26
26
27
27
27
27
27
26
26
26
26
26
26
26
26
26
26
26
26
26
26
26
26
26
26
26
26
25
25
25
25
24
24
24
24
25
25
25
25
25
25
24
24
23
23
23
23
23
23
23
22
19
19
19
19
19
18
17
17
17
16
15
13
12
12
12
12
11
11
11
11
11
11
11
11
11
11
11
12
12
12
12
12
12
12
12
12
12
12
12
12
12
11
11
11
11
11
11
11
12
12
12
12
12
12
12
11
11
11
11
11
11
11
11
11
11
11
13
13
13
13
12
12
12
12
11
11
11
11
10
10
10
10
9
9
9
8
8
8
8
8
8
8
8
9
9
9
9
9
8
8
8
8
8
8
7
5
5
5
5
5
5
5
5
5
5
5
5
5
5
5
5
5
5
5
5
5
5
5
5
5
6
6
6
6
6
6
6
6
6
6
6
6
6
6
6
6
6
6
6
6
6
6
6
6
6
6
6
6
6
6
6
6
6
6
6
6
6
6
6
6
6
6
7
7
7
7
7
7
7
7
7
7
7
7
8
8
8
9
9
9
9
9
9
10
10
10
10
11
11
11
11
11
11
11
11
11
11
11
11
11
11
11
11
11
11
11
11
12
12
11
11
11
11
11
11
11
11
11
11
11
11
11
11
11
11
11
11
11
11
11
11
11
11
11
11
11
11
11
11
11
11
11
11
11
12
12
12
13
13
13
13
13
13
13
13
13
13
13
13
12
12
12
12
12
12
12
12
12
12
13
13
13
13
12
12
12
12
12
12
12
12
13
13
14
14
14
13
13
13
13
13
14
14
14
14
14
15
15
15
14
14
14
14
14
14
14
14
14
14
14
13
12
12
13
13
13
13
13
14
17
17
17
17
17
17
17
17
17
17
17
17
17
17
17
17
17
17
17
17
17
17
18
18
18
19
19
20
20
20
21
21
21
21
21
21
21
23
23
23
23
23
22
22
22
21
20
20
20
20
20
20
20
21
21
21
21
21
21
21
22
22
22
22
22
22
21
21
21
22
22
23
23
23
23
23
23
23
23
23
23
23
23
22
23
24
24
24
24
24
24
24
24
24
24
24
24
24
24
24
24
24
24
24
23
23
23
23
23
23
23
23
23
23
23
21
21
21
21
21
20
20
20
20
20
19
19
19
19
19
19
19
20
20
20
19
19
19
19
19
19
19
19
19
17
17
17
17
17
16
16
16
16
16
16
14
13
12
11
11
11
11
11
11
11
11
11
11
11
11
12
12
12
13
13
13
13
13
15
14
14
14
14
14
14
14
14
14
14
14
14
14
14
14
14
14
14
14
14
14
13
14
14
14
14
14
14
14
14
14
14
14
15
15
15
15
16
16
16
16
16
16
16
16
16
16
17
16
17
16
16
15
15
15
15
15
15
15
15
15
16
16
16
16
16
16
16
16
16
16
16
16
16
16
16
16
15
15
14
14
14
14
14
14
14
14
14
14
14
14
14
14
14
14
14
14
15
15
15
15
15
15
15
15
16
16
16
16
17
17
17
17
17
17
17
18
20
20
20
20
20
20
21
22
22
22
22
22
22
22
22
22
22
22
22
20
19
19
19
19
20
20
20
20
19
19
19
19
19
19
19
18
18
18
18
17
17
17
17
19
19
19
19
19
19
19
19
20
20
20
20
20
20
20
20
20
20
20
20
20
20
20
20
20
20
19
19
19
19
19
19
19
19
19
19
19
19
19
20
20
20
19
19
19
19
19
19
20
21
21
22
23
23
23
23
22
22
22
22
22
22
22
22
22
22
22
21
21
21
21
21
19
18
21
20
21
21
20
20
20
20
21
21
21
19
19
19
19
19
19
19
19
19
20
20
20
20
20
21
21
21
22
22
21
20
18
18
17
17
17
18
18
18
18
18
18
19
19
19
19
19
19
19
19
18
17
17
17
17
17
17
17
17
17
17
18
18
18
19
19
19
18
17
17
17
17
17
17
17
17
17
17
17
17
17
17
17
17
17
16
16
16
17
17
17
16
16
16
16
16
16
16
16
16
16
16
16
16
16
16
16
16
16
16
16
17
17
17
17
17
17
17
17
17
17
17
17
17
17
17
17
17
17
17
17
17
17
17
17
17
17
17
17
17
17
17
17
17
15
16
16
16
16
16
16
16
15
15
15
15
15
11
11
11
11
11
10
10
10
10
9
9
8
8
8
8
8
8
7
7
7
7
7
7
7
7
7
7
7
7
7
7
7
7
8
8
8
7
7
7
7
7
7
7
7
7
7
7
7
7
7
7
6
6
6
6
6
6
6
5
6
6
6
6
6
6
6
7
7
7
7
7
7
7
7
7
7
7
7
7
7
7
7
7
7
6
6
6
5
5
5
5
5
5
5
5
5
5
5
5
5
5
5
5
5
5
5
5
6
5
5
5
6
6
6
6
6
6
8
8
9
9
9
9
9
9
9
10
10
10
11
11
11
11
11
11
11
11
11
11
12
12
12
12
12
12
12
12
12
12
12
12
12
12
12
12
12
12
12
12
12
12
12
12
12
12
13
13
13
13
13
13
13
13
13
12
12
12
13
13
13
13
13
13
13
13
13
13
13
13
13
13
13
13
14
15
15
15
15
14
14
14
14
14
14
14
14
14
14
15
15
15
15
15
15
15
15
15
15
15
16
16
16
16
16
14
14
15
17
17
17
18
18
18
18
19
21
21
21
21
21
21
21
21
22
22
22
22
22
22
22
22
22
22
22
22
22
22
22
22
20
20
21
21
21
21
21
21
21
22
21
22
22
21
21
21
21
21
21
22
22
22
21
20
19
19
19
19
19
19
19
19
19
19
19
19
19
19
19
19
19
19
19
19
18
18
19
20
19
19
19
19
19
19
19
19
19
19
18
18
18
18
18
18
19
19
19
19
19
19
19
20
20
20
20
21
21
21
21
23
23
22
21
21
21
21
21
21
21
21
21
21
23
23
23
23
23
22
22
22
22
22
22
22
21
20
20
21
21
21
21
21
22
22
23
23
23
23
23
23
23
22
22
22
22
22
23
23
22
22
22
22
23
23
21
21
21
21
20
20
20
20
20
20
19
19
19
19
19
19
19
19
19
19
19
19
19
19
19
20
22
22
22
22
22
21
21
21
21
21
21
21
21
21
20
20
20
19
20
20
20
20
20
20
20
20
20
20
21
21
20
20
20
20
20
21
21
21
21
21
21
22
22
22
22
22
21
21
21
21
21
21
21
21
21
21
21
23
22
22
22
22
22
22
22
22
22
22
23
23
23
23
23
23
23
23
23
23
23
23
23
23
23
23
22
22
22
22
22
21
21
21
21
21
21
21
21
21
21
21
21
21
21
21
21
21
21
21
21
21
21
21
23
23
24
24
24
24
24
24
23
22
21
21
21
21
21
21
21
21
21
21
20
20
20
20
19
19
19
19
19
19
19
18
18
18
19
19
19
19
18
18
18
18
18
18
18
18
18
17
17
17
17
17
17
17
17
17
18
18
21
21
22
22
21
20
20
19
19
20
20
20
20
20
20
20
20
21
20
19
19
19
19
20
21
21
21
21
22
22
22
22
22
22
22
23
23
24
23
23
23
23
23
23
23
23
25
24
24
24
24
23
24
24
24
23
23
23
23
23
23
23
23
23
24
24
25
25
25
25
25
25
25
25
25
25
25
24
24
24
23
24
24
24
25
25
25
25
25
26
26
26
26
26
26
26
26
26
26
26
26
26
26
26
26
25
25
26
27
29
28
28
28
28
28
29
29
29
29
29
29
29
29
29
30
30
30
30
30
30
30
30
30
30
30
30
30
30
29
29
29
29
29
31
31
31
31
31
31
31
31
31
31
32
32
32
32
32
32
32
32
32
32
32
32
32
32
32
32
32
32
31
31
31
31
31
29
29
29
29
29
30
31
31
31
30
29
29
29
29
29
29
29
29
29
29
29
29
29
29
29
28
28
27
27
27
27
26
25
26
26
26
26
25
25
24
24
24
25
26
26
25
24
24
24
24
24
24
23
23
23
23
23
23
23
23
22
22
21
21
21
22
22
22
22
22
22
23
23
23
23
23
23
22
22
21
20
20
19
19
18
18
18
18
18
18
18
18
17
17
17
17
17
17
17
17
17
16
16
16
16
15
15
14
14
14
15
15
15
15
15
15
16
16
17
17
17
17
17
17
17
17
19
19
22
23
23
23
23
22
23
23
23
23
23
23
23
23
23
23
23
23
23
23
23
23
23
23
23
23
23
23
23
23
23
22
21
21
21
21
21
20
20
20
20
19
19
19
19
19
19
19
19
19
19
19
19
17
17
17
18
18
18
18
18
18
18
18
18
17
17
17
17
17
17
17
17
17
17
17
17
17
16
16
16
16
17
17
17
17
17
17
16
16
16
15
15
15
15
15
15
15
15
15
15
15
15
15
15
15
15
15
15
15
15
15
15
15
15
14
14
14
14
14
13
13
13
13
13
11
11
11
11
11
11
11
11
11
11
11
11
11
11
11
11
11
11
11
10
11
11
11
11
10
10
10
10
11
11
11
11
11
11
11
11
11
11
11
11
11
10
10
10
10
10
10
10
10
10
10
9
9
9
8
8
7
7
6
5
5
5
5
5
5
5
6
9
9
9
9
9
9
9
9
9
9
9
9
9
9
9
9
9
9
9
9
9
9
9
9
9
8
8
8
8
8
8
8
8
8
8
8
8
8
7
7
7
7
7
7
7
7
7
8
8
8
8
8
8
8
8
8
8
9
9
9
10
10
10
10
10
10
10
10
10
10
10
10
10
10
10
10
10
10
10
10
10
10
10
10
10
10
10
10
10
10
10
10
10
8
8
8
9
9
9
9
9
9
9
9
9
9
9
9
9
9
9
9
9
9
9
9
11
11
11
11
11
11
11
11
11
11
11
12
12
12
12
12
12
12
12
12
12
12
12
13
13
13
13
13
13
13
13
12
12
12
12
12
12
12
12
12
12
12
12
12
12
12
12
12
12
12
12
12
12
12
12
12
12
12
12
12
12
11
11
11
11
11
11
11
11
11
11
11
11
11
11
11
11
11
11
11
11
11
11
11
11
11
11
11
11
11
11
11
11
11
11
11
11
11
11
11
11
11
11
11
12
12
12
12
12
11
11
11
11
11
11
11
11
11
11
11
11
11
11
11
11
11
11
11
11
11
11
11
11
12
12
12
12
12
12
12
12
12
11
11
11
11
11
10
10
10
10
10
9
9
9
9
9
9
9
9
9
9
10
11
11
11
11
11
10
10
10
10
10
10
10
10
10
10
11
11
11
11
11
11
11
11
11
11
11
11
11
11
11
11
11
11
11
11
11
11
11
11
11
11
11
11
11
11
11
11
11
11
11
11
11
11
11
11
11
11
12
12
12
13
13
13
13
15
15
15
17
17
17
17
17
17
16
17
17
18
19
19
19
19
19
19
19
19
20
20
20
20
20
20
20
20
20
20
20
19
19
19
19
19
19
19
19
19
19
19
19
19
19
19
18
19
19
19
19
19
19
19
19
19
19
19
19
19
19
19
19
19
19
19
19
19
19
19
19
19
19
19
18
18
18
18
18
18
18
18
18
18
18
18
18
18
18
18
18
18
18
18
18
18
18
18
19
19
19
19
18
18
18
18
17
17
17
17
17
17
17
17
17
17
17
17
17
16
16
16
16
15
15
15
16
17
17
17
17
17
17
17
17
17
17
17
17
15
14
14
14
14
14
14
14
14
14
14
12
12
12
12
11
11
11
11
11
11
11
11
11
12
12
12
13
13
13
13
13
13
14
14
14
14
14
14
14
14
14
15
15
16
15
15
15
15
15
15
15
15
15
15
15
15
14
14
14
14
14
14
14
14
14
14
15
15
14
14
14
14
14
14
13
13
14
14
14
14
14
14
14
14
15
15
15
15
15
15
15
15
15
15
15
16
16
16
16
16
16
16
16
16
16
16
16
16
16
16
16
16
16
16
16
16
15
15
15
15
15
15
15
15
15
15
15
15
14
14
15
15
15
15
15
15
15
15
15
15
15
14
14
14
14
14
15
15
15
15
15
15
15
15
15
15
15
15
15
16
16
16
16
16
16
16
16
16
16
16
16
16
15
15
15
15
15
15
15
15
15
16
16
16
14
14
15
15
15
15
15
15
15
13
13
13
13
13
13
13
13
13
14
14
14
14
15
15
15
15
15
15
15
15
15
15
15
15
15
15
15
15
15
15
15
15
15
14
14
14
14
14
14
14
14
14
14
14
14
14
14
14
14
14
14
14
14
14
15
15
15
15
14
14
14
14
14
14
14
14
14
14
14
14
13
13
12
12
11
11
11
11
10
10
10
10
10
9
9
9
9
9
9
9
9
9
9
10
10
10
9
9
8
8
8
8
8
8
8
8
8
8
8
8
8
8
8
8
8
8
7
7
7
7
7
7
7
7
7
7
7
7
7
7
7
7
7
6
6
6
6
6
6
6
6
7
7
7
7
7
7
7
7
7
7
7
6
6
6
6
7
7
6
6
6
6
6
6
6
6
6
6
6
6
6
6
6
6
6
6
5
5
5
5
5
5
5
5
5
6
6
6
6
5
5
5
5
5
5
5
5
5
5
5
5
5
5
5
5
5
5
5
5
5
5
5
5
5
5
5
5
5
5
5
5
5
7
7
7
7
8
8
8
8
8
8
8
8
8
8
8
8
8
8
8
8
8
8
9
9
9
9
9
9
9
9
9
9
9
9
9
8
8
8
8
8
8
8
8
8
8
8
8
8
8
8
8
8
8
8
8
8
8
8
8
8
8
8
8
8
8
8
8
8
8
8
8
7
7
7
7
7
7
7
7
7
7
7
8
8
8
7
7
7
7
7
7
7
7
7
7
6
6
6
6
6
6
7
6
6
6
6
6
7
7
7
7
7
7
7
7
7
7
7
7
7
7
7
7
7
7
7
6
6
6
6
6
6
6
6
5
5
5
5
5
5
5
5
5
5
6
6
5
5
5
5
6
6
6
6
6
6
6
6
6
6
6
6
6
6
6
6
6
5
5
5
5
5
5
5
5
5
5
5
5
5
5
5
5
5
5
5
5
5
5
5
5
5
5
5
8
8
7
7
7
7
7
7
7
9
9
9
9
9
9
9
9
9
9
9
9
9
9
9
9
9
9
9
9
9
9
9
8
8
8
8
8
8
8
9
9
9
9
9
9
9
9
9
9
9
9
9
9
9
9
9
9
9
9
9
9
9
9
9
9
9
9
9
9
10
10
10
10
10
10
10
10
10
10
10
10
10
10
10
10
10
11
11
11
11
11
11
11
11
11
11
11
11
11
11
11
11
11
11
12
12
12
12
12
12
12
12
12
12
12
13
13
14
14
14
14
14
14
14
14
14
14
14
14
13
13
14
14
14
14
14
14
14
14
14
14
13
13
14
14
13
13
13
13
13
13
13
13
12
12
12
12
12
12
11
11
11
11
11
11
11
11
11
11
11
11
11
11
12
12
12
12
12
11
11
11
11
11
11
11
11
11
11
11
11
11
11
11
11
11
11
11
11
11
11
11
11
11
11
11
11
11
11
11
11
11
11
11
11
10
10
10
10
10
11
11
11
11
11
11
11
11
11
11
11
11
11
11
11
11
11
11
11
11
11
11
11
11
11
11
11
11
11
10
10
10
10
10
10
10
10
11
11
11
11
11
11
11
11
11
11
11
11
11
11
11
10
10
10
10
10
10
10
10
10
10
10
10
9
9
9
9
8
8
8
8
8
8
9
9
9
9
9
8
8
8
8
8
8
8
8
8
8
8
7
7
7
7
8
8
8
8
8
8
8
8
8
8
9
9
9
9
9
9
10
11
11
11
11
11
11
11
11
11
11
11
11
11
12
12
12
12
12
12
12
12
12
12
12
12
12
12
12
12
12
12
12
12
12
12
12
12
12
11
11
11
11
11
11
11
12
11
12
11
12
12
14
14
14
14
14
15
15
14
14
14
14
15
14
14
14
14
14
14
14
14
14
14
14
13
13
12
12
12
12
13
13
13
13
13
13
13
13
13
13
13
13
13
13
13
13
13
14
14
14
14
14
14
14
14
15
15
15
14
15
14
14
14
14
14
14
15
15
15
15
15
15
16
16
16
16
16
16
16
17
17
17
17
17
17
17
17
17
17
17
18
18
18
20
20
20
20
20
20
20
20
21
20
20
20
20
20
20
20
20
20
20
20
20
20
20
20
20
20
20
20
20
19
19
19
19
19
19
19
19
19
18
18
18
17
17
17
17
17
17
17
17
17
17
17
17
17
17
17
17
17
17
17
17
17
17
17
17
17
17
15
15
15
15
15
15
15
15
14
14
14
14
14
13
13
13
13
13
13
13
12
12
12
12
12
12
12
12
12
12
12
13
13
13
13
13
13
13
13
13
13
13
14
14
14
14
14
14
14
14
14
14
14
15
15
15
13
12
14
14
14
14
14
14
14
14
13
13
13
13
13
13
13
11
11
11
11
11
12
12
12
13
12
12
12
12
12
11
11
11
11
11
11
11
11
11
11
11
11
11
11
11
10
9
9
9
9
9
9
9
9
9
9
9
9
9
9
9
9
9
9
9
10
10
10
10
10
10
10
10
10
10
9
9
9
9
9
9
8
8
8
8
8
8
9
9
9
9
9
9
9
9
9
9
9
9
9
9
9
9
9
9
9
9
9
9
9
9
8
8
8
8
8
8
8
8
8
8
8
10
10
10
10
10
10
10
10
10
10
10
10
10
10
10
10
10
10
9
9
9
9
9
9
9
9
9
9
9
9
8
8
8
7
7
7
7
7
7
7
7
7
8
8
8
8
8
8
8
8
8
8
8
8
8
8
8
8
8
8
8
7
7
7
7
6
7
7
7
7
7
8
8
8
8
8
8
8
8
8
8
8
9
9
9
9
9
9
9
9
9
9
9
9
9
9
9
9
9
9
9
9
9
10
10
10
10
10
10
10
10
10
10
10
10
10
10
10
9
9
9
9
9
9
9
9
9
9
9
9
9
9
9
9
8
8
8
8
8
8
8
8
8
8
8
8
8
8
8
8
8
8
8
8
8
8
8
8
8
8
8
8
8
8
8
8
8
8
8
8
8
8
8
8
8
8
8
8
8
8
8
8
8
8
8
8
8
8
8
8
7
7
7
7
7
7
7
7
7
7
7
7
7
7
7
7
7
7
7
7
7
7
7
7
7
7
6
6
6
6
6
6
6
6
6
6
6
6
6
6
6
6
6
5
5
6
6
6
6
6
6
6
6
6
6
6
6
6
6
6
6
6
6
6
6
6
6
6
6
5
5
5
5
5
5
5
5
5
6
6
6
6
6
6
6
6
6
6
6
6
6
6
6
6
6
6
6
6
6
6
6
6
6
6
6
6
5
5
5
5
5
5
5
5
5
5
5
5
5
5
5
5
5
5
5
5
5
5
5
5
5
5
5
5
5
5
5
5
5
5
5
5
5
5
5
5
5
5
5
5
5
5
5
5
5
5
5
5
5
5
5
5
5
5
5
5
5
5
5
5
5
4
4
4
4
4
4
4
4
4
5
5
5
5
5
5
5
5
5
5
5
5
5
5
5
5
5
5
5
5
5
5
5
5
5
5
5
5
6
6
6
6
6
6
7
7
7
6
6
6
6
6
6
7
9
9
9
9
9
9
9
9
9
10
11
11
11
11
11
11
11
11
11
11
11
11
11
11
11
11
11
11
11
11
11
11
11
11
11
11
11
11
11
11
11
11
11
11
11
11
11
11
11
11
11
11
11
11
11
11
11
11
11
11
11
11
11
11
11
11
11
11
11
11
11
11
11
12
12
12
12
12
12
12
12
12
12
13
13
13
13
13
13
13
14
14
14
14
14
14
14
14
14
14
14
14
14
14
14
14
14
14
14
14
14
14
14
14
14
14
14
16
17
17
17
17
17
17
17
17
17
17
17
17
17
17
17
17
17
17
17
17
16
15
15
16
16
16
16
16
16
15
15
15
14
14
14
14
14
14
14
14
14
16
16
16
15
16
16
16
16
15
15
15
14
14
14
14
14
14
14
12
12
11
13
13
13
13
13
14
14
14
17
18
18
18
18
19
19
19
19
19
19
19
19
19
19
19
19
19
18
19
19
21
22
22
22
22
22
22
22
23
23
23
23
23
23
23
22
22
22
22
22
22
23
22
22
22
22
22
22
22
22
22
22
22
21
21
21
21
21
22
22
22
22
21
21
21
21
20
20
20
20
20
19
19
19
19
19
19
19
19
19
18
18
18
18
18
19
19
19
19
19
19
19
19
19
19
19
19
19
19
19
19
18
17
17
17
17
17
17
17
16
16
17
17
17
17
17
17
17
17
17
17
17
17
17
17
17
17
17
17
17
17
17
17
17
17
17
17
18
18
18
18
18
18
18
18
18
18
18
17
17
16
16
16
16
17
17
16
16
16
13
13
13
13
12
12
11
11
12
12
12
12
12
14
14
14
14
14
14
14
14
14
14
14
13
13
13
13
13
13
13
13
13
13
12
12
12
12
12
12
12
13
13
12
12
12
12
12
12
12
12
12
13
12
12
12
12
12
12
12
12
12
12
12
11
11
11
11
11
11
11
11
11
11
12
12
11
11
11
12
14
15
14
14
14
14
14
14
14
14
14
14
14
14
14
14
14
14
14
14
14
14
15
15
15
15
15
15
15
15
15
15
15
15
15
15
15
15
16
16
16
16
17
16
16
16
16
17
17
17
17
17
17
17
17
17
16
16
17
17
17
17
15
15
15
15
15
15
15
15
15
15
16
16
16
16
16
16
16
16
16
16
17
17
17
17
17
17
17
17
17
17
17
17
17
17
17
17
17
17
17
18
18
18
18
18
18
18
16
16
16
16
16
15
15
14
14
14
14
14
14
14
14
14
14
14
13
13
13
13
13
13
13
13
13
13
13
13
13
13
13
12
12
12
12
12
12
12
12
12
12
12
12
11
11
11
11
11
12
12
13
13
13
13
13
12
12
12
12
12
12
12
11
11
11
11
11
11
11
11
12
12
13
13
13
13
13
13
13
13
13
13
13
13
13
13
13
12
11
11
11
11
11
11
11
11
11
11
11
11
11
11
10
9
10
9
9
9
9
9
9
9
9
9
9
9
9
9
9
9
9
9
9
9
9
9
9
8
8
8
8
8
6
6
6
6
6
6
6
6
5
5
5
5
5
5
5
5
5
5
5
5
5
5
6
5
5
5
5
5
5
5
5
5
5
5
5
5
5
5
5
5
5
5
5
5
5
5
5
5
5
5
5
5
5
5
5
5
5
5
5
5
5
5
5
5
5
6
6
6
6
6
6
6
6
6
6
6
6
6
6
6
6
6
6
5
5
5
5
5
5
5
5
5
5
5
5
5
5
5
5
5
5
5
5
5
5
5
5
5
5
5
5
5
5
5
5
5
5
5
5
5
5
5
5
5
5
5
5
5
5
5
5
5
5
6
5
5
5
5
5
5
5
5
5
5
5
5
5
5
5
5
5
5
5
5
5
5
5
5
5
5
5
5
5
5
5
5
5
5
5
5
5
5
5
5
5
5
5
5
5
5
5
5
5
6
6
6
6
6
6
6
6
6
5
5
5
5
5
5
5
5
5
5
5
5
5
5
5
5
5
5
5
5
5
5
5
5
5
5
5
5
5
5
5
5
5
5
5
5
5
5
5
5
5
5
5
5
5
5
5
5
5
5
5
5
5
5
5
5
5
5
5
5
5
5
5
5
5
5
5
5
5
5
5
5
5
5
5
5
5
5
5
5
5
5
5
5
5
5
5
5
5
5
5
5
4
4
4
4
4
4
4
4
4
4
4
4
4
4
4
4
4
4
4
4
4
4
4
4
4
3
3
3
3
3
3
3
3
3
3
3
3
3
1
1
1
1
1
0
0
0
0
0
0
0
0
0
0
0
0
0
0
0
0
0
0
0
0
0
0
0
0
0
0
0
0
0
0
0
0
0
0
0
0
0
0
0
0
0
0
0
0
0
0
0
0
0
0
0
0
0
0
0
0
0
0
0
1
1
1
1
1
1
1
1
1
1
1
1
1
1
1
1
1
1
1
1
1
1
2
2
2
2
3
3
3
3
3
3
3
3
3
3
3
3
3
3
3
3
3
3
3
3
3
3
3
3
3
3
3
3
3
3
3
3
3
3
3
3
3
3
3
3
3
3
3
3
3
3
3
4
4
4
4
4
4
4
4
4
4
4
4
4
4
4
4
4
4
4
4
4
4
4
4
4
4
4
4
3
3
3
3
2
2
2
2
2
2
2
2
2
2
2
2
2
2
2
2
2
2
2
2
2
2
2
2
2
2
2
2
2
2
2
2
2
2
2
2
2
2
2
2
2
2
2
2
2
2
2
2
2
2
2
2
1
1
1
1
3
3
3
3
3
4
5
5
5
5
5
5
5
5
5
5
5
5
5
5
5
5
5
5
5
5
5
5
5
5
5
5
5
6
6
6
6
7
7
7
7
7
7
7
7
8
8
8
8
8
8
8
8
9
9
9
9
9
9
9
9
9
9
9
9
9
9
9
9
9
9
9
9
9
9
9
9
9
9
9
9
9
9
9
9
9
9
9
9
9
9
8
8
8
8
8
8
8
8
8
8
8
8
8
8
8
8
8
8
8
8
8
8
8
8
8
8
8
8
8
8
8
7
7
7
6
6
7
7
7
7
7
6
6
6
6
6
5
5
5
5
5
5
5
5
5
5
5
5
5
5
5
5
5
5
5
5
5
5
5
5
5
5
5
5
5
11
12
12
12
12
12
12
13
13
14
14
14
14
14
14
14
14
14
14
13
13
13
13
13
13
13
13
13
13
13
13
13
13
13
13
13
13
13
13
13
13
13
13
13
13
13
13
13
13
13
13
13
13
13
13
13
13
14
14
14
14
14
14
14
14
14
14
14
14
14
15
15
14
14
14
14
14
15
15
14
14
14
14
14
14
14
14
14
14
14
14
14
14
13
13
13
13
13
13
13
13
13
13
13
13
13
13
13
13
13
13
13
13
13
13
13
13
13
13
13
13
14
14
14
14
14
14
14
13
13
13
13
13
13
13
13
14
14
14
16
17
17
17
16
16
16
16
16
16
16
15
15
15
15
16
16
16
16
16
16
16
16
16
16
17
17
17
17
17
15
15
15
15
16
16
16
16
16
16
16
16
17
16
16
16
16
16
16
16
16
16
16
16
16
15
15
15
15
15
15
15
16
16
16
16
15
15
15
15
15
14
14
14
14
13
13
13
13
13
13
13
14
14
14
14
13
13
13
13
13
13
13
13
13
12
12
12
12
12
12
12
13
13
13
12
12
12
12
13
14
14
14
14
15
15
15
15
15
15
15
15
15
15
15
16
16
16
16
16
16
16
16
16
16
16
16
15
15
15
15
15
15
15
15
15
15
15
15
15
15
14
14
14
14
14
14
13
13
12
12
12
11
11
11
11
11
11
11
11
11
11
11
11
11
11
11
11
11
11
11
11
11
11
11
11
11
11
11
11
11
11
11
11
11
11
10
10
10
10
10
10
10
10
10
10
9
9
9
9
9
9
9
9
9
9
9
9
9
9
9
9
9
9
9
9
9
9
9
9
9
9
9
9
9
9
9
11
11
11
11
11
10
10
10
10
10
10
10
10
10
10
10
10
10
10
10
10
10
10
9
9
9
9
9
9
9
7
7
7
7
7
7
7
7
7
7
7
7
7
6
6
6
6
6
6
6
6
6
6
6
6
6
6
6
6
5
5
5
5
5
5
5
5
5
5
5
5
5
5
5
5
5
5
5
5
4
4
4
4
3
3
3
3
3
3
3
3
3
3
3
3
3
3
3
3
4
4
4
4
4
4
4
4
4
4
4
4
4
4
4
4
4
4
4
4
4
4
3
3
3
3
3
3
3
4
4
4
5
5
5
5
5
5
5
5
5
5
5
5
5
5
5
5
8
8
8
8
9
9
9
9
10
10
11
10
10
10
11
11
11
11
11
12
12
12
12
12
12
12
12
13
13
13
13
13
13
13
14
14
14
14
14
14
14
14
14
14
14
14
16
16
16
16
16
16
16
16
16
16
16
16
16
15
15
15
15
15
15
15
15
16
16
17
17
17
17
17
17
17
17
17
17
17
17
17
17
17
17
17
17
17
17
17
17
17
17
17
17
17
17
17
17
17
17
17
17
17
17
17
17
17
17
17
17
19
19
19
19
20
20
21
20
20
20
21
21
21
20
21
20
20
21
21
20
19
20
20
20
20
20
20
20
20
20
20
21
21
20
20
20
19
19
19
20
20
20
20
20
20
20
20
20
21
23
23
23
23
23
24
25
25
25
24
24
25
25
25
25
25
25
24
24
25
25
25
24
24
24
24
25
25
25
25
25
25
25
25
25
25
25
25
26
25
25
25
25
25
25
25
25
25
25
25
26
26
26
26
26
26
26
26
26
26
26
26
26
26
26
26
26
26
26
26
26
26
26
26
25
25
25
25
25
25
25
26
26
26
26
26
27
27
27
27
28
29
29
29
29
30
30
30
30
31
32
32
32
32
32
32
32
32
32
32
32
30
30
30
31
31
31
31
31
32
32
32
31
31
31
32
32
32
32
32
32
32
32
32
31
31
30
30
30
30
29
29
29
29
29
29
29
29
29
29
29
29
29
27
27
27
27
24
23
23
23
22
22
22
22
22
22
22
22
22
22
22
22
23
23
23
23
23
23
22
22
22
22
22
22
22
22
22
22
22
22
22
22
22
22
21
21
21
21
21
20
20
20
20
20
19
19
19
19
19
19
19
19
19
19
19
19
19
19
18
18
18
18
17
17
17
17
17
17
17
17
17
17
15
14
14
13
12
12
11
11
11
10
10
9
9
9
9
9
9
9
7
7
7
6
6
6
6
6
6
6
6
6
5
5
5
5
5
5
5
5
5
5
5
5
5
5
5
5
5
5
5
5
5
5
5
5
5
5
5
5
5
4
4
4
4
4
4
3
3
3
3
3
3
3
3
3
3
3
3
3
3
3
3
3
3
3
3
5
5
5
5
5
5
5
5
5
5
5
5
5
5
5
5
5
5
5
5
5
5
7
7
6
6
6
6
6
6
6
6
6
6
6
6
6
6
6
6
6
6
6
6
6
6
6
6
6
6
6
6
6
6
6
6
6
6
6
6
6
6
6
6
5
5
5
5
5
5
5
5
5
5
5
5
5
5
5
5
5
6
6
6
6
6
6
6
6
6
6
6
6
6
5
5
5
5
5
5
5
5
5
5
5
5
5
5
5
5
5
5
5
5
5
5
5
5
5
5
5
5
5
5
5
5
5
5
5
5
5
5
6
6
7
7
7
5
5
5
5
5
5
5
5
5
5
5
5
5
5
5
5
5
5
5
5
5
5
5
5
5
5
5
5
5
5
5
5
5
5
5
5
7
7
7
7
7
7
7
7
8
8
8
8
8
9
9
9
9
9
9
9
9
9
9
9
9
9
9
9
9
9
9
9
9
9
9
9
9
9
9
9
9
9
9
9
9
9
9
9
9
9
9
9
8
8
8
8
8
8
8
8
8
7
7
7
7
7
7
7
7
7
7
7
7
7
7
7
7
7
7
7
7
8
8
8
8
8
8
8
8
8
8
8
8
8
8
8
8
8
8
6
6
6
7
7
7
7
7
8
8
8
8
8
8
8
8
8
8
8
8
8
8
8
8
8
8
8
8
8
8
8
8
8
8
8
8
8
8
8
8
8
8
7
6
6
6
5
5
5
5
5
5
5
5
5
5
5
5
5
7
7
7
7
7
7
7
7
7
7
7
7
7
7
7
7
7
7
7
7
7
7
6
6
6
6
6
6
6
6
6
6
6
6
6
6
6
6
6
6
6
6
6
6
6
6
6
6
6
6
6
6
6
6
6
6
6
6
5
5
5
5
5
5
6
6
6
6
6
6
6
6
6
6
6
6
6
6
7
8
8
8
8
8
8
8
8
8
8
8
8
8
8
8
8
8
8
9
9
10
11
11
11
11
11
11
11
11
11
11
11
11
11
11
11
11
11
11
11
11
11
11
11
11
11
11
11
11
11
10
10
10
10
10
10
10
10
10
10
10
10
10
10
10
10
10
11
11
11
11
11
11
11
11
11
11
11
11
11
11
11
11
11
11
11
11
11
11
11
11
11
11
11
11
11
11
11
11
11
11
11
11
11
11
11
12
12
12
12
12
12
12
12
12
12
12
12
12
12
12
12
12
12
12
12
12
12
11
11
11
11
11
11
11
12
12
12
12
12
12
12
12
12
12
12
12
12
12
11
11
11
11
11
11
11
11
11
11
11
11
11
11
11
11
11
11
11
11
11
11
11
11
11
11
11
11
11
11
11
11
11
11
11
12
12
12
12
12
12
12
12
12
12
11
11
11
11
12
12
12
12
10
10
10
10
10
10
10
10
10
10
10
10
10
10
11
11
11
11
11
11
11
11
11
11
11
11
11
11
11
11
11
11
11
11
11
11
11
11
11
11
11
11
11
11
11
11
11
10
10
10
10
10
10
9
9
9
9
9
9
10
10
10
9
9
9
10
10
10
9
9
9
9
10
10
10
10
10
10
11
11
11
11
11
11
11
11
11
11
11
11
11
11
11
11
11
13
12
12
12
12
12
13
13
13
13
13
13
13
13
13
13
14
14
15
15
15
15
15
15
15
15
15
17
17
17
17
17
17
17
17
17
17
17
17
17
17
17
17
17
17
17
17
17
19
19
19
19
19
19
19
19
19
19
19
19
19
18
18
18
18
18
18
19
20
21
21
21
21
21
21
21
21
21
21
21
21
21
21
21
21
21
21
21
21
21
21
21
21
20
20
20
20
20
19
19
19
19
19
20
20
20
20
20
20
20
20
21
21
21
21
22
22
22
22
22
22
23
23
23
23
23
23
23
23
23
23
23
23
22
22
22
22
21
21
21
21
21
21
21
22
22
22
22
21
21
21
21
21
21
21
21
21
21
21
21
21
21
21
21
18
18
17
17
17
17
17
17
17
17
17
17
17
17
17
17
16
16
16
16
16
16
16
17
17
17
16
16
16
16
16
16
16
15
15
14
14
14
14
14
14
14
13
13
13
13
13
13
13
12
12
11
11
11
11
11
11
11
11
10
10
9
9
8
7
6
6
6
6
6
6
6
6
6
5
5
5
5
5
5
5
5
7
7
7
7
7
7
7
7
7
8
8
8
8
8
8
8
8
8
9
9
9
9
9
9
9
9
9
9
9
9
8
8
8
8
8
8
8
9
9
9
9
9
8
8
8
8
8
8
8
8
8
8
8
8
8
9
9
9
9
8
8
8
8
8
8
8
8
8
10
10
10
10
10
10
11
11
11
10
10
10
10
10
10
10
10
11
12
12
12
12
12
12
12
12
12
12
12
12
12
12
12
12
12
12
12
12
12
12
12
12
12
12
12
12
12
12
12
13
13
13
13
13
13
13
13
13
13
14
15
15
15
15
15
15
15
15
15
15
15
15
15
15
15
15
15
15
15
15
15
15
15
15
13
13
13
13
13
13
13
13
13
13
13
13
13
13
13
13
13
13
13
13
14
14
14
14
14
14
14
14
14
14
15
14
14
14
14
14
14
14
14
14
14
14
14
14
14
14
14
14
13
13
13
13
13
13
13
13
13
13
14
13
13
13
13
13
13
13
12
12
12
12
12
12
12
12
12
12
12
12
12
12
12
12
12
12
12
12
12
12
12
12
13
13
13
13
13
12
12
12
12
12
12
12
12
12
11
11
11
11
11
11
11
12
12
12
12
12
12
12
12
12
12
13
13
13
13
13
13
13
12
12
11
11
11
11
10
10
10
10
10
10
9
9
8
8
8
8
8
8
8
7
7
7
7
7
7
7
7
5
5
5
5
5
5
5
5
5
5
5
5
5
5
5
6
6
6
6
6
6
6
6
6
6
6
6
6
6
7
7
7
8
8
8
9
9
9
9
9
11
11
11
10
10
11
11
11
11
11
11
11
11
11
11
11
11
11
11
11
11
11
11
11
11
11
11
11
11
11
11
11
11
11
11
11
11
12
12
12
12
12
12
12
12
12
12
12
12
12
12
11
11
11
11
11
11
11
11
11
11
11
11
11
11
11
11
12
12
12
12
12
12
12
12
12
12
12
12
12
12
12
12
12
12
12
12
12
12
12
12
12
12
12
12
12
12
12
12
12
12
12
12
12
12
12
12
12
12
12
12
12
12
12
12
12
12
11
11
11
11
11
11
11
11
11
11
11
11
11
11
11
11
11
11
11
11
11
11
11
11
11
11
11
11
11
11
11
11
11
11
11
11
10
10
10
11
11
11
11
11
11
9
9
9
9
9
9
8
8
8
8
8
8
8
8
7
7
7
7
7
7
7
7
7
7
7
7
8
8
8
8
8
8
8
8
8
7
7
7
7
7
7
7
7
7
7
7
7
7
7
7
7
5
4
4
3
2
2
2
2
2
2
2
2
2
2
2
2
2
2
2
2
2
2
2
2
2
2
2
2
2
2
2
2
2
2
2
2
2
2
2
2
2
3
3
3
3
3
3
3
3
3
2
2
2
2
2
2
2
2
2
2
2
2
2
2
2
2
2
3
3
3
3
3
3
3
3
3
3
3
3
3
3
3
3
3
3
3
3
2
2
2
2
2
2
2
2
2
2
2
2
2
2
2
2
2
2
2
2
2
2
2
2
2
2
2
2
2
2
2
3
3
3
3
3
3
3
3
3
3
3
3
4
4
4
5
5
5
5
5
5
5
5
5
5
5
5
5
5
5
5
5
5
5
5
5
5
5
5
5
5
5
5
5
5
5
7
8
8
8
8
8
8
8
8
8
8
8
8
8
8
9
10
10
11
11
11
12
12
12
12
12
12
12
12
12
12
12
12
12
12
12
12
12
12
12
12
12
12
13
13
13
13
13
13
13
13
13
13
13
14
14
14
14
14
14
14
14
14
14
14
14
14
15
15
15
15
15
15
15
15
15
15
15
15
16
16
16
16
16
18
18
19
19
19
19
20
20
20
20
20
19
19
19
19
19
19
19
19
19
19
19
18
18
17
17
18
18
18
18
18
18
18
18
18
18
19
19
19
19
19
19
19
19
19
19
20
20
20
20
22
22
21
21
21
20
20
20
20
20
20
21
21
21
21
21
21
21
22
22
22
20
19
21
21
21
21
21
21
22
22
22
22
23
23
23
24
24
25
25
25
25
25
26
26
27
28
28
29
29
30
29
29
29
29
29
29
29
29
29
29
29
29
29
30
29
29
29
28
27
27
27
27
27
29
29
29
29
29
29
29
29
29
29
29
29
29
29
29
29
29
29
29
29
29
29
29
29
29
29
29
29
30
30
30
30
30
30
30
30
30
30
30
30
31
31
31
31
31
31
31
31
31
33
33
33
34
34
35
35
35
35
35
35
35
35
35
35
36
36
36
36
36
36
36
37
37
37
37
37
37
37
38
37
37
35
35
35
35
35
35
35
35
35
35
36
36
36
36
35
36
36
36
35
35
35
35
34
34
35
35
35
33
32
31
31
31
31
30
30
31
30
30
30
30
30
30
30
30
29
29
29
29
29
29
29
29
29
29
29
29
29
29
29
29
30
30
30
30
30
30
30
31
31
32
32
32
32
33
33
33
32
32
32
32
32
32
32
32
31
30
30
30
29
30
30
30
30
30
30
30
30
30
31
32
32
32
32
32
33
32
32
32
32
32
32
32
31
31
31
31
31
31
31
32
29
30
29
29
29
29
29
29
29
28
28
28
28
28
28
27
27
26
25
26
26
26
26
26
26
26
26
24
24
25
25
25
25
25
25
25
25
25
26
26
25
24
24
24
24
24
24
24
24
24
24
24
23
23
23
23
23
23
23
23
23
23
23
23
23
23
22
22
22
22
22
22
22
22
22
22
22
21
21
20
20
20
20
20
20
20
20
20
20
20
20
19
19
18
18
18
18
17
17
17
17
17
17
17
17
17
17
17
17
17
17
17
17
17
16
15
15
15
14
14
14
14
14
15
15
15
14
15
15
15
15
15
15
15
15
15
15
15
15
13
13
13
13
13
13
13
13
13
12
12
12
12
11
11
11
11
11
11
11
11
11
11
11
11
11
10
10
10
10
10
10
10
10
10
10
10
10
10
11
11
11
11
11
11
11
11
12
12
11
11
11
11
11
10
8
8
8
8
9
9
9
10
10
10
11
11
11
11
11
11
11
11
11
11
11
11
11
11
11
11
11
11
11
11
11
11
11
14
14
14
16
16
16
16
16
16
16
16
16
16
16
16
16
16
16
16
16
16
16
16
17
17
17
17
17
17
17
17
17
17
17
17
17
17
17
17
17
17
16
16
16
16
16
16
16
16
16
16
16
16
15
15
15
15
15
16
16
16
16
16
16
16
17
17
17
17
17
17
17
17
17
17
17
17
17
17
17
17
17
17
17
17
17
17
17
17
17
17
17
17
17
17
16
15
14
14
14
14
14
14
14
14
15
15
15
15
15
15
14
14
14
14
14
14
14
14
14
14
14
15
14
14
14
14
14
14
14
14
14
14
14
14
14
14
14
14
14
14
14
14
13
12
12
12
12
12
12
12
12
11
11
11
11
11
11
11
11
11
11
9
9
9
9
9
9
10
10
10
9
9
9
9
9
9
9
8
8
8
8
8
10
10
10
10
9
9
9
9
9
10
10
10
11
11
11
11
11
11
11
11
12
12
12
12
11
11
11
12
11
11
10
10
10
10
10
10
10
10
10
10
10
9
9
9
9
9
9
9
9
9
9
9
9
9
9
9
9
9
10
10
10
9
9
9
9
9
9
9
9
9
9
9
9
9
9
9
9
9
9
9
9
9
9
9
9
9
10
10
10
10
10
10
10
10
10
10
10
10
9
9
9
9
9
9
9
9
9
9
9
9
9
9
9
9
10
10
10
10
10
10
9
9
9
9
9
9
9
9
9
9
9
9
9
9
9
10
10
10
10
11
11
11
11
9
9
9
9
10
10
10
10
10
10
9
8
8
8
8
9
9
9
9
9
9
9
9
9
8
8
8
8
8
8
8
8
8
10
10
10
10
10
10
10
10
10
10
10
11
11
11
11
11
11
11
11
11
11
11
11
11
11
11
11
11
11
11
11
11
11
11
11
11
11
11
11
11
11
11
11
11
11
11
10
10
10
10
10
10
10
10
10
10
10
10
10
9
9
10
11
11
11
11
11
11
11
11
11
11
11
11
11
11
12
12
12
12
12
12
12
12
12
12
12
12
12
12
12
12
12
12
12
12
13
13
13
13
13
13
13
13
13
13
13
14
14
14
14
14
14
14
14
15
15
15
15
15
16
16
16
15
15
14
14
14
14
14
14
14
14
14
15
15
15
15
15
15
14
14
13
13
14
14
14
14
13
13
13
13
13
13
13
13
13
13
13
13
13
13
14
14
14
14
14
14
14
13
13
13
13
13
13
13
14
14
14
14
15
15
15
15
14
14
14
14
14
14
14
13
13
13
13
13
14
14
14
14
14
14
14
15
15
15
15
15
16
16
16
16
16
17
17
17
17
17
17
17
17
17
16
16
15
15
15
15
15
15
15
15
15
16
16
15
15
15
15
15
15
15
15
14
13
13
13
13
13
14
14
15
16
16
16
16
16
16
16
17
17
17
17
17
17
17
17
16
16
17
17
17
17
17
17
17
17
17
18
18
18
17
17
17
17
17
17
17
17
18
18
18
18
18
18
18
18
18
18
17
17
17
17
17
17
17
17
17
17
17
19
19
19
19
19
19
19
19
19
19
19
19
20
20
20
21
20
20
20
19
19
19
19
18
18
18
18
18
18
18
18
18
18
19
20
20
20
19
19
19
19
19
19
19
19
19
19
19
19
19
19
19
19
19
19
19
19
19
19
19
19
19
18
18
18
18
18
18
18
18
18
19
17
17
17
17
17
17
17
17
17
17
17
17
17
16
16
14
13
12
12
12
11
12
12
12
12
12
12
12
12
12
12
11
11
11
11
11
11
11
11
11
11
11
11
10
10
10
10
10
10
10
10
10
10
9
9
9
9
9
9
9
9
9
9
9
8
9
9
10
10
10
10
10
10
10
10
10
11
11
11
11
11
11
11
11
10
11
11
11
11
11
11
11
11
11
11
11
11
11
11
11
11
9
10
10
10
10
10
10
10
10
10
10
10
10
10
10
10
10
10
10
10
10
10
10
10
10
10
10
10
10
10
10
11
11
11
11
11
11
11
11
11
11
11
11
11
11
11
11
11
11
10
10
10
10
10
10
10
10
10
10
10
10
10
10
10
10
10
10
10
10
11
11
11
11
11
11
12
12
12
12
12
13
12
12
13
12
12
12
12
12
12
12
12
12
12
12
12
12
12
12
12
13
13
13
13
14
14
15
15
16
16
16
16
16
17
17
17
17
17
17
17
17
17
17
17
17
17
17
18
17
17
17
17
17
17
17
17
17
17
17
17
17
17
17
17
17
17
18
18
19
19
19
19
20
20
20
20
20
22
22
22
22
22
22
22
22
22
22
22
22
22
22
22
22
22
23
23
23
23
23
23
23
23
23
23
23
23
23
23
23
23
23
23
23
23
23
23
23
23
23
23
23
23
23
23
23
23
23
24
24
24
24
24
24
24
24
25
25
25
25
25
25
25
25
25
25
25
25
24
24
24
24
24
24
24
23
23
23
23
23
23
23
23
23
23
23
23
23
22
22
22
22
22
22
22
23
23
22
22
22
22
23
23
23
23
23
23
23
23
23
23
23
23
23
23
23
23
23
23
23
23
24
24
24
24
23
23
23
23
23
23
23
23
23
22
22
20
20
20
20
20
21
21
21
21
21
21
21
21
21
21
20
20
20
20
20
20
20
21
21
21
20
19
18
18
19
19
19
19
17
17
17
16
15
15
16
15
14
14
14
14
14
14
14
14
14
14
14
14
14
16
16
16
16
16
16
16
17
17
17
17
17
18
18
18
19
19
19
19
19
19
19
19
20
20
20
20
20
20
19
19
19
19
19
19
19
19
19
19
19
20
20
21
21
21
21
21
21
21
21
21
21
23
24
29
30
31
33
33
34
35
35
35
35
35
35
35
35
35
35
35
35
36
36
36
36
36
36
37
36
36
36
36
36
35
35
35
35
35
35
35
34
34
35
35
35
36
36
36
36
38
38
38
39
39
38
38
38
38
38
39
40
39
39
39
39
39
39
39
39
39
40
41
41
41
41
41
42
41
41
41
41
38
38
37
37
37
38
38
38
37
36
35
35
35
35
35
37
37
38
38
38
39
39
39
39
38
41
41
41
41
41
41
41
41
41
41
41
41
41
41
41
42
39
39
38
38
37
37
37
36
37
38
38
38
39
38
38
38
38
37
37
38
38
38
38
38
38
39
39
40
40
39
39
39
39
39
41
41
41
41
41
41
41
41
41
41
41
41
41
41
41
41
41
41
42
41
41
41
41
42
41
41
41
41
41
42
42
43
43
43
41
42
42
43
43
43
41
41
41
41
41
40
40
40
40
39
39
39
39
39
39
38
38
38
38
37
38
38
38
37
38
38
38
38
38
36
36
36
36
36
36
36
35
35
35
35
35
35
35
35
33
33
33
33
31
31
31
30
30
31
31
31
35
35
35
35
35
35
35
35
35
35
35
35
34
34
33
30
30
30
30
30
29
29
29
29
29
29
29
29
28
28
28
28
28
28
28
26
26
26
26
26
26
26
26
26
26
26
25
25
25
25
26
26
26
26
26
26
26
26
26
26
26
26
27
27
27
27
27
25
25
25
25
25
25
24
24
24
24
24
24
24
24
24
24
24
24
24
24
24
26
26
26
26
26
26
25
25
25
26
26
26
26
26
26
26
26
25
25
25
25
25
25
25
25
25
26
27
28
27
27
27
28
28
28
28
28
28
28
28
28
29
29
28
27
26
26
26
26
26
26
26
26
26
26
27
26
25
25
25
24
24
25
27
26
27
27
27
27
27
27
27
27
27
27
27
27
26
26
26
26
26
26
26
26
26
27
27
25
24
23
23
23
23
23
23
23
23
23
22
22
22
22
22
22
21
21
21
21
21
21
21
20
20
20
21
21
21
23
23
23
24
24
24
24
24
24
24
24
24
24
24
24
24
24
24
24
25
25
25
25
24
24
23
23
23
20
20
20
22
22
22
22
22
22
22
22
21
21
21
21
21
21
21
21
21
21
21
21
21
20
20
20
20
20
20
20
20
20
20
20
21
21
21
20
21
22
22
22
22
21
21
21
20
20
20
18
18
17
17
17
16
15
15
15
15
17
16
17
17
16
17
17
17
17
17
17
17
17
18
18
18
18
18
19
19
19
19
19
20
20
19
19
19
19
20
20
19
20
19
20
20
20
20
20
20
21
21
20
20
19
19
19
20
21
21
21
21
21
21
21
21
21
21
21
21
20
20
20
20
20
19
19
19
19
19
19
19
19
19
19
19
19
19
19
19
21
21
21
21
21
22
22
22
22
22
23
23
23
23
23
23
23
23
23
23
23
23
23
23
23
24
24
24
24
23
23
23
23
23
23
23
22
22
22
22
22
22
22
22
22
22
21
20
20
20
20
21
20
20
17
17
17
17
17
17
16
16
17
17
17
17
17
17
17
17
17
17
17
17
16
17
15
15
15
16
17
17
17
17
17
17
17
17
17
17
17
18
19
18
18
18
18
18
18
18
18
18
18
18
18
18
18
18
18
18
17
17
17
17
17
17
17
17
17
17
17
17
17
17
17
17
17
17
17
18
18
18
18
18
18
18
18
19
19
19
19
19
18
18
18
18
18
18
18
18
18
18
18
18
18
17
17
17
17
17
17
18
17
17
17
17
17
17
17
17
17
17
17
17
17
18
19
19
19
18
18
19
19
19
19
19
19
19
19
19
19
19
19
19
20
20
20
20
20
22
22
22
21
21
21
22
23
24
25
25
26
27
26
27
28
28
28
28
28
28
28
29
28
29
29
29
29
29
29
29
28
28
29
29
31
31
30
30
30
30
30
34
34
35
34
34
34
34
34
34
34
34
34
35
35
35
35
35
35
36
37
37
37
37
37
37
38
38
37
37
37
37
37
38
38
38
38
38
38
38
38
38
38
38
38
38
38
38
38
38
39
39
40
40
41
41
41
40
39
39
39
39
39
39
38
38
38
38
37
37
37
37
37
40
40
40
40
40
40
40
40
40
40
40
40
41
41
41
42
42
42
42
42
42
41
41
41
41
41
41
41
41
41
41
40
40
40
39
39
35
35
35
36
35
35
35
34
32
32
31
31
31
31
31
32
32
32
32
32
32
31
31
31
29
29
28
28
26
26
25
25
23
23
23
23
23
24
24
24
24
24
24
25
24
24
24
24
24
23
23
23
23
23
23
23
23
23
25
25
25
24
23
23
23
23
23
23
23
23
23
23
23
23
23
23
24
24
26
26
26
26
26
25
25
25
26
25
25
25
24
24
24
27
27
27
27
27
27
27
26
26
26
26
26
25
24
23
23
23
23
23
23
23
23
23
23
23
23
23
23
21
21
21
20
20
21
21
19
20
18
18
21
21
21
21
21
21
21
21
21
21
21
21
21
22
23
23
22
22
21
21
21
21
21
21
21
21
21
21
21
21
21
21
21
21
21
21
21
21
21
21
21
21
21
21
21
21
21
21
21
21
22
22
22
22
22
22
22
22
22
22
22
22
22
22
22
22
22
22
21
21
21
22
22
22
22
22
22
22
22
22
22
22
21
21
21
20
20
20
20
20
21
21
21
21
21
21
21
21
21
24
28
28
28
28
28
28
28
28
28
29
29
28
27
27
27
27
27
28
29
29
28
28
28
28
29
29
29
28
28
28
29
29
29
29
29
29
29
28
28
28
28
28
28
28
27
28
28
28
28
28
28
28
28
28
29
28
28
28
28
28
28
27
27
27
27
27
27
27
27
27
27
27
27
27
27
27
27
25
26
24
24
24
24
24
24
24
24
24
24
24
24
23
23
23
23
23
23
23
23
23
23
23
23
23
23
23
23
23
23
23
23
23
24
24
24
24
24
26
26
26
26
24
24
23
24
24
24
24
24
24
24
25
25
24
24
23
23
23
23
26
26
26
26
27
27
27
27
27
27
27
25
25
25
25
25
25
25
26
26
26
27
27
27
27
27
27
27
28
27
27
27
27
27
27
26
26
26
26
26
26
26
25
25
25
25
25
25
25
24
24
24
23
23
23
23
23
23
24
24
24
24
23
23
23
23
23
23
23
23
23
23
23
23
23
23
23
23
23
22
21
21
22
23
23
23
23
23
23
23
23
23
23
23
23
23
23
23
23
23
22
22
22
21
21
21
21
21
22
23
23
24
22
23
23
23
23
23
23
23
23
23
23
23
23
23
23
23
24
24
23
23
23
23
23
23
23
23
23
23
23
23
23
23
23
23
23
23
23
23
23
23
23
23
23
23
23
23
23
23
23
23
23
23
23
23
23
23
23
23
23
22
22
22
22
22
22
21
21
21
21
21
21
21
21
22
22
22
22
22
22
22
22
22
22
22
22
22
22
22
23
23
22
20
19
19
18
18
18
18
18
18
18
18
19
19
19
19
18
18
18
18
18
18
18
18
18
18
18
18
18
18
18
18
18
18
18
18
18
18
18
18
18
18
18
17
17
17
17
17
17
17
17
17
17
17
17
17
17
17
17
16
17
17
17
17
17
16
16
15
15
15
14
14
13
13
13
13
13
13
13
14
14
14
15
15
16
16
16
16
16
16
16
16
16
17
17
17
17
17
17
17
17
16
16
16
16
16
16
16
16
17
17
17
17
17
17
17
17
17
17
17
16
16
16
16
15
15
15
16
16
16
16
17
17
17
17
17
17
17
17
17
17
17
17
17
17
17
17
17
17
17
17
17
17
19
19
19
19
19
19
19
18
18
18
18
17
17
17
17
17
17
16
16
16
16
16
16
16
16
16
16
16
16
16
16
16
16
16
16
16
16
16
16
16
16
17
17
17
17
17
17
17
17
17
16
16
16
17
17
17
17
18
18
18
18
19
19
19
19
19
18
18
18
18
18
18
18
18
18
18
19
19
19
19
19
19
21
21
21
22
22
22
22
22
22
22
22
22
22
22
22
22
22
21
20
20
20
20
20
21
21
21
21
20
19
19
19
19
19
20
20
19
19
19
19
18
18
18
18
17
17
17
17
17
17
17
17
17
18
18
17
17
17
17
17
17
17
17
17
17
17
17
17
16
16
16
16
16
16
16
16
16
16
16
16
16
16
16
16
16
16
16
16
17
17
17
17
16
16
16
16
16
16
16
15
13
13
13
13
13
13
13
13
13
13
13
13
13
13
13
13
13
13
13
12
12
12
12
12
13
13
13
13
13
12
12
12
12
12
12
12
12
12
12
12
13
13
13
13
13
13
13
13
12
12
11
11
11
11
11
11
11
11
11
11
10
10
10
10
10
10
10
10
10
10
10
10
10
10
10
9
8
8
8
8
8
8
8
8
8
8
8
8
8
8
8
8
8
8
8
8
8
8
8
8
8
8
8
8
8
8
8
8
8
8
8
8
8
8
8
8
8
8
8
9
9
9
9
9
9
9
9
9
9
9
9
9
9
9
9
7
7
7
7
7
7
6
5
5
5
5
5
6
6
6
6
7
7
7
7
7
7
7
7
7
7
7
8
9
9
9
9
10
10
10
10
10
10
10
10
9
9
9
9
9
7
7
7
7
8
8
8
8
8
8
8
8
8
8
8
8
8
8
9
9
10
10
10
11
11
11
11
11
11
10
10
10
10
11
11
11
11
11
11
11
11
11
11
11
11
11
11
11
11
11
12
12
12
12
12
12
12
12
12
12
12
12
12
12
12
12
12
12
12
12
12
13
13
13
13
13
13
13
13
13
13
13
13
13
13
13
13
14
14
14
14
14
13
13
13
13
13
14
14
14
14
14
14
14
14
14
14
15
15
15
15
15
16
16
15
15
15
15
15
15
15
15
15
15
16
16
16
16
16
15
15
15
15
16
16
16
16
16
16
16
16
16
16
16
15
15
15
15
16
16
16
16
15
15
15
16
16
16
16
16
16
16
16
17
17
18
18
18
18
23
24
25
25
25
26
26
29
29
29
29
29
29
29
29
29
29
29
29
29
29
29
29
29
29
29
29
29
30
30
30
30
30
30
30
30
30
31
31
32
32
32
32
32
32
32
32
31
31
31
30
30
30
30
30
29
29
29
29
29
29
29
29
29
29
29
29
29
29
29
29
29
29
29
29
29
29
28
28
28
28
28
28
28
28
28
27
27
26
26
26
26
26
25
24
23
27
27
27
27
27
28
28
29
29
29
29
29
29
29
29
29
29
29
29
29
29
29
29
29
28
27
25
25
25
24
24
23
23
23
25
24
24
23
23
23
21
21
21
21
21
21
23
23
23
24
24
24
24
24
24
25
25
25
25
25
25
25
25
25
25
25
24
24
24
24
24
24
24
24
24
23
23
23
23
23
23
23
23
23
23
23
23
23
23
23
23
21
21
21
21
21
21
21
21
21
21
21
21
21
21
21
20
20
20
20
20
20
19
19
18
18
18
18
18
17
17
17
17
16
16
15
16
13
13
13
13
13
13
13
13
13
13
13
13
13
13
13
13
13
13
13
13
13
13
13
13
13
13
13
14
14
14
14
14
14
14
14
14
14
13
13
13
13
13
13
12
12
12
11
11
11
12
13
13
14
14
14
14
13
13
14
15
14
13
13
14
14
13
13
12
12
12
12
12
12
12
12
12
12
12
12
12
12
12
12
12
13
13
13
13
14
14
14
14
15
15
15
15
15
15
16
16
16
16
16
16
16
16
16
16
16
16
17
18
19
19
19
19
19
19
19
19
19
19
19
19
19
19
19
20
20
20
20
20
20
20
20
20
21
22
21
21
21
22
22
22
22
22
22
22
22
22
23
22
22
22
22
22
22
22
22
22
22
22
22
22
22
22
22
22
22
22
22
22
23
23
23
23
23
23
23
23
23
23
23
23
23
23
23
23
23
23
23
25
25
27
28
28
25
25
25
25
25
24
23
23
23
23
23
23
23
23
23
23
23
23
23
23
23
23
23
23
23
23
23
23
23
23
23
23
23
23
23
23
23
23
23
23
23
23
23
23
23
23
23
23
23
23
24
24
24
24
24
24
24
24
24
24
24
24
24
24
24
24
23
23
23
23
23
23
23
23
23
23
23
23
23
23
20
20
20
20
18
17
17
17
17
17
16
16
16
15
15
15
15
15
15
15
15
15
15
15
15
15
15
15
15
15
15
15
15
15
15
15
15
15
15
14
14
13
12
12
13
13
13
14
14
14
14
13
13
13
13
13
13
13
13
13
13
13
13
13
12
12
12
12
12
12
12
11
11
10
10
10
10
9
9
9
8
7
7
7
7
7
7
7
7
7
7
7
6
6
6
6
6
6
6
6
6
5
5
5
5
5
5
5
5
5
5
5
5
5
5
5
5
5
5
5
5
5
4
4
4
4
4
4
4
4
4
4
4
4
4
5
5
5
5
5
5
5
5
5
5
6
6
6
6
7
7
7
8
8
8
8
7
7
7
7
7
9
9
8
8
8
8
8
8
8
8
8
8
8
8
8
8
8
8
8
8
8
8
8
8
8
8
8
8
8
8
8
8
8
8
8
8
8
8
7
7
7
7
7
7
7
7
7
7
7
7
7
7
7
7
7
7
8
9
9
9
9
9
9
9
10
10
10
10
10
10
10
10
10
10
10
10
10
10
10
10
10
10
10
10
10
10
10
10
10
10
10
9
9
9
9
9
9
9
7
7
7
7
7
7
7
7
7
7
7
7
8
8
8
7
7
7
7
7
6
6
6
6
6
6
6
6
7
7
7
7
7
7
7
7
8
8
8
8
8
8
8
8
8
8
8
8
8
8
8
9
9
9
9
10
11
11
11
10
10
11
11
11
11
11
11
11
11
11
11
11
11
11
11
11
11
11
11
11
11
11
11
11
11
11
11
10
11
11
11
10
10
10
10
10
10
10
9
8
8
7
7
7
7
7
7
7
7
7
7
7
7
7
7
7
7
7
7
7
7
7
7
8
8
9
9
9
9
9
9
9
9
9
9
9
9
9
9
9
9
9
9
9
9
9
9
9
9
10
10
11
11
11
11
11
11
11
11
11
11
11
11
11
11
11
11
11
11
11
11
11
11
11
11
11
11
11
11
11
11
11
11
12
12
12
12
12
12
12
12
12
12
12
12
12
12
12
12
12
12
12
12
12
12
12
12
12
12
13
13
13
13
11
11
11
11
11
12
12
12
12
12
12
11
11
11
11
11
12
12
12
12
12
12
12
13
13
13
14
14
14
14
14
14
14
15
15
16
16
15
15
16
16
16
16
16
16
16
17
17
17
17
17
17
17
17
17
17
17
17
17
17
17
17
17
19
19
19
19
19
19
19
22
22
22
23
23
23
23
22
22
22
22
22
22
22
22
22
22
22
22
22
22
22
22
22
22
22
22
22
22
22
22
22
22
22
22
22
22
22
22
23
23
23
23
23
23
23
23
23
23
23
23
23
22
22
22
22
22
22
22
22
21
21
21
21
21
21
21
21
21
21
21
21
21
21
21
21
21
21
21
21
21
21
21
20
20
20
20
19
19
19
19
18
17
17
17
17
17
17
17
17
17
17
17
17
16
16
16
15
14
14
14
16
16
16
15
15
16
17
17
17
17
17
17
17
17
17
17
17
17
17
17
17
17
16
16
16
16
16
16
16
16
15
15
14
14
14
14
14
14
14
12
12
11
11
11
11
11
11
11
11
11
11
11
13
13
13
13
14
14
14
14
14
14
14
16
16
16
16
17
17
17
17
17
17
15
15
15
14
14
15
15
15
15
15
15
15
15
15
14
14
14
14
14
14
14
14
14
14
14
14
14
14
14
14
14
14
14
14
14
14
14
14
14
14
14
13
13
13
13
13
13
12
12
12
11
11
11
11
11
11
11
11
11
11
11
11
11
11
11
11
11
11
11
11
11
11
11
11
10
10
10
10
10
10
10
10
10
11
12
12
12
12
12
12
13
13
13
13
13
13
14
14
14
14
14
14
14
13
13
12
13
13
13
13
13
14
15
17
17
17
18
18
18
18
18
18
17
17
17
17
17
17
17
18
18
18
18
18
17
18
18
17
17
17
17
17
17
17
17
18
18
19
19
19
19
19
19
19
19
19
19
19
19
19
19
19
19
19
19
19
19
19
19
19
19
19
18
17
17
17
17
18
18
18
18
18
18
19
18
18
18
18
18
18
18
18
18
18
19
19
19
19
18
17
17
17
17
17
17
17
17
17
17
17
17
17
17
17
17
17
17
16
16
16
15
15
15
15
13
12
12
12
12
11
11
11
11
11
11
11
11
11
11
11
11
11
11
11
11
11
11
11
11
12
12
12
12
11
11
11
11
11
11
11
11
13
14
14
14
14
14
15
15
15
15
15
15
15
15
15
15
15
15
15
15
15
15
15
15
15
15
15
15
15
15
15
15
15
15
15
15
15
14
13
13
13
13
13
13
13
13
13
13
13
13
13
13
14
14
14
14
14
14
13
13
13
13
13
14
14
14
14
14
14
14
14
14
14
14
14
14
14
14
14
15
15
15
15
15
15
15
15
15
15
15
15
15
15
15
15
15
15
15
15
15
15
15
15
15
15
15
15
15
15
15
15
15
15
13
13
13
13
13
12
12
12
11
11
11
11
11
11
11
12
12
12
12
12
12
12
12
12
12
12
13
13
12
12
12
12
12
12
12
12
12
12
12
12
11
11
11
11
11
11
11
11
11
11
11
11
11
11
11
11
11
11
11
11
11
11
11
9
9
9
9
9
10
10
9
9
9
9
9
9
9
9
9
9
9
9
9
9
9
9
10
10
10
11
11
11
11
11
11
11
11
11
11
11
11
11
11
11
11
11
11
11
11
11
11
11
11
11
11
12
13
13
13
13
13
13
13
14
14
14
14
14
14
14
14
14
14
14
15
15
15
15
15
15
15
15
15
15
15
15
15
15
15
16
16
16
16
16
16
15
15
15
15
15
15
15
15
15
15
15
15
15
15
15
16
16
16
16
16
16
16
16
16
15
15
14
14
14
14
14
14
14
14
14
14
14
14
14
14
14
14
14
14
14
14
14
14
14
14
14
14
14
14
14
14
14
14
14
14
14
14
14
14
14
14
14
14
14
14
14
14
14
14
14
13
13
13
13
13
13
13
13
13
13
13
13
11
11
11
11
11
11
11
11
11
11
12
12
12
11
11
11
11
11
11
11
11
11
11
11
11
11
11
11
11
11
11
11
11
11
11
11
11
11
11
11
11
11
10
10
10
10
8
9
9
9
9
10
10
10
10
10
10
10
10
10
10
10
10
10
10
10
10
10
10
10
10
10
10
10
8
8
8
8
8
8
8
8
8
8
9
9
9
9
9
9
9
9
9
10
9
9
9
9
9
9
9
9
9
9
9
9
9
9
9
9
9
8
8
8
8
8
7
7
7
6
7
6
6
6
6
7
7
7
7
7
7
7
7
6
6
6
6
6
6
6
6
6
6
6
6
5
5
5
5
5
5
5
5
5
5
5
5
5
5
5
5
5
5
5
5
5
5
5
5
5
5
5
5
5
5
5
5
5
5
5
5
5
5
5
5
5
5
5
5
5
5
5
5
5
5
5
5
5
5
5
5
5
5
5
5
5
5
5
5
5
5
5
5
5
5
5
5
4
4
3
3
3
3
3
3
3
2
2
2
2
2
2
2
3
3
3
3
3
3
3
3
3
3
3
3
3
3
3
3
3
3
3
3
3
3
3
3
3
3
3
3
3
3
3
3
3
3
3
3
3
3
3
3
3
3
3
3
3
3
3
3
2
2
2
2
2
2
2
2
2
2
2
2
2
2
2
2
2
2
2
2
2
2
1
1
1
1
1
1
1
1
2
2
2
2
2
2
3
3
3
3
3
3
3
3
3
3
3
3
3
3
3
3
3
3
3
3
3
3
3
3
3
3
3
3
3
3
3
3
3
3
3
3
4
4
4
4
4
4
5
5
5
5
5
5
5
5
5
5
5
5
5
5
5
5
5
5
5
5
5
5
5
5
5
5
5
5
5
5
5
5
5
5
5
5
5
5
5
5
5
5
5
5
5
5
5
5
5
5
5
5
5
5
5
5
5
5
5
5
5
5
7
7
7
7
7
7
7
7
7
7
7
7
7
6
6
6
6
6
6
6
5
5
5
5
5
5
5
5
5
5
5
5
5
5
5
5
5
5
5
5
6
6
6
6
6
6
7
7
7
7
7
7
7
7
7
7
7
7
7
7
7
7
7
7
7
7
7
7
7
7
7
7
7
7
7
7
7
7
7
7
7
7
7
6
6
5
5
5
5
5
5
5
5
5
5
5
5
5
5
5
5
5
5
5
5
5
5
5
5
5
5
5
5
5
5
5
5
5
5
5
5
5
5
5
5
5
5
5
5
5
5
5
5
5
5
5
5
5
5
5
5
5
5
5
5
5
5
5
5
5
5
5
5
5
5
5
5
5
5
5
5
5
5
5
5
5
5
4
4
4
4
2
2
2
2
2
2
2
2
2
2
2
2
2
2
2
2
2
2
2
2
2
2
3
5
5
6
6
6
6
6
6
8
8
8
8
8
8
8
8
8
8
8
8
8
8
8
8
8
8
8
8
8
8
8
8
8
8
8
8
8
8
8
8
8
8
8
8
9
9
11
11
11
11
11
11
11
11
11
11
11
10
11
12
12
12
12
12
12
13
12
12
12
12
12
12
12
12
12
12
12
12
12
12
12
12
12
12
12
12
12
12
12
12
12
12
12
12
12
12
12
12
12
12
12
12
12
12
12
12
12
12
12
12
12
12
12
12
12
12
12
12
12
12
12
12
12
12
12
12
12
12
12
12
12
12
12
12
12
12
12
12
12
11
11
11
11
11
11
11
10
10
10
10
10
10
10
10
10
10
10
10
10
10
9
9
9
9
9
9
9
9
9
9
9
9
9
9
9
9
8
9
9
8
8
7
6
6
6
6
6
7
7
7
7
7
7
7
8
8
8
8
8
8
8
8
8
8
8
9
9
9
9
9
10
10
10
10
10
10
10
10
10
10
10
10
10
10
10
11
11
11
11
11
11
10
9
9
9
9
9
9
9
9
7
7
7
7
6
6
6
6
6
6
6
6
6
6
6
6
7
7
7
7
7
7
7
7
7
7
7
7
7
7
7
7
7
7
7
7
7
7
8
8
8
9
9
9
9
9
9
9
9
9
9
9
9
9
9
9
9
9
9
9
9
9
9
9
9
9
9
9
9
9
9
9
9
9
8
7
7
7
7
7
7
7
7
7
7
8
8
9
9
9
9
9
9
9
9
9
9
9
9
9
9
9
9
9
9
9
9
9
9
9
8
8
8
8
8
7
7
7
7
7
7
7
7
7
7
7
6
5
5
5
5
5
5
5
5
5
5
5
5
5
5
5
5
5
5
5
5
5
5
4
4
4
6
8
8
8
8
8
9
9
9
9
9
9
9
9
9
9
9
9
9
9
9
9
9
9
9
9
9
9
9
9
9
9
9
9
9
9
10
11
11
11
11
11
11
11
11
11
11
11
11
11
11
11
11
11
11
11
11
11
11
11
11
11
11
11
11
11
11
11
11
11
11
11
11
11
11
11
11
11
11
11
11
11
11
11
11
11
11
11
11
11
12
12
12
12
12
12
12
12
12
12
12
12
12
12
12
12
12
12
12
12
12
11
11
11
11
11
11
10
10
10
10
10
10
10
10
10
10
10
10
10
9
9
9
9
9
9
9
9
9
9
9
8
8
8
8
8
8
8
8
8
8
8
8
8
8
8
7
7
7
7
8
7
7
7
7
7
7
8
8
8
8
9
9
9
9
9
9
10
10
10
10
10
10
9
9
10
10
10
11
11
11
11
11
11
11
11
11
11
11
12
12
12
12
12
12
12
12
12
12
12
12
12
12
12
11
11
11
11
11
11
11
11
11
11
10
10
10
10
10
10
10
10
9
9
9
9
9
9
9
9
9
9
9
9
9
9
9
9
9
9
9
9
9
9
9
9
9
9
8
8
8
8
8
8
8
8
8
9
9
9
9
8
8
8
8
8
8
8
8
8
8
8
8
8
8
8
8
8
8
8
8
8
8
8
8
8
8
8
8
7
7
7
7
7
7
8
8
9
9
9
9
7
7
7
7
7
7
7
7
7
7
7
7
7
7
6
6
6
5
5
5
5
5
5
5
5
5
4
4
4
4
4
4
4
4
4
3
3
3
3
3
3
3
3
3
3
3
3
3
3
3
3
3
3
3
3
3
3
3
3
3
3
4
4
4
4
4
4
4
4
4
4
4
4
4
4
4
4
4
4
4
4
4
4
4
5
5
5
5
5
5
5
5
4
4
4
4
4
5
5
5
5
5
5
5
5
5
5
5
5
5
5
5
5
5
5
5
5
5
5
6
6
6
6
6
6
6
7
7
7
8
8
8
8
8
8
8
8
8
8
8
8
8
8
8
8
8
7
6
6
6
6
6
6
6
6
7
7
7
7
7
7
7
7
7
7
7
7
7
8
8
8
8
8
8
8
8
8
8
8
8
8
8
8
8
8
8
8
8
8
8
8
8
8
8
8
8
8
9
9
9
9
9
9
9
9
9
9
9
9
10
10
10
10
10
10
10
10
10
10
10
10
10
11
11
11
11
11
11
11
11
11
11
11
11
11
11
11
11
11
11
11
11
11
11
11
11
11
11
11
11
11
11
11
11
11
11
10
10
10
10
10
10
10
10
10
10
10
10
10
10
10
10
10
10
9
9
7
7
6
6
6
6
6
6
6
6
6
6
5
5
6
6
6
6
6
6
6
6
6
6
6
6
6
6
6
6
6
6
6
6
6
6
6
6
6
6
6
6
6
7
7
6
6
6
5
5
5
5
5
6
6
6
6
6
6
6
6
6
6
6
6
6
6
6
6
6
6
6
6
6
6
6
6
6
6
6
6
7
7
7
7
7
7
7
7
7
9
9
9
8
8
9
9
9
9
10
10
10
10
10
10
10
10
10
10
10
10
10
10
10
10
10
10
10
10
10
10
10
10
10
10
10
11
11
11
11
11
11
11
11
11
11
11
11
11
11
11
11
11
11
11
11
12
12
12
12
12
12
12
12
12
12
12
12
12
12
12
12
12
12
12
12
12
12
12
12
12
12
12
12
12
12
12
11
11
11
11
11
11
11
11
11
11
11
11
11
11
11
11
11
11
11
11
11
11
11
11
11
11
11
11
11
11
11
11
11
10
10
10
10
10
10
10
11
11
12
12
12
12
12
13
13
13
13
13
13
13
13
13
14
14
14
14
14
14
14
14
14
15
15
15
14
14
14
14
14
14
14
14
14
14
14
14
14
14
14
14
14
14
14
14
14
14
14
14
14
14
14
14
14
14
14
14
14
14
13
11
11
11
11
10
10
10
10
9
9
9
9
9
9
9
9
9
9
9
9
9
9
9
9
10
10
10
10
10
11
11
10
10
10
10
10
9
9
9
9
9
9
9
9
9
9
9
10
10
11
11
11
11
11
11
11
11
11
11
11
11
11
11
11
11
11
11
11
11
11
11
11
11
11
11
11
10
10
10
9
9
9
9
9
9
9
9
9
9
9
9
9
9
9
9
9
9
9
9
9
9
9
9
9
9
10
10
10
9
9
9
9
9
9
9
9
9
10
10
10
10
10
11
10
10
10
10
10
10
10
10
10
10
10
10
10
10
10
10
10
10
10
10
10
10
11
11
10
10
10
10
10
10
10
10
10
10
10
10
11
12
12
12
12
12
11
11
11
11
11
11
11
11
11
12
12
12
12
14
14
14
14
14
14
14
14
13
13
13
13
13
15
15
15
16
16
16
16
17
17
17
18
17
17
17
17
17
17
17
17
17
17
17
17
17
17
17
17
17
17
18
18
18
18
18
18
18
18
18
18
18
18
18
18
19
18
17
17
17
17
17
17
17
17
17
17
17
19
19
19
19
19
19
19
19
19
21
22
23
24
24
24
24
24
24
24
24
23
23
23
23
23
24
24
24
24
24
25
26
27
27
27
27
27
27
27
27
27
27
27
27
27
27
29
29
29
29
29
29
29
29
27
27
26
26
29
29
29
29
29
29
29
29
29
29
29
29
29
29
29
30
29
29
29
30
32
32
32
32
33
33
33
32
32
33
33
33
33
33
34
34
34
34
35
35
37
37
37
36
36
38
39
39
39
39
39
39
39
39
39
40
40
40
40
40
40
40
40
40
40
39
39
38
38
40
40
40
40
40
39
39
40
40
40
40
41
41
41
41
41
41
41
41
41
41
41
41
41
40
39
40
41
40
40
40
40
40
40
42
44
44
44
43
43
43
43
42
41
41
41
43
44
44
44
44
44
44
44
44
45
45
45
44
45
44
44
44
44
44
44
44
44
44
45
45
45
46
46
46
46
46
46
46
46
47
47
46
46
45
45
45
43
43
38
36
35
34
34
35
35
35
35
35
35
35
36
36
36
36
36
35
35
35
35
35
35
35
36
36
37
37
36
35
34
35
35
35
31
31
33
31
31
31
31
31
31
31
31
31
31
31
32
32
32
32
32
32
32
32
32
31
31
31
31
32
32
33
33
33
34
34
34
34
34
34
34
34
34
34
34
34
34
33
33
33
33
33
33
33
32
31
31
31
31
31
31
31
31
31
31
32
33
33
33
33
33
33
33
33
33
33
32
31
32
32
32
32
32
32
32
32
32
32
32
32
32
32
32
32
32
32
32
31
32
32
33
32
33
33
33
33
33
33
33
33
33
33
33
33
32
32
32
32
32
29
29
29
28
28
28
28
28
28
28
26
26
26
26
26
26
26
26
26
27
25
25
24
24
24
23
22
22
22
20
19
19
19
19
19
19
19
19
19
19
19
19
19
19
19
20
20
20
20
19
19
18
17
17
17
17
17
17
18
18
18
18
18
18
17
17
18
18
18
17
17
17
17
17
17
17
17
17
17
17
17
20
23
23
23
23
23
23
23
23
23
23
27
28
29
29
29
29
29
29
29
29
29
29
29
29
27
27
27
27
27
27
28
28
28
28
28
28
28
28
28
28
29
29
29
29
29
28
28
28
29
29
30
30
31
31
31
32
32
32
32
32
32
32
32
32
32
32
33
33
33
33
34
34
34
34
34
33
33
34
35
35
35
35
35
35
35
35
35
35
35
35
36
36
36
36
36
37
37
37
37
37
38
38
38
39
39
39
39
39
39
39
39
39
39
39
39
39
39
40
40
40
40
40
40
41
41
41
41
41
41
40
39
38
38
39
37
34
33
32
32
30
30
29
29
32
32
33
33
33
33
33
33
33
33
33
32
33
33
33
34
34
34
34
35
35
34
34
34
34
33
33
33
33
33
33
34
34
34
34
34
34
34
34
34
34
34
34
33
33
33
33
33
33
33
33
33
33
33
32
32
32
32
31
31
32
32
32
32
31
31
31
30
30
31
31
31
31
31
30
30
30
31
31
31
31
31
31
31
31
31
31
31
32
31
30
30
30
30
30
29
29
29
29
29
29
29
29
29
29
30
30
30
30
30
30
30
30
30
30
30
30
33
34
33
33
32
34
34
32
33
33
33
34
35
35
35
34
33
33
33
33
33
34
35
35
35
34
34
34
35
35
34
34
34
33
33
33
33
33
33
31
31
31
32
32
32
32
32
31
31
31
31
30
30
30
30
30
30
31
31
31
31
31
31
30
30
30
30
30
29
30
30
30
30
30
30
29
29
30
31
31
31
31
31
31
31
31
31
31
30
30
29
29
29
29
29
27
27
26
26
26
26
26
26
26
26
26
26
26
26
26
26
26
25
26
26
25
25
25
26
26
27
27
27
27
27
27
27
27
27
27
27
27
27
27
26
24
24
24
24
24
23
23
23
23
22
21
20
18
18
18
18
18
18
18
18
18
18
18
18
18
18
17
17
17
17
17
17
17
17
17
17
17
17
17
17
17
17
17
17
17
17
17
17
17
17
17
17
17
17
17
17
17
17
17
17
17
17
17
17
18
18
17
17
15
16
16
16
16
16
17
17
16
16
17
17
17
17
17
17
17
17
17
17
17
17
17
17
16
16
16
16
16
16
16
16
16
16
16
16
16
16
16
16
16
16
16
16
16
15
15
15
15
15
15
16
16
16
16
16
16
16
16
16
16
16
17
17
17
18
18
18
18
18
18
18
19
19
18
20
20
20
20
20
20
20
20
19
19
19
21
21
21
21
21
21
21
21
21
21
21
21
21
21
21
21
21
21
21
21
20
20
20
20
20
20
20
20
20
20
20
20
20
20
20
20
18
18
20
20
20
20
20
20
20
19
19
19
19
19
20
19
19
19
19
18
18
18
18
18
18
18
18
18
18
18
18
18
18
18
18
18
18
18
18
18
19
19
19
19
19
19
19
19
19
19
19
19
19
18
18
19
18
17
20
19
18
18
17
17
17
17
18
18
18
18
18
18
18
18
18
18
18
18
18
18
18
18
18
18
18
18
18
18
17
17
17
17
17
18
18
20
20
21
21
19
19
19
19
18
17
17
17
17
17
17
17
18
19
21
21
21
21
21
21
21
21
21
20
20
20
20
20
20
20
20
19
19
19
19
20
20
20
20
20
19
19
19
19
19
19
19
19
19
18
18
18
18
18
18
18
18
19
19
19
19
19
19
19
19
19
19
20
20
21
21
21
21
21
19
19
19
19
19
19
19
19
19
19
19
19
19
19
19
19
17
17
17
17
17
17
17
17
17
18
18
18
18
18
19
19
19
19
19
19
19
19
19
19
19
19
19
19
19
19
18
18
18
18
18
18
18
21
23
23
23
23
22
22
22
22
21
21
21
21
21
22
21
21
21
23
23
23
23
23
23
23
23
23
23
23
23
23
23
23
22
22
23
24
24
24
24
25
25
25
25
25
25
25
24
23
23
23
23
23
23
23
23
23
23
23
23
23
23
23
23
23
23
23
24
23
23
23
23
23
23
23
23
23
23
23
23
23
23
24
23
23
23
23
23
23
23
23
23
23
23
23
23
24
24
24
24
24
25
25
25
26
25
25
25
26
26
27
28
28
28
28
28
28
28
28
28
28
28
28
28
28
28
28
28
28
28
28
28
28
28
28
28
28
28
28
28
27
27
27
28
28
28
28
28
28
27
27
27
26
26
25
27
27
26
25
25
25
26
25
25
25
25
25
25
25
26
26
25
25
25
24
24
24
23
23
23
23
23
23
23
23
23
22
22
20
20
20
20
20
20
20
21
21
21
21
21
21
21
21
21
22
22
22
22
22
22
22
22
22
22
22
22
22
22
22
22
22
22
22
21
21
21
21
21
21
21
21
22
22
22
22
22
22
21
21
21
21
21
22
22
22
22
22
22
22
22
21
21
21
21
21
21
21
21
20
20
19
19
19
19
19
19
19
19
19
19
19
19
19
19
18
18
18
18
18
18
18
18
17
17
17
17
17
17
17
17
17
14
14
14
13
13
13
13
13
12
12
12
12
12
12
12
12
12
12
12
12
11
11
11
11
11
11
11
11
11
11
11
11
11
11
11
11
11
11
11
11
11
11
11
11
11
11
11
11
11
11
11
11
11
11
11
11
11
11
11
11
11
10
10
10
10
10
10
10
10
10
10
10
10
10
10
10
10
10
10
10
10
10
10
10
10
10
10
10
10
10
10
10
10
10
10
10
10
10
10
10
10
10
10
10
10
10
10
10
10
10
10
10
10
9
9
9
9
9
9
9
9
9
9
9
9
9
9
9
10
11
11
11
11
11
10
10
10
10
10
10
10
10
10
10
9
9
9
9
9
9
9
9
10
10
11
11
11
11
11
11
11
11
11
9
8
8
8
8
8
8
8
8
8
7
7
7
7
7
7
8
8
5
5
5
5
5
5
5
6
6
7
7
7
7
7
7
7
7
7
7
7
7
7
7
7
7
7
7
7
7
7
7
7
7
7
7
9
9
10
10
10
10
10
10
10
10
10
10
10
10
10
10
10
10
10
10
10
10
10
10
10
10
10
10
10
9
9
9
9
9
9
9
9
9
9
9
9
9
10
11
11
11
11
11
11
11
11
11
11
11
11
11
11
11
11
11
11
11
11
10
10
10
10
10
10
10
10
10
10
10
10
10
11
11
11
11
11
11
11
11
11
11
11
11
11
11
11
11
11
11
11
10
10
10
8
8
8
8
8
8
8
8
8
8
8
8
8
8
8
8
8
8
8
8
8
8
8
8
6
6
6
7
7
7
7
7
7
7
7
7
7
7
8
8
8
8
7
7
7
7
7
6
6
6
6
6
6
6
6
6
6
6
6
6
6
6
6
6
6
5
5
5
5
5
5
5
5
5
5
5
5
5
5
5
5
5
5
5
5
5
4
4
4
4
4
4
4
4
4
4
4
4
4
4
4
4
4
4
4
4
4
4
4
4
4
4
4
4
4
4
4
4
4
4
4
4
4
4
4
4
4
4
4
4
4
4
4
4
4
4
4
4
3
3
3
3
3
4
4
5
5
5
6
6
6
6
6
5
6
6
6
6
6
6
6
6
6
6
6
6
6
6
6
7
7
9
9
9
9
9
9
8
8
8
8
8
8
7
7
7
7
7
7
8
8
8
8
8
8
8
8
8
8
8
8
8
8
8
8
8
8
8
8
8
8
8
8
8
8
10
10
10
10
10
10
10
11
11
11
11
11
11
11
12
12
12
12
12
12
12
15
16
16
16
17
17
17
17
17
20
20
20
20
20
20
20
20
19
19
20
21
21
21
21
21
21
23
23
23
23
23
23
23
23
23
23
23
23
23
23
23
23
23
23
23
23
23
22
22
22
23
23
23
23
23
23
23
23
24
25
26
26
27
26
26
26
27
28
29
29
29
29
29
28
28
28
28
28
30
32
33
33
37
38
39
39
40
40
40
41
41
41
41
41
41
41
41
41
40
40
40
40
40
40
40
40
40
40
40
40
40
40
40
41
41
41
41
41
41
41
41
41
41
41
41
41
43
43
43
43
42
43
42
42
42
41
41
41
41
41
42
42
42
42
40
39
39
41
41
41
41
41
41
41
40
40
41
40
40
40
40
41
41
41
41
41
40
40
40
40
40
40
40
40
39
39
39
39
41
42
42
42
42
42
42
41
41
41
40
40
40
39
38
39
39
39
39
39
39
40
40
40
40
41
42
41
41
41
41
40
41
41
41
41
41
41
41
41
41
39
38
38
37
36
36
36
36
40
40
39
38
38
38
42
42
42
42
42
41
41
41
41
41
41
37
37
37
37
37
37
37
38
37
39
39
38
38
38
38
38
38
38
38
38
38
39
39
39
39
39
39
39
39
39
39
40
40
39
40
40
40
40
41
41
41
41
41
41
40
40
40
39
38
36
36
36
36
35
36
36
35
35
35
35
35
35
35
35
35
36
36
35
35
37
37
37
37
37
37
37
37
38
36
36
36
36
36
35
35
35
35
35
35
35
35
35
35
35
35
35
35
35
35
35
35
35
35
35
35
35
35
36
36
36
36
36
36
36
36
36
36
36
36
35
35
35
35
35
35
35
35
35
34
31
31
29
26
26
26
25
24
24
24
24
22
22
22
22
21
21
21
19
20
20
20
20
20
20
20
20
20
20
20
20
20
20
20
19
18
18
18
18
15
15
15
15
16
16
16
16
16
14
14
14
14
13
13
13
13
12
12
12
12
12
12
12
12
12
12
13
13
13
13
12
12
12
12
11
11
11
11
11
11
11
11
11
11
11
11
11
11
11
11
11
11
11
11
11
12
12
13
13
13
13
13
13
13
13
13
13
13
13
13
13
13
13
14
14
14
14
15
15
15
15
15
15
16
16
16
16
16
16
16
16
16
16
16
15
14
13
13
13
12
12
12
11
11
11
11
11
11
11
11
11
11
10
10
10
10
11
10
10
10
10
10
10
10
10
10
10
11
11
11
11
11
11
11
11
12
12
12
12
12
12
13
13
13
13
13
13
15
15
15
15
16
16
16
16
16
16
16
16
16
16
16
16
16
16
16
16
16
16
16
16
16
16
15
15
15
15
15
15
15
15
15
15
15
15
16
16
16
16
16
16
16
16
16
17
18
18
18
18
18
18
19
19
19
19
20
18
18
18
18
18
18
18
17
17
17
16
16
17
17
17
17
17
17
17
17
17
17
17
17
17
17
17
17
17
17
17
17
17
17
17
17
17
16
16
16
16
16
16
16
16
16
16
16
16
16
17
17
17
17
17
17
17
17
17
17
17
16
17
16
16
16
16
17
17
17
17
17
17
16
17
17
17
17
17
17
17
17
16
16
17
17
17
17
17
17
17
17
17
17
17
17
17
17
17
17
17
17
17
17
17
17
17
17
17
17
17
17
17
17
17
17
17
16
16
16
16
17
17
18
18
18
19
19
21
21
22
22
22
22
23
23
23
23
23
23
23
23
23
23
23
23
23
23
23
23
23
23
23
23
23
23
23
23
22
22
22
22
22
22
22
22
22
22
22
22
22
22
22
22
22
22
22
22
22
22
23
23
23
23
23
23
23
23
23
23
23
23
23
23
23
23
23
23
23
22
22
22
21
21
21
21
21
21
21
21
21
21
21
21
21
21
21
21
21
21
21
20
20
20
20
20
20
19
19
15
15
15
14
14
14
14
13
13
12
12
11
11
11
11
11
11
11
11
11
11
11
11
11
11
11
11
11
11
11
11
11
11
11
10
10
10
10
10
10
10
10
10
10
10
10
10
11
11
11
11
11
11
11
11
11
10
10
10
10
10
10
10
10
9
9
9
9
9
10
10
10
10
6
6
6
6
6
6
6
6
6
6
6
6
6
6
6
6
6
6
6
5
5
5
5
5
5
5
5
5
5
5
5
5
5
5
5
5
4
4
4
4
5
5
5
5
5
5
5
5
5
5
5
5
5
5
5
5
5
5
5
5
5
5
5
5
5
6
6
6
6
6
6
6
6
7
7
7
7
7
7
8
8
8
8
8
8
8
8
8
8
8
8
8
8
8
8
8
8
8
8
8
8
8
8
8
8
8
8
8
8
8
8
8
8
8
8
8
8
8
8
8
8
8
8
8
8
8
8
8
8
8
8
8
8
8
8
8
8
8
8
8
8
8
10
10
10
10
10
10
10
10
10
10
10
10
10
10
10
10
9
9
9
9
9
9
9
9
9
9
8
8
8
8
8
8
8
8
8
8
8
8
8
8
8
8
9
9
9
9
9
9
9
9
9
9
9
9
9
9
9
9
10
10
10
9
8
8
8
8
9
9
9
9
9
9
10
10
10
10
10
10
10
10
9
9
9
9
9
9
9
9
9
9
9
8
8
8
8
8
8
9
8
8
8
8
9
9
10
10
10
10
10
10
10
9
9
9
8
8
9
9
8
8
8
8
8
7
7
7
7
7
7
7
7
7
7
7
7
7
7
7
7
7
7
7
8
9
9
9
9
10
10
10
10
10
10
10
10
10
10
10
10
10
10
10
10
11
11
11
11
11
11
11
11
11
11
11
11
11
11
11
11
11
11
11
11
12
12
12
13
13
13
13
13
13
13
13
13
12
12
12
12
12
12
12
12
11
11
11
11
11
11
11
11
11
11
11
11
11
11
12
11
11
11
11
11
11
11
11
11
11
11
11
12
12
12
12
12
12
12
12
12
12
12
12
12
12
12
12
12
12
12
12
11
11
11
11
11
11
11
11
11
11
11
11
11
11
11
11
11
11
11
11
11
11
11
11
11
11
11
11
11
11
11
11
11
11
12
12
12
14
13
14
14
14
14
14
14
14
14
14
14
14
14
14
14
14
14
14
14
13
13
13
13
13
13
12
12
12
12
12
12
11
11
11
11
11
11
12
12
12
12
12
12
13
13
14
13
13
13
11
11
12
13
13
13
13
13
13
13
13
13
13
13
13
13
13
13
13
13
13
13
13
13
13
13
13
13
14
14
14
14
14
14
14
14
14
14
14
14
14
15
15
15
15
16
16
16
16
16
16
16
16
17
17
17
17
17
17
16
16
16
16
16
16
16
16
17
17
17
17
17
17
17
17
17
17
17
17
16
16
16
16
16
16
16
16
16
16
16
16
16
16
16
16
16
16
16
16
16
16
16
17
17
17
17
17
16
16
16
16
16
16
16
16
16
16
16
16
16
16
16
16
16
16
16
14
14
14
14
14
14
14
14
14
13
13
13
14
14
14
14
15
15
15
15
15
15
15
15
15
14
14
14
14
14
13
13
13
13
13
13
13
13
13
13
13
13
13
13
13
13
13
13
13
13
13
13
13
13
13
13
12
12
12
13
12
12
12
13
13
13
12
12
12
12
12
12
12
12
12
12
12
11
11
11
11
11
11
11
12
12
12
12
12
12
12
12
12
12
12
12
12
12
12
13
13
12
12
12
12
12
12
13
13
13
14
12
13
13
13
13
13
12
11
12
12
12
12
12
12
12
12
12
12
12
12
12
12
12
12
12
12
12
12
12
12
12
12
12
12
12
12
12
12
13
13
12
12
12
11
11
11
11
11
11
11
11
11
12
12
12
12
12
12
12
12
12
12
12
13
13
13
13
13
13
12
12
12
12
12
12
12
12
12
12
12
12
12
12
13
13
13
13
13
13
13
13
13
13
13
13
13
13
13
13
13
13
13
13
13
12
12
12
12
12
12
12
12
11
11
11
11
11
11
11
11
11
11
11
11
11
11
11
11
11
11
11
11
11
11
10
10
10
10
10
10
11
11
11
11
11
11
11
11
11
11
11
11
11
11
11
11
11
11
11
11
11
11
11
11
11
11
11
11
11
11
11
11
11
10
10
10
10
10
10
9
9
8
8
8
8
8
8
8
8
8
8
8
8
7
7
7
8
8
8
7
7
8
8
8
8
8
8
8
8
8
8
8
8
8
8
8
8
8
8
8
8
8
8
8
8
8
8
8
8
10
10
10
10
10
10
10
10
10
10
10
10
10
10
9
9
9
9
9
9
9
9
9
9
9
9
9
10
10
9
8
8
8
8
8
8
8
8
8
8
8
8
9
9
9
9
9
9
9
9
9
9
9
9
9
9
9
9
9
9
9
9
9
9
9
9
9
9
9
9
9
9
9
9
9
9
9
9
10
10
10
10
10
10
10
10
10
10
10
10
10
10
10
10
10
10
11
11
11
11
11
12
13
12
12
12
12
13
13
12
11
11
11
11
11
11
11
11
11
12
12
12
12
12
12
12
13
13
13
13
13
12
12
12
12
12
12
12
12
12
12
12
12
12
12
12
12
12
12
11
11
11
11
11
11
11
12
12
12
12
12
12
12
12
12
12
12
12
12
12
12
12
12
12
12
12
12
11
11
11
11
11
11
11
11
11
11
11
11
11
11
11
11
11
11
11
11
11
11
11
11
11
11
11
11
11
11
11
11
11
11
11
11
11
11
11
11
11
11
13
13
13
13
13
13
12
12
12
11
11
11
11
11
11
11
11
11
11
11
11
11
11
11
11
11
11
11
11
11
11
11
10
9
9
10
10
10
10
10
10
10
10
10
10
10
11
11
10
10
10
10
10
10
11
11
11
10
10
10
10
10
10
9
9
10
9
8
8
8
9
9
9
9
9
9
9
9
9
9
9
9
9
9
9
9
9
9
10
10
10
10
10
10
10
10
10
10
10
10
10
10
10
10
10
10
10
10
10
10
10
10
10
10
10
10
10
10
10
10
9
9
9
9
9
9
9
9
9
9
10
10
10
10
10
10
10
11
11
11
11
11
11
11
11
11
11
11
11
10
10
10
10
10
11
11
11
11
11
11
11
11
11
11
11
11
11
11
11
11
11
11
11
11
11
11
11
11
11
11
11
11
11
11
11
12
12
12
13
13
14
14
14
14
15
16
16
16
16
16
16
16
16
16
16
16
15
15
15
15
15
15
15
15
15
15
15
15
15
15
15
15
16
16
16
16
16
16
16
16
16
16
16
16
16
16
16
16
16
16
16
16
16
16
16
16
16
16
16
16
16
16
16
16
17
17
17
17
17
17
16
16
16
16
16
16
15
15
15
15
15
15
15
15
15
15
15
15
14
13
13
13
13
13
13
13
13
13
13
13
13
12
12
12
12
12
12
13
13
13
13
13
13
13
13
13
13
14
15
15
14
14
14
14
15
15
15
15
15
15
15
15
15
15
15
15
15
15
15
14
14
14
14
14
14
14
13
13
13
13
14
14
14
14
14
14
14
14
14
14
14
14
14
14
14
14
14
14
14
14
14
14
14
14
14
14
14
14
14
14
14
14
14
14
13
13
12
12
12
12
12
12
13
13
13
12
12
11
11
11
11
11
11
11
12
12
12
12
11
11
11
11
11
11
11
11
11
11
11
10
10
10
10
10
10
10
10
11
9
9
9
9
9
10
10
10
10
10
13
13
13
14
14
16
16
16
16
16
17
17
17
17
17
17
17
18
17
17
17
16
16
16
16
17
17
17
17
17
17
17
17
17
17
17
17
16
16
16
16
16
16
16
16
16
16
16
16
16
16
15
15
15
15
15
15
15
15
15
14
14
14
14
14
14
14
14
14
14
14
14
14
14
14
14
14
15
15
15
15
15
15
17
17
17
17
17
17
17
17
17
17
17
17
17
17
17
17
17
17
17
17
17
17
17
17
17
17
17
17
17
17
17
17
17
17
17
17
17
17
17
17
17
17
17
17
17
17
17
17
17
17
17
17
17
17
17
17
17
17
17
17
17
17
17
17
17
17
17
18
18
18
19
19
19
19
20
20
20
21
21
21
21
21
21
21
21
21
21
21
21
21
20
20
20
20
21
21
21
21
21
21
21
21
21
21
21
21
21
21
22
22
22
22
22
22
22
22
22
22
22
22
22
22
22
22
21
20
20
20
19
19
19
19
19
19
19
19
19
19
19
19
17
16
16
16
16
15
15
15
15
15
15
16
15
15
14
14
14
14
14
14
14
14
14
14
14
14
13
13
14
14
14
14
15
15
15
15
15
15
14
14
14
14
14
14
14
15
15
14
14
14
14
14
15
15
15
15
15
14
14
14
14
14
14
14
13
13
13
13
13
13
13
14
14
14
14
14
14
14
14
14
14
14
13
13
13
13
13
13
13
13
13
14
14
14
14
14
14
13
13
13
13
13
14
14
14
14
14
13
13
13
14
14
14
14
14
14
14
14
13
13
13
13
11
12
12
12
12
13
13
13
13
13
12
12
12
12
12
12
12
12
12
12
12
12
11
11
11
11
11
11
11
11
11
11
11
11
11
11
11
11
11
11
11
11
11
11
11
11
11
11
11
11
11
11
11
12
13
13
13
13
13
13
13
13
13
13
13
13
13
13
13
13
13
13
13
13
13
13
13
13
13
13
13
14
14
14
14
14
14
15
15
15
15
14
14
14
14
12
12
12
12
12
12
12
13
13
13
13
13
13
13
13
13
13
13
13
13
13
13
13
13
13
14
14
14
14
12
12
12
12
12
12
14
15
15
14
14
13
13
13
13
13
13
13
14
14
14
14
14
14
14
14
14
14
16
17
17
17
17
17
18
18
18
18
18
18
19
19
21
21
21
21
21
21
21
21
21
21
21
21
21
21
20
20
20
20
20
20
20
20
20
20
21
21
21
20
20
20
20
19
19
19
18
18
19
20
20
22
22
22
22
22
22
22
22
22
23
23
24
24
24
24
24
24
24
24
24
24
24
24
24
24
24
24
24
24
25
25
25
25
25
25
25
25
25
25
25
25
25
25
25
26
26
26
26
25
25
25
25
25
25
25
25
25
25
25
25
25
25
25
25
26
27
27
27
27
27
28
28
28
28
28
28
27
28
28
27
28
27
27
26
26
26
26
26
26
25
25
25
25
23
23
23
23
23
23
23
23
23
22
22
22
22
22
21
21
21
21
21
21
21
20
20
21
21
21
21
21
21
21
21
21
21
21
21
21
21
22
22
22
22
23
22
22
22
22
22
22
22
23
23
22
22
19
18
18
18
19
19
19
19
19
19
18
18
18
18
18
18
18
18
18
18
18
18
19
19
19
19
19
19
19
19
19
19
19
19
19
19
19
19
19
19
19
19
20
20
20
19
19
19
20
20
20
20
20
19
19
19
19
19
20
20
20
20
20
20
21
21
21
21
21
21
21
21
21
21
21
21
22
22
22
22
22
22
21
21
21
21
21
21
21
22
22
22
22
21
21
21
21
21
21
22
22
22
22
21
21
21
21
21
21
21
21
21
21
21
21
21
21
21
21
21
21
21
21
21
21
21
21
21
21
21
21
21
21
21
21
22
22
22
22
22
22
22
22
22
22
22
22
22
22
23
22
22
22
22
22
22
22
22
21
21
21
21
21
21
21
21
21
22
22
22
22
22
22
22
22
23
23
23
23
23
23
23
23
23
23
23
23
24
24
25
25
23
24
24
24
24
24
23
23
23
23
25
25
26
26
26
26
25
23
23
23
23
21
21
21
21
21
22
22
22
22
23
22
21
22
22
23
22
23
23
21
21
21
21
21
21
21
21
21
21
21
21
21
21
21
21
21
21
21
21
20
20
20
20
20
19
19
21
21
21
21
22
22
22
22
21
21
21
20
20
20
21
21
21
22
22
21
21
21
21
21
21
21
21
21
21
21
22
22
22
22
22
22
22
22
22
22
21
21
20
20
20
20
20
20
20
20
20
20
19
20
20
20
20
20
19
19
19
18
18
18
18
18
18
17
17
18
17
17
17
17
17
17
17
18
18
17
17
17
17
17
17
17
17
17
17
17
17
17
16
16
16
15
15
15
15
15
15
15
15
14
14
14
14
14
14
14
14
14
14
16
16
17
17
17
17
17
17
17
17
17
17
17
17
17
17
17
17
17
16
16
16
16
16
15
14
14
14
14
15
15
15
15
16
15
15
16
15
15
15
15
15
15
15
14
14
14
14
14
15
15
15
15
15
15
15
15
15
15
15
15
16
16
16
16
16
16
16
16
17
17
17
17
17
17
17
17
17
16
16
16
16
16
17
17
17
17
17
17
17
17
17
17
17
17
17
17
17
17
17
17
17
17
17
17
17
17
17
17
17
17
16
16
16
16
16
14
14
14
15
15
15
13
13
14
14
14
14
14
14
15
16
15
15
15
15
15
15
15
15
15
15
15
15
15
14
14
14
14
14
14
13
13
12
12
12
12
12
12
12
12
12
12
12
13
12
13
13
13
14
14
14
14
14
14
14
14
14
14
14
14
14
14
14
14
14
14
14
16
16
16
16
15
14
14
14
15
15
15
16
16
17
16
16
16
16
16
16
16
15
15
15
15
15
15
14
15
16
16
16
16
16
16
16
17
17
17
17
17
17
17
17
17
17
17
17
17
17
17
17
16
16
16
16
16
16
16
16
16
16
16
16
16
16
16
16
16
16
17
17
17
17
17
17
17
17
16
16
17
17
16
16
17
17
15
15
15
16
16
17
17
17
17
17
17
18
18
18
18
18
18
18
18
18
18
18
18
18
18
18
17
17
17
17
16
16
16
16
16
16
15
16
15
13
13
13
13
13
14
14
14
14
14
14
14
15
15
15
14
15
15
15
15
15
15
15
16
17
17
17
17
16
16
16
16
16
16
16
16
16
16
17
17
17
17
17
17
17
17
17
17
17
18
18
19
19
19
19
19
19
19
19
18
18
18
18
17
18
18
18
20
20
22
22
22
22
23
23
23
22
22
21
21
21
22
22
23
23
23
23
23
23
23
23
23
24
24
24
24
24
25
25
25
25
25
25
25
25
25
25
25
25
25
25
25
25
25
26
26
26
26
26
25
24
23
23
23
23
23
25
25
25
25
25
26
25
25
24
23
23
23
23
23
22
21
21
21
21
21
21
21
21
22
22
22
23
23
23
23
23
24
24
24
24
24
24
24
24
24
23
23
23
23
23
23
23
23
23
23
23
23
23
23
23
23
23
23
23
23
25
26
26
26
26
26
26
26
26
26
26
27
27
28
27
27
27
27
26
26
26
26
23
25
25
25
25
23
23
23
23
23
23
23
23
23
23
23
23
23
23
23
23
23
23
23
23
23
21
22
22
21
21
20
20
20
20
20
20
20
20
20
21
21
21
21
21
21
21
20
21
21
21
21
21
21
21
21
21
21
21
22
22
22
22
22
22
22
21
21
20
20
20
20
20
20
20
20
20
20
20
19
19
19
19
18
17
17
18
18
18
18
18
18
18
18
18
18
18
18
18
18
19
19
19
19
18
18
18
18
19
19
19
19
19
19
19
19
19
19
19
19
20
21
21
21
21
21
20
20
20
19
19
19
19
19
19
19
20
20
20
20
19
20
20
20
20
20
20
20
20
20
20
20
19
18
18
18
18
18
18
18
17
17
17
17
18
18
17
17
17
17
17
17
17
17
17
17
17
17
17
17
17
17
17
17
17
17
17
17
17
17
17
17
17
17
17
17
17
17
17
17
17
17
17
16
17
16
16
16
17
17
17
17
17
17
17
17
17
17
16
16
16
16
16
16
15
15
15
15
15
15
15
15
15
15
15
15
15
15
15
15
16
16
17
18
18
17
17
17
17
17
17
17
17
17
15
14
14
14
14
14
15
15
15
15
15
15
13
13
13
13
12
12
12
12
12
12
12
12
12
12
12
12
12
12
11
11
11
11
13
14
14
14
15
15
15
15
15
15
16
16
17
17
17
17
17
17
17
17
17
17
17
17
17
17
17
17
17
17
17
17
17
17
17
17
18
18
18
18
18
18
18
18
18
18
18
18
17
17
17
17
17
17
16
16
16
16
15
15
15
15
15
15
15
15
15
15
15
15
15
15
16
16
16
16
14
14
14
14
14
14
14
14
14
14
15
15
15
15
15
15
15
15
15
15
16
16
16
16
17
17
17
16
16
16
16
16
16
16
16
16
16
16
16
16
16
16
16
16
16
16
16
16
16
16
16
16
16
16
16
16
16
16
16
17
17
17
17
17
17
17
17
17
17
17
17
17
17
17
16
16
16
16
16
16
16
15
15
13
14
14
14
14
14
14
14
14
13
12
12
13
15
15
15
15
15
15
15
15
15
15
15
15
15
14
14
14
14
14
14
14
14
14
14
14
14
15
15
15
15
15
15
15
15
15
15
15
15
15
15
15
15
15
15
15
15
15
14
14
14
13
13
13
14
14
14
13
13
13
13
13
13
13
13
13
13
13
13
13
13
13
13
13
13
13
13
13
13
13
13
13
13
13
13
13
13
13
13
13
13
12
12
12
12
12
12
12
12
12
12
13
13
14
14
14
14
14
14
15
15
15
15
16
17
17
17
17
17
17
17
17
17
17
18
18
18
19
19
19
19
19
19
19
19
19
19
19
19
19
19
19
19
18
18
18
18
18
18
18
18
18
19
19
18
18
18
18
18
18
18
18
18
18
17
17
17
17
17
17
16
16
16
16
15
15
15
15
14
14
13
14
14
14
13
13
13
13
13
12
12
11
11
11
11
11
11
11
11
11
11
11
11
11
11
11
11
11
11
11
11
11
11
11
11
11
11
11
11
11
11
11
11
11
11
11
11
11
11
12
12
12
12
12
12
12
12
12
12
12
12
12
12
12
12
12
12
12
12
11
11
11
11
11
12
12
12
12
12
12
11
11
12
11
11
10
10
10
10
9
9
9
9
9
9
10
9
9
9
9
9
9
9
9
9
9
9
8
8
7
10
10
10
10
10
11
11
11
11
11
11
11
12
12
12
12
12
12
12
12
12
12
12
12
12
12
12
12
13
13
13
13
13
13
13
13
13
13
13
13
13
13
13
13
13
13
12
12
12
12
13
13
14
14
14
14
14
14
14
14
14
14
14
14
14
14
14
14
14
14
14
14
14
14
14
14
14
14
12
12
12
12
12
12
12
12
12
12
12
12
12
12
12
12
12
12
11
11
11
11
11
11
11
11
11
11
11
11
11
11
11
11
11
11
11
11
11
14
14
14
14
14
14
14
14
13
13
13
13
13
13
13
12
12
12
12
12
12
12
12
12
12
12
12
12
13
13
13
13
12
12
12
12
12
12
12
12
12
12
12
12
11
11
11
11
11
11
11
11
11
11
11
11
11
11
10
10
10
10
10
10
10
10
10
10
10
10
10
10
10
10
10
10
10
10
10
9
9
9
9
9
9
9
10
10
10
10
9
8
8
8
8
8
8
8
8
8
7
7
8
8
9
9
9
9
9
9
9
10
10
10
10
10
10
10
10
10
10
11
11
11
10
10
10
10
10
10
10
10
10
10
10
10
10
10
10
10
11
11
11
11
11
12
12
12
12
12
12
12
12
12
12
12
12
13
13
13
13
13
13
13
13
13
13
13
12
12
12
12
12
12
12
12
12
12
12
12
12
12
12
12
12
12
12
12
12
12
12
12
12
12
12
12
12
12
12
13
13
13
13
13
13
13
13
13
13
13
13
13
13
13
13
13
13
13
13
13
13
13
13
13
13
13
13
12
12
12
12
12
12
12
12
12
12
12
12
12
12
12
12
12
11
11
7
7
5
5
5
5
5
5
5
5
5
5
5
5
5
5
4
4
4
4
4
4
4
5
5
5
5
5
4
4
4
4
4
4
4
4
5
5
5
5
5
5
5
5
5
5
5
5
5
5
5
5
5
5
6
6
6
7
7
7
7
7
7
7
7
7
7
7
7
7
7
7
7
7
7
6
6
6
6
6
6
6
6
6
6
6
6
6
6
6
7
7
7
7
7
7
7
7
7
7
7
7
7
7
7
7
7
7
7
7
7
7
7
7
8
7
7
7
7
7
7
7
7
7
7
7
7
8
8
8
8
8
8
7
7
7
7
8
8
8
8
8
8
8
8
8
8
8
8
8
8
9
9
9
9
9
9
9
9
9
9
9
9
9
9
9
8
8
8
8
8
8
8
8
8
8
8
8
8
8
7
7
7
7
7
7
7
7
7
7
7
7
6
6
6
6
6
6
6
6
6
6
6
6
6
7
8
8
8
8
8
9
9
9
9
8
8
8
8
8
8
8
8
8
8
8
8
8
8
8
8
8
8
9
9
9
9
9
9
9
9
9
9
9
9
9
9
9
10
10
10
10
10
9
9
9
9
9
9
10
11
11
11
11
11
11
11
11
11
11
11
11
11
11
11
11
11
11
12
12
12
12
11
11
11
11
11
11
11
13
13
13
13
13
13
13
13
13
12
12
12
12
12
12
12
12
12
12
11
11
11
11
11
11
11
11
11
11
11
12
12
11
11
11
11
11
11
11
11
11
11
11
11
11
11
13
13
14
14
14
13
13
12
11
11
12
12
12
12
12
12
13
13
15
15
15
15
15
16
16
17
17
17
17
17
17
17
17
17
17
17
16
17
17
17
17
17
17
17
17
17
17
17
17
17
17
17
17
17
18
18
18
19
19
21
21
22
22
22
23
23
23
23
23
23
23
23
23
23
23
23
23
23
23
23
23
23
23
25
25
25
25
27
27
27
27
27
27
27
27
27
26
26
26
26
26
26
26
26
26
26
25
25
25
25
25
25
25
25
25
25
25
25
25
24
23
23
23
23
23
23
23
23
23
23
23
23
23
23
23
23
22
23
23
23
22
22
22
23
23
23
23
23
26
26
24
24
25
26
27
27
28
28
28
28
28
28
27
27
27
27
27
28
28
29
30
31
31
30
29
29
29
29
29
29
29
29
29
29
29
29
28
28
28
27
27
26
25
25
25
25
26
26
26
26
26
26
28
26
25
25
25
25
25
25
25
25
25
25
25
26
27
27
27
28
28
28
25
25
23
23
23
23
23
23
23
23
23
23
23
24
24
24
24
24
24
24
24
25
25
25
25
25
25
25
25
25
25
25
25
25
26
26
26
26
25
25
25
25
26
26
25
25
25
25
25
25
25
25
24
25
25
25
24
24
23
23
23
24
24
24
24
24
24
24
24
24
24
24
24
24
24
24
24
24
24
25
25
25
25
25
25
25
25
25
25
25
24
23
23
23
23
23
23
23
22
22
20
20
20
19
20
21
21
21
21
21
21
21
21
20
20
17
17
17
17
16
16
16
16
16
16
14
14
14
14
14
14
14
14
14
14
14
14
14
14
13
13
12
12
12
12
12
11
11
11
11
11
11
11
11
11
11
11
11
11
11
11
11
11
11
11
11
11
11
11
11
11
11
11
11
11
11
11
11
10
10
10
10
10
11
12
12
12
12
12
13
12
11
11
11
11
12
12
12
12
12
12
12
12
12
12
12
12
12
12
12
12
12
12
12
12
12
12
12
12
12
12
12
12
12
12
12
12
12
12
12
12
12
12
12
12
12
12
12
12
12
12
12
11
11
11
11
11
11
11
11
11
11
11
11
11
11
11
11
11
11
11
11
11
11
11
11
11
11
11
11
11
11
11
11
11
11
11
10
9
9
9
9
9
9
9
9
9
10
10
10
10
9
9
9
10
10
10
10
10
10
10
9
9
9
9
10
11
12
12
12
12
12
12
14
14
15
15
14
13
13
13
13
12
12
12
12
12
12
12
12
12
13
13
13
14
14
14
14
14
13
13
13
14
15
15
15
15
16
16
16
16
16
16
16
16
16
16
16
16
16
16
17
17
17
17
17
19
19
20
20
21
23
26
31
32
34
34
35
35
36
36
36
36
36
36
36
36
36
36
36
36
36
37
37
37
37
37
36
36
37
37
37
37
37
37
36
36
36
36
36
36
36
36
36
36
36
36
35
36
36
35
35
35
34
33
33
33
33
33
33
32
32
32
32
32
32
32
32
32
32
31
31
31
31
31
30
30
30
30
30
30
30
31
31
31
31
31
31
31
31
30
31
31
32
32
32
32
32
32
32
33
33
33
34
34
34
34
34
34
34
34
34
33
33
31
30
30
30
30
29
30
32
32
32
32
33
33
32
33
32
31
31
31
30
29
29
29
27
28
27
27
27
27
27
27
27
27
27
27
27
27
25
25
25
25
25
25
25
24
25
24
24
23
23
23
23
23
23
23
23
23
23
23
22
22
22
22
22
21
21
21
21
21
21
21
21
24
23
23
23
22
22
22
22
22
22
23
23
23
23
23
23
23
23
23
23
23
23
23
23
23
24
24
25
25
25
23
23
23
23
22
22
22
22
22
21
21
21
21
21
20
20
20
20
20
20
20
21
21
21
21
21
21
21
21
21
21
21
21
21
21
21
22
22
22
22
22
22
22
22
23
23
23
23
23
23
23
23
23
23
23
23
23
22
22
22
22
22
22
23
23
23
22
22
21
21
21
21
21
21
21
21
21
20
20
20
20
20
20
19
19
19
18
18
20
20
20
21
21
19
19
19
18
18
18
17
17
17
17
17
17
17
17
17
16
16
16
16
16
16
16
16
16
16
16
16
16
16
16
16
16
13
13
13
13
13
13
13
13
13
13
13
13
13
13
13
13
12
12
12
12
12
12
12
12
11
11
11
11
11
11
11
11
11
11
11
11
11
11
11
11
11
11
11
11
12
12
12
12
12
12
12
12
12
12
12
12
12
12
12
12
13
13
13
13
13
13
13
13
13
14
14
14
14
14
14
14
14
14
14
14
14
14
14
14
14
14
14
14
14
14
14
14
14
14
14
14
14
14
14
14
14
14
14
13
11
11
10
8
7
7
7
9
9
10
10
10
10
10
10
10
10
10
10
10
9
9
9
8
8
8
8
8
8
8
8
8
8
9
9
9
9
9
9
9
10
11
11
11
11
10
10
10
10
10
10
10
10
11
12
12
13
14
14
14
14
15
15
15
15
15
15
15
15
15
15
16
16
16
16
16
16
16
16
16
16
14
15
15
15
15
15
15
14
14
14
14
14
14
14
14
14
14
14
14
14
14
14
14
14
14
14
14
14
14
14
14
14
14
14
14
14
14
14
17
17
17
16
16
16
16
16
16
16
16
16
16
16
16
16
15
15
15
16
16
16
16
17
17
17
17
17
17
17
17
17
17
17
17
17
17
18
18
18
18
18
18
18
18
18
17
17
17
17
17
17
17
17
17
16
17
17
17
16
17
16
16
16
16
17
17
17
17
17
17
17
17
17
17
17
18
18
18
18
18
17
17
17
17
17
17
17
18
17
17
17
17
17
17
17
17
17
17
17
17
17
17
17
18
18
18
18
18
17
17
17
17
18
18
18
18
18
17
17
17
17
17
17
17
17
17
17
17
17
17
17
17
17
16
16
16
16
16
16
16
16
16
16
16
16
16
16
16
16
16
16
16
16
16
16
16
16
17
17
19
19
19
19
19
19
19
19
19
19
19
19
18
19
19
19
18
17
18
17
17
17
18
18
17
17
17
17
17
17
17
17
17
18
17
17
17
17
16
16
16
16
16
16
16
16
16
16
16
16
16
16
16
16
16
17
17
17
17
17
17
17
17
17
17
17
17
17
17
17
17
17
17
17
18
18
18
17
17
17
17
17
17
17
17
17
17
17
17
17
17
17
17
17
17
17
17
17
17
17
17
17
17
18
18
18
19
19
19
17
17
17
17
17
17
17
18
18
18
18
18
18
17
17
19
19
19
18
18
19
19
19
19
19
18
18
20
20
20
19
19
19
19
19
20
20
20
20
20
20
20
20
20
20
20
20
20
20
20
20
20
20
20
20
20
20
19
19
19
19
19
19
19
19
19
19
19
19
18
18
18
18
19
19
19
19
19
19
19
19
20
20
20
20
20
20
20
20
20
19
20
20
20
20
20
20
20
20
20
21
21
21
21
21
21
21
21
21
21
21
21
21
21
21
21
21
21
21
21
21
21
21
21
21
22
22
22
22
22
20
20
20
19
19
19
18
18
17
17
17
17
17
17
16
16
16
16
16
16
16
14
14
14
14
14
14
14
14
12
13
13
14
14
14
14
14
14
14
14
14
14
14
14
14
14
14
14
14
14
14
14
14
14
14
14
15
15
15
13
13
13
13
13
13
13
13
14
14
14
14
14
13
13
13
12
14
14
14
13
12
12
12
12
12
12
12
11
11
11
11
11
11
11
11
11
11
12
12
13
12
12
12
12
13
13
15
15
16
16
16
15
15
15
15
15
15
15
15
15
15
15
15
14
14
14
14
14
14
14
14
14
14
14
14
14
14
15
16
16
16
15
15
15
16
16
16
16
16
17
17
17
17
17
17
17
17
17
17
17
17
17
17
17
17
17
17
17
17
17
17
17
17
18
18
18
18
18
20
23
26
27
28
29
29
29
29
29
30
29
31
31
32
32
32
32
32
32
32
32
31
31
31
31
31
31
31
31
31
31
31
31
32
33
33
33
33
33
33
32
32
32
32
32
32
32
33
33
33
34
34
34
34
34
34
34
34
34
34
34
34
34
34
34
34
34
34
34
34
34
34
34
34
34
34
34
34
34
34
34
34
34
34
34
34
34
34
34
34
34
34
34
34
34
34
33
33
32
32
32
32
32
32
32
32
32
32
32
33
33
33
32
30
29
29
29
29
28
28
28
28
27
26
26
27
27
27
27
27
27
27
28
27
26
26
27
26
26
27
27
26
26
27
27
28
28
28
27
27
27
27
27
28
28
26
26
25
25
25
25
26
26
26
26
25
25
25
24
23
23
21
21
20
20
20
20
20
20
19
18
17
17
17
17
18
18
19
19
19
19
19
20
20
20
20
20
21
20
20
20
20
20
20
20
19
19
20
20
20
21
20
20
20
20
20
20
20
20
19
19
19
21
21
22
23
23
23
23
23
23
23
23
23
23
23
23
23
23
23
23
23
23
23
23
22
22
22
22
22
22
22
22
22
22
22
22
22
22
22
22
23
23
23
23
22
22
22
22
23
23
23
23
23
23
23
23
23
23
23
23
23
23
23
22
22
22
22
22
22
22
22
23
23
23
23
24
24
24
24
24
24
24
24
24
24
24
21
21
21
22
20
20
20
20
20
19
19
19
19
19
20
20
20
20
20
20
20
20
21
21
21
20
21
23
23
22
22
22
22
21
22
22
24
25
24
23
23
23
23
23
24
24
25
25
25
25
25
24
24
24
24
24
24
24
24
25
24
23
23
22
23
23
23
23
23
23
23
23
23
25
26
26
26
26
25
25
25
26
26
26
26
26
26
27
27
27
27
28
28
28
28
28
28
28
28
27
27
27
27
27
26
26
26
26
26
26
27
27
25
24
24
24
24
24
24
24
24
24
24
24
24
24
24
24
24
24
25
25
25
25
25
25
25
25
25
25
26
26
26
26
26
25
25
25
25
26
26
26
26
25
25
25
25
25
25
25
25
25
25
25
25
25
24
25
24
24
25
25
25
25
25
25
25
25
25
25
25
25
25
24
23
23
22
22
22
22
22
23
21
19
18
18
18
18
18
17
17
17
18
18
18
17
17
17
17
17
19
19
19
19
19
19
20
20
20
20
20
20
20
20
19
20
20
20
21
21
21
20
20
20
20
20
19
19
19
16
16
16
16
16
16
16
16
16
16
16
16
16
16
16
16
16
15
15
15
15
15
15
15
15
15
15
15
15
15
16
16
16
16
16
16
16
16
16
16
17
17
17
17
17
17
17
17
18
18
18
18
18
18
19
19
19
19
21
21
21
20
20
20
20
20
20
20
20
19
19
19
19
19
19
19
19
19
19
19
21
21
21
21
21
21
21
21
20
20
20
20
20
20
20
20
20
20
20
20
20
20
19
19
19
19
19
17
17
17
18
18
17
17
17
17
17
17
17
17
17
17
17
17
17
17
17
17
17
17
17
17
17
17
17
17
17
17
17
17
17
17
17
17
17
17
17
17
17
17
17
16
16
16
16
16
16
16
15
15
14
14
14
15
15
16
16
16
16
16
16
16
16
16
16
16
16
16
15
17
17
17
17
17
16
14
14
14
13
13
13
13
13
12
12
12
13
13
13
13
13
13
13
13
13
13
13
14
14
15
14
14
14
15
15
15
15
15
15
16
16
15
16
15
15
15
15
15
15
15
15
15
15
15
15
15
15
14
14
14
14
13
13
13
14
14
14
14
14
14
14
14
14
14
14
14
14
14
14
14
13
13
13
13
13
13
13
13
13
13
14
15
15
15
15
15
15
15
15
15
15
15
15
15
14
14
13
12
13
13
13
13
13
13
13
13
13
13
13
13
13
13
13
13
13
13
13
14
14
14
14
14
14
14
14
14
14
14
14
15
15
15
15
16
16
16
17
17
17
15
16
16
15
15
15
16
16
14
14
14
14
14
14
14
14
14
14
15
15
15
15
16
16
16
16
17
17
17
17
17
17
17
17
17
17
17
17
17
17
17
17
17
17
17
17
17
17
18
18
18
18
17
17
17
17
17
17
17
17
17
17
17
17
17
17
17
17
17
17
18
18
18
18
18
18
18
18
18
18
18
18
18
18
18
18
18
18
18
18
18
18
18
18
18
17
18
18
18
19
19
19
19
19
19
19
19
19
19
19
19
19
19
17
17
14
14
14
14
15
15
15
15
15
15
15
15
15
14
14
14
14
14
14
14
14
14
14
14
14
12
12
12
12
12
12
12
12
12
12
12
12
12
12
12
12
12
12
12
12
12
12
12
13
13
13
12
12
12
12
12
12
12
12
11
11
11
11
11
11
11
11
11
11
11
11
11
11
10
10
11
11
11
10
10
10
10
10
10
11
11
11
11
11
11
11
11
11
11
11
11
11
11
11
11
11
11
10
10
10
10
10
10
10
10
9
9
9
8
8
8
8
8
8
8
7
7
6
5
5
5
5
5
6
7
7
7
7
7
7
7
7
8
8
9
9
9
9
9
9
9
9
9
9
9
9
9
10
10
10
11
11
11
11
11
11
11
11
11
11
11
13
15
15
15
15
15
15
15
15
15
15
15
15
15
15
16
16
16
16
16
16
16
16
16
17
17
17
17
17
17
17
17
17
17
17
17
17
17
17
17
17
17
17
17
17
17
17
17
17
18
18
18
18
18
18
18
19
19
19
19
19
19
19
18
18
18
18
18
18
18
18
18
18
18
18
18
18
18
18
18
18
18
18
19
19
19
19
19
19
19
19
19
19
19
19
19
19
19
19
19
19
19
19
18
18
18
19
19
19
19
19
18
18
18
18
18
18
18
18
18
19
19
20
20
20
20
19
19
19
19
19
19
19
19
19
19
18
18
18
17
17
17
17
16
16
16
16
16
15
15
15
15
15
15
15
16
16
16
16
16
16
16
16
15
15
15
15
15
15
15
15
15
14
14
14
14
14
14
14
14
14
14
14
14
14
13
13
13
13
13
13
13
13
13
13
13
13
13
13
13
13
13
13
13
13
13
14
13
13
13
13
13
13
14
14
14
14
12
12
12
12
12
12
12
12
12
12
12
12
12
12
12
12
13
13
14
14
14
14
14
14
14
14
14
14
14
14
14
14
14
14
14
14
14
14
14
14
14
14
14
14
14
14
14
12
12
10
10
10
11
11
11
11
11
11
11
11
12
11
11
11
11
11
11
11
11
11
11
11
11
11
11
11
11
11
11
12
11
11
11
11
11
11
11
11
11
11
11
11
11
11
12
12
12
12
12
12
12
12
12
12
12
12
12
12
12
13
13
14
14
14
13
13
13
13
13
13
13
13
13
14
14
14
14
14
14
13
13
13
13
13
12
12
12
12
12
12
12
12
12
12
12
12
12
12
12
12
12
12
13
13
13
13
13
13
13
13
13
13
13
13
13
13
13
13
13
13
13
13
13
13
13
13
12
12
11
11
11
11
11
11
11
11
11
11
11
11
11
11
11
11
11
11
8
8
8
8
8
8
8
8
8
8
8
8
8
8
8
8
8
8
8
8
8
8
8
8
8
8
9
9
9
9
9
8
8
8
8
8
8
8
7
7
8
8
8
8
8
8
8
8
8
8
8
7
7
7
7
7
6
6
6
6
6
6
6
6
6
6
6
6
6
6
6
6
6
5
5
5
5
5
6
6
7
7
8
8
8
8
8
8
8
8
8
8
9
9
9
9
9
9
9
9
9
9
9
9
9
9
9
9
9
9
9
9
9
9
9
9
9
9
9
9
9
9
9
9
9
9
9
9
9
9
9
9
9
9
9
9
9
9
9
9
9
9
9
8
8
8
8
8
8
8
8
8
8
8
8
8
8
8
8
8
8
8
8
8
8
8
8
8
8
8
8
8
8
8
8
8
8
8
8
8
8
8
8
8
8
8
8
8
8
8
7
7
7
7
7
7
7
7
7
7
7
7
7
7
7
7
7
7
6
6
4
4
4
4
4
4
4
4
4
4
4
4
4
4
4
4
4
4
4
4
3
3
3
3
3
3
3
3
4
4
4
4
4
4
4
4
4
4
4
4
4
4
4
4
4
4
4
4
4
5
5
5
5
5
5
5
5
5
5
5
5
5
5
5
5
5
4
4
4
4
4
4
4
4
4
4
4
4
4
4
4
4
4
4
4
4
4
4
4
4
4
4
4
4
4
4
4
4
4
4
4
4
4
4
4
4
4
4
4
4
4
4
4
4
4
4
4
4
4
4
4
4
4
4
4
4
4
4
3
3
3
3
3
3
3
3
3
3
2
2
2
2
2
2
2
2
2
2
3
3
3
3
3
3
3
3
4
4
3
3
3
3
3
3
3
3
3
3
3
3
4
4
4
4
4
4
5
5
5
5
5
5
5
5
5
5
4
4
4
4
4
4
4
4
4
4
4
4
4
4
4
4
4
4
4
4
4
4
4
4
4
4
5
5
5
5
5
5
5
5
5
5
5
5
5
5
5
5
5
5
5
5
5
5
5
5
5
5
5
5
5
5
5
5
5
5
5
5
5
5
5
5
5
5
5
5
5
5
5
5
5
5
5
5
5
5
5
5
5
5
5
5
5
5
5
5
5
5
6
6
6
6
6
7
7
8
8
8
8
8
8
8
8
9
9
9
9
9
9
9
9
9
9
9
9
9
9
9
9
9
9
9
9
9
9
9
9
9
9
9
9
9
9
9
9
8
8
8
8
8
8
8
8
8
8
9
9
9
9
9
9
9
9
9
9
9
9
8
8
8
8
8
8
8
8
8
8
8
8
8
8
8
8
8
8
8
8
8
8
8
8
9
9
10
10
10
11
10
11
11
11
11
11
11
11
11
11
11
12
11
11
11
11
11
11
11
11
11
11
12
12
12
12
12
12
12
12
12
11
11
11
13
14
14
14
14
14
14
14
14
14
14
14
14
14
14
16
17
17
17
17
17
16
16
16
16
16
16
16
16
16
16
16
15
15
15
16
15
15
15
15
15
15
15
15
15
15
15
16
16
16
16
16
16
16
16
16
16
16
16
16
16
16
16
16
16
16
17
17
17
17
17
17
17
17
18
19
19
19
19
19
19
19
19
19
19
19
19
19
19
19
19
19
19
19
19
19
19
19
19
18
17
17
17
17
17
17
18
18
17
17
17
17
17
17
18
18
19
20
19
19
19
19
19
19
19
19
19
19
19
19
19
19
19
19
19
19
19
19
19
19
18
18
18
18
18
18
18
18
18
19
18
18
21
21
21
21
21
18
18
18
18
18
18
17
17
17
17
17
17
15
15
15
15
15
14
13
13
13
13
13
13
13
13
13
13
12
12
11
11
11
11
11
11
11
11
11
11
11
11
11
11
11
11
11
11
11
11
11
11
11
11
11
11
10
9
8
8
8
8
8
8
8
8
8
8
8
7
7
7
7
7
7
7
7
7
7
7
7
7
8
8
8
8
8
8
8
8
8
8
8
10
10
11
11
11
11
11
11
11
11
11
11
11
11
9
9
9
9
9
10
10
10
10
10
10
9
9
9
9
9
9
9
9
9
9
9
9
9
9
9
9
9
9
9
9
9
9
9
9
9
9
9
9
9
9
9
9
9
9
9
9
9
9
9
9
9
10
10
10
10
9
9
9
9
9
9
9
9
9
8
8
8
8
8
8
8
8
8
8
8
8
7
7
7
7
7
7
7
7
7
7
7
7
7
7
7
7
7
7
7
7
7
7
7
7
7
7
7
7
7
6
6
6
6
6
6
6
6
6
7
7
7
7
7
7
7
7
7
6
6
6
6
6
6
6
6
6
6
6
6
7
7
7
7
7
7
7
7
7
7
7
6
6
6
6
6
7
7
7
8
8
8
7
8
8
8
8
8
9
9
9
9
9
10
10
11
11
11
11
11
11
11
11
11
11
12
12
12
12
12
11
11
11
11
11
13
13
13
13
13
14
14
14
14
14
14
14
14
14
14
14
14
14
14
14
14
14
14
14
15
16
16
16
16
16
16
16
16
16
16
16
16
16
16
18
18
18
18
19
19
19
19
19
18
18
18
18
18
19
20
20
20
20
20
20
20
20
20
20
20
20
20
20
20
20
20
20
20
20
20
20
20
20
20
20
20
20
20
20
20
20
20
20
20
20
20
20
21
21
21
21
21
21
21
20
20
20
20
20
20
21
21
21
21
21
21
21
20
19
19
19
19
18
18
18
18
18
18
18
18
18
18
18
18
18
15
15
15
15
15
15
15
15
12
12
12
12
12
13
13
13
13
13
13
13
13
13
13
12
12
12
12
12
12
12
12
12
12
12
12
13
13
13
13
13
12
12
12
12
12
12
12
12
12
12
10
10
10
10
10
10
10
10
10
9
9
9
9
9
9
9
8
8
8
8
8
7
7
7
8
8
8
8
8
8
8
8
8
8
8
8
8
8
8
8
8
8
8
7
7
7
7
7
7
7
7
7
7
7
7
7
7
7
7
7
7
7
7
7
7
7
7
7
7
7
7
6
6
6
6
5
5
5
5
5
5
5
5
5
5
5
5
5
5
5
5
5
5
5
5
5
5
6
6
6
6
6
6
5
5
5
5
5
6
6
6
7
7
7
8
8
8
8
9
9
9
9
9
9
9
9
9
9
9
9
9
9
9
9
9
9
9
9
9
9
9
9
9
9
9
9
9
9
9
9
9
9
9
10
11
11
11
11
11
11
11
11
11
11
11
11
11
11
11
11
11
11
11
11
11
11
11
11
11
11
11
12
12
12
12
12
12
12
12
12
13
13
13
13
13
13
13
14
14
14
14
14
14
15
15
16
16
16
16
16
16
16
16
16
16
16
17
17
17
17
18
17
17
17
17
17
17
18
18
18
18
18
19
19
19
19
18
18
18
18
17
17
17
17
17
17
17
17
15
15
15
15
20
32
35
41
47
53
56
61
61
61
63
63
63
63
64
65
65
65
65
65
65
65
65
65
65
67
68
68
69
71
74
76
77
77
84
86
87
87
89
89
90
90
90
90
93
94
95
101
100
98
98
101
103
103
103
105
104
105
105
105
104
104
110
111
114
114
114
114
115
115
115
115
116
117
118
118
118
118
118
119
119
121
123
123
127
130
130
130
130
130
129
129
130
130
130
130
130
130
130
130
130
130
130
131
132
133
136
136
136
136
139
141
144
143
143
144
144
147
146
147
148
148
148
146
142
142
142
144
145
145
145
145
142
142
139
139
139
138
137
136
136
137
137
139
140
140
142
142
142
143
143
143
143
143
143
145
144
150
152
154
154
154
154
154
155
156
158
159
159
159
159
166
168
168
170
172
172
172
172
172
173
173
185
187
187
186
187
187
187
187
187
187
187
184
184
185
188
189
189
188
188
189
191
191
192
193
190
186
184
184
179
179
178
168
166
165
166
166
168
168
166
166
167
167
167
168
169
169
172
172
172
173
174
172
172
172
172
172
168
166
163
162
162
161
162
163
164
165
166
163
163
163
163
164
166
166
166
166
165
166
166
166
166
166
167
167
169
169
169
171
172
172
172
172
172
175
175
175
175
174
173
174
171
171
171
172
172
172
172
157
157
157
157
158
154
149
142
136
134
133
134
136
136
137
137
136
136
134
136
137
138
138
137
136
131
130
130
130
138
141
141
143
142
139
138
139
140
140
142
142
142
142
142
142
145
148
148
148
148
149
150
150
154
153
153
152
150
150
150
147
145
145
143
142
142
141
141
141
142
142
142
142
142
142
140
142
142
140
139
140
141
142
142
142
142
145
146
147
148
148
148
147
145
146
147
148
148
148
148
149
149
148
148
149
150
152
152
150
150
150
150
150
150
151
153
147
138
137
139
138
138
138
141
141
142
141
141
142
147
148
149
149
150
150
150
151
152
152
152
153
152
152
153
154
154
153
153
154
154
154
153
151
154
154
154
158
157
155
154
154
154
152
152
146
142
142
136
135
130
124
120
118
118
118
118
119
119
108
107
107
112
113
113
114
114
113
109
110
110
108
108
109
107
109
110
112
113
113
113
113
113
116
116
114
114
114
113
113
113
114
114
113
110
112
112
112
113
114
113
113
117
118
118
118
126
124
125
126
126
127
128
129
130
130
131
134
135
136
137
142
148
148
150
149
149
149
154
155
155
158
159
159
158
154
154
154
156
157
161
161
161
162
165
168
176
177
180
179
179
179
181
183
183
185
190
197
199
200
205
206
209
208
202
200
198
198
196
196
196
198
198
198
196
195
196
196
196
199
199
199
198
200
202
208
210
210
211
212
212
212
212
212
212
209
213
213
215
215
216
217
217
216
217
220
226
231
231
231
231
232
232
232
237
232
232
229
230
231
230
232
237
239
239
239
238
238
239
241
242
242
242
243
243
243
248
248
247
247
243
243
243
244
243
243
242
241
250
248
249
249
249
249
250
250
250
250
249
249
249
249
249
250
250
253
252
253
253
253
255
252
243
243
242
242
244
242
241
239
237
237
224
224
224
226
219
214
213
210
207
204
201
201
196
194
187
179
168
165
165
166
166
167
171
173
184
180
179
179
178
189
188
187
187
190
194
193
192
190
191
194
195
196
196
195
196
196
200
200
200
201
201
202
202
202
203
202
201
204
195
199
199
198
192
190
184
183
184
184
189
189
189
187
189
191
194
195
197
202
203
203
202
202
203
204
204
204
203
203
202
199
200
196
196
197
199
201
202
201
201
199
201
199
199
200
200
200
197
197
200
200
202
201
201
196
196
193
193
195
196
192
195
196
202
200
200
202
202
201
201
206
208
208
208
205
205
205
205
208
211
216
219
217
214
214
214
214
214
214
214
214
214
214
214
214
216
216
216
218
218
219
220
223
224
219
219
219
217
215
215
214
214
214
212
210
211
208
206
207
208
210
213
214
216
215
214
209
209
208
214
216
214
203
207
193
192
193
193
192
191
189
185
185
184
184
184
184
184
184
185
186
186
187
193
198
200
195
193
193
196
197
198
201
203
206
202
200
199
194
194
190
190
191
190
192
193
193
194
196
196
197
199
199
199
199
200
201
202
202
202
202
202
201
201
201
200
199
195
195
196
197
196
196
194
195
195
195
195
195
196
196
196
196
196
196
194
194
194
195
195
194
192
192
194
193
193
192
192
192
192
192
188
189
190
190
189
189
189
186
185
184
184
182
182
178
177
177
177
177
178
179
180
182
182
179
175
172
169
169
173
174
175
176
176
176
176
175
175
175
175
175
173
172
171
170
166
166
164
160
161
156
149
130
124
120
119
119
113
116
115
114
100
95
95
95
96
97
97
96
96
94
92
91
91
94
94
93
93
91
92
92
92
90
89
88
87
83
83
77
75
71
71
71
71
72
72
72
70
71
71
70
71
72
73
73
75
74
74
74
74
74
75
75
75
75
74
72
74
74
74
74
74
73
73
73
73
73
73
72
72
72
73
73
73
73
71
70
70
70
70
70
71
69
69
70
69
69
68
69
70
70
70
72
72
71
71
71
71
71
71
71
72
72
72
72
71
70
67
67
66
65
65
65
65
65
65
65
65
65
65
67
67
67
67
65
65
65
65
65
65
65
67
66
66
67
68
69
69
68
67
68
69
71
72
70
67
65
65
65
65
65
65
65
64
69
68
68
68
68
68
70
71
71
71
71
72
73
75
76
74
72
72
72
73
73
72
71
71
71
68
67
67
67
67
67
69
71
69
69
67
65
64
64
65
69
69
69
69
69
70
70
69
69
68
68
70
71
71
71
72
73
74
74
74
74
74
74
74
74
74
74
74
74
73
72
72
72
73
73
73
72
72
71
71
71
71
71
71
71
71
71
71
72
72
73
73
73
73
75
75
76
77
77
75
75
75
75
75
76
76
77
77
76
75
75
75
76
75
75
75
75
75
75
75
75
75
75
74
74
75
75
75
76
76
76
75
76
77
77
77
77
78
80
80
79
79
79
78
78
78
77
77
77
77
78
76
77
77
77
79
79
78
77
75
74
71
66
64
63
63
65
66
66
66
66
66
65
65
66
65
67
66
65
65
64
65
63
63
63
61
61
60
60
57
57
56
56
56
56
56
55
55
53
53
53
53
53
53
53
53
54
54
53
54
54
54
54
54
54
54
54
54
54
53
53
54
53
53
53
53
53
53
53
53
53
53
53
54
54
53
53
53
54
55
55
53
53
53
53
53
53
53
53
53
53
53
53
53
53
54
55
55
55
53
53
53
53
50
51
51
51
50
51
50
49
50
51
50
50
51
51
51
51
52
53
53
53
53
53
53
53
53
53
53
54
54
52
52
52
52
52
53
53
48
49
48
47
48
48
49
51
51
53
53
53
53
53
53
53
53
50
50
49
49
50
49
47
48
47
47
48
48
48
49
50
50
50
50
50
49
50
50
49
48
48
48
48
48
47
47
49
49
48
48
47
47
47
47
47
47
47
47
46
46
46
46
46
45
46
46
46
46
46
46
46
52
52
52
52
51
51
51
52
52
52
57
57
57
57
56
56
56
55
54
54
54
54
51
51
51
54
54
54
54
54
55
57
58
59
59
59
59
59
59
59
59
59
59
60
61
61
61
61
61
61
61
60
60
60
60
59
59
59
59
59
60
60
62
62
62
62
62
61
61
60
60
60
59
59
59
59
59
59
56
56
59
59
60
60
59
59
58
59
59
59
59
59
59
59
59
59
59
58
58
59
58
57
59
59
56
56
56
55
54
54
55
58
58
58
59
59
59
59
59
59
59
59
60
60
60
60
60
60
60
60
60
61
61
61
61
61
62
64
62
64
62
62
61
62
62
60
60
62
62
62
62
62
62
62
61
58
53
53
54
52
52
53
53
53
53
53
56
56
56
57
59
59
59
59
59
59
59
59
58
59
59
59
60
60
59
60
59
59
59
60
61
61
61
60
59
59
54
54
52
52
49
48
48
47
47
47
47
47
45
46
47
47
46
47
47
47
47
47
47
47
48
48
49
49
49
49
50
50
50
50
50
50
50
50
50
50
52
52
51
51
51
51
51
51
51
51
51
51
51
51
51
51
50
52
52
52
52
52
53
53
53
53
53
52
52
52
53
52
53
53
53
53
53
53
53
53
53
53
53
52
52
51
51
52
52
52
51
51
51
49
48
48
48
48
48
47
46
46
46
46
46
45
46
46
45
45
45
45
43
41
39
39
39
39
39
40
40
40
40
40
40
40
37
35
35
35
35
35
35
35
35
33
33
33
34
34
34
34
34
34
34
34
34
34
34
34
34
34
34
34
34
34
34
34
34
34
34
34
34
35
35
35
35
35
35
36
36
35
35
35
34
34
34
35
36
37
37
37
38
38
38
38
38
38
38
35
35
35
35
35
35
35
35
35
35
35
34
34
33
34
35
37
41
38
38
36
36
36
36
36
36
37
37
37
37
36
36
36
36
37
35
35
35
35
35
35
35
35
35
33
32
32
32
33
33
33
33
33
33
33
35
35
35
36
36
35
35
35
36
36
35
35
35
36
35
36
36
36
36
36
38
38
38
38
37
38
37
38
38
38
38
36
36
36
38
39
39
38
38
38
38
40
40
40
41
41
41
42
42
42
42
42
42
42
44
44
44
45
45
45
45
44
44
44
44
44
44
44
44
44
43
43
41
40
40
40
40
40
41
42
43
42
42
41
40
40
39
39
39
39
39
38
38
38
37
39
39
39
39
39
39
39
40
39
39
40
40
40
40
40
40
41
41
41
41
41
41
43
43
43
43
43
43
43
43
43
43
44
44
44
44
41
41
41
41
41
41
41
41
41
38
38
38
38
39
39
39
39
39
39
38
38
38
38
38
38
39
39
38
38
38
38
38
38
38
38
38
38
39
39
38
37
37
37
37
37
37
38
37
38
37
37
37
37
37
37
36
36
36
34
35
35
35
35
32
32
31
30
30
30
29
29
30
30
30
29
29
29
29
29
29
29
30
30
30
30
30
31
31
31
31
30
30
30
29
29
28
28
24
24
23
23
23
23
22
22
22
22
22
24
24
23
23
22
22
22
21
21
21
21
21
23
21
21
21
20
20
20
20
20
20
20
20
19
19
19
19
19
19
19
19
19
19
18
20
19
19
19
19
19
19
19
18
17
17
17
17
17
17
17
17
17
17
17
17
17
17
18
18
18
18
18
18
18
18
18
18
18
18
18
18
17
17
17
17
17
17
17
17
17
17
17
18
18
17
17
17
17
17
17
17
17
17
17
17
17
17
17
17
17
17
17
17
17
17
17
16
17
17
17
17
17
17
17
17
16
15
16
15
15
15
15
16
17
17
17
17
17
17
17
17
17
17
16
16
16
16
16
16
16
16
16
16
15
15
15
15
14
14
14
15
14
13
13
12
12
11
11
10
10
10
10
9
9
9
9
9
9
9
9
9
11
11
11
11
11
11
11
11
11
11
11
11
11
11
11
11
11
11
11
11
11
11
12
12
11
11
11
11
11
11
11
11
12
12
12
12
12
12
12
12
12
12
12
12
12
12
12
12
12
12
12
12
12
12
12
12
12
12
12
12
12
12
12
12
12
12
12
13
12
12
12
12
12
12
12
12
12
12
12
12
12
12
12
12
12
12
12
12
12
12
12
12
12
12
12
12
12
12
12
12
12
12
12
13
13
14
14
14
14
14
14
14
14
14
14
14
15
16
16
16
16
16
16
16
17
17
17
17
15
15
15
15
15
14
14
14
14
14
13
14
14
14
14
14
14
14
14
14
13
13
13
13
12
12
12
12
12
11
11
11
11
11
11
11
11
11
11
11
11
11
11
10
10
10
10
11
11
12
12
12
12
12
12
12
12
12
12
12
12
12
12
12
12
12
12
11
11
11
11
11
12
12
12
12
12
12
12
12
13
14
14
14
14
14
14
14
14
14
14
14
14
14
14
14
14
14
14
14
14
14
14
14
14
14
14
14
14
14
14
14
15
15
16
15
15
15
15
15
15
15
15
15
15
15
15
15
16
16
16
16
16
16
16
16
16
16
16
16
16
16
16
16
16
16
17
17
17
17
17
17
17
17
17
17
17
17
17
17
17
17
17
17
17
17
17
17
17
17
17
17
17
17
17
17
18
19
19
19
19
19
19
19
20
20
20
20
20
20
20
20
20
20
21
21
21
21
21
21
21
21
21
22
22
22
23
23
23
23
23
23
23
23
23
23
23
23
23
23
23
23
23
23
23
23
22
22
22
22
22
22
22
21
21
21
21
21
21
21
21
21
21
21
21
21
20
20
20
20
20
20
20
20
20
20
20
20
20
20
20
20
20
18
18
18
18
18
18
18
18
18
17
17
17
17
17
17
18
18
18
18
18
19
19
19
19
19
18
17
17
17
17
17
16
16
16
16
16
16
16
16
16
15
15
14
13
13
13
13
13
13
13
13
13
13
13
13
13
13
13
12
12
13
13
13
13
13
13
13
13
13
11
11
11
12
11
11
11
11
12
12
12
12
12
12
12
12
12
12
12
13
13
13
13
13
13
13
13
13
13
13
13
13
13
13
13
14
14
17
17
17
17
17
17
17
17
17
18
18
18
18
18
18
18
18
18
18
18
18
18
18
17
17
17
17
17
17
17
17
17
17
17
17
17
15
15
15
15
15
15
16
16
16
16
16
17
17
17
17
17
17
17
17
17
18
18
18
18
18
18
19
19
19
20
20
20
20
20
20
19
18
18
17
17
17
17
18
19
19
17
17
17
17
17
17
17
17
15
15
15
15
15
15
15
15
15
16
16
16
16
16
16
16
16
17
17
17
17
17
17
17
17
17
17
17
17
19
19
19
19
19
19
19
19
19
19
19
19
19
19
19
19
19
19
19
19
19
19
19
19
19
19
18
18
17
17
18
17
17
16
16
16
16
16
15
15
16
17
17
17
17
17
17
17
17
17
17
17
17
17
18
19
19
18
18
18
18
18
18
18
17
18
18
18
18
18
18
19
19
19
19
18
18
18
18
18
18
18
19
20
20
19
19
19
20
20
20
21
21
21
21
21
21
21
21
21
22
23
24
23
24
24
24
24
24
24
24
24
25
25
26
26
26
26
27
27
27
27
26
26
26
26
26
26
26
26
25
25
24
24
24
24
24
24
24
24
25
26
25
25
25
25
25
25
25
25
25
24
24
24
24
24
24
24
24
24
24
24
24
24
24
24
24
24
25
25
25
25
25
25
25
25
25
25
25
25
25
25
24
24
24
24
24
25
25
25
24
24
23
23
21
17
16
16
16
16
16
16
17
17
17
17
18
18
18
18
18
18
17
17
17
17
17
17
17
17
17
17
17
17
17
18
18
18
18
19
19
19
19
19
19
19
19
19
19
18
19
19
19
17
17
17
17
17
17
17
16
16
12
12
12
12
12
13
13
13
12
12
12
12
12
12
12
12
12
12
12
12
12
12
12
12
12
12
12
11
11
11
11
11
11
11
11
11
11
11
11
11
11
11
11
11
10
10
10
10
10
10
10
10
10
10
10
10
10
10
10
11
11
11
11
11
11
11
11
11
11
11
11
11
11
11
11
11
11
11
11
11
11
11
11
11
11
11
11
11
11
12
12
13
12
12
12
12
12
12
12
12
12
12
11
11
11
11
11
11
11
11
11
12
12
11
11
11
11
11
11
11
11
11
11
11
11
11
11
11
11
11
11
10
10
10
10
10
10
10
10
10
10
10
10
10
10
10
11
11
11
11
11
11
11
11
11
11
11
11
11
11
11
11
11
11
11
11
11
11
11
11
11
11
11
11
11
11
11
11
11
11
11
11
12
12
12
12
12
12
12
12
12
12
12
12
12
12
12
12
12
12
12
12
12
12
12
12
12
12
12
12
11
11
12
12
12
12
12
12
12
12
12
14
14
13
13
13
13
13
12
12
12
12
12
12
12
12
12
12
12
12
12
12
12
12
12
12
12
12
12
12
12
12
12
12
12
12
12
12
12
12
12
12
12
12
12
13
13
13
13
13
13
13
13
13
13
13
13
12
12
12
12
12
12
12
11
11
11
11
11
11
11
11
11
11
11
11
11
11
11
10
10
10
10
10
10
10
10
10
11
11
11
11
11
11
11
11
11
11
11
11
11
11
11
11
11
11
11
11
11
12
13
13
13
13
13
13
13
13
13
13
13
13
13
13
13
13
12
12
12
12
12
12
12
12
13
13
13
13
13
15
15
16
16
16
16
16
16
16
16
16
16
16
16
16
16
16
16
16
16
16
16
16
16
16
16
16
16
16
16
16
16
16
17
17
17
17
17
17
17
17
17
17
17
17
17
17
17
17
17
17
17
17
17
17
19
19
19
19
19
19
19
18
18
19
19
18
18
18
19
19
19
19
19
19
21
20
20
20
20
20
20
20
20
20
21
22
22
22
23
23
23
23
24
23
23
23
23
23
23
23
23
23
23
24
24
24
24
25
25
25
25
25
25
27
27
27
26
26
26
25
26
26
26
26
26
26
26
26
26
26
26
26
26
26
26
26
26
26
26
26
27
27
27
27
27
27
27
27
27
27
27
27
27
27
27
27
27
28
28
28
28
27
27
27
27
27
27
27
27
26
26
26
26
26
26
26
26
26
26
26
26
26
26
26
26
25
25
25
24
24
24
24
23
23
23
23
20
17
17
17
17
17
17
16
16
16
14
14
14
14
13
12
11
11
11
11
11
11
10
10
10
10
10
10
11
11
11
11
11
11
11
11
11
11
11
11
11
11
11
11
11
11
11
11
11
11
11
11
11
11
11
11
11
11
11
11
11
11
11
11
11
11
11
11
11
10
9
9
9
9
9
9
11
11
11
11
11
11
11
11
11
11
11
11
11
11
11
12
12
13
13
12
12
12
12
12
12
12
12
12
12
12
12
12
12
12
13
13
13
13
13
13
13
13
13
13
13
13
13
13
13
13
13
13
13
13
13
13
13
13
13
13
13
15
15
14
13
13
13
12
12
12
12
11
11
11
11
11
11
11
11
11
11
11
12
12
12
11
11
11
11
11
11
11
11
11
11
11
11
11
11
11
11
11
11
11
11
11
11
11
11
11
11
11
11
11
11
11
11
11
11
12
12
13
13
13
13
15
15
15
16
16
16
16
16
16
16
16
14
14
14
14
14
14
14
14
14
14
14
14
14
14
14
13
13
13
12
12
12
12
12
12
12
12
12
12
12
12
12
12
13
12
12
12
12
12
12
12
12
12
12
12
13
13
13
13
13
13
12
12
12
12
12
12
12
11
11
11
11
11
11
11
11
11
11
11
11
11
11
11
12
10
11
11
11
11
11
11
11
11
11
11
11
11
11
11
11
11
11
11
11
11
11
13
14
14
14
14
14
14
14
14
14
14
14
14
14
14
14
14
14
15
15
16
16
17
17
17
17
17
17
17
17
18
18
19
19
19
19
19
19
19
19
19
19
19
19
19
19
19
21
21
21
21
21
21
21
21
21
21
21
21
19
18
17
18
17
17
17
17
17
17
17
17
17
17
17
17
17
17
17
17
17
17
18
18
18
18
17
17
17
17
17
17
17
17
17
17
17
17
17
17
17
17
17
17
17
17
17
17
17
17
17
17
17
17
17
17
17
17
17
17
17
17
17
17
17
17
17
18
19
19
19
18
18
18
18
18
17
17
17
17
17
18
19
19
19
19
19
18
19
19
19
19
19
19
19
19
19
21
19
20
19
19
19
19
19
19
19
20
20
19
19
19
19
19
19
19
19
18
18
18
18
18
18
19
19
19
19
20
20
20
20
21
21
21
21
21
21
21
21
21
21
21
21
21
21
21
21
21
22
21
21
21
21
21
22
22
22
21
21
21
21
22
22
22
22
21
21
20
20
20
20
20
20
20
20
20
20
20
20
20
20
20
20
20
20
20
20
20
20
19
19
19
19
19
19
19
19
18
18
18
18
17
17
17
17
17
17
17
17
17
17
17
16
16
15
15
15
16
16
16
16
15
15
15
15
15
15
15
16
16
16
16
16
16
16
16
16
15
15
16
17
17
17
16
16
16
16
16
16
14
14
14
14
14
14
14
14
14
12
12
12
12
13
13
13
13
13
13
13
12
12
12
12
13
13
13
13
13
13
13
13
13
14
14
14
14
14
14
14
14
14
14
14
15
14
14
14
14
14
14
14
14
14
14
14
14
14
13
13
13
13
13
13
13
13
13
13
13
13
13
13
13
13
13
12
12
13
14
14
14
14
14
14
15
16
16
16
16
15
15
15
16
16
14
14
13
13
13
13
11
11
13
13
12
12
13
13
13
13
13
13
13
13
13
15
15
15
16
16
16
16
16
16
16
16
16
16
16
16
16
16
16
16
16
16
16
16
16
16
16
16
16
16
16
16
16
16
16
16
16
16
15
15
14
14
14
14
14
14
14
14
15
15
15
15
15
15
15
14
14
14
14
14
14
14
14
14
14
14
14
14
14
14
14
14
14
13
13
14
14
15
15
15
15
15
14
15
15
15
14
13
13
13
13
13
13
13
13
13
13
13
13
13
13
13
13
13
13
13
13
12
12
12
12
12
12
12
12
12
12
12
12
12
12
13
13
13
13
13
13
13
13
13
13
13
13
13
13
13
14
15
15
16
16
16
16
16
16
17
17
17
17
16
16
16
16
16
17
17
17
17
17
17
17
17
17
17
17
17
17
17
17
17
17
17
17
17
17
17
17
17
17
17
17
17
17
17
17
17
17
17
17
17
17
17
18
18
18
18
18
18
18
18
18
18
18
18
18
18
18
18
17
17
17
17
17
17
17
17
17
17
17
17
17
17
16
16
16
16
16
16
16
17
17
17
17
17
17
17
17
17
17
17
17
17
17
17
17
17
17
18
17
17
18
18
17
17
17
17
17
17
18
17
17
17
17
17
17
17
17
17
18
18
18
18
18
20
20
20
21
21
21
21
21
21
21
21
21
21
20
21
21
21
21
21
21
22
22
23
23
23
23
23
23
23
23
23
23
23
23
23
23
23
23
23
23
23
23
23
23
23
23
23
23
23
23
23
23
23
23
23
23
25
25
25
25
28
29
29
29
29
30
30
31
29
30
30
31
31
31
31
31
31
31
31
31
30
31
31
33
31
31
31
31
32
32
32
33
33
33
33
33
33
33
33
33
33
34
34
33
32
32
31
31
32
31
30
29
29
29
29
29
29
29
29
29
30
30
30
30
31
31
32
32
33
33
33
33
33
33
33
33
33
33
33
33
33
31
31
31
31
32
32
32
31
31
31
31
30
30
29
29
29
29
29
29
29
29
29
29
29
29
29
29
29
29
29
29
29
29
29
29
29
29
29
29
29
29
29
29
29
29
29
29
29
29
29
29
29
29
29
29
29
29
29
29
29
29
29
29
29
29
29
29
29
29
29
29
29
29
29
29
28
28
28
28
28
28
28
26
23
23
23
22
21
21
21
21
21
21
21
21
21
21
20
20
19
19
19
19
19
19
18
18
18
18
18
18
18
17
17
18
18
19
19
19
18
18
18
18
18
18
17
17
17
17
17
17
17
17
17
17
17
17
17
17
17
17
17
17
14
14
13
12
12
12
12
12
12
12
12
12
12
12
12
11
12
12
12
13
13
13
13
12
12
12
12
12
13
13
12
13
14
14
15
16
16
16
16
15
15
15
15
16
16
17
17
17
17
17
17
17
17
17
17
17
17
17
17
17
17
17
17
17
17
17
17
17
17
17
17
18
18
18
18
17
17
17
17
17
17
18
18
18
18
18
18
18
18
17
17
17
17
17
17
17
17
17
17
17
17
18
18
18
18
18
18
18
18
18
19
19
19
20
20
20
20
19
20
20
21
21
21
21
21
21
21
21
21
20
19
18
18
18
18
17
17
17
17
17
17
17
17
17
17
17
17
17
17
16
16
14
14
14
15
15
15
15
15
15
15
15
15
14
14
14
14
14
14
14
14
14
14
14
15
15
15
16
16
16
16
16
16
16
16
16
16
16
16
15
15
15
15
15
15
15
15
15
14
14
14
14
14
14
14
14
14
14
14
14
15
17
17
17
17
16
16
16
19
19
19
19
18
17
17
17
17
17
17
17
17
17
17
17
17
17
17
17
17
17
16
16
16
16
15
15
15
15
15
15
15
15
15
15
15
15
15
15
15
15
15
15
15
15
15
15
15
15
16
16
16
16
16
16
16
16
16
16
16
15
14
14
14
13
13
13
13
13
13
13
13
13
13
13
13
13
13
13
13
13
13
12
12
12
12
12
12
11
11
10
10
10
10
10
8
8
8
8
9
9
9
9
9
9
9
9
9
7
7
7
7
7
7
7
7
7
8
8
8
8
9
9
9
9
9
11
11
11
10
11
11
11
11
11
11
11
11
11
11
11
11
11
11
11
11
12
12
12
12
12
12
13
12
12
12
12
12
12
12
12
12
12
12
12
12
12
12
12
12
12
12
12
12
12
12
12
12
12
12
12
12
12
12
12
12
12
12
12
12
12
12
12
12
12
12
12
12
12
13
13
13
13
13
13
13
13
13
13
13
12
12
12
12
12
12
12
13
13
13
13
13
13
15
15
16
16
18
18
18
18
19
20
21
21
22
22
22
21
21
21
21
21
21
21
20
19
19
19
19
18
18
18
18
18
18
18
18
18
18
18
18
18
18
18
18
18
18
18
18
18
18
18
18
17
17
17
16
16
16
17
19
22
22
22
22
21
20
22
22
22
22
22
22
22
23
23
23
23
23
23
23
23
23
23
23
23
23
23
23
23
23
23
23
23
23
23
23
23
24
24
24
23
23
23
23
23
23
23
23
23
23
23
23
23
23
23
23
23
27
27
27
28
28
28
28
28
27
27
27
28
28
28
28
28
28
28
28
28
28
28
28
28
28
28
27
27
27
27
27
26
26
26
26
26
25
24
24
23
23
23
23
23
23
23
23
23
23
21
21
21
21
21
21
21
21
21
20
19
19
19
19
18
18
18
18
18
18
18
18
18
18
18
18
18
18
18
18
19
19
19
19
19
19
19
21
21
20
20
20
19
19
21
24
24
25
26
26
26
26
26
26
26
26
27
28
28
28
28
28
28
26
26
27
27
27
28
28
28
29
29
29
29
29
29
29
29
29
29
29
30
29
29
29
30
30
31
32
32
34
34
30
30
30
30
31
31
31
31
31
31
31
31
31
31
32
32
32
32
32
32
33
32
32
32
33
33
31
31
33
33
33
33
33
33
33
33
33
33
33
33
33
33
33
33
33
33
33
34
34
34
34
34
34
34
34
34
35
34
34
34
32
32
32
32
32
32
32
32
32
32
32
32
32
32
32
33
33
33
31
31
31
30
30
30
30
30
30
30
30
30
30
29
29
29
29
29
28
28
28
27
27
26
26
26
26
26
26
25
25
25
26
24
23
23
22
22
21
21
21
21
21
21
21
21
21
21
21
21
21
21
21
21
21
20
19
19
19
19
19
19
19
19
18
17
17
17
17
17
17
17
17
17
17
17
17
17
17
17
17
17
17
17
17
17
17
17
17
17
17
16
17
17
17
17
17
17
17
17
17
17
17
17
17
17
16
16
16
16
16
13
13
13
12
12
12
12
12
12
12
12
12
12
12
12
12
12
12
12
12
12
12
12
12
12
12
12
12
12
12
12
12
12
12
12
12
12
12
12
12
12
11
10
10
10
10
9
9
9
9
9
8
8
8
7
7
6
6
6
6
6
6
6
6
6
6
6
5
5
5
5
5
5
5
5
5
5
5
5
5
5
5
5
5
5
5
5
5
5
5
5
5
5
5
5
5
5
5
5
5
5
5
5
5
5
5
5
5
5
5
5
5
5
5
5
5
5
5
5
5
5
5
5
5
5
5
5
5
4
4
4
4
4
4
4
4
3
3
3
3
3
3
3
3
3
3
4
4
4
4
4
4
4
5
6
6
6
6
6
6
6
6
6
6
6
6
6
6
6
6
6
6
6
6
6
6
6
6
6
7
7
7
7
7
7
7
7
7
7
7
7
7
8
8
9
9
9
9
9
9
9
9
9
9
9
9
9
9
9
9
9
9
9
9
9
9
10
10
10
10
10
10
10
10
10
10
10
10
10
10
11
11
11
10
10
10
10
10
10
10
10
10
10
10
10
10
10
10
11
11
11
11
11
11
11
11
11
11
11
11
11
11
11
11
11
11
11
11
11
11
10
10
10
10
11
11
11
11
10
10
10
10
10
10
10
10
10
10
10
10
10
10
10
10
10
10
10
10
10
10
10
10
10
10
10
10
10
10
10
10
10
10
10
10
11
11
11
11
11
11
11
11
11
11
11
11
10
10
10
10
10
10
10
10
10
10
10
10
10
10
10
10
10
10
10
10
10
10
10
10
10
10
10
10
9
8
9
7
7
8
8
8
8
8
8
8
7
6
6
6
6
7
7
7
7
7
6
6
6
7
8
10
10
10
10
10
9
9
9
9
9
10
10
10
10
10
10
10
10
10
10
10
10
10
10
10
10
10
10
10
11
11
11
11
11
11
11
11
11
11
11
11
11
11
11
11
11
11
11
11
11
11
11
11
11
11
11
13
13
13
13
13
13
13
13
13
13
13
13
13
13
13
14
14
14
14
14
14
14
14
14
14
14
14
14
15
15
15
15
15
15
15
15
15
15
15
15
15
15
15
15
15
15
15
15
15
16
16
16
16
16
16
16
16
16
16
16
16
16
16
16
16
16
16
16
16
16
16
16
16
16
16
16
16
16
16
16
16
16
16
16
16
15
15
15
15
15
14
14
13
13
13
13
13
13
13
12
12
13
13
12
12
12
12
12
12
12
12
12
12
12
12
12
12
12
13
13
13
13
13
13
12
12
12
12
12
12
12
12
12
12
12
13
14
14
14
14
14
14
14
14
15
15
15
15
14
14
14
14
14
13
13
13
13
13
12
12
12
13
13
14
14
14
14
13
13
13
13
14
14
14
14
14
14
14
14
14
14
13
15
15
15
16
15
15
16
16
16
17
17
17
17
17
17
17
17
17
17
17
17
18
18
18
17
18
18
17
17
16
16
16
17
17
15
15
15
15
15
15
16
16
16
16
16
16
16
17
17
17
17
17
18
20
20
20
20
20
20
21
21
21
21
21
21
22
22
22
22
22
22
22
22
22
22
23
23
23
23
23
23
23
23
23
23
21
21
21
21
21
21
21
21
21
21
21
21
21
21
21
21
21
21
20
21
21
21
21
21
22
22
23
23
23
23
23
23
23
23
23
23
23
23
23
23
23
23
23
23
23
23
23
23
23
23
23
23
23
23
23
23
23
23
22
22
21
21
20
20
20
20
20
20
19
19
19
19
20
20
22
22
22
22
22
22
22
22
21
19
19
19
19
19
19
19
19
19
20
20
20
19
19
19
19
19
18
18
18
18
18
18
17
17
17
17
17
17
17
17
17
17
18
18
18
18
18
19
19
17
17
17
17
17
17
17
17
17
17
17
16
16
16
16
16
16
16
16
16
15
16
16
16
16
16
15
15
15
15
15
16
16
14
14
14
14
15
15
15
15
15
15
15
15
15
15
15
15
15
15
15
15
15
15
15
15
17
17
17
17
17
17
17
17
17
17
17
17
17
17
17
17
17
17
17
17
17
16
16
16
16
16
16
15
16
16
16
16
16
15
15
15
15
15
16
16
15
15
15
15
15
15
15
15
15
15
14
14
14
13
13
13
12
12
12
11
11
11
11
11
11
11
12
12
12
12
12
12
12
12
11
11
11
11
11
11
11
11
11
11
11
11
11
11
11
11
11
11
11
11
11
11
11
11
10
10
10
10
10
10
10
10
10
11
11
11
10
10
10
10
10
11
11
11
11
11
11
11
11
13
13
13
12
10
10
10
10
10
10
10
10
10
10
10
10
10
9
9
10
10
10
11
11
11
11
11
11
10
10
10
10
10
10
10
10
10
11
11
11
11
11
11
11
11
11
11
11
11
11
11
11
11
11
12
13
13
13
13
13
13
21
24
25
25
25
26
29
29
32
34
35
35
35
35
35
35
35
35
37
37
38
38
38
39
39
40
40
40
41
41
41
41
42
42
42
43
43
44
44
44
44
44
44
44
44
44
45
45
45
46
47
47
47
46
46
49
49
52
51
51
51
51
51
52
53
54
54
54
54
56
56
56
56
56
56
57
58
58
59
59
59
59
59
59
59
60
60
60
59
59
59
59
59
59
59
56
56
56
56
56
56
56
56
56
56
54
54
54
55
55
57
58
59
59
59
57
57
57
57
58
58
59
59
59
59
59
59
61
61
62
62
62
63
63
63
63
63
64
65
65
66
66
67
67
69
69
69
69
73
75
75
75
78
78
79
80
81
81
81
82
83
83
83
83
83
83
83
83
83
83
83
83
83
83
84
84
86
85
85
85
85
85
85
85
86
86
86
85
85
84
84
84
84
85
86
86
86
86
87
87
87
86
83
83
83
81
82
84
86
85
84
84
84
84
84
85
84
82
80
73
73
72
73
72
73
73
75
75
74
74
74
74
74
75
75
75
74
73
72
71
71
71
71
71
71
72
72
72
72
72
71
71
72
71
71
71
71
71
71
71
71
71
71
70
71
71
71
71
71
71
71
73
73
73
73
73
73
72
71
72
72
67
65
63
63
63
63
63
60
60
58
58
58
58
58
57
58
59
59
55
54
53
53
53
53
53
53
55
55
54
54
54
54
54
54
54
53
53
53
53
53
53
53
53
53
53
53
54
54
55
54
54
54
54
54
54
53
54
53
54
54
54
54
54
53
51
53
52
50
53
56
55
56
56
56
54
53
52
52
53
53
53
53
53
53
51
50
50
49
52
52
51
51
51
51
51
52
52
51
52
51
51
51
51
51
50
51
51
51
51
51
51
51
51
51
51
51
51
51
53
53
53
53
53
53
53
53
53
53
53
53
53
53
53
53
53
53
52
52
52
53
53
53
53
53
53
52
52
52
52
53
53
53
53
53
53
53
53
53
53
53
54
52
52
52
52
52
52
52
52
52
53
53
53
53
53
53
52
53
53
53
53
53
53
54
54
54
55
55
55
54
55
55
55
55
54
54
54
55
54
55
55
54
57
59
59
59
59
60
60
60
60
60
60
60
59
60
60
62
62
62
62
61
61
59
59
61
61
62
63
62
62
59
59
59
59
62
62
61
60
60
60
60
61
60
59
59
59
59
57
55
54
54
53
53
53
54
54
54
54
53
50
49
49
49
49
49
49
49
49
49
48
48
49
51
51
49
49
48
47
47
47
46
45
45
43
42
41
41
42
42
42
42
44
44
44
45
45
45
45
47
47
48
53
53
53
53
53
53
53
58
58
58
59
59
59
60
60
61
62
60
60
60
62
62
62
62
62
59
58
57
57
57
57
57
55
53
51
51
52
53
53
53
53
53
53
51
50
50
50
50
50
49
49
49
53
53
53
53
53
53
51
51
52
52
52
51
49
49
49
49
50
51
51
50
52
51
51
51
50
50
53
54
53
53
53
52
52
52
52
52
53
54
54
53
55
59
63
63
63
62
62
62
63
63
63
65
65
65
65
66
66
66
69
68
67
67
67
68
68
68
70
70
70
67
67
67
66
69
69
69
66
65
64
66
66
66
65
65
64
65
65
65
63
64
64
65
65
65
66
65
65
67
67
70
70
71
71
72
72
72
72
72
72
73
73
74
74
74
74
74
74
74
74
74
77
77
71
71
71
72
72
74
76
76
79
81
81
80
80
80
80
80
80
81
81
81
81
81
81
81
81
81
81
83
84
84
83
83
83
83
83
83
83
83
84
84
84
83
83
83
83
83
83
83
83
83
83
83
83
83
86
87
87
88
88
88
89
89
90
90
90
90
91
91
92
92
92
92
91
91
91
91
92
91
90
90
90
89
89
89
89
89
87
86
86
81
81
81
78
78
78
78
78
76
71
68
68
68
67
67
67
70
71
71
71
71
71
71
73
74
74
74
74
74
74
74
74
75
74
71
70
69
69
69
69
69
71
71
71
70
68
66
66
62
61
60
59
56
54
47
47
47
46
45
45
46
46
46
44
44
41
39
38
38
38
40
40
40
41
41
41
41
41
41
41
40
40
40
40
40
41
41
41
41
41
41
41
41
41
39
37
36
35
35
35
36
36
36
36
36
36
36
36
36
36
36
36
36
36
36
36
36
36
36
37
37
36
36
35
35
35
35
35
35
35
35
35
35
35
35
35
35
35
35
35
35
35
35
35
35
35
35
35
35
35
35
35
35
34
34
34
34
34
33
32
32
33
31
29
26
17
17
17
17
17
17
17
17
16
14
14
14
13
14
14
14
14
14
14
14
14
14
14
14
14
15
15
15
14
14
15
15
16
16
15
15
15
15
15
16
16
16
16
16
16
16
16
16
15
15
15
16
16
16
16
17
17
17
17
17
17
17
17
18
18
17
17
16
16
16
16
16
16
16
16
16
16
16
17
17
17
17
17
17
17
17
17
17
17
17
17
17
17
17
17
17
17
17
17
17
17
17
17
17
17
17
17
17
17
17
17
17
18
18
19
19
19
19
18
18
18
18
18
18
19
19
19
19
19
19
19
19
19
19
19
19
19
19
19
19
19
18
18
18
18
18
19
20
20
20
19
19
19
19
19
19
19
19
19
19
19
19
19
19
19
19
22
22
22
22
22
22
21
21
21
21
22
22
22
22
22
22
22
20
20
20
20
20
20
20
20
20
20
20
20
20
20
20
20
20
20
20
20
20
20
20
20
20
20
20
20
20
19
19
19
19
20
20
20
20
20
20
20
20
20
20
20
20
20
20
20
19
19
19
19
19
19
19
19
19
19
20
20
20
20
20
19
19
19
19
19
19
18
17
17
17
17
17
17
17
17
17
17
17
17
16
16
17
17
17
17
17
16
16
16
16
17
17
17
17
17
17
17
17
17
17
17
17
17
17
17
16
16
16
17
17
17
17
17
17
17
17
17
17
16
15
12
12
12
12
12
12
12
13
13
13
13
13
13
11
11
12
12
12
12
12
12
12
12
11
11
11
11
12
12
12
12
12
12
12
12
12
12
12
12
12
11
11
11
11
9
9
8
10
11
11
11
11
11
11
12
11
13
13
14
14
14
14
14
14
14
14
14
14
14
14
14
14
14
15
15
15
16
16
16
16
16
16
16
16
16
16
16
16
16
16
16
16
16
16
16
16
16
16
15
15
15
16
16
16
16
16
16
16
17
17
17
17
17
17
16
16
16
17
17
17
17
18
18
18
18
18
19
19
19
19
19
19
19
19
19
19
19
19
19
19
19
19
19
19
19
19
19
19
19
19
19
19
18
18
18
18
18
18
18
18
18
18
18
18
18
18
18
18
18
17
17
17
18
18
18
18
19
20
20
20
20
20
20
20
20
20
20
20
20
19
20
20
20
20
20
20
20
20
19
19
19
19
19
19
19
20
20
20
20
20
20
20
20
20
20
19
19
20
20
20
20
20
21
20
20
20
20
20
20
19
18
18
17
17
18
19
19
18
18
18
18
18
18
18
18
18
18
18
17
17
17
17
17
17
17
17
17
18
18
18
18
18
18
18
18
18
19
20
20
20
20
20
20
20
20
20
21
21
19
19
19
19
19
19
19
19
19
18
17
17
17
17
17
17
17
17
17
17
17
17
17
17
17
17
15
15
16
16
15
15
15
15
16
16
16
16
16
17
17
17
17
17
17
17
17
17
17
17
17
17
17
17
18
18
18
18
18
18
18
18
18
18
18
20
19
19
19
19
19
20
20
20
20
20
19
20
22
22
22
22
22
22
22
21
22
22
22
22
22
22
22
22
23
23
23
23
23
22
22
22
22
22
22
22
22
22
23
23
23
23
23
23
23
23
23
23
23
23
24
24
24
23
23
23
23
23
23
23
23
23
24
26
26
26
26
27
27
28
28
28
29
29
29
29
29
29
29
29
28
28
27
27
26
26
26
26
26
26
25
25
25
25
25
24
24
23
23
23
23
23
23
23
23
23
23
23
22
21
21
21
21
21
21
21
21
21
19
19
20
20
19
19
19
19
19
18
18
18
18
18
17
17
17
17
17
17
17
17
16
16
16
16
16
16
16
16
16
16
16
15
15
14
14
14
14
14
14
14
14
14
14
14
14
14
14
14
13
12
12
12
12
12
12
12
12
12
12
11
11
11
11
11
11
11
11
11
11
11
11
10
10
10
10
10
10
10
10
10
10
10
10
10
10
9
9
9
9
8
8
8
8
8
8
8
8
8
8
8
8
8
8
8
8
7
7
7
7
7
7
7
7
7
7
7
7
7
7
7
7
7
6
6
6
6
6
6
6
6
6
6
6
6
6
6
5
5
5
5
5
5
5
5
5
5
5
5
5
5
5
5
5
5
5
4
4
4
4
4
4
4
4
4
4
4
4
4
4
4
4
4
4
4
4
4
4
4
4
4
4
4
4
4
5
5
5
5
5
5
5
5
5
5
3
3
3
3
3
3
3
3
3
3
3
3
3
3
3
3
3
3
3
5
5
5
5
5
5
5
5
5
5
5
5
5
5
5
5
5
5
5
5
5
5
5
5
5
5
5
5
5
5
5
6
7
7
7
7
7
7
7
7
7
8
8
8
8
8
8
8
7
7
8
8
8
10
10
10
10
10
10
10
11
11
11
11
11
11
12
12
12
12
12
12
13
13
13
13
13
13
13
13
13
14
14
14
14
14
14
14
14
14
14
14
14
13
13
13
13
13
13
13
13
13
13
13
13
13
13
15
15
15
16
16
16
16
16
16
16
16
16
16
18
18
19
19
19
19
19
19
19
19
19
19
19
19
19
19
19
19
19
19
19
19
19
19
19
18
18
18
18
18
18
18
18
18
18
19
19
19
18
18
18
18
18
18
18
18
18
18
18
18
18
18
18
18
18
18
18
18
18
18
18
19
19
19
19
19
20
21
20
20
20
18
18
18
18
18
18
18
18
18
18
18
18
18
18
18
18
18
18
18
18
18
18
18
18
18
18
18
18
19
19
19
19
19
19
19
19
19
19
19
19
19
19
19
19
19
19
19
19
19
19
20
20
20
20
20
19
19
19
19
18
18
18
18
18
18
18
18
18
18
18
17
17
17
17
18
18
18
18
18
18
18
17
17
17
17
17
17
17
17
17
17
17
17
17
16
16
16
16
16
17
17
17
17
17
17
17
17
17
17
17
17
17
17
17
17
17
17
17
17
17
17
17
17
16
16
14
12
12
13
14
14
14
14
14
14
14
14
14
14
14
14
14
14
14
14
14
14
14
14
14
14
14
14
14
14
14
14
14
14
14
14
14
14
14
14
14
13
13
13
13
13
12
12
12
12
12
12
12
12
12
13
13
13
13
13
13
13
12
12
12
12
11
11
11
11
11
11
11
11
12
12
12
12
13
13
13
12
12
12
12
12
12
13
14
15
15
15
15
15
15
17
17
17
17
17
17
17
17
17
17
17
17
17
17
18
18
18
18
18
18
18
18
18
18
17
17
17
17
17
17
17
18
18
18
18
17
18
19
20
23
23
22
22
22
22
22
22
22
22
22
22
23
23
23
23
23
23
23
23
23
23
23
23
23
23
23
24
23
23
23
23
23
23
23
23
23
23
23
23
23
23
23
23
23
23
23
23
23
23
23
23
23
23
23
23
23
23
23
23
23
23
23
23
23
23
23
23
23
23
23
24
24
24
24
24
24
24
24
25
25
25
25
25
25
25
25
24
23
23
23
23
23
23
23
23
23
23
23
24
24
24
23
23
23
23
24
24
24
24
24
25
25
25
25
25
25
25
25
25
25
25
25
25
25
25
25
25
25
23
23
23
23
23
23
23
23
23
23
23
23
23
23
23
23
22
22
22
22
21
21
21
22
22
22
22
22
22
22
22
22
22
22
22
22
22
22
22
22
21
20
20
20
20
20
20
21
21
21
21
20
19
19
19
20
20
20
20
20
20
20
19
19
19
19
19
17
17
16
16
15
15
15
15
15
15
15
15
15
14
14
14
13
13
13
13
13
13
13
13
13
13
13
13
13
12
12
12
12
12
12
12
12
12
11
11
11
11
11
11
11
11
11
12
11
11
11
11
11
11
11
11
11
11
11
11
11
11
11
11
10
8
8
8
8
8
8
8
8
8
8
8
8
8
8
8
6
6
6
6
6
6
7
7
7
7
7
7
7
7
7
7
7
7
7
8
8
8
8
7
7
7
9
9
9
9
9
9
9
9
9
9
9
9
9
9
9
9
9
9
9
9
9
9
9
9
9
8
8
8
8
8
8
8
9
9
9
10
10
8
8
8
8
8
8
8
8
8
8
10
11
11
11
11
11
11
11
11
11
11
11
11
11
11
11
11
11
11
11
11
11
11
11
11
11
11
11
11
11
11
11
11
11
11
11
11
11
11
11
11
11
11
11
11
11
11
11
11
11
11
11
11
12
12
12
12
12
12
12
12
12
12
12
12
13
13
13
12
12
12
12
12
12
12
12
12
12
12
12
12
12
12
12
12
13
13
13
13
13
13
13
13
13
13
13
13
13
13
12
12
12
12
12
12
12
12
12
12
12
12
12
12
12
12
12
12
12
12
12
12
12
11
11
11
11
11
11
11
11
11
11
11
11
11
11
11
11
11
11
11
11
11
11
11
11
11
11
11
11
11
11
11
11
11
11
11
11
11
11
11
11
11
11
11
11
11
11
11
11
11
11
11
10
9
9
9
9
9
9
9
9
9
9
9
7
7
7
7
7
7
7
7
8
8
8
8
8
8
8
8
7
6
6
6
6
6
6
6
6
6
6
6
6
6
6
6
6
6
6
6
6
6
7
6
6
6
6
5
5
5
5
5
5
5
5
5
5
5
5
5
5
5
5
5
5
6
6
6
6
6
6
7
8
8
8
8
8
8
8
8
8
8
8
9
11
11
11
11
11
11
11
11
11
11
11
11
11
11
11
11
11
11
11
12
12
13
13
13
13
13
13
13
13
13
13
13
13
12
12
12
12
12
11
11
11
11
11
11
11
12
12
12
12
12
12
12
12
12
12
12
12
12
12
11
11
11
12
12
12
12
12
12
12
12
13
13
13
13
12
12
12
12
12
12
12
13
13
13
13
12
14
14
14
14
14
14
14
14
14
15
15
15
15
15
15
15
15
15
15
15
15
15
15
15
14
14
14
14
14
14
14
15
17
17
17
17
17
17
16
16
16
16
16
15
15
15
15
15
15
15
15
15
15
15
15
14
15
15
15
15
15
15
14
14
14
15
15
14
14
14
14
14
14
13
13
13
13
14
14
14
14
14
14
14
14
13
13
12
12
12
12
12
13
13
13
13
13
13
13
13
13
13
13
13
13
13
13
13
13
13
13
13
13
13
13
13
13
13
13
14
14
14
14
14
14
14
14
14
14
14
14
14
14
14
14
14
14
14
14
14
14
14
14
14
14
14
14
14
14
13
13
13
13
13
13
14
14
14
14
14
14
14
13
13
12
12
12
12
12
12
12
12
12
12
12
12
12
12
12
12
12
12
12
12
12
12
12
12
12
12
12
12
12
12
12
12
12
13
13
11
11
12
11
11
11
11
11
12
12
13
14
15
16
16
16
16
15
15
16
16
16
16
16
16
16
16
16
17
17
17
17
17
17
17
17
17
17
17
17
17
17
17
17
17
17
17
17
17
17
17
17
17
17
17
17
17
17
17
17
17
17
17
17
17
17
17
17
17
17
17
17
17
17
17
17
17
17
17
17
17
17
17
17
17
17
17
17
17
17
17
17
17
18
17
17
17
17
18
18
18
18
18
18
18
18
18
18
18
18
18
18
18
18
18
18
18
18
17
17
17
17
17
17
17
17
17
17
17
16
16
16
15
15
15
15
14
14
14
14
14
11
11
11
11
11
11
11
11
11
11
10
10
10
10
9
9
9
9
9
9
9
9
9
9
9
9
9
9
9
9
9
9
9
8
8
8
8
8
8
8
8
8
8
8
8
8
8
8
8
8
8
8
8
8
8
9
9
9
9
9
9
9
9
9
9
9
9
9
10
10
10
10
10
10
10
10
10
10
10
10
11
11
11
11
11
11
11
11
11
12
12
12
12
12
12
12
12
11
10
10
10
10
10
10
10
10
10
10
10
10
10
11
11
12
12
12
12
11
11
11
10
10
10
10
10
10
10
10
10
11
11
11
11
11
11
11
11
10
10
10
10
10
10
10
10
10
9
9
9
11
11
11
11
11
11
11
11
10
10
10
10
11
11
11
11
11
11
11
11
11
11
11
11
11
11
11
11
11
10
10
10
10
10
10
10
10
10
10
9
9
9
9
9
9
9
9
9
9
9
9
9
9
9
9
9
9
9
9
9
9
9
9
9
9
9
9
9
8
8
8
8
8
8
8
8
8
8
8
8
8
8
8
8
8
8
8
8
8
8
8
8
8
8
8
8
8
8
7
7
7
7
7
7
7
7
7
7
7
7
7
7
7
7
7
7
6
6
6
6
6
6
6
6
6
6
6
6
6
6
6
6
6
6
6
6
6
5
5
5
5
5
5
5
5
5
5
5
5
4
5
5
4
5
5
5
5
5
5
5
5
5
5
5
5
5
5
5
5
5
5
5
5
5
5
5
5
5
5
5
5
5
5
5
5
5
5
5
5
5
5
5
5
5
5
5
5
5
5
5
5
5
5
5
5
5
6
6
6
6
6
6
6
6
6
7
7
7
7
7
7
7
7
7
7
7
7
7
7
7
7
7
7
7
6
6
6
6
7
7
7
7
7
7
7
7
7
7
7
6
7
7
7
7
7
7
7
7
7
7
8
8
8
9
9
9
9
9
9
9
9
9
9
9
9
9
10
10
10
11
11
11
11
11
11
11
11
12
12
12
12
13
13
13
13
13
13
14
14
14
14
15
15
15
15
15
17
17
17
17
17
17
17
17
17
17
17
17
17
17
17
17
17
17
17
17
17
17
17
17
17
17
17
17
17
17
17
17
17
17
17
17
17
17
17
17
17
17
16
16
16
16
16
16
16
16
16
16
16
16
15
14
14
14
14
13
13
12
12
12
13
13
13
13
12
12
12
12
12
12
12
12
12
11
11
13
13
13
13
13
13
13
13
13
13
13
12
12
12
12
12
12
14
14
13
13
13
13
16
16
16
17
17
17
17
17
16
16
17
17
17
17
17
17
17
16
16
16
16
16
15
14
14
14
14
14
14
17
19
18
18
18
18
18
18
18
18
18
18
18
18
18
18
18
18
18
18
18
18
18
17
17
17
17
17
17
17
17
17
17
17
17
17
17
17
17
17
17
17
17
17
17
17
17
17
17
17
17
18
18
18
17
17
17
17
17
17
17
17
17
17
17
17
18
18
18
18
18
18
18
18
18
18
18
18
18
18
18
18
18
18
18
18
18
18
18
18
18
18
18
18
18
17
17
17
17
17
17
17
17
17
16
16
16
17
17
17
18
18
18
18
18
18
18
18
18
17
17
17
17
17
17
17
17
17
17
17
18
19
19
19
19
19
19
20
20
20
19
19
18
17
17
17
17
17
17
17
17
17
17
16
16
16
15
16
16
16
16
16
16
16
16
16
15
15
15
15
15
15
15
15
15
14
13
13
13
13
13
13
13
13
12
12
11
11
11
11
9
9
9
9
9
9
9
9
10
9
9
9
9
9
9
9
9
9
9
9
9
9
10
10
10
10
10
10
10
10
10
10
10
10
10
10
10
10
10
10
10
10
10
10
10
10
10
10
10
10
10
10
10
10
10
9
9
9
9
9
9
9
9
9
9
9
9
9
9
9
9
9
9
9
9
9
8
8
8
8
8
9
9
9
9
9
9
9
9
10
10
10
10
10
10
10
10
10
10
10
10
10
10
10
10
10
9
8
8
8
8
8
8
8
8
8
8
8
8
8
8
8
8
8
8
8
8
8
7
7
7
7
7
7
8
8
8
8
8
8
8
8
8
8
8
8
8
7
7
7
7
7
7
7
7
7
7
9
9
9
9
9
9
9
10
10
10
10
10
10
10
10
10
10
10
10
10
10
10
10
11
11
11
11
11
11
11
11
11
11
11
11
11
11
11
11
11
11
11
11
11
11
11
11
11
11
10
10
9
9
9
9
9
8
8
8
8
8
8
8
8
8
8
8
8
8
8
8
8
8
8
8
8
8
9
9
9
9
9
9
9
9
9
9
9
9
9
9
9
9
9
9
9
9
9
9
9
9
9
9
9
9
9
10
10
10
10
10
10
9
9
9
9
9
9
9
9
9
9
9
9
9
9
9
9
6
7
7
7
7
7
7
7
7
7
7
7
7
6
6
6
6
6
6
6
6
6
6
6
6
6
6
6
6
6
6
6
6
6
6
6
6
6
6
6
6
6
6
7
7
7
7
7
6
6
6
6
6
6
6
6
6
6
6
7
7
7
7
7
9
9
10
10
10
10
10
11
11
11
12
13
14
14
14
13
13
13
13
13
13
13
13
13
14
14
13
14
14
14
14
14
14
14
14
14
13
13
13
13
13
13
13
13
13
13
13
13
13
12
13
12
12
12
12
12
12
12
12
12
13
13
13
14
14
14
14
14
14
15
15
15
15
15
15
15
15
15
15
15
15
15
15
15
15
16
16
16
16
15
15
15
15
15
15
15
15
15
16
16
16
16
15
15
16
16
16
16
16
16
16
16
16
16
16
16
16
16
16
16
16
16
16
16
15
15
15
16
16
16
16
16
16
15
15
15
16
16
16
16
16
16
16
16
16
16
16
16
16
17
17
17
17
17
17
17
17
17
17
17
17
17
17
17
17
17
17
17
17
17
17
17
17
17
17
17
17
17
17
17
17
16
16
16
16
16
16
16
15
15
15
15
15
15
15
16
16
16
16
15
15
15
14
14
14
14
14
14
12
12
12
12
11
11
11
11
11
11
11
11
11
11
9
9
9
9
9
9
8
9
9
8
9
11
11
11
11
11
11
11
11
12
12
12
13
13
13
13
13
13
13
14
14
14
14
14
16
16
16
16
15
15
15
15
20
21
23
23
23
23
23
24
25
26
28
28
28
28
28
28
28
29
29
29
29
29
29
29
29
29
29
29
29
29
28
28
28
28
29
29
29
29
29
29
29
29
29
29
29
29
29
29
29
29
29
29
29
30
30
30
30
31
33
34
34
34
34
34
34
34
34
34
34
34
34
34
35
36
36
36
36
36
36
36
36
36
36
36
36
36
36
36
37
37
37
37
38
38
38
38
38
38
38
38
38
38
38
38
38
38
38
38
39
39
39
39
39
39
39
37
37
37
36
36
35
36
35
35
35
35
35
35
35
35
35
35
34
34
34
34
34
34
34
34
34
33
32
31
31
31
32
32
32
31
31
31
30
30
30
29
29
29
29
29
27
27
27
27
27
27
27
27
27
27
27
27
27
26
26
26
26
26
26
26
26
26
27
27
26
25
24
24
24
24
24
23
23
23
22
21
21
20
20
19
19
19
20
20
20
20
20
20
20
20
20
20
20
20
20
20
20
20
21
20
20
20
20
20
20
20
19
19
19
19
19
19
18
17
17
16
16
16
16
16
15
15
15
14
14
14
13
13
13
13
12
11
11
11
11
11
11
11
11
11
11
11
11
11
11
11
12
12
12
12
11
11
11
11
11
11
11
11
11
11
11
11
11
11
11
11
11
11
11
11
11
11
11
11
11
11
11
11
11
11
10
10
9
9
10
9
9
9
9
9
9
9
9
9
9
9
9
9
9
9
9
9
9
9
9
9
9
9
9
9
9
9
10
8
8
8
8
8
8
8
8
8
8
8
7
8
8
8
8
8
8
8
8
8
8
8
8
8
8
8
8
8
8
8
8
8
8
8
8
8
8
8
8
8
8
9
9
9
9
9
9
9
9
9
9
9
9
9
9
10
10
10
9
9
9
9
9
9
9
9
9
9
9
9
9
9
9
9
10
10
11
11
11
11
11
11
11
11
11
11
11
11
11
11
11
11
11
11
10
10
11
11
11
13
13
13
13
13
14
14
14
14
14
15
15
15
15
16
15
15
15
15
15
15
15
14
13
13
13
13
13
13
14
15
15
15
15
15
15
15
15
15
15
14
16
16
16
16
16
16
16
16
16
16
16
16
16
16
16
16
16
16
16
15
15
15
15
14
14
14
14
14
14
14
14
13
13
13
13
13
13
13
13
13
13
13
14
14
14
14
14
14
15
15
15
15
15
15
15
15
15
15
15
15
15
15
15
15
16
16
16
16
16
16
16
16
16
16
16
16
16
17
17
17
17
17
17
17
17
17
17
17
17
17
17
16
16
16
16
16
16
17
17
17
17
17
17
17
17
17
17
17
17
17
17
17
17
16
16
17
16
17
17
17
17
17
17
17
17
17
17
17
17
17
17
17
17
17
17
17
17
17
17
17
17
17
17
16
16
14
15
15
15
15
15
15
16
14
14
14
14
14
14
14
14
14
16
16
16
16
16
16
15
15
14
14
14
14
14
14
14
14
14
14
14
14
14
14
14
14
14
15
15
16
16
16
16
16
17
17
17
16
16
16
16
16
16
16
16
15
15
15
14
14
14
13
13
13
13
13
13
13
13
13
13
13
13
12
11
11
11
11
11
11
11
11
11
11
11
11
11
11
11
11
11
11
11
11
11
11
11
11
11
11
11
11
11
11
11
11
11
11
11
11
11
11
11
11
11
11
12
12
12
13
13
13
13
13
13
13
13
12
12
12
12
12
12
12
12
12
11
11
11
11
11
11
11
11
11
11
11
11
11
11
11
11
11
11
11
11
11
10
10
10
10
10
10
11
11
11
11
11
11
11
11
11
11
11
11
11
11
11
10
10
10
10
10
10
10
10
10
10
10
10
10
10
10
10
10
10
10
10
10
10
10
10
10
11
11
11
11
11
11
11
11
11
11
11
11
11
11
11
11
11
11
11
11
10
10
10
10
10
10
10
10
10
10
10
11
11
11
11
11
11
10
10
10
10
10
10
9
9
9
9
9
9
9
8
8
8
8
8
7
7
7
7
8
8
8
7
7
7
7
7
7
7
7
7
7
6
6
6
6
6
6
6
6
6
5
5
5
5
5
5
5
5
5
5
5
5
5
5
5
5
5
5
5
5
5
5
5
5
5
5
5
5
5
5
5
5
5
5
5
5
4
4
4
4
4
4
4
4
4
4
4
3
3
3
3
3
3
3
3
3
3
3
4
5
5
5
5
5
5
5
5
5
5
5
5
5
5
5
5
5
5
5
5
5
5
5
5
5
5
5
5
5
5
5
5
5
5
5
5
5
5
5
5
5
5
5
5
5
5
6
9
9
10
10
10
10
10
10
10
11
11
12
12
12
12
12
13
13
13
12
12
12
12
12
12
12
14
17
17
17
17
17
17
17
17
17
17
17
17
17
17
17
17
17
17
17
17
17
17
17
17
17
17
17
17
17
17
17
17
17
17
17
17
17
17
17
17
17
17
17
17
17
17
17
17
17
17
17
17
17
17
17
17
17
17
17
17
17
17
17
17
17
17
17
17
17
17
17
17
17
17
17
17
17
17
17
17
17
17
17
17
17
17
17
17
18
18
18
18
17
16
16
16
16
16
16
16
15
15
15
15
15
15
15
15
15
14
13
13
12
12
14
14
14
14
14
15
15
16
16
17
15
15
15
15
15
15
15
16
16
16
15
15
15
15
14
14
14
14
14
13
13
13
14
14
14
14
14
14
13
13
14
14
14
14
14
11
11
11
11
11
11
11
11
12
12
12
12
14
14
14
14
14
14
14
14
14
14
14
14
14
14
14
14
14
14
14
14
14
14
14
14
14
14
14
13
13
12
12
12
13
14
14
15
15
15
16
17
17
17
17
17
17
17
17
17
17
17
17
17
17
17
17
17
17
17
17
17
17
17
17
17
17
17
17
17
17
17
17
17
17
17
17
17
17
17
17
17
17
17
17
17
17
17
17
17
17
18
18
18
18
17
17
17
17
17
17
17
17
17
17
17
17
17
17
17
17
17
16
16
16
16
16
16
17
17
17
17
17
17
17
17
17
17
17
17
17
17
17
17
17
17
15
15
15
15
15
15
15
16
17
17
17
18
18
18
18
19
19
18
19
19
19
19
19
19
19
19
19
19
18
18
18
18
18
19
21
19
19
19
19
19
19
18
18
19
19
20
21
21
21
21
21
21
21
20
20
20
20
20
20
20
20
20
20
21
21
21
20
20
20
20
20
17
17
17
16
16
16
16
16
16
16
16
16
16
16
16
16
16
16
16
16
16
16
16
16
16
15
16
16
16
16
16
16
16
15
15
15
15
15
15
15
15
15
15
15
15
15
15
15
14
14
14
14
14
14
14
14
14
14
14
14
14
14
14
14
14
14
14
14
14
14
14
14
14
14
14
14
14
14
13
13
13
13
13
13
13
13
13
13
13
13
11
11
11
11
11
10
10
10
10
9
9
8
8
8
8
8
8
8
7
7
7
7
7
7
7
7
7
7
7
7
7
7
7
7
6
5
5
5
5
5
5
5
5
4
5
5
5
5
5
5
5
5
5
5
5
5
5
5
5
5
5
4
4
4
4
4
4
3
3
3
3
3
3
3
3
3
3
3
3
3
3
3
4
4
4
4
4
4
4
5
5
5
5
5
5
5
5
5
5
5
5
5
6
6
6
6
6
6
6
6
6
7
7
7
7
8
9
9
9
9
9
9
9
9
9
9
10
10
11
11
11
11
11
11
11
11
11
11
11
11
11
11
11
11
11
11
12
12
12
12
12
12
12
12
12
12
12
12
13
13
13
13
13
13
13
13
13
13
13
13
13
13
13
13
13
13
13
13
13
13
13
13
13
13
13
13
13
13
13
14
15
15
15
15
15
15
15
15
15
15
15
15
15
15
15
15
15
15
15
15
15
15
15
15
14
14
14
14
14
14
14
14
14
14
14
14
14
14
13
13
13
13
13
14
14
14
15
15
15
17
17
17
17
17
17
17
17
17
19
19
21
21
21
21
21
22
22
22
21
21
21
21
21
21
21
21
22
22
22
22
22
21
21
21
21
21
21
21
21
21
21
21
21
22
23
22
22
22
22
22
22
22
22
22
22
22
22
22
22
22
22
22
21
22
22
22
22
23
23
23
23
23
23
23
22
23
23
23
23
23
23
23
23
23
23
23
23
23
23
23
23
23
23
23
23
23
23
23
24
23
23
23
23
24
25
24
24
25
26
26
26
26
26
26
26
26
26
26
26
26
25
25
25
25
24
24
24
24
24
26
26
26
25
25
24
24
24
24
24
24
24
24
24
26
25
25
25
27
26
26
24
24
27
27
27
27
27
26
26
25
25
26
26
27
27
27
28
28
29
29
29
29
29
29
29
29
26
26
26
25
25
25
25
24
24
24
24
24
25
26
26
26
26
26
26
26
26
26
26
26
26
26
26
26
26
26
26
26
26
26
26
26
27
26
26
27
27
27
27
27
27
27
27
27
26
26
26
26
26
26
26
26
26
26
26
26
26
27
27
27
27
27
27
27
27
27
28
28
28
28
28
28
27
27
27
28
28
28
28
25
25
25
25
25
25
25
25
25
25
25
24
24
24
24
24
24
23
23
23
23
23
23
23
23
23
23
23
23
23
23
23
23
23
23
23
23
23
22
22
23
23
20
20
20
20
20
19
19
19
19
19
19
19
19
19
18
18
18
18
18
18
18
18
18
18
18
18
18
18
18
18
17
17
17
17
17
16
16
16
15
15
15
15
15
15
15
15
15
15
15
15
15
15
15
15
14
15
15
15
15
15
15
15
14
13
13
13
13
13
13
13
12
12
12
12
12
12
12
12
13
14
12
12
11
10
10
10
10
10
10
10
10
10
10
10
10
10
9
9
9
9
9
8
8
8
8
7
7
7
7
7
7
7
7
7
7
7
7
8
8
8
8
9
9
9
9
9
9
9
9
9
9
9
9
9
9
9
9
9
8
8
8
8
8
8
8
8
8
8
9
9
9
9
8
8
8
9
9
9
10
10
10
10
10
10
10
10
11
11
11
11
11
11
11
11
11
11
11
11
11
11
11
11
11
11
11
11
11
11
12
12
12
12
12
12
12
12
12
12
12
12
12
12
12
12
12
12
12
12
11
11
11
11
11
11
11
11
11
11
11
11
11
11
11
11
11
11
11
11
11
11
11
11
11
11
11
11
11
12
12
12
12
13
13
13
14
14
14
14
14
14
15
15
15
14
14
14
14
14
15
15
15
15
15
15
15
14
14
14
14
14
14
14
14
14
14
14
14
14
13
13
13
13
13
15
15
15
15
15
15
15
15
15
15
16
15
15
15
14
14
15
15
15
15
15
15
15
15
14
14
14
14
14
14
14
14
14
16
16
16
16
16
16
15
15
15
15
15
15
15
15
15
15
15
15
15
16
16
16
16
15
15
15
15
15
15
15
16
16
16
15
15
15
15
15
15
15
15
15
15
15
16
16
16
16
16
16
16
17
17
17
17
17
17
17
14
14
14
14
14
14
14
14
14
14
14
14
14
14
14
14
14
15
15
14
14
14
14
14
14
14
14
15
15
15
15
15
15
16
16
16
16
16
17
17
17
17
17
17
17
17
17
18
18
18
18
18
18
18
18
18
18
18
18
18
18
19
19
22
22
22
22
22
21
21
21
21
20
20
20
19
20
20
19
19
19
19
19
18
18
18
17
17
17
17
17
17
17
16
16
16
16
16
16
16
15
15
15
15
15
15
15
15
15
15
15
15
15
15
15
15
16
16
16
16
16
16
17
17
17
17
17
17
17
17
17
17
17
18
18
18
18
18
18
18
18
18
18
17
17
17
17
17
17
17
17
17
17
17
17
17
17
17
17
17
17
17
16
16
16
16
16
16
16
16
16
16
16
16
16
16
16
16
16
16
16
16
16
16
16
16
16
16
16
16
16
16
16
16
16
16
16
16
16
16
16
16
15
13
13
13
13
13
13
13
13
13
13
13
13
13
13
13
13
13
13
13
12
12
12
12
11
12
11
11
11
11
10
10
10
10
9
9
9
9
9
9
10
11
9
9
9
9
9
9
9
9
8
8
9
9
9
9
9
9
9
9
9
9
9
9
10
10
10
10
10
10
10
10
11
11
11
11
11
10
10
9
9
9
9
10
10
10
9
9
9
9
8
8
8
8
8
8
8
8
8
8
8
8
8
8
8
8
8
8
8
8
8
8
8
9
9
9
9
9
9
9
9
9
9
9
9
9
9
9
10
9
8
8
8
8
8
8
9
9
10
10
10
11
11
11
11
11
11
12
12
12
12
12
12
12
12
12
12
13
13
13
13
13
13
13
13
13
13
13
13
13
13
13
13
13
13
13
13
14
14
14
13
13
13
13
13
13
13
13
13
13
13
13
13
13
13
13
13
13
13
13
13
14
14
14
14
14
14
14
14
14
14
14
14
14
14
14
15
15
15
15
15
15
16
16
16
16
16
16
16
16
16
16
16
16
17
17
17
17
17
17
17
17
17
17
17
17
17
17
18
18
17
17
18
18
17
17
17
17
17
16
15
15
15
14
14
14
14
14
14
14
14
14
13
12
13
13
13
13
13
13
13
13
13
13
13
13
13
13
13
13
14
14
14
14
14
14
14
14
14
14
14
14
14
14
14
13
13
13
13
13
13
13
13
13
13
13
13
13
13
13
13
13
13
12
12
12
12
12
12
12
12
12
12
12
12
12
12
12
12
12
12
12
12
12
12
12
12
12
12
12
12
13
13
13
13
13
13
13
12
12
12
12
12
12
11
11
11
11
11
11
11
10
8
7
7
7
5
5
5
5
5
5
5
5
5
5
5
5
5
5
5
5
5
5
5
5
5
5
5
5
5
5
5
5
5
5
5
5
5
5
5
5
5
5
5
5
5
5
5
5
5
5
5
5
5
5
5
5
5
5
5
5
5
5
5
5
5
5
4
4
4
4
4
4
4
4
4
4
4
5
5
5
5
5
5
5
5
5
5
5
5
5
5
5
5
5
5
5
5
5
5
5
5
5
5
5
5
5
5
5
5
5
5
7
7
9
9
9
10
10
10
10
11
11
11
11
11
12
12
12
12
12
12
12
12
12
12
12
12
12
12
11
11
11
11
11
11
11
11
11
11
11
11
12
12
12
12
13
13
13
13
13
13
13
13
13
13
13
13
13
13
13
13
13
13
13
13
13
13
13
13
13
13
14
14
14
14
14
14
14
13
13
13
13
13
13
13
13
13
13
13
13
13
13
13
13
13
13
13
13
13
13
13
13
13
12
12
12
12
12
12
12
12
12
12
12
12
12
12
12
12
12
12
12
12
12
12
12
12
12
12
12
12
13
13
13
13
12
12
12
12
12
12
12
12
12
12
12
12
12
12
11
11
11
11
11
10
10
11
10
8
7
7
7
7
7
7
7
6
6
6
6
6
6
6
6
6
6
6
6
6
6
6
7
7
7
7
6
6
6
6
6
6
6
6
6
6
6
6
6
6
6
6
6
6
6
6
6
6
6
6
6
6
6
6
6
6
6
6
6
6
6
6
6
6
5
5
6
5
5
5
5
5
5
5
5
5
5
5
5
5
5
5
5
5
5
5
5
5
6
7
7
8
8
9
10
10
10
10
10
10
10
10
10
10
10
10
10
10
10
10
10
10
10
10
10
10
10
10
10
10
10
10
11
11
11
11
11
10
10
10
10
10
10
10
10
10
10
10
10
10
10
10
10
10
10
10
10
10
10
10
10
10
10
10
10
10
10
10
10
10
10
10
10
10
11
11
11
11
11
11
12
12
12
12
12
12
12
12
12
12
12
12
12
11
11
11
11
11
11
11
11
11
11
11
11
11
11
11
11
11
11
11
11
11
11
11
11
11
12
12
12
12
12
12
12
12
12
12
12
12
12
12
12
12
12
12
12
12
12
11
11
11
11
11
11
11
11
11
11
11
11
11
11
11
11
11
11
11
11
11
11
11
11
11
11
11
11
11
11
11
12
13
13
13
13
15
16
17
17
17
17
17
17
17
17
17
17
17
17
17
17
17
17
17
17
17
17
17
18
17
17
17
17
18
18
18
18
19
19
19
19
19
20
20
20
20
20
20
20
20
20
20
21
20
20
19
19
19
19
19
18
18
18
17
17
17
18
18
18
18
19
19
19
19
19
19
19
20
20
20
20
19
19
18
18
18
18
18
18
18
18
18
18
18
19
19
20
19
19
18
18
19
22
23
23
24
29
33
33
41
47
51
51
53
54
54
54
54
56
57
58
58
58
58
58
58
58
58
57
57
57
58
61
62
62
62
65
65
65
65
67
68
69
70
69
69
69
69
69
69
70
70
70
71
75
78
79
79
80
87
87
94
94
94
94
94
94
94
94
94
92
93
93
95
94
97
97
106
107
107
107
107
107
107
108
109
113
113
113
116
116
118
118
124
124
125
124
124
124
124
124
124
123
124
124
125
124
124
126
125
127
128
130
130
130
130
130
131
131
132
131
131
131
130
130
130
130
130
130
130
130
130
130
129
130
130
131
130
130
131
132
131
130
131
131
133
134
134
134
134
134
134
134
130
128
129
129
129
130
130
131
131
133
134
134
135
135
136
136
136
136
136
136
136
136
136
136
136
136
136
137
138
138
140
141
142
142
142
142
142
143
144
144
139
138
140
140
140
140
141
140
142
142
141
143
146
143
139
134
127
113
111
111
112
111
113
112
109
110
110
110
111
113
113
113
113
111
111
107
107
106
105
105
110
113
113
112
112
113
113
114
114
113
113
113
113
113
115
115
115
116
115
115
117
117
117
124
129
128
127
127
125
119
118
118
118
119
119
119
118
120
121
121
120
120
121
123
125
126
130
130
132
136
135
135
135
134
133
127
127
128
128
128
124
128
129
131
130
135
136
136
136
136
136
136
136
136
136
136
136
136
136
135
134
135
134
127
124
124
126
126
126
128
128
129
129
129
128
128
128
129
129
129
128
128
127
127
127
127
129
130
130
130
130
130
130
130
129
129
129
131
131
133
133
133
133
130
130
129
129
127
127
127
127
127
128
127
128
126
128
128
130
130
130
130
129
129
129
129
128
127
126
130
127
123
122
120
124
126
125
124
124
124
124
124
124
124
124
124
122
122
122
122
121
123
121
121
121
118
118
117
118
118
118
118
118
113
111
101
98
93
91
85
82
80
83
82
81
80
80
80
81
82
80
80
79
77
77
77
77
83
83
85
86
87
87
87
87
89
90
91
91
91
93
93
93
93
93
94
95
95
95
94
95
95
96
96
103
103
104
104
104
104
107
112
111
111
111
107
107
105
105
104
105
105
105
105
105
103
103
102
106
106
107
108
108
110
110
112
113
113
113
114
115
115
115
115
116
115
121
122
122
121
119
118
121
121
123
124
124
124
125
124
122
121
123
124
124
124
124
124
124
124
124
124
124
124
124
124
124
124
124
124
124
124
125
125
124
124
123
122
121
121
119
116
116
117
118
118
117
117
113
113
111
113
112
112
112
112
112
111
111
111
110
110
110
110
111
112
113
113
113
113
113
113
113
113
113
113
113
113
113
113
113
113
113
113
113
113
113
113
113
113
118
119
119
120
120
120
123
124
123
124
124
124
124
124
124
124
124
127
128
128
128
128
129
129
129
131
131
131
130
130
127
127
124
123
115
108
73
71
71
65
64
63
62
62
60
61
59
54
49
48
49
48
48
47
47
48
49
51
52
52
52
52
52
52
52
52
53
53
53
53
53
53
52
52
52
53
53
53
52
53
53
53
53
53
53
54
54
54
54
54
55
58
58
58
58
58
58
58
58
58
59
59
59
59
60
62
63
63
63
64
65
65
64
65
67
69
69
69
70
71
71
71
71
71
73
71
68
68
68
69
69
69
70
70
70
70
71
71
68
66
64
62
63
63
63
63
63
64
66
69
71
71
72
71
72
72
72
72
74
78
79
79
79
79
79
79
79
79
79
78
77
77
77
76
76
77
80
81
81
81
81
81
81
82
82
83
83
84
84
85
85
85
86
87
89
89
89
87
89
90
91
91
91
91
92
91
91
91
89
89
89
94
98
100
100
99
99
99
100
101
101
102
102
102
103
103
103
102
102
109
108
108
108
108
110
111
112
111
111
111
110
109
108
108
110
110
110
111
110
110
110
110
110
110
108
108
107
109
108
109
109
111
111
110
110
110
108
109
109
109
109
109
109
108
108
108
103
104
105
105
103
103
104
104
106
106
106
104
104
105
104
104
104
107
107
107
106
107
107
107
107
108
108
107
107
107
107
110
110
109
107
107
107
107
106
106
106
106
107
107
107
107
107
107
103
103
104
104
102
99
98
90
91
91
91
89
89
89
90
90
90
89
89
88
86
86
86
86
87
87
87
88
87
88
89
89
89
89
77
80
81
82
82
81
77
77
76
75
73
73
72
70
70
71
72
71
65
64
59
60
58
58
58
59
59
58
58
57
56
58
58
58
57
56
56
56
56
56
57
57
56
55
56
56
55
54
54
55
56
55
55
54
54
54
54
55
54
54
54
56
55
55
55
54
54
54
54
54
53
53
53
53
53
53
55
56
56
59
59
59
59
59
59
58
58
55
56
56
55
54
54
54
54
53
53
53
53
53
53
51
51
52
53
53
55
55
56
56
56
58
58
59
59
62
62
62
62
63
63
63
64
64
64
64
64
64
64
64
64
65
65
65
65
65
65
64
63
61
61
61
61
61
61
61
61
61
62
62
62
60
61
62
63
62
62
60
60
60
62
62
62
62
62
61
61
61
61
60
60
62
60
59
58
61
63
64
64
63
63
64
63
63
64
65
65
65
61
61
61
60
57
56
57
57
57
58
58
58
58
58
58
58
58
58
55
56
56
56
56
57
57
57
59
57
57
57
57
58
58
59
59
60
60
62
59
60
59
59
59
59
59
59
59
59
59
59
59
59
59
59
59
59
59
59
61
61
62
61
61
61
59
59
59
58
59
59
60
61
61
61
61
60
60
59
59
59
59
59
59
60
60
59
59
60
59
61
59
59
59
58
58
59
59
59
59
59
59
60
60
60
60
60
60
60
62
63
64
65
66
66
65
65
65
65
65
67
67
67
67
67
67
67
67
66
66
66
65
65
65
67
67
67
68
67
67
65
65
65
65
64
64
64
64
65
65
66
66
66
68
68
68
68
69
69
69
69
70
71
71
71
71
71
74
75
77
77
77
77
77
83
83
85
85
86
87
87
87
88
88
89
89
89
90
91
91
90
89
90
91
91
90
89
89
89
88
88
88
88
88
87
84
84
85
87
88
88
87
87
84
84
83
83
86
84
83
83
83
83
83
83
83
83
83
83
83
83
83
83
82
82
82
82
83
83
83
85
85
85
85
85
85
85
85
85
85
85
86
87
87
87
87
87
88
88
88
88
88
88
88
89
89
91
93
93
93
93
93
93
93
93
93
94
94
94
91
88
85
85
86
86
87
87
87
88
90
91
91
89
89
89
89
89
89
91
95
90
88
85
85
85
82
79
76
72
72
72
74
74
74
74
75
77
77
77
77
77
77
77
77
77
78
79
80
81
81
81
81
81
82
82
82
82
80
83
83
84
84
85
87
91
90
91
91
90
89
88
80
81
81
82
82
80
80
80
80
80
80
80
81
82
82
82
81
81
82
83
83
83
83
83
83
83
83
83
83
83
83
83
84
85
85
86
86
87
88
88
88
88
88
88
87
87
88
88
88
88
89
89
89
89
90
88
86
85
84
84
84
83
89
89
89
89
89
89
89
89
89
96
109
111
125
145
171
184
184
186
191
194
215
217
232
233
247
249
248
243
243
247
250
251
253
255
257
270
271
268
267
270
273
273
273
273
273
273
273
293
309
308
312
313
311
318
316
316
317
318
323
320
320
319
326
326
326
329
329
329
330
334
348
352
353
353
356
358
360
364
377
381
385
386
386
390
392
393
398
401
403
404
406
407
407
409
410
411
415
415
417
419
419
422
429
434
440
445
446
449
458
458
457
458
462
464
464
463
463
463
463
465
468
471
470
472
472
471
469
468
468
468
472
473
473
474
474
474
474
474
474
475
475
478
478
480
480
480
480
480
480
479
478
476
475
475
475
478
480
480
479
480
481
481
481
481
481
481
480
480
480
481
481
483
484
484
484
488
488
488
490
489
489
490
490
491
490
491
491
492
491
491
491
499
504
504
510
509
505
505
502
508
510
506
502
469
456
454
446
444
442
440
429
404
403
398
395
396
395
391
385
362
362
343
342
335
321
297
264
262
261
260
262
262
263
265
274
273
274
273
273
275
270
273
275
279
280
283
279
279
276
268
243
244
247
247
250
261
261
258
258
258
259
255
267
269
271
271
263
263
262
258
261
267
264
256
244
246
249
249
249
249
249
249
247
249
251
257
258
257
257
258
259
258
269
271
278
279
273
269
270
273
272
274
273
270
270
270
270
271
270
271
273
273
272
272
291
290
293
295
296
296
297
297
300
305
307
306
302
303
303
313
316
318
318
320
314
318
321
322
323
324
324
315
320
320
317
316
315
318
318
318
317
317
315
315
314
313
313
310
307
306
309
307
305
305
306
306
308
308
309
309
309
307
307
307
307
307
306
307
307
307
306
307
307
308
308
310
310
308
308
307
307
305
306
297
296
293
293
293
293
294
295
296
295
296
295
297
297
297
294
296
297
297
296
297
294
293
291
291
290
290
291
288
291
291
284
283
272
270
269
271
268
269
270
267
267
267
261
261
261
258
257
249
247
248
243
242
243
241
238
240
238
237
239
234
234
227
226
226
225
220
218
219
218
218
220
216
214
217
218
214
212
211
206
206
205
201
184
184
182
178
176
173
172
165
164
148
139
139
143
142
143
143
143
143
143
137
130
126
125
117
114
115
110
109
107
107
110
110
110
109
109
108
108
108
108
108
109
110
112
111
113
113
112
113
112
112
113
111
111
109
112
112
112
113
113
112
111
110
112
106
101
99
100
101
101
101
101
102
102
103
105
100
106
103
106
106
116
118
118
118
118
118
118
115
114
116
115
113
112
114
114
114
114
113
115
117
120
121
123
123
123
125
127
128
128
127
127
126
126
131
131
132
134
134
134
134
134
135
134
134
135
136
138
140
140
139
139
140
136
136
136
137
141
141
142
142
142
142
142
142
143
144
144
148
148
148
149
148
148
154
156
161
161
163
166
165
166
169
166
168
168
170
172
172
174
174
174
174
179
183
184
185
184
184
184
184
185
185
186
186
190
190
196
196
196
198
201
205
206
206
208
209
209
211
212
213
214
210
206
204
202
193
193
202
202
207
212
215
218
220
218
217
217
221
220
214
214
213
213
214
214
214
214
213
214
214
214
213
214
216
217
218
218
221
224
224
224
224
226
227
228
228
227
226
226
226
226
226
226
226
226
226
228
231
231
231
230
230
230
232
232
232
232
234
235
234
232
232
232
232
232
232
234
235
235
235
236
236
235
232
235
232
232
232
232
231
232
229
228
227
226
225
219
217
217
217
214
214
215
217
218
218
217
217
214
207
206
205
203
202
197
198
192
192
191
190
189
190
184
184
184
184
180
180
182
181
180
184
185
184
184
184
184
184
186
190
185
186
186
187
187
187
187
185
184
184
181
188
196
202
220
208
212
211
208
207
207
204
220
210
223
219
216
212
210
215
216
218
219
219
220
232
232
232
233
233
233
232
232
234
232
231
231
229
235
237
235
234
234
235
250
250
257
257
260
260
261
261
261
269
271
272
273
273
273
273
275
275
279
279
273
267
267
269
269
269
270
271
271
271
271
273
272
273
272
272
273
274
276
279
279
280
280
281
279
279
278
279
279
279
279
282
282
283
285
285
284
284
285
285
286
286
289
292
297
293
290
290
292
291
292
291
291
291
291
291
291
294
294
295
297
297
297
297
296
296
296
295
300
300
300
301
301
302
302
302
303
303
303
303
303
305
309
307
302
300
300
298
291
290
283
283
284
258
256
214
207
178
174
174
172
172
175
172
172
170
164
156
153
151
143
144
147
150
151
150
155
158
158
162
162
161
162
165
166
165
163
164
159
160
160
161
162
162
164
164
163
166
167
168
170
172
172
175
178
178
178
180
181
181
178
178
173
172
172
172
174
176
176
178
183
181
181
184
186
186
187
190
190
191
196
196
197
197
202
204
207
207
207
207
207
206
206
207
212
212
212
214
214
217
217
220
223
224
226
228
227
227
228
228
228
231
233
231
226
221
220
220
216
215
220
219
219
222
223
220
221
215
206
207
207
208
204
204
203
203
202
203
203
203
210
210
213
211
212
212
212
215
216
216
217
217
217
217
218
219
219
220
220
219
219
219
218
216
217
210
210
205
205
205
206
206
205
205
205
208
210
208
207
205
204
203
202
203
203
208
208
208
207
206
206
205
206
208
214
214
215
216
214
214
211
212
212
212
209
208
208
209
209
212
210
211
210
209
202
202
201
200
204
196
193
164
157
153
154
154
154
153
154
158
157
157
157
156
154
155
156
161
163
166
166
166
166
166
167
167
167
168
165
162
161
160
154
154
152
152
146
147
147
148
146
141
135
135
132
131
129
127
126
123
121
118
118
118
118
119
119
118
119
118
115
113
113
113
113
113
115
116
117
117
117
117
117
118
118
119
120
120
119
120
118
118
120
121
122
123
124
124
126
125
124
125
127
128
129
124
118
117
117
117
117
118
119
118
120
121
119
120
121
120
117
120
119
122
122
126
126
125
127
126
126
128
128
128
127
129
129
130
130
131
132
133
132
132
132
131
131
131
131
131
132
132
132
132
135
135
134
134
134
135
135
135
136
136
140
142
142
142
147
143
144
144
138
138
138
136
136
136
137
139
140
139
135
134
136
136
145
148
154
154
153
154
153
153
153
153
153
154
153
150
150
150
150
149
153
153
153
152
152
155
155
154
151
146
145
145
145
150
148
149
149
152
153
153
153
153
153
153
153
151
150
152
152
153
153
154
153
151
150
147
147
148
145
142
142
142
142
142
139
136
136
134
136
135
135
138
137
138
142
141
141
139
137
136
135
135
139
137
140
139
139
140
141
140
140
146
148
146
144
146
148
150
150
151
151
151
152
152
155
155
156
156
157
156
156
157
157
157
156
156
154
154
154
155
158
159
160
160
160
161
160
160
160
161
164
163
163
164
164
166
166
167
167
166
168
157
160
157
150
150
151
148
147
147
147
145
144
133
128
128
128
128
128
127
130
134
134
131
130
126
124
124
122
122
120
120
122
124
124
123
123
122
122
123
123
122
122
121
121
122
122
122
123
123
122
125
125
128
126
126
125
124
122
126
128
129
129
129
128
133
135
134
134
136
138
137
138
139
138
138
138
136
135
136
136
136
136
136
139
139
141
141
140
140
140
140
139
140
139
136
136
138
139
139
137
137
136
136
135
132
130
130
131
130
133
134
134
132
131
131
131
131
132
133
133
137
137
138
140
139
142
142
142
142
143
147
145
146
146
145
145
146
147
147
148
146
145
145
145
141
138
137
134
133
133
132
134
133
132
132
133
133
133
133
133
131
133
132
132
132
134
135
135
135
136
138
140
139
138
138
140
140
140
140
138
138
137
137
138
139
136
137
141
141
141
141
141
141
141
139
137
133
130
122
121
121
121
121
121
116
121
121
120
120
117
118
117
116
118
117
117
116
115
115
114
114
117
118
118
119
118
118
117
117
117
116
115
112
112
107
108
109
113
113
112
112
109
112
112
112
112
112
112
109
108
107
107
108
110
108
109
107
107
107
107
107
107
107
107
106
106
105
103
101
101
100
97
97
96
96
96
96
96
96
96
96
96
96
96
96
96
96
96
96
95
95
95
95
95
94
93
91
88
87
87
84
84
83
83
83
81
79
79
79
79
79
79
79
79
79
79
79
79
79
79
79
79
79
79
78
70
70
68
67
67
61
61
61
58
54
53
48
47
47
45
39
36
35
33
34
37
35
36
36
36
36
37
36
36
36
36
36
40
41
41
41
41
41
42
42
42
42
42
42
42
44
44
45
46
46
47
47
47
49
51
51
51
51
51
52
52
52
51
51
52
52
53
53
53
54
54
57
59
59
59
59
59
59
59
62
62
62
64
64
65
65
65
65
65
66
66
66
67
68
68
70
71
71
71
71
72
72
72
72
72
74
75
76
76
75
73
74
75
75
74
74
73
73
74
73
73
71
71
73
78
79
83
83
83
82
82
82
88
89
90
90
91
91
91
91
92
92
91
91
89
89
89
91
91
91
92
93
93
93
93
93
93
93
93
95
96
96
96
96
96
96
96
96
96
95
95
91
90
91
91
90
90
95
95
95
95
95
97
97
96
97
97
97
97
96
100
101
102
102
102
101
101
101
101
101
100
100
101
101
101
101
100
100
100
100
99
97
97
97
96
96
101
101
101
101
102
102
102
102
105
106
106
106
102
101
101
101
101
101
101
101
103
103
103
103
103
103
103
104
104
102
102
104
104
106
106
112
112
112
111
112
112
112
113
114
115
116
117
118
118
121
122
122
123
124
124
124
124
122
126
126
126
128
128
128
128
128
127
127
129
118
112
114
114
113
113
108
108
107
107
105
105
106
107
107
107
107
107
106
107
107
107
107
107
107
108
108
109
109
110
110
110
110
110
110
110
110
110
112
112
111
111
109
109
109
109
109
109
109
109
109
109
109
109
109
109
110
110
109
109
109
109
109
108
108
108
107
107
101
101
101
101
101
99
96
96
95
95
92
90
89
89
86
83
83
78
78
78
78
78
78
78
77
78
78
78
78
73
72
72
72
72
72
72
72
72
72
72
72
72
70
69
57
54
48
44
43
44
43
44
44
44
44
44
43
43
43
42
42
42
42
43
42
41
41
41
41
41
41
40
41
41
41
41
40
41
41
41
39
39
38
36
36
37
37
35
35
35
34
34
35
35
34
35
35
35
35
35
36
34
33
32
32
31
31
31
31
31
30
30
30
29
29
29
29
29
29
29
28
28
28
28
28
27
26
25
24
23
23
23
23
23
23
23
23
23
23
23
23
23
23
23
22
22
22
22
22
22
22
22
22
22
21
21
21
21
19
19
19
19
19
19
19
19
19
19
18
18
18
18
18
19
20
20
20
20
18
18
18
18
18
18
18
18
18
18
18
17
17
17
17
17
17
17
17
17
17
17
17
17
17
17
17
17
17
17
16
15
14
14
14
14
14
12
12
11
12
12
12
12
12
12
12
11
11
11
11
11
10
10
10
10
10
8
7
7
7
7
7
7
7
7
7
7
6
6
6
6
6
6
6
6
6
6
6
6
6
6
6
5
5
5
5
5
5
5
5
5
5
5
5
5
5
5
5
5
5
5
5
5
5
5
5
5
5
5
4
4
4
4
4
4
4
4
4
4
4
4
4
4
3
3
3
4
4
4
3
3
2
2
2
2
2
2
3
3
3
3
3
3
3
3
3
3
3
3
3
3
3
3
3
3
3
3
3
3
3
3
3
3
3
3
3
3
4
4
4
4
5
5
5
5
5
6
6
6
6
7
7
7
9
10
10
10
10
11
12
12
12
12
12
12
12
12
12
12
12
12
12
12
12
12
12
12
12
12
12
12
12
12
12
12
13
14
14
14
14
14
14
14
14
14
13
13
13
13
13
13
13
13
13
13
13
13
13
13
13
13
13
13
13
14
14
15
15
15
15
15
15
15
15
15
15
15
15
15
15
15
15
15
15
15
15
15
15
15
15
15
15
15
15
15
15
15
15
15
14
14
14
15
15
15
15
15
15
15
15
15
15
15
15
15
15
14
12
11
11
11
11
11
11
11
11
11
11
11
11
11
11
11
11
11
11
11
11
11
12
12
12
11
11
11
11
11
11
11
11
11
12
12
12
12
12
12
12
12
13
14
14
14
14
14
14
14
14
14
14
14
15
15
15
15
15
15
16
16
16
16
16
16
16
16
16
16
16
16
16
16
15
15
15
15
15
15
15
15
15
16
16
16
15
14
14
14
14
14
14
14
14
14
14
13
13
13
14
14
14
14
14
14
14
15
15
15
15
16
16
16
16
16
16
16
16
16
16
16
15
15
15
15
15
15
15
15
15
15
15
16
16
16
16
16
16
16
16
16
16
16
16
16
16
15
15
15
15
15
15
15
15
15
15
15
15
15
15
14
13
13
13
13
13
13
13
12
12
13
13
13
13
13
13
13
13
13
13
13
13
13
13
13
13
13
13
13
13
13
13
13
13
12
12
12
12
12
12
12
12
12
12
12
12
12
12
11
11
11
11
11
11
11
11
11
11
11
11
11
11
10
10
10
10
10
10
10
10
10
9
9
9
9
9
9
9
9
9
9
9
9
9
10
10
10
10
8
8
8
8
9
9
9
9
9
9
9
9
9
9
9
9
9
9
9
9
9
9
7
7
7
7
7
7
7
7
7
7
7
7
9
9
9
9
9
9
9
9
10
10
11
11
11
11
11
11
11
11
11
11
11
11
11
11
11
11
11
11
11
11
11
11
11
11
11
11
11
11
11
11
11
11
11
11
11
11
11
11
11
10
10
10
10
10
10
10
10
10
10
9
9
9
9
9
9
9
9
9
9
9
9
9
9
9
9
9
9
9
8
7
7
7
8
8
8
8
9
10
10
10
11
10
11
11
11
11
11
12
12
13
13
13
13
13
13
14
14
14
14
14
14
14
14
14
14
14
14
14
14
14
14
14
14
15
15
16
16
17
17
17
16
16
16
16
16
16
16
16
16
16
16
16
16
16
16
16
16
16
17
17
17
17
17
17
17
17
16
17
17
17
17
17
17
17
17
17
17
17
17
17
17
17
17
17
17
17
17
17
17
17
17
17
17
17
17
17
17
15
15
15
15
15
14
14
14
14
14
14
14
14
15
15
15
15
15
16
17
17
17
17
17
17
16
16
16
16
16
16
16
16
16
16
16
15
15
15
16
16
16
16
16
16
16
16
16
16
16
17
17
17
17
17
17
16
15
14
14
14
14
14
14
14
14
14
14
13
11
11
11
11
11
11
11
11
11
11
11
11
10
10
10
10
10
10
10
10
9
9
8
8
8
8
7
6
6
7
7
7
7
7
7
7
7
7
8
8
8
8
8
8
8
8
8
8
8
9
9
10
10
10
10
11
11
11
11
11
11
11
11
12
12
12
13
13
13
13
13
13
13
13
13
13
13
13
13
12
12
12
13
13
13
13
13
13
13
13
13
13
14
14
14
14
14
14
14
13
13
13
13
13
13
13
13
13
13
13
13
13
13
13
13
13
13
13
13
13
15
15
15
15
15
15
15
15
17
17
17
17
17
17
17
17
17
17
17
17
17
17
17
17
17
17
17
17
17
17
17
17
17
17
17
17
17
17
17
17
17
17
17
17
17
17
17
20
19
18
19
19
19
18
18
18
18
18
18
18
18
18
19
19
19
19
20
20
20
20
20
20
20
20
20
20
20
20
20
20
20
20
20
20
20
20
20
18
18
18
18
18
18
18
18
18
17
17
16
15
15
16
16
16
15
15
15
15
15
16
16
16
16
16
16
16
16
16
16
16
16
16
17
16
16
16
16
16
16
16
16
16
16
16
16
16
16
16
16
17
17
17
15
15
15
15
15
15
15
15
15
15
15
15
15
15
16
16
16
16
17
17
17
17
17
17
18
18
19
19
19
18
18
18
18
18
18
18
18
18
18
18
18
18
18
18
18
18
19
18
18
18
18
18
20
20
21
21
21
21
19
18
19
19
20
19
18
18
18
18
18
19
19
19
21
21
20
20
20
20
20
20
20
17
17
16
16
16
16
16
16
16
16
16
15
16
16
16
17
17
17
17
17
17
17
17
17
17
17
17
17
17
17
17
17
17
17
17
17
17
17
17
17
17
17
17
17
17
17
17
17
17
17
17
17
17
17
17
17
17
17
17
17
17
17
17
17
17
17
17
17
17
17
17
17
17
17
17
17
17
17
17
17
17
16
16
16
16
16
17
16
16
16
16
15
15
15
15
15
15
15
16
16
16
16
16
16
16
16
15
14
14
14
14
14
13
13
14
12
12
11
11
11
11
11
11
11
11
11
11
11
11
11
11
11
9
9
9
9
9
9
8
8
8
10
9
9
9
9
9
10
11
11
11
10
10
10
10
10
10
10
10
10
10
10
10
10
10
10
10
10
10
10
11
11
11
11
11
11
11
11
11
11
11
11
12
13
13
14
16
16
16
16
16
16
16
16
17
17
17
17
17
17
17
17
17
17
17
17
17
17
17
17
17
17
18
18
18
18
18
18
18
18
18
18
19
19
19
19
20
20
20
21
21
21
21
21
21
20
20
20
20
20
20
20
20
17
17
17
17
17
19
19
19
19
19
19
19
21
21
21
21
21
21
21
21
21
21
22
22
22
22
22
23
23
23
22
22
22
22
22
22
22
22
23
23
23
23
23
23
23
23
23
23
23
23
23
23
23
23
23
23
24
39
40
44
48
49
49
49
52
53
54
66
66
65
65
64
64
68
68
68
69
69
73
73
73
73
73
72
71
72
72
72
72
72
73
73
73
73
74
73
71
70
70
70
70
71
71
72
71
70
70
72
76
77
77
76
79
83
83
83
83
85
85
84
84
86
90
92
93
96
96
96
96
96
98
98
99
99
99
102
102
103
104
104
106
106
106
107
107
107
109
110
122
122
124
124
128
128
128
128
128
128
128
128
129
131
133
136
136
136
137
142
145
147
147
147
150
150
154
154
164
166
166
166
165
166
168
169
167
167
166
166
163
166
166
172
171
171
168
169
172
172
171
171
171
173
174
184
189
186
185
184
184
184
185
183
185
185
188
190
190
190
190
192
191
190
190
190
192
191
191
193
191
191
192
192
192
190
190
189
189
190
189
190
190
189
194
194
194
196
196
196
196
197
197
197
198
200
200
199
199
199
199
199
201
202
202
202
197
191
193
192
193
194
194
195
195
195
196
196
197
197
197
197
197
197
197
197
197
197
196
197
197
197
197
198
199
199
198
196
196
195
196
196
198
198
198
193
187
177
176
170
166
166
163
163
160
160
161
161
162
163
162
162
161
160
160
160
160
160
158
155
141
140
138
135
135
135
141
142
142
142
142
142
142
142
142
139
138
136
136
137
135
136
133
131
131
131
132
131
130
127
117
116
106
103
107
107
106
107
109
108
111
113
113
113
114
114
113
109
106
107
105
106
100
105
105
104
101
101
101
101
101
103
104
105
105
105
106
115
117
118
119
119
123
122
122
121
121
127
127
135
135
135
135
135
135
135
136
136
138
141
142
142
143
144
144
144
146
151
150
150
151
150
150
149
154
157
157
157
158
160
160
159
157
157
155
154
155
154
154
159
160
160
160
161
165
165
166
166
166
166
166
166
166
166
166
168
168
166
166
166
166
166
166
167
166
166
166
167
167
167
169
169
169
169
172
172
175
176
176
176
176
177
177
177
177
177
179
183
182
182
182
182
183
184
182
183
183
185
188
187
187
188
190
190
190
190
189
189
189
189
190
192
193
187
186
186
186
186
186
184
184
187
188
188
185
186
186
186
190
185
185
185
184
185
187
189
187
191
183
177
175
177
178
178
174
172
169
178
169
161
161
162
163
163
164
168
168
167
166
165
165
165
166
166
166
166
169
171
171
171
171
169
173
173
172
168
167
165
164
163
165
164
164
164
164
164
163
163
163
163
162
161
161
161
161
161
160
156
157
157
157
157
157
159
159
159
159
159
159
159
159
157
157
158
157
157
158
158
158
158
158
158
158
158
158
156
156
155
158
158
157
157
159
159
157
154
151
145
143
148
146
147
147
145
144
148
148
148
147
146
142
142
139
136
136
136
136
136
136
136
138
139
140
136
136
136
136
131
141
144
146
145
143
143
142
140
136
136
132
131
131
128
127
130
130
131
131
147
148
147
149
148
145
146
141
141
138
138
136
140
141
138
136
135
136
136
137
140
145
146
150
150
149
148
148
148
148
148
148
151
151
152
155
155
162
165
168
168
170
171
171
171
172
172
172
172
173
175
176
178
178
183
186
186
188
188
190
190
191
192
192
197
196
196
196
196
196
197
197
199
196
197
196
196
195
195
196
197
198
199
200
203
202
202
201
202
201
200
201
201
202
203
209
210
208
205
204
204
204
204
208
208
208
208
208
209
209
209
211
213
213
213
213
214
216
222
222
223
223
223
226
226
226
226
225
225
225
226
225
226
225
225
225
226
226
227
230
230
230
230
231
231
232
233
237
238
239
243
244
243
243
240
237
237
232
222
213
206
193
189
189
191
194
196
193
192
184
184
184
184
183
181
178
172
172
170
171
172
174
172
172
169
168
166
166
172
171
171
171
170
171
171
174
178
174
174
173
172
172
172
172
172
172
172
167
166
165
161
160
158
158
156
154
154
152
149
150
150
150
150
150
149
151
150
149
148
148
148
148
149
148
151
152
149
149
148
142
142
141
138
138
137
138
132
130
133
133
134
134
134
134
134
133
134
133
131
134
132
128
127
125
124
120
116
114
113
110
110
109
108
109
111
112
111
107
105
104
102
102
102
105
105
107
107
107
108
110
110
112
108
106
102
101
102
98
97
97
98
100
100
100
100
100
100
100
100
100
100
100
100
101
101
101
101
101
101
101
101
100
100
100
101
102
102
102
101
100
98
96
96
96
96
96
98
98
99
100
100
95
95
92
93
93
93
91
90
90
89
89
90
93
93
93
93
94
89
91
91
92
92
92
92
91
91
90
91
91
91
91
91
91
91
92
93
95
95
95
95
95
96
96
98
99
99
100
98
100
101
101
101
102
102
103
103
103
103
104
104
104
104
105
105
105
105
107
107
109
110
111
112
111
110
110
109
111
116
118
119
118
114
114
113
112
112
112
111
114
111
110
108
107
107
107
107
106
105
106
107
109
109
109
109
105
105
104
101
101
107
107
107
107
106
106
103
103
104
105
105
106
106
107
107
107
106
107
106
105
102
101
102
102
102
101
98
99
96
95
95
95
95
97
100
101
102
104
103
105
104
104
110
109
112
113
112
113
112
113
114
114
114
115
116
119
119
120
121
123
125
126
126
126
126
127
127
127
128
129
130
130
128
128
128
128
128
128
131
131
132
132
131
131
131
133
134
136
140
142
142
142
144
145
146
146
146
145
148
148
148
148
148
149
149
145
143
142
141
148
148
148
148
148
146
146
147
147
147
149
148
148
149
149
148
146
145
145
145
146
148
148
148
146
146
146
145
146
149
148
148
148
148
148
150
150
151
152
153
147
142
139
138
137
140
138
138
136
141
138
137
136
136
136
137
137
139
140
142
141
142
146
148
149
149
149
149
150
149
149
150
150
157
159
158
159
159
158
158
158
158
158
159
159
156
155
160
159
157
157
158
158
160
160
162
163
162
162
162
166
166
167
167
167
167
167
169
171
171
171
171
171
169
170
170
170
169
168
166
162
160
160
154
153
148
148
148
148
148
145
142
141
137
136
136
136
137
137
137
137
136
138
136
136
136
135
136
134
134
134
134
133
132
128
127
125
124
124
124
124
125
125
125
125
125
125
125
125
124
126
126
127
127
128
125
124
125
125
125
124
124
124
124
124
124
125
124
124
119
118
118
118
117
117
117
118
118
118
118
120
121
120
118
118
118
118
118
118
106
106
98
97
94
94
94
95
95
98
98
98
99
100
101
101
101
101
99
98
97
96
98
98
98
97
97
96
98
98
98
98
98
98
95
96
95
95
94
91
91
92
92
92
93
95
95
96
97
97
97
96
95
95
95
95
95
95
94
94
94
95
95
95
92
93
93
93
92
95
96
96
96
96
96
95
96
96
95
99
95
95
95
98
100
100
100
101
101
101
101
101
101
101
101
102
103
103
103
104
104
104
106
106
106
106
107
107
107
108
107
107
107
108
109
109
110
110
112
113
113
112
110
109
109
107
106
103
103
106
104
103
103
103
109
113
113
113
113
113
112
105
104
104
103
106
107
107
107
108
109
109
109
109
109
109
118
120
124
124
124
124
126
127
128
128
127
127
124
123
125
125
125
126
126
126
126
127
127
128
124
122
122
119
120
118
118
118
119
121
120
120
120
120
120
120
120
124
124
123
119
119
118
118
115
115
116
116
116
116
118
118
119
118
119
119
124
124
123
123
122
122
122
122
121
121
120
124
122
121
122
116
113
113
111
111
113
113
113
113
113
113
115
116
116
117
117
117
116
116
116
117
117
116
118
118
119
119
119
119
119
118
118
119
119
119
117
117
116
113
113
113
110
107
107
107
108
108
110
111
109
103
101
97
98
100
100
101
97
97
97
97
98
101
102
103
102
101
102
101
101
103
102
102
99
95
94
94
95
89
88
89
87
90
86
85
84
86
89
87
87
87
89
89
89
87
88
89
89
89
93
95
98
99
101
97
95
95
96
96
99
101
102
102
102
103
105
106
106
107
107
107
107
107
109
110
111
111
113
112
113
113
113
114
116
116
115
115
115
118
121
123
122
121
121
119
121
122
122
122
123
124
124
124
125
126
123
127
124
126
129
130
130
130
130
130
130
132
132
133
136
134
135
135
135
144
144
148
147
148
148
154
154
154
154
154
154
154
156
156
156
157
156
157
157
162
164
166
174
175
178
178
178
178
178
178
178
179
187
188
188
190
190
190
190
188
187
187
186
184
186
192
195
197
196
196
196
196
197
202
207
207
208
211
210
210
211
213
216
215
216
217
218
220
226
227
226
226
226
225
224
224
225
226
226
230
231
234
234
235
234
230
229
227
229
228
228
230
228
228
231
231
236
235
236
236
237
242
240
240
239
239
240
240
247
247
245
245
227
227
227
227
227
228
230
227
220
220
220
218
218
218
218
219
220
220
216
217
217
217
217
217
217
217
216
216
216
216
216
215
215
215
215
215
215
215
215
214
214
214
212
211
213
213
213
213
213
214
214
213
207
202
202
202
202
200
200
200
202
202
202
201
201
199
199
200
202
202
201
200
196
193
196
194
196
196
196
196
196
193
194
196
191
191
183
187
188
189
187
184
184
190
187
180
180
179
162
162
161
158
155
140
137
133
133
134
128
128
138
137
139
141
140
140
152
151
147
143
142
148
146
146
144
142
142
144
138
137
136
136
137
137
136
136
137
138
140
138
136
134
132
131
130
131
132
137
138
142
142
142
142
140
136
138
138
142
144
145
145
144
143
142
142
142
142
142
145
152
154
154
154
154
155
158
158
158
160
160
160
160
160
161
161
164
167
168
171
172
173
173
173
174
174
174
174
174
174
173
173
173
173
173
174
175
175
190
192
192
194
199
200
203
203
205
203
201
199
199
199
199
200
200
200
200
199
199
200
202
204
206
206
206
207
207
207
207
207
217
219
220
220
220
220
220
220
221
221
223
224
226
226
226
226
226
226
226
226
226
228
228
224
216
212
208
208
208
208
209
208
208
208
209
211
211
213
214
212
207
208
209
207
207
205
200
198
183
186
182
181
181
178
178
180
180
179
165
163
154
151
151
151
151
151
153
153
153
154
154
154
155
155
156
157
160
161
161
161
161
161
161
165
165
165
169
172
170
166
166
166
166
171
168
160
156
153
144
144
143
144
143
143
148
148
148
147
146
146
147
148
150
153
151
147
143
142
142
142
142
145
147
148
148
148
148
148
147
147
147
148
148
148
148
148
149
150
150
150
150
151
152
154
154
154
154
154
151
151
151
151
150
150
149
148
148
148
149
140
135
132
128
130
127
126
124
122
122
122
123
124
125
125
125
128
128
128
132
132
133
134
134
137
138
138
142
142
144
146
147
151
151
151
151
151
151
151
152
153
154
152
148
148
146
146
145
144
145
143
143
144
142
142
141
138
129
129
128
122
119
120
109
113
113
113
117
118
118
118
118
118
118
116
114
115
115
115
115
119
119
120
121
122
122
121
120
122
118
122
119
119
120
121
122
123
122
122
122
122
122
122
123
122
122
123
123
124
127
128
127
127
128
129
129
132
132
132
133
133
135
135
136
136
136
137
137
139
141
142
142
144
144
143
143
142
142
139
140
135
137
141
141
140
135
130
130
130
129
128
128
136
138
138
136
134
133
133
132
133
135
135
136
136
136
138
138
138
138
139
140
140
139
140
142
142
142
142
143
143
143
147
145
145
145
148
148
148
148
148
149
149
150
150
151
153
154
154
154
155
157
160
160
160
157
159
158
158
158
158
158
159
157
157
157
157
159
155
154
154
154
154
154
152
152
153
154
155
155
153
151
151
151
155
152
152
152
140
131
126
126
126
126
126
126
125
125
125
126
130
122
120
120
120
121
123
122
122
122
121
120
122
122
122
124
123
121
121
121
121
123
128
128
125
120
118
117
113
113
113
113
113
113
113
113
113
112
113
113
113
114
110
108
104
104
104
102
101
100
97
97
96
95
95
97
97
101
101
101
100
99
99
97
98
101
101
101
101
95
95
94
95
95
105
105
112
113
117
120
122
120
118
118
122
126
127
127
128
130
130
129
129
130
130
132
130
130
130
136
139
139
138
138
138
138
137
139
139
139
139
136
136
135
136
136
137
138
139
138
139
141
142
142
144
144
140
140
138
140
142
144
144
144
145
146
148
148
148
150
151
152
154
166
166
166
166
157
156
157
157
156
160
163
167
170
170
170
175
178
179
178
178
178
178
182
183
184
184
185
185
186
190
191
191
191
191
196
198
198
202
203
203
207
210
214
213
213
215
215
216
217
218
218
219
224
225
226
226
228
232
231
229
226
226
225
223
228
230
233
238
237
237
237
239
239
243
244
247
247
247
252
254
256
258
264
267
272
272
273
276
280
279
279
281
291
292
296
296
299
297
302
304
300
301
301
309
304
306
306
297
291
293
291
291
303
305
304
307
293
291
291
292
292
293
292
289
288
287
288
291
292
297
297
297
299
303
303
303
303
303
303
306
307
311
311
311
311
312
313
313
313
315
316
317
317
319
319
319
319
320
320
319
315
314
314
314
315
316
317
321
323
323
321
323
326
326
325
324
324
321
321
315
305
299
297
278
278
274
273
273
275
275
286
286
286
286
286
284
284
279
280
276
275
273
272
272
276
277
277
279
273
268
268
271
273
273
268
268
262
262
262
262
263
266
266
265
267
272
273
273
271
268
264
261
252
245
241
240
239
235
233
232
233
234
232
232
233
225
229
228
229
229
230
226
227
226
228
229
229
231
230
230
238
232
218
199
198
193
192
190
192
194
196
198
202
202
203
207
207
210
210
210
210
210
212
212
213
213
213
214
214
214
211
209
209
208
204
204
201
195
186
181
175
190
193
194
195
194
192
192
192
191
190
193
193
185
183
173
170
172
172
171
172
173
173
173
173
172
172
172
173
173
175
175
172
171
172
172
171
171
170
170
171
171
171
171
172
172
174
175
175
177
178
177
176
176
176
178
178
178
178
180
179
181
182
181
181
181
181
181
181
181
182
183
183
183
183
186
186
186
186
186
186
186
186
188
189
190
190
190
190
189
188
184
181
178
178
163
162
159
156
156
165
163
163
163
163
162
160
160
160
160
161
159
155
149
149
150
150
150
150
150
152
153
154
153
152
152
150
140
133
127
124
110
106
103
102
103
104
104
104
102
100
100
101
101
101
101
101
102
102
105
102
102
101
101
102
102
106
105
106
106
105
102
102
103
101
101
98
94
95
93
93
93
94
94
94
94
94
95
95
95
94
93
92
92
90
90
90
91
90
90
90
89
89
89
89
90
92
91
91
90
89
89
89
89
92
93
94
93
93
93
93
94
96
96
96
96
95
91
90
91
91
91
91
92
92
95
95
94
95
95
93
93
95
98
97
97
98
98
98
101
101
101
101
103
105
105
105
106
107
106
103
112
113
113
113
112
111
113
113
113
113
114
115
116
117
118
118
117
113
113
111
112
112
116
118
117
117
117
113
112
105
109
109
108
110
109
110
108
107
108
107
107
107
107
108
108
108
107
106
107
107
109
109
112
113
113
114
113
114
114
115
116
114
114
114
118
118
120
120
122
122
122
122
122
124
124
125
124
124
124
124
125
125
124
126
124
127
129
139
139
139
139
138
138
138
142
142
151
151
150
150
150
150
150
150
151
152
152
150
152
154
154
157
155
155
155
155
155
156
157
157
157
156
156
158
159
159
160
162
163
163
169
169
168
170
170
169
175
171
171
171
171
172
172
174
177
178
178
170
166
166
164
164
165
167
168
170
171
171
171
171
172
177
178
178
178
178
181
181
181
182
183
183
183
182
183
184
184
184
184
184
184
184
184
184
184
190
189
190
188
189
190
186
186
186
184
184
187
189
188
184
177
160
161
157
158
155
155
154
154
153
153
153
154
156
155
155
155
158
156
156
157
156
156
156
156
156
157
160
160
159
159
158
163
164
165
165
165
165
166
166
166
166
168
167
154
148
141
141
140
139
142
141
141
141
141
142
145
145
146
148
148
146
146
146
146
146
156
154
149
150
150
151
151
153
154
154
154
152
148
149
150
151
148
146
146
144
144
144
144
144
145
143
140
139
141
126
125
125
126
124
125
126
126
128
127
126
126
125
124
124
124
124
123
122
122
124
124
122
122
122
122
123
124
124
124
128
130
130
133
136
137
138
144
143
146
148
147
147
147
148
149
149
151
148
148
150
147
147
150
149
149
148
148
150
152
152
153
153
154
154
155
155
158
160
160
162
162
163
166
166
166
166
172
170
170
168
166
165
172
172
172
172
172
172
172
172
171
172
172
171
171
171
172
172
172
174
174
174
175
176
174
174
175
176
176
177
177
177
178
179
179
189
189
189
189
189
189
189
190
190
188
188
189
187
185
185
184
183
183
182
172
171
170
171
171
171
171
174
174
174
176
172
171
171
172
172
175
179
179
176
176
177
172
172
169
168
169
170
168
171
171
171
171
172
172
170
169
166
167
173
173
173
173
173
173
175
173
174
173
173
175
174
173
173
175
182
182
182
184
186
186
186
189
189
188
188
184
186
188
189
190
193
196
201
201
201
201
203
208
209
211
212
208
207
206
208
208
208
209
209
208
207
207
207
202
208
217
215
217
214
210
200
196
192
192
191
192
193
193
194
192
192
183
176
175
171
171
171
171
174
172
174
172
172
172
169
174
175
175
177
177
178
180
189
189
190
194
194
196
196
196
197
196
198
199
201
202
204
214
214
213
214
211
211
211
213
215
220
223
221
220
220
220
220
220
221
222
222
225
226
226
226
226
230
234
234
235
237
235
237
232
227
221
223
225
224
225
225
225
225
226
226
226
226
225
225
222
222
222
218
216
196
194
194
194
196
200
201
201
201
200
199
200
197
199
198
207
207
207
207
207
207
205
204
204
204
205
205
204
204
208
208
208
208
208
209
213
214
217
215
216
219
219
219
219
219
219
221
221
219
218
215
215
217
214
214
214
214
214
214
214
217
216
216
217
220
220
220
217
217
217
217
214
214
214
214
208
203
202
201
196
187
184
157
153
150
150
150
150
150
149
141
139
139
129
128
126
122
122
120
120
121
129
134
134
138
138
136
137
140
149
149
152
154
155
155
158
158
166
165
164
163
162
162
160
160
160
160
163
163
163
163
163
163
163
163
163
166
172
173
174
174
175
175
175
174
174
174
173
173
165
153
151
148
147
138
140
140
140
139
139
140
140
139
140
142
142
145
145
146
145
148
148
149
148
149
149
150
152
152
151
145
145
144
143
142
142
142
142
142
142
142
142
143
143
143
143
143
143
144
145
146
147
148
158
159
160
160
160
159
159
160
160
160
160
162
161
162
162
154
154
158
159
157
160
152
152
151
150
148
148
148
148
148
148
147
145
144
141
134
129
125
129
129
130
130
130
136
136
142
144
149
151
150
149
148
150
150
159
159
156
155
155
155
156
156
156
155
156
151
150
150
151
154
157
160
165
171
175
175
174
174
174
180
184
185
202
202
203
205
208
208
210
210
210
211
211
212
223
224
225
226
227
236
236
246
246
245
245
242
241
244
244
246
246
249
248
249
249
249
254
255
255
257
258
261
257
257
258
258
259
256
262
263
265
264
264
267
270
270
271
270
274
275
274
272
273
273
274
273
273
273
273
269
263
255
252
252
252
253
254
254
265
263
265
265
265
265
265
267
267
267
267
267
273
272
271
272
272
272
274
276
276
276
275
275
277
277
275
275
274
274
275
276
277
279
279
279
279
277
273
272
273
274
274
276
273
273
272
271
270
271
272
271
271
271
273
273
273
273
271
271
273
275
266
248
236
224
224
221
220
218
220
219
218
217
214
186
172
170
148
148
148
147
147
148
149
149
147
147
142
142
140
141
139
139
138
138
138
138
138
138
134
130
132
131
130
129
129
129
128
127
128
129
124
123
122
120
120
122
123
123
123
124
124
121
121
118
118
119
132
132
132
132
134
137
137
142
143
144
144
143
143
143
143
142
136
136
134
134
133
134
133
135
135
138
143
142
142
142
142
142
143
143
140
139
139
137
137
141
143
143
143
143
142
142
142
144
141
130
125
124
124
124
123
123
122
122
124
125
125
125
124
124
124
124
124
126
127
127
126
125
125
124
125
124
124
120
120
120
116
117
118
115
114
113
113
114
114
115
116
116
119
122
122
121
119
119
119
118
119
117
118
122
123
124
121
122
122
121
123
124
121
119
118
118
117
117
118
118
117
117
117
118
122
121
124
126
126
126
126
127
127
128
129
130
130
130
130
130
133
133
136
136
135
135
135
136
136
137
138
138
136
139
140
139
140
148
148
151
146
147
139
138
138
144
145
145
148
151
159
159
159
159
159
160
162
161
162
162
162
162
164
166
166
170
173
178
177
176
185
184
188
190
189
190
191
191
190
190
190
189
188
184
178
173
172
171
171
172
172
173
174
173
173
174
175
174
173
174
174
172
171
171
171
171
171
170
170
171
172
172
172
172
172
172
172
172
172
172
172
173
173
173
172
174
179
179
180
179
181
184
184
185
185
185
188
190
190
191
191
192
193
193
193
193
193
193
193
194
195
194
194
194
199
199
199
202
202
199
200
197
198
198
196
197
196
197
198
196
196
196
196
196
196
196
196
196
197
196
192
186
185
186
186
188
185
183
183
181
181
181
181
175
175
174
170
168
161
159
151
152
151
148
148
148
148
148
143
144
144
143
142
141
137
132
128
129
131
132
130
126
127
127
127
128
128
128
129
127
129
129
130
130
124
127
130
128
123
123
124
124
124
125
125
124
124
124
124
125
124
125
126
126
127
127
126
126
124
124
130
129
132
132
132
135
136
136
136
136
135
133
134
126
125
125
125
121
120
113
113
108
108
108
114
120
121
122
122
122
122
124
126
126
126
126
117
119
119
118
118
118
117
114
114
115
118
122
122
123
125
126
128
128
128
128
128
128
128
127
127
127
126
126
126
129
130
133
133
133
133
133
133
132
129
128
126
124
125
126
130
130
130
130
130
133
134
135
135
136
137
140
140
140
140
141
142
142
142
142
142
142
142
142
142
142
143
142
142
141
139
138
138
135
133
128
125
123
122
120
120
120
120
122
120
120
118
119
119
120
120
119
119
119
120
118
119
119
118
118
119
119
119
119
120
118
119
119
119
118
119
119
119
119
119
119
119
118
118
118
118
118
118
118
118
118
118
118
118
118
119
120
120
119
116
116
108
100
100
97
96
96
94
94
94
92
90
83
82
83
83
83
83
83
83
83
84
84
84
85
84
84
83
80
78
69
68
68
68
74
74
74
75
76
75
75
75
76
76
77
77
76
76
75
74
74
75
75
77
76
71
71
72
72
72
69
70
68
68
68
68
70
67
63
60
59
58
54
54
53
53
54
54
54
55
56
56
56
56
55
54
54
54
54
54
54
54
54
54
54
54
54
54
54
54
54
54
54
54
54
54
54
53
53
53
53
55
55
56
56
55
55
54
53
53
53
53
53
53
53
53
52
51
51
51
51
51
51
48
48
48
48
49
49
50
50
51
51
52
53
54
54
54
55
55
56
56
58
59
59
57
54
54
54
56
53
53
53
55
55
52
52
52
52
52
51
51
49
48
48
48
47
47
47
48
48
48
48
48
48
47
47
47
46
46
46
46
42
42
43
40
40
38
38
38
37
37
37
37
37
37
37
38
39
40
41
41
41
41
41
42
42
44
44
44
45
45
45
45
45
45
45
45
44
44
44
44
44
43
43
42
42
42
42
43
42
42
42
41
41
40
40
40
40
41
41
41
41
41
41
41
41
40
39
39
40
41
41
41
40
40
40
40
37
37
38
38
39
40
39
39
39
39
40
41
41
37
37
36
36
35
35
35
35
36
36
35
35
37
38
38
38
39
41
40
40
39
39
39
40
40
40
40
40
43
44
44
44
43
42
42
42
42
42
44
44
47
47
49
49
49
49
51
51
51
51
53
53
53
53
52
52
53
53
53
54
54
54
54
54
54
54
54
54
54
54
54
58
58
59
59
58
58
59
59
59
59
59
58
58
59
59
59
59
59
59
59
59
59
59
60
60
60
60
60
60
61
62
62
60
61
62
64
65
65
65
66
66
68
66
68
70
70
69
69
71
71
71
71
71
71
72
72
72
72
72
72
72
75
75
73
74
74
74
74
71
72
74
73
72
72
73
73
73
72
71
71
70
70
71
70
69
70
68
67
67
68
68
70
69
69
69
70
70
71
71
71
71
71
71
71
72
72
72
72
71
71
71
71
74
74
74
73
73
73
73
73
74
74
75
76
75
76
76
76
76
75
75
75
75
75
71
72
73
75
75
75
72
72
72
72
72
72
72
74
73
72
71
71
70
70
70
70
68
68
69
68
67
67
66
65
63
63
61
62
61
61
61
61
61
61
61
61
58
56
56
57
59
59
59
59
59
60
60
60
60
63
63
61
60
58
58
58
56
57
56
55
58
59
64
64
64
63
63
62
62
63
62
62
61
59
58
59
57
57
57
57
57
63
62
60
59
55
53
53
53
53
53
53
55
55
56
56
57
55
53
53
53
53
53
53
53
53
53
55
55
56
59
59
61
59
59
61
61
62
63
63
63
63
63
63
62
64
64
64
65
65
65
65
67
67
67
68
68
68
70
71
71
71
71
71
71
73
73
73
73
75
77
77
78
78
78
78
79
78
78
79
78
77
77
77
77
80
80
79
79
81
81
81
81
82
83
83
84
84
84
84
84
84
86
87
87
87
86
86
86
87
87
86
86
86
87
87
86
85
85
81
78
78
77
77
78
79
77
77
77
77
77
77
77
77
77
77
77
77
77
77
77
77
77
77
77
77
77
77
77
80
82
83
82
82
83
83
83
84
86
87
87
85
87
87
87
87
87
86
86
86
86
86
88
88
83
83
85
85
86
84
83
82
81
71
65
64
66
59
59
61
61
65
65
66
67
67
70
72
72
72
70
68
69
68
68
68
67
66
65
65
65
65
64
63
61
60
61
67
68
68
72
71
71
71
71
72
75
74
73
73
73
73
73
73
73
74
74
74
74
74
74
74
75
76
77
77
77
77
77
77
77
77
78
78
79
79
79
79
80
80
80
78
78
75
72
72
73
73
73
73
73
74
75
75
75
74
74
74
74
74
75
75
75
75
76
76
76
77
76
76
75
75
75
75
76
76
77
77
76
76
76
76
76
76
76
76
76
76
76
76
77
77
77
77
77
77
77
76
76
77
76
76
76
75
75
77
76
74
73
60
54
54
53
52
51
47
47
47
47
47
49
49
49
48
48
48
48
48
47
47
47
41
40
38
41
39
37
37
36
37
33
33
32
31
29
30
30
30
29
29
29
27
27
27
27
28
28
27
26
27
27
27
27
27
27
27
26
25
24
25
25
25
26
26
26
26
26
25
25
25
25
25
25
29
29
29
29
29
29
29
29
31
31
31
31
31
31
31
31
33
33
33
33
33
35
37
38
40
41
41
42
41
41
41
41
41
46
46
47
48
48
48
48
48
48
48
52
52
52
52
51
51
51
51
51
51
51
51
51
51
51
52
56
55
55
54
57
57
56
55
55
55
55
55
55
56
56
56
56
55
54
54
54
54
55
55
55
55
55
55
56
54
55
55
55
55
55
55
55
55
55
55
56
56
57
57
57
57
57
56
55
55
55
55
57
57
57
56
54
54
57
56
55
55
59
59
59
58
58
59
59
59
59
59
59
59
60
62
62
62
62
62
62
64
63
61
61
61
62
63
64
64
64
64
62
59
59
58
58
60
61
63
63
66
66
66
66
66
66
65
60
59
59
59
59
59
59
59
58
58
60
59
58
55
56
57
57
57
59
62
61
60
60
61
60
61
61
61
61
61
60
63
63
64
65
65
66
66
66
65
66
67
69
71
71
70
70
70
70
71
70
70
71
71
70
71
71
71
71
71
71
71
72
72
71
71
71
71
72
73
71
71
71
71
71
71
71
71
71
71
71
71
71
72
73
73
75
75
75
75
75
75
75
75
75
75
76
77
77
77
77
77
77
77
77
77
76
77
77
79
79
79
79
79
79
81
81
83
83
83
83
83
83
83
83
83
84
85
85
85
87
87
83
83
84
83
84
80
80
78
77
78
78
78
80
80
80
80
81
79
82
83
82
81
81
81
81
81
82
82
82
84
83
83
83
83
85
85
85
85
84
85
83
83
81
80
76
77
77
79
79
77
77
78
82
82
82
82
82
81
80
79
79
82
83
83
83
83
83
83
83
85
85
85
86
86
87
87
87
87
89
88
88
87
88
88
88
88
88
88
88
87
86
86
86
89
89
88
88
85
87
88
88
86
89
91
91
94
94
95
95
95
96
99
99
96
89
89
89
89
90
92
92
97
97
95
96
96
96
96
97
98
98
99
99
101
101
100
101
100
100
98
98
97
97
99
99
98
97
97
99
100
100
99
97
98
98
98
99
99
99
99
98
98
98
97
98
98
97
97
97
99
98
98
99
99
99
99
101
101
100
99
98
99
98
97
95
95
95
95
95
95
96
96
95
95
92
90
91
91
90
91
90
94
92
92
92
92
91
91
92
92
92
93
93
91
91
91
90
90
92
92
91
91
92
89
82
80
80
78
75
74
73
73
75
75
76
77
77
77
77
77
77
77
77
77
77
77
76
76
75
75
76
76
77
77
77
77
77
80
80
79
79
77
77
77
77
77
77
77
77
77
77
77
76
77
74
74
69
69
68
68
65
65
66
67
66
66
66
67
66
66
69
69
69
69
69
71
71
71
71
71
71
69
67
67
67
67
68
68
67
67
66
66
65
65
65
64
63
63
63
63
63
63
63
64
64
64
64
63
64
65
65
65
65
65
65
66
66
67
68
70
70
70
70
70
70
69
69
71
71
71
71
72
73
71
71
66
65
65
63
63
63
61
61
60
61
61
60
60
57
57
58
60
60
59
59
58
58
59
59
59
59
61
62
62
61
60
60
61
62
63
63
63
63
64
64
64
65
65
65
65
64
63
63
63
63
64
63
59
53
53
52
52
52
52
55
55
55
56
56
56
56
59
59
59
59
59
60
61
62
64
64
64
64
64
64
64
64
62
61
62
62
64
68
68
69
68
68
68
68
68
67
67
67
68
68
71
71
71
72
73
73
72
72
72
73
74
74
75
75
77
77
77
78
78
83
83
83
83
83
83
85
86
86
86
86
86
86
86
86
87
87
87
89
89
89
91
91
91
91
91
91
91
92
92
92
92
92
92
92
92
92
93
89
89
89
89
89
89
89
89
89
89
89
89
89
89
89
89
89
89
89
89
89
89
89
89
89
89
89
90
90
90
90
90
83
80
82
82
84
84
83
83
83
83
84
84
85
84
84
84
85
85
87
87
87
87
87
88
90
90
90
90
87
87
87
86
85
82
83
83
82
82
81
81
81
83
83
83
83
84
84
84
85
84
84
83
81
82
82
81
81
81
82
80
79
78
77
67
66
65
65
65
65
65
65
65
66
66
68
68
68
68
68
68
68
69
69
69
69
67
67
66
66
64
64
65
65
65
68
71
71
71
71
71
71
72
74
74
73
73
71
71
71
71
71
83
83
83
83
84
82
82
82
82
81
79
77
71
71
71
72
72
71
71
71
71
71
71
71
71
72
71
71
71
71
70
75
74
74
75
75
75
75
75
75
75
75
75
76
77
80
80
80
80
80
80
79
80
80
78
79
79
77
77
78
78
79
79
79
79
79
79
80
82
82
82
82
82
83
83
83
82
82
82
82
82
82
83
83
83
83
83
83
84
84
84
84
84
84
83
83
83
82
81
81
81
80
77
77
77
77
77
76
76
75
75
73
72
72
72
71
71
70
67
67
67
67
67
69
70
67
67
68
68
71
71
71
69
69
69
68
68
68
67
67
66
66
65
66
65
65
66
65
65
65
65
65
65
66
65
62
62
61
60
60
61
61
60
59
59
61
61
60
60
59
55
55
53
53
53
53
53
53
57
58
59
58
59
59
59
59
59
57
57
53
52
49
49
49
49
46
47
46
46
47
47
47
47
47
47
47
47
48
49
48
48
48
48
48
50
50
51
51
50
48
47
47
48
48
50
50
52
52
53
53
53
53
53
53
53
53
53
53
53
55
57
59
60
60
60
60
61
62
62
62
62
62
64
64
65
65
65
65
65
65
65
66
67
67
68
70
70
70
70
70
70
70
70
70
70
70
71
71
71
72
72
72
72
73
73
73
75
75
75
75
75
75
77
77
77
77
77
77
77
77
77
77
77
79
79
78
77
78
78
78
77
77
77
78
77
76
76
76
76
76
75
76
76
76
77
77
78
80
80
81
81
81
81
81
82
82
83
84
84
84
84
83
83
83
83
83
83
83
83
88
86
88
84
84
83
84
85
85
85
84
84
84
83
83
83
83
83
80
77
77
77
72
71
65
63
63
63
61
61
62
62
63
64
64
64
64
65
65
67
69
68
69
69
70
70
71
71
71
71
71
71
71
71
71
71
71
71
74
75
74
73
70
70
71
71
71
71
71
71
73
73
73
71
71
71
71
71
72
73
73
72
72
72
73
73
73
74
72
72
72
72
72
72
72
72
75
74
74
74
76
76
74
75
75
74
74
71
70
70
70
70
67
67
66
65
65
65
65
65
70
71
67
67
65
65
65
65
65
65
65
65
65
64
64
64
64
64
65
65
65
65
65
66
66
67
67
67
67
66
68
68
68
68
68
68
68
68
68
67
67
67
67
66
68
68
70
70
69
67
67
67
67
67
67
67
69
70
70
69
68
71
71
71
71
74
74
73
73
74
73
74
75
76
76
75
74
71
72
71
71
71
71
71
71
71
72
74
74
74
73
73
74
75
75
75
75
75
75
74
74
74
74
73
73
73
72
72
74
76
76
75
75
73
73
71
71
71
71
70
71
70
70
71
71
71
71
72
72
71
68
65
65
65
65
62
61
61
65
65
69
69
70
72
72
73
74
74
74
76
76
75
77
78
80
78
77
76
76
76
77
77
77
77
77
77
77
78
77
77
77
71
71
70
69
69
68
67
66
65
65
65
65
65
65
67
67
67
67
66
66
66
65
65
65
64
64
65
65
65
60
60
60
60
60
60
60
60
60
61
61
59
61
61
61
61
61
61
56
55
54
54
56
56
56
56
59
59
59
59
59
59
59
60
59
59
60
61
61
61
61
61
61
62
65
65
65
65
65
65
65
65
65
66
65
65
65
65
65
65
64
65
65
65
66
66
66
66
63
60
60
53
47
45
45
46
46
46
47
47
47
47
47
48
49
49
49
49
50
50
50
50
50
50
50
50
50
50
50
51
54
54
55
55
57
57
56
53
54
54
54
54
54
54
54
54
54
54
54
54
54
54
54
54
54
54
54
54
54
55
54
54
54
54
54
54
54
54
53
53
49
48
48
48
47
47
47
47
48
47
50
51
51
51
51
53
53
55
55
55
55
54
54
54
54
54
54
54
54
54
55
55
55
55
54
53
53
54
56
56
56
56
55
55
55
55
55
56
57
56
56
57
57
55
55
55
54
54
55
56
53
53
53
53
52
52
52
52
53
54
54
54
55
54
53
53
54
55
55
55
53
53
52
52
51
49
50
49
50
50
50
50
51
51
52
50
49
49
49
49
52
53
50
50
49
49
49
50
50
51
51
47
48
42
44
44
43
45
44
44
44
44
44
44
44
44
44
44
44
45
45
45
45
45
46
46
46
49
53
55
55
55
55
55
55
56
56
56
57
57
59
59
59
59
59
59
59
59
61
61
62
62
62
62
64
63
63
63
65
65
65
65
65
65
65
65
65
65
65
65
66
66
66
66
66
66
66
66
66
66
66
66
66
66
65
65
65
65
65
65
65
67
65
65
65
65
65
65
65
65
64
64
63
63
63
62
61
62
61
61
61
61
61
61
61
60
61
60
60
60
62
62
62
61
61
61
61
61
61
61
61
59
59
59
59
48
47
46
46
47
47
47
47
47
46
46
46
45
43
43
43
44
46
46
46
46
43
43
43
43
41
41
42
41
41
41
41
41
40
38
34
35
34
34
34
34
32
31
31
32
32
31
31
31
31
29
29
29
29
29
30
30
32
29
29
28
28
28
28
28
27
27
27
27
27
27
27
27
25
24
24
24
24
24
25
25
25
25
26
26
27
28
28
30
31
31
31
31
31
31
31
34
35
35
35
35
35
35
35
34
34
34
34
37
37
37
37
37
37
37
37
36
36
36
35
37
37
37
38
39
40
41
41
41
47
49
49
49
49
49
49
49
49
49
50
50
50
49
49
49
49
50
51
51
52
53
54
55
55
55
55
55
55
55
55
55
55
55
55
57
57
57
57
57
56
56
56
57
57
59
59
64
63
63
65
64
64
64
64
64
64
65
65
66
66
70
69
69
71
71
73
73
73
73
74
74
74
73
74
74
75
75
76
76
77
77
79
79
82
83
83
84
84
84
84
83
83
83
83
83
83
83
83
83
83
84
83
83
83
83
83
84
84
84
83
83
82
86
86
85
81
72
71
71
71
71
71
71
74
73
73
73
74
74
74
74
75
75
75
75
75
76
76
77
77
77
78
78
78
78
78
78
78
78
79
79
79
79
79
80
80
80
80
80
80
80
80
80
81
83
80
74
72
71
71
71
71
72
72
72
71
71
71
71
71
71
69
69
69
68
70
70
65
64
62
62
62
62
62
62
64
64
64
64
64
64
64
64
64
64
64
64
64
64
64
64
63
63
63
63
63
63
63
63
63
63
63
63
63
64
64
64
63
63
63
63
63
63
63
60
61
61
59
59
60
60
60
59
59
59
59
60
60
60
60
60
59
60
59
59
59
60
60
60
60
60
60
59
59
59
44
42
38
38
38
36
36
36
36
36
36
36
36
38
38
38
37
37
37
36
37
35
35
35
35
35
35
35
36
36
36
36
35
35
35
34
34
34
34
34
34
34
34
34
34
34
34
34
34
34
34
34
35
35
30
29
29
29
29
29
29
29
29
29
29
29
28
28
28
28
30
30
31
31
31
31
31
31
31
31
31
31
31
31
31
33
32
31
31
31
28
28
27
27
27
27
28
29
28
28
28
28
28
28
29
29
29
30
29
29
29
29
29
29
29
29
29
29
29
33
33
35
35
35
35
35
35
35
35
35
36
35
35
35
35
35
35
35
35
35
35
35
39
39
38
38
38
37
37
37
36
37
37
37
36
35
35
35
35
35
35
35
35
35
36
36
36
37
37
37
37
37
37
38
38
38
38
39
40
40
40
40
40
40
40
40
40
40
40
37
37
37
37
37
37
37
37
38
38
38
39
39
39
39
39
39
38
38
39
39
39
39
41
41
41
41
41
41
41
41
41
40
41
41
41
41
41
41
42
42
42
42
42
42
42
42
42
42
41
39
35
35
35
35
32
33
33
34
33
33
33
32
32
29
29
29
29
29
29
29
29
29
29
29
30
31
31
30
31
31
29
30
30
33
33
34
34
36
36
37
35
35
37
38
39
41
41
41
41
41
41
41
42
42
42
42
42
42
42
42
42
42
42
43
44
44
44
44
44
44
44
44
43
43
43
43
43
43
42
41
41
41
41
41
41
41
42
42
40
40
40
40
40
41
44
45
45
45
44
45
45
45
45
45
45
45
45
45
45
45
45
45
45
45
46
46
46
46
46
46
46
46
47
47
47
47
47
47
47
47
47
47
47
47
47
47
47
46
46
47
46
45
45
45
45
44
44
44
44
44
41
41
41
41
41
42
41
41
41
41
41
41
41
41
41
41
41
42
42
42
42
41
40
39
39
38
38
36
36
35
35
35
35
35
34
34
34
33
31
30
29
29
24
24
24
24
24
24
24
24
24
24
24
25
25
24
24
24
24
26
26
26
26
24
23
23
22
22
22
22
22
23
23
22
21
21
21
20
20
20
21
20
20
19
19
19
20
20
20
20
21
21
21
21
20
20
20
19
19
18
18
18
18
18
18
20
19
19
19
19
20
20
20
20
20
22
22
21
21
21
20
20
21
21
21
21
21
21
20
20
20
19
19
19
19
19
19
19
19
19
19
19
19
19
19
19
20
20
22
23
23
23
23
24
25
25
25
23
23
23
23
23
23
23
22
22
22
23
23
23
23
23
23
23
24
24
24
24
25
26
26
26
26
28
28
29
29
29
29
29
29
29
29
29
29
33
33
32
32
32
32
34
36
39
40
41
41
42
42
41
42
47
49
49
49
52
52
52
52
52
52
54
54
53
53
53
53
53
53
53
53
52
52
51
51
51
51
51
51
52
52
53
53
57
57
57
58
58
59
59
60
62
62
62
62
62
62
62
62
62
62
62
64
64
64
64
64
64
64
64
64
65
66
67
68
67
68
68
68
70
77
77
77
77
77
78
80
80
80
81
81
81
81
81
82
85
85
84
84
84
84
84
83
83
83
83
79
78
77
77
77
78
77
77
77
77
77
77
77
77
77
77
77
76
76
76
76
76
76
76
76
76
76
77
77
76
76
76
76
77
77
77
78
78
78
78
79
79
78
78
77
76
76
75
74
74
76
75
75
75
76
75
76
77
77
77
77
77
71
72
71
70
70
70
70
70
70
70
70
70
69
69
67
67
67
64
64
65
68
65
62
61
65
64
61
62
63
63
65
64
64
64
68
71
73
73
73
73
73
73
74
74
74
74
75
75
74
73
68
65
65
71
71
66
66
66
66
66
66
68
67
67
66
63
63
63
65
65
65
64
64
65
65
65
65
67
67
67
67
67
66
66
66
65
65
65
65
65
65
65
65
65
65
65
66
66
66
66
66
66
66
66
66
70
70
70
70
70
71
71
71
72
71
71
71
72
79
83
83
85
87
89
89
89
89
89
89
89
89
89
90
90
90
91
93
93
93
98
97
97
100
101
101
101
101
101
101
101
101
101
101
100
99
99
99
96
96
96
95
96
97
99
98
96
96
96
93
93
89
89
89
87
87
87
90
89
89
89
89
89
89
89
89
89
89
89
89
89
89
89
89
89
89
89
89
89
89
89
89
90
90
90
90
91
91
91
91
91
91
92
92
93
94
94
94
94
94
94
94
94
94
94
94
95
97
101
101
108
110
110
110
113
118
118
124
123
131
132
130
128
125
115
117
120
116
116
116
116
115
119
132
133
133
134
136
135
135
136
133
133
133
130
129
133
142
146
147
153
153
153
153
154
158
156
152
147
145
144
144
146
147
146
147
148
148
148
153
184
186
189
189
189
190
192
199
201
204
206
208
208
210
216
216
219
219
218
218
218
222
223
223
223
224
226
227
233
233
233
233
233
233
234
234
234
234
234
235
236
236
237
236
237
237
238
238
238
239
241
241
241
245
246
247
247
247
247
247
249
249
249
249
250
251
251
251
251
255
257
259
261
261
265
264
264
264
264
264
265
263
249
243
241
237
241
240
241
243
256
257
261
261
262
262
267
267
267
266
266
268
271
273
273
272
273
274
274
274
273
274
274
270
268
267
267
241
245
227
226
226
208
196
204
196
195
194
196
200
199
199
200
201
200
199
201
199
200
201
198
191
193
192
191
192
192
193
195
196
196
194
199
200
200
200
201
202
203
203
203
203
203
203
205
205
213
214
210
211
211
212
217
220
220
221
224
226
226
227
229
229
237
246
249
249
253
255
255
256
258
257
256
257
259
261
264
265
266
266
268
269
269
271
271
273
272
280
279
282
285
283
279
279
281
283
283
294
295
294
294
293
293
293
293
294
292
293
296
299
299
299
301
301
301
303
308
315
314
312
287
282
286
287
292
292
295
302
306
309
309
309
313
312
312
312
315
321
321
322
322
322
322
322
323
322
322
322
322
324
325
332
338
340
341
341
344
349
355
355
356
360
360
362
361
361
362
362
363
354
353
353
353
353
353
353
368
368
367
369
360
360
362
361
361
361
360
351
341
324
321
318
320
327
333
336
335
336
338
338
337
334
335
335
333
332
329
327
327
327
327
327
327
327
327
331
332
333
333
333
334
334
334
335
335
339
340
341
342
342
342
345
351
352
354
359
358
359
362
364
364
364
363
363
351
338
315
318
312
313
309
281
282
275
275
278
255
255
249
249
242
243
245
248
249
258
262
265
265
261
256
257
257
249
249
253
253
252
252
256
269
271
273
273
273
273
271
272
272
273
273
278
279
275
272
274
272
272
273
271
269
272
264
266
267
261
256
251
252
260
261
261
261
262
261
261
265
266
267
267
267
264
263
263
260
249
247
246
246
246
246
245
248
249
249
250
250
251
250
255
255
256
258
258
258
258
258
258
258
258
258
261
262
265
265
265
264
264
264
264
264
265
265
265
264
265
261
259
255
256
255
256
258
258
258
259
258
258
257
257
260
260
260
261
259
259
259
259
261
261
261
261
260
256
255
253
249
245
244
242
242
241
242
240
227
224
204
203
202
202
202
201
200
200
201
200
195
193
190
190
191
190
188
169
170
141
135
135
134
133
128
127
124
123
122
122
124
124
129
130
129
124
124
124
123
123
122
123
116
117
116
116
116
117
116
114
114
114
115
115
118
118
118
118
120
119
112
111
113
115
117
116
114
110
107
110
114
126
127
129
130
130
130
131
138
137
138
140
140
140
140
140
143
148
148
148
154
158
159
159
160
167
168
167
163
153
148
148
147
145
146
146
146
151
151
154
157
156
156
156
157
156
156
166
166
168
168
166
166
166
166
166
166
166
167
169
170
171
169
168
166
165
165
165
165
165
164
164
164
164
163
163
163
163
163
165
165
165
166
166
166
166
166
166
166
166
166
166
165
165
165
165
167
167
167
164
164
160
159
160
162
163
163
160
160
160
159
159
159
159
159
156
155
155
157
159
159
159
159
159
160
159
159
159
159
159
160
160
160
161
163
162
161
158
158
158
158
159
158
160
160
160
157
154
154
152
154
154
152
139
126
121
118
118
118
118
119
118
118
118
118
118
118
120
120
117
108
91
90
92
89
88
89
89
89
92
95
96
95
92
90
88
89
89
89
97
103
102
104
104
103
103
104
105
105
105
105
107
106
106
107
105
105
105
106
107
107
107
107
107
107
107
107
114
113
108
110
104
104
106
107
107
107
105
105
105
106
105
107
108
109
112
112
112
113
113
113
116
117
118
118
119
119
120
121
123
123
123
124
123
124
124
124
124
124
127
128
129
129
131
132
132
135
135
135
136
134
135
135
135
134
132
133
133
132
132
131
132
132
133
134
134
134
132
132
133
133
134
135
134
134
132
132
133
132
132
130
129
128
130
131
131
131
130
130
130
130
130
130
130
136
135
136
136
135
135
132
133
137
136
139
138
138
137
138
138
138
138
138
133
134
134
134
136
136
136
136
137
141
140
141
139
124
124
118
115
116
113
114
110
110
107
107
106
107
107
108
102
103
103
103
104
104
104
104
102
102
105
114
116
114
110
107
96
98
101
101
104
107
108
111
112
113
113
113
113
113
118
118
119
119
119
120
120
121
121
122
123
123
124
124
124
125
125
126
126
127
128
129
130
130
128
129
129
130
130
130
129
128
126
127
126
126
129
131
127
126
126
133
133
137
136
136
136
136
140
142
143
143
142
143
143
143
144
144
145
145
145
145
145
148
148
148
148
149
150
150
153
154
154
155
157
157
157
158
160
162
165
175
177
178
178
178
178
179
180
182
182
182
180
178
174
172
172
172
172
173
176
178
177
175
173
172
172
172
170
171
171
172
172
172
174
174
175
176
176
179
179
180
180
181
184
184
185
181
181
181
180
180
181
178
179
176
170
169
164
163
139
136
136
134
134
133
132
132
132
131
129
129
129
129
130
134
137
138
140
138
138
139
141
141
141
142
143
144
143
143
145
145
148
148
147
144
143
143
144
145
145
145
145
146
145
145
145
145
144
146
143
141
145
145
140
139
137
137
138
139
137
136
136
136
136
135
134
136
135
134
134
134
134
136
137
141
139
139
139
139
139
139
139
141
142
142
142
138
138
138
138
138
138
137
137
134
133
133
133
131
132
132
133
136
136
136
136
137
137
137
137
137
137
137
138
138
135
136
134
133
132
136
136
137
137
137
137
132
130
131
130
131
131
134
134
137
135
134
134
134
136
135
134
133
130
131
131
129
129
129
129
129
130
129
130
125
134
114
113
109
108
105
102
105
106
105
105
103
95
94
94
93
93
93
95
99
99
99
97
92
92
96
97
99
98
99
98
99
101
101
101
101
104
105
105
112
112
110
111
109
106
107
106
109
113
123
124
124
124
124
124
124
124
124
126
126
126
126
126
127
127
128
134
135
137
138
140
142
142
143
143
148
149
151
151
154
155
156
155
159
160
160
160
161
161
163
162
162
161
164
163
166
166
166
166
166
166
166
165
166
165
165
166
164
166
163
163
162
162
161
162
163
164
163
160
159
159
160
160
162
165
166
166
163
162
162
163
164
168
168
168
168
168
170
170
172
172
172
175
177
177
177
176
178
178
180
181
187
187
190
192
193
194
194
195
196
197
195
196
196
197
196
189
186
176
172
169
170
167
172
168
175
178
180
181
182
183
186
186
188
188
188
188
188
189
189
197
198
196
196
194
194
194
191
191
191
191
191
192
193
194
192
190
188
188
189
189
190
188
190
188
187
185
184
185
184
184
185
184
184
184
184
187
186
186
184
180
178
178
178
176
175
171
167
168
166
166
166
166
167
168
169
170
170
172
174
176
178
178
172
167
166
167
169
169
168
169
170
170
172
172
173
172
172
172
172
172
172
172
172
172
172
172
170
168
169
169
169
169
170
167
162
165
160
154
148
145
140
138
138
136
138
138
138
139
139
140
142
142
143
142
142
142
145
148
147
148
144
144
144
142
143
152
148
142
129
118
118
119
119
118
118
120
119
119
118
118
118
120
120
122
122
122
122
122
122
122
123
123
120
122
124
124
124
124
126
126
127
131
130
129
129
129
130
132
138
142
142
142
142
142
142
142
142
142
140
139
138
137
137
137
142
141
141
140
142
144
146
147
147
148
148
145
145
147
149
150
150
151
154
152
151
152
152
152
151
150
151
149
149
150
149
149
149
149
153
157
156
156
156
156
155
154
154
154
154
154
154
154
154
154
153
153
154
154
155
157
157
158
160
160
160
165
167
167
173
173
174
175
175
176
176
176
177
177
177
175
175
174
172
172
175
172
172
172
171
172
170
172
172
172
172
172
172
163
160
152
144
144
145
142
142
143
142
142
142
142
142
141
142
140
140
138
140
142
142
141
142
140
141
142
142
142
142
144
144
148
148
148
148
148
147
147
148
148
148
148
149
150
150
150
150
148
148
148
150
151
150
151
146
146
145
144
143
138
138
136
136
134
136
136
131
129
124
122
120
120
122
121
121
117
117
116
115
114
114
114
113
112
111
111
111
113
113
112
112
110
110
112
114
115
115
114
115
115
114
115
114
114
114
114
115
115
115
118
118
118
118
119
118
118
118
118
117
117
113
113
113
112
111
106
103
102
102
102
102
101
98
97
95
95
95
95
92
93
89
89
89
91
91
90
90
90
89
89
89
89
89
89
89
88
84
87
86
86
83
69
66
64
63
63
63
63
63
63
62
62
62
62
63
63
63
63
63
65
65
65
65
65
65
65
65
65
65
65
64
60
60
58
55
54
51
51
51
51
50
47
47
45
45
44
44
44
45
46
50
50
47
47
47
50
50
50
51
53
53
52
47
47
47
47
47
46
46
46
45
42
39
39
39
39
38
37
38
36
36
35
35
35
35
35
35
36
37
37
37
38
38
38
38
38
37
36
35
35
35
35
35
35
35
39
39
39
41
41
41
41
41
42
44
46
47
47
46
47
47
47
47
50
52
52
52
52
52
52
53
53
53
53
53
53
53
53
54
55
55
55
55
56
56
56
56
56
56
56
56
56
56
58
58
58
59
59
59
61
62
63
63
64
66
66
67
67
67
67
67
68
68
68
68
68
68
68
68
68
68
69
69
69
69
69
71
71
71
71
71
70
69
69
69
69
69
70
71
71
71
71
71
71
71
71
71
71
71
71
71
71
71
71
71
71
71
71
71
71
71
71
71
72
72
72
72
72
72
72
71
70
70
71
73
73
73
73
73
73
77
77
77
77
76
73
74
77
77
78
77
74
74
75
75
75
76
77
76
76
77
77
77
77
77
77
77
77
77
75
77
77
77
76
77
77
75
73
72
72
71
70
69
70
72
73
71
69
69
67
68
67
67
67
67
67
67
66
67
67
68
65
65
65
65
65
65
65
65
65
66
66
65
66
65
65
65
65
66
66
67
67
68
71
70
70
70
70
70
71
71
71
71
71
71
72
72
73
73
74
74
73
73
74
74
75
76
75
74
72
72
74
71
72
75
76
77
79
79
79
80
82
83
83
85
84
83
84
84
84
86
85
86
87
85
86
86
86
85
85
85
85
87
88
88
88
91
93
93
93
93
93
93
94
94
90
90
90
90
89
89
89
89
89
89
89
89
89
89
99
99
99
97
97
95
91
92
92
93
93
91
91
91
92
92
91
89
87
88
88
87
86
86
87
87
86
85
84
83
83
83
83
83
83
83
83
83
83
83
83
83
83
83
83
84
84
87
87
88
88
88
87
87
87
87
86
86
86
87
87
89
92
95
93
93
93
92
92
96
96
97
99
100
100
100
100
100
100
100
97
98
85
85
87
85
83
78
77
77
77
77
77
79
82
81
81
81
81
83
83
78
77
77
75
75
75
77
78
81
83
83
83
83
83
83
86
88
88
88
88
89
89
91
91
91
91
90
89
89
86
86
89
89
89
89
89
89
90
91
92
95
96
97
97
98
98
98
101
100
101
100
98
97
97
97
97
96
96
97
95
95
95
95
95
95
95
95
95
95
95
95
95
94
92
92
92
91
91
93
92
94
93
91
90
90
90
90
90
92
92
92
92
93
94
94
95
95
94
93
93
93
93
92
92
92
93
93
93
92
92
92
92
93
93
93
93
94
94
94
94
94
94
94
94
94
94
95
96
96
96
96
96
96
96
96
96
97
98
95
96
96
96
96
95
95
95
95
98
96
96
91
77
77
79
79
78
78
78
78
78
78
77
75
75
75
75
73
74
70
67
65
65
63
63
63
63
61
61
61
61
62
62
62
55
54
53
52
52
52
52
48
47
46
44
44
43
44
43
43
43
43
43
43
43
42
42
42
42
44
44
43
41
42
42
43
45
44
44
44
44
45
45
45
45
47
47
50
51
51
51
50
51
50
50
49
47
47
47
45
45
45
46
47
47
47
47
47
47
47
48
48
47
47
49
49
49
49
48
49
49
49
49
49
49
50
51
51
47
44
43
42
43
43
43
43
42
43
43
43
44
44
44
44
47
47
47
47
47
48
49
49
52
52
53
54
55
61
62
63
64
64
65
65
65
66
71
72
72
72
72
73
74
75
76
76
76
76
76
77
77
77
77
76
75
75
75
77
77
79
80
80
80
80
79
79
80
81
81
81
81
81
81
81
81
81
81
80
80
81
81
80
79
79
81
81
81
81
81
81
81
81
81
83
84
83
83
83
83
83
83
83
84
84
84
81
81
81
81
82
82
82
82
82
82
82
82
83
83
83
83
83
83
83
83
83
84
84
84
84
84
83
83
83
82
82
82
82
82
82
82
82
82
82
82
82
83
83
83
83
77
77
77
77
77
77
79
77
77
76
72
70
71
71
71
71
71
71
71
71
70
69
66
67
66
64
65
65
66
66
67
67
66
64
61
61
61
60
60
60
60
59
59
55
50
44
41
40
39
41
43
43
42
42
42
42
43
43
44
43
43
43
42
42
44
44
45
43
43
43
43
47
47
47
46
47
47
47
47
49
49
49
49
50
50
50
50
50
50
51
53
53
53
53
53
53
53
53
51
51
50
48
49
49
49
49
49
50
50
51
52
51
51
52
52
52
52
52
52
53
54
55
56
56
56
56
57
57
58
58
58
58
58
58
58
58
58
58
58
59
58
58
58
57
57
57
57
57
57
58
56
58
55
55
56
59
60
60
62
62
61
61
59
59
59
59
59
62
62
62
60
60
65
65
65
65
66
67
68
67
67
67
71
71
74
73
70
69
67
67
69
75
77
75
76
77
77
77
78
78
79
81
81
81
81
81
84
85
85
85
86
86
87
88
89
87
85
85
83
79
80
81
79
79
79
79
83
84
86
85
85
86
87
87
87
87
87
87
87
88
88
89
89
89
89
90
90
90
90
90
91
91
91
91
92
92
92
92
92
92
92
92
92
93
93
93
93
94
93
93
93
93
92
92
92
91
91
91
96
96
96
97
98
98
98
98
98
97
98
97
96
97
97
97
97
97
99
99
100
100
100
100
100
101
101
101
101
101
101
101
102
102
102
101
101
101
101
101
101
101
99
98
99
98
98
98
98
96
96
101
98
96
96
96
95
95
96
96
95
96
96
96
98
99
99
99
99
99
99
97
94
89
87
81
69
69
69
70
70
70
69
69
68
68
68
66
66
67
65
65
63
64
64
64
64
62
61
60
60
62
64
62
62
63
62
62
62
62
60
60
59
59
57
57
55
54
53
53
53
53
53
53
53
53
53
55
54
53
53
53
54
53
53
55
56
56
53
53
53
54
53
53
53
53
55
55
54
54
54
54
57
59
59
59
59
59
59
59
59
59
60
60
60
60
59
59
59
61
61
61
60
57
56
53
53
50
50
51
50
50
50
48
47
48
48
47
49
50
50
50
53
56
55
55
56
56
57
57
57
57
57
56
58
58
58
58
58
57
56
57
58
57
57
59
59
59
60
60
62
62
62
62
62
62
62
64
65
65
65
65
65
64
64
64
64
65
66
66
67
67
66
66
66
66
67
71
71
71
71
71
71
71
71
71
71
71
71
71
71
71
71
72
72
73
73
74
75
75
75
74
74
75
76
76
76
76
76
76
79
79
80
80
80
82
82
82
82
83
84
84
86
86
86
86
86
87
87
86
86
85
85
83
83
80
77
77
77
75
76
79
77
74
65
64
64
64
64
67
68
68
69
69
69
69
71
71
71
71
71
71
71
74
75
74
74
74
74
73
73
73
73
73
73
72
72
71
71
71
71
71
75
74
73
71
73
72
73
73
72
72
72
73
73
73
72
72
73
74
74
73
73
73
72
71
71
73
74
74
76
76
75
75
75
75
75
74
74
75
75
77
77
77
77
77
77
77
77
77
76
76
76
76
77
76
77
76
74
79
84
84
83
83
82
83
83
83
87
88
88
89
87
87
88
89
89
88
88
84
84
82
82
82
82
82
82
82
82
82
82
83
83
83
84
84
84
84
85
85
85
89
89
89
89
89
89
90
91
91
91
92
92
92
93
93
93
93
92
92
92
93
92
90
90
93
101
101
101
101
103
106
108
108
110
110
110
110
110
113
113
113
113
113
113
113
113
113
113
113
113
111
109
109
113
113
113
112
111
111
111
112
113
113
110
108
108
108
108
108
108
111
113
113
112
112
112
112
111
111
111
111
112
109
109
108
108
107
107
107
108
108
108
108
108
108
108
108
107
106
106
103
103
103
103
103
103
103
104
102
100
89
90
89
89
89
89
89
89
89
89
91
91
91
93
92
92
91
91
90
92
92
92
91
89
87
88
88
88
88
88
88
87
87
89
89
89
86
84
84
84
83
83
83
84
82
80
80
78
78
78
78
77
77
77
77
77
78
78
77
77
77
73
73
74
71
71
74
74
72
71
72
70
70
69
69
69
69
64
63
63
64
65
63
63
63
63
63
63
63
59
59
54
54
54
53
54
55
56
55
56
56
57
57
56
59
60
61
61
61
61
61
60
60
60
60
61
63
63
63
63
63
63
63
65
65
64
64
64
64
63
63
64
64
61
60
59
59
59
59
57
57
63
63
63
64
63
61
61
61
61
62
63
63
63
63
63
63
63
63
63
64
67
67
63
63
63
62
62
63
64
64
65
65
65
65
65
65
65
65
65
65
65
65
65
67
68
68
68
69
69
70
69
69
69
69
67
67
67
68
68
68
68
68
68
68
68
68
68
68
68
68
70
72
73
73
73
74
74
75
75
75
75
75
75
75
75
75
75
75
74
74
73
73
71
71
71
71
71
71
71
71
71
73
73
74
70
69
67
63
59
59
59
59
59
62
63
63
63
63
63
63
63
62
62
62
62
61
59
60
64
64
65
65
65
64
66
66
65
66
66
66
66
66
66
67
66
66
66
65
65
67
66
66
66
66
66
67
69
69
70
71
68
68
68
62
62
65
60
60
56
57
57
57
57
57
58
59
58
59
59
60
60
60
60
60
60
59
59
60
60
60
60
61
61
61
61
62
62
62
62
62
61
61
61
61
61
61
61
66
67
68
66
67
66
66
66
66
65
65
65
65
65
65
65
65
65
64
65
66
66
66
66
66
67
67
67
67
67
67
67
68
68
68
68
68
65
65
67
67
66
65
64
64
62
63
63
62
62
62
62
62
62
62
63
63
62
61
61
60
61
61
62
59
60
64
64
64
64
63
64
65
64
64
64
64
65
61
61
62
59
59
58
58
59
59
60
60
61
61
61
61
62
63
63
64
55
54
54
54
54
54
54
54
53
53
54
54
53
54
54
54
56
56
55
55
57
60
60
61
61
61
58
59
58
58
58
59
58
57
57
57
56
56
58
58
59
59
59
59
59
58
58
58
58
58
58
58
58
58
57
57
55
54
54
54
54
53
53
52
52
52
51
51
51
51
53
53
54
53
54
53
53
53
53
53
53
53
53
53
53
51
48
48
47
47
48
48
48
49
49
49
49
49
49
49
49
50
50
50
50
49
49
49
49
49
49
49
50
50
50
51
51
50
50
50
50
50
50
50
51
51
52
52
52
52
52
52
52
52
52
52
52
52
53
53
53
53
53
53
53
53
53
53
53
53
53
48
48
47
47
47
47
47
47
47
45
45
45
46
47
46
44
41
35
31
28
28
29
29
29
29
30
30
32
32
32
32
32
30
30
30
30
29
29
29
28
28
28
28
28
28
29
29
28
28
28
28
31
31
32
32
32
32
32
32
32
35
35
35
35
35
35
35
35
35
35
37
37
37
37
37
37
37
38
39
39
41
46
47
47
47
47
48
47
47
48
49
49
51
50
52
52
52
52
52
52
52
52
55
56
56
56
56
56
57
57
57
57
57
57
59
59
59
59
59
61
61
61
63
63
65
64
62
62
62
62
62
64
65
65
65
65
65
65
65
65
65
65
65
65
69
69
70
71
71
71
71
71
71
71
71
71
71
71
71
71
71
71
71
70
70
70
70
71
72
74
74
74
75
75
75
75
75
75
76
71
71
70
70
70
68
64
64
65
65
66
67
67
68
68
68
68
68
68
69
69
69
69
69
71
73
74
73
74
75
75
75
74
75
75
75
77
77
76
77
77
76
76
76
77
78
78
80
80
80
80
80
79
78
79
79
79
79
79
79
79
77
77
77
77
76
76
76
74
74
73
74
73
73
73
74
74
74
74
73
76
77
77
72
65
65
65
66
67
67
66
65
63
59
59
59
59
59
59
59
61
61
64
64
64
64
64
64
63
63
63
63
64
64
64
64
67
71
71
71
71
71
71
72
74
74
76
75
76
76
76
76
77
77
77
77
77
77
79
79
79
79
81
82
82
83
84
88
89
90
90
90
90
90
91
89
89
90
88
89
88
86
87
87
86
87
88
88
88
88
86
89
87
86
86
86
86
86
88
88
88
89
88
88
86
86
86
88
88
87
88
87
87
88
89
89
91
92
87
84
84
84
83
84
84
82
81
81
81
81
80
80
81
79
78
77
77
77
77
78
77
77
77
77
77
77
77
77
77
77
76
73
73
72
72
71
71
71
71
71
71
71
71
71
71
71
71
71
71
71
71
71
70
70
70
69
69
71
71
71
71
71
71
72
72
72
72
72
73
73
73
73
73
75
74
75
74
74
74
74
71
71
71
71
71
71
70
67
67
67
67
67
65
64
64
64
64
63
63
64
62
61
57
57
57
57
56
56
57
56
55
53
51
48
48
47
48
48
47
48
49
49
49
49
49
48
49
47
45
47
45
45
44
43
43
44
45
45
45
45
45
45
46
46
46
48
48
48
49
49
50
50
50
50
50
50
47
47
47
47
48
48
47
47
47
47
47
47
47
47
47
47
47
47
47
49
48
48
47
42
42
42
42
42
41
41
41
40
40
40
42
41
42
41
41
41
40
40
40
41
41
41
41
40
40
41
42
42
42
42
42
42
44
44
44
45
45
44
44
44
45
46
46
47
47
48
49
49
50
50
50
51
53
53
53
53
53
53
53
53
53
54
54
54
53
53
53
53
53
53
53
53
53
53
53
53
52
51
51
51
50
49
47
47
47
47
46
46
46
47
47
47
47
47
47
47
47
47
47
48
49
50
49
49
49
49
48
48
48
48
48
48
48
48
48
48
47
47
47
47
47
46
45
45
45
46
46
46
46
45
45
45
45
45
45
45
46
46
46
46
46
46
46
46
46
46
46
45
42
42
41
41
41
40
40
40
40
40
40
39
37
38
38
38
39
39
39
40
41
41
41
41
41
40
41
41
41
41
40
40
39
39
39
37
36
35
35
35
36
36
35
34
34
29
29
25
27
26
26
27
27
27
27
28
28
29
29
28
26
25
25
23
23
23
24
24
25
24
23
23
23
23
23
24
24
24
25
25
26
26
26
26
26
27
26
26
25
26
26
24
23
23
23
23
23
23
24
24
25
25
25
26
26
26
27
27
27
27
27
28
28
30
30
30
30
31
31
31
31
31
31
31
31
31
31
31
32
32
33
33
34
34
34
34
34
34
34
34
34
34
34
35
35
35
35
35
35
35
35
35
35
35
35
35
35
35
35
35
36
36
37
37
37
37
37
37
37
36
36
36
36
35
36
36
36
37
37
38
38
38
38
38
38
38
38
38
38
38
39
41
41
41
41
41
42
42
42
42
43
43
43
42
42
44
44
44
46
47
47
47
47
47
47
47
48
48
47
47
47
46
46
46
45
43
42
42
42
41
39
39
38
38
39
36
35
37
38
38
38
33
33
33
33
33
33
33
33
33
33
33
33
33
34
33
33
35
36
36
36
37
36
36
36
36
37
37
37
37
39
41
41
41
41
41
41
44
44
44
44
44
44
45
47
47
47
47
47
47
47
50
50
50
50
50
50
51
51
52
51
51
51
52
52
52
52
52
52
52
52
54
54
54
54
53
53
53
53
53
53
53
53
53
53
53
53
53
53
53
53
53
53
53
53
53
55
55
57
57
57
57
56
58
58
58
58
58
58
58
58
59
59
59
59
56
55
55
54
54
54
54
54
53
53
53
53
53
53
53
52
52
51
51
53
53
53
53
53
53
53
53
53
53
54
54
54
53
53
53
53
53
53
53
53
53
47
47
45
45
46
46
46
45
41
41
41
38
38
38
38
38
38
38
39
39
38
41
41
39
39
36
38
38
38
38
36
34
29
29
28
28
29
27
28
28
28
28
28
28
28
28
29
29
29
29
29
29
30
30
31
31
31
31
31
31
31
31
34
34
34
35
35
35
35
36
37
37
37
37
37
37
38
38
38
39
39
40
40
41
42
43
43
44
45
45
45
46
47
48
48
48
48
49
49
49
49
49
49
49
49
50
50
50
50
50
49
49
51
50
49
49
50
50
50
50
51
51
51
51
51
49
49
51
50
50
49
49
48
48
47
47
47
47
47
47
47
48
48
48
48
48
49
48
48
48
48
48
48
48
48
48
50
52
52
53
53
53
53
53
53
53
54
55
57
57
58
58
58
58
59
62
64
64
64
64
64
64
65
65
65
65
65
65
65
65
65
66
66
67
68
68
68
68
68
68
68
67
67
67
68
68
67
65
65
59
58
61
60
61
60
59
56
53
53
53
53
48
48
47
47
47
47
47
47
47
47
47
49
49
50
50
50
50
50
50
50
50
50
51
51
51
51
52
52
52
52
52
53
52
51
51
50
50
50
50
50
50
50
50
50
50
50
50
50
50
50
50
50
51
47
46
46
46
45
46
46
46
46
47
47
47
47
47
49
50
50
51
51
51
51
51
52
52
52
53
56
56
57
55
53
53
53
52
52
52
52
52
53
53
53
52
52
52
53
53
53
53
53
56
55
55
55
53
53
53
53
53
53
49
48
49
48
47
47
47
47
47
47
47
47
47
47
47
48
48
47
47
46
46
46
46
46
45
45
45
45
45
44
45
45
45
45
46
45
46
47
47
47
47
47
47
47
47
47
47
47
47
45
45
46
44
46
45
46
48
48
48
48
50
50
50
50
49
50
50
50
50
51
51
51
49
47
47
47
47
47
47
47
48
47
47
47
47
47
47
48
47
47
47
47
47
47
46
47
47
48
52
52
52
52
52
52
52
52
52
52
53
53
53
53
53
54
54
54
54
53
53
53
53
53
53
53
54
55
54
53
53
53
53
53
53
53
53
53
54
54
54
54
55
57
57
57
57
57
58
58
58
59
59
59
59
59
59
59
60
60
60
60
60
60
60
60
60
59
57
56
56
56
56
56
56
56
55
55
54
54
55
55
55
55
55
55
56
58
58
59
55
55
53
53
53
53
53
53
54
54
55
55
55
55
55
54
53
53
53
53
53
53
53
53
53
53
54
54
54
54
55
55
55
54
54
54
56
56
55
54
54
49
47
47
47
47
47
47
47
47
47
46
44
42
42
42
44
41
41
41
41
41
41
41
41
41
42
44
43
43
43
44
46
45
47
48
47
48
50
48
48
48
48
47
48
48
47
47
47
47
47
47
47
47
47
44
45
46
47
46
43
43
43
42
42
42
42
42
44
44
45
46
46
46
46
46
46
47
47
47
46
46
47
47
47
47
47
47
44
44
42
42
42
41
42
42
42
42
42
42
41
41
40
40
40
41
41
41
41
43
43
41
41
38
38
38
37
37
37
37
37
37
37
37
37
37
38
36
36
36
37
37
36
36
35
35
37
38
40
41
41
41
41
40
41
41
41
41
41
41
41
41
42
42
42
43
43
43
44
44
44
44
44
44
47
47
47
47
47
47
47
47
47
47
47
46
46
47
47
47
47
47
46
46
46
45
45
44
43
43
43
42
43
43
43
42
41
43
43
43
42
42
42
41
41
42
42
43
43
44
44
44
44
44
44
44
44
44
44
44
43
43
43
44
44
44
44
44
44
44
44
44
44
44
44
44
44
44
44
43
43
43
42
42
43
43
43
44
44
44
44
43
44
43
44
44
45
45
45
45
45
45
46
49
50
50
50
50
50
50
52
52
52
53
53
53
54
54
54
54
54
54
54
54
55
55
55
54
51
51
52
52
53
47
47
39
39
39
39
41
41
41
41
41
41
41
41
41
41
40
41
41
41
41
41
40
40
39
38
38
38
38
37
37
38
38
38
38
41
41
41
41
41
40
40
40
39
39
39
38
38
38
38
38
39
39
39
39
38
38
39
38
38
39
39
39
39
39
39
38
37
37
37
37
37
37
37
37
37
36
36
36
36
36
37
38
38
38
38
37
36
36
36
36
36
34
33
33
33
33
32
31
31
31
31
31
31
31
31
31
31
31
31
31
31
30
30
30
30
30
29
29
29
29
29
27
27
25
23
23
22
22
22
22
22
22
22
21
20
20
20
20
20
20
20
21
21
21
21
21
22
23
22
22
22
22
22
22
22
22
22
21
21
20
20
21
21
20
20
20
20
20
20
19
19
19
19
19
19
19
19
18
20
18
18
18
17
17
17
17
17
17
17
17
17
17
17
17
17
17
17
16
16
16
17
17
17
17
17
17
17
17
17
17
17
18
18
17
17
17
18
19
19
19
19
19
19
19
19
19
20
20
19
18
17
17
17
17
17
17
17
17
17
17
17
16
16
16
16
16
16
15
15
15
15
15
15
15
15
15
15
15
17
17
17
17
17
18
18
18
18
18
18
18
18
18
18
18
18
18
18
18
18
18
18
19
20
20
20
20
19
19
19
19
19
19
20
20
20
20
20
20
20
20
20
20
20
20
19
19
19
19
19
18
19
19
18
20
20
20
20
20
20
19
19
19
19
19
19
19
19
19
19
19
19
19
20
20
21
20
20
20
20
20
20
21
21
21
21
21
21
21
21
21
21
21
21
20
20
20
20
20
19
22
23
23
23
23
23
23
23
23
23
23
24
24
25
25
25
25
25
26
26
26
26
25
25
25
25
25
26
26
26
26
26
25
25
25
25
24
23
23
23
23
23
23
23
23
23
24
24
23
23
23
23
23
23
23
23
23
22
21
21
21
21
21
22
22
22
22
23
23
23
23
23
23
23
24
24
24
24
24
24
24
24
24
24
24
24
24
24
24
24
26
26
26
26
26
26
26
26
26
26
26
26
27
28
27
27
27
27
28
29
29
29
29
29
29
28
28
27
27
28
28
28
28
29
29
29
29
29
29
30
30
29
29
29
29
29
29
29
29
28
24
23
23
23
23
23
26
26
26
26
26
26
29
29
30
30
31
31
31
35
35
35
35
35
36
36
36
36
36
36
37
37
37
37
37
35
35
35
36
36
37
37
38
38
38
38
38
39
39
40
40
41
41
41
41
41
41
41
42
42
42
42
42
42
41
41
41
41
41
41
41
41
41
41
40
40
41
43
44
44
44
44
44
44
44
44
44
44
44
44
44
44
44
44
43
43
43
43
45
47
47
47
46
45
45
43
42
43
43
43
43
45
45
45
45
46
46
47
47
47
47
47
47
47
47
48
48
47
47
47
47
47
47
47
47
47
47
47
47
47
47
49
48
48
48
50
50
51
51
51
51
52
53
52
51
50
49
49
52
48
48
51
51
51
50
50
50
50
50
50
50
49
48
48
48
48
48
48
49
49
49
48
47
48
49
47
47
47
46
46
47
46
46
46
47
47
47
47
47
47
47
47
47
47
47
48
49
49
50
50
49
50
51
51
51
51
51
51
51
51
51
50
50
50
50
50
50
50
50
50
50
50
50
50
50
49
49
49
49
49
49
49
49
49
50
50
50
50
50
50
50
50
51
51
50
50
47
47
47
46
50
50
48
49
47
47
47
47
47
47
50
49
49
49
50
50
50
50
50
51
52
52
52
52
52
52
52
52
52
51
51
51
51
51
51
51
51
50
50
48
45
45
45
45
45
45
45
44
43
44
43
43
42
41
40
37
37
37
37
37
35
35
39
39
39
41
40
40
39
38
36
32
32
31
31
32
32
33
32
32
33
33
33
34
34
34
34
34
34
34
35
35
35
35
35
36
36
36
36
36
36
36
36
37
37
37
37
36
36
36
36
37
39
40
40
40
40
40
41
41
41
41
41
41
41
41
41
41
41
41
40
40
40
41
41
41
40
40
40
40
40
40
40
41
41
41
41
41
41
39
38
38
38
39
37
37
39
39
38
38
38
38
37
36
35
33
32
32
32
32
32
32
32
32
32
32
33
33
32
32
32
32
32
32
32
32
33
33
33
33
33
33
33
33
33
33
33
33
33
33
33
33
33
33
33
33
33
33
33
33
33
33
33
32
33
33
33
33
33
33
33
33
33
33
33
32
30
29
29
28
28
28
28
28
27
27
27
27
27
27
27
27
27
27
27
25
25
26
26
26
26
26
26
25
24
23
23
23
23
23
23
23
23
23
23
23
23
25
25
23
23
23
23
23
23
24
24
24
24
25
25
23
23
23
23
23
22
22
22
22
22
22
22
22
21
20
19
18
18
18
19
19
19
19
19
18
17
17
17
17
17
17
17
17
18
18
20
20
18
17
17
17
17
17
18
19
19
19
18
18
18
18
18
18
19
19
18
18
18
18
18
18
18
18
18
18
18
19
19
19
19
20
20
20
21
21
21
21
21
21
21
23
23
23
23
23
23
23
23
23
23
23
23
22
22
22
22
23
23
23
23
23
23
23
25
25
25
25
26
26
26
26
26
26
26
26
26
26
26
26
25
25
25
24
24
24
24
24
24
24
24
24
24
25
25
25
25
26
26
26
26
26
27
27
27
27
27
26
26
26
25
24
23
23
21
22
20
21
21
21
21
21
21
20
20
20
19
19
19
19
19
19
19
19
19
19
19
19
21
22
21
21
21
21
22
22
21
19
20
20
20
20
21
21
21
21
20
19
19
19
19
19
18
18
18
18
19
20
20
20
20
20
20
20
20
20
21
21
21
20
20
19
19
19
19
19
19
19
19
20
19
19
19
19
19
20
20
23
23
22
22
22
22
22
22
22
22
22
23
23
23
23
23
23
23
23
23
22
22
22
23
23
23
24
24
24
24
24
24
24
24
24
24
24
24
23
23
23
23
23
23
23
23
23
23
23
23
23
24
24
24
24
24
24
24
24
24
24
25
25
26
27
27
27
27
27
27
27
28
29
29
29
29
29
29
29
29
29
29
29
29
29
29
29
29
29
29
29
29
29
29
29
29
29
29
29
29
29
30
30
30
30
30
30
30
30
30
30
30
30
30
30
29
29
29
29
29
28
28
28
28
27
27
27
26
23
23
23
22
22
22
22
22
22
22
22
21
21
21
21
21
20
20
20
20
20
20
20
20
20
20
20
20
21
21
21
21
21
21
20
20
20
20
18
18
18
18
17
17
17
18
18
17
17
17
17
17
17
17
17
17
15
13
13
14
11
11
11
11
12
12
12
11
11
11
11
11
11
11
11
8
7
7
7
7
8
8
8
8
8
8
8
8
8
8
8
8
8
8
8
8
8
8
8
8
8
8
8
8
8
8
8
8
7
6
6
6
6
6
6
8
8
8
8
8
8
8
8
8
8
8
9
9
9
9
10
10
11
11
12
12
12
12
12
12
12
12
12
12
12
12
12
12
12
12
13
13
13
13
13
13
13
12
12
12
12
13
13
13
13
15
14
14
14
14
14
14
14
14
14
13
13
12
12
13
13
13
13
13
13
14
14
14
14
14
13
14
14
14
14
14
14
14
14
14
14
14
14
14
14
15
15
15
15
15
16
16
16
16
17
17
17
17
16
16
16
16
16
16
16
16
17
17
17
17
17
17
17
17
17
17
18
19
19
19
19
19
19
19
18
18
18
18
18
18
18
18
18
18
18
19
19
19
19
19
19
20
20
20
20
20
20
20
19
18
18
18
18
18
18
18
18
18
18
17
17
17
17
17
17
17
17
17
17
17
17
17
17
17
17
18
18
18
18
18
18
17
17
18
18
18
18
18
18
17
17
17
17
17
17
17
17
17
17
17
17
17
17
17
17
17
17
20
20
20
20
21
21
21
20
19
19
19
19
18
18
18
18
18
17
17
16
16
16
16
16
16
16
16
16
15
15
15
15
15
15
15
15
15
15
15
15
15
15
14
14
14
14
14
14
14
14
14
14
14
14
14
13
13
13
13
13
13
13
13
13
13
13
13
13
13
13
13
12
13
13
13
13
13
13
13
13
13
13
13
13
13
13
13
13
13
13
12
12
12
11
11
12
12
12
12
12
13
13
13
13
14
13
13
12
12
11
11
11
11
11
11
11
11
10
10
10
10
10
9
8
8
6
7
7
7
7
7
7
7
7
7
6
6
6
6
6
6
6
6
6
6
6
6
6
6
6
6
6
6
7
7
7
7
7
7
7
7
7
7
7
7
7
7
7
7
7
7
7
7
7
7
7
7
7
7
8
8
8
8
8
8
8
8
8
8
9
9
9
9
9
9
9
9
9
9
19
24
30
30
73
87
92
92
95
96
104
111
134
134
136
136
138
139
148
148
154
160
160
160
161
161
161
168
168
169
169
170
170
171
171
170
169
169
169
170
171
172
173
178
179
180
180
180
180
180
180
181
181
181
181
181
181
181
181
183
183
183
184
184
192
202
203
203
203
203
203
205
206
207
208
208
208
211
213
214
213
213
220
220
220
221
222
223
223
223
223
223
223
223
223
224
224
226
228
229
229
230
230
231
236
237
237
235
236
236
234
237
242
244
245
246
247
251
252
252
247
243
225
225
220
220
221
221
218
224
224
220
219
218
214
212
210
214
214
218
217
210
208
208
208
209
210
212
213
213
216
219
224
225
225
225
225
225
225
225
226
231
232
232
228
229
231
229
229
230
232
232
232
232
232
232
232
232
235
233
233
233
234
236
240
240
239
238
235
234
238
237
244
243
251
252
253
254
255
255
257
256
254
253
253
253
254
253
253
247
249
253
255
257
255
258
255
259
259
259
261
261
261
266
267
269
272
271
271
271
271
273
273
272
270
270
269
272
271
276
275
275
284
285
285
285
286
285
285
285
285
283
282
282
283
282
282
279
279
274
276
275
275
277
277
277
277
279
278
278
275
275
271
269
267
267
267
268
269
268
270
270
270
270
269
269
267
267
270
270
267
251
231
229
223
220
208
212
211
212
213
213
214
214
214
217
217
219
219
220
220
220
220
220
220
221
225
225
226
226
226
225
225
230
227
227
225
219
214
215
215
215
216
216
216
216
215
214
214
212
208
211
212
213
213
207
207
205
205
204
206
205
204
204
202
202
202
205
205
202
201
200
200
200
200
199
193
180
175
169
167
166
166
165
159
156
155
155
146
146
145
145
144
144
144
144
145
144
145
144
143
144
144
143
142
142
142
142
139
140
136
140
140
140
136
136
136
136
136
136
136
136
137
139
138
137
130
120
113
114
115
115
118
118
117
117
117
115
114
115
103
101
105
104
104
104
104
104
106
107
107
103
101
101
101
102
104
104
104
104
104
104
104
108
113
113
113
113
112
112
112
112
112
114
114
112
106
106
106
106
107
106
106
107
112
112
113
113
113
113
113
115
110
109
110
110
110
110
109
109
109
108
110
107
107
109
113
113
115
117
117
117
120
121
121
123
124
131
137
137
136
134
133
135
136
137
137
138
136
134
134
135
136
140
140
137
142
142
150
151
153
155
158
159
159
161
164
168
167
168
168
170
170
170
172
174
176
176
176
178
178
178
182
184
184
186
189
189
189
190
190
192
192
194
195
195
196
198
199
200
201
202
202
205
208
210
213
214
214
214
226
227
230
231
232
231
232
232
232
232
232
234
237
237
236
234
234
235
234
234
234
232
232
233
236
237
238
237
237
237
237
237
237
237
238
241
241
241
243
244
243
243
243
243
243
243
244
244
247
248
251
251
249
246
244
245
245
246
246
246
246
246
245
245
245
244
243
243
243
239
239
238
240
242
242
241
241
241
241
243
247
249
249
249
248
248
248
247
247
249
249
248
249
250
249
251
249
246
237
237
238
236
229
226
224
220
220
220
220
220
221
225
224
223
223
221
221
220
220
213
209
209
206
206
207
205
204
202
195
193
188
190
190
192
195
190
189
188
186
187
186
189
188
186
189
177
176
170
168
155
154
158
158
159
159
151
152
146
148
143
120
119
119
119
119
119
119
118
118
113
99
99
95
101
97
91
91
92
92
92
99
99
98
98
99
99
101
102
102
106
106
106
105
106
107
107
108
108
108
108
108
109
110
110
111
111
112
112
112
114
113
116
116
113
112
113
109
107
107
107
106
103
104
101
103
102
101
101
101
107
106
107
107
107
107
107
107
107
107
107
108
108
108
107
107
107
109
109
110
110
111
108
107
107
107
107
107
105
106
105
105
106
102
100
101
99
100
100
100
97
98
98
95
95
95
93
93
93
92
92
95
95
95
95
96
96
95
95
95
95
95
95
96
95
94
93
94
94
94
94
94
97
98
102
102
102
102
103
103
103
107
107
107
107
109
109
111
112
112
112
114
114
114
113
113
115
114
115
115
117
116
113
113
113
112
111
102
102
102
102
101
101
101
101
101
101
102
102
91
91
95
95
92
92
87
86
86
89
89
89
89
95
93
93
93
93
94
94
94
94
94
94
96
98
98
97
97
97
97
98
98
98
98
100
101
101
101
101
101
101
102
101
100
99
97
97
97
97
99
99
99
98
97
97
98
98
100
100
100
99
95
95
95
95
95
95
95
95
93
93
92
93
93
93
94
91
91
90
90
90
91
92
93
93
93
93
93
93
93
93
93
93
93
94
94
93
93
94
96
95
96
96
96
95
94
95
95
94
94
98
96
96
95
95
94
94
95
95
95
100
101
102
102
98
97
94
95
94
93
90
88
85
86
84
84
83
82
78
78
78
78
77
77
77
77
77
77
77
77
77
78
78
80
83
83
83
82
82
82
81
82
83
83
83
78
75
73
73
73
73
73
74
75
74
74
74
74
74
74
74
75
75
75
75
79
79
81
81
83
83
83
83
84
84
83
83
83
83
82
81
87
88
88
88
88
88
88
88
88
89
89
89
89
89
90
89
90
90
90
90
90
90
90
90
90
90
90
91
91
91
91
91
95
94
94
93
91
91
91
92
92
92
92
92
92
89
86
85
85
84
83
83
85
85
85
85
84
84
84
85
85
84
84
81
81
79
79
78
77
77
77
77
77
77
76
74
74
74
74
77
78
80
80
79
79
78
80
80
80
80
80
80
79
81
81
81
81
80
80
81
81
81
80
80
79
77
76
75
74
76
75
75
75
75
76
76
76
75
76
76
76
75
75
75
75
77
77
78
78
78
78
78
78
79
79
83
85
87
89
89
89
89
89
89
89
89
89
89
89
89
90
89
89
89
90
91
89
89
89
85
85
87
89
89
89
87
87
86
87
86
86
85
83
83
83
83
84
86
88
86
85
85
85
87
88
88
88
88
87
87
88
88
88
88
92
92
92
93
92
92
92
92
91
91
91
89
90
89
94
95
89
87
86
85
85
86
85
85
88
89
90
89
94
95
93
95
95
94
94
97
98
100
100
99
91
92
92
92
99
99
99
99
97
98
97
100
100
101
101
101
101
102
103
103
104
106
107
106
107
109
109
109
109
109
117
120
121
120
121
121
120
120
119
119
119
119
118
119
119
120
120
120
118
118
118
118
118
118
118
118
118
118
118
118
118
118
118
115
115
115
115
115
115
115
115
115
114
114
115
114
114
114
114
114
114
114
113
112
112
112
112
112
112
112
112
112
112
113
113
113
113
114
114
114
114
117
117
117
117
116
117
117
117
117
117
117
117
117
117
118
118
119
118
118
118
118
118
118
118
117
117
115
114
113
113
113
113
113
108
108
105
105
105
105
106
105
107
101
94
93
83
82
77
65
65
65
71
73
74
74
74
75
72
73
70
67
66
59
61
57
55
55
58
55
55
53
53
54
53
52
53
51
51
50
48
47
47
47
47
47
47
48
47
47
47
47
47
48
47
47
47
48
48
48
49
49
50
51
51
51
51
51
50
51
51
51
51
51
53
52
53
53
53
53
53
52
52
52
52
52
52
53
53
53
53
53
53
53
53
53
53
53
53
53
54
55
55
55
56
56
56
56
58
58
58
58
59
59
59
59
60
60
60
60
61
61
62
62
61
61
61
61
61
61
62
61
65
65
65
65
65
63
63
63
63
62
62
61
61
59
59
59
59
59
59
59
59
62
64
65
64
65
65
65
65
65
64
63
65
64
60
59
57
55
54
54
53
49
51
51
51
51
51
49
49
50
51
52
52
48
48
50
50
51
51
51
51
51
51
56
56
59
59
60
60
60
61
64
69
71
74
74
73
73
74
74
76
76
78
80
81
82
82
82
82
85
85
87
87
87
87
89
94
95
95
95
95
95
95
95
95
95
95
95
95
95
95
95
95
95
95
95
95
95
95
95
95
95
97
98
98
98
98
98
98
97
97
97
97
97
97
102
101
102
105
105
105
105
105
105
106
106
106
106
106
106
104
104
103
104
103
103
103
105
105
105
105
100
100
101
101
101
101
101
101
101
101
101
102
103
102
102
101
102
103
103
103
103
102
102
101
102
101
105
106
106
105
104
102
102
98
96
96
96
95
90
90
90
90
91
91
92
92
91
91
90
89
89
90
93
93
92
94
93
93
93
97
94
93
93
95
95
95
95
95
95
97
99
97
97
98
92
92
88
86
85
84
84
84
84
85
87
86
85
85
77
80
80
83
83
81
78
71
70
70
71
71
71
71
72
73
72
72
72
72
72
69
71
71
72
73
72
72
72
73
74
74
75
75
75
76
76
76
78
80
80
80
82
82
82
82
82
80
79
77
76
76
76
79
78
79
79
81
81
84
83
85
84
84
84
84
84
83
86
86
83
83
83
84
84
84
84
84
84
83
83
83
83
83
83
83
83
83
83
83
83
87
88
87
87
84
84
84
85
87
87
87
87
84
85
84
89
88
83
78
75
74
74
74
74
76
76
76
76
77
77
77
80
81
80
80
80
79
79
80
81
81
82
83
83
83
84
86
86
86
87
88
88
88
89
89
89
93
96
97
100
101
101
100
100
101
101
101
101
101
101
101
101
101
102
99
91
90
90
89
89
89
89
89
89
89
88
88
88
88
87
86
86
86
85
84
83
83
83
83
84
86
86
86
86
85
85
86
85
84
85
85
83
82
80
79
78
78
78
78
80
80
82
82
82
82
82
82
83
83
83
86
87
87
86
86
87
87
87
88
87
87
87
88
87
88
88
88
87
86
85
85
86
87
87
89
89
89
89
89
89
92
94
94
95
96
95
94
94
94
94
95
94
90
89
89
89
88
90
89
88
86
86
87
87
87
87
86
86
84
84
84
83
83
82
82
78
76
69
69
65
65
65
65
65
66
68
69
69
69
69
69
69
69
69
69
69
70
71
70
71
71
66
65
68
65
64
65
62
59
60
60
59
59
59
57
57
57
56
57
57
57
58
58
59
59
59
59
59
59
59
61
61
62
62
63
63
65
69
70
69
68
68
67
67
67
71
71
72
72
72
72
72
71
73
74
74
72
72
72
72
77
77
79
79
79
79
79
81
81
82
82
81
82
83
82
82
80
83
84
86
87
86
85
85
86
86
85
86
88
86
95
95
95
95
96
96
96
100
100
101
101
102
102
103
104
101
101
104
103
103
103
103
99
98
100
99
99
99
99
98
101
102
102
104
104
106
106
106
106
107
107
107
108
108
108
108
109
115
117
118
118
118
118
118
118
118
118
117
114
109
115
115
114
113
112
110
110
110
112
112
112
111
111
111
111
112
113
115
115
115
115
115
118
118
119
119
119
120
120
120
120
121
122
123
124
124
124
125
126
127
126
126
126
126
127
126
128
129
129
127
120
116
112
112
113
112
111
111
111
113
113
113
114
115
115
115
115
115
116
116
116
116
118
118
118
118
109
107
107
107
107
105
105
108
101
101
97
94
89
91
92
92
93
92
91
92
92
92
93
95
95
94
94
94
95
95
95
89
85
85
85
84
84
84
85
86
88
84
82
83
84
84
85
85
85
89
90
93
93
94
94
95
94
94
93
93
94
94
95
95
95
95
94
93
92
89
95
95
95
94
93
93
93
93
92
91
92
92
90
90
90
90
91
91
91
92
93
93
92
91
91
91
91
89
89
91
93
92
92
93
93
94
95
95
95
95
96
95
95
95
97
96
96
100
100
98
99
99
100
100
101
101
101
101
101
98
97
98
98
99
93
85
84
83
85
85
83
83
83
83
82
82
80
80
81
81
83
83
83
83
83
83
83
83
83
83
83
83
82
84
83
83
85
84
85
85
84
87
88
88
87
86
86
86
88
88
88
89
88
80
75
75
75
77
77
78
77
78
78
78
78
78
79
77
73
70
69
69
70
70
70
70
71
71
72
72
72
72
73
72
72
72
72
72
71
71
71
70
69
67
69
68
74
74
74
74
74
74
73
73
73
73
73
73
73
73
73
73
71
71
73
72
72
72
72
72
73
79
81
83
82
82
82
83
83
83
82
82
82
83
83
83
83
83
84
83
79
69
67
67
67
68
69
69
71
72
73
73
73
73
74
73
74
77
79
79
78
78
77
77
77
77
79
80
82
82
82
81
81
79
79
79
82
82
83
83
83
84
85
85
85
86
86
87
89
89
89
89
90
91
91
92
92
91
91
92
92
92
92
93
93
93
93
93
92
93
93
94
95
97
97
98
98
99
99
100
99
99
99
100
100
101
101
100
100
100
101
101
101
98
98
97
96
96
96
97
96
99
99
99
99
97
97
97
97
96
98
98
101
100
100
100
100
101
101
101
104
106
105
103
98
95
94
93
93
95
95
97
100
100
100
100
99
99
99
99
96
99
98
99
98
98
99
99
99
99
101
99
95
93
100
101
101
99
99
99
104
107
106
102
102
101
101
102
102
103
101
98
97
97
95
94
97
99
97
95
95
95
95
96
98
97
97
96
97
97
96
96
96
97
97
97
97
97
98
98
98
98
99
98
98
98
98
98
98
98
97
97
97
99
99
98
98
97
97
97
99
100
100
100
100
100
99
99
99
100
100
100
100
100
100
101
104
104
104
104
104
105
105
104
104
104
104
105
105
105
107
107
107
107
107
106
104
102
101
98
97
97
97
97
97
96
94
94
93
93
93
93
92
92
92
92
94
94
94
94
93
93
92
89
83
77
77
71
72
72
72
71
71
69
69
69
70
70
68
68
68
68
68
68
68
67
67
54
53
53
51
51
50
50
49
50
51
50
50
49
47
45
44
45
44
44
44
45
44
44
44
44
44
43
43
44
45
46
46
46
46
46
46
46
47
47
47
47
47
47
47
47
47
46
46
46
45
43
41
41
41
43
44
44
44
43
38
31
29
29
28
32
32
32
32
32
32
32
33
33
34
33
33
32
32
32
33
34
34
34
34
34
33
33
35
36
37
38
38
38
38
40
40
39
38
38
38
38
39
39
41
41
41
41
41
41
41
41
41
41
45
45
45
45
45
45
45
45
45
46
46
46
45
45
45
46
46
46
46
46
46
47
47
47
47
47
46
47
47
49
50
50
50
50
50
51
51
51
51
52
52
51
51
49
50
51
52
52
52
52
53
53
53
53
53
54
54
54
53
53
54
54
54
54
53
53
53
53
53
53
54
54
54
56
56
56
56
56
56
56
56
57
58
58
58
59
59
59
59
59
59
59
59
61
61
62
62
62
62
62
62
62
60
59
59
59
59
59
57
57
58
58
58
58
58
57
55
55
53
52
52
52
51
51
51
51
49
47
48
48
48
48
48
49
49
48
47
48
48
47
47
47
47
47
48
47
48
47
44
44
44
44
43
41
41
42
42
42
43
43
43
43
43
44
45
45
45
47
47
47
47
47
47
47
48
48
50
51
51
51
51
51
52
53
59
59
59
60
59
59
61
63
65
65
66
65
68
69
68
69
70
71
70
68
68
72
73
73
71
71
70
70
69
69
69
69
71
71
71
71
71
71
71
72
72
72
72
72
72
73
73
73
73
72
67
67
67
67
69
69
69
70
70
70
70
70
71
71
71
70
71
72
72
74
73
73
73
74
74
75
75
75
76
77
78
80
80
80
80
79
77
77
77
77
78
78
78
77
77
77
77
78
81
81
81
80
80
81
82
82
82
82
82
82
82
82
82
82
83
83
83
84
84
85
85
84
84
84
84
84
84
85
85
86
88
86
86
86
86
86
86
86
86
86
86
81
75
72
73
73
71
72
72
65
64
62
64
64
65
66
66
68
65
65
65
64
65
65
65
65
65
65
65
64
63
61
61
65
64
64
64
64
66
66
66
66
68
69
69
69
69
72
72
71
71
71
71
70
70
69
69
69
69
69
67
67
67
67
67
69
64
62
59
65
65
65
65
65
69
69
70
70
70
68
69
63
63
62
62
63
64
64
64
65
65
65
65
65
67
67
67
66
65
65
65
65
65
66
69
71
71
71
71
71
71
71
71
71
73
74
72
72
72
72
71
76
77
77
77
77
77
77
79
79
79
79
79
80
80
80
80
80
79
79
80
80
81
80
78
78
77
77
77
77
77
76
76
77
77
77
77
77
77
77
77
77
77
77
77
77
76
77
75
75
75
75
76
76
77
77
76
76
71
69
68
68
68
68
68
68
68
68
68
68
67
67
67
67
67
67
67
67
65
62
60
60
60
60
61
60
60
59
59
59
57
58
58
58
58
58
58
54
54
54
54
54
54
56
56
56
56
55
55
56
56
55
54
53
50
50
49
49
48
49
48
49
49
50
50
51
51
51
52
52
55
55
53
53
54
53
53
53
53
53
53
51
51
51
51
50
50
50
50
53
55
56
52
51
50
48
48
48
48
48
48
48
48
48
48
47
47
49
50
53
50
50
49
49
51
51
51
51
54
53
53
53
59
59
59
60
60
59
59
60
61
62
62
62
62
63
64
64
64
64
65
65
65
65
65
65
65
65
65
66
70
70
70
70
70
70
70
75
75
74
75
75
75
77
77
79
81
82
83
83
85
86
86
87
88
88
88
87
87
87
87
87
85
85
90
90
93
92
91
91
91
91
90
90
90
92
93
93
92
91
89
89
89
89
90
94
95
95
95
94
94
95
95
96
96
96
95
95
95
94
94
94
94
95
94
94
95
94
94
90
90
90
90
93
95
95
96
95
95
94
94
94
94
95
95
95
95
94
95
95
96
96
96
96
96
97
98
98
98
98
102
102
102
101
101
101
101
101
101
101
101
101
101
103
101
100
98
97
95
96
97
98
98
97
98
98
101
101
104
103
93
91
89
89
89
87
88
89
90
89
89
89
89
89
89
89
88
88
88
89
89
90
90
88
88
84
84
84
85
86
87
90
92
89
89
89
89
90
89
89
87
87
86
86
85
85
83
83
83
83
83
83
83
83
84
83
83
83
83
84
85
87
88
89
89
88
88
92
92
94
94
94
94
94
94
93
93
93
93
95
95
95
95
95
95
95
96
95
96
97
97
97
98
98
98
98
98
99
99
99
100
100
100
104
104
102
102
102
104
107
108
109
109
110
110
107
106
106
106
106
107
107
107
107
107
107
107
106
107
107
107
108
111
112
111
110
110
110
111
111
112
112
112
108
109
109
109
109
110
110
111
112
112
112
112
112
110
111
109
107
103
103
101
101
100
99
100
100
100
94
91
91
90
91
91
91
90
91
91
90
90
90
90
90
90
90
90
90
90
90
90
92
93
93
93
93
94
94
94
94
93
94
95
95
95
95
95
95
95
95
95
95
95
95
95
95
84
83
83
83
82
82
82
82
83
83
84
84
82
78
71
70
59
58
58
60
60
60
59
57
55
55
55
55
55
55
55
55
55
54
54
54
53
52
52
50
50
50
50
45
43
41
41
39
39
40
39
39
38
38
38
37
38
37
37
37
37
37
37
37
37
34
31
30
29
29
29
29
29
29
29
29
29
30
30
30
30
30
30
30
30
30
30
34
34
34
34
34
34
34
34
34
34
34
34
33
33
37
37
37
39
39
38
38
38
38
38
38
40
35
35
36
36
35
36
38
38
38
38
37
36
36
35
32
31
31
30
30
30
32
32
32
32
32
32
31
31
31
30
29
29
29
29
29
29
29
29
29
29
29
29
29
29
29
30
30
30
30
30
30
30
30
30
30
30
30
30
30
30
30
30
29
29
29
29
29
29
29
29
29
29
29
29
29
29
29
29
29
29
29
29
29
29
29
29
30
30
30
31
31
31
31
31
31
31
31
29
29
30
30
30
30
30
31
30
30
30
30
30
31
31
31
31
30
30
30
30
30
30
30
29
29
29
29
29
29
29
29
29
29
29
29
29
30
30
30
30
30
31
30
30
30
30
30
30
30
29
28
28
28
28
28
27
28
28
28
27
29
29
29
29
28
28
28
28
29
28
27
28
29
29
28
28
28
28
28
28
28
28
28
28
28
28
29
29
29
29
29
29
29
29
29
29
29
29
29
29
29
29
29
29
29
30
30
30
30
30
30
30
31
31
30
30
30
30
32
33
33
31
30
30
30
30
30
31
31
31
30
31
31
31
31
32
32
33
34
34
33
33
33
43
41
43
43
43
42
42
42
42
42
42
42
42
42
42
42
42
42
43
43
43
43
43
43
42
43
43
43
43
43
43
43
40
40
40
40
40
40
40
40
40
40
40
40
37
37
36
35
35
35
38
38
38
38
38
38
39
39
39
40
41
42
42
42
42
42
42
42
42
44
44
44
44
44
45
45
46
46
53
52
52
54
55
55
55
56
57
58
67
66
66
67
67
68
71
73
73
73
74
73
73
73
72
71
71
71
71
73
73
74
75
75
75
75
75
78
78
77
77
75
75
76
76
76
74
74
76
76
76
76
74
74
74
74
74
74
74
75
76
74
74
73
73
72
72
72
71
71
71
70
69
69
69
69
69
69
69
69
69
70
70
70
70
70
70
70
70
70
70
70
70
69
70
71
71
71
71
71
71
71
71
72
72
72
71
71
71
71
71
71
71
71
71
71
71
71
71
71
71
71
71
71
71
71
71
71
71
71
71
71
70
70
70
70
70
70
70
70
70
69
69
71
71
70
70
70
68
60
61
64
54
53
49
49
46
46
46
46
46
46
47
47
45
46
45
41
41
41
41
41
41
35
35
35
34
34
34
34
35
34
34
34
34
31
31
31
30
30
30
30
30
31
29
29
29
29
29
29
29
29
29
29
29
28
28
28
28
29
29
29
30
30
30
30
29
29
29
29
29
29
29
29
29
29
29
29
26
26
27
27
28
28
27
27
27
27
27
27
27
26
26
27
27
27
27
27
28
28
27
28
28
29
29
29
28
28
29
29
29
28
28
28
28
28
28
28
28
28
28
29
29
29
29
29
29
29
29
29
28
26
26
25
25
24
25
27
27
28
28
28
29
30
31
30
30
30
30
30
30
31
30
30
29
30
30
30
31
31
31
32
32
31
31
31
31
31
31
31
31
31
31
31
31
30
30
30
30
30
31
31
31
30
30
30
30
30
30
32
36
35
35
35
35
35
35
35
35
35
35
35
35
35
35
35
35
35
35
35
35
35
35
35
35
35
35
35
36
36
36
36
34
34
34
34
34
34
34
34
33
31
31
31
31
31
31
31
32
38
38
38
39
40
41
42
43
42
42
42
42
41
44
46
46
47
47
50
50
50
50
50
51
51
50
49
50
50
49
49
49
49
49
49
49
48
48
49
50
50
50
50
50
50
51
51
52
51
51
51
51
50
50
50
51
52
53
53
53
53
53
53
53
53
53
53
53
53
53
52
52
52
52
52
54
54
54
53
53
53
53
53
53
53
53
52
53
53
53
53
53
53
54
54
54
53
53
53
53
53
52
52
52
52
52
53
53
53
53
53
52
52
51
51
49
48
48
48
48
47
47
47
47
47
47
47
47
47
46
46
46
46
46
46
46
44
44
43
43
43
43
43
42
42
43
43
43
43
43
43
43
43
42
41
41
41
41
41
42
41
41
41
41
41
41
41
35
35
34
33
23
23
23
23
23
23
23
22
21
21
21
21
22
22
21
22
21
23
23
21
20
20
20
21
20
20
20
21
21
21
21
21
21
21
20
20
23
23
23
23
23
23
23
23
24
24
24
24
25
25
25
25
26
26
26
26
27
27
28
27
28
28
29
29
29
29
29
29
29
29
29
29
29
29
29
29
29
29
29
29
29
29
29
29
29
29
29
29
29
29
29
29
29
29
29
29
29
29
29
29
29
29
29
29
28
28
28
28
27
28
30
33
33
33
33
33
34
34
34
33
33
32
33
33
34
34
34
34
34
35
35
35
35
35
35
35
35
35
36
36
37
37
37
37
38
39
39
39
39
39
41
41
41
41
41
41
40
40
40
40
41
40
40
39
39
39
39
39
39
40
40
41
41
41
41
41
41
42
42
42
42
42
41
41
41
41
42
42
41
41
40
40
40
40
39
37
38
39
38
38
38
36
36
36
36
36
36
36
35
35
36
36
35
35
35
35
35
36
35
35
35
35
35
35
35
35
32
32
32
32
32
35
35
35
35
35
35
35
35
34
34
34
34
34
34
34
34
35
33
32
32
32
32
32
32
32
32
34
34
34
34
33
34
34
34
34
34
34
32
32
32
32
32
32
32
32
32
33
33
33
32
31
31
31
31
31
31
31
30
31
31
31
31
30
30
30
30
29
29
28
27
26
25
21
21
20
20
20
20
20
20
20
20
20
20
19
17
17
17
17
17
17
17
17
18
18
18
18
19
17
17
17
17
17
17
17
17
17
17
17
17
16
16
16
16
16
16
17
17
17
17
17
16
16
17
17
18
18
16
16
16
16
16
16
18
18
18
18
18
18
18
19
19
19
18
17
17
18
18
18
18
18
18
18
18
18
18
18
18
18
18
18
18
18
17
17
17
17
17
17
17
17
17
17
17
17
17
17
17
17
17
17
17
17
17
17
17
17
17
17
17
17
17
17
17
17
17
16
17
17
17
17
17
17
17
17
17
17
17
17
17
16
16
16
16
16
16
16
17
17
17
17
17
17
17
16
16
16
16
17
17
17
17
17
17
17
17
17
17
17
17
17
17
17
17
17
17
17
17
17
17
17
17
18
18
19
19
19
19
19
19
19
19
21
21
21
21
21
22
22
21
21
22
22
22
22
22
22
22
22
22
22
22
23
24
25
25
25
27
26
26
25
25
25
25
25
25
24
24
24
23
23
23
23
23
23
23
23
23
23
23
23
23
23
23
23
23
23
23
23
23
23
23
23
22
22
22
22
22
23
23
23
23
23
23
23
23
23
23
23
24
24
24
24
24
24
24
24
23
23
23
23
23
23
23
23
22
23
23
23
23
23
23
23
23
23
23
23
23
23
21
20
21
21
22
22
22
22
21
20
20
20
20
20
20
20
20
20
20
20
20
20
20
20
21
21
21
20
19
20
20
20
21
20
20
20
19
19
19
19
19
20
20
20
20
19
19
19
18
18
18
18
18
18
19
19
19
21
23
23
23
23
23
23
23
24
24
24
24
24
23
23
23
23
23
23
23
23
23
24
24
24
24
24
25
25
25
24
24
24
24
24
25
25
28
33
34
35
34
34
35
35
35
36
37
37
36
36
36
36
36
35
35
35
35
36
36
36
35
35
35
35
35
35
35
35
36
36
36
35
35
35
35
35
35
35
35
35
35
36
35
35
35
35
35
35
35
35
35
35
35
35
35
35
35
35
35
35
33
33
34
34
34
34
34
34
34
35
35
35
35
35
35
35
35
35
35
35
35
35
35
35
34
34
34
34
34
34
34
35
35
34
32
32
32
32
31
30
30
30
30
30
30
30
30
30
30
30
30
30
30
30
30
30
30
31
31
31
31
31
31
30
31
31
31
31
32
32
32
32
32
32
32
31
30
30
30
30
30
30
29
29
29
29
29
28
29
29
29
29
28
29
29
29
28
27
27
27
26
26
26
26
26
25
25
26
26
25
26
26
27
27
27
27
27
27
27
26
25
25
23
22
22
22
22
22
22
23
23
23
23
23
22
22
22
22
21
21
21
21
21
21
21
21
21
20
20
20
20
20
19
19
19
19
19
19
19
19
19
19
19
19
19
19
19
19
19
21
21
21
21
21
21
21
20
20
20
20
20
20
20
21
21
21
21
21
22
23
23
23
23
24
23
23
23
23
23
23
23
23
23
23
23
23
22
22
22
22
22
22
22
22
22
22
22
22
22
22
22
22
22
22
21
21
20
20
20
19
19
19
19
19
19
19
19
19
19
19
18
18
18
18
17
17
17
17
18
17
17
17
17
17
17
17
17
17
17
17
16
16
16
15
15
15
14
14
14
14
14
15
15
15
15
15
15
14
14
14
14
14
14
14
14
14
14
14
14
14
14
14
14
14
14
14
14
14
14
14
15
15
15
15
15
15
15
15
15
15
15
15
16
16
16
16
16
16
16
16
16
17
17
17
17
17
17
17
17
18
18
18
18
18
17
17
17
17
17
17
17
17
17
18
19
17
17
17
17
17
17
18
18
20
21
21
22
22
22
22
23
23
23
23
23
23
23
22
22
22
22
22
22
22
22
22
22
22
22
22
22
22
23
23
23
23
23
23
23
23
23
23
23
23
23
23
23
23
23
23
23
23
23
23
23
23
24
24
24
25
23
22
21
21
20
19
18
17
17
17
18
18
18
18
18
19
20
20
21
21
21
21
23
23
23
23
23
23
23
23
24
24
24
26
28
29
29
29
29
29
29
29
30
31
31
32
31
31
30
30
30
30
30
31
31
31
31
31
31
31
30
30
30
30
30
30
30
30
30
29
29
30
30
30
30
30
30
30
30
30
30
29
29
29
29
29
29
29
30
30
30
30
30
30
29
29
29
29
29
29
29
28
29
29
29
29
29
29
29
29
29
29
29
30
30
30
30
30
30
30
30
30
30
30
30
31
31
31
31
31
31
31
31
31
31
31
31
32
33
33
33
35
35
35
38
39
38
41
41
41
41
41
40
39
39
39
38
38
38
38
38
39
39
38
37
37
38
38
38
38
39
38
38
38
38
38
38
39
39
39
39
39
39
39
39
39
39
39
37
37
37
38
38
38
39
38
37
37
37
37
36
36
35
35
35
35
35
35
37
37
37
36
35
35
35
35
35
35
35
35
36
39
38
37
37
36
36
36
36
36
36
36
35
35
35
35
35
35
36
36
35
34
34
34
34
34
33
32
32
32
32
32
32
32
32
32
32
32
32
31
31
31
31
31
31
31
30
30
29
30
30
29
29
29
29
29
29
29
29
29
29
29
29
29
26
25
25
24
24
24
23
23
23
21
20
18
18
18
18
18
18
20
19
19
16
16
16
16
16
16
17
17
16
15
15
15
16
16
16
16
16
16
16
16
15
15
15
15
15
15
15
15
15
15
15
15
13
13
13
13
13
13
13
14
14
14
14
14
14
14
14
14
14
14
15
15
15
15
15
15
16
16
16
16
17
18
18
19
19
19
19
19
19
20
20
20
21
21
19
19
20
19
19
18
20
20
20
20
20
19
19
19
20
20
20
20
20
20
20
20
20
20
20
22
23
23
23
22
22
22
22
21
21
21
21
21
21
21
21
19
20
20
20
19
19
21
21
21
21
22
22
22
22
22
23
23
23
23
23
24
24
24
24
24
24
24
23
23
23
23
23
23
23
23
24
25
26
27
27
28
28
28
28
28
28
29
29
29
29
29
29
29
29
29
29
31
31
31
31
31
31
31
31
31
31
31
30
29
29
29
29
29
29
29
29
28
28
28
28
28
28
28
28
29
29
29
29
29
28
28
28
28
27
27
27
27
27
27
27
27
27
27
27
27
27
27
27
26
26
26
26
26
26
26
27
27
27
26
25
25
24
24
24
24
23
23
23
23
23
23
23
22
22
23
23
23
23
23
23
23
23
23
23
23
23
23
23
23
23
23
23
23
24
24
24
24
25
25
25
25
25
25
25
25
25
25
23
22
22
22
22
22
22
23
23
23
20
20
20
20
20
21
21
21
18
20
20
20
19
19
18
18
18
17
16
15
15
15
15
16
17
17
17
17
17
16
16
16
17
16
16
16
16
16
16
15
15
15
16
16
16
16
16
16
15
15
15
16
16
16
16
16
16
16
16
16
14
14
14
14
14
14
14
14
14
14
14
14
14
14
14
14
15
15
15
15
15
15
15
15
15
15
14
14
14
14
14
14
14
14
15
15
15
15
15
15
15
15
15
15
15
15
15
15
15
15
15
16
15
17
17
17
17
17
17
17
17
17
17
17
17
17
17
17
17
17
17
17
17
17
17
17
17
17
17
17
17
17
17
17
17
17
18
18
18
18
18
17
17
17
17
14
13
11
11
11
11
11
11
11
12
12
11
11
11
11
11
11
11
11
11
11
11
11
11
11
12
12
12
12
12
12
11
11
11
11
11
11
11
11
11
13
13
13
13
13
13
14
14
14
14
14
14
14
14
14
14
14
14
14
14
14
14
14
14
14
13
13
13
13
14
14
15
15
15
15
15
15
15
15
15
15
15
15
15
16
16
16
16
16
16
16
17
17
17
17
17
17
17
17
19
19
19
19
20
20
20
21
21
21
21
21
21
21
21
21
19
19
19
20
20
20
20
20
20
19
18
17
17
17
17
18
18
18
17
18
18
18
18
18
18
18
18
18
18
18
17
17
17
17
17
17
18
18
18
18
18
18
18
18
18
18
18
18
18
18
18
18
18
18
18
18
18
18
17
17
17
17
17
17
17
17
17
17
17
17
17
17
17
17
16
16
16
16
16
16
16
16
16
17
17
17
17
17
17
17
17
17
17
17
17
17
17
18
18
18
18
18
18
18
18
17
17
16
16
16
16
16
16
16
15
14
12
11
11
11
11
11
11
12
11
11
11
11
11
12
12
12
13
12
12
11
11
11
11
11
11
11
11
12
12
12
12
12
11
11
10
10
10
10
10
11
11
11
11
11
11
11
11
11
11
11
11
11
11
11
11
11
11
11
11
11
11
12
12
12
12
12
12
13
13
13
13
13
13
13
13
13
13
13
13
13
13
13
12
12
12
12
13
12
12
12
12
12
12
12
12
12
12
12
12
12
11
11
11
11
11
11
11
11
11
11
11
11
11
11
11
11
11
11
11
11
11
11
11
11
11
11
11
11
11
11
11
11
11
11
11
11
11
11
10
10
10
10
10
11
11
11
11
12
12
12
12
11
11
11
11
11
11
11
11
11
12
12
14
14
14
14
14
14
14
14
14
14
14
14
13
14
14
14
14
14
19
19
19
19
19
19
19
19
20
19
19
18
18
20
20
20
20
20
23
23
22
22
21
21
21
21
21
21
21
23
24
25
25
26
26
27
27
27
27
27
27
27
27
27
27
27
27
27
27
27
27
28
28
28
27
27
27
27
28
28
28
28
28
29
29
29
29
29
29
29
29
29
29
29
29
29
29
29
29
29
29
29
29
29
29
29
29
29
29
29
29
30
30
30
30
30
30
29
29
29
29
29
29
33
34
35
35
35
35
36
38
39
39
41
41
41
42
41
42
42
42
43
44
47
47
47
47
47
47
47
47
47
47
48
47
47
47
47
47
47
47
47
48
48
50
50
48
48
50
50
50
50
50
50
49
50
50
51
51
51
51
53
53
53
51
51
52
52
53
49
47
47
47
47
47
47
48
48
48
48
48
48
48
48
52
53
53
53
53
54
54
54
54
53
53
53
53
53
53
53
54
54
54
54
54
54
54
54
54
54
54
54
54
57
57
57
59
59
59
58
58
58
55
55
55
55
55
55
55
55
55
56
56
56
56
57
56
56
56
56
55
55
55
56
61
60
60
60
60
59
62
62
62
62
62
60
60
60
59
59
59
59
59
59
59
59
59
59
59
58
58
58
58
58
59
59
59
59
59
58
58
57
56
54
53
53
53
53
53
53
53
53
53
52
52
52
52
49
49
49
49
49
48
48
48
48
47
47
44
43
39
40
41
41
41
40
40
40
35
35
35
35
35
34
34
35
35
35
35
34
31
31
32
33
33
33
33
33
33
33
33
32
32
32
31
30
30
30
29
29
27
27
27
27
27
27
27
27
27
27
27
27
26
26
26
26
26
23
19
17
17
15
15
15
16
16
16
15
16
16
15
15
15
15
15
15
15
15
15
15
15
15
15
15
15
15
15
15
15
15
15
15
15
14
16
16
16
16
15
15
14
14
13
13
13
14
14
15
15
15
15
15
17
17
17
17
17
17
17
17
17
17
17
17
17
17
17
17
17
17
17
17
17
17
17
17
18
18
17
17
17
15
15
15
15
15
14
14
14
14
14
14
15
16
16
16
18
18
20
20
20
20
22
22
22
22
23
23
23
23
23
23
23
23
23
23
23
23
23
23
23
23
23
23
23
23
23
23
22
22
22
22
22
22
22
22
22
21
21
21
21
21
21
21
21
21
21
21
21
22
22
22
22
22
22
22
22
22
22
22
22
22
22
22
22
20
20
20
20
20
20
20
20
20
19
19
19
19
18
18
18
18
18
18
18
18
18
19
19
19
19
19
18
18
17
17
17
17
17
17
17
17
17
17
17
18
18
18
18
17
17
17
17
17
16
16
12
12
12
13
13
13
13
13
13
13
13
13
13
13
13
12
11
11
11
11
11
12
13
13
14
14
14
14
14
14
15
16
17
17
17
17
17
17
17
17
17
17
17
15
12
13
15
15
15
14
14
14
14
14
14
14
14
14
15
15
15
15
14
13
13
13
13
13
13
13
13
13
13
13
13
13
13
13
13
14
14
14
14
14
14
15
15
15
15
15
15
15
15
15
16
16
16
17
17
17
17
17
17
17
17
17
17
17
17
17
17
17
17
17
17
17
17
17
17
17
17
17
17
17
17
17
17
17
17
17
17
17
17
17
17
17
17
16
16
16
16
16
16
16
16
16
16
17
17
17
17
17
17
17
17
17
18
18
18
18
19
19
19
18
18
18
18
18
18
18
17
17
17
17
17
17
17
18
18
17
18
18
18
18
18
18
18
18
19
19
19
19
19
19
19
19
19
19
19
19
19
19
19
19
19
19
20
20
20
20
18
18
18
18
18
18
17
17
17
17
17
17
17
17
18
18
16
16
13
13
13
15
15
15
16
16
16
16
16
16
16
16
16
16
17
17
17
17
17
17
17
17
17
17
17
17
17
17
17
17
17
17
17
16
16
16
16
16
16
16
16
16
16
16
16
16
16
14
14
14
14
14
14
14
14
14
15
16
16
16
16
16
16
15
15
15
15
16
15
15
15
15
15
15
15
15
15
15
15
15
14
14
14
14
14
14
14
15
16
16
16
16
16
16
16
16
16
16
16
16
16
16
16
17
17
17
17
17
17
18
18
17
17
17
17
17
18
18
18
18
19
20
20
20
20
20
21
21
21
21
21
21
21
21
21
21
21
22
22
22
22
22
22
22
22
22
22
22
22
22
22
22
22
22
22
22
22
22
22
23
23
23
23
23
23
23
23
23
22
22
20
18
17
17
18
18
19
19
20
20
17
17
17
17
17
17
17
17
17
17
17
17
17
17
17
17
17
17
17
17
16
16
16
16
16
16
16
16
16
16
15
15
15
15
14
14
13
13
13
13
13
13
13
13
13
13
13
13
13
13
13
13
13
14
14
14
14
14
14
14
14
15
15
15
15
14
14
14
14
14
15
15
15
14
14
14
15
15
16
16
16
16
16
16
15
16
16
15
16
13
13
13
13
13
13
13
13
14
14
14
14
14
14
14
14
14
15
14
14
14
14
14
15
15
15
15
15
15
16
17
17
17
17
17
18
18
18
18
18
18
18
19
18
18
18
18
18
18
20
19
20
21
23
23
23
23
23
21
21
20
21
21
21
21
21
21
21
21
20
20
20
20
20
21
21
21
21
21
21
21
21
21
22
22
22
22
22
22
23
23
23
23
23
23
24
24
24
24
24
24
24
24
24
24
24
24
24
24
24
24
24
24
24
24
24
24
24
24
24
24
25
25
26
26
26
25
24
24
24
24
23
23
23
23
23
23
23
23
23
23
24
24
24
24
24
24
24
24
24
24
24
24
24
24
24
24
25
25
25
25
25
25
25
25
25
25
24
24
24
25
26
27
25
23
23
23
23
23
23
23
24
24
23
23
23
20
21
22
22
22
22
22
22
21
22
22
22
22
21
21
21
21
21
21
21
21
21
21
21
21
21
21
21
20
20
20
20
20
20
20
20
20
18
22
21
21
21
20
20
19
19
19
19
19
19
21
20
19
19
18
18
18
17
17
17
17
17
17
17
17
17
17
17
17
17
17
17
17
17
17
17
17
17
17
17
17
17
17
17
17
17
17
17
17
17
17
17
17
17
17
17
17
17
17
17
17
17
17
17
17
17
17
17
17
17
18
18
18
18
18
18
18
18
18
18
18
17
18
18
18
18
18
18
18
18
18
18
18
18
18
18
18
18
18
18
18
19
19
19
19
18
18
18
17
17
17
17
17
16
16
16
17
16
16
16
16
16
16
18
18
18
17
17
17
17
17
17
18
18
17
17
17
17
17
17
17
17
17
17
17
17
17
17
17
17
17
17
17
17
17
17
17
17
17
17
17
17
17
17
17
17
17
17
18
18
18
17
17
17
17
17
17
17
17
17
17
17
17
17
18
18
17
18
17
17
17
19
18
19
20
20
20
21
21
21
21
22
22
21
20
20
21
21
22
22
22
22
22
22
22
22
21
21
21
21
21
21
21
21
21
21
21
21
21
21
20
20
19
19
19
19
19
19
19
19
18
17
17
17
17
17
17
17
19
19
19
19
19
19
19
19
19
19
19
19
19
19
18
18
18
18
18
18
18
17
17
17
17
17
17
17
17
17
17
17
17
17
17
17
17
16
16
16
16
16
16
16
16
16
16
16
15
15
16
16
17
17
18
17
17
17
17
17
17
17
17
17
17
17
17
16
15
15
15
15
16
16
17
17
17
17
17
17
17
17
17
17
17
16
16
16
16
16
16
16
16
16
14
13
13
14
14
14
14
14
13
13
13
13
13
13
13
13
13
13
13
13
13
12
12
12
11
11
11
11
11
9
9
9
9
9
9
9
9
9
9
9
9
9
9
9
9
9
9
9
9
9
9
9
9
9
10
10
10
10
10
10
10
10
10
10
10
10
10
10
10
10
10
10
10
10
10
10
10
10
10
9
9
9
9
9
9
9
9
9
9
9
9
9
9
9
8
8
7
7
7
9
9
9
9
9
9
9
8
8
8
10
10
10
10
9
9
9
11
11
11
11
11
12
12
12
12
12
13
13
12
12
12
13
13
13
13
13
13
13
15
15
15
16
16
15
15
15
15
15
15
15
15
15
15
15
15
16
17
17
17
17
17
17
17
17
17
17
17
17
17
17
17
17
17
17
17
17
17
17
17
17
17
17
17
17
17
17
17
17
17
17
18
18
18
18
18
18
18
18
18
18
18
18
19
18
18
18
18
18
18
19
19
19
19
19
19
19
19
19
19
19
19
19
20
20
22
22
21
21
21
23
23
23
23
23
23
24
24
24
24
24
24
24
24
24
24
24
25
25
25
25
25
26
27
27
27
27
27
30
30
30
30
30
30
32
32
32
33
34
34
35
35
35
35
36
36
36
36
36
35
35
35
35
35
36
36
35
37
37
41
53
60
64
65
65
65
65
67
69
69
69
69
69
70
70
71
72
73
73
73
73
74
76
76
77
77
77
77
77
77
77
77
77
75
75
76
76
74
74
76
76
76
76
77
77
77
77
78
78
78
82
82
82
82
82
83
83
83
83
83
83
83
83
83
86
86
86
85
85
85
85
86
86
87
87
87
87
91
94
94
94
94
94
94
95
95
95
95
95
95
98
98
98
98
99
98
99
100
98
101
100
100
100
100
100
101
101
97
84
84
80
79
79
83
83
84
84
84
84
84
82
83
83
83
83
83
83
82
81
78
76
77
76
76
76
75
74
74
74
74
74
74
74
74
73
73
73
72
72
71
69
65
65
65
65
65
65
65
65
65
65
66
66
66
65
65
65
65
65
65
65
65
65
65
65
65
66
66
66
66
66
66
66
67
67
67
67
68
68
68
69
69
70
69
70
71
71
71
71
71
72
72
72
74
75
76
76
76
76
76
76
76
76
76
75
74
74
75
75
75
76
75
74
74
71
69
69
65
64
63
63
64
64
63
62
59
59
59
59
59
60
60
60
61
61
59
58
57
57
57
57
57
57
57
57
57
57
59
59
60
60
59
56
56
54
53
53
53
53
53
52
53
52
52
52
52
52
54
54
54
54
54
55
56
56
56
56
58
57
58
58
58
57
55
56
54
54
54
56
56
57
57
57
57
58
58
58
58
58
57
57
57
57
57
57
56
56
55
55
58
58
58
59
58
58
58
58
59
59
59
57
55
54
55
56
55
54
55
55
57
57
58
58
58
58
57
58
58
60
60
60
61
61
62
62
62
62
58
56
54
54
55
56
56
54
54
54
55
56
59
59
63
64
65
65
65
65
65
64
64
65
65
65
65
65
65
65
65
65
65
65
65
65
65
65
65
65
64
64
65
65
65
65
65
64
63
64
64
64
64
64
64
64
63
63
64
64
63
63
63
64
65
65
65
64
65
64
64
64
63
63
64
64
64
64
65
65
65
65
65
65
65
65
65
65
65
66
69
68
67
67
68
68
68
68
68
68
68
68
68
68
68
68
68
68
68
65
64
65
65
65
65
65
65
66
64
63
63
63
62
62
59
59
54
54
53
54
54
55
55
55
55
55
54
54
53
53
53
53
53
53
53
54
54
54
54
54
55
55
55
56
56
57
58
58
59
58
57
55
54
54
57
57
59
58
58
58
59
59
62
62
64
59
59
58
59
59
59
59
58
56
57
58
58
59
59
59
59
59
59
59
56
56
56
55
55
52
52
52
51
51
48
48
47
47
47
47
47
48
48
49
49
48
47
47
47
47
47
47
47
48
48
47
47
47
48
48
47
48
48
48
48
47
47
47
47
47
48
48
47
47
47
47
47
47
47
47
47
47
47
47
48
47
47
46
46
46
44
44
44
44
42
43
43
43
43
44
44
44
44
43
43
43
43
43
44
45
44
44
44
44
44
44
44
44
44
44
44
42
41
41
41
42
39
39
39
39
39
39
39
38
38
37
35
35
35
35
37
36
37
37
37
37
37
37
37
38
38
37
37
37
37
37
37
36
36
36
36
36
36
36
37
36
35
39
39
39
41
40
40
40
40
40
38
38
37
36
36
36
35
36
36
36
36
36
36
36
36
36
36
36
36
36
36
35
35
35
35
35
35
35
35
35
35
35
35
35
36
36
36
35
36
36
36
36
36
35
35
35
35
35
35
35
38
37
37
35
35
35
35
36
36
36
36
36
36
36
35
38
37
38
36
36
37
37
38
37
37
40
39
39
39
40
41
41
39
39
39
39
39
40
40
40
40
40
40
41
40
40
39
39
38
38
38
39
39
39
39
40
40
40
40
40
40
43
41
41
41
41
41
41
41
41
41
40
40
37
36
36
36
36
37
37
37
36
36
37
37
37
37
37
37
37
37
37
37
37
37
37
37
37
36
39
39
39
39
40
41
41
41
41
41
41
41
41
41
41
41
40
40
40
40
40
40
41
40
41
40
40
40
40
39
39
39
39
39
40
40
41
42
42
44
44
44
45
45
46
46
46
47
48
48
48
49
49
50
50
50
51
51
51
51
51
51
51
50
50
50
50
50
51
50
48
48
49
49
48
48
48
49
49
49
49
49
53
53
49
46
46
46
46
44
45
45
45
44
44
44
50
51
51
52
52
52
52
54
53
53
54
53
51
51
50
53
53
53
54
54
54
54
54
54
54
54
54
53
53
53
53
53
53
53
53
52
52
52
52
52
52
52
52
52
52
52
52
53
53
53
53
53
53
53
53
53
53
53
53
53
54
54
54
55
55
55
55
55
55
55
54
55
54
54
53
53
53
53
53
53
52
52
52
52
52
52
52
53
53
54
54
54
54
55
57
58
58
58
58
58
58
58
58
58
58
58
59
59
59
59
59
59
59
59
59
59
59
57
57
57
57
57
57
57
57
57
57
57
58
59
59
59
59
59
59
59
59
59
59
59
59
59
59
59
59
59
59
58
58
58
58
59
59
59
59
58
58
58
56
53
47
47
44
43
43
43
43
42
42
42
42
41
41
41
41
41
41
40
40
40
39
38
36
36
36
36
33
33
31
26
26
26
26
26
26
26
26
26
25
25
25
22
22
19
19
19
19
19
19
19
19
19
18
18
15
15
13
11
11
10
10
10
9
9
9
9
9
9
8
8
8
8
8
8
9
9
6
6
6
6
8
7
7
7
8
8
8
8
8
8
8
8
10
10
11
11
11
11
11
11
12
12
12
12
15
15
16
16
16
17
17
21
22
23
23
23
23
23
23
23
23
23
24
25
25
25
25
25
26
26
26
26
26
26
26
28
28
28
28
28
28
28
30
30
30
30
31
31
32
32
34
34
35
35
35
35
35
36
38
38
38
41
41
41
41
41
41
41
41
41
41
41
42
42
42
42
43
43
43
43
44
47
47
47
47
48
48
49
49
51
51
51
51
51
52
52
54
55
55
56
55
56
56
57
59
61
61
65
65
65
65
65
65
65
65
65
65
65
65
66
67
67
66
67
68
70
70
70
70
71
71
71
72
72
72
72
72
73
73
73
73
73
73
73
72
70
68
68
68
68
71
72
71
73
73
74
77
76
77
76
76
76
76
77
76
76
71
70
68
67
67
69
75
74
78
78
80
81
80
80
79
80
82
81
81
81
82
82
83
83
83
83
83
83
83
83
84
84
84
85
85
85
83
83
83
83
83
84
83
85
86
86
86
86
85
85
85
85
86
87
87
88
88
88
88
88
88
88
88
87
87
87
87
87
88
88
90
90
94
94
108
107
107
107
107
108
108
106
104
104
105
105
91
89
90
89
92
90
90
90
91
95
95
95
95
92
93
91
91
90
89
89
89
88
89
92
94
94
94
93
92
92
92
92
93
92
92
92
92
92
92
93
93
93
93
94
95
95
95
95
95
95
95
95
95
95
95
95
95
95
95
95
95
95
95
95
95
98
97
95
94
94
93
93
93
93
94
94
94
94
95
95
95
94
92
92
92
93
94
94
94
94
95
96
96
97
97
97
97
98
98
99
99
99
100
100
100
98
95
91
89
91
91
90
90
90
90
90
90
90
91
91
91
92
92
92
89
91
92
92
93
94
94
95
94
94
94
94
95
95
95
95
95
94
96
94
94
92
92
91
90
90
95
95
93
95
78
67
67
67
65
65
65
65
65
63
63
61
61
61
61
61
61
62
61
61
63
62
62
62
62
63
63
64
64
65
65
65
65
66
68
68
70
71
69
69
69
69
69
69
69
69
69
69
69
70
68
69
68
67
67
67
68
69
69
69
70
70
71
71
71
71
71
71
71
71
71
72
73
73
73
74
74
74
75
75
78
79
79
79
79
82
82
82
82
81
81
81
81
81
80
81
79
79
82
82
82
84
84
83
84
80
79
82
82
82
79
78
76
76
72
72
72
71
71
71
71
71
72
73
74
72
72
72
75
75
75
75
75
74
73
72
72
73
74
73
73
73
73
74
74
72
72
74
73
74
73
74
74
74
74
75
75
75
76
76
74
74
74
74
76
77
76
75
77
72
71
71
71
72
75
75
77
77
77
72
72
72
73
73
73
71
71
71
71
71
71
71
72
72
71
71
71
71
71
76
76
76
76
76
76
76
77
77
77
77
77
77
77
77
78
78
78
77
77
77
77
77
80
81
81
83
83
82
82
82
83
83
83
83
83
83
83
83
83
83
83
83
85
85
85
85
83
84
84
84
83
83
82
82
75
74
74
75
75
76
77
77
77
77
77
77
79
77
71
73
71
70
70
68
68
68
69
70
71
70
71
70
69
73
73
75
75
75
74
74
74
74
75
75
75
75
77
77
81
81
81
80
80
80
80
82
82
83
82
82
82
83
83
83
83
87
87
88
89
89
89
89
89
87
88
89
89
89
89
90
90
90
92
92
92
92
92
89
89
88
89
88
88
87
86
85
85
85
86
85
86
86
86
86
86
86
86
86
86
86
86
86
87
87
87
87
87
86
86
86
86
86
86
86
86
88
89
89
88
89
88
87
87
87
87
87
88
88
89
87
86
86
81
80
81
79
78
78
77
78
78
80
80
80
80
80
80
80
80
77
77
76
76
73
72
72
72
75
76
77
78
77
78
80
80
77
76
75
76
72
71
71
70
69
69
69
69
69
68
67
67
66
66
68
65
65
65
65
67
68
69
69
69
68
67
67
67
66
65
65
65
65
65
68
67
67
67
67
67
71
71
71
71
71
71
71
71
71
69
69
71
68
67
66
65
65
63
63
63
63
65
65
64
65
65
64
63
62
63
63
63
63
63
63
63
64
64
64
64
64
64
63
63
63
63
64
64
64
64
65
65
65
65
65
65
65
65
65
65
65
63
63
63
63
64
64
64
64
61
61
61
61
62
62
62
62
60
60
60
60
60
60
60
60
60
59
58
57
56
55
56
56
56
56
56
55
55
55
55
56
55
55
54
54
54
54
54
54
54
54
54
54
54
54
54
55
56
55
55
55
54
54
53
52
50
50
50
50
50
50
50
50
50
50
49
49
49
49
49
49
49
50
51
50
45
44
39
35
36
36
35
35
35
35
33
32
32
30
29
29
29
29
29
29
29
29
29
29
29
29
27
23
20
20
20
20
20
20
20
20
20
18
17
17
17
17
17
17
17
17
17
17
17
17
18
18
17
17
17
17
17
17
17
17
17
16
16
16
17
17
17
17
17
17
18
17
18
18
17
17
18
18
18
18
18
17
17
17
17
17
17
17
17
17
17
17
17
17
17
17
17
17
18
19
19
19
19
19
19
19
19
19
20
20
19
19
19
19
19
19
19
19
19
18
18
18
18
19
19
18
17
17
17
17
16
16
16
16
17
17
17
17
17
17
18
18
18
18
18
18
18
18
18
18
18
18
18
17
17
17
17
17
17
17
17
17
17
17
17
17
17
17
17
17
17
17
17
17
17
17
17
17
17
17
17
17
17
17
17
17
17
17
17
17
17
17
17
17
17
17
17
17
17
17
17
16
16
16
16
16
16
16
16
16
16
16
16
16
16
16
16
15
15
15
15
15
15
15
15
15
15
15
15
15
15
15
15
15
15
15
15
15
15
15
15
15
16
16
16
15
15
15
15
14
13
13
13
14
13
13
13
13
12
12
12
13
13
13
13
13
13
13
13
11
12
12
11
11
11
11
11
11
11
11
10
10
9
9
9
9
8
8
8
8
8
7
7
7
7
8
8
8
7
6
6
6
6
5
5
5
6
6
6
6
6
6
6
6
6
6
6
6
6
6
6
8
8
8
8
8
8
8
8
8
9
9
9
9
9
9
9
9
9
9
9
9
9
9
9
9
9
9
9
9
9
9
9
9
9
9
9
9
9
9
9
9
9
9
9
9
9
9
9
10
10
10
10
10
10
10
11
11
11
11
11
11
11
11
11
11
11
11
11
11
12
12
12
12
12
12
12
12
12
12
12
12
12
12
13
13
12
11
11
11
12
12
12
11
11
11
11
11
11
11
11
11
11
11
11
11
11
11
11
11
11
11
12
12
12
12
12
12
12
12
12
12
12
12
12
12
11
11
11
11
11
11
11
11
11
11
11
11
11
11
12
12
12
12
12
12
12
12
12
12
12
12
12
12
12
12
11
11
11
11
11
11
11
11
11
11
11
11
11
12
12
12
12
12
12
12
12
12
12
12
12
12
12
12
12
12
11
11
11
12
12
11
11
11
11
11
11
11
11
11
11
11
11
11
11
11
11
10
9
10
9
9
9
9
9
9
9
9
9
8
8
8
9
9
9
9
10
10
10
10
10
10
10
11
11
9
8
8
8
8
8
8
8
8
8
8
8
8
8
8
8
7
7
7
7
7
7
7
7
7
7
7
7
7
7
7
7
7
7
7
7
7
7
7
9
9
9
9
9
9
10
10
10
10
10
10
10
10
10
10
11
11
11
11
11
11
11
11
11
11
11
11
11
11
11
11
11
11
11
11
11
11
11
11
11
11
11
11
11
11
11
11
11
11
11
11
11
11
11
11
11
11
11
11
11
11
11
11
11
11
11
11
11
11
11
11
11
11
12
12
12
12
12
12
12
11
11
11
11
11
11
11
11
11
11
11
12
12
12
12
12
12
11
11
11
11
11
11
11
11
11
10
10
10
10
10
10
10
11
11
11
11
11
11
11
11
11
11
11
11
11
11
11
11
11
11
11
11
11
11
11
11
11
11
10
10
11
11
11
11
10
10
10
10
10
10
10
11
11
11
9
9
9
9
7
7
7
7
7
7
7
7
7
7
7
7
6
6
6
6
6
6
6
5
5
5
5
5
5
6
6
6
7
7
7
8
8
8
8
8
8
8
8
8
8
8
8
8
8
8
8
8
8
8
8
8
8
7
8
8
8
8
8
8
8
9
9
9
9
9
9
9
9
9
9
9
9
9
9
9
9
8
8
8
8
8
8
8
8
8
8
8
8
8
8
8
8
8
8
8
8
9
9
9
9
10
11
10
10
10
10
10
10
10
10
10
10
10
11
11
11
11
11
11
11
11
11
11
11
11
11
11
11
9
9
9
9
9
9
9
9
9
9
9
9
9
9
9
9
9
9
9
9
9
9
9
9
9
9
10
10
10
10
10
10
10
10
10
11
11
11
11
11
11
11
11
11
11
11
11
11
11
11
11
11
11
11
11
11
11
11
11
11
11
11
11
11
11
11
11
11
11
11
11
12
12
11
11
11
11
11
11
11
12
12
12
12
12
13
13
13
13
13
13
13
13
13
13
13
13
13
13
13
13
13
13
13
13
13
13
13
13
13
13
13
13
13
13
13
13
13
12
12
11
11
11
11
11
11
11
11
11
11
11
11
11
11
11
11
11
11
11
11
11
11
11
11
11
11
11
11
11
11
11
11
11
11
11
11
11
11
11
11
10
10
10
10
10
10
10
10
10
10
10
10
10
10
10
10
10
10
10
10
10
10
10
10
10
10
10
10
10
10
10
10
10
10
10
11
11
11
11
12
12
12
12
12
12
12
12
12
12
12
12
11
11
11
11
11
10
10
10
10
10
10
10
10
10
10
9
9
9
9
9
9
9
9
9
10
10
9
9
9
9
9
7
7
7
7
7
6
6
6
6
6
6
6
6
6
7
7
7
7
7
7
7
7
7
7
7
7
7
7
7
7
6
7
7
7
7
7
7
7
7
7
7
7
7
7
7
8
8
8
8
8
8
8
8
9
9
9
9
9
9
9
9
9
9
9
9
9
9
9
9
9
9
9
9
9
9
9
9
9
9
9
9
9
9
9
9
9
9
9
9
9
9
10
10
10
10
10
10
10
10
10
10
10
10
10
10
9
10
10
10
10
10
10
10
10
9
9
9
9
9
9
9
9
9
10
10
10
10
10
9
9
9
9
9
9
9
9
9
9
9
9
9
9
9
9
9
9
10
11
11
11
11
11
11
11
11
11
11
11
11
11
11
11
11
11
11
11
11
11
11
11
11
11
11
11
11
11
11
11
11
11
11
11
11
11
11
11
11
11
11
11
11
11
11
11
11
11
11
11
11
11
11
11
11
11
10
10
10
10
10
10
10
10
10
10
10
10
10
10
10
10
10
11
11
11
11
11
11
11
11
11
11
11
11
11
11
11
11
11
11
11
11
12
12
12
12
12
12
12
12
12
12
12
12
12
13
13
13
12
12
12
12
12
12
12
12
12
12
12
12
12
13
13
13
13
13
13
13
13
13
13
13
12
12
12
12
12
12
12
12
12
12
12
12
12
13
13
12
12
11
11
11
12
12
12
12
12
12
12
12
12
12
12
11
11
11
11
11
11
10
10
10
10
10
10
10
10
11
11
12
12
12
11
12
13
13
13
13
13
13
13
13
13
13
13
13
13
13
13
13
12
12
12
12
13
13
13
13
13
13
13
13
13
14
14
14
14
14
14
14
14
14
14
14
14
14
14
14
14
14
14
15
15
15
15
15
14
14
14
14
14
14
14
14
14
14
15
15
15
15
15
15
15
14
14
14
14
14
14
14
14
14
14
14
14
14
14
14
14
14
14
14
14
14
14
14
14
14
14
14
14
14
14
14
14
14
15
15
15
15
16
16
15
15
15
17
17
17
17
17
17
16
16
16
16
17
17
17
17
17
17
17
17
17
17
17
16
16
16
15
15
15
16
16
16
16
16
16
15
15
15
15
15
15
15
15
15
15
15
15
15
14
14
14
14
13
13
14
14
14
13
13
13
13
14
13
13
13
12
12
12
12
12
12
12
13
13
13
13
13
12
12
12
12
12
12
12
13
14
14
14
14
15
15
15
15
15
15
15
15
17
17
17
17
17
17
17
17
17
17
17
17
17
17
17
17
16
16
16
16
16
16
16
16
16
16
16
16
16
16
16
15
15
15
15
15
15
15
15
15
15
15
15
15
15
14
14
14
14
14
14
14
15
15
15
15
15
15
15
15
15
15
15
15
15
15
15
16
16
16
16
16
16
16
16
16
16
16
16
17
17
17
17
17
17
17
17
17
17
17
17
17
17
17
17
17
17
17
17
17
17
17
18
18
18
19
18
18
18
18
18
18
18
17
17
17
17
17
17
17
17
17
17
17
17
17
17
17
17
17
17
17
17
17
17
17
17
17
17
17
17
17
16
16
16
16
16
15
15
16
16
16
15
15
15
15
16
15
15
14
13
13
13
13
13
13
12
12
13
13
13
15
16
16
17
17
17
17
17
17
17
17
17
17
17
17
17
16
16
16
16
16
16
16
17
17
17
17
17
17
17
17
17
17
17
18
18
18
18
17
17
17
17
17
17
17
17
17
17
17
17
17
17
17
17
17
17
16
16
16
16
16
16
16
14
14
14
14
14
14
14
14
14
14
14
14
13
13
13
13
13
13
13
13
13
13
14
14
16
16
16
16
17
17
15
15
15
15
15
15
15
15
14
14
14
14
15
15
15
15
14
14
14
14
15
16
17
17
17
18
18
21
21
21
21
22
22
22
22
22
22
22
22
22
22
22
22
22
22
22
22
22
21
21
21
21
21
21
20
20
20
19
19
19
19
19
19
19
19
19
19
19
18
18
19
19
19
19
19
19
19
19
19
19
19
19
20
20
20
20
20
20
20
20
21
21
21
21
21
20
20
20
20
20
20
20
20
21
21
21
21
21
21
21
21
21
21
21
21
21
21
21
21
21
21
21
22
23
23
23
23
23
23
23
23
22
21
21
21
21
21
21
22
22
22
22
22
22
22
22
21
21
19
19
19
19
19
19
19
19
20
20
19
19
19
18
19
19
19
18
18
18
18
18
18
18
18
18
18
18
18
18
18
18
18
18
17
17
17
17
17
17
17
18
18
17
17
17
17
17
17
17
17
14
15
15
15
15
15
15
15
15
15
15
15
15
15
15
15
15
15
15
15
14
14
14
14
14
14
15
15
15
15
14
14
14
14
14
14
13
13
13
13
13
14
14
14
14
14
13
12
13
13
13
12
12
12
12
12
12
12
12
12
12
11
11
11
11
11
11
11
11
11
11
11
11
11
11
11
11
11
11
11
10
10
9
9
9
9
9
9
9
9
9
9
10
11
11
10
10
10
10
9
9
9
9
8
8
8
8
8
8
8
8
8
8
8
8
8
8
8
8
8
8
8
8
8
8
8
8
10
10
10
10
11
11
11
11
11
11
11
11
11
11
11
11
11
11
11
11
11
11
11
11
9
9
9
9
9
9
9
9
9
9
9
10
10
10
10
10
10
10
10
10
10
10
10
10
10
10
10
10
11
11
11
11
11
11
11
11
11
11
11
11
11
11
11
11
11
11
11
11
11
11
11
11
11
11
11
11
11
11
11
11
11
11
11
11
11
11
11
11
11
11
11
11
11
12
12
12
12
12
12
12
12
12
12
12
12
12
12
12
12
12
12
12
12
12
12
12
12
12
12
11
11
11
11
11
11
11
11
11
11
11
11
11
11
11
11
11
11
11
11
11
11
11
11
11
11
11
11
11
11
11
11
11
11
11
11
11
10
10
10
10
9
9
8
8
8
8
7
7
7
7
7
7
7
7
7
7
7
7
7
7
7
7
6
7
7
7
7
6
6
6
6
6
6
6
6
6
6
6
6
6
6
6
6
6
6
6
6
6
6
6
6
6
8
8
8
8
8
8
7
7
7
8
8
8
8
8
8
8
8
8
8
8
8
7
7
7
7
7
7
8
8
8
8
8
8
8
8
9
9
9
9
9
9
9
9
9
9
10
10
10
10
10
9
9
9
9
9
18
24
26
28
29
30
30
31
31
31
31
31
40
40
42
42
42
42
42
42
43
47
47
47
47
47
47
48
48
48
48
48
48
49
51
53
55
55
55
55
55
55
55
55
56
60
60
60
60
61
62
63
64
64
64
64
64
65
66
67
67
67
67
67
67
67
67
67
67
67
68
68
68
69
69
70
70
70
71
73
73
75
75
75
77
77
77
77
77
77
77
77
77
77
78
78
78
78
79
79
79
80
80
80
80
80
81
81
82
82
83
83
82
82
81
81
81
79
79
77
77
77
77
79
81
80
79
78
78
78
78
78
70
70
67
66
65
65
65
65
66
65
57
56
56
54
53
55
55
55
55
55
54
54
54
54
54
54
54
55
56
56
55
55
55
55
55
55
55
55
55
54
53
53
52
52
51
51
50
50
50
49
49
48
48
48
48
48
48
47
47
47
47
47
46
46
46
46
46
46
46
45
45
45
42
42
42
42
42
42
42
42
41
41
41
40
40
40
40
40
40
40
40
40
40
40
40
40
41
41
41
37
37
36
35
34
33
33
32
32
32
29
29
27
27
24
24
23
23
23
23
23
22
18
18
17
17
16
14
13
13
12
11
11
11
11
11
11
11
11
11
11
12
12
12
13
13
14
14
14
14
14
15
14
13
13
13
13
13
13
13
13
13
14
15
15
15
15
15
15
17
20
20
21
21
21
21
21
21
21
21
22
21
22
23
23
23
22
24
24
24
24
25
27
27
28
29
29
29
29
29
29
30
30
31
31
32
35
35
35
35
35
36
36
38
37
36
41
46
48
48
48
49
52
59
73
75
75
89
89
92
92
95
95
96
97
99
99
100
103
105
105
105
106
107
107
110
110
110
112
112
116
116
116
116
120
120
122
123
128
128
129
129
130
130
130
130
131
131
131
132
132
132
136
135
136
136
137
140
142
142
142
143
143
143
142
142
147
148
148
149
149
149
149
149
149
151
151
151
151
151
151
152
152
154
154
157
158
158
157
157
158
158
158
158
158
158
158
158
157
157
158
157
157
157
157
157
157
157
157
157
155
153
152
151
151
150
150
151
151
154
149
148
136
136
138
137
137
137
137
137
135
132
130
129
128
127
121
120
118
118
117
118
118
118
120
120
123
122
122
123
121
121
120
120
119
119
119
119
120
120
120
120
119
119
120
121
121
121
121
121
120
119
117
116
109
106
105
101
99
99
98
97
95
91
90
88
88
86
87
87
86
86
86
86
86
83
83
84
84
83
82
82
80
78
75
75
74
74
74
76
74
74
69
67
53
53
53
54
53
53
53
53
54
55
55
54
53
53
53
53
53
53
53
52
52
52
52
53
53
53
54
55
55
55
56
56
56
56
57
59
59
60
60
60
60
61
60
60
60
60
59
60
60
60
61
60
59
57
57
58
58
59
59
59
59
59
59
59
59
59
59
59
58
58
58
58
58
58
58
59
59
59
59
59
56
56
56
56
56
56
59
59
59
59
58
56
55
53
53
53
53
53
51
51
51
51
51
51
51
51
51
50
50
50
48
48
48
48
47
47
46
45
45
44
44
44
44
44
43
43
42
41
40
40
39
39
39
38
36
36
36
38
39
40
40
40
40
40
40
41
41
45
46
46
46
45
45
44
44
44
44
47
47
47
47
47
47
47
47
47
47
47
47
47
46
45
44
45
46
46
46
47
47
46
46
46
46
47
47
46
46
47
47
47
47
47
46
46
46
47
48
49
49
49
48
49
48
48
48
47
47
48
49
49
50
50
50
50
50
53
53
55
54
54
54
56
56
56
56
56
56
57
57
58
58
57
58
57
57
57
57
57
56
57
57
56
57
57
57
59
59
59
59
60
59
59
59
60
60
62
62
59
59
59
62
62
64
64
64
65
65
65
65
65
65
66
65
65
65
65
65
65
65
65
65
65
65
65
65
65
65
65
65
65
63
63
57
59
55
56
57
57
57
58
59
62
62
64
64
64
62
58
58
59
62
63
65
65
65
65
65
66
68
69
69
70
70
70
71
71
71
71
71
73
73
73
74
76
76
74
74
74
75
77
80
79
78
78
79
79
81
81
81
80
81
81
81
81
81
79
78
77
76
76
76
74
73
73
73
74
75
75
75
75
76
77
76
77
78
78
77
77
78
78
78
79
78
77
78
78
78
78
78
78
79
79
79
82
82
81
81
81
81
81
81
80
80
80
80
80
80
80
79
78
73
72
73
73
73
73
73
73
71
71
72
72
72
72
72
72
72
72
72
74
74
77
76
76
75
75
75
75
74
72
73
71
65
63
59
57
56
55
55
56
56
56
57
57
57
57
57
57
58
57
57
58
58
56
55
54
54
54
53
53
53
53
53
51
49
49
49
50
50
50
50
50
48
50
47
45
45
45
45
46
45
44
43
43
43
43
43
43
42
42
42
42
42
42
42
42
41
41
41
41
41
41
41
41
41
40
40
39
38
38
38
38
38
38
38
38
38
36
36
35
35
35
35
35
35
35
35
35
35
35
35
34
34
33
33
33
33
33
33
33
32
32
29
29
27
27
25
23
23
20
20
20
19
17
17
17
14
14
14
13
12
10
9
8
8
8
8
8
8
8
8
8
8
13
13
14
14
14
13
13
13
14
14
14
14
14
15
15
15
15
23
25
27
27
27
27
27
28
29
29
30
30
30
30
30
30
31
31
31
31
31
31
32
33
33
33
33
34
34
35
35
35
35
35
35
35
35
35
35
35
35
35
35
35
37
37
37
39
39
39
39
40
40
40
40
40
41
41
41
41
41
41
41
43
43
43
43
43
43
44
44
44
44
44
44
44
44
45
47
47
47
46
46
46
46
48
48
48
48
48
47
48
49
49
49
51
53
53
55
55
56
57
59
59
59
59
59
59
60
60
60
60
60
60
62
62
61
61
61
61
62
62
60
60
60
61
60
60
61
61
60
59
59
59
57
57
57
57
56
54
50
50
50
50
50
48
48
50
50
50
47
47
47
47
47
50
52
51
49
49
47
45
45
46
47
47
47
49
50
50
51
51
51
53
53
53
52
52
51
50
50
49
49
50
50
49
49
49
53
53
53
54
54
54
55
53
54
55
55
54
54
57
57
59
59
59
59
59
60
60
59
60
61
63
63
60
60
61
60
60
63
62
62
61
64
65
65
66
66
65
65
68
69
71
73
75
74
74
75
75
76
77
79
80
79
80
81
82
83
83
83
83
83
83
83
84
85
85
85
88
89
89
89
89
105
105
106
106
106
107
107
107
107
107
107
107
107
107
108
109
113
115
118
119
118
118
119
119
120
121
123
124
124
125
126
127
127
127
127
128
129
130
131
131
131
133
134
134
135
135
136
136
136
136
136
136
136
134
134
134
134
134
140
144
143
143
144
149
165
171
176
178
178
178
181
181
181
183
190
190
190
190
190
190
190
190
188
188
188
186
183
184
188
190
194
194
195
194
192
188
189
187
187
185
185
184
183
184
184
184
184
183
183
183
183
183
180
178
176
174
172
168
170
168
168
170
169
169
171
172
176
175
174
173
172
172
171
172
172
172
172
171
172
171
172
172
172
172
172
172
172
171
171
171
172
170
170
170
170
168
168
167
169
170
168
159
157
158
158
157
157
158
151
150
144
142
144
142
143
143
142
142
140
141
141
144
142
142
142
142
139
141
139
139
139
139
140
141
143
144
144
144
145
147
147
148
150
154
154
154
154
154
154
154
155
156
154
142
139
118
122
122
121
120
113
111
111
111
111
110
113
113
113
113
113
113
113
114
114
114
116
117
117
116
111
110
109
107
108
107
108
108
107
107
107
107
106
105
107
108
109
111
111
112
113
113
112
113
112
112
112
112
111
108
109
111
113
114
114
116
117
117
118
118
117
117
117
116
117
116
116
116
118
119
120
120
120
119
119
119
119
118
118
118
126
127
127
127
127
128
128
131
131
131
130
130
130
130
131
131
131
131
131
131
131
131
131
131
135
137
136
136
132
130
127
124
121
122
122
120
119
119
129
127
124
119
121
120
118
118
118
118
118
119
119
115
115
115
112
110
110
110
111
117
119
119
119
118
118
118
126
126
128
128
129
136
136
137
136
136
134
132
132
132
134
136
138
138
138
138
142
142
145
148
147
146
146
141
141
141
140
138
137
139
141
140
139
140
142
145
147
146
148
150
149
148
148
150
152
154
155
155
154
157
159
162
163
163
161
160
160
161
163
163
161
160
158
157
157
156
160
161
161
164
165
167
168
172
172
172
174
175
175
175
176
178
180
180
182
183
183
184
185
185
184
184
184
184
184
186
186
187
188
188
188
190
192
192
192
191
191
190
192
192
192
192
194
194
194
194
195
195
195
195
196
196
195
196
198
199
200
201
198
193
193
195
195
195
196
196
196
196
196
196
199
200
200
199
199
200
198
190
189
187
187
190
192
189
190
191
193
194
193
193
192
191
190
190
191
192
188
189
190
187
179
179
178
178
179
178
176
175
174
173
172
173
176
173
172
170
169
172
172
172
173
178
178
180
179
179
181
181
184
184
186
186
185
184
184
182
182
182
182
178
178
173
173
172
172
174
176
177
176
179
179
182
182
181
182
184
187
188
184
184
184
183
183
182
185
184
184
186
184
184
184
185
195
200
197
197
197
197
197
197
201
201
200
201
198
199
199
199
199
199
210
208
208
208
208
210
211
212
212
214
214
214
215
215
217
218
218
218
218
219
220
220
220
222
223
223
226
226
228
226
225
215
214
217
217
211
208
208
210
210
211
212
208
210
208
200
202
199
196
196
202
203
203
208
210
213
214
211
211
210
211
211
211
213
214
214
214
215
216
215
214
206
206
208
208
209
211
212
212
211
211
211
211
209
209
209
210
209
206
202
204
206
207
206
205
206
206
205
208
208
208
208
203
198
197
199
198
198
198
200
200
202
200
200
202
194
194
185
184
184
180
180
181
181
184
184
184
183
180
183
184
184
184
184
181
178
175
169
169
171
172
175
176
177
175
175
174
174
174
174
174
174
175
175
175
175
177
172
172
172
172
176
172
171
168
165
165
164
164
176
176
176
176
164
161
162
157
156
156
156
155
155
156
156
157
158
154
155
148
147
147
147
146
141
140
140
141
142
144
146
146
143
142
140
140
141
138
142
148
150
150
151
149
152
148
148
148
149
148
148
152
152
152
152
152
153
154
156
156
156
159
159
160
160
160
165
164
164
164
160
159
143
143
143
144
145
146
145
146
146
143
142
140
140
141
144
144
143
142
142
138
137
133
130
130
130
130
130
131
132
133
136
138
137
138
136
137
137
137
138
137
139
139
142
142
146
147
148
149
153
152
153
153
153
153
153
153
153
153
153
154
154
154
154
154
154
155
156
156
160
162
159
158
154
154
158
157
152
151
154
154
154
151
151
154
154
156
157
158
160
174
174
174
174
174
174
174
177
178
179
180
181
180
179
181
179
178
178
179
179
180
180
179
179
179
180
180
181
184
184
184
184
184
184
185
184
183
181
183
183
183
183
183
183
183
183
183
183
185
184
184
184
184
183
184
184
185
184
184
184
185
186
187
188
188
187
192
192
192
196
196
196
196
197
197
196
227
237
247
247
250
249
249
249
248
245
255
270
275
273
282
287
287
316
314
311
312
315
297
302
298
297
296
296
301
301
301
302
302
303
306
308
310
309
311
309
308
316
323
325
326
327
329
336
335
335
339
343
347
349
349
350
350
352
355
362
361
362
350
351
336
330
322
322
321
321
325
327
322
324
325
331
330
327
325
325
326
327
327
327
328
330
330
329
329
329
329
327
331
331
328
323
321
323
327
327
329
331
334
334
333
333
333
334
335
333
334
333
333
333
333
336
335
338
331
332
333
333
333
333
333
332
333
335
334
334
337
332
330
331
331
331
331
332
333
333
333
333
333
333
333
333
330
330
328
328
328
327
326
327
328
329
329
328
329
329
329
329
329
329
329
330
331
333
334
333
332
331
330
329
327
327
328
328
330
329
329
331
331
331
331
328
330
329
327
330
329
328
328
325
326
327
328
322
322
321
321
322
327
320
318
318
316
315
311
311
309
305
297
297
291
262
252
233
230
232
232
238
237
237
234
220
222
218
216
216
215
214
226
216
208
205
202
196
194
196
198
199
204
204
201
201
199
202
202
202
201
200
202
202
205
205
202
202
202
198
197
195
196
188
187
183
181
173
166
163
169
170
170
168
168
168
168
168
168
168
169
168
169
170
171
172
172
172
172
174
174
175
178
178
176
177
177
177
178
178
178
175
175
178
178
177
177
177
176
175
176
178
181
181
181
180
182
183
183
183
183
183
182
182
181
179
183
184
184
184
184
183
180
178
178
176
177
173
170
170
170
170
172
173
172
173
176
169
168
170
170
170
167
157
155
152
151
150
149
150
150
151
153
155
156
155
152
147
147
148
148
144
142
142
139
135
138
138
137
125
120
117
116
117
116
123
124
127
128
128
128
128
128
128
128
128
130
130
130
130
132
132
135
136
136
136
138
138
138
137
137
137
137
137
136
138
147
147
145
144
142
142
142
141
140
140
136
133
133
134
133
134
134
134
133
136
138
139
138
140
132
131
131
130
131
133
133
133
133
133
130
131
132
131
131
132
132
129
127
126
126
126
127
127
131
133
131
131
130
126
125
124
126
122
122
121
121
121
123
124
124
124
124
125
127
128
130
130
133
136
136
136
137
137
137
137
137
137
136
136
139
139
139
139
142
141
139
136
136
136
138
136
135
135
135
135
133
130
129
126
124
119
117
107
107
104
104
106
106
105
103
103
97
97
97
96
96
96
95
94
94
94
96
96
95
95
95
94
94
94
94
94
94
95
95
95
95
95
95
95
95
95
95
95
95
95
95
95
95
95
95
95
96
96
98
99
99
98
98
98
98
98
100
100
100
97
95
94
94
94
94
94
94
94
94
94
94
93
94
93
93
95
94
94
94
94
93
94
94
93
89
89
89
89
89
89
89
89
89
92
95
95
90
89
88
80
81
82
82
81
80
79
77
78
76
71
71
73
73
72
72
71
71
72
67
64
60
63
63
63
65
66
65
65
65
63
62
66
65
65
68
70
70
71
71
71
70
68
67
65
65
66
66
66
67
68
68
69
70
71
71
71
72
72
73
75
76
76
75
75
75
75
75
75
74
76
76
76
76
76
76
76
76
76
75
75
72
72
71
71
71
71
71
71
71
71
71
71
70
69
68
68
68
68
68
68
68
68
68
68
68
70
70
70
71
71
71
71
71
71
71
71
71
71
71
71
71
72
72
71
71
71
71
72
72
72
73
73
73
73
73
73
73
76
77
77
77
77
77
77
77
77
77
77
77
76
76
76
74
72
72
71
70
68
68
67
67
65
63
54
53
52
48
48
47
47
47
47
47
46
46
46
44
44
44
44
44
42
41
41
41
40
40
39
31
31
30
29
30
30
29
30
30
30
29
29
31
31
31
31
29
29
29
29
29
28
27
24
23
23
23
21
21
21
20
21
21
21
20
20
20
20
19
19
19
19
19
19
20
19
19
19
19
18
18
18
18
18
18
18
18
18
17
16
16
16
16
16
16
16
16
16
16
16
16
16
16
16
17
17
17
17
17
17
16
16
16
16
16
16
15
15
16
16
16
16
16
16
16
16
13
13
13
13
13
13
13
13
13
13
13
13
13
13
13
13
12
12
12
12
12
12
13
13
13
13
13
13
13
13
13
13
13
13
13
13
13
13
13
14
14
14
14
14
15
15
14
14
12
11
12
12
12
12
12
12
12
12
12
12
11
11
11
11
11
11
11
11
11
11
11
11
11
11
11
11
11
11
11
11
11
11
11
11
11
11
11
11
11
11
11
11
11
10
10
9
9
9
9
9
9
9
8
8
8
8
8
8
7
7
7
8
8
8
8
8
8
8
8
9
9
9
9
10
10
10
10
10
10
10
10
10
10
10
10
10
10
10
11
11
11
11
11
10
10
10
10
10
10
10
10
10
10
10
10
10
10
10
10
10
10
10
10
10
10
10
10
10
10
10
10
10
10
10
10
10
10
10
10
10
10
10
10
10
10
11
11
11
11
11
11
11
10
10
10
10
11
11
11
11
10
10
10
10
10
10
10
10
10
10
10
10
10
10
10
10
10
10
11
11
11
11
11
12
12
12
12
12
12
12
12
12
12
12
12
12
13
13
13
13
13
13
12
12
12
12
12
12
12
12
12
12
12
11
11
11
11
11
11
11
11
11
11
11
11
10
10
10
10
10
10
10
11
11
11
11
11
11
11
11
11
11
11
11
11
11
10
9
9
9
9
9
9
9
9
9
10
10
10
10
10
10
10
10
10
10
10
9
9
9
9
9
9
9
9
9
9
9
9
9
9
9
9
9
9
9
9
11
11
10
10
10
11
11
11
11
11
11
10
10
10
10
10
10
10
10
10
10
10
10
10
10
10
10
11
11
11
11
11
11
11
11
11
11
11
11
11
11
11
11
10
10
10
10
10
10
10
10
10
10
10
10
10
11
11
11
11
11
11
11
11
11
11
11
11
11
11
11
11
11
11
11
11
11
11
11
11
11
11
11
11
11
11
11
11
10
10
10
10
10
10
10
10
10
10
10
10
10
10
10
10
10
10
10
10
11
11
11
11
11
11
11
11
11
11
11
11
11
11
11
11
11
11
11
11
11
11
11
11
11
11
11
11
11
11
10
9
9
9
8
8
8
8
8
8
8
8
8
8
8
8
9
9
9
9
9
9
9
9
9
9
9
9
9
9
10
10
10
10
10
10
10
10
10
10
10
10
10
10
10
10
10
10
11
11
11
11
11
10
10
10
10
10
10
10
10
11
11
11
11
11
10
9
9
9
9
9
9
9
9
9
9
9
9
9
9
9
9
9
9
9
9
9
9
9
9
9
9
9
9
9
9
9
9
9
8
8
8
8
8
8
8
8
8
8
8
8
8
8
8
9
9
9
9
9
9
9
9
9
9
9
8
8
8
8
8
9
9
10
10
10
10
10
10
10
10
9
9
9
9
9
9
9
9
9
9
9
9
9
9
9
8
8
8
8
8
8
9
9
9
9
9
9
9
9
8
8
7
7
8
8
8
8
8
8
7
7
7
7
7
7
6
6
6
6
6
6
6
6
6
6
6
6
6
6
6
6
6
6
6
6
6
6
6
6
5
5
5
5
5
5
5
5
5
5
5
5
5
5
5
5
5
5
5
5
5
5
5
5
5
5
5
5
5
5
5
5
5
5
5
5
5
5
5
5
5
5
5
5
5
5
5
5
5
5
5
5
5
5
5
5
5
5
5
5
5
5
5
5
5
5
5
5
5
5
5
5
5
5
5
5
5
5
5
5
4
4
4
4
4
4
4
4
4
4
4
4
5
5
5
5
5
5
5
5
5
5
5
5
5
5
5
5
4
4
4
4
4
4
4
4
4
4
4
4
4
4
4
4
4
4
4
4
4
4
4
4
4
4
4
4
4
4
4
4
5
5
5
5
5
5
4
4
4
4
4
4
4
4
4
4
4
4
4
4
4
4
5
5
5
5
5
5
5
5
5
5
5
5
5
5
5
5
5
5
5
5
5
5
5
5
5
5
5
5
5
5
5
5
5
5
5
5
5
5
5
5
5
5
4
4
4
4
4
4
4
4
4
3
3
3
3
3
3
3
2
2
2
2
2
2
2
4
5
5
5
5
5
5
5
5
5
5
5
5
5
5
5
5
5
5
5
5
5
5
5
5
5
5
5
5
5
5
5
5
5
5
5
5
5
5
5
5
5
5
5
5
5
5
5
5
5
5
5
5
5
5
5
5
5
5
5
5
5
5
5
5
5
5
5
5
5
5
5
5
5
5
5
5
5
5
5
5
5
5
5
5
5
5
5
5
5
5
5
5
5
5
5
5
5
5
5
5
5
6
6
6
6
6
6
6
5
5
5
5
5
5
5
5
7
7
7
7
7
7
7
7
7
7
7
7
7
7
6
6
6
6
6
6
6
6
6
6
6
6
6
6
6
6
6
6
6
6
6
6
6
6
6
6
6
6
6
6
6
6
7
7
7
7
7
7
7
7
9
9
9
9
10
10
10
10
11
11
11
11
11
11
11
11
11
11
11
11
11
11
11
11
11
11
11
11
11
11
11
11
11
11
11
11
10
10
10
10
10
10
10
10
10
10
10
10
10
10
10
9
9
9
9
9
9
9
9
9
9
9
9
9
9
9
9
9
9
9
9
9
9
9
9
9
9
9
10
10
10
10
10
10
10
10
10
10
10
10
10
10
10
11
11
11
11
11
11
11
11
11
11
11
11
11
11
11
11
11
11
11
11
11
11
11
11
11
11
11
11
11
11
11
11
10
10
10
10
10
10
10
10
10
10
10
10
10
10
10
10
9
9
9
9
9
9
9
9
9
9
9
9
9
8
8
8
7
7
7
7
7
7
7
7
7
7
7
7
7
7
7
7
7
7
7
7
7
7
7
7
7
8
9
9
9
9
9
9
9
9
9
9
9
9
9
10
10
9
9
8
8
8
8
8
8
8
8
8
8
8
8
7
7
7
7
7
7
7
7
6
6
6
6
6
6
6
6
6
6
6
6
6
6
6
7
7
7
7
7
7
7
7
7
7
7
7
7
7
7
6
6
6
6
6
6
6
6
6
6
6
6
6
6
6
6
6
6
6
6
7
7
7
7
7
6
6
6
6
6
7
7
7
7
8
7
7
7
7
7
7
7
7
7
7
6
6
6
6
6
7
7
7
7
7
7
7
7
7
7
7
7
7
7
7
7
7
8
8
8
8
8
8
8
8
8
8
8
8
8
8
8
8
8
8
8
9
9
9
9
8
8
8
8
8
8
8
8
8
8
7
7
8
8
8
8
8
8
8
8
9
9
9
9
9
9
9
9
9
9
9
9
9
9
9
9
9
9
8
8
8
8
8
8
8
8
8
8
8
8
8
7
8
8
8
8
8
7
7
7
7
7
7
7
8
8
8
8
8
8
8
8
8
9
9
9
9
8
8
8
8
8
8
8
7
7
7
7
7
7
7
7
7
7
7
7
7
7
7
7
7
7
7
7
7
7
7
7
7
7
7
7
7
7
8
8
8
8
8
7
7
7
7
7
7
7
8
8
8
8
8
8
8
8
8
8
8
8
8
7
7
8
8
8
8
8
8
8
8
8
8
9
9
9
11
11
11
11
11
12
12
12
12
12
12
12
12
12
12
12
12
12
12
12
12
12
12
12
12
12
12
12
12
12
12
12
12
12
12
12
12
12
12
12
12
12
12
12
12
12
12
12
12
12
12
12
13
13
13
13
13
13
13
13
13
13
13
13
13
13
13
13
13
13
13
13
13
12
12
12
12
12
12
12
12
12
12
11
11
11
11
11
11
11
11
11
11
11
11
11
11
11
11
10
10
10
10
10
10
10
11
11
11
11
11
11
11
11
11
12
12
12
12
12
12
12
12
12
12
12
12
12
12
12
12
12
12
12
12
12
12
12
12
14
13
13
13
13
13
13
13
13
13
13
13
12
12
12
12
12
12
12
12
12
12
12
11
11
11
9
9
9
9
10
10
9
9
9
9
9
9
9
9
9
9
9
9
9
9
9
9
9
9
9
9
9
9
9
9
9
9
9
9
9
9
10
11
11
11
11
11
11
11
11
11
11
11
11
11
11
11
11
11
11
11
11
11
11
11
11
12
12
12
13
13
13
13
14
14
14
14
14
14
14
14
14
14
14
13
12
12
12
12
12
12
12
12
12
12
12
11
11
11
11
11
11
11
11
11
11
11
12
11
11
11
11
11
11
11
11
11
11
11
11
11
11
11
10
10
11
11
11
11
12
12
13
13
13
13
13
14
15
16
17
17
17
16
16
16
16
17
17
16
19
19
19
19
19
19
19
19
19
19
19
19
19
19
19
18
18
18
18
18
18
18
18
18
18
18
19
19
19
19
19
19
20
20
20
20
20
20
20
20
20
20
20
20
20
20
20
20
20
20
20
20
20
20
21
21
21
21
21
21
21
21
21
21
21
21
21
22
22
22
22
22
22
22
22
21
21
21
21
21
20
20
22
22
22
22
22
20
19
19
19
19
19
19
19
19
19
19
19
19
20
20
20
20
20
20
20
20
20
20
20
19
19
19
19
18
18
18
17
17
16
16
17
17
17
17
17
17
17
16
16
14
14
15
15
15
15
15
15
15
15
15
15
15
15
15
15
15
15
15
15
15
15
15
15
15
14
14
14
14
12
11
11
11
11
11
11
11
11
11
11
11
11
11
11
12
12
12
11
11
11
11
11
11
11
11
11
11
11
11
11
11
11
11
11
11
11
11
11
11
11
11
11
11
11
11
11
11
11
11
11
11
11
11
11
11
11
11
11
11
11
11
11
11
11
11
11
11
11
11
11
11
11
11
11
11
11
11
11
11
11
11
11
11
11
11
11
11
12
13
13
16
16
16
16
18
18
19
19
19
18
18
18
18
19
19
19
19
19
19
19
19
19
19
19
20
20
20
20
20
20
19
19
19
19
19
19
18
18
19
19
19
19
20
20
20
21
21
21
21
21
21
20
20
20
20
21
21
20
20
20
20
20
20
20
20
20
20
20
20
20
21
21
21
21
21
21
21
21
21
21
21
21
21
20
20
20
20
20
20
20
21
21
23
23
23
23
23
23
23
24
23
23
23
24
24
24
24
24
24
24
24
24
24
24
24
24
24
24
24
24
24
24
24
24
24
24
24
24
24
23
23
23
23
23
23
23
23
23
23
23
23
23
23
23
23
23
23
23
23
23
23
23
23
23
23
23
23
23
23
23
23
23
23
23
23
23
23
23
21
21
21
21
21
21
21
21
21
21
21
21
21
20
20
20
20
20
17
17
17
17
17
16
16
16
16
16
16
16
16
16
16
16
16
16
15
15
15
15
15
15
15
15
15
15
15
15
15
15
15
15
15
15
15
15
16
15
13
13
12
12
12
13
13
13
13
14
14
14
14
14
14
14
14
14
12
11
11
11
11
11
11
11
11
11
11
11
11
11
11
11
11
11
11
11
11
11
11
12
12
11
11
11
11
11
11
11
11
11
12
12
13
13
13
12
12
12
12
12
12
12
12
13
13
13
13
13
13
14
14
14
14
14
14
14
14
14
13
13
13
13
13
13
13
13
13
13
13
13
13
13
14
14
14
14
15
15
15
15
15
15
15
15
15
15
15
15
15
15
15
15
15
15
16
16
16
17
17
17
17
17
17
17
17
17
16
16
16
16
16
16
16
16
17
17
17
17
17
17
17
17
17
17
17
17
17
17
17
17
17
17
17
17
17
17
17
17
17
17
17
17
17
16
16
17
16
16
16
16
16
16
16
16
15
17
17
17
17
17
17
17
17
17
17
18
18
18
18
18
18
18
18
18
18
18
18
18
18
18
17
17
17
17
17
17
17
17
17
17
17
17
17
17
17
17
17
17
17
17
17
17
16
16
16
16
16
16
16
16
16
16
16
16
16
13
12
12
12
12
12
12
12
12
12
14
14
14
14
13
13
13
13
13
13
13
13
13
13
13
13
13
13
13
13
13
13
12
11
11
12
12
12
12
12
12
12
12
12
12
12
12
12
12
12
12
12
12
12
12
12
12
12
12
11
11
11
11
11
11
11
11
11
11
11
12
11
11
8
8
7
6
6
6
6
6
6
6
6
6
6
5
5
5
6
6
6
6
6
6
6
6
9
9
9
9
9
9
9
9
9
9
9
9
9
9
9
9
10
10
10
10
10
10
10
10
10
10
9
10
11
11
11
11
11
11
11
11
11
11
11
11
11
11
11
11
11
11
11
11
11
11
12
12
12
12
12
12
12
12
12
12
12
13
13
13
13
13
13
13
13
13
12
12
12
12
12
13
13
13
13
13
13
13
13
13
13
13
13
14
14
14
14
15
15
15
15
15
15
15
16
16
16
17
17
17
17
17
17
18
18
18
19
19
18
18
18
18
18
18
19
19
19
19
20
20
20
20
20
20
20
20
19
19
19
20
20
20
20
20
20
20
20
20
21
21
21
22
22
22
22
22
23
23
23
23
23
23
22
22
22
22
22
22
22
23
23
23
23
23
23
23
23
23
23
23
23
23
23
23
23
23
23
23
23
23
23
23
23
23
23
23
22
22
22
22
22
22
22
22
22
22
22
22
22
21
21
21
21
21
21
21
21
21
20
20
20
20
18
18
18
18
19
19
19
19
19
19
19
19
19
19
19
19
18
18
18
18
18
19
19
19
19
19
19
19
19
19
19
19
19
19
19
19
19
19
19
19
19
19
19
19
19
19
19
19
19
19
19
19
19
19
18
18
18
17
17
17
17
17
17
17
17
17
18
18
18
17
17
17
17
16
17
16
16
16
16
16
16
16
16
16
16
16
16
16
15
15
15
15
15
15
15
15
15
15
15
15
16
16
16
16
16
16
16
16
16
16
16
16
16
16
16
15
15
15
15
15
15
14
14
14
14
14
13
13
13
13
13
13
13
13
13
14
14
14
14
14
14
16
17
17
17
17
17
17
17
17
17
17
17
17
17
17
17
17
17
17
17
17
17
17
16
16
16
16
16
16
16
16
16
16
16
16
16
16
17
17
17
17
17
17
16
16
16
16
16
16
16
16
16
16
16
16
16
16
16
16
16
16
16
16
15
15
15
15
15
15
15
15
15
15
15
15
15
15
15
15
15
15
15
15
15
15
15
15
15
15
15
15
15
16
16
15
15
15
15
15
15
15
15
16
16
16
16
16
16
16
16
16
16
16
16
16
16
16
16
16
16
16
14
14
14
14
14
12
12
14
14
14
14
15
15
15
16
16
17
17
17
17
17
17
17
17
17
17
17
17
17
17
17
17
17
17
17
17
17
17
17
17
18
18
17
18
18
18
18
18
18
17
17
17
17
17
17
17
18
18
18
18
18
18
18
18
18
18
18
18
17
17
17
16
16
16
16
16
16
16
17
17
17
17
17
17
17
17
17
17
17
17
17
17
15
15
15
15
15
15
15
15
15
15
15
15
15
15
15
15
15
15
15
15
14
14
14
14
14
13
13
13
13
14
14
14
14
14
13
13
13
13
13
13
13
13
14
13
16
16
16
16
16
16
16
16
16
16
16
17
17
17
17
16
16
16
16
16
17
17
17
17
17
17
17
17
17
17
17
17
17
17
17
17
17
17
17
17
17
17
17
18
19
19
19
19
19
19
18
18
17
17
17
17
17
17
17
17
17
17
17
17
17
16
16
17
17
17
17
17
17
17
17
17
17
17
17
17
17
17
17
17
17
17
17
17
17
17
17
17
17
17
17
17
17
17
17
17
17
17
17
17
17
18
18
18
18
18
18
18
18
18
18
18
18
18
18
18
19
19
19
19
19
19
18
18
18
18
17
17
17
17
17
17
17
17
17
17
17
17
17
17
17
17
17
17
17
17
16
15
14
13
13
13
13
13
13
13
12
12
12
12
12
12
12
12
12
12
13
13
13
13
13
13
13
13
13
13
13
13
13
14
14
14
14
15
15
15
16
17
17
17
17
17
17
17
17
17
17
17
17
17
17
17
17
17
17
17
17
17
17
17
17
17
17
17
17
17
17
17
16
16
15
15
15
15
15
15
15
15
14
14
14
11
12
12
12
12
12
12
12
12
11
11
11
11
13
13
12
12
11
10
10
10
10
10
10
10
10
10
10
10
10
10
10
10
10
10
10
10
10
10
10
9
10
10
10
10
10
10
10
10
10
11
11
11
11
11
11
11
11
11
11
11
11
11
11
11
11
11
11
11
11
11
11
10
10
10
10
10
10
10
10
10
10
10
10
10
10
9
9
8
8
8
8
8
8
8
9
11
11
11
11
11
11
12
12
12
12
12
11
13
13
13
13
13
13
13
13
13
13
13
13
12
12
12
13
13
11
11
12
12
12
12
12
12
12
12
12
12
12
12
12
12
13
13
13
13
13
13
13
13
13
14
14
15
15
15
15
15
15
15
15
15
16
15
16
16
16
16
16
16
16
16
16
16
17
17
17
17
17
17
17
17
17
17
17
17
17
17
17
17
17
17
17
17
17
17
17
17
17
17
17
17
18
18
18
18
18
18
18
18
18
18
18
17
17
17
17
17
17
17
17
17
17
17
17
17
17
17
17
17
17
17
17
18
18
18
18
18
18
18
18
18
18
18
18
18
18
18
19
19
19
19
20
20
20
20
20
20
20
20
20
20
20
20
20
20
20
20
20
20
20
20
20
20
20
20
21
21
21
21
22
22
22
22
22
22
22
22
23
23
23
23
23
23
23
23
23
23
23
22
22
22
22
22
22
22
22
22
22
22
22
22
22
22
22
21
21
21
20
19
19
19
19
19
19
19
19
19
19
20
19
19
19
19
19
19
19
18
19
19
19
19
19
19
19
19
19
18
18
18
18
18
18
18
18
18
18
18
18
17
17
17
17
17
17
17
17
17
17
17
17
17
17
16
16
16
16
16
16
16
15
14
14
14
14
14
14
14
14
14
14
14
14
14
14
14
14
14
14
14
14
14
14
14
14
14
14
14
14
14
14
13
13
12
12
12
12
12
12
12
12
12
12
12
12
12
12
12
12
12
12
12
12
12
12
12
11
11
9
9
8
8
8
8
8
8
8
8
9
9
9
9
9
8
8
8
8
8
8
8
8
8
8
8
7
7
7
7
7
7
7
7
7
7
7
7
7
7
7
7
7
7
7
7
7
6
6
5
5
5
5
5
5
5
5
5
4
4
4
4
4
2
2
2
2
2
2
2
2
2
2
2
2
2
2
1
1
1
1
1
1
1
1
1
1
1
1
1
1
1
1
1
1
1
0
0
0
0
0
0
0
0
0
0
1
1
1
1
1
1
1
1
1
1
1
1
1
1
2
2
2
2
2
2
2
3
3
3
3
3
3
3
3
3
2
2
2
2
2
2
2
2
2
2
2
2
2
3
3
3
3
3
3
3
3
3
3
3
3
3
3
4
4
4
4
4
4
4
4
4
4
4
4
4
4
4
4
4
4
4
4
4
4
4
4
4
4
4
4
4
4
4
4
4
4
4
4
4
4
4
4
4
4
4
4
4
4
4
4
5
5
5
5
5
5
5
5
5
5
5
5
5
5
5
5
5
5
5
5
5
5
5
5
5
5
5
5
5
5
5
5
5
5
5
5
5
5
5
5
4
4
4
4
4
4
4
4
5
5
5
5
5
5
6
6
6
6
6
6
5
5
5
5
5
5
5
5
5
5
5
5
5
5
5
5
5
5
5
5
5
5
5
5
5
5
5
5
5
5
5
5
5
5
5
6
6
7
7
7
7
7
7
7
7
7
7
7
7
7
7
7
7
7
7
7
7
7
7
7
7
7
7
7
7
7
7
7
7
7
7
8
8
8
8
9
9
9
10
10
10
10
10
9
9
9
9
10
10
10
10
11
11
11
11
11
11
11
11
11
11
11
11
11
12
12
12
12
13
13
13
13
13
13
13
13
13
13
13
13
13
13
13
13
13
14
14
14
14
14
14
14
14
14
14
14
14
14
14
14
14
14
14
14
14
14
13
13
13
13
13
13
13
13
13
13
13
13
13
13
13
14
14
14
14
14
14
14
14
14
14
14
16
16
16
16
16
16
16
16
16
16
16
16
16
16
16
16
16
16
16
16
16
16
16
16
16
16
16
16
16
16
16
16
16
16
16
16
16
16
16
15
15
15
15
15
15
15
15
15
15
15
15
16
16
16
16
16
16
16
16
16
16
16
16
16
16
16
16
15
15
15
15
15
16
16
15
15
14
14
14
14
14
14
14
13
13
14
14
14
14
14
14
13
13
13
13
13
13
14
14
14
15
14
14
14
14
14
14
14
14
14
14
14
14
14
14
14
14
14
14
13
13
13
13
13
13
13
13
13
13
14
14
14
14
14
14
14
14
14
14
14
14
14
14
14
14
14
14
14
14
14
14
14
14
14
14
13
13
13
13
13
13
14
14
14
14
14
14
14
14
14
14
14
14
14
14
13
13
13
13
13
13
13
13
13
13
14
14
14
14
14
14
14
14
14
14
14
13
12
11
11
11
10
10
10
10
10
10
10
10
10
10
10
10
10
10
10
8
8
7
8
7
7
7
7
7
8
8
8
8
8
8
8
8
8
8
9
9
9
9
9
9
9
9
9
9
9
9
9
9
9
10
10
10
10
10
10
10
9
9
9
9
9
9
9
8
8
8
8
8
8
8
8
8
8
8
8
8
8
8
8
8
8
8
8
8
8
8
8
8
8
8
8
8
8
8
8
8
8
8
8
8
8
8
8
8
8
9
9
9
9
9
9
9
9
8
8
8
8
8
8
8
8
8
8
8
8
8
8
7
7
7
7
7
7
7
7
7
7
7
6
6
6
6
6
6
6
6
6
6
6
6
6
6
6
6
6
6
6
6
6
5
5
5
5
5
5
5
5
5
5
5
5
5
5
5
5
5
5
6
6
6
6
6
6
6
6
6
6
6
6
5
5
5
5
5
5
5
5
5
5
5
5
5
5
5
5
5
5
5
5
5
5
5
5
5
5
5
5
5
5
5
5
5
5
5
5
5
5
5
4
4
4
4
4
5
4
4
4
4
4
4
4
4
4
3
3
3
3
3
3
3
3
3
3
3
3
3
3
3
3
3
3
3
3
3
3
3
3
3
3
3
3
3
3
3
3
3
3
3
3
3
3
3
3
3
3
3
3
3
3
3
3
3
3
4
4
4
4
4
4
4
4
5
5
5
5
5
5
5
5
5
5
5
5
5
5
5
5
5
5
5
5
5
5
5
5
5
5
5
5
5
5
5
5
6
6
6
6
6
6
6
6
6
6
6
6
6
6
6
6
6
6
6
6
6
6
6
6
6
6
6
6
6
6
6
6
6
6
6
6
6
6
6
6
6
7
7
7
7
7
7
7
7
7
7
7
7
7
7
6
6
6
6
6
6
6
6
6
6
6
6
6
5
5
5
5
5
5
5
5
5
5
5
5
5
5
5
5
5
5
5
5
5
5
5
5
5
5
6
6
6
6
6
6
5
5
5
5
6
6
7
7
7
7
7
7
7
7
7
7
7
7
8
8
8
8
8
8
9
9
9
9
9
9
9
9
9
9
9
8
8
8
8
8
8
8
8
8
8
8
8
8
8
8
8
8
8
8
8
9
9
9
9
9
9
9
9
9
9
9
9
9
9
10
11
11
11
11
11
11
11
11
11
11
11
11
11
11
11
11
11
11
11
11
11
11
11
11
11
11
11
12
12
12
12
12
12
12
12
12
12
12
11
11
11
11
11
12
12
12
12
12
12
12
12
12
12
12
11
11
11
11
11
11
11
11
11
11
11
12
12
12
12
12
12
12
12
12
12
12
12
12
12
12
12
11
11
11
11
11
11
11
11
11
11
11
11
12
12
12
12
12
12
12
12
12
12
13
13
13
13
13
13
13
13
13
13
13
13
13
13
13
13
13
13
13
13
14
14
14
14
14
14
15
15
15
15
15
15
15
15
15
15
15
15
15
15
15
15
15
15
15
15
15
14
14
14
14
14
14
14
14
14
14
14
14
14
14
14
13
13
13
13
13
13
13
12
12
12
12
12
12
13
13
13
13
13
13
14
14
14
14
14
14
14
14
14
14
14
14
14
14
14
14
13
12
11
11
11
11
11
11
11
11
11
11
11
11
11
11
11
11
11
11
11
11
11
11
11
11
11
11
11
11
11
11
11
10
10
10
10
10
10
10
10
10
10
10
10
10
10
10
10
10
10
10
10
10
10
10
10
8
8
8
8
9
9
9
10
10
10
10
10
9
9
9
9
9
9
9
9
9
9
9
9
9
9
9
9
9
9
9
9
9
9
9
9
9
9
9
9
9
9
9
9
9
9
9
9
9
9
9
9
9
9
9
9
9
9
9
9
9
9
8
8
8
8
8
8
8
8
8
8
8
8
8
8
7
7
7
7
7
8
7
7
7
6
6
7
7
8
8
8
8
8
8
8
8
8
7
7
7
7
7
7
8
8
8
8
8
8
8
8
8
8
8
8
8
8
8
8
8
7
7
7
7
7
7
7
7
7
7
7
7
7
7
7
7
7
7
7
7
7
7
7
7
7
7
7
7
7
7
7
6
6
6
6
6
6
6
5
5
5
5
5
5
5
5
5
5
5
5
5
5
5
5
5
5
5
5
5
5
5
5
5
5
5
5
5
5
5
5
5
5
5
5
5
5
5
5
5
5
5
5
5
5
5
5
5
4
4
4
4
4
4
4
4
4
4
4
4
4
4
4
4
4
4
4
4
4
4
4
4
4
4
4
4
4
4
4
4
4
4
4
4
4
4
4
4
4
4
3
3
3
3
3
3
3
3
3
3
3
3
3
4
4
4
4
4
4
4
4
4
4
4
4
4
4
4
4
4
4
4
4
4
4
4
4
4
4
4
4
4
4
4
4
4
4
4
4
4
4
4
4
4
4
7
7
7
8
8
9
10
10
10
11
11
11
11
11
11
11
11
11
11
11
11
9
9
11
11
11
11
11
11
11
11
11
11
11
11
11
11
13
13
13
13
13
13
13
13
13
13
13
13
13
14
14
14
14
14
14
14
14
14
13
14
14
14
14
14
14
14
14
14
15
15
15
15
15
15
15
16
16
16
16
16
16
16
16
16
16
16
16
16
16
16
16
16
16
16
16
16
16
16
16
16
16
16
16
16
16
16
17
17
17
17
17
17
17
17
17
17
17
17
17
17
17
17
17
17
17
17
17
17
17
17
17
17
17
17
17
17
17
17
17
17
17
17
17
17
17
17
17
17
17
17
17
17
17
17
17
17
17
17
17
17
17
17
17
16
16
17
17
17
17
17
16
16
17
17
17
17
17
17
17
17
17
17
17
17
17
17
17
17
17
17
16
16
16
16
16
16
16
16
16
16
16
15
14
14
14
13
12
11
11
11
11
11
11
11
11
11
11
11
11
11
11
12
11
11
11
11
11
11
11
11
11
11
11
11
11
11
11
11
11
12
12
12
12
12
12
12
12
12
12
12
12
12
12
13
13
13
13
13
13
13
13
13
13
13
13
13
15
15
15
15
15
15
15
15
17
17
17
17
17
17
17
17
17
17
17
16
16
16
16
16
16
16
16
16
16
16
16
16
16
16
17
16
16
16
16
16
16
16
16
17
17
16
16
16
16
16
16
16
15
15
15
15
15
15
15
15
15
15
15
15
15
15
15
15
14
14
15
15
15
15
15
15
15
15
15
15
15
15
15
15
15
15
14
14
14
14
14
14
14
14
14
14
14
14
14
14
14
14
14
14
14
14
14
14
13
13
13
13
13
12
12
12
12
12
12
12
12
12
12
12
12
12
12
12
12
12
12
12
12
12
12
12
12
12
11
11
11
11
11
11
11
11
11
11
11
11
11
11
11
11
11
11
11
11
11
10
10
10
10
10
11
10
7
7
7
7
7
6
6
6
6
6
6
5
5
5
5
5
5
5
5
5
5
5
5
5
5
5
5
5
5
5
5
5
5
5
5
5
5
5
5
5
5
5
5
5
5
5
5
5
5
5
5
5
5
5
5
5
5
5
5
5
5
5
5
5
5
5
5
5
5
5
5
5
5
5
5
5
5
5
5
5
5
5
5
5
5
5
5
5
5
5
5
5
5
5
5
5
5
5
5
5
5
5
5
5
5
5
6
6
6
6
6
6
6
6
7
8
8
9
9
9
9
9
9
9
9
9
9
9
9
9
9
8
8
8
8
8
8
8
8
8
8
8
8
8
8
7
7
8
8
8
8
8
8
8
9
9
9
9
9
9
9
9
9
9
9
9
9
9
9
9
9
9
9
9
9
9
9
9
9
8
8
8
8
8
8
8
7
7
7
7
7
7
6
6
6
6
6
6
6
6
6
6
6
6
6
6
5
5
5
6
6
6
6
6
6
6
6
6
6
6
6
7
7
7
7
7
8
8
8
9
9
9
10
10
10
10
10
10
10
10
10
10
10
9
9
9
9
9
9
9
9
9
9
9
9
9
9
8
6
6
6
6
6
6
6
6
6
6
5
5
5
6
6
6
6
6
6
6
6
6
6
6
6
6
6
6
6
6
6
6
6
6
6
6
6
6
6
6
5
5
6
6
6
6
6
6
6
6
6
6
6
6
6
6
6
6
6
6
6
6
6
6
6
6
6
6
5
5
5
5
5
5
7
9
9
9
9
9
9
9
9
9
9
9
9
9
11
11
13
13
13
12
12
13
13
13
13
13
15
15
15
15
15
15
15
15
15
15
15
15
15
15
15
15
15
15
14
14
14
14
14
14
13
13
15
15
15
16
17
17
17
17
17
17
17
17
17
17
17
17
17
17
17
17
16
16
17
16
16
16
16
16
16
16
16
16
16
16
16
16
16
16
17
17
17
17
17
18
18
19
19
19
19
19
19
19
19
19
19
19
21
21
21
21
21
21
21
21
21
21
21
21
21
21
21
21
21
21
21
21
21
21
21
21
21
21
21
21
21
20
20
20
20
20
20
19
19
19
19
19
19
21
21
21
22
21
21
21
21
21
21
21
21
21
21
21
21
21
21
22
22
22
23
23
23
23
23
23
23
23
23
23
23
23
23
23
23
23
23
23
23
24
24
24
24
24
24
24
24
23
23
23
23
23
23
23
23
23
23
23
23
23
23
23
23
23
23
23
23
26
26
24
23
23
23
23
23
23
23
23
20
20
20
20
20
21
21
21
21
21
21
21
21
21
21
21
21
19
19
19
19
19
19
19
19
19
18
18
18
18
18
18
18
18
18
18
18
17
17
17
17
17
17
17
17
17
17
17
17
16
16
16
16
16
16
16
16
16
16
16
16
17
17
17
17
17
17
16
16
16
16
16
16
16
16
16
16
16
16
15
15
15
15
15
15
15
13
12
11
10
10
9
9
9
9
9
9
9
9
9
9
9
9
9
9
9
10
10
10
10
10
10
10
10
11
11
10
8
7
7
7
7
7
7
7
7
7
8
8
8
8
8
8
8
8
8
8
8
8
8
8
8
8
8
8
8
8
8
8
8
8
8
8
8
8
8
8
8
8
8
8
9
9
9
9
9
9
9
9
9
9
9
9
9
9
9
9
9
9
9
9
9
9
9
9
9
9
9
9
9
9
9
9
9
9
9
9
9
9
10
10
10
10
10
10
10
10
10
10
10
10
10
10
10
10
10
10
10
10
10
10
10
10
11
11
11
11
11
12
12
12
11
11
11
11
11
11
11
11
11
11
11
11
12
12
12
12
12
12
12
12
12
12
14
14
14
14
14
14
14
14
13
13
13
13
13
12
12
12
12
12
12
12
12
12
12
12
12
12
12
12
12
12
12
12
13
13
13
13
13
13
13
13
13
13
13
13
13
13
13
13
12
11
11
11
11
11
11
11
9
9
9
9
10
10
10
10
10
10
10
10
10
10
10
10
10
11
10
10
11
11
11
11
11
11
11
11
10
10
10
10
10
10
10
10
10
10
10
10
10
10
10
10
10
10
9
9
9
9
9
9
9
9
9
9
8
8
8
8
8
8
8
8
8
8
9
9
9
9
9
9
9
9
8
8
8
7
5
5
5
5
5
5
5
5
5
5
5
5
5
5
5
5
5
5
5
6
6
6
6
6
6
6
6
6
6
6
6
6
6
6
6
6
6
5
5
5
5
5
5
5
5
5
5
5
5
5
5
5
5
5
5
5
5
5
6
6
6
6
7
7
7
7
7
9
9
9
9
9
9
9
10
10
10
10
10
10
10
10
10
11
11
11
11
11
11
11
11
8
8
8
8
8
8
9
9
10
9
9
10
10
10
10
10
10
10
10
10
10
10
10
10
10
10
10
10
10
10
10
10
10
10
10
10
10
10
10
10
10
10
10
10
10
10
10
10
10
10
10
10
10
10
11
11
11
11
11
11
11
12
12
12
12
12
12
12
12
12
12
12
12
12
12
12
12
12
11
11
11
12
12
13
13
13
13
13
13
13
13
13
13
13
13
13
13
13
13
13
13
13
13
13
13
13
13
13
13
13
13
13
13
13
13
13
13
13
13
13
13
13
13
12
12
12
12
12
12
12
12
13
13
11
11
11
11
11
11
11
11
11
11
11
11
11
11
11
11
11
11
10
10
10
10
9
9
9
9
9
9
9
9
9
9
9
9
9
9
9
9
9
9
9
9
9
9
9
9
9
9
9
9
9
9
9
9
9
9
9
9
9
9
9
9
9
9
9
9
9
9
9
9
9
9
9
9
8
8
8
8
8
8
8
8
8
8
8
8
8
8
8
8
8
8
8
8
8
8
8
8
8
8
8
8
8
8
8
8
8
8
8
8
8
8
8
8
8
8
8
8
8
8
8
8
8
8
8
8
6
6
6
5
5
5
5
5
5
5
5
5
6
6
6
6
5
5
5
5
5
5
5
5
4
4
4
4
4
4
4
4
4
4
4
4
4
4
4
4
4
4
4
4
7
8
8
9
9
9
9
9
9
9
9
9
9
9
9
9
9
9
9
9
9
9
9
9
9
9
9
9
11
11
11
11
11
11
11
11
11
11
11
11
11
11
11
11
12
12
12
12
12
12
12
12
12
12
12
11
11
11
11
11
11
11
11
11
11
11
11
11
11
11
12
13
13
13
13
12
12
12
12
12
12
12
12
12
12
12
12
12
12
12
12
12
12
12
12
12
12
12
12
12
12
12
12
12
12
12
12
12
12
12
12
12
12
12
12
12
12
13
13
12
12
12
13
13
13
13
13
13
13
13
13
13
13
12
12
13
13
13
13
13
13
13
13
13
13
13
13
13
12
13
13
13
13
13
14
14
14
13
12
12
12
11
11
11
11
11
11
11
11
11
11
11
11
11
11
11
11
11
11
11
11
10
10
10
10
10
10
10
10
11
11
11
11
11
11
11
11
11
10
10
10
10
10
10
10
10
10
10
10
10
10
10
10
10
10
10
10
10
11
11
11
11
11
11
11
11
11
11
11
11
11
11
11
11
11
11
11
11
11
11
10
9
9
9
8
8
8
8
8
8
8
8
9
9
9
9
9
9
9
8
8
8
8
8
9
9
9
9
9
8
8
8
8
8
8
8
8
8
8
8
8
8
7
7
7
7
7
7
7
7
7
7
6
6
6
6
6
6
6
6
6
6
6
6
6
6
6
6
6
6
6
6
6
6
6
6
6
6
6
6
6
6
6
6
6
6
6
6
6
6
6
6
6
6
6
6
6
6
6
6
6
6
6
7
7
7
6
6
6
6
6
6
6
6
6
6
5
5
5
5
5
5
5
5
5
5
5
5
5
5
5
5
5
5
5
5
5
5
5
5
5
5
5
5
5
5
5
5
5
5
5
5
5
5
5
5
5
5
5
4
4
5
5
5
5
5
5
5
5
5
5
5
5
5
5
5
5
5
5
5
5
5
5
5
5
6
6
6
6
6
6
6
6
6
6
6
6
6
6
6
6
6
6
6
6
7
7
7
7
7
6
6
6
6
6
6
6
6
6
6
7
8
8
8
8
8
8
8
9
9
9
9
9
9
9
9
9
9
9
8
8
8
8
9
9
9
9
9
9
9
10
10
10
10
10
10
10
10
10
10
10
10
10
10
10
10
10
10
10
10
10
10
10
10
10
10
10
10
10
10
10
10
9
9
9
9
9
9
9
9
9
9
9
9
9
10
10
10
10
10
10
10
10
10
10
10
11
11
11
11
11
11
11
11
11
10
10
10
11
11
11
11
11
11
12
12
12
12
12
12
12
13
12
12
13
13
13
13
13
13
13
13
13
13
13
13
13
13
12
12
11
11
11
11
11
11
11
11
11
11
11
11
11
11
11
11
11
11
11
11
11
11
11
11
11
11
11
11
11
11
11
11
11
12
12
12
11
11
11
11
11
11
11
11
11
11
11
11
11
11
11
11
11
11
11
11
11
11
11
12
11
11
11
11
11
11
11
11
11
11
11
12
13
13
12
11
11
11
11
11
11
11
11
11
11
11
11
11
11
11
11
11
11
11
11
11
11
11
11
11
11
11
11
11
11
11
11
11
11
11
11
11
11
11
11
10
11
11
11
11
11
11
11
11
11
10
10
10
10
10
9
9
9
9
9
9
9
9
9
9
9
9
9
9
9
9
9
9
9
9
9
10
10
10
10
10
10
10
10
10
10
10
10
10
10
10
9
9
9
9
9
8
8
8
8
8
8
8
8
8
8
8
8
8
8
8
8
8
8
8
8
8
8
8
8
8
8
8
7
7
7
7
7
7
6
5
5
5
5
5
5
4
4
4
4
4
5
5
5
5
5
5
5
5
5
5
5
5
5
5
5
5
5
5
5
5
5
5
5
5
5
5
5
5
5
5
5
5
5
5
5
5
5
5
5
5
5
5
5
5
5
5
5
5
5
5
5
5
5
5
5
5
5
5
5
5
5
5
5
5
5
5
5
5
5
5
5
5
5
5
5
5
5
6
5
5
5
5
5
5
5
5
5
5
5
5
6
6
6
6
6
6
6
6
6
6
6
6
6
6
6
6
6
6
6
6
6
6
5
5
5
5
5
5
5
5
5
5
5
5
5
5
5
5
5
5
5
5
5
5
6
6
6
6
6
6
6
7
7
7
7
6
6
6
6
6
7
7
7
6
6
6
6
6
6
7
7
7
7
7
7
7
7
7
7
7
7
7
7
7
7
7
7
7
7
7
8
8
8
7
7
7
7
7
7
7
7
7
7
7
7
7
7
7
7
8
9
9
11
11
11
11
12
12
11
11
11
11
12
11
11
11
11
11
12
12
12
12
12
12
12
12
12
12
12
12
12
12
12
13
14
14
14
14
13
13
13
13
13
13
13
13
14
14
14
14
14
14
14
14
14
13
13
13
13
12
12
12
12
12
12
12
12
12
12
12
12
12
12
12
12
12
12
12
12
12
12
12
12
12
12
12
12
12
12
12
12
12
12
12
12
12
12
12
12
12
12
12
12
12
12
12
11
11
11
11
11
11
11
11
11
11
11
11
11
11
11
11
11
11
11
11
11
11
11
11
11
11
11
11
11
12
12
12
12
12
12
12
12
12
12
12
11
11
11
11
11
11
11
11
12
12
12
12
12
12
10
10
10
10
9
9
9
8
8
8
8
8
8
8
8
8
8
8
7
7
7
6
6
6
5
5
5
5
6
6
6
6
6
6
6
6
6
6
6
6
6
6
5
6
6
6
6
6
6
5
4
4
4
4
4
4
5
5
5
5
5
5
5
7
7
7
7
7
7
7
7
7
7
7
7
7
7
7
7
7
7
7
7
7
7
7
7
7
7
7
7
7
7
7
7
7
7
7
7
7
7
7
7
7
7
7
7
7
8
8
8
8
8
8
8
8
9
8
8
8
8
8
8
8
8
8
8
8
8
8
8
8
8
8
8
8
8
8
8
9
9
9
9
9
9
9
9
9
8
8
8
8
8
8
8
9
9
9
9
9
9
9
10
10
10
11
11
11
11
11
11
11
11
11
11
11
11
11
11
11
11
11
11
11
11
11
11
11
11
11
11
11
11
10
9
9
9
9
9
9
9
9
9
9
9
9
9
9
9
9
9
9
9
9
9
9
9
9
9
9
9
10
10
10
10
10
10
10
10
10
10
10
10
10
11
11
11
11
11
11
11
11
11
11
11
11
11
11
11
11
11
11
11
11
11
11
13
13
14
14
14
14
12
12
12
12
12
11
11
11
11
11
10
8
8
8
8
8
8
8
8
8
7
7
8
8
8
8
8
8
8
8
8
8
8
8
10
10
10
10
10
10
10
10
10
10
11
11
11
11
11
11
11
11
11
11
11
11
11
11
11
11
11
11
11
11
11
11
11
11
11
11
11
11
11
11
11
11
11
11
11
11
11
11
11
11
11
11
11
11
11
11
12
12
12
12
12
12
12
12
12
11
11
11
11
11
11
11
11
11
11
11
11
11
11
11
11
11
10
10
10
10
10
10
10
10
10
10
10
9
10
10
10
10
10
9
9
9
9
9
9
9
8
8
9
9
9
9
9
9
9
9
9
9
9
10
10
9
9
9
9
9
8
8
7
7
7
6
6
6
6
6
6
6
6
6
7
7
7
7
7
7
7
7
7
7
8
8
8
8
8
8
9
9
9
9
9
9
9
9
9
9
9
9
9
9
9
9
9
9
9
9
9
9
9
9
9
9
9
9
9
9
9
9
9
9
9
9
9
9
9
9
9
9
9
9
9
9
9
9
9
8
8
8
8
8
8
8
8
8
8
8
8
9
9
9
9
9
9
9
9
9
9
10
10
10
10
10
10
10
10
10
10
10
10
10
10
10
10
10
10
10
10
10
10
10
11
11
11
11
11
11
11
11
11
11
11
11
11
11
11
10
10
9
11
11
9
9
9
9
9
9
8
8
8
8
8
8
8
9
9
9
9
9
9
9
9
9
9
9
9
9
9
8
8
8
8
8
8
8
8
8
8
8
8
8
8
9
9
9
9
9
9
9
9
9
9
9
9
9
9
8
8
8
8
8
8
8
8
8
8
8
8
8
8
8
8
8
9
9
10
10
10
10
10
10
10
9
9
9
9
8
8
8
8
8
8
7
7
7
7
7
7
7
7
8
8
8
8
8
8
8
8
8
8
8
8
8
8
8
8
8
8
8
8
8
8
8
8
8
8
9
9
9
10
10
10
10
10
10
10
10
10
10
11
11
11
11
11
9
10
10
10
10
10
10
10
10
10
10
10
10
10
10
10
10
10
10
10
9
9
9
9
9
9
9
8
10
10
10
10
11
11
11
10
10
10
10
10
10
10
10
10
10
10
10
11
11
11
11
11
11
11
11
10
10
10
10
10
10
10
10
10
9
9
9
9
9
9
9
9
9
9
9
9
10
10
10
10
10
10
10
10
10
10
10
10
10
10
10
10
10
10
11
11
11
11
11
11
11
10
10
9
9
9
9
9
9
9
9
9
9
9
9
10
9
9
9
9
9
9
9
9
9
9
9
9
8
8
8
8
8
7
7
7
8
7
7
7
7
7
7
7
7
7
7
7
7
7
7
7
7
7
7
7
6
6
7
7
7
7
7
7
7
7
7
6
6
6
6
6
6
6
6
6
6
6
6
6
7
7
7
7
7
7
7
7
6
6
6
6
6
6
6
6
6
6
6
6
6
6
6
6
6
5
5
5
5
5
5
5
5
5
5
5
5
5
5
5
5
5
5
5
5
5
5
5
5
5
5
5
5
5
5
5
5
5
5
5
5
5
5
5
5
5
5
5
5
5
5
5
5
5
5
5
5
5
5
5
5
5
4
4
4
4
4
4
4
4
4
4
4
4
4
4
4
4
4
4
4
4
4
4
4
4
3
3
2
2
2
2
2
3
3
3
3
3
3
3
3
3
3
3
3
3
3
3
3
3
3
3
3
3
3
3
3
3
3
3
3
3
3
3
3
3
3
3
3
3
3
3
3
3
3
3
3
4
4
4
4
4
4
4
4
4
4
4
3
3
3
3
3
3
3
3
3
3
3
3
3
3
3
3
2
2
2
2
2
2
2
2
2
2
2
2
2
2
2
2
2
2
1
1
1
1
1
1
1
1
1
2
2
2
2
2
2
2
2
2
2
2
2
2
2
2
2
2
2
2
2
2
2
2
2
2
2
2
3
3
3
3
3
3
3
3
3
3
3
3
3
3
3
3
3
3
3
3
3
3
3
2
2
2
2
2
2
2
2
2
2
2
2
2
2
2
2
2
2
2
2
2
2
2
3
3
3
3
3
3
3
3
3
3
3
3
3
3
3
3
3
3
3
3
3
3
3
3
3
3
3
3
3
3
3
3
3
3
3
3
3
3
3
3
3
3
3
3
3
3
3
3
3
3
5
5
5
5
5
5
5
5
5
5
5
5
5
5
5
5
5
5
5
5
5
5
5
5
5
5
5
5
5
5
5
5
5
5
5
5
5
5
5
5
5
5
5
5
5
5
5
5
5
5
5
6
7
7
7
7
7
7
7
7
7
7
7
7
7
7
7
7
7
7
7
7
7
6
6
6
6
6
7
7
7
7
7
7
7
7
7
7
7
6
6
6
6
6
6
6
7
7
7
7
7
7
7
7
8
8
8
8
8
8
8
8
8
8
8
8
8
8
8
8
8
8
8
8
8
8
8
8
8
8
8
8
8
8
8
8
8
8
8
8
8
8
8
8
8
8
8
8
8
8
8
8
8
8
8
8
7
7
7
7
7
7
7
7
7
6
6
6
6
6
6
8
8
8
8
8
8
8
8
8
8
8
9
9
9
8
8
8
8
8
8
7
7
7
8
8
8
8
8
8
8
8
8
8
7
7
7
7
6
6
6
6
6
7
7
7
7
7
7
7
7
7
7
7
7
7
7
7
7
7
7
7
7
7
7
7
7
7
7
7
7
7
7
7
7
7
7
7
8
8
8
8
8
8
8
8
7
8
8
7
7
7
7
8
8
8
8
8
8
8
8
8
8
8
8
8
8
8
8
8
8
8
8
9
9
9
9
9
9
9
9
9
9
9
9
10
10
10
10
10
11
10
10
10
10
10
10
9
9
9
9
9
9
9
9
9
9
9
10
11
11
11
11
11
11
11
11
11
11
12
12
11
11
11
11
11
11
11
11
11
11
12
12
12
11
12
12
12
12
12
12
12
12
12
12
12
12
11
11
11
11
11
11
11
11
11
11
11
11
11
11
11
11
11
11
11
11
11
11
11
11
12
12
12
12
11
11
11
11
11
11
11
11
11
11
11
11
11
11
11
11
11
11
11
11
11
11
11
11
11
11
11
11
11
11
11
11
11
10
10
9
9
9
8
8
8
8
7
7
7
7
7
7
7
7
5
5
5
5
5
5
5
5
5
5
5
5
5
5
5
5
5
5
5
5
5
5
5
5
5
5
6
6
6
6
6
6
5
5
5
5
5
5
5
5
5
5
5
5
5
5
5
5
5
5
5
5
5
5
5
5
5
4
4
4
4
4
4
4
4
4
4
4
4
4
4
4
4
4
4
5
5
5
5
5
5
6
6
6
6
6
6
5
5
6
6
6
6
6
6
6
6
6
6
6
6
7
7
7
7
7
7
7
7
7
7
7
7
7
7
7
7
7
7
7
7
7
7
7
7
6
6
6
6
6
9
8
8
8
8
8
8
8
8
8
8
8
8
8
8
8
9
9
9
9
9
10
10
10
10
10
10
10
10
10
10
10
10
10
11
11
11
10
10
10
10
10
10
10
10
10
10
10
10
10
11
11
11
11
11
11
11
11
11
11
11
11
11
11
11
11
11
11
11
11
11
11
12
12
12
11
14
13
13
13
14
14
14
15
15
15
15
17
17
17
17
17
17
17
17
17
17
18
17
17
17
18
17
17
17
17
17
17
17
17
17
17
17
17
17
17
17
17
17
17
17
17
17
17
17
19
19
19
19
19
19
19
19
19
18
18
18
18
18
18
17
17
17
17
17
17
17
17
17
17
17
17
17
17
17
17
17
17
17
17
17
17
17
17
17
17
17
17
16
16
16
16
16
16
16
16
16
16
16
15
15
15
15
15
15
15
15
15
15
15
15
15
15
15
15
15
15
15
15
15
15
15
15
15
15
15
15
15
14
14
14
11
11
11
11
11
11
11
11
11
11
11
11
11
11
11
11
10
10
10
10
10
11
11
11
10
10
10
10
10
10
11
11
11
11
10
10
10
10
10
10
11
11
11
11
11
10
10
10
10
10
10
10
10
10
10
10
10
10
10
10
10
10
10
10
10
10
10
10
10
10
10
10
10
10
10
10
10
10
10
10
10
10
9
9
9
9
9
9
9
9
9
9
9
9
9
9
8
8
8
8
8
8
9
9
9
9
8
7
7
7
7
7
7
7
7
7
7
7
7
7
7
7
7
7
7
7
7
7
7
7
7
7
7
7
7
7
7
7
6
7
7
6
8
8
10
10
10
10
13
13
13
13
14
15
16
17
17
17
17
17
17
17
17
17
17
17
18
18
19
20
20
22
22
22
22
22
22
22
22
22
22
23
26
26
26
26
26
26
26
27
28
28
28
28
28
28
28
28
28
29
30
32
32
32
32
32
32
31
31
32
32
32
34
35
35
35
35
35
35
35
38
38
38
38
38
38
38
39
39
39
39
39
39
38
38
39
39
39
39
39
39
39
39
39
39
39
39
39
39
41
41
41
41
40
40
40
40
40
39
39
39
39
39
39
39
39
39
38
38
39
39
40
40
40
41
41
41
41
41
41
41
41
41
41
41
41
41
41
41
41
41
41
42
42
42
41
41
42
42
42
41
41
41
41
41
42
41
41
43
42
42
42
42
42
42
43
43
43
44
43
43
43
44
44
44
45
45
45
44
44
44
45
45
45
45
45
45
44
44
45
45
47
44
43
43
42
41
41
41
39
37
36
35
35
35
35
34
35
35
35
34
32
29
27
27
27
27
27
26
26
29
29
30
30
30
29
29
29
29
29
29
30
30
31
31
31
30
30
30
30
31
31
31
31
31
31
31
31
31
31
32
33
33
33
33
33
33
33
33
33
34
33
33
33
33
33
34
33
33
33
34
33
33
33
33
33
33
33
33
33
33
33
33
33
33
32
32
31
31
31
31
31
30
30
30
31
32
32
32
32
35
35
35
35
34
34
33
29
29
29
29
29
29
29
29
29
29
28
28
28
27
27
26
25
25
24
24
24
24
23
23
23
23
23
23
22
22
22
22
22
22
22
22
22
22
22
22
22
22
22
23
23
23
23
24
24
24
24
24
24
24
23
23
23
23
23
23
23
23
22
22
22
22
21
21
21
21
21
21
21
21
21
21
21
23
23
23
23
23
23
23
24
24
24
24
24
23
23
23
23
23
23
23
23
23
23
23
23
23
27
26
27
27
27
27
27
27
27
27
27
27
29
30
31
34
34
35
36
35
41
42
43
43
42
42
45
44
44
43
42
43
44
44
44
43
42
42
42
42
42
42
42
41
41
41
41
41
41
41
41
41
41
41
41
41
42
42
42
42
42
42
42
42
42
42
42
42
42
42
44
44
44
45
44
44
44
44
45
45
45
45
45
45
45
45
45
45
45
46
46
46
46
46
46
46
46
47
47
47
47
47
47
47
47
47
47
47
47
47
47
47
47
47
47
47
47
47
47
47
47
47
47
46
45
45
45
45
45
45
45
45
44
43
43
43
43
43
43
43
41
41
41
40
40
40
40
41
41
40
40
40
40
40
39
39
39
39
39
39
39
39
40
40
40
39
38
38
38
38
38
38
38
37
37
37
37
37
37
37
38
38
37
37
37
37
37
37
36
36
36
35
35
35
35
36
36
36
36
37
37
36
36
36
36
36
36
36
36
36
35
31
29
28
28
28
28
28
28
28
27
27
25
25
24
24
24
24
24
24
25
25
25
25
25
25
23
23
23
21
20
20
20
19
19
19
17
17
16
16
16
16
16
14
15
15
15
15
13
14
13
13
13
13
13
13
16
16
16
17
17
17
17
17
17
18
18
18
18
18
18
18
18
18
18
18
18
18
18
18
18
18
18
18
18
18
18
18
17
17
17
17
17
17
17
17
17
17
17
18
19
19
19
19
19
19
19
19
19
19
19
19
19
19
19
19
17
17
17
17
17
17
17
17
19
19
20
20
20
20
17
17
17
17
17
17
17
17
17
17
17
17
17
17
17
17
17
17
17
17
17
17
17
17
17
17
17
17
17
17
17
17
17
17
16
16
17
17
17
17
17
17
17
17
17
17
17
17
17
17
17
17
18
18
18
18
18
18
19
19
19
19
19
19
21
21
21
22
22
21
21
21
21
21
21
21
21
21
21
21
21
21
21
20
20
20
19
19
19
19
17
17
17
17
17
17
17
17
17
17
17
17
17
17
17
17
17
17
17
17
17
17
17
17
17
17
17
17
17
17
17
17
17
17
17
17
17
17
17
17
17
16
16
16
16
16
16
16
16
16
16
16
16
16
16
16
16
16
16
16
17
17
17
17
17
17
17
16
16
16
15
15
15
15
15
13
13
13
13
13
13
13
13
13
14
14
14
13
13
12
12
12
12
12
12
11
11
11
11
11
11
14
12
12
12
12
12
13
11
11
11
11
11
10
10
10
11
11
11
11
11
11
11
11
11
11
11
11
11
11
11
11
11
11
11
11
11
11
11
11
11
12
12
12
12
11
11
11
11
11
11
12
11
11
11
11
11
11
11
11
11
11
11
11
11
11
11
11
11
11
11
11
11
10
10
10
10
10
10
10
10
10
10
10
10
10
10
10
10
10
10
11
11
11
11
11
11
11
11
11
11
11
11
12
12
13
13
13
13
14
14
14
14
14
14
14
14
14
14
14
14
14
14
14
14
14
14
14
14
14
14
13
13
13
13
13
13
13
13
13
13
13
13
13
13
13
13
13
13
13
13
13
13
13
13
13
13
13
14
14
13
13
13
13
13
13
12
12
12
12
12
12
12
12
12
14
14
14
16
16
15
15
16
16
16
17
17
17
17
17
17
19
21
21
21
22
25
25
25
25
25
27
28
28
27
27
27
27
27
27
27
28
28
27
27
26
25
25
25
25
24
24
24
24
24
24
23
24
24
24
24
24
24
24
24
25
25
25
25
25
25
25
25
25
25
25
25
25
25
25
25
25
25
25
26
26
26
25
25
25
25
25
25
25
25
25
25
25
25
25
25
25
25
25
25
25
25
25
25
25
25
25
26
26
26
33
33
34
35
38
42
43
47
49
54
55
56
58
58
58
58
65
69
70
70
70
70
70
69
69
69
68
68
66
70
71
72
72
71
71
71
71
72
76
76
77
77
76
76
76
76
76
76
77
77
80
80
82
85
85
84
85
89
89
89
89
88
88
90
91
90
90
90
91
92
92
93
93
94
93
93
95
96
97
97
100
100
100
102
103
103
103
107
108
110
110
110
110
110
110
111
112
112
113
113
113
113
113
113
113
113
113
114
114
114
114
114
115
115
115
115
115
116
116
117
118
118
119
119
119
121
121
120
120
120
120
121
122
120
120
119
119
116
111
111
111
113
115
115
115
116
115
115
115
114
123
121
120
120
120
121
121
121
120
120
120
120
120
121
122
124
125
126
127
126
126
126
130
134
132
134
131
127
125
125
133
135
136
134
135
134
134
133
133
133
131
132
130
125
124
122
123
118
116
116
116
118
120
121
122
122
122
122
122
122
124
124
124
126
127
127
128
128
128
130
129
131
130
130
129
126
124
124
124
127
129
129
129
127
124
124
123
123
123
123
127
127
128
129
130
130
130
130
128
128
128
127
127
127
128
127
128
128
128
128
126
127
127
128
128
128
128
128
128
128
128
128
128
128
128
128
128
128
127
128
129
129
129
130
130
130
131
131
134
136
137
138
138
141
142
142
142
142
142
141
141
141
141
141
142
142
142
144
147
147
148
149
150
150
154
157
157
158
162
162
163
162
157
154
154
145
142
141
139
136
132
131
131
135
136
135
134
133
133
133
133
135
137
136
134
134
133
133
133
132
131
131
134
134
125
124
121
121
120
119
118
118
118
118
118
122
118
118
117
116
118
118
119
120
115
119
115
111
108
108
108
108
109
109
110
110
111
111
112
111
108
107
107
107
107
107
107
107
107
107
107
107
107
107
107
107
107
108
109
110
112
112
113
113
113
113
113
113
113
113
113
113
113
113
113
112
113
115
117
115
113
113
112
113
113
113
113
113
113
113
113
113
113
113
113
113
113
113
113
113
113
114
113
113
112
110
111
111
108
107
107
107
108
109
112
111
111
111
111
111
111
111
107
101
101
101
100
98
83
83
81
79
78
79
82
81
79
81
82
82
82
82
77
77
78
80
81
81
81
81
80
79
80
78
77
77
77
77
77
77
77
77
78
77
77
76
75
74
74
75
75
73
72
71
71
71
71
71
73
73
73
71
72
73
74
74
74
74
74
74
73
73
73
75
76
77
77
77
76
75
75
76
76
76
76
76
76
76
76
76
77
77
77
80
80
80
80
79
79
80
82
82
82
82
82
82
82
82
85
86
86
86
85
85
86
86
88
89
90
93
95
95
95
93
92
88
88
86
86
86
87
87
87
87
89
89
89
86
86
89
89
89
90
89
88
87
88
88
89
91
90
89
91
91
93
95
95
95
94
95
92
89
89
89
89
89
89
89
89
89
89
89
92
92
92
93
93
92
87
87
86
87
87
89
88
88
88
89
90
91
91
91
91
92
94
94
95
95
95
95
95
95
96
97
97
97
97
100
100
101
100
100
102
102
102
105
105
104
98
98
97
96
96
96
97
97
99
100
100
101
101
101
101
102
102
105
106
106
106
105
106
103
104
105
107
106
107
108
107
110
110
109
109
112
112
112
113
113
114
114
113
113
112
111
112
109
109
107
108
107
107
108
107
107
107
107
108
109
111
112
112
112
112
112
114
115
116
115
115
115
114
114
115
116
116
113
114
114
113
113
113
113
113
112
102
101
101
96
90
92
92
92
91
90
89
89
89
89
89
89
89
89
89
88
88
89
90
92
92
92
92
91
90
90
89
90
89
88
89
89
89
88
82
77
74
72
72
71
71
71
70
68
68
67
65
65
65
65
65
65
65
65
65
65
65
66
66
61
61
61
60
59
54
53
51
49
49
49
49
48
47
47
47
46
46
46
46
44
45
47
47
47
48
47
47
47
47
47
48
50
50
50
50
49
50
51
51
50
50
50
50
49
49
49
51
52
52
52
52
50
51
52
52
52
54
55
54
55
55
57
58
58
58
58
58
59
60
61
63
63
62
59
58
58
58
57
57
57
56
58
58
56
54
55
54
54
54
54
53
53
53
53
53
54
54
54
54
55
55
55
55
57
58
59
59
59
59
59
59
59
59
59
59
61
61
61
62
61
61
62
62
62
62
63
63
64
64
64
64
65
65
65
66
66
66
66
67
66
66
66
67
66
66
67
67
67
67
67
68
71
71
73
74
74
74
75
76
76
76
76
75
75
74
73
73
74
74
75
75
76
75
75
75
75
74
74
75
76
76
77
75
75
75
70
67
67
66
66
66
65
65
65
65
66
67
67
67
66
66
66
66
65
66
66
69
70
70
70
68
66
65
65
66
66
66
67
67
67
67
66
66
66
66
66
66
66
66
65
65
64
64
64
64
64
64
63
64
63
63
64
64
64
64
64
64
65
65
65
66
68
69
69
69
69
69
70
69
70
70
70
72
70
70
71
69
68
68
65
65
65
65
65
65
64
65
65
66
66
66
66
65
65
65
65
66
66
68
68
68
69
70
70
71
71
72
72
74
75
75
75
74
74
75
75
74
77
77
78
77
75
75
74
74
74
77
78
78
77
77
76
76
75
74
73
71
69
66
65
65
65
65
66
66
68
69
69
68
68
69
69
69
68
65
65
65
66
66
67
68
68
66
65
65
65
65
65
65
65
65
65
69
70
69
68
68
68
68
69
69
70
70
71
71
71
71
70
69
69
69
69
69
69
69
69
69
70
70
70
71
71
71
71
71
71
71
71
71
71
70
70
70
70
70
70
70
71
71
72
72
71
71
69
69
69
71
71
71
72
72
71
71
71
71
73
73
72
72
72
73
73
74
74
74
73
73
73
72
72
73
73
72
72
70
70
71
71
73
73
72
72
72
72
72
70
76
78
78
78
71
71
71
71
71
71
72
72
71
71
71
71
71
71
71
72
72
73
73
72
72
72
75
74
74
74
74
74
75
75
74
74
76
78
78
78
78
77
80
82
82
80
80
79
78
79
79
79
79
79
77
77
77
77
77
76
78
79
78
79
81
83
83
85
87
86
86
83
81
82
83
83
89
89
90
90
90
90
89
89
89
89
89
89
89
88
92
92
94
93
93
93
93
93
95
93
92
90
90
90
94
100
99
101
101
101
101
102
107
111
116
116
118
118
120
122
122
125
128
128
128
128
128
128
129
129
130
134
130
134
135
141
141
141
141
142
143
143
147
148
152
151
151
153
153
154
154
154
154
154
155
154
153
156
160
159
160
160
148
148
150
154
154
154
159
159
159
159
158
158
155
155
153
153
153
152
153
154
156
158
163
166
166
172
176
179
182
184
184
185
187
187
190
190
193
192
193
193
192
192
192
194
196
199
202
200
198
203
201
202
202
202
202
202
202
206
207
207
206
206
206
206
206
205
204
205
205
203
203
204
206
207
207
208
211
216
224
226
226
226
226
230
236
242
249
247
249
249
251
250
251
253
252
249
243
240
235
232
230
231
237
239
238
237
237
239
236
240
243
246
243
239
225
226
231
232
237
237
237
237
237
238
239
239
239
238
232
223
221
222
220
225
231
232
230
231
228
228
226
226
226
225
226
230
231
229
232
232
232
232
236
236
235
233
225
220
222
215
214
213
211
214
213
211
212
214
213
211
209
209
208
212
212
214
214
215
215
219
220
220
220
220
223
223
222
220
219
217
212
209
201
201
201
205
204
208
209
209
208
208
208
208
211
212
212
214
214
213
212
212
214
215
215
215
216
218
219
219
219
220
220
220
220
220
220
220
220
222
222
222
222
230
229
228
229
228
224
223
223
224
224
225
226
226
226
229
230
231
229
228
230
229
230
230
230
232
233
235
235
234
234
236
236
235
235
234
234
233
231
231
232
233
232
232
232
232
232
233
232
232
228
226
228
230
228
229
229
229
230
232
232
235
244
243
241
237
237
242
245
245
244
244
243
246
238
226
219
216
214
211
210
212
211
204
187
186
186
186
186
185
185
200
204
204
198
194
193
193
191
190
194
200
202
202
206
205
205
205
204
206
207
219
219
225
226
225
223
223
224
226
228
229
230
231
232
232
232
238
240
239
240
240
241
243
243
241
240
241
237
237
237
236
237
237
237
238
239
239
238
238
237
238
241
246
244
248
249
251
252
259
259
260
260
257
256
256
257
263
267
268
268
268
269
269
270
278
279
281
282
284
285
285
285
295
298
301
302
302
303
308
315
315
316
316
323
328
328
330
330
330
336
339
340
340
340
340
345
345
345
345
346
347
346
350
352
354
354
357
357
365
365
363
364
364
369
362
365
364
365
364
366
351
351
352
351
349
342
338
339
339
338
337
340
345
356
357
356
355
350
351
336
339
337
333
331
328
326
309
309
304
304
303
303
306
306
307
308
315
317
325
320
320
320
320
319
312
317
315
314
319
323
326
326
328
330
328
329
328
327
329
329
331
332
333
331
328
338
339
340
339
341
343
345
361
360
349
351
351
347
347
348
351
350
354
350
348
357
354
351
353
351
359
360
359
355
354
384
388
398
396
392
392
392
403
403
404
405
404
402
403
406
409
414
413
425
424
420
421
422
417
420
416
413
410
410
431
432
435
437
440
438
445
441
442
444
441
441
437
428
428
426
428
433
433
433
438
441
441
439
440
440
440
449
450
450
452
452
455
456
456
459
461
462
462
464
467
469
469
469
470
470
470
472
471
470
470
470
470
472
473
473
487
491
496
499
497
498
502
505
502
502
502
502
503
516
517
519
521
508
507
506
502
519
525
522
505
505
507
508
511
517
518
529
524
524
524
524
525
525
525
525
530
535
530
529
529
530
529
529
535
541
539
541
542
529
529
529
516
514
512
517
516
514
511
508
507
504
505
511
511
513
514
517
523
514
470
441
424
425
428
442
452
450
449
414
415
402
403
399
398
398
398
400
404
404
406
412
419
418
416
416
418
420
422
429
436
437
437
447
449
453
461
462
463
464
469
469
469
471
473
471
470
470
464
467
458
456
446
446
444
445
442
444
448
449
448
461
459
459
460
460
459
460
459
458
463
466
470
470
469
463
463
465
467
470
470
470
470
470
470
469
458
458
458
442
440
431
419
410
416
418
416
416
415
413
412
412
411
413
413
413
414
414
415
415
415
415
416
416
416
416
417
417
418
419
419
419
420
420
421
420
415
398
378
376
368
368
367
368
368
367
368
368
368
370
370
368
368
368
366
366
365
362
358
362
354
354
354
352
351
349
347
351
348
347
348
345
345
341
338
337
337
343
344
344
343
344
345
344
341
336
333
327
318
299
290
284
283
281
264
262
266
261
256
261
226
220
212
208
207
204
203
202
202
199
198
198
199
200
196
195
194
190
190
190
190
188
187
187
185
177
177
177
175
176
172
174
164
154
150
150
151
152
152
151
154
154
152
152
144
140
140
140
141
142
142
142
142
145
146
146
147
147
147
147
149
151
150
154
154
154
154
157
161
161
164
164
165
165
168
169
169
169
168
169
169
169
170
170
170
170
170
171
171
172
172
172
172
172
172
172
172
172
172
172
172
172
173
173
174
174
175
175
175
178
178
178
178
178
177
177
177
177
177
177
178
179
180
180
179
180
178
178
176
174
169
154
139
128
124
125
125
125
125
126
126
126
126
126
127
128
128
131
132
132
132
132
132
132
132
132
132
130
130
124
125
128
129
130
130
130
130
129
129
128
125
124
117
114
113
113
112
110
109
108
108
107
107
107
107
106
105
104
101
101
100
100
100
101
101
101
101
101
102
101
101
99
99
99
98
98
100
101
101
100
101
101
100
100
98
98
99
98
98
99
97
94
94
94
95
95
95
94
94
95
95
95
95
95
94
92
92
92
96
96
96
98
97
100
97
96
92
81
80
75
75
75
76
71
68
68
67
61
58
57
55
55
55
54
53
53
53
53
53
53
54
53
53
53
53
51
51
51
52
52
53
52
52
53
53
53
54
54
54
54
55
55
55
57
59
60
60
60
60
60
60
60
60
60
60
60
60
60
60
60
60
60
60
60
60
60
60
61
61
61
61
61
61
61
61
61
59
59
57
55
55
55
55
56
56
59
59
59
59
55
55
55
56
56
57
61
62
62
62
60
60
60
59
59
59
60
60
60
60
60
60
59
57
57
59
59
60
59
65
64
64
64
65
65
69
69
69
69
69
69
70
69
68
67
67
66
66
67
69
69
69
69
69
70
71
72
72
72
75
76
77
77
77
77
77
80
76
76
75
74
78
78
78
78
78
78
78
78
78
78
78
78
79
81
81
81
82
83
83
83
83
83
83
84
84
88
88
89
88
85
85
85
86
86
86
86
85
81
81
81
81
81
80
79
79
78
78
79
81
80
80
81
81
82
83
83
83
83
83
83
83
83
83
83
84
83
84
84
84
84
84
84
84
84
84
83
83
83
83
85
85
85
85
85
85
85
85
85
85
85
85
85
85
85
85
85
85
84
85
85
85
85
85
85
84
83
83
83
83
83
83
83
83
83
83
83
83
83
82
77
78
76
75
72
71
66
63
62
59
58
53
51
49
48
47
46
46
46
47
47
47
47
47
47
47
46
46
45
45
44
39
39
39
39
37
34
33
34
33
31
31
31
31
32
31
31
31
31
31
31
31
31
31
31
32
32
31
29
29
29
29
29
29
29
28
29
27
26
23
23
23
23
23
23
24
24
24
25
24
23
23
22
21
21
21
20
20
20
18
17
20
21
21
21
22
22
22
21
21
20
20
20
20
21
22
23
23
23
23
23
23
23
23
24
26
26
26
26
26
26
26
26
26
26
27
27
27
26
26
26
26
26
26
26
26
26
26
26
26
26
26
26
26
26
26
27
27
27
27
27
27
27
27
27
27
27
27
26
26
26
26
26
26
26
26
26
27
27
27
27
27
27
26
26
26
26
26
26
26
26
26
26
26
26
26
26
26
26
26
26
26
26
26
27
27
27
26
27
27
28
28
28
28
28
28
28
27
26
26
25
25
23
23
23
22
22
23
23
23
23
23
23
23
22
21
20
20
20
20
21
19
18
18
18
18
18
18
18
18
18
18
18
18
18
18
18
18
18
18
18
17
17
17
17
17
18
18
18
18
18
18
18
18
18
18
18
18
18
18
18
19
19
19
19
18
18
18
17
17
17
17
16
16
16
16
16
16
16
16
14
14
14
14
14
14
14
14
14
14
12
12
12
12
12
12
13
13
13
14
15
15
15
15
15
15
15
15
15
15
15
15
13
13
14
14
14
14
14
14
13
13
13
15
15
16
16
15
15
15
13
13
13
13
13
13
14
14
14
14
14
14
14
15
15
15
15
14
13
13
13
14
14
14
15
15
15
15
15
14
14
14
14
14
14
14
14
14
14
14
14
14
14
14
14
14
13
13
12
12
12
12
12
12
12
12
12
12
12
12
13
13
13
13
13
13
13
13
14
14
14
15
16
16
17
16
17
17
20
20
21
21
21
25
27
29
30
30
30
30
30
30
31
31
31
32
32
33
33
33
33
33
33
33
33
33
33
33
33
31
31
31
31
31
31
31
32
33
33
33
34
35
35
35
35
36
36
36
36
36
37
38
39
38
38
38
38
38
38
36
36
36
37
37
39
40
39
39
38
38
38
38
38
38
38
38
38
38
38
38
38
38
38
39
41
41
41
41
41
41
41
41
42
42
43
44
44
44
44
45
45
47
47
47
47
47
47
47
47
47
48
48
49
49
49
48
48
49
50
51
51
51
52
52
52
52
51
51
51
52
53
54
54
54
54
54
54
54
54
55
55
55
55
55
56
57
58
59
59
59
59
60
61
61
61
61
59
59
58
58
58
56
56
56
56
55
55
53
54
54
53
53
53
51
52
52
52
52
51
50
50
50
50
50
50
49
49
48
48
48
48
48
48
48
48
48
47
47
47
47
47
47
47
47
47
47
47
47
47
47
47
47
47
47
46
46
46
45
45
47
47
47
47
49
48
48
48
47
47
47
47
47
48
48
47
47
47
47
47
47
47
47
47
47
47
47
45
45
45
45
45
46
46
47
47
47
47
47
47
47
46
46
47
47
44
43
39
39
37
37
37
37
37
37
35
35
34
34
34
32
31
33
33
35
35
35
35
35
35
35
35
35
36
36
36
37
38
38
39
39
39
39
38
38
39
39
39
38
36
36
35
35
35
34
34
34
32
31
30
29
27
27
27
27
28
28
28
29
29
29
29
29
29
29
29
29
29
30
31
31
31
30
30
30
30
30
30
30
31
31
31
31
31
32
31
31
32
32
32
32
31
31
32
33
33
33
34
34
34
33
33
33
33
33
34
34
34
34
34
34
34
34
34
35
35
35
35
35
35
35
35
35
35
35
35
35
35
35
35
35
35
35
35
35
35
35
35
35
35
34
34
34
34
35
35
34
33
33
33
33
33
31
31
31
31
31
31
31
31
31
31
31
30
30
30
28
27
26
26
26
26
26
26
26
26
26
25
24
24
24
24
25
25
26
26
26
27
27
27
27
27
27
26
26
26
26
26
26
27
28
28
28
28
28
28
28
27
27
27
25
23
23
23
23
23
24
23
23
24
23
23
23
23
23
23
23
23
23
23
23
23
23
23
23
24
24
25
25
26
26
26
26
26
26
26
27
27
27
27
28
29
29
29
29
29
29
29
29
29
29
29
29
29
29
29
29
29
29
30
30
30
30
30
30
30
29
29
29
29
29
30
30
30
29
29
27
27
27
27
27
27
27
27
27
26
26
26
26
26
26
25
25
25
25
25
25
24
24
25
24
24
24
24
24
24
24
24
24
24
24
24
24
25
25
25
25
25
25
23
22
22
22
21
21
21
21
22
21
21
21
21
21
21
21
21
21
20
21
21
21
20
20
20
20
21
22
21
21
21
20
20
21
21
21
21
21
22
22
22
22
22
22
22
22
22
21
22
22
23
23
23
23
23
23
23
23
23
23
23
23
22
22
22
22
22
22
22
22
22
22
21
20
19
18
18
17
17
17
18
17
14
14
15
15
15
15
16
17
17
17
17
17
17
17
17
17
16
14
14
14
14
14
14
14
14
14
14
14
14
14
14
15
15
15
15
15
15
15
15
15
15
15
15
15
15
15
15
15
15
15
15
15
15
14
15
15
15
15
15
15
16
16
16
16
16
16
16
16
17
17
17
17
17
18
18
17
17
17
17
17
17
17
17
17
18
18
18
18
18
18
19
20
20
20
20
20
23
23
23
23
23
23
23
23
23
23
23
23
23
23
23
24
23
23
23
23
23
23
23
23
21
19
19
18
18
18
18
18
18
18
17
17
17
17
17
17
17
17
17
17
17
17
17
17
17
17
17
17
17
17
17
17
17
17
18
18
18
18
18
17
17
17
17
17
17
17
17
17
17
17
17
17
17
17
17
17
17
17
17
18
18
18
18
18
19
20
20
20
20
20
20
20
20
20
20
19
19
19
19
19
19
19
19
19
20
20
20
21
21
21
21
21
21
21
21
20
20
20
20
20
21
21
20
20
20
20
20
20
20
19
19
19
20
20
20
20
18
18
17
17
15
15
16
16
16
17
16
16
16
16
16
16
16
16
16
16
16
16
16
16
16
16
16
16
16
16
16
16
16
16
15
15
14
14
14
14
14
14
14
14
13
14
14
14
14
14
13
14
15
15
15
15
15
15
15
15
16
16
16
16
16
16
16
16
17
17
17
17
17
18
18
18
18
18
19
19
19
19
19
19
19
19
19
20
20
20
20
21
21
21
21
21
21
21
21
21
21
21
21
21
21
21
21
21
21
21
20
20
20
20
20
20
20
20
20
20
20
20
21
21
21
20
20
20
22
22
22
22
22
22
22
22
22
22
22
23
23
23
23
23
23
23
23
23
23
23
25
25
25
25
25
25
26
26
26
27
27
27
29
29
29
29
29
27
26
26
23
23
23
23
23
23
23
23
23
23
23
23
23
23
22
22
22
22
22
21
21
22
22
23
23
23
23
23
23
23
23
22
22
21
20
20
20
20
20
20
20
20
20
20
20
22
22
22
22
22
22
22
22
22
20
21
21
21
21
21
21
21
21
21
23
23
23
22
22
23
23
23
23
23
23
23
23
23
23
23
23
23
23
23
23
24
24
24
23
23
23
23
23
23
23
22
22
21
21
21
21
22
22
22
22
22
22
22
22
22
22
22
23
23
23
23
23
23
23
23
23
23
23
23
21
21
22
22
22
23
24
24
25
25
23
23
23
23
23
23
23
23
24
25
25
25
25
26
26
26
27
27
28
28
28
28
28
28
28
28
28
28
28
28
28
27
27
27
28
27
27
26
26
26
26
26
27
28
28
28
28
30
30
31
31
31
31
31
31
32
32
33
32
31
31
31
32
34
34
34
34
34
34
33
33
33
34
34
34
34
34
34
35
35
35
35
35
35
35
35
35
35
35
35
34
34
35
35
35
34
34
34
34
34
34
33
33
33
32
32
32
32
32
32
33
33
33
33
32
32
32
32
34
33
35
34
34
34
34
34
34
35
35
36
36
36
36
36
38
38
38
37
37
39
39
39
38
38
38
38
38
38
38
38
38
38
38
38
38
38
38
38
38
38
38
38
38
38
38
38
38
38
38
39
39
40
41
41
41
41
41
41
41
41
40
40
40
40
40
40
40
40
40
40
40
40
41
41
41
41
41
40
40
40
40
40
40
37
36
36
36
35
35
35
33
33
31
31
31
31
31
30
30
30
30
30
30
30
30
29
29
29
29
29
29
29
29
29
29
29
29
29
29
29
29
29
29
29
29
29
29
29
29
29
29
29
29
29
29
29
27
27
27
25
25
24
24
24
24
23
23
23
23
21
21
21
21
18
17
11
11
11
11
11
10
10
10
11
11
11
11
11
11
9
9
9
9
9
9
9
9
7
5
5
5
5
5
5
5
5
5
5
5
5
5
5
5
5
5
5
5
5
5
5
5
5
6
6
7
7
7
7
7
7
7
7
7
10
10
10
10
10
10
10
10
10
10
10
10
10
10
10
10
10
10
10
10
11
11
11
11
11
11
11
11
12
12
12
13
13
13
12
12
12
12
12
12
12
12
12
12
12
12
12
12
13
13
13
13
12
12
12
12
12
14
14
14
14
14
14
14
14
14
14
14
14
14
14
14
14
14
14
14
14
15
15
15
15
15
15
15
15
15
15
15
15
15
14
14
14
14
14
14
13
13
13
13
13
13
13
13
14
14
14
14
14
15
17
17
17
17
17
17
17
17
18
21
21
22
22
22
22
22
22
22
22
22
22
22
21
21
21
22
22
21
21
21
21
21
21
21
21
21
21
21
21
21
21
21
21
21
21
22
21
22
22
22
23
23
23
23
23
23
23
23
22
22
21
21
21
21
21
22
22
22
22
22
22
21
21
20
20
20
20
20
20
20
20
20
20
20
21
21
22
22
21
21
21
21
22
23
23
23
23
23
23
23
23
23
23
23
23
23
23
24
24
24
24
24
25
25
25
25
25
25
25
25
24
24
24
24
24
24
28
28
28
29
29
29
29
29
29
29
29
29
29
29
29
29
29
29
30
29
29
29
29
29
29
29
29
29
29
28
27
27
27
26
26
26
26
26
27
26
26
26
27
27
27
27
27
27
27
27
27
26
25
24
24
23
23
23
23
23
22
22
22
22
22
22
22
22
22
22
22
21
21
20
22
22
23
23
23
23
23
23
23
23
23
22
22
22
22
23
22
22
22
22
22
22
22
22
22
23
22
22
22
22
23
23
23
24
24
24
24
24
23
19
18
18
18
18
18
18
18
18
18
18
18
18
19
21
21
21
21
21
22
23
23
23
23
23
23
23
23
24
24
24
24
24
23
23
23
23
23
23
23
23
23
24
24
24
24
23
24
25
25
25
25
25
28
28
28
28
28
28
28
27
27
27
27
27
25
25
25
26
26
25
25
25
25
25
25
25
25
25
25
25
24
24
24
24
24
24
24
24
24
24
24
25
25
25
24
24
24
24
24
25
25
25
26
26
25
25
26
27
27
27
27
27
27
27
27
27
27
27
25
24
24
24
24
24
24
25
25
25
25
25
25
25
25
25
25
25
25
25
25
26
26
26
26
26
25
25
24
24
24
24
27
28
28
28
28
28
29
28
29
29
29
29
28
28
28
28
29
29
29
29
29
29
29
29
29
29
29
29
29
29
28
27
27
28
27
27
25
25
25
25
24
24
24
23
23
23
23
23
23
23
23
23
23
23
23
23
23
23
23
22
18
18
17
17
17
18
18
18
18
18
18
18
18
18
18
18
18
18
18
18
18
18
18
18
18
18
18
18
18
18
18
18
18
18
18
19
19
19
19
19
19
19
19
19
19
19
19
19
20
20
17
17
17
17
17
17
17
17
17
17
17
17
17
17
17
17
17
17
16
16
17
17
17
17
17
17
17
17
17
19
19
19
19
19
19
19
17
17
17
17
17
17
17
16
15
15
15
15
15
15
15
15
15
15
15
15
15
15
15
15
15
15
15
15
14
14
14
14
14
14
14
14
14
15
15
15
14
14
14
14
14
13
13
13
13
13
13
13
13
13
13
13
13
14
14
14
13
13
13
12
12
12
12
12
12
12
12
12
12
11
12
11
11
11
11
11
11
11
11
11
11
11
12
12
12
13
14
14
15
15
16
16
16
16
16
16
16
16
16
16
16
15
15
17
17
17
17
17
17
17
17
17
16
16
16
16
16
16
17
17
17
17
17
17
17
17
17
17
17
17
17
17
17
17
16
16
16
16
16
16
16
16
17
17
17
17
17
17
17
17
17
17
17
17
17
17
17
17
17
17
17
17
17
17
17
17
17
17
17
17
17
17
17
17
17
17
17
17
17
17
17
17
17
17
17
17
16
16
16
17
17
17
17
17
17
17
17
17
17
17
17
17
17
17
17
17
15
15
15
15
16
16
16
13
13
13
13
11
11
11
11
11
11
11
11
11
11
11
11
11
11
11
11
11
11
11
12
12
12
12
12
12
12
12
12
12
12
12
12
12
12
12
12
12
12
12
12
11
11
11
11
11
11
11
11
13
13
13
13
13
11
11
11
11
11
11
11
11
11
12
12
12
12
12
12
12
12
12
12
12
12
12
12
12
12
12
12
14
13
13
13
13
14
14
14
14
14
14
13
13
13
14
14
14
14
14
14
14
14
14
14
14
14
14
14
14
14
14
14
13
13
13
13
13
13
13
13
13
12
12
13
13
12
11
11
11
11
11
11
11
11
11
11
11
11
11
11
11
11
11
11
11
11
11
11
11
11
11
11
11
11
10
10
10
10
10
10
10
11
11
11
11
11
11
11
11
11
11
12
12
12
12
12
12
12
13
13
13
13
13
13
13
13
13
13
13
13
13
13
13
13
13
13
13
13
13
13
13
13
13
13
13
13
13
13
13
13
13
13
13
13
12
12
12
12
12
11
11
11
11
11
11
11
11
11
11
11
11
11
11
11
11
11
11
11
11
11
11
11
11
11
11
11
11
11
11
11
12
12
12
12
12
12
12
12
12
13
14
14
14
14
14
14
14
14
14
14
13
13
13
14
14
14
14
14
14
14
15
15
15
15
15
15
15
15
15
15
15
15
15
15
15
15
15
14
14
14
14
13
13
12
11
11
11
11
11
11
11
11
11
11
11
11
11
11
11
11
11
11
12
12
12
12
12
12
11
11
11
11
11
11
11
11
11
11
11
10
10
10
10
11
11
11
11
11
11
11
11
11
11
11
10
10
10
10
10
9
9
9
9
9
8
8
8
8
8
8
8
8
8
8
8
8
8
8
9
9
9
9
9
9
9
9
9
9
9
10
10
10
10
10
10
9
9
9
9
9
9
9
9
8
8
8
8
8
8
8
8
10
10
10
10
10
10
10
10
10
10
10
10
10
10
10
10
10
10
9
9
9
9
9
9
9
10
10
10
10
10
10
10
10
11
11
11
12
13
13
12
12
12
11
11
11
11
12
12
12
12
12
12
13
13
13
12
11
11
11
11
12
12
13
14
14
14
14
15
15
15
15
15
15
15
15
15
15
15
17
17
17
17
17
17
17
17
17
17
17
17
17
17
17
17
17
18
18
18
19
20
20
20
20
20
20
20
20
20
20
20
20
20
20
20
21
21
21
21
21
21
21
21
21
21
21
21
21
21
21
21
21
21
21
21
22
22
22
22
22
22
22
22
22
22
22
22
21
21
21
21
21
21
21
21
21
20
20
20
20
20
20
20
20
20
20
19
19
18
18
18
17
17
17
18
19
19
19
20
19
19
19
19
19
19
18
18
18
18
18
18
18
18
18
18
18
18
18
18
18
18
19
19
19
19
19
18
18
17
17
17
17
17
17
17
17
18
17
17
19
18
17
17
17
17
15
15
15
15
15
17
17
17
17
17
17
17
17
17
16
16
16
15
15
13
15
15
15
15
15
15
15
15
15
15
15
15
15
15
15
15
15
15
14
13
13
13
13
14
14
14
13
13
13
13
13
13
13
13
13
13
13
13
13
13
13
13
13
13
13
13
14
14
14
14
14
14
14
14
14
14
14
14
14
14
14
14
14
14
14
14
15
15
15
15
15
15
15
15
15
16
16
16
16
16
16
16
16
16
16
15
15
16
16
16
16
16
16
16
16
16
16
16
15
15
14
14
14
13
13
13
13
13
13
13
13
13
13
13
13
13
13
13
13
13
13
13
12
13
13
13
13
13
13
13
13
13
13
13
13
13
14
14
14
13
13
14
14
14
14
14
14
14
14
14
14
14
14
14
14
14
14
13
13
13
13
13
13
13
13
13
13
13
13
13
14
14
14
13
13
13
13
13
13
13
13
13
12
12
12
12
12
12
12
12
12
12
12
12
12
12
12
12
12
13
13
12
12
12
12
12
12
12
12
12
12
12
12
13
14
14
14
14
15
15
15
15
15
15
16
16
16
16
17
17
17
17
17
17
17
18
18
18
18
19
19
19
19
19
19
19
20
21
21
21
21
21
21
22
22
22
22
22
22
23
23
23
23
23
23
23
23
23
23
23
23
23
23
23
21
22
23
23
23
21
21
21
21
21
21
21
22
22
22
22
23
23
23
23
23
23
24
24
25
25
25
25
24
24
24
24
24
24
24
24
24
24
23
23
23
23
23
23
23
23
23
23
23
23
23
23
23
23
21
21
21
21
21
21
21
21
21
21
21
21
21
21
21
21
21
21
21
21
21
21
20
20
20
20
20
21
20
20
20
20
20
20
21
21
21
21
21
22
21
21
21
21
20
20
20
20
20
19
19
19
19
19
19
19
19
19
19
19
19
19
19
18
18
18
18
18
18
18
18
18
18
18
18
18
18
17
17
17
16
16
16
16
16
16
16
16
15
15
15
15
15
15
15
13
13
13
13
13
13
13
13
13
13
12
12
12
12
12
12
12
12
12
13
13
13
13
13
13
13
12
12
12
11
11
10
10
10
10
10
10
10
10
10
10
10
10
11
11
11
11
12
12
12
14
14
14
13
13
12
12
12
12
12
12
13
14
14
14
14
14
14
13
13
13
13
13
13
13
13
13
13
13
15
15
15
16
16
14
14
14
14
14
14
14
14
14
14
14
14
14
14
14
14
14
14
14
14
14
14
13
13
13
13
13
13
13
13
13
13
13
13
13
13
13
13
14
14
14
14
14
15
15
16
16
16
16
16
16
16
16
16
16
17
17
17
17
17
17
17
17
17
17
17
17
17
17
17
17
17
17
17
17
19
19
19
19
20
20
20
20
20
20
20
20
20
21
21
20
20
20
21
21
21
21
21
21
21
21
21
22
23
23
23
23
23
23
23
23
23
23
23
23
23
22
21
21
21
21
21
21
21
19
20
19
19
19
19
19
19
19
19
19
19
17
17
17
17
17
17
17
17
17
17
17
17
17
17
17
17
17
17
17
17
17
17
17
17
17
17
17
17
16
16
16
16
16
16
16
17
17
17
17
17
17
17
17
17
17
16
15
15
15
14
13
13
13
13
13
13
13
13
13
13
13
13
13
13
13
13
13
13
13
13
13
13
13
13
13
13
13
13
13
13
13
12
12
12
12
12
12
12
12
12
12
12
11
11
11
11
11
11
11
11
11
11
11
11
11
11
11
11
11
12
12
12
12
12
13
13
14
14
14
13
12
11
11
11
11
11
11
11
11
11
11
11
11
11
11
11
11
11
11
11
10
10
10
10
10
11
11
11
11
11
11
11
11
11
11
11
11
11
11
11
11
11
11
12
12
12
13
13
13
13
13
13
13
13
13
13
13
14
14
14
14
14
14
14
14
14
15
15
15
15
15
15
15
16
15
15
15
15
15
15
15
15
15
15
15
15
15
15
15
15
15
15
15
15
15
16
16
17
17
17
17
17
17
17
17
17
17
17
17
17
17
17
17
17
19
18
18
18
18
19
19
20
20
19
19
19
19
19
20
20
20
20
20
22
22
22
21
22
22
22
22
22
22
20
20
21
21
21
21
21
21
22
22
22
22
22
22
22
22
21
21
21
22
22
22
22
22
22
22
22
22
22
22
22
21
22
22
22
22
22
22
22
22
22
22
22
22
22
22
22
22
21
21
21
21
22
22
21
21
21
21
21
21
21
21
22
22
22
22
21
21
21
21
21
21
21
21
21
21
22
23
23
23
23
23
23
23
23
23
24
24
24
24
24
24
24
25
25
25
25
25
25
25
25
25
25
25
25
25
25
25
25
26
26
26
26
26
26
27
28
29
30
30
28
28
28
28
28
28
29
30
31
31
31
32
32
32
32
33
33
32
31
31
30
30
30
30
30
30
30
27
27
27
27
26
26
26
26
26
26
26
28
28
29
29
29
29
29
29
29
29
29
29
29
30
30
30
30
30
30
30
30
31
31
31
32
32
32
32
32
33
33
34
34
34
34
34
34
36
36
36
36
36
36
36
36
36
36
36
35
35
35
35
35
35
35
35
34
34
34
34
34
34
34
35
35
35
34
34
34
34
34
34
34
34
34
34
34
34
34
34
34
34
34
34
34
34
34
34
34
34
34
34
34
35
35
35
35
35
35
34
34
34
34
33
33
33
32
32
31
29
29
29
29
29
29
29
29
29
29
29
29
29
28
28
27
27
27
27
27
26
25
24
24
24
25
25
25
25
25
25
25
25
24
25
25
24
24
24
24
23
23
23
23
23
23
23
23
23
23
23
23
23
23
23
23
23
23
23
23
23
21
21
19
19
19
19
19
21
21
21
21
21
21
20
20
20
20
20
20
20
20
20
20
19
19
20
20
19
19
19
19
19
19
19
18
18
18
18
18
19
20
20
20
20
20
20
21
21
21
21
21
21
21
21
21
20
20
20
20
20
20
20
20
20
20
20
17
17
17
17
17
17
17
17
17
17
17
17
17
17
17
17
17
17
18
18
18
20
20
20
20
20
20
20
20
20
20
20
19
19
19
20
20
20
20
19
19
19
17
17
17
17
17
16
17
17
17
17
17
17
17
17
17
17
17
17
17
16
17
17
17
17
17
17
17
17
17
17
17
17
17
17
17
17
17
17
17
17
17
17
17
18
19
19
18
17
17
16
16
16
15
15
16
16
16
16
16
16
16
16
15
15
15
15
16
16
16
16
17
17
17
17
17
17
17
17
17
17
17
17
17
18
18
18
17
17
17
17
17
17
17
17
17
17
17
17
17
17
18
17
17
17
17
18
18
18
18
18
18
19
19
19
19
18
18
18
18
18
18
18
18
18
18
18
17
18
18
17
17
17
17
17
17
17
17
17
17
17
17
17
17
17
17
17
17
17
16
16
16
16
17
17
17
17
17
17
17
17
17
17
17
17
17
17
17
17
17
17
17
17
17
17
17
17
17
17
17
17
17
16
16
16
16
17
17
17
17
17
17
17
17
17
18
18
18
19
19
19
19
19
18
18
18
17
17
17
17
17
17
17
17
17
17
17
17
17
17
17
17
17
17
17
17
17
17
17
17
17
17
17
17
17
17
17
17
17
17
17
17
17
17
17
16
16
16
16
16
16
17
17
17
17
17
17
17
17
17
17
17
17
17
17
17
17
17
17
17
17
17
17
17
18
17
16
17
17
15
13
13
13
13
13
13
13
15
15
15
15
15
15
15
15
14
14
14
14
14
14
13
13
13
13
13
13
13
13
13
13
13
13
14
15
15
15
15
15
16
16
16
16
16
16
15
14
14
14
14
14
14
14
14
14
14
14
14
14
14
14
14
14
14
15
15
15
15
15
15
15
15
15
15
15
14
14
14
13
13
13
13
13
12
12
13
13
13
13
13
13
13
13
13
13
13
13
13
13
14
14
14
14
14
14
15
14
14
14
12
13
13
13
13
13
13
13
13
13
14
14
14
13
12
12
12
13
13
13
13
13
13
13
13
12
12
12
12
12
13
13
13
13
13
14
15
15
15
15
15
14
14
14
14
14
14
14
14
14
14
14
14
14
14
14
14
14
14
14
14
14
14
14
14
14
14
14
14
14
14
14
14
14
13
13
14
13
13
13
14
14
14
14
14
14
13
13
13
13
13
14
14
15
15
15
15
15
16
15
15
15
15
14
14
14
14
14
14
14
14
14
14
15
15
15
15
15
15
15
15
15
15
15
15
15
15
15
15
15
15
15
15
15
15
15
15
15
15
15
15
15
15
15
15
15
15
15
15
15
15
16
14
15
15
15
15
15
15
15
16
16
15
15
15
15
15
15
15
15
15
15
15
15
15
15
15
15
15
15
15
15
15
15
15
15
15
15
15
15
15
15
15
15
15
15
15
15
15
15
15
15
15
15
15
14
14
14
14
14
14
14
14
14
14
14
15
15
16
17
17
17
17
17
17
17
17
17
17
17
17
17
17
17
17
17
17
17
17
16
16
16
16
16
16
15
15
12
12
12
12
12
12
12
11
11
11
11
13
13
13
13
13
13
13
13
13
13
13
13
13
13
14
14
14
14
14
14
14
14
14
14
14
14
14
13
13
13
13
13
13
13
13
13
13
13
13
13
13
13
14
14
14
14
14
14
14
14
14
14
14
14
14
14
14
15
15
16
16
16
16
17
16
17
17
17
18
18
18
19
19
19
19
19
19
19
19
19
21
21
21
22
21
21
21
21
21
21
21
21
20
19
19
19
19
18
18
18
19
19
19
20
20
20
20
20
20
20
20
20
20
21
21
21
21
22
21
21
21
20
21
21
22
22
22
23
23
23
23
23
23
23
23
23
23
23
23
23
23
23
23
25
25
26
26
26
26
26
27
28
28
27
27
27
27
27
28
28
29
28
26
26
26
26
26
26
27
27
28
29
30
31
31
31
31
30
30
30
30
30
30
30
30
30
31
31
31
31
31
32
32
32
32
33
33
33
33
33
34
34
34
34
35
35
35
35
35
35
35
35
35
35
36
36
36
35
35
35
35
36
36
36
36
37
37
37
37
37
37
37
37
37
37
37
37
37
37
36
36
36
37
36
36
37
37
37
36
36
36
36
36
36
35
35
35
35
35
36
36
36
36
35
35
35
34
34
34
33
33
33
32
31
31
31
31
31
31
31
31
31
30
32
32
32
31
31
31
31
31
31
31
30
30
30
27
26
26
26
26
26
26
26
25
25
24
24
24
25
26
25
26
26
26
27
26
27
26
24
21
17
17
17
17
17
17
17
17
17
16
16
16
16
16
16
16
16
17
17
17
17
17
17
17
17
17
17
17
17
17
17
17
17
18
19
19
19
19
19
19
19
19
19
19
19
19
19
19
19
19
20
20
20
20
20
21
21
21
20
20
20
20
20
20
20
21
21
21
21
21
21
22
22
21
23
23
23
23
23
23
23
23
23
23
23
23
23
23
23
23
23
23
23
24
24
24
24
24
24
25
25
25
24
24
24
24
24
24
24
24
24
24
25
26
26
26
26
25
25
25
25
26
26
26
26
26
26
26
26
25
25
24
24
24
24
24
23
23
23
23
23
25
25
25
25
25
25
25
25
27
27
27
27
28
28
28
29
29
29
29
29
29
29
29
29
29
29
29
28
29
29
29
29
28
28
28
28
28
28
27
27
26
27
27
27
29
29
29
29
29
29
29
29
29
29
29
29
29
29
29
30
29
29
29
29
29
29
30
30
31
31
32
32
32
32
32
32
32
32
32
32
32
32
32
32
33
33
33
33
34
34
34
34
32
32
32
32
32
32
32
32
32
32
32
32
32
30
30
30
30
30
30
31
31
31
31
31
31
31
31
31
31
31
31
30
30
29
29
29
29
29
29
29
29
29
28
26
26
26
26
27
29
29
29
29
28
27
28
29
29
29
29
24
24
23
23
23
23
23
23
23
23
23
23
23
23
23
23
23
23
23
23
23
23
23
23
23
23
23
23
22
22
22
22
22
22
22
22
22
22
22
22
22
22
22
22
22
22
22
22
22
22
22
22
22
22
22
22
21
19
18
18
18
18
18
18
18
18
18
18
18
19
18
18
17
17
17
17
17
17
17
17
17
17
17
16
16
16
16
16
16
14
13
13
13
13
13
13
13
13
13
13
13
13
13
12
12
12
12
11
11
11
11
11
11
11
12
12
12
12
12
12
12
12
12
12
13
13
12
12
12
12
11
11
11
11
11
10
10
10
10
10
10
10
10
10
10
10
10
11
11
11
11
10
10
10
10
9
9
9
9
9
9
9
9
9
9
9
8
8
8
8
9
9
9
8
8
8
8
8
8
8
9
9
9
9
9
9
9
9
9
10
10
10
11
11
11
11
11
11
11
11
11
11
11
10
10
10
10
10
9
9
8
11
11
11
11
11
11
11
11
11
11
12
12
12
12
12
13
13
13
13
13
13
13
13
13
12
12
13
14
14
14
14
14
15
15
16
16
16
16
16
16
16
16
16
16
16
16
16
16
16
16
16
16
16
17
17
17
18
18
18
18
18
18
18
18
18
19
19
19
19
19
19
19
19
19
19
19
19
19
19
19
19
19
19
19
18
18
18
18
18
18
18
18
18
18
18
20
20
20
20
20
19
19
19
19
19
19
19
19
19
19
19
19
19
21
21
21
20
20
20
19
19
19
19
19
19
19
19
19
19
19
18
18
18
17
17
17
17
17
17
17
17
17
17
17
17
17
17
17
17
17
17
17
17
18
18
18
18
18
18
17
17
17
17
17
17
17
17
17
17
17
17
17
17
17
17
17
17
17
17
17
17
19
19
19
19
19
19
19
19
19
18
18
17
17
16
16
16
16
16
16
15
15
15
15
15
15
16
16
17
17
17
17
17
17
17
14
14
13
13
13
13
13
13
13
13
13
14
14
14
14
14
14
14
14
14
14
14
14
14
16
16
16
16
16
16
16
16
16
16
16
16
17
17
17
16
16
16
16
16
16
16
16
16
16
16
16
16
16
14
14
14
14
14
14
14
13
13
13
13
13
13
13
13
13
13
13
13
13
13
13
13
13
13
13
13
13
13
13
13
13
13
13
13
13
13
13
13
13
13
12
12
13
13
13
13
13
13
13
13
12
12
12
12
12
12
12
12
12
12
11
11
11
11
11
11
11
11
11
10
10
9
9
9
9
9
9
9
9
9
9
9
9
9
9
9
9
9
9
9
9
9
9
9
9
9
9
9
9
10
10
10
10
10
10
10
10
10
10
10
11
11
11
10
10
10
11
11
11
11
11
11
10
10
11
11
11
12
11
11
11
11
11
11
11
11
11
11
11
11
11
11
11
11
11
11
11
11
11
11
11
11
13
12
12
12
12
12
12
12
12
12
13
14
15
15
16
16
16
16
16
16
16
16
17
17
17
17
18
19
19
20
20
20
20
20
20
20
20
20
20
20
20
20
20
20
20
20
20
20
19
19
18
18
18
18
18
18
18
18
18
18
19
19
19
19
19
19
19
20
20
20
20
20
20
20
20
20
20
20
20
20
21
21
21
22
22
22
22
22
22
21
21
21
21
21
21
21
21
21
21
22
22
23
23
23
23
23
23
23
24
24
24
24
24
24
24
24
24
24
24
24
23
23
23
23
23
23
23
23
23
23
23
23
23
23
23
23
23
23
23
23
23
23
23
23
23
23
23
23
23
23
23
23
23
23
23
23
23
23
23
23
23
23
23
23
23
23
23
23
23
23
23
23
23
23
22
21
22
22
22
22
22
23
23
23
23
23
23
23
23
23
23
23
23
23
23
23
23
22
22
22
22
22
22
22
23
23
23
21
20
17
17
17
17
17
16
16
16
16
14
14
14
14
14
14
14
14
14
13
13
13
13
13
13
13
13
13
13
13
12
12
12
12
12
12
12
12
12
12
12
12
12
12
12
12
12
12
12
12
13
11
11
11
11
11
11
11
13
13
13
13
13
13
13
13
13
13
14
14
14
14
13
13
13
14
14
14
14
14
14
14
14
14
14
14
14
14
14
14
14
14
14
14
14
14
14
14
14
14
14
14
14
15
15
15
15
15
15
16
14
13
13
13
13
13
13
13
14
14
14
14
14
12
14
14
14
14
14
14
14
14
15
15
15
15
16
16
16
16
16
16
16
16
15
15
15
15
15
15
15
15
15
15
15
15
16
16
17
17
17
17
17
15
15
15
15
15
15
15
14
13
13
13
13
13
13
13
13
13
13
13
13
13
13
13
13
13
13
13
13
13
13
13
13
13
13
13
13
13
13
13
13
14
14
15
15
15
15
15
15
15
15
15
15
15
15
15
15
15
15
15
15
15
15
15
15
16
16
16
16
16
16
16
16
16
16
16
16
16
16
16
16
16
16
16
16
17
17
17
17
17
17
19
20
20
20
20
19
19
19
19
19
19
19
19
19
19
19
19
19
19
19
19
19
19
20
20
20
21
22
22
21
22
21
22
22
23
23
23
23
22
21
21
22
22
22
22
22
22
23
23
26
26
24
24
24
24
24
24
24
24
24
24
24
24
24
24
24
24
24
24
26
26
27
27
27
27
27
27
27
27
27
25
25
25
25
25
25
25
25
25
25
25
25
25
25
25
25
26
27
27
27
27
27
27
27
26
25
25
25
25
25
24
24
24
24
23
23
23
22
22
23
23
23
23
23
23
23
23
23
23
23
23
23
23
23
23
23
23
23
23
23
23
23
23
23
23
23
23
21
20
20
18
18
17
17
17
17
17
16
16
16
16
16
16
16
15
14
14
14
14
16
17
17
17
17
17
17
17
18
18
18
18
17
17
17
17
17
17
17
17
17
16
16
15
15
15
15
15
15
16
16
16
16
16
16
16
17
17
17
17
17
17
17
17
17
17
17
17
17
17
17
17
17
17
17
17
17
17
17
17
17
18
18
18
18
18
18
18
18
18
19
19
19
19
20
20
19
19
19
19
19
19
19
19
18
18
18
18
18
18
17
17
17
18
18
17
19
19
19
19
18
19
19
19
19
19
19
19
19
19
19
19
19
19
19
19
19
19
19
19
18
18
18
18
18
18
18
18
18
18
18
18
18
18
18
18
18
18
18
18
18
18
18
18
18
18
18
18
18
18
18
18
19
19
19
17
17
17
18
18
18
18
18
18
18
18
18
18
18
18
18
18
18
18
19
20
20
20
20
20
20
20
20
20
20
20
20
18
16
14
13
12
12
12
12
12
12
12
11
11
11
11
11
11
11
11
12
12
12
12
12
11
11
11
12
12
12
12
12
12
12
12
12
12
11
12
12
12
12
11
11
11
10
10
10
10
10
10
10
11
11
11
11
11
11
11
11
11
11
11
11
11
11
11
11
11
11
11
11
10
10
10
10
10
9
9
9
9
9
9
10
10
10
10
11
11
11
11
11
11
11
11
11
11
11
11
11
11
11
11
11
11
11
11
11
11
11
11
11
11
11
11
11
11
11
11
11
10
10
10
10
10
11
11
11
11
11
11
11
11
11
11
11
11
11
11
11
11
10
9
9
9
9
9
9
9
9
9
9
9
9
9
9
9
9
9
9
9
9
9
9
9
9
9
9
9
9
9
9
9
9
9
9
9
9
9
9
9
10
10
10
10
10
10
10
10
11
11
11
11
11
11
11
11
11
11
10
10
10
10
10
10
10
10
10
10
9
9
8
9
9
9
9
9
9
9
9
9
10
10
11
11
11
11
11
11
11
11
11
11
11
11
11
11
11
11
11
11
10
10
10
10
10
10
10
10
10
11
11
11
10
10
10
10
10
11
11
11
11
11
11
11
11
11
11
11
11
11
11
11
11
11
11
11
11
11
11
11
11
10
10
10
11
11
11
11
11
11
11
10
10
10
10
9
9
9
9
9
9
9
9
10
10
10
10
10
10
10
11
11
11
11
12
12
12
12
12
12
12
12
12
12
12
12
12
12
12
11
11
11
11
12
12
12
12
12
12
12
12
12
12
12
11
11
11
12
12
12
12
12
12
12
13
14
14
14
13
13
13
13
13
13
13
13
13
13
13
13
13
13
13
13
13
13
13
12
12
12
12
12
11
11
11
11
11
11
11
11
11
11
11
11
11
11
11
12
12
12
12
12
12
12
12
12
12
12
11
12
13
13
13
13
13
13
13
13
13
13
14
15
15
15
15
15
16
16
16
16
17
17
17
17
17
17
17
17
19
19
19
19
19
19
19
19
20
20
20
20
20
20
19
19
20
20
20
21
21
21
21
21
20
20
20
20
20
20
20
20
20
20
20
19
19
19
20
20
20
20
20
20
21
21
21
21
21
21
20
20
19
20
20
20
20
20
20
20
22
23
23
23
24
24
24
23
23
23
23
23
23
24
24
24
24
24
24
24
24
24
24
24
24
24
23
23
23
23
23
23
23
23
22
22
22
22
22
22
22
22
22
22
22
22
22
22
22
22
22
22
22
23
23
23
23
24
24
24
24
24
24
24
24
24
24
24
24
24
24
24
24
25
25
26
26
25
25
24
24
24
24
24
24
24
23
23
23
23
23
23
24
24
24
24
24
24
24
24
24
23
23
23
19
19
19
19
19
18
16
17
17
17
17
17
16
16
16
16
17
17
17
17
17
17
17
17
17
17
16
16
17
17
17
16
16
16
16
16
16
16
14
14
14
14
14
14
14
14
14
14
14
14
14
14
14
14
13
13
13
13
13
13
13
13
13
13
13
13
13
13
13
13
13
13
13
13
13
13
13
13
13
13
15
15
14
14
14
14
14
14
14
14
14
13
13
13
13
13
13
13
13
13
12
12
12
12
12
12
12
12
12
12
12
12
12
12
12
11
11
11
11
12
12
12
12
12
12
12
12
12
12
12
12
12
13
13
13
13
13
13
13
13
13
13
13
13
13
13
13
13
13
13
13
13
13
13
13
13
13
13
14
14
14
15
15
16
16
15
16
16
16
16
16
16
16
17
17
17
17
17
14
14
14
13
13
14
14
14
15
14
13
13
12
12
12
12
12
13
13
14
14
14
14
14
14
14
14
14
14
15
16
16
16
16
16
16
16
17
17
17
17
17
17
17
17
17
17
17
17
17
17
17
17
17
17
17
17
17
20
21
22
22
22
22
22
22
23
23
23
23
23
23
23
23
24
24
25
25
25
25
25
25
25
25
25
25
25
25
25
25
26
26
26
26
26
26
26
26
26
26
25
26
26
26
26
26
26
26
26
27
27
29
29
29
30
30
30
30
30
30
30
30
29
29
29
29
29
29
29
29
29
29
29
29
29
29
29
28
28
28
28
28
28
28
28
28
28
29
29
29
29
29
29
29
27
26
26
26
26
26
26
26
26
26
26
26
25
25
25
25
25
25
25
25
25
25
25
25
25
25
25
27
27
27
27
27
26
26
26
26
24
23
21
18
17
16
16
16
17
17
16
16
16
16
16
16
15
15
15
15
15
15
15
15
15
15
16
15
15
14
14
13
13
13
12
12
12
12
12
12
12
12
12
12
12
12
12
12
12
12
12
12
12
12
12
12
13
13
13
13
12
12
12
12
12
11
11
11
11
11
11
11
11
11
12
12
12
12
12
12
13
12
12
12
12
12
12
12
12
12
12
12
12
11
11
11
11
11
11
11
11
10
10
10
10
10
10
10
10
10
10
11
11
11
12
12
12
12
12
12
12
12
12
12
11
11
11
11
11
11
12
12
12
12
12
12
12
12
12
12
13
13
13
13
13
13
13
13
13
13
13
13
13
13
13
12
13
13
13
13
13
12
11
11
11
11
11
11
12
12
12
12
12
12
13
12
12
11
11
12
12
12
12
12
12
12
12
13
13
13
13
13
13
13
13
13
14
15
15
15
15
15
15
15
15
15
15
15
15
17
17
17
17
18
18
18
18
18
18
18
18
18
18
18
18
18
18
18
18
18
18
18
18
18
18
18
18
18
18
18
18
18
18
19
19
19
19
19
19
19
19
19
19
19
19
19
19
19
20
20
20
20
20
20
20
20
20
20
20
20
20
19
19
18
19
19
19
19
19
19
19
19
19
19
19
20
21
21
21
21
21
21
21
21
21
21
21
21
21
21
21
21
20
20
20
21
21
21
21
21
22
22
22
22
23
23
22
22
21
21
21
21
20
20
20
20
20
19
20
20
18
17
17
17
17
17
17
17
17
17
17
17
17
17
17
17
17
17
17
17
17
17
17
17
17
17
17
17
17
17
17
17
17
17
17
17
17
17
17
17
17
17
17
17
17
17
17
17
17
17
17
16
16
16
16
16
16
15
15
15
15
15
15
15
15
15
15
15
15
16
14
14
13
13
13
13
12
12
12
12
12
12
12
14
14
14
12
11
11
11
11
11
11
11
11
12
12
12
12
11
11
11
11
11
11
11
11
11
11
11
11
10
10
10
10
10
10
10
9
9
9
9
8
8
9
9
9
9
9
9
9
9
9
9
9
9
9
9
9
9
9
9
9
9
9
9
9
9
9
9
9
9
9
9
10
10
10
10
10
10
10
10
9
9
9
9
9
9
9
9
9
9
9
9
9
9
10
10
10
10
10
10
10
10
10
10
10
11
11
11
11
11
11
11
11
11
11
11
11
11
11
11
11
11
11
11
11
11
11
11
11
11
11
11
11
11
11
11
11
11
11
11
11
11
11
11
11
11
11
11
11
12
12
12
12
12
12
12
12
12
12
12
12
12
12
12
12
12
12
12
11
11
12
12
12
11
11
11
11
11
11
11
11
11
11
11
11
11
11
11
11
11
11
11
11
11
11
11
11
11
11
12
12
12
12
12
12
12
12
12
11
11
11
11
11
11
12
12
12
12
11
11
11
11
11
12
12
12
12
12
12
12
12
12
12
12
12
12
12
12
12
12
12
12
12
12
12
12
12
11
11
11
11
11
11
11
11
11
11
11
11
10
10
10
10
10
10
11
11
11
11
11
11
11
11
11
11
11
11
11
11
11
11
11
12
12
12
12
12
12
12
12
12
12
12
12
12
12
12
12
12
13
13
13
13
13
13
13
13
13
13
13
13
13
12
12
12
12
12
12
12
12
12
12
12
12
12
11
10
10
10
10
10
10
10
9
9
9
9
9
9
9
11
11
11
11
11
11
11
10
11
11
11
11
11
10
10
9
9
9
9
9
8
8
8
8
8
8
8
8
8
8
8
8
8
8
9
9
8
8
8
8
8
8
8
9
9
9
9
9
8
8
8
8
8
8
8
8
8
8
8
8
8
8
8
8
8
8
8
8
8
8
8
8
8
8
8
8
9
10
10
10
10
10
10
10
10
10
11
11
11
11
11
11
11
11
11
11
11
11
11
11
11
11
11
11
11
11
11
10
10
10
11
11
11
11
11
11
11
11
11
11
11
11
12
11
11
11
11
12
12
12
12
12
12
13
13
13
13
13
13
15
15
15
15
15
15
15
15
15
15
15
15
15
15
15
15
15
15
15
15
15
15
15
15
15
15
15
15
15
15
15
15
15
15
15
15
15
15
17
17
16
16
16
16
16
16
15
15
15
15
15
15
15
16
16
16
16
16
16
16
16
16
16
16
16
16
17
17
17
17
17
17
15
15
15
15
15
15
15
15
16
16
16
16
16
16
16
15
15
16
17
17
17
16
16
16
16
17
17
17
17
17
17
17
17
15
14
13
12
12
12
12
12
12
13
13
13
13
13
13
13
13
13
13
13
11
11
11
11
11
11
11
11
11
11
11
11
11
11
11
11
11
11
11
11
11
11
11
11
11
11
11
11
11
11
11
11
11
11
11
11
11
11
11
11
11
11
11
11
11
11
11
11
11
11
11
11
11
11
11
11
11
11
11
11
11
11
11
14
14
13
13
13
13
13
13
13
13
14
14
14
14
14
14
14
14
14
14
14
14
14
14
14
14
14
14
14
14
15
15
15
15
15
15
15
15
15
15
15
15
15
15
15
15
15
15
15
15
15
15
15
15
15
15
15
16
16
16
16
16
16
16
16
16
16
16
16
17
17
17
16
15
15
15
15
15
15
15
16
16
16
16
16
16
16
16
16
16
16
17
17
17
17
17
17
17
17
17
17
17
17
17
17
17
17
17
18
18
17
17
17
17
17
17
17
17
16
14
13
14
14
14
14
14
14
14
15
15
15
15
15
14
14
15
15
15
15
15
16
16
16
16
17
17
17
17
17
17
17
17
17
17
18
17
17
17
17
16
16
16
16
16
17
17
17
18
18
18
18
18
20
20
23
23
23
23
24
24
24
26
28
28
29
29
28
28
28
28
28
28
29
29
29
29
31
31
31
31
31
31
31
31
32
32
32
32
31
31
31
31
31
31
31
31
30
30
31
31
31
31
31
32
32
32
32
32
32
32
32
31
31
31
31
31
31
31
31
31
31
31
31
31
31
31
31
31
31
31
31
31
31
29
29
29
29
29
29
29
29
29
29
29
29
29
29
29
29
29
29
29
29
29
29
29
29
29
29
29
29
29
29
29
30
30
31
32
32
32
32
32
32
32
33
33
32
31
31
32
32
32
31
31
31
31
31
31
31
31
31
31
31
31
31
31
32
32
32
32
32
32
32
33
33
33
33
33
33
33
33
32
31
31
31
31
32
33
33
33
33
33
33
33
33
33
33
33
29
29
29
28
25
24
24
24
24
26
27
27
27
28
26
25
25
25
25
24
23
23
23
24
24
24
24
24
25
25
25
25
25
25
25
26
26
26
26
25
25
25
25
25
24
24
24
24
24
24
24
24
24
25
25
25
25
25
25
24
24
24
24
24
24
24
24
24
23
23
23
23
23
23
26
26
26
26
26
26
26
27
28
28
28
28
26
26
26
25
26
27
27
28
29
29
29
29
28
28
28
27
27
28
28
28
28
28
28
27
28
28
28
28
27
28
27
27
28
28
29
29
28
28
28
28
29
29
29
28
28
28
28
28
28
28
29
29
29
32
32
34
34
33
33
32
32
32
32
32
33
33
33
33
33
33
33
33
33
33
33
33
33
33
33
33
33
33
33
33
33
33
33
33
33
33
33
33
33
33
33
33
33
33
33
34
34
35
35
35
35
35
35
35
35
35
34
34
34
34
34
34
34
34
35
35
35
35
35
34
34
33
33
33
33
32
32
32
32
32
32
32
32
32
32
32
32
32
32
31
31
30
30
30
30
30
30
30
30
30
31
31
31
31
30
30
30
30
30
29
29
29
29
29
29
29
29
30
30
30
30
30
29
29
29
29
28
28
28
28
28
28
28
28
26
26
26
27
27
27
27
25
25
25
25
24
23
23
23
23
23
23
23
23
23
23
23
22
22
22
22
21
20
20
20
20
20
20
20
20
20
20
20
20
20
19
21
20
19
19
19
19
19
19
19
19
19
19
20
20
20
21
21
21
22
22
21
21
21
22
22
22
22
23
23
23
23
23
23
24
26
26
26
27
28
29
29
29
28
28
27
27
27
27
28
28
28
28
28
28
28
29
29
29
29
29
30
30
30
30
30
30
33
32
32
32
32
33
33
32
32
32
32
33
33
33
32
32
32
31
30
29
29
29
29
29
29
29
29
27
27
27
27
27
27
27
27
28
28
28
28
28
28
28
28
28
28
29
29
29
29
29
29
29
30
30
30
30
30
30
30
30
30
30
30
30
30
31
31
31
31
31
30
30
31
30
30
30
30
30
31
31
31
30
30
30
30
30
30
30
30
30
30
30
31
31
31
29
29
29
29
29
28
28
28
28
28
28
28
28
28
27
25
25
25
25
25
24
24
24
23
23
23
23
23
23
23
23
23
23
23
24
24
24
23
23
23
22
22
22
22
22
23
23
23
23
23
22
22
22
22
22
22
22
22
22
22
21
21
21
21
20
20
20
20
20
20
21
21
22
23
23
23
23
23
23
22
22
22
22
22
22
21
21
22
22
22
21
22
22
22
22
21
21
21
21
21
22
21
21
21
21
21
21
21
23
23
23
23
23
23
23
23
23
24
24
24
24
25
25
25
25
25
26
26
26
26
26
26
26
26
27
27
26
26
26
25
25
26
26
27
27
27
27
27
28
28
28
28
28
27
28
28
28
28
28
28
28
28
28
28
28
28
28
27
27
29
29
29
29
29
29
29
29
30
30
30
30
30
30
30
30
30
30
30
30
30
30
30
30
30
30
30
30
30
30
30
30
30
30
31
31
31
31
31
31
31
31
30
30
30
30
30
31
31
31
31
31
31
31
29
30
31
32
32
31
31
30
30
30
31
31
31
31
30
30
30
30
30
29
29
29
29
30
30
30
30
30
30
30
30
30
31
31
31
31
32
32
32
33
33
33
34
33
33
33
32
30
30
30
30
30
29
29
29
29
29
29
29
29
29
29
29
29
29
29
29
29
29
29
29
29
29
29
28
28
28
28
27
26
26
26
25
26
26
26
26
25
25
25
23
23
23
23
23
23
24
23
23
23
23
23
22
22
22
22
22
22
20
20
20
20
21
21
19
19
19
19
19
20
20
19
17
18
18
18
18
18
18
18
18
18
18
17
17
17
17
17
17
17
17
17
17
17
17
17
17
16
16
16
16
16
17
17
16
16
16
16
16
16
16
16
16
14
14
13
13
13
13
13
12
12
13
13
13
13
13
13
14
14
14
14
14
14
14
14
15
15
16
16
17
18
18
18
18
18
18
18
18
18
18
18
18
18
18
18
18
19
19
19
19
18
17
17
17
17
17
17
17
17
17
17
17
17
17
17
17
18
19
18
18
18
18
18
18
18
18
18
18
18
19
19
19
19
19
19
19
20
20
20
20
20
20
20
20
20
19
20
20
19
19
19
19
19
19
19
19
19
19
19
18
18
18
18
18
19
19
19
19
19
19
19
19
19
19
19
19
19
20
19
19
18
19
19
19
19
19
19
19
19
19
19
19
19
19
19
19
19
19
19
19
19
19
19
19
19
19
19
17
17
17
17
17
18
20
20
20
20
21
20
20
21
21
21
21
21
21
21
21
21
21
21
21
21
21
21
21
21
21
21
20
19
19
19
19
19
19
19
19
20
20
21
21
21
21
21
20
20
20
20
20
20
20
20
20
20
20
20
20
20
20
20
20
20
20
20
20
20
20
21
22
22
22
22
23
23
23
23
23
23
23
23
23
23
23
23
23
23
23
23
23
23
23
22
22
22
22
22
22
22
22
22
22
22
22
22
22
22
22
22
22
22
22
22
22
23
23
23
23
23
23
22
22
22
22
23
23
23
23
23
20
20
21
21
21
21
21
20
20
20
19
18
18
18
18
18
18
18
18
18
18
18
17
17
16
17
17
17
17
17
17
17
17
17
17
17
17
17
18
18
18
17
17
17
17
17
17
18
18
18
19
19
19
19
19
20
19
19
19
19
18
18
18
18
18
18
18
18
18
18
18
19
19
19
18
18
18
18
18
18
18
18
18
17
17
17
17
17
17
17
17
17
17
17
17
17
16
16
17
17
17
18
18
18
18
18
18
18
18
18
18
17
17
18
17
17
17
17
18
18
18
17
17
17
17
17
17
17
17
16
16
16
16
16
17
17
17
17
17
17
17
17
17
17
17
17
17
16
16
16
16
16
16
16
16
16
16
16
16
16
16
16
16
16
16
16
16
16
16
16
16
16
17
17
17
17
17
17
17
17
17
17
17
17
17
17
17
17
17
17
17
16
17
17
17
17
17
17
17
17
17
17
17
17
17
17
17
17
17
17
17
17
17
17
17
17
17
17
17
17
18
18
18
18
18
18
18
18
18
19
19
19
19
19
19
19
20
20
19
19
19
19
19
19
19
19
19
19
19
20
19
19
18
18
18
18
18
18
18
18
17
17
17
17
17
17
16
15
16
16
16
16
16
16
16
16
16
16
16
16
16
16
16
16
16
15
15
15
15
15
15
15
15
15
14
14
14
14
14
14
14
15
15
15
15
15
15
16
16
16
15
15
15
14
14
14
14
14
14
14
14
14
14
14
14
14
14
14
14
14
14
14
14
14
14
15
15
15
15
15
15
15
15
15
15
15
16
15
15
15
15
15
15
15
15
15
15
15
12
14
14
13
13
13
13
13
13
13
13
13
13
13
13
12
11
11
11
10
10
10
10
10
10
10
10
10
10
10
10
10
10
10
10
10
10
10
10
10
10
10
10
10
10
10
10
10
10
11
11
11
11
11
11
11
11
11
11
11
11
11
11
11
11
11
10
9
9
9
9
9
9
9
9
9
9
9
9
10
11
11
10
10
11
11
11
11
11
11
11
11
11
11
11
13
13
13
13
13
13
13
13
13
13
13
13
13
13
13
14
14
13
13
13
14
13
13
13
13
12
12
12
12
12
12
12
12
12
12
12
12
12
12
12
12
11
11
11
11
11
11
12
12
12
12
12
12
12
12
12
12
12
13
13
13
13
13
13
13
13
14
14
14
14
14
14
14
15
15
15
15
15
15
16
16
16
15
15
15
15
15
15
15
15
15
15
15
15
15
15
15
15
15
15
15
15
14
14
14
14
14
14
14
16
16
16
16
16
16
16
16
16
16
16
15
14
14
14
14
14
14
14
14
14
14
15
15
15
15
15
14
14
14
14
14
14
14
14
14
14
13
13
13
13
13
13
13
13
13
13
13
13
13
13
13
13
13
14
14
14
14
14
14
14
15
15
15
13
13
12
13
13
13
13
13
13
13
13
13
13
13
13
13
13
13
13
13
13
13
13
13
13
12
12
13
12
13
13
13
13
13
14
14
14
14
14
14
15
15
15
15
15
15
15
15
15
15
15
16
16
16
16
16
16
16
16
16
16
16
17
16
16
16
16
16
16
16
16
16
16
16
16
16
16
15
15
15
15
15
15
15
15
15
17
17
17
17
17
17
17
17
17
17
17
17
17
17
17
17
17
17
17
17
17
17
17
17
17
16
17
17
17
17
17
17
17
17
19
19
19
19
19
19
19
19
19
19
19
19
19
19
19
22
22
22
22
22
22
22
23
23
23
22
22
22
22
22
21
21
21
21
21
21
21
22
22
22
22
22
22
22
22
21
21
21
20
21
21
21
21
21
21
21
21
21
21
21
21
21
21
21
21
20
20
20
20
20
20
20
20
20
20
20
20
20
20
20
20
20
21
21
21
21
21
21
21
21
21
21
21
21
21
21
21
21
21
21
22
22
22
22
22
22
22
22
22
22
22
22
22
22
22
22
20
19
19
17
17
17
17
17
17
17
17
17
17
17
17
17
16
15
15
15
14
13
13
13
13
14
14
13
13
13
11
11
11
11
12
12
12
11
11
11
11
11
11
11
14
14
14
14
14
14
14
14
14
14
14
14
14
14
14
13
13
13
13
13
13
12
12
12
12
12
12
12
12
12
11
11
12
12
11
11
11
11
12
12
12
12
12
12
12
12
12
12
12
12
12
12
11
11
11
11
11
11
12
12
12
12
12
12
12
12
12
12
13
12
12
12
12
12
12
12
13
13
13
13
13
13
14
14
14
14
14
14
14
14
16
15
15
15
15
15
15
15
15
15
15
15
15
16
16
17
17
16
16
15
15
15
15
15
15
15
15
15
15
15
15
15
15
16
15
15
15
15
15
15
15
15
15
15
15
14
14
14
14
14
14
14
14
14
14
14
14
14
14
15
15
15
15
15
15
15
15
15
15
15
15
15
15
15
15
15
16
16
16
15
15
15
15
15
15
15
15
15
15
15
15
15
15
15
15
15
15
15
15
15
16
16
16
16
16
15
15
15
16
16
16
16
16
16
16
16
15
15
15
15
15
15
15
16
16
16
16
16
16
16
16
17
17
17
16
16
16
16
15
15
15
15
16
16
16
16
16
15
15
15
14
13
15
15
15
16
16
16
16
17
17
17
17
17
17
17
17
16
16
17
17
17
17
17
17
17
17
17
17
17
17
17
17
17
17
17
17
17
17
17
17
17
17
17
17
17
17
17
17
17
17
17
17
18
19
19
19
18
18
18
18
19
20
20
19
19
19
19
19
19
19
18
18
18
18
18
18
18
18
18
18
17
17
17
18
19
19
18
17
17
17
17
17
17
17
17
17
17
18
18
18
18
19
19
19
19
20
19
19
21
21
21
21
21
23
23
23
23
23
24
25
26
25
26
26
26
26
26
27
27
27
27
25
25
25
25
24
24
24
23
23
23
23
23
23
22
21
21
21
21
22
22
22
22
22
22
22
22
22
23
23
23
23
23
23
23
23
23
23
23
23
24
25
25
23
23
23
23
23
23
22
22
22
21
21
21
21
22
22
22
22
23
23
23
23
23
23
23
23
23
23
23
23
23
23
23
24
24
24
24
25
25
25
24
25
25
25
25
25
25
25
25
25
25
25
26
27
27
28
28
29
29
29
29
29
29
29
29
29
29
29
29
29
29
29
29
29
29
29
30
30
30
30
30
30
30
30
30
31
31
31
31
31
31
31
31
32
32
32
32
32
32
32
33
33
33
33
33
33
34
34
32
32
32
31
31
32
32
32
32
32
32
32
32
32
32
32
32
32
32
32
32
32
32
32
32
32
31
31
32
32
32
31
32
32
32
31
30
29
28
28
28
28
28
28
28
27
27
27
27
27
28
28
28
28
28
28
28
28
28
28
27
27
25
25
25
25
25
24
24
24
24
24
24
24
24
25
25
24
24
24
24
24
24
25
24
24
25
27
27
27
27
26
26
26
27
27
27
27
27
27
27
27
26
26
25
24
24
24
26
26
26
26
25
25
25
25
25
24
24
25
25
25
25
25
25
23
23
23
23
23
23
23
23
23
23
23
23
23
23
23
23
24
24
23
23
23
23
23
21
21
20
20
20
18
19
19
19
19
17
17
17
18
18
18
18
18
18
18
19
19
19
19
19
19
19
19
19
19
20
19
19
20
20
20
20
20
20
20
21
21
22
22
22
22
22
22
22
22
22
22
22
22
22
22
22
22
22
22
21
20
20
20
20
21
20
20
20
20
20
20
20
20
20
19
19
19
19
19
19
19
19
19
19
19
18
17
17
17
17
17
17
17
17
17
17
17
16
16
16
16
17
17
17
17
17
17
17
17
17
17
17
17
17
19
19
19
19
19
19
19
19
19
19
19
19
19
19
19
19
19
19
19
19
19
19
19
19
19
19
19
19
19
19
19
19
19
19
19
19
19
19
19
19
19
19
19
19
19
19
18
18
19
19
19
18
18
18
17
17
17
17
17
17
18
18
18
18
18
18
18
18
18
18
18
18
18
18
18
18
19
19
16
15
15
15
15
15
15
17
17
16
16
16
16
14
14
12
11
11
11
11
11
11
11
11
11
11
11
11
11
11
11
11
11
11
11
11
10
10
10
10
10
11
11
11
11
11
11
11
11
11
11
11
11
11
11
11
11
11
11
10
10
10
9
9
11
11
11
11
11
11
9
9
9
9
9
9
9
9
10
9
9
9
9
9
9
9
9
9
9
9
10
10
10
10
10
11
11
11
11
11
11
11
12
12
12
13
13
13
13
13
13
13
14
14
14
14
14
14
14
14
14
14
14
14
14
14
14
13
13
13
13
13
13
13
13
13
13
13
13
14
14
14
14
14
14
14
15
15
15
15
15
15
15
15
16
16
16
16
16
16
16
16
17
17
17
17
17
17
17
17
17
17
18
18
18
19
19
20
20
20
20
20
20
20
21
21
21
21
21
21
21
21
22
23
22
22
22
23
23
23
23
23
23
23
23
23
23
23
23
22
22
22
22
22
22
22
22
22
22
21
21
21
21
21
21
21
21
21
21
21
21
21
21
21
21
21
21
21
21
19
19
19
19
19
19
19
19
21
22
22
22
22
22
22
22
23
23
23
23
23
23
23
24
24
24
24
24
24
24
24
24
24
24
24
23
23
23
22
22
22
22
22
22
22
22
22
21
21
21
21
21
21
21
21
21
21
21
20
18
18
18
18
18
18
18
18
18
18
18
18
17
17
17
17
17
17
17
17
17
17
17
17
17
18
18
17
17
17
17
17
17
18
18
18
17
17
17
17
17
17
17
17
17
17
17
17
17
17
17
17
17
17
17
17
17
17
17
17
17
17
17
17
17
17
17
17
17
17
17
17
17
17
17
17
17
14
14
14
14
14
14
14
14
14
14
13
13
13
12
12
12
12
12
12
12
12
12
12
12
12
12
12
12
12
12
12
12
12
12
12
11
11
11
11
12
11
11
11
11
12
12
12
12
12
12
12
12
13
13
13
13
14
14
14
14
13
13
13
13
14
14
14
14
14
15
15
15
14
14
14
15
15
14
14
14
12
12
11
12
13
13
13
12
12
12
11
11
11
11
11
11
10
10
11
11
11
11
11
11
11
11
11
11
11
11
11
11
11
11
11
11
11
11
11
11
11
11
11
11
11
11
11
11
11
11
11
11
11
11
11
11
12
12
12
12
12
12
12
12
12
12
12
12
14
14
14
14
14
14
14
14
14
14
14
14
14
14
14
14
14
14
14
14
14
14
14
14
14
14
14
14
14
14
14
14
14
14
14
14
14
14
14
14
14
14
14
14
14
14
14
14
14
14
14
14
13
13
13
12
12
12
14
14
14
15
15
15
15
15
15
16
16
16
16
16
16
16
16
16
16
17
16
16
15
16
16
16
17
17
17
17
17
17
17
17
17
17
17
17
17
17
17
17
17
17
18
19
19
19
19
18
18
18
17
18
19
19
21
21
21
21
21
21
21
21
21
20
20
20
20
21
21
20
20
20
20
20
20
20
20
20
20
20
20
20
20
20
20
20
20
20
20
19
19
19
19
19
19
19
19
19
19
18
19
19
19
20
20
20
20
20
20
20
20
20
21
21
21
21
21
21
21
21
22
22
22
22
23
23
23
23
23
23
23
23
23
23
23
23
23
23
23
23
23
23
23
23
24
25
25
25
25
25
25
25
25
25
25
25
25
26
26
26
26
26
26
26
26
26
26
26
26
26
26
26
26
25
25
25
25
25
25
25
25
25
25
25
25
24
24
23
23
23
23
23
23
23
23
21
20
21
21
21
21
21
22
22
22
22
21
21
20
20
20
20
20
22
22
22
22
22
22
21
21
21
21
21
21
20
20
19
19
19
19
19
19
19
18
18
17
17
17
17
18
18
18
18
18
18
18
18
19
19
19
17
17
17
17
17
17
17
17
17
17
17
17
17
16
16
16
16
16
16
15
15
15
15
15
15
15
15
15
15
15
15
15
15
15
13
13
14
14
14
16
16
16
15
15
15
15
15
15
14
14
14
14
17
17
18
18
17
16
16
17
16
17
17
17
17
17
17
17
17
17
17
17
17
17
17
17
17
17
17
17
17
17
17
17
17
17
17
17
17
17
17
17
17
17
17
17
17
17
17
17
17
17
17
16
16
16
16
17
17
17
17
17
17
17
17
17
17
17
17
16
15
15
15
15
15
15
15
15
17
17
17
17
17
17
17
17
17
17
17
17
17
17
17
17
17
17
17
17
17
17
17
17
17
17
17
17
17
16
16
16
16
17
17
17
18
18
18
20
21
22
22
22
22
22
22
21
21
22
22
22
23
23
23
23
23
23
23
23
22
23
23
23
23
23
23
23
23
23
23
23
23
23
22
22
22
22
23
23
23
23
23
22
22
22
22
22
22
21
21
21
21
21
21
21
20
20
20
20
20
20
19
19
19
19
20
19
19
20
20
20
20
19
19
19
19
19
19
19
19
19
19
19
19
20
20
20
22
21
21
21
21
21
21
21
21
21
21
21
21
21
22
22
23
23
23
23
22
22
22
22
22
23
23
23
23
25
25
25
25
25
25
25
25
26
25
24
24
24
25
25
25
25
25
26
26
26
26
26
26
26
26
26
25
25
26
26
27
27
27
27
27
27
27
27
27
27
27
27
27
27
27
26
26
26
26
26
26
25
25
25
25
25
25
25
25
25
25
25
24
24
24
24
24
24
23
23
23
23
23
23
23
23
23
23
23
23
22
22
22
20
20
20
20
20
20
20
20
20
20
20
20
20
20
20
20
20
20
21
21
21
22
23
22
22
22
22
22
22
22
22
22
22
22
21
21
21
18
17
15
15
15
15
15
15
15
14
14
14
14
14
14
14
14
14
14
14
14
14
14
15
15
16
16
16
16
16
14
15
14
14
14
15
15
15
15
15
15
15
15
15
15
16
16
16
16
16
16
16
16
16
16
16
16
16
16
16
17
17
17
17
17
17
17
17
17
17
17
17
17
17
17
17
17
18
18
18
18
18
18
18
18
18
18
18
18
18
18
18
18
18
18
18
18
18
18
18
18
18
19
19
18
18
18
19
20
20
20
20
20
20
20
20
20
21
21
21
21
21
21
19
20
20
20
20
20
20
20
20
21
21
20
20
20
20
20
20
20
20
20
20
19
19
19
18
18
18
18
18
18
18
18
18
18
18
18
19
19
19
19
19
19
19
19
19
19
19
19
19
19
19
19
19
19
19
19
19
19
19
19
19
19
18
18
18
18
18
18
18
18
18
17
17
17
17
17
17
17
17
17
17
17
17
16
17
16
16
16
16
16
15
15
15
14
13
13
14
14
14
14
14
13
13
13
13
13
13
13
13
13
13
13
11
11
11
11
10
10
9
9
9
9
9
8
8
8
8
7
7
7
7
7
7
7
7
9
9
9
9
9
9
9
9
9
9
9
9
9
9
9
9
9
9
9
9
8
8
8
8
8
8
8
8
8
8
8
8
9
9
8
7
7
7
7
7
7
7
7
7
7
7
7
7
7
7
7
7
7
7
7
7
7
7
7
7
7
7
7
7
7
7
7
7
7
7
6
6
6
6
6
6
6
6
6
7
7
10
10
10
10
10
10
10
10
11
11
12
12
12
12
12
12
12
12
12
12
12
12
12
12
12
11
11
11
11
11
11
11
12
12
12
12
12
12
13
13
13
13
13
13
13
13
14
14
13
13
13
13
13
13
14
14
14
14
14
14
14
14
14
13
13
13
13
13
13
13
13
13
13
13
13
13
13
13
13
13
13
13
13
13
13
13
13
13
13
13
13
13
13
13
13
14
15
15
15
15
15
15
15
16
16
16
16
16
16
16
16
16
16
16
16
16
16
17
17
17
17
17
16
16
16
17
17
17
17
17
17
16
16
17
16
16
16
16
16
16
16
16
16
16
16
16
16
16
16
16
16
16
16
16
16
16
14
14
14
14
14
14
14
13
13
13
13
13
13
13
13
13
13
13
13
14
14
14
14
13
13
13
13
13
14
14
14
14
14
14
14
14
14
13
13
13
13
13
13
13
14
14
14
13
13
13
13
13
13
13
13
12
11
11
11
11
11
11
11
12
12
12
12
12
12
12
12
11
11
11
11
11
11
12
12
12
12
12
12
12
12
12
12
12
12
12
12
12
12
12
12
12
12
12
13
13
12
12
12
12
12
12
12
13
13
13
12
12
12
12
12
12
12
12
12
12
12
13
13
13
13
12
12
12
12
12
12
12
12
12
12
11
11
11
11
11
11
11
11
11
11
10
10
11
11
11
11
11
11
11
11
10
10
10
10
10
10
10
10
10
10
10
10
11
11
11
11
11
11
11
11
11
11
11
11
11
10
9
9
9
9
9
9
9
9
9
9
9
9
9
8
9
11
11
11
11
11
11
11
11
11
11
11
11
11
11
12
12
12
12
12
13
13
13
13
13
13
13
13
13
13
13
13
13
13
13
13
13
13
13
14
14
14
14
14
14
13
13
13
13
13
13
13
13
12
12
12
11
11
11
11
11
11
11
11
11
11
11
11
11
11
11
11
11
11
11
11
11
11
11
11
11
11
11
11
11
11
11
11
11
11
11
11
11
11
11
11
11
11
11
11
11
11
11
11
11
11
11
11
11
11
11
10
10
10
11
11
11
11
11
11
11
11
11
11
11
11
11
11
11
11
11
11
11
11
11
11
11
11
11
11
11
11
11
11
11
11
11
11
11
11
11
11
11
11
11
11
11
11
9
9
10
11
11
11
11
11
10
10
10
10
11
11
11
11
11
11
11
11
11
11
11
11
11
11
11
11
11
11
11
11
11
11
11
11
11
11
11
11
11
11
11
11
12
12
12
12
12
12
12
12
12
12
12
12
12
12
12
12
12
11
11
11
11
11
11
11
11
11
11
11
11
11
10
10
10
10
10
10
10
10
10
10
10
10
10
9
9
9
9
9
8
8
8
8
7
7
7
8
8
8
8
7
7
5
5
5
5
5
5
5
5
5
5
7
8
8
8
8
8
8
7
7
7
7
7
7
7
7
7
7
7
7
7
7
7
7
7
8
8
8
8
8
8
8
8
8
8
8
8
8
8
8
7
7
7
7
7
7
7
7
7
7
7
7
7
7
7
8
8
8
8
8
8
8
8
8
8
9
9
9
9
9
9
9
9
9
11
11
11
11
11
11
11
11
11
9
9
9
9
9
9
9
9
9
9
9
9
9
10
10
10
10
10
10
10
10
10
10
10
10
10
10
10
10
10
9
9
10
10
10
10
9
9
10
10
10
10
10
10
10
11
11
11
11
11
11
11
11
11
11
11
11
11
11
11
11
11
11
11
11
11
11
11
11
11
11
11
11
10
11
11
11
12
13
12
12
11
11
11
12
12
12
12
13
13
13
13
13
13
13
16
16
16
16
16
16
16
16
16
17
17
17
17
17
17
17
17
17
17
17
17
17
17
17
17
17
17
18
18
18
18
18
18
18
18
18
19
19
19
19
20
20
21
21
20
20
20
20
20
20
20
20
20
20
20
20
20
20
20
20
20
20
20
20
20
20
20
20
20
20
20
20
21
21
21
21
21
21
21
21
21
21
21
21
20
20
20
19
19
19
19
19
19
19
19
19
19
19
19
19
19
19
19
19
19
18
18
18
18
18
19
21
21
21
21
21
21
21
22
23
23
23
23
23
23
23
23
24
24
25
25
25
24
24
24
24
24
24
23
23
24
24
24
24
23
23
23
23
23
23
23
23
23
23
23
23
23
23
23
23
23
23
23
23
23
23
23
23
23
23
23
23
23
23
23
23
23
23
22
20
20
20
20
20
20
20
20
20
20
20
19
19
19
19
19
19
19
19
19
19
19
19
19
19
19
19
19
19
19
19
19
19
19
19
19
18
18
18
17
17
17
17
18
18
18
18
18
18
18
18
18
18
18
17
16
16
16
16
16
16
16
16
15
14
14
14
13
13
13
13
13
13
13
13
13
12
12
12
12
12
11
11
11
11
11
11
11
11
11
11
11
10
10
10
10
10
10
10
10
10
11
11
11
11
11
11
11
11
11
11
11
11
11
11
11
11
11
12
12
11
11
11
11
11
11
11
11
11
10
10
10
10
10
10
10
9
9
9
9
8
8
8
8
8
8
8
8
8
8
8
8
8
8
8
8
7
7
7
7
6
6
5
5
5
5
6
6
6
6
6
6
6
6
6
6
6
6
6
6
6
6
7
7
7
7
7
7
7
7
7
7
7
7
7
7
7
7
7
7
7
7
7
8
8
8
8
8
8
8
8
8
8
8
8
8
8
8
8
8
8
8
8
8
8
8
8
8
8
8
8
8
8
8
8
8
8
9
8
8
8
8
8
8
8
8
8
8
9
9
8
8
8
8
8
8
8
8
8
8
8
8
8
8
8
8
8
8
8
8
8
8
8
8
8
7
7
6
6
6
7
7
8
8
8
8
7
8
8
8
8
8
8
8
8
8
8
8
9
9
10
11
11
11
11
11
11
11
11
11
11
11
11
11
11
11
11
11
11
11
11
11
12
12
12
12
12
12
12
12
12
12
12
12
12
11
11
10
10
10
10
10
10
10
10
10
10
10
10
10
10
10
10
10
10
10
10
9
9
9
9
9
9
10
10
10
10
10
10
10
10
10
10
11
12
12
12
12
12
12
12
12
12
12
12
12
12
12
12
12
12
12
12
12
12
12
12
12
12
12
12
12
13
13
13
13
13
13
13
13
13
13
13
13
13
12
12
12
12
12
12
12
12
12
12
12
12
12
13
13
12
12
12
12
12
12
12
12
12
12
12
12
12
12
12
12
12
12
12
12
12
12
12
12
12
12
12
12
12
12
12
12
12
12
12
12
12
12
12
12
12
12
12
12
12
12
12
12
12
12
12
12
12
12
13
13
13
12
12
12
12
12
12
12
12
12
12
12
12
12
12
12
12
11
11
11
11
11
11
11
11
11
11
11
11
11
11
11
11
11
11
11
11
11
11
11
11
11
11
11
11
11
11
11
11
11
11
11
11
11
11
11
11
11
11
11
11
13
13
12
11
11
11
11
11
11
10
10
10
10
10
10
10
10
10
10
10
10
9
9
9
9
9
9
9
9
8
8
8
7
7
5
5
5
5
5
5
5
5
5
5
5
5
5
5
5
5
5
5
5
5
5
5
5
5
5
5
5
5
5
5
5
5
5
5
5
5
5
5
5
5
6
6
5
5
5
5
5
5
6
6
6
6
6
6
6
5
5
5
5
5
5
5
5
5
5
5
5
5
5
5
5
5
5
5
5
5
5
5
5
5
6
6
6
6
6
6
6
6
6
6
6
7
7
8
8
8
8
9
9
9
9
9
8
8
6
6
6
6
6
6
6
6
7
7
7
7
7
7
6
6
6
6
6
6
6
6
6
6
6
6
6
6
6
6
6
6
6
6
6
6
6
6
6
6
6
6
6
6
6
6
7
7
7
7
7
7
7
7
7
7
7
7
7
7
7
7
7
7
7
8
8
8
9
9
9
9
9
9
9
9
9
9
9
9
10
10
11
11
11
11
11
13
13
13
13
13
13
13
14
14
13
13
13
13
13
13
13
13
13
13
14
13
13
13
13
13
13
14
14
14
14
14
14
14
15
15
15
15
15
14
14
14
14
14
14
14
14
16
16
16
15
15
15
15
15
15
15
14
14
14
14
14
14
14
14
14
14
14
14
14
14
14
14
14
14
14
14
14
14
14
14
13
13
13
13
13
13
13
13
13
13
13
13
13
13
13
13
13
13
13
13
13
13
13
13
12
12
12
12
12
12
12
12
12
12
12
12
12
12
12
12
12
12
12
12
12
12
12
12
12
12
12
12
12
12
12
12
12
12
12
11
11
11
11
11
11
11
11
11
11
10
10
10
10
10
9
9
10
10
10
10
10
10
11
11
11
11
11
11
11
11
11
11
11
11
11
11
11
11
11
11
11
11
11
12
12
12
12
12
12
12
13
13
13
13
13
13
13
12
12
12
12
12
12
12
12
12
12
12
12
12
12
12
12
12
12
12
12
12
12
12
12
12
12
12
12
12
12
13
13
13
13
13
14
14
13
13
13
13
14
14
12
12
12
12
12
12
11
11
11
10
10
10
10
10
9
9
9
9
9
9
9
9
9
9
9
9
9
8
8
8
8
9
9
9
10
10
10
10
10
10
10
10
10
10
10
10
11
11
11
11
11
11
11
11
10
10
10
10
10
10
10
10
10
10
10
10
10
10
10
10
10
10
10
10
10
10
10
10
10
10
10
10
10
10
10
10
10
10
10
10
10
10
10
10
11
11
11
11
10
10
10
10
10
10
10
10
9
10
10
10
9
9
9
9
9
9
9
9
7
7
7
7
7
7
7
7
7
7
7
7
7
7
7
7
7
7
7
6
5
5
5
5
5
5
5
5
5
5
5
5
5
5
5
5
5
5
5
5
5
6
5
5
5
5
5
5
5
5
5
5
5
5
5
5
5
4
4
4
4
5
5
5
5
5
5
5
5
5
5
5
5
5
5
5
5
5
5
5
5
5
5
5
5
5
5
5
5
5
5
5
5
6
6
6
6
6
6
6
6
7
7
7
7
7
7
7
7
7
7
7
7
7
7
8
8
8
8
8
7
5
5
5
5
5
5
5
5
5
5
5
5
5
6
6
6
6
6
5
5
5
5
5
5
5
5
5
5
5
5
5
5
5
5
5
5
5
5
5
5
5
5
5
6
6
6
6
6
7
7
7
7
7
7
7
7
8
8
8
8
8
8
8
8
8
8
8
8
9
9
11
11
11
11
11
11
11
11
11
11
11
11
11
11
11
11
11
11
11
11
11
11
11
11
11
11
11
11
11
11
11
11
11
11
11
11
11
11
11
11
11
11
11
11
11
11
11
11
11
11
11
11
11
11
11
11
11
11
11
11
11
11
11
11
11
11
11
11
11
11
11
11
11
11
11
11
11
11
11
11
11
10
10
10
10
10
10
10
10
10
10
10
10
10
11
11
11
9
9
9
9
9
9
9
9
9
9
9
9
9
9
10
10
10
10
10
10
10
10
10
10
10
10
10
10
10
10
10
10
10
10
10
10
10
10
10
9
9
8
8
8
7
7
7
7
8
8
8
8
8
8
8
9
9
9
8
9
9
9
9
9
10
10
10
10
11
11
11
11
11
11
11
11
11
11
11
10
10
9
9
9
9
9
9
9
8
8
8
8
8
8
8
8
8
8
9
9
10
11
11
11
11
11
11
10
10
11
11
12
12
13
13
13
13
13
13
13
13
13
13
13
13
13
13
13
13
12
12
12
12
12
12
12
12
12
12
12
12
12
12
12
12
12
12
12
12
12
12
12
12
12
12
12
12
12
12
12
12
12
12
12
12
12
12
12
12
12
11
11
11
11
11
11
11
11
11
11
11
11
11
11
11
11
11
11
11
11
11
11
11
11
11
11
11
11
11
11
11
11
10
10
10
10
10
10
9
9
9
9
9
9
9
9
7
7
7
7
7
7
7
8
8
8
8
8
8
8
8
8
8
8
8
8
8
8
8
8
8
8
8
8
8
8
8
8
8
8
8
8
8
8
8
8
8
8
8
8
8
8
8
8
8
7
7
7
7
7
6
6
6
6
6
6
6
6
6
6
6
6
6
6
6
7
7
7
7
7
7
7
8
8
8
8
8
8
8
8
7
7
7
7
7
7
7
7
7
7
6
6
6
6
6
6
6
6
6
6
6
7
7
7
7
7
7
7
7
7
7
7
7
7
7
7
7
7
7
7
7
7
7
7
7
7
7
7
7
7
7
6
6
7
7
7
8
8
8
8
7
7
7
7
7
7
7
7
7
7
7
7
7
7
7
7
7
6
6
6
6
6
6
6
6
6
6
6
7
7
8
8
8
8
8
8
8
8
8
7
7
7
8
9
9
9
9
9
9
9
9
9
9
9
9
9
9
9
9
9
9
9
9
9
9
9
10
10
10
10
10
11
11
11
11
11
10
10
10
10
10
10
10
10
10
10
10
10
10
10
10
10
10
10
10
10
10
10
10
10
10
10
10
10
10
11
11
11
11
11
11
11
11
11
11
11
11
11
11
11
11
11
11
11
11
11
11
11
11
11
11
11
11
11
11
11
11
11
11
11
11
11
11
11
11
11
11
11
11
11
11
11
11
11
9
9
9
9
9
9
9
9
9
9
8
8
9
9
9
9
9
9
8
8
8
8
8
8
9
9
9
9
9
9
9
9
9
9
9
9
9
8
8
8
8
8
8
8
8
8
8
8
8
8
8
8
8
8
8
8
8
8
8
8
7
7
7
7
7
6
6
6
5
5
5
5
5
5
5
5
4
4
4
4
4
4
4
4
4
4
4
4
4
4
4
4
4
4
4
4
4
5
5
5
5
5
5
5
4
3
3
3
3
3
3
3
3
3
3
3
3
3
3
3
3
3
3
3
3
3
3
3
3
3
3
3
3
3
3
3
3
3
3
3
3
3
3
3
3
3
3
3
4
4
4
4
4
4
4
3
3
3
3
3
3
3
3
3
3
3
3
2
2
1
1
1
1
1
1
1
1
1
1
1
1
1
1
1
1
1
1
1
1
1
1
1
1
1
1
1
1
1
1
2
2
2
2
2
2
2
2
2
2
2
2
2
2
2
2
3
3
3
3
3
3
3
5
5
5
4
4
4
4
4
4
4
4
4
4
4
4
4
4
4
4
4
4
4
4
4
4
4
4
4
4
4
4
4
4
4
4
4
4
4
4
4
4
4
4
4
4
4
4
4
4
4
4
4
4
4
4
4
4
4
4
4
4
4
4
4
4
4
4
4
4
3
3
3
3
3
3
3
3
3
3
3
3
3
3
3
3
4
4
4
4
5
5
5
5
5
5
5
6
6
7
7
7
7
7
7
7
7
7
7
7
7
7
7
7
7
7
7
7
7
7
7
7
7
7
7
7
7
7
7
7
8
7
7
7
7
7
7
7
7
7
7
7
7
7
7
7
7
8
8
8
8
8
8
8
8
8
8
8
8
8
8
7
7
7
7
7
7
7
7
7
7
8
8
8
11
11
11
11
11
11
11
11
11
11
11
11
13
14
14
14
14
14
14
14
14
15
15
15
15
15
15
16
16
16
16
16
16
16
16
16
16
16
16
16
16
16
16
16
16
17
17
17
17
17
17
17
17
17
17
17
17
17
17
17
17
17
17
17
17
17
17
17
17
16
16
16
17
16
16
16
16
16
16
16
16
15
15
15
15
15
15
15
15
15
15
15
15
15
15
15
15
15
15
15
15
16
16
16
16
15
15
15
15
15
14
13
13
13
13
13
13
12
12
12
12
11
11
11
11
11
11
11
11
11
11
12
12
12
12
12
12
12
12
11
10
10
10
10
10
10
11
11
11
11
11
11
11
11
11
11
11
11
11
11
11
11
11
10
10
10
10
10
10
10
10
9
9
9
9
9
9
10
11
11
11
11
11
11
11
11
11
11
11
11
11
11
11
11
11
11
11
11
11
11
11
11
11
11
11
11
12
11
11
11
11
11
11
11
11
11
11
11
11
11
11
11
12
13
15
16
16
16
15
17
17
17
17
17
17
17
17
18
18
18
18
18
18
18
18
18
18
18
20
20
23
23
23
23
23
23
23
23
23
23
24
24
24
24
24
25
25
26
26
26
26
26
26
25
25
25
25
25
25
25
25
25
25
26
27
27
27
27
26
26
26
26
26
26
26
26
26
26
26
26
25
25
25
25
25
25
25
25
25
25
25
25
25
25
25
25
27
27
27
27
26
26
26
26
26
26
27
27
27
27
27
27
27
29
29
29
29
29
29
29
29
29
28
28
28
26
26
26
26
25
25
25
26
26
26
25
25
28
28
28
28
28
28
27
26
25
25
25
25
25
25
25
26
25
25
25
25
25
27
27
26
26
26
27
27
27
28
28
28
28
28
28
28
28
28
30
30
31
31
30
29
29
29
29
29
29
30
30
30
30
31
31
31
30
29
29
29
29
29
30
30
30
30
30
30
30
30
30
30
30
28
28
29
27
27
29
29
28
29
29
28
28
28
28
28
29
30
31
31
31
30
30
30
29
29
30
30
30
30
30
30
31
31
31
31
31
31
31
33
32
32
32
32
32
31
31
31
31
31
31
31
31
31
31
31
31
30
30
30
30
31
31
31
31
31
30
30
30
30
30
30
30
30
30
30
30
30
30
30
30
30
31
31
30
30
30
30
29
29
29
28
28
28
28
28
28
28
27
27
27
26
26
26
26
26
26
26
26
26
26
26
26
26
26
26
26
26
25
25
25
24
23
23
23
23
23
23
24
24
24
23
23
23
21
22
22
22
22
22
22
22
22
22
22
22
22
21
21
22
23
23
23
23
23
23
23
23
22
22
22
22
20
20
20
20
20
20
21
21
21
21
21
21
21
21
19
17
17
18
18
18
18
17
17
17
17
17
17
17
14
14
14
14
14
14
14
14
14
14
13
13
13
13
13
13
14
14
14
14
12
12
12
12
12
11
11
11
11
11
11
11
11
11
11
11
11
11
11
11
11
11
11
11
11
11
11
11
11
10
10
10
11
11
11
11
11
10
10
10
10
9
9
10
10
10
10
11
11
11
11
11
11
11
10
10
10
10
10
10
9
9
9
9
9
9
9
9
9
9
9
9
9
9
9
9
9
9
9
9
9
9
9
10
10
10
10
10
10
10
10
10
10
10
10
10
10
10
10
10
10
10
10
10
10
10
10
10
10
9
9
9
9
9
10
10
10
10
10
10
10
9
9
9
9
10
10
10
10
10
10
9
9
9
9
9
9
9
9
9
9
9
9
9
9
9
9
9
9
9
10
10
10
10
10
10
9
9
9
9
9
9
8
8
8
8
7
7
6
6
7
7
7
8
7
7
6
6
6
6
6
7
7
8
8
9
9
10
10
10
10
10
10
10
10
10
10
10
9
9
9
9
9
9
9
9
9
9
9
9
9
9
9
9
9
9
9
9
9
9
9
9
9
9
9
9
9
9
9
9
9
9
9
9
9
9
9
9
9
9
9
9
9
9
9
9
9
9
9
9
9
9
9
9
9
9
9
9
9
9
9
9
9
9
9
9
10
8
8
8
7
7
7
7
7
7
7
7
7
7
7
7
7
6
6
6
6
6
6
6
6
6
7
7
7
7
7
7
7
7
7
7
7
7
7
7
7
7
7
7
7
7
7
7
7
7
7
7
6
6
6
6
6
7
7
7
8
6
6
6
6
6
6
6
6
6
6
6
6
7
7
7
7
7
7
7
7
7
7
7
7
7
7
7
7
7
7
7
7
7
7
7
7
7
7
7
7
7
7
7
7
7
7
7
7
7
7
7
7
7
7
7
7
8
8
9
9
9
9
9
9
9
9
9
10
10
10
11
11
11
10
10
10
11
11
11
11
11
11
11
11
11
11
11
11
11
11
11
11
11
11
11
11
11
11
10
10
10
10
9
9
9
9
9
9
9
9
9
9
9
8
8
8
8
8
8
8
8
8
8
8
8
7
7
7
7
7
7
7
7
7
7
7
7
7
6
6
6
6
6
6
6
6
7
7
7
7
7
7
7
7
7
7
7
7
7
7
9
9
9
9
9
9
9
9
9
9
9
9
9
9
9
10
10
10
10
10
9
9
9
9
9
9
9
8
8
8
8
8
8
8
7
7
7
7
7
7
7
7
7
6
6
6
6
6
6
6
6
6
6
6
6
6
6
6
6
5
5
5
5
5
6
6
6
6
6
6
6
6
6
6
6
6
6
6
6
6
6
6
6
7
6
6
6
7
7
7
7
7
8
8
9
9
9
9
8
8
7
7
7
7
7
7
7
7
7
7
7
7
7
7
7
7
7
7
7
7
7
7
7
7
8
8
8
8
8
8
8
8
9
9
9
9
9
9
10
10
11
11
11
11
10
10
10
10
10
10
10
10
10
10
10
10
10
10
10
10
10
11
11
11
11
11
10
10
10
10
10
10
10
10
11
11
11
11
11
11
11
11
11
11
12
12
12
12
12
12
12
12
12
12
12
12
12
12
12
12
12
12
12
12
12
12
12
12
11
11
11
11
11
11
11
11
11
11
11
11
11
11
11
11
11
11
11
11
11
12
12
12
12
12
12
12
12
12
12
12
12
12
12
12
12
13
14
14
14
14
14
14
14
14
14
14
14
14
14
14
14
14
14
14
14
14
14
14
14
14
14
14
14
14
14
14
14
14
14
14
14
14
14
14
14
14
14
14
13
13
13
14
14
14
14
14
15
15
15
15
15
15
14
14
14
14
14
13
12
12
12
15
15
15
15
16
16
16
16
16
16
16
16
16
16
16
16
16
16
16
16
16
16
16
16
15
15
15
15
15
15
15
15
15
14
14
14
14
14
14
14
14
14
14
14
14
14
15
15
15
15
14
14
14
14
14
15
16
16
16
16
16
16
16
16
17
17
17
17
16
16
16
16
15
15
15
15
15
15
15
15
15
15
15
15
15
15
14
14
14
14
14
14
14
14
14
14
14
14
14
14
14
14
14
14
14
13
13
13
13
13
13
12
12
14
14
14
14
14
14
14
14
14
14
14
14
14
14
14
14
14
14
14
14
14
14
13
13
13
12
12
12
12
12
12
12
12
12
13
13
13
13
13
13
13
14
14
14
14
14
12
12
12
12
12
12
12
12
12
12
12
12
12
12
13
13
13
13
13
13
13
13
13
13
13
13
13
12
12
12
12
12
12
12
12
12
12
12
12
12
12
12
12
12
12
12
12
12
12
12
12
11
11
12
13
13
13
14
14
14
14
14
14
14
13
13
13
13
13
13
13
14
14
13
13
13
13
12
12
12
12
12
12
12
12
12
12
13
12
12
12
12
12
12
11
11
11
12
13
13
13
12
13
13
13
13
13
13
13
13
13
13
13
13
13
13
13
13
13
12
12
11
11
11
11
11
11
11
11
11
11
11
11
11
11
11
11
11
11
11
11
11
11
11
11
11
11
11
11
11
11
11
11
11
11
11
11
11
11
11
11
12
12
12
12
12
12
14
14
14
14
14
14
14
14
15
15
15
15
15
15
15
15
15
15
15
15
14
14
14
14
14
14
13
13
13
14
14
14
12
12
12
12
11
11
11
11
11
11
11
11
11
10
11
11
11
11
11
11
11
11
11
11
11
11
11
11
11
11
11
11
12
11
11
11
11
11
11
11
11
11
11
11
11
11
11
11
11
11
11
11
11
11
11
11
12
12
12
12
11
11
11
12
12
12
12
12
13
13
13
13
13
13
13
13
14
14
14
13
13
13
13
13
13
13
13
13
13
13
13
13
13
13
13
13
13
13
13
14
14
13
13
13
13
13
13
13
13
13
13
13
13
13
13
13
13
13
13
13
13
13
13
13
13
13
13
14
15
15
15
15
15
15
15
15
15
15
15
15
14
14
14
14
13
13
13
13
14
15
15
14
14
13
13
13
13
13
13
14
14
14
14
14
14
14
14
14
14
14
14
14
14
14
14
14
13
13
13
13
13
13
13
13
13
14
14
14
14
15
15
15
15
15
15
15
15
15
15
15
15
15
15
15
16
15
14
17
17
17
17
17
17
17
17
17
17
17
17
17
17
17
17
17
17
17
17
17
17
17
17
16
16
16
16
15
15
15
15
15
15
15
15
15
15
15
15
15
15
15
15
15
15
15
15
15
15
15
15
15
15
15
15
15
15
15
15
15
15
15
15
15
15
15
15
15
15
15
15
15
15
15
15
15
15
15
15
15
15
15
15
15
15
15
15
15
15
15
15
15
15
15
15
15
15
15
15
15
15
15
15
15
15
15
15
15
15
15
17
17
17
17
17
17
17
17
17
17
17
16
16
16
16
16
14
14
14
14
13
13
13
13
12
12
11
12
12
12
12
12
12
12
12
12
12
12
12
12
12
12
12
12
12
12
12
12
12
12
12
12
12
12
12
12
12
12
12
12
12
12
12
12
12
12
12
12
12
12
12
12
11
11
11
11
11
11
11
11
11
11
11
10
9
9
9
9
9
9
9
9
9
9
9
9
9
9
9
9
9
9
9
9
8
8
8
8
8
8
9
9
9
9
9
8
7
8
8
8
8
8
8
8
8
8
8
8
8
8
8
8
8
9
9
9
9
9
9
9
8
7
7
7
7
7
7
7
7
7
7
7
7
7
7
7
7
7
7
7
7
7
7
7
7
7
7
7
7
6
6
6
6
6
6
6
6
6
6
6
6
6
6
6
6
6
6
6
6
6
6
6
5
5
5
5
4
4
4
4
4
3
3
3
3
3
3
3
3
3
3
3
3
3
3
3
3
4
4
4
4
4
4
4
4
4
4
4
4
4
4
4
5
5
5
6
6
6
6
6
6
6
6
6
6
6
6
6
6
7
7
7
7
7
6
6
6
6
6
6
6
6
6
6
6
6
6
6
6
6
6
6
6
6
6
6
6
7
6
6
6
6
6
6
7
7
8
8
8
8
8
8
10
10
10
10
10
10
10
10
10
10
10
10
10
10
10
10
10
10
10
10
11
11
10
10
10
11
11
11
11
11
13
13
13
13
13
13
13
13
13
13
13
13
13
12
12
12
12
12
12
12
12
12
12
12
12
12
12
12
12
12
12
12
12
12
12
12
12
12
12
12
12
12
12
12
12
12
12
12
12
12
12
12
12
12
12
12
12
11
11
11
11
11
11
11
11
11
11
11
11
11
11
12
12
12
12
12
12
12
12
12
12
12
12
12
12
12
12
12
12
12
12
12
12
12
12
12
12
12
12
12
12
12
12
11
11
11
11
11
11
11
11
11
11
11
11
11
11
11
11
11
11
11
11
11
11
11
11
11
11
11
11
11
12
12
12
12
12
12
12
12
12
12
12
11
11
11
11
11
11
11
10
10
10
10
10
10
10
9
9
9
8
8
8
8
8
8
8
8
8
8
8
8
8
8
8
8
8
8
8
8
8
8
8
8
8
8
8
8
8
8
9
9
9
9
9
8
8
7
7
7
7
7
7
7
6
6
6
6
6
6
6
6
6
6
6
6
6
6
6
6
6
6
6
7
7
7
7
7
7
6
6
6
6
6
6
6
6
7
7
7
7
7
7
7
7
8
8
8
8
8
8
8
8
9
8
8
6
6
6
6
6
6
6
7
8
8
8
8
8
8
8
8
8
8
8
8
8
8
8
7
8
8
8
8
8
8
8
8
8
8
8
8
8
8
8
8
8
8
8
8
8
8
8
8
8
8
8
8
8
8
8
9
9
9
9
9
9
9
9
9
9
9
9
9
9
9
9
9
9
9
9
9
9
9
9
9
9
9
9
9
9
9
9
9
9
9
9
9
9
9
9
9
9
8
8
8
8
8
8
8
8
8
8
8
7
7
8
8
8
10
10
10
10
10
10
10
10
10
10
10
10
10
10
9
9
9
9
9
8
8
8
7
7
7
7
7
7
7
7
7
7
7
7
7
7
7
7
7
7
7
7
7
7
7
7
9
9
9
9
9
9
10
10
10
10
11
10
10
10
10
10
10
10
11
12
15
15
15
15
15
15
15
15
15
15
15
15
15
15
15
15
15
15
15
15
15
15
14
13
12
12
12
12
12
12
12
12
12
12
12
12
12
12
12
12
12
12
12
12
12
12
12
12
12
12
12
13
15
15
15
15
14
15
15
15
15
15
16
16
16
16
16
14
13
13
13
13
13
13
13
13
13
13
13
13
13
13
13
13
13
13
13
12
12
12
12
12
12
12
12
12
12
12
12
12
12
12
11
12
12
12
12
12
12
12
12
12
12
12
12
12
12
12
12
12
12
11
11
11
11
10
11
11
11
11
11
11
11
11
11
11
11
11
10
10
10
10
10
10
10
10
10
9
10
10
10
10
9
9
9
9
9
9
9
9
9
9
9
9
9
9
9
9
11
11
11
11
11
11
11
11
11
11
11
11
11
11
11
11
11
11
11
11
11
10
11
11
11
11
11
11
11
11
11
11
11
11
11
11
11
10
10
10
10
10
10
11
11
11
11
11
11
11
11
11
12
12
12
12
12
11
10
10
10
10
10
10
10
10
10
10
11
11
11
11
11
11
10
10
10
10
10
10
10
10
10
10
10
10
10
10
10
10
10
10
10
10
10
10
10
10
10
10
10
9
9
9
10
10
10
10
10
11
11
11
11
11
11
11
10
10
10
10
10
12
14
14
14
14
14
14
14
14
15
15
15
15
15
15
15
15
15
15
15
15
15
15
15
15
15
15
15
15
15
15
15
15
15
15
15
15
15
15
15
15
15
15
15
15
15
15
15
15
15
15
15
15
15
15
15
15
14
15
15
15
15
14
14
14
14
14
13
13
13
13
13
13
13
13
13
13
13
13
13
13
13
13
13
13
13
13
13
14
14
14
14
14
15
15
16
16
16
16
16
16
15
14
14
14
14
14
14
14
14
14
14
14
14
14
14
14
14
14
14
14
14
13
13
13
13
13
13
13
14
14
14
14
14
14
13
13
13
14
14
14
14
14
14
14
14
14
13
13
13
13
13
13
13
13
13
13
13
13
13
13
13
13
13
13
13
13
13
12
12
12
11
11
11
11
11
13
13
13
14
14
14
14
15
15
15
15
15
15
16
15
15
15
15
15
15
15
15
17
17
17
17
17
17
17
17
17
17
17
17
17
17
17
17
17
17
17
17
17
17
17
17
17
17
17
16
16
16
16
16
16
16
16
16
16
16
16
16
16
15
15
15
15
15
15
15
15
14
14
14
14
14
14
14
14
14
14
14
14
14
14
14
14
12
12
12
12
12
12
12
12
12
12
12
14
14
14
14
14
14
13
13
13
13
13
13
13
13
13
12
12
12
13
12
12
12
12
12
12
12
12
12
12
11
11
11
11
11
11
11
12
12
12
11
11
11
11
11
11
11
10
10
10
10
10
10
10
10
10
9
9
9
9
8
8
9
9
9
9
9
9
9
9
9
9
9
9
9
10
10
10
10
10
10
10
10
10
9
9
9
9
9
9
9
9
9
10
10
11
12
13
13
13
13
13
13
13
15
14
16
16
16
16
16
14
14
14
14
14
14
14
14
14
14
14
14
14
14
14
14
14
13
13
13
13
13
13
13
14
14
14
14
14
14
14
14
14
14
15
15
15
15
15
15
15
15
15
15
15
15
15
15
15
15
15
15
15
16
16
16
16
17
17
18
18
19
19
19
19
19
20
21
21
21
21
21
20
20
20
20
20
20
20
21
21
21
21
21
21
21
21
21
21
21
22
22
22
22
22
22
22
22
22
22
22
23
23
23
23
23
23
23
22
22
22
23
23
23
23
23
23
23
23
23
23
23
22
22
22
23
23
23
23
23
23
23
23
23
21
21
21
21
22
22
22
22
23
23
23
23
23
23
23
23
23
23
23
23
23
23
23
23
23
23
23
23
23
23
23
23
23
23
23
23
23
24
23
23
23
23
23
23
23
23
23
29
31
31
30
30
35
38
140
313
335
345
369
386
396
405
414
438
458
469
471
474
478
501
503
521
544
553
550
565
565
567
583
609
612
618
625
626
629
630
633
635
690
694
708
715
725
741
750
751
755
757
762
764
786
816
826
838
838
844
848
857
859
872
894
904
908
908
909
945
950
950
963
980
998
999
1003
1009
1012
1019
1028
1030
1030
1035
1047
1070
1082
1083
1084
1084
1084
1084
1094
1116
1117
1143
1143
1145
1145
1146
1146
1151
1149
1149
1146
1159
1160
1160
1166
1168
1168
1177
1179
1184
1192
1192
1190
1187
1201
1190
1189
1183
1182
1182
1184
1195
1197
1200
1200
1204
1199
1204
1206
1204
1203
1209
1213
1213
1211
1218
1224
1219
1228
1227
1231
1232
1235
1243
1243
1248
1253
1255
1258
1256
1256
1260
1274
1291
1302
1303
1307
1300
1297
1297
1288
1292
1300
1241
1244
1255
1254
1211
1203
1206
1207
1218
1151
1119
1115
1118
1113
1142
1144
1153
1142
1136
1132
1128
1147
1155
1157
1183
1200
1206
1205
1207
1207
1213
1213
1213
1214
1215
1223
1221
1221
1223
1224
1227
1212
1061
1029
1005
1009
955
940
940
938
941
938
980
969
959
951
951
953
953
983
984
982
969
957
945
945
953
969
966
987
979
969
971
969
971
970
990
993
1014
1005
1028
1017
1013
1009
1009
1010
1010
1017
1017
1017
1016
972
993
1000
1011
1008
1007
1018
1015
1066
1068
1069
1088
1089
1090
1090
1092
1093
1094
1095
1094
1094
1096
1096
1112
1114
1136
1147
1148
1154
1142
1139
1119
1118
1129
1130
1132
1131
1131
1130
1134
1136
1136
1138
1159
1164
1169
1168
1163
1164
1165
1165
1165
1167
1170
1171
1168
1166
1161
1163
1163
1161
1161
1166
1164
1145
1088
1016
1007
1007
1000
1005
1003
1004
1000
999
999
1008
1011
1040
985
968
918
919
897
895
895
894
886
902
894
892
889
889
888
886
890
898
898
904
908
913
916
917
916
907
903
898
898
898
894
905
905
909
914
917
917
916
920
925
926
928
915
921
913
904
894
899
922
923
918
915
916
916
917
951
962
946
957
891
883
886
880
881
860
868
870
856
840
824
803
716
718
712
699
695
711
709
718
716
713
711
713
716
743
748
748
747
747
756
756
769
772
777
786
785
805
810
819
821
823
824
823
823
821
821
842
854
860
863
864
835
844
835
838
831
836
842
837
842
841
844
859
862
868
869
870
873
874
870
870
870
870
871
880
883
883
893
892
896
894
922
933
932
928
928
928
950
971
973
972
974
974
952
952
955
954
952
953
960
965
996
1002
1004
1004
999
993
993
989
987
1006
1011
1024
1034
1037
1038
1031
1030
1034
1044
1054
1053
1047
1045
1046
1053
1053
1057
1058
1058
1059
1059
1063
1070
1071
1071
1071
1061
1062
1060
1075
1080
1069
1041
1018
1011
993
991
989
984
983
987
997
999
999
1002
997
937
913
911
906
905
893
894
894
910
919
922
919
920
920
910
897
890
883
856
836
833
834
832
834
838
844
847
851
855
857
860
873
876
885
886
892
884
881
881
877
877
877
875
893
897
901
895
886
901
896
894
892
891
893
897
918
921
925
928
928
933
908
907
926
922
919
925
894
893
902
894
891
892
904
904
903
903
886
879
895
897
895
897
913
918
918
923
925
914
903
893
896
884
868
860
809
807
810
828
831
832
831
828
830
834
828
832
832
852
881
893
910
913
910
910
911
910
908
915
915
919
922
922
922
932
939
940
940
940
936
936
938
951
958
957
957
957
957
956
957
967
968
974
978
983
988
989
994
997
999
999
1000
999
1002
1002
1002
1002
1003
1004
1004
1005
1006
1006
1010
1013
1016
1017
1018
1019
1017
1001
1004
975
981
978
981
966
959
957
957
971
975
974
972
971
970
970
970
969
926
918
906
902
897
897
897
896
890
881
883
889
910
911
913
918
920
925
927
926
940
942
942
945
947
950
951
991
988
986
1006
1054
1061
1058
1065
1069
1044
1044
996
1003
1080
1082
1081
1084
1078
1109
1107
1160
1179
1294
1301
1273
1254
1259
1255
1273
1280
1261
1258
1255
1285
1267
1261
1261
1238
1222
1232
1136
1135
1124
1124
1029
1025
1027
1011
1021
1016
1017
1037
1038
1029
1030
1032
1039
1050
1051
1056
1065
1066
1068
1071
1073
1079
1089
1088
1092
1105
1115
1121
1125
1137
1148
1149
1152
1157
1173
1186
1186
1189
1189
1189
1196
1202
1203
1208
1215
1219
1226
1261
1283
1314
1316
1315
1338
1390
1390
1397
1409
1415
1428
1376
1376
1350
1352
1341
1359
1380
1384
1390
1384
1389
1376
1379
1378
1376
1416
1443
1446
1446
1447
1445
1443
1452
1451
1451
1448
1451
1421
1419
1416
1380
1366
1359
1302
1302
1309
1312
1308
1310
1313
1314
1314
1320
1360
1361
1363
1363
1362
1364
1364
1392
1398
1398
1399
1402
1397
1398
1392
1395
1386
1398
1392
1388
1380
1379
1382
1383
1386
1397
1403
1405
1408
1404
1391
1389
1388
1390
1391
1402
1407
1423
1423
1426
1427
1427
1427
1427
1427
1430
1436
1436
1435
1433
1435
1435
1438
1431
1432
1434
1433
1448
1450
1452
1457
1463
1462
1456
1459
1472
1473
1475
1487
1464
1468
1470
1461
1456
1406
1404
1392
1366
1350
1359
1362
1358
1363
1362
1338
1343
1313
1312
1305
1276
1282
1213
1213
1213
1205
1211
1218
1237
1237
1233
1250
1249
1250
1249
1259
1261
1272
1218
1229
1141
1144
1125
885
859
856
864
871
884
897
903
901
904
904
910
916
914
904
911
914
910
903
891
897
905
916
910
927
917
924
927
907
905
924
939
940
963
963
957
957
986
978
989
997
994
989
989
999
1022
1044
1120
1134
1136
1160
1155
1178
1184
1198
1199
1202
1213
1228
1248
1249
1249
1245
1256
1261
1279
1297
1303
1303
1301
1303
1311
1327
1337
1338
1338
1350
1366
1375
1380
1378
1377
1374
1410
1410
1425
1440
1455
1453
1463
1461
1464
1463
1470
1475
1480
1527
1546
1550
1551
1552
1555
1553
1555
1573
1575
1565
1623
1601
1594
1588
1600
1610
1622
1642
1653
1653
1650
1648
1653
1674
1722
1717
1693
1699
1699
1708
1699
1719
1725
1725
1701
1651
1641
1634
1637
1693
1691
1702
1728
1737
1739
1743
1784
1782
1782
1784
1792
1797
1809
1813
1812
1813
1814
1827
1852
1861
1861
1866
1861
1854
1839
1855
1855
1865
1867
1867
1875
1874
1875
1878
1895
1887
1879
1874
1872
1878
1886
1897
1916
1922
1932
1945
1956
1962
1956
1955
1955
1953
1963
1977
1987
1984
1983
1973
1960
1957
1948
1946
1928
1930
1901
1911
1896
1893
1890
1851
1853
1872
1829
1830
1826
1915
1902
1837
1838
1844
1796
1805
1658
1641
1650
1653
1634
1598
1605
1597
1560
1482
1451
1447
1449
1468
1468
1493
1493
1560
1559
1564
1570
1567
1591
1570
1566
1545
1524
1524
1556
1574
1586
1608
1641
1637
1633
1634
1607
1573
1568
1568
1572
1576
1576
1575
1619
1620
1629
1626
1629
1636
1651
1642
1639
1625
1618
1609
1519
1494
1494
1471
1458
1461
1494
1489
1487
1483
1482
1422
1445
1444
1445
1433
1439
1427
1429
1432
1431
1435
1427
1431
1427
1424
1439
1460
1465
1468
1463
1440
1419
1422
1423
1424
1424
1432
1434
1439
1442
1437
1436
1442
1448
1496
1500
1503
1505
1506
1530
1547
1563
1568
1574
1574
1577
1578
1581
1584
1588
1598
1600
1612
1623
1632
1650
1652
1657
1659
1662
1666
1703
1727
1736
1737
1737
1736
1760
1787
1820
1827
1830
1838
1838
1868
1874
1874
1879
1889
1888
1897
1898
1912
1913
1914
1911
1883
1885
1888
1908
1915
1900
1935
1958
1964
1964
1955
1952
1951
1903
1904
1912
1907
1916
1823
1785
1685
1689
1579
1582
1600
1587
1582
1595
1621
1636
1631
1636
1641
1643
1643
1642
1643
1640
1646
1649
1649
1648
1682
1680
1699
1683
1693
1705
1687
1691
1677
1701
1699
1710
1692
1686
1683
1691
1683
1681
1670
1668
1637
1568
1546
1546
1550
1540
1537
1529
1519
1514
1481
1469
1480
1493
1483
1479
1479
1465
1465
1465
1464
1486
1484
1487
1480
1485
1484
1485
1486
1486
1485
1484
1481
1480
1496
1509
1543
1537
1532
1532
1534
1541
1545
1550
1552
1550
1553
1540
1537
1540
1538
1533
1511
1485
1476
1440
1417
1357
1320
1279
1301
1306
1301
1316
1320
1321
1318
1317
1321
1321
1322
1320
1318
1321
1321
1317
1289
1281
1279
1279
1259
1284
1276
1266
1255
1242
1243
1243
1242
1236
1238
1241
1236
1221
1208
1201
1198
1195
1195
1195
1206
1195
1190
1189
1168
1170
1174
1170
1169
1162
1155
1165
1163
1166
1158
1140
1118
1118
1117
1127
1125
1133
1150
1135
1145
1119
1119
1139
1101
1076
1053
997
969
948
941
965
942
944
939
939
934
944
967
975
974
970
968
965
967
969
969
966
973
951
947
941
932
899
868
880
876
887
898
884
825
842
835
835
831
835
836
831
827
826
830
838
836
831
850
852
853
856
865
873
877
879
881
882
893
884
868
869
854
851
849
855
852
851
858
842
826
824
825
827
828
832
843
848
848
845
849
859
859
862
881
885
891
900
901
898
894
894
892
888
893
903
904
905
904
902
912
920
927
930
935
941
958
962
966
969
974
973
982
1005
1015
1011
1053
1059
1059
1059
1057
1050
1056
1058
1058
1056
1056
1065
1077
1078
1081
1082
1082
1084
1064
1100
1105
1102
1085
1083
1090
1088
1092
1096
1096
1117
1119
1125
1104
1106
1102
1077
1074
1073
1073
1092
1104
1104
1111
1124
1148
1154
1161
1164
1164
1179
1178
1192
1194
1209
1211
1207
1201
1203
1201
1219
1217
1217
1209
1211
1220
1223
1236
1233
1227
1237
1238
1248
1244
1246
1247
1262
1264
1271
1271
1271
1276
1278
1279
1279
1279
1280
1315
1319
1332
1328
1329
1341
1317
1308
1316
1308
1307
1314
1297
1278
1297
1332
1261
1226
1201
1163
1149
1145
1199
1205
1201
1201
1210
1220
1219
1291
1295
1297
1293
1271
1247
1256
1261
1280
1286
1295
1280
1277
1261
1255
1279
1289
1305
1305
1305
1319
1320
1322
1334
1362
1388
1389
1386
1417
1401
1414
1415
1419
1411
1422
1427
1395
1395
1394
1422
1423
1444
1450
1451
1453
1458
1485
1507
1531
1533
1534
1534
1559
1564
1576
1575
1581
1574
1568
1570
1582
1585
1576
1577
1567
1572
1573
1575
1578
1579
1577
1577
1607
1609
1617
1641
1647
1667
1674
1674
1686
1688
1688
1688
1686
1688
1685
1688
1689
1689
1708
1713
1700
1703
1694
1695
1699
1687
1693
1692
1691
1681
1704
1695
1696
1697
1688
1679
1675
1672
1661
1633
1630
1617
1653
1668
1670
1668
1674
1677
1682
1680
1684
1683
1706
1700
1695
1709
1710
1715
1712
1726
1767
1761
1779
1781
1798
1801
1784
1779
1772
1771
1775
1782
1811
1834
1839
1843
1844
1860
1842
1826
1801
1764
1776
1767
1757
1755
1791
1784
1788
1781
1742
1739
1737
1763
1775
1772
1778
1781
1777
1801
1812
1818
1820
1817
1819
1814
1805
1802
1811
1805
1833
1850
1858
1785
1758
1695
1691
1724
1708
1689
1659
1571
1382
1374
1360
1359
1370
1381
1412
1411
1392
1396
1368
1366
1366
1382
1380
1398
1395
1393
1391
1387
1384
1395
1400
1404
1404
1406
1407
1410
1415
1412
1413
1416
1422
1423
1433
1435
1445
1438
1470
1473
1477
1500
1539
1560
1556
1556
1558
1558
1557
1570
1576
1576
1588
1604
1601
1598
1595
1615
1610
1611
1581
1587
1575
1583
1600
1617
1667
1702
1699
1705
1715
1713
1713
1713
1713
1717
1725
1732
1738
1783
1792
1791
1806
1811
1829
1843
1858
1874
1891
1862
1846
1852
1857
1874
1883
1867
1869
1883
1884
1884
1880
1882
1876
1883
1868
1792
1796
1648
1639
1616
1549
1530
1471
1456
1490
1545
1544
1546
1534
1523
1517
1502
1500
1509
1515
1499
1514
1518
1512
1512
1511
1516
1517
1518
1547
1547
1551
1556
1567
1567
1561
1569
1563
1564
1566
1557
1557
1555
1556
1564
1571
1575
1581
1585
1585
1576
1576
1582
1581
1580
1600
1605
1618
1624
1633
1629
1628
1600
1542
1523
1523
1535
1545
1552
1547
1576
1583
1591
1593
1598
1601
1609
1607
1607
1622
1625
1627
1630
1630
1632
1658
1699
1700
1703
1704
1704
1702
1702
1703
1702
1698
1713
1705
1708
1707
1708
1708
1710
1724
1727
1730
1733
1745
1733
1725
1726
1695
1672
1567
1546
1470
1427
1381
1368
1357
1352
1367
1369
1383
1382
1370
1381
1374
1359
1359
1363
1370
1360
1266
1215
1158
1162
1149
1146
1150
1147
1145
1141
1139
1127
1126
1130
1123
1116
1105
1094
1096
1090
1117
1113
1106
1108
1111
1110
1111
1113
1113
1113
1105
1104
1101
1100
1111
1135
1148
1151
1151
1156
1165
1165
1163
1166
1166
1169
1171
1175
1178
1182
1182
1149
1130
1163
1134
1137
1131
1126
1130
1130
1148
1152
1158
1151
1150
1149
1148
1148
1146
1145
1123
1124
1130
1121
1120
1121
1122
1124
1121
1097
1090
1090
1064
1061
1092
1106
1066
1063
1038
1035
1035
1054
1049
1063
1084
1082
1079
1076
1064
1032
1023
1023
981
980
977
979
965
964
974
972
969
966
966
967
967
981
985
996
1015
1023
1022
1022
1025
1028
1037
1046
1063
1089
1100
1100
1100
1106
1133
1144
1145
1150
1158
1162
1166
1163
1163
1166
1166
1170
1156
1148
1150
1155
1169
1183
1213
1231
1231
1236
1243
1255
1252
1261
1267
1260
1259
1259
1288
1311
1336
1332
1316
1291
1291
1293
1295
1302
1304
1320
1326
1324
1319
1316
1324
1331
1386
1389
1389
1390
1391
1390
1390
1414
1428
1422
1431
1432
1439
1443
1463
1465
1457
1457
1519
1521
1547
1561
1573
1558
1558
1568
1569
1595
1595
1594
1588
1589
1591
1605
1611
1607
1659
1680
1684
1668
1665
1664
1671
1678
1701
1723
1735
1739
1726
1723
1727
1740
1778
1816
1784
1775
1741
1743
1748
1748
1749
1748
1755
1777
1778
1778
1796
1797
1802
1787
1770
1768
1785
1790
1785
1789
1794
1792
1787
1796
1812
1860
1880
1804
1785
1745
1773
1791
1823
1837
1797
1778
1801
1778
1784
1778
1775
1773
1774
1770
1760
1757
1725
1718
1707
1694
1701
1708
1706
1705
1703
1701
1700
1697
1700
1694
1688
1670
1659
1671
1672
1672
1674
1674
1675
1681
1682
1683
1683
1683
1679
1691
1683
1683
1680
1691
1682
1690
1694
1697
1695
1691
1652
1621
1608
1612
1606
1604
1608
1597
1599
1597
1618
1614
1609
1611
1612
1621
1625
1592
1595
1585
1590
1588
1592
1589
1600
1599
1599
1598
1595
1594
1576
1565
1556
1553
1554
1567
1549
1537
1545
1539
1529
1532
1548
1537
1552
1550
1487
1407
1409
1375
1411
1408
1364
1281
1268
1290
1291
1301
1302
1311
1313
1312
1328
1350
1350
1348
1336
1330
1316
1316
1307
1226
1183
1166
1166
1168
1192
1190
1218
1248
1240
1241
1287
1265
1262
1267
1250
1201
1167
1153
1090
1093
1104
1120
1141
1143
1133
1134
1118
1118
1118
1146
1150
1171
1174
1161
1165
1165
1171
1191
1207
1206
1209
1216
1220
1232
1247
1243
1242
1249
1246
1250
1254
1271
1281
1286
1289
1292
1298
1301
1311
1311
1318
1320
1323
1332
1337
1342
1341
1342
1343
1350
1362
1368
1376
1376
1369
1383
1380
1386
1398
1403
1420
1425
1422
1428
1433
1453
1457
1463
1457
1453
1463
1494
1497
1510
1511
1511
1528
1545
1567
1571
1570
1569
1568
1558
1557
1559
1569
1582
1563
1532
1520
1525
1547
1553
1542
1515
1468
1461
1403
1406
1415
1418
1429
1436
1451
1454
1459
1453
1454
1442
1445
1440
1440
1457
1472
1476
1475
1481
1479
1475
1462
1454
1448
1446
1534
1540
1542
1546
1541
1548
1554
1549
1564
1580
1582
1581
1568
1566
1566
1568
1570
1597
1638
1618
1592
1595
1491
1499
1499
1503
1499
1526
1533
1490
1471
1469
1442
1437
1442
1464
1465
1464
1470
1466
1469
1488
1502
1502
1500
1506
1506
1513
1516
1516
1517
1517
1522
1526
1528
1535
1511
1533
1489
1404
1404
1413
1415
1407
1350
1345
1344
1326
1319
1312
1303
1303
1306
1294
1291
1290
1288
1288
1296
1296
1337
1338
1347
1349
1352
1353
1356
1361
1361
1376
1378
1374
1374
1382
1387
1388
1389
1404
1412
1406
1400
1372
1367
1359
1361
1371
1362
1394
1405
1398
1398
1402
1446
1460
1463
1453
1443
1441
1421
1423
1438
1440
1441
1489
1468
1453
1481
1499
1493
1490
1496
1499
1498
1501
1499
1499
1517
1518
1568
1575
1587
1589
1573
1592
1598
1599
1599
1622
1650
1649
1653
1649
1626
1624
1604
1612
1636
1653
1657
1658
1642
1642
1647
1628
1637
1626
1558
1540
1564
1537
1527
1525
1521
1514
1515
1515
1509
1520
1498
1421
1374
1365
1372
1370
1371
1371
1379
1377
1434
1425
1415
1413
1412
1407
1404
1405
1409
1414
1421
1427
1432
1438
1439
1443
1454
1455
1473
1474
1470
1471
1488
1503
1506
1508
1508
1507
1507
1507
1506
1508
1510
1510
1522
1525
1538
1541
1544
1552
1558
1579
1582
1593
1606
1612
1614
1608
1605
1608
1614
1614
1624
1624
1643
1641
1646
1623
1614
1612
1630
1633
1659
1661
1659
1659
1664
1665
1667
1672
1665
1649
1661
1636
1643
1646
1636
1624
1544
1534
1498
1487
1482
1480
1468
1463
1466
1374
1219
1200
1100
1064
1066
1040
1052
1064
1051
1048
1042
1036
1021
1011
994
972
971
975
983
981
981
982
988
988
990
990
989
988
992
997
1004
1005
1004
1004
1002
1002
1002
1005
1003
1006
1009
949
949
947
945
934
931
931
939
938
954
951
952
961
961
959
961
959
960
960
970
971
966
965
966
957
957
956
956
953
954
958
965
966
966
969
967
962
963
954
950
934
948
944
942
945
935
930
928
889
892
891
911
902
911
908
895
904
896
882
896
882
880
875
861
857
880
873
833
762
678
661
658
658
660
658
656
659
658
681
693
707
722
693
704
727
731
725
733
737
730
711
694
681
682
694
689
693
701
706
707
708
707
702
702
707
707
713
718
716
713
714
720
730
730
743
744
753
741
738
739
741
742
747
750
758
759
761
764
765
765
765
771
773
780
782
822
827
828
829
829
829
840
840
842
841
844
844
838
838
836
843
843
845
843
849
849
855
858
889
892
892
892
906
911
915
916
919
917
917
928
928
934
942
947
955
967
975
987
999
999
1001
1016
1011
1011
1019
1007
1002
996
995
994
981
983
989
989
993
1003
1015
1023
1032
1043
1044
1054
1059
1059
1059
1061
1070
1084
1088
1089
1089
1090
1090
1093
1091
1092
1149
1160
1158
1166
1154
1153
1154
1149
1148
1149
1153
1156
1161
1112
1112
1112
1107
1070
1047
1042
1035
1037
1017
1005
1006
1004
989
959
952
963
965
975
975
988
999
1001
1002
1002
1000
1000
1001
1002
1015
1023
1023
1024
1023
1019
1017
1023
1030
1029
1028
1038
1036
1036
1038
1043
1042
1042
1052
1058
1060
1059
1055
1051
1061
1064
1069
1054
1042
1042
1037
1031
1023
1026
1033
1028
1048
978
951
950
929
887
880
845
843
850
853
843
821
791
791
794
794
793
798
803
803
803
801
801
804
804
806
809
810
809
809
807
807
806
805
802
798
803
803
818
821
801
791
785
738
728
723
719
719
725
725
725
722
721
720
736
736
737
734
737
738
737
733
743
748
756
754
738
735
730
731
725
725
726
713
707
707
705
705
701
699
696
695
701
702
702
702
705
702
702
706
713
709
710
692
656
632
618
576
577
572
568
571
556
551
530
517
507
509
498
513
515
521
540
541
542
542
542
555
554
558
559
552
563
562
570
571
577
580
579
566
570
587
586
594
593
573
536
531
527
520
531
529
576
577
570
569
568
568
577
573
573
587
596
594
588
585
584
585
579
583
575
579
572
570
577
577
578
591
594
606
606
618
620
619
623
629
634
631
633
633
630
630
634
645
665
665
664
660
657
657
657
663
664
682
684
684
683
682
684
684
684
698
708
716
715
713
724
724
723
723
715
713
711
711
709
708
711
696
671
675
690
694
691
696
696
696
702
712
714
719
725
731
737
743
749
751
751
753
759
769
776
775
783
782
782
783
787
786
787
791
795
791
789
789
769
767
766
768
777
831
838
839
830
821
821
821
818
819
818
808
797
798
804
807
805
824
831
832
832
830
831
829
833
834
838
839
834
838
837
836
832
832
832
836
836
826
821
792
785
743
745
752
716
714
731
729
731
728
725
719
699
697
675
674
675
680
685
689
691
691
693
692
700
705
711
716
718
724
724
727
725
726
727
731
731
737
730
735
741
752
749
737
734
731
732
733
733
739
747
749
746
740
678
678
672
662
657
673
680
690
688
666
661
659
653
652
653
652
678
690
706
707
707
707
707
705
708
724
729
730
729
730
728
719
711
722
730
737
737
734
732
737
739
737
739
739
743
739
809
821
830
830
825
826
832
833
833
835
835
838
836
836
837
837
837
848
866
867
880
880
879
879
879
880
883
889
896
899
915
926
927
948
942
942
942
949
951
953
946
947
932
924
913
893
887
908
910
913
922
924
933
930
929
939
938
931
928
926
934
936
931
920
920
925
918
917
920
921
916
905
898
885
885
898
899
899
899
905
902
897
872
864
862
867
872
856
854
850
851
848
850
856
862
866
865
869
874
872
878
872
874
876
877
883
871
905
905
904
904
907
908
917
904
897
890
893
901
901
926
932
940
941
935
948
947
943
951
929
930
910
871
852
805
808
814
815
809
797
796
803
798
803
806
807
808
812
791
792
794
782
742
730
693
705
707
703
694
689
696
695
702
704
703
696
682
671
683
690
676
672
672
672
672
671
672
692
694
699
699
698
698
699
699
702
702
708
711
710
713
714
716
715
712
723
725
733
731
731
731
731
731
731
735
738
738
738
740
742
742
743
743
755
768
771
749
739
736
734
742
742
743
743
740
734
724
724
730
725
724
721
707
711
704
697
695
690
667
657
642
636
619
594
591
589
603
605
604
626
629
640
641
641
644
647
649
649
649
650
654
657
663
675
699
698
694
695
690
690
690
700
712
715
711
692
690
692
694
696
697
695
690
669
672
674
674
670
662
656
661
643
666
663
672
631
587
584
582
586
601
609
618
626
625
625
627
639
642
640
642
639
650
654
675
671
670
675
681
685
684
694
691
690
692
691
691
693
695
697
700
703
720
741
748
756
755
764
766
765
765
765
777
785
784
791
794
794
794
788
790
792
793
797
795
795
797
798
807
812
815
815
821
821
821
825
829
828
830
831
832
834
835
838
837
839
839
838
838
839
839
838
837
830
829
829
838
846
845
844
844
844
843
849
848
868
868
868
869
872
877
909
909
909
907
917
917
917
919
945
945
949
948
955
957
957
961
957
957
957
958
960
967
978
999
1011
1002
990
993
990
985
990
984
992
991
992
998
963
960
918
923
939
942
952
945
938
938
920
917
922
925
931
931
928
939
941
958
965
969
925
909
880
876
860
858
863
874
874
878
872
854
853
843
847
846
844
841
829
824
806
797
789
774
775
775
773
776
779
775
778
769
770
771
772
772
772
773
772
771
772
775
774
775
778
776
786
789
791
791
793
797
799
800
814
814
814
817
818
818
819
819
815
814
800
779
765
753
746
751
757
757
762
763
761
762
763
762
769
770
772
761
761
739
737
743
743
745
756
759
762
765
766
763
760
762
765
769
772
771
772
771
771
774
773
785
790
790
788
779
779
785
784
785
781
783
782
779
784
782
794
773
657
653
636
600
600
558
554
553
552
528
521
509
487
480
465
462
442
433
435
437
453
471
475
476
473
472
471
472
472
472
474
479
481
485
484
484
484
485
485
483
485
497
496
490
488
488
486
484
489
493
493
492
495
497
497
513
517
517
517
529
525
523
526
523
512
511
505
507
505
506
505
505
506
508
513
516
517
516
515
515
520
519
529
531
531
527
527
524
543
545
548
554
559
560
553
555
554
553
569
569
574
574
574
574
572
574
571
575
585
594
592
572
565
564
600
600
600
595
595
577
583
584
585
583
589
583
583
595
607
611
618
621
632
630
630
629
637
648
652
653
653
654
655
655
659
660
660
660
659
658
659
664
668
674
688
691
691
692
700
707
705
702
701
705
702
706
711
712
712
710
714
722
755
755
742
742
738
744
746
747
747
747
761
755
756
761
766
791
793
796
792
791
791
791
801
801
808
815
818
815
812
813
819
832
854
854
854
852
849
851
852
856
859
860
854
844
834
838
838
862
856
854
856
839
838
838
840
838
836
828
815
785
780
754
741
740
738
728
725
713
698
696
672
665
667
674
671
671
666
664
666
665
672
672
672
676
674
672
672
670
669
666
669
666
670
675
667
659
657
657
655
656
666
663
661
658
657
656
656
659
657
656
654
648
648
648
648
648
647
648
648
653
653
651
650
649
640
639
640
638
625
629
614
605
603
600
597
595
595
582
560
556
517
506
504
481
479
480
480
484
489
493
490
488
485
484
484
483
480
478
473
467
463
463
462
460
462
463
461
459
453
456
456
458
458
460
463
458
456
457
457
460
444
444
440
438
438
441
434
432
428
424
423
423
427
428
428
428
384
386
376
373
353
352
353
344
345
342
339
343
342
354
351
351
351
345
340
334
333
332
307
309
309
307
307
306
306
309
310
315
319
321
323
326
326
325
325
325
326
340
341
347
353
353
353
354
356
361
367
368
372
371
374
377
375
373
372
368
368
368
369
372
371
370
369
369
368
368
368
378
389
389
389
400
400
414
415
424
423
425
425
426
429
429
436
439
441
446
447
450
450
462
462
473
473
475
475
476
478
481
490
492
495
489
491
492
495
495
496
505
506
515
505
508
525
525
520
511
511
515
514
518
527
523
517
516
515
518
521
525
521
521
520
515
514
512
520
519
506
487
485
489
493
501
502
504
505
504
508
508
514
517
523
523
527
527
527
532
533
563
563
571
574
578
580
577
576
574
575
579
584
586
589
589
587
588
589
589
589
604
604
600
598
597
597
601
603
601
603
601
598
594
594
605
615
620
626
625
625
629
627
627
642
638
635
625
616
616
617
620
652
653
659
666
669
669
668
667
669
669
687
686
686
688
688
686
687
693
701
705
706
703
702
708
712
720
722
724
724
736
709
699
695
692
683
683
685
686
690
690
668
618
614
623
620
624
628
625
624
624
623
621
631
634
618
617
603
601
597
619
620
620
622
622
624
624
624
628
630
635
637
633
621
604
607
605
607
606
604
603
611
612
611
608
607
606
618
630
630
631
632
632
632
646
657
654
648
650
642
641
643
644
643
647
648
654
655
657
672
678
683
684
686
686
690
688
692
687
687
685
685
684
686
682
673
684
687
680
685
671
667
661
665
652
654
659
658
658
659
660
662
662
666
666
656
655
656
643
641
641
642
646
630
622
604
601
587
600
590
578
580
559
560
558
559
563
559
559
571
577
577
580
572
565
549
553
554
553
553
553
568
572
583
583
578
578
579
571
571
571
577
577
580
578
610
615
622
638
632
631
627
624
633
630
630
630
629
630
630
642
648
651
661
654
652
655
661
664
640
654
652
623
610
593
592
591
592
596
612
624
635
650
651
648
652
653
663
668
672
672
690
680
680
679
678
678
678
682
686
705
706
715
716
716
719
742
742
742
775
794
801
808
805
800
799
811
797
823
832
808
801
798
800
802
808
806
811
815
812
809
818
820
821
838
851
869
876
878
887
907
907
910
912
916
925
933
938
936
934
934
939
937
946
950
957
956
954
957
962
970
975
970
975
970
974
979
994
1000
1003
999
992
988
988
992
993
995
993
993
991
991
984
987
982
975
972
972
972
974
974
974
976
975
975
973
973
973
974
978
979
981
984
983
986
988
988
990
992
993
997
999
999
1000
1000
1000
1002
1006
1008
1001
1002
990
987
986
987
984
981
977
925
889
879
868
852
848
844
844
861
863
866
862
861
862
861
859
859
863
868
868
836
823
802
802
811
812
811
790
770
762
727
727
727
726
724
724
720
719
715
710
675
624
615
597
599
600
594
600
598
599
599
597
578
569
552
545
546
551
540
518
497
496
480
482
481
483
481
481
480
479
473
469
434
425
428
425
427
426
426
423
422
423
439
440
439
444
440
440
440
440
440
440
446
448
449
451
450
451
457
459
463
461
461
464
457
457
458
458
460
459
466
465
466
465
465
470
467
472
468
469
464
464
463
463
465
465
463
468
464
460
471
472
472
486
487
498
497
496
494
491
495
500
505
506
511
510
511
520
528
535
535
536
536
535
540
549
547
562
563
562
558
555
556
555
560
565
557
558
555
521
504
500
511
526
530
529
536
527
535
543
554
553
548
546
558
583
582
589
584
583
582
582
581
582
585
625
634
633
635
636
642
643
644
644
644
654
660
666
678
688
696
702
704
705
706
712
727
741
744
744
743
755
763
765
764
767
768
774
780
786
786
805
804
808
808
804
805
803
803
805
808
820
831
829
838
832
832
834
835
835
833
835
835
835
835
837
837
838
838
839
842
843
844
854
860
863
865
868
868
873
882
890
892
893
896
896
897
897
896
894
898
883
884
882
880
879
879
878
880
882
877
875
870
870
870
871
850
851
861
857
856
869
867
868
866
863
862
856
855
852
854
862
832
818
797
767
767
755
749
746
745
740
733
734
737
731
727
713
697
664
633
612
615
609
607
619
612
617
616
617
616
617
618
621
624
624
626
625
626
630
628
635
633
624
621
623
624
606
607
611
612
635
635
631
612
616
603
611
610
604
602
604
608
603
600
601
601
605
612
616
626
626
628
628
630
642
644
650
652
652
652
654
658
660
668
675
678
682
684
687
694
696
699
702
706
710
713
714
715
725
745
753
760
765
766
766
772
773
775
776
783
784
773
770
750
731
731
725
717
717
718
716
723
749
754
750
747
742
740
738
744
738
739
744
740
736
735
725
719
738
738
717
691
690
675
673
673
673
679
683
684
682
683
684
686
685
684
684
683
681
641
648
642
641
630
628
594
594
595
597
596
595
600
612
612
615
613
607
605
610
609
612
614
612
607
600
600
607
605
604
603
603
595
595
594
594
595
595
596
609
612
610
590
585
579
574
572
568
565
569
569
578
576
576
576
573
569
565
564
570
570
569
568
566
569
562
561
566
565
573
572
575
578
577
577
589
590
592
588
583
553
493
473
436
399
403
408
409
433
438
487
477
480
499
498
493
493
490
491
510
515
521
535
542
542
541
547
547
552
552
554
558
557
559
577
581
587
592
605
606
606
611
619
627
624
616
622
612
611
613
616
626
630
643
643
649
650
646
647
635
639
639
648
645
642
651
654
654
659
660
657
662
660
660
651
651
657
657
655
656
654
654
653
653
653
652
653
652
651
646
646
646
646
645
645
643
642
641
638
638
634
633
632
629
626
625
622
620
620
630
660
669
670
669
669
698
711
725
731
743
745
751
751
751
751
752
752
752
765
768
768
768
770
772
773
776
776
778
778
781
781
781
782
786
787
796
796
795
795
795
795
795
794
793
773
763
725
717
716
711
709
709
709
707
701
702
696
688
684
683
683
652
656
657
649
645
670
669
683
673
673
676
676
672
676
668
666
669
636
644
641
645
639
615
613
613
612
612
618
624
624
634
633
624
622
620
600
575
563
567
559
571
571
567
565
565
556
559
558
557
555
551
557
568
569
565
553
556
555
554
562
563
561
566
559
535
535
536
534
517
509
496
498
499
495
496
499
512
503
500
487
482
482
477
478
477
475
479
470
464
446
446
446
416
419
406
401
400
405
405
405
415
414
426
422
420
402
381
380
372
371
372
374
376
372
369
367
367
369
373
377
378
379
382
381
382
381
388
389
390
390
390
390
387
387
387
391
391
394
393
393
388
386
388
387
386
387
383
383
383
383
382
380
380
378
379
378
376
374
374
381
382
384
384
382
347
346
337
337
336
337
337
338
339
339
339
338
324
318
314
316
321
318
316
313
312
312
312
314
317
321
319
317
315
315
316
316
316
311
305
309
309
307
308
314
317
313
310
312
314
312
315
321
319
327
328
330
325
321
320
317
319
319
321
324
327
327
328
328
328
327
327
327
329
328
333
334
334
333
333
333
333
333
333
335
338
346
347
347
359
356
356
355
341
341
341
345
346
344
340
333
311
309
295
294
295
293
294
303
304
298
294
291
291
292
297
296
294
293
291
291
291
292
292
287
279
275
272
272
269
269
267
266
267
267
272
272
275
275
276
276
273
275
273
273
275
273
273
273
273
274
278
279
283
287
288
289
287
291
292
297
297
298
297
299
300
301
304
303
303
302
303
304
306
305
303
303
304
303
304
303
303
304
304
307
309
310
310
310
309
312
312
314
315
319
317
311
309
292
292
290
289
288
285
293
293
293
293
291
291
283
278
280
278
276
281
262
258
257
258
259
258
261
261
273
269
262
265
259
258
258
275
284
285
285
283
286
288
288
294
299
299
302
298
289
287
288
291
290
299
297
306
309
308
315
315
316
320
321
321
321
333
334
336
348
350
346
348
353
361
360
360
358
358
374
382
383
386
386
388
392
394
396
398
402
403
404
405
408
422
427
428
427
432
432
434
433
434
435
437
439
443
451
452
458
458
458
459
463
468
474
478
484
486
485
486
487
487
490
498
496
507
513
513
509
502
501
503
500
501
504
511
520
517
517
519
518
522
535
538
539
561
564
574
586
590
594
594
600
604
612
615
611
611
611
614
618
631
629
634
642
641
641
642
645
657
659
664
664
666
666
667
674
673
678
684
688
687
696
702
709
710
709
710
716
716
715
703
702
701
705
726
725
725
725
732
740
743
742
741
744
749
757
761
767
780
791
781
776
775
777
780
784
784
798
802
801
799
796
784
790
791
789
788
788
787
796
795
821
820
817
808
788
790
790
791
791
792
792
796
795
800
801
810
819
821
819
816
823
827
829
828
834
835
836
848
848
847
846
848
850
862
864
863
864
862
856
862
868
880
880
878
871
867
874
874
886
891
891
892
893
901
901
903
901
892
892
868
880
876
881
882
855
815
809
820
821
820
815
813
812
815
826
826
830
830
821
828
812
809
809
810
804
803
804
805
794
797
793
791
795
786
787
760
747
740
676
688
691
684
683
638
626
617
624
623
617
614
612
577
577
567
560
570
566
562
552
544
544
550
549
549
546
546
546
531
526
526
525
527
527
530
531
531
532
532
534
532
531
535
530
530
529
529
529
530
530
529
531
536
540
541
542
546
547
548
548
550
543
540
530
518
493
491
490
506
509
516
513
526
523
517
502
500
490
487
487
484
482
483
481
461
458
449
446
454
447
440
433
431
427
428
428
435
432
435
434
433
429
428
426
428
428
433
436
431
410
409
411
410
411
411
410
410
410
413
415
431
438
428
414
410
410
416
428
429
429
428
432
436
444
444
445
444
443
439
439
439
449
466
467
470
470
472
472
474
476
480
480
486
493
493
493
493
493
493
493
495
498
503
501
501
501
523
523
523
521
521
523
521
520
518
520
518
519
519
518
516
521
521
528
537
537
538
536
534
531
530
531
531
532
532
536
536
539
526
523
518
517
518
518
535
538
538
536
537
535
536
538
539
541
552
551
548
547
547
547
547
547
550
559
560
555
538
529
536
538
535
534
536
539
539
533
531
531
530
535
540
537
535
534
529
528
526
527
524
526
523
516
513
529
523
515
509
473
468
468
458
456
467
467
468
474
458
457
456
457
458
463
462
464
465
485
481
486
488
489
495
493
492
497
502
493
474
472
470
469
470
470
465
464
470
455
456
453
453
452
457
458
464
463
464
464
464
465
466
465
467
466
467
464
464
466
470
452
459
449
448
431
416
406
388
388
395
392
392
393
393
392
392
400
410
409
414
414
414
414
435
438
440
441
440
440
440
440
440
440
440
439
424
429
433
438
434
410
442
428
428
419
416
416
416
417
422
422
425
422
425
425
426
420
392
391
390
390
392
395
406
405
404
400
398
398
396
394
392
392
392
391
391
391
393
388
386
383
383
383
382
389
390
391
391
391
390
390
392
392
393
396
396
396
396
398
395
392
392
390
390
390
396
398
397
396
397
398
397
397
397
398
401
403
404
402
402
400
400
400
405
405
407
405
410
411
410
412
411
416
410
397
376
375
374
380
374
380
382
386
382
380
380
380
385
386
386
386
381
379
376
380
385
380
381
382
396
408
406
413
407
416
440
436
434
434
427
410
392
391
374
369
364
362
348
345
345
344
344
344
342
338
338
333
323
323
321
315
315
315
315
315
315
322
322
323
321
322
325
325
333
337
341
342
346
349
356
362
362
362
362
368
373
408
417
428
427
427
426
428
428
441
448
452
451
450
445
447
448
453
458
458
465
479
497
502
502
502
503
503
503
506
505
524
532
539
537
537
537
537
536
536
539
539
544
546
546
546
547
551
552
557
564
564
565
565
565
565
565
565
571
580
581
581
581
583
585
589
596
594
595
592
593
593
600
602
601
605
604
606
606
606
606
606
604
606
606
608
603
594
594
597
597
594
594
594
596
596
599
596
596
595
597
600
600
601
602
600
600
611
609
609
617
619
617
617
615
613
609
623
633
630
630
636
627
626
626
624
599
619
577
568
550
543
540
547
535
530
523
525
526
526
527
530
538
536
529
515
502
498
500
497
494
495
495
494
493
493
478
465
437
429
429
417
413
405
411
418
416
413
405
407
404
399
403
405
404
398
397
396
398
397
398
398
400
398
398
398
398
398
401
403
407
408
409
409
410
410
410
410
411
411
413
413
415
415
412
411
413
413
414
412
412
415
418
418
419
419
419
419
418
417
416
416
415
415
415
416
416
416
415
414
414
412
412
410
410
411
412
415
421
422
422
422
422
424
423
424
427
427
427
428
428
430
428
429
433
434
434
434
435
431
431
421
410
399
398
386
358
358
358
335
329
325
322
321
318
307
278
271
261
260
260
263
263
263
262
263
266
262
256
249
234
225
208
188
188
188
184
182
184
186
185
187
187
187
187
187
190
189
188
183
182
182
185
188
188
197
196
195
196
193
194
194
197
197
194
195
195
195
195
197
200
201
199
196
196
194
194
194
199
199
199
201
202
200
199
200
200
200
204
204
205
205
204
204
202
202
201
200
202
202
205
205
204
205
205
205
204
203
203
203
201
202
202
201
198
196
193
191
193
190
190
196
197
197
199
200
200
198
198
200
199
201
201
206
205
204
204
202
203
205
212
210
211
208
214
214
217
214
217
216
217
220
222
225
235
227
227
227
229
229
223
220
220
227
223
226
227
227
228
226
225
225
225
226
226
226
225
224
224
226
223
223
226
232
233
233
224
217
216
216
214
211
210
209
212
211
204
203
199
196
196
193
192
192
195
194
194
194
196
196
196
197
195
201
201
201
200
200
200
200
202
202
203
202
201
199
200
200
200
200
202
202
204
202
199
199
200
201
200
202
202
201
200
199
200
201
202
203
205
205
206
207
208
208
211
213
213
213
213
214
214
214
215
215
215
214
214
215
215
217
217
218
217
217
216
216
216
216
218
218
220
220
220
220
219
219
219
220
220
221
222
220
219
215
210
210
208
208
214
214
212
211
212
206
206
203
201
198
200
200
200
202
201
198
195
172
154
152
156
144
143
142
142
142
136
136
136
135
135
136
136
136
136
136
136
135
132
132
132
131
130
128
123
124
124
121
122
121
122
123
123
118
118
118
118
119
119
124
125
128
127
125
125
123
123
123
123
124
124
124
124
123
123
124
124
124
124
126
129
129
129
124
124
124
124
124
124
126
130
130
131
136
137
137
137
136
136
136
136
134
130
127
126
124
123
118
118
119
120
121
119
120
118
119
118
118
118
118
117
117
117
116
115
115
114
115
115
114
112
105
103
103
104
104
106
106
98
102
96
96
95
98
97
97
98
99
100
101
101
101
100
100
100
100
99
98
98
98
97
97
99
99
101
101
101
101
101
102
102
101
101
101
101
101
100
100
103
103
103
103
103
103
103
103
107
107
107
107
101
102
101
101
101
101
101
104
103
103
103
103
101
100
100
100
99
98
96
94
95
96
94
91
90
89
89
89
89
89
87
88
88
89
89
89
91
91
92
93
93
93
93
95
95
94
94
93
92
93
95
95
90
91
89
87
87
88
86
86
86
85
86
85
87
84
82
83
82
83
83
82
82
83
82
81
77
77
73
79
87
88
87
87
88
89
89
89
89
89
89
89
89
89
89
89
89
89
89
89
89
89
90
89
89
87
85
83
83
82
79
79
83
82
81
82
82
82
82
82
82
81
81
81
81
81
80
79
79
79
79
79
80
80
80
80
83
86
87
89
88
88
88
88
89
89
93
96
96
98
100
101
101
101
102
102
102
101
101
102
102
105
108
110
110
108
104
105
106
106
107
109
110
110
109
109
109
110
111
110
111
112
111
111
111
113
113
113
116
118
118
120
121
123
123
124
122
124
124
124
125
130
130
131
131
133
135
135
138
138
138
137
137
138
140
144
144
143
149
152
154
154
152
154
155
155
156
157
157
157
158
160
162
165
166
164
164
165
166
167
165
166
163
165
165
165
165
164
166
166
166
162
162
162
165
168
168
169
170
168
169
170
170
170
170
171
172
173
174
174
174
174
174
176
176
176
173
173
174
173
173
173
172
172
172
172
172
172
172
173
171
172
166
169
169
169
169
169
169
169
169
169
169
167
166
166
166
166
166
165
165
165
165
165
166
166
166
164
163
163
164
161
161
160
160
160
160
160
160
160
160
160
160
160
158
158
157
154
154
154
154
154
153
151
148
146
146
145
147
148
144
143
143
141
141
141
139
140
138
138
140
141
139
143
142
142
142
143
135
132
131
125
125
118
118
115
113
112
111
109
107
104
104
104
107
106
107
106
106
100
100
92
89
89
88
89
88
85
78
78
76
77
72
71
71
71
70
70
71
71
71
71
71
72
71
71
71
70
70
72
70
70
69
67
66
66
68
69
69
69
69
69
72
73
77
78
78
78
78
78
78
78
79
79
79
80
81
81
82
83
83
83
83
83
83
83
85
86
85
85
86
87
89
90
98
101
101
102
102
102
105
105
105
106
107
108
108
109
111
112
112
112
111
111
111
114
114
114
115
113
114
114
117
118
124
123
123
123
124
124
130
132
132
133
134
132
132
135
136
136
136
136
136
137
137
137
140
140
142
142
141
141
142
142
145
145
146
146
146
145
147
147
147
147
147
147
148
148
148
148
151
152
153
153
150
152
152
152
151
152
156
157
157
157
158
158
159
160
158
160
160
157
156
156
157
157
158
159
159
160
160
157
158
158
158
158
157
156
157
157
157
160
160
164
164
164
164
165
166
166
166
166
163
162
160
161
162
161
160
159
160
153
154
154
149
149
149
149
149
148
148
146
148
148
148
149
149
149
148
149
150
151
151
149
148
148
146
146
146
152
149
148
142
142
142
142
142
142
142
147
146
145
145
145
145
146
148
149
149
149
149
148
147
146
146
144
144
143
140
140
141
140
141
124
121
120
118
118
117
113
113
112
109
107
106
107
107
108
110
113
113
113
113
113
113
113
113
113
113
114
114
114
114
113
113
115
114
113
110
110
109
110
111
111
111
110
109
109
108
108
107
108
107
111
110
109
109
111
108
107
109
109
109
108
107
106
106
107
107
109
109
107
108
109
110
110
110
111
111
111
111
111
111
113
113
114
115
116
115
117
118
118
118
118
119
119
119
118
118
118
117
117
117
117
117
116
116
116
116
119
119
119
119
119
119
118
119
119
120
121
121
121
121
122
123
124
125
125
126
127
128
128
130
130
130
130
125
117
118
115
116
115
114
114
114
109
109
110
114
113
109
108
105
106
105
105
105
105
107
107
107
107
107
108
108
108
108
108
108
108
108
112
112
113
113
113
113
113
113
113
112
113
113
113
113
113
113
111
112
110
111
108
107
107
101
100
98
97
98
99
101
101
101
101
101
100
101
101
101
100
98
92
92
92
92
92
93
93
94
95
95
96
98
98
97
97
98
97
96
95
93
92
92
92
92
91
93
89
86
77
75
73
71
73
74
74
74
74
74
74
74
74
75
75
76
76
76
76
76
77
79
77
76
77
76
76
76
73
73
75
73
73
72
72
71
71
71
72
72
72
72
72
72
72
72
72
71
71
70
71
71
71
71
75
76
77
77
77
77
81
82
84
85
86
87
87
86
86
86
86
87
87
87
87
87
87
87
87
87
87
85
84
86
86
86
85
85
85
85
87
89
89
89
89
88
89
84
83
80
77
77
79
78
78
78
79
78
78
78
78
78
78
81
81
81
82
82
82
82
83
83
85
85
86
87
89
89
90
90
91
91
91
91
91
91
91
93
93
93
93
93
93
94
95
95
95
95
95
95
95
95
95
96
97
97
97
98
97
97
97
97
97
97
97
97
97
97
98
98
98
101
101
101
101
101
101
102
102
103
103
105
105
105
105
106
107
108
108
107
107
107
107
107
107
106
106
102
96
95
87
86
86
85
84
79
78
80
74
70
62
62
62
63
63
63
63
61
61
64
65
66
68
68
67
70
71
69
68
69
69
63
62
61
61
62
63
63
63
64
64
63
63
64
64
64
65
65
65
65
63
62
61
61
61
61
62
65
64
65
64
60
60
59
58
58
57
57
58
58
56
57
57
59
59
60
60
60
60
62
62
63
59
60
60
59
59
59
60
63
63
63
65
65
65
65
65
65
65
65
64
64
64
64
64
64
64
65
63
63
64
64
65
62
59
56
58
59
58
58
57
57
57
59
59
62
62
62
62
62
62
62
62
65
65
65
65
65
65
65
66
66
66
66
66
65
64
63
63
63
63
64
64
64
64
64
64
64
64
63
63
63
63
64
65
65
68
71
71
71
71
71
70
70
70
69
69
69
69
69
71
71
71
72
73
73
73
72
72
75
75
73
73
74
74
73
73
73
73
75
75
75
75
75
75
75
76
77
78
78
78
78
78
78
79
79
82
82
83
83
83
83
83
83
83
83
85
86
85
84
84
84
83
84
85
85
86
87
86
85
85
87
86
86
86
84
84
84
84
84
83
83
83
83
83
81
80
80
80
82
82
81
81
82
82
83
83
81
79
79
79
78
79
78
79
81
82
82
82
81
84
81
80
81
82
79
83
83
84
83
82
82
82
82
82
84
84
89
89
89
88
85
86
86
88
88
87
87
87
86
87
88
88
87
87
87
87
87
91
91
91
92
92
93
94
94
94
94
95
93
94
94
95
95
96
96
96
100
101
103
104
104
104
104
107
107
108
109
107
107
105
101
103
103
104
106
106
106
107
109
110
114
113
113
114
117
117
116
116
116
115
117
117
117
117
118
122
122
123
123
123
124
125
125
130
131
130
125
123
124
124
124
124
125
126
126
126
127
126
126
126
126
126
128
128
130
130
130
129
130
129
129
136
141
142
142
138
136
136
136
136
136
136
136
136
136
133
133
133
133
132
132
131
130
130
130
130
131
131
130
135
134
131
132
130
130
133
135
139
143
146
145
142
142
141
142
141
133
130
130
130
130
130
131
132
130
131
130
130
129
127
127
127
127
127
128
130
133
133
133
133
133
137
137
139
139
136
136
137
134
134
136
136
137
139
138
136
136
137
136
137
137
136
136
137
137
139
139
139
141
142
142
142
138
138
137
136
134
135
137
143
149
152
152
152
154
154
154
154
154
154
154
154
154
154
154
154
153
153
154
153
153
153
153
153
153
153
154
155
154
154
147
134
134
133
134
134
134
136
136
134
133
132
133
137
135
135
135
135
135
136
137
137
139
137
136
137
137
137
137
140
140
140
139
140
139
140
141
142
142
137
137
136
136
136
136
135
136
136
136
136
136
142
142
143
143
143
142
142
143
143
145
147
147
147
147
148
148
149
148
148
148
149
151
149
150
150
151
152
153
153
154
154
154
153
153
154
154
154
154
154
154
154
155
156
156
156
155
155
154
154
158
158
161
160
160
157
158
162
162
162
162
160
164
164
164
163
160
156
155
155
154
152
149
148
142
137
134
132
128
129
136
136
136
136
136
137
142
139
136
133
133
132
130
128
129
129
129
129
132
137
142
142
142
142
144
146
146
148
148
150
154
160
160
160
161
163
162
160
155
155
159
163
165
165
165
165
165
164
165
167
166
161
161
158
158
158
158
158
160
161
161
159
156
150
149
144
144
148
146
148
148
148
148
148
148
148
148
148
149
148
148
148
148
148
149
149
148
148
148
148
149
149
150
151
151
151
148
148
148
150
150
150
149
148
148
151
147
148
148
148
148
147
147
147
148
148
148
148
147
148
148
148
148
148
148
148
148
148
148
148
147
147
147
148
148
148
148
148
148
148
148
148
148
148
148
145
145
145
145
146
147
145
145
145
145
147
148
148
148
148
150
148
150
150
150
148
136
130
125
115
114
110
110
111
107
102
92
92
92
95
94
94
96
95
90
91
89
87
81
80
75
71
73
71
72
74
74
74
76
77
77
77
77
76
76
76
76
76
76
76
70
68
69
68
69
70
67
72
71
69
66
65
65
65
65
65
67
67
68
69
69
70
71
69
68
68
71
71
71
71
71
71
72
73
73
74
74
74
74
74
74
74
74
74
75
75
75
77
77
77
77
77
77
84
84
84
87
88
88
89
90
89
90
90
94
94
95
94
94
95
95
95
95
95
99
101
102
105
105
105
105
105
105
105
107
107
107
107
107
108
108
110
110
109
110
110
111
111
111
111
111
111
112
112
112
112
112
115
116
120
120
122
121
121
121
121
122
122
122
124
124
123
117
109
107
107
107
105
105
105
106
106
106
106
107
107
106
104
103
103
104
104
105
105
105
106
106
106
106
106
106
106
106
106
106
106
105
105
106
106
106
102
102
90
89
89
89
89
89
89
89
87
87
87
87
87
87
87
87
88
89
89
88
87
87
87
87
87
87
87
87
86
86
83
82
82
81
81
81
80
80
81
81
80
80
79
79
79
78
78
77
76
63
63
63
63
64
64
65
59
54
52
50
50
48
48
47
50
50
49
47
44
44
38
37
35
32
31
30
30
29
31
31
31
31
30
30
30
30
30
30
30
30
30
30
30
29
29
29
29
29
30
30
30
30
31
31
30
30
29
30
30
31
32
32
31
31
31
34
35
35
35
35
35
35
35
35
35
35
35
35
37
40
40
40
40
40
40
41
42
42
43
43
43
43
43
43
44
44
46
47
47
47
47
48
47
47
48
49
50
50
50
50
50
53
53
52
53
53
53
53
53
54
54
57
57
60
59
59
59
59
59
59
59
58
61
62
64
64
64
65
65
65
65
66
66
66
66
69
68
68
68
68
69
69
69
71
71
72
72
72
72
72
72
72
72
72
71
71
72
72
74
76
76
77
77
76
76
75
76
76
77
83
83
83
83
83
84
85
86
86
88
88
87
87
87
87
89
89
92
94
94
95
95
95
100
101
101
101
102
102
104
105
107
107
107
107
109
110
110
111
110
109
113
107
107
110
112
114
116
117
118
119
119
121
121
122
124
128
130
131
131
132
130
133
133
136
136
136
137
136
135
136
136
141
142
143
144
144
145
144
145
145
146
146
146
147
148
149
149
148
148
148
148
150
151
152
152
154
154
156
157
157
158
159
160
160
152
152
152
148
142
140
140
141
142
142
142
142
142
143
143
144
142
141
139
139
139
139
141
141
145
145
148
152
154
159
157
159
158
158
158
158
158
158
158
158
158
158
158
159
160
160
160
160
160
160
161
161
161
161
161
161
160
160
160
160
160
159
160
158
158
158
158
159
160
162
163
164
164
163
163
160
159
160
160
160
155
154
154
154
153
149
150
149
148
148
148
145
145
142
141
140
140
142
126
119
118
115
113
113
113
113
113
113
111
107
105
106
107
103
101
96
95
89
87
87
90
89
89
89
89
89
87
86
85
86
86
89
88
89
88
88
88
88
89
89
89
92
92
93
92
93
94
92
92
90
89
89
89
89
90
90
90
90
92
92
92
92
92
91
92
92
89
89
89
83
83
83
83
88
89
89
90
92
92
98
97
99
99
97
96
93
92
91
87
87
84
83
83
83
83
82
83
83
83
84
87
88
89
87
86
86
86
86
86
87
88
89
89
89
89
89
92
94
94
95
95
95
95
95
95
95
96
97
99
101
101
101
101
100
101
102
102
102
101
101
107
104
105
104
104
104
103
103
103
103
105
105
105
106
107
107
108
111
112
112
112
113
113
113
114
114
116
119
118
117
116
116
116
115
123
123
122
123
123
123
123
123
124
124
124
124
126
126
125
123
122
122
118
119
120
124
126
126
125
126
125
125
126
127
128
127
125
123
123
123
123
123
126
126
128
126
125
124
125
125
124
124
124
123
124
124
125
124
124
120
120
124
126
127
127
127
127
127
127
127
128
129
129
129
129
129
129
129
130
130
132
132
136
136
136
136
136
138
138
139
137
138
137
137
137
137
137
137
138
138
138
137
131
131
130
129
129
129
129
130
127
117
114
110
107
105
102
103
103
103
106
106
107
107
109
110
110
110
110
110
110
109
108
108
108
108
107
107
107
108
108
111
111
112
113
114
115
114
113
113
113
114
115
116
116
118
118
123
123
124
127
127
127
128
128
128
127
128
128
128
127
127
127
126
125
126
124
121
118
114
104
105
107
104
101
101
98
97
97
96
95
99
101
98
97
94
94
95
95
97
101
111
110
110
110
107
108
107
108
110
110
114
114
113
113
113
113
113
113
112
112
116
116
116
116
115
115
118
118
118
118
121
125
123
123
123
124
124
127
124
130
131
136
137
137
138
142
142
143
143
145
145
145
148
148
148
150
151
151
152
152
152
152
152
152
152
153
153
154
154
154
154
154
154
155
156
156
156
154
154
152
152
152
152
152
153
153
154
155
156
156
157
154
153
154
155
156
156
157
157
156
159
160
159
159
158
157
157
156
156
156
154
150
146
142
142
140
139
140
142
142
142
142
142
141
140
139
142
143
143
143
142
142
140
148
149
153
154
154
156
156
156
157
158
158
158
157
157
158
160
160
160
160
161
162
162
161
161
162
163
164
164
162
162
160
160
160
160
160
160
162
164
164
160
159
159
159
152
153
148
148
148
121
119
116
114
113
111
109
111
111
111
112
111
115
115
110
102
102
102
102
101
102
104
103
102
101
101
104
106
105
103
103
103
107
107
109
109
108
108
109
109
109
109
110
109
109
111
111
111
111
111
111
111
111
111
112
112
113
113
113
113
114
118
118
118
118
117
117
116
117
118
118
118
118
118
116
116
116
117
118
118
118
122
122
120
119
121
121
119
113
113
107
105
106
107
107
108
111
111
110
110
107
107
107
107
110
109
110
109
108
107
105
105
98
97
97
96
98
100
101
102
101
100
100
100
100
101
103
107
107
110
109
109
109
109
109
109
110
110
110
110
109
109
109
108
111
115
115
115
116
119
119
119
119
119
120
120
120
121
121
121
121
121
120
120
121
122
129
131
132
132
135
134
136
136
136
138
138
138
141
141
142
142
142
142
140
140
140
140
140
142
142
142
145
148
148
148
147
144
142
142
141
141
139
141
134
134
133
133
134
134
139
142
142
142
142
142
141
142
142
141
140
140
136
137
137
137
137
137
136
137
137
137
136
134
131
127
127
126
125
124
122
122
122
122
118
118
118
118
119
120
120
121
121
120
118
118
118
118
118
118
119
119
119
119
119
119
120
120
120
120
120
119
122
122
124
125
125
125
125
126
126
127
127
124
124
125
125
134
133
133
136
129
130
130
135
136
136
129
117
115
115
114
118
124
124
126
123
123
121
120
117
117
118
118
119
118
118
118
117
117
117
116
115
115
116
115
114
113
113
115
116
118
118
118
118
118
118
118
116
115
114
114
114
114
114
116
115
114
114
110
109
106
104
104
103
112
113
113
113
113
113
113
114
114
114
118
118
118
118
118
118
119
119
119
119
119
122
122
121
121
123
123
121
121
120
121
121
126
128
129
130
134
133
133
132
131
132
128
126
127
128
129
130
131
131
129
130
130
130
132
130
131
133
134
127
127
126
125
125
125
126
126
128
128
129
130
130
131
133
132
134
134
134
134
134
134
133
128
127
125
120
120
118
118
118
118
119
118
118
118
118
118
117
118
116
118
118
118
119
119
119
119
118
118
118
118
117
117
116
115
115
115
113
113
113
113
115
115
115
114
114
114
113
114
115
115
115
114
114
116
115
116
116
116
116
112
112
112
113
112
111
111
112
112
111
111
110
111
112
112
112
112
113
113
113
119
118
118
117
117
117
118
117
116
117
116
117
113
113
113
113
114
114
115
113
111
95
91
90
89
82
82
80
80
82
82
82
82
82
82
82
82
82
82
82
79
80
77
76
77
76
73
73
72
72
71
72
73
74
76
76
76
74
75
75
75
75
76
77
78
78
78
77
77
77
77
78
78
77
77
79
78
78
78
78
77
77
74
74
74
74
74
73
72
71
66
67
67
65
65
65
65
65
65
65
65
64
63
63
64
64
65
65
65
65
65
65
66
65
64
64
64
62
62
62
62
62
62
62
61
61
62
62
61
59
59
58
57
58
58
58
59
59
59
59
59
59
58
58
57
57
57
55
56
51
48
48
47
47
47
48
48
48
49
48
48
48
47
47
47
47
47
47
47
47
47
47
47
47
47
47
47
47
45
45
45
45
45
45
43
42
42
42
42
43
42
42
42
42
42
43
42
43
43
43
43
43
43
45
46
45
46
46
46
46
46
43
43
43
46
46
47
47
47
46
46
46
46
47
47
49
49
50
50
48
48
47
47
47
47
45
44
42
42
42
43
43
43
43
43
43
43
43
44
44
44
45
42
42
42
42
43
43
42
41
41
41
40
40
40
40
41
38
37
37
36
37
39
39
39
39
39
40
41
41
41
41
41
40
40
40
40
41
41
41
41
42
42
42
44
45
45
45
43
44
44
44
44
45
45
45
45
45
45
45
45
45
45
47
47
47
47
47
47
47
47
47
47
47
47
47
48
48
48
48
48
48
48
48
48
48
48
47
47
47
47
47
47
47
47
47
48
47
47
46
46
46
45
45
45
45
44
43
43
44
43
43
44
44
44
44
44
44
43
43
42
41
41
41
41
41
41
41
40
40
39
39
40
40
40
40
40
40
40
40
40
40
40
40
40
40
40
40
40
40
40
40
40
40
40
40
40
40
40
41
41
41
41
41
41
42
42
42
43
43
43
41
41
42
43
43
44
47
47
44
42
42
42
42
41
41
41
43
41
38
38
35
35
35
34
35
35
35
35
35
35
29
29
28
28
27
27
31
31
32
32
32
32
32
32
32
31
32
32
32
32
31
32
31
31
31
32
32
34
34
34
34
34
34
34
33
33
34
35
35
35
35
35
41
41
41
43
43
43
43
43
43
42
42
42
41
41
41
41
41
41
41
41
41
41
41
41
42
42
43
43
43
43
42
42
45
45
45
45
45
48
48
48
48
48
48
48
49
49
49
49
49
50
48
47
47
47
47
48
48
48
48
48
48
48
48
48
49
50
51
51
51
51
51
53
53
53
54
53
50
50
50
52
52
53
53
53
53
53
53
55
54
54
54
54
54
54
54
54
54
54
54
54
54
54
54
54
53
53
53
53
53
53
50
50
48
47
47
47
47
47
48
48
49
49
48
48
48
46
46
46
46
46
47
47
47
47
47
47
47
47
47
48
48
50
49
49
49
51
53
53
53
53
54
55
54
55
54
54
53
53
53
49
49
49
49
48
48
48
48
49
52
52
52
53
53
53
53
53
53
53
53
47
47
47
47
47
48
48
49
49
49
48
47
46
45
43
43
43
46
46
45
44
44
42
41
41
41
41
41
40
39
39
38
38
38
38
38
38
38
38
38
38
38
39
38
38
38
38
38
38
38
37
37
38
37
37
35
35
35
35
35
36
36
37
37
37
38
37
37
39
39
39
39
40
40
40
40
40
40
40
40
39
39
40
40
40
41
41
41
41
41
41
42
42
42
42
43
43
43
43
43
44
44
45
44
42
42
42
42
42
42
41
41
41
42
41
42
42
43
44
44
44
44
45
45
45
45
45
45
45
45
45
45
45
45
44
44
44
45
42
41
41
41
41
40
40
40
40
40
40
40
40
40
41
41
41
41
41
41
41
41
41
43
43
44
44
44
44
44
44
44
45
45
46
45
45
45
45
45
44
43
41
41
41
41
41
41
41
42
43
43
45
45
47
47
47
47
47
47
47
47
47
46
46
44
45
45
45
44
44
44
45
46
46
46
47
47
47
47
47
47
47
47
47
47
46
46
46
46
45
47
47
47
47
47
47
47
46
46
46
46
46
47
45
42
41
41
41
41
41
41
41
41
40
40
39
39
39
38
40
39
40
35
34
34
34
34
34
35
35
35
35
35
35
35
35
35
35
35
35
35
36
37
37
38
38
38
37
38
38
38
38
38
38
39
38
38
38
38
38
38
38
38
38
38
38
37
36
36
36
36
37
37
37
37
37
37
37
37
37
37
37
37
37
37
37
37
34
34
35
33
33
33
34
33
33
33
32
32
33
30
30
30
30
30
32
31
31
31
31
30
29
29
30
30
30
29
27
27
27
27
27
28
29
29
29
29
28
29
29
29
29
29
30
30
30
31
32
32
32
32
32
32
32
32
32
32
32
33
33
33
33
33
32
32
32
33
33
33
33
33
29
29
29
29
29
29
29
29
29
29
30
30
30
30
31
30
31
32
32
32
31
30
32
32
32
33
34
33
33
33
34
34
34
35
35
34
35
35
35
36
37
37
37
37
38
38
38
38
38
40
41
41
40
39
39
39
40
40
40
40
40
41
41
41
42
41
42
42
42
43
43
44
44
44
44
44
44
45
45
45
46
46
46
46
46
44
43
43
42
42
41
42
42
42
42
42
42
42
42
42
41
41
41
41
41
41
41
41
41
41
40
39
39
37
37
38
38
39
39
39
41
41
41
41
40
40
38
38
37
37
37
37
37
38
38
38
38
38
39
40
41
41
41
41
41
41
41
41
41
41
41
41
42
43
44
45
45
46
47
47
47
47
47
47
48
48
49
49
48
42
43
43
44
44
43
43
44
45
45
43
42
42
42
42
41
40
41
41
42
42
42
42
42
42
42
42
43
43
43
42
42
42
41
42
41
41
41
41
41
41
41
41
41
41
42
42
42
42
42
42
42
42
42
41
41
41
41
41
41
41
41
41
41
41
42
42
42
42
42
42
42
42
42
41
41
41
41
41
41
41
41
42
43
43
41
41
41
41
41
41
41
41
41
43
42
43
43
44
44
44
44
44
44
44
44
45
45
45
45
45
45
45
46
46
46
46
46
45
45
44
44
44
44
41
41
41
40
39
35
34
34
32
33
29
28
23
23
20
21
21
21
21
21
21
21
21
22
23
23
22
21
20
20
20
21
21
22
22
22
22
22
22
23
23
24
25
25
24
24
24
24
24
24
24
24
24
24
24
23
23
23
23
23
24
25
25
25
25
25
25
25
25
25
25
25
25
26
26
26
25
25
24
24
24
24
25
23
23
23
22
22
20
19
18
17
17
14
14
14
14
16
17
17
17
17
17
17
17
17
17
17
17
17
17
17
17
17
17
17
17
17
17
17
17
17
17
17
17
17
17
17
17
17
17
17
17
17
17
17
17
18
18
18
18
18
18
18
18
18
18
17
20
21
21
21
21
21
21
21
21
21
21
21
18
17
17
17
17
17
18
18
18
18
18
18
18
18
17
17
17
17
17
18
18
17
17
18
18
18
18
18
18
18
18
18
18
18
18
18
18
18
18
18
18
17
17
17
17
17
17
17
17
17
16
16
16
17
17
17
16
16
16
16
16
16
16
16
16
16
16
15
15
15
15
15
15
15
15
15
15
15
15
16
17
17
18
18
18
18
18
18
18
18
21
20
20
20
22
23
23
23
23
23
23
23
24
24
24
24
24
24
25
25
25
25
24
24
24
24
24
24
24
23
23
23
20
19
19
19
18
18
18
18
18
18
18
18
18
17
17
17
17
17
17
17
17
17
17
16
16
15
14
13
12
12
12
12
12
12
12
12
12
12
12
12
12
12
12
12
12
12
12
12
12
12
12
12
12
12
12
12
12
12
12
12
12
12
12
12
12
12
12
12
12
12
12
12
12
12
12
12
12
12
11
11
11
11
11
12
11
10
10
10
10
10
10
10
11
11
11
11
11
11
11
11
11
11
11
11
11
11
12
12
12
13
13
13
13
13
14
14
16
16
16
17
17
18
18
18
18
19
19
19
19
19
19
19
19
19
19
22
22
22
23
24
24
24
24
24
25
25
26
28
28
28
28
28
29
29
29
29
29
31
31
31
31
31
33
33
34
35
35
35
35
35
34
35
35
35
35
34
35
35
35
36
35
35
35
36
36
35
35
35
35
35
35
36
36
36
36
36
36
36
36
36
36
36
36
36
36
38
38
39
39
39
39
39
39
39
39
39
40
40
41
41
41
41
41
41
41
41
41
41
41
41
41
41
41
42
42
42
41
41
41
41
41
42
43
42
44
44
44
45
45
45
47
47
47
47
47
46
46
46
46
47
47
47
47
47
47
47
49
49
53
53
52
52
53
53
53
54
53
53
52
50
50
51
51
51
50
50
50
50
50
50
50
48
48
46
45
45
45
45
47
47
47
46
45
45
45
45
45
45
45
46
46
46
46
46
44
44
43
44
44
44
43
42
43
44
43
43
43
42
46
46
46
46
46
46
47
47
47
47
47
48
48
47
47
49
49
50
50
50
52
53
53
53
53
53
53
53
54
55
55
54
56
57
56
55
56
55
57
57
58
58
58
58
58
58
59
59
59
59
58
57
58
58
58
59
59
59
58
57
57
57
57
57
57
57
57
57
58
58
58
58
58
59
59
59
59
59
60
61
62
63
63
63
63
63
63
62
62
62
62
62
63
62
63
63
61
60
60
59
59
60
60
60
60
60
60
59
59
58
58
58
59
59
59
59
59
59
59
59
59
59
59
59
59
60
61
61
61
61
60
60
61
61
61
61
62
61
61
62
60
60
60
60
61
59
59
59
59
59
59
60
59
60
60
60
60
59
59
59
49
45
40
42
41
41
41
41
41
41
41
41
41
42
41
40
40
40
40
41
41
41
40
40
40
41
41
41
41
43
43
43
43
43
43
44
44
44
44
44
46
45
45
43
43
43
44
45
45
45
45
45
45
45
46
47
47
47
47
47
47
47
47
47
49
50
49
49
49
49
49
49
49
51
52
51
50
48
49
49
49
53
53
53
53
53
53
53
55
56
56
57
56
57
57
57
57
57
57
57
57
57
57
57
57
58
58
59
59
59
59
59
58
58
58
58
58
58
59
60
61
61
61
63
64
64
63
62
62
63
60
60
60
60
60
60
60
60
62
63
62
61
61
59
59
59
59
59
59
59
59
59
59
57
57
57
54
54
54
53
53
53
53
54
54
54
53
53
53
54
54
54
55
55
56
56
56
57
55
55
54
53
53
53
54
54
54
54
54
55
55
55
54
53
52
51
51
51
51
50
49
49
49
48
48
48
47
47
46
46
43
42
41
41
41
40
40
41
40
40
40
40
40
40
40
39
39
38
35
36
35
35
35
35
35
35
34
34
33
33
31
32
32
32
32
31
31
31
32
31
31
31
31
33
33
34
34
33
33
33
33
33
33
33
34
34
35
35
37
37
37
37
39
39
39
39
39
39
40
39
39
38
38
36
35
35
37
39
39
40
41
44
44
44
45
45
43
43
43
41
42
42
41
41
41
41
41
41
41
41
41
42
42
42
42
42
42
42
42
43
43
43
42
42
41
41
41
41
42
42
42
43
44
44
44
45
45
46
46
46
46
46
46
46
46
46
46
46
46
46
46
46
46
46
46
46
46
46
46
46
46
46
46
46
45
45
46
46
46
46
45
45
45
45
46
46
46
47
47
47
47
47
47
47
47
48
48
48
48
49
50
49
49
49
47
46
46
46
46
46
46
46
46
47
46
45
45
44
44
44
45
47
47
47
47
48
48
49
49
51
51
52
52
52
52
51
51
51
51
51
51
50
50
49
50
51
50
50
49
47
47
47
48
48
48
48
48
49
49
49
51
53
53
53
53
53
53
53
53
53
53
53
54
52
53
54
54
54
54
54
54
55
55
55
55
55
57
56
53
52
51
51
51
51
53
53
55
57
59
59
60
60
60
59
59
59
59
59
59
59
57
57
59
55
54
54
54
56
55
55
55
55
54
54
55
55
55
55
54
54
54
54
54
54
54
54
54
55
58
58
58
59
59
59
59
59
59
59
59
59
59
59
59
59
59
59
60
60
60
60
60
61
61
61
62
62
62
62
62
62
62
63
64
63
63
59
59
59
58
58
58
58
58
59
59
59
59
59
59
59
59
59
59
59
59
59
59
59
59
58
58
58
57
57
58
58
58
58
57
57
58
59
59
59
59
60
61
61
61
61
62
62
62
63
64
64
64
61
60
63
62
62
61
60
60
60
62
58
54
53
53
51
52
55
53
53
53
53
56
56
58
58
59
59
59
58
58
59
59
59
59
59
59
59
59
60
60
60
60
60
60
60
60
61
60
61
60
59
59
59
59
57
58
58
57
59
57
57
57
57
55
55
55
55
55
54
54
54
55
56
58
58
58
58
58
58
58
59
59
59
59
59
59
59
61
61
60
60
59
59
59
59
59
59
59
59
59
59
59
59
59
60
60
60
59
59
59
59
58
58
58
58
58
58
59
60
61
61
61
62
62
62
62
62
62
62
62
62
62
62
62
62
63
64
64
65
65
65
65
65
64
65
65
65
65
65
65
65
65
65
65
62
60
59
59
60
59
59
59
59
59
59
59
60
60
61
61
60
60
57
57
55
54
54
53
53
52
52
51
51
48
50
51
51
53
52
52
51
52
53
53
53
54
53
53
54
53
53
53
53
55
56
56
56
56
56
56
55
54
54
55
55
54
54
54
54
55
55
57
57
58
58
59
59
61
61
61
61
61
61
63
63
63
64
62
61
61
60
60
59
60
60
60
60
59
59
59
57
58
58
59
58
58
58
59
60
59
59
58
58
58
58
59
59
59
59
59
58
56
57
57
57
57
56
57
56
56
56
56
56
56
56
56
56
56
56
56
56
56
55
56
54
54
53
53
53
53
51
51
49
49
49
49
49
49
48
48
48
48
48
48
48
47
47
47
47
47
47
47
47
47
47
47
47
46
46
46
46
46
47
47
47
46
46
46
38
38
39
39
39
40
41
41
41
40
40
40
40
40
41
41
41
42
42
42
45
45
44
44
40
40
39
39
39
40
44
44
43
43
42
40
40
40
38
35
33
31
31
31
31
31
31
31
31
31
31
30
29
29
29
29
28
30
30
30
30
30
30
30
32
33
33
35
35
34
34
34
34
34
34
34
34
33
35
35
35
35
35
35
35
35
35
35
35
35
36
36
36
37
37
37
37
37
37
37
37
40
39
39
38
38
39
39
39
40
40
40
40
40
41
41
41
41
41
40
41
41
41
41
41
41
41
41
42
43
43
47
47
47
47
47
47
47
47
47
47
47
47
47
47
47
47
47
47
47
47
48
48
51
51
51
47
47
46
46
46
46
45
46
46
47
47
49
49
49
49
50
49
49
49
49
49
49
48
48
48
48
48
48
48
47
47
47
45
45
43
44
46
46
46
46
45
46
46
46
47
47
47
47
47
47
47
47
47
47
47
48
48
48
48
48
47
50
50
50
48
51
51
51
51
51
50
50
51
51
51
52
52
52
53
53
53
53
53
54
54
55
55
55
57
57
57
57
57
57
57
57
57
57
57
58
59
59
59
59
59
59
59
59
59
59
59
59
59
57
57
57
57
58
59
59
59
59
59
59
58
58
58
58
58
58
58
58
58
58
57
56
56
56
56
52
51
51
51
52
52
52
52
52
52
52
52
52
53
52
52
50
50
50
49
49
47
46
46
43
43
43
43
43
43
43
43
43
41
41
41
41
41
41
41
41
41
41
41
41
40
40
40
40
40
40
40
40
40
40
40
40
40
40
40
40
40
40
39
39
38
38
38
38
37
37
36
36
36
36
35
35
35
35
35
35
33
30
30
29
29
29
23
23
19
18
17
17
17
17
17
16
15
14
12
12
12
11
11
11
11
10
10
10
10
9
9
6
6
5
5
13
13
14
14
14
15
18
20
19
19
21
21
25
30
31
31
32
32
33
33
33
33
33
33
33
34
35
36
36
36
36
43
43
43
44
47
47
47
49
49
50
50
50
53
53
55
55
56
56
58
58
59
59
59
60
67
67
67
68
68
70
70
71
71
72
73
73
74
75
75
75
75
75
75
75
75
75
75
76
76
77
78
78
78
78
78
78
78
78
79
80
82
82
82
82
82
82
82
82
78
79
78
78
78
78
79
79
79
79
79
80
81
81
81
81
81
81
81
81
82
82
82
83
83
83
84
85
85
85
85
86
86
86
86
86
86
86
86
87
89
89
89
89
89
89
89
89
89
89
90
91
91
92
93
95
94
95
94
91
91
90
90
90
90
90
88
85
86
82
81
82
81
82
83
81
82
82
81
81
81
80
78
73
72
71
71
71
69
65
65
65
65
65
65
66
67
66
66
66
65
65
65
67
68
70
70
70
68
68
69
69
71
71
71
71
73
73
74
75
75
75
76
76
76
76
76
75
75
74
74
74
74
75
74
72
72
72
70
71
72
73
77
77
77
77
77
78
78
78
79
81
81
81
79
82
79
77
77
76
76
76
76
76
76
80
79
80
80
79
79
78
79
80
82
82
83
83
83
83
83
83
83
83
83
83
83
83
83
83
80
80
80
80
81
83
83
83
83
83
83
85
89
87
89
89
89
92
94
95
92
94
95
95
94
92
94
94
95
93
93
93
91
92
91
90
94
96
98
102
102
102
102
102
102
102
102
102
102
102
103
103
103
104
104
106
106
109
109
109
109
107
107
107
107
107
108
109
109
110
109
113
114
114
114
114
114
115
115
115
115
117
118
118
119
118
118
118
118
120
121
121
120
120
119
121
122
125
127
127
128
126
126
129
130
130
130
130
130
130
130
132
137
136
137
136
134
135
136
135
135
135
135
136
136
136
136
138
138
140
140
140
145
144
149
149
150
150
151
154
157
157
157
162
162
161
159
161
160
161
161
161
161
161
162
163
161
160
160
160
160
160
160
160
161
159
160
159
155
156
156
161
160
160
160
160
160
159
159
159
159
159
156
158
153
152
152
152
153
152
150
150
151
154
154
149
147
147
147
147
147
146
145
144
144
145
147
147
147
146
146
143
143
143
143
143
143
141
143
143
145
145
143
143
142
142
143
142
140
128
124
124
124
124
126
125
124
127
124
124
123
121
121
122
121
120
120
125
123
122
122
121
120
122
123
124
124
124
124
124
126
125
124
124
124
118
117
116
111
108
110
109
109
109
108
105
105
101
93
92
95
95
96
95
96
96
96
98
100
100
96
87
85
82
80
79
77
78
77
77
81
83
84
83
83
86
89
89
89
90
89
89
89
89
89
90
92
92
92
95
94
93
92
94
91
90
89
89
89
90
90
91
91
91
94
93
94
94
94
94
93
93
92
92
93
92
91
92
92
94
94
95
95
95
95
95
94
94
95
95
95
95
95
95
93
93
94
94
94
95
95
95
95
96
96
97
97
97
98
98
98
98
98
101
101
101
101
101
102
104
104
104
104
104
104
104
104
104
105
105
105
106
106
106
106
106
106
108
108
109
108
108
107
107
107
107
108
108
108
108
109
109
109
113
113
113
113
113
115
113
113
113
112
108
106
105
102
101
100
100
100
99
100
101
102
102
105
105
105
104
104
104
105
105
105
105
106
105
104
103
103
104
103
101
101
101
101
101
101
101
100
102
102
101
101
101
101
100
101
101
102
102
103
103
103
103
104
103
103
104
102
102
102
97
96
93
91
89
88
87
73
73
72
72
75
75
73
73
73
71
67
66
66
71
70
70
70
70
69
68
68
68
68
69
69
68
69
69
74
74
74
74
72
72
72
72
72
71
71
67
67
65
63
62
61
62
62
60
60
59
60
59
58
58
58
58
59
59
58
57
55
54
54
54
54
53
53
53
53
53
52
52
51
51
50
50
50
50
50
49
49
49
49
49
51
51
50
53
54
53
50
49
49
49
51
53
55
55
55
55
55
55
57
60
60
62
61
61
61
61
64
67
69
70
70
69
70
70
70
71
71
71
71
71
71
71
71
71
71
72
72
72
73
73
77
77
78
77
77
77
77
73
71
68
67
65
67
67
65
64
64
65
65
65
65
65
68
68
71
71
71
71
70
68
68
69
69
69
69
69
68
68
70
70
70
70
70
72
74
74
74
74
74
75
76
76
76
76
76
75
75
75
75
75
75
75
75
75
75
75
75
75
75
75
75
75
75
75
75
75
75
75
75
75
75
75
75
75
75
75
75
75
75
75
75
75
75
75
75
76
77
77
77
77
77
78
80
83
83
83
83
83
84
84
84
85
85
85
85
87
88
89
89
90
92
92
94
94
94
94
94
94
95
95
95
95
95
95
94
91
91
91
91
78
78
80
77
75
73
74
75
77
78
80
80
80
80
81
83
83
83
82
82
81
78
78
78
77
75
73
73
74
74
75
75
75
76
76
76
76
76
76
76
76
76
77
77
77
77
77
77
77
77
77
77
77
77
77
77
77
77
77
77
77
77
77
77
77
77
77
77
77
77
77
76
76
77
76
76
76
76
76
76
76
76
76
76
77
77
77
77
77
78
78
78
78
78
80
80
80
80
80
80
80
80
80
79
82
82
80
81
78
78
81
82
82
81
81
77
71
71
70
70
71
70
70
69
67
67
60
60
60
59
58
54
53
53
50
50
50
50
50
50
50
50
52
53
52
52
53
53
53
52
52
53
53
53
53
52
52
48
44
31
32
31
32
32
32
32
32
32
31
31
31
31
31
31
32
34
35
35
35
35
34
34
33
33
33
33
33
33
34
33
32
31
30
31
31
31
31
31
31
31
32
32
34
34
35
35
35
35
35
35
35
35
35
35
35
35
35
35
35
35
36
36
36
37
37
37
38
38
38
38
38
36
36
36
36
36
36
36
36
36
36
36
36
37
37
37
37
39
39
39
40
40
41
42
42
42
41
41
35
35
34
33
34
34
34
32
31
31
31
31
31
31
31
33
33
31
29
30
30
31
32
31
31
31
31
31
31
31
31
31
31
31
31
31
31
31
31
31
31
31
31
32
32
32
32
32
32
32
32
32
32
32
32
32
32
31
29
28
28
28
29
29
29
29
29
29
29
29
29
29
29
29
29
29
29
29
29
29
28
28
28
28
28
27
27
26
26
26
26
26
26
26
26
27
27
26
26
25
24
24
23
23
23
23
23
23
23
23
23
23
24
24
24
24
24
23
21
21
21
21
21
21
21
21
21
21
21
21
21
19
19
18
18
18
18
18
18
17
15
12
13
13
12
11
11
11
11
11
11
11
11
11
11
11
11
11
11
11
11
11
11
11
11
11
11
11
11
11
11
11
12
12
12
11
11
11
11
10
11
11
10
10
10
10
9
9
9
9
9
9
9
9
9
9
9
9
9
7
7
7
7
7
7
7
6
6
6
7
7
7
7
7
7
7
7
7
7
7
7
7
7
7
7
6
6
6
7
6
6
6
6
6
6
6
6
6
6
6
6
6
6
6
6
6
6
6
6
6
6
6
6
7
7
7
7
7
7
7
7
7
7
7
7
7
7
8
8
8
8
8
8
8
8
8
8
8
8
8
8
8
8
8
8
7
7
7
7
7
7
7
7
7
7
7
7
7
7
7
7
7
7
7
7
7
7
7
7
7
7
7
7
9
9
9
9
9
9
9
9
9
10
10
10
10
10
10
10
10
9
9
9
9
9
9
9
9
9
9
10
10
10
10
10
10
10
10
10
10
10
10
10
10
10
10
10
10
10
10
10
10
10
10
10
10
10
10
9
9
9
9
9
9
9
9
9
9
9
9
9
9
9
9
9
9
10
10
10
10
10
10
10
10
10
10
10
10
10
10
9
9
9
9
9
9
9
9
9
9
9
9
9
9
9
9
9
9
10
10
10
10
10
11
11
11
11
11
11
11
11
11
11
11
11
11
11
11
11
11
11
12
12
12
12
11
11
11
11
11
11
11
12
13
13
13
13
13
12
12
12
12
12
12
12
12
12
12
12
11
11
12
12
12
12
12
13
13
13
13
12
12
12
12
12
13
13
13
13
13
12
12
12
12
12
12
12
12
12
12
12
12
12
12
12
12
12
12
12
12
13
13
12
12
12
12
12
12
12
12
12
12
12
12
12
12
12
12
12
12
12
12
12
11
11
11
11
11
11
11
11
11
11
11
11
11
11
11
11
11
11
11
11
11
11
11
10
10
10
10
9
9
9
10
10
10
10
9
9
9
9
10
10
10
10
10
10
10
10
10
10
10
10
10
10
10
10
10
10
10
10
9
11
11
11
11
11
11
11
11
11
11
11
11
11
11
11
12
12
12
12
12
12
13
13
13
14
14
14
14
14
14
15
15
17
17
17
17
17
16
16
14
14
14
14
14
14
13
13
13
13
13
13
13
13
13
13
13
13
13
13
13
13
13
14
14
14
14
14
14
14
14
14
14
14
14
14
14
14
15
15
15
15
15
15
15
15
15
15
15
15
15
15
15
15
15
15
15
15
15
15
15
15
15
15
15
15
15
15
15
15
15
15
15
15
15
15
16
16
16
16
16
16
16
16
16
16
16
16
17
17
17
17
17
17
17
17
17
17
17
17
17
17
17
17
17
17
17
17
17
16
16
16
16
16
16
17
17
17
17
17
17
16
15
15
15
17
17
15
14
14
14
14
14
14
14
14
14
14
15
14
14
11
11
11
11
11
11
11
12
12
12
12
12
12
12
12
12
12
13
13
13
12
12
12
12
12
12
12
12
12
13
13
15
14
14
14
14
15
16
16
16
16
16
16
16
16
16
16
16
16
16
16
16
16
16
16
16
16
16
16
16
16
16
16
16
16
16
16
16
16
16
15
15
15
15
15
15
15
15
15
15
15
15
16
17
17
17
17
17
17
17
17
17
17
17
17
17
17
17
17
17
17
17
17
17
17
17
17
17
17
17
17
17
17
17
17
17
16
16
16
15
15
15
15
15
15
15
15
15
15
15
15
15
15
15
16
16
16
16
16
16
15
15
15
15
15
16
16
16
17
17
17
15
15
15
15
15
15
15
15
15
14
14
14
14
14
14
14
14
14
14
14
14
14
14
14
12
12
12
11
11
11
11
11
11
12
12
12
12
12
12
12
12
12
12
12
12
12
12
12
11
11
11
11
11
11
11
11
11
11
11
11
11
11
11
11
11
11
11
10
10
10
10
10
10
9
9
9
9
8
8
8
8
8
7
7
6
7
8
8
8
8
8
8
8
8
8
8
8
8
8
8
8
7
7
7
7
7
7
7
8
8
7
7
7
7
7
7
7
7
7
7
7
7
7
7
7
7
8
11
12
12
12
12
12
12
12
12
12
12
13
13
13
13
13
13
13
13
13
13
13
13
13
13
13
13
13
14
13
13
13
13
13
13
13
13
13
13
13
13
13
13
13
13
13
13
13
14
13
13
13
13
13
13
13
13
12
12
12
12
12
12
12
12
12
12
12
12
12
12
12
12
12
12
13
13
13
13
13
13
13
13
13
13
13
13
13
13
13
13
13
13
13
13
13
13
13
13
13
13
12
12
12
12
12
12
12
12
12
12
12
12
12
12
12
11
11
11
11
11
11
11
11
11
13
14
14
14
14
14
14
15
15
15
15
15
15
15
15
15
15
15
14
14
13
13
14
13
12
12
12
12
12
12
12
12
12
12
12
12
13
13
13
13
13
13
13
13
13
13
12
12
11
11
11
11
11
11
11
11
11
11
11
11
11
11
11
11
11
11
11
11
11
11
11
11
11
11
17
17
27
29
45
47
49
51
52
53
55
55
55
54
56
56
56
56
57
58
58
58
59
59
60
61
61
61
61
61
61
62
67
70
69
69
70
70
70
70
70
70
70
70
70
71
71
71
71
71
71
71
71
71
71
71
71
71
71
71
72
69
70
71
71
72
72
73
73
76
76
76
76
76
77
78
77
77
77
77
77
77
77
77
77
77
77
78
78
78
78
78
78
78
78
78
79
79
79
79
79
80
80
83
83
83
83
83
83
83
83
83
83
83
83
83
83
83
83
85
88
89
89
89
89
89
89
89
90
89
89
86
85
84
83
84
81
80
80
73
73
72
71
71
70
70
65
63
64
63
61
62
63
61
60
61
60
61
61
61
63
63
63
62
62
61
61
61
60
59
58
59
59
59
59
58
59
59
59
58
57
57
56
56
54
53
53
53
53
52
52
52
52
54
54
54
54
54
53
55
55
55
55
55
55
55
55
55
55
54
54
56
56
56
57
58
58
57
58
58
59
59
59
59
60
58
58
58
61
63
63
63
64
65
65
64
64
63
63
63
63
65
65
66
66
66
67
67
67
67
67
67
68
69
69
70
70
70
70
71
71
71
71
72
72
74
75
74
75
75
75
75
75
75
74
71
69
70
70
76
76
77
76
77
76
77
77
79
78
77
77
77
77
77
77
77
77
76
78
79
79
79
79
79
79
79
79
81
81
81
81
81
82
83
83
83
83
83
83
84
83
90
91
91
92
93
94
94
96
97
97
97
97
97
97
97
97
97
97
100
100
100
99
99
98
98
98
98
98
99
100
101
101
101
101
100
100
99
99
100
100
101
101
101
101
101
97
97
97
97
98
97
97
97
96
98
96
96
95
95
95
95
95
95
95
95
95
95
95
95
95
95
96
96
96
96
96
96
96
96
96
98
97
96
96
97
97
98
98
98
97
95
95
95
96
96
96
95
95
96
96
98
98
99
95
89
83
77
74
75
74
71
71
71
69
69
73
73
75
75
76
75
76
76
76
76
76
76
76
74
73
74
74
74
74
73
72
71
66
66
67
67
66
68
66
66
66
66
67
67
65
64
64
54
53
53
56
57
58
57
64
65
64
64
64
65
65
65
65
66
67
66
66
66
66
67
67
68
68
65
65
65
65
65
66
66
67
68
68
69
69
69
69
68
69
70
71
71
71
70
71
74
75
77
77
77
77
77
77
77
77
77
77
77
77
77
77
77
77
77
77
77
77
77
77
77
76
76
76
76
76
75
76
76
76
76
76
76
75
74
74
73
72
70
69
70
70
70
70
70
66
65
65
65
65
65
65
65
68
69
69
67
67
66
65
64
64
63
63
63
62
62
62
62
63
63
63
65
63
63
63
63
61
62
62
61
60
60
59
59
59
59
58
58
58
58
58
58
57
57
53
53
54
54
54
54
54
53
53
53
53
53
53
53
53
53
53
53
53
52
53
53
54
54
54
54
54
53
53
52
52
50
50
49
47
47
47
45
44
44
43
44
41
41
40
38
38
38
36
36
36
34
34
33
33
33
33
31
30
30
34
33
32
32
31
31
31
30
30
31
32
32
33
34
35
36
36
36
35
35
37
38
38
38
39
39
39
39
39
39
39
40
40
40
40
40
40
41
41
41
41
43
43
43
42
42
42
42
42
42
41
41
41
41
41
41
41
41
41
41
41
41
41
41
41
41
41
41
41
43
43
43
43
43
43
44
44
44
44
44
44
44
43
43
42
42
42
41
41
41
43
43
46
46
46
46
46
46
46
46
45
45
45
44
44
44
44
45
44
42
40
40
40
41
41
41
44
44
44
45
43
43
43
42
42
42
42
42
42
42
45
46
46
46
46
46
47
47
47
47
47
47
47
47
47
47
46
45
45
45
45
45
45
46
47
47
46
46
47
47
47
47
47
47
47
46
47
49
49
50
51
51
50
50
50
49
49
49
48
49
49
48
47
47
47
48
48
48
49
49
49
49
49
49
49
51
53
53
53
53
53
53
53
53
56
57
59
58
58
58
59
59
59
59
59
59
59
59
59
59
59
59
59
59
61
60
61
61
61
60
60
60
60
61
62
62
63
63
63
60
60
60
59
59
59
59
59
60
59
59
59
59
57
55
57
56
58
58
58
58
58
58
58
58
58
58
58
58
58
58
57
57
57
57
57
56
57
56
56
56
56
56
56
56
56
56
56
56
55
55
55
53
53
53
55
54
55
54
54
53
53
53
56
56
56
56
56
55
55
55
55
54
55
53
53
53
53
53
53
53
53
53
53
53
53
53
53
53
53
53
53
53
53
53
53
51
50
50
50
49
48
50
52
51
50
50
47
47
47
47
47
47
47
45
45
45
45
45
45
44
44
44
44
44
44
42
41
35
33
29
29
29
29
30
29
29
29
29
30
31
30
29
26
25
26
25
25
26
26
28
28
30
29
30
30
31
31
31
32
32
32
32
32
32
32
32
32
32
32
32
32
34
33
34
35
38
39
41
45
46
47
48
49
51
51
52
52
53
53
54
54
54
54
56
57
59
59
59
59
59
59
59
59
59
59
60
60
60
61
61
61
61
61
61
61
61
61
61
61
61
62
61
61
61
61
59
59
59
59
59
59
59
62
62
64
65
65
65
65
70
71
74
74
74
74
74
74
75
75
75
75
73
74
75
74
74
74
74
77
77
80
80
80
80
80
80
80
81
81
82
83
83
83
84
84
84
84
84
87
88
88
89
87
87
87
87
88
88
89
89
88
85
85
85
83
83
82
79
80
83
84
84
84
87
87
87
87
87
87
88
87
87
87
87
88
88
89
89
89
87
88
88
88
88
89
89
92
93
93
93
94
94
96
96
96
97
98
95
94
93
92
93
93
95
97
97
93
89
89
89
87
89
90
89
88
88
88
88
88
88
87
85
82
82
83
83
82
83
79
78
77
77
77
77
79
79
78
79
79
77
77
77
77
77
78
77
76
76
75
75
75
75
76
77
77
77
78
78
80
79
79
80
80
80
81
82
83
83
83
83
86
88
89
89
89
90
90
90
90
93
94
94
94
94
94
93
93
92
93
93
94
92
91
90
89
89
89
90
90
90
91
91
90
89
90
89
89
89
90
90
91
91
92
89
87
84
83
86
83
81
81
81
80
80
80
79
79
79
79
79
78
77
77
77
78
75
74
73
74
74
74
74
73
75
75
77
77
76
77
77
77
77
77
77
77
77
80
80
81
81
83
83
84
85
84
84
84
84
84
84
85
85
85
85
85
86
86
86
88
89
89
89
89
90
90
91
91
91
93
91
91
91
91
91
89
90
91
91
90
89
84
86
86
86
86
87
84
85
78
77
77
77
76
77
77
77
77
78
74
73
74
74
74
72
72
72
73
73
73
74
74
74
76
76
77
77
77
76
76
77
77
77
77
77
77
74
73
75
75
76
76
76
76
76
76
75
76
76
71
70
69
69
75
75
76
76
76
76
77
77
78
77
77
77
76
76
76
77
77
77
77
79
79
79
78
74
71
70
68
67
64
65
61
62
62
63
61
61
61
61
59
62
62
62
62
61
61
61
61
60
59
59
59
59
59
57
56
56
57
55
55
55
57
57
59
59
59
58
58
58
57
57
56
55
55
51
51
51
50
48
46
46
45
45
45
44
44
44
45
45
47
47
47
47
47
47
47
47
47
47
48
49
49
51
51
53
53
53
53
53
52
52
50
49
46
46
47
47
47
47
47
47
47
46
46
46
46
46
45
45
45
45
47
47
47
47
47
47
47
47
47
47
47
47
47
48
48
48
49
50
50
50
50
50
50
51
51
51
51
51
52
52
52
53
53
55
57
59
59
59
59
59
59
60
60
61
61
58
58
58
58
58
57
58
62
62
61
61
60
61
61
63
65
65
63
60
59
58
57
65
64
66
66
66
67
67
68
69
70
71
71
71
71
72
72
72
72
71
72
72
73
73
74
77
77
77
79
79
80
78
78
77
76
77
77
77
77
77
76
76
75
76
76
76
76
76
76
76
76
76
76
76
75
75
75
74
74
74
74
74
74
74
74
74
74
75
75
74
74
74
74
74
74
74
73
72
71
72
71
71
72
72
72
71
72
74
74
74
74
74
74
74
74
74
74
75
75
75
74
74
71
71
71
71
70
70
69
69
69
68
67
67
66
66
66
66
66
66
68
68
68
68
68
68
67
66
66
65
71
72
72
72
71
71
71
71
71
68
68
67
68
66
66
65
64
62
61
62
62
63
65
64
61
59
55
52
47
44
43
43
44
46
46
45
45
45
48
48
48
48
48
48
50
50
51
51
51
47
47
47
47
47
47
47
47
47
48
49
50
52
53
53
53
53
53
53
54
55
55
55
55
56
57
57
55
55
55
56
57
59
59
60
60
60
60
60
60
61
61
61
61
61
60
60
60
60
60
60
60
61
61
62
63
63
63
63
63
63
63
63
63
63
63
63
65
68
68
68
68
68
67
70
70
69
68
65
65
66
66
66
66
68
68
69
69
69
69
69
70
70
71
71
71
71
71
71
70
71
70
70
70
71
71
71
73
72
73
73
73
73
73
74
73
73
73
75
75
74
76
77
77
77
75
73
73
75
70
70
69
69
67
70
65
65
65
71
66
65
65
65
65
65
62
62
61
61
59
58
58
58
58
59
59
59
59
59
59
59
59
59
59
59
60
60
62
63
63
63
63
63
63
63
63
63
63
63
63
63
63
62
63
62
62
62
62
62
62
64
64
64
64
64
65
65
65
64
63
61
59
59
59
59
59
59
59
59
59
59
59
59
59
59
59
60
60
61
61
61
61
61
61
61
63
63
63
63
63
63
64
64
64
63
64
64
64
64
64
64
64
65
65
66
64
62
61
61
61
68
70
70
69
68
67
67
67
67
67
67
67
68
69
69
69
69
70
70
71
71
71
71
70
71
70
74
74
74
74
74
74
74
75
74
72
72
67
65
65
65
66
67
67
67
65
65
65
65
65
62
61
60
58
56
54
53
53
53
53
53
53
53
52
52
51
51
51
51
51
51
50
50
51
50
51
51
51
51
51
51
52
52
52
51
51
51
51
51
51
50
50
49
49
49
48
48
47
48
48
48
48
48
48
48
48
48
48
48
48
48
48
48
48
48
51
50
53
53
53
53
52
52
52
52
52
51
51
51
51
51
50
51
51
52
52
51
51
50
50
50
49
48
47
47
47
48
50
50
50
49
49
48
47
47
47
47
47
47
46
45
45
45
45
47
47
47
47
47
47
47
47
47
47
48
48
48
48
48
48
48
47
47
48
48
48
48
48
48
47
47
47
47
47
48
49
49
49
49
48
48
47
47
48
48
48
51
51
48
47
48
51
51
51
51
50
50
47
47
49
49
51
51
50
50
50
50
51
51
51
50
49
49
48
48
48
47
47
47
47
47
49
49
50
51
52
53
53
53
53
53
53
53
55
55
55
55
54
54
54
54
53
53
53
51
50
51
50
50
49
48
48
48
48
48
47
47
46
43
44
44
44
44
44
44
44
44
41
41
42
41
41
41
41
41
41
41
41
41
41
42
42
42
42
42
42
42
41
41
41
41
41
41
40
40
40
40
40
41
41
41
40
39
41
40
40
41
41
41
42
41
41
41
41
42
43
43
43
42
42
41
41
41
41
41
41
41
41
41
41
41
41
41
41
41
41
41
41
41
41
41
41
41
41
41
42
44
45
45
45
45
44
44
44
44
44
44
44
44
44
45
44
46
46
45
46
47
47
47
47
46
46
39
39
38
40
40
41
41
41
41
41
41
41
41
41
41
41
41
41
41
41
41
41
41
41
41
41
41
41
41
41
41
41
41
43
42
42
42
42
42
42
43
43
44
44
44
44
44
44
44
44
45
45
45
45
45
45
45
45
45
45
47
47
47
47
47
47
47
47
47
47
47
47
47
47
47
50
50
51
53
51
48
49
49
49
50
52
54
55
55
53
53
53
53
53
58
59
59
60
63
63
64
71
71
76
79
78
80
89
89
91
91
93
93
98
99
100
100
101
101
101
101
101
101
101
101
104
103
103
102
103
103
103
103
103
103
107
107
107
108
108
107
107
107
109
109
109
109
111
111
109
109
110
112
112
113
112
116
116
116
116
116
116
116
116
116
116
117
118
118
118
118
118
118
118
120
119
119
121
121
120
121
121
120
120
120
120
124
126
128
129
130
129
129
129
129
129
129
129
129
129
129
129
133
133
133
136
136
139
139
139
139
139
142
141
143
142
142
147
147
150
149
163
167
168
164
166
163
166
160
160
156
159
161
180
177
184
190
217
230
231
260
255
257
261
263
270
270
271
271
271
274
306
314
315
323
328
330
330
334
336
337
338
341
338
338
338
340
339
341
338
338
341
353
359
364
358
357
357
363
383
386
387
393
391
395
398
398
398
403
404
413
417
422
424
424
432
438
441
442
442
442
443
451
451
451
452
460
466
466
467
468
471
475
476
476
477
478
480
483
483
483
486
496
509
518
518
521
527
532
526
520
520
520
521
521
528
534
535
543
551
551
558
558
560
561
563
567
568
568
567
567
566
566
567
572
578
601
604
603
602
605
604
607
608
603
606
630
631
636
646
650
654
654
658
679
678
682
677
653
641
634
634
632
638
639
663
667
666
666
663
670
696
696
696
691
689
686
675
676
676
677
681
699
702
702
697
688
686
681
682
686
691
724
726
733
734
725
718
714
714
713
712
713
713
719
725
730
730
731
741
739
739
741
745
754
761
745
729
725
725
729
729
729
730
731
731
740
742
743
748
731
707
708
703
701
731
731
725
731
727
727
731
736
736
743
745
746
743
743
749
758
759
766
767
766
766
768
791
794
801
801
797
797
801
800
805
806
806
810
809
809
809
809
809
783
761
739
746
748
737
731
725
724
726
728
759
755
755
727
723
719
719
719
713
705
703
675
668
666
666
666
666
662
651
651
652
653
659
656
654
661
664
668
672
670
675
674
670
669
673
675
690
688
686
686
687
685
688
690
693
693
694
694
696
695
699
702
708
707
715
713
702
694
618
607
604
594
591
587
600
594
596
599
597
574
556
528
511
497
498
519
515
509
499
505
500
506
514
511
511
515
516
519
521
520
522
520
521
521
521
525
526
528
525
527
526
526
525
515
515
522
523
523
523
529
532
532
533
541
547
547
548
547
547
547
552
559
564
564
563
554
547
553
556
554
551
550
537
537
535
535
541
548
547
541
540
540
544
541
546
546
544
535
508
502
501
500
505
506
511
511
517
517
517
511
507
506
508
510
509
503
502
505
506
510
513
515
515
505
507
510
512
511
516
511
512
513
514
513
511
511
503
500
460
468
452
453
453
445
446
451
448
448
446
440
426
425
433
433
469
470
472
467
454
450
416
415
410
402
399
402
406
412
412
407
407
407
401
392
389
398
410
418
422
422
422
424
425
428
431
433
436
434
447
454
460
459
451
451
452
470
477
480
476
480
466
468
468
470
470
470
471
473
472
473
478
479
481
481
486
493
504
520
523
520
520
524
516
508
506
506
504
511
508
510
512
512
510
509
503
511
517
515
515
515
516
517
518
518
518
520
522
524
527
528
529
530
532
532
538
540
541
541
541
540
540
542
544
553
554
556
556
560
562
563
565
565
568
569
571
571
571
573
574
586
589
599
601
606
606
606
608
608
611
610
613
617
620
624
628
629
624
627
636
642
654
654
659
661
660
656
650
646
617
614
612
624
620
623
621
623
625
627
618
623
622
622
594
471
458
458
469
465
459
461
460
475
494
495
497
497
495
494
493
494
493
497
494
481
473
473
472
474
471
472
477
480
485
498
507
505
508
515
513
518
518
517
517
523
523
525
535
540
551
553
543
538
534
535
533
535
541
547
548
546
547
558
571
573
567
569
585
593
595
601
598
597
600
609
622
628
627
625
616
613
615
624
630
630
633
634
636
638
641
641
641
642
642
645
653
657
681
686
699
710
707
706
705
705
704
703
702
702
703
709
702
696
696
691
694
735
734
734
727
737
743
741
756
764
770
772
748
748
753
768
770
770
779
785
791
792
791
790
791
796
795
794
795
795
798
802
803
803
802
802
803
807
815
817
817
818
821
821
821
821
823
826
838
838
837
827
826
826
825
825
825
822
819
785
785
773
771
755
756
758
758
765
767
769
767
758
754
746
746
749
747
746
743
741
742
741
739
730
713
707
700
700
706
707
707
708
710
710
712
707
689
681
683
681
682
681
683
680
679
683
684
682
680
674
667
669
670
666
662
658
656
658
652
660
667
656
650
641
618
606
605
603
599
599
590
583
577
573
550
511
479
469
470
472
464
465
460
463
470
454
446
444
415
408
372
366
362
363
354
334
332
328
333
333
333
338
335
329
313
295
290
288
287
288
287
285
284
285
286
286
286
285
286
287
287
287
288
288
285
286
283
281
281
281
281
281
281
281
281
281
281
281
281
281
283
283
283
284
284
284
284
284
284
284
284
284
284
284
284
284
285
285
285
285
285
285
285
285
285
285
286
285
285
285
283
283
283
279
278
272
270
256
246
237
234
231
218
213
211
202
201
200
203
200
197
196
196
187
183
176
151
150
146
144
140
139
136
132
120
116
115
115
115
114
113
113
110
113
115
115
115
115
115
114
115
116
115
116
116
116
115
115
116
117
116
111
96
96
90
90
87
83
82
77
78
78
86
94
99
97
97
94
94
94
94
95
94
95
94
89
90
89
91
90
90
90
89
96
97
98
97
100
100
102
102
100
100
100
99
101
102
102
104
106
106
105
105
103
105
105
107
105
105
106
107
108
107
107
109
109
109
107
106
106
105
107
106
107
107
107
107
107
108
108
108
108
110
110
111
115
115
116
115
114
113
113
113
113
113
113
116
116
117
117
116
115
115
115
114
114
114
115
115
114
114
113
113
114
114
114
116
117
120
120
119
120
120
120
119
118
118
118
119
119
118
118
117
118
118
118
118
118
118
118
118
119
119
120
119
120
120
119
120
119
118
118
121
121
119
120
114
114
114
115
115
113
113
113
113
113
112
113
113
114
115
115
112
113
113
114
113
113
113
113
111
112
112
112
112
112
112
113
113
113
113
113
113
113
112
112
114
114
114
113
113
113
113
114
115
115
116
121
115
114
113
113
110
110
109
110
109
109
118
118
116
116
115
115
115
115
115
114
113
113
96
98
98
98
98
98
98
99
102
105
106
105
104
106
106
107
107
107
107
108
110
108
107
107
107
107
109
109
107
110
112
113
113
113
115
115
114
114
112
112
112
110
110
110
112
119
123
125
125
127
128
128
129
130
130
130
131
132
133
133
134
134
132
131
132
131
134
136
136
136
135
136
130
131
131
130
130
130
131
133
133
134
134
134
134
132
132
133
133
133
131
133
131
130
128
130
130
129
126
126
124
124
126
126
125
125
127
130
130
128
127
127
127
128
128
127
127
127
128
128
127
128
126
126
127
127
127
127
127
128
127
128
128
126
126
126
126
128
127
127
128
128
129
128
127
126
128
130
131
131
131
130
130
120
120
119
116
117
118
116
116
116
115
115
115
115
115
116
116
117
116
115
114
114
116
117
117
116
113
113
108
109
107
107
107
101
88
88
87
88
89
89
88
84
86
85
86
88
88
87
87
88
88
88
88
87
85
86
85
84
85
85
83
80
81
80
80
80
80
79
79
81
80
83
83
83
83
83
83
83
83
83
83
83
83
83
82
82
82
82
84
83
83
83
83
83
85
85
84
86
86
87
87
88
87
89
89
88
90
92
94
95
95
95
95
96
97
97
97
106
106
107
106
105
104
104
102
103
100
100
97
93
93
92
92
89
89
89
90
89
89
89
90
89
88
83
84
84
84
83
86
87
86
86
88
87
87
87
90
89
90
91
91
91
93
93
93
95
95
95
95
95
94
92
92
91
93
94
94
94
95
97
97
97
97
97
97
99
98
98
98
98
99
99
99
99
99
100
101
101
101
101
101
101
101
101
101
101
104
103
105
105
107
108
109
112
112
113
113
113
113
113
113
113
112
113
113
113
114
117
117
120
120
118
116
116
113
113
113
114
116
116
120
119
118
118
117
117
117
119
117
117
118
118
118
115
115
115
113
111
113
108
107
107
106
104
102
102
102
106
107
108
108
110
110
110
110
110
110
110
112
111
112
112
112
112
111
111
108
108
109
110
110
111
111
115
115
116
117
116
115
115
114
112
112
113
113
113
113
113
113
114
113
115
114
116
118
118
124
124
124
125
124
126
125
127
126
120
119
113
112
113
112
113
113
113
113
113
113
113
115
113
114
114
116
117
119
119
118
118
119
118
118
118
118
120
124
124
125
125
125
125
125
125
125
125
124
124
124
124
123
123
122
121
123
121
123
121
121
121
120
120
121
120
120
123
122
122
121
121
121
121
121
121
120
122
122
122
124
124
124
124
124
123
124
125
125
125
130
132
132
135
135
135
135
135
137
137
137
136
130
130
129
129
125
124
124
127
128
128
129
130
129
124
114
114
113
113
113
113
113
113
113
113
112
104
95
94
93
92
92
92
92
92
89
89
88
87
86
86
86
86
86
85
85
85
84
84
84
84
83
85
88
91
86
87
88
89
89
89
89
89
89
89
89
90
90
89
88
88
88
89
89
92
92
95
96
96
96
96
95
95
95
93
83
83
83
83
85
87
88
91
89
90
89
89
89
89
90
95
95
95
95
96
98
99
99
99
102
105
108
109
108
108
108
108
107
108
110
111
119
120
122
122
122
122
122
122
123
120
121
122
119
119
119
119
120
120
120
119
120
125
124
124
124
129
129
129
128
128
128
128
128
130
130
130
126
124
122
122
122
121
120
121
121
122
122
123
119
118
118
120
120
118
120
121
122
122
122
120
120
122
122
119
118
119
119
118
119
117
117
117
117
121
121
121
123
118
115
113
113
113
114
112
112
115
117
119
121
121
121
121
121
121
121
120
119
121
123
123
125
126
126
125
125
125
124
125
126
124
124
125
126
126
126
128
128
130
130
130
124
124
123
122
122
122
122
123
130
127
128
130
129
127
130
129
127
126
125
126
128
131
134
134
140
139
137
137
137
136
138
138
138
139
139
138
138
138
138
136
141
140
137
137
136
136
136
137
138
138
138
136
133
132
132
133
135
136
136
136
134
132
130
130
130
128
128
128
127
128
129
130
130
130
130
130
131
127
127
129
126
126
126
127
128
129
132
135
133
133
131
131
132
133
133
132
133
137
141
141
142
142
146
146
146
146
146
148
149
150
150
150
151
152
153
157
156
157
158
158
160
160
161
160
161
160
160
157
158
154
154
154
154
156
164
162
162
163
166
166
166
166
164
164
164
158
158
158
158
160
159
160
162
160
159
158
158
155
154
150
152
149
147
147
146
149
149
149
151
149
148
140
139
139
139
139
139
139
139
146
147
147
145
146
147
148
146
144
143
142
142
141
141
143
148
148
153
153
154
154
156
154
154
154
155
156
159
159
160
162
162
166
166
166
166
166
166
167
168
171
169
169
168
172
172
174
178
178
179
181
182
184
184
185
185
185
184
186
185
187
188
190
196
197
197
197
198
202
202
203
203
203
203
203
204
206
206
208
208
208
208
205
199
200
199
192
193
191
192
194
192
194
193
193
197
197
197
197
196
196
196
196
196
195
193
192
191
191
191
191
191
191
191
190
190
190
190
190
190
190
190
190
191
191
196
200
201
202
202
202
202
206
205
198
199
193
192
192
190
190
191
196
198
201
202
202
199
199
202
203
195
185
166
164
166
166
166
166
176
178
179
179
179
178
178
178
179
182
184
184
184
184
184
184
188
189
190
185
185
168
171
172
177
177
181
179
180
179
179
183
183
184
182
184
181
181
181
181
180
179
179
179
182
184
190
190
190
189
186
186
188
191
195
196
192
194
197
198
196
202
196
194
193
192
192
193
194
193
193
192
192
192
193
207
210
216
219
218
218
221
220
231
235
242
242
246
249
261
261
265
271
271
278
285
285
285
285
288
287
287
289
290
288
289
289
289
289
292
293
293
297
299
304
305
306
303
309
310
311
312
312
308
309
309
311
313
320
327
326
328
328
328
328
329
333
336
345
344
348
346
345
342
342
348
346
345
346
348
353
353
353
354
356
368
368
369
368
369
373
372
374
377
378
389
390
390
390
390
389
389
389
392
392
392
392
394
392
393
394
394
392
394
399
395
397
396
393
392
392
392
392
392
392
392
395
395
395
395
395
398
398
398
399
402
404
405
407
407
405
405
406
406
409
409
410
414
416
413
416
416
416
418
417
416
416
412
412
411
410
417
418
416
407
403
401
395
402
399
398
397
393
395
402
403
403
402
394
395
388
389
392
392
379
376
380
381
372
342
342
340
340
344
338
333
334
327
299
288
287
289
288
285
285
284
283
283
283
281
275
267
273
274
275
277
279
278
278
280
282
283
281
275
263
264
264
264
265
266
267
266
267
265
265
265
265
261
261
261
248
243
234
232
232
232
235
235
243
243
242
241
240
241
243
243
243
245
244
237
237
237
236
235
237
237
240
238
237
237
240
240
248
244
241
237
237
237
237
237
238
238
238
237
236
237
239
239
237
237
237
237
237
241
243
241
243
245
248
249
247
248
246
249
249
249
249
251
244
242
241
240
239
222
225
222
223
225
220
220
208
209
202
204
205
203
208
207
208
212
215
220
217
215
215
213
213
214
214
214
213
213
210
210
212
212
213
213
213
214
214
218
220
223
222
224
220
221
220
220
221
218
216
216
213
213
214
212
212
212
213
213
210
201
174
172
169
169
171
176
180
187
187
196
197
198
198
197
197
196
197
198
198
202
202
202
202
203
202
202
204
204
202
202
202
201
200
201
202
202
202
203
203
204
203
203
202
202
202
202
202
202
202
202
202
204
204
202
202
201
201
201
202
203
214
217
214
214
215
217
215
215
214
216
214
214
214
215
216
215
218
218
216
220
218
208
206
208
202
202
202
206
206
205
205
205
205
205
199
183
183
182
181
179
179
179
183
187
190
192
192
192
196
196
198
196
201
202
206
210
208
209
209
209
209
212
220
222
226
221
213
210
205
202
202
196
196
195
197
197
196
198
203
199
198
198
200
206
206
202
198
199
206
208
206
206
209
208
207
202
200
200
200
202
201
201
202
202
202
202
205
207
211
213
214
214
214
214
215
215
233
240
242
243
243
243
243
244
246
249
250
251
253
254
255
255
255
253
267
269
267
267
267
267
270
271
275
276
277
277
273
273
273
273
273
276
276
277
276
276
277
278
278
278
280
283
283
282
282
282
282
281
281
282
285
285
287
286
295
293
286
287
290
291
291
291
293
292
294
289
286
286
287
285
285
283
283
282
275
273
268
263
262
262
259
259
259
259
257
256
253
253
253
252
252
249
244
239
239
238
237
236
236
236
236
236
236
235
234
234
234
234
234
233
229
219
218
214
212
211
211
210
206
202
201
201
201
202
202
199
198
198
196
197
197
197
196
196
192
192
192
191
191
191
191
192
188
189
187
185
167
154
154
155
154
154
154
154
154
154
154
154
154
154
154
154
154
154
151
149
148
146
144
140
125
122
119
86
58
49
48
48
47
42
42
41
41
41
41
39
31
31
27
25
17
17
17
17
16
15
15
15
16
16
16
16
16
16
16
16
16
16
16
16
16
16
16
16
16
16
16
16
16
16
16
17
17
17
17
17
16
16
16
16
16
16
17
17
17
17
17
17
18
18
18
18
18
17
17
17
17
17
17
17
17
18
18
18
18
18
18
18
18
18
18
18
18
18
18
18
18
18
18
18
18
18
18
19
19
20
20
20
20
20
18
18
18
18
18
19
19
19
18
18
16
16
15
15
15
15
13
12
12
12
12
11
11
11
11
11
11
11
11
11
11
11
11
11
11
11
11
11
11
11
11
10
10
10
10
10
10
10
9
9
9
9
9
9
9
9
9
9
9
9
8
8
8
8
8
8
8
8
8
8
8
8
8
8
8
8
8
9
9
10
10
10
10
10
10
10
10
10
10
10
10
10
10
10
10
10
10
10
10
10
10
10
10
10
10
10
10
10
10
10
10
10
10
10
10
10
8
8
8
8
8
8
8
9
9
9
9
8
7
7
7
7
6
6
6
6
6
6
6
6
6
6
6
6
6
6
6
6
6
6
7
7
7
7
7
7
7
7
8
8
8
8
8
8
7
7
7
7
8
8
8
8
8
8
7
7
7
7
7
7
7
7
7
7
7
7
8
8
9
9
9
9
8
8
8
8
8
8
8
8
8
8
8
8
8
8
8
9
9
9
9
9
9
9
10
10
10
11
10
10
10
10
10
11
11
11
11
11
11
11
11
11
11
11
11
11
11
11
11
11
11
11
11
11
11
11
10
10
10
10
10
10
10
10
10
10
10
10
11
11
11
11
11
11
11
11
11
11
12
12
12
13
14
14
14
15
15
15
15
15
15
15
15
15
15
15
15
15
15
15
15
15
16
16
16
16
16
17
17
17
17
17
17
17
17
17
17
17
17
17
17
17
17
17
17
17
18
18
18
18
18
18
18
18
18
18
18
18
19
19
20
20
20
20
20
20
20
20
20
21
21
21
21
21
21
21
21
21
21
23
23
23
23
20
18
18
18
17
17
17
17
17
17
17
17
17
17
17
19
19
20
20
20
20
20
20
20
20
21
21
21
21
21
21
21
20
21
21
21
21
19
19
19
19
19
20
20
20
20
20
20
20
20
20
20
20
20
18
18
17
17
17
17
17
17
17
17
17
17
17
17
17
18
19
19
19
18
17
17
16
16
16
16
16
16
16
16
16
16
15
15
15
15
15
15
15
15
16
16
16
16
17
17
17
17
17
17
17
17
17
17
17
17
17
16
15
15
15
15
15
15
15
15
15
15
15
15
15
15
15
15
16
16
16
16
16
16
16
16
16
16
16
16
16
16
16
16
16
16
14
14
14
14
14
15
15
15
14
14
13
13
13
13
14
14
14
12
11
11
11
11
11
11
11
11
11
11
11
11
11
13
13
13
13
13
13
13
13
13
13
13
14
14
14
14
14
14
14
14
14
14
14
13
13
13
13
13
13
13
13
13
13
13
13
13
13
13
13
13
13
13
13
13
13
13
13
13
13
12
12
12
13
13
13
14
14
15
16
16
16
15
15
15
15
15
15
15
15
15
15
15
15
15
15
16
16
15
15
15
15
15
15
15
15
15
15
16
17
15
16
16
16
16
16
16
16
17
16
16
16
16
16
16
16
16
15
15
15
15
15
15
15
15
14
15
15
15
15
15
15
15
15
15
15
15
15
15
15
15
15
15
15
17
17
16
16
17
17
17
17
17
17
17
17
17
17
17
17
17
17
17
17
17
16
16
16
16
15
16
16
16
16
16
16
16
16
16
16
16
16
16
16
15
15
15
15
15
15
15
15
15
15
15
14
14
14
13
13
13
15
15
15
14
14
14
15
15
15
15
14
14
14
14
14
14
14
14
14
14
14
14
14
14
14
14
14
14
14
14
14
14
14
14
14
14
14
14
13
14
14
14
14
13
13
13
13
13
13
13
13
14
15
15
15
15
15
15
15
15
15
15
15
15
15
15
15
15
15
14
13
13
13
12
12
12
12
12
11
11
11
11
11
11
11
11
11
11
11
11
11
11
11
11
11
11
11
11
11
11
11
11
11
11
11
13
13
11
12
12
12
12
12
12
11
11
11
11
11
11
11
11
11
11
11
11
11
11
11
11
11
10
10
10
10
9
9
9
9
9
9
9
9
9
9
8
8
8
8
7
8
8
9
9
9
9
9
9
9
9
8
8
8
8
8
8
8
8
8
8
8
8
8
8
8
8
8
8
7
7
7
7
7
8
8
8
8
8
8
8
8
8
8
8
8
8
8
8
8
8
8
8
8
8
8
8
8
8
9
9
10
10
10
11
11
11
11
12
13
13
12
12
11
12
12
12
12
11
11
11
11
11
11
11
11
11
11
11
11
11
11
11
11
11
11
11
11
11
11
11
11
11
11
11
11
11
11
11
11
11
11
11
11
11
11
11
11
12
12
12
13
13
13
13
13
13
13
13
13
13
13
13
13
13
13
13
13
13
13
13
13
13
13
13
13
13
13
13
13
13
13
13
12
12
12
12
12
12
12
12
13
13
13
14
14
14
14
14
14
15
15
15
15
15
15
15
15
15
15
15
15
14
14
14
14
14
14
14
14
12
12
12
12
12
12
12
12
12
12
12
11
11
11
11
11
11
11
11
11
11
11
11
11
11
11
11
11
11
11
11
11
11
11
11
11
11
11
11
11
11
9
9
8
8
8
8
8
8
8
8
8
8
8
8
8
8
8
8
9
9
10
10
9
9
9
9
9
8
9
9
9
9
9
9
9
9
9
8
8
8
8
8
8
8
8
7
7
7
7
7
7
7
7
8
8
8
8
8
9
9
9
9
10
10
10
10
10
10
10
10
10
10
10
10
10
10
10
11
11
11
11
11
11
11
11
11
11
11
11
11
11
11
11
11
11
11
11
11
11
11
11
11
11
11
11
11
11
11
11
11
11
11
11
11
11
11
11
11
11
11
11
11
11
11
11
11
11
11
11
12
12
12
12
12
12
12
12
12
12
12
12
12
12
12
12
12
12
12
12
12
12
12
12
12
14
14
14
15
15
15
15
15
15
15
15
14
14
14
14
14
16
16
16
17
17
17
17
17
17
17
17
17
16
16
16
16
16
16
16
16
16
16
16
16
16
15
15
15
15
14
14
14
14
14
14
14
15
15
15
12
12
11
11
11
11
11
11
12
12
12
12
11
11
11
11
11
11
11
11
11
11
11
11
11
11
11
11
11
11
11
11
11
11
11
11
11
11
11
11
11
11
11
11
11
11
11
11
11
11
11
11
11
11
11
11
11
11
11
11
11
11
11
11
11
11
11
11
11
11
11
11
11
11
11
11
11
13
13
13
13
13
13
13
13
13
13
13
13
13
13
13
13
13
13
13
13
13
12
12
12
12
12
11
11
11
11
11
11
11
11
11
11
11
11
11
11
11
11
11
12
12
12
12
12
11
11
11
11
11
11
11
11
11
11
11
11
11
11
11
11
11
11
11
11
11
11
12
11
11
11
11
11
11
11
11
11
11
11
11
11
11
11
11
11
11
11
11
11
11
11
11
11
11
11
11
11
11
11
11
11
11
11
11
10
8
7
7
7
7
7
7
7
7
7
7
7
7
7
7
7
7
7
7
7
7
7
7
7
7
7
7
8
8
8
8
8
8
8
8
8
8
8
8
8
8
8
8
7
7
7
7
7
7
7
7
7
8
8
8
8
8
8
8
8
8
8
8
8
6
6
6
6
6
6
6
6
6
6
6
6
6
6
6
6
6
6
7
7
7
5
5
5
5
5
5
5
5
4
4
4
4
4
4
4
4
4
4
4
4
4
4
4
4
3
3
3
3
3
3
3
3
3
3
3
3
3
3
3
3
3
3
3
3
3
3
3
3
4
4
3
3
3
3
3
3
3
5
5
5
5
5
5
5
5
5
5
5
5
6
6
6
6
6
6
7
7
7
7
9
9
9
9
9
9
9
10
10
10
10
10
10
10
10
10
10
11
11
11
11
11
11
11
11
11
11
11
11
11
11
11
11
11
11
11
11
11
11
11
11
11
11
11
11
11
11
11
11
11
11
11
11
11
11
11
11
11
11
11
11
11
11
11
11
11
11
12
12
12
12
12
12
12
12
12
12
12
12
12
12
12
12
13
13
13
13
13
13
13
13
13
13
15
15
15
17
17
16
16
16
16
16
16
16
16
16
16
16
16
15
16
16
16
16
16
16
16
16
20
21
21
21
21
20
20
20
20
20
20
20
19
21
21
22
22
22
22
21
21
21
21
21
21
21
21
21
21
21
21
21
21
21
21
20
20
19
19
19
20
20
20
20
20
20
20
20
20
20
20
20
20
20
20
20
20
20
20
20
20
20
20
20
20
20
19
19
19
19
19
19
19
19
19
19
19
19
19
19
19
19
19
19
19
19
19
19
19
19
19
17
17
17
17
17
17
17
17
17
17
17
18
17
17
17
17
16
16
16
16
16
16
16
16
15
15
15
15
15
15
15
15
15
15
15
15
15
15
15
15
14
13
13
12
11
11
11
11
11
10
10
10
9
9
9
9
9
9
9
9
9
10
10
10
10
11
11
11
11
11
10
10
10
10
10
10
10
10
10
10
10
11
11
13
13
13
13
13
11
11
11
11
12
12
12
12
12
13
12
12
14
14
17
17
17
17
18
18
18
17
18
18
18
18
18
19
19
19
19
19
19
19
19
19
19
19
19
19
19
19
19
17
17
17
17
17
17
17
17
17
17
17
17
17
17
17
17
17
17
17
17
18
19
19
19
19
19
19
19
17
17
17
17
17
17
17
17
17
17
17
17
17
17
17
17
17
17
17
17
17
17
17
17
17
17
17
17
17
17
17
17
17
17
17
17
17
17
17
17
17
17
17
17
16
16
16
16
16
16
16
16
16
16
16
16
16
17
17
17
16
15
15
15
15
16
16
16
16
16
16
16
15
15
15
15
15
15
15
14
14
13
13
13
14
14
14
14
14
14
14
14
14
14
14
15
15
15
15
15
15
15
15
14
15
15
15
14
14
14
14
14
14
14
13
13
13
13
14
14
14
14
14
14
12
12
12
12
12
12
12
12
12
12
11
11
10
10
10
10
10
10
10
10
10
10
10
10
10
9
10
10
10
9
9
10
10
10
10
10
10
10
9
9
9
9
9
9
10
10
10
9
9
9
9
9
9
10
10
10
10
9
9
9
9
10
10
10
10
8
8
8
8
8
8
8
8
8
8
9
9
9
9
9
9
9
9
9
9
8
8
8
8
8
8
8
8
8
8
8
8
8
8
8
8
8
8
8
9
9
9
9
10
10
10
10
10
10
10
10
11
11
11
11
11
12
12
12
12
12
12
12
12
12
12
12
12
12
12
12
12
12
12
12
12
12
12
12
12
13
14
16
16
15
15
15
15
15
15
16
17
20
21
22
22
22
22
21
21
21
21
22
22
22
22
22
22
22
22
22
23
23
23
23
23
23
23
23
24
24
24
24
24
24
24
24
24
24
24
24
23
23
23
23
23
23
23
23
23
23
23
23
23
23
23
23
23
23
23
23
23
23
23
23
23
24
24
24
24
24
24
24
24
24
24
24
24
24
24
24
24
24
24
24
24
24
24
24
24
24
24
24
24
24
24
25
25
25
26
26
26
25
25
25
25
25
25
25
25
25
24
23
23
23
23
23
23
22
22
18
18
18
18
17
17
17
17
18
17
17
17
17
17
17
17
17
17
17
17
17
17
17
17
17
17
16
16
16
16
16
16
16
16
15
15
15
15
15
15
17
17
17
17
17
17
17
17
17
17
17
17
17
17
17
17
17
17
17
17
15
15
15
15
15
15
15
15
15
15
14
14
14
14
14
14
14
13
13
13
13
13
13
13
12
12
12
12
12
12
12
12
12
12
12
12
13
13
13
13
13
13
13
14
14
14
14
14
14
14
14
14
14
14
14
14
14
15
15
15
15
14
14
14
14
13
13
13
13
13
13
13
13
13
13
13
13
13
13
13
13
12
12
13
13
14
15
15
15
15
14
13
13
13
13
13
13
12
12
12
12
12
12
11
10
10
10
11
11
11
11
11
11
11
11
11
11
11
11
11
11
11
11
11
11
11
11
11
10
9
8
8
8
8
8
9
9
10
10
10
10
10
10
14
14
14
14
14
14
14
14
14
16
16
16
16
16
16
16
16
16
16
16
16
16
16
16
16
17
17
17
17
17
17
16
16
16
16
16
16
17
17
17
17
17
17
17
17
17
17
17
17
17
17
17
18
18
18
18
18
19
19
19
19
19
19
19
19
19
19
22
22
23
23
23
23
22
22
22
23
23
23
23
23
23
23
23
24
25
26
25
23
23
23
23
23
23
23
23
23
23
23
23
23
23
23
23
23
23
23
23
23
23
23
23
23
23
23
23
23
23
23
24
25
25
25
26
26
26
26
25
25
25
25
25
25
24
24
23
23
23
23
23
23
23
23
23
23
24
25
25
25
25
25
26
26
28
29
29
29
29
29
29
29
29
29
29
29
29
29
30
30
29
29
29
29
29
29
29
29
29
28
29
29
30
30
30
30
30
30
30
30
29
29
30
30
29
29
29
29
29
29
29
29
29
29
29
28
25
25
25
25
25
25
25
25
26
26
26
26
26
26
26
26
26
27
27
27
27
26
26
26
26
26
26
26
26
26
26
26
26
27
27
27
27
27
27
27
27
27
27
27
28
27
27
27
25
25
25
25
26
26
26
26
26
26
26
26
27
27
27
26
25
25
26
25
25
24
24
24
23
23
23
23
22
22
22
22
22
22
23
23
22
21
20
19
19
19
19
20
20
20
19
18
17
17
17
17
17
17
17
17
17
17
18
18
18
17
17
17
17
17
17
16
17
17
17
17
17
17
16
16
16
16
16
16
16
16
16
16
16
16
16
16
16
16
16
16
16
16
15
15
14
14
14
14
14
14
14
14
13
13
13
13
12
12
13
13
13
13
13
13
13
13
13
13
13
13
13
13
13
13
12
12
12
12
12
12
12
12
12
11
11
11
11
11
11
11
11
11
11
11
11
11
11
10
10
10
10
10
10
10
10
10
10
10
10
10
9
9
9
9
9
9
9
9
9
9
9
9
9
9
9
9
9
9
10
10
10
10
10
10
11
11
11
11
11
11
11
11
11
11
11
11
11
11
11
11
12
12
12
11
11
11
11
11
11
11
11
11
11
11
11
11
11
11
11
11
11
11
11
11
11
11
11
11
11
11
12
12
14
14
15
15
15
16
16
16
16
16
15
15
15
16
17
17
17
17
18
18
19
19
19
19
19
19
19
19
20
20
20
20
20
21
21
22
22
22
22
22
22
22
22
22
22
22
22
22
21
21
21
22
22
22
21
21
21
22
22
22
22
22
22
22
22
22
20
20
20
21
23
23
24
24
24
24
24
24
25
25
24
24
25
25
25
25
25
25
25
25
25
25
26
26
25
25
25
25
26
26
26
26
27
28
28
29
30
30
30
30
30
30
30
30
30
30
30
30
30
30
30
30
30
30
30
30
30
30
30
30
29
29
29
29
29
29
29
29
29
29
29
29
29
29
29
29
29
29
29
29
29
29
29
29
29
29
29
29
29
29
29
29
29
29
29
29
29
29
28
28
28
28
28
28
28
28
27
27
27
27
26
26
25
25
25
24
24
24
24
24
24
24
24
24
24
25
24
24
24
23
23
23
23
23
23
23
23
24
24
24
24
24
24
24
24
23
23
22
22
22
22
22
22
22
22
21
21
21
20
20
20
20
18
18
18
18
17
17
16
15
15
15
15
14
14
14
14
14
14
14
14
14
15
15
15
15
15
15
14
14
14
14
14
14
14
14
14
14
14
14
14
14
13
14
14
14
13
13
11
11
9
9
9
8
8
8
8
9
9
9
9
9
9
9
9
8
8
8
8
8
8
8
8
7
7
7
7
7
6
6
6
6
6
7
7
7
7
7
7
7
7
7
7
7
7
7
7
7
7
7
7
7
7
7
7
7
7
7
7
7
9
9
9
9
9
8
8
8
8
8
9
10
10
10
10
10
10
10
10
10
10
10
10
10
10
10
10
9
9
9
9
9
9
9
9
9
9
9
9
9
9
9
9
10
10
10
10
10
10
10
10
10
9
9
9
9
9
9
9
9
9
9
8
8
8
8
8
8
8
8
8
8
8
8
8
8
8
8
8
8
9
9
10
10
10
10
10
10
10
10
10
10
10
10
10
11
11
11
11
11
11
11
11
11
11
11
11
11
11
11
11
11
11
11
11
11
11
11
11
11
11
11
11
11
11
11
11
11
12
12
12
12
12
11
11
11
11
11
11
11
11
11
11
11
11
11
11
11
11
11
11
11
11
11
11
11
11
11
11
11
11
10
10
10
10
10
10
10
10
9
9
8
8
8
8
8
8
8
8
8
8
8
8
8
8
8
7
7
7
7
7
7
7
8
7
7
7
7
7
8
10
10
10
10
10
10
11
11
11
11
11
11
11
11
11
11
11
11
11
11
10
10
10
10
10
10
10
10
10
10
10
10
10
10
10
10
10
10
10
10
10
11
11
11
11
11
11
11
11
11
11
11
11
11
11
11
11
11
11
11
11
11
11
11
11
11
11
11
11
11
11
11
11
11
11
11
11
11
11
11
10
10
10
10
10
10
9
9
9
7
7
6
6
6
6
6
6
6
7
7
7
7
7
7
7
7
7
7
7
7
7
7
7
7
7
7
7
7
7
7
7
7
7
7
7
7
5
5
5
5
5
5
5
5
5
5
5
5
5
5
5
5
5
5
5
5
5
5
5
5
5
4
4
4
4
4
3
3
3
3
3
3
3
3
3
3
3
3
3
3
3
3
3
3
3
4
4
4
4
4
4
4
4
4
4
4
4
4
4
3
3
3
3
3
2
2
2
2
2
1
1
1
1
1
1
1
1
1
1
1
1
1
1
1
1
1
1
1
1
1
1
1
1
1
1
1
1
1
1
1
1
1
1
2
2
2
2
2
3
4
4
4
4
4
4
4
4
4
5
5
5
5
5
6
6
6
6
6
6
6
6
6
6
6
6
6
6
6
6
6
5
5
5
5
5
5
5
5
5
5
5
5
5
5
5
5
5
5
5
6
6
6
6
6
6
6
6
6
6
6
6
6
6
6
6
6
6
6
6
6
6
6
6
6
6
6
6
6
6
6
6
6
6
6
6
6
6
6
6
6
6
6
6
6
7
7
7
7
7
7
7
7
7
7
7
7
7
7
7
7
7
7
7
7
7
7
6
6
6
6
6
7
7
8
8
8
8
8
8
8
8
8
8
9
9
9
9
8
8
8
8
8
8
8
8
8
8
8
8
8
8
8
8
7
7
7
7
7
7
7
7
7
6
7
7
7
7
6
7
7
7
7
7
8
8
8
8
8
8
8
8
8
8
8
8
8
8
8
8
8
8
8
8
8
8
8
8
8
8
8
8
8
8
8
8
8
8
8
8
8
8
8
8
9
9
9
9
9
9
9
9
9
9
9
8
8
8
8
8
8
8
8
8
8
7
7
7
7
7
6
6
6
6
6
6
6
6
6
6
7
8
8
8
8
8
8
8
7
7
7
7
7
7
7
7
7
7
7
7
7
7
7
7
7
7
7
7
7
7
7
7
8
8
8
8
8
8
8
7
7
7
7
7
9
9
9
9
9
9
9
9
9
9
9
9
9
9
9
9
9
10
10
9
8
8
8
8
8
8
8
8
8
8
8
8
8
8
7
7
7
7
8
7
7
7
7
7
7
7
7
7
7
7
7
7
7
7
7
7
7
8
8
8
8
8
8
8
8
8
8
8
8
8
8
8
9
9
9
9
9
9
10
10
10
10
10
10
11
11
11
11
11
11
11
11
11
13
13
13
13
13
12
13
13
13
13
12
12
12
12
12
13
13
14
14
14
14
14
14
14
14
14
14
14
14
14
14
13
13
13
14
14
13
13
13
13
12
12
12
12
12
11
11
11
11
11
11
11
11
11
11
11
11
11
11
11
11
11
11
11
13
13
15
15
15
15
15
15
15
15
15
15
15
15
15
15
15
16
16
16
16
16
16
16
16
16
16
16
16
16
17
17
17
17
17
17
17
18
18
18
18
19
20
20
20
20
20
20
19
18
18
18
18
18
18
18
18
18
18
19
19
19
19
19
19
19
19
19
19
18
18
18
18
18
18
18
18
18
18
18
18
18
18
18
17
17
17
17
17
17
17
17
17
17
17
17
17
17
16
16
16
15
16
16
16
16
16
16
14
14
14
14
14
14
14
14
14
14
14
14
13
13
13
13
14
14
14
13
13
13
13
13
13
13
13
13
13
13
12
12
12
12
12
12
12
12
11
11
11
11
11
12
12
12
12
12
12
12
12
12
12
12
12
12
12
12
12
12
13
13
13
13
13
13
13
13
13
13
13
13
13
13
13
13
13
13
13
13
13
13
13
13
12
13
13
13
13
13
14
14
14
14
13
13
13
13
13
13
13
13
13
13
13
13
13
13
13
13
14
14
14
14
14
14
14
15
16
16
16
17
17
18
18
18
18
18
17
17
17
17
17
16
16
16
15
15
15
15
15
15
14
14
19
18
18
18
18
18
18
19
19
19
19
19
19
19
19
19
19
19
19
19
19
19
19
19
19
19
19
19
19
19
20
21
23
23
26
27
28
29
29
30
30
30
30
30
30
31
31
31
33
32
32
32
31
31
31
32
32
32
32
32
34
34
34
34
34
34
34
34
35
35
35
34
34
34
34
32
32
32
32
32
31
31
31
31
31
31
31
31
31
32
32
32
32
31
31
31
30
30
30
30
30
30
30
30
30
30
30
30
30
30
30
30
30
30
30
30
29
29
29
29
29
29
29
29
29
27
28
28
27
27
27
27
27
27
28
28
28
28
28
28
28
29
28
28
28
28
28
27
27
27
27
27
27
27
27
27
27
27
27
27
27
27
27
27
27
27
27
27
27
27
27
27
27
27
26
26
26
26
23
23
23
23
23
23
23
23
23
23
23
23
23
23
23
21
21
21
21
21
21
21
21
21
20
19
19
19
19
19
19
18
18
18
18
18
17
17
17
17
17
16
16
16
16
16
13
13
13
13
13
14
14
14
14
14
14
14
14
14
14
14
14
13
13
12
11
11
11
11
11
11
12
13
12
12
12
12
12
12
12
12
12
11
11
11
11
11
11
11
10
10
10
10
10
10
10
10
10
10
10
11
11
11
11
9
9
10
10
10
10
10
10
10
10
10
10
10
10
10
9
9
9
9
9
9
9
9
9
9
9
9
9
9
9
9
9
9
9
9
9
9
9
9
9
9
7
7
7
7
7
7
7
7
7
7
7
7
8
8
9
9
9
9
9
9
9
9
8
8
8
8
9
9
9
8
11
11
11
11
13
14
13
13
13
13
14
15
15
15
15
15
15
15
15
16
16
16
16
16
16
17
17
17
17
17
17
17
17
17
17
17
17
17
17
18
18
18
18
18
18
18
18
18
19
19
19
19
19
19
19
19
19
19
19
19
19
19
20
21
21
21
21
21
21
21
21
21
22
22
22
22
22
22
22
22
22
22
21
21
21
21
21
17
17
17
17
17
17
17
17
17
17
17
16
16
16
16
16
16
16
16
16
16
16
16
17
17
18
18
18
18
18
18
18
18
18
19
19
19
19
19
21
26
26
29
29
28
29
29
29
29
29
29
29
29
29
29
29
29
29
30
30
30
30
31
31
31
32
32
32
32
35
35
33
33
32
32
30
30
31
32
31
30
30
29
28
29
29
31
30
30
30
33
33
33
34
34
33
33
33
34
34
34
34
34
34
34
34
34
35
36
36
36
36
36
36
36
36
36
36
36
39
39
39
39
39
39
39
39
39
39
40
40
40
40
40
40
40
40
41
41
41
41
41
41
41
41
41
41
41
41
41
41
41
42
42
42
42
42
42
42
43
44
44
44
44
44
44
45
45
45
45
45
45
45
45
45
45
45
45
45
45
45
45
46
46
46
46
46
45
45
45
46
46
45
44
44
43
41
40
39
39
39
39
39
39
39
37
35
36
35
35
34
34
32
32
31
31
31
29
29
29
28
27
26
26
26
26
26
25
24
24
23
21
18
17
17
17
17
17
17
18
18
18
18
17
17
17
17
17
17
17
17
16
16
16
16
16
16
16
14
14
14
14
15
15
17
17
17
17
17
17
17
17
17
17
17
17
18
19
19
19
19
19
19
19
20
20
20
20
20
20
20
20
20
20
20
20
20
20
19
20
20
20
18
18
19
19
19
19
19
19
19
18
19
19
19
17
17
17
17
17
17
17
17
17
17
17
19
19
19
19
19
19
19
19
19
19
19
19
19
19
19
20
20
20
20
19
20
22
22
21
21
21
21
21
21
23
23
23
23
23
23
23
23
23
23
24
24
24
24
24
24
23
23
26
26
25
25
25
26
26
26
26
26
27
27
28
28
29
29
29
29
29
29
30
29
29
29
29
29
29
30
30
30
30
30
30
30
30
30
30
31
31
31
31
31
31
31
31
31
31
30
31
31
31
31
31
31
31
31
31
31
29
29
29
29
29
29
29
29
29
29
29
29
29
29
29
29
28
28
28
27
27
27
28
28
28
28
28
28
28
28
29
29
29
28
28
27
27
27
27
27
26
26
26
26
26
26
25
25
25
25
25
25
25
25
25
25
25
25
25
25
25
25
25
25
24
24
24
24
24
24
24
24
24
24
24
23
23
22
22
22
22
22
22
22
22
17
17
17
17
17
17
17
17
17
16
16
16
14
14
13
14
14
14
14
14
14
14
14
14
14
14
14
14
14
14
14
14
14
14
14
14
14
14
15
15
15
15
15
15
15
15
15
15
14
14
14
14
14
14
14
14
14
14
15
15
15
15
15
15
15
15
15
15
15
15
15
14
13
13
13
13
13
13
13
13
12
12
11
11
11
12
12
12
12
12
12
12
12
12
13
13
13
14
14
13
13
13
13
13
13
15
15
15
15
15
15
15
17
17
17
17
17
18
18
18
18
18
19
19
19
19
19
19
18
18
18
19
19
19
19
19
20
20
20
20
20
20
20
21
21
21
21
20
20
20
20
20
20
20
20
18
18
18
18
18
18
18
18
18
18
18
18
18
18
18
18
18
17
17
17
17
17
17
18
18
18
18
18
18
18
18
18
18
18
18
18
18
18
18
18
18
18
18
18
18
18
18
18
18
18
18
18
18
18
18
18
18
18
18
18
18
18
18
18
19
17
17
17
17
16
16
16
16
16
15
15
16
17
16
16
15
15
15
15
15
15
15
15
15
15
15
15
15
15
15
15
15
15
15
15
15
15
15
15
15
15
15
15
15
15
15
15
14
12
12
12
12
12
12
12
12
12
11
10
9
8
8
8
8
8
8
8
7
7
7
7
7
7
7
7
7
7
7
7
7
7
8
8
9
10
10
11
11
11
11
11
11
11
11
11
11
11
11
11
11
11
11
11
11
11
11
11
11
11
12
12
12
12
12
12
12
12
12
12
12
12
12
12
12
12
12
12
12
12
12
12
12
12
12
12
12
12
12
12
12
12
12
12
12
12
12
12
12
12
12
12
12
12
12
12
11
11
11
11
11
11
11
11
11
11
11
11
11
11
11
11
11
11
11
11
11
11
11
11
11
11
11
11
11
11
11
10
10
9
9
9
9
9
9
9
9
9
9
10
10
10
10
9
9
9
8
6
6
6
6
6
6
6
6
6
6
6
6
5
5
5
5
5
5
5
5
5
5
5
5
5
5
5
5
5
5
5
5
5
5
5
5
5
5
4
4
4
4
4
4
4
4
4
4
4
4
4
4
4
3
3
2
2
2
2
2
2
2
2
2
2
2
2
3
4
4
4
4
4
5
5
5
5
6
6
7
7
7
7
7
7
7
7
7
7
7
7
7
7
8
8
9
9
9
9
9
9
9
9
9
9
9
10
10
10
10
10
10
10
10
10
10
10
10
10
10
11
11
11
11
11
11
11
11
11
11
11
11
11
11
11
11
11
11
11
11
11
11
11
11
11
11
11
11
11
11
11
11
11
11
11
11
11
11
11
11
11
11
11
11
11
11
11
11
11
11
11
13
13
13
13
13
13
13
14
14
14
14
14
14
14
14
14
13
13
13
13
13
13
13
13
14
14
14
14
14
14
14
14
14
14
14
14
14
14
14
14
14
15
15
15
17
17
17
17
17
17
17
17
17
16
17
17
17
17
17
17
17
17
17
17
17
16
16
16
16
16
17
16
14
14
14
14
14
14
14
14
14
14
16
16
16
16
16
16
17
17
17
17
17
17
17
17
17
17
17
17
17
17
17
17
18
19
19
19
19
19
19
19
20
21
21
21
21
21
21
21
21
21
21
21
21
21
22
22
22
22
22
22
22
22
21
22
22
23
23
23
23
23
23
24
23
23
23
23
23
23
23
23
23
23
23
23
23
23
23
23
23
23
23
23
23
23
23
23
23
23
23
24
24
24
24
24
23
23
23
23
23
23
23
23
23
22
22
22
22
22
22
22
22
22
22
22
20
20
20
20
20
20
20
20
20
21
21
21
21
21
20
20
20
20
20
20
20
20
20
20
20
20
20
20
20
20
21
21
21
21
21
21
21
21
21
20
20
20
20
20
20
20
20
22
21
20
20
21
21
21
19
19
19
18
18
17
17
17
17
17
17
17
17
16
16
16
14
14
14
14
14
14
12
13
13
13
13
13
13
12
12
12
11
11
11
11
11
11
11
11
11
11
11
11
11
11
11
10
11
11
11
11
11
11
11
11
11
11
11
11
11
11
11
11
11
11
11
11
11
11
11
11
11
11
11
11
11
11
11
11
11
11
11
11
11
11
11
11
11
11
11
11
11
11
11
11
11
11
11
11
11
11
11
11
11
11
11
11
11
11
11
11
11
11
11
10
10
10
10
10
10
10
9
9
9
9
9
9
10
10
10
10
10
10
10
10
10
10
10
10
10
10
11
11
11
11
11
11
11
11
11
11
11
11
11
11
11
11
11
11
11
11
11
11
11
11
11
11
11
11
11
11
12
11
11
10
10
11
11
11
11
11
11
12
12
11
11
11
11
11
11
11
11
11
11
11
11
11
11
10
10
10
10
11
11
11
11
11
11
11
11
11
11
11
11
11
11
11
11
11
11
11
11
11
11
11
11
11
11
11
11
11
10
10
10
10
10
10
10
10
11
11
11
11
11
11
11
11
11
11
11
11
10
10
10
10
10
10
10
9
9
9
9
9
9
9
9
9
9
9
10
10
10
10
10
10
10
10
10
10
10
10
10
10
10
10
10
10
12
14
15
15
15
16
16
16
16
16
16
16
16
16
16
16
16
16
16
16
16
16
16
16
16
16
18
18
18
18
18
19
19
19
19
19
19
18
18
20
20
20
20
20
20
20
20
20
20
20
20
20
20
20
23
24
25
25
29
29
28
28
28
29
30
30
29
30
30
31
31
31
30
31
31
31
31
31
31
31
31
31
31
31
30
30
29
29
29
29
30
30
30
30
30
30
30
30
30
30
30
30
30
30
30
30
30
30
30
30
30
32
32
32
32
33
33
33
34
34
34
34
34
34
34
34
34
34
34
34
34
35
35
35
35
35
35
35
35
35
35
35
35
34
34
34
34
34
34
35
35
35
35
35
35
35
35
35
35
35
35
35
35
35
34
34
34
34
34
34
35
35
35
35
34
34
34
34
35
35
35
35
37
37
37
37
37
37
36
36
35
35
34
34
32
32
31
31
30
30
29
29
29
29
29
30
30
30
30
30
30
30
30
30
29
29
29
29
29
29
29
29
29
29
29
29
29
29
29
29
29
29
29
29
29
29
29
29
29
29
29
29
29
29
29
29
29
30
29
29
29
29
29
30
30
29
29
29
29
30
30
29
29
28
28
28
28
29
29
29
29
23
23
23
25
25
26
26
25
25
25
25
24
24
24
24
24
23
24
24
24
24
24
24
24
24
24
24
24
24
24
24
24
24
24
23
23
23
23
23
22
22
22
22
22
22
22
22
22
22
22
22
22
22
22
22
22
22
22
22
22
22
22
21
21
21
21
21
21
20
20
20
21
21
21
21
21
21
21
21
21
21
21
21
21
21
21
21
21
21
21
21
21
21
21
21
21
21
21
21
21
21
21
21
20
20
20
20
20
20
20
20
20
19
19
19
19
19
19
19
19
19
19
19
19
19
19
19
19
14
12
11
11
11
10
6
5
5
5
5
5
5
5
5
4
4
4
3
3
3
3
3
3
3
3
3
4
4
4
4
4
4
4
4
5
5
5
5
5
5
5
6
6
6
7
7
7
7
7
7
7
6
6
6
6
6
6
6
7
7
8
8
8
9
9
9
9
9
9
9
9
9
9
9
9
9
9
9
9
9
9
9
9
9
9
9
9
10
10
10
10
10
10
10
10
10
10
10
10
10
10
10
10
10
10
10
10
10
11
11
11
11
11
11
11
11
11
11
12
12
12
12
12
12
12
12
12
12
12
12
12
12
12
12
12
12
12
12
12
12
13
13
13
13
14
14
14
14
14
14
14
14
14
14
14
14
14
14
15
15
15
15
15
15
16
16
16
16
16
16
17
17
17
17
17
17
17
17
17
17
17
17
17
17
17
17
17
17
17
18
18
18
19
19
19
19
19
19
19
19
19
20
20
21
22
22
22
22
22
22
22
22
22
23
23
23
23
23
23
23
24
24
24
25
25
26
26
26
26
26
26
26
26
26
26
26
26
25
25
24
24
24
23
23
23
23
23
23
25
25
25
26
26
26
26
26
26
26
26
26
26
27
27
26
26
26
26
26
26
26
26
26
26
26
26
26
26
26
26
26
26
26
26
26
26
25
25
25
25
25
25
26
26
26
26
26
26
26
26
26
26
26
25
25
25
25
25
25
26
26
25
24
24
24
24
24
24
25
24
24
24
24
24
23
23
23
23
21
21
21
21
22
22
21
21
20
21
21
22
22
22
21
21
21
21
21
21
21
21
21
21
21
21
21
22
22
22
22
22
22
22
22
22
22
20
19
19
19
19
20
20
20
18
18
18
18
18
19
18
18
18
18
18
18
18
20
20
20
20
20
21
21
21
21
21
21
19
19
19
19
19
20
20
20
20
20
20
20
20
20
20
20
20
20
20
20
20
20
20
19
18
18
17
17
17
17
17
17
17
17
17
17
17
17
17
17
17
17
17
17
17
17
17
17
17
17
16
16
16
16
16
16
16
16
16
15
14
14
14
14
14
14
14
15
15
14
14
14
14
14
14
14
14
14
14
14
14
13
13
13
13
13
13
13
13
12
11
11
12
11
11
11
11
11
11
11
11
11
11
10
10
10
9
9
9
10
10
10
10
10
10
10
10
10
10
10
10
10
10
10
10
11
11
10
10
10
10
10
10
10
10
10
10
10
9
10
10
9
9
9
9
9
9
9
9
10
10
9
9
9
9
9
9
9
9
9
8
8
8
8
8
8
8
8
8
8
8
8
8
8
8
8
8
8
8
8
8
8
8
8
8
9
9
9
9
9
10
10
10
10
10
9
9
9
9
9
9
9
9
9
9
8
8
8
8
8
8
8
8
8
7
7
7
7
7
7
7
7
8
8
8
8
8
8
8
8
9
9
9
9
9
9
9
9
9
9
9
9
9
9
9
9
9
9
9
9
9
9
9
10
10
10
10
10
10
10
10
10
10
10
10
10
10
10
10
10
10
9
9
9
8
8
8
8
8
8
8
8
8
8
8
8
8
8
7
7
7
7
7
7
7
7
7
7
7
7
7
7
7
7
7
7
7
8
8
8
8
8
9
9
9
9
9
9
9
8
8
8
7
7
7
7
7
7
6
6
6
6
6
6
6
6
6
6
6
6
6
6
5
5
5
5
5
5
5
5
5
5
5
5
5
5
5
5
5
5
5
5
5
5
5
5
5
5
5
5
5
5
5
5
5
5
5
5
5
5
5
5
5
5
5
5
5
6
5
5
5
6
6
6
6
6
6
7
7
7
7
7
7
7
7
7
7
7
7
7
7
7
7
7
7
7
7
7
7
6
6
6
6
6
6
6
6
7
7
7
7
7
7
7
6
6
6
6
6
6
6
6
6
6
6
6
6
5
5
5
5
5
5
5
5
5
6
6
6
6
6
6
5
5
5
5
5
7
7
7
7
7
7
7
7
7
7
7
7
7
7
7
7
8
8
8
8
8
8
8
8
8
8
8
7
7
7
7
7
7
7
7
7
7
7
7
7
8
8
8
8
8
8
8
8
8
8
8
8
8
8
8
8
8
8
8
8
8
8
8
8
8
8
8
8
8
8
7
7
7
7
7
7
7
7
7
7
7
7
8
8
8
8
7
7
7
7
7
7
7
8
8
9
9
9
9
9
9
10
10
11
10
10
10
10
10
10
11
11
11
11
11
11
11
11
11
11
11
11
11
11
12
12
12
12
12
12
12
12
12
12
12
12
12
12
12
12
12
12
12
12
12
12
12
12
12
12
12
12
13
13
13
13
13
13
13
13
13
13
13
13
13
13
14
14
14
14
14
14
14
14
14
14
14
13
14
14
14
14
14
17
17
17
17
17
18
17
17
17
17
18
18
19
19
19
19
19
19
19
19
19
19
19
19
19
19
19
19
19
18
18
18
18
18
19
19
19
19
19
19
19
19
19
19
19
20
20
20
20
20
19
18
18
17
17
18
18
17
17
17
17
17
17
17
17
17
18
18
18
18
18
18
18
18
18
18
18
18
18
18
18
18
18
18
18
18
18
18
18
18
18
18
18
19
19
18
19
19
19
19
19
19
19
19
19
20
20
18
18
18
18
18
18
18
18
18
18
18
18
18
18
18
18
17
17
17
17
16
16
15
14
14
15
14
14
14
14
14
15
15
14
13
13
14
14
14
14
14
14
14
14
14
14
13
13
12
12
12
12
12
12
12
12
12
12
12
12
12
12
12
12
12
12
12
12
12
13
13
13
14
14
14
15
15
16
16
15
15
15
15
15
15
15
15
15
15
15
15
15
15
15
15
15
16
16
15
15
14
14
13
13
12
12
13
13
13
13
13
13
13
13
14
14
14
12
12
12
12
12
12
12
12
12
12
12
12
12
12
12
13
13
13
13
10
10
9
9
9
10
10
10
10
10
10
10
10
10
10
10
10
9
10
10
10
10
10
10
10
10
10
10
9
9
9
9
9
8
8
8
8
8
8
8
8
8
8
8
8
8
8
8
8
8
8
7
7
7
7
7
7
7
7
7
7
7
8
8
7
7
7
7
7
8
8
8
8
8
8
8
8
8
7
7
7
7
7
7
7
7
7
7
6
6
6
6
6
6
6
6
6
6
5
5
5
5
5
5
4
4
4
4
4
4
4
4
4
4
4
4
4
4
4
4
4
4
4
4
4
4
4
4
4
4
4
4
4
4
4
4
4
4
4
4
4
4
4
4
4
4
3
3
3
3
3
3
3
3
3
3
3
3
3
3
3
3
3
3
2
2
2
2
2
2
2
2
2
2
2
2
2
2
2
2
2
2
2
2
2
2
2
2
2
2
2
2
2
2
2
3
3
3
4
5
5
5
5
5
6
7
7
7
7
7
7
7
8
8
8
8
8
8
8
8
8
8
8
8
8
8
8
8
8
8
8
8
8
8
8
8
8
8
8
8
8
8
8
8
8
8
8
8
8
8
8
8
8
8
8
9
9
9
9
9
9
9
9
9
9
9
9
9
9
9
9
9
9
10
10
10
10
9
9
9
9
9
9
9
9
9
9
8
8
8
8
8
9
9
9
9
9
9
9
9
9
9
9
9
9
10
10
10
10
10
10
10
10
10
10
10
10
10
10
10
10
10
10
10
11
11
11
11
11
11
11
11
11
11
11
11
11
11
11
10
10
10
10
10
11
11
11
11
11
11
11
11
11
11
11
11
11
11
11
10
10
10
10
10
10
10
10
10
10
10
10
10
10
10
10
10
10
10
11
10
10
10
10
10
10
10
10
10
10
10
10
10
10
10
10
10
10
10
10
10
10
9
9
9
9
9
9
9
9
9
9
9
9
9
9
9
9
9
9
9
9
9
9
10
10
10
9
9
10
10
10
11
11
11
11
11
11
11
11
13
14
14
14
15
15
15
16
15
15
15
15
15
14
14
14
14
14
13
13
14
14
13
13
13
13
13
13
14
14
14
14
14
12
12
12
12
12
12
12
12
12
13
13
13
13
12
12
12
12
12
12
12
12
12
12
12
12
12
12
12
12
11
11
11
11
11
11
11
11
11
11
11
11
11
11
11
11
11
11
11
11
11
11
11
11
11
11
11
11
11
11
11
11
11
11
11
11
11
11
11
11
11
11
11
11
12
12
12
12
12
12
12
12
12
12
12
12
12
12
12
12
12
12
12
12
12
12
13
13
13
13
13
12
12
12
11
11
11
11
10
10
11
11
11
11
11
11
11
11
11
11
11
11
11
11
11
11
11
11
11
11
11
11
12
12
12
12
12
12
12
12
11
11
11
11
11
11
11
11
11
11
11
11
11
11
12
12
12
12
12
12
12
12
12
12
13
13
15
15
15
15
14
15
15
15
15
15
15
15
15
15
15
15
16
15
15
15
15
15
15
15
15
15
14
14
14
14
14
12
12
12
12
12
12
13
13
13
13
12
12
12
12
12
12
12
11
11
12
12
12
12
12
11
11
13
13
13
13
13
13
13
13
13
13
13
13
12
13
13
13
13
13
13
17
17
17
17
17
17
17
17
17
17
17
17
17
17
17
17
17
17
17
17
17
17
17
17
17
17
17
17
17
17
17
16
16
16
16
16
16
16
16
16
14
14
14
14
14
14
14
14
15
15
15
15
15
15
15
15
14
14
14
14
14
14
14
14
14
14
14
14
15
15
16
16
16
16
15
15
15
15
15
14
14
14
14
14
14
14
14
14
14
14
15
15
15
15
15
16
16
16
15
15
13
13
13
13
12
12
12
12
12
12
12
11
11
11
11
11
11
11
11
11
11
11
11
11
11
11
11
11
11
11
11
10
9
9
9
9
9
9
9
9
9
9
9
9
9
9
9
9
9
9
9
9
9
10
10
9
9
9
9
8
8
8
8
7
7
7
7
7
7
7
7
7
7
7
7
7
7
7
7
7
7
7
7
7
7
7
7
7
7
7
7
7
7
7
7
7
7
7
8
8
8
8
8
7
7
7
7
7
7
7
7
7
7
7
7
7
7
7
7
8
9
9
9
9
9
9
9
9
9
9
9
9
9
9
9
9
9
9
9
10
10
10
11
10
10
10
10
10
10
10
8
8
7
7
7
7
7
8
8
8
8
9
9
9
9
8
7
7
7
6
6
7
7
7
7
7
7
7
8
8
7
7
7
7
7
7
7
7
7
7
7
7
7
7
7
7
7
7
7
7
7
7
7
7
7
7
7
7
7
7
7
7
7
7
8
7
7
7
8
8
9
9
9
9
9
9
9
9
9
9
9
9
9
9
10
10
10
10
10
10
10
10
10
11
11
11
11
11
11
11
11
11
11
12
12
12
12
12
12
12
12
12
12
12
12
12
12
12
12
12
12
12
13
13
13
15
15
15
16
16
16
16
16
17
17
17
17
17
17
17
17
17
17
18
18
18
18
18
18
18
18
18
18
18
18
18
18
18
18
18
18
19
20
21
20
20
20
20
21
21
21
21
22
22
22
22
22
22
22
22
22
22
22
22
22
21
21
21
21
21
21
21
22
22
22
22
22
22
22
22
22
22
22
22
22
23
23
22
22
22
22
22
22
22
22
21
21
21
21
21
21
21
21
21
21
21
22
22
23
23
23
23
22
22
22
22
22
22
22
22
22
22
22
22
22
22
22
22
22
22
22
21
21
21
21
21
21
21
21
20
20
20
20
20
20
19
19
19
22
22
22
23
23
23
23
23
23
20
19
19
19
19
19
18
17
17
18
16
13
13
12
12
12
12
12
12
12
12
12
12
12
12
12
11
11
10
11
11
11
11
11
11
11
11
11
11
11
11
10
10
10
10
10
10
10
10
10
10
10
10
10
10
10
10
10
10
10
10
10
10
10
10
10
10
9
9
9
9
9
9
9
9
9
9
9
11
11
11
11
11
11
11
11
11
11
11
11
11
11
11
11
11
11
11
10
10
10
10
10
10
11
11
11
11
11
11
12
12
12
11
11
11
11
11
11
11
11
11
11
11
12
12
12
12
12
12
12
12
12
12
12
12
12
13
14
14
14
15
15
15
15
15
15
16
16
16
16
15
15
15
15
15
15
15
14
14
15
15
15
15
15
15
16
16
16
16
16
16
17
17
17
17
17
17
17
17
18
18
18
18
18
18
19
19
20
20
20
20
20
20
20
20
21
21
21
21
20
19
19
19
19
19
19
19
19
19
19
19
19
19
19
19
19
19
18
18
18
19
19
19
19
19
19
19
19
19
19
18
18
18
18
18
18
18
18
17
17
17
18
18
18
18
18
19
19
19
19
18
18
18
19
19
19
19
19
20
20
19
18
17
17
17
17
17
17
16
16
16
16
16
16
16
16
16
16
16
16
16
16
16
16
16
16
16
16
16
16
16
16
16
15
15
15
15
15
15
15
15
15
15
16
16
16
16
15
14
14
14
14
14
14
14
14
15
15
15
15
15
15
15
14
14
14
15
15
15
15
15
14
14
14
14
14
14
13
13
12
13
14
15
15
13
13
13
13
13
13
13
14
14
14
14
14
14
14
14
14
14
14
14
14
14
14
14
14
14
14
13
13
13
13
13
12
12
12
12
12
12
12
12
12
12
12
12
12
12
12
12
12
13
13
13
13
13
13
13
13
13
13
13
14
14
14
13
13
13
13
13
13
13
13
13
14
14
14
14
14
14
14
15
15
15
15
15
15
15
15
15
15
15
15
15
15
14
14
14
14
14
14
14
14
14
14
13
13
13
13
13
13
13
13
13
12
12
12
12
12
12
12
13
12
12
12
12
13
13
13
12
12
12
13
13
13
13
14
14
14
14
14
14
14
13
13
13
13
14
14
14
14
14
14
14
14
14
14
14
14
13
13
13
13
12
12
13
14
14
14
14
14
15
15
15
15
15
15
15
15
15
15
15
15
15
14
14
14
14
14
14
14
14
14
14
14
13
12
12
12
12
12
12
12
12
12
12
12
12
13
13
13
12
12
12
12
12
12
13
13
13
13
13
13
13
13
12
12
12
12
12
12
12
12
12
12
12
12
12
12
12
12
12
12
12
12
12
12
13
13
13
13
13
13
13
13
13
13
13
14
13
13
13
13
13
13
13
13
13
13
13
13
13
13
13
12
12
12
12
12
12
12
12
12
11
11
11
11
11
11
11
11
11
11
14
14
14
14
13
13
13
13
13
13
13
13
14
14
12
12
13
13
13
13
14
14
14
14
13
13
15
15
15
15
15
15
16
16
16
16
16
16
16
16
16
16
16
16
16
15
15
15
15
15
15
15
15
15
15
15
14
14
14
14
14
14
16
16
16
16
16
16
16
16
16
16
15
15
15
15
15
15
15
15
15
15
15
15
15
15
15
15
15
15
15
15
15
15
15
15
15
15
15
15
15
15
15
15
15
15
15
15
15
15
15
15
15
14
14
14
14
14
14
14
14
13
13
13
13
13
13
13
12
12
12
11
11
11
11
11
11
11
11
11
11
11
11
11
11
11
11
11
11
11
11
11
11
11
11
11
11
10
10
10
10
10
10
10
10
10
10
11
11
11
11
11
11
11
11
11
10
10
10
8
8
8
7
7
7
7
7
7
7
6
5
5
5
5
5
6
6
6
5
5
5
5
5
6
6
5
5
6
6
6
6
6
6
6
6
6
6
6
6
6
6
6
6
6
6
6
6
6
6
7
7
7
7
7
7
7
8
8
8
8
8
8
8
8
8
8
7
7
7
7
7
7
7
7
7
7
7
7
8
8
8
8
8
8
8
8
8
8
8
8
8
8
8
9
10
11
11
11
11
11
11
11
11
11
11
11
11
11
11
11
11
11
11
11
11
11
11
11
11
11
11
12
11
11
11
11
11
11
11
11
11
13
13
13
13
13
13
13
13
13
13
13
13
13
13
14
15
15
15
15
15
15
15
15
16
16
16
15
15
15
15
16
16
16
16
17
17
17
17
18
19
19
19
19
18
18
19
19
19
19
19
19
19
19
19
19
19
19
19
19
19
19
19
20
20
20
20
20
21
22
24
24
24
24
24
24
24
24
24
24
24
24
24
24
24
25
26
26
26
26
26
26
26
26
26
26
26
27
27
28
28
28
28
28
28
28
28
28
28
28
29
28
29
29
29
29
29
29
29
29
29
29
29
29
29
29
29
29
29
29
29
29
29
29
29
29
29
29
28
27
26
26
26
26
26
28
27
27
27
27
27
27
27
27
28
29
29
29
32
32
32
32
32
32
32
32
32
32
37
37
37
37
38
38
38
38
38
38
38
39
37
37
37
39
39
39
39
39
39
39
39
40
37
38
38
38
38
37
36
36
36
36
36
36
36
38
38
38
38
38
38
38
38
37
37
37
36
37
37
36
36
36
36
36
37
37
37
37
37
37
37
37
37
37
37
37
37
37
37
36
36
37
37
37
37
37
37
39
39
39
39
39
39
39
39
40
40
40
40
40
40
40
41
41
41
41
44
44
44
44
44
44
44
45
43
43
44
44
44
44
44
44
44
44
45
45
45
43
41
40
40
39
38
36
36
36
36
35
35
35
36
36
37
37
38
38
38
38
37
37
37
37
37
37
36
37
38
39
39
39
39
39
39
39
39
39
39
40
40
40
40
40
40
40
40
39
39
39
39
40
40
40
40
40
40
40
40
41
41
41
41
38
38
39
39
37
36
36
37
37
38
39
39
39
39
38
38
38
38
38
38
38
37
37
37
37
37
37
37
37
36
37
37
37
39
39
39
39
38
38
38
38
38
35
35
35
35
35
33
33
33
34
34
34
35
35
37
37
37
37
36
36
37
36
36
36
36
36
36
35
35
35
35
36
37
37
35
35
35
35
35
35
36
37
37
37
38
36
37
37
36
37
37
38
37
37
36
36
36
35
35
35
35
35
35
34
34
34
34
34
34
36
36
36
36
35
35
35
35
35
35
35
35
35
35
35
37
37
37
37
37
37
37
37
37
36
36
36
36
36
37
36
35
36
36
36
36
36
36
37
37
37
37
37
37
38
38
38
39
39
39
39
39
39
39
39
38
37
37
37
37
37
37
38
39
39
39
39
38
38
38
38
38
38
38
37
37
37
37
36
36
36
36
36
35
35
32
31
30
30
30
30
30
29
29
29
29
29
29
29
29
29
28
27
27
27
27
27
27
27
27
26
26
26
26
26
26
26
26
26
26
26
25
25
25
25
24
24
24
24
24
24
24
23
23
23
23
20
19
18
17
17
16
16
16
12
11
11
11
11
11
11
11
11
11
11
10
10
10
11
11
11
11
10
10
10
9
9
9
9
7
7
7
7
6
6
6
6
7
7
6
6
6
6
6
6
6
6
6
6
6
6
5
5
5
5
5
5
5
5
5
5
5
5
5
5
5
5
5
5
5
5
5
5
5
5
5
5
5
5
5
5
5
5
5
5
5
5
5
5
5
6
6
6
6
5
5
5
5
5
5
5
7
7
7
7
7
9
9
9
10
10
11
11
11
11
11
11
11
11
11
11
12
12
12
12
13
13
13
13
13
13
13
14
14
15
16
16
16
16
16
16
16
16
16
16
16
16
16
16
16
16
16
16
16
16
16
16
16
16
16
16
17
17
17
17
17
17
17
17
17
17
17
17
17
17
17
17
17
17
17
17
17
17
17
17
17
17
17
17
17
17
17
17
17
18
18
18
18
18
19
19
19
20
20
20
20
20
20
20
20
20
20
20
20
20
20
20
20
20
20
20
20
20
20
20
19
19
19
19
19
19
19
19
19
19
19
19
20
20
20
20
20
20
21
22
23
23
23
23
23
23
23
23
23
22
22
23
25
25
26
25
25
25
25
25
25
25
27
27
27
27
26
26
26
27
26
26
25
25
25
25
25
26
26
27
27
27
27
27
27
26
26
26
26
26
26
26
26
26
26
26
26
26
26
27
26
27
27
27
26
24
24
24
24
25
27
27
27
28
28
29
29
28
29
29
29
29
29
29
29
29
29
27
26
26
26
26
26
26
26
26
26
26
26
26
26
25
25
25
25
25
25
27
28
27
27
27
27
29
29
29
29
29
31
32
32
33
32
32
32
33
33
34
35
35
35
35
35
35
35
35
37
36
36
38
38
38
38
38
37
37
37
37
37
37
36
35
34
34
34
34
34
34
34
34
35
35
33
33
33
33
33
33
33
31
33
33
33
33
34
34
34
33
32
31
29
29
29
29
29
29
29
29
29
29
28
28
28
28
28
28
28
28
29
29
29
29
29
29
29
30
30
31
32
32
32
32
31
31
31
31
31
32
32
32
32
32
32
33
33
33
33
33
33
33
33
33
33
34
35
35
35
35
34
34
33
33
33
33
33
33
33
33
33
32
31
30
25
25
23
23
23
23
23
24
23
23
23
22
21
21
20
21
21
22
22
21
21
21
21
21
21
21
21
22
22
22
22
23
22
22
24
23
25
26
26
26
27
27
27
28
28
28
28
28
29
29
29
29
29
28
27
27
26
27
27
27
27
28
27
27
27
27
29
31
32
33
33
33
33
34
35
35
35
35
35
35
35
35
35
35
34
34
34
33
33
33
32
30
29
29
29
29
29
29
29
29
29
29
29
29
29
29
29
29
29
29
29
29
29
29
30
30
30
31
31
31
31
31
31
31
31
31
31
31
31
31
31
31
31
31
31
31
31
31
31
31
32
32
32
32
32
34
34
34
34
34
34
35
34
34
32
31
31
31
31
31
32
32
31
31
31
31
31
31
31
30
30
29
29
29
29
29
29
29
29
29
29
29
29
29
29
30
30
30
30
30
30
30
30
30
30
29
30
30
30
30
30
30
30
30
30
30
30
30
30
30
29
29
29
29
29
29
29
30
30
30
30
30
29
29
29
29
29
29
28
28
28
27
27
26
26
24
23
23
23
23
23
23
22
23
21
21
20
20
20
20
20
19
19
19
19
18
17
17
17
17
15
15
15
15
15
15
15
15
15
15
15
15
15
15
13
13
13
13
14
14
14
14
14
14
13
13
13
13
13
13
13
13
14
14
14
14
14
14
14
14
15
15
15
15
15
15
15
15
15
16
15
15
15
13
13
13
13
14
14
14
14
13
13
13
13
13
12
12
12
12
13
13
15
15
14
14
14
14
14
14
15
14
14
13
13
13
13
13
13
13
13
12
12
12
13
13
13
13
13
13
13
13
13
13
13
13
13
13
13
14
14
14
13
13
13
13
13
13
13
13
13
13
13
13
13
13
13
13
13
13
13
14
13
13
13
13
13
13
13
13
13
13
13
13
13
13
13
13
13
13
13
13
13
14
14
14
14
14
13
13
13
13
13
13
14
14
14
14
14
14
14
14
14
14
15
15
16
15
15
15
16
18
18
19
20
20
20
20
20
20
20
20
21
21
21
22
22
22
22
22
22
22
22
22
22
22
22
22
22
22
22
22
22
22
20
20
19
19
19
19
19
19
19
19
19
19
19
19
19
19
20
20
20
20
20
20
20
20
20
21
21
21
20
20
20
20
20
20
20
20
20
19
19
19
19
18
18
18
18
18
18
18
18
18
18
18
17
17
17
17
17
17
17
17
17
17
17
17
17
17
17
17
17
18
18
18
18
18
18
18
18
18
18
18
18
18
18
18
18
18
18
18
18
18
18
19
19
19
18
19
19
19
19
20
20
20
20
20
20
18
17
17
17
17
17
17
17
17
17
17
17
17
16
16
16
15
15
15
15
15
15
14
15
15
15
15
16
17
17
17
17
17
17
17
17
17
17
17
15
15
16
16
16
16
16
16
15
15
15
15
15
16
16
16
16
16
16
16
16
15
15
15
15
15
15
15
15
15
15
15
13
13
13
13
14
14
14
14
14
14
14
14
14
15
15
15
15
15
15
15
15
14
14
14
14
15
16
16
16
16
16
17
17
17
18
18
18
18
18
18
18
18
17
17
17
19
19
19
19
19
19
19
19
20
20
20
20
20
20
20
20
19
17
17
17
17
17
17
17
17
17
17
17
17
17
17
17
17
17
17
17
17
17
16
17
16
17
17
17
18
18
17
17
17
17
17
17
17
17
17
17
18
18
18
18
18
17
18
18
18
18
19
21
21
21
22
23
27
27
27
27
27
27
27
27
27
27
27
27
26
26
26
27
27
27
27
27
27
27
27
27
28
28
28
28
28
28
28
28
28
28
28
28
28
29
28
28
28
28
28
28
28
28
28
28
28
28
28
28
30
30
30
30
30
30
31
30
30
30
31
32
32
33
33
33
35
34
35
36
36
36
36
36
35
35
35
35
35
35
35
35
35
35
35
35
35
34
34
34
34
34
35
34
34
34
34
34
34
34
34
35
35
36
36
35
35
35
33
33
33
33
32
32
32
32
32
32
33
33
33
33
32
33
32
32
32
32
29
29
29
28
28
28
28
29
29
29
27
27
27
27
27
28
27
27
27
28
29
29
27
27
27
27
27
27
27
27
27
28
28
28
27
27
27
27
29
30
30
30
30
29
29
29
30
30
30
30
30
30
30
30
30
30
29
29
29
30
30
30
29
29
28
28
28
28
28
29
29
29
30
29
29
30
30
30
30
30
30
30
30
30
30
30
30
30
30
30
30
30
30
30
30
30
30
30
30
30
30
30
30
30
31
34
34
35
35
35
35
35
35
35
35
35
35
35
35
36
36
36
36
36
36
36
36
36
36
36
35
35
35
35
35
35
35
34
34
34
34
34
34
33
30
30
29
28
27
27
27
27
27
27
27
27
26
26
26
27
24
24
24
23
24
24
24
24
23
23
23
23
23
23
23
23
23
23
23
23
23
23
22
21
21
21
21
21
21
21
21
21
21
21
21
24
24
23
23
23
23
23
23
23
23
23
23
23
23
23
23
19
19
20
20
21
21
21
22
23
24
24
24
23
23
24
24
24
23
23
24
24
24
24
24
24
24
24
25
25
24
23
25
24
24
24
24
23
23
23
23
23
23
23
23
23
23
24
24
24
24
24
24
24
24
24
24
24
25
25
25
25
25
23
22
22
23
23
24
23
23
23
23
23
23
24
24
25
25
25
25
28
29
29
29
31
31
31
31
31
32
32
32
32
33
33
33
33
33
33
33
33
33
33
33
33
33
33
33
33
33
33
33
33
32
30
30
29
29
29
29
33
34
35
35
36
37
41
41
41
48
49
49
49
50
52
52
53
54
54
54
56
57
58
58
59
59
59
59
60
61
61
61
62
62
62
62
63
63
63
64
64
64
64
64
64
64
62
61
65
65
65
64
64
65
66
66
65
65
66
66
66
66
66
66
66
66
67
67
68
68
68
68
68
68
68
69
69
70
70
70
68
68
68
68
69
68
68
66
66
66
66
66
66
66
65
65
65
65
65
65
65
65
65
65
66
66
66
68
66
66
66
65
64
67
67
67
65
65
65
65
65
65
65
65
65
64
64
65
65
65
65
65
65
65
64
63
63
63
65
65
65
66
67
67
69
70
70
70
68
69
67
67
68
68
68
68
69
68
70
70
69
64
65
64
64
64
64
63
63
62
59
60
59
63
63
59
57
54
53
55
55
57
57
57
56
56
57
57
56
56
56
54
54
53
53
53
53
54
54
55
56
57
56
54
57
59
59
59
60
61
62
61
62
65
66
69
66
67
67
68
69
69
69
69
71
71
71
70
70
71
71
71
71
72
73
73
73
73
74
74
74
73
73
71
71
71
71
71
71
71
71
71
71
71
70
70
70
70
70
70
70
70
70
70
70
69
69
69
68
67
67
72
72
71
71
71
71
72
72
72
72
72
73
73
73
73
73
74
74
74
74
74
74
74
74
74
74
74
74
74
74
75
76
77
76
77
77
77
77
77
76
77
77
77
77
77
77
77
78
78
79
80
76
70
69
68
68
68
68
68
68
68
70
70
70
69
69
69
70
70
70
70
68
67
67
67
67
69
69
69
67
67
67
66
60
60
59
53
53
48
47
47
47
48
47
47
45
43
43
41
41
40
39
38
37
37
35
34
34
31
30
30
30
30
30
30
29
29
29
29
29
29
29
30
31
31
31
31
31
31
31
31
31
31
31
31
30
30
30
30
30
30
30
30
31
31
31
31
30
30
30
29
29
29
29
29
29
29
29
29
29
29
29
29
29
29
29
29
29
29
29
29
27
27
27
27
27
27
27
27
28
26
22
20
20
20
19
18
17
17
17
17
17
18
18
18
18
18
18
18
17
17
17
17
17
17
17
17
17
17
17
17
17
17
17
17
18
19
18
18
17
17
17
17
17
17
17
18
19
19
19
19
19
19
19
19
20
20
21
21
21
21
21
20
21
21
21
23
21
21
21
22
22
22
22
21
21
21
22
21
21
23
23
23
23
23
23
23
23
23
23
23
23
23
23
23
23
23
23
23
23
23
23
23
24
24
24
24
26
26
26
26
26
26
26
26
26
26
26
25
25
26
27
27
27
27
27
26
25
25
25
25
25
25
25
25
25
25
26
26
26
26
26
26
26
25
25
25
25
25
25
25
25
25
25
25
26
26
24
24
24
24
26
26
26
26
27
27
27
26
25
26
26
26
26
26
26
26
27
27
27
27
27
27
26
26
26
26
26
27
28
28
28
28
23
24
24
24
24
24
24
24
24
23
27
28
28
28
28
28
28
28
29
28
28
29
29
29
29
29
30
30
30
30
31
32
32
33
33
33
32
33
33
33
32
32
32
33
33
33
33
33
33
32
32
32
32
31
32
32
34
34
34
34
34
34
33
33
33
33
34
34
34
35
35
36
36
36
37
38
38
38
38
38
38
40
41
41
41
42
42
42
42
42
42
42
42
42
42
41
41
41
41
41
41
41
42
41
41
41
41
39
39
37
37
38
38
38
38
38
38
38
38
38
38
38
40
40
40
40
39
39
39
39
39
40
40
40
40
41
41
41
41
41
40
40
40
41
40
39
40
40
40
40
40
40
40
40
40
40
40
40
40
40
40
40
40
40
40
40
40
40
40
40
38
38
38
39
39
39
39
40
40
40
39
38
38
38
38
38
38
38
37
35
35
35
35
35
35
34
35
35
35
35
33
33
33
30
30
30
30
29
29
28
22
22
22
22
20
20
20
20
20
20
20
20
20
20
20
20
20
20
20
20
20
20
20
20
20
20
20
20
20
20
20
20
20
20
20
20
20
20
20
20
21
21
20
20
20
20
19
20
20
20
20
20
21
20
19
19
18
18
18
17
17
17
16
13
13
13
13
13
12
12
12
12
12
11
11
11
11
11
13
13
13
13
13
13
13
12
12
13
13
13
13
13
12
12
12
12
12
12
12
12
12
11
11
11
11
11
11
11
11
11
10
10
10
10
10
10
10
9
9
9
9
9
9
9
10
10
10
10
10
11
11
11
11
11
11
11
11
11
11
11
11
11
11
11
11
11
11
11
11
11
11
11
11
11
11
11
11
11
11
11
11
11
11
11
11
12
12
11
11
11
11
11
11
11
12
12
12
13
13
13
13
13
13
13
14
14
14
14
14
14
14
14
14
14
14
14
14
14
14
14
13
13
13
14
14
14
14
14
14
14
14
14
14
14
14
13
14
17
17
17
19
19
19
19
19
19
19
19
20
20
20
21
21
21
21
23
25
26
27
27
27
27
27
27
27
27
26
25
25
25
25
25
25
25
25
24
24
24
24
24
24
24
24
25
25
24
24
23
23
23
23
23
23
23
23
23
23
23
23
23
23
23
23
25
25
24
24
24
25
25
25
25
25
25
25
25
25
25
25
24
23
23
23
23
23
23
23
23
23
23
23
23
23
23
23
23
23
24
24
24
23
23
23
23
23
23
23
23
23
23
23
23
23
23
23
23
22
21
21
21
21
21
21
21
21
21
21
21
21
20
20
20
20
20
20
20
20
20
20
20
20
19
18
18
18
18
18
19
18
18
18
18
18
18
18
18
17
18
18
18
17
17
17
17
18
18
18
18
18
13
13
13
13
13
13
13
13
13
14
14
14
14
17
17
17
17
17
17
17
17
17
17
17
17
17
17
17
17
16
16
15
15
15
14
13
13
13
14
14
14
14
14
14
14
14
14
14
14
14
14
14
14
14
14
14
14
13
13
13
13
13
13
13
13
13
13
13
13
13
13
13
13
14
14
14
14
14
14
13
13
13
13
13
13
13
13
13
15
15
15
15
15
15
15
15
15
15
15
12
12
12
12
12
12
12
12
12
12
12
12
12
12
12
12
12
12
12
12
12
12
12
12
12
11
11
11
11
11
11
11
11
11
11
11
11
11
11
11
9
8
8
8
8
8
8
8
8
8
8
8
7
5
5
5
5
5
5
5
5
5
5
5
5
5
5
5
5
5
5
5
7
7
7
7
8
8
9
9
9
9
10
10
10
10
10
10
10
10
10
10
10
10
10
10
10
10
10
10
11
11
11
11
11
11
11
11
11
11
11
11
11
11
11
9
8
8
8
8
8
8
8
8
8
8
8
8
8
9
9
10
10
10
10
10
10
10
10
10
10
10
10
10
10
10
10
10
10
10
10
10
10
10
10
10
10
10
10
11
11
11
11
11
11
12
12
12
12
12
12
12
12
12
12
12
12
12
12
12
12
12
12
13
14
14
14
14
14
14
14
14
14
14
14
14
15
15
15
15
15
15
15
15
15
15
15
15
16
16
16
16
15
15
15
15
15
15
15
15
15
15
15
15
15
15
15
16
16
16
16
16
16
16
17
16
16
15
13
10
10
10
11
11
11
11
10
10
10
10
10
10
10
11
11
11
11
11
11
11
11
11
11
11
11
11
11
11
12
12
12
12
12
13
13
13
14
14
15
15
15
15
15
15
16
17
17
17
17
17
17
17
17
17
17
17
17
17
17
17
17
17
17
17
17
17
17
19
19
19
19
19
19
19
19
19
19
19
19
20
21
21
21
21
21
21
21
21
21
21
21
21
22
22
22
22
23
23
23
23
23
23
23
23
23
23
23
23
23
23
23
24
24
25
25
25
25
25
25
25
25
25
25
25
25
25
25
25
25
25
25
25
25
25
25
25
25
25
25
25
25
25
25
25
25
25
25
25
25
25
25
25
25
25
25
25
25
25
26
26
26
25
25
25
25
25
25
24
24
24
23
23
23
23
23
23
23
23
23
23
23
22
17
17
17
17
17
17
17
16
16
16
16
16
16
16
16
17
17
16
15
15
15
15
15
15
15
15
15
15
16
16
16
15
15
15
15
15
15
15
15
15
15
15
15
15
15
15
15
15
15
15
15
15
15
15
15
15
15
15
15
15
15
14
13
13
13
12
12
13
13
12
12
12
12
12
12
12
11
11
11
12
12
11
11
11
11
11
11
11
11
11
11
11
11
11
11
11
11
11
11
11
11
11
11
11
11
11
11
11
11
11
11
11
11
11
11
11
11
11
11
11
11
11
12
12
12
13
13
12
12
11
11
10
10
10
10
10
10
10
10
11
11
11
12
12
12
12
12
12
12
12
12
12
12
12
12
13
13
13
13
13
14
14
14
15
15
16
15
15
15
15
15
15
15
15
15
15
15
15
15
15
15
15
15
16
16
16
16
16
16
16
16
17
17
17
17
17
17
16
16
16
16
16
16
16
16
16
16
16
17
17
17
17
17
17
17
17
17
17
17
17
17
18
18
18
18
17
17
17
17
17
17
17
17
17
17
17
17
17
17
17
17
17
17
17
17
17
17
17
17
17
17
17
17
17
17
17
17
17
17
17
17
17
17
17
17
17
16
16
16
16
16
15
15
15
15
15
15
15
15
15
15
15
15
14
14
14
14
14
14
14
13
13
13
13
13
13
13
13
13
13
13
13
13
13
13
13
13
13
13
13
12
12
12
13
13
13
13
13
13
11
11
11
11
11
10
10
9
9
8
8
8
8
8
8
9
9
8
8
8
8
8
8
9
9
8
7
7
7
7
7
7
7
7
7
7
7
7
7
7
7
7
7
7
7
7
7
7
7
7
7
7
7
7
7
7
8
8
8
8
8
7
7
7
7
7
7
7
7
7
7
7
8
8
8
8
8
8
8
8
8
8
7
7
7
7
7
7
7
7
7
7
7
7
7
7
7
7
7
6
6
6
5
5
5
5
5
6
6
6
6
6
6
6
6
6
5
5
5
5
5
5
5
5
5
5
5
5
5
5
6
6
6
6
6
6
6
6
7
6
6
6
6
6
6
6
6
6
6
6
6
6
6
6
8
8
8
8
9
9
9
8
8
8
8
8
8
8
8
8
8
8
8
8
8
8
8
8
8
8
8
8
8
8
8
8
8
8
8
8
9
9
9
9
9
9
9
9
9
9
9
9
9
9
9
9
9
9
9
9
9
9
9
9
9
9
9
9
9
9
9
9
10
10
10
9
9
9
9
9
9
9
9
9
9
9
9
10
10
10
10
10
10
10
11
11
11
11
11
11
11
11
11
11
11
11
11
11
11
11
11
11
11
11
12
12
12
12
12
11
11
11
12
12
12
12
12
12
12
14
14
14
14
15
15
15
15
15
15
15
15
15
16
16
17
17
17
17
17
17
17
17
17
17
18
18
18
18
19
19
19
19
20
19
19
19
19
19
19
19
19
19
19
19
19
20
20
20
21
21
21
21
21
21
21
21
21
21
21
21
21
21
21
22
22
22
22
22
22
22
22
22
23
23
23
22
22
22
23
22
22
22
22
22
22
22
22
22
22
22
22
22
22
22
22
22
22
22
22
21
21
20
20
20
20
20
20
20
20
18
18
18
18
18
19
19
19
19
19
19
19
19
19
19
19
19
19
19
19
19
19
19
18
18
18
18
18
18
18
18
18
18
17
17
17
17
17
16
16
16
17
17
17
17
17
17
17
17
17
15
14
14
12
12
12
12
12
12
12
13
13
12
11
11
11
11
11
12
12
12
12
12
11
11
11
11
11
11
10
10
10
10
10
10
10
10
10
10
10
10
10
10
10
11
11
11
11
11
11
11
11
11
11
11
11
11
11
11
11
11
11
11
11
11
11
11
11
11
11
11
11
11
12
12
12
13
13
13
13
13
13
13
13
13
13
13
13
13
13
13
13
13
13
13
13
13
13
14
14
13
13
13
13
13
14
14
14
14
14
14
14
14
14
14
14
14
14
14
14
13
13
13
13
13
13
12
11
11
11
11
11
11
11
11
10
10
9
9
9
9
9
9
10
11
11
11
11
11
11
11
11
11
10
9
9
9
9
9
9
9
9
9
9
8
8
7
7
7
6
6
6
6
6
6
6
6
6
6
6
6
7
7
7
7
8
8
8
8
8
8
8
8
8
8
8
8
8
8
8
8
8
8
8
8
9
9
9
9
9
9
9
10
10
10
10
10
10
10
10
10
10
10
10
10
10
10
10
10
10
10
10
10
10
10
10
10
10
10
10
10
10
11
11
11
11
11
11
11
11
11
11
11
11
11
11
11
11
11
11
11
11
11
11
11
11
11
11
11
11
11
11
11
11
11
11
11
11
11
11
11
11
11
11
11
11
11
11
11
11
11
11
11
11
11
11
11
11
11
11
11
11
11
11
11
11
11
11
11
11
11
11
11
11
11
11
11
11
11
11
11
11
11
11
11
11
11
11
11
10
10
10
10
10
10
10
10
10
10
10
9
9
9
9
9
9
9
9
9
9
9
9
9
9
8
8
8
8
8
8
8
8
8
8
8
7
7
7
6
6
6
6
5
5
5
5
5
5
5
5
5
5
5
5
5
5
5
5
5
5
5
5
5
5
5
5
5
5
5
5
5
5
5
5
5
5
5
5
5
5
5
5
5
5
5
5
5
5
5
5
5
5
5
5
5
5
5
5
5
5
5
4
4
4
4
4
4
4
5
5
5
5
5
5
5
5
5
5
5
5
5
5
5
5
4
4
4
4
4
4
4
4
4
4
4
4
4
4
4
4
3
3
3
3
3
3
3
3
3
4
4
5
5
5
5
5
5
5
5
5
5
5
4
4
5
5
5
5
5
5
5
5
5
5
5
5
5
5
5
5
5
5
5
5
5
6
6
6
6
6
7
7
7
6
6
6
6
6
6
6
6
7
7
7
7
7
7
7
7
8
8
8
8
8
8
8
8
8
8
8
8
8
8
8
8
8
8
9
9
9
9
9
9
9
9
9
9
9
9
9
9
9
9
9
9
10
10
13
13
13
13
13
13
13
13
13
13
13
13
12
12
12
12
12
12
12
12
12
12
12
12
12
12
12
12
11
11
11
11
11
11
11
11
11
11
11
11
11
11
11
11
11
11
11
11
11
11
11
11
11
11
11
11
11
11
11
12
12
12
12
12
12
12
12
12
12
12
12
12
12
12
12
13
13
13
13
12
12
12
13
13
13
11
11
11
11
12
12
12
12
12
11
11
11
14
15
15
15
16
17
17
18
18
18
18
18
18
17
17
17
17
17
17
17
17
17
17
17
17
17
17
17
17
17
17
17
17
16
16
16
16
16
16
16
16
16
16
16
16
15
15
14
14
14
14
14
14
14
14
14
14
14
14
14
13
13
13
13
13
13
13
13
13
13
13
14
14
14
14
14
14
13
13
13
13
13
13
13
13
13
14
14
14
14
13
13
13
13
13
13
13
13
13
13
12
11
11
11
11
11
11
12
12
12
12
12
12
12
12
12
12
12
12
12
12
12
12
12
12
11
11
11
11
11
11
11
12
12
12
12
12
12
12
12
12
12
11
11
11
11
11
11
11
11
11
12
12
12
12
12
12
12
12
12
12
12
12
12
13
14
13
13
12
12
12
12
12
13
14
14
13
13
14
14
14
14
14
14
14
14
14
14
14
14
14
14
14
14
14
14
14
14
14
14
12
12
12
12
12
13
13
13
13
12
12
12
11
11
13
13
13
13
14
14
14
14
14
14
14
14
14
15
15
15
15
15
15
15
15
15
15
15
15
15
14
14
14
14
14
14
13
13
13
13
13
13
13
13
13
13
13
13
13
14
14
14
14
14
16
15
15
15
14
14
14
14
14
15
15
14
14
13
13
13
13
13
13
13
13
12
12
12
12
12
11
11
11
11
11
11
11
11
11
9
9
9
9
10
10
10
10
10
10
10
10
10
10
10
10
10
10
10
11
10
9
9
9
9
9
9
9
9
9
9
9
9
9
9
9
9
9
9
9
9
9
9
9
9
9
9
9
9
9
9
9
9
9
9
8
7
7
7
7
7
7
7
7
7
7
7
7
7
7
7
7
6
6
6
6
6
6
6
6
5
5
5
5
5
5
5
5
5
5
5
5
5
4
4
4
4
3
3
3
3
3
3
3
3
3
3
3
3
3
3
3
3
3
3
3
3
3
3
3
3
3
4
4
4
4
4
3
3
3
4
4
4
4
4
4
2
2
2
2
2
2
2
2
2
2
2
2
2
2
2
2
2
2
2
3
3
3
3
3
3
3
3
2
2
2
2
2
2
3
3
3
3
3
3
3
3
3
3
3
3
4
4
4
4
4
5
5
5
5
5
5
5
5
5
5
5
5
5
5
6
6
6
6
6
6
6
6
6
7
7
7
7
7
7
7
7
7
7
8
9
9
11
11
11
12
12
12
15
15
15
15
15
15
15
14
14
14
14
14
14
13
13
13
13
13
13
13
13
13
13
13
13
13
13
13
13
13
13
13
13
13
13
13
13
13
13
13
13
13
13
13
13
13
13
13
13
13
13
13
13
13
13
13
13
13
13
13
13
13
15
15
15
15
15
16
16
16
17
17
17
17
17
17
17
17
17
17
17
17
17
17
17
17
17
17
17
17
17
17
17
17
17
17
17
17
17
17
17
17
17
17
17
17
17
17
17
17
15
15
15
15
15
15
15
15
15
15
15
13
13
13
13
13
13
13
13
13
13
13
13
13
13
13
13
13
13
13
13
13
13
14
14
12
12
12
12
12
12
12
13
12
13
13
13
12
12
12
12
11
11
11
11
11
11
11
11
11
11
12
11
11
11
11
11
11
10
10
10
10
10
10
9
9
10
10
11
9
9
9
9
10
10
9
9
9
9
9
9
9
9
9
9
9
9
9
9
9
9
9
9
8
8
9
9
9
9
9
9
9
9
9
9
9
10
10
10
10
10
10
10
10
10
10
10
10
10
10
10
11
11
11
11
11
11
11
11
11
11
11
11
11
11
11
11
11
11
11
11
11
11
11
11
11
11
11
11
11
11
11
11
11
11
12
12
12
12
12
12
12
12
12
12
12
12
12
12
12
12
13
13
13
13
13
13
14
14
14
13
13
13
13
13
13
13
13
13
12
12
12
12
12
11
11
11
11
11
11
11
11
11
11
11
11
11
11
10
9
9
9
9
9
9
9
9
9
9
9
9
8
8
8
8
8
8
8
8
8
8
8
8
8
8
7
7
7
7
7
7
7
7
7
7
7
7
7
7
7
7
7
7
7
7
8
8
8
8
8
8
8
8
8
8
8
9
9
11
11
11
11
11
11
11
11
11
11
11
11
11
11
11
11
11
11
11
11
10
10
10
10
10
10
8
8
8
8
8
8
8
8
8
8
8
8
8
8
8
8
8
8
8
8
8
8
10
10
10
10
10
10
10
10
10
10
10
10
10
10
11
11
11
11
11
11
11
11
11
11
11
11
11
11
11
10
10
10
10
9
9
9
10
10
10
10
11
11
11
11
11
11
11
11
10
9
10
10
10
10
10
10
10
11
11
11
11
11
11
11
11
11
11
11
11
11
11
11
11
11
11
11
11
11
11
11
11
11
11
12
12
12
12
12
13
13
13
13
13
13
13
13
13
13
13
13
13
13
13
13
13
13
13
13
13
13
12
12
11
11
11
11
11
11
11
11
10
10
10
8
8
7
7
7
7
7
7
7
7
7
7
7
7
7
7
7
7
7
7
7
7
7
8
8
9
9
9
9
9
9
8
8
8
8
9
9
9
9
9
9
9
9
10
12
12
12
12
12
12
12
12
12
12
12
12
12
12
11
11
11
11
11
11
11
11
11
11
11
10
10
10
10
10
10
10
10
10
10
10
10
10
10
10
9
9
9
9
9
9
9
9
9
9
9
9
9
9
9
9
9
9
9
9
9
9
9
9
9
9
9
9
9
9
9
9
9
9
7
7
7
7
7
7
7
7
7
7
7
7
7
7
7
7
7
7
7
7
7
7
7
7
7
7
7
7
7
7
7
6
6
6
6
6
6
6
6
6
6
6
6
6
6
6
6
6
6
6
6
6
6
6
6
6
6
6
6
6
6
6
6
6
6
5
5
5
5
5
5
5
5
5
5
5
5
5
5
5
5
5
5
4
5
5
5
5
5
5
5
5
5
5
5
5
5
5
5
5
5
5
5
5
5
5
5
5
5
5
5
5
5
5
5
5
5
4
4
4
4
4
4
4
4
5
5
5
5
5
5
5
5
5
5
5
5
5
5
5
5
5
5
5
5
5
5
5
5
5
5
5
5
5
5
5
5
5
5
5
5
5
5
5
5
5
5
5
5
5
5
5
5
5
5
5
5
5
5
6
6
6
6
6
6
6
6
6
6
6
6
6
6
6
6
6
6
6
6
6
6
6
6
6
6
6
6
6
6
6
6
6
6
6
5
5
5
5
5
5
5
5
5
5
5
5
5
5
5
5
5
5
5
5
5
5
5
5
5
5
5
5
5
5
5
5
5
5
5
5
5
5
5
5
5
6
6
6
6
6
5
5
5
5
5
5
5
4
4
4
4
4
4
4
4
4
4
4
4
4
4
4
4
5
5
5
5
5
5
5
5
5
5
5
5
5
5
5
5
5
5
5
5
5
5
5
5
5
5
5
5
5
5
5
6
6
7
8
8
8
8
8
8
8
8
8
8
8
8
8
8
8
8
8
8
8
8
8
9
9
9
9
9
9
9
10
10
10
9
9
9
9
8
8
8
8
8
8
8
8
8
7
7
7
7
7
7
7
7
7
7
7
6
6
6
6
6
6
6
6
6
6
6
6
6
5
5
5
5
5
5
6
6
6
6
6
6
6
6
6
6
6
6
6
7
7
7
7
7
7
7
7
7
7
7
7
7
7
7
7
7
7
7
7
7
7
7
7
7
7
7
7
7
7
7
7
7
7
7
7
7
7
7
7
7
7
7
7
7
6
6
6
6
6
6
5
5
5
5
3
3
3
3
3
3
3
3
3
3
3
3
3
2
2
2
2
2
2
2
2
2
3
3
3
3
3
3
3
3
3
3
3
3
3
3
3
2
2
2
4
4
4
4
4
4
4
4
4
4
4
4
4
4
5
5
5
5
5
5
5
5
5
6
6
6
6
6
6
6
6
6
6
6
6
6
6
5
5
5
5
5
5
5
5
5
5
5
5
5
5
5
5
5
6
6
6
6
6
6
6
6
6
6
6
6
6
6
6
6
6
6
6
6
6
6
6
6
6
6
6
6
6
6
6
6
6
6
6
6
6
6
7
7
7
7
7
7
7
7
7
7
7
7
7
7
7
7
7
7
7
7
7
7
7
7
7
7
7
7
7
7
7
7
7
7
7
7
8
8
8
8
8
7
7
7
7
7
7
7
7
7
7
7
7
7
7
7
7
7
7
7
7
7
7
7
7
7
8
8
8
8
8
8
8
8
8
8
8
8
8
8
8
8
8
8
8
8
8
11
11
11
11
11
11
11
11
11
11
11
11
11
11
11
11
11
11
11
11
11
11
11
10
10
10
10
10
10
10
10
10
10
9
8
8
8
8
8
8
8
8
8
8
8
8
8
8
8
8
8
8
8
9
9
9
9
9
9
9
9
9
9
9
9
9
9
9
9
9
10
10
9
9
9
9
9
9
9
9
9
9
9
9
9
10
9
9
9
9
9
9
9
9
9
9
9
9
9
9
9
9
9
9
9
9
9
9
9
9
9
9
9
9
9
9
9
9
8
8
8
8
8
8
8
8
8
8
8
8
8
8
8
8
8
8
8
8
8
8
8
8
8
9
9
9
9
9
9
9
9
8
8
8
7
7
7
7
7
7
7
8
8
8
8
8
8
8
8
8
8
8
8
7
7
7
7
7
7
7
7
7
7
7
6
6
6
6
6
6
6
6
6
6
6
6
6
6
6
6
5
5
5
5
5
5
5
5
5
5
5
5
5
5
5
5
5
5
5
5
5
5
5
5
5
5
5
5
5
5
5
5
5
5
5
5
5
5
5
5
5
5
5
4
4
4
4
4
4
4
4
3
3
3
3
3
3
3
3
4
4
4
4
4
5
5
5
5
5
5
5
5
5
5
5
6
7
7
7
7
7
6
6
6
6
6
6
6
6
6
6
5
5
5
5
5
5
5
5
5
5
5
5
5
5
5
5
5
5
5
5
6
6
5
5
5
5
5
5
5
6
7
7
7
7
7
7
7
7
7
7
7
7
7
7
7
7
7
7
7
7
7
7
7
7
8
8
10
10
10
10
10
11
11
11
11
11
11
11
11
11
11
11
11
11
11
11
11
11
11
11
11
11
11
11
11
11
11
11
11
11
11
11
11
11
11
11
11
11
11
11
11
11
11
11
11
11
11
11
11
11
11
11
11
11
12
12
12
12
12
12
12
12
12
12
12
12
12
12
12
12
12
12
12
12
12
12
12
12
12
12
12
12
12
12
12
12
13
13
13
13
13
13
13
13
12
12
12
12
12
12
12
12
12
12
11
11
11
11
11
11
11
10
10
9
9
9
9
9
9
9
9
9
9
9
9
9
9
8
6
6
6
6
6
6
6
6
6
5
5
5
5
5
5
5
5
5
5
5
5
5
5
5
5
5
5
5
5
5
5
5
5
5
5
5
5
6
6
6
6
6
7
7
7
7
7
7
7
7
7
7
7
7
7
7
7
7
7
7
7
7
8
8
8
8
8
8
8
8
8
7
7
6
6
6
6
6
6
7
7
7
7
7
7
7
7
7
7
7
7
7
8
8
8
8
8
8
8
8
8
9
9
10
11
11
11
11
11
11
11
11
11
11
11
11
11
11
11
11
11
11
11
11
11
11
11
12
12
12
12
12
12
12
12
12
12
12
12
12
12
12
12
12
12
12
12
12
12
12
12
12
12
12
12
12
13
13
14
14
14
14
14
14
14
14
14
14
14
14
14
14
14
14
14
13
13
13
13
13
13
13
13
13
13
13
12
12
12
12
12
12
12
12
12
12
12
12
12
12
13
13
13
13
13
13
13
13
12
12
12
12
12
12
12
12
12
12
11
11
11
11
11
11
11
11
11
11
11
10
10
10
10
10
10
10
10
9
9
9
9
10
9
9
9
9
9
9
9
9
9
9
9
9
9
9
9
9
9
9
9
9
9
9
9
8
8
8
8
8
8
7
7
7
6
5
5
6
6
6
6
6
6
6
5
5
5
5
5
5
5
5
5
5
5
5
5
5
5
5
5
5
5
5
5
5
5
5
5
5
5
5
5
5
5
5
5
5
5
5
5
5
5
5
5
5
5
5
5
5
5
5
5
5
5
5
5
5
5
5
5
5
5
5
5
5
5
5
5
6
6
6
6
6
6
6
6
6
6
6
6
6
7
7
7
7
7
6
6
6
6
7
7
7
7
7
7
7
7
7
7
7
7
7
7
7
7
7
6
6
6
7
7
7
7
7
7
8
8
8
8
8
8
8
8
8
8
8
8
8
8
8
8
8
8
8
8
8
8
8
8
8
8
8
9
9
9
9
9
9
9
10
10
8
9
9
9
9
9
9
9
9
9
9
9
9
9
8
8
8
8
8
8
8
8
8
8
8
8
8
8
8
8
8
8
8
8
8
8
9
9
9
9
9
9
9
10
10
10
10
10
10
10
10
10
10
10
9
9
9
9
9
9
9
9
9
8
8
8
8
8
8
8
8
8
8
8
8
8
8
8
8
8
8
8
8
8
8
8
9
9
9
9
9
9
9
9
9
9
9
9
9
9
9
9
9
9
9
9
9
9
9
9
9
9
9
9
9
9
9
9
9
9
9
9
9
9
9
8
8
8
8
8
8
9
9
9
8
8
8
9
9
9
10
10
10
9
9
9
9
9
8
8
8
8
8
9
9
9
9
9
9
9
9
9
9
9
9
9
9
9
9
9
9
9
9
10
10
10
10
10
10
10
10
10
10
10
10
10
10
10
10
10
10
10
10
9
9
8
8
8
8
8
8
8
8
8
8
8
8
8
9
10
10
10
10
11
11
11
12
12
12
12
12
12
12
12
12
12
12
12
12
12
12
12
12
13
13
13
13
13
15
15
15
15
15
15
15
15
15
16
16
16
16
16
16
16
16
16
16
16
16
16
16
16
17
17
17
17
17
17
17
16
16
16
16
16
16
16
16
16
16
16
16
16
16
16
16
16
16
16
16
16
16
16
16
16
16
16
16
16
16
16
16
16
16
15
15
15
15
16
16
15
15
15
15
15
15
15
15
15
15
15
15
15
15
15
16
15
15
15
15
15
13
13
13
13
13
13
13
13
13
13
13
13
13
13
12
12
12
12
12
12
12
12
11
11
11
12
12
12
12
12
11
11
11
11
11
11
11
10
10
10
11
11
11
11
11
11
11
11
11
11
8
8
8
8
8
8
8
8
8
8
8
8
8
8
8
8
8
8
8
8
8
8
8
8
8
8
9
9
8
8
8
7
7
6
6
6
5
5
5
5
5
5
5
5
5
5
5
5
5
6
6
6
6
6
6
6
6
7
7
7
7
7
7
7
7
7
7
7
7
7
8
8
8
8
8
8
8
8
9
10
10
10
10
10
10
10
10
10
10
10
10
10
10
10
10
10
10
10
10
10
10
10
10
9
9
9
9
9
9
9
9
9
9
10
10
10
10
10
10
10
11
11
11
11
11
11
11
11
11
11
11
10
10
10
10
10
10
10
10
10
10
11
11
11
11
11
11
11
11
11
11
11
11
11
11
11
11
11
11
11
11
11
11
11
11
11
11
11
11
11
11
11
11
11
11
11
11
11
11
11
11
11
11
11
11
11
11
12
12
12
12
12
12
13
13
13
14
14
14
14
14
14
14
14
14
14
14
14
14
14
14
15
16
16
16
16
16
16
17
17
17
17
17
17
17
17
17
17
17
17
17
17
17
17
17
16
16
16
16
16
16
16
16
16
15
15
15
15
15
15
15
15
15
15
15
15
15
15
15
15
14
13
15
15
15
15
16
16
17
16
16
16
16
16
16
16
16
16
16
16
16
16
16
16
16
16
16
16
16
16
16
16
16
16
16
16
16
16
16
16
16
17
17
17
17
17
17
17
17
17
15
15
15
16
16
16
16
16
16
16
16
16
16
16
16
16
16
16
16
16
16
16
16
16
16
16
16
16
16
17
15
15
15
15
15
14
15
15
15
15
15
16
16
16
16
16
16
16
16
16
16
16
16
16
16
16
16
16
16
16
17
17
16
16
16
16
15
13
13
13
13
13
13
14
14
14
14
14
14
14
14
14
14
14
14
14
14
14
14
12
12
11
11
11
11
11
11
11
11
11
11
11
11
11
11
11
11
11
11
11
11
11
11
11
11
11
11
11
11
11
11
11
11
11
11
11
11
11
11
11
11
11
11
11
11
11
11
11
11
11
11
11
11
11
11
11
11
11
11
11
11
11
10
10
10
10
10
11
11
11
11
11
11
11
11
11
11
11
11
11
11
11
11
12
12
11
11
11
11
11
11
11
11
11
11
9
9
9
9
9
9
9
9
9
9
8
8
8
8
8
8
8
8
8
8
8
9
9
9
8
8
8
8
8
8
8
8
8
8
8
8
9
8
8
8
8
8
8
8
9
9
9
9
9
9
9
9
9
9
9
10
10
10
10
10
10
10
10
10
10
10
10
10
10
10
10
10
10
10
10
10
10
10
10
10
11
10
10
10
10
10
10
10
10
10
11
11
11
11
11
11
11
11
11
11
11
11
11
11
11
11
11
11
11
11
11
11
11
11
11
11
11
11
11
11
11
11
11
11
11
11
11
11
11
11
11
11
11
11
11
11
11
11
11
11
11
11
12
12
12
12
12
12
12
12
12
12
12
11
11
11
11
11
11
11
11
11
11
11
11
11
11
11
12
12
11
11
11
11
11
11
11
11
11
11
11
11
12
12
12
12
12
12
12
12
12
12
12
12
12
12
12
12
13
13
13
13
13
13
13
13
13
13
13
13
14
14
14
14
14
13
13
13
13
13
13
13
13
12
12
12
12
12
12
12
12
13
13
13
13
13
12
12
12
12
12
13
13
13
12
12
12
12
12
12
12
13
13
13
13
13
14
14
14
14
14
14
14
13
13
12
12
12
12
12
12
12
12
11
11
11
11
11
11
11
11
11
11
11
11
11
11
11
11
11
11
11
11
11
11
11
11
11
11
11
11
11
11
11
10
10
9
9
9
9
10
10
10
10
10
10
10
10
11
11
11
11
11
11
11
11
11
11
11
11
11
11
11
11
11
11
11
11
11
11
11
11
11
11
11
10
9
9
9
9
9
9
9
9
9
10
10
10
10
9
9
9
8
7
7
7
6
6
6
6
6
6
6
6
6
6
6
6
6
5
5
5
4
4
5
5
5
5
5
5
5
5
5
5
5
5
5
5
5
5
5
5
5
5
5
5
5
5
5
5
5
5
5
5
5
5
5
5
5
5
5
5
5
5
5
5
5
5
5
5
5
5
6
6
6
6
6
6
6
6
7
7
7
7
7
7
7
7
7
7
7
7
7
7
7
7
6
6
6
6
5
5
5
5
5
6
6
6
6
6
6
6
6
5
5
5
5
5
5
5
5
5
5
5
5
5
5
5
5
5
6
5
5
5
5
5
5
5
5
5
5
5
5
5
5
5
5
5
5
5
5
5
5
6
6
6
5
5
5
5
5
5
5
5
5
5
5
5
5
5
5
5
5
5
5
6
6
6
6
6
6
6
6
6
6
6
6
7
7
7
7
7
7
7
7
7
7
7
7
6
6
6
6
6
6
6
6
6
6
6
6
7
7
7
7
9
9
9
9
9
9
9
9
8
8
8
8
8
9
9
9
10
10
10
10
10
10
10
10
10
10
10
10
10
10
10
10
10
10
10
10
10
10
10
10
10
10
10
10
10
10
10
10
10
10
10
10
10
10
10
10
10
10
10
10
10
10
10
10
10
10
10
10
10
10
10
10
10
10
10
10
10
10
10
10
10
11
11
11
11
11
11
11
11
11
11
11
11
11
11
11
11
11
11
11
11
11
11
11
11
11
11
11
11
11
11
11
11
11
11
11
11
11
11
11
11
11
11
11
11
11
11
11
11
11
11
11
11
11
11
11
11
11
10
10
10
10
10
10
10
10
10
10
10
10
10
10
10
10
10
10
10
10
10
10
10
10
10
10
10
10
10
10
10
10
10
9
8
8
8
8
8
8
8
8
8
8
8
7
8
8
8
8
8
8
8
8
8
9
9
9
9
9
9
9
9
9
9
8
8
8
7
7
7
7
7
7
7
6
6
6
6
6
6
6
6
6
6
6
6
6
6
6
6
6
6
6
6
6
6
6
6
6
6
6
6
6
6
6
6
6
6
6
6
6
6
6
6
6
6
6
6
6
6
6
5
5
5
4
4
4
4
4
4
4
4
4
4
4
4
4
4
4
4
4
4
4
4
4
4
4
4
4
4
4
4
4
3
2
2
2
2
2
2
2
2
2
2
2
2
2
2
2
2
2
2
2
1
1
1
1
1
1
1
1
1
1
1
1
1
1
1
1
1
1
1
1
1
1
1
2
2
2
2
1
1
1
1
1
1
1
1
1
1
1
1
1
2
2
2
2
2
2
2
2
2
2
2
2
2
2
2
2
2
2
2
2
2
2
2
2
2
2
2
2
2
2
2
2
2
2
2
2
2
2
2
2
2
2
2
2
2
2
2
2
2
2
2
2
2
2
2
2
2
2
2
3
3
3
3
5
5
6
6
6
6
6
6
6
6
6
6
6
6
6
6
6
6
6
6
6
6
6
7
7
8
8
8
8
8
8
8
9
9
9
9
9
9
9
10
10
10
10
11
12
13
13
13
13
13
13
13
13
14
14
14
14
14
14
14
14
13
13
13
13
13
13
13
14
14
14
14
14
14
14
14
14
14
14
14
14
14
16
16
16
17
17
17
17
17
17
17
18
20
20
21
21
21
21
21
22
22
22
23
23
23
23
23
23
23
23
23
23
23
23
23
23
23
23
23
23
23
23
23
24
26
26
26
26
26
26
26
27
28
29
29
29
29
29
28
28
28
28
27
28
28
27
27
27
27
28
29
29
29
29
29
29
29
29
29
29
29
29
29
29
29
29
29
29
29
29
29
29
29
29
29
29
29
29
29
29
29
29
29
29
29
29
29
29
29
29
29
30
30
30
30
30
30
30
30
30
30
30
30
28
28
28
28
27
28
28
28
29
29
29
29
29
29
29
29
29
29
29
29
29
29
28
28
28
28
29
28
28
28
28
27
28
29
29
29
29
28
28
28
28
28
28
28
28
29
29
29
29
28
28
28
28
28
28
28
28
28
28
28
28
24
24
23
23
23
22
22
22
22
22
22
21
21
21
21
21
21
21
21
21
20
20
19
18
20
20
21
20
20
20
19
19
19
19
19
19
19
19
19
19
19
18
18
18
18
18
18
18
18
18
18
18
18
18
19
19
18
18
18
18
18
17
17
18
19
19
19
19
19
18
17
17
17
17
17
17
17
17
17
17
17
17
17
17
16
16
16
16
16
16
16
17
17
17
17
17
17
17
17
20
20
20
20
20
20
20
20
20
20
20
20
20
20
20
21
21
21
21
21
21
21
21
21
22
22
22
22
21
21
21
21
22
23
23
23
22
23
24
25
25
25
25
26
26
26
27
27
27
29
29
28
27
27
27
27
27
27
26
26
26
26
26
26
25
26
25
25
25
26
26
26
26
26
27
26
27
27
27
27
26
26
26
25
25
25
25
25
25
26
26
26
26
26
26
26
24
23
23
23
23
23
23
24
25
25
25
24
24
24
24
24
24
24
24
24
24
24
24
24
24
24
24
24
24
24
24
24
24
24
24
24
24
24
24
24
24
23
23
23
23
23
23
23
23
23
23
23
22
22
22
22
22
22
22
20
20
20
20
20
20
19
19
19
19
18
18
18
18
17
17
17
17
17
17
16
16
16
16
16
16
16
16
16
14
14
11
11
11
11
11
11
11
11
11
11
11
11
11
11
11
12
12
12
12
12
12
12
12
12
12
11
11
11
11
11
11
11
11
11
11
11
11
11
11
11
11
11
11
11
11
11
11
11
11
11
11
11
11
11
11
11
11
11
11
10
10
10
10
10
10
10
10
10
10
10
10
10
10
6
6
6
6
6
7
7
7
7
7
7
7
8
8
8
8
8
8
8
7
7
7
7
6
6
6
6
6
6
6
8
8
8
8
8
8
8
8
8
8
8
8
8
8
8
8
8
8
8
8
8
8
8
8
8
8
8
8
8
8
8
8
8
8
8
8
8
7
7
7
7
8
8
8
8
8
8
8
8
7
7
7
7
7
7
7
7
7
7
7
7
7
7
7
7
7
7
7
7
7
7
7
7
7
8
7
7
7
7
7
7
8
8
8
8
8
8
8
8
8
7
7
7
7
7
7
7
7
7
7
7
7
7
7
7
7
7
7
7
7
7
7
7
7
7
6
6
6
6
6
6
6
6
7
7
7
7
7
7
7
7
7
7
7
7
7
7
7
7
7
7
7
7
7
7
7
7
7
7
7
7
7
7
7
7
7
7
7
7
7
7
7
7
7
7
7
7
7
7
7
7
7
7
7
7
7
7
7
7
7
7
7
6
6
6
6
6
6
6
6
6
6
6
6
6
6
6
6
6
6
6
6
6
6
6
6
6
5
5
5
5
5
5
5
5
5
5
5
5
5
5
5
5
5
5
5
5
5
5
5
5
5
5
5
5
5
5
5
5
5
5
5
5
5
5
5
5
5
5
5
5
5
5
5
5
5
5
5
5
5
5
5
5
5
5
5
5
5
5
5
6
6
6
6
6
6
6
6
6
6
6
6
5
5
5
5
5
5
5
5
4
4
4
4
4
4
4
4
4
4
4
4
4
4
4
4
4
4
4
4
4
4
4
4
4
4
4
4
4
4
4
4
4
4
4
4
4
4
4
4
5
5
5
5
5
5
5
5
4
4
4
4
4
4
4
4
4
4
4
4
4
4
4
4
4
4
4
4
4
4
4
4
4
4
4
3
3
3
3
3
3
3
4
4
4
4
4
4
4
4
4
4
4
4
4
4
4
4
5
5
5
5
5
5
5
5
5
5
5
5
5
5
5
6
6
6
6
6
6
6
6
6
6
6
6
6
7
8
8
9
9
9
9
9
9
9
9
9
9
9
9
9
10
10
11
11
10
10
10
10
10
10
10
10
10
10
10
10
10
10
9
9
9
9
9
9
9
9
9
9
8
8
8
8
8
8
8
8
8
8
8
8
8
8
8
8
8
8
8
8
9
9
11
11
12
13
13
13
13
14
14
14
14
14
15
15
15
15
15
15
15
15
15
15
14
14
14
14
14
14
14
14
14
15
16
16
16
16
16
16
16
16
16
16
16
16
16
16
16
17
17
17
17
17
17
17
17
17
17
17
17
17
17
17
16
16
16
16
16
16
16
16
16
16
16
16
16
16
16
17
17
17
17
17
17
17
17
17
17
16
16
16
16
16
16
16
16
16
16
15
15
15
15
15
15
15
15
15
15
15
15
15
16
17
17
17
17
16
16
17
17
16
17
17
17
17
17
17
17
17
17
17
17
17
17
17
18
18
18
18
18
18
18
18
18
18
18
18
17
17
17
17
17
17
17
17
17
17
17
17
17
17
16
17
17
17
17
17
17
17
17
17
17
17
17
17
17
17
17
17
17
17
17
17
17
16
15
15
15
15
15
15
15
15
15
15
15
16
16
16
16
17
17
17
17
16
16
16
16
16
16
16
16
16
16
16
16
16
16
16
16
16
16
16
16
16
16
16
16
16
16
16
16
16
16
16
16
16
15
14
14
15
15
16
16
16
16
15
15
14
15
15
14
14
14
14
14
14
15
15
15
15
15
15
15
15
15
15
11
11
11
11
11
11
11
11
10
10
10
10
11
11
11
11
11
11
11
11
11
11
11
11
11
11
11
11
11
11
11
11
11
11
11
11
11
11
11
11
11
11
11
11
11
11
11
11
11
11
11
11
11
11
10
10
10
10
10
10
9
9
9
10
10
10
10
10
10
10
10
10
10
10
10
10
10
10
10
10
10
9
9
9
9
9
9
10
10
10
10
10
10
10
10
11
11
11
11
11
11
11
11
11
11
11
11
11
11
11
11
11
11
11
11
11
11
11
11
11
11
11
11
11
13
13
13
13
13
13
13
13
13
13
13
13
13
13
13
13
13
13
13
13
13
13
13
12
12
12
12
12
12
12
12
12
12
12
12
12
12
12
12
12
12
12
12
12
12
12
12
12
12
12
12
12
12
12
12
12
12
12
12
12
12
12
12
12
13
13
13
13
13
13
13
13
13
13
13
13
13
13
13
13
13
13
13
13
13
13
13
13
13
13
13
13
13
13
13
13
13
13
13
13
13
13
13
13
13
13
13
13
13
13
13
13
13
13
13
13
12
13
13
13
13
13
13
13
14
14
14
14
13
13
13
12
12
12
11
11
11
11
11
11
11
11
11
11
11
11
11
11
12
13
13
13
13
16
16
17
17
17
17
17
17
17
17
17
17
16
16
16
16
16
16
16
16
16
16
16
16
16
16
16
15
16
17
17
17
17
17
17
17
17
17
17
17
17
17
17
17
17
17
17
17
17
17
17
17
17
17
16
16
16
16
16
16
16
16
16
16
16
16
16
16
16
16
16
16
16
16
16
16
16
16
16
16
17
17
17
17
17
17
17
17
17
17
17
17
17
17
17
16
16
15
14
14
14
14
14
14
14
14
14
14
14
15
15
15
15
15
14
14
14
14
14
14
13
13
14
14
14
14
14
12
12
12
12
12
12
12
12
12
12
12
12
11
11
11
12
12
12
12
13
13
13
13
13
13
13
13
13
13
13
13
13
13
13
13
13
13
13
13
13
13
13
13
13
13
13
13
13
13
13
13
13
13
13
13
13
13
13
13
13
14
14
14
14
14
14
15
14
14
14
14
14
14
14
13
13
14
12
12
13
13
13
14
13
13
13
13
12
15
15
15
15
15
14
13
14
15
15
15
15
15
15
15
15
15
16
16
16
16
16
16
16
16
16
16
16
16
16
16
16
16
16
16
16
16
16
16
16
16
16
16
16
16
16
16
16
16
17
17
17
17
17
17
17
17
17
17
17
17
17
17
17
17
17
17
18
18
18
18
18
17
17
17
17
17
17
17
17
17
17
17
17
17
17
17
17
17
17
17
17
17
17
17
17
17
17
17
17
17
17
17
17
17
17
18
18
19
19
19
19
17
17
17
17
17
17
19
19
20
20
20
20
21
21
21
21
21
21
21
21
21
21
21
21
21
21
22
22
22
22
22
22
22
21
21
21
21
21
21
21
21
20
20
18
18
18
18
18
18
19
19
19
18
18
18
18
19
19
19
19
19
19
18
18
20
20
20
20
19
19
19
19
20
20
20
20
20
20
20
20
20
20
20
20
20
20
20
20
20
20
20
20
20
20
20
20
20
20
20
20
20
20
19
19
19
19
19
19
19
19
19
19
19
19
19
19
18
18
18
17
17
17
17
17
17
17
17
17
17
16
16
16
16
16
17
16
16
17
17
17
17
17
17
17
17
17
17
17
16
16
16
16
16
16
16
16
16
16
14
14
14
14
14
14
14
14
14
14
14
14
14
14
14
14
15
13
13
13
13
13
12
12
12
12
12
12
12
12
12
12
12
12
12
12
12
12
12
12
13
13
13
13
13
13
13
12
12
12
11
11
11
11
11
11
11
11
11
11
11
11
11
11
11
11
10
9
9
9
9
8
7
7
7
7
7
7
6
6
6
6
7
6
6
6
6
6
6
6
6
6
6
6
6
6
6
6
6
6
6
6
6
6
6
6
6
6
6
6
6
6
7
7
7
7
7
7
7
7
6
6
7
7
7
7
6
6
6
6
6
6
6
7
7
7
7
7
6
6
6
6
6
6
6
6
5
5
5
5
5
5
5
5
5
5
5
6
6
6
7
7
7
7
7
7
7
7
7
7
7
6
6
6
6
6
6
6
6
6
6
6
6
6
6
7
7
7
9
9
9
9
10
10
10
10
10
10
10
10
10
10
10
10
10
10
10
10
10
10
11
11
11
11
11
11
11
11
11
11
11
11
11
11
11
11
11
11
11
11
11
11
11
11
11
11
11
11
11
11
11
11
11
11
11
11
11
11
11
11
11
11
11
11
11
11
11
11
11
11
11
11
11
11
11
11
11
11
11
11
11
10
10
10
10
10
10
10
10
10
10
10
10
10
11
11
11
11
11
11
11
11
11
10
10
10
10
10
10
10
9
9
9
9
9
9
9
9
9
9
9
9
8
8
8
8
9
9
9
9
9
9
9
8
8
8
8
8
8
8
8
8
8
8
8
8
8
8
8
8
8
6
6
5
5
5
5
5
5
5
4
4
4
4
4
5
5
5
5
5
5
5
5
5
5
5
5
5
5
5
5
5
5
5
5
5
5
5
5
5
5
5
5
5
5
5
5
5
5
5
5
5
5
5
5
5
5
5
5
5
5
5
5
5
5
5
5
5
5
5
5
5
5
5
5
5
5
5
5
5
5
5
5
5
5
5
5
5
5
5
6
6
6
6
6
6
6
6
6
6
6
6
6
6
6
6
6
6
5
5
5
5
5
5
5
6
6
6
6
6
6
6
7
7
7
7
7
7
7
7
7
7
7
7
7
7
7
7
7
7
7
7
7
7
7
7
7
7
7
6
6
6
6
6
6
6
6
6
6
6
6
6
6
6
6
5
5
5
5
5
5
5
5
5
5
5
5
5
5
5
5
5
5
5
5
5
5
5
5
5
5
5
5
5
5
5
5
5
5
5
5
5
5
6
6
6
6
6
6
6
6
6
5
5
5
5
5
4
4
4
4
4
3
3
3
3
4
4
4
4
4
4
4
4
4
4
4
4
5
5
5
5
5
5
5
5
5
5
5
5
5
5
5
4
4
4
4
4
4
5
5
5
5
5
5
5
5
5
5
5
5
5
5
5
5
5
5
5
5
5
5
5
5
5
5
5
5
5
6
7
7
7
7
7
7
7
7
7
7
7
7
7
7
7
8
8
9
9
9
9
9
9
9
9
9
9
9
9
9
9
10
10
10
10
10
10
10
11
11
13
13
13
13
13
13
13
14
14
14
14
14
14
13
13
13
13
13
13
13
13
13
13
13
14
15
15
15
15
15
15
15
15
15
15
15
15
15
15
15
15
15
15
15
15
15
15
15
15
15
15
15
15
15
15
15
15
15
15
15
15
15
15
15
15
15
16
16
16
16
16
16
16
16
16
16
16
16
16
16
16
17
17
17
17
17
17
17
17
17
17
17
17
17
17
17
17
17
17
17
17
17
17
17
17
17
17
17
17
17
17
17
17
17
17
17
17
17
17
17
17
17
17
16
16
16
16
16
16
16
16
16
16
16
16
16
16
16
16
16
16
16
16
16
16
16
16
16
17
17
17
17
16
15
16
16
16
16
16
16
16
16
16
15
11
11
11
11
10
10
10
11
11
11
11
11
11
11
11
11
11
11
10
10
11
11
11
11
11
11
11
11
11
11
11
11
9
9
9
9
8
8
9
9
9
9
9
9
9
9
9
9
9
9
9
9
9
9
9
9
9
9
9
9
10
10
10
10
10
11
11
11
11
11
11
11
11
11
11
11
11
11
11
11
11
11
11
12
12
12
12
12
11
11
11
11
11
11
11
11
11
11
11
11
11
11
11
11
11
11
11
11
11
11
11
11
11
11
11
11
11
11
11
11
11
11
11
11
11
11
11
11
11
11
11
11
11
11
11
10
9
9
9
9
9
9
9
9
9
9
9
9
9
8
8
8
8
8
8
8
8
8
8
7
7
7
7
7
7
7
7
7
7
7
7
7
7
7
7
7
7
7
7
7
7
7
7
7
7
7
7
7
7
7
7
7
7
7
7
7
7
7
7
7
7
7
7
8
8
8
8
8
8
7
7
7
6
6
6
6
6
6
6
6
6
6
6
6
6
5
5
5
5
5
5
5
5
5
5
5
5
5
5
5
5
5
5
5
5
5
5
5
5
5
5
5
5
5
5
5
5
5
5
5
5
5
5
5
5
5
5
5
5
5
5
5
5
5
5
5
5
4
4
4
4
4
4
4
4
4
4
4
4
4
5
5
5
5
5
5
5
5
5
5
5
5
5
5
5
5
6
6
6
6
6
6
8
8
8
8
8
9
9
9
9
9
9
9
9
9
9
9
9
8
8
8
8
8
8
8
8
8
8
8
8
8
8
8
8
8
8
8
8
8
9
9
9
10
10
10
10
10
10
10
10
11
11
11
11
11
11
11
10
10
11
11
11
11
11
11
11
11
11
11
10
10
10
10
10
10
10
10
10
10
10
10
10
10
10
10
10
10
10
10
10
10
10
10
10
10
10
10
10
10
10
10
10
10
10
10
10
10
10
10
10
11
11
11
11
11
11
11
11
10
9
9
8
8
8
8
8
8
8
8
8
8
7
7
7
7
7
7
7
7
7
7
7
7
7
7
7
7
8
8
8
8
8
8
8
8
8
7
7
7
7
7
7
7
7
9
8
8
8
8
8
8
8
8
8
8
8
8
7
7
7
7
7
7
7
7
7
7
6
6
6
6
6
6
6
6
6
6
6
6
6
6
6
6
6
6
6
6
6
6
6
6
6
6
6
6
6
6
6
6
6
6
6
6
6
6
6
6
6
5
5
5
5
5
5
5
5
5
5
5
5
5
5
5
5
5
5
5
5
5
5
5
5
5
5
5
5
5
5
5
5
5
5
4
4
5
5
5
5
5
5
5
5
5
5
5
5
5
5
5
5
5
5
5
5
5
6
6
6
6
6
6
6
6
6
6
5
5
6
6
6
6
6
5
5
5
5
6
6
6
7
7
7
7
7
7
7
7
7
7
7
7
7
7
8
8
8
8
8
8
8
9
10
10
10
10
10
10
10
10
10
10
10
10
10
10
10
10
10
10
10
10
10
10
10
10
10
10
10
10
10
10
10
10
10
10
10
10
10
10
10
10
10
10
10
10
10
10
10
10
10
10
10
11
11
11
11
11
11
11
11
11
10
10
10
10
10
10
10
9
9
9
9
8
8
8
8
8
8
8
7
7
7
7
7
7
7
7
7
7
6
6
6
5
5
5
5
5
5
5
5
5
5
5
5
5
5
5
4
5
5
5
4
4
4
4
4
4
4
5
5
5
5
5
5
5
5
5
5
5
5
5
5
5
5
5
5
5
5
5
5
5
5
5
5
5
5
5
5
5
5
5
5
5
5
5
5
5
5
5
5
5
5
5
5
6
6
6
6
6
6
6
7
7
7
7
7
7
7
7
7
7
7
7
7
7
7
9
9
9
11
11
11
10
10
10
10
10
10
10
10
10
10
10
10
10
11
11
11
11
11
11
11
12
11
11
11
11
11
11
11
11
11
11
11
11
11
11
11
11
11
11
11
11
11
11
11
11
11
11
11
11
11
11
11
11
11
11
11
11
11
11
11
11
11
11
11
12
12
12
12
12
12
13
13
13
13
14
14
14
14
14
14
14
14
14
14
14
14
14
14
14
14
14
14
14
14
14
14
14
14
14
14
14
14
15
15
15
15
15
15
16
16
16
16
16
16
15
15
15
15
15
15
15
15
15
15
15
15
15
15
15
15
15
15
15
15
15
15
15
15
15
15
15
15
15
15
15
15
15
16
16
16
16
16
16
16
16
16
16
16
16
15
15
15
14
14
11
8
7
6
6
6
5
5
5
5
5
5
5
5
5
5
5
5
5
5
5
5
5
5
5
5
5
5
5
5
5
6
6
6
6
6
6
6
7
7
7
7
7
7
7
7
7
8
8
8
8
8
8
8
8
8
8
8
8
8
8
8
8
8
8
8
8
8
8
8
8
8
8
8
7
7
7
7
7
7
7
8
8
8
8
8
8
8
8
8
8
8
8
8
9
9
9
9
9
9
9
9
9
9
9
9
9
9
9
10
10
11
11
11
11
11
11
11
11
11
11
11
11
11
11
11
11
11
11
11
11
11
11
11
11
11
11
10
10
11
11
11
11
11
11
11
11
11
11
11
11
11
11
11
11
11
11
11
11
11
11
11
11
11
11
11
11
11
11
11
11
11
11
10
10
10
10
9
9
9
9
9
9
10
10
10
9
9
9
9
9
9
10
10
10
10
10
10
10
10
10
9
8
10
10
10
10
10
10
10
10
10
10
10
9
9
8
8
8
8
8
8
8
8
8
8
8
8
8
8
8
8
8
8
8
8
8
8
8
8
8
8
8
8
8
8
9
9
9
9
9
9
9
9
9
9
9
9
9
9
9
9
9
9
9
9
9
9
9
9
9
9
9
9
9
9
9
9
9
9
9
9
8
8
8
8
8
8
8
8
8
8
8
8
8
8
7
7
7
6
6
6
6
6
7
7
7
7
7
7
7
7
7
7
7
7
7
7
7
7
7
7
7
6
6
5
5
5
5
5
5
5
5
5
5
5
5
5
5
5
5
5
5
5
5
5
5
5
5
5
5
5
5
5
5
5
5
5
5
5
5
5
5
5
5
5
5
6
5
6
5
5
5
5
5
5
5
5
5
5
5
5
5
5
5
5
5
5
5
5
5
5
5
5
5
5
5
5
5
5
5
4
4
4
4
4
5
5
5
7
6
7
7
7
7
7
7
7
7
7
7
7
7
7
7
7
7
7
7
7
7
7
7
7
7
7
7
7
7
7
7
7
7
7
7
7
7
7
7
7
7
7
7
8
8
8
8
8
8
8
8
8
8
8
8
8
8
8
8
8
8
8
8
8
8
8
8
8
8
8
8
8
8
8
8
8
8
8
8
8
8
8
8
8
8
8
8
8
9
9
9
9
9
9
9
9
9
9
9
9
9
9
9
8
8
8
8
8
8
9
9
9
9
9
8
9
9
9
9
9
9
9
9
9
9
9
9
9
9
9
9
9
9
10
10
10
10
10
9
9
9
9
9
9
9
9
9
9
9
9
9
9
9
10
10
10
11
11
11
10
10
10
10
10
11
9
9
9
10
10
10
10
10
10
11
11
11
11
11
11
11
11
11
12
12
12
12
12
12
12
12
12
12
12
12
12
12
12
13
13
13
13
13
13
13
13
13
14
14
14
14
14
14
14
14
14
15
15
16
16
16
17
17
17
17
17
17
17
17
17
17
17
17
18
18
18
18
18
18
18
18
18
17
17
17
17
17
17
17
17
17
17
17
17
17
18
18
18
18
18
18
18
18
18
18
18
18
18
18
18
18
18
18
19
19
19
19
19
19
19
19
19
19
19
19
19
19
19
19
19
19
19
19
19
19
18
17
17
17
17
16
16
16
16
16
14
14
14
15
15
15
15
15
14
14
14
13
12
12
11
11
11
11
11
11
11
11
11
11
11
11
11
11
11
11
11
11
11
11
11
11
11
11
11
11
11
11
11
11
11
11
11
11
11
11
11
11
11
11
12
12
12
12
12
12
12
12
12
12
12
13
13
13
13
13
13
13
13
13
13
13
13
13
13
13
12
11
11
11
11
11
10
10
10
10
10
10
10
10
10
11
11
11
11
11
11
11
11
11
10
10
10
10
10
10
10
10
10
10
10
10
10
10
10
10
10
11
11
11
11
11
11
11
11
11
12
12
12
12
12
12
12
12
12
12
12
12
12
12
12
12
12
12
12
12
12
12
11
11
11
11
11
11
10
11
11
11
11
10
10
10
10
10
10
10
9
9
9
9
9
9
9
9
8
8
8
7
7
7
7
7
7
7
6
6
6
5
5
5
5
5
5
5
5
5
5
5
5
5
5
5
5
5
5
5
5
5
5
5
5
5
5
5
5
5
5
5
5
5
5
5
5
5
5
5
5
5
5
5
5
4
4
4
4
4
4
4
4
5
4
4
4
5
5
5
5
5
5
5
4
4
4
4
3
3
3
3
3
3
3
3
3
3
3
3
3
3
3
3
3
3
3
3
3
3
3
3
3
3
3
3
3
3
3
3
3
3
3
3
3
3
3
3
3
3
3
3
3
3
3
3
3
3
3
3
4
4
4
4
4
4
4
4
4
4
4
4
4
4
4
4
4
4
4
4
4
4
4
4
4
4
4
3
3
3
3
3
3
3
3
3
3
3
3
3
3
3
3
3
3
3
3
3
3
3
3
3
3
3
4
4
4
4
4
4
4
4
4
4
5
5
5
5
5
5
5
5
5
5
5
5
5
5
5
5
5
5
5
5
5
5
5
5
5
5
5
5
5
5
5
5
5
5
5
5
5
5
5
5
5
5
5
5
5
5
5
5
5
5
5
5
5
5
5
5
5
5
5
5
5
5
5
5
5
4
4
4
4
4
4
5
5
5
5
5
5
5
5
5
5
5
5
5
5
5
5
5
5
5
5
5
5
5
5
5
5
5
5
5
5
5
5
5
5
5
4
4
4
4
4
4
4
4
5
5
5
4
4
4
4
4
4
4
4
4
4
4
4
4
4
4
4
4
4
4
4
3
3
3
3
3
3
3
3
3
4
4
5
5
5
5
6
6
6
6
6
6
6
6
6
6
6
6
6
6
6
6
6
6
6
6
6
6
6
6
6
6
6
6
6
6
6
6
6
6
6
6
6
6
6
6
6
5
5
5
5
7
6
6
6
6
6
6
6
6
6
6
6
6
6
6
6
6
6
6
6
6
6
7
7
7
7
7
7
8
8
8
8
8
8
8
8
8
8
8
8
8
8
8
8
8
8
8
8
8
8
8
8
8
8
8
8
8
8
7
7
7
7
7
7
7
7
7
7
7
7
7
7
7
7
7
7
7
7
6
6
6
6
6
6
6
6
7
7
7
7
7
7
7
7
7
7
7
7
7
7
7
7
7
7
7
7
7
7
7
6
6
6
6
6
6
6
6
7
7
7
7
7
7
7
7
8
8
8
9
9
9
9
9
9
9
10
10
9
9
9
9
9
9
9
9
10
10
10
10
10
10
10
10
10
10
10
10
10
10
10
9
9
9
9
9
9
9
9
9
9
9
9
9
9
9
9
10
10
10
10
10
10
10
10
10
10
10
10
10
10
10
10
10
10
10
10
10
10
10
10
10
10
8
8
8
8
8
8
8
8
8
8
8
8
8
8
8
8
8
8
8
8
8
8
8
8
7
7
7
7
7
7
7
7
7
7
6
6
6
6
7
8
8
8
8
8
8
8
8
8
8
8
7
7
7
7
7
7
7
7
7
7
6
6
6
6
7
7
7
8
9
9
10
10
10
10
10
10
10
10
10
10
10
10
10
9
9
9
9
8
8
8
7
7
7
7
7
7
7
7
7
7
7
7
7
7
7
7
7
7
7
7
7
7
7
7
7
7
7
7
7
7
7
6
6
6
6
6
6
6
6
6
6
6
6
6
6
6
6
6
6
6
6
6
6
6
6
6
6
6
6
6
5
5
5
4
4
4
4
4
4
4
4
4
4
4
4
4
4
4
4
4
4
4
4
4
4
4
4
4
4
4
4
4
4
4
4
4
4
4
4
4
4
4
4
4
4
5
5
6
7
7
7
7
7
7
7
7
7
7
7
6
6
6
6
5
6
6
6
7
11
11
11
12
12
12
12
12
12
12
12
12
12
12
12
12
12
12
12
13
13
13
13
13
12
11
11
11
11
11
11
11
11
12
12
12
12
12
12
12
12
12
12
12
12
12
12
12
12
12
13
13
13
13
13
13
13
13
13
13
13
13
13
13
13
13
13
13
13
13
13
13
13
13
13
13
13
13
13
14
14
14
14
14
14
14
14
14
14
14
14
14
14
14
14
15
15
14
14
14
14
14
14
13
13
13
13
13
13
13
13
13
13
13
13
13
13
13
13
13
13
13
12
12
12
12
12
12
12
12
12
12
12
12
13
11
11
11
11
11
11
12
12
12
12
14
14
15
15
15
15
14
14
14
15
16
16
16
16
16
16
16
16
15
15
15
15
15
14
15
15
15
15
15
15
15
14
14
14
14
14
14
14
14
14
14
15
15
15
17
17
16
16
15
15
16
17
17
17
17
17
17
16
16
16
16
16
16
16
16
16
16
16
16
16
16
16
16
16
16
16
16
16
16
16
16
16
16
16
16
16
16
16
16
16
17
17
17
17
17
17
17
17
17
17
17
17
17
17
17
17
17
17
17
17
17
17
17
17
17
17
17
17
17
17
17
17
17
15
15
15
15
15
15
15
15
15
15
15
15
15
15
15
15
15
15
15
15
15
15
15
15
15
14
14
14
14
15
15
15
14
14
14
14
14
14
14
14
14
14
14
14
14
14
14
14
14
14
14
14
14
14
14
14
13
13
12
12
11
11
11
11
11
11
11
12
12
12
12
12
12
12
12
12
13
14
14
14
14
14
14
14
14
13
13
13
14
14
14
15
15
15
15
14
14
14
14
13
13
13
13
13
13
13
13
13
13
13
14
13
13
13
13
13
13
12
12
12
12
12
12
13
13
13
13
13
13
12
13
13
13
13
13
11
11
11
11
11
11
11
11
11
11
11
11
11
11
11
11
11
11
11
11
11
9
9
9
9
9
9
9
9
9
9
9
9
7
7
7
7
7
8
8
8
8
8
8
8
8
8
8
8
8
8
8
8
8
8
8
8
8
8
8
8
8
8
8
8
8
8
8
8
8
8
8
8
8
8
8
8
8
8
8
8
8
8
8
8
8
8
8
9
9
9
9
9
9
9
9
9
10
10
11
11
11
11
11
11
10
10
10
10
10
10
10
10
10
10
10
11
11
11
11
11
11
11
11
11
11
11
11
11
11
11
11
11
11
11
11
11
11
11
11
11
11
11
11
11
11
11
11
11
11
12
14
14
14
14
14
14
14
14
14
14
15
15
15
15
15
15
15
15
15
15
15
15
15
15
15
15
14
14
15
16
16
16
16
16
16
16
16
15
15
15
15
15
16
16
16
17
17
17
17
17
17
17
17
17
17
18
18
18
18
17
17
17
17
17
17
17
17
17
18
18
18
18
18
18
18
18
18
18
18
18
18
20
20
20
21
21
21
21
21
21
21
21
21
20
20
20
20
20
19
19
19
19
19
19
19
18
18
19
19
19
19
19
19
19
17
18
18
18
19
19
19
20
18
18
18
18
18
18
18
18
18
18
18
18
18
18
18
18
18
18
18
18
18
17
16
16
17
17
17
17
17
17
17
18
18
18
18
18
18
18
17
17
17
17
17
17
17
17
17
17
17
17
16
16
16
16
16
16
16
16
17
17
17
17
17
16
16
16
16
16
16
15
14
14
14
14
14
14
14
13
13
13
12
13
13
13
14
14
14
14
14
14
14
15
15
15
16
16
16
16
16
16
16
16
16
16
16
16
16
17
17
17
17
17
17
17
17
17
17
17
17
16
16
16
16
16
16
16
16
16
16
15
15
15
15
15
15
15
15
15
15
14
14
14
14
14
14
14
14
14
14
14
14
14
14
14
13
13
13
13
13
13
13
13
13
13
13
13
13
13
13
12
12
12
12
11
11
12
12
12
12
12
12
12
12
12
12
12
11
11
10
10
10
10
10
10
10
10
9
9
9
9
9
9
9
9
9
8
7
6
5
5
5
5
5
5
6
6
6
6
7
6
5
5
5
5
5
5
5
5
5
5
5
7
7
7
7
7
8
8
8
8
8
8
8
8
8
8
8
8
8
8
8
8
7
7
7
7
7
7
7
7
7
7
7
7
7
7
7
7
7
7
7
7
7
7
7
7
7
7
7
7
7
7
7
7
7
7
7
7
7
7
7
7
7
7
7
7
7
7
7
7
7
8
8
8
8
8
8
8
8
8
8
8
8
8
8
8
9
9
9
10
10
10
10
10
10
10
10
10
10
10
9
9
9
9
9
9
9
9
9
9
9
9
9
9
9
9
9
9
9
9
9
9
9
9
9
9
9
9
9
9
10
10
10
9
9
9
9
9
9
10
10
10
10
10
10
10
10
10
10
10
10
10
10
10
10
10
10
9
9
9
8
8
8
8
8
8
8
8
8
9
9
9
9
9
9
9
9
10
10
10
10
10
10
10
10
10
10
10
10
10
10
10
11
11
11
11
11
11
11
11
11
11
11
11
11
11
11
11
11
11
11
11
11
11
11
11
11
11
11
11
11
11
11
11
11
11
11
11
11
11
11
11
11
11
12
12
12
12
12
12
12
12
12
12
12
12
12
12
12
12
11
11
11
11
11
11
12
12
12
12
13
13
14
14
14
13
13
13
13
13
13
13
13
13
13
14
14
14
14
14
14
14
14
14
14
14
14
14
12
12
12
12
12
12
12
13
14
13
13
11
11
11
11
11
11
12
12
12
12
13
13
13
13
13
13
14
14
15
15
15
14
14
14
14
13
12
12
12
12
12
12
13
13
13
13
13
13
13
14
15
15
15
15
15
15
15
15
15
15
15
15
15
15
15
15
15
15
15
15
15
15
15
15
15
15
15
15
15
15
15
15
16
16
16
16
16
16
16
16
16
16
16
16
16
16
16
16
16
16
16
16
16
16
16
16
16
16
16
15
13
13
13
12
12
13
13
13
13
13
13
13
13
13
13
13
13
13
13
13
13
13
13
13
13
12
12
12
11
11
11
11
11
11
11
11
11
11
11
11
11
11
11
11
10
10
10
10
10
10
10
9
9
9
9
9
9
9
9
9
9
9
9
9
9
9
9
9
9
9
9
7
6
5
5
5
5
5
5
5
5
5
5
5
5
5
5
5
5
5
5
5
4
3
3
3
3
3
3
3
3
3
3
3
3
3
3
3
3
3
3
3
3
3
3
3
3
3
3
3
3
3
3
3
2
2
2
2
2
2
2
2
2
2
2
2
2
2
2
2
2
2
2
2
2
2
2
2
2
2
2
2
2
2
2
2
2
3
4
4
4
4
4
4
4
4
4
4
4
4
4
4
4
5
5
5
5
5
5
4
4
4
4
4
4
4
4
4
5
5
5
5
5
5
5
5
6
6
6
6
6
7
7
8
8
8
8
8
8
8
8
8
8
8
8
7
7
7
7
7
7
7
7
7
7
7
7
7
7
7
7
7
7
7
7
7
7
7
7
7
7
7
7
7
7
7
7
7
7
7
7
7
7
7
7
7
7
7
7
7
7
7
7
7
7
7
7
7
7
7
6
6
6
6
6
6
6
6
6
6
6
6
6
6
6
6
6
6
6
6
6
6
6
5
5
5
5
5
5
5
5
5
5
5
5
5
5
5
5
5
5
5
5
5
5
5
5
5
5
5
5
5
5
5
5
5
5
5
5
5
5
5
5
5
5
5
5
5
5
5
5
5
5
5
5
4
4
3
3
3
3
3
3
3
3
4
4
4
3
3
3
3
3
3
3
3
3
2
2
2
2
2
2
2
2
2
2
2
2
2
2
2
3
3
3
3
3
3
3
3
3
3
3
3
4
4
4
4
5
5
5
5
5
5
5
5
5
5
5
5
5
5
5
5
5
5
5
5
5
5
5
6
6
6
6
6
6
6
6
6
6
6
6
6
6
6
6
6
6
6
6
6
7
7
7
7
7
7
7
7
8
8
8
8
8
8
8
8
9
9
9
9
10
10
10
10
10
10
10
10
10
10
10
10
10
10
10
10
10
10
10
10
10
10
10
10
10
9
9
9
9
9
9
9
9
9
9
9
9
9
10
10
10
9
9
10
10
10
10
10
10
10
10
10
10
10
10
10
10
10
10
10
10
8
8
8
8
8
8
8
8
8
8
8
8
8
8
8
8
8
8
8
8
8
8
8
8
8
8
8
8
8
8
8
8
8
8
8
8
8
8
8
7
7
7
7
6
6
6
6
6
6
6
6
6
6
6
6
6
6
6
6
6
6
6
6
6
6
6
6
6
6
6
6
6
7
7
8
8
8
8
8
8
8
8
8
8
8
8
8
8
8
8
8
8
7
7
7
7
7
7
7
6
6
6
6
6
6
6
6
6
6
6
6
6
6
6
6
7
7
7
7
7
7
7
7
7
7
7
7
7
7
7
7
8
8
8
8
8
8
8
8
9
9
10
10
10
10
10
10
10
10
10
10
10
10
10
10
10
10
10
10
10
10
10
10
10
10
10
10
10
10
10
10
11
11
11
11
11
11
11
11
11
11
11
11
11
11
11
11
11
11
11
11
11
11
11
12
12
12
12
11
11
11
11
11
11
11
11
11
12
12
12
12
12
12
12
12
12
12
13
12
12
12
12
12
12
12
12
12
12
12
12
12
12
12
11
11
11
11
11
11
11
11
11
11
11
11
11
11
11
11
11
11
11
11
11
11
11
11
11
11
11
11
11
11
11
11
11
11
11
11
11
11
11
11
11
11
11
11
11
11
11
11
11
11
11
11
11
11
11
11
11
11
11
11
11
11
11
11
11
11
12
12
12
12
12
13
13
13
13
13
13
13
13
13
13
13
13
13
13
13
13
13
13
13
13
13
13
13
13
13
13
13
13
13
13
13
13
13
13
13
13
14
14
14
13
13
12
12
12
12
12
12
12
12
12
12
12
11
11
11
11
11
11
11
11
11
11
11
11
11
11
11
11
11
11
11
11
11
11
11
11
11
12
12
12
12
12
12
12
12
12
14
14
14
14
14
14
14
15
15
14
15
16
17
17
17
17
17
17
17
17
17
17
17
17
17
17
18
18
18
18
18
18
18
18
18
18
18
19
19
19
19
19
19
19
19
19
19
19
20
20
20
20
20
20
20
19
19
19
19
19
19
19
19
19
19
19
19
20
20
20
18
18
18
18
18
19
19
20
20
20
20
20
20
20
20
20
20
20
20
20
20
20
20
20
20
20
20
20
20
20
20
20
20
20
20
20
20
20
19
19
19
19
19
19
19
19
19
19
19
17
17
17
17
17
17
17
17
17
17
17
17
17
17
13
12
12
12
12
12
12
12
11
11
11
11
11
11
11
11
11
11
11
11
11
11
11
11
11
11
11
11
11
11
11
11
11
11
11
11
11
11
11
11
11
12
12
12
12
12
12
12
12
12
12
12
12
12
12
12
12
12
12
12
12
13
13
13
13
14
14
14
14
14
14
14
14
14
14
14
14
14
14
14
14
14
13
13
13
13
13
13
13
13
14
14
15
15
15
15
15
15
16
17
17
17
17
17
17
17
17
17
16
16
16
16
16
16
16
16
16
16
16
16
16
15
15
14
14
14
14
14
14
14
14
14
14
14
14
14
13
12
11
11
11
11
11
11
11
11
11
11
11
11
11
10
10
10
10
10
10
10
10
10
10
10
11
11
11
11
11
11
11
11
11
11
11
11
11
11
11
11
11
11
12
12
12
11
11
11
11
11
11
11
11
11
11
11
11
11
11
11
11
10
10
10
10
10
10
10
10
10
10
10
10
10
10
9
9
9
9
9
9
9
9
9
9
9
9
9
9
9
9
9
9
8
8
8
8
8
8
8
8
8
9
9
9
9
9
9
9
9
9
9
9
9
9
9
9
9
9
9
9
9
9
8
8
8
8
8
8
8
8
8
10
10
10
10
10
11
11
11
11
11
11
11
11
11
11
11
11
11
11
11
11
11
11
11
11
11
11
11
11
11
11
11
11
10
10
10
10
9
8
8
8
8
8
8
8
8
8
8
7
7
7
7
7
7
7
7
7
6
6
6
6
6
6
6
6
6
6
6
6
6
6
6
6
6
6
6
6
6
6
6
6
6
6
6
6
6
8
8
8
9
10
10
10
11
11
11
11
11
11
11
11
11
11
11
11
11
12
13
13
16
16
17
17
17
17
17
17
17
17
17
19
21
23
23
24
24
24
25
25
25
25
25
24
24
24
24
24
24
24
25
25
25
26
26
26
25
25
25
25
25
25
25
24
24
24
24
24
24
24
24
24
24
24
24
24
24
24
24
24
24
24
24
24
25
25
25
25
25
25
25
25
25
25
26
26
26
26
26
26
26
26
26
26
27
27
27
27
27
27
27
27
27
25
25
26
26
26
26
26
26
27
27
27
27
27
26
26
26
26
26
26
26
26
26
26
26
26
26
26
26
26
26
25
25
25
25
25
25
24
23
23
23
23
23
23
23
23
23
23
23
23
22
22
22
22
21
21
20
20
20
20
20
20
19
20
20
20
20
20
20
20
20
20
19
20
20
21
21
21
21
23
26
23
23
24
23
23
25
26
27
27
26
26
26
26
29
29
29
29
30
31
31
31
29
29
30
30
31
35
35
35
35
35
36
37
39
38
38
38
38
38
38
42
42
42
45
45
45
45
45
47
47
47
47
47
47
47
48
48
48
49
49
50
50
50
50
50
50
50
50
50
50
50
51
50
50
50
50
51
51
52
52
52
52
52
52
52
52
53
53
53
53
53
53
54
54
55
57
57
58
58
58
58
58
58
57
55
55
55
56
58
59
59
59
58
59
58
58
58
58
59
59
59
59
59
59
59
59
59
59
59
59
59
59
59
59
59
59
60
62
63
63
63
63
63
63
63
62
62
62
62
62
61
61
61
59
59
59
59
59
59
59
59
59
59
59
58
58
59
59
59
59
59
59
59
59
59
59
59
59
59
59
59
59
59
59
59
59
59
59
59
59
59
60
60
60
60
60
60
60
60
60
60
59
59
59
59
59
59
59
59
59
59
59
59
58
58
58
58
58
58
57
54
56
54
54
54
54
51
49
49
49
49
48
49
49
49
49
48
47
48
48
47
47
47
47
47
47
48
48
48
48
47
47
46
46
47
47
47
47
45
46
43
41
40
36
36
35
36
35
35
33
32
32
31
30
30
31
30
28
27
27
27
27
28
28
29
29
29
29
29
29
29
28
28
28
28
28
28
28
28
28
28
28
28
29
29
29
29
28
28
29
29
29
29
29
29
29
29
29
29
29
29
29
29
29
29
29
29
29
29
29
29
29
29
29
29
29
29
29
29
30
29
29
29
29
29
29
28
26
26
26
23
23
23
23
23
23
24
24
23
23
23
23
23
23
23
23
23
22
21
21
20
20
20
20
20
20
20
20
20
20
20
20
20
20
21
20
20
19
19
19
19
18
18
19
19
18
19
19
20
21
21
22
22
22
22
22
22
21
22
22
20
20
21
21
21
22
22
23
23
22
22
22
22
22
22
22
21
20
20
21
21
21
21
21
22
22
22
22
22
22
22
22
21
20
20
20
20
20
20
20
19
18
17
17
17
17
17
18
18
18
18
17
17
17
17
17
17
17
17
17
17
17
17
17
17
17
18
18
18
18
18
18
18
19
19
19
19
19
19
19
20
20
20
20
20
20
20
20
20
20
21
21
21
21
21
22
22
22
22
22
22
22
22
22
22
22
21
21
21
21
21
21
21
21
21
21
21
22
22
22
22
22
22
22
21
21
20
20
20
20
20
20
21
21
22
22
22
18
18
18
18
18
18
18
18
17
17
17
17
17
17
17
17
17
17
17
17
17
17
17
17
17
17
17
17
17
17
17
17
17
17
17
17
17
17
18
18
18
18
19
19
19
20
19
19
19
19
19
20
20
20
20
19
19
19
19
20
20
20
19
18
17
17
17
17
17
17
17
17
17
16
16
16
17
17
17
17
16
17
17
15
14
15
15
15
16
16
16
16
16
17
17
17
17
15
15
15
15
15
15
15
15
15
15
15
16
16
16
16
16
16
16
17
17
17
17
17
17
17
17
17
17
17
16
16
16
16
16
16
15
15
15
15
15
15
17
17
17
17
17
17
17
17
17
17
17
17
17
17
17
17
17
17
17
17
17
17
17
18
19
19
18
19
19
19
19
18
18
18
18
18
18
18
18
18
18
18
18
18
18
18
18
18
18
18
18
19
19
19
19
19
20
20
20
20
20
20
19
19
19
19
18
20
19
19
19
19
18
18
18
18
18
18
18
18
18
18
18
18
18
19
20
20
20
20
20
21
21
21
22
22
22
22
22
22
22
22
22
23
23
23
23
23
23
23
23
23
23
23
23
24
24
24
24
24
24
24
24
24
24
24
25
25
24
24
24
24
24
24
25
25
25
26
26
27
27
27
27
27
27
27
26
25
23
23
22
22
22
23
23
23
23
22
21
21
21
21
20
20
20
21
21
21
21
23
23
23
23
23
23
23
23
23
23
23
23
23
23
23
23
23
23
23
23
23
23
23
24
24
23
22
22
21
23
23
22
22
22
22
21
21
21
21
21
21
20
20
20
20
20
20
20
20
20
20
20
20
20
20
20
20
20
20
20
20
20
19
18
18
19
20
18
17
17
17
17
17
17
17
17
17
17
17
17
18
18
18
18
18
18
18
18
19
21
21
22
22
22
22
22
22
22
22
22
22
22
22
22
22
22
22
22
22
23
23
23
23
23
23
23
23
23
23
23
23
23
24
24
24
24
24
24
24
24
24
24
24
23
23
23
24
24
24
24
24
24
23
23
23
23
23
23
23
23
23
23
23
23
21
20
20
20
20
20
20
20
20
20
20
20
20
20
20
20
20
20
20
20
20
20
20
20
20
20
20
20
20
19
19
19
19
19
19
19
19
19
19
19
19
19
19
20
20
19
18
18
18
17
17
17
17
17
17
17
17
17
18
18
18
18
18
17
17
17
17
17
17
17
17
17
17
17
18
18
18
18
18
18
18
18
18
18
18
18
18
18
18
18
18
18
18
18
18
17
17
16
16
16
17
17
17
17
17
17
17
17
17
17
18
17
17
17
17
17
17
17
17
17
17
17
17
16
17
17
17
17
17
17
17
17
17
17
18
18
19
19
18
17
17
18
18
17
17
17
17
17
17
17
17
17
17
17
17
18
18
18
18
19
19
19
19
19
19
19
19
19
19
19
19
19
19
20
20
20
19
19
19
19
20
20
20
20
20
20
20
19
19
18
18
17
17
17
17
17
17
17
17
17
17
17
17
17
17
17
17
18
18
18
18
18
18
17
17
17
17
17
18
18
18
18
19
19
19
20
20
20
20
18
18
18
17
17
17
17
17
17
17
17
16
16
16
16
16
16
16
17
17
17
17
17
17
17
17
18
18
18
18
18
18
18
18
18
18
18
19
19
19
19
19
19
19
19
19
19
19
19
19
19
20
20
20
20
20
20
20
20
20
20
20
20
20
20
20
20
20
20
20
20
20
20
20
20
20
19
19
19
19
19
19
19
19
19
19
19
19
19
19
19
19
19
19
19
19
19
19
19
19
19
19
19
19
19
19
19
19
19
19
19
19
19
19
19
18
18
17
17
17
17
17
17
17
17
17
17
17
17
17
17
17
17
17
17
18
18
18
18
17
17
17
17
17
17
17
17
17
17
17
17
17
18
18
18
18
17
17
18
18
18
18
18
18
18
18
18
18
18
18
18
18
18
18
18
18
18
18
18
18
18
17
15
15
15
15
15
15
15
16
16
16
16
16
16
16
16
16
16
15
15
14
14
14
14
14
14
14
14
14
14
14
14
14
14
14
14
14
14
14
12
12
11
11
11
11
11
11
11
11
11
11
11
11
10
10
10
9
9
9
8
8
8
8
8
8
8
9
9
8
8
8
8
8
8
8
8
8
8
8
8
8
8
8
8
8
8
8
8
8
8
8
8
8
8
7
7
6
6
6
6
7
7
7
7
7
7
7
7
6
6
6
6
6
6
6
6
6
6
6
6
6
6
6
6
6
7
7
7
7
7
7
7
7
7
7
7
6
6
6
6
6
6
6
7
7
8
8
8
8
8
8
8
8
8
8
8
8
8
8
8
8
8
8
8
8
8
8
8
8
7
7
7
7
7
7
7
7
7
7
7
7
7
6
6
6
6
6
6
6
6
6
6
6
6
6
6
6
6
6
6
5
5
5
5
5
5
5
5
5
6
6
6
6
6
6
6
6
6
6
6
6
6
6
6
6
6
6
7
7
6
7
8
7
7
7
9
9
9
9
9
9
9
9
10
10
10
10
11
11
11
11
11
11
11
11
11
11
11
11
11
11
11
11
11
11
11
11
11
11
11
11
11
11
11
11
11
11
11
11
11
11
11
11
11
11
11
11
11
11
11
11
11
11
11
11
11
11
11
11
11
11
11
11
11
11
11
11
11
11
11
11
11
11
11
11
12
12
12
12
12
12
12
12
13
14
15
15
15
15
15
15
15
15
15
16
15
14
13
14
14
16
16
16
16
16
16
16
16
16
16
16
16
16
16
16
16
16
14
14
14
11
12
12
12
12
```
