## Supplemental Data S2 for "Transcriptome profiling of *Variovorax paradoxus* EPS under different growth conditions reveals regulatory and structural novelty in biofilm formation": TrimmomaticBf2-2_TrimmomaticBf2-1_NC_014931_v1_m15_l33_fr.minus.wig (part 1 of 17)

```
track name=TrimmomaticBf2-2_MINUS color=255,0,0 graphType=bar viewLimits=0:186
fixedStep chrom=gi|319790694|ref|NC_014931.1| start=1 step=1
0
0
0
0
0
0
0
0
0
0
0
0
0
0
0
0
0
0
0
0
0
0
0
0
0
0
0
0
0
0
0
0
0
0
0
0
0
0
0
0
0
0
0
0
0
0
0
0
0
0
0
0
0
0
0
1
1
1
1
1
1
1
1
1
1
1
1
1
1
1
1
1
1
1
1
1
1
1
1
1
1
1
1
1
1
1
1
1
1
2
2
2
2
2
2
2
2
2
2
2
2
2
2
2
2
2
2
2
2
2
2
2
3
3
3
3
3
3
3
3
3
3
3
3
3
3
3
3
3
3
3
3
3
3
3
3
3
3
3
3
3
3
3
3
3
3
3
3
3
3
3
3
3
3
3
3
3
3
3
3
3
3
3
2
3
3
3
3
3
3
3
3
3
3
3
3
3
3
3
3
3
3
3
3
2
2
2
2
4
4
4
4
4
4
4
4
4
4
4
4
4
5
5
5
5
5
5
5
5
5
5
5
5
5
5
5
5
5
5
5
5
5
5
5
5
5
5
5
5
5
5
5
5
5
4
4
4
4
4
4
4
4
4
4
4
4
4
4
4
4
4
4
4
4
4
4
4
4
4
4
4
4
4
4
4
4
4
4
4
4
4
4
4
4
4
4
4
4
4
4
4
4
4
4
4
4
4
4
4
4
4
3
3
4
5
5
5
5
5
5
5
5
5
5
5
5
5
5
5
5
5
5
5
5
5
5
5
5
5
5
5
5
5
7
7
7
7
7
7
7
7
7
7
7
7
7
8
8
8
8
8
8
8
8
8
8
8
8
8
8
8
8
8
8
8
8
8
8
8
8
8
8
8
8
8
8
8
8
8
8
8
8
8
8
8
9
10
10
10
7
7
7
7
7
7
7
7
7
7
7
7
7
7
7
7
7
7
7
7
7
7
7
7
7
7
7
7
7
7
7
7
8
8
8
8
8
8
8
9
10
10
11
11
11
11
11
11
11
11
11
11
11
11
11
11
11
11
11
11
11
11
11
11
11
11
11
11
11
11
11
11
11
11
11
12
12
13
13
13
13
13
13
13
13
13
12
12
11
11
11
11
11
11
11
11
11
11
11
11
11
11
11
11
11
11
11
11
11
11
11
10
10
10
10
10
10
10
9
9
9
9
9
9
9
9
9
8
8
8
8
8
8
8
8
8
8
8
8
10
10
10
9
9
9
9
9
9
9
9
9
9
9
9
9
14
16
17
18
18
18
18
18
18
18
18
18
18
20
20
20
20
20
20
20
20
20
20
20
20
20
22
24
24
24
25
24
24
24
24
24
24
23
23
23
23
23
23
22
22
22
22
22
22
22
22
22
22
22
22
22
22
22
22
22
22
22
22
22
22
22
22
22
22
22
22
22
22
22
22
22
22
22
22
22
22
22
22
21
21
21
21
21
21
21
21
21
21
21
21
21
21
21
21
21
21
21
21
19
19
19
20
20
20
20
19
19
19
19
19
19
19
19
19
18
19
19
19
19
19
19
19
19
19
19
19
19
19
19
19
19
19
19
19
19
19
19
19
19
19
19
19
19
19
20
17
17
17
17
16
16
16
16
16
16
16
16
16
16
16
15
14
14
14
14
14
14
14
14
14
13
13
13
13
12
12
12
12
12
12
12
12
12
12
12
12
12
11
11
11
11
11
11
11
11
11
11
11
9
10
10
10
10
10
10
10
10
10
11
10
10
10
10
11
11
9
9
8
8
8
8
8
8
8
8
8
8
8
8
8
8
8
8
8
8
8
8
7
7
7
7
7
7
7
7
7
7
6
6
6
5
5
5
5
5
5
4
4
4
4
4
4
4
4
4
4
4
4
4
4
4
4
4
4
4
4
4
4
4
4
4
4
4
4
4
4
4
4
4
4
4
4
4
4
4
4
4
4
4
4
4
4
4
4
4
4
4
4
4
4
4
4
4
4
4
4
4
3
3
3
2
2
2
2
2
1
1
1
1
1
1
1
1
1
1
1
1
1
1
1
1
1
1
1
1
1
1
1
1
1
0
0
0
0
0
0
0
0
0
0
0
0
0
0
0
0
0
0
0
0
1
1
1
1
3
3
3
3
3
3
3
3
3
3
3
3
3
3
3
3
2
2
2
2
2
2
2
3
3
3
3
3
3
3
3
3
3
3
3
3
4
4
4
4
4
4
4
4
4
4
4
4
4
4
4
4
4
4
4
4
4
4
5
5
5
5
5
6
6
6
6
6
6
6
6
6
6
6
6
6
6
7
7
7
8
9
9
9
9
9
9
9
9
9
9
9
9
9
10
10
10
10
10
10
10
10
10
10
10
10
10
10
10
10
10
11
11
11
12
12
12
11
11
11
11
11
11
11
11
11
11
11
11
11
11
11
11
11
11
11
11
11
11
11
11
11
11
11
11
11
11
11
11
11
11
11
10
9
9
9
9
9
9
9
9
9
9
9
9
9
9
9
9
9
9
9
9
9
9
9
9
9
9
9
9
9
9
8
8
8
8
9
9
9
9
9
9
9
9
9
9
9
9
9
9
9
9
9
8
8
8
8
8
8
8
8
8
8
8
8
8
8
8
8
8
8
8
8
8
8
8
8
8
7
7
7
7
7
7
7
7
7
6
6
6
6
6
6
6
5
5
5
5
5
6
5
5
4
4
4
2
2
2
2
2
2
2
2
2
2
2
2
2
2
2
2
2
2
2
2
2
2
2
2
2
2
2
2
2
2
2
2
2
2
2
2
2
2
2
2
2
2
2
2
5
5
5
5
5
5
5
5
5
5
5
5
5
5
5
5
5
5
5
5
5
5
5
8
9
9
9
9
9
9
9
9
9
9
9
9
9
9
9
9
9
9
9
9
9
9
9
8
8
8
8
8
8
8
8
8
8
8
8
8
8
8
8
8
8
8
8
9
9
9
9
9
9
9
9
9
9
9
9
9
9
9
9
9
9
9
9
9
10
10
10
10
10
10
10
10
10
10
10
10
9
9
9
9
9
9
9
9
9
9
9
9
9
9
9
9
9
9
9
9
9
9
9
9
9
9
9
9
9
9
9
8
7
7
7
7
7
7
7
8
8
9
11
12
12
12
12
12
12
12
12
12
12
12
12
11
11
11
11
11
11
11
11
11
12
12
13
13
13
13
13
14
13
13
14
14
14
14
14
14
14
14
14
15
15
15
15
15
15
15
15
15
15
15
15
15
15
15
15
15
15
15
15
15
15
15
15
15
15
15
15
15
15
15
15
15
15
15
15
15
14
13
13
13
13
13
13
13
13
13
13
13
13
13
13
13
13
13
13
13
13
13
13
13
13
13
13
13
12
12
12
12
12
12
12
12
12
12
12
12
12
12
12
12
12
12
12
12
12
12
12
12
12
12
12
12
12
12
12
12
12
12
12
12
12
12
12
12
12
9
8
8
8
8
8
8
8
8
8
7
5
5
4
3
3
3
1
1
1
1
0
0
0
0
0
0
0
0
0
0
0
0
0
0
0
0
0
0
0
0
0
0
0
0
0
0
0
0
0
0
0
0
0
0
0
0
0
0
0
0
0
0
0
0
0
0
0
0
0
0
0
0
0
0
0
0
0
0
0
0
0
0
0
0
0
0
0
0
0
0
0
0
0
0
0
0
0
0
0
0
0
0
0
0
0
0
0
0
1
1
1
1
1
1
1
1
1
1
1
1
1
1
1
1
1
1
1
1
1
1
1
1
1
1
1
1
1
1
1
1
1
1
1
1
1
1
1
1
1
1
1
1
1
1
1
1
1
1
1
1
1
1
1
1
1
1
1
1
1
1
1
1
1
1
1
1
1
1
1
1
1
1
1
1
1
1
1
1
1
1
1
1
1
1
1
1
1
1
1
1
1
1
1
1
1
1
1
1
1
1
1
1
1
1
1
1
1
0
0
0
0
0
0
0
0
0
0
0
0
0
0
0
0
0
0
0
0
0
0
0
0
0
0
0
0
0
0
0
0
0
0
0
0
0
0
0
0
0
0
0
0
0
0
0
0
0
0
0
0
0
0
0
0
0
0
0
0
0
0
0
0
0
0
0
0
0
0
0
0
0
0
0
0
0
0
0
0
0
0
0
0
0
0
0
0
0
0
0
0
0
0
0
0
0
0
0
0
0
0
0
0
0
0
0
0
0
0
0
0
0
0
0
0
0
0
0
0
0
0
0
0
0
0
0
0
0
0
0
0
0
0
0
0
0
0
0
0
0
0
0
0
0
0
0
0
0
0
0
0
0
0
0
0
0
0
0
0
0
0
0
0
0
0
0
0
0
0
0
0
0
0
0
0
0
0
0
0
0
0
0
0
0
0
0
0
0
0
0
0
0
0
0
0
0
0
0
0
0
0
0
0
0
0
0
0
0
0
0
0
0
0
0
0
0
0
0
0
0
0
0
0
0
0
0
0
0
0
0
0
0
0
0
0
0
0
0
0
0
0
0
0
0
0
0
0
0
0
0
0
0
0
0
0
0
0
0
0
0
0
0
0
0
0
0
0
0
0
0
0
0
0
0
0
0
0
0
0
0
0
1
1
1
1
1
1
1
2
2
2
2
2
2
2
2
2
2
2
2
2
2
2
2
2
2
2
2
2
2
2
2
2
2
2
2
2
2
2
2
2
2
2
2
2
2
2
2
2
2
2
2
2
2
2
2
2
2
2
2
2
2
2
2
3
3
3
3
4
4
4
4
4
4
4
4
4
4
4
4
4
4
4
4
4
4
4
4
4
4
4
4
4
4
4
4
4
4
4
4
4
4
4
4
4
4
4
4
4
4
4
4
4
4
4
4
4
4
4
4
3
2
2
2
2
2
2
2
2
2
2
2
2
2
2
2
2
2
2
2
2
2
2
2
2
2
2
2
2
2
2
2
2
2
2
2
2
2
2
2
2
2
2
2
2
2
2
2
2
2
2
2
2
2
2
2
2
2
2
2
2
2
2
2
2
2
2
2
2
2
2
2
2
2
2
2
2
2
2
2
2
2
2
2
2
2
2
2
2
2
2
2
2
2
2
2
2
2
2
2
2
2
2
2
2
2
2
2
2
2
2
2
3
3
3
3
3
2
2
2
2
2
2
2
2
2
2
2
2
2
2
2
2
2
2
2
2
2
2
2
2
2
2
2
2
2
2
2
2
2
2
2
2
2
2
2
2
2
2
2
2
2
2
2
2
2
2
2
2
2
2
2
2
2
2
2
2
2
2
1
1
1
1
1
1
1
1
1
1
1
1
1
1
1
1
1
1
1
1
1
1
1
1
3
3
3
3
3
3
3
3
3
3
3
3
3
3
3
3
3
3
3
3
3
3
3
3
3
3
3
3
3
3
3
3
3
3
3
2
2
2
2
2
2
2
2
2
2
2
3
3
3
3
3
3
3
3
3
3
3
3
3
3
3
4
4
4
4
4
4
4
4
4
4
4
4
4
4
4
4
4
4
5
5
5
5
5
5
5
5
5
5
5
5
5
5
5
5
5
5
5
5
5
5
5
5
5
5
5
5
5
5
5
5
5
5
5
5
5
5
5
5
5
5
5
5
5
5
5
5
5
5
5
5
5
5
5
5
5
5
5
4
4
4
4
3
3
3
3
3
3
3
3
3
3
3
3
3
3
3
3
3
3
3
3
3
3
3
3
3
3
3
3
3
3
3
3
3
3
3
3
3
2
2
2
2
2
2
2
2
2
2
2
2
2
2
2
2
2
2
2
2
2
2
2
2
2
2
2
2
2
2
2
2
2
2
2
2
2
2
2
1
1
1
1
1
1
1
1
1
1
1
1
1
1
1
1
1
1
1
1
1
1
1
1
1
1
1
1
1
1
1
1
1
1
1
1
1
1
1
1
1
0
0
0
0
0
0
0
0
0
0
0
0
0
1
1
2
2
2
2
2
2
2
2
2
2
2
2
2
2
2
2
3
4
6
6
6
6
6
6
6
6
6
6
6
6
6
6
6
6
6
5
5
5
5
7
7
7
7
7
7
8
8
9
10
10
10
10
10
10
10
10
10
10
10
10
10
10
10
10
10
10
10
10
10
10
10
10
10
11
11
11
11
11
11
11
11
11
11
11
11
11
11
11
11
11
11
11
11
11
11
11
11
11
11
11
11
11
11
11
11
11
11
11
11
11
12
12
12
12
12
12
12
12
12
12
12
12
12
12
12
12
12
12
11
11
11
12
12
12
12
12
12
12
12
12
12
12
13
13
13
13
13
13
13
12
12
11
11
11
11
13
13
13
13
13
13
13
13
13
12
12
11
11
11
10
9
9
7
7
7
7
7
7
7
7
7
7
7
7
7
7
7
7
7
7
6
6
6
6
6
6
6
6
6
6
6
6
6
6
6
6
6
6
6
6
6
6
6
6
6
6
6
6
6
6
6
6
6
6
6
6
6
5
5
5
5
5
5
5
5
5
5
5
5
5
5
5
5
5
4
4
4
4
4
4
4
4
4
4
4
4
4
4
4
4
4
4
4
4
4
4
4
4
4
4
4
4
4
4
4
5
5
5
5
5
5
5
5
5
5
5
5
5
5
5
5
3
3
3
3
3
3
2
2
2
2
2
2
2
2
3
3
3
3
3
3
2
2
2
1
1
1
1
1
1
1
1
1
1
1
1
1
1
1
1
1
1
1
2
2
2
2
2
2
2
2
2
2
2
2
2
2
2
2
2
2
2
2
2
2
2
2
2
2
2
2
2
2
2
2
2
2
2
2
2
2
2
2
2
2
2
2
2
2
2
2
2
2
2
2
2
2
2
2
2
2
2
2
2
2
2
2
2
2
2
2
2
2
2
2
2
2
2
2
2
2
2
2
2
2
2
2
2
2
2
2
2
2
2
2
2
2
2
2
2
2
2
2
2
2
2
2
2
2
2
2
2
2
1
1
1
1
1
1
1
1
1
1
1
1
1
1
1
1
1
1
1
1
1
1
1
1
1
1
1
1
1
0
0
0
0
0
0
0
0
0
0
0
0
0
0
0
0
0
0
0
0
0
0
0
0
0
0
0
0
0
0
0
0
0
0
0
0
0
0
0
0
0
0
0
0
0
0
0
0
0
0
0
0
1
1
1
2
2
2
2
2
3
3
3
3
3
3
3
3
3
3
3
3
4
4
4
4
4
4
4
4
4
4
4
4
4
4
4
4
4
4
4
4
4
4
5
5
5
5
6
6
6
6
6
6
6
6
6
6
6
6
6
6
6
6
6
6
6
6
6
6
6
6
6
6
6
6
6
7
7
7
8
8
8
8
8
8
8
8
8
8
8
8
8
8
8
8
8
9
9
9
9
9
9
9
9
9
9
9
9
9
9
9
9
9
9
9
9
9
9
9
9
9
8
9
9
9
9
9
9
9
10
11
11
11
11
11
11
11
11
11
11
12
12
11
12
12
13
13
13
13
13
13
13
13
13
13
13
13
13
13
13
13
13
13
13
13
12
12
12
12
12
12
12
12
12
12
12
12
12
12
12
12
12
12
12
12
12
11
11
11
11
11
11
11
10
10
10
10
10
10
10
10
10
10
10
10
10
10
10
9
9
9
9
9
9
9
9
9
9
9
9
9
9
9
9
9
9
9
9
8
8
8
8
8
8
8
8
8
8
8
8
8
8
8
8
8
8
8
8
8
8
6
6
6
6
6
6
6
6
6
6
6
6
6
6
3
3
3
3
3
3
3
3
3
3
3
3
3
3
3
3
3
3
3
3
3
3
2
2
2
2
2
2
2
1
1
1
1
1
1
1
1
1
1
1
1
1
1
1
1
1
1
1
1
1
1
0
0
0
0
0
0
0
0
0
0
0
0
0
0
0
0
0
0
0
0
0
0
0
0
0
0
0
0
0
0
0
0
0
0
0
0
0
0
0
0
0
0
0
0
0
0
0
0
0
0
0
0
0
0
0
0
0
0
0
0
0
0
0
0
0
0
0
0
0
0
0
0
0
0
0
0
0
0
0
0
0
0
0
0
0
0
0
0
0
0
0
0
0
0
0
0
0
0
0
0
0
0
0
0
0
0
0
0
0
0
0
0
0
0
0
0
0
0
0
0
0
0
0
0
0
0
0
0
0
0
0
0
0
0
0
0
0
0
0
0
0
0
0
0
0
0
0
0
0
0
0
0
0
0
0
0
0
0
0
0
0
0
0
0
1
1
1
1
1
1
1
1
1
1
1
1
1
1
1
1
1
1
1
1
1
1
1
1
1
1
1
1
1
1
1
1
1
1
1
1
1
1
1
1
1
1
1
1
1
1
1
1
1
1
1
1
1
1
1
1
1
1
1
1
1
1
1
1
1
1
1
2
2
2
2
2
2
2
2
2
2
2
2
2
2
2
2
2
2
2
2
2
2
2
2
2
2
2
2
2
2
2
2
2
2
2
2
2
2
2
2
2
2
2
2
2
2
2
2
2
2
2
2
2
2
2
2
2
2
2
2
2
2
2
1
1
1
1
1
1
1
1
1
1
1
1
1
1
1
1
1
1
1
1
1
1
1
1
1
1
1
1
1
1
1
1
1
2
2
2
2
1
1
1
1
1
1
1
1
1
1
1
1
1
1
1
1
1
1
1
1
1
1
1
1
1
1
1
2
2
2
2
2
2
2
2
2
2
2
2
2
2
2
2
2
2
2
2
2
2
2
2
2
2
2
2
2
2
2
2
2
2
2
2
2
2
2
2
2
2
2
2
2
2
2
2
2
2
2
2
2
2
1
1
1
1
1
1
1
1
1
1
1
1
1
1
1
1
1
1
1
1
1
1
1
1
1
1
1
1
1
1
1
1
1
1
1
1
1
1
2
2
2
2
2
2
2
2
2
2
2
2
2
2
2
3
3
3
3
3
3
3
3
3
3
3
3
3
3
3
3
3
3
3
3
3
3
3
3
3
3
3
3
3
3
3
3
3
3
3
3
3
3
3
3
3
3
3
3
3
3
4
4
4
4
4
4
4
4
4
4
4
3
3
3
3
3
2
3
3
3
3
3
3
3
3
3
3
3
3
3
3
3
3
3
3
3
3
3
3
3
3
3
3
4
4
4
4
4
4
4
4
4
4
5
5
5
6
6
6
6
6
6
7
7
7
7
7
7
7
7
7
7
7
7
7
7
7
7
7
7
7
7
7
7
7
7
7
7
7
7
8
9
9
9
9
9
9
9
9
9
9
9
9
9
9
9
9
9
9
9
9
9
8
8
8
8
8
8
8
8
8
8
8
8
8
7
7
7
7
7
7
7
7
7
10
10
10
10
10
10
10
10
10
10
10
10
10
10
10
10
10
10
10
10
10
8
8
8
8
8
8
8
8
8
8
8
8
8
8
8
8
8
8
8
8
8
8
8
8
8
8
8
8
8
8
8
8
8
8
8
8
8
8
8
8
8
8
8
8
9
9
9
9
10
10
10
10
11
11
11
11
11
11
11
11
11
9
9
9
9
8
8
8
8
8
8
8
8
8
8
8
8
8
7
7
7
7
7
7
8
8
8
8
7
7
7
7
7
7
7
7
7
7
7
7
7
7
7
6
6
6
6
6
6
6
6
6
6
7
7
7
7
7
7
7
7
7
7
7
7
7
7
7
8
8
8
8
8
8
8
8
8
8
8
8
9
9
9
9
9
9
9
9
9
9
9
9
9
9
9
9
9
9
9
9
9
9
8
7
7
7
7
6
6
6
6
6
6
6
6
6
6
7
7
7
7
7
7
7
7
7
7
7
7
7
7
7
7
7
7
7
7
7
7
7
7
7
7
7
7
7
7
6
6
6
6
6
6
7
6
6
6
6
6
6
6
7
7
7
7
7
7
8
11
15
16
16
17
17
17
18
18
18
18
18
18
18
18
18
17
17
17
16
16
16
16
16
16
16
16
16
16
16
16
16
16
16
16
16
16
16
16
16
16
16
16
16
16
16
16
16
16
16
16
16
16
16
16
16
16
16
16
16
16
16
16
16
17
17
16
16
16
16
16
16
16
15
15
15
15
15
15
15
15
15
15
15
15
15
15
15
15
15
15
15
15
15
15
15
15
15
15
15
15
15
15
15
15
15
15
15
15
15
15
15
14
14
14
14
14
14
14
14
14
14
13
13
13
13
12
11
10
10
10
2
1
1
1
1
1
1
1
1
1
1
1
1
1
1
1
1
1
1
1
1
1
1
1
1
1
0
0
0
0
0
0
0
0
0
0
0
0
0
0
0
0
0
0
0
0
0
0
0
0
0
0
0
0
0
0
0
0
0
0
0
0
0
0
0
0
0
0
0
0
0
0
0
0
0
0
0
0
0
0
0
0
0
0
0
0
0
0
0
0
0
0
0
0
0
0
0
0
0
0
0
0
0
0
0
0
0
0
0
0
0
0
0
0
0
0
0
0
0
0
0
0
0
0
0
0
0
0
0
0
0
0
0
0
0
0
0
0
0
0
0
0
0
0
0
0
0
0
0
0
0
0
0
0
0
0
0
0
0
0
0
0
0
0
0
0
0
0
0
0
0
0
0
0
0
0
0
1
1
1
1
1
1
1
1
1
1
1
1
1
1
1
1
1
1
1
1
1
1
1
1
1
1
1
1
1
1
1
1
1
1
1
1
1
1
1
1
1
1
1
1
1
1
1
1
1
1
1
1
1
1
1
1
1
1
1
1
1
1
1
1
1
1
1
1
1
1
1
1
1
1
1
1
1
1
1
1
1
1
1
1
1
1
1
1
1
1
1
1
1
1
1
1
1
1
1
1
1
1
1
1
1
1
1
1
1
1
1
1
1
1
1
1
1
1
1
1
1
1
1
1
2
2
3
3
3
2
2
2
2
2
2
2
2
2
2
2
2
2
2
2
2
2
2
2
2
2
2
2
2
1
1
1
1
1
1
1
1
1
1
1
1
1
1
1
1
1
1
1
1
1
1
1
1
1
1
1
1
1
1
1
1
1
1
1
1
1
1
1
1
1
1
1
1
1
1
1
1
1
1
1
1
1
1
1
1
1
1
1
1
1
1
1
1
1
1
1
1
1
1
1
1
1
1
1
1
1
1
1
1
1
2
2
2
2
2
2
2
2
2
2
2
2
2
2
2
2
2
2
2
2
2
2
2
2
2
2
2
2
2
2
2
2
2
2
2
2
2
2
2
2
2
2
2
2
2
2
2
2
2
2
2
2
2
2
2
2
2
2
2
2
2
2
2
2
2
2
2
2
2
2
2
2
2
2
2
2
2
1
1
1
1
1
1
1
1
1
1
1
1
1
1
1
1
1
1
1
1
1
1
1
1
1
1
1
1
1
1
1
1
1
1
1
1
1
1
2
2
2
2
2
2
2
2
2
2
2
2
2
2
2
2
2
2
2
2
2
2
2
2
2
2
2
2
2
2
2
2
2
2
2
2
2
2
2
2
2
3
3
3
3
4
4
4
4
4
4
5
6
6
6
6
6
6
6
6
6
6
6
6
6
6
6
6
6
6
6
6
6
6
6
6
6
6
6
6
6
6
6
6
6
6
6
6
6
7
7
7
6
6
6
6
7
7
7
7
7
7
7
7
7
7
7
7
7
7
7
7
7
7
7
7
7
7
7
7
7
7
7
7
7
7
7
7
7
7
7
7
7
7
7
7
7
7
7
7
7
7
7
7
7
7
7
7
7
7
7
7
7
7
7
7
7
6
6
6
6
6
6
6
6
6
6
6
5
5
5
5
5
5
5
5
4
4
4
4
4
4
4
4
4
4
4
4
4
4
4
4
4
4
4
4
4
4
4
4
4
4
4
4
4
4
4
4
4
4
4
4
4
4
4
4
4
4
4
4
4
4
4
4
4
4
4
4
4
3
2
2
2
2
1
1
1
1
1
1
1
1
1
3
3
3
3
3
3
3
3
3
3
3
3
3
3
3
3
3
3
3
3
3
3
3
3
3
4
4
4
4
4
4
4
4
4
4
4
4
4
4
4
4
4
4
4
4
4
4
4
4
4
4
4
4
4
4
4
4
4
4
4
4
3
3
3
3
3
3
3
3
3
3
3
3
3
3
3
3
3
3
3
3
3
3
3
3
3
3
3
3
3
3
2
2
2
2
2
3
3
3
3
3
3
3
3
3
3
3
3
3
3
3
3
3
3
3
4
8
8
9
9
9
9
9
9
9
9
9
9
10
10
10
10
10
10
10
10
14
15
17
17
17
17
17
17
17
17
17
17
17
17
18
18
19
19
19
19
19
19
19
19
18
18
18
18
20
22
22
22
24
24
25
25
25
25
25
25
25
25
25
25
25
25
25
25
25
25
25
25
25
25
25
25
25
25
25
24
24
24
24
24
24
24
24
24
24
24
24
24
24
24
24
24
24
24
24
24
24
24
24
24
24
24
23
23
23
23
23
23
23
23
23
22
22
22
22
22
22
22
22
22
22
22
22
22
22
22
22
22
22
22
22
22
22
22
20
19
19
19
19
18
18
18
18
18
18
18
23
23
23
24
24
24
23
23
23
24
24
21
21
21
21
21
21
21
21
21
20
20
20
20
20
20
20
20
18
18
18
18
17
17
17
17
17
17
17
17
17
17
17
16
16
16
16
16
16
17
17
17
17
17
17
17
17
17
17
17
17
18
20
21
21
24
24
24
25
26
26
26
26
26
26
26
26
26
26
26
26
25
25
25
26
26
26
26
26
26
26
26
26
26
26
26
26
26
26
26
26
26
26
26
25
25
25
25
25
25
25
25
23
23
23
23
23
23
23
23
22
22
22
22
22
22
22
22
22
22
24
24
23
23
21
21
21
21
21
21
20
21
21
21
22
22
22
22
22
22
23
23
22
22
22
23
22
22
22
22
22
22
22
22
22
21
20
19
19
19
19
19
20
20
20
20
20
20
20
20
20
19
19
19
19
19
19
19
19
21
21
21
21
21
21
21
21
21
21
21
21
21
21
21
21
21
21
21
21
21
21
21
21
20
20
20
20
20
20
20
19
19
19
19
19
19
19
19
19
19
19
19
19
19
19
19
19
19
19
19
19
18
18
18
18
18
18
19
19
19
19
22
22
22
23
24
24
23
22
22
22
22
22
22
23
24
25
24
24
24
24
23
23
23
23
25
25
30
30
30
30
30
32
32
32
34
34
34
34
34
34
34
34
34
33
33
33
33
33
33
33
33
32
32
32
32
31
30
30
29
29
29
29
29
29
29
29
29
27
26
25
25
25
25
25
26
26
26
26
26
26
26
26
26
26
26
26
26
26
26
26
26
26
26
26
26
26
26
26
25
25
26
26
26
26
26
27
30
31
30
31
31
33
34
35
36
36
36
36
36
36
36
35
35
35
35
35
35
35
35
35
35
35
35
35
35
34
34
34
34
33
33
33
33
33
33
33
32
31
31
30
28
33
34
38
38
41
42
42
42
42
43
43
43
43
43
43
43
43
43
43
43
43
43
43
43
43
43
43
43
43
43
43
43
43
42
42
42
42
42
42
42
42
41
41
41
41
41
41
39
39
39
37
37
37
37
37
37
37
37
37
37
37
37
37
37
37
37
37
35
37
37
39
39
39
38
38
39
39
39
37
37
38
36
36
36
36
36
36
36
36
36
36
36
36
35
35
35
34
34
34
34
34
34
33
30
29
28
28
28
29
29
29
28
28
27
27
26
26
26
25
25
25
25
24
24
24
24
24
22
22
22
22
22
21
21
20
20
20
20
20
20
20
20
20
20
20
20
20
20
20
20
20
14
14
14
14
14
14
15
17
17
17
18
18
18
18
18
18
18
18
18
18
18
18
18
18
18
18
18
18
18
17
17
17
17
17
17
17
17
17
17
17
17
17
17
16
16
16
16
16
16
15
15
13
13
13
13
13
13
13
13
13
13
13
13
13
13
13
12
12
12
12
12
11
11
11
11
11
12
12
13
14
14
14
14
14
14
13
13
13
12
12
12
11
11
11
11
10
10
10
10
10
10
10
10
10
10
10
10
10
10
10
10
10
10
10
10
11
11
11
11
11
11
11
11
10
10
10
10
10
10
11
10
10
10
10
9
9
9
9
8
8
8
8
9
9
9
9
9
10
10
10
10
10
10
10
10
10
10
11
11
11
11
11
11
11
11
13
12
12
10
10
10
10
10
10
10
10
10
10
11
12
13
13
13
13
13
15
15
15
15
15
15
15
15
15
15
15
16
16
16
16
16
16
16
16
16
16
16
16
19
20
20
20
20
20
20
20
20
20
20
20
20
20
20
21
21
21
21
23
23
23
23
23
23
23
22
23
23
23
23
24
24
24
26
26
26
29
30
33
34
34
34
38
39
39
39
39
39
39
38
38
39
39
39
39
39
40
40
40
40
40
40
40
41
38
38
38
38
38
38
38
38
38
38
38
38
38
38
38
38
38
38
37
37
37
37
37
37
37
37
38
38
38
38
38
38
38
38
38
38
38
38
38
38
38
38
38
38
38
38
38
38
39
37
38
38
39
39
39
39
39
39
38
38
37
37
37
37
37
37
35
34
34
34
34
34
34
35
35
35
36
38
38
38
39
39
38
38
38
38
38
38
38
37
36
36
36
36
36
36
35
34
33
33
33
33
33
32
32
33
33
33
33
33
33
33
32
32
31
31
31
31
31
31
31
31
31
32
32
32
32
32
30
30
30
30
30
34
34
34
33
33
36
37
43
51
55
59
60
60
63
64
69
70
70
70
70
70
70
70
70
70
70
68
68
69
69
70
69
69
68
68
68
69
70
71
71
70
70
70
70
70
71
71
71
71
71
72
72
71
71
71
71
71
71
71
71
71
71
71
70
70
70
70
70
69
69
68
68
68
69
69
68
68
70
69
69
69
69
69
69
69
67
67
68
68
68
68
68
68
68
68
68
67
67
67
67
67
68
69
68
68
68
66
66
66
66
67
67
68
67
67
67
66
65
65
65
63
63
63
63
62
62
62
62
60
61
61
62
62
62
62
62
61
60
60
57
55
55
55
55
55
55
56
56
54
52
51
50
49
49
50
51
50
50
50
50
50
48
48
47
46
45
43
43
43
43
42
41
41
41
41
41
41
41
41
41
41
41
43
46
46
46
46
46
46
48
51
51
52
52
50
51
51
51
50
50
48
48
48
48
48
48
48
47
47
47
46
45
44
44
44
44
44
44
44
44
44
43
43
43
43
42
42
42
40
40
39
39
39
38
38
37
38
38
38
38
40
40
40
40
40
40
39
39
39
38
41
42
45
47
46
44
49
50
52
55
55
55
54
50
49
49
49
48
48
48
48
48
48
48
48
47
47
47
47
46
46
46
46
46
46
46
46
46
46
46
46
46
46
46
45
45
45
45
45
44
44
44
44
43
43
43
43
41
42
41
42
42
44
44
43
45
46
46
46
46
46
46
46
47
47
48
48
48
48
48
48
48
48
48
48
48
48
48
48
48
47
47
47
45
45
45
45
45
45
44
44
44
44
44
44
41
41
40
40
39
39
39
39
39
38
37
38
34
34
34
32
29
28
28
28
29
29
29
29
29
29
26
26
26
27
28
28
29
27
27
27
28
33
33
33
34
34
33
33
32
32
31
32
32
31
31
32
32
32
32
32
32
32
32
32
32
33
34
39
39
40
42
43
43
43
43
43
43
42
42
41
41
41
41
41
41
41
40
40
40
40
39
39
39
40
41
41
41
41
41
41
41
41
41
41
40
40
40
40
40
40
40
39
38
39
39
39
39
45
46
47
47
47
48
48
48
48
48
48
48
48
48
48
48
48
47
46
46
46
46
46
46
46
46
46
46
46
46
46
46
46
46
46
45
45
45
45
45
44
44
44
44
44
44
44
44
44
44
44
44
44
46
46
45
45
45
45
45
45
45
47
47
47
46
46
47
45
45
43
43
43
43
42
42
42
42
41
41
41
42
42
42
42
42
42
42
41
41
41
41
41
41
40
36
36
36
36
36
34
34
34
29
28
27
27
27
27
27
27
27
27
27
27
27
27
27
24
18
18
18
12
12
11
10
10
10
10
10
10
10
10
9
9
9
9
9
8
8
8
9
9
9
9
9
9
9
9
9
9
9
9
9
9
9
9
9
9
9
9
9
9
8
8
8
8
8
8
8
8
8
8
8
8
8
8
8
8
8
8
8
8
8
9
9
9
9
9
9
9
9
9
9
9
9
8
5
5
4
4
4
4
4
4
4
4
4
4
4
4
4
4
4
4
4
4
5
5
5
5
5
5
5
5
5
5
5
5
5
5
5
5
5
4
4
4
4
4
4
4
4
4
4
4
5
5
5
5
5
5
5
5
5
5
5
6
6
6
6
6
6
6
6
8
8
7
8
8
7
7
7
7
7
7
7
7
7
7
7
7
7
7
7
7
7
7
7
7
7
7
7
7
7
7
7
7
6
6
6
6
6
6
6
6
6
6
6
6
6
6
6
6
6
6
6
6
6
6
6
6
6
6
6
6
6
5
5
5
5
5
5
5
5
5
5
5
5
5
5
5
5
5
5
5
5
5
5
5
5
5
5
5
5
5
5
5
5
5
5
5
5
5
5
5
5
5
5
5
5
5
5
4
4
4
4
4
4
4
4
4
4
4
4
4
4
4
3
3
3
3
3
3
3
3
3
3
3
3
3
3
2
2
2
2
2
2
2
2
2
2
2
2
2
2
2
2
2
2
2
1
1
1
1
1
1
1
1
1
1
1
1
0
0
0
0
0
0
0
0
0
0
0
0
0
0
0
0
0
0
0
0
0
0
0
0
0
0
0
1
1
1
1
1
1
1
1
1
1
2
2
2
2
2
2
2
2
2
2
2
2
2
2
2
2
2
2
2
2
2
2
2
2
2
2
2
2
2
2
2
2
2
2
2
2
2
2
2
2
2
2
2
2
2
2
2
2
2
2
2
2
2
2
2
2
2
2
2
2
2
2
2
2
2
2
2
2
2
2
2
2
2
2
2
2
2
2
2
2
2
2
2
2
2
2
2
2
2
2
2
2
2
2
2
2
2
2
2
2
2
2
2
2
2
2
2
2
2
2
2
2
2
2
2
2
2
2
2
2
2
2
2
2
2
2
2
2
2
2
2
2
2
2
2
2
2
2
1
1
1
1
1
1
1
1
1
1
1
1
1
1
1
1
1
1
1
1
1
1
1
1
1
0
0
0
0
0
0
0
0
0
0
0
0
0
0
0
0
0
0
0
0
0
0
0
0
0
0
0
0
0
0
0
0
0
0
0
0
0
0
0
0
0
0
0
0
0
0
0
0
0
0
0
0
0
0
0
0
0
0
0
0
0
0
0
0
0
0
0
0
0
0
0
0
0
0
1
1
0
0
0
0
0
0
0
0
0
0
0
0
0
0
0
0
0
0
0
0
0
0
0
0
0
0
0
0
0
0
0
0
0
0
0
0
0
0
0
0
0
0
0
0
0
0
0
0
0
0
0
0
0
0
0
1
1
1
1
1
1
1
1
1
1
1
1
1
1
1
1
1
1
1
1
1
1
1
1
1
1
1
1
1
1
1
1
1
1
1
1
1
1
1
1
1
1
2
2
2
2
2
2
2
2
2
2
2
2
2
2
2
2
2
2
2
2
2
2
2
2
2
2
2
2
2
2
2
2
2
2
2
2
2
2
2
2
2
1
1
1
1
1
1
1
1
1
1
1
1
1
1
1
1
1
1
1
1
1
1
1
1
1
1
1
1
1
1
1
1
1
1
1
1
1
1
1
1
1
1
1
1
1
1
1
1
1
1
1
1
1
1
1
1
1
1
1
1
1
1
1
1
1
1
1
1
1
1
1
1
1
1
1
1
1
2
2
2
2
2
2
2
2
2
2
2
2
2
2
2
2
2
2
2
2
2
2
2
2
2
2
2
2
2
2
2
2
2
2
2
2
1
1
1
1
2
2
2
2
2
2
2
2
2
2
2
2
2
2
2
2
2
2
2
2
2
2
2
2
2
2
2
2
2
2
2
2
2
2
2
2
2
1
1
1
1
1
1
1
1
1
1
1
1
1
1
1
1
1
1
1
1
1
1
1
1
1
1
1
1
1
1
1
1
1
1
1
1
1
1
1
1
1
1
1
1
1
1
1
1
1
1
1
1
1
1
1
1
1
1
1
1
1
1
1
1
1
1
1
0
0
0
0
0
0
0
0
0
0
0
0
0
0
0
0
0
0
0
0
0
0
0
0
0
0
0
0
0
0
0
0
0
0
0
0
0
0
0
0
0
0
0
0
0
0
0
0
0
0
0
0
0
0
0
0
0
0
0
0
0
0
0
0
0
0
1
1
1
1
1
2
2
2
2
2
2
2
2
2
2
2
2
2
2
2
2
2
2
2
2
2
1
1
1
1
1
1
1
1
1
1
1
1
1
1
1
1
1
1
1
1
1
1
1
1
1
1
1
1
1
1
1
1
1
1
1
1
1
1
1
1
1
1
1
1
1
1
1
1
1
1
1
1
1
1
1
1
1
1
1
1
1
1
1
1
1
2
2
2
2
2
2
2
2
2
2
2
2
2
2
2
2
2
2
2
2
2
2
2
2
2
2
2
2
2
2
2
2
2
2
2
2
2
2
2
2
2
2
2
2
2
2
2
2
2
2
2
2
2
2
2
2
2
2
2
2
2
2
2
2
2
2
2
2
2
2
2
2
2
1
1
1
1
1
1
1
1
1
1
1
1
1
1
1
1
1
1
1
1
1
1
1
1
1
1
0
0
0
0
0
0
0
0
0
0
0
0
0
0
0
0
0
0
0
0
0
0
0
0
0
0
0
0
0
0
0
0
0
0
0
0
0
0
0
0
0
0
0
0
0
0
0
0
0
0
0
0
0
0
0
0
0
0
0
0
0
0
0
0
0
0
0
0
0
0
0
0
0
0
0
0
0
0
0
1
1
1
1
1
1
1
1
1
1
1
1
1
1
1
1
1
1
1
1
1
1
1
1
1
1
1
1
1
1
1
1
1
1
1
1
1
1
1
1
1
1
1
1
1
1
1
1
1
1
1
1
1
1
1
1
1
1
1
1
1
1
1
1
1
1
1
1
1
1
1
1
1
1
1
1
1
1
1
1
1
1
1
1
1
1
1
1
1
1
1
1
1
1
1
1
1
1
1
1
1
1
1
1
1
1
1
1
1
1
1
1
1
1
1
1
1
1
1
1
1
1
1
1
1
1
1
1
1
1
1
1
1
1
1
1
1
1
1
1
1
1
1
1
1
1
1
1
1
1
1
1
1
1
1
1
1
1
1
1
1
1
1
1
1
1
1
1
1
1
1
1
1
1
1
1
1
1
1
1
1
0
0
0
0
0
0
0
0
0
0
0
0
0
0
0
0
0
0
0
0
0
0
0
0
0
0
0
0
0
0
0
0
0
0
0
0
0
0
0
0
0
0
0
0
0
0
0
0
0
0
0
0
0
0
0
0
0
0
0
0
0
0
0
0
0
0
0
0
0
0
0
0
0
0
0
0
0
0
0
0
0
0
0
0
0
0
0
0
0
0
0
0
0
0
0
0
0
0
0
0
0
0
0
0
0
0
0
0
0
0
0
0
0
0
0
0
0
0
0
0
0
0
0
0
0
0
0
0
0
0
0
0
0
0
0
0
0
0
0
0
0
0
0
0
0
0
1
1
1
1
1
1
2
2
2
2
2
2
2
2
2
2
2
2
2
2
2
2
2
2
2
2
2
2
2
2
2
3
3
3
3
3
3
3
3
3
3
3
3
3
3
3
3
3
3
3
3
3
3
3
3
3
3
3
3
3
3
3
3
3
3
3
3
3
3
3
3
3
3
3
4
4
4
4
4
4
4
4
4
4
4
4
4
4
4
4
4
4
4
4
4
4
4
4
4
4
4
4
4
4
4
4
4
4
4
4
4
4
4
4
4
4
4
4
4
4
4
3
3
3
3
3
3
3
3
3
2
2
2
2
2
2
2
2
2
2
2
2
2
2
2
2
2
2
2
2
2
2
2
2
2
2
2
2
2
2
2
2
2
2
2
2
2
2
2
2
2
2
2
2
2
2
2
2
2
2
2
2
2
2
2
2
1
1
1
1
1
1
1
1
1
1
1
1
1
1
1
1
1
1
1
1
1
1
1
1
1
1
1
1
1
1
1
1
1
1
1
1
1
1
1
1
1
1
1
1
1
0
0
0
0
0
1
2
2
3
4
4
4
4
4
4
4
4
3
3
3
3
3
3
3
3
3
3
3
3
3
3
3
3
3
3
3
3
3
3
3
3
3
3
3
4
4
4
4
4
4
4
4
4
4
4
4
4
4
4
4
4
4
4
4
4
4
4
4
4
4
4
4
4
4
4
4
4
4
4
4
4
4
4
4
4
4
4
4
4
4
4
4
4
4
4
4
4
4
4
4
4
4
4
4
4
4
4
4
4
4
4
4
4
4
4
4
4
4
4
4
4
4
4
4
4
4
4
4
4
4
4
4
4
4
4
4
4
4
4
4
4
4
4
4
4
4
4
4
4
4
4
4
4
4
4
4
4
4
4
4
4
3
3
3
3
3
1
1
1
1
1
1
1
1
1
1
1
1
1
1
1
1
2
2
2
3
3
3
3
3
3
3
3
3
3
3
3
3
3
3
3
3
3
3
3
3
3
3
3
3
3
3
3
3
3
3
3
3
3
3
3
3
3
3
3
3
3
3
3
3
3
3
3
3
3
3
3
4
4
4
4
4
3
3
3
3
3
3
3
3
3
3
3
3
3
3
3
4
4
4
4
4
4
3
3
3
3
3
3
3
3
3
3
3
3
3
3
3
3
3
3
3
3
3
3
3
3
3
3
3
3
3
3
3
3
3
3
3
3
3
3
3
3
3
3
3
3
3
3
3
3
3
3
3
3
3
3
3
4
4
4
4
4
4
4
4
4
4
4
4
4
4
4
4
4
4
4
4
4
3
3
3
3
5
5
5
5
6
6
6
6
6
6
6
6
6
6
7
7
7
7
7
7
7
7
7
7
7
7
7
7
7
7
7
7
7
7
7
7
7
7
7
7
7
7
7
7
7
7
7
7
7
7
7
7
7
7
7
7
7
7
7
7
7
7
7
7
6
6
6
6
6
6
6
6
6
6
6
6
6
6
6
6
6
6
6
6
6
6
6
6
6
6
6
6
6
6
6
6
6
6
6
6
6
6
6
6
6
6
6
6
6
6
6
6
6
6
6
6
6
6
6
6
6
6
6
6
6
6
6
6
6
6
6
6
6
6
6
6
6
6
6
5
5
5
5
5
5
5
5
5
5
6
6
6
6
6
6
6
6
6
6
6
6
6
7
6
6
6
6
7
8
8
8
8
8
8
8
7
7
7
7
7
7
7
7
6
7
7
7
7
8
8
8
8
8
8
8
8
7
7
7
7
7
7
7
7
7
7
7
7
7
7
7
7
7
7
7
7
7
7
7
7
7
8
8
8
8
8
8
8
8
8
8
7
7
7
7
7
7
7
7
7
7
7
7
7
7
7
7
7
7
7
7
7
7
7
7
7
7
7
7
7
7
7
7
7
7
7
7
7
7
7
7
7
8
8
8
9
9
9
9
8
8
8
9
9
9
9
9
9
9
9
9
9
9
9
9
9
9
9
9
9
9
8
8
8
8
8
8
8
8
8
8
8
8
8
8
8
8
8
8
8
8
8
8
8
8
8
8
7
7
7
7
7
7
7
7
7
7
7
7
7
7
7
7
7
6
6
7
7
7
7
7
7
7
6
6
6
6
6
5
5
5
5
4
5
5
6
6
6
6
5
5
5
5
5
5
5
5
5
5
5
5
5
5
5
5
5
5
5
5
5
5
5
5
5
5
5
5
5
5
5
5
5
5
5
5
5
5
5
5
5
5
5
5
5
5
5
5
5
5
5
5
5
5
5
5
5
5
5
5
6
6
6
6
6
6
6
6
8
8
8
8
8
8
8
8
8
8
8
8
8
11
11
11
11
11
12
12
12
12
12
12
12
12
12
12
12
12
12
12
12
12
12
12
12
13
13
13
14
14
14
14
16
17
23
23
25
25
25
25
25
26
26
26
26
26
26
26
27
27
27
26
25
25
25
25
25
25
25
25
25
25
25
25
24
24
24
24
24
24
24
24
24
24
24
24
24
24
24
24
24
24
24
24
24
24
24
23
23
23
23
23
23
23
23
23
25
27
28
28
28
29
30
30
30
30
31
31
31
31
31
32
32
33
33
32
31
31
30
30
32
32
32
32
32
31
31
31
32
32
32
32
35
41
41
42
43
43
43
43
43
43
43
43
43
43
43
42
42
42
43
46
46
46
46
46
47
47
47
47
47
46
46
46
46
46
46
46
48
48
48
50
53
56
56
58
58
58
58
56
56
55
55
55
55
55
55
55
54
54
54
54
54
54
54
54
52
52
51
51
51
49
49
49
49
49
49
51
51
51
51
50
50
50
50
50
51
51
51
51
50
50
51
51
51
51
51
50
48
47
47
47
48
48
48
48
48
48
48
48
48
48
48
48
48
47
47
47
47
47
47
47
47
47
47
46
46
46
45
45
45
45
45
45
42
42
42
42
42
42
42
42
42
43
44
44
41
40
40
40
40
40
40
40
39
39
39
39
39
39
39
39
39
39
37
37
36
36
36
35
35
35
35
35
35
35
35
35
36
39
38
38
38
38
38
38
38
38
39
38
38
38
38
38
43
45
45
42
43
45
44
44
44
44
44
42
41
41
40
40
40
40
41
45
44
44
44
44
46
45
45
45
45
46
45
45
45
45
45
45
44
43
43
43
43
43
43
43
43
43
43
43
43
43
43
48
48
52
52
52
51
51
51
53
57
64
64
64
64
62
63
65
66
65
66
66
65
65
64
63
63
63
63
63
63
63
63
63
63
62
62
62
62
62
62
62
63
66
67
68
68
67
66
68
66
66
66
66
67
67
67
67
67
67
65
65
65
65
65
65
65
65
65
65
65
66
66
67
66
65
64
64
64
64
66
66
68
68
68
67
67
67
67
67
66
66
66
66
66
67
67
65
65
66
64
64
64
64
65
65
66
66
66
67
67
65
66
66
66
66
66
66
65
65
65
65
63
60
60
60
60
60
60
59
58
56
56
56
56
56
56
56
51
51
51
51
52
51
53
54
55
55
54
54
53
54
54
54
54
53
53
52
53
53
56
56
57
56
56
58
58
63
66
69
68
67
65
65
65
65
65
65
65
65
64
63
63
62
62
62
62
63
61
61
59
61
61
61
59
59
64
64
66
67
65
65
65
65
67
68
68
67
67
67
68
70
71
71
73
73
72
71
71
71
71
72
70
70
71
70
69
69
69
69
69
69
69
69
69
69
69
68
68
68
68
68
68
68
67
62
63
63
67
68
66
66
67
67
67
67
67
67
67
67
67
67
67
67
67
67
67
68
67
64
65
67
68
69
69
68
69
70
70
69
69
70
70
69
69
68
68
69
69
69
70
70
69
68
68
68
68
67
67
67
68
69
69
68
72
70
70
70
70
73
77
77
77
75
76
75
81
83
84
84
84
86
92
95
102
102
102
103
105
105
105
105
105
104
105
105
106
106
104
104
101
101
101
101
101
98
99
98
99
99
100
99
99
94
92
91
90
91
88
88
88
88
88
88
88
91
91
91
92
92
93
93
92
92
91
91
89
89
89
89
89
90
90
90
88
88
88
88
88
87
87
87
87
87
87
87
86
86
86
86
86
86
86
84
84
81
80
80
80
80
80
80
80
79
79
79
79
79
79
79
78
77
79
79
79
79
79
79
79
79
78
78
77
70
70
70
69
69
69
67
67
71
69
69
69
68
68
68
70
68
67
67
67
64
64
64
63
63
63
63
63
63
63
63
63
63
63
62
59
60
61
61
61
62
62
61
60
60
56
56
56
54
52
52
52
50
48
46
46
46
46
46
46
46
46
45
45
45
45
45
45
45
45
45
45
43
43
43
45
45
42
42
42
42
44
44
42
36
36
37
37
36
36
37
39
39
39
37
37
37
37
37
36
36
36
36
38
38
38
38
37
37
37
39
39
39
39
39
39
39
39
39
39
38
38
38
38
38
38
38
38
39
39
40
40
40
40
39
39
38
38
38
38
34
34
34
34
34
34
35
35
35
35
35
35
35
35
34
34
34
34
34
34
34
34
34
34
34
34
35
35
35
35
35
36
35
35
35
36
36
36
36
36
36
36
37
37
37
37
36
37
37
37
39
39
39
39
40
41
41
41
41
41
41
41
40
41
41
41
41
44
44
46
46
46
46
44
45
46
46
46
46
45
45
45
45
44
44
45
44
44
44
44
43
43
43
43
43
43
44
43
43
42
42
42
42
42
41
41
41
39
39
38
38
38
37
38
37
37
37
37
37
37
37
38
38
38
38
38
38
37
37
37
37
37
37
37
37
37
38
37
37
36
35
35
34
34
34
34
34
34
33
33
34
35
35
35
35
36
38
37
38
39
39
39
39
39
39
39
39
39
37
37
37
37
37
37
37
37
37
37
37
37
37
40
41
43
41
41
43
44
46
48
44
41
41
39
39
39
46
47
49
49
49
50
51
50
50
50
50
50
50
50
50
50
50
50
49
49
50
50
50
50
50
50
51
52
53
53
52
52
52
53
52
52
51
51
52
52
52
52
52
52
54
59
58
58
61
64
69
69
69
69
69
69
69
69
69
69
69
71
69
67
66
66
66
66
67
69
71
71
72
70
70
70
70
70
71
71
71
71
72
72
73
73
73
74
74
75
75
75
75
75
74
75
75
75
76
76
76
76
76
76
76
76
76
78
78
80
80
79
79
79
78
78
77
77
78
78
78
78
78
78
77
76
77
76
76
76
77
77
77
77
74
77
78
80
80
86
88
88
88
88
87
91
91
91
91
91
89
90
90
88
89
90
90
88
88
88
88
87
87
86
86
86
85
84
83
84
82
81
80
79
79
79
80
81
81
81
81
80
79
78
79
79
79
81
80
79
85
90
91
93
102
108
108
109
108
108
111
110
110
110
110
111
111
110
109
109
108
107
107
107
107
107
107
107
107
108
109
109
108
108
109
111
111
111
111
111
113
114
116
116
116
120
122
119
119
119
119
119
119
118
118
117
117
118
119
116
118
118
118
116
116
114
114
114
114
114
113
114
113
117
123
126
126
129
129
132
132
133
133
137
137
139
146
147
149
149
157
155
155
154
154
179
208
209
224
228
230
240
241
245
247
248
248
244
245
245
241
239
237
237
237
237
239
239
239
242
244
243
243
243
243
243
243
239
238
237
239
240
234
234
233
233
231
230
229
228
231
231
223
220
218
218
218
216
215
214
214
214
214
213
211
211
211
211
211
210
211
210
210
210
210
211
210
210
211
214
215
219
221
222
231
231
234
227
228
229
229
229
229
229
230
230
231
231
231
231
230
230
228
228
227
224
224
224
225
225
224
221
219
215
215
213
213
212
212
211
209
209
209
211
212
210
209
207
203
203
203
202
201
201
195
193
189
189
189
185
183
180
180
181
184
184
184
182
183
179
179
179
179
178
176
174
165
164
164
163
163
161
159
157
155
150
148
146
146
147
148
145
142
138
139
138
135
135
135
134
134
134
134
134
135
130
128
128
127
124
124
124
124
124
123
123
122
122
120
117
115
115
115
112
111
111
109
109
109
111
111
111
110
110
109
105
105
105
80
80
80
79
80
79
79
70
67
66
63
63
62
62
62
62
62
63
63
63
60
60
60
60
61
61
60
58
58
58
58
57
56
56
56
54
56
56
57
56
52
52
52
52
52
52
52
52
52
52
52
51
51
52
53
53
53
51
52
52
51
52
52
53
53
53
53
53
54
54
54
54
53
53
53
55
54
54
54
53
53
53
51
51
51
51
49
49
49
53
52
52
49
49
49
49
49
49
50
50
47
47
47
47
47
47
47
47
47
48
47
47
46
46
46
46
46
46
46
46
45
45
45
45
46
46
45
45
41
41
40
40
40
40
41
41
41
41
41
41
41
41
41
41
41
41
43
44
44
44
43
43
43
42
42
42
42
46
50
59
58
58
58
58
59
59
59
59
61
61
64
62
64
64
64
64
65
65
65
65
65
67
69
69
68
68
65
65
64
64
64
65
64
63
62
62
62
61
61
61
61
61
61
61
60
60
60
58
58
57
56
56
56
56
55
53
53
53
53
54
54
55
55
55
54
54
55
55
55
55
55
55
55
53
53
53
52
52
51
51
51
51
51
51
49
49
49
49
49
49
49
50
49
49
49
49
49
49
51
50
54
54
55
62
65
65
65
65
65
65
65
65
64
64
64
64
65
65
65
65
65
65
67
67
67
67
67
67
67
67
66
64
64
65
65
64
64
61
61
61
60
60
60
59
59
59
59
55
52
51
51
50
51
51
53
53
54
54
56
56
57
57
56
56
57
56
56
56
56
56
56
55
55
53
54
55
55
56
55
55
55
55
55
55
55
55
61
63
63
63
63
63
63
64
66
66
77
77
79
80
80
81
79
80
80
81
82
83
83
83
83
84
88
88
97
98
99
99
101
105
106
107
108
108
107
108
112
113
114
118
121
120
119
119
118
118
118
117
117
117
116
116
116
116
115
115
113
113
116
121
122
129
131
137
154
154
154
150
156
157
157
159
164
164
164
168
168
167
167
167
165
165
165
164
164
164
164
163
163
162
162
162
162
161
161
161
161
162
162
161
160
160
160
160
160
162
162
163
163
164
165
165
166
172
176
178
167
165
165
162
162
163
163
163
169
173
182
182
182
181
178
178
178
179
179
179
181
184
188
189
186
187
192
196
196
196
196
196
195
195
194
188
187
185
182
181
179
179
175
174
173
172
171
171
170
170
170
170
170
170
170
170
169
169
169
169
169
165
165
164
164
163
159
154
152
152
152
152
149
147
147
146
146
146
146
146
145
145
145
146
145
144
144
144
139
137
136
135
137
137
136
133
134
135
135
136
136
137
135
134
128
132
133
133
132
132
134
138
146
155
153
154
159
157
154
155
157
160
174
175
188
192
201
205
202
202
200
198
195
193
195
196
209
212
212
213
213
213
213
213
209
207
207
209
209
228
232
232
231
232
245
247
247
262
261
266
270
271
271
275
281
277
275
274
274
274
274
274
275
275
274
273
270
269
272
272
273
273
273
272
271
269
268
267
268
270
271
272
271
273
273
272
274
274
275
273
274
274
274
275
275
277
276
276
283
277
284
293
290
291
293
293
295
295
296
300
303
303
304
304
303
302
302
301
301
302
301
298
292
290
290
290
290
290
290
290
290
290
290
290
291
289
289
289
289
287
285
281
281
281
281
279
279
279
270
269
265
264
264
261
259
254
254
250
250
246
246
244
244
242
238
237
236
236
236
235
235
232
232
232
229
229
225
225
224
220
220
221
223
224
223
217
216
211
202
202
202
206
204
200
203
196
195
195
195
196
192
192
192
189
189
189
189
189
188
188
183
179
179
179
179
177
177
177
175
172
172
172
172
170
168
164
163
161
160
160
159
161
161
161
158
155
154
151
147
144
147
152
149
148
146
143
145
147
158
162
169
178
166
171
179
187
188
191
192
194
226
231
238
240
242
239
243
241
243
245
246
246
244
244
244
244
244
242
244
254
254
258
258
259
256
256
256
256
257
258
261
261
259
259
260
258
261
263
264
259
256
266
269
270
274
275
277
284
285
285
296
306
313
328
363
404
428
490
496
503
551
555
569
626
627
633
644
644
644
645
646
645
645
649
649
649
650
646
647
647
647
647
646
648
645
643
643
641
645
648
648
649
649
648
647
647
649
649
654
654
658
664
663
664
664
665
665
661
660
660
662
663
664
665
666
666
666
666
664
662
662
661
661
659
658
657
659
654
653
652
650
651
649
649
646
646
640
638
637
628
627
623
621
616
617
614
608
595
574
568
563
563
564
564
564
563
562
561
561
563
562
562
561
560
560
561
561
561
560
560
559
553
544
543
543
540
540
538
534
534
534
536
532
519
519
513
499
496
493
494
490
491
476
473
456
454
447
435
431
432
430
427
398
392
388
384
384
387
387
388
388
387
384
378
378
375
368
362
361
357
358
357
356
363
359
361
364
358
358
358
358
357
347
347
346
346
347
347
343
325
325
315
311
304
301
299
305
299
299
291
291
286
283
283
281
280
280
283
277
271
260
260
254
250
247
243
244
245
243
233
225
224
217
217
218
199
197
196
196
196
196
196
195
195
196
195
193
185
184
181
181
181
178
177
179
175
171
165
164
168
165
161
163
161
156
156
155
155
155
155
154
155
170
176
176
178
179
194
205
221
237
236
235
235
225
225
227
227
227
228
226
222
220
220
220
221
221
223
220
223
226
232
233
234
234
237
241
257
257
257
258
257
256
256
255
256
253
253
252
252
253
253
252
251
251
251
250
249
248
248
249
245
246
247
249
249
252
250
249
250
251
254
252
252
252
253
252
252
251
251
252
252
248
248
248
248
247
246
246
246
246
246
244
240
239
237
237
237
237
237
236
236
235
235
236
236
239
239
241
241
241
239
239
253
253
252
253
251
247
247
247
247
249
249
249
245
244
244
244
244
245
244
244
243
242
234
234
233
233
234
232
230
231
237
259
274
302
312
321
357
363
383
395
408
409
407
405
402
403
407
400
401
404
399
397
397
396
395
393
389
378
377
377
377
374
374
372
371
374
378
387
382
380
375
372
376
377
378
379
380
378
377
368
371
372
372
370
368
372
379
379
379
376
375
375
375
375
375
376
376
378
377
376
374
371
370
370
370
370
370
370
370
368
367
366
366
366
365
364
361
360
361
357
357
353
353
349
349
349
349
351
350
350
348
348
346
346
349
346
345
342
335
328
328
328
325
325
323
317
293
278
269
263
263
269
275
277
277
276
271
272
269
269
269
269
267
265
263
263
261
263
267
251
251
254
256
257
254
253
253
253
254
254
252
252
252
250
250
250
248
248
247
247
247
247
247
246
245
245
244
242
240
237
236
224
220
220
220
220
217
212
211
209
204
196
189
167
166
164
165
168
174
177
185
196
199
195
193
193
190
190
191
189
201
217
216
206
205
189
189
188
188
197
211
215
236
237
238
236
230
229
229
232
232
233
233
233
231
230
226
224
225
224
224
221
220
220
220
217
217
217
217
215
217
216
216
216
215
215
207
207
206
205
203
203
201
203
203
203
205
205
205
205
206
206
206
206
206
206
209
210
210
210
210
212
212
212
212
214
215
224
226
226
227
228
234
232
233
233
233
234
232
231
231
232
232
233
233
233
233
233
233
233
233
233
233
233
233
234
235
235
236
236
236
236
230
230
230
230
230
230
231
230
231
231
231
231
231
230
229
227
223
222
223
226
225
223
222
222
220
219
221
218
217
216
214
213
212
212
206
202
209
205
195
193
193
193
192
193
194
199
199
184
183
175
175
172
167
167
166
166
164
163
163
163
168
168
167
166
165
165
152
152
152
152
149
149
144
144
144
142
138
137
139
138
139
137
136
138
136
135
136
141
141
141
139
132
132
133
133
132
132
132
132
131
131
131
131
131
131
130
130
130
127
113
110
109
109
104
104
105
107
111
116
119
119
117
114
114
113
113
113
113
113
112
106
106
106
109
120
121
121
121
122
122
122
122
122
122
122
121
121
121
120
118
115
115
115
115
115
115
110
110
110
110
109
108
108
109
109
108
108
107
107
107
107
109
109
109
110
109
108
110
110
110
111
108
103
103
104
108
107
109
107
107
106
106
106
105
104
101
100
99
101
104
110
116
118
119
120
116
115
114
114
115
120
117
117
127
130
131
133
133
131
129
129
134
140
157
171
172
174
176
184
183
185
185
184
183
183
179
179
179
181
179
179
178
176
176
175
175
175
176
175
175
174
173
173
173
173
173
174
174
174
167
167
167
167
168
167
167
169
176
177
185
189
190
190
190
190
190
193
193
194
195
199
201
200
199
199
199
199
197
198
198
202
202
205
204
204
204
204
204
204
204
204
204
204
204
204
204
205
205
205
205
205
205
205
205
205
205
205
205
205
205
205
205
205
205
205
204
204
204
204
204
203
202
201
200
200
199
198
198
198
198
198
198
198
196
195
193
193
193
194
194
193
188
188
188
188
189
189
189
189
186
181
176
175
174
174
174
174
168
163
159
158
155
153
152
151
151
150
149
145
145
145
143
141
138
141
135
136
136
131
131
125
124
125
124
123
123
121
121
121
121
116
116
119
126
129
127
123
123
121
116
117
117
117
118
120
122
128
131
133
133
127
126
126
127
126
124
126
126
126
126
125
124
123
123
123
123
123
122
113
112
109
108
106
106
105
102
102
101
104
104
104
104
101
101
101
99
99
92
92
93
90
91
94
94
102
104
106
107
109
114
113
119
125
127
127
127
127
129
129
132
140
140
140
140
140
143
151
150
149
151
151
150
151
152
157
155
153
153
153
153
155
156
157
157
156
156
157
159
160
161
174
176
179
181
183
188
190
198
196
196
196
197
198
202
200
200
200
200
200
203
202
202
202
205
205
205
206
206
203
203
201
202
202
202
198
187
187
188
189
189
190
190
188
188
188
188
188
188
188
188
190
191
193
195
194
194
195
197
199
200
201
206
206
206
206
206
205
205
205
206
206
206
199
200
198
196
196
197
196
194
194
194
193
193
194
194
194
193
193
192
192
189
187
186
185
183
182
182
181
181
181
180
179
178
177
177
173
172
172
172
167
167
165
165
160
157
153
152
151
150
150
145
144
144
144
144
144
143
142
142
144
138
137
131
130
126
125
127
135
134
137
134
137
139
135
134
131
129
139
141
142
142
142
141
142
148
151
153
158
157
160
163
166
165
165
165
164
165
162
164
164
159
163
166
167
169
169
170
169
168
167
166
166
165
164
164
164
164
164
163
162
161
161
161
161
160
160
160
160
160
160
160
160
160
160
165
165
165
165
164
164
164
162
162
162
163
163
161
161
162
162
162
162
162
162
163
163
160
160
160
160
160
160
159
159
160
160
160
160
159
160
158
154
152
152
152
153
152
154
153
151
151
151
153
153
158
165
163
164
162
159
159
160
161
162
162
163
164
163
164
164
163
162
162
158
159
158
158
158
157
156
155
151
151
149
142
137
137
137
137
136
136
138
136
136
136
132
130
130
130
130
131
129
129
124
121
120
119
112
112
112
112
111
112
119
122
123
127
125
126
129
131
131
131
133
131
131
131
131
129
130
126
124
125
125
123
123
127
132
132
135
137
134
133
134
135
135
135
130
128
128
128
128
126
123
122
120
120
118
123
122
122
122
122
121
121
121
123
125
124
124
125
125
124
122
122
122
122
122
121
122
122
122
122
122
122
121
122
122
122
120
119
115
115
115
114
111
109
111
111
111
113
113
113
113
113
114
114
114
114
113
113
113
112
112
111
111
110
110
109
108
108
106
106
105
104
104
105
105
107
108
112
110
110
109
109
108
106
109
112
108
114
117
120
119
119
119
117
118
118
117
116
117
113
113
109
106
105
105
106
108
109
111
109
106
109
132
148
148
148
145
145
145
145
141
142
142
142
140
141
144
146
147
147
146
146
146
146
146
146
146
146
144
144
142
142
142
142
142
141
141
141
141
141
141
141
141
140
139
136
134
134
134
142
143
144
147
152
153
155
156
157
154
154
154
155
156
157
157
157
157
157
154
154
154
158
165
170
168
167
171
171
172
176
179
180
180
180
179
179
179
178
181
181
181
180
177
176
174
174
173
172
171
170
170
174
175
177
178
184
186
187
189
190
188
188
188
188
188
187
186
183
183
182
180
180
180
176
176
175
173
172
165
165
166
166
167
166
166
161
161
161
160
160
162
162
163
164
155
155
155
155
155
155
157
156
151
151
150
150
150
149
151
152
152
151
148
146
146
147
145
144
148
142
147
152
157
157
161
161
161
162
161
159
161
162
160
161
160
161
165
167
167
168
168
168
168
169
169
167
167
167
167
168
170
173
175
171
167
165
165
165
165
162
162
161
162
161
159
158
158
157
157
154
154
149
148
148
148
146
144
141
142
142
142
142
141
140
140
134
134
134
134
134
140
143
143
143
143
142
141
141
142
142
143
134
134
134
134
134
134
133
133
133
131
132
130
130
130
130
130
130
128
126
125
125
125
126
124
123
123
121
121
120
120
120
120
120
119
118
115
113
113
113
113
113
113
112
112
112
112
112
112
111
109
108
108
107
104
103
103
103
103
102
102
101
101
101
101
101
99
99
92
91
90
90
88
87
82
81
77
70
67
59
56
40
40
36
38
39
38
35
30
26
27
29
28
28
28
29
29
33
40
40
43
43
42
42
42
43
45
45
47
45
45
45
45
45
44
44
44
45
45
45
45
45
45
45
45
45
45
44
43
42
42
42
42
42
42
42
42
42
42
42
42
42
42
42
42
42
43
43
43
43
42
42
42
42
42
42
42
42
41
41
41
41
41
41
41
43
43
43
43
43
43
44
44
44
44
45
45
45
45
45
45
45
45
45
45
45
46
46
46
46
46
46
45
45
46
46
49
49
49
49
50
50
50
50
50
47
46
46
46
46
46
46
46
46
46
46
45
43
43
43
43
43
43
43
43
43
43
43
43
43
44
44
44
44
45
45
45
45
46
46
46
46
45
44
43
42
42
42
42
41
41
41
40
39
39
39
39
39
38
38
38
38
37
38
34
35
35
35
36
36
36
36
36
35
34
34
34
36
36
35
36
28
28
28
29
28
28
28
28
28
28
28
27
27
27
27
26
24
24
24
24
24
24
24
24
24
24
24
24
23
23
23
23
22
19
19
19
19
19
18
18
18
18
18
18
19
19
22
22
19
19
19
19
19
19
19
18
18
17
17
17
16
16
16
16
16
16
16
16
16
16
16
15
15
15
15
15
15
15
15
15
17
17
17
17
17
17
17
17
17
17
17
17
17
17
17
17
17
17
17
17
17
17
17
17
16
16
16
14
14
14
14
14
14
14
14
15
16
17
18
18
18
19
19
19
19
17
17
17
17
17
18
18
17
17
17
17
19
21
22
22
22
22
22
22
24
24
24
24
24
24
23
23
22
22
22
22
22
22
22
22
22
22
23
23
23
23
23
23
23
23
23
23
23
23
23
23
23
23
23
23
23
23
23
23
23
23
23
23
23
23
23
23
23
23
23
23
23
23
23
23
22
22
22
21
21
21
22
22
23
23
23
23
23
23
23
23
23
23
23
23
23
23
23
23
23
21
21
21
21
21
21
21
21
21
20
20
19
19
19
19
19
18
17
17
17
17
17
17
17
16
15
15
15
15
15
15
15
14
13
13
13
13
13
13
13
13
13
13
13
13
13
13
13
13
13
13
13
13
13
13
13
13
13
13
14
14
14
14
14
14
14
14
14
14
14
14
14
14
14
14
14
14
14
13
13
13
13
13
12
12
12
12
12
11
11
10
10
10
10
10
10
9
9
9
9
8
8
8
8
8
8
8
8
8
8
8
8
8
8
8
8
6
6
6
6
6
5
5
5
5
5
5
5
5
5
5
5
5
5
5
9
9
9
9
8
8
8
7
7
7
7
8
8
8
8
8
8
7
7
7
7
8
8
8
8
8
9
9
9
9
9
9
9
9
9
9
9
9
9
9
9
9
9
9
9
9
9
9
10
10
10
10
10
10
10
10
10
11
11
11
11
11
11
11
11
11
10
10
10
10
10
10
10
10
10
10
10
10
10
10
10
10
10
10
10
10
10
10
10
10
10
10
10
10
10
10
10
10
10
10
10
10
10
10
10
10
10
10
10
10
10
10
10
10
8
8
7
7
7
7
7
9
9
9
8
8
8
7
7
7
7
7
6
6
6
6
6
6
6
6
6
6
6
6
6
6
6
6
6
6
6
6
6
6
7
7
7
7
7
7
7
8
9
11
12
12
12
12
12
12
12
12
12
12
12
12
12
12
12
12
12
12
12
12
11
11
11
11
11
11
11
12
12
12
12
12
15
18
18
24
24
37
43
43
52
52
52
80
82
92
93
98
105
107
113
113
113
117
119
132
134
133
135
135
137
137
137
138
139
139
139
139
139
140
140
139
139
139
139
139
139
139
142
142
142
145
145
145
145
145
145
145
146
146
147
146
146
145
145
145
145
145
144
144
144
144
145
145
145
152
152
152
152
152
152
152
152
152
153
154
154
154
154
154
154
154
154
155
155
155
156
156
156
160
162
168
169
169
169
170
170
172
172
172
172
173
183
186
197
198
198
206
207
206
211
209
210
211
211
211
210
210
210
206
202
202
203
203
204
204
207
212
214
217
216
217
217
217
219
220
221
222
223
223
229
234
231
238
251
239
254
263
278
279
279
281
281
284
285
282
284
285
287
287
287
289
290
291
286
281
281
281
279
279
283
285
285
285
286
283
282
277
278
278
278
279
284
286
287
294
300
324
351
448
470
479
589
597
624
659
681
691
731
735
750
754
755
750
751
752
752
752
752
751
753
755
758
758
770
771
795
799
799
801
799
803
842
841
841
848
854
857
855
860
871
876
876
872
867
866
867
865
867
868
874
880
883
882
879
880
880
880
881
880
879
881
881
881
880
882
883
903
906
907
910
913
912
911
910
908
908
908
906
906
908
907
905
907
907
907
912
910
912
899
895
893
893
892
897
903
908
912
914
913
913
914
913
913
913
923
922
940
928
934
946
947
945
947
945
946
945
935
912
903
901
884
885
886
879
840
824
805
809
815
812
824
824
822
826
819
818
817
819
817
815
816
815
815
816
812
793
791
790
771
765
744
718
718
718
716
712
713
710
704
705
705
697
679
677
677
673
673
655
645
616
614
614
622
627
622
624
617
621
607
602
608
603
605
607
588
586
585
582
575
574
571
565
565
564
559
556
557
557
558
556
555
544
544
542
546
579
583
605
602
599
590
575
578
579
579
577
576
581
589
587
586
581
576
575
573
566
566
567
566
563
555
539
532
532
528
524
516
514
514
514
513
513
510
508
504
497
492
482
481
480
476
476
475
470
469
464
461
460
453
453
448
446
446
446
446
445
445
441
441
441
440
440
440
438
435
435
432
429
428
430
431
438
438
451
450
451
450
450
453
458
457
459
495
496
500
512
511
504
488
483
483
484
483
485
482
485
483
483
484
477
478
470
466
459
459
456
441
440
439
439
439
434
430
422
422
422
418
420
416
415
401
393
394
391
391
391
389
390
389
384
375
373
373
373
371
369
367
367
362
359
359
352
353
342
339
340
338
338
335
336
336
329
330
315
311
311
313
310
305
299
298
302
302
302
301
297
297
298
295
295
288
288
288
286
283
277
277
276
271
269
265
265
265
259
256
257
254
254
253
250
249
248
247
244
243
232
230
226
226
226
226
221
211
204
202
167
159
146
136
135
127
87
82
70
68
67
67
67
68
68
67
67
66
66
66
66
66
66
66
66
66
66
66
65
67
69
70
69
67
67
68
68
70
73
72
72
73
73
70
70
70
70
70
69
70
68
68
68
68
65
63
63
63
65
69
67
69
71
72
71
70
70
70
73
74
74
75
75
75
78
77
78
78
81
81
72
74
74
76
76
76
77
76
76
76
75
75
75
75
75
75
75
74
74
73
71
71
71
71
71
72
72
72
71
71
71
71
71
71
73
73
72
72
72
73
73
73
75
75
73
73
73
73
74
74
75
77
81
78
79
79
83
86
88
88
88
90
91
90
90
92
91
92
92
92
92
94
94
94
94
94
94
94
96
96
96
93
93
93
94
93
93
93
93
93
91
91
91
93
93
92
92
92
92
92
92
91
91
90
90
90
90
89
89
87
84
83
83
82
82
83
83
82
82
81
81
81
79
79
79
79
77
77
77
77
77
77
76
76
76
75
75
75
75
76
76
77
77
76
70
69
69
69
68
68
68
68
66
59
59
59
59
60
66
67
67
68
64
63
77
77
89
90
90
91
92
92
93
93
93
93
92
91
89
88
88
87
86
85
85
84
82
79
79
79
79
79
79
78
77
77
77
77
75
76
76
75
76
76
74
71
70
70
70
71
70
69
69
69
69
69
69
69
69
69
67
68
69
69
69
69
69
69
69
69
69
69
69
69
69
69
69
69
69
70
69
69
70
70
70
70
70
70
70
69
69
67
67
70
70
70
68
68
68
68
68
68
68
68
68
68
68
66
66
65
64
64
64
64
65
66
69
69
70
70
70
71
71
73
75
75
75
75
76
76
76
76
76
76
77
77
77
77
77
77
76
76
76
78
78
78
78
78
77
77
77
77
77
78
81
81
81
80
79
79
80
80
80
80
80
80
80
80
80
81
79
76
73
73
73
72
70
70
69
68
67
67
67
67
67
66
66
66
66
64
64
64
63
63
64
62
61
55
54
54
54
53
53
52
51
47
46
46
46
46
46
46
47
47
47
47
47
47
47
48
49
49
48
48
49
49
50
49
47
47
50
49
47
47
49
52
58
71
71
72
72
72
70
69
69
68
68
68
67
68
68
69
72
73
74
74
75
83
84
85
86
85
89
89
90
96
96
96
96
95
95
91
91
91
91
91
91
91
89
89
88
88
88
87
87
87
86
86
86
85
85
85
84
84
84
83
83
83
83
83
84
84
82
82
82
81
81
82
82
81
81
81
81
81
81
83
83
85
85
85
86
85
85
85
86
87
88
91
91
90
90
90
89
90
90
90
90
91
91
91
91
93
92
92
93
93
92
92
90
90
90
89
85
85
84
84
83
83
83
83
83
83
82
81
81
81
81
78
76
70
68
63
61
61
61
61
60
60
59
59
59
60
59
59
62
63
61
62
62
63
65
74
74
74
74
74
70
70
70
70
70
69
64
66
66
65
64
64
64
63
63
63
62
63
65
65
65
63
63
64
66
67
66
65
65
65
65
70
71
83
93
93
98
98
98
106
107
107
105
106
104
105
105
105
104
103
103
103
102
102
102
101
101
101
102
102
102
102
102
102
102
101
97
97
97
92
92
93
93
94
100
102
102
101
102
102
102
102
103
103
104
104
104
105
105
105
106
106
107
107
108
109
124
141
142
144
144
144
143
145
147
152
149
151
151
153
153
152
152
151
151
152
153
153
153
153
152
154
153
153
153
154
154
151
151
151
151
151
151
151
150
150
150
150
150
150
150
150
149
149
149
149
149
150
150
149
147
146
146
146
144
142
142
136
136
137
137
138
135
136
138
138
138
138
139
139
137
137
132
131
131
131
131
130
130
128
128
127
126
126
125
121
122
122
121
121
119
118
117
114
114
114
114
114
112
112
113
112
111
111
110
114
115
116
118
117
114
114
112
113
113
112
114
113
115
113
112
114
115
113
113
110
110
108
109
111
111
111
111
110
109
106
102
102
102
102
101
101
100
98
98
98
97
97
97
94
87
86
86
86
86
86
86
83
83
83
83
83
83
83
83
83
83
83
83
83
83
83
84
84
84
85
80
80
79
79
79
79
78
78
78
78
78
80
75
75
75
75
75
75
75
75
75
75
75
75
75
75
75
74
71
71
71
71
69
69
68
65
65
67
70
71
73
76
74
80
78
78
78
78
79
78
79
79
79
78
78
75
74
74
74
72
72
72
72
72
72
72
72
72
72
72
75
76
77
77
77
78
80
82
85
85
85
83
94
95
93
102
106
107
105
103
103
104
104
104
103
103
103
104
105
106
106
107
108
106
107
107
107
107
107
104
101
101
101
101
101
102
102
102
102
101
101
101
101
101
101
100
99
98
98
99
101
102
105
105
105
105
105
105
104
104
103
101
101
99
99
99
99
99
99
99
99
99
99
99
99
99
99
99
98
98
98
97
97
97
97
97
97
96
95
95
96
96
91
91
91
91
91
89
89
89
87
87
85
85
85
84
83
82
82
82
82
82
82
82
83
83
83
81
73
71
70
69
69
70
70
67
67
67
67
69
70
71
71
70
69
69
66
66
66
66
66
67
66
66
64
64
64
64
65
64
64
63
63
63
63
63
64
64
64
65
64
63
63
61
61
61
61
61
60
57
56
56
52
52
52
51
51
49
48
45
43
42
41
41
40
37
37
37
43
41
38
33
34
34
34
32
32
32
33
35
35
36
36
38
38
38
38
41
45
45
45
45
45
45
45
45
45
45
45
45
45
45
45
45
45
45
45
45
45
44
43
43
43
43
43
43
43
43
43
43
43
43
43
43
43
43
42
41
41
41
41
41
41
41
42
41
41
42
42
42
42
42
42
41
41
41
41
41
42
42
42
42
42
42
42
43
42
42
42
42
41
41
41
41
41
41
41
41
41
42
42
42
41
40
40
40
40
40
40
39
39
39
39
39
36
35
35
36
36
37
37
37
37
37
39
39
39
39
39
38
38
38
37
36
36
37
37
40
42
49
51
52
51
48
49
50
51
51
51
55
58
58
58
59
58
59
58
61
61
61
61
61
63
62
61
61
61
59
59
59
59
58
58
58
58
58
58
58
58
57
57
57
56
56
56
56
56
56
56
56
56
57
57
58
61
61
61
61
61
61
61
61
62
63
63
63
64
64
65
63
63
63
65
65
65
65
65
65
65
65
65
66
66
66
66
66
66
66
66
66
65
65
65
65
64
64
65
65
65
65
66
66
67
69
69
70
70
74
74
76
76
76
76
76
76
76
76
76
76
76
76
76
76
75
75
75
74
75
75
75
75
74
72
72
72
71
70
69
66
67
67
67
67
67
67
67
67
68
68
68
68
68
68
68
68
66
66
66
66
66
66
66
64
61
60
58
58
59
59
58
58
57
57
61
60
60
60
60
59
56
54
54
54
54
54
53
54
54
55
56
56
55
54
53
53
53
53
53
52
52
50
50
50
47
47
47
47
48
49
47
47
47
47
47
47
47
47
47
45
44
44
44
45
45
45
46
46
46
46
46
45
45
45
45
44
43
42
42
42
42
40
40
41
39
40
42
42
42
42
42
42
43
46
47
47
45
45
43
43
42
42
42
42
42
42
41
41
41
41
41
41
41
40
40
40
40
40
40
41
40
40
40
40
40
40
40
40
40
40
40
38
37
37
37
38
38
38
38
38
38
37
37
35
35
35
35
35
34
34
34
34
34
34
33
33
33
33
32
32
32
32
32
32
32
32
32
32
32
31
31
31
31
31
31
31
31
32
32
33
31
31
32
32
32
33
33
33
33
33
32
32
32
32
32
32
32
32
32
32
32
32
31
30
31
31
30
29
29
28
27
26
26
26
26
27
29
29
28
29
30
29
29
29
29
33
35
37
46
47
47
47
45
45
45
46
47
47
47
46
46
46
46
46
46
46
46
46
46
46
47
47
48
48
48
46
46
46
46
46
46
46
46
46
46
45
45
50
50
50
50
49
49
50
50
50
49
50
50
48
48
48
48
48
49
50
50
51
51
51
51
50
50
50
50
50
50
50
50
50
50
50
50
50
50
50
50
50
50
49
47
47
47
46
45
45
43
43
43
43
43
43
41
41
40
40
40
40
40
40
40
40
40
40
39
39
39
39
39
39
39
39
38
38
38
36
36
37
35
35
35
35
35
34
34
33
31
31
30
30
29
28
29
27
28
28
29
29
29
30
29
29
29
29
29
30
31
31
31
30
30
29
28
28
28
28
27
28
30
31
30
30
30
30
30
30
30
30
29
29
29
29
29
29
29
29
30
30
30
30
29
28
29
32
33
34
35
35
35
35
33
33
33
34
34
34
33
33
33
33
33
33
34
34
32
31
30
31
31
31
31
31
33
33
32
32
32
32
32
32
32
32
32
32
32
32
32
33
34
34
34
34
34
34
34
34
33
32
32
31
31
31
32
32
32
31
32
33
33
33
33
33
33
32
35
35
35
42
43
44
44
44
44
44
44
45
45
45
45
45
45
45
45
45
47
47
47
48
52
60
63
65
65
65
66
66
67
68
68
69
69
69
69
69
69
69
69
69
69
69
69
68
68
68
68
67
66
66
65
63
63
62
61
61
61
61
62
62
62
62
62
62
63
63
63
63
63
63
63
63
63
63
63
63
63
63
63
63
63
63
63
63
63
63
63
63
63
63
63
63
63
64
66
66
66
66
66
70
70
70
72
74
74
74
74
74
72
72
70
69
69
69
69
69
69
69
69
69
68
68
68
68
66
66
66
66
66
67
67
67
65
65
64
65
65
64
64
64
64
62
62
62
61
61
61
61
61
63
63
62
62
59
59
58
58
58
57
59
59
59
62
63
64
66
65
65
66
66
66
66
65
64
60
58
53
52
52
50
45
45
40
40
39
39
39
40
43
42
42
44
43
43
42
38
38
38
37
37
37
37
37
36
36
36
36
36
35
35
35
35
34
34
34
34
34
34
34
34
34
34
34
34
33
33
33
33
33
33
33
33
33
33
33
33
33
32
31
31
31
31
31
30
30
29
29
29
31
31
31
31
31
31
31
34
34
34
33
32
32
32
32
32
32
32
32
32
32
32
32
32
32
32
32
32
32
32
32
32
32
32
32
32
32
31
30
30
30
28
28
29
28
28
28
28
28
28
28
26
26
26
26
26
26
25
25
25
24
27
30
29
30
30
30
30
29
29
30
30
30
31
31
33
31
31
35
35
35
37
36
36
36
36
35
35
35
35
35
35
35
35
35
35
31
32
32
32
31
31
31
31
31
31
31
31
31
31
31
30
30
31
30
30
30
29
29
29
29
29
29
28
28
28
28
28
28
28
28
28
28
28
28
27
27
27
27
28
28
27
26
26
26
26
26
26
26
26
26
26
26
26
26
25
25
25
25
25
25
26
27
27
27
27
27
27
27
27
27
27
27
25
25
25
25
25
25
24
24
25
25
27
27
27
27
27
27
27
28
28
28
28
30
30
30
30
29
29
29
29
28
29
29
28
29
29
29
29
30
30
30
30
30
30
29
28
27
27
27
27
27
27
27
27
27
27
26
26
25
25
25
23
23
22
22
22
22
22
22
22
22
20
20
20
20
20
20
21
21
21
21
21
21
22
22
23
23
23
23
23
24
24
24
24
24
24
24
24
24
24
24
24
23
22
21
21
21
20
19
19
18
18
18
17
17
16
17
17
18
19
19
20
20
20
20
20
20
20
20
20
20
20
20
20
20
20
20
20
20
21
21
21
21
21
21
21
21
24
28
31
31
31
30
30
30
30
30
30
29
28
28
28
38
38
38
38
38
38
38
38
38
38
38
36
35
34
34
34
34
34
35
35
35
35
35
35
35
35
35
35
35
35
35
35
36
36
36
34
34
33
32
32
32
32
32
32
32
32
34
33
33
33
32
32
32
32
32
32
32
31
31
31
31
31
31
31
31
32
32
32
32
32
32
32
33
33
33
33
32
33
34
34
35
36
36
36
36
38
38
38
38
38
38
38
38
38
38
38
38
38
38
41
42
42
43
43
44
44
44
45
46
44
44
44
44
44
44
44
44
44
44
44
44
44
44
43
41
40
38
38
39
38
38
38
38
38
38
38
38
38
38
38
38
38
38
38
38
37
35
35
35
35
35
36
36
36
36
36
36
36
36
36
35
34
31
31
31
31
31
28
28
28
28
28
28
28
28
27
27
27
27
27
27
27
27
27
27
27
27
27
27
27
26
25
25
25
25
25
25
25
25
25
24
24
22
21
21
21
21
21
21
20
20
19
18
17
17
17
17
17
17
17
17
16
17
17
17
17
17
17
17
17
17
17
17
17
17
17
19
21
20
20
20
19
20
20
21
20
19
19
19
19
19
19
19
20
20
18
18
18
18
18
17
17
17
17
17
16
16
16
16
16
16
16
16
16
16
16
16
16
16
16
15
15
15
15
15
15
15
15
15
15
15
15
15
15
15
15
15
15
14
12
12
12
12
12
12
12
12
12
12
12
12
12
12
11
10
10
9
9
9
9
9
9
9
9
9
9
9
9
9
9
9
9
9
9
9
9
9
9
9
9
9
10
10
10
10
10
10
10
10
10
10
10
10
10
10
10
10
10
10
10
10
10
10
10
10
10
10
10
10
10
10
9
8
8
8
8
8
8
8
8
8
8
7
7
7
7
7
7
7
7
7
7
7
7
7
7
6
6
6
6
7
7
7
6
6
7
7
7
7
7
7
7
7
10
10
10
10
11
11
11
11
11
11
16
21
23
23
22
22
22
22
22
22
22
22
22
22
22
22
23
23
23
26
26
26
26
26
26
26
25
25
26
26
26
26
26
26
28
28
27
27
26
27
27
27
27
28
28
28
28
28
28
28
28
28
30
30
30
30
30
30
30
30
31
31
31
31
32
35
35
35
35
35
35
35
35
35
35
35
35
35
35
36
36
36
36
36
38
38
39
39
39
39
40
40
41
41
41
42
41
42
42
41
41
41
40
39
39
39
39
39
39
39
39
40
40
40
40
40
40
40
40
40
40
40
40
40
40
40
40
40
40
40
39
37
37
35
35
36
36
35
34
34
34
33
33
36
36
38
40
40
40
40
40
39
39
39
39
39
39
38
37
37
36
36
35
34
33
33
33
33
33
32
32
32
32
32
32
32
32
32
31
31
31
31
30
30
30
29
29
28
28
28
28
27
27
26
26
26
26
26
26
26
26
26
25
25
25
25
25
25
25
25
25
24
24
24
24
25
26
26
26
26
25
24
25
26
25
26
26
25
25
25
26
26
25
23
25
26
27
28
28
25
25
27
29
30
35
35
37
41
42
42
42
42
42
42
43
43
43
43
43
43
43
43
43
43
43
43
42
42
42
42
43
43
43
42
42
42
42
42
42
42
42
42
42
42
42
42
42
42
42
41
41
41
41
41
41
42
42
42
41
41
41
41
40
40
44
44
44
44
44
44
44
43
43
43
43
43
42
42
42
42
42
43
44
44
44
44
43
43
43
43
43
43
43
43
43
43
43
43
43
43
43
43
44
44
44
44
44
44
44
44
44
44
44
42
41
40
40
40
40
39
38
38
38
38
38
38
37
36
36
36
36
36
36
35
35
35
34
33
33
33
33
34
35
33
32
32
32
32
32
32
32
32
31
30
28
29
28
28
29
29
29
30
32
32
33
33
32
36
37
37
40
41
41
41
41
40
39
39
37
37
37
38
38
39
39
39
39
39
39
39
39
39
39
39
39
39
40
40
41
41
40
40
45
44
45
44
44
45
45
45
45
45
45
43
43
43
43
43
43
43
43
43
43
44
44
44
44
44
44
44
44
44
45
45
45
45
45
45
45
45
45
45
45
47
46
47
47
47
47
48
48
48
48
48
49
50
50
50
50
52
52
53
53
53
53
53
54
54
54
54
55
55
58
58
58
54
56
55
58
57
58
58
58
57
58
58
59
59
60
66
66
67
67
67
67
67
67
66
66
66
66
66
66
66
66
65
65
63
63
63
60
60
60
60
60
60
60
59
59
59
58
58
58
61
61
62
62
63
63
63
64
64
64
71
74
83
83
84
86
85
84
84
85
85
85
85
84
83
82
82
82
82
82
81
81
79
78
78
78
77
76
76
76
76
76
76
76
76
76
76
76
76
76
75
75
74
73
73
73
73
73
73
73
73
73
73
73
73
73
73
73
73
72
72
72
72
72
73
72
71
71
71
71
71
71
72
71
72
71
71
71
71
71
71
72
73
72
71
69
69
69
71
74
74
74
74
74
74
74
74
72
72
72
72
72
71
68
68
68
68
70
71
72
70
70
69
69
70
70
70
70
70
70
70
69
69
68
67
65
68
68
69
69
68
68
68
68
68
66
67
65
65
65
65
65
65
65
66
65
66
66
66
65
65
61
62
62
59
58
63
62
54
54
54
55
52
54
59
56
55
52
54
53
53
54
54
54
55
54
54
54
54
54
54
54
56
56
57
61
61
61
61
61
61
61
62
62
62
65
65
63
64
64
63
63
63
63
63
63
63
63
63
60
60
60
60
60
60
60
60
59
59
59
58
58
58
58
57
56
55
55
55
55
55
55
55
55
56
56
56
56
56
56
55
55
54
55
56
60
59
59
59
60
60
60
62
63
61
59
59
59
59
59
59
58
58
58
58
58
58
58
58
58
59
59
59
59
59
58
58
58
58
58
57
57
56
56
55
55
55
55
55
55
55
55
54
54
54
55
57
55
54
52
52
52
52
52
52
52
51
50
49
49
49
49
49
48
48
48
47
45
45
45
45
44
44
41
41
41
41
41
41
41
40
39
39
39
39
39
39
39
38
37
36
36
36
36
36
36
35
35
35
34
34
34
34
34
34
34
33
32
32
32
31
28
29
29
29
29
29
29
27
25
25
25
25
25
25
24
24
24
23
22
22
21
22
22
21
21
21
21
21
20
23
24
26
27
26
26
26
24
23
22
22
22
23
22
22
23
23
21
21
21
21
22
22
22
20
20
20
21
21
21
21
21
19
19
19
19
19
19
19
19
19
19
19
19
19
19
19
19
19
19
19
20
20
20
21
22
22
24
25
25
25
25
26
26
27
29
32
32
33
33
34
35
35
34
33
36
36
36
36
36
36
35
35
36
36
36
35
35
35
35
35
35
35
34
34
34
35
35
35
36
36
36
35
35
35
35
36
36
38
38
39
39
41
41
42
42
42
41
41
41
41
41
40
40
41
41
41
41
41
41
41
41
41
41
40
40
40
40
40
40
41
41
41
41
41
41
41
41
41
42
42
42
42
42
42
42
41
41
41
41
41
41
41
41
41
41
41
41
41
41
41
40
39
39
39
39
39
39
38
39
38
38
38
38
38
37
37
37
37
37
37
37
37
36
35
35
35
35
35
35
35
35
35
35
35
35
35
32
32
32
32
32
32
31
31
30
30
30
30
30
30
30
30
30
30
29
29
29
28
28
28
28
29
29
28
28
27
27
27
27
27
27
28
28
26
27
27
27
27
27
27
28
28
28
29
29
29
29
28
28
26
24
24
24
24
23
23
23
22
21
21
22
22
22
22
21
21
21
21
21
20
20
19
19
18
18
18
18
18
17
16
16
16
16
16
16
16
16
15
15
15
15
15
14
14
13
13
13
13
13
13
13
14
14
13
13
13
13
13
13
13
13
13
13
12
12
12
12
13
13
14
14
14
14
14
14
14
14
14
15
15
16
17
17
18
18
19
20
20
20
21
21
21
21
21
21
21
21
20
20
20
19
19
19
19
21
23
23
34
36
39
42
42
54
55
55
55
56
56
56
56
56
56
56
57
57
57
58
58
57
57
57
57
57
56
56
55
55
56
56
56
56
55
55
55
55
55
55
55
55
55
55
55
55
55
55
55
55
55
55
55
55
55
56
56
56
55
55
55
55
55
55
55
55
55
54
54
54
54
54
54
54
54
54
56
56
56
55
55
55
54
54
55
55
55
54
54
55
55
56
58
58
58
57
57
56
56
56
56
55
62
64
65
71
71
74
80
80
80
80
82
82
82
82
80
80
80
80
80
80
79
79
77
77
77
77
77
77
75
73
73
73
72
72
72
72
72
70
70
68
68
68
69
69
69
69
69
70
73
72
72
73
74
75
75
76
76
76
76
76
75
74
73
73
72
72
72
72
72
72
72
72
72
72
72
71
69
69
68
66
66
66
66
65
65
65
65
65
65
65
65
63
63
63
63
63
63
63
60
59
59
58
58
58
59
60
60
60
59
59
61
61
61
60
60
60
60
59
59
59
59
60
59
59
59
60
60
60
60
60
60
57
57
56
56
56
56
55
55
55
55
55
54
53
51
50
50
49
49
48
48
49
49
49
50
50
50
45
45
44
43
43
43
43
46
47
47
47
46
43
43
45
44
49
54
52
50
49
49
49
49
50
49
49
49
49
49
45
45
45
45
44
45
45
45
46
46
46
48
47
45
45
45
54
54
55
58
57
56
56
56
60
63
63
70
71
75
75
76
76
76
77
77
77
77
77
77
77
77
77
77
77
77
77
77
77
77
76
76
76
76
76
76
76
76
76
76
76
76
76
76
76
75
75
75
75
75
75
76
76
77
77
77
77
77
77
77
77
77
75
74
72
72
72
72
72
72
72
72
72
72
72
71
71
71
71
71
72
72
73
74
70
70
70
69
69
69
70
70
71
70
70
71
75
75
74
75
74
75
76
77
77
76
75
77
76
76
76
74
71
69
69
72
71
72
73
73
69
70
69
69
67
67
66
65
65
64
64
64
64
64
64
62
62
61
60
60
56
55
55
55
55
53
51
51
51
51
50
50
50
48
48
48
46
46
45
44
43
43
43
43
43
44
43
43
43
43
42
41
40
40
40
39
39
39
39
39
39
39
39
39
39
39
39
39
39
39
38
38
38
38
38
38
38
38
38
38
38
38
38
38
38
38
38
37
37
37
37
37
37
37
37
37
37
36
36
36
36
36
36
36
36
36
36
36
35
34
33
32
32
32
31
31
30
30
30
30
30
30
30
30
30
30
30
30
29
29
28
25
25
25
27
27
29
29
29
29
25
25
24
25
26
27
27
27
27
27
27
27
28
30
31
31
27
27
27
27
27
27
27
27
29
30
34
34
34
34
34
34
34
36
39
39
39
40
40
40
38
38
38
38
37
37
37
37
37
37
36
36
37
38
37
37
37
37
37
37
37
37
37
37
37
37
37
37
36
36
36
36
36
36
36
36
36
36
36
36
36
35
35
35
35
35
35
35
35
35
35
35
34
34
34
34
34
34
34
34
34
34
33
33
32
31
31
31
30
31
31
30
31
31
31
31
31
31
31
31
31
31
31
31
31
31
31
31
30
30
30
30
30
30
30
30
30
30
30
32
32
32
32
32
32
32
32
33
33
32
32
31
29
26
26
26
26
26
26
27
27
27
26
26
27
27
29
30
40
41
45
48
49
56
55
56
57
60
60
60
62
62
66
67
67
67
71
72
74
77
76
77
79
79
79
82
83
83
88
89
88
88
88
88
88
88
88
90
91
93
93
92
90
90
91
91
91
91
92
92
92
93
92
92
92
94
94
94
94
94
95
95
97
96
96
97
97
97
97
97
97
97
96
97
97
97
98
98
99
99
99
99
99
102
102
102
103
103
103
102
102
102
102
102
102
101
101
101
100
99
99
99
99
99
98
98
98
98
98
98
98
98
98
98
98
98
96
96
96
97
97
97
96
96
96
94
94
94
94
95
96
96
93
93
92
90
88
88
88
88
88
88
88
88
87
87
86
85
85
86
86
86
86
85
85
85
85
85
85
85
82
81
81
81
81
80
80
79
77
77
72
71
71
70
69
65
65
64
63
63
61
60
61
65
65
63
66
65
64
64
65
65
65
69
71
75
75
84
82
77
77
77
78
77
77
77
74
72
72
71
71
72
72
72
71
70
69
69
69
69
70
71
70
69
71
70
69
68
69
68
68
68
67
67
67
67
67
67
67
67
66
66
66
67
67
67
64
63
62
62
62
62
62
62
62
62
62
62
62
58
59
58
58
58
58
58
58
57
57
57
57
57
57
57
57
57
57
57
57
57
56
56
56
56
56
56
56
55
55
55
55
55
55
54
55
57
57
55
55
55
53
53
52
52
52
52
52
52
52
52
52
52
51
51
49
49
49
49
48
48
48
48
46
45
44
43
43
43
43
43
43
43
42
38
37
37
38
39
39
38
34
33
33
33
33
36
35
36
38
38
41
41
41
41
41
41
41
44
45
45
45
43
43
43
44
45
43
43
43
43
48
49
50
50
50
51
49
50
50
52
52
53
52
52
54
54
55
54
55
57
57
57
58
59
59
59
60
60
60
60
59
59
60
62
67
69
69
70
70
75
75
78
77
77
76
76
77
77
78
80
82
82
82
80
79
81
83
85
85
91
95
95
97
97
95
95
95
95
95
96
97
97
96
96
96
97
97
100
100
100
100
100
100
100
103
103
103
103
102
102
101
102
104
104
105
105
105
105
104
104
105
105
106
106
106
105
105
105
104
103
103
103
103
102
101
101
101
100
100
100
100
98
98
98
98
98
97
97
97
97
97
96
96
96
96
96
95
95
95
94
94
92
92
92
91
91
89
88
88
88
88
87
87
86
84
84
83
81
78
78
77
77
77
77
76
76
75
75
75
75
73
73
73
73
73
72
72
71
71
71
69
69
66
64
62
61
61
61
57
58
58
57
57
56
53
53
51
51
51
51
52
51
52
51
51
51
50
50
49
49
49
49
49
48
48
47
44
43
43
44
44
44
44
43
43
43
43
45
45
45
41
43
43
44
44
42
42
42
41
41
41
41
40
41
41
42
44
41
42
42
42
42
42
43
43
43
43
44
44
43
43
43
42
42
42
42
42
42
43
43
42
41
41
41
41
40
42
48
48
47
47
47
47
47
47
46
46
46
46
46
46
46
47
45
45
45
45
45
45
45
44
44
44
44
44
44
44
44
44
44
44
44
44
44
44
44
44
44
44
43
43
43
46
46
46
45
46
47
44
45
45
46
46
47
47
47
47
47
43
43
42
40
40
40
40
40
40
41
41
41
41
41
43
44
44
46
46
46
46
46
45
45
45
45
45
45
45
45
45
45
45
45
45
45
45
45
44
44
43
43
43
43
43
43
41
41
41
41
39
39
39
39
39
39
39
39
39
39
39
38
38
37
37
39
39
39
40
40
40
40
38
38
38
38
37
37
37
37
36
36
34
34
34
34
34
33
33
33
33
33
33
32
32
31
29
29
29
29
29
29
30
30
30
32
32
34
34
38
39
39
43
43
44
44
44
44
44
44
44
44
42
42
42
42
42
42
42
42
42
42
41
41
41
41
41
41
42
42
42
42
41
39
39
39
39
39
38
37
37
37
35
35
35
34
34
33
33
33
33
32
32
32
32
32
32
32
32
32
32
32
32
32
30
30
30
30
30
23
23
22
22
22
22
20
18
18
18
18
18
18
18
18
18
18
18
19
19
19
19
19
20
20
20
20
20
20
20
20
20
20
20
27
30
33
33
33
33
33
32
32
31
31
32
32
32
32
32
32
31
31
31
32
32
32
32
32
32
32
31
31
31
31
31
31
30
28
28
28
27
27
27
27
27
27
27
27
27
27
27
27
27
27
27
28
28
28
27
26
26
26
26
25
25
26
25
25
25
25
25
25
25
25
25
25
25
25
25
25
25
25
24
24
24
24
23
22
22
22
22
22
22
22
22
22
22
22
22
22
22
22
22
22
22
22
22
22
21
21
21
21
21
21
21
21
20
20
20
21
22
22
22
22
26
26
26
26
26
24
24
24
25
25
25
25
25
25
25
24
25
25
25
25
25
24
24
24
24
24
24
23
23
22
22
22
21
21
21
21
20
20
22
23
23
23
22
22
22
22
22
22
22
22
22
22
24
25
23
23
24
24
24
25
25
25
25
24
24
23
23
23
22
22
22
22
22
22
22
21
21
21
21
21
21
21
21
21
21
20
20
21
22
22
22
22
22
21
21
21
21
23
23
23
23
23
23
23
23
23
23
23
23
23
23
22
22
22
22
22
23
24
24
24
24
24
23
23
23
23
23
22
23
22
22
22
22
22
22
22
22
22
22
22
22
22
22
22
23
23
23
23
23
23
23
23
23
23
23
23
22
22
22
21
21
21
21
21
21
21
20
20
20
20
20
20
20
20
20
20
20
20
20
20
19
17
17
17
17
17
17
17
17
16
16
14
14
13
13
12
12
12
12
12
12
12
12
12
12
12
12
12
12
12
12
12
12
11
12
12
11
11
11
11
11
11
11
10
10
10
10
10
10
11
11
11
11
11
11
11
11
11
11
10
10
9
9
9
9
8
8
8
8
8
8
8
8
8
8
8
8
8
7
7
7
7
7
7
7
7
7
7
7
7
7
7
7
7
7
7
7
7
7
7
7
7
7
7
7
7
7
7
7
7
7
7
7
7
7
7
6
6
6
6
6
6
3
3
3
3
6
8
8
9
9
9
9
9
9
10
9
9
9
10
9
10
11
11
11
11
11
11
11
11
11
12
12
12
12
12
12
12
12
12
12
12
12
12
12
12
12
12
13
13
13
13
13
13
13
13
14
14
14
14
14
14
14
16
17
18
21
21
22
22
22
22
22
24
24
24
24
24
29
29
31
34
35
36
36
36
37
37
37
37
37
38
38
38
38
38
39
40
40
40
40
40
41
41
41
41
41
41
41
41
41
41
41
41
41
41
41
41
41
41
41
41
41
41
41
41
41
41
41
41
41
41
41
41
41
41
40
40
39
39
39
39
39
39
39
39
39
39
39
39
39
39
39
39
39
39
39
39
39
38
38
35
35
34
34
34
34
33
33
33
32
32
32
31
30
30
30
30
30
30
30
30
30
30
30
30
30
30
30
30
30
30
30
29
28
28
28
28
28
28
27
27
27
27
27
27
28
28
28
28
28
28
28
28
27
26
25
25
22
22
20
20
21
20
19
19
19
19
19
19
19
19
19
19
19
19
19
19
19
18
18
18
18
18
18
17
17
17
17
17
17
17
16
16
16
16
16
17
17
18
17
17
17
17
17
17
17
17
17
15
15
15
14
14
14
14
14
14
14
14
14
14
14
14
14
14
14
13
13
13
13
13
13
13
13
13
13
13
13
13
13
13
13
13
13
13
13
13
13
12
12
12
11
11
11
11
11
11
11
11
11
11
11
10
10
10
9
8
8
8
8
8
8
8
8
8
8
8
7
7
7
7
7
7
7
7
7
7
9
12
12
12
12
12
12
13
13
13
13
13
13
13
13
13
13
13
13
13
13
13
13
13
13
13
13
13
12
12
12
11
11
11
11
11
11
11
11
11
11
11
11
11
11
11
11
11
11
11
11
11
11
11
11
11
10
10
10
10
10
10
11
11
11
11
11
11
11
11
11
11
11
11
11
11
11
11
11
11
11
11
11
11
11
11
11
11
11
11
11
11
11
11
10
10
10
10
10
10
10
10
10
10
10
10
10
10
10
10
10
10
10
10
10
10
10
10
10
10
10
10
10
10
10
10
10
10
10
10
10
10
10
10
10
10
10
10
10
10
10
10
10
10
10
10
10
10
10
10
10
10
10
10
10
10
10
10
9
9
9
9
10
10
10
11
11
10
10
10
10
10
10
10
10
10
10
10
10
10
9
9
9
10
9
9
8
8
8
9
9
9
10
10
10
10
10
10
10
10
10
9
9
9
9
9
9
9
9
9
9
9
9
9
9
9
9
9
9
9
9
9
9
9
9
9
9
9
9
9
9
9
9
8
6
6
6
6
6
6
6
6
6
6
6
6
6
6
6
6
6
6
6
6
6
6
6
6
6
6
7
7
7
8
8
8
8
8
8
8
8
8
7
7
7
7
7
7
7
6
6
6
6
6
5
5
5
5
5
5
6
6
7
7
7
7
7
7
7
6
6
6
6
6
6
6
6
6
6
6
6
6
6
7
7
8
8
8
8
8
8
8
8
8
8
8
8
8
8
8
8
8
8
8
8
8
8
8
8
8
8
8
8
8
8
8
8
7
7
7
7
7
7
8
8
8
7
7
7
7
7
7
7
7
7
7
8
8
8
8
8
8
8
8
8
10
10
10
10
10
10
10
10
10
10
10
10
10
10
10
10
10
10
10
10
10
10
10
10
10
10
11
11
11
11
11
11
11
11
12
12
12
12
12
12
12
12
12
12
12
12
12
12
12
12
12
12
11
11
11
11
11
11
11
11
11
11
11
11
11
13
15
17
17
17
17
17
17
17
17
17
17
17
16
16
15
15
15
15
15
16
16
16
16
16
16
14
14
14
14
17
17
18
19
19
19
20
20
22
26
25
26
26
26
26
26
26
26
26
26
26
26
26
26
26
26
26
26
26
26
26
26
26
26
26
26
26
26
26
25
25
25
25
25
25
24
24
24
24
24
24
24
25
24
25
25
25
25
25
25
25
25
25
25
25
25
25
25
25
25
25
25
25
25
25
25
25
25
25
25
25
25
26
26
25
25
25
25
25
25
27
28
28
31
31
31
31
31
31
31
31
31
32
32
32
31
35
37
37
37
37
37
37
37
37
37
37
37
36
36
36
37
37
38
37
34
34
34
34
32
34
34
34
33
33
44
52
55
54
53
53
53
56
53
53
54
55
55
55
55
55
55
55
55
55
55
57
57
57
58
58
58
58
57
58
60
61
65
70
70
74
75
76
78
78
78
78
78
78
78
78
79
80
81
81
81
81
82
81
81
81
81
81
81
81
81
81
81
81
81
81
81
81
81
84
85
85
85
85
85
84
84
84
84
84
84
85
85
86
86
86
86
86
86
86
86
86
89
89
89
90
90
89
89
89
89
88
88
88
87
87
87
87
87
87
88
88
88
88
88
84
84
84
85
85
85
85
85
85
87
87
87
90
91
91
94
96
96
91
88
94
96
107
107
110
112
112
113
111
111
112
111
110
111
111
111
111
110
106
105
105
105
105
105
105
105
105
105
104
103
103
103
103
103
100
97
95
95
95
94
94
94
92
92
92
90
90
90
90
90
87
88
88
88
88
88
87
87
87
87
86
86
84
82
79
79
78
78
78
77
77
77
77
79
79
79
78
78
80
80
78
78
77
76
73
72
71
72
71
71
70
70
69
69
69
69
69
69
69
70
70
69
69
70
71
71
71
71
68
67
67
67
67
67
65
65
64
64
63
62
60
60
59
59
58
58
58
58
58
58
58
58
57
57
56
56
56
56
55
55
53
52
52
50
49
49
49
49
49
49
49
47
47
46
46
46
44
45
44
45
45
44
39
37
37
37
36
36
36
36
36
40
45
47
48
48
48
49
49
50
49
49
49
48
48
48
49
56
57
57
57
58
60
61
61
61
61
61
61
61
61
61
61
61
59
59
59
59
59
58
56
56
56
56
56
56
55
55
55
55
55
56
56
56
57
56
56
57
57
56
56
57
57
57
57
60
61
64
64
64
61
61
61
62
62
62
62
62
63
63
63
63
63
64
64
64
64
65
65
64
64
64
64
64
64
64
64
63
63
63
63
64
64
64
64
64
62
61
60
60
59
60
61
61
61
60
60
60
60
60
59
59
59
59
60
60
60
61
60
60
58
56
56
55
56
55
55
54
50
50
50
50
50
50
50
49
49
49
50
50
50
50
50
49
49
49
48
49
49
49
50
50
49
48
47
45
45
45
44
43
43
44
44
44
45
45
44
44
44
44
44
44
44
44
45
45
45
45
45
45
45
45
45
45
45
45
44
43
43
44
42
43
42
42
42
42
42
40
40
40
40
41
41
41
41
41
41
41
40
40
39
39
39
39
39
39
39
39
38
38
38
40
41
41
41
41
40
41
41
41
39
38
38
37
38
38
37
36
36
37
37
35
35
36
37
38
40
45
47
48
48
49
49
51
56
57
58
59
62
62
63
63
65
64
64
64
63
63
63
63
63
63
63
63
63
63
63
63
63
63
63
63
63
62
61
61
61
61
60
60
60
60
60
60
60
60
59
58
58
57
57
57
57
58
58
58
58
58
58
58
58
57
57
57
57
57
57
57
57
56
56
57
57
57
57
58
57
57
57
57
57
57
57
58
59
57
56
56
57
57
58
58
58
59
62
62
62
63
64
66
65
64
65
65
65
65
64
63
62
62
63
62
62
62
61
60
60
61
61
61
61
61
60
60
60
60
59
57
57
53
54
54
54
54
54
52
52
51
51
52
52
52
51
50
50
50
49
49
49
48
44
44
44
43
44
44
43
43
43
44
44
44
44
45
45
46
45
46
46
47
45
45
45
46
46
45
45
45
44
44
44
42
41
41
41
39
38
38
38
38
38
38
38
38
38
38
39
39
39
39
39
38
39
43
43
46
42
47
58
58
58
58
58
58
58
58
58
58
58
58
58
58
58
57
58
57
57
57
56
56
56
56
56
55
55
55
55
55
55
55
55
55
54
54
54
54
54
54
54
54
53
53
50
50
50
50
50
50
50
50
49
49
49
49
49
49
49
48
48
48
47
47
47
47
47
46
46
46
46
46
46
46
45
45
45
45
45
44
46
46
46
46
46
46
45
44
48
48
49
55
56
60
60
60
61
62
62
63
62
62
65
67
67
67
74
75
75
72
72
72
72
73
73
73
73
73
68
68
67
67
67
67
67
66
65
65
65
64
63
64
64
64
64
64
64
65
64
63
62
62
61
61
61
61
61
60
59
59
59
59
60
61
60
61
61
63
63
61
67
67
67
70
67
68
68
68
68
68
72
72
73
74
72
72
72
72
71
71
70
70
70
70
70
69
69
69
69
69
69
69
70
71
71
71
71
71
70
70
69
68
68
68
69
68
68
67
67
64
64
63
63
63
63
63
63
64
66
66
67
67
66
66
66
66
67
67
67
67
65
65
63
61
60
59
57
57
57
55
52
52
52
52
52
52
52
52
52
52
51
51
51
50
50
50
51
52
52
52
52
52
52
49
49
50
49
50
50
52
52
53
53
53
52
54
52
52
52
52
52
52
52
51
51
50
50
49
49
49
49
49
49
49
49
49
49
49
48
48
48
48
48
48
48
48
43
43
43
44
43
43
43
41
39
39
38
38
38
37
37
37
37
36
36
36
36
36
36
36
36
36
35
35
34
34
34
34
34
34
34
34
34
34
33
32
31
31
31
31
31
31
31
31
30
30
29
29
29
29
29
29
29
29
28
28
28
28
28
28
27
26
26
24
24
24
24
24
24
24
24
24
24
24
24
25
25
24
24
24
24
24
24
24
24
24
24
23
23
23
23
23
23
22
22
20
19
19
18
18
17
17
17
16
16
15
15
15
15
16
18
18
18
18
18
18
18
18
19
19
19
18
18
22
23
26
27
27
25
26
26
25
24
24
24
24
24
23
23
23
24
24
24
25
25
26
26
27
28
28
28
28
28
28
26
26
26
26
26
26
30
30
30
30
30
30
30
30
30
30
30
29
29
29
30
30
31
31
31
31
30
31
31
31
31
32
33
36
36
37
37
37
39
39
39
39
39
39
39
39
39
39
39
39
40
41
47
55
56
55
57
57
57
63
64
71
77
77
78
78
78
78
79
79
79
78
78
78
78
78
78
78
78
78
78
77
77
77
77
77
77
77
77
75
75
75
75
76
78
78
78
77
77
76
77
77
77
75
77
77
78
79
79
80
80
80
79
79
81
80
80
80
80
80
80
78
78
78
78
76
78
78
78
77
77
78
79
81
82
84
84
84
87
88
90
95
95
97
97
96
96
96
96
96
96
96
96
96
96
95
95
95
94
92
92
92
92
90
90
90
89
89
91
93
93
94
86
87
84
83
83
81
81
81
88
87
88
89
87
88
89
88
88
88
88
88
88
88
87
87
87
87
88
88
88
88
87
84
88
88
91
91
90
91
93
93
93
93
93
94
94
94
94
94
93
94
90
90
90
92
92
92
95
94
93
93
96
95
95
97
97
97
98
92
92
92
91
89
89
89
89
89
89
89
90
91
91
92
93
95
94
92
92
93
93
91
86
87
84
81
81
80
80
82
82
80
80
80
80
80
80
80
80
80
81
81
82
80
80
79
77
77
77
76
76
75
75
75
75
75
75
75
74
74
74
74
74
74
74
74
74
74
74
74
74
74
74
74
74
72
71
71
71
71
71
72
71
70
70
66
66
66
66
65
65
60
60
59
59
59
59
59
59
57
59
59
59
61
62
61
59
60
58
59
64
69
69
69
69
69
69
69
69
68
68
67
67
67
67
67
67
64
62
62
63
63
63
63
62
61
61
63
65
68
68
68
67
67
67
67
67
67
67
67
66
67
67
63
63
63
60
60
58
57
57
56
56
56
56
56
56
56
56
56
54
54
55
61
77
77
77
78
78
78
79
79
80
80
80
80
80
80
80
80
80
77
77
78
80
82
85
92
98
100
100
100
101
104
104
104
104
104
106
104
105
105
105
104
103
104
104
105
107
110
111
111
112
113
130
131
131
131
132
142
142
143
144
142
139
139
139
139
139
139
140
136
137
137
137
136
136
137
138
138
138
138
137
138
138
135
135
133
133
133
133
133
133
133
135
133
133
132
132
132
132
132
132
132
132
132
132
130
129
129
128
128
128
126
125
125
125
126
128
128
128
128
128
127
127
127
127
126
126
126
126
126
126
125
124
122
122
121
120
120
119
119
119
118
114
111
111
111
108
108
107
107
107
107
108
107
106
106
104
103
103
103
103
102
101
101
102
99
100
100
100
100
97
97
94
94
94
94
94
94
96
97
97
96
94
89
89
86
86
85
85
85
84
84
84
84
79
80
81
82
89
90
90
88
89
90
90
90
90
90
90
89
84
85
86
86
86
84
83
82
82
82
82
82
82
82
82
82
82
79
79
79
79
79
78
78
75
75
75
73
73
70
70
70
70
70
69
68
67
65
65
65
65
63
62
60
60
60
60
58
56
55
54
53
53
52
51
51
50
50
50
51
51
51
50
48
47
47
46
46
46
46
46
46
46
46
46
45
45
45
45
45
45
46
47
47
47
47
44
44
44
44
44
44
45
46
46
43
44
43
41
41
41
41
41
43
43
40
41
40
40
42
42
41
41
40
37
41
41
41
41
41
41
40
40
39
39
39
37
37
37
37
37
37
36
36
35
35
35
34
34
34
34
34
34
35
35
35
35
35
35
35
34
34
34
34
34
34
34
34
34
32
32
32
32
32
32
32
32
32
32
32
32
32
32
32
32
30
30
30
30
30
30
28
28
28
28
28
28
28
28
28
26
26
26
26
26
24
24
24
24
24
24
24
24
24
24
23
23
23
23
23
23
23
23
23
23
23
22
21
21
20
20
20
20
20
20
20
18
18
18
18
18
18
18
18
18
18
19
19
19
19
18
18
17
17
17
17
17
16
16
16
16
16
15
14
14
13
12
12
11
11
10
9
8
7
3
3
3
3
0
0
0
0
0
0
0
0
0
0
0
0
0
0
0
0
0
0
0
0
0
0
0
0
0
0
0
0
0
0
0
0
0
0
0
0
0
0
0
0
0
0
0
0
0
0
0
0
0
0
0
0
0
0
0
0
0
0
0
0
0
0
0
0
0
0
0
0
0
0
0
0
0
0
0
0
0
0
0
0
0
0
0
0
0
0
0
0
0
0
0
0
0
0
0
0
0
0
0
0
0
0
0
0
0
0
0
0
0
0
0
0
0
0
0
0
0
0
0
0
0
0
0
0
0
0
0
0
0
0
0
0
0
0
0
0
0
0
0
0
0
1
2
2
2
2
2
2
2
2
2
2
2
2
2
2
2
2
2
2
2
2
2
2
1
1
1
1
1
1
1
1
1
1
1
1
1
1
1
1
2
2
2
2
3
3
3
3
3
3
3
3
3
3
3
3
3
3
3
3
3
3
3
3
3
3
3
3
3
3
3
3
3
3
3
3
3
3
3
3
3
3
3
3
3
3
3
3
3
3
3
3
3
3
3
3
3
3
3
3
3
3
3
3
3
3
3
3
3
3
3
3
3
3
3
3
3
3
3
3
3
3
3
3
3
3
3
3
2
2
2
2
2
2
1
1
1
1
1
1
1
1
1
1
1
1
1
1
1
1
1
1
1
1
1
1
1
1
1
1
1
1
1
1
1
1
1
1
1
1
1
1
1
1
1
1
1
1
1
1
1
1
1
1
1
1
1
1
1
1
1
1
1
1
1
1
1
1
1
1
1
1
1
1
1
0
0
0
0
0
0
0
0
0
0
0
0
0
0
0
0
0
0
0
0
0
0
0
0
0
0
0
0
0
0
0
0
0
0
0
0
0
0
0
0
0
0
0
0
0
0
0
0
0
0
0
0
0
0
0
0
0
1
2
2
2
2
2
2
2
2
2
2
2
2
2
2
2
2
2
2
2
2
2
2
2
2
2
2
2
2
2
2
2
2
2
2
2
2
2
2
2
2
2
2
2
2
2
2
2
2
2
2
2
2
2
2
2
2
2
2
2
2
2
2
2
2
2
2
2
2
2
2
2
2
2
2
2
2
2
2
2
2
2
2
2
2
2
2
2
2
2
2
2
2
2
2
2
2
2
2
2
2
2
2
2
2
2
2
2
2
2
2
2
2
2
2
2
2
2
2
2
2
2
2
2
2
2
1
1
1
1
1
1
1
1
1
1
0
0
0
0
0
0
0
0
0
0
0
0
0
0
0
0
0
0
0
0
0
0
0
0
0
0
0
0
0
0
0
0
0
0
0
0
0
0
0
0
0
0
0
0
0
0
0
0
0
0
0
0
0
0
0
0
0
0
0
0
0
0
0
0
0
0
0
0
0
0
0
0
0
0
0
0
0
0
0
0
0
0
0
0
0
0
0
0
0
0
0
0
0
0
0
0
0
0
0
0
0
0
0
0
0
0
0
0
0
0
0
0
0
0
0
0
0
0
0
0
0
0
0
0
0
0
0
0
0
0
0
0
0
0
0
0
0
0
0
0
0
0
0
0
0
0
0
0
0
0
0
0
0
0
0
0
0
0
0
0
0
0
0
0
0
0
0
0
0
0
0
0
0
0
0
0
0
0
0
0
0
0
0
0
0
0
0
0
0
0
0
0
0
0
0
0
0
0
0
0
0
0
0
0
0
0
0
0
0
0
0
0
0
0
0
0
0
0
0
0
0
0
0
0
0
0
0
0
0
0
0
0
0
0
0
0
0
0
0
0
0
0
0
0
0
0
0
0
0
0
0
0
0
0
0
0
0
0
0
0
0
0
0
0
0
0
0
0
0
0
0
0
0
0
0
0
0
0
0
0
0
0
0
0
0
0
0
0
0
0
0
0
0
0
0
0
0
0
0
0
0
0
0
0
0
0
0
0
0
0
0
0
0
0
0
0
0
0
0
0
0
0
0
0
0
0
0
0
0
0
0
0
0
0
0
0
0
0
0
0
0
0
0
0
0
0
0
0
0
0
0
0
0
0
0
0
0
0
0
1
1
1
1
1
1
1
1
1
1
1
1
1
1
1
1
1
1
1
1
1
2
2
2
2
2
2
2
2
2
2
2
2
2
2
2
2
2
2
2
2
2
2
2
2
2
2
2
2
2
2
2
2
2
2
2
2
2
2
2
2
2
2
2
2
2
2
2
2
2
2
2
2
2
2
2
2
2
2
2
2
2
2
2
2
2
2
2
2
2
2
2
2
2
2
2
2
2
2
2
2
2
2
2
2
2
2
2
2
2
2
2
2
2
2
2
2
2
2
2
2
2
2
1
1
1
1
1
1
1
1
1
1
1
1
1
1
1
1
1
1
1
1
1
1
1
1
1
1
1
1
1
1
1
1
1
1
1
1
1
1
1
1
1
1
1
1
1
1
1
1
1
1
1
1
1
1
1
0
0
0
0
0
0
0
0
0
0
0
0
0
0
0
0
0
0
0
0
0
0
0
0
0
0
0
0
0
0
0
0
0
0
0
0
0
0
0
0
0
0
0
0
0
0
0
0
0
0
0
0
0
0
0
0
0
0
0
0
0
0
0
0
0
0
0
0
0
0
0
0
0
0
0
0
0
0
0
0
0
0
0
0
0
0
0
0
0
0
0
0
0
0
0
0
0
0
0
0
0
0
0
0
0
0
0
0
0
0
0
0
0
0
0
0
0
0
0
0
0
0
0
0
0
0
0
0
0
0
0
0
0
0
0
0
0
0
0
0
0
0
0
0
0
0
0
0
0
0
0
0
0
0
0
0
0
0
0
0
0
0
0
0
0
0
0
0
0
0
0
0
0
0
0
0
0
0
0
0
0
0
0
0
0
0
0
0
0
0
0
0
0
0
0
0
0
0
0
0
0
0
0
0
0
0
0
0
0
0
0
0
0
0
0
0
0
0
0
0
0
0
0
0
0
0
0
0
0
0
0
0
0
0
0
0
0
0
0
0
0
0
0
0
0
1
2
2
2
2
3
3
3
3
3
3
3
3
3
3
3
3
3
3
3
3
3
3
3
3
3
3
3
3
3
3
3
3
3
3
3
3
3
3
3
3
3
3
3
3
3
3
3
3
3
3
3
3
3
3
3
3
3
3
3
3
3
3
3
3
3
3
3
3
3
3
3
3
3
3
3
3
3
3
3
3
3
3
3
3
3
3
3
3
3
3
3
3
3
3
3
3
3
3
3
3
3
3
3
3
3
3
3
3
3
3
3
3
3
3
3
3
3
3
3
3
3
3
3
3
3
2
2
2
2
2
2
2
1
1
1
1
2
1
1
1
1
1
1
2
2
2
2
2
2
2
2
2
2
2
2
2
2
2
2
2
2
2
2
2
2
2
2
2
2
2
2
2
2
2
2
2
2
2
2
2
2
2
2
1
1
1
1
1
1
1
1
1
1
1
1
1
1
1
1
1
1
1
1
1
1
1
1
1
1
1
1
1
1
1
1
1
1
1
1
1
1
1
1
1
1
1
1
1
1
1
1
1
1
1
1
1
1
1
2
2
2
2
2
2
2
2
2
2
2
2
2
2
2
2
2
2
2
2
2
2
2
2
2
2
2
2
2
2
2
2
2
2
2
2
2
2
2
2
2
2
2
2
2
2
2
2
2
2
2
2
2
2
2
2
2
2
2
2
2
2
2
2
2
2
2
2
2
2
2
2
2
2
2
2
2
2
2
2
2
2
2
2
2
2
2
2
2
2
2
2
2
2
2
2
2
2
2
2
2
2
2
2
2
2
2
2
2
2
2
2
1
1
1
1
1
1
2
2
2
2
2
2
2
2
2
2
2
2
2
2
2
2
2
2
2
2
2
2
2
2
2
2
2
2
3
3
3
3
3
3
3
3
3
3
3
3
3
3
3
3
3
3
3
3
3
3
3
3
3
3
3
3
3
3
3
3
3
3
3
3
3
3
3
3
3
3
3
3
3
3
3
3
3
3
3
3
3
3
3
2
2
2
2
2
2
2
2
1
1
1
1
0
0
0
0
0
0
0
0
0
0
0
0
0
0
0
0
0
0
0
0
0
0
0
0
0
0
0
0
0
0
0
0
0
0
0
0
0
0
0
0
0
0
0
0
0
0
0
0
1
1
1
1
1
1
1
1
1
1
1
1
1
1
1
1
1
1
1
1
1
1
1
1
1
1
1
1
1
1
1
1
1
1
1
1
1
1
1
1
1
1
1
1
1
1
1
1
1
1
1
1
1
1
1
1
1
1
1
1
1
1
1
1
1
1
1
1
1
1
1
1
1
1
1
1
1
1
1
1
1
1
1
1
1
1
1
1
1
1
1
1
1
1
1
1
1
1
1
1
1
1
1
1
1
1
1
1
1
1
1
1
1
1
1
1
1
1
1
1
1
1
1
0
0
0
0
0
0
0
0
0
0
0
0
0
0
0
0
0
0
0
0
0
0
0
0
0
0
0
0
0
0
0
0
0
0
0
0
0
0
0
0
0
0
0
0
0
0
0
0
0
0
0
0
0
0
0
0
0
0
0
0
0
0
0
0
0
0
0
0
0
0
0
0
0
0
0
0
0
0
0
0
0
0
0
0
0
0
0
0
0
0
0
0
0
0
0
0
0
0
0
0
0
0
0
0
0
0
0
0
0
0
0
0
0
0
0
0
0
0
0
0
0
0
0
0
0
0
0
0
0
0
0
0
0
0
0
0
0
0
0
0
0
0
0
0
0
0
0
0
0
0
0
0
0
0
0
0
0
0
0
0
0
0
0
0
0
0
0
0
0
0
0
0
0
0
0
0
0
0
0
0
0
0
0
0
0
0
0
0
0
0
0
0
0
0
0
0
0
0
0
0
0
0
0
0
0
0
0
0
0
0
0
0
0
0
0
0
0
0
0
0
0
0
0
0
0
0
0
0
0
0
0
0
0
0
0
0
0
0
0
0
0
0
0
0
0
0
0
0
0
0
0
0
0
0
0
0
0
0
0
0
0
0
0
0
0
0
0
0
0
0
0
0
0
0
0
0
0
0
0
0
0
0
0
0
0
0
0
0
0
0
0
0
0
0
0
0
0
0
0
0
0
0
0
0
0
0
0
0
0
0
0
0
0
0
0
0
0
0
0
0
0
0
0
0
0
0
0
0
0
0
0
0
0
0
0
0
0
0
0
0
0
0
0
0
0
0
0
0
0
0
1
1
2
2
2
2
2
2
2
2
2
2
2
2
2
2
2
2
2
2
2
2
2
2
2
2
2
2
2
2
3
3
3
3
3
3
3
3
3
3
3
3
3
3
3
3
3
3
3
3
3
3
3
3
3
3
3
3
3
3
3
3
3
3
3
3
3
3
3
3
3
3
3
3
3
3
3
3
3
3
3
3
3
3
3
3
3
3
3
3
3
3
3
3
3
3
3
3
3
3
3
3
3
3
3
3
3
3
3
3
3
3
3
3
3
3
3
3
3
3
3
3
3
3
3
3
3
3
3
3
3
3
3
3
3
3
3
3
3
3
3
3
3
3
3
3
3
3
3
3
3
3
2
2
2
2
2
2
2
2
2
2
2
2
2
2
2
1
1
1
1
1
1
1
1
1
1
1
1
1
1
1
1
1
1
1
1
1
1
1
1
1
1
1
1
1
1
1
1
1
1
1
1
1
1
1
1
1
1
1
1
1
1
1
1
1
1
1
1
1
1
1
1
1
1
1
1
0
0
0
0
0
0
0
0
0
0
0
0
0
0
0
0
0
0
0
0
0
0
0
0
0
0
0
0
0
0
0
0
0
0
0
0
0
0
0
0
0
0
0
0
0
0
0
0
0
0
0
0
0
0
0
0
0
0
0
0
0
0
0
0
0
0
0
0
0
0
0
0
0
0
0
0
0
0
0
0
0
0
0
0
0
0
0
0
0
0
0
0
1
1
1
1
1
1
1
1
1
1
1
2
2
2
2
2
2
2
3
4
4
4
4
4
4
4
4
4
4
4
4
4
4
4
4
4
4
4
4
4
4
4
4
4
4
4
4
4
4
4
4
4
4
4
4
4
4
4
4
4
4
4
5
5
5
5
5
5
5
5
5
5
5
5
5
5
5
5
5
5
5
5
5
5
5
5
5
5
5
5
5
5
5
5
5
5
5
5
5
5
5
5
5
5
5
5
5
5
5
5
5
5
5
5
5
5
5
5
5
5
5
5
5
5
5
4
4
4
4
3
3
3
3
3
3
3
3
3
3
3
3
3
3
3
3
3
3
3
3
3
3
3
3
3
3
3
2
2
2
2
2
2
2
2
2
2
2
2
2
2
2
2
2
2
2
2
2
2
2
2
2
3
3
3
3
3
3
3
3
3
3
3
3
3
3
3
3
3
3
3
3
3
3
3
3
3
3
3
3
2
2
2
2
2
2
2
2
2
2
2
2
2
2
2
2
2
2
2
1
1
1
1
1
1
0
0
0
0
0
0
0
0
0
0
0
0
0
0
0
0
0
0
0
0
0
0
0
0
0
0
0
0
0
0
0
0
1
1
1
1
1
1
1
1
1
1
1
1
1
1
1
1
1
1
1
1
1
1
1
1
1
1
1
1
1
1
1
1
1
1
1
1
1
1
1
1
1
1
1
1
1
1
1
1
1
1
1
1
1
1
1
1
1
1
1
0
0
0
0
0
0
0
0
0
0
0
0
0
0
0
0
0
0
0
0
0
0
0
0
0
0
0
0
0
0
0
0
0
1
1
1
1
1
1
1
1
1
1
1
1
1
1
1
1
1
1
1
1
1
1
1
1
1
1
1
1
1
1
1
1
1
1
1
1
1
1
1
1
1
1
1
1
1
1
1
1
1
1
1
1
1
1
1
1
1
1
1
1
1
1
1
1
1
1
1
1
1
1
1
1
1
1
1
1
1
1
1
1
1
1
1
1
1
1
1
1
1
0
0
0
0
0
0
0
0
0
0
0
0
0
0
0
0
0
0
0
0
0
0
0
0
0
0
0
0
0
0
0
0
0
0
0
0
0
0
0
0
0
0
0
0
0
0
0
0
0
0
0
0
0
0
0
0
0
0
0
0
0
0
0
0
0
0
0
0
0
0
0
0
0
0
0
0
0
0
0
0
0
0
0
0
0
0
0
0
0
0
0
0
0
0
0
0
0
0
0
0
0
0
0
0
0
0
0
0
0
0
0
0
0
0
0
0
0
0
0
0
0
0
0
0
0
0
0
0
0
0
0
0
0
0
0
0
0
0
0
0
0
0
0
0
0
0
0
0
0
0
0
0
0
0
0
0
0
0
0
0
0
0
0
0
0
0
0
0
0
0
0
0
0
0
0
0
0
0
0
0
0
0
0
0
0
0
0
0
0
0
0
0
0
0
0
0
0
0
0
0
0
0
0
0
0
0
0
0
0
0
0
0
0
0
0
0
0
0
0
0
0
0
0
0
0
0
0
0
0
0
0
0
0
0
0
0
0
0
0
0
0
0
0
0
0
0
0
0
0
0
0
0
0
0
0
0
0
0
1
1
1
1
1
1
1
1
1
1
1
1
1
1
1
1
1
1
1
1
1
1
1
1
1
1
1
1
1
1
1
1
1
1
1
1
1
1
1
1
1
1
1
1
0
0
0
0
0
0
0
0
0
0
0
0
0
0
0
0
0
0
0
0
0
0
0
0
0
0
0
0
0
0
0
0
0
0
0
0
0
0
0
0
0
0
0
0
0
0
0
0
0
0
0
0
0
0
0
0
0
0
0
0
0
0
0
0
0
0
0
0
0
0
0
0
0
0
0
0
0
0
0
0
0
0
0
0
0
0
0
0
0
0
0
0
0
0
0
0
0
0
0
0
0
0
0
0
0
0
0
0
0
0
0
0
0
0
0
0
0
0
0
0
0
0
0
0
0
0
0
0
0
0
0
0
0
0
0
0
0
0
0
0
0
0
0
0
0
0
0
0
0
0
0
0
0
0
0
0
0
0
0
0
0
0
0
0
0
0
0
0
0
0
0
0
0
0
0
0
0
0
0
0
0
0
0
0
0
0
0
0
0
0
0
0
0
0
0
0
0
0
0
0
0
0
0
0
0
0
0
0
0
0
0
0
0
0
0
0
0
0
0
0
0
0
0
0
0
0
0
0
0
0
0
0
0
0
0
0
0
0
0
0
0
0
0
0
0
0
0
0
0
0
0
0
0
0
0
0
0
0
0
0
0
0
0
0
0
0
0
0
0
0
0
0
0
0
0
0
0
0
0
0
0
0
0
0
0
0
0
0
0
0
0
0
0
0
0
0
0
0
0
0
0
0
0
0
0
0
0
0
0
0
0
0
0
0
0
0
0
0
0
0
0
0
0
0
0
0
0
0
0
0
0
0
0
0
0
0
0
0
0
0
0
0
0
0
0
0
0
0
0
0
0
0
0
0
0
0
0
0
0
0
0
0
0
0
0
0
0
0
0
0
0
0
0
0
0
0
0
0
0
0
0
0
0
0
0
0
0
0
0
0
0
0
0
0
0
0
0
0
0
0
0
0
0
0
0
0
0
0
0
0
0
0
0
0
0
0
0
0
0
0
0
0
0
0
0
0
0
0
0
0
0
0
0
0
0
0
0
0
0
0
0
0
0
0
0
0
0
0
0
0
0
0
0
0
0
0
0
0
0
0
0
0
0
0
0
0
0
0
0
0
0
0
0
0
0
0
0
0
0
0
0
0
0
0
0
0
0
0
0
0
0
0
0
0
0
0
0
0
0
0
0
0
0
0
0
0
0
0
0
0
0
0
0
0
0
0
0
0
0
0
0
0
0
0
0
0
0
0
0
0
0
0
0
0
0
0
0
0
0
0
0
0
0
0
0
0
0
0
0
0
0
0
0
0
0
0
0
0
0
0
0
0
0
0
0
0
0
0
0
0
0
0
0
0
0
0
0
0
0
0
0
0
0
0
0
0
0
0
0
0
0
0
0
0
0
0
0
0
0
0
0
0
0
0
0
0
0
0
0
0
0
0
0
0
0
0
0
0
0
0
0
0
0
0
0
0
0
0
0
0
0
0
0
0
0
0
0
0
0
0
0
0
0
0
0
0
0
0
0
0
0
0
0
0
0
0
0
0
0
0
0
0
0
0
0
0
0
0
0
0
0
0
0
0
0
0
0
0
0
0
0
0
0
0
0
0
0
0
0
0
0
0
0
0
0
0
0
0
0
0
0
0
0
0
0
0
0
0
0
0
0
0
0
0
0
0
0
0
0
0
0
0
0
0
0
0
0
0
0
0
0
0
0
0
0
0
0
0
0
0
0
0
0
0
0
0
0
0
0
0
0
0
0
0
0
0
0
0
0
0
0
0
0
0
0
0
0
0
0
0
0
0
0
0
0
0
0
0
0
0
0
0
0
0
0
0
0
0
0
0
0
0
0
0
0
0
0
0
0
0
0
0
0
0
0
0
0
0
0
0
0
0
0
0
0
0
0
0
0
0
0
0
0
0
0
0
0
0
0
0
0
0
0
0
0
0
0
0
0
0
0
0
0
0
0
0
0
0
0
0
0
0
0
0
0
0
0
0
0
0
0
0
0
0
0
0
0
0
0
0
0
0
0
0
0
0
0
0
0
0
0
0
0
0
0
0
0
0
0
0
0
0
0
0
0
0
0
0
0
0
0
0
0
0
0
0
0
0
0
0
0
0
0
0
0
0
0
0
0
0
0
0
0
0
0
0
0
0
0
0
0
0
0
0
0
0
0
0
0
0
0
0
0
0
0
0
0
0
0
0
0
0
0
0
0
0
0
0
0
0
0
0
0
0
0
0
0
0
0
0
0
0
0
0
0
0
0
0
0
0
0
0
0
0
0
0
0
0
0
0
0
0
0
0
0
0
0
0
0
0
0
0
0
0
0
0
0
0
0
0
0
0
0
0
0
0
0
0
0
0
0
0
0
0
0
0
0
0
0
0
0
0
0
0
0
0
0
0
0
0
0
0
0
0
0
0
0
0
0
0
0
0
0
0
0
0
0
0
0
0
0
0
0
0
0
0
0
0
0
0
0
0
0
0
0
0
0
0
0
0
0
0
0
0
0
0
0
0
0
0
0
0
0
0
0
0
0
0
0
0
0
0
0
0
0
0
0
0
0
0
0
0
0
0
0
0
0
0
0
0
0
0
0
0
0
0
0
0
0
0
0
0
0
0
0
0
0
0
0
0
0
0
0
0
0
0
0
0
0
0
0
0
0
0
0
0
0
0
0
0
0
0
0
0
0
0
0
0
0
0
0
0
0
0
0
0
0
0
0
0
0
0
0
0
0
0
0
0
0
0
0
0
0
0
0
0
0
0
0
0
0
0
0
0
0
0
0
0
0
0
0
0
0
0
0
0
0
0
0
0
0
0
0
0
0
0
0
0
0
0
0
0
0
0
0
0
0
0
0
0
0
0
0
0
0
0
0
0
0
0
0
0
0
0
0
0
0
0
0
0
0
0
0
0
0
0
0
0
0
0
0
0
0
0
0
0
0
0
0
0
0
0
0
0
0
0
0
0
0
0
0
0
0
0
0
0
0
0
0
0
0
0
0
0
0
0
0
0
0
0
0
0
0
0
0
0
0
0
0
0
0
0
0
0
0
0
0
0
0
0
0
0
0
0
0
0
0
0
0
0
0
0
0
0
0
0
0
0
0
0
0
0
0
0
0
0
0
0
0
0
0
0
0
0
0
0
0
0
0
0
0
0
0
1
2
2
2
2
2
2
2
3
3
3
3
3
3
3
3
3
3
3
3
3
3
3
3
3
3
3
3
3
3
3
2
2
2
2
2
2
2
2
2
2
2
2
2
2
2
2
2
2
2
2
2
2
2
2
2
2
2
2
2
2
2
2
2
2
2
2
2
2
2
2
2
2
2
2
2
2
2
2
2
2
2
2
2
2
2
2
2
2
2
2
2
2
2
2
2
2
2
3
3
3
3
3
3
3
3
3
3
3
3
3
3
3
3
3
3
3
3
3
3
3
3
3
3
3
3
3
3
3
3
3
3
3
3
3
3
3
3
3
2
2
2
2
1
1
1
1
1
1
1
1
1
1
1
1
1
1
1
1
1
1
1
1
1
1
1
0
0
0
0
0
0
0
0
0
0
0
0
0
0
0
0
0
0
0
0
0
0
0
0
0
0
0
0
0
0
0
0
0
0
0
0
0
0
0
0
0
0
0
0
0
0
0
0
0
0
1
1
1
1
1
1
1
1
1
1
1
1
1
1
1
1
1
1
1
1
1
1
1
1
1
1
1
1
1
1
1
1
1
1
1
1
1
1
1
1
1
1
1
1
1
1
1
1
1
1
1
1
3
3
3
3
3
3
3
3
3
3
3
3
3
3
3
3
3
3
3
3
3
3
3
3
3
3
3
3
3
3
3
3
3
3
3
3
3
3
3
3
3
3
3
3
3
3
3
3
3
3
3
3
3
3
3
3
3
3
3
3
3
3
3
3
3
3
3
3
3
3
3
3
3
3
3
3
3
3
3
3
3
3
3
3
3
3
3
3
2
2
2
2
2
2
2
2
2
2
2
2
1
1
1
1
1
1
1
1
1
1
1
1
1
1
1
1
1
1
1
1
1
1
1
1
1
1
1
1
1
1
1
2
2
2
3
3
3
3
3
3
3
3
3
3
3
3
3
3
3
3
3
3
3
3
3
2
2
2
2
2
2
2
2
2
2
2
2
2
2
2
2
2
2
2
2
2
2
1
1
1
1
1
1
1
1
1
1
1
1
1
1
1
1
1
1
1
1
1
1
1
1
1
1
1
1
1
1
1
1
1
1
1
1
1
1
1
1
2
2
2
2
2
3
3
3
3
3
3
3
3
3
3
3
3
3
3
3
3
3
3
3
3
3
3
3
3
3
3
3
3
3
3
3
3
3
3
3
3
3
3
3
3
3
3
3
3
3
3
3
3
3
3
3
3
3
3
3
3
3
3
3
2
2
2
2
2
2
2
2
2
3
3
3
3
3
3
3
3
3
3
3
4
4
4
4
4
4
4
4
4
4
4
4
4
3
3
3
3
3
3
4
4
4
4
4
4
4
4
4
4
4
4
4
5
5
5
5
5
5
5
5
5
5
5
4
4
4
4
4
4
4
4
5
5
5
5
5
5
5
5
5
5
5
5
4
4
4
4
4
4
4
4
4
4
4
4
4
4
4
4
4
4
4
4
4
4
4
4
4
4
4
5
7
7
7
7
7
7
7
8
8
8
8
8
8
8
8
8
8
8
8
8
8
9
9
9
9
9
9
9
9
9
9
9
9
9
9
9
9
9
9
8
8
8
8
8
8
8
8
8
8
8
8
8
8
8
8
8
8
8
8
8
8
8
8
8
8
8
8
8
8
8
8
8
8
9
9
8
8
8
8
8
8
8
8
8
8
8
8
8
8
8
8
8
8
8
8
8
8
8
8
8
8
8
8
8
8
8
8
8
7
7
7
7
7
7
7
9
8
8
8
8
8
8
8
8
8
8
8
8
8
6
6
5
5
5
5
5
5
5
5
5
5
5
5
5
5
5
5
5
5
5
5
5
5
5
5
5
5
5
4
4
4
4
4
4
4
4
4
4
5
5
5
5
5
5
5
5
5
5
5
5
5
5
5
5
5
5
5
5
5
5
5
5
5
5
6
6
6
6
6
6
6
6
6
6
6
6
6
5
5
5
5
6
6
6
6
6
6
6
6
6
7
7
7
7
7
7
7
7
7
7
7
7
7
7
7
7
7
7
7
7
7
7
7
6
5
5
5
5
5
5
5
5
5
5
5
5
5
5
5
5
6
6
6
6
6
7
7
7
7
7
7
7
7
7
7
7
7
7
7
7
7
7
7
7
7
7
7
7
7
7
7
7
7
7
7
6
5
5
5
5
5
5
5
5
5
5
5
5
5
5
5
5
5
5
5
5
6
6
7
7
7
7
7
7
7
7
7
7
7
7
7
7
7
7
7
7
7
7
7
7
6
6
6
6
6
6
6
6
6
6
6
6
7
7
7
7
7
7
7
7
8
8
8
8
8
8
7
7
7
6
7
7
7
7
7
7
7
7
7
7
7
7
7
7
7
7
7
7
7
7
7
7
7
7
7
7
7
7
7
7
7
7
7
7
7
7
7
7
7
6
6
6
6
6
6
6
6
6
6
6
6
6
6
7
7
7
8
8
7
7
7
7
7
7
7
7
7
7
7
7
7
7
8
8
8
8
8
8
8
7
7
8
8
8
8
8
8
8
8
8
8
8
8
8
8
8
8
8
8
8
7
7
7
7
7
7
7
7
7
7
8
8
8
8
8
8
8
8
8
9
9
9
9
9
8
8
8
8
8
9
9
9
8
8
8
8
8
8
9
9
9
9
9
9
9
9
9
9
9
11
11
11
11
11
11
11
11
11
12
12
12
12
12
12
12
12
13
13
13
12
12
13
13
13
13
13
13
13
13
13
13
13
13
14
14
14
15
15
15
15
15
15
15
15
16
15
16
16
16
16
16
17
17
17
17
17
17
17
17
17
16
16
16
16
16
16
16
16
17
17
17
16
16
17
18
18
18
18
18
18
18
18
18
18
17
17
16
16
16
16
16
16
16
16
16
16
16
16
16
16
16
16
16
16
16
16
16
16
16
16
17
17
17
17
17
17
17
16
16
16
16
16
16
16
16
17
17
17
17
17
17
17
17
17
17
17
17
17
17
17
17
16
16
16
16
15
15
15
15
15
15
15
15
15
15
15
15
14
14
14
14
14
14
14
14
14
14
14
14
14
13
13
13
13
13
13
12
12
12
12
12
12
12
12
12
12
12
12
11
11
11
11
13
13
12
12
12
12
11
11
11
11
11
11
11
11
11
11
11
11
11
11
11
11
11
9
9
10
10
10
10
10
10
10
10
9
9
9
9
8
9
9
9
9
9
9
9
12
12
17
18
19
24
25
25
25
25
25
25
25
25
25
25
25
25
25
26
26
26
26
27
27
27
27
27
27
27
26
26
26
26
26
26
26
26
26
26
26
26
26
26
26
26
26
26
25
25
25
25
25
25
25
25
25
25
25
25
25
25
25
25
25
25
25
26
25
25
25
25
25
25
25
25
25
25
25
26
26
25
26
26
26
26
26
26
26
26
26
26
26
26
26
26
26
26
26
26
26
26
26
26
26
26
26
26
27
27
28
28
28
28
28
26
26
26
27
27
27
27
26
25
25
24
24
27
27
28
28
29
29
29
28
28
28
28
28
28
28
29
29
28
26
27
27
27
27
27
26
25
25
31
33
32
32
32
32
33
34
34
32
32
32
33
33
33
32
32
29
30
30
30
30
31
31
30
33
33
33
34
36
36
37
37
37
38
38
38
38
38
38
38
37
37
39
39
39
39
40
39
39
39
39
39
39
40
40
40
40
40
40
40
40
40
40
40
40
40
40
40
40
40
40
40
40
40
40
41
41
40
41
41
41
42
42
42
42
41
42
46
47
47
47
47
47
48
48
48
48
48
48
47
47
47
46
46
46
46
46
44
43
43
43
43
45
45
45
47
47
47
46
46
47
50
51
51
51
51
51
51
51
50
50
50
50
50
51
51
51
51
51
50
50
49
49
49
49
50
50
50
50
50
49
49
49
48
48
48
47
46
46
45
45
45
45
45
44
44
44
44
43
43
43
43
43
43
43
43
43
43
43
44
44
44
44
44
45
45
45
45
45
44
44
44
44
44
44
43
43
42
42
42
43
43
43
42
42
42
41
40
40
39
39
37
37
37
37
37
37
38
37
37
37
37
35
35
34
34
33
32
32
32
32
33
33
33
33
33
33
33
33
33
32
28
28
29
30
34
34
35
31
31
32
33
33
34
34
34
32
30
30
30
27
26
26
26
26
25
26
26
26
26
26
26
26
26
25
25
25
25
24
23
23
23
23
23
23
23
23
22
22
22
22
22
22
22
22
22
22
22
22
22
22
22
22
22
22
21
21
21
21
21
21
21
21
21
21
21
21
21
21
21
21
21
21
21
21
21
21
21
21
21
21
21
20
20
20
20
20
20
20
20
20
19
18
18
18
18
18
17
17
17
17
17
17
17
17
18
18
18
18
17
17
17
17
17
17
16
16
16
16
16
16
16
15
15
16
16
16
16
16
15
14
14
14
14
13
13
11
12
12
12
13
13
14
14
14
14
14
14
14
13
13
13
13
13
13
15
14
14
15
18
18
20
20
20
19
19
20
20
20
19
19
19
19
19
19
19
19
19
19
19
19
19
19
19
19
19
19
19
19
19
19
19
19
19
19
19
19
19
20
20
20
20
20
20
20
20
20
20
21
21
21
22
21
22
22
22
23
23
23
23
22
22
21
21
21
22
22
22
22
22
22
22
22
22
22
22
22
22
22
22
22
22
22
22
22
22
22
22
22
22
22
21
21
21
21
20
20
20
20
20
20
21
21
21
21
21
21
21
21
27
31
35
35
34
34
34
34
34
34
34
34
34
35
33
33
33
33
32
32
32
32
32
31
31
31
31
31
31
31
31
31
31
31
31
31
31
31
31
31
29
29
26
26
26
26
26
26
26
25
25
25
25
26
26
26
26
26
26
26
26
26
26
26
26
26
26
26
26
25
25
25
25
25
25
25
25
24
24
24
24
24
24
23
23
23
23
23
23
23
23
23
23
23
23
23
23
23
23
23
23
23
23
24
24
24
24
23
24
23
24
24
24
25
25
24
24
24
24
24
24
24
25
25
25
24
24
24
24
24
22
21
21
21
20
20
20
21
21
21
21
18
17
17
17
17
17
17
16
16
16
16
16
16
16
16
14
14
14
14
14
15
15
15
15
15
14
15
16
16
16
16
14
14
14
14
14
14
14
14
15
15
15
14
14
14
14
15
15
16
16
16
16
16
16
16
16
16
16
16
16
16
16
16
16
16
16
16
16
15
15
14
14
14
16
16
16
16
16
16
16
16
16
16
16
17
17
17
17
17
17
17
17
17
17
17
17
17
17
17
17
17
17
17
17
17
17
16
16
16
16
16
16
16
16
16
16
16
16
17
17
17
17
17
17
17
17
16
16
14
14
14
13
12
12
12
12
12
12
12
12
13
13
14
14
14
14
14
14
14
15
15
15
13
13
13
13
14
14
15
15
15
16
17
18
18
18
18
18
18
18
19
19
19
19
19
19
19
17
17
17
17
17
17
17
17
17
17
17
17
17
17
17
17
17
17
17
17
17
18
18
18
18
19
20
19
19
19
21
21
21
21
21
21
21
20
20
20
20
20
20
20
20
20
20
20
20
19
19
19
19
19
19
19
19
21
24
27
27
32
32
32
32
32
33
34
37
37
37
37
37
37
37
40
40
40
40
40
40
40
40
40
40
41
41
41
41
41
41
41
41
41
41
41
41
42
43
43
43
43
43
43
43
43
44
45
45
44
44
43
44
45
45
45
45
45
45
46
46
46
46
47
47
47
47
47
47
47
47
47
46
46
47
47
47
46
47
46
46
46
46
46
47
47
47
47
49
50
50
50
50
50
50
50
50
50
51
52
52
52
52
52
53
53
52
52
52
51
51
50
50
50
50
50
50
50
51
51
49
48
48
48
48
48
48
48
48
48
47
47
47
46
46
46
46
47
47
46
46
46
46
46
45
44
41
41
41
41
41
41
42
42
42
42
42
42
42
42
42
42
42
42
41
40
40
40
40
41
42
42
41
39
38
38
38
38
38
38
38
38
38
38
38
34
34
34
34
34
34
33
33
33
33
32
32
31
31
31
31
31
31
31
31
31
31
28
27
26
26
23
23
23
23
23
24
24
24
24
24
24
24
24
24
24
24
24
24
24
24
24
24
22
22
22
22
22
22
22
22
22
23
23
23
23
22
22
22
22
23
23
22
22
21
22
23
23
22
23
23
23
24
23
23
23
24
24
24
24
24
24
24
23
23
24
24
24
24
24
24
24
24
25
25
26
27
27
27
27
27
27
27
27
27
28
28
28
28
28
28
28
34
34
34
34
33
33
33
33
33
33
33
33
33
33
33
33
32
31
31
31
31
31
31
32
32
33
33
33
33
32
32
32
32
32
32
32
32
30
30
30
29
29
29
29
29
29
29
29
29
29
29
29
29
29
30
30
31
31
32
32
32
33
34
34
34
37
37
46
48
60
60
60
60
57
57
57
58
58
58
58
57
57
56
56
56
56
56
56
55
55
54
54
54
54
54
54
54
54
54
54
54
54
54
54
55
55
55
54
54
54
54
54
51
51
52
53
55
55
54
54
54
54
54
54
54
55
54
56
59
60
62
61
60
58
58
58
58
57
56
56
56
56
56
56
56
59
59
61
61
62
62
62
63
62
63
63
60
60
60
60
60
60
60
60
60
60
60
58
57
57
57
57
57
57
57
56
56
56
56
56
56
56
56
56
56
56
56
55
55
55
54
54
54
54
54
55
56
56
56
57
59
59
59
59
59
59
59
59
59
59
59
59
59
56
55
56
55
55
55
57
57
56
57
55
55
55
55
56
62
63
63
63
61
61
62
62
62
63
63
61
61
61
61
59
59
59
59
58
58
59
59
59
59
58
58
59
58
56
56
55
56
58
58
59
60
60
59
59
69
75
78
81
80
81
85
86
88
88
94
94
95
98
105
105
105
103
105
104
104
105
104
105
105
104
103
103
103
103
104
104
105
108
109
110
110
110
110
110
110
110
109
109
107
108
109
109
109
110
110
111
111
111
111
111
111
110
110
109
107
107
107
106
105
105
105
105
105
105
105
105
103
103
102
102
102
102
102
102
102
101
98
96
96
97
96
96
96
96
95
95
95
96
96
98
98
98
98
98
99
99
100
100
100
100
100
99
99
100
99
98
98
98
97
97
97
97
97
97
96
96
95
96
95
95
95
95
94
94
94
92
92
92
92
88
88
87
87
87
85
85
85
84
84
83
78
77
77
77
77
75
75
75
75
75
75
75
76
74
83
88
90
91
92
90
90
90
88
88
89
89
91
92
85
86
85
87
88
87
89
88
86
86
85
83
83
81
78
78
79
74
74
73
73
73
73
73
73
75
77
77
76
81
81
81
81
79
79
79
79
79
79
79
79
77
76
76
76
76
77
77
77
75
74
76
75
74
75
76
75
75
75
75
75
76
76
75
76
76
75
77
76
76
76
76
76
76
76
76
74
75
73
73
72
73
73
73
73
78
78
78
77
79
79
78
80
80
80
80
79
78
78
77
76
76
76
76
77
77
77
76
80
83
83
83
84
84
84
84
84
82
82
85
84
84
84
84
84
84
84
84
87
87
87
87
87
87
87
87
87
87
80
80
80
80
80
80
80
78
78
78
77
78
78
79
79
79
76
75
74
74
74
74
73
72
72
73
74
76
79
79
80
79
79
77
77
77
75
75
73
72
75
75
75
75
75
74
74
74
74
73
73
73
72
72
70
70
69
69
69
69
69
70
70
70
71
71
71
71
70
69
69
69
68
68
68
68
67
66
66
65
65
65
65
65
65
65
65
64
62
62
61
62
61
60
59
58
58
58
57
57
54
54
54
54
54
54
54
54
54
54
54
54
53
53
53
53
53
54
54
53
52
51
53
53
55
55
54
54
54
52
51
51
52
52
52
52
52
52
52
52
52
52
52
51
51
51
51
44
37
32
29
29
26
24
20
20
18
18
19
21
20
19
17
15
15
15
15
15
14
14
14
14
14
14
14
14
14
14
14
14
14
14
14
14
14
14
14
14
14
14
14
14
14
14
14
14
14
14
14
14
14
14
14
14
14
14
14
13
13
13
13
14
14
16
16
16
16
16
16
16
16
16
16
16
16
16
16
16
16
16
17
17
17
17
17
17
17
17
17
17
17
17
17
17
17
17
17
17
17
17
18
18
18
18
18
18
16
16
16
16
15
15
15
15
15
15
13
12
12
9
9
9
9
11
11
11
12
13
13
13
13
14
14
14
14
14
14
14
14
13
13
13
13
14
14
14
14
15
15
15
13
13
13
13
13
13
13
13
13
12
12
12
12
12
11
11
11
11
11
11
11
11
11
11
11
11
10
10
9
9
9
9
9
9
9
9
9
9
9
9
9
9
9
9
9
9
9
9
9
9
9
9
9
9
9
9
9
9
9
8
8
8
8
8
8
8
8
8
8
8
8
8
8
8
8
8
8
8
8
8
8
8
8
8
8
8
8
8
8
8
8
8
8
9
9
9
9
9
9
9
9
9
9
9
8
9
9
9
9
9
9
9
9
9
9
9
8
8
7
7
7
7
7
5
5
5
5
5
4
4
4
3
3
3
3
3
3
3
3
3
3
3
3
3
3
3
3
3
3
3
3
2
2
2
2
2
2
2
2
2
2
1
1
1
1
1
1
1
1
1
1
1
1
1
1
1
1
1
1
1
1
1
1
1
1
1
1
1
1
1
1
1
1
1
1
1
1
1
1
2
2
2
2
2
2
2
2
2
2
2
2
2
2
2
2
2
2
2
2
2
2
2
2
2
2
2
2
2
2
2
2
2
2
2
2
2
2
2
2
2
2
2
2
2
2
2
2
2
2
2
2
2
2
2
2
2
2
2
2
2
2
2
2
2
2
2
2
2
2
2
2
2
2
2
2
2
2
2
2
2
1
1
1
1
1
1
1
1
1
1
1
1
1
1
1
1
1
1
1
1
1
1
1
1
1
1
1
1
1
1
1
1
1
1
1
1
1
1
1
1
1
1
1
1
2
2
2
2
3
2
2
2
2
2
2
2
2
2
2
2
2
2
2
2
2
2
2
2
2
2
2
2
2
2
2
2
2
2
2
2
2
2
2
2
2
2
2
2
2
3
3
3
3
3
3
3
3
3
3
3
3
3
3
3
3
3
3
3
3
3
3
3
3
3
3
3
3
3
3
3
3
2
2
2
2
2
2
2
2
2
2
2
2
2
2
2
2
2
2
2
2
2
2
2
2
2
2
2
2
2
2
2
2
2
2
2
2
2
2
2
1
1
1
1
1
0
0
0
0
0
0
0
0
0
0
0
0
0
0
0
0
0
0
0
0
0
0
0
0
0
0
0
0
0
0
0
0
0
0
0
0
0
0
0
0
0
0
0
0
0
0
0
0
0
0
1
0
0
0
0
0
0
0
0
0
0
0
0
0
0
0
0
0
0
0
0
0
0
0
0
0
0
0
0
0
0
0
0
0
0
0
0
0
0
0
0
0
0
0
0
0
0
0
0
0
0
0
0
0
0
0
0
0
0
0
1
1
1
1
1
1
1
1
1
1
1
1
1
1
1
1
1
1
1
1
1
1
1
1
1
1
1
1
1
1
1
1
1
1
1
1
1
1
1
1
1
1
1
1
1
1
1
1
1
1
1
1
1
1
1
1
1
1
1
1
1
1
1
1
1
2
2
2
2
2
2
2
3
3
3
3
3
3
3
3
4
4
4
4
4
5
5
5
5
5
5
5
5
5
5
5
5
5
5
5
5
5
5
5
5
5
5
5
5
5
5
5
5
5
5
5
5
5
5
5
5
5
5
5
5
5
5
5
5
6
7
8
8
8
10
10
10
10
10
10
10
10
10
10
10
10
10
10
10
10
10
10
10
10
10
10
10
10
10
10
10
10
10
10
10
10
10
10
10
10
10
10
10
10
10
10
10
10
10
10
10
10
9
9
9
9
9
9
9
9
9
9
9
9
9
9
9
9
9
9
9
9
10
10
10
10
10
10
10
10
10
10
10
10
10
10
10
10
10
10
10
10
10
10
10
11
10
10
10
10
10
10
10
10
10
9
9
9
9
9
9
10
10
10
10
10
10
10
8
8
8
8
8
8
8
8
8
8
8
8
8
8
8
8
8
8
8
8
8
8
7
7
7
7
7
7
7
7
7
7
7
7
7
7
7
7
7
7
7
7
7
7
7
8
8
8
8
8
7
7
7
7
7
7
7
6
6
6
6
6
6
6
6
6
6
6
6
6
6
6
5
5
5
5
5
5
5
5
5
5
5
5
5
5
5
5
5
5
5
5
5
5
5
5
5
5
5
5
5
5
5
5
5
6
6
5
5
5
5
5
5
5
5
5
5
5
5
5
5
5
5
5
5
5
5
5
5
5
5
4
4
4
4
4
4
4
4
3
3
3
3
3
3
3
3
2
2
2
2
2
2
2
2
2
2
2
2
2
2
2
2
2
2
2
2
2
2
2
2
2
2
2
2
2
2
2
2
2
2
2
2
2
2
2
2
3
3
3
3
3
3
3
3
3
3
3
3
3
3
3
3
3
3
3
3
3
3
3
3
3
3
3
3
3
3
3
3
3
3
3
2
2
1
1
1
2
2
2
2
2
2
2
1
1
2
2
2
2
2
2
2
2
2
2
2
3
3
3
3
3
3
3
6
7
7
7
8
8
12
14
15
19
25
26
27
27
27
27
27
27
27
27
27
27
27
27
27
27
27
27
27
27
27
27
27
27
27
27
27
27
27
27
27
27
27
27
27
27
27
27
27
27
27
28
28
28
28
29
29
29
29
29
29
29
29
30
30
32
35
35
35
35
35
35
35
35
36
36
36
39
39
39
39
39
40
40
41
41
41
41
41
41
41
44
44
47
47
47
48
48
48
48
48
48
48
48
48
48
48
48
49
49
49
51
51
51
51
52
52
55
59
59
59
60
59
59
59
58
58
58
57
57
56
56
56
56
56
56
56
56
55
55
55
55
55
55
55
55
55
54
54
54
54
53
52
48
47
47
47
47
47
47
47
46
46
46
46
46
46
45
45
45
45
45
44
44
44
44
44
44
44
44
43
41
41
41
41
41
41
41
41
41
40
40
40
40
40
40
40
40
40
39
39
39
39
39
42
42
46
47
47
47
47
47
48
51
52
47
47
46
51
54
75
75
94
96
94
94
102
105
112
121
126
129
142
149
150
150
151
154
155
168
173
179
179
179
185
183
184
186
185
185
185
185
185
185
185
185
185
183
183
183
183
183
183
187
189
210
213
215
215
214
215
217
217
218
218
218
218
218
218
218
218
218
218
218
216
218
218
218
218
219
220
221
221
221
220
221
222
226
233
234
235
235
235
235
235
237
238
238
242
245
245
256
256
267
273
274
275
276
283
284
288
291
292
294
295
298
300
301
301
301
301
301
301
301
300
299
299
299
297
290
286
286
286
285
287
284
284
283
283
284
284
283
292
292
297
293
285
286
286
287
288
288
288
288
288
285
268
269
268
268
267
267
264
260
260
260
260
259
255
251
252
252
252
252
249
247
237
236
235
236
236
235
235
231
229
229
228
228
229
228
222
219
220
212
212
214
213
211
210
210
209
209
208
206
196
196
187
187
187
187
185
184
179
179
179
179
176
178
176
173
172
171
171
172
172
173
173
173
167
167
159
158
156
160
154
149
149
150
154
156
156
155
154
157
141
142
151
151
157
156
154
153
155
159
160
161
165
163
163
164
164
161
158
155
149
148
148
148
148
148
147
147
145
145
145
144
145
146
148
147
147
145
137
137
138
138
138
137
137
134
133
133
132
133
134
134
134
132
134
134
135
135
133
138
139
139
136
137
134
133
130
130
129
127
126
126
126
127
128
128
128
128
128
128
125
124
122
121
121
121
122
121
120
116
116
115
115
115
116
116
116
116
115
115
116
116
116
115
116
116
116
126
127
128
126
123
123
123
123
124
124
123
123
122
122
120
120
120
120
120
120
120
120
121
124
131
133
134
132
135
144
144
146
143
145
148
141
143
141
143
148
159
159
172
181
189
187
187
187
190
191
193
211
244
246
246
243
243
244
244
249
253
252
254
255
257
259
259
258
259
259
261
262
263
263
264
260
260
258
258
258
258
258
258
259
259
259
259
259
258
258
258
258
258
255
255
255
259
261
267
278
303
304
305
308
307
306
309
310
314
314
314
314
313
311
309
309
308
308
308
308
308
308
309
309
309
308
308
308
307
306
306
307
306
305
304
303
303
302
302
299
299
294
294
294
295
295
294
294
292
293
292
293
290
289
284
277
277
277
279
280
278
273
280
277
275
277
278
279
289
291
293
292
291
291
283
283
284
280
281
281
281
279
278
277
268
268
272
285
302
308
310
310
312
313
313
313
312
313
308
288
288
286
286
286
286
285
279
275
274
275
272
269
269
269
266
268
267
265
256
255
257
260
263
265
265
264
259
266
266
268
276
275
276
276
275
274
272
272
272
268
270
269
268
256
244
242
236
232
233
291
359
358
363
375
373
372
373
376
374
374
374
370
370
370
370
367
368
366
361
361
361
359
359
360
361
364
365
365
368
368
371
371
368
361
357
357
357
358
358
356
356
351
338
337
336
336
334
334
334
334
334
333
332
327
323
321
320
319
317
316
316
316
315
315
315
313
311
311
311
311
311
306
298
296
296
296
296
296
296
296
296
294
293
291
291
289
289
289
289
288
286
278
273
273
262
262
262
262
262
262
262
257
257
257
257
257
257
256
252
240
230
230
224
224
224
223
222
220
202
201
200
191
186
180
177
149
149
148
141
125
125
125
122
122
114
104
103
102
92
89
89
86
72
72
70
63
15
15
15
8
5
5
5
5
4
4
4
4
4
4
4
4
4
4
4
3
3
3
3
3
3
3
3
3
3
3
3
3
3
2
2
2
2
2
2
2
2
2
2
2
2
2
2
2
2
2
2
2
2
2
2
2
2
2
2
2
2
2
2
2
2
2
2
2
2
2
2
2
2
2
2
2
2
2
2
2
2
2
2
2
2
2
2
2
2
2
2
2
2
2
2
2
2
2
2
2
2
2
2
1
1
1
1
1
0
0
0
0
0
0
0
0
0
0
0
0
0
0
0
0
0
0
0
0
0
0
0
0
0
0
0
0
0
0
0
0
0
0
0
0
0
0
0
0
0
0
0
0
0
0
0
0
0
0
0
0
0
0
0
0
0
0
0
0
0
0
0
0
0
0
0
0
0
0
0
0
0
0
0
0
0
0
0
0
0
0
0
0
0
0
0
0
0
0
0
0
0
0
0
0
0
0
0
0
0
0
0
0
0
0
0
0
0
0
0
0
0
0
0
0
0
0
0
0
0
0
0
0
0
0
0
0
0
0
0
0
0
0
0
0
0
0
0
0
0
0
0
0
0
0
0
0
0
0
0
0
0
0
0
0
0
0
0
0
0
0
0
0
0
0
0
0
0
0
0
0
0
0
0
0
0
0
0
0
0
0
0
0
0
0
0
0
0
0
0
0
0
0
0
0
0
0
0
0
0
0
0
0
0
0
0
0
0
0
0
0
0
0
0
0
0
0
0
0
0
0
0
0
0
0
0
0
0
0
0
0
0
0
0
0
0
0
0
0
0
0
0
0
0
0
0
0
0
0
0
0
0
0
0
0
0
0
0
0
0
0
0
0
0
0
0
0
0
0
0
0
0
0
0
0
0
0
0
0
0
0
0
0
0
0
0
0
0
0
0
0
0
0
0
0
0
0
0
0
0
0
0
0
0
0
0
0
0
0
0
0
0
0
0
0
0
0
0
0
0
0
0
0
0
0
0
0
0
0
0
0
0
0
0
0
0
0
0
0
0
0
0
0
0
0
0
0
0
0
0
0
0
0
0
0
0
0
0
0
0
0
0
0
0
0
0
0
0
0
0
0
0
0
0
0
0
0
0
0
0
0
0
0
0
0
0
0
0
0
0
0
0
0
0
0
0
0
0
0
0
0
0
0
0
0
0
0
0
0
0
0
0
0
0
0
0
0
0
0
0
0
0
0
0
0
0
0
0
0
0
0
0
0
0
0
0
0
0
0
0
0
0
0
0
0
0
0
0
0
0
0
0
0
0
0
0
0
0
0
0
0
0
0
0
0
0
0
0
0
0
0
0
0
0
0
0
0
0
0
0
0
0
0
0
0
0
0
0
0
0
0
0
0
0
0
0
0
0
0
0
0
0
0
0
0
0
0
0
0
0
0
0
0
0
0
0
0
0
0
0
0
0
0
0
0
0
0
0
0
0
0
0
0
0
0
0
0
0
0
0
0
0
0
0
0
0
0
0
0
0
0
0
0
0
0
0
0
0
0
0
0
0
0
0
0
0
0
0
0
0
0
0
0
0
0
0
0
0
0
0
0
0
0
0
0
0
0
0
0
0
0
0
0
0
0
0
0
0
0
0
0
0
0
0
0
0
0
0
0
0
0
0
0
0
0
0
0
0
0
0
0
0
0
0
0
0
0
0
0
0
0
0
0
0
0
0
0
0
0
0
0
0
0
0
0
0
0
0
0
0
0
0
0
0
0
0
0
0
0
0
0
0
0
0
0
0
0
0
0
0
0
0
0
0
0
0
0
0
0
0
0
0
0
0
0
0
0
0
0
0
0
0
0
0
0
0
0
0
0
0
0
0
0
0
0
0
0
0
0
0
0
0
0
0
0
0
0
0
0
0
0
0
0
0
0
0
0
0
0
0
0
0
0
0
0
0
0
0
0
0
0
0
0
0
0
0
0
0
0
0
0
0
0
0
0
0
0
0
0
0
0
0
0
0
0
0
0
0
0
0
0
0
0
0
0
0
0
0
0
0
0
0
0
1
1
1
1
1
1
1
1
1
1
1
1
1
1
1
1
1
1
1
1
1
1
1
1
1
1
1
1
1
1
1
1
1
1
1
1
1
1
1
1
1
1
1
1
1
1
1
1
1
1
1
1
1
1
1
1
1
1
1
1
1
1
1
1
1
1
1
1
1
1
1
1
1
1
1
1
1
1
1
1
1
1
1
1
1
1
1
1
1
1
1
1
1
1
0
0
0
0
0
0
0
0
0
0
0
0
0
0
0
0
0
0
0
0
0
0
0
0
0
0
0
0
0
0
0
0
0
0
0
0
0
0
0
0
0
0
0
0
0
0
0
0
0
0
0
0
0
0
0
0
0
0
0
0
0
0
0
0
0
0
0
0
0
0
0
0
0
0
0
0
0
0
0
0
0
0
0
0
0
0
0
0
0
0
0
0
0
0
0
0
0
0
0
0
0
0
0
0
0
0
0
0
0
0
0
0
0
0
0
0
0
0
0
0
0
0
0
0
0
0
0
0
0
0
0
0
0
0
0
0
0
0
0
0
0
0
0
0
0
0
0
0
0
0
0
0
0
0
0
0
0
0
0
0
0
0
0
0
0
0
0
0
0
0
0
0
0
0
0
0
0
0
0
0
0
0
0
0
0
0
0
0
0
0
0
0
0
0
0
0
0
0
0
0
0
0
0
0
0
0
0
0
0
0
0
0
0
0
0
0
0
0
0
0
0
0
0
0
0
0
0
0
0
0
0
0
0
0
0
0
0
0
0
0
0
0
0
0
0
0
0
0
0
0
0
0
0
0
0
0
0
0
0
0
0
0
0
0
0
0
0
0
0
0
0
0
0
0
0
0
0
0
0
0
0
0
0
0
0
0
0
0
0
0
0
0
0
0
0
0
0
0
0
0
0
0
0
0
0
0
0
0
0
0
0
0
0
0
0
0
0
0
0
0
0
0
0
0
0
0
0
0
0
0
0
0
0
0
0
0
0
0
0
0
0
0
0
0
0
0
0
0
0
0
0
0
0
0
0
0
0
0
0
0
0
0
0
0
0
0
0
0
0
0
0
0
0
0
0
0
0
0
0
0
0
0
0
0
0
0
0
0
0
0
0
0
0
0
0
0
0
0
0
0
0
0
0
0
0
0
0
0
0
0
0
0
0
0
0
0
0
0
0
0
0
0
0
0
0
0
0
0
0
0
0
0
0
0
0
0
0
0
0
0
0
0
0
0
0
0
0
0
0
0
0
0
0
0
0
0
0
0
0
0
0
0
0
0
0
0
0
0
0
0
0
0
0
0
0
0
0
0
0
0
0
0
0
0
0
0
0
0
0
0
0
0
0
0
0
0
0
0
0
0
0
0
0
0
0
0
0
0
0
0
0
0
0
0
0
0
0
0
0
0
0
0
0
0
0
0
0
0
0
0
0
0
0
0
0
0
0
0
0
0
0
0
0
0
0
0
0
0
0
0
0
0
0
0
0
0
0
0
0
0
0
0
0
0
0
0
0
0
0
0
0
0
0
0
0
0
0
0
0
0
0
0
0
0
0
0
0
0
0
0
0
0
0
0
0
0
0
0
0
0
0
0
0
0
0
0
0
0
0
0
0
0
0
0
0
0
0
0
0
0
0
0
0
0
0
0
0
0
0
0
0
0
0
0
0
0
0
0
0
0
0
0
0
0
0
0
0
0
0
0
0
0
0
0
0
0
0
0
0
0
0
0
0
0
0
0
0
0
0
0
0
0
0
0
0
0
0
0
0
0
0
0
0
0
0
0
0
0
0
0
0
0
0
0
0
0
0
0
0
0
0
0
0
0
0
0
0
0
0
0
0
0
0
0
0
0
0
0
0
0
0
0
0
0
1
1
1
1
1
1
1
1
1
1
1
1
1
1
1
1
1
1
1
1
1
1
1
1
1
1
1
1
1
1
1
1
1
1
1
1
1
1
1
1
1
1
1
0
0
0
0
0
0
0
0
0
0
0
0
0
0
0
0
0
0
0
0
0
0
0
0
0
0
0
0
0
0
0
0
0
0
0
0
0
0
0
0
0
0
0
0
0
0
0
0
0
0
0
0
0
0
0
0
0
1
1
1
1
1
0
0
0
0
0
0
0
0
0
0
0
0
0
0
0
0
0
0
0
0
0
0
0
0
0
0
0
0
0
0
0
0
0
0
0
0
0
0
0
0
0
0
0
0
0
0
0
0
0
0
0
0
0
0
0
0
0
0
0
0
0
0
0
0
0
0
0
1
1
1
2
2
2
2
2
2
2
3
3
3
3
3
3
3
3
3
3
3
3
3
3
3
3
3
3
3
3
3
3
3
3
3
3
3
3
3
3
3
3
3
3
3
3
3
3
3
3
3
3
3
3
3
3
3
3
3
3
3
3
3
3
3
3
3
3
3
3
3
3
3
3
3
3
3
3
3
3
3
3
2
2
2
2
2
2
2
2
2
2
2
2
1
1
1
1
1
1
1
1
1
1
1
1
1
1
1
1
1
1
1
1
1
1
1
1
1
1
1
1
1
1
1
1
1
1
1
1
1
1
1
1
1
1
1
1
1
1
1
1
1
1
1
2
2
2
3
3
3
3
3
3
3
4
4
4
4
4
4
4
4
5
5
5
5
5
5
5
5
5
5
5
5
5
5
5
5
5
5
5
5
5
5
5
5
5
5
5
5
5
5
5
5
5
5
5
5
5
5
5
5
5
5
5
5
5
5
5
5
5
6
6
6
6
6
6
6
6
6
6
6
6
6
6
6
6
6
6
6
6
6
6
6
6
6
6
6
6
8
9
9
9
8
8
8
8
8
8
8
8
8
8
8
8
8
8
8
8
8
8
8
8
8
8
8
8
8
8
8
8
8
8
8
8
8
8
8
8
8
9
9
9
9
9
9
9
9
9
9
9
9
9
9
9
9
9
9
9
9
9
10
10
10
10
9
9
9
9
9
9
9
9
8
8
8
8
8
8
8
8
8
8
8
8
8
8
8
8
8
8
8
8
8
8
8
8
8
8
8
8
8
8
8
7
7
9
9
9
9
9
10
10
10
10
10
10
10
10
10
10
10
10
10
10
10
10
10
11
11
11
11
11
11
11
11
11
11
11
11
11
10
10
10
10
10
10
10
10
10
10
10
11
12
12
12
12
12
12
12
11
11
12
15
17
17
17
17
17
17
19
19
19
19
19
19
19
19
19
19
19
19
19
18
17
17
17
18
18
18
18
18
18
18
18
18
18
18
18
18
18
18
18
18
18
18
18
18
18
18
18
18
18
18
18
18
18
18
18
18
18
18
18
18
18
17
17
17
17
17
17
17
17
17
17
17
17
17
17
17
17
17
17
17
15
15
15
15
15
15
15
15
15
15
15
15
15
15
15
15
15
15
15
15
15
15
15
15
15
15
15
14
14
13
13
13
13
13
13
13
13
13
11
11
11
11
11
10
10
10
10
10
10
10
10
10
10
10
10
10
10
9
9
9
9
9
8
8
8
8
7
7
7
7
7
7
7
7
7
7
7
8
8
8
8
9
9
8
7
7
7
8
7
7
7
7
6
6
6
6
6
6
6
6
6
6
6
6
6
6
6
7
7
7
7
7
7
7
7
7
7
7
7
11
11
11
12
12
11
11
10
10
10
10
10
10
10
10
10
10
10
10
10
10
10
10
10
10
9
9
9
9
9
9
9
9
9
9
9
9
9
9
9
10
10
10
10
9
9
9
10
10
10
10
10
10
10
10
10
10
10
10
10
10
10
10
11
11
12
12
13
13
13
13
13
13
13
13
13
13
13
13
13
13
13
13
13
13
13
13
13
13
13
15
15
15
15
15
15
15
14
14
14
14
14
14
14
14
14
14
14
14
14
14
14
14
14
14
14
14
14
14
14
14
14
14
14
13
12
12
12
12
12
12
12
14
14
14
15
15
15
15
15
15
15
15
15
14
14
14
14
14
14
14
14
14
14
14
14
14
14
14
14
14
14
14
14
14
14
14
14
14
14
14
14
14
14
14
14
14
14
14
14
14
14
14
14
14
14
14
14
14
14
14
14
14
12
12
12
12
12
12
12
12
11
11
11
11
11
11
11
11
11
11
11
11
11
11
10
10
9
9
9
9
9
9
9
9
9
9
9
9
10
10
10
9
8
8
8
8
8
8
9
9
8
8
8
8
8
8
8
8
8
8
8
8
8
8
8
8
9
7
7
8
8
8
8
8
8
9
8
8
8
8
8
8
8
8
8
8
7
8
8
8
8
8
9
9
9
9
9
8
8
8
8
8
8
8
8
8
8
8
8
8
8
8
8
8
8
8
8
8
8
8
8
8
8
8
8
8
8
8
8
8
8
8
8
8
8
8
8
8
8
8
8
8
8
8
8
8
8
8
8
8
8
8
8
8
8
8
8
8
8
8
9
9
9
8
8
9
9
9
9
9
9
10
10
10
11
11
11
12
13
13
13
13
13
13
13
13
13
13
14
14
15
15
16
16
16
16
16
16
16
16
15
15
15
15
14
14
14
14
13
13
12
12
12
12
11
11
11
11
11
11
11
11
11
11
11
11
11
11
11
11
11
11
11
11
11
11
11
11
11
11
11
11
11
11
11
11
11
11
11
11
11
11
11
11
11
11
11
11
11
11
11
11
11
11
11
11
11
11
11
11
11
11
11
11
11
11
11
11
11
11
11
11
10
10
10
10
10
10
9
9
9
8
8
8
8
8
8
8
8
8
8
8
8
8
7
7
7
6
6
6
4
2
2
1
0
0
0
0
0
0
0
0
0
0
0
0
0
0
0
0
0
0
0
0
0
0
0
0
0
0
0
0
0
0
0
0
0
0
0
0
0
0
0
0
0
0
0
0
0
0
0
0
0
0
0
0
0
0
0
0
0
0
0
0
0
0
0
0
0
0
0
0
0
0
0
0
0
0
0
0
0
0
0
0
0
0
0
0
0
0
0
0
0
0
0
0
0
0
0
0
0
0
0
0
0
0
0
0
0
0
0
0
0
0
0
0
0
0
0
0
0
0
0
0
0
0
0
0
0
0
0
0
0
0
0
0
0
0
0
0
0
0
0
0
0
0
0
0
0
0
0
0
0
0
0
0
0
0
0
0
0
0
0
0
0
0
0
0
0
0
0
0
0
0
0
0
0
0
0
0
0
0
0
0
0
0
0
0
0
0
0
0
0
0
0
0
0
0
0
0
0
0
0
0
0
0
0
0
0
0
0
0
0
0
0
0
0
0
0
0
0
0
0
0
0
0
0
0
0
0
0
0
0
0
0
0
0
0
0
0
0
0
0
0
0
0
0
0
0
0
0
0
0
0
0
0
0
0
0
0
0
0
0
0
0
0
0
0
0
0
0
0
0
0
0
0
0
0
0
0
0
0
0
0
0
0
0
0
0
0
0
0
0
0
0
0
0
0
0
0
0
0
0
0
0
0
0
0
0
0
0
0
0
0
0
0
0
0
1
1
1
1
1
1
1
1
1
1
1
1
1
1
1
1
1
1
1
1
1
1
1
1
1
1
1
1
1
1
1
1
1
1
1
1
1
1
1
1
1
1
1
1
1
1
1
1
1
1
1
1
1
1
1
1
1
1
1
1
1
1
1
1
1
1
1
1
1
1
1
1
1
1
1
1
1
1
1
1
1
1
1
1
1
1
1
1
1
1
1
1
1
1
1
1
1
1
1
1
1
1
1
1
1
1
1
1
1
1
1
1
1
1
1
1
1
1
1
1
1
1
1
1
1
1
1
1
1
1
1
1
1
1
1
1
1
1
1
1
1
1
1
1
1
1
1
1
1
1
1
1
1
1
1
1
1
1
1
1
1
1
1
1
1
1
1
1
1
1
1
2
2
2
2
2
2
2
2
2
2
2
2
2
2
2
1
1
1
1
1
1
1
1
1
1
1
1
1
1
1
1
1
1
1
1
1
1
1
1
1
1
1
1
1
1
1
1
1
1
1
1
1
1
1
1
1
1
1
1
1
1
1
1
1
1
1
1
1
1
1
0
0
0
0
0
0
0
0
0
0
0
0
0
0
0
0
0
0
0
0
0
0
0
0
0
0
0
0
0
0
0
0
0
0
0
0
0
0
0
0
0
0
0
0
0
0
0
0
0
0
0
0
0
0
0
0
0
0
0
0
0
0
0
0
0
0
0
0
0
0
0
0
0
0
0
0
0
0
0
0
0
1
1
1
1
1
1
1
2
2
2
1
1
1
1
1
1
1
1
1
1
1
1
1
1
1
1
1
1
1
1
1
1
1
1
1
1
1
1
1
1
1
1
1
1
1
1
2
2
2
2
2
3
3
3
3
3
3
3
3
3
3
3
3
3
3
3
3
3
3
3
3
3
3
3
3
4
4
4
4
5
5
5
5
5
5
5
5
5
5
5
5
5
5
5
5
5
5
5
5
5
5
5
5
5
5
5
5
5
5
5
5
5
5
5
5
5
5
5
5
5
5
5
5
5
5
5
5
5
5
5
5
5
5
5
5
5
5
5
5
5
5
5
5
5
5
5
5
5
5
5
5
5
5
5
5
5
5
5
5
5
5
5
5
4
4
4
4
3
3
3
3
3
3
3
3
3
3
3
3
3
3
3
3
3
3
3
3
3
3
3
2
2
2
2
2
2
2
2
2
2
2
2
2
2
1
1
1
1
1
1
1
1
1
1
1
1
1
1
0
0
0
0
0
0
0
0
0
0
0
0
0
0
0
0
0
0
0
0
0
0
0
0
0
0
0
0
0
0
0
0
0
0
0
0
0
0
0
0
0
0
0
0
0
0
0
0
0
0
0
0
0
0
0
0
0
0
0
0
0
0
0
0
0
0
0
0
0
0
0
0
0
0
0
0
0
1
1
1
1
1
1
1
1
1
1
1
1
1
1
1
1
1
1
1
1
1
1
1
1
1
1
1
1
1
1
1
1
1
1
2
2
2
2
2
2
2
2
2
2
2
2
2
2
2
2
2
2
2
2
2
2
2
2
2
2
2
2
2
2
2
2
2
2
2
2
3
3
3
3
3
3
3
3
3
3
3
3
3
3
3
3
3
3
3
3
3
3
3
4
4
4
4
4
4
4
4
4
4
4
5
5
6
6
6
6
6
6
6
6
6
6
6
6
6
6
6
6
6
6
6
6
6
6
6
6
6
6
6
6
6
6
6
7
7
7
7
7
7
7
7
7
7
7
7
7
7
8
8
8
8
8
8
8
8
8
8
8
8
8
8
8
8
8
8
8
8
9
9
8
8
8
8
8
8
8
8
8
8
8
8
8
8
8
8
8
8
8
8
8
8
8
8
8
8
8
8
8
8
8
8
8
8
8
8
8
8
8
7
7
7
7
7
7
7
7
7
7
7
5
5
5
5
4
4
5
5
5
5
5
5
5
5
5
5
5
5
5
5
5
5
5
5
5
4
3
3
3
3
3
3
3
2
2
2
3
3
3
3
3
3
3
3
3
3
3
3
3
3
3
3
3
3
2
1
1
1
1
1
1
1
1
1
1
1
1
1
1
1
1
1
1
1
1
1
1
1
1
1
1
1
1
1
1
2
2
2
3
3
3
3
3
4
4
4
4
4
4
5
5
5
5
5
5
6
6
7
7
7
7
7
7
7
7
7
7
7
7
7
7
7
7
8
8
8
8
8
9
9
9
9
12
13
14
14
14
14
14
14
14
14
14
14
16
16
16
16
16
14
14
14
14
14
14
14
14
14
14
14
14
14
14
14
14
14
14
14
14
14
14
14
14
14
14
14
14
14
14
14
14
14
14
14
14
14
14
14
14
14
15
15
15
15
15
15
16
19
19
19
20
20
20
20
21
22
22
22
22
22
22
23
23
23
27
27
27
27
27
27
28
28
28
29
29
31
31
31
31
31
31
31
31
31
31
30
30
30
30
30
30
30
30
30
30
30
30
30
29
29
29
29
29
28
28
28
28
28
28
28
28
28
28
28
28
28
28
28
26
26
26
26
26
26
26
26
25
25
25
25
25
25
25
25
25
25
25
25
24
24
24
24
24
23
23
23
23
23
22
21
21
21
21
21
21
22
23
24
23
22
22
22
22
22
22
22
22
21
21
21
21
21
21
21
21
21
19
20
20
20
20
20
20
20
20
20
19
17
17
17
17
17
17
17
18
18
17
17
17
17
17
17
17
17
17
17
17
17
17
17
16
16
16
16
16
16
15
15
15
13
13
13
13
12
11
11
11
11
11
11
10
10
10
10
10
10
10
10
10
10
11
11
10
9
9
9
9
9
9
9
7
7
7
7
7
7
7
7
7
7
7
7
7
7
8
8
8
8
8
8
8
8
8
8
8
8
8
8
8
9
10
10
11
11
11
11
11
11
11
11
11
11
11
11
11
11
11
11
11
11
11
11
11
11
11
11
11
11
11
11
11
10
10
10
10
10
10
11
11
11
11
11
11
11
11
11
11
11
12
12
14
14
15
18
20
20
25
26
26
26
25
25
26
26
26
26
27
27
27
27
29
32
32
32
32
32
31
31
31
31
31
31
31
32
32
32
32
32
32
32
32
32
32
32
32
32
32
32
32
32
32
32
31
31
31
31
31
31
31
31
31
31
31
31
31
31
31
31
31
31
30
30
30
30
30
30
30
30
30
30
30
29
29
29
29
29
29
29
29
32
33
33
33
33
33
32
32
32
32
32
33
33
33
33
33
33
33
33
33
33
33
33
33
33
33
33
33
33
33
33
33
33
33
33
33
33
32
30
30
29
29
28
28
28
28
28
28
29
30
31
31
29
29
28
26
26
26
26
26
26
25
24
24
24
23
23
23
23
22
22
22
22
22
21
22
22
22
24
24
23
23
23
23
23
23
24
24
24
25
25
23
24
24
24
24
23
23
22
22
22
22
22
22
22
23
23
22
22
22
22
22
22
22
21
21
21
21
21
21
21
21
21
21
20
20
19
19
19
19
18
18
18
18
17
17
17
17
17
17
17
17
17
17
17
17
17
17
17
17
16
16
16
16
16
16
16
17
17
17
17
17
17
17
17
17
16
16
16
16
16
16
16
16
16
16
16
16
16
16
16
16
16
16
16
16
16
15
14
14
13
13
13
13
13
13
13
13
13
13
13
13
13
13
13
13
13
12
12
12
12
12
12
12
12
12
12
12
12
12
12
12
12
12
12
12
12
12
13
13
13
13
13
13
13
13
13
13
14
13
13
13
13
13
12
11
11
11
11
11
10
10
10
10
10
10
10
9
9
9
9
9
10
9
9
9
9
9
9
9
9
11
11
12
12
12
12
12
12
12
12
13
13
13
13
13
13
13
13
13
13
14
13
13
13
13
13
13
13
13
13
13
13
13
13
14
14
14
14
14
14
14
14
14
15
16
16
16
15
15
14
14
14
15
15
15
15
15
15
15
16
16
16
16
16
16
16
15
15
15
18
18
18
18
19
19
19
20
20
20
20
20
18
18
18
18
18
18
18
18
18
18
19
19
19
19
19
19
19
19
19
19
21
21
21
22
22
25
25
25
26
27
27
28
27
30
31
31
32
32
32
32
31
31
31
31
31
31
31
31
31
31
31
31
31
31
31
31
31
31
31
30
30
30
30
30
30
31
31
33
35
35
33
33
33
33
33
33
33
33
31
31
31
31
31
31
31
31
33
33
33
33
33
33
34
34
34
34
34
33
32
32
32
32
32
32
32
32
32
32
32
32
32
32
33
33
33
33
33
33
32
32
32
32
32
32
33
33
33
33
32
32
32
32
31
31
30
27
27
27
27
27
27
27
27
27
26
26
26
25
25
25
24
23
23
23
23
22
22
22
22
22
22
21
21
21
21
21
20
20
20
20
20
20
20
20
20
20
20
20
21
21
22
22
22
22
21
21
21
21
21
20
20
18
18
18
18
18
18
18
18
18
18
18
18
18
18
18
18
18
18
18
18
18
18
18
19
18
17
17
17
15
15
15
15
15
16
17
17
17
16
16
16
16
16
15
16
15
15
17
18
18
18
17
17
17
17
17
17
17
17
16
16
16
16
16
16
16
16
16
16
14
14
14
14
14
14
14
14
14
14
13
12
12
12
12
12
12
12
12
12
12
12
12
12
12
12
12
12
12
12
12
12
12
12
12
12
12
12
12
13
13
13
13
13
13
14
15
15
14
14
14
14
14
14
14
14
14
14
13
12
12
12
12
12
12
13
13
13
13
13
13
13
13
13
13
14
13
13
13
13
13
13
13
13
13
13
13
13
13
12
12
12
12
12
11
11
11
11
11
11
11
11
11
11
11
11
11
11
11
12
12
11
11
11
11
11
11
11
11
11
11
11
11
11
10
9
9
9
9
9
9
9
10
10
10
10
10
9
9
9
9
9
9
9
9
9
10
10
10
10
10
10
10
8
8
8
8
8
8
8
8
7
7
7
7
7
7
7
7
7
7
7
9
9
8
7
7
7
7
7
7
7
7
7
7
7
7
7
7
7
7
7
7
7
7
7
7
7
7
7
7
7
7
7
7
7
8
8
9
9
9
9
9
9
10
10
10
10
10
10
10
10
10
10
10
10
10
10
10
10
10
11
11
11
11
11
11
11
11
11
11
11
11
11
11
11
12
15
16
16
16
16
16
16
16
16
16
16
18
18
18
18
18
18
18
18
18
18
18
18
18
18
18
18
19
19
19
19
20
20
20
20
20
20
20
20
20
20
20
20
20
20
20
20
20
20
20
20
20
20
20
19
19
19
19
19
19
19
19
19
19
19
19
19
19
19
19
19
19
19
19
19
19
19
19
19
19
19
20
20
19
19
19
19
19
18
18
18
18
18
18
18
19
21
22
21
21
21
21
23
23
23
23
25
25
25
25
26
26
26
25
25
25
25
28
32
41
42
58
61
61
61
61
61
60
60
60
61
61
61
61
59
59
59
59
59
59
59
59
59
59
59
59
59
59
59
59
60
62
62
62
62
62
63
63
63
63
63
62
62
62
62
63
63
64
65
65
63
63
63
65
65
65
65
73
73
74
74
74
74
74
71
72
72
81
88
89
91
93
94
95
95
95
96
96
97
96
98
103
109
111
110
111
112
112
123
124
124
125
125
124
123
123
125
125
125
125
125
125
125
136
135
135
136
137
137
137
134
135
134
133
131
130
130
130
130
128
128
128
127
125
125
125
124
124
124
124
124
123
122
122
122
122
122
122
122
122
122
120
120
120
120
120
120
120
120
119
119
119
119
118
116
114
114
113
114
112
112
111
109
108
107
107
107
107
107
107
106
104
103
103
103
102
102
102
101
100
99
99
99
99
99
99
96
96
94
92
92
93
92
92
93
92
92
91
89
93
94
96
100
103
103
103
106
102
102
105
103
104
104
98
98
97
98
94
94
94
92
90
87
87
88
88
91
89
92
94
95
96
95
95
95
94
92
93
92
92
92
92
92
92
92
92
92
93
93
93
93
95
94
95
95
94
94
94
94
94
93
93
93
92
92
92
92
92
90
87
86
86
86
87
87
87
87
87
87
87
87
87
87
86
84
83
82
83
84
84
84
84
84
84
84
84
83
83
83
83
82
82
82
81
81
81
81
81
81
81
84
87
87
88
91
92
93
93
90
89
90
91
90
90
89
89
89
89
89
89
89
89
89
89
89
88
86
86
85
84
84
84
84
84
84
83
82
82
82
82
81
81
80
80
80
80
80
78
78
77
77
77
77
77
76
76
75
75
75
75
72
68
68
68
66
63
62
62
62
62
61
61
58
57
55
55
55
55
55
57
58
54
57
57
56
55
55
57
59
59
60
62
63
63
59
59
59
60
60
60
60
60
60
60
59
59
59
58
58
58
57
56
56
55
54
54
54
54
54
53
54
54
54
52
51
51
51
51
51
51
51
51
50
50
50
50
50
50
51
53
54
51
51
51
52
52
56
55
55
55
54
54
54
54
54
54
54
53
53
52
52
52
52
52
52
51
51
50
49
49
49
49
50
50
51
51
51
52
52
52
52
53
46
46
46
45
45
45
45
45
45
45
45
45
45
45
45
44
44
44
44
44
44
43
43
43
43
43
43
42
41
40
39
39
39
39
39
39
40
40
40
40
40
40
40
41
41
41
41
41
41
42
42
42
42
42
42
40
40
41
41
41
41
41
41
40
40
39
39
39
39
39
39
39
39
39
39
38
38
38
37
37
37
36
38
38
36
33
33
34
35
34
33
31
31
31
31
31
30
30
30
27
27
27
26
27
28
28
28
27
26
26
26
26
26
26
26
26
26
26
26
26
28
28
28
29
29
29
29
28
28
29
29
26
26
25
25
25
25
25
25
24
23
23
23
23
23
23
22
22
22
22
22
22
22
22
22
22
22
22
22
22
21
21
21
21
21
22
22
22
22
22
22
21
21
21
21
22
23
23
25
25
25
26
26
26
26
26
25
24
24
24
24
24
24
24
24
24
24
24
24
24
24
24
24
24
24
24
23
23
23
22
22
22
22
22
22
22
23
23
23
23
24
24
24
24
24
24
24
24
24
24
25
25
25
25
25
25
25
27
27
28
28
28
28
28
29
32
34
34
33
38
43
43
44
45
45
45
46
46
47
47
48
48
48
48
46
46
46
46
46
46
46
46
45
45
45
45
45
45
45
45
46
46
46
46
47
47
47
47
47
47
47
48
48
46
46
46
48
51
53
54
54
52
55
55
56
55
54
55
56
56
62
62
61
61
61
60
60
60
60
60
60
60
60
60
60
60
60
60
60
60
59
59
59
59
58
58
57
56
56
56
58
62
65
66
67
63
63
63
63
63
64
64
64
64
68
68
66
71
73
74
75
75
75
74
74
74
75
75
75
75
73
73
73
73
73
73
73
72
72
71
71
71
71
71
68
66
66
65
63
62
62
64
64
63
62
62
61
61
61
61
60
60
59
59
59
59
59
59
59
58
57
57
57
56
56
55
55
55
55
54
54
54
54
54
54
55
55
55
54
54
54
54
54
54
53
53
53
53
53
53
53
53
53
53
53
52
52
52
52
52
52
52
52
51
51
51
52
51
51
51
49
49
49
47
47
47
47
47
47
47
47
47
46
46
45
45
43
43
43
43
43
43
42
42
41
41
41
41
41
38
36
35
35
34
34
33
33
32
32
32
32
32
32
32
32
31
31
31
31
31
31
31
30
30
29
25
23
23
23
20
19
16
16
12
10
8
7
4
4
3
1
1
1
1
1
1
1
1
1
1
1
1
1
1
1
1
1
1
1
1
1
1
1
1
1
1
1
1
1
1
1
1
1
1
1
1
1
1
1
1
1
1
1
1
1
1
1
1
1
1
1
1
1
1
1
1
1
1
1
1
1
1
1
1
1
1
1
1
1
1
1
1
1
1
1
1
1
1
1
1
1
1
1
1
1
0
0
0
0
0
0
0
0
0
0
0
0
0
0
0
0
0
0
0
0
0
0
0
0
0
0
0
0
0
0
0
0
0
0
0
0
0
0
0
0
0
0
0
0
0
0
0
0
0
0
0
0
0
0
0
0
0
0
0
0
0
0
0
0
0
0
0
0
0
0
0
0
0
0
0
0
0
0
0
0
0
0
0
0
0
0
0
0
0
0
0
0
0
0
0
0
0
0
0
0
0
0
0
0
0
0
0
0
0
0
0
0
0
0
0
0
0
0
0
0
0
0
0
0
0
0
0
0
0
0
0
0
0
0
0
0
0
0
0
0
0
0
0
0
0
0
0
0
0
0
0
0
0
0
0
0
0
0
0
0
0
0
0
0
0
0
0
0
0
0
0
0
0
0
0
0
0
0
0
0
0
0
0
0
0
0
0
0
0
0
0
0
0
0
0
0
0
0
0
0
0
0
0
0
0
0
0
0
0
0
0
0
0
0
0
0
0
0
0
0
0
0
0
0
0
0
0
0
0
0
0
0
0
0
0
0
0
0
0
0
0
0
0
0
0
0
0
0
0
0
0
0
0
0
0
0
0
0
0
0
0
0
0
0
0
0
0
0
0
0
0
0
0
0
0
0
0
0
0
0
0
0
0
0
0
0
0
0
0
0
0
0
0
0
0
0
0
0
0
0
0
0
0
0
0
0
0
0
0
0
0
0
0
0
0
0
0
0
0
0
0
0
0
0
0
0
0
0
0
0
0
0
0
0
0
0
0
0
0
0
0
0
0
0
0
0
0
0
0
0
0
0
0
0
0
0
0
0
0
0
0
0
0
0
0
0
0
0
0
0
0
0
0
0
0
0
0
0
0
0
0
0
0
0
0
0
0
0
0
0
0
0
0
0
0
0
0
0
0
0
0
0
0
0
0
0
0
0
0
0
0
0
0
0
0
0
0
0
0
0
0
0
0
0
0
0
0
0
0
0
0
0
0
0
0
0
0
0
0
0
0
0
0
0
0
0
0
0
0
0
0
0
0
0
0
0
0
0
0
0
0
0
0
0
0
0
0
0
0
0
0
0
0
0
0
0
0
0
0
0
0
0
0
0
0
0
0
0
0
0
0
0
0
0
0
0
0
0
0
0
0
0
0
0
0
0
0
0
1
1
1
1
1
1
1
1
1
1
1
1
1
1
1
1
1
1
1
1
1
1
1
1
1
1
1
1
1
1
1
1
1
1
1
1
1
1
1
1
1
1
1
1
1
1
1
1
1
1
1
1
1
1
1
1
1
1
1
1
1
1
1
2
2
2
2
2
2
2
2
2
2
2
2
2
2
2
2
2
2
2
2
2
2
2
2
2
2
2
2
2
2
2
2
2
2
2
2
2
2
2
2
2
2
2
2
2
2
2
2
2
2
2
2
2
2
2
2
2
2
2
2
2
2
2
2
2
2
2
2
2
2
2
2
2
2
2
2
2
2
2
2
2
2
2
2
2
2
2
2
2
2
2
1
1
1
1
1
1
1
1
1
1
1
1
1
1
1
1
0
0
0
0
0
0
0
0
0
0
0
0
0
0
0
0
0
0
0
0
0
0
0
0
0
0
0
0
0
0
0
0
0
0
0
0
0
0
0
0
0
0
0
0
0
0
0
0
0
0
0
0
0
0
0
0
0
0
0
0
0
0
0
0
0
0
0
0
0
0
0
0
0
0
0
0
0
0
0
0
0
0
0
0
0
0
0
0
0
0
0
0
0
0
0
0
0
0
0
0
0
0
0
0
0
0
0
0
0
0
0
0
0
0
0
0
0
0
0
0
0
0
0
0
0
0
0
0
0
0
0
0
0
0
0
0
0
0
0
0
0
0
0
0
0
0
0
0
0
0
0
0
0
0
0
0
0
0
0
0
0
0
0
0
0
0
0
0
0
0
0
0
0
0
0
0
0
0
0
0
0
0
0
0
0
0
0
0
0
0
0
0
0
0
0
0
0
0
0
0
0
0
0
0
0
0
0
0
0
0
0
0
0
0
0
0
0
0
0
0
0
0
0
0
0
0
0
0
0
0
0
0
0
0
0
0
0
0
0
0
0
0
0
0
0
0
0
0
0
0
0
0
0
0
0
0
0
0
0
0
0
0
0
0
0
0
0
0
0
0
0
0
0
0
0
0
0
0
0
0
0
0
0
0
0
0
0
0
0
0
0
0
0
0
0
0
0
0
0
0
0
0
0
0
0
0
0
0
0
0
0
0
0
0
0
0
0
0
0
0
0
0
0
0
0
0
0
0
0
0
0
0
0
0
0
0
0
0
0
0
0
0
0
0
0
0
0
0
0
0
0
0
0
0
0
0
0
0
0
0
0
0
0
0
0
0
0
0
0
0
0
0
0
0
0
0
0
0
0
0
0
0
0
0
0
0
0
0
0
0
0
0
0
0
0
0
0
0
0
0
0
0
0
0
0
0
0
0
0
0
0
0
0
0
0
0
0
0
0
0
0
0
0
0
0
0
0
0
0
0
0
0
0
0
0
0
0
0
0
0
0
0
0
0
0
0
0
0
0
0
0
0
0
0
0
0
0
0
0
0
0
0
0
0
0
0
0
0
0
0
0
0
0
0
0
0
0
0
0
0
0
0
0
0
0
0
0
0
0
0
0
0
0
0
0
0
0
0
0
0
0
0
0
0
0
0
0
0
0
0
0
0
0
0
0
0
0
0
0
0
0
0
0
0
0
0
0
0
0
0
0
0
0
0
0
0
0
0
0
0
0
0
0
0
0
0
0
0
0
0
0
0
0
0
0
0
0
0
0
0
0
0
0
0
0
0
0
0
0
0
0
0
0
0
0
0
0
0
0
0
0
0
0
0
0
0
0
0
0
0
0
0
0
0
0
0
0
0
0
0
0
0
0
0
0
0
0
0
0
0
0
0
0
0
0
0
0
0
0
0
0
0
0
0
0
0
0
0
0
0
0
0
0
0
0
0
0
0
0
0
0
0
0
0
0
0
0
0
0
0
0
0
0
0
0
0
0
0
0
0
0
0
0
0
0
0
0
0
0
0
0
0
0
0
0
0
0
0
0
0
0
0
0
0
0
0
0
0
0
0
0
0
0
0
0
0
0
0
0
0
0
0
0
0
0
0
0
0
0
0
0
0
0
0
0
0
0
0
0
0
0
0
0
0
0
0
0
0
0
0
0
0
0
0
0
0
0
0
0
0
0
0
0
0
0
0
0
0
0
0
0
0
0
0
0
0
0
0
0
0
0
0
0
0
0
0
0
0
0
0
0
0
0
0
0
0
0
0
0
0
0
0
0
0
0
0
0
0
0
0
0
0
0
0
0
0
0
0
0
0
0
0
0
0
0
0
0
0
0
0
0
0
0
0
0
0
0
0
0
0
0
0
0
0
0
0
0
0
0
0
0
0
0
0
0
0
0
0
0
0
0
0
0
0
0
0
0
0
0
0
0
0
0
0
0
0
0
0
0
0
0
0
0
0
0
0
0
0
0
0
0
0
0
0
0
0
0
0
0
0
0
0
0
0
0
0
0
0
0
0
0
0
0
0
0
0
0
0
0
0
0
0
0
0
0
0
0
0
0
0
0
0
0
0
0
0
0
0
0
0
0
0
0
0
0
0
0
0
0
0
0
0
0
0
0
0
0
0
0
0
0
0
0
0
0
0
0
0
0
0
0
0
0
0
0
0
0
0
0
0
0
0
0
0
0
0
0
0
0
0
0
0
0
0
0
0
0
0
0
0
0
0
0
0
0
0
0
0
0
0
0
0
0
0
0
0
0
0
0
0
0
0
0
0
0
0
0
0
0
0
0
0
0
0
0
0
0
0
0
0
0
0
0
0
0
0
0
0
0
0
0
0
0
1
1
1
1
1
1
1
1
1
1
1
1
1
1
1
1
1
1
1
1
1
1
1
1
1
1
1
1
1
1
1
1
1
1
1
1
1
1
1
2
2
2
2
3
3
3
3
3
3
3
3
3
3
3
3
3
3
3
3
3
3
3
3
3
3
3
3
3
3
3
3
3
3
3
3
3
3
3
3
3
3
3
3
3
3
3
3
3
3
3
3
3
3
3
3
3
3
3
3
3
3
3
3
2
2
2
2
2
2
2
2
2
2
2
2
2
2
2
2
2
2
2
2
2
2
2
2
2
2
2
2
2
2
2
2
2
2
2
2
2
2
2
2
2
2
2
2
2
2
2
2
2
2
2
2
2
2
2
2
2
2
2
2
2
1
1
1
1
1
1
1
1
1
1
1
1
1
1
1
1
1
1
1
1
1
1
1
1
1
1
1
1
1
1
1
1
1
1
1
1
1
1
1
1
1
1
1
1
1
1
1
1
1
1
1
1
1
1
1
1
1
1
1
1
1
1
1
1
1
1
1
1
1
1
1
1
1
0
0
0
0
0
0
0
0
0
0
0
0
0
0
0
0
0
1
1
1
1
1
4
4
4
4
4
4
4
4
4
4
4
4
4
4
4
4
4
4
4
4
4
5
5
5
6
6
6
6
6
6
6
7
7
8
8
8
8
8
8
8
8
8
8
8
8
8
8
8
8
8
8
8
8
8
8
8
8
8
8
8
8
8
8
8
8
8
9
9
9
10
10
10
10
10
11
11
11
11
11
11
11
11
11
11
11
11
11
11
11
11
11
12
13
13
13
13
13
13
14
14
14
16
16
16
16
16
16
17
18
20
20
22
22
22
22
22
22
22
22
22
22
22
22
22
22
22
22
22
22
22
22
22
22
22
22
22
22
22
22
22
24
24
24
24
23
22
22
22
22
22
22
22
22
22
22
22
22
22
22
22
22
22
22
22
22
22
22
22
22
22
22
22
22
22
22
22
22
22
22
22
22
22
22
22
22
22
22
22
22
22
22
22
22
22
22
22
22
22
22
22
21
21
21
21
21
21
21
21
20
20
20
20
20
20
19
19
19
19
19
19
19
19
19
19
19
19
18
18
19
19
19
18
18
18
18
17
17
16
15
14
14
14
14
14
14
15
15
15
14
13
13
14
14
14
14
14
14
14
14
14
14
14
14
12
12
12
12
12
14
14
14
14
13
11
11
11
11
11
12
12
11
11
11
11
11
11
11
11
11
11
11
11
11
11
11
11
11
11
11
11
11
11
11
11
11
11
11
11
11
11
11
10
9
9
9
9
9
8
7
8
8
8
9
9
9
9
9
9
9
10
11
11
10
10
10
10
10
10
10
10
10
10
10
10
10
10
10
10
10
10
10
10
10
10
10
10
10
10
10
10
10
10
10
11
11
11
11
11
11
11
11
11
11
11
11
11
11
11
11
11
11
11
11
11
11
11
12
12
11
10
10
10
10
10
10
10
10
9
9
9
9
9
9
9
9
9
9
9
9
9
9
9
9
9
8
8
8
9
10
10
10
10
10
10
10
10
10
10
10
10
10
10
10
10
10
10
10
10
10
10
10
10
10
10
9
9
9
9
9
9
9
9
9
9
9
9
9
9
9
9
9
9
9
9
9
9
9
9
9
9
8
8
10
10
10
10
10
10
10
10
10
10
10
10
10
10
10
11
11
11
11
11
10
10
9
9
9
9
9
9
8
7
8
8
8
8
9
9
9
9
9
9
9
10
10
10
10
10
10
10
10
10
10
11
11
11
11
11
11
11
11
11
11
11
11
9
9
9
9
8
8
8
8
8
8
7
7
6
6
6
6
6
6
6
6
6
6
6
6
6
6
7
7
7
7
7
7
7
7
7
7
7
7
7
7
7
7
7
7
7
7
7
7
7
7
7
7
7
7
6
6
6
6
6
6
6
5
5
4
4
4
4
4
4
4
4
4
4
4
5
5
5
5
5
5
5
5
5
5
5
5
5
5
5
5
5
5
5
4
4
4
4
4
4
3
3
3
3
3
3
3
3
3
3
3
3
3
3
3
3
3
3
3
3
3
3
3
3
3
3
3
3
3
3
3
3
3
3
3
3
3
3
3
4
4
5
5
5
5
5
5
5
5
5
5
5
5
5
5
5
5
5
5
5
5
5
5
5
5
5
5
5
5
5
5
5
5
5
5
5
5
5
5
5
5
5
5
4
4
4
4
4
4
4
3
3
3
3
3
3
3
3
3
3
3
3
3
3
3
3
2
2
2
2
2
2
2
2
2
2
2
2
2
2
2
2
2
2
2
2
2
2
2
2
2
2
2
2
2
2
2
2
2
2
2
2
2
2
2
2
1
1
1
1
1
1
1
1
1
1
1
1
1
1
1
1
1
1
1
1
1
2
2
2
3
3
3
3
3
3
3
3
3
3
3
3
3
3
3
3
3
3
3
3
3
3
3
3
3
3
3
3
3
3
3
3
3
3
3
4
4
4
4
4
4
4
4
4
4
4
4
4
4
4
3
5
6
6
6
6
6
6
6
6
6
6
6
6
6
6
6
6
6
6
6
6
7
7
7
7
9
9
9
10
10
11
11
11
11
11
12
12
12
12
12
12
12
12
12
12
12
12
12
12
12
12
12
12
12
12
12
12
12
12
12
12
12
12
12
12
12
12
12
12
12
13
13
13
13
13
12
12
12
12
14
14
14
14
14
14
14
14
14
14
14
15
15
14
14
14
14
14
14
14
14
14
14
14
14
14
14
14
14
14
14
14
14
14
14
14
14
14
14
13
13
13
13
13
13
13
13
13
13
13
13
13
13
13
13
13
13
13
13
13
13
13
13
12
12
12
12
12
12
12
10
10
10
10
10
10
10
10
10
10
10
10
9
9
9
9
9
9
9
8
8
8
8
8
8
8
8
8
8
8
8
8
8
8
8
8
8
8
8
8
8
7
7
7
7
7
7
7
7
7
7
7
7
7
8
8
8
7
7
7
7
7
7
6
6
6
6
6
7
7
7
7
7
7
7
7
8
8
8
8
8
8
7
7
7
7
7
7
9
10
11
11
11
11
11
11
11
12
12
12
12
11
10
10
10
10
10
10
9
9
9
9
9
9
9
9
10
10
11
11
11
11
11
12
12
12
12
13
14
14
14
14
14
14
14
15
15
15
16
15
15
15
15
15
15
15
16
16
16
16
16
16
16
16
16
16
16
16
17
17
17
17
17
17
17
17
17
17
17
17
17
17
17
17
17
17
17
17
17
17
17
17
17
17
17
17
17
17
17
17
17
17
17
17
16
16
16
16
16
16
16
16
16
16
16
16
16
16
16
15
15
15
15
15
15
15
15
15
15
15
15
15
15
15
15
15
15
13
13
13
13
13
13
13
13
13
13
13
14
14
14
13
13
13
12
13
13
13
13
13
13
14
14
14
14
14
14
14
14
12
11
11
11
11
11
11
11
11
10
10
10
10
10
10
10
10
10
10
9
9
10
10
10
10
10
10
10
9
9
9
9
9
9
10
10
10
10
10
9
9
9
9
8
8
8
8
8
8
8
8
9
9
9
9
9
9
8
8
8
8
9
9
8
8
9
9
9
9
9
9
9
9
9
10
10
10
12
12
12
12
12
12
13
13
13
13
13
13
13
13
13
13
13
13
13
13
13
13
13
13
13
13
12
12
12
12
12
12
12
12
12
12
12
12
12
12
12
12
17
17
17
17
17
17
17
17
17
17
18
18
18
18
18
18
18
18
18
18
18
18
18
18
18
18
18
18
18
18
18
18
18
18
18
18
18
18
18
18
18
18
18
18
18
18
18
18
18
18
18
18
18
18
18
18
16
16
16
16
16
17
17
17
17
17
17
17
17
17
17
17
17
17
18
19
19
19
19
19
19
18
18
18
18
18
18
18
18
18
18
18
18
18
18
18
18
18
18
18
18
14
14
14
14
14
14
14
12
12
12
12
12
12
12
12
12
12
12
12
13
13
14
14
14
14
15
15
15
15
15
15
15
15
15
15
15
14
14
14
14
14
14
13
12
12
12
12
12
12
13
13
14
14
14
14
14
15
15
15
15
16
16
16
16
16
16
16
16
16
16
16
15
15
15
15
15
15
15
16
16
16
16
17
18
18
18
18
18
18
17
17
17
18
18
18
18
18
18
18
18
18
18
18
19
21
22
26
26
24
24
24
24
24
24
24
23
23
23
22
22
22
22
22
22
22
22
21
21
21
21
21
21
21
21
21
21
21
21
21
21
21
21
21
21
22
22
22
21
21
22
22
22
22
22
22
22
22
22
22
22
22
22
22
22
22
22
22
22
22
22
22
23
23
23
23
22
22
22
22
22
22
22
22
22
22
21
21
21
21
21
23
23
23
32
32
32
32
32
32
32
32
33
33
33
34
34
34
35
35
37
38
39
39
40
40
41
41
42
42
42
42
41
41
42
43
43
42
42
42
42
42
42
42
42
42
42
42
43
42
44
44
44
48
48
49
49
51
51
52
52
51
51
51
51
51
51
51
51
51
51
51
51
51
51
51
50
50
50
50
50
50
50
50
50
49
49
47
47
47
47
47
47
47
47
47
47
47
47
47
47
47
46
45
45
45
45
44
44
44
43
44
45
45
45
45
45
45
45
45
45
45
45
45
45
45
44
44
45
45
45
46
47
47
47
47
47
47
49
50
50
51
52
52
48
48
48
48
46
46
46
46
46
46
46
46
46
46
45
45
45
45
45
46
46
46
45
45
44
44
44
48
48
49
50
49
49
49
49
51
51
51
52
50
50
49
49
48
48
48
48
48
47
47
47
47
47
47
47
47
47
47
49
48
48
48
48
48
48
48
48
48
48
47
46
46
47
47
47
46
46
49
45
45
43
44
43
43
42
58
62
61
65
88
89
91
94
97
105
110
113
111
111
111
112
112
112
111
111
111
110
110
110
110
110
109
109
109
109
109
109
109
107
107
108
108
110
109
109
108
108
108
107
106
106
106
105
105
105
105
105
105
105
103
103
103
103
103
103
102
102
102
102
102
102
102
100
100
100
99
99
99
99
99
98
98
98
98
98
97
97
97
97
97
97
97
97
97
97
98
98
99
100
104
105
105
106
106
106
106
107
107
107
107
105
104
104
104
104
107
107
109
109
109
111
109
108
108
109
109
112
114
121
119
120
116
112
111
111
115
121
122
122
119
118
118
118
123
125
125
125
119
117
116
114
114
118
117
116
116
116
116
116
116
112
111
109
110
110
110
107
107
107
107
106
106
104
104
106
105
105
107
106
106
110
106
107
107
107
107
107
107
106
104
104
102
100
100
100
100
99
96
96
96
96
96
97
98
98
97
100
100
100
100
100
100
100
100
98
98
98
98
98
99
96
96
95
96
96
96
96
95
95
95
98
97
117
117
116
116
118
125
130
131
131
128
128
124
126
127
127
127
127
129
131
132
132
132
134
135
135
135
135
135
135
133
132
131
131
131
130
129
129
128
128
128
127
128
128
130
125
128
125
125
123
123
123
122
122
121
121
121
118
117
116
116
116
115
113
112
112
113
113
113
112
112
111
110
106
104
104
104
103
102
102
102
99
101
103
102
102
103
103
104
106
106
108
107
106
107
107
104
103
103
103
104
104
106
108
107
107
106
104
104
104
106
105
104
103
104
104
104
104
106
105
105
106
107
107
102
98
97
97
97
98
98
99
96
95
88
88
87
86
86
87
86
86
87
87
87
87
84
81
78
81
81
81
81
78
78
78
83
84
84
85
85
83
83
84
85
82
83
82
80
80
80
80
81
81
83
83
84
83
84
87
90
93
96
102
102
101
98
98
105
108
111
110
108
111
111
111
113
113
112
112
110
110
113
118
118
117
117
120
121
124
123
125
133
144
144
144
144
144
143
143
143
143
143
143
140
138
141
143
145
145
145
145
145
145
145
146
146
145
142
141
141
141
141
140
140
140
138
138
138
139
138
137
137
137
137
137
137
138
138
138
137
137
136
137
137
139
141
142
142
142
143
143
143
141
142
142
141
142
142
140
138
137
137
137
136
135
133
132
133
133
133
133
133
133
132
132
132
132
133
130
126
126
126
126
126
126
126
126
125
125
125
125
125
125
125
125
126
127
127
119
119
119
119
119
120
118
117
117
117
115
114
114
114
113
113
112
112
111
108
106
102
102
100
100
98
97
97
97
96
95
93
93
93
91
89
88
89
89
89
89
89
88
87
87
86
80
79
78
76
71
69
68
69
70
71
70
71
71
68
68
68
68
67
67
67
66
64
63
62
62
63
63
63
63
65
66
65
65
56
55
55
56
55
59
60
60
59
58
59
61
65
65
65
68
68
66
66
66
66
65
64
64
65
61
62
64
64
63
64
64
64
64
64
63
63
62
62
62
61
61
61
61
62
62
62
62
59
59
59
59
59
60
65
64
64
65
65
65
65
65
66
68
68
68
69
67
67
63
63
63
63
63
63
63
63
63
62
61
61
62
62
61
61
60
60
61
63
66
70
70
70
70
68
68
68
68
67
67
67
67
67
67
67
67
67
67
67
67
67
66
66
66
66
65
64
64
64
64
62
62
62
61
61
61
61
61
61
62
63
63
63
63
63
63
62
62
62
62
62
64
65
65
65
61
61
61
61
61
61
61
61
61
61
61
61
61
61
61
62
62
61
61
61
60
61
61
60
60
59
60
62
63
63
62
60
61
65
64
70
70
73
74
74
73
71
71
71
71
70
68
68
68
66
64
65
63
63
62
62
64
64
67
69
68
68
68
69
69
69
70
70
71
70
69
69
72
73
73
74
74
73
74
74
74
74
75
77
76
74
70
70
70
69
68
68
69
71
71
71
71
70
72
72
74
78
80
85
86
87
88
88
87
87
87
85
85
85
85
86
85
84
83
84
86
88
86
92
99
101
107
113
113
113
118
117
118
121
122
122
120
124
124
128
129
129
128
129
128
128
126
126
125
125
125
126
126
126
126
126
126
126
125
124
124
124
124
124
122
122
122
122
122
121
121
120
120
119
114
114
114
114
114
114
113
113
113
111
110
110
110
108
108
108
108
108
108
108
107
106
107
106
106
108
105
105
105
105
104
102
102
103
103
103
102
99
99
99
99
99
100
100
99
99
99
99
99
99
99
99
99
92
92
96
96
96
98
97
97
97
98
98
99
99
100
96
96
96
96
95
95
92
91
90
89
88
88
88
88
88
87
85
82
80
80
80
78
79
80
79
76
76
78
80
81
79
79
79
80
77
79
83
84
84
84
84
81
82
82
87
89
90
92
92
92
92
96
97
101
115
115
120
120
119
120
120
121
120
119
120
119
118
122
123
127
130
134
133
133
132
132
135
137
139
140
139
139
138
139
141
141
143
143
141
138
138
140
141
141
142
142
142
143
143
144
145
145
145
145
144
143
142
142
143
143
145
145
145
141
140
141
141
141
141
141
141
140
141
141
142
141
141
144
144
144
144
144
142
142
143
143
143
143
143
141
140
140
140
140
140
140
140
140
139
138
138
138
138
138
138
137
137
136
136
137
137
137
137
136
136
136
136
136
136
136
136
136
136
135
135
135
134
133
132
132
131
131
128
128
127
121
120
111
104
103
102
102
103
103
101
101
100
100
103
103
103
103
103
100
100
98
95
88
86
84
82
81
75
70
69
66
61
43
33
17
16
15
14
14
13
13
12
12
12
12
12
12
12
12
12
12
12
12
12
12
12
12
12
12
12
12
12
12
12
12
12
12
12
12
12
12
12
12
11
11
11
9
9
9
9
9
9
9
9
8
8
8
8
8
8
9
9
9
10
10
9
9
9
9
9
9
9
9
11
11
11
11
11
11
11
11
10
10
11
10
10
10
10
11
11
11
13
12
14
14
14
14
14
14
14
13
13
13
13
12
12
12
12
12
12
11
11
11
11
11
11
11
11
11
11
11
11
11
11
11
11
11
11
11
11
11
11
11
11
11
11
11
11
11
11
11
11
11
11
11
11
11
11
11
11
11
11
13
13
16
16
17
17
17
17
17
18
18
18
18
18
18
18
18
18
18
18
18
18
18
18
18
18
20
20
20
20
20
21
21
21
21
21
21
21
21
21
21
20
20
19
19
19
19
19
19
19
19
19
19
19
19
19
19
19
19
19
19
19
19
19
19
19
19
19
19
19
19
19
19
19
19
18
17
17
17
17
17
17
17
17
17
17
17
17
17
16
16
16
16
16
16
17
17
17
17
17
16
17
17
17
17
17
17
17
17
17
17
17
17
16
16
15
15
15
15
15
15
15
15
15
15
15
15
14
14
14
14
14
14
14
14
14
14
14
14
14
14
14
14
12
12
12
12
12
11
11
11
11
11
11
11
11
11
11
11
11
11
11
11
12
12
12
12
12
11
10
10
10
10
11
11
11
11
11
11
11
11
11
11
11
13
13
13
12
12
12
11
11
11
11
11
11
11
11
11
11
11
11
11
11
11
11
11
10
7
7
7
7
7
7
7
8
8
8
8
13
14
19
19
19
19
19
18
19
20
20
21
21
21
21
21
21
21
21
21
22
23
24
24
24
24
25
25
25
26
25
29
28
28
28
29
29
30
31
30
30
32
32
32
32
32
32
32
32
32
32
32
33
33
33
33
33
33
33
34
34
34
35
35
35
35
35
35
38
38
39
39
39
39
39
41
42
42
42
42
42
42
45
45
45
46
46
46
46
46
47
47
47
47
49
49
49
49
48
48
49
49
49
49
49
49
49
49
49
49
49
49
49
49
49
49
49
49
49
49
49
49
49
49
49
49
49
48
48
48
48
48
47
47
47
46
46
45
44
44
44
44
44
43
43
43
43
41
40
40
40
40
40
37
37
36
36
35
35
34
34
34
34
34
34
34
33
33
33
33
33
33
33
33
31
31
31
31
30
30
30
27
27
27
26
24
24
23
23
22
22
23
23
23
23
22
22
22
20
20
20
20
20
16
16
16
16
15
15
15
15
15
15
15
15
14
13
13
12
12
11
11
12
12
12
12
12
14
14
13
13
12
13
13
13
13
13
14
16
17
17
16
16
17
16
16
16
15
15
15
15
15
15
15
15
14
14
14
14
14
14
14
14
14
14
14
14
15
16
16
16
16
17
17
17
17
17
17
17
17
18
17
17
17
17
17
17
17
17
17
16
16
16
16
16
16
16
16
16
17
17
17
17
18
18
18
18
18
18
18
18
18
18
18
18
18
18
18
18
18
18
18
18
18
18
18
18
18
18
18
19
19
19
19
19
20
20
20
20
20
20
20
19
19
19
19
19
19
19
19
19
19
19
19
19
19
19
19
19
19
18
18
17
17
17
17
17
16
17
17
17
17
17
17
17
17
17
17
15
15
15
15
15
15
15
15
15
15
15
15
15
15
14
14
14
15
15
15
15
15
15
15
14
15
15
15
15
15
15
15
15
13
13
14
14
14
14
15
15
15
15
16
16
16
16
16
16
15
14
14
14
14
14
14
14
14
14
14
14
14
14
14
14
15
15
16
15
18
16
16
17
18
18
18
18
18
18
19
20
20
21
21
20
20
20
20
19
19
19
19
19
19
19
19
19
19
19
19
19
19
19
19
19
19
19
19
20
20
20
20
19
19
19
19
21
21
23
23
23
23
23
23
23
23
22
22
22
22
22
22
22
23
23
23
23
23
24
24
24
24
24
24
24
24
24
24
24
24
24
24
24
25
25
26
26
26
25
24
24
24
24
24
24
24
23
23
22
22
22
22
22
22
22
22
22
22
22
22
22
21
20
20
20
20
20
20
20
20
20
20
21
21
21
21
21
21
21
20
20
20
20
20
19
19
19
19
19
19
19
19
19
19
19
19
20
20
20
20
20
20
20
20
20
20
20
20
20
21
21
21
21
21
20
18
18
18
19
19
19
19
17
17
17
17
16
16
16
16
16
16
16
16
16
16
16
16
16
16
16
16
16
16
16
16
17
17
17
17
17
17
16
16
16
16
16
17
17
17
15
15
14
14
13
14
14
15
15
15
15
14
13
13
13
14
14
15
15
15
15
15
15
15
16
16
16
16
16
16
17
19
20
25
25
25
25
25
25
25
26
26
26
26
26
25
25
25
25
25
25
25
25
26
26
26
26
26
28
29
30
30
30
30
30
31
31
34
34
34
34
34
34
34
34
34
34
34
34
34
34
34
34
33
33
33
33
32
32
33
33
32
32
32
33
32
31
31
31
31
31
31
31
31
31
31
31
32
32
32
32
32
32
32
32
32
32
32
32
32
32
32
32
32
31
31
31
31
31
31
30
30
30
30
30
30
30
29
28
28
28
28
28
28
28
28
28
28
28
28
28
28
27
27
27
28
28
28
31
30
29
29
29
29
29
29
29
29
29
29
29
28
29
27
27
27
27
27
26
26
26
25
25
25
25
23
21
21
21
21
21
21
21
21
21
21
21
21
21
23
23
23
23
23
23
23
23
23
22
23
23
24
25
25
25
27
28
28
28
28
27
27
28
29
29
29
29
29
28
28
28
28
28
28
27
27
27
27
26
26
25
25
25
25
25
25
25
25
25
25
25
24
24
24
24
24
24
24
24
24
24
24
24
24
25
26
28
28
27
27
27
26
26
26
26
26
26
25
25
25
25
25
25
25
25
25
25
25
25
25
25
25
25
26
27
27
29
28
28
28
29
30
30
30
29
29
32
34
34
34
35
36
36
36
36
36
36
36
36
36
36
36
36
35
35
35
35
35
35
35
34
34
34
35
34
34
34
34
33
31
30
30
30
30
30
30
30
30
29
29
29
29
29
29
29
29
29
29
29
28
28
28
28
28
28
28
28
26
25
25
25
25
25
25
25
25
25
25
25
25
25
25
25
25
25
25
25
25
25
24
23
23
23
23
23
22
23
23
24
25
25
24
24
24
24
24
24
24
24
24
25
25
23
23
23
27
30
30
30
30
30
30
29
29
29
30
30
29
28
28
28
28
29
29
29
29
29
29
29
29
29
29
29
29
29
28
25
25
26
26
26
26
26
26
27
27
27
25
25
25
25
25
25
25
25
27
27
26
28
28
28
28
28
28
28
29
29
29
29
29
29
29
29
29
29
29
29
28
28
28
29
29
29
29
29
29
29
29
29
29
29
29
29
29
29
29
29
29
28
28
28
28
28
28
28
28
28
28
28
28
28
28
28
28
28
27
27
27
27
27
27
27
24
23
23
23
23
23
23
23
23
25
25
26
26
25
25
25
25
26
26
26
26
25
24
24
24
24
24
26
26
28
30
30
31
31
31
31
32
32
32
32
32
32
32
32
30
30
30
29
28
27
27
27
27
26
26
26
26
26
27
28
28
27
28
28
28
28
28
28
28
29
29
30
32
33
33
33
33
33
33
33
33
33
33
32
32
32
32
32
32
32
30
29
28
28
28
28
28
27
27
27
27
27
27
27
27
27
26
26
26
27
32
38
38
38
40
40
40
40
40
40
40
40
40
40
40
40
40
40
40
40
39
39
39
39
39
39
39
39
39
39
39
38
38
38
38
38
38
38
38
38
38
37
37
37
37
37
37
34
33
33
33
33
33
34
34
33
33
32
32
31
31
31
32
32
32
31
31
31
30
30
29
29
30
29
29
29
29
29
29
29
27
26
26
26
26
26
26
26
26
26
26
26
26
26
26
26
26
26
26
26
26
26
26
26
26
26
25
25
25
26
26
25
25
25
25
25
25
25
25
23
22
22
22
22
22
22
22
22
22
22
22
22
22
22
22
22
22
21
21
20
22
22
23
23
19
19
18
18
18
19
20
20
20
22
22
22
22
22
22
22
22
22
22
22
22
22
22
22
22
22
22
22
22
22
22
22
24
24
24
25
25
25
25
25
24
25
25
25
25
25
25
24
24
24
24
24
24
24
24
23
23
23
22
22
22
22
22
22
22
22
22
21
21
21
20
20
20
20
20
20
20
20
19
19
20
20
25
25
25
27
27
29
30
30
29
30
32
33
33
33
32
32
35
36
37
40
40
40
40
40
40
40
40
40
40
40
40
40
39
39
39
39
39
39
39
39
39
39
39
39
39
38
38
38
38
38
38
38
38
38
38
38
38
37
37
36
36
36
36
36
35
35
35
35
35
33
31
31
31
31
30
29
30
30
30
30
30
30
30
30
30
30
30
30
30
29
30
32
32
32
32
32
32
32
31
31
31
31
30
30
30
30
30
30
30
30
30
29
29
29
29
29
29
29
29
29
29
29
28
27
27
27
27
27
23
23
23
23
23
23
19
19
19
19
19
19
19
19
19
19
19
19
18
18
18
17
17
17
17
17
17
17
18
18
18
18
18
18
17
17
14
14
14
14
14
14
14
14
14
14
14
14
14
14
14
14
14
14
14
14
14
12
11
11
11
12
13
13
14
14
18
20
25
27
27
27
27
27
27
27
27
27
27
27
27
27
26
25
25
25
25
25
25
25
25
25
25
25
23
23
23
23
23
22
22
22
22
22
21
21
20
20
20
21
21
22
23
23
23
24
24
25
25
26
26
27
27
28
28
28
28
28
28
28
28
28
29
29
29
29
30
30
30
30
30
30
30
31
31
31
31
33
33
33
34
35
36
36
36
36
36
36
36
36
36
36
36
36
36
36
36
36
36
36
36
36
36
36
36
36
36
36
36
36
36
36
36
36
36
36
36
36
36
35
35
34
34
35
35
35
35
35
35
35
34
34
34
33
33
33
33
33
31
31
31
31
31
30
30
29
29
29
29
29
29
29
29
29
29
29
29
28
28
28
28
28
28
28
27
27
27
27
27
26
25
25
25
25
25
25
26
26
26
26
26
26
26
26
26
27
25
25
24
22
22
22
20
20
20
20
20
19
19
16
16
16
16
16
16
16
16
16
16
15
15
15
15
15
15
15
15
15
15
15
15
15
15
14
14
14
14
13
13
13
13
13
13
13
13
13
12
12
12
12
13
13
13
13
13
12
12
12
12
12
13
12
11
11
10
10
10
10
10
10
10
10
9
8
8
8
9
9
9
9
9
9
9
9
9
9
9
8
8
8
8
8
8
8
8
8
8
8
9
9
9
9
10
10
10
10
10
10
10
10
10
10
10
9
9
9
9
9
9
9
9
9
9
9
8
8
8
7
7
7
7
7
7
7
7
7
10
10
10
10
10
10
10
10
10
10
10
10
10
10
11
11
11
11
11
11
11
10
9
9
9
9
9
9
9
9
9
9
9
12
12
13
13
13
13
13
14
15
16
16
16
16
16
16
16
16
16
16
16
16
15
15
14
14
15
17
17
17
18
18
18
18
18
18
18
18
18
18
18
18
18
18
18
18
18
19
19
19
19
19
19
19
19
19
19
19
19
19
19
19
18
18
18
19
19
20
20
19
19
20
21
21
21
21
21
21
22
22
23
23
24
24
24
24
24
24
24
24
24
24
24
24
24
24
24
24
24
24
25
25
25
26
26
27
27
27
27
27
27
27
27
27
29
29
30
31
30
30
30
31
31
32
32
33
33
33
33
33
33
33
32
32
32
32
32
32
32
31
31
31
31
31
32
32
32
31
32
32
32
32
32
32
32
32
32
32
32
31
31
31
31
31
30
30
32
32
31
30
29
28
28
28
28
28
29
28
28
28
28
29
28
28
29
29
29
29
29
29
29
29
29
29
29
29
29
29
29
29
29
27
26
26
26
26
26
26
26
25
24
24
25
25
25
25
25
26
27
27
28
28
28
29
29
30
30
31
31
31
31
32
33
36
41
41
41
43
42
42
47
47
50
52
59
64
64
65
64
64
65
65
69
75
76
79
81
82
83
92
92
92
92
99
99
100
99
101
102
102
112
113
114
115
115
115
116
117
116
116
117
117
117
116
115
117
117
117
116
116
116
116
115
115
115
115
115
114
114
114
114
114
114
114
114
114
114
114
114
114
114
114
114
114
114
114
114
114
114
114
114
114
114
114
114
115
115
114
115
118
119
119
118
120
121
121
121
121
128
129
134
132
131
132
132
132
132
131
131
134
133
134
135
141
146
147
153
165
167
169
174
173
177
177
178
180
182
182
187
190
193
191
189
190
183
182
189
194
192
185
185
187
187
189
192
189
196
198
198
195
198
240
253
256
261
262
284
286
285
284
284
288
288
288
288
288
288
288
285
283
283
283
282
282
282
283
283
280
277
277
276
276
276
275
275
277
281
281
281
281
280
282
284
285
286
286
287
287
288
288
288
288
288
288
288
288
288
287
287
287
286
286
286
286
286
286
286
286
285
285
280
279
279
278
278
278
277
277
277
277
277
276
276
275
275
274
273
269
269
267
268
267
267
264
263
265
266
268
266
266
265
262
257
257
256
256
260
257
256
260
259
253
254
251
256
253
264
266
272
274
269
266
266
292
292
294
294
291
302
285
280
280
325
326
334
340
349
350
357
344
345
346
346
343
342
340
340
340
340
340
338
335
334
327
326
325
322
314
310
310
311
310
308
305
305
304
304
301
299
296
293
292
289
286
283
282
280
280
280
281
282
283
282
282
281
282
282
280
278
278
278
280
280
281
281
281
281
281
275
274
271
271
271
271
271
268
266
265
265
265
262
260
258
256
255
255
255
255
254
252
252
255
260
262
263
261
259
259
257
257
256
256
260
259
259
259
262
261
268
297
304
307
308
307
305
301
299
302
303
309
310
334
337
335
335
335
338
328
329
335
339
336
338
334
332
332
326
323
323
326
326
326
327
328
322
323
308
310
310
309
309
308
308
309
314
314
311
304
304
300
300
300
300
298
300
298
296
292
293
290
289
287
287
286
285
288
289
290
289
290
278
280
279
285
287
286
286
285
286
286
287
288
288
289
290
294
294
296
292
291
289
287
279
278
278
276
276
276
274
274
273
273
274
273
273
280
278
279
278
280
281
280
280
280
280
276
276
276
272
268
263
252
251
252
255
254
253
255
267
271
274
268
268
271
271
270
271
279
277
276
270
256
255
265
282
296
334
355
362
359
358
358
374
375
392
398
402
403
403
393
393
393
393
392
392
393
392
392
389
390
386
386
386
385
386
387
389
390
392
392
391
393
391
391
392
391
388
388
388
388
388
388
388
386
386
386
377
377
377
374
373
373
374
376
373
372
370
371
371
370
370
370
370
370
370
365
365
366
366
366
358
358
356
351
350
349
350
350
349
347
350
351
357
361
359
356
358
358
362
362
361
362
366
363
365
367
368
360
362
360
359
367
365
367
364
364
363
366
370
363
362
361
358
358
357
358
352
350
347
344
344
343
345
349
354
358
361
359
368
363
363
355
353
340
339
340
337
335
328
325
312
310
310
310
309
306
304
301
291
287
287
287
286
285
284
279
272
271
266
265
265
265
266
264
264
265
265
259
258
257
255
246
247
245
244
245
245
244
238
236
233
230
229
230
230
230
230
229
229
228
227
227
227
221
213
211
204
204
197
187
187
187
186
184
184
183
181
181
182
182
181
181
181
178
175
175
175
175
175
175
174
171
165
164
163
163
161
160
159
156
154
154
149
146
145
144
144
137
137
137
137
135
135
133
133
132
132
129
123
121
116
116
113
105
98
99
92
92
87
85
74
73
72
72
72
68
66
60
60
58
59
56
52
41
32
18
18
16
12
12
9
6
5
5
5
4
4
4
4
4
4
4
4
4
4
4
4
4
4
4
4
4
4
4
4
4
4
4
4
4
4
4
4
4
4
4
4
4
4
4
4
4
4
4
4
4
4
4
4
4
4
4
4
4
4
4
4
4
4
4
4
4
4
4
3
3
3
3
3
3
3
3
3
3
3
3
3
3
3
2
2
2
2
2
2
2
2
2
2
2
2
2
2
2
2
3
3
3
3
3
3
3
3
3
3
3
3
3
3
3
3
3
3
3
3
3
3
3
3
3
3
3
4
3
3
2
2
2
2
2
2
2
2
2
2
2
2
2
2
2
2
2
2
2
2
2
2
2
2
2
2
2
2
2
2
2
2
2
2
2
2
2
2
2
2
2
2
2
2
2
2
2
2
3
3
3
3
3
3
3
3
3
3
3
2
2
2
2
2
2
2
2
2
2
2
2
2
2
2
2
2
2
2
2
2
2
2
2
2
2
2
2
2
2
2
2
2
2
2
2
2
2
3
3
3
3
3
3
3
3
3
3
3
3
3
3
3
3
3
3
3
2
2
2
2
2
2
2
2
2
2
2
2
2
3
3
3
3
4
4
4
4
5
5
5
5
5
5
5
5
6
6
6
6
6
6
6
6
6
6
6
6
6
6
6
6
6
6
6
7
7
7
7
7
7
7
7
7
7
7
7
7
7
7
7
8
8
8
8
9
9
9
9
9
9
9
11
11
11
11
12
14
15
15
15
16
18
18
18
18
18
18
18
18
18
18
18
18
18
18
18
18
18
18
18
18
18
18
19
19
19
19
19
19
19
19
19
19
19
19
19
19
19
19
19
19
19
19
19
19
19
19
19
19
18
18
18
18
18
18
18
18
18
18
18
18
17
17
17
17
17
17
17
16
16
16
16
16
15
15
15
15
15
15
15
15
15
15
15
15
15
15
14
14
14
14
14
13
13
13
13
13
13
13
13
13
13
13
13
13
13
13
13
13
13
13
13
13
13
13
13
13
13
13
13
13
13
13
13
13
12
12
12
12
12
12
12
12
11
10
10
10
10
10
10
10
10
9
9
9
9
9
9
9
9
9
8
8
8
8
8
8
8
8
8
8
8
4
4
4
4
4
4
2
0
0
0
0
0
0
1
1
1
1
1
1
1
1
1
1
1
0
0
0
0
0
0
0
0
0
0
0
0
0
0
0
0
0
0
0
0
0
0
0
0
0
0
0
0
0
0
0
0
0
0
0
0
0
0
0
0
0
0
0
0
0
0
0
0
0
0
0
0
0
0
0
0
0
0
0
1
1
1
1
1
1
1
1
1
1
1
1
1
1
1
1
1
1
1
1
1
1
1
1
1
3
3
3
3
3
3
3
3
3
3
3
3
3
3
3
3
3
3
3
3
3
3
3
3
3
2
2
2
2
2
2
2
2
2
2
2
2
2
2
2
2
2
2
2
2
2
2
2
2
2
2
2
2
2
2
2
2
2
2
2
2
2
2
2
2
2
2
2
2
2
2
2
2
2
2
2
2
2
2
2
2
2
2
2
2
2
2
2
2
2
2
2
2
2
2
2
2
2
2
2
2
2
2
2
2
2
2
2
2
2
2
2
2
2
2
2
2
2
3
3
3
3
3
3
3
3
3
3
3
3
3
3
3
3
3
3
3
3
3
3
3
3
3
3
3
3
3
3
3
3
3
3
3
3
3
3
3
3
3
3
3
3
3
3
3
3
3
3
2
2
2
2
2
2
2
2
2
3
3
3
3
2
2
2
2
2
2
1
1
1
1
1
1
1
1
1
1
3
3
3
3
3
3
3
3
3
3
3
3
3
3
3
3
3
4
4
4
4
4
4
4
4
4
4
4
4
4
4
4
4
4
4
4
4
4
4
4
4
4
4
4
4
4
4
4
4
4
4
4
4
4
4
4
4
4
3
3
3
3
3
3
3
3
3
3
3
3
3
3
3
3
3
3
3
3
3
3
3
3
3
3
3
3
3
3
3
3
3
3
3
3
4
4
4
4
4
4
4
4
4
3
3
3
3
3
3
3
3
3
3
3
3
3
3
3
3
3
3
3
3
3
3
3
3
3
3
3
3
3
3
3
3
3
3
3
3
3
3
3
3
3
3
3
3
2
2
2
2
2
2
2
2
2
2
2
2
2
2
2
2
2
2
2
2
2
2
2
2
1
1
1
1
1
1
1
1
1
1
1
1
1
1
1
1
0
0
0
0
0
0
0
0
0
0
0
0
0
0
0
0
0
0
0
0
0
0
0
0
0
0
0
0
0
0
0
0
0
0
0
0
0
0
0
0
0
0
0
0
0
0
0
0
0
0
0
0
0
0
0
0
0
0
0
0
0
0
0
0
0
0
0
1
1
1
2
2
2
2
2
2
2
2
2
2
2
2
2
4
4
4
4
4
4
4
4
4
4
4
4
6
6
7
8
8
8
8
7
7
7
7
7
7
7
7
8
8
8
8
8
8
8
8
8
8
8
8
8
8
8
8
8
8
8
8
8
8
8
8
8
8
8
8
8
8
8
8
9
9
9
9
9
9
9
9
9
9
9
9
9
9
9
9
9
9
9
9
9
9
9
9
9
9
9
9
9
9
9
9
9
9
9
9
9
9
9
9
9
9
9
9
9
9
9
9
9
9
9
8
8
8
8
8
8
8
7
7
7
7
7
7
7
7
7
7
7
7
8
8
8
8
8
8
8
8
8
8
8
8
7
7
7
7
6
6
6
4
4
4
3
3
3
3
3
3
3
3
3
3
3
3
3
3
3
3
3
3
3
2
2
2
2
2
2
2
2
2
2
2
2
2
2
2
2
2
2
2
2
1
1
1
1
1
1
1
1
1
1
1
1
1
1
1
1
1
1
1
1
1
1
2
2
2
2
2
2
2
2
2
2
2
2
2
2
2
2
2
2
1
1
1
1
1
1
1
1
1
1
1
1
1
1
1
1
1
1
1
1
1
1
1
1
1
1
1
1
1
1
2
2
3
3
3
3
3
3
3
3
3
3
3
3
3
3
3
3
3
3
3
3
3
3
3
3
3
3
3
3
3
3
3
3
3
3
3
3
3
3
3
4
4
4
4
4
4
4
4
4
4
4
4
4
4
3
3
3
3
3
3
3
3
3
3
3
3
3
3
3
3
3
3
3
3
3
3
3
3
3
3
2
2
2
2
2
2
2
2
2
2
2
2
2
2
2
2
2
2
2
2
2
2
2
2
2
2
3
3
3
3
3
3
3
3
3
3
3
3
3
2
2
2
2
2
2
1
1
1
1
3
3
3
3
4
4
4
4
4
4
4
4
4
4
4
4
4
4
4
4
4
4
4
5
5
5
5
5
5
5
5
5
5
5
5
6
6
6
6
6
6
6
6
6
6
6
6
6
6
6
6
6
6
7
7
7
7
8
8
8
8
8
8
8
8
8
8
8
8
8
8
8
8
7
7
7
7
7
7
7
7
8
8
8
8
8
8
8
8
8
9
9
9
11
12
16
16
18
19
19
19
19
19
19
19
19
19
19
19
19
19
19
19
19
19
19
21
21
21
21
21
21
21
21
21
21
21
21
21
21
21
21
21
21
21
21
20
20
20
20
20
20
20
20
20
20
20
19
19
19
19
19
19
19
19
19
19
19
19
19
19
19
19
19
19
19
19
19
19
19
19
19
19
19
19
19
19
19
19
19
19
19
19
19
19
19
19
19
19
19
19
19
19
19
19
19
19
19
19
19
19
19
20
18
18
17
17
17
17
17
17
17
17
17
17
17
17
17
17
17
17
17
17
15
15
13
13
13
13
13
13
13
13
13
13
13
13
13
13
12
12
11
9
8
8
8
7
7
7
7
7
7
7
7
7
7
7
7
7
7
7
7
4
4
4
4
4
4
4
4
4
4
4
4
4
4
4
4
3
3
3
3
3
3
3
3
3
3
3
2
2
2
2
2
2
2
2
2
2
2
2
2
2
2
2
2
2
2
2
2
2
2
2
2
2
1
1
1
1
1
1
1
1
1
1
1
1
1
1
1
1
1
1
1
2
2
2
1
1
1
1
1
1
1
2
2
3
4
4
4
4
4
4
4
4
4
4
4
4
4
4
4
4
4
4
4
4
4
4
4
4
4
4
4
4
4
4
4
4
4
4
4
4
4
4
4
4
4
4
4
4
4
4
4
4
4
4
4
4
4
4
4
4
4
4
4
4
4
4
4
4
4
4
4
4
4
4
4
4
4
4
4
4
4
4
4
4
4
4
4
4
4
3
3
3
3
3
3
3
4
4
4
4
4
4
4
4
4
4
4
4
4
4
4
4
4
4
4
4
4
4
4
4
4
4
4
4
4
3
3
3
3
3
3
3
3
3
2
2
2
2
2
2
2
2
2
2
2
2
2
2
2
2
2
2
2
2
2
2
3
3
3
3
3
3
3
3
3
3
3
3
3
3
3
3
3
3
3
2
2
2
2
2
2
2
2
2
2
2
2
2
2
2
2
2
2
2
2
2
2
2
2
2
2
2
2
2
3
3
3
3
3
3
3
3
3
3
3
3
3
2
2
2
1
1
1
1
1
1
1
3
3
3
3
3
3
3
3
3
3
3
3
3
3
3
3
3
3
3
3
3
3
3
3
3
3
3
3
3
3
3
3
3
4
4
4
4
4
4
4
4
4
4
4
4
4
4
4
4
4
4
4
4
4
4
4
4
4
4
4
4
3
3
3
3
3
4
4
4
5
5
5
5
5
5
6
6
6
6
6
6
6
6
6
6
6
7
7
7
7
7
8
8
8
8
8
8
8
8
8
8
8
8
8
8
8
8
8
8
8
8
8
8
8
8
8
8
8
8
8
8
8
8
8
8
8
8
8
8
8
8
9
9
8
7
7
7
7
7
7
7
7
7
7
7
7
7
7
7
7
7
6
6
6
6
6
6
6
6
6
6
6
6
6
6
6
6
6
6
6
6
6
6
6
6
6
6
6
7
7
7
7
7
7
7
7
7
7
7
7
7
7
7
7
7
7
7
7
7
6
6
6
6
6
6
6
6
6
6
6
6
6
6
6
6
6
6
6
6
6
6
6
6
6
6
7
7
7
7
4
4
4
4
4
4
4
4
4
4
4
4
4
3
3
3
3
3
4
4
4
4
4
4
4
4
4
4
4
4
4
4
4
4
4
4
4
4
4
4
4
4
4
4
4
4
4
4
4
4
4
4
4
4
4
4
4
4
4
4
3
3
3
3
3
3
3
3
2
2
2
2
2
2
2
4
4
4
4
4
4
4
4
4
4
4
4
4
4
4
4
4
4
4
4
4
4
4
4
4
4
4
3
3
3
3
3
3
3
3
3
3
3
3
3
3
3
3
3
3
3
3
3
3
3
3
3
3
3
3
3
3
3
3
2
2
2
2
2
2
2
2
2
2
2
2
2
2
2
2
2
2
2
2
2
2
2
2
2
2
2
2
3
3
3
3
3
3
3
3
3
3
3
3
3
3
3
3
3
3
3
3
3
3
3
3
3
3
3
3
3
3
3
3
3
3
3
3
3
3
3
3
3
3
3
3
3
3
3
3
3
3
4
4
4
3
3
3
3
2
2
2
2
2
2
2
2
2
2
2
2
2
2
2
2
2
2
2
2
2
2
2
2
2
2
2
2
2
2
2
2
2
2
2
2
2
2
2
2
2
2
2
2
2
2
2
2
2
1
1
1
1
1
1
1
1
1
1
1
1
1
1
1
1
1
1
1
1
1
1
1
1
1
1
1
1
1
1
1
1
1
1
1
1
1
1
1
1
1
1
1
1
1
1
1
1
1
1
1
1
1
1
1
1
1
1
1
1
1
1
1
1
1
1
1
1
1
1
1
1
1
1
1
0
0
0
0
0
0
0
0
0
0
0
0
0
0
0
0
0
0
0
0
0
0
0
0
0
0
0
0
0
0
0
0
0
0
0
0
0
0
0
0
0
0
0
0
0
0
0
0
0
0
0
0
0
0
0
0
0
0
0
0
0
0
0
0
0
0
0
0
0
0
0
0
0
0
0
0
0
0
0
0
0
0
0
0
0
0
0
0
0
0
0
0
0
0
0
0
0
0
0
0
0
0
0
0
0
0
0
0
0
0
0
0
0
0
0
0
0
0
0
0
0
0
0
0
0
0
0
0
0
0
0
0
0
0
0
0
0
0
0
0
0
0
0
0
0
0
0
0
0
0
0
0
0
0
0
0
0
0
0
0
0
0
0
0
0
0
0
0
0
0
0
0
0
0
0
0
0
0
0
0
0
0
0
0
0
0
0
0
0
0
0
0
0
0
0
0
0
0
0
0
0
0
0
0
0
0
0
0
0
0
0
0
0
0
0
0
0
0
0
0
0
0
0
0
0
0
0
0
0
0
0
0
0
0
0
0
0
0
0
0
0
0
0
0
1
1
1
1
1
1
1
1
1
1
1
1
1
1
1
1
1
1
1
1
1
1
1
1
1
1
1
1
1
1
1
1
1
1
1
1
1
1
1
1
1
1
1
1
1
1
1
1
1
1
1
1
1
1
1
1
1
1
1
1
1
1
1
1
1
1
1
1
1
1
1
1
1
1
1
1
1
1
1
1
1
1
1
1
1
1
1
1
1
1
1
1
1
1
1
1
1
1
1
1
1
1
1
1
1
1
1
1
1
1
1
1
1
1
1
1
1
1
1
0
0
0
0
0
0
0
0
0
0
0
0
0
0
0
0
0
0
0
0
0
0
0
0
0
0
0
0
0
0
0
0
0
0
0
0
0
0
0
0
0
0
0
0
0
0
0
0
0
0
0
0
0
0
0
0
0
0
0
0
0
0
0
0
0
0
0
0
0
0
0
0
0
0
0
0
0
0
0
0
0
0
0
0
0
0
0
0
0
0
0
0
0
0
0
0
0
0
0
0
0
0
0
0
0
0
0
0
0
0
0
0
0
0
0
0
0
0
0
0
0
0
0
0
0
0
0
0
0
0
0
0
0
0
0
0
0
0
0
0
0
0
0
0
0
0
0
0
0
0
0
0
0
0
0
0
0
0
0
0
0
0
0
0
0
0
0
0
0
0
0
0
0
0
0
0
0
0
0
0
0
0
0
0
0
0
0
0
0
0
0
0
0
0
0
0
0
0
1
1
1
1
1
1
1
1
1
1
1
2
2
2
2
3
3
3
3
3
3
3
3
3
3
3
3
3
3
3
3
3
3
3
3
3
3
3
3
3
3
3
3
3
3
3
3
3
3
3
3
3
3
3
3
3
3
3
3
3
3
3
3
3
3
3
3
3
3
3
3
3
3
3
3
3
3
3
3
3
3
3
3
3
3
3
3
3
3
3
3
3
3
3
3
3
3
3
3
3
3
3
3
3
3
3
3
3
3
3
3
3
3
3
3
3
3
3
3
3
3
3
3
3
3
3
3
3
3
3
3
3
2
2
2
2
2
2
2
2
2
2
2
2
2
1
1
1
2
2
2
2
2
2
2
2
2
2
2
2
2
2
2
2
2
2
2
2
2
1
1
1
1
1
1
1
1
1
1
1
1
1
1
1
1
1
1
1
1
0
0
0
0
0
0
0
0
0
0
0
0
0
0
0
0
0
0
0
0
0
0
0
0
0
0
0
0
0
0
0
0
0
0
0
0
0
0
0
0
0
0
0
0
0
0
0
0
0
0
0
0
0
0
0
0
0
0
0
0
0
0
0
0
0
0
0
0
0
0
0
0
0
0
0
0
0
0
0
0
0
0
0
0
0
0
0
0
0
0
0
0
0
0
0
0
0
0
0
0
0
0
0
0
0
0
0
0
0
0
0
0
0
0
0
0
0
0
0
0
0
0
0
0
0
0
0
0
0
0
0
0
0
0
0
0
0
0
0
0
0
0
0
0
0
0
0
0
0
0
0
0
0
0
0
0
0
0
0
0
0
0
0
0
0
0
0
0
0
0
0
0
0
0
0
0
0
0
0
0
0
0
0
0
0
0
0
0
0
0
0
0
0
0
0
0
0
0
0
0
0
0
0
0
0
0
0
0
0
0
0
0
0
0
0
0
0
0
0
0
0
0
0
0
0
0
0
0
0
0
0
0
0
0
0
0
0
0
0
0
0
0
0
0
0
0
0
0
0
0
0
0
0
0
0
0
0
0
0
0
0
0
0
0
0
0
0
0
0
0
0
0
0
0
0
0
0
0
0
0
0
0
0
0
0
0
0
0
0
0
0
0
0
0
0
0
0
0
0
0
0
0
0
0
0
0
0
0
0
0
0
0
0
0
0
0
0
0
0
0
0
0
0
0
0
0
0
0
0
0
0
0
0
0
0
0
0
0
0
0
0
0
0
0
0
0
0
0
0
0
0
0
0
0
0
0
0
0
0
0
0
0
0
0
0
0
0
0
0
0
0
0
0
0
0
0
0
0
0
0
0
0
0
0
0
0
0
0
0
0
0
0
0
0
0
0
0
0
0
0
0
0
0
0
0
0
0
0
0
0
0
0
0
0
0
0
0
0
0
0
0
0
0
0
0
0
0
0
0
0
0
0
0
0
0
0
0
0
0
0
0
0
0
0
0
0
0
0
0
0
0
0
0
0
0
0
0
0
0
0
0
0
0
0
0
0
0
0
0
0
0
0
0
0
0
1
1
1
1
1
1
1
2
2
2
2
2
2
2
2
2
2
2
2
2
2
2
2
2
2
2
2
2
2
2
2
2
2
2
2
2
2
2
2
2
2
2
2
2
2
2
2
2
2
2
2
2
2
2
2
2
2
2
2
2
2
2
2
2
2
2
2
2
2
2
2
2
2
2
2
2
2
2
2
2
2
2
2
2
2
2
2
2
2
2
2
2
2
2
2
2
2
2
2
2
2
2
2
2
2
2
2
2
2
2
2
2
2
2
2
2
2
2
2
2
2
2
2
2
2
2
2
2
2
2
2
2
2
2
2
2
1
1
1
1
1
1
1
1
1
1
1
1
1
1
1
1
1
1
1
1
1
1
1
1
1
1
1
1
1
1
1
1
1
1
1
1
1
1
1
2
2
1
1
2
2
2
2
2
2
2
2
2
2
2
2
2
2
2
2
2
2
2
2
2
2
2
2
2
2
2
2
2
2
2
2
2
2
2
2
2
2
2
2
2
2
2
2
2
2
1
1
1
1
1
1
1
1
1
1
1
1
1
1
1
1
1
1
1
1
1
1
1
1
1
1
1
1
1
1
1
1
1
1
1
1
1
1
1
1
1
1
1
1
1
1
1
1
1
1
1
1
1
1
1
1
1
1
1
1
1
0
0
0
0
0
0
0
0
0
0
0
0
0
0
0
0
0
0
0
0
0
0
0
0
0
0
0
0
0
0
0
0
0
0
0
0
0
0
0
0
0
0
0
0
0
0
0
0
0
0
0
0
0
0
0
0
0
0
0
0
0
0
0
0
0
0
0
0
0
0
0
0
0
0
0
0
0
0
0
0
0
0
0
0
0
0
0
0
0
0
0
0
0
0
0
1
1
1
1
1
1
1
2
2
2
2
2
2
2
2
2
3
4
4
4
4
4
4
4
4
4
4
4
4
4
4
4
4
4
4
4
4
4
4
4
4
4
4
4
4
4
3
3
3
3
3
3
3
3
3
3
3
3
3
3
3
3
3
3
3
3
3
3
3
3
3
3
3
3
3
3
3
3
3
3
3
3
3
3
3
3
3
3
3
3
3
3
3
3
3
3
3
3
3
3
3
3
3
3
3
3
3
3
3
3
3
3
3
3
3
3
3
3
2
3
3
3
3
3
3
3
3
3
3
3
3
4
4
4
4
4
4
4
4
4
4
4
4
4
4
4
4
4
4
4
4
4
4
4
4
4
4
4
4
4
4
4
4
4
4
4
4
4
4
4
4
4
4
4
4
4
4
4
4
4
4
4
4
3
4
4
4
4
4
4
5
5
5
5
5
5
5
5
5
5
5
5
5
5
5
5
5
6
6
6
6
6
6
6
6
6
6
6
6
6
6
6
6
6
6
6
6
6
6
6
6
6
6
6
6
6
9
9
9
9
9
9
9
9
9
9
9
9
9
9
9
9
9
8
8
8
8
8
8
8
8
8
8
8
8
8
8
7
7
7
7
7
6
6
6
6
6
6
6
6
6
6
6
6
6
6
6
6
6
6
6
6
6
6
6
6
6
6
6
6
6
6
6
6
6
6
6
6
6
5
5
5
5
5
5
5
5
5
5
5
5
5
5
5
5
5
5
5
5
5
5
5
5
5
5
5
5
4
4
4
4
5
5
5
5
4
4
4
3
3
3
3
3
3
3
3
3
2
2
2
2
2
3
3
4
4
4
4
4
4
4
4
4
4
4
4
4
4
3
3
3
3
4
4
4
4
4
4
3
3
3
3
3
3
3
3
3
3
3
3
3
3
3
3
3
3
3
3
3
3
3
3
3
3
3
3
3
3
3
3
3
3
3
3
3
3
3
3
3
3
3
3
3
3
3
3
3
3
3
3
3
3
3
3
3
3
3
3
3
3
4
4
4
4
4
4
4
3
3
3
4
5
4
4
4
4
4
4
4
4
4
4
4
4
3
3
3
3
3
3
3
3
3
3
3
3
3
3
3
3
3
3
3
3
3
3
3
3
3
3
3
3
3
3
3
3
3
3
3
3
3
3
3
3
3
3
3
3
3
3
3
3
3
3
3
3
3
3
3
3
3
3
3
3
3
3
3
4
4
4
4
4
4
4
4
4
4
4
4
4
4
5
5
5
5
5
5
5
5
5
5
5
4
4
5
5
5
5
5
5
5
5
5
4
4
4
4
4
4
4
4
4
4
4
4
4
4
4
4
4
4
4
4
4
4
3
3
3
3
3
3
3
3
3
3
3
3
3
3
3
3
3
3
3
3
3
3
3
3
3
3
3
3
3
3
3
3
3
3
3
3
3
3
3
3
3
3
3
3
3
3
3
3
3
3
2
2
2
2
3
3
3
4
4
4
4
4
4
4
4
4
4
4
4
4
4
4
4
4
4
4
4
4
4
4
4
4
4
4
4
4
4
4
4
4
4
4
4
4
4
4
5
5
3
3
3
3
3
3
3
3
3
3
3
3
3
3
3
3
3
3
3
3
3
3
3
3
3
3
3
3
3
3
3
3
3
3
3
3
3
3
3
3
3
3
3
3
3
3
3
3
3
3
3
3
3
3
3
3
3
3
3
3
3
3
3
3
3
3
3
3
3
3
3
3
3
3
3
3
3
3
3
3
3
3
3
3
3
3
3
3
3
3
3
3
3
3
3
3
2
2
2
2
2
2
2
2
2
2
2
2
2
2
2
2
1
1
1
1
1
1
1
1
1
1
1
1
1
1
1
1
1
1
1
1
1
1
1
1
1
1
1
1
1
1
1
1
1
1
1
1
1
1
0
0
0
0
0
0
0
0
0
0
0
0
0
0
0
0
0
0
0
0
0
0
0
0
0
0
0
0
0
0
0
0
0
0
0
0
0
0
0
0
0
0
0
0
0
0
0
0
0
0
0
0
0
0
0
0
0
0
0
0
0
0
0
0
0
0
0
0
0
0
0
0
0
0
0
1
2
2
2
2
2
2
2
2
2
2
2
2
2
2
2
2
2
2
2
2
2
2
2
2
2
2
2
2
2
2
2
2
2
2
2
2
2
2
2
2
2
2
2
2
2
2
2
2
2
2
2
2
2
2
2
2
2
2
2
2
2
2
2
2
2
2
2
2
2
2
2
2
2
2
2
2
2
2
2
2
2
2
2
2
2
2
2
2
2
2
2
2
2
2
2
2
2
2
2
2
2
2
2
2
2
2
2
2
2
2
2
2
2
2
2
2
2
2
2
2
2
2
2
2
2
2
2
2
2
2
2
2
2
2
2
2
1
1
1
1
1
1
1
1
1
1
1
1
1
1
1
1
1
1
1
1
1
1
1
1
2
2
2
2
2
2
2
2
2
2
2
2
1
1
1
1
1
1
1
1
1
1
1
0
0
0
0
0
0
0
0
0
0
0
0
0
0
0
0
0
0
0
0
0
0
0
0
0
0
0
0
0
0
0
0
0
0
0
0
0
0
0
0
0
0
0
0
0
0
0
0
0
0
0
0
0
1
1
1
1
1
1
1
1
1
1
1
1
1
1
1
1
1
1
1
1
1
1
1
1
1
1
1
1
1
1
1
1
1
1
1
1
1
1
1
1
1
1
1
1
1
1
1
1
1
1
1
1
1
1
1
1
1
1
1
1
1
1
1
1
1
2
2
2
2
2
2
2
2
2
2
2
2
2
2
2
2
2
2
2
2
2
2
2
2
2
1
1
1
1
1
1
1
1
1
1
1
1
1
1
1
1
1
1
1
1
1
1
1
1
1
1
1
1
1
1
1
1
1
1
1
1
1
1
1
1
1
1
1
1
1
1
1
1
1
1
1
1
1
1
1
1
1
1
1
1
1
1
1
1
1
1
0
0
0
0
0
0
0
0
0
2
2
2
2
2
2
2
2
2
2
2
2
2
2
2
2
2
3
3
3
3
3
4
4
4
4
4
4
4
4
4
4
4
4
4
4
4
4
4
4
4
4
4
4
4
4
5
5
5
5
5
5
5
5
5
5
5
5
5
6
6
6
6
6
6
6
6
6
6
6
6
6
6
6
6
6
6
6
5
5
5
5
5
6
6
6
6
6
10
11
11
12
12
12
12
12
12
12
12
12
12
12
12
12
12
12
12
12
12
12
12
12
12
12
12
12
12
12
12
12
12
12
12
12
12
13
13
13
13
13
13
13
13
13
13
13
13
13
13
13
13
13
13
13
13
14
14
14
14
14
14
13
13
13
13
14
15
15
16
16
16
16
16
16
16
16
17
17
17
17
17
17
17
17
17
17
17
17
17
17
18
18
18
18
18
18
18
18
18
17
17
17
17
17
17
17
17
17
17
17
17
17
17
17
17
17
17
16
15
15
15
15
15
15
15
15
15
15
15
15
15
15
15
15
15
15
15
15
15
15
15
14
13
11
11
11
11
11
11
11
11
11
10
10
10
10
10
9
9
9
9
9
9
9
9
9
9
9
9
9
9
9
8
9
9
8
9
9
9
9
7
7
7
7
7
7
7
7
7
7
7
8
8
8
8
8
8
8
8
8
8
8
8
8
8
8
8
8
8
8
8
8
8
8
8
8
8
7
7
7
7
7
7
7
5
5
5
5
5
5
5
5
5
5
5
5
5
5
4
4
4
4
4
4
4
4
4
4
4
4
4
4
4
4
4
4
4
4
4
4
4
4
3
3
3
3
3
3
3
3
3
3
3
3
3
3
3
3
3
3
3
3
3
3
3
3
3
3
3
3
3
3
3
3
3
3
3
3
3
3
3
3
3
3
3
3
3
3
2
2
2
2
2
2
2
2
1
1
1
1
1
1
1
1
1
1
1
1
1
1
1
1
1
1
1
1
1
1
1
1
1
1
1
1
1
1
1
1
1
1
1
0
0
0
0
0
0
0
0
0
0
0
0
0
0
0
1
0
0
0
0
0
0
2
2
2
2
2
2
2
2
2
2
2
2
2
2
2
2
2
3
3
3
3
3
3
3
3
3
3
3
3
3
3
3
3
3
3
3
3
4
4
4
4
4
4
4
4
5
5
5
5
5
5
5
5
5
5
5
5
5
5
5
5
5
5
5
5
5
5
5
5
5
5
5
5
5
5
5
5
5
5
5
5
5
5
5
5
5
5
5
6
6
6
6
6
6
6
6
6
6
6
6
6
6
6
6
6
6
6
6
6
6
6
6
6
6
6
6
6
5
5
5
5
5
5
5
5
5
5
5
5
5
5
5
5
5
5
5
5
5
5
5
5
5
5
5
5
5
4
4
4
4
4
4
4
6
6
5
5
5
5
5
5
5
5
5
6
6
6
6
7
6
6
6
7
8
8
8
8
8
8
8
9
9
10
10
10
10
10
10
10
10
10
10
10
11
11
11
11
11
11
11
11
11
11
11
11
11
11
11
11
11
11
11
11
11
11
11
11
11
11
12
12
13
15
17
18
19
19
19
19
19
19
19
19
19
20
20
20
19
19
19
19
19
19
19
19
19
19
19
19
19
19
19
19
19
19
19
19
19
19
19
19
19
19
20
20
20
19
19
19
19
19
19
19
19
19
19
19
19
19
19
19
19
19
19
19
19
19
19
19
19
18
18
18
18
18
18
18
18
18
17
17
16
16
16
16
17
17
17
17
17
17
17
17
17
17
17
17
17
17
17
17
17
17
16
16
16
16
16
16
16
16
16
16
15
15
15
15
16
16
16
15
14
14
14
14
14
14
14
14
14
14
14
14
13
12
12
12
12
12
12
12
12
12
12
12
12
12
12
11
11
11
11
11
11
10
9
9
9
9
9
9
9
9
8
8
8
7
7
7
7
7
7
7
7
6
6
6
5
5
5
5
5
5
5
5
5
5
5
5
5
5
5
5
5
5
4
4
4
4
3
3
3
3
3
3
3
3
3
3
3
3
3
3
3
3
3
3
3
3
3
3
3
3
3
3
3
3
3
3
2
2
2
2
2
2
2
3
3
3
3
3
4
4
5
5
5
5
5
5
5
5
5
5
5
5
5
5
5
5
5
5
5
5
5
5
5
5
5
5
5
5
5
5
5
5
5
5
5
5
5
5
5
5
5
5
5
5
5
5
5
5
5
5
5
5
5
5
5
5
5
5
5
5
5
5
5
5
5
5
4
4
3
3
3
2
2
2
2
2
2
2
2
2
2
2
2
2
2
2
2
2
2
2
2
2
2
2
2
2
2
2
2
2
2
2
2
2
2
2
2
2
2
2
2
2
2
2
2
2
2
2
2
2
2
2
2
2
2
2
1
1
1
1
1
1
1
1
1
1
1
1
1
1
1
1
1
1
1
1
1
1
1
1
1
1
1
1
1
1
1
1
1
1
1
1
1
0
0
0
0
0
0
0
0
0
0
0
0
0
0
0
0
0
0
0
0
0
0
0
0
0
0
0
0
0
0
0
0
0
0
0
0
0
0
0
0
0
0
1
1
1
1
1
1
1
1
1
1
1
1
1
1
1
1
1
1
1
1
1
1
1
1
1
1
1
1
1
1
1
1
1
1
1
1
1
1
1
1
1
1
1
1
1
1
1
1
1
1
1
1
1
1
1
1
1
1
1
1
1
1
1
1
1
1
1
1
1
1
1
1
1
1
1
1
1
1
1
1
1
1
1
1
1
1
1
1
1
1
1
1
1
1
1
1
1
1
1
1
1
1
1
1
1
1
1
1
1
1
1
1
1
1
1
1
1
1
1
1
1
1
1
1
1
1
1
1
1
1
1
1
1
0
0
0
0
0
0
0
0
0
0
0
0
0
0
0
0
0
0
0
0
0
0
0
0
0
0
0
0
0
0
0
0
0
0
0
0
0
0
0
0
0
0
0
0
0
0
0
0
0
0
0
0
0
0
0
0
0
0
0
0
0
0
0
0
0
0
0
0
0
0
0
0
0
0
0
0
0
0
0
0
0
0
0
0
0
0
0
0
0
0
1
1
1
1
1
1
1
1
1
2
2
2
2
3
3
3
3
3
3
3
3
3
3
3
3
3
3
3
3
3
3
3
3
3
3
3
3
3
3
3
3
3
4
4
4
4
4
4
4
4
4
4
4
4
4
4
4
4
4
4
4
4
4
4
4
4
4
4
4
4
4
4
4
4
4
4
4
4
4
4
4
4
4
4
4
4
4
4
4
4
4
4
4
4
4
4
4
5
6
7
7
7
7
7
7
7
7
7
7
7
7
7
7
7
7
7
7
7
7
7
7
7
7
7
7
7
7
7
7
7
7
7
7
7
7
7
7
7
7
7
7
6
6
6
6
6
6
6
6
5
5
5
4
4
4
4
4
4
4
4
4
4
4
4
4
4
4
4
4
4
4
4
4
4
4
4
4
4
4
4
4
4
4
4
4
4
4
4
4
4
4
4
4
3
3
3
3
3
3
3
3
3
3
3
3
3
3
3
3
3
3
3
4
4
4
4
4
4
4
4
4
4
4
3
3
2
2
1
1
1
1
1
1
1
1
1
2
4
5
5
5
5
5
5
5
5
5
5
5
5
6
6
6
6
6
6
6
6
6
6
6
6
6
6
6
6
7
7
7
7
7
7
7
7
7
7
7
7
7
8
8
8
8
8
8
8
8
8
8
8
8
8
8
8
8
8
8
8
8
8
8
8
8
8
8
8
8
8
8
8
8
8
8
8
8
8
8
7
7
7
7
7
8
8
8
8
8
8
8
8
8
9
9
11
11
11
11
11
11
11
11
11
11
11
11
11
11
11
11
11
12
12
12
12
12
12
12
12
12
12
12
12
12
12
12
12
12
12
13
13
13
13
13
13
13
13
13
13
13
13
13
13
13
13
13
13
13
13
12
11
11
11
11
11
11
11
11
11
11
10
10
10
9
9
10
10
10
10
9
9
9
9
9
9
9
9
9
9
9
9
9
9
9
9
9
10
10
10
10
10
10
10
10
10
10
10
10
10
10
10
10
10
10
10
10
10
10
10
9
9
9
9
9
9
9
9
9
9
6
6
6
6
6
7
7
7
7
7
7
7
7
7
7
7
7
7
7
7
7
7
7
7
5
5
5
5
5
5
6
6
6
6
5
5
5
5
5
5
5
5
5
5
5
5
5
5
5
5
5
5
5
5
5
5
5
5
5
5
5
5
5
5
4
3
2
2
2
2
2
2
2
2
2
2
2
2
2
2
2
2
2
2
2
2
2
2
2
2
2
2
2
2
2
2
2
2
2
2
2
2
2
2
2
2
2
2
2
2
2
2
2
2
2
2
2
2
2
2
2
2
2
2
2
2
2
2
2
2
2
2
2
2
2
2
1
1
1
0
0
0
0
0
0
0
0
0
0
0
0
0
0
0
0
0
0
0
0
0
0
0
0
0
0
0
0
0
0
0
0
0
0
0
0
0
0
0
0
0
0
0
0
0
0
0
0
0
0
0
0
0
0
0
0
0
0
0
0
0
0
0
0
0
0
0
0
0
0
0
0
0
0
0
0
0
0
0
0
0
0
0
0
0
0
0
0
0
0
1
1
1
1
1
1
1
1
1
1
1
1
1
1
1
1
1
1
1
1
1
1
1
1
1
1
1
1
1
1
1
1
1
1
1
1
1
1
1
1
1
1
1
1
1
1
1
1
1
1
1
1
1
1
1
1
1
1
1
1
1
1
1
1
1
1
1
1
1
1
1
1
1
1
1
1
1
1
1
1
1
1
1
1
1
1
1
1
1
1
1
1
1
1
1
1
1
1
1
1
1
1
1
1
1
1
1
1
1
1
1
1
1
1
1
1
1
1
1
1
1
1
1
1
1
1
1
1
1
1
1
1
1
1
1
1
1
1
1
0
0
0
0
0
0
0
0
0
0
0
0
0
0
1
1
1
1
1
1
1
1
1
1
1
1
1
1
1
1
1
1
1
1
1
1
1
1
1
1
1
1
1
1
1
1
1
1
1
1
1
1
1
1
1
1
1
1
1
1
1
1
1
0
0
0
0
0
0
0
0
1
1
1
1
1
1
1
1
1
1
1
1
1
1
1
1
1
1
1
1
1
1
1
1
1
1
1
1
1
1
1
1
1
1
1
1
1
1
1
1
1
1
1
1
1
1
1
1
1
1
1
1
1
1
1
1
1
1
1
1
1
1
1
1
1
1
1
1
1
1
1
1
2
2
2
2
3
3
3
3
3
3
3
3
3
3
3
2
2
2
2
2
2
2
2
2
2
2
2
2
3
3
3
3
3
3
3
3
3
3
3
3
3
3
3
3
3
3
3
3
3
3
3
3
3
3
3
5
5
5
5
5
5
5
5
5
5
5
5
5
5
5
5
5
5
5
5
5
5
5
5
5
5
5
5
5
5
5
5
5
5
5
5
5
5
5
5
5
5
5
5
5
5
5
5
5
5
5
5
5
5
5
5
5
5
5
5
5
4
4
4
5
5
6
6
6
6
6
5
5
5
5
5
5
5
5
5
5
5
5
5
5
5
5
6
6
6
6
6
6
6
6
6
6
6
6
6
7
7
7
7
7
7
7
7
7
7
7
7
7
6
6
6
6
6
6
6
6
6
6
6
7
8
8
8
8
8
8
8
8
8
7
7
6
6
6
6
6
6
6
6
6
6
6
5
5
5
5
5
5
7
7
7
7
7
7
7
7
7
7
7
7
7
7
7
7
7
7
7
7
7
7
7
7
7
7
7
7
7
7
7
7
8
8
9
9
9
9
8
8
8
8
8
8
8
8
8
8
8
8
8
8
8
8
8
8
8
8
8
8
8
8
7
7
7
7
7
7
7
7
8
8
8
8
8
8
8
8
8
9
9
9
9
9
9
9
9
9
9
9
9
9
9
9
8
8
8
8
8
8
8
8
8
8
8
8
8
8
8
8
8
8
8
9
9
9
9
9
9
10
11
11
11
11
11
11
9
9
9
9
9
9
9
9
10
10
10
10
10
11
11
11
11
11
11
11
12
12
12
12
11
12
12
12
12
12
11
11
11
11
11
11
11
11
12
13
13
14
15
15
15
15
14
14
14
13
13
13
13
13
13
13
13
13
13
13
13
13
14
15
15
15
15
15
15
15
15
15
15
15
15
15
15
15
15
15
15
15
15
15
15
15
15
15
15
15
15
15
15
15
15
15
15
15
15
15
15
15
15
15
15
14
14
14
14
14
14
14
14
14
14
14
14
14
14
14
14
14
14
14
13
13
13
12
12
12
12
12
12
12
12
11
11
11
11
10
10
10
10
10
10
10
10
10
10
10
10
10
10
10
10
10
10
10
10
10
10
10
10
10
10
10
9
9
9
8
7
7
7
7
7
7
7
7
7
7
7
7
7
7
7
7
7
5
5
5
5
5
5
5
5
5
5
5
3
3
3
3
2
2
2
2
2
2
2
2
2
2
2
2
1
1
1
1
1
1
1
1
1
1
1
1
1
1
1
1
1
2
2
2
2
4
4
4
4
4
4
4
4
4
5
5
5
5
5
5
5
5
5
5
7
9
9
9
9
9
9
9
9
9
9
9
9
9
9
9
11
11
11
11
11
11
11
11
10
10
10
10
10
11
14
16
18
18
18
18
18
18
18
18
18
18
18
19
20
21
23
32
37
37
38
39
39
44
44
44
44
44
44
45
46
46
46
46
46
46
46
46
46
46
46
47
47
47
47
50
51
51
52
52
52
52
52
52
52
52
52
52
52
52
52
52
52
52
52
52
52
52
52
52
52
52
52
54
55
57
59
60
61
61
63
64
68
68
69
68
68
68
69
72
72
73
73
74
74
76
77
77
77
76
78
77
78
78
78
80
78
79
81
83
83
84
84
84
84
84
85
85
86
86
86
86
87
87
88
89
89
89
89
92
92
92
94
94
93
93
93
93
92
92
92
91
91
91
89
89
90
90
91
91
91
91
91
91
91
91
91
91
91
90
90
90
89
89
90
88
86
85
84
84
84
84
85
85
84
81
81
81
81
80
78
77
76
76
76
76
76
78
78
85
84
85
85
85
88
88
97
99
101
106
106
106
106
105
105
107
110
111
111
112
111
112
113
113
111
108
105
105
104
104
104
104
104
103
103
101
101
100
99
98
98
98
99
98
96
96
97
96
95
94
94
94
93
90
89
86
85
85
84
84
83
85
86
86
86
87
90
90
90
90
89
89
89
89
87
87
87
85
88
90
89
89
93
93
94
94
95
95
95
95
95
93
94
94
94
94
93
91
91
92
92
90
89
89
90
90
90
90
90
90
90
90
90
90
90
90
90
89
88
88
86
86
86
88
88
87
87
88
87
88
88
89
89
88
87
86
86
86
86
87
87
83
84
84
85
85
85
84
84
84
94
102
103
105
107
130
130
131
130
130
129
128
128
129
129
129
128
128
128
127
127
126
126
126
124
124
124
124
124
123
123
123
122
122
122
120
119
118
115
115
115
114
114
114
114
114
114
113
113
113
112
109
108
108
106
106
106
106
106
106
106
107
112
113
113
113
111
108
108
105
105
105
105
105
105
105
105
106
106
106
109
112
114
111
112
111
111
113
113
113
118
119
119
117
115
113
110
110
114
113
116
125
125
126
126
126
126
127
128
128
128
128
128
127
126
126
126
124
122
121
120
118
115
110
108
107
108
109
110
108
108
111
111
111
112
111
110
108
107
106
110
111
112
113
113
110
108
104
104
104
104
104
104
103
104
104
102
102
102
102
101
101
100
99
99
99
99
99
99
99
99
99
99
99
101
100
100
98
98
98
96
96
96
95
95
95
96
96
96
96
96
98
98
98
99
98
98
98
98
98
99
97
97
97
97
98
100
97
98
97
99
100
101
104
106
116
118
113
110
110
112
115
115
115
115
115
117
115
115
117
118
120
120
122
127
141
147
148
150
151
152
151
149
145
143
141
141
141
141
141
141
141
143
143
144
140
140
141
140
141
141
141
142
140
140
138
138
138
136
136
138
136
136
136
136
136
136
135
135
136
136
136
131
131
131
130
130
130
130
129
128
128
128
127
127
127
127
127
128
127
127
126
126
126
125
126
125
129
129
130
131
130
131
131
133
133
133
136
137
138
140
140
140
140
140
140
143
143
141
140
141
146
146
145
145
144
144
144
143
143
143
143
137
137
135
135
134
133
133
132
130
125
123
123
124
123
123
123
122
122
121
118
116
115
115
115
115
115
115
115
107
107
105
104
94
94
94
94
94
93
91
82
83
82
82
82
81
81
81
79
79
78
79
79
79
78
73
73
73
73
73
72
69
69
68
65
64
64
64
62
62
62
62
63
64
64
65
65
65
66
66
68
68
67
64
64
67
68
67
65
64
67
67
67
67
67
70
70
69
69
70
72
71
76
79
79
86
84
84
84
85
90
89
90
91
85
86
90
93
95
95
98
102
102
102
99
99
99
99
99
98
98
98
97
97
99
101
105
108
109
109
108
108
107
107
107
107
106
105
105
106
107
107
106
106
105
104
104
104
103
103
103
103
103
103
103
103
103
103
102
101
101
101
101
101
101
102
102
102
102
102
102
102
102
102
102
102
103
102
102
101
102
103
101
101
102
102
101
101
102
103
103
103
102
102
101
101
101
102
103
104
104
102
102
100
101
101
101
99
99
98
98
98
98
96
95
95
95
95
96
93
94
93
93
93
93
89
89
90
90
88
87
85
85
84
85
87
93
93
91
92
87
87
85
85
86
87
93
95
95
95
95
95
95
95
95
95
95
95
94
94
88
89
86
86
87
86
90
97
97
95
95
95
95
96
96
95
96
97
98
99
99
99
99
103
105
106
111
111
122
134
139
153
157
171
169
173
182
183
195
194
194
194
193
193
199
203
208
208
208
209
210
210
210
209
210
210
209
209
209
211
213
211
209
209
209
210
209
205
205
205
206
206
207
207
207
207
208
208
207
207
206
205
205
205
206
206
206
206
206
206
206
206
206
206
206
206
205
205
205
202
202
202
201
203
203
203
202
201
200
200
200
200
199
199
197
197
198
198
200
200
201
201
200
198
196
196
196
197
200
198
200
200
201
199
200
199
199
199
199
199
198
197
196
195
193
193
191
190
189
187
186
185
184
184
182
178
177
176
176
176
176
174
175
172
168
159
157
149
144
142
139
140
139
136
138
136
136
136
136
135
133
132
131
129
127
127
124
115
115
111
106
99
97
97
94
93
93
92
91
91
90
88
88
88
89
89
88
90
100
100
100
98
98
97
97
97
97
97
97
97
98
98
98
99
99
98
98
98
98
99
99
92
91
91
91
92
92
94
94
94
88
88
87
90
91
91
91
92
93
91
94
94
93
95
95
94
93
92
92
89
89
90
89
89
89
89
89
87
87
86
86
86
86
84
84
84
84
84
83
83
82
82
82
80
80
80
80
82
83
83
83
81
78
77
77
77
76
76
79
79
79
80
81
81
81
81
81
75
77
77
76
76
77
78
76
87
94
108
116
121
123
124
126
126
138
140
140
153
155
160
161
160
160
159
157
157
157
157
156
155
155
157
157
159
164
167
169
168
169
168
169
169
169
169
169
169
169
168
168
167
165
165
165
165
165
165
165
165
164
164
161
160
160
160
160
160
160
160
156
156
155
155
154
153
150
150
150
150
150
151
151
151
151
151
152
150
150
148
148
148
148
148
148
148
148
148
148
148
147
147
146
146
146
146
146
146
146
146
146
146
146
146
146
145
145
145
145
145
144
144
144
144
143
141
141
141
141
140
140
139
137
136
127
127
127
126
126
125
120
120
118
118
117
117
115
112
112
108
107
107
104
102
102
101
99
94
81
79
78
78
71
69
68
68
65
60
56
45
36
35
15
4
2
1
0
0
0
1
1
1
1
1
1
1
1
1
1
1
0
0
0
0
0
0
0
0
0
0
0
0
0
0
0
0
0
0
0
0
0
0
0
0
0
2
2
2
2
2
2
2
2
2
2
2
2
2
2
2
2
2
2
2
2
2
2
2
2
2
2
2
2
2
2
2
2
2
2
2
2
2
2
2
2
2
2
2
2
2
2
2
2
2
2
2
2
2
2
2
2
2
2
2
2
2
2
2
2
2
2
2
2
2
2
2
2
2
2
2
2
2
2
2
2
2
2
2
2
2
2
2
2
2
2
3
3
3
3
3
3
3
3
3
3
3
3
3
3
3
3
3
3
3
3
3
3
3
3
3
3
3
3
3
3
3
3
3
3
3
3
3
3
3
3
3
3
3
3
3
3
3
3
3
3
3
3
3
3
3
3
3
3
3
3
3
3
3
3
3
3
3
3
3
3
3
3
3
3
3
2
2
2
2
2
2
2
2
2
2
2
2
2
2
2
2
2
2
2
2
2
2
2
2
2
2
2
2
2
2
2
2
2
2
2
2
2
2
2
2
2
2
2
0
0
0
0
0
0
0
0
0
0
0
0
0
0
0
0
0
0
0
0
0
0
0
0
0
0
0
0
0
0
0
0
0
0
0
0
0
0
0
0
0
0
0
0
0
0
0
0
0
0
0
0
0
0
0
0
0
0
0
0
0
0
0
0
0
0
0
0
0
0
0
0
0
0
0
0
0
0
1
1
1
1
1
1
1
1
1
1
1
1
1
1
1
1
1
1
1
1
1
1
1
1
1
1
1
1
1
1
1
2
2
2
2
2
2
2
2
2
2
2
2
2
2
2
2
2
2
2
2
2
2
2
2
2
2
2
3
3
3
3
3
3
3
3
3
3
3
3
3
3
3
3
3
3
3
3
3
3
2
2
2
2
2
2
2
2
2
2
2
2
2
2
2
2
2
2
2
2
2
2
2
2
2
2
2
2
2
2
2
2
2
2
2
2
2
2
2
2
2
1
1
1
1
1
1
1
1
1
1
1
1
1
1
1
1
1
1
1
1
1
2
2
2
2
2
2
2
2
2
2
2
2
2
2
2
2
2
2
2
2
2
2
2
2
2
2
2
2
2
2
2
2
2
2
2
2
2
1
1
1
1
1
1
1
1
1
1
1
2
2
3
3
3
3
3
3
3
3
3
3
3
3
3
3
3
3
3
3
3
3
3
3
3
3
3
3
3
3
3
3
3
3
3
3
3
3
3
3
3
3
3
3
3
3
3
3
3
3
3
3
3
3
3
3
3
3
3
3
3
3
3
3
3
3
3
3
3
3
3
3
3
3
2
2
2
2
2
2
2
2
2
2
2
2
2
2
2
2
2
2
2
2
2
2
2
2
2
2
2
2
2
2
2
2
2
2
2
2
2
2
2
2
2
2
2
2
2
2
2
2
2
2
2
2
2
2
2
2
2
2
2
2
2
2
2
3
3
3
3
3
3
3
3
3
3
3
2
2
2
2
2
2
2
2
2
2
2
2
2
2
3
3
3
3
3
3
3
3
3
3
3
3
3
3
3
3
3
3
3
3
3
3
3
3
3
3
3
3
3
3
3
3
3
2
2
2
2
2
2
2
2
2
2
2
2
2
2
2
2
2
2
2
2
2
2
2
2
2
2
2
2
2
2
2
2
3
3
3
3
3
3
3
3
3
3
3
3
3
2
2
2
2
2
2
2
2
2
2
2
2
2
2
2
2
2
2
1
1
1
1
1
1
1
1
1
1
1
1
1
1
1
0
0
0
0
0
0
0
0
0
0
0
0
0
0
0
0
0
0
0
0
0
0
0
0
0
0
0
0
0
0
0
0
0
0
0
0
0
0
0
0
0
0
0
0
0
0
0
0
0
0
0
0
0
0
0
0
0
0
0
0
0
0
0
0
0
0
0
0
0
0
0
0
0
0
0
0
0
0
0
0
0
0
0
0
0
0
0
0
0
0
0
0
0
0
0
0
0
0
0
0
0
0
0
0
0
0
0
0
0
0
0
0
0
0
0
0
0
0
0
0
0
0
0
0
0
0
0
0
0
0
0
0
0
0
0
0
0
0
0
0
0
0
0
0
0
0
0
0
0
0
0
0
0
0
0
0
0
0
0
0
0
0
0
0
0
0
0
0
0
0
0
0
0
0
0
0
0
0
0
0
0
0
0
0
0
0
0
0
0
0
0
0
0
0
0
0
0
0
0
0
0
0
0
0
0
0
0
0
0
0
0
0
0
0
0
0
0
0
0
0
0
0
0
0
0
0
0
0
0
0
0
0
0
0
0
0
0
0
0
0
0
0
0
0
0
0
0
0
0
0
0
0
0
0
0
0
1
1
1
1
1
1
1
1
1
1
1
1
1
1
1
1
1
1
1
1
1
1
1
1
1
1
1
1
1
1
1
1
1
1
1
1
1
1
1
1
1
1
1
1
1
1
1
1
1
1
1
1
1
1
1
1
1
1
1
2
2
2
2
2
2
2
2
2
2
2
2
2
2
2
2
2
2
2
2
2
2
2
2
2
2
2
2
2
3
3
3
3
3
3
3
3
3
3
3
3
3
3
3
3
3
3
3
3
3
3
3
3
3
3
3
3
3
3
5
5
5
5
5
6
6
6
6
6
6
6
6
6
6
6
6
6
6
6
6
6
6
6
6
6
6
6
6
6
6
6
6
6
6
6
6
6
6
6
6
6
6
6
5
5
5
5
5
5
5
5
5
5
5
5
5
5
5
5
5
5
5
5
5
5
5
5
5
5
5
5
5
5
5
5
5
5
5
5
5
5
5
5
5
5
5
5
5
5
5
5
5
4
4
3
3
3
3
3
3
3
3
3
3
3
3
3
3
3
3
3
2
2
2
2
2
2
2
2
2
2
2
2
2
2
2
2
2
2
1
1
1
1
2
2
2
2
2
2
2
2
2
2
2
2
3
3
3
9
10
11
13
14
14
14
13
13
13
12
12
12
12
12
12
12
12
12
12
12
12
12
12
12
12
12
12
12
12
12
12
12
12
12
12
12
12
12
12
12
12
12
12
12
12
12
12
12
12
12
12
12
12
12
12
12
12
12
12
12
12
12
12
12
12
12
12
12
13
13
13
13
13
13
13
13
13
13
13
13
13
13
13
13
13
14
14
14
14
15
15
15
15
15
15
15
15
15
15
15
15
14
14
14
15
15
15
15
15
21
23
24
24
24
24
24
24
24
24
24
25
25
25
25
26
26
26
25
25
25
25
25
25
25
25
24
24
24
24
24
24
24
24
24
23
23
22
22
22
22
22
21
21
21
21
21
21
21
21
21
21
21
21
21
21
21
21
21
21
20
20
19
19
18
18
18
18
18
18
17
17
17
17
17
17
17
17
17
17
17
17
17
17
17
17
17
17
17
17
17
17
17
17
17
17
17
17
17
17
17
17
17
17
17
17
16
15
13
13
13
13
13
13
13
13
13
13
13
13
13
13
13
11
11
11
11
11
11
11
11
11
11
11
11
11
11
11
11
11
11
11
10
10
10
10
8
8
8
8
8
7
7
6
6
6
6
6
6
6
6
6
6
6
6
5
5
5
5
5
5
5
6
6
6
6
6
7
7
7
7
7
7
7
7
7
7
7
7
6
6
6
6
6
6
6
6
6
6
6
6
6
6
6
6
6
6
6
6
6
6
6
6
6
5
5
5
5
5
5
5
5
5
11
12
13
13
15
14
14
14
14
14
15
14
14
14
15
15
15
16
17
17
17
17
17
17
18
18
18
18
18
18
18
18
18
18
18
18
18
18
18
18
18
18
18
18
18
18
18
18
18
18
18
18
18
18
18
18
18
18
18
18
20
20
22
22
22
22
22
22
22
22
22
22
22
22
22
22
22
22
22
22
22
22
22
22
22
22
22
22
22
22
22
22
22
22
22
21
21
21
21
21
21
21
21
21
21
21
21
21
21
22
22
22
22
22
22
22
22
22
22
22
22
22
22
22
23
23
23
23
23
23
23
21
21
21
21
22
23
23
24
25
25
25
25
26
25
25
25
23
23
23
23
23
23
23
22
22
21
21
21
21
21
21
21
21
21
21
20
20
21
21
21
21
21
21
21
21
21
20
20
19
19
19
18
18
18
17
17
17
17
17
17
17
17
17
16
16
16
16
16
16
16
16
16
16
16
16
16
15
14
14
14
14
14
14
14
14
14
14
14
14
14
14
14
13
13
14
14
14
14
14
14
13
12
12
12
12
12
12
12
12
12
12
12
12
12
12
12
12
12
12
12
12
12
12
11
11
10
10
10
10
10
10
10
10
10
10
10
10
10
10
10
10
10
10
10
10
10
10
11
11
11
11
11
10
10
10
10
10
10
10
10
10
9
9
9
9
9
9
9
9
9
9
9
9
9
9
9
9
9
9
10
11
11
11
11
11
11
11
11
11
10
10
10
10
10
11
11
11
11
11
11
11
11
11
11
11
11
11
11
12
11
12
12
12
12
12
12
12
12
12
12
12
12
12
12
12
13
13
13
13
13
13
14
14
14
14
14
14
14
13
13
13
13
13
14
14
14
14
14
14
14
14
14
14
14
14
14
15
15
15
15
15
13
16
16
18
20
20
20
20
20
21
21
22
22
22
22
22
22
22
22
22
23
23
25
27
27
27
27
27
31
30
30
30
31
31
31
32
32
32
32
32
32
33
33
33
33
33
33
33
33
33
33
32
32
32
32
32
32
32
32
32
31
31
31
31
31
31
31
31
31
31
31
31
32
32
32
32
32
32
32
32
31
31
34
34
34
35
35
35
35
33
33
33
33
33
33
33
33
33
33
30
30
30
30
30
30
30
30
29
29
28
28
28
28
28
28
28
28
28
28
27
26
26
26
26
25
25
25
25
25
24
24
24
24
24
24
23
23
23
23
23
23
23
23
23
23
23
23
23
23
22
22
21
21
21
21
21
21
21
21
21
21
21
21
21
21
21
21
21
21
21
21
20
20
20
20
20
21
21
23
23
23
23
24
23
23
23
23
23
22
22
21
21
21
21
21
19
19
19
19
19
19
18
18
18
17
15
15
15
15
15
16
16
16
14
14
14
14
14
14
14
14
14
14
14
15
14
12
12
13
14
15
15
16
16
16
16
16
16
16
16
16
15
14
14
14
14
14
14
14
14
14
14
14
14
14
14
14
14
14
14
14
14
14
13
12
12
12
12
12
12
12
11
11
11
10
10
10
10
10
10
10
10
10
10
10
10
10
11
11
11
11
11
11
13
13
12
12
12
11
11
16
16
25
33
32
36
36
35
36
38
39
39
39
40
40
40
40
40
40
40
40
40
40
40
40
40
40
40
40
40
40
40
40
40
40
40
40
40
40
40
40
40
40
40
40
40
40
40
40
40
40
40
39
39
39
39
39
39
39
39
39
39
39
39
38
37
37
37
37
37
37
37
37
37
37
37
38
38
38
38
38
39
39
39
39
39
39
39
39
39
39
39
41
41
41
41
41
41
41
41
41
41
41
41
41
41
41
41
41
40
40
40
40
41
40
39
39
39
39
39
39
39
39
39
39
39
37
36
36
36
36
36
35
35
35
35
33
36
36
36
36
36
36
33
33
33
33
33
33
33
33
33
33
33
33
33
33
32
32
32
31
31
31
30
31
32
34
35
35
36
35
38
39
38
38
38
38
37
37
37
39
39
41
42
45
45
45
45
43
44
44
43
43
42
42
42
41
41
39
39
37
37
40
40
41
41
40
40
40
40
40
40
40
40
40
40
40
40
39
39
31
31
31
31
31
31
31
31
31
31
31
31
31
31
31
31
31
31
31
31
31
31
31
30
30
30
30
30
30
30
30
30
30
30
30
30
30
30
31
31
31
31
31
31
30
30
30
31
31
32
32
32
32
32
32
31
31
32
31
30
30
30
34
34
37
37
38
37
37
42
45
46
50
49
48
48
48
48
48
48
48
48
48
48
48
48
48
48
48
48
48
48
48
48
48
48
47
47
48
48
47
46
46
46
45
45
45
44
44
43
42
42
42
42
42
42
43
44
44
46
46
47
49
50
50
50
50
50
50
50
50
50
50
50
49
49
49
49
49
49
49
48
47
47
47
47
47
47
47
47
46
46
46
46
46
46
45
45
45
45
45
45
45
45
44
41
41
40
40
40
40
40
40
40
40
40
39
39
39
39
38
39
37
37
37
37
37
36
36
36
36
36
35
35
35
35
35
35
35
35
35
35
35
34
34
34
34
33
32
30
30
30
30
30
29
29
29
29
28
26
26
26
25
25
25
24
21
21
21
20
19
19
19
19
18
18
16
16
16
16
16
16
16
16
16
16
16
16
15
15
15
15
15
16
16
16
16
16
16
14
14
13
13
13
13
13
13
13
10
10
8
8
7
7
7
7
7
7
6
6
7
7
6
5
5
5
5
5
5
5
5
5
4
4
4
4
4
4
4
4
4
4
4
4
4
4
4
4
4
4
4
4
4
4
3
3
3
3
3
3
3
3
3
3
3
3
3
3
3
3
3
3
3
3
3
3
3
3
3
3
3
3
3
3
3
3
3
3
3
3
3
3
3
3
3
3
3
3
2
1
1
1
1
1
1
1
1
1
1
1
2
2
2
2
2
2
2
2
2
2
2
2
2
2
2
2
2
2
2
2
2
2
2
2
2
2
2
2
2
2
2
2
2
2
2
2
2
2
2
2
2
2
2
2
2
2
2
2
2
2
2
2
2
2
2
2
2
2
2
2
2
2
2
2
2
2
2
2
2
2
2
2
2
2
2
2
2
2
2
2
2
2
2
2
2
2
2
2
2
2
2
2
2
2
2
2
2
2
1
1
1
1
1
1
1
1
1
1
1
1
1
1
1
3
3
3
2
2
2
2
2
2
2
2
2
2
2
2
2
2
2
2
2
2
2
2
2
2
2
2
2
2
2
2
2
2
2
2
2
2
2
2
2
2
2
2
2
2
2
2
2
2
2
2
2
2
2
2
2
2
2
2
2
2
2
2
2
2
2
2
2
2
2
2
2
2
2
2
2
2
2
2
2
2
2
2
2
2
2
2
2
2
2
2
2
2
2
2
2
2
2
2
2
2
2
2
2
2
2
2
2
2
2
2
2
2
2
2
2
2
2
2
2
3
3
4
4
3
3
3
3
3
3
3
3
3
3
3
3
3
3
3
3
3
3
3
1
1
1
1
1
1
1
1
1
1
1
1
1
1
1
1
1
1
1
1
1
1
1
1
1
1
1
1
1
1
2
2
2
2
2
2
2
2
2
2
2
2
2
2
2
2
2
2
2
2
2
2
2
2
2
2
2
2
2
2
2
2
2
2
2
2
2
2
2
2
2
2
2
2
2
2
2
2
2
2
3
3
3
3
3
3
3
3
3
3
3
3
3
3
3
3
3
3
3
3
3
4
4
4
4
4
4
4
4
4
4
4
4
5
5
5
5
5
5
5
5
5
5
5
5
5
5
5
5
5
6
6
6
6
6
6
6
6
6
6
6
6
6
6
6
6
6
7
7
7
7
7
7
7
7
7
7
7
7
7
7
7
7
6
6
6
6
6
6
6
6
6
6
6
8
8
8
9
10
10
10
10
10
10
10
9
9
10
10
10
10
10
10
10
10
10
10
10
10
9
9
9
9
9
9
9
9
9
9
9
9
9
9
9
9
9
9
9
9
9
9
10
10
10
10
9
9
9
9
9
9
10
10
10
10
10
10
10
10
10
10
10
10
12
12
12
12
12
13
13
13
13
13
13
13
13
13
13
13
13
13
13
13
13
13
13
13
13
13
13
13
13
13
13
13
13
13
13
13
14
14
14
14
14
14
14
14
15
15
15
15
15
15
15
15
15
15
15
15
15
15
15
15
15
15
14
14
14
13
13
13
13
13
11
9
9
9
9
9
9
9
9
9
9
9
9
9
9
9
9
9
9
9
9
9
9
9
9
9
9
9
9
9
9
8
8
8
8
8
8
8
8
8
8
8
8
8
8
7
7
7
7
7
7
7
7
7
7
7
7
7
6
6
6
6
6
6
6
6
5
5
5
5
5
5
5
4
3
2
1
1
1
1
1
1
1
1
1
1
1
1
1
1
1
1
1
1
1
1
1
1
1
1
1
1
1
1
1
1
0
0
0
0
0
0
0
0
0
0
0
0
0
0
0
0
0
0
0
0
0
0
0
0
0
0
0
0
0
0
0
0
0
0
0
0
0
0
0
0
0
0
0
0
0
0
0
0
0
0
0
0
0
0
0
0
0
0
0
0
0
0
0
0
0
0
0
0
0
0
0
0
0
0
0
0
0
0
0
0
0
0
0
0
0
0
0
0
0
0
0
0
0
0
0
0
0
0
0
0
0
0
0
0
0
0
0
0
0
0
0
0
0
0
0
0
0
0
0
0
0
0
0
0
0
0
0
0
0
0
0
0
0
0
0
0
0
0
0
0
0
0
0
0
0
0
0
0
0
0
0
0
0
0
0
0
0
0
0
0
0
0
0
0
0
0
0
0
0
0
0
0
0
0
0
0
0
0
0
0
0
0
0
0
0
0
0
0
0
1
1
1
1
1
1
1
1
1
1
1
1
1
1
1
1
1
1
1
1
1
1
1
1
2
2
2
2
2
2
2
2
2
3
3
3
3
3
3
3
3
3
3
3
3
3
3
3
4
4
4
4
4
4
4
4
4
4
4
4
4
4
4
4
4
4
4
4
4
4
4
4
4
4
4
4
4
4
4
4
4
4
4
4
4
4
6
6
6
6
6
6
6
6
6
6
6
6
6
6
6
6
6
6
6
6
6
6
6
6
6
6
6
6
6
6
6
6
6
6
6
7
7
7
7
7
7
7
7
7
7
7
7
7
7
6
6
6
6
5
5
5
5
5
5
7
7
6
6
6
6
6
6
7
7
8
8
8
8
8
8
8
8
8
8
8
8
8
8
8
8
8
8
8
9
9
9
9
9
9
9
10
10
10
10
10
10
10
10
10
10
9
10
11
12
12
12
12
12
12
12
12
12
12
13
13
13
13
11
11
12
12
12
12
12
12
12
12
12
12
12
12
12
12
12
12
12
12
13
14
15
18
19
19
19
19
19
19
19
19
19
18
18
18
18
23
23
25
25
25
29
31
32
33
34
41
41
48
50
50
50
50
50
50
50
50
50
50
50
49
49
49
49
49
49
49
49
49
49
49
49
49
49
49
49
49
49
49
49
49
49
49
49
49
49
49
49
50
50
49
49
49
49
49
49
49
49
49
50
50
50
50
50
50
52
52
52
52
53
53
53
53
53
53
53
53
53
53
54
54
53
53
53
53
53
53
53
53
53
53
53
53
53
53
53
53
53
53
53
53
53
53
53
53
53
53
53
53
53
53
53
53
53
53
53
51
51
48
53
55
56
54
54
54
54
54
54
54
53
49
48
48
48
47
47
48
47
47
51
52
61
67
68
68
66
67
66
64
65
65
66
67
66
66
68
67
69
69
70
71
71
71
72
71
71
76
76
77
75
74
75
75
75
76
76
77
77
77
77
77
76
75
75
72
72
71
71
72
72
73
73
73
74
74
75
75
76
78
93
95
95
95
101
102
102
102
102
102
102
101
101
101
100
100
100
100
101
102
103
104
104
104
104
104
104
104
104
104
104
104
104
104
104
104
104
104
104
104
104
104
106
106
107
107
107
107
106
106
106
107
115
119
119
120
120
120
127
137
138
156
169
170
170
190
189
192
208
204
208
206
206
206
205
206
204
206
206
205
205
204
204
201
202
202
204
203
202
202
213
213
214
217
218
217
219
218
218
218
218
216
215
215
215
213
213
213
211
209
209
209
209
209
209
209
209
208
208
208
208
208
208
208
205
205
205
205
205
205
204
203
201
201
200
200
200
197
197
197
196
196
196
195
194
193
193
193
192
191
189
187
187
187
187
187
187
187
186
186
186
179
178
178
178
178
177
170
169
168
167
167
167
164
163
159
159
159
159
159
159
158
158
156
152
152
152
152
151
147
143
140
140
140
138
134
135
134
130
125
124
121
121
121
118
105
105
100
95
93
85
85
85
83
76
69
66
55
54
53
51
42
25
25
21
9
5
5
1
0
0
0
0
0
0
0
0
0
0
0
0
0
0
0
0
0
0
0
0
0
0
0
0
0
0
0
0
0
0
0
0
0
0
0
0
0
0
0
0
0
0
0
0
0
0
0
0
0
0
0
0
0
0
0
0
0
0
0
0
0
0
0
0
0
0
0
0
0
0
0
0
0
0
0
0
0
0
0
0
0
0
0
0
0
0
0
0
0
0
0
0
0
0
0
0
0
0
0
0
0
0
0
0
0
0
0
0
0
0
0
0
0
0
0
0
0
0
0
0
0
0
0
0
0
0
0
0
0
0
0
0
0
0
0
0
0
0
0
0
0
0
0
0
0
0
0
0
0
0
0
0
0
0
0
0
0
0
0
0
0
0
0
0
0
0
0
0
0
0
0
0
0
0
0
0
0
0
0
0
0
0
0
0
0
0
0
0
0
0
0
0
0
0
0
0
0
0
0
0
0
0
0
0
0
0
0
0
0
0
0
0
0
0
0
0
0
0
0
0
0
0
0
0
0
0
0
0
0
0
0
0
0
0
0
0
0
0
0
0
0
0
0
0
0
0
0
0
0
0
0
0
0
0
0
0
0
0
0
0
0
0
0
0
0
0
0
0
0
0
0
0
0
0
0
0
0
0
0
0
0
0
0
0
0
0
0
0
0
0
0
0
0
0
0
0
0
0
0
0
0
0
0
0
0
0
0
0
0
0
0
0
0
0
0
0
0
0
0
0
0
0
0
0
0
0
0
0
0
0
0
0
0
0
0
0
0
0
0
0
0
0
0
0
0
0
0
0
0
0
0
0
0
0
0
0
0
0
0
0
0
0
0
0
0
0
0
0
0
0
0
0
0
0
0
0
0
0
0
0
0
0
0
0
0
0
0
0
0
0
0
0
0
0
0
0
0
0
0
0
0
0
0
0
0
0
0
0
0
0
0
0
0
0
0
0
0
0
0
0
0
0
0
0
0
0
0
0
0
0
0
0
0
0
0
0
0
0
0
0
0
0
0
0
0
0
0
0
0
0
0
1
1
1
1
1
1
1
2
2
2
2
2
2
2
2
2
2
2
2
2
2
2
2
2
2
3
3
3
3
3
5
5
5
5
5
5
5
6
6
6
6
6
6
6
6
6
6
6
6
6
6
6
6
6
6
6
6
6
7
7
7
8
8
8
8
8
8
8
8
8
8
8
8
8
8
8
8
8
8
8
8
8
8
8
8
8
8
8
8
8
8
8
8
8
8
8
8
8
8
8
8
8
8
8
8
9
9
9
9
8
8
8
8
8
8
8
8
8
8
9
9
9
10
10
11
11
11
11
11
11
11
11
10
10
10
10
10
10
10
10
10
10
10
10
10
10
10
10
9
9
9
9
9
9
9
9
9
9
9
9
9
9
9
9
10
10
10
10
10
10
10
10
10
10
10
10
10
10
10
10
10
10
9
9
9
9
9
9
9
9
9
9
9
9
8
8
8
8
8
8
6
6
6
6
6
6
6
6
6
6
6
5
5
5
5
5
5
5
5
5
5
5
5
5
5
5
5
5
5
5
4
4
4
4
4
4
4
4
4
4
4
4
4
4
4
4
4
4
4
4
4
4
4
4
4
4
4
4
4
4
4
4
4
4
4
4
4
4
3
3
3
3
3
3
3
3
3
3
3
3
3
3
3
3
2
2
1
1
1
1
1
1
1
1
1
1
1
1
1
1
1
1
1
1
1
1
1
1
1
1
1
1
1
1
1
1
1
1
1
1
1
1
1
1
0
0
0
0
0
0
0
0
0
0
0
0
0
0
0
0
0
0
0
0
0
0
0
0
0
0
0
0
0
0
0
0
0
0
0
0
0
0
0
0
0
0
0
0
0
0
0
0
0
0
0
0
0
0
0
0
0
0
0
0
0
0
0
0
0
0
0
0
0
0
0
0
0
0
0
0
0
0
0
0
0
0
0
0
0
0
0
0
0
0
0
0
0
0
0
0
0
0
0
0
0
0
0
0
0
0
0
0
0
0
0
0
0
0
0
0
0
0
0
0
0
0
0
0
0
0
0
0
0
0
0
0
0
0
0
0
0
0
0
0
0
0
0
0
0
0
0
0
0
0
0
0
0
0
0
0
0
0
0
0
0
0
0
0
0
0
0
0
0
0
0
0
0
0
0
0
0
0
0
0
0
0
0
0
0
0
0
0
0
0
0
0
0
0
0
0
0
0
0
0
0
0
0
0
0
0
0
0
0
0
0
0
0
0
0
0
0
0
0
0
1
1
1
1
1
1
1
1
1
1
1
1
1
1
1
1
1
1
1
1
1
1
1
1
1
1
1
1
1
1
1
1
1
1
1
1
1
1
1
1
1
1
1
1
1
1
1
1
1
1
1
1
1
1
1
1
1
1
1
1
1
1
1
1
1
0
0
0
0
0
0
0
0
0
0
0
0
0
0
0
0
0
0
0
0
0
0
0
0
0
0
0
0
0
0
0
0
0
0
0
0
0
0
0
0
0
0
0
0
0
0
0
0
0
0
0
0
0
0
0
0
0
0
0
0
0
0
0
0
0
0
0
0
0
0
0
0
0
0
0
0
0
0
0
0
0
0
0
0
0
0
0
0
0
0
0
0
0
0
0
0
0
0
0
0
0
0
0
0
0
0
0
0
0
0
0
0
0
0
0
0
0
0
0
0
0
0
0
0
0
0
0
0
0
0
0
0
0
0
0
0
0
0
0
0
0
0
0
0
0
0
0
0
0
0
0
0
0
0
0
0
0
0
0
0
0
0
0
0
0
0
0
0
0
0
0
0
0
0
0
0
0
0
0
0
0
0
0
0
0
0
0
0
0
0
0
0
0
0
0
0
0
0
0
0
0
0
0
0
0
0
0
0
0
0
0
0
0
0
0
0
0
0
0
0
0
0
0
0
0
0
0
0
0
0
0
0
0
0
0
0
0
0
0
0
0
0
0
0
0
0
0
0
0
0
0
0
0
0
0
0
0
0
0
0
0
0
0
0
0
0
0
0
0
0
0
0
0
0
0
0
0
0
0
0
0
0
0
0
0
0
0
0
0
0
0
0
0
0
0
0
0
0
0
0
0
0
0
0
0
0
0
0
0
0
0
0
0
0
1
1
1
1
1
1
1
1
1
1
1
1
1
1
1
1
1
1
1
1
1
1
1
1
1
1
1
1
1
1
1
1
1
1
1
1
1
1
1
1
1
1
1
1
1
1
1
1
1
1
1
1
1
1
1
1
1
1
1
1
1
1
1
1
1
1
1
1
1
1
1
1
1
1
1
1
1
1
1
1
1
1
2
2
3
3
3
4
5
5
5
5
5
4
4
4
4
4
4
4
4
4
4
4
4
4
4
4
4
4
4
4
4
4
4
4
3
3
3
3
3
3
3
3
3
3
3
3
3
3
3
3
3
3
3
3
3
3
3
3
4
4
4
4
4
4
4
4
4
4
4
4
4
4
4
4
4
4
4
4
4
4
4
4
4
4
4
4
4
4
4
4
4
4
4
4
4
4
4
4
4
4
4
4
4
4
4
4
4
4
4
4
4
4
4
4
4
4
4
4
4
4
4
4
4
4
4
4
4
4
4
4
4
4
4
4
4
4
4
4
4
4
4
4
4
4
3
3
3
3
3
3
3
3
3
3
3
3
3
2
2
2
2
2
2
2
2
2
2
2
2
2
2
2
2
2
2
2
2
2
2
2
2
2
2
2
2
1
1
1
1
1
1
1
1
1
1
1
1
0
0
0
0
0
0
0
0
0
0
0
0
0
0
0
0
0
0
0
0
0
0
0
0
0
0
0
0
0
0
0
0
0
0
0
1
1
2
2
2
2
2
2
2
2
2
1
1
1
1
1
1
1
1
1
1
1
1
1
1
1
1
1
1
1
1
1
2
2
2
2
2
2
2
2
2
2
2
2
2
2
2
2
2
2
2
2
2
2
2
2
2
2
2
2
2
2
2
2
2
2
2
2
2
2
2
2
3
3
3
3
3
3
3
3
3
3
3
3
3
3
3
3
3
3
3
3
3
3
3
3
3
3
3
3
3
3
3
3
3
3
3
3
3
3
3
3
3
3
3
3
2
2
2
2
2
2
2
2
2
2
2
2
2
2
2
2
2
2
2
2
2
2
2
2
2
2
2
2
2
2
2
2
2
2
2
2
2
2
2
2
2
2
2
2
2
2
2
2
2
2
2
1
1
1
1
1
1
1
1
1
1
1
1
1
1
1
1
1
1
1
1
1
1
1
1
1
1
1
1
1
1
1
1
1
1
1
1
1
1
1
1
1
0
0
0
0
0
0
0
0
0
0
0
0
0
0
0
0
0
0
0
0
0
0
0
0
0
0
0
0
0
0
0
0
0
0
0
0
0
0
0
0
0
0
0
0
0
0
0
0
0
0
0
0
0
0
0
0
0
0
0
0
0
0
0
0
0
0
0
0
0
0
0
0
0
0
0
0
0
0
0
0
0
0
0
0
0
0
0
0
0
0
0
0
0
0
0
0
0
0
0
0
0
0
0
0
0
0
0
0
0
0
0
0
0
0
0
0
0
0
0
0
0
0
0
0
0
0
0
0
0
0
0
0
0
0
0
0
0
0
0
0
0
0
0
0
0
0
0
0
0
0
0
0
0
0
0
0
0
0
0
0
0
0
0
0
0
0
0
0
0
1
1
1
1
1
1
1
1
1
1
1
1
1
1
1
1
1
1
1
1
1
1
1
1
1
1
1
1
1
1
1
1
1
1
1
1
1
1
1
1
1
1
1
1
1
1
1
1
1
1
1
1
1
1
1
1
1
1
1
1
1
1
1
1
1
1
1
1
1
1
1
1
1
1
1
1
1
1
1
1
1
1
1
1
1
1
1
1
1
1
1
1
1
1
1
1
1
1
1
1
1
1
1
1
1
1
1
1
1
1
1
1
1
1
1
1
1
1
1
1
1
1
1
1
0
0
0
0
0
0
0
0
0
0
0
1
2
2
2
2
2
2
3
3
3
3
4
3
3
3
3
3
3
3
3
3
3
3
3
3
3
3
3
3
3
3
3
3
3
3
3
3
3
3
3
3
3
3
3
3
3
3
3
3
3
3
3
3
3
3
3
3
3
3
3
3
3
3
3
3
3
3
3
3
3
3
4
4
4
4
4
4
4
4
4
4
4
4
4
4
4
4
4
4
4
4
4
4
4
4
4
4
4
4
4
4
4
4
4
4
4
5
5
5
5
5
5
5
5
5
5
5
5
5
5
5
5
5
5
5
5
5
5
5
5
5
5
5
5
5
5
5
5
5
5
5
4
3
3
3
3
4
4
4
4
4
4
4
4
4
4
5
5
5
6
6
6
6
6
6
6
6
6
6
6
6
6
6
6
6
6
6
6
6
6
6
6
6
6
6
6
6
6
6
6
6
6
6
6
6
6
6
6
6
4
4
4
4
4
4
4
4
4
4
4
4
4
4
4
4
4
4
4
4
3
3
3
3
3
3
3
3
3
3
3
3
3
3
3
3
3
3
3
3
3
3
3
3
3
3
3
3
3
3
3
3
3
3
3
3
3
3
3
3
3
3
3
3
3
3
3
3
3
3
3
3
3
3
3
2
2
2
2
2
1
1
1
1
1
1
1
1
1
1
1
1
1
1
1
1
1
1
1
1
1
1
1
1
1
1
1
1
1
1
1
1
1
1
1
1
1
1
1
1
1
1
1
1
1
1
1
1
1
1
1
1
1
1
1
1
1
1
1
1
1
1
1
1
1
1
1
1
1
1
1
1
1
1
0
0
0
0
0
0
0
0
0
0
0
0
0
0
0
0
0
0
0
0
0
0
0
0
0
0
0
0
0
0
0
0
0
0
0
0
0
0
0
0
0
0
0
0
0
0
0
0
0
0
0
0
0
0
0
0
0
0
0
0
0
0
0
0
0
0
0
0
0
0
0
0
0
0
0
0
0
0
0
0
0
0
0
0
0
0
0
0
0
0
0
0
0
0
0
0
0
0
0
0
0
0
0
0
0
0
0
0
0
0
0
0
0
0
0
0
0
0
0
0
0
0
0
1
1
1
1
1
1
1
1
1
1
1
1
1
1
1
1
1
1
1
1
1
1
2
2
2
2
2
2
2
2
2
1
1
1
1
1
1
1
1
1
1
1
1
1
2
2
2
3
3
4
4
4
4
4
4
4
4
4
4
4
4
4
4
4
4
4
4
4
4
4
4
4
4
4
4
4
4
4
4
4
4
4
4
4
4
4
4
4
4
4
4
4
4
4
4
4
4
4
4
4
4
4
4
4
4
4
4
4
5
5
5
5
5
5
5
5
5
5
5
5
5
5
5
5
5
5
5
5
5
5
5
5
5
5
5
5
5
5
5
5
5
5
5
5
5
5
5
5
5
5
5
5
5
5
5
5
5
5
5
5
5
5
5
5
5
5
5
5
5
5
5
5
5
5
5
5
4
4
3
3
2
2
2
2
2
2
2
2
2
2
2
2
2
2
1
1
1
1
1
1
1
1
1
1
1
1
1
1
1
1
1
1
1
1
1
1
1
1
1
1
1
1
1
1
1
1
1
1
1
1
1
1
1
1
1
1
1
1
1
1
1
1
1
1
1
1
1
1
1
1
1
1
0
0
0
0
0
0
0
0
0
0
0
0
0
0
0
0
0
0
0
0
0
0
0
0
0
0
0
0
0
0
0
0
0
0
0
0
0
0
0
0
0
0
0
0
0
0
0
0
0
0
0
0
0
0
0
0
0
0
0
0
0
0
0
0
0
0
0
0
0
0
0
0
0
0
0
0
0
0
0
0
0
0
0
0
0
0
0
0
0
0
0
0
0
0
0
0
0
0
0
0
0
0
0
0
0
0
0
0
0
0
0
0
0
0
0
0
0
0
0
0
0
0
0
0
0
0
0
0
0
0
0
0
0
0
0
0
0
0
0
0
0
0
0
0
0
0
0
0
0
0
0
0
0
0
0
0
0
0
0
0
0
0
0
0
0
0
0
0
0
0
0
0
0
0
0
0
0
0
0
0
0
0
0
0
0
0
0
0
0
0
0
0
0
0
0
0
0
0
0
0
0
0
0
0
0
0
0
0
0
0
0
0
0
0
0
0
0
1
1
1
1
1
1
1
1
1
1
1
1
1
1
1
1
1
1
1
1
1
1
1
1
1
1
1
1
1
1
1
1
1
1
1
1
1
1
1
1
1
1
1
1
1
1
1
1
1
1
1
1
1
1
1
1
1
1
1
1
1
1
1
1
1
1
1
1
1
1
1
1
1
1
1
1
1
1
1
1
1
1
1
1
1
1
1
1
1
1
1
1
1
1
1
1
1
1
1
1
1
1
1
1
1
1
1
1
1
1
1
1
1
1
1
1
1
1
0
0
0
0
0
0
0
0
0
0
0
0
0
0
0
0
0
0
0
0
0
0
0
0
0
0
0
0
0
0
0
0
0
0
0
0
0
0
0
0
0
0
0
0
0
0
0
0
0
0
0
0
0
0
0
0
0
0
0
0
0
0
0
0
0
0
0
0
0
0
0
0
0
0
0
0
0
0
0
0
0
0
0
0
0
0
0
0
0
0
0
0
0
0
0
0
0
0
0
0
0
0
0
0
0
0
0
0
0
0
0
0
0
0
0
0
0
0
0
0
0
0
0
0
0
0
0
0
0
0
0
0
0
0
0
0
0
0
0
0
0
0
0
0
0
0
0
0
0
0
0
0
0
0
0
0
0
0
0
0
0
0
0
0
0
0
0
0
0
0
0
0
0
0
0
0
0
0
0
0
0
0
0
0
0
0
0
0
0
0
0
0
0
0
0
0
0
0
0
0
0
0
0
0
0
0
0
0
0
0
0
0
0
0
0
0
0
0
0
0
0
0
0
0
0
0
0
0
0
0
0
0
0
0
0
0
0
0
0
0
0
0
0
0
0
0
0
0
0
0
0
0
0
0
0
0
0
0
0
0
0
0
0
0
0
0
0
0
0
0
0
0
0
0
0
0
0
0
0
0
0
0
0
0
0
0
0
0
0
0
0
0
0
0
0
0
0
0
0
0
0
0
0
0
0
0
0
0
0
0
0
0
0
0
0
0
0
0
0
0
0
0
0
0
0
0
0
0
0
0
0
0
0
0
0
0
0
0
0
0
0
0
0
0
0
0
0
0
0
0
0
0
0
0
0
0
0
0
0
0
0
0
0
0
0
0
0
0
0
0
0
0
0
0
0
0
0
0
0
0
0
0
0
0
0
0
0
0
0
0
0
0
0
0
0
0
0
0
0
0
0
0
0
0
0
0
0
0
0
0
0
0
0
0
0
0
0
0
0
0
0
0
0
0
0
0
0
0
0
0
0
0
0
0
0
0
0
0
0
0
0
0
0
0
0
0
0
0
0
0
0
0
0
0
0
0
0
0
0
0
0
0
0
0
0
0
0
0
0
0
0
0
0
0
0
0
0
0
0
0
0
0
0
0
0
0
0
0
0
0
0
0
0
0
0
0
0
0
0
0
0
0
0
0
0
0
0
0
0
0
0
0
0
0
0
0
0
0
0
0
0
0
0
0
0
0
0
0
0
0
0
0
0
0
0
0
0
0
0
0
0
0
0
0
0
0
0
0
0
0
0
0
0
0
0
0
0
0
0
0
0
0
0
0
0
0
0
0
0
0
0
0
0
0
0
0
0
0
0
0
0
0
0
0
0
0
0
0
0
0
0
0
0
0
0
0
0
0
0
0
0
0
0
0
0
0
0
0
0
0
0
0
0
0
0
0
0
0
0
0
0
0
0
0
0
0
0
0
0
0
0
0
0
0
0
0
0
0
0
0
0
0
0
0
0
0
0
0
0
0
0
0
0
0
0
0
0
0
0
0
0
0
0
0
0
0
0
0
0
0
0
0
0
0
0
0
0
0
0
0
0
0
0
0
0
0
0
0
0
0
0
0
0
0
0
0
0
0
0
0
0
0
0
0
0
0
0
0
0
0
0
0
0
0
0
0
1
2
2
2
2
2
2
2
2
2
2
2
2
2
2
2
2
2
2
2
2
2
2
2
2
2
2
2
2
2
2
2
2
2
2
2
2
2
2
2
2
2
2
2
2
2
2
2
2
2
2
2
2
2
2
2
2
2
2
2
2
2
2
2
2
2
2
2
2
2
2
2
2
2
2
2
2
2
2
2
2
2
2
2
2
2
2
2
2
2
2
2
2
2
2
2
2
2
2
2
2
2
2
2
2
2
2
2
2
2
2
3
3
3
3
3
3
3
3
3
3
3
3
3
3
3
3
3
3
3
3
3
3
3
3
3
3
3
3
3
3
3
3
3
3
3
3
3
3
3
3
3
3
3
3
3
3
3
3
3
3
3
3
3
3
3
3
3
3
3
3
3
3
3
3
2
2
2
2
1
1
1
1
1
1
1
1
1
1
1
1
1
1
1
1
1
1
1
1
1
1
1
1
1
1
1
1
0
0
0
0
0
0
0
0
0
0
0
0
0
0
0
0
0
0
0
0
0
0
0
0
0
0
0
0
0
0
0
0
0
0
0
0
0
0
0
0
0
0
0
0
0
0
0
0
0
0
0
2
2
3
3
3
3
3
3
3
3
3
3
3
3
3
3
3
3
3
3
3
3
3
3
3
3
3
3
3
3
3
3
3
3
3
3
3
3
3
3
3
3
3
3
3
2
2
2
2
2
2
2
2
2
2
2
2
2
2
2
2
2
2
2
2
2
2
2
2
2
2
2
2
2
2
2
2
2
2
2
2
2
2
2
2
2
2
2
2
2
2
2
2
2
2
2
2
2
2
2
2
2
2
2
2
2
2
2
2
2
2
2
2
2
2
2
2
1
1
1
1
1
1
1
1
1
1
1
1
1
1
1
1
1
1
1
1
1
1
2
2
2
2
3
3
3
3
3
3
3
3
3
3
3
3
3
3
3
3
3
3
3
3
3
3
3
3
3
3
3
3
3
3
3
3
3
3
3
3
3
3
3
3
3
3
3
3
3
3
3
2
2
2
2
2
2
2
2
2
2
2
2
2
2
2
2
1
1
1
1
1
1
1
1
1
1
1
1
1
1
1
1
1
1
1
1
1
1
1
1
1
1
1
1
1
1
1
1
1
1
1
1
1
1
1
1
1
1
1
1
1
1
1
1
1
1
1
1
1
1
1
1
1
1
1
0
0
0
0
0
0
0
0
0
0
0
0
0
0
0
0
0
0
0
0
0
0
0
0
0
0
0
0
0
0
0
0
0
0
0
0
0
0
0
0
0
0
0
0
0
0
0
0
0
0
0
0
0
0
0
0
0
0
0
0
0
0
0
0
0
0
0
0
0
0
0
0
0
0
0
0
0
0
0
0
0
0
0
0
0
0
0
0
0
0
0
0
0
0
0
0
0
0
0
0
0
0
0
0
0
0
0
0
0
0
0
0
0
0
0
0
0
0
0
0
0
0
0
0
0
0
0
0
0
0
0
0
0
0
0
0
0
0
0
0
0
0
0
0
0
0
0
0
0
0
0
0
0
0
0
0
0
0
0
0
0
0
0
0
0
0
0
0
0
0
0
0
0
0
0
0
0
0
0
0
0
0
0
0
0
0
0
0
0
0
0
0
0
0
0
0
0
0
0
0
0
0
0
0
0
0
0
0
0
0
0
0
0
0
0
0
0
0
0
0
0
0
0
0
0
0
0
0
0
0
0
0
0
0
0
0
0
0
0
0
0
0
0
0
0
0
0
0
0
0
0
0
0
0
0
0
0
0
0
0
0
0
0
0
0
0
0
0
0
0
0
0
0
0
0
0
0
0
0
0
0
0
0
0
0
0
0
0
0
0
0
0
0
0
0
0
0
0
0
0
0
0
0
0
0
0
0
0
0
0
0
0
0
0
0
0
0
0
0
0
0
0
0
0
0
0
0
0
0
0
0
0
0
0
0
0
0
0
0
0
0
0
0
0
0
0
0
0
0
0
0
0
0
0
0
0
0
0
0
0
0
0
0
0
0
0
0
0
0
0
0
0
0
0
0
0
0
0
0
0
0
0
0
0
0
0
0
0
0
0
0
0
0
0
0
0
0
0
0
0
0
0
0
0
0
0
0
0
0
0
0
0
0
0
0
0
0
0
0
0
0
0
0
0
0
0
0
0
0
0
0
0
0
0
0
0
0
0
0
0
0
0
0
0
0
0
0
0
0
0
0
0
0
0
0
0
0
0
0
0
0
0
0
0
0
0
0
0
0
0
0
0
0
0
0
0
0
0
0
0
0
0
0
0
0
0
0
0
0
0
0
0
0
0
0
0
0
0
0
0
0
0
0
0
0
0
0
0
0
0
0
0
0
0
0
0
0
0
0
0
0
0
0
0
0
0
0
0
0
0
0
0
0
0
0
0
0
0
0
0
0
0
0
0
0
0
0
0
0
0
0
0
0
0
0
0
0
0
0
0
0
0
0
0
0
0
0
0
0
0
0
0
0
0
0
0
0
0
0
0
0
0
0
0
0
0
0
0
0
0
0
0
0
0
0
0
0
0
0
0
0
0
0
0
0
0
0
0
0
0
0
0
0
0
0
0
0
0
0
0
0
0
0
0
0
0
0
0
0
0
0
0
0
0
0
0
0
0
0
0
0
0
0
0
0
0
0
0
0
0
0
0
0
0
0
0
0
0
0
0
0
0
0
0
0
0
0
0
0
0
0
0
0
0
0
0
0
0
0
0
0
0
0
0
0
0
0
0
0
0
0
0
0
0
0
0
0
0
0
0
0
0
0
0
0
0
0
0
0
0
0
0
0
0
0
0
0
0
0
0
0
0
0
0
0
0
0
0
0
0
0
0
0
0
0
0
0
0
0
0
0
0
0
0
0
0
0
0
0
0
0
0
0
0
0
0
0
0
0
0
0
0
0
0
0
0
0
0
0
0
1
1
1
1
1
1
1
1
1
1
1
1
1
1
1
1
1
1
1
1
1
1
1
1
1
1
1
1
1
1
1
1
1
1
0
0
0
0
0
0
0
0
0
0
0
0
0
0
0
0
0
0
0
0
0
0
0
0
0
0
0
0
0
0
0
0
0
0
0
0
0
0
0
0
0
0
0
0
0
0
0
0
0
0
0
0
0
0
0
0
0
0
0
0
0
0
0
0
0
0
0
0
0
0
0
0
0
0
0
0
0
0
0
0
0
0
0
0
0
1
1
1
1
1
1
1
1
1
1
1
1
1
1
1
1
1
1
1
1
1
1
1
1
0
0
0
0
0
0
0
0
0
0
0
0
0
0
0
0
0
0
0
0
0
0
1
1
1
1
1
1
1
1
1
1
1
1
1
1
1
1
1
1
1
1
1
1
1
1
1
1
1
1
1
1
1
1
1
1
1
1
1
1
1
1
1
1
1
1
1
1
1
1
1
1
1
1
1
1
1
1
1
1
1
1
1
1
1
1
1
1
1
1
1
1
1
1
1
1
1
1
1
1
1
1
1
1
1
1
1
1
1
1
1
1
1
1
1
1
1
1
1
1
1
1
1
1
1
1
1
1
1
1
1
1
1
1
1
1
1
1
1
1
1
0
0
0
0
0
0
0
0
0
0
0
0
0
0
0
0
0
0
0
0
0
0
0
0
0
0
0
0
0
0
0
0
0
0
0
0
0
0
0
0
0
0
0
0
0
0
0
0
0
0
0
0
0
0
0
0
0
0
0
0
0
0
0
0
0
0
0
0
0
0
0
0
0
0
0
0
0
0
0
0
0
0
0
0
0
0
0
0
0
0
0
0
0
0
0
0
0
0
0
0
0
0
0
0
0
0
0
0
0
0
0
0
0
0
0
0
0
0
0
0
0
0
0
0
0
0
0
0
0
0
0
0
0
0
0
0
0
0
0
0
0
0
0
0
0
0
0
0
0
0
0
0
0
0
0
0
0
0
0
0
0
0
0
0
0
0
0
0
0
0
0
0
0
0
0
0
0
0
0
0
0
0
0
0
0
0
0
0
0
0
0
0
0
0
0
0
0
0
0
0
0
0
0
0
0
0
0
0
0
0
0
0
0
0
0
0
0
0
0
0
0
0
0
0
0
0
0
0
0
0
0
0
0
0
0
0
0
0
0
0
0
0
0
0
0
0
0
0
0
0
0
0
0
0
0
0
0
0
0
0
0
0
0
0
0
0
0
0
0
0
0
0
0
0
0
0
0
0
0
0
0
0
0
0
0
0
0
0
0
0
0
0
0
0
0
0
0
0
0
0
0
0
0
0
0
0
0
0
0
0
0
0
0
0
0
0
0
0
0
0
0
0
0
0
0
0
0
0
0
0
0
0
0
0
0
0
0
0
0
0
0
0
0
0
0
0
0
0
0
0
0
0
0
0
0
0
0
0
0
0
0
0
0
0
0
0
0
0
0
0
0
0
0
0
0
0
0
0
0
0
0
0
0
0
0
0
0
0
0
0
0
1
1
1
1
1
1
1
1
1
1
1
1
1
1
1
1
1
1
1
1
1
1
1
1
1
1
1
1
1
1
1
1
1
1
1
1
1
1
1
1
1
1
1
1
1
1
1
1
1
1
1
1
1
1
1
1
1
1
1
1
1
1
1
1
1
1
1
1
1
1
1
1
1
1
1
1
1
1
1
1
1
1
1
1
1
1
1
1
1
1
1
1
1
1
1
1
1
1
1
1
1
1
1
1
1
1
1
1
0
0
0
0
0
0
0
0
0
0
0
0
0
0
0
0
0
0
0
0
0
0
0
0
0
0
0
0
0
0
0
0
0
0
0
0
0
0
0
0
0
0
0
0
0
0
0
0
0
0
0
0
0
0
0
0
0
0
0
0
0
0
0
0
0
1
1
1
1
1
1
1
1
1
1
1
1
1
1
1
1
1
1
1
1
1
1
1
1
1
1
1
1
1
1
1
1
1
1
1
1
1
1
1
1
1
1
1
1
1
1
1
1
1
1
1
1
1
1
1
1
1
1
1
1
1
1
1
0
0
0
0
0
0
0
0
0
0
0
0
0
0
0
0
0
0
0
0
0
0
0
0
0
0
0
0
0
0
0
0
0
0
0
0
1
1
1
1
1
1
1
1
1
1
1
1
1
1
1
1
1
1
0
0
0
0
0
0
0
0
0
0
0
0
0
0
0
0
0
0
0
0
0
0
0
0
0
0
0
0
0
0
0
0
0
0
0
0
0
0
0
0
0
0
0
0
0
0
0
0
0
0
0
0
0
0
0
0
1
1
1
1
1
1
1
1
1
1
1
1
1
1
1
1
1
1
1
1
1
1
1
1
1
1
1
1
1
1
1
1
1
1
1
1
1
1
1
1
1
1
1
1
1
1
1
1
1
1
1
1
1
1
1
1
1
1
1
1
1
1
1
1
1
1
1
1
1
1
1
1
1
1
1
1
1
1
1
1
1
1
1
1
1
1
0
0
0
0
0
0
0
0
0
0
0
0
0
0
0
0
0
0
0
0
0
0
0
0
0
0
0
0
0
0
0
0
0
0
0
0
0
0
0
0
0
0
0
0
0
0
0
0
0
0
0
0
0
0
0
0
0
0
0
0
0
0
0
0
0
0
0
0
0
0
0
0
0
0
0
0
0
0
0
0
0
0
0
0
0
0
0
0
0
0
0
0
0
0
0
0
0
0
0
0
0
0
0
0
0
0
0
0
0
0
0
0
0
0
0
0
0
0
0
0
0
0
0
0
0
0
0
0
0
0
0
0
0
0
0
0
0
0
0
0
0
0
0
0
0
0
0
0
0
0
0
0
0
0
0
0
0
0
0
0
0
0
0
0
0
0
0
0
0
0
0
0
0
0
0
0
0
0
0
0
0
0
0
0
0
0
0
0
0
0
0
0
0
0
0
0
0
0
0
0
0
0
0
0
0
0
0
0
0
0
0
0
0
0
0
0
0
0
0
0
0
0
0
0
0
0
0
0
0
0
0
0
0
0
0
0
0
0
0
0
0
0
0
0
0
0
0
0
0
0
0
0
0
0
0
0
0
0
0
0
0
0
0
0
0
0
0
0
0
0
0
0
0
0
0
0
0
0
0
0
0
0
0
0
0
0
0
0
0
0
0
0
0
0
0
0
0
0
0
0
0
0
0
0
0
0
0
0
0
0
0
0
0
0
0
0
0
0
0
0
0
0
0
0
0
0
0
0
0
0
0
0
0
0
0
0
0
0
0
0
0
0
0
0
0
0
0
0
0
0
0
0
0
0
0
0
0
0
0
0
0
0
0
0
0
0
0
0
0
0
0
0
0
0
0
0
0
0
0
0
0
0
0
0
0
0
0
0
0
0
0
0
0
0
0
0
0
0
0
0
0
0
0
0
0
0
0
0
0
0
0
0
0
0
0
0
0
0
0
0
0
0
0
0
0
0
0
0
0
0
0
0
0
0
0
0
0
0
0
0
0
0
0
0
0
0
0
0
0
0
0
0
0
0
0
0
0
0
0
0
0
0
0
0
0
0
0
0
0
0
0
0
0
0
0
0
0
0
0
0
0
0
0
0
0
0
0
0
0
0
0
0
0
0
0
0
0
0
0
0
0
0
0
0
0
0
0
0
0
0
0
1
1
2
3
3
3
4
4
4
4
4
4
4
4
4
4
4
4
4
4
4
4
4
4
4
4
4
4
4
4
4
4
4
4
4
4
4
4
4
4
4
4
4
4
4
4
4
4
4
4
4
4
4
4
4
4
4
4
4
4
4
4
4
4
4
4
4
4
4
4
4
4
4
4
4
4
4
4
4
4
4
4
4
4
4
4
4
4
4
4
4
4
4
4
4
4
4
4
4
4
4
4
4
3
3
3
3
3
3
3
3
3
3
3
3
1
1
1
1
1
1
1
1
1
1
1
1
1
1
1
1
1
1
1
1
1
1
1
1
0
0
0
0
0
0
0
0
0
0
0
0
0
0
0
0
0
0
0
0
0
0
0
0
0
0
0
0
0
0
0
0
0
0
0
0
0
0
0
0
0
0
0
0
0
0
0
0
0
0
0
0
0
0
0
0
1
1
1
1
1
1
1
1
1
0
0
0
0
0
0
0
0
0
0
0
0
0
0
0
0
0
0
0
0
0
0
0
0
0
0
0
0
0
0
0
0
0
0
0
0
0
0
0
0
0
0
0
0
0
0
0
0
0
0
0
0
0
0
0
0
0
0
0
0
0
0
0
0
0
0
0
0
0
0
0
0
0
0
0
0
0
0
0
0
0
0
0
0
0
0
0
0
0
0
0
0
0
0
0
0
0
0
0
0
0
0
0
0
0
0
0
0
0
0
0
0
0
0
0
0
0
0
0
0
0
0
0
0
0
0
0
0
0
0
0
0
0
0
0
0
0
0
0
0
0
0
0
0
0
0
0
0
0
0
0
0
0
0
0
0
0
1
1
1
1
1
1
1
1
1
1
1
1
1
1
1
1
1
1
1
1
1
1
1
1
1
1
1
1
1
1
1
1
1
1
1
1
1
1
1
1
1
1
1
1
1
1
0
0
0
0
0
0
0
0
0
0
0
0
0
0
0
0
0
0
0
0
0
0
0
0
0
0
0
0
0
0
0
0
0
0
0
0
0
0
0
0
0
0
0
0
0
0
0
0
0
0
0
0
0
0
0
0
0
0
0
0
0
0
0
0
0
0
0
0
0
0
0
0
0
0
0
0
0
0
0
0
0
0
0
0
0
0
0
0
0
0
0
0
0
0
0
0
0
0
0
0
0
0
0
0
0
0
0
0
0
0
0
0
0
0
0
0
0
0
0
0
0
0
0
0
0
0
0
0
0
0
0
0
0
0
0
0
0
0
0
0
0
0
0
0
0
0
0
0
0
0
0
0
0
0
0
0
0
0
0
0
0
0
0
0
0
0
0
0
0
0
0
0
0
0
0
0
0
0
0
0
0
0
0
0
0
0
0
0
0
0
0
0
0
0
0
0
0
0
0
0
0
0
0
0
0
0
0
0
0
0
0
0
0
0
0
0
0
0
0
0
0
0
0
0
0
0
0
0
0
0
0
0
0
0
0
0
0
0
0
0
0
0
0
0
0
0
0
0
0
0
0
0
0
0
0
0
0
0
0
0
0
0
0
0
0
0
0
0
0
0
0
0
0
0
0
0
0
0
0
0
0
0
0
0
0
0
0
0
0
0
0
0
0
0
0
0
0
0
0
0
0
0
0
0
0
0
0
0
0
0
0
0
0
0
0
0
0
0
0
0
0
0
0
0
0
0
0
0
0
0
0
0
0
0
0
0
0
0
0
0
0
0
0
0
0
0
0
0
0
0
0
0
0
0
0
0
0
0
0
0
0
0
0
0
0
0
0
0
0
0
0
0
0
0
0
0
0
0
0
0
0
0
0
0
0
0
0
0
0
0
0
0
1
1
1
1
1
1
1
1
1
1
1
1
1
2
2
2
2
2
2
2
2
2
2
2
2
2
2
2
2
2
2
2
2
2
2
2
2
2
2
2
2
2
2
2
2
2
2
2
2
2
2
2
2
2
2
2
2
2
2
2
2
2
2
2
2
2
2
2
2
2
2
2
2
2
2
2
2
2
2
2
2
2
2
2
2
2
2
2
2
2
2
2
2
2
2
2
2
2
2
2
2
2
2
2
2
2
2
2
2
2
2
2
2
2
2
2
2
2
2
2
2
2
2
2
2
2
2
2
2
2
2
2
2
2
2
2
2
2
2
2
1
1
1
1
1
1
1
0
0
0
0
0
0
0
0
0
0
0
0
0
0
0
0
0
0
0
0
0
0
0
0
0
0
0
0
0
0
0
0
0
0
0
0
0
0
0
0
0
0
0
0
0
0
0
0
0
0
0
0
0
0
0
0
1
1
2
1
1
1
1
1
1
1
1
1
1
1
1
1
1
1
1
1
2
2
2
2
2
2
2
2
2
2
2
2
2
2
2
2
2
2
2
2
2
2
2
2
2
2
2
2
2
2
2
2
2
2
2
2
2
2
3
3
3
3
3
3
3
3
3
3
3
4
4
4
4
4
4
4
4
4
4
4
4
4
4
4
4
4
4
4
4
4
4
4
4
4
4
4
4
4
4
4
4
4
4
4
4
4
4
4
4
4
5
5
5
5
5
5
5
4
4
4
4
4
4
4
4
4
4
4
4
4
4
4
4
4
5
5
5
5
5
5
5
5
5
5
5
5
5
5
5
5
5
5
5
5
5
5
5
5
5
5
5
6
6
6
8
8
8
8
8
8
8
8
8
8
8
8
8
8
8
8
8
8
9
9
9
10
10
10
10
10
10
10
10
10
9
9
9
9
9
9
9
10
10
10
10
10
9
9
9
9
9
9
9
9
9
9
9
9
9
9
9
9
9
9
9
9
9
9
9
9
9
9
9
9
9
9
9
9
9
9
9
9
9
9
9
9
9
9
9
9
9
9
9
9
9
9
9
9
9
9
9
9
9
9
9
9
9
9
9
9
9
9
9
9
9
9
9
8
8
8
8
8
8
8
8
9
10
10
10
10
10
9
9
9
9
9
9
9
9
9
9
9
7
7
7
7
7
7
7
7
7
7
7
7
7
7
7
7
7
7
7
7
7
7
7
7
10
9
9
9
9
9
9
9
9
9
9
9
9
9
9
9
7
7
7
7
8
8
8
8
8
8
8
8
8
8
9
9
9
9
9
9
9
9
9
9
9
9
9
9
9
9
9
9
9
9
9
9
9
9
9
9
9
9
9
9
9
9
9
9
9
8
8
8
8
8
9
9
9
10
10
10
10
11
11
11
11
11
11
12
12
12
12
13
13
13
13
13
13
12
12
12
12
12
12
11
11
11
11
11
12
12
12
12
12
12
12
12
11
10
10
9
9
10
10
10
10
10
10
10
10
10
11
11
11
11
11
11
11
11
11
11
11
11
11
11
11
11
11
11
11
11
11
11
11
11
11
11
11
11
11
11
11
12
12
12
12
12
12
12
12
12
12
12
12
12
12
12
12
12
12
12
12
12
12
12
12
12
11
11
11
11
11
11
11
11
12
11
11
11
11
12
12
12
13
16
18
22
24
24
25
25
27
28
28
28
29
29
29
27
27
27
27
27
27
27
27
27
27
27
27
27
27
27
27
27
27
27
27
27
27
28
28
28
28
28
28
28
29
29
29
30
29
29
29
28
28
28
28
28
28
28
28
28
28
28
28
28
28
28
28
29
31
31
31
31
31
30
30
31
31
33
33
33
33
33
32
32
32
32
32
32
32
32
32
32
32
32
32
32
32
32
32
32
32
32
32
31
31
31
31
31
31
30
33
36
36
38
44
60
81
84
85
86
87
87
88
88
90
93
98
100
100
100
100
100
100
100
100
101
101
101
101
101
101
101
101
101
101
101
101
100
99
100
100
100
99
101
101
104
106
105
106
113
113
115
115
115
115
115
113
113
115
115
119
119
119
120
120
121
122
122
122
124
124
125
125
125
125
125
126
125
125
124
124
124
125
125
125
125
125
125
125
125
125
125
125
125
124
123
123
123
123
123
123
124
122
123
124
124
130
133
133
136
140
140
141
142
142
145
145
149
149
148
150
150
150
149
148
148
148
148
148
148
147
144
143
142
138
138
136
135
134
134
132
130
130
128
128
126
127
126
126
126
125
125
125
125
125
125
124
124
124
123
123
122
120
120
120
120
121
121
118
119
119
117
117
117
117
116
116
114
113
107
106
107
109
109
109
109
104
101
99
99
99
99
99
99
97
97
84
81
81
82
82
82
82
86
82
82
82
82
82
81
81
82
94
91
103
101
101
101
98
98
98
98
97
97
97
98
96
97
95
95
95
95
95
101
102
104
104
103
103
103
102
100
100
101
101
101
101
98
97
97
97
97
97
97
97
96
96
97
99
96
95
95
95
96
97
96
96
99
110
111
114
117
122
123
124
127
127
125
129
130
137
138
138
143
147
147
147
150
150
150
150
150
150
150
149
149
150
149
149
149
149
148
147
147
147
147
147
147
147
151
151
151
152
151
148
149
154
159
165
166
165
164
166
163
162
163
162
160
160
159
160
160
160
157
156
157
160
160
161
160
156
156
157
157
156
156
155
153
152
152
153
154
154
155
155
155
152
151
150
150
148
147
144
142
140
140
139
139
139
139
139
139
139
137
136
136
135
130
129
129
129
129
129
129
127
128
128
128
128
127
128
129
130
129
126
126
125
125
124
125
123
119
119
119
118
117
117
117
118
113
114
119
119
117
117
117
117
118
118
119
120
121
120
119
118
117
117
117
114
114
114
114
113
113
112
108
107
107
107
105
106
106
106
99
98
98
93
93
92
91
91
91
91
91
90
89
88
88
87
86
86
86
85
85
85
82
82
81
81
78
78
79
76
75
75
74
74
74
74
74
74
74
75
75
81
79
75
79
81
83
85
85
91
94
98
103
102
104
101
100
101
103
113
126
124
129
130
130
130
131
130
130
130
130
130
129
129
128
127
127
125
125
125
124
124
124
124
122
122
120
119
118
117
118
118
119
119
119
119
116
109
109
109
109
109
109
108
106
106
107
107
107
106
107
106
107
107
107
107
106
106
106
104
104
104
102
101
101
101
101
101
101
101
101
101
100
97
98
98
98
100
100
100
100
100
100
100
102
103
103
103
103
103
102
102
102
102
104
102
101
102
102
102
102
109
114
121
121
121
119
118
118
118
121
122
130
137
137
133
132
135
135
137
137
141
141
141
142
143
145
145
144
143
140
140
137
137
135
132
132
132
130
126
124
124
122
122
123
123
121
121
114
113
112
112
112
112
112
113
113
117
120
119
117
117
117
117
118
119
120
121
129
132
132
133
132
133
134
134
134
134
134
132
131
128
128
128
129
130
130
130
131
130
130
132
131
131
131
131
129
129
129
130
131
131
131
131
127
125
121
121
122
122
121
121
121
121
126
126
126
126
129
130
129
131
136
141
151
154
156
156
165
163
165
165
166
165
166
166
161
160
160
163
163
165
164
164
164
162
160
161
165
165
166
173
175
174
174
172
171
172
172
172
172
172
171
171
171
171
171
171
166
167
167
166
166
161
161
163
163
164
164
164
167
168
168
167
166
170
169
167
167
165
165
162
160
160
160
160
158
156
149
147
146
146
146
146
145
145
143
143
143
140
140
140
138
138
137
137
137
138
138
138
138
136
132
132
132
132
132
132
131
131
131
131
130
129
129
128
128
128
128
127
126
126
123
124
121
123
132
134
142
148
149
146
145
147
145
145
145
145
146
145
145
146
146
145
145
145
145
145
144
145
146
145
139
138
133
131
130
130
129
123
124
129
129
131
133
131
130
130
130
129
129
129
131
132
132
133
132
131
127
124
124
124
124
122
120
120
118
118
116
116
114
112
111
109
109
109
108
108
107
105
106
105
105
105
105
105
105
103
105
104
107
106
105
105
106
106
111
111
112
112
112
111
111
113
114
116
116
115
111
111
112
110
108
108
107
106
105
105
105
105
105
105
105
105
105
103
103
101
98
98
98
98
95
95
94
91
92
92
94
101
101
101
103
105
111
110
109
109
109
109
109
112
112
113
113
112
109
109
108
110
110
114
112
114
114
114
119
118
117
123
125
127
123
120
121
120
121
118
112
112
112
112
113
113
113
113
113
113
110
110
110
106
106
107
106
107
107
108
106
106
106
107
108
108
108
108
108
108
110
111
113
113
113
110
110
110
111
110
111
111
112
116
119
119
119
119
119
119
120
120
120
120
122
123
129
129
129
130
128
129
130
133
134
134
135
134
137
137
143
144
146
148
151
153
153
153
153
153
153
153
152
152
152
149
145
144
144
145
145
144
141
141
142
142
143
143
144
144
143
143
143
146
146
147
146
146
146
145
145
143
143
142
140
138
138
143
145
145
145
145
146
146
146
145
145
144
141
140
139
137
137
134
134
132
129
126
126
126
126
126
126
126
126
126
126
125
125
124
121
120
118
115
115
115
115
115
114
111
111
110
110
110
111
114
123
126
122
122
121
121
117
113
113
113
113
111
109
109
109
109
109
108
108
108
108
108
108
107
104
101
100
100
100
101
99
96
85
84
84
86
89
90
83
83
90
90
90
102
105
110
110
116
114
114
117
116
121
121
124
124
122
149
151
152
157
157
159
160
159
162
163
163
162
163
162
162
162
162
162
161
161
160
160
160
160
160
159
157
157
157
157
153
153
153
153
154
155
154
153
153
152
149
149
149
149
149
149
149
148
148
147
147
146
146
145
145
143
143
144
144
144
144
144
144
144
143
142
142
142
142
141
141
141
141
141
140
140
140
140
140
138
138
139
139
140
138
138
138
139
138
139
138
138
136
139
138
145
145
144
144
143
138
139
139
138
138
137
137
137
137
135
135
135
136
137
133
132
132
134
133
130
130
130
130
129
129
129
129
134
134
133
134
124
120
117
118
118
118
121
120
120
119
119
118
117
115
116
117
117
117
109
107
107
107
105
98
97
96
96
96
96
97
97
97
98
99
99
91
86
86
86
86
85
85
84
81
81
78
78
79
79
79
79
79
79
76
75
76
75
74
73
73
72
70
70
70
69
69
68
68
68
68
68
68
68
68
68
67
67
67
67
67
66
66
66
66
66
65
65
65
65
65
65
68
68
65
65
62
61
61
60
60
60
59
60
58
58
56
57
57
57
58
59
58
60
59
61
61
62
62
60
60
60
60
60
60
59
59
60
60
60
60
58
58
58
58
58
58
57
56
53
51
51
51
50
50
48
48
48
46
43
41
38
38
38
38
38
38
38
38
38
38
37
37
37
36
36
36
36
36
36
36
37
37
37
36
36
36
36
36
36
36
36
36
36
35
34
34
34
34
34
33
33
33
33
33
33
33
33
33
33
33
32
31
32
32
32
33
33
33
33
33
33
33
33
33
33
33
33
33
32
32
32
32
30
30
30
29
30
27
26
24
21
21
21
20
20
20
20
19
19
18
17
17
17
17
17
17
17
14
14
14
14
14
14
14
14
14
13
13
13
13
13
13
11
11
11
11
11
11
10
10
10
10
10
9
9
9
9
9
10
11
11
11
14
17
17
20
20
20
20
20
20
19
19
20
20
20
20
20
21
27
29
32
34
38
38
40
40
40
40
40
40
40
38
38
39
39
39
38
38
40
40
40
40
40
40
40
40
40
40
40
40
40
39
39
39
39
39
38
38
38
38
38
38
39
39
39
39
39
40
42
47
51
52
52
52
52
53
60
74
92
98
102
109
111
130
130
139
150
151
151
152
152
153
154
154
154
154
154
154
153
153
153
153
153
153
153
153
152
153
154
156
157
158
161
161
165
165
168
169
170
172
175
178
178
179
179
179
179
179
179
179
179
179
179
179
179
179
179
180
183
183
183
183
184
185
194
202
209
210
210
210
209
209
211
211
211
210
210
210
213
217
221
225
240
237
239
239
239
241
243
240
241
241
241
241
240
240
240
240
240
238
238
238
238
238
236
236
235
235
234
233
233
233
232
232
232
231
232
235
235
238
241
241
241
241
240
240
241
241
241
241
237
236
231
230
230
228
227
225
225
225
221
218
217
218
218
219
219
219
217
217
217
212
212
211
210
210
212
210
215
215
236
231
226
224
224
227
227
233
240
243
242
237
235
239
240
259
268
271
283
286
286
285
286
286
280
279
276
272
268
264
263
262
262
261
259
258
255
255
253
250
248
247
246
245
244
243
238
236
231
230
229
229
227
227
224
220
222
220
220
219
218
217
217
217
217
217
217
216
216
216
212
212
213
213
212
212
212
211
209
205
205
203
203
203
200
186
187
189
189
190
191
186
188
189
189
187
187
187
185
185
185
185
185
185
185
185
188
189
189
188
187
185
188
188
187
187
188
190
191
192
188
183
185
185
185
180
177
175
175
164
164
159
161
165
161
159
154
146
128
127
127
127
119
119
119
117
116
116
116
107
91
92
88
85
81
84
84
85
85
85
85
85
85
84
82
82
82
82
82
82
83
83
83
82
81
81
81
80
80
80
80
80
80
80
79
79
78
77
76
76
76
76
76
76
76
76
76
76
76
76
76
75
73
73
73
73
71
71
71
71
71
70
69
69
70
70
70
70
70
70
68
67
67
67
67
67
68
67
67
67
66
64
64
64
63
61
61
61
61
60
60
60
60
60
60
58
58
58
58
56
55
55
53
53
52
52
52
52
51
52
51
50
50
50
50
50
51
51
51
51
52
47
48
48
48
48
48
48
48
48
48
48
45
44
43
43
43
41
41
41
40
40
40
40
41
43
44
63
64
64
64
64
64
64
68
68
68
68
68
65
65
64
64
64
69
70
70
71
71
71
70
70
70
71
72
74
75
75
75
76
78
76
76
76
76
75
75
76
76
76
81
84
84
85
85
85
85
85
85
85
86
85
85
85
85
85
86
87
85
84
84
86
86
86
87
87
88
88
88
88
88
88
88
88
88
87
87
86
87
89
89
89
89
89
89
89
89
89
89
89
89
89
89
88
88
88
88
87
88
89
89
91
92
88
90
90
91
92
93
93
93
93
93
93
93
93
93
91
91
91
86
86
86
86
86
86
84
84
82
82
79
79
79
79
79
80
78
78
77
76
78
78
78
76
76
76
72
72
74
74
77
78
78
72
73
73
73
73
72
72
71
71
73
72
72
72
71
71
71
70
69
70
70
68
71
70
70
69
69
67
67
65
63
63
63
61
60
59
57
57
56
55
55
54
54
54
54
54
54
54
52
52
52
52
53
53
53
53
53
52
52
51
49
48
48
48
45
45
44
43
43
42
42
42
42
41
40
40
41
41
41
40
39
39
39
39
39
40
40
40
39
39
39
39
39
39
38
37
37
37
37
37
37
37
34
33
33
33
33
33
33
33
33
33
30
31
31
30
30
30
29
29
28
29
29
29
29
29
28
28
28
28
28
28
28
28
28
28
28
28
28
28
28
28
28
28
27
26
26
24
24
24
24
23
23
23
18
17
15
15
14
12
12
12
12
12
12
12
12
13
13
15
16
16
16
17
17
17
20
20
20
20
20
21
21
21
21
22
22
23
23
23
20
20
22
23
23
22
22
22
20
20
20
20
20
20
20
20
20
20
20
20
20
22
22
21
22
24
25
25
25
25
25
25
25
24
24
25
26
27
27
28
28
28
29
29
29
29
29
29
28
28
28
28
28
28
28
28
28
28
28
29
29
29
29
28
28
27
27
27
27
28
28
28
30
31
32
33
33
33
33
33
33
33
33
33
33
33
33
33
33
33
33
33
33
33
33
33
34
36
36
36
37
38
38
38
38
38
38
38
38
38
38
37
56
57
60
61
61
62
62
62
63
65
63
64
64
64
64
64
63
63
63
63
63
62
62
62
62
62
62
62
62
62
62
62
62
62
62
62
62
62
62
62
61
61
61
62
62
62
62
62
61
61
61
61
61
61
61
59
59
59
59
59
59
59
59
59
59
59
59
59
59
58
58
55
55
53
52
52
51
51
51
51
51
51
51
51
51
51
52
52
52
52
52
52
52
52
52
52
52
52
52
52
52
53
54
53
53
53
52
52
51
51
53
53
54
55
55
57
59
61
66
69
69
69
69
69
67
67
67
72
72
71
70
71
70
70
70
70
70
70
70
69
69
69
69
70
68
67
67
68
66
66
66
66
66
64
62
63
63
63
63
63
63
61
61
61
59
57
57
57
57
57
58
58
56
55
53
51
53
53
54
53
53
53
53
53
55
55
55
55
55
56
56
56
56
56
56
55
55
55
55
55
55
54
54
54
54
54
54
52
52
53
53
53
53
53
52
52
52
52
52
52
53
53
53
53
53
52
52
52
52
52
51
49
49
50
50
48
48
47
48
48
48
44
44
44
43
43
43
43
43
42
42
42
43
43
43
43
43
42
41
39
39
38
38
38
38
41
42
43
43
41
39
39
39
39
37
36
36
36
35
33
33
33
33
32
32
32
32
33
33
33
33
32
33
32
32
33
33
33
31
31
31
29
28
28
27
27
26
24
24
24
24
24
24
25
25
24
24
24
24
24
24
24
24
24
24
24
24
24
24
24
24
25
24
25
26
28
29
29
30
30
30
30
29
29
29
29
29
27
27
23
23
24
25
25
25
25
25
25
27
27
27
27
27
27
27
27
27
27
27
27
27
27
27
28
28
28
28
28
28
28
29
29
29
29
29
29
29
29
29
29
29
29
28
28
28
28
27
27
27
27
27
27
27
27
27
27
27
27
27
27
27
27
27
27
27
27
27
33
34
37
36
35
34
34
34
34
34
34
34
37
37
39
39
39
39
41
41
41
42
42
42
42
43
43
43
43
43
43
42
41
41
41
43
59
74
82
92
98
101
103
117
117
117
117
117
117
117
117
116
116
116
115
115
113
113
113
113
113
112
112
112
113
113
113
113
113
113
113
113
113
112
112
112
113
116
116
117
117
117
117
117
117
117
116
116
116
119
120
120
120
119
119
119
122
122
123
123
123
123
123
121
121
122
124
126
126
130
134
136
136
137
138
138
139
143
144
145
145
144
144
145
145
145
145
144
144
143
143
143
143
143
141
141
138
138
137
137
137
137
137
137
137
137
136
134
134
134
134
134
134
134
134
133
133
133
133
132
132
132
132
131
125
127
127
127
127
127
127
125
125
125
125
124
122
121
118
118
115
111
106
103
98
97
97
95
98
96
101
102
102
101
100
105
109
112
112
112
112
112
112
109
109
109
109
108
108
108
107
107
106
106
106
92
93
94
91
91
90
90
91
94
93
92
92
88
88
90
90
91
91
91
91
91
91
90
90
89
87
87
85
84
84
84
84
83
82
82
82
82
83
83
83
83
83
83
83
84
84
84
84
84
82
84
84
84
85
85
85
84
83
82
82
82
80
77
77
76
75
75
75
75
74
75
75
75
73
73
73
73
73
73
73
74
71
70
65
62
62
61
61
59
57
57
57
57
57
57
56
56
55
55
55
55
54
54
54
54
54
54
54
54
52
52
52
51
50
49
47
47
46
43
43
43
42
41
41
41
41
41
41
42
42
40
40
40
40
41
41
40
39
39
39
37
36
36
34
34
34
34
34
34
34
35
35
35
34
32
31
32
32
32
32
31
30
30
29
29
29
29
29
29
28
28
28
28
28
28
28
28
27
27
27
27
26
25
24
24
23
23
23
21
21
21
21
21
21
20
20
20
20
20
19
19
19
19
19
19
17
17
17
17
16
14
14
14
14
14
14
14
14
14
14
14
15
15
16
16
16
16
16
16
16
16
16
15
15
14
14
14
13
13
12
12
12
12
13
13
14
14
14
14
13
13
13
13
14
14
17
17
16
18
18
18
18
18
18
18
17
18
18
19
21
22
22
22
22
22
22
22
22
22
22
22
22
22
22
22
22
22
22
22
22
22
22
22
22
22
22
22
23
23
23
23
23
23
23
23
23
23
23
23
23
23
23
23
23
23
23
24
24
24
23
23
23
23
23
23
23
22
22
22
22
21
21
21
21
21
21
21
21
22
22
21
21
21
21
21
21
21
21
22
22
21
21
21
21
20
20
20
20
20
20
19
19
19
19
19
19
19
19
19
18
17
16
16
16
16
16
15
15
15
15
15
17
18
18
18
23
23
23
23
23
23
23
24
24
24
24
24
24
24
24
24
24
24
24
24
24
24
24
24
24
23
23
23
23
23
23
23
23
23
24
23
24
24
24
24
24
25
25
25
25
24
24
25
25
22
22
22
24
25
25
26
28
29
29
29
29
30
30
30
31
32
31
29
29
29
29
29
29
29
29
29
30
30
30
30
29
29
29
29
29
29
29
29
29
28
28
28
28
28
28
28
30
30
30
39
41
42
47
48
56
62
61
61
61
61
61
61
61
61
61
61
61
62
62
62
62
62
62
62
62
62
62
61
61
61
61
61
61
61
61
60
60
60
60
60
60
61
62
65
66
66
66
66
65
65
65
65
67
66
66
68
68
68
69
69
69
68
67
67
67
67
67
68
68
68
68
68
66
63
63
63
61
61
61
61
61
61
61
60
60
59
59
59
59
59
59
58
58
58
58
58
58
58
58
58
58
58
58
57
57
57
56
56
56
56
56
56
56
56
56
56
55
55
55
54
53
53
54
58
58
59
64
64
64
68
66
67
67
67
67
67
67
67
65
65
63
62
62
62
61
58
58
58
56
52
52
52
52
52
52
52
52
52
52
52
52
52
52
53
54
54
54
53
53
53
53
53
53
53
53
53
53
53
53
52
52
52
51
50
50
49
49
48
47
46
46
46
46
46
46
45
45
44
44
42
42
42
42
42
42
42
41
41
40
40
36
36
36
36
36
34
34
34
33
33
33
33
33
33
32
32
32
32
32
31
29
29
29
29
28
27
26
24
24
24
24
24
24
24
24
24
24
24
24
24
24
24
24
24
24
23
21
21
21
21
21
21
21
21
20
20
20
20
20
16
16
10
7
4
3
3
3
2
0
0
0
0
0
0
0
0
0
0
0
0
0
0
0
0
0
0
0
0
0
0
0
0
0
0
0
0
0
0
0
0
0
0
0
0
0
0
0
0
0
0
0
0
0
0
0
0
0
0
0
0
0
0
0
0
0
0
0
0
0
0
0
0
0
0
0
0
0
0
0
0
0
0
0
0
0
0
0
0
0
0
0
0
0
0
1
1
1
1
1
1
1
1
1
1
1
1
1
1
1
1
1
1
1
1
1
1
1
1
1
1
1
1
1
1
1
1
1
1
1
1
1
1
1
1
1
1
1
1
1
1
1
1
1
1
1
1
1
1
1
1
1
1
1
1
1
1
1
1
1
1
1
1
1
1
1
1
1
1
1
1
1
1
1
1
1
1
1
1
1
1
1
1
1
1
1
1
1
1
1
1
1
1
1
1
1
1
1
1
1
1
1
1
1
1
1
1
1
1
1
1
1
1
1
1
1
1
1
1
1
1
1
1
0
0
0
0
0
0
0
0
0
0
0
0
0
0
0
0
0
0
0
0
0
0
0
0
0
0
0
0
0
0
0
0
0
0
0
0
0
0
0
0
0
0
0
0
0
0
0
0
0
0
0
0
0
0
0
0
0
0
0
0
0
0
0
0
0
0
0
0
0
0
0
0
0
0
0
0
0
0
0
0
0
0
0
0
0
0
0
0
0
0
0
0
0
0
0
0
0
0
0
0
0
0
0
0
0
0
0
0
0
0
0
0
0
0
0
0
0
0
0
0
0
0
0
0
0
0
0
0
0
0
0
0
0
0
0
0
0
0
0
0
0
0
0
0
0
0
0
0
0
0
0
0
0
0
0
0
0
0
0
0
0
0
0
0
0
0
0
0
0
0
0
0
1
1
1
1
1
1
1
1
1
1
1
1
1
1
1
1
1
1
1
1
1
1
1
1
1
1
1
1
1
1
1
1
1
1
1
1
1
1
1
1
1
1
1
1
1
1
1
1
1
1
1
1
1
1
1
1
1
1
1
1
1
1
1
1
1
1
1
1
1
1
1
1
1
1
1
1
1
1
1
1
1
1
1
1
1
1
1
1
1
1
1
1
1
1
1
1
1
1
1
1
1
1
1
1
1
1
1
1
1
1
1
1
1
1
1
1
1
1
1
1
1
1
1
1
1
1
1
1
1
1
1
1
1
1
1
1
1
1
1
1
1
1
1
1
1
1
1
1
1
1
1
1
1
1
1
1
1
1
1
1
1
1
1
1
1
1
1
1
1
1
1
1
1
1
1
1
1
1
1
1
1
1
1
1
1
1
1
1
1
1
1
1
1
1
1
1
1
1
1
1
1
1
1
1
1
1
1
1
1
1
1
1
1
1
1
1
1
1
1
1
1
1
1
1
1
1
1
1
1
1
1
1
1
1
1
1
1
1
1
1
1
1
1
1
1
1
1
1
1
1
1
1
1
1
1
1
1
1
1
1
1
1
1
1
1
1
1
1
1
1
1
1
1
1
1
1
1
1
1
1
1
1
1
0
0
0
0
0
0
0
0
0
0
0
0
0
0
0
0
0
0
0
0
0
0
0
0
0
0
0
0
0
0
0
0
0
0
0
0
0
0
0
0
0
0
0
0
0
0
0
0
0
0
0
0
0
0
0
0
0
0
0
0
0
0
0
0
0
0
0
0
0
0
0
0
0
0
0
0
0
0
0
0
0
0
0
0
0
0
0
0
0
0
0
0
0
0
0
0
0
0
0
0
0
0
0
0
0
0
0
0
0
0
0
0
0
0
0
0
0
0
0
0
0
0
0
0
0
0
0
0
0
0
0
0
0
0
0
0
0
0
0
0
0
0
0
0
0
0
0
0
0
0
0
0
0
0
0
0
0
0
0
0
0
0
0
0
0
0
0
0
0
0
0
0
0
0
0
0
0
0
0
0
0
0
0
0
0
0
0
0
0
0
0
0
0
0
0
0
0
0
0
0
0
0
0
0
0
0
0
0
0
0
0
0
0
0
0
0
0
0
0
0
0
0
0
0
0
0
0
0
0
0
0
0
0
0
0
0
0
0
0
0
0
0
0
0
0
0
0
0
0
0
0
0
0
0
0
0
0
0
0
0
0
0
0
0
0
0
0
0
0
0
0
0
0
0
0
0
0
0
0
0
0
0
0
0
0
0
0
0
0
0
0
0
0
0
0
0
0
0
0
0
0
0
0
0
0
0
0
0
0
0
0
0
0
0
0
0
0
0
0
0
0
0
0
0
0
0
0
0
0
0
0
0
0
0
0
0
0
0
0
0
0
0
0
0
0
0
0
0
0
0
0
0
0
0
0
0
0
0
0
0
0
0
0
0
0
0
0
0
0
0
0
0
0
0
0
0
0
0
0
0
0
0
0
0
0
0
0
0
0
0
0
0
0
0
0
0
0
0
0
0
0
0
0
0
0
0
0
0
0
0
0
0
0
0
0
0
0
0
0
0
0
0
0
0
0
0
0
0
0
0
0
0
0
0
0
0
0
0
0
0
0
0
0
0
0
0
0
0
0
0
0
0
0
0
0
0
0
0
0
0
0
0
0
0
0
0
0
0
0
0
0
0
0
0
0
0
0
0
0
0
0
0
0
0
0
0
0
0
0
0
0
0
0
0
0
0
0
0
0
0
0
0
1
3
3
3
3
3
3
3
4
4
4
4
4
4
4
4
4
4
4
4
4
4
4
4
4
4
4
4
4
4
4
4
4
4
4
4
4
4
4
4
4
4
4
4
4
4
4
4
4
4
4
4
4
4
4
4
4
4
4
4
4
4
4
4
5
5
5
5
5
5
5
5
5
5
5
5
5
5
5
5
5
5
5
5
5
5
5
5
5
5
5
5
5
5
5
5
5
5
5
5
5
5
5
5
5
5
5
5
5
5
5
5
5
5
5
5
5
5
4
4
4
5
6
8
8
8
8
8
8
8
8
9
9
9
9
9
9
9
9
8
8
8
8
8
8
8
8
7
6
6
6
6
6
6
6
6
6
6
6
6
6
6
6
6
8
8
8
8
8
8
8
8
8
8
8
8
8
8
8
8
8
8
8
9
9
9
9
9
9
9
9
9
11
11
11
11
11
11
11
11
11
11
11
11
11
11
11
11
11
11
11
11
11
11
11
11
11
11
11
11
11
11
11
11
11
11
11
11
11
11
11
11
11
11
11
11
11
11
11
11
11
11
11
11
11
11
11
11
11
11
11
11
11
11
11
11
11
11
11
11
11
11
11
11
11
11
11
11
11
11
11
11
11
11
11
11
11
11
11
11
11
11
11
11
11
11
10
10
10
10
10
10
10
10
10
10
10
10
10
9
9
9
10
10
10
10
10
10
10
9
7
7
7
7
7
7
7
7
7
7
7
7
7
8
8
8
7
7
7
7
7
6
6
5
5
5
5
5
5
5
5
5
5
5
5
5
5
5
4
4
4
4
4
4
4
4
4
4
4
4
4
4
4
4
4
4
4
4
4
4
4
5
5
5
5
5
5
5
5
6
6
6
6
6
6
6
6
6
6
6
6
6
6
6
6
6
6
5
5
5
5
5
5
5
5
5
4
4
4
4
4
4
4
4
4
4
4
4
4
4
4
4
4
4
4
4
4
3
3
3
3
3
3
3
3
3
3
3
3
3
3
3
3
3
3
3
3
3
3
3
3
3
3
3
3
3
3
3
3
3
3
3
4
4
4
4
3
3
3
3
3
3
4
3
3
3
3
3
3
3
4
4
4
4
4
4
4
4
4
3
3
3
3
3
3
3
3
3
3
3
3
3
3
3
3
3
3
3
3
3
3
3
3
3
3
3
3
3
3
3
3
3
3
3
3
3
3
3
3
3
3
3
3
4
3
3
3
3
3
3
3
3
3
3
3
3
3
3
3
3
3
3
3
3
3
3
3
3
3
3
3
3
3
3
3
3
3
3
3
3
3
3
3
3
3
3
3
3
3
3
3
3
3
3
3
3
3
3
3
3
3
3
3
3
3
3
3
3
2
2
3
3
3
3
3
3
3
3
3
3
3
3
3
3
3
3
3
3
3
3
3
3
3
3
3
3
3
3
3
3
3
4
4
4
4
4
4
4
5
5
5
5
4
4
4
4
4
4
4
4
4
4
4
4
4
4
4
4
4
4
3
4
4
4
4
4
4
4
4
4
4
4
4
4
4
7
7
7
7
7
7
7
7
7
7
7
7
7
7
7
7
7
7
7
7
7
7
7
7
7
7
7
7
8
8
8
8
8
8
8
8
8
8
8
8
8
8
8
8
8
8
8
8
8
8
8
8
8
8
8
8
8
8
8
8
8
8
9
9
9
9
9
9
9
9
9
9
9
9
9
9
9
9
9
9
9
11
11
11
11
11
11
11
12
12
12
11
11
11
11
11
11
11
11
11
11
11
11
11
11
11
11
10
10
10
10
10
10
10
10
9
9
9
9
9
8
7
7
7
9
9
9
9
9
9
9
9
8
9
9
10
10
10
10
10
10
10
10
10
10
10
10
10
9
9
9
9
9
9
9
9
9
8
8
8
8
8
8
8
8
8
8
8
8
8
8
8
8
8
8
8
8
8
8
8
8
8
8
8
8
8
8
8
8
8
8
8
8
8
8
8
8
8
8
8
8
8
8
8
8
8
9
8
8
8
8
8
8
8
8
8
8
8
7
7
7
7
7
7
7
7
7
7
7
7
7
7
7
7
7
7
7
7
7
7
7
7
7
7
7
6
6
6
6
6
5
5
5
5
5
5
5
5
5
5
5
4
4
4
4
4
4
4
4
4
4
4
4
5
5
4
4
4
4
4
4
4
4
4
4
4
4
4
4
4
4
4
4
4
4
4
4
4
4
4
4
4
4
4
4
4
4
4
4
4
4
4
4
4
4
4
3
3
3
3
3
3
3
3
3
3
3
3
3
3
3
3
3
3
3
3
3
3
3
3
3
3
3
3
4
4
4
4
4
4
4
4
4
4
4
4
4
4
4
4
4
4
4
4
6
6
6
6
6
6
6
6
6
5
5
5
5
5
5
5
5
5
5
5
5
5
5
5
5
5
5
5
5
5
5
5
5
5
5
5
5
5
5
5
5
5
5
5
5
5
5
5
5
5
5
5
5
5
5
5
5
5
5
5
5
5
5
5
5
5
5
5
5
5
5
5
5
5
5
5
6
6
6
6
6
6
6
6
6
6
6
6
6
6
7
7
7
7
7
7
7
7
7
7
7
7
7
7
7
7
7
7
7
7
7
7
7
7
7
7
7
7
7
7
7
7
7
7
7
7
7
4
4
4
4
4
4
4
4
4
4
4
5
5
5
5
5
5
5
5
5
5
5
5
5
4
4
4
4
4
4
4
4
4
4
4
4
4
4
3
3
3
3
3
3
3
3
3
3
3
3
3
3
3
3
3
3
3
3
3
3
3
3
3
3
3
3
3
3
3
2
2
2
2
2
2
2
2
2
2
2
2
2
2
2
2
2
2
2
2
2
2
2
2
1
1
1
1
1
1
1
1
1
1
1
1
1
1
1
1
1
1
1
1
1
1
1
1
1
1
1
1
1
1
1
1
1
1
1
1
1
1
1
1
1
1
1
1
1
1
1
1
1
1
1
1
1
1
1
1
1
1
1
1
1
1
1
1
2
2
2
2
2
2
2
2
2
2
2
2
1
1
1
1
0
0
0
0
0
0
0
0
0
0
0
0
0
0
0
0
0
0
0
0
0
0
0
0
0
0
0
0
0
0
0
0
0
0
0
0
0
0
0
0
0
0
0
0
0
0
0
0
0
0
1
1
2
2
3
3
3
3
3
3
3
3
3
3
3
3
4
4
4
4
4
4
4
5
5
5
6
6
6
6
6
6
6
6
6
6
6
6
6
6
6
6
6
6
6
6
6
6
6
6
6
6
6
6
6
6
6
6
6
6
6
6
7
7
7
7
7
7
7
7
7
7
7
7
7
7
7
7
7
7
7
7
7
7
7
7
7
8
8
8
8
8
8
8
8
9
9
9
10
10
10
10
10
10
10
11
12
12
12
12
12
12
12
12
12
12
13
13
13
13
13
13
13
13
13
13
13
13
13
14
14
14
14
14
14
14
14
14
14
14
14
14
14
14
14
14
14
14
14
14
14
14
14
14
14
14
14
14
14
14
14
13
13
13
13
13
12
12
12
12
12
12
12
12
12
12
12
12
12
12
12
12
12
12
12
12
12
12
10
10
9
9
9
9
9
9
9
9
9
8
8
8
8
8
8
8
8
8
7
6
6
6
6
6
6
6
6
6
6
6
6
6
6
6
6
6
6
6
6
6
6
6
6
6
6
6
6
6
6
6
6
6
6
6
6
5
5
5
5
5
4
4
3
3
3
3
3
3
3
3
3
3
3
3
3
3
3
3
2
2
2
2
2
2
3
3
3
3
3
4
5
5
5
5
5
5
5
5
5
5
5
5
5
4
4
4
4
4
4
3
3
3
3
3
3
3
3
4
4
4
4
4
4
4
4
4
4
4
4
4
4
4
4
4
4
4
4
4
4
4
4
4
4
4
4
4
4
4
4
4
4
4
4
4
4
4
4
4
4
4
4
5
5
5
5
5
5
5
5
5
5
5
5
5
5
5
5
5
5
5
5
5
5
5
5
5
5
5
5
5
5
5
5
5
5
5
5
5
5
5
6
6
6
6
6
6
6
6
6
6
6
6
6
6
7
7
7
7
7
7
8
8
8
8
8
8
8
8
8
8
8
6
6
5
5
5
5
5
6
6
6
6
6
6
5
5
5
5
5
5
5
6
6
6
6
6
6
6
6
6
6
6
6
6
6
6
6
6
6
6
6
6
6
6
6
6
6
6
6
6
6
6
6
6
6
6
6
6
6
6
6
6
6
6
6
6
6
6
6
6
6
6
6
6
5
5
5
5
5
5
5
5
5
5
5
5
5
5
5
5
4
4
4
4
4
4
4
4
4
4
4
4
4
4
4
4
4
4
4
4
3
3
3
3
3
3
3
3
3
3
3
3
3
3
3
4
3
3
3
3
3
3
3
3
3
3
3
3
3
3
3
3
3
3
3
3
3
3
3
3
3
3
3
3
3
3
3
3
3
3
3
3
2
2
2
2
2
2
2
2
2
2
2
2
2
2
2
2
2
2
2
2
2
2
2
2
2
3
3
3
3
3
3
3
3
3
3
3
2
3
3
3
3
3
3
3
3
3
3
3
3
3
4
4
4
4
4
4
4
4
4
4
4
4
4
4
4
4
4
4
4
4
4
4
4
4
4
4
5
5
4
4
4
4
4
4
4
4
4
4
4
4
4
4
4
4
4
3
3
3
3
3
3
3
3
3
3
3
3
3
3
3
3
3
3
3
3
3
3
3
3
3
3
3
3
3
3
3
3
3
3
3
3
3
3
3
3
3
3
3
3
3
3
3
3
3
3
3
3
3
3
3
3
3
3
3
3
3
3
3
3
3
3
3
3
3
3
3
3
3
3
3
3
3
3
3
3
3
3
3
3
3
3
3
3
3
3
3
3
3
3
2
2
2
2
2
2
2
2
2
2
2
2
2
2
2
2
2
2
2
2
2
2
2
2
2
2
2
2
2
2
2
2
2
1
1
1
1
1
1
1
1
1
0
0
0
0
0
0
0
0
0
0
0
1
1
1
1
1
1
1
1
1
1
1
1
1
1
1
1
1
1
1
1
1
1
1
1
1
1
0
0
0
0
0
0
0
0
0
0
0
0
0
0
0
0
0
0
0
0
0
0
0
0
0
0
0
0
0
0
0
0
0
0
0
0
0
0
0
0
0
0
0
0
0
0
0
0
0
0
0
0
0
0
0
0
0
0
0
0
0
0
0
0
0
0
0
0
0
0
0
0
0
0
0
0
0
0
0
0
0
0
0
0
0
0
0
0
0
0
0
0
0
0
0
0
0
0
0
0
0
0
0
0
0
0
0
0
0
0
0
0
0
0
0
0
0
0
0
0
0
0
0
0
0
0
0
0
0
0
0
0
0
0
0
0
0
0
0
0
0
0
0
0
0
0
0
0
0
0
0
0
0
0
0
0
0
0
0
0
0
0
0
0
0
0
0
0
0
0
0
0
0
0
0
0
0
0
0
0
0
0
0
0
1
1
1
1
2
2
2
2
2
2
2
2
2
2
2
2
2
2
2
2
2
2
2
2
2
2
2
2
2
2
2
2
2
2
2
2
2
2
2
2
2
2
2
1
1
1
1
1
1
2
2
2
2
2
2
2
2
2
2
2
2
2
2
2
2
2
2
2
2
2
2
2
2
2
2
2
2
2
2
2
2
2
2
2
2
2
2
2
2
2
2
2
2
2
2
2
2
2
2
2
2
2
2
2
2
2
2
2
2
2
2
2
2
2
2
2
2
2
2
2
2
2
2
2
2
2
2
2
2
2
2
2
2
2
2
2
2
2
2
2
2
2
2
2
2
2
2
2
2
2
2
2
2
2
2
2
2
2
2
2
2
2
2
2
2
2
1
1
1
1
1
1
1
1
1
1
1
1
1
1
1
1
1
1
1
1
1
1
1
1
1
1
1
1
1
1
1
0
0
0
0
0
0
0
0
0
0
0
0
0
0
0
0
0
0
0
0
0
0
0
0
0
0
0
0
0
0
0
0
0
0
0
0
0
0
0
0
0
0
0
0
0
0
0
0
0
0
0
0
0
0
0
0
0
0
0
0
0
0
0
0
0
0
0
0
0
0
0
0
0
0
0
0
0
0
1
1
1
1
1
1
1
1
1
1
1
1
1
1
1
1
1
1
1
1
1
2
2
2
2
2
2
2
2
2
2
2
2
2
2
2
2
2
2
2
2
2
2
2
2
2
2
2
2
2
2
2
2
2
2
2
2
2
2
2
2
2
2
2
2
2
2
2
2
2
2
2
2
2
2
2
2
2
2
2
2
2
2
2
2
2
2
2
2
2
2
2
2
2
2
2
2
2
2
2
2
2
2
2
2
2
2
2
1
1
1
1
1
1
1
1
1
1
1
1
1
1
1
1
1
1
1
0
0
0
0
0
0
0
0
0
0
0
0
0
0
0
0
0
0
0
0
0
0
0
0
0
0
0
0
0
0
0
0
0
0
0
0
0
0
0
0
0
0
0
0
0
0
0
0
0
0
0
0
0
0
0
0
0
0
0
0
0
0
0
0
0
0
2
3
3
3
3
3
3
4
4
4
4
4
4
4
4
4
4
4
4
4
4
4
4
4
4
4
4
4
4
4
4
4
4
4
4
4
4
4
4
4
4
4
4
4
4
4
4
4
4
4
4
4
4
4
4
4
4
4
4
4
4
4
4
4
4
4
4
4
4
4
4
4
4
4
4
4
4
4
4
4
4
4
4
4
4
4
5
5
5
5
5
5
5
5
5
5
5
5
5
5
5
5
5
5
5
5
5
5
5
5
5
5
5
5
5
5
5
5
5
5
5
4
4
4
4
4
3
4
4
4
4
4
4
4
4
4
4
4
4
3
3
3
3
3
3
3
3
3
3
3
3
3
3
3
3
3
3
3
3
3
3
3
2
2
3
3
3
3
3
4
4
4
5
5
5
5
5
5
5
5
5
5
5
5
5
5
5
5
5
5
5
5
5
5
5
5
5
5
5
5
5
5
5
5
5
3
3
3
3
3
3
3
3
3
3
3
3
3
3
3
3
3
3
3
3
3
3
3
3
3
3
3
3
3
3
3
3
3
3
3
3
3
3
3
3
3
3
3
3
3
3
3
3
3
3
3
3
3
3
3
3
3
3
3
3
3
3
3
3
3
3
3
3
3
3
3
3
3
3
3
3
3
2
2
2
3
3
3
3
3
3
3
3
3
3
3
3
3
3
3
3
3
3
3
3
3
3
3
2
2
2
2
2
2
2
2
2
2
2
2
2
2
2
2
2
2
2
2
2
2
2
1
1
1
1
1
1
1
1
1
1
1
1
1
1
1
1
1
1
1
1
1
1
1
1
1
1
1
1
1
1
1
1
1
1
1
1
1
1
1
1
1
0
0
0
0
0
0
0
0
0
0
0
0
0
0
0
0
0
0
0
0
0
0
0
0
0
0
0
0
0
0
0
0
0
0
0
0
0
0
0
0
0
0
0
0
0
0
0
0
0
0
0
0
0
0
0
0
0
0
0
0
0
0
0
0
0
0
0
0
0
0
0
0
0
0
0
0
0
0
0
0
0
0
0
0
0
0
0
0
0
0
0
0
0
0
0
0
0
0
0
0
0
0
0
0
0
0
0
0
0
0
0
0
0
0
0
0
0
0
0
0
0
0
0
0
0
0
0
0
0
0
0
0
0
0
0
0
0
0
0
0
0
0
0
0
0
0
0
0
0
0
0
0
0
0
0
0
0
0
0
0
0
0
0
0
0
0
0
0
0
0
0
0
0
0
0
0
0
0
0
0
0
0
0
0
0
0
0
0
0
0
0
0
0
0
0
0
0
0
0
0
0
0
0
0
0
0
0
0
0
0
0
0
0
0
0
0
0
0
0
0
0
0
0
0
0
0
0
0
0
0
0
0
0
0
0
0
0
0
0
0
0
0
0
0
0
0
0
0
0
0
0
0
0
0
0
0
0
0
0
0
0
0
0
0
0
0
0
0
0
0
0
0
0
0
0
0
0
0
0
0
0
0
0
0
0
0
0
0
0
0
0
0
0
0
0
0
0
0
0
0
0
0
0
0
0
0
0
0
0
0
0
0
0
0
0
0
0
0
0
0
0
0
0
0
0
0
0
0
0
0
0
0
0
0
0
0
0
0
0
0
0
0
1
1
1
1
1
1
1
1
1
1
1
1
1
1
1
1
1
1
1
1
1
1
1
1
1
1
1
0
0
0
0
0
0
0
0
0
0
0
0
0
0
0
0
0
0
0
0
0
0
0
0
0
0
0
0
0
0
0
0
0
0
0
0
0
0
0
0
0
0
0
0
0
0
0
0
0
0
0
0
0
0
0
0
0
0
0
0
0
0
0
0
0
0
0
0
0
0
0
0
0
0
0
0
0
0
0
0
0
0
0
0
0
0
0
0
0
0
0
0
0
0
0
0
0
0
0
0
0
0
0
0
0
0
0
0
0
0
0
0
0
0
0
0
0
0
0
0
0
0
0
0
0
0
0
0
0
0
0
0
0
0
0
0
0
0
0
0
0
0
0
0
0
0
0
0
0
0
0
0
0
0
0
0
0
0
2
2
2
2
2
2
2
2
2
2
2
2
2
2
2
2
2
2
2
2
2
2
2
2
2
2
2
2
2
2
2
2
2
2
2
3
3
3
3
3
3
3
3
3
3
3
3
3
3
3
3
3
3
3
3
3
3
3
3
3
3
3
3
3
3
3
3
3
3
3
3
3
3
3
3
3
3
3
3
3
3
3
3
3
3
3
3
3
3
3
3
3
3
3
3
3
3
3
3
3
3
3
3
3
3
3
3
3
3
3
3
3
3
3
3
3
3
3
3
3
3
3
3
3
3
3
3
3
3
3
3
3
3
3
3
3
3
3
3
3
3
3
3
3
3
3
3
2
2
2
2
2
2
2
2
1
1
1
1
1
1
1
1
1
1
1
1
1
1
1
1
1
1
1
1
1
1
1
1
1
1
1
1
1
1
1
1
1
1
1
1
1
1
1
1
1
1
1
1
1
1
1
1
1
1
1
1
1
1
1
0
0
0
0
0
0
0
0
0
0
0
0
0
0
0
0
0
0
0
0
0
0
0
0
0
0
0
0
0
0
0
0
0
0
0
0
0
0
0
0
0
0
0
0
0
0
0
0
0
0
0
0
0
0
0
0
0
0
0
0
0
0
0
0
0
0
0
0
0
0
0
0
0
0
0
0
0
0
0
0
0
0
0
0
0
0
0
0
0
0
0
0
0
0
0
0
0
0
0
0
0
0
0
0
0
0
0
0
0
0
0
0
0
0
0
0
0
0
0
0
0
0
0
0
0
0
0
0
0
0
0
0
0
0
0
0
0
0
0
0
0
0
0
0
0
0
0
0
0
0
0
0
0
2
3
4
8
9
9
9
9
9
9
9
9
9
10
10
10
10
10
10
10
10
11
11
11
11
11
11
11
11
11
11
11
11
11
11
11
11
11
11
11
11
11
11
11
13
15
15
15
15
18
18
18
18
18
18
18
18
18
18
18
18
18
19
21
22
22
22
22
23
23
23
23
23
23
23
23
23
23
23
23
23
23
23
23
23
23
23
23
23
23
23
23
23
23
23
23
23
23
23
23
23
23
23
23
23
23
23
23
23
23
23
23
23
23
23
23
23
23
23
23
23
23
23
23
23
23
22
23
24
24
23
23
23
22
22
22
23
23
23
23
22
21
22
22
22
21
21
21
24
24
24
23
23
23
23
23
23
23
25
25
24
24
23
23
23
24
24
24
24
24
24
24
24
24
24
24
24
24
22
22
22
22
22
22
22
22
22
22
21
21
21
21
21
21
21
20
20
20
20
20
20
19
18
18
18
18
17
17
17
17
17
17
17
17
17
16
16
16
16
16
17
18
18
18
18
18
18
18
17
18
18
17
16
16
16
16
16
15
15
15
15
15
15
15
15
15
15
15
15
15
15
15
14
14
14
14
14
14
14
14
13
13
13
13
13
13
13
13
13
13
13
13
13
13
13
13
12
12
11
10
10
10
10
10
10
10
10
10
10
10
10
10
9
9
9
9
10
10
10
10
10
10
9
9
9
9
9
9
9
9
9
9
9
9
9
9
9
9
9
9
9
9
9
9
9
9
9
9
9
9
9
9
9
9
9
9
9
9
9
9
9
8
8
8
8
8
8
8
8
6
6
6
6
5
5
4
4
4
4
4
4
4
4
4
4
4
4
4
4
4
4
4
4
4
4
4
4
4
4
4
4
4
4
4
4
4
4
4
4
4
4
4
4
4
4
4
4
4
4
4
4
4
4
4
4
4
4
4
4
4
4
4
4
4
3
2
2
2
2
2
2
2
2
2
2
2
2
2
2
2
2
3
3
4
4
4
3
3
3
3
3
3
4
4
4
4
4
4
4
4
4
4
3
3
4
4
4
4
4
4
4
4
4
4
4
4
4
4
4
4
4
5
5
5
5
5
5
5
5
5
5
5
5
5
5
5
5
5
5
5
5
5
5
5
5
5
5
5
5
5
5
5
5
5
5
6
9
9
9
11
11
11
11
11
12
12
12
12
12
12
12
12
12
12
12
12
12
12
12
12
12
12
12
12
12
12
12
12
12
12
12
12
12
12
12
12
12
12
12
12
12
12
12
12
11
11
11
11
11
11
11
11
11
11
11
11
11
11
11
11
11
10
10
10
10
10
10
10
10
10
10
10
10
10
10
10
10
10
10
10
10
10
10
10
10
10
10
10
10
10
10
10
10
10
10
10
10
10
8
8
8
4
3
3
3
3
4
4
4
4
4
4
4
4
4
4
4
4
4
4
4
5
5
5
6
6
6
6
7
7
7
7
7
7
7
7
6
6
6
6
6
6
6
6
6
6
6
6
6
6
5
5
5
5
5
4
4
4
4
4
4
4
4
4
4
4
4
4
4
4
4
4
5
5
5
5
5
5
5
5
5
4
4
4
4
4
4
4
4
4
4
4
4
4
4
4
4
4
4
4
4
4
4
4
4
4
4
4
4
4
4
4
4
4
4
4
4
4
4
4
4
4
4
4
4
4
4
4
4
4
4
4
4
4
4
4
4
4
4
4
4
4
4
4
4
4
4
4
4
4
4
4
4
4
4
4
4
4
4
4
4
4
4
4
4
4
4
4
4
4
4
4
4
4
4
4
4
4
4
4
4
4
4
4
4
4
4
4
4
4
4
4
4
4
4
4
4
4
4
4
4
4
4
4
3
3
3
3
3
3
3
3
3
3
3
3
3
3
3
3
3
3
3
3
3
3
3
3
3
3
3
3
3
3
2
2
2
2
2
2
1
1
0
0
0
0
0
0
0
0
0
0
0
0
0
0
0
0
0
0
0
0
0
0
0
0
0
0
0
0
0
0
0
0
0
0
0
0
0
0
0
0
0
0
0
0
0
0
0
0
0
0
0
0
0
0
0
0
0
0
0
0
0
0
0
0
0
0
0
0
0
0
0
0
0
0
0
0
0
0
0
0
0
0
0
0
0
0
0
0
0
0
0
0
0
0
0
0
0
0
0
0
0
0
0
0
0
0
0
0
0
0
0
0
0
0
0
0
0
0
0
0
0
0
0
0
0
0
0
1
1
1
1
1
1
1
1
1
1
1
1
1
1
1
1
1
1
1
1
1
2
2
2
2
2
2
2
2
2
2
2
2
2
2
2
2
2
2
2
2
2
2
2
2
2
2
2
2
2
2
2
2
2
2
2
2
2
2
2
2
2
2
2
2
2
2
2
2
2
2
2
2
2
2
2
2
2
2
2
2
2
2
2
3
3
3
3
3
3
3
3
3
3
3
3
3
4
4
4
4
4
4
4
4
4
4
4
4
4
4
3
3
3
3
3
3
3
3
3
3
3
3
3
3
3
2
2
2
2
2
2
2
2
2
2
2
2
2
2
2
2
2
2
2
2
2
2
2
2
2
2
2
2
2
2
2
2
2
2
2
2
2
2
2
2
2
2
2
2
2
2
2
2
2
2
2
2
2
2
3
3
3
3
3
3
3
3
3
3
3
3
3
3
3
3
3
3
3
3
3
3
3
3
3
3
3
2
2
2
2
3
3
3
3
2
2
2
2
2
2
2
2
2
2
2
2
2
2
2
2
2
2
2
2
2
2
2
2
2
2
2
2
2
2
2
2
2
2
2
3
3
3
3
3
3
3
3
3
3
3
3
3
3
3
3
3
3
3
3
3
3
3
3
3
3
3
3
3
3
3
3
3
3
3
3
3
3
3
3
3
3
3
3
3
3
3
3
3
3
2
2
2
2
2
2
2
2
2
2
2
2
2
2
2
2
2
3
3
3
3
3
3
3
3
3
3
3
3
3
3
3
3
3
3
3
3
4
4
4
4
4
4
4
4
5
5
5
5
5
5
5
5
5
5
5
5
5
5
5
5
5
5
5
5
5
7
7
7
7
7
8
8
8
8
9
9
9
9
9
9
9
9
9
9
8
8
8
8
8
8
8
8
8
8
8
8
8
8
8
8
8
8
8
8
8
8
8
8
8
8
8
8
8
8
8
8
8
8
8
8
8
8
8
8
8
8
8
8
8
8
9
9
9
9
9
9
9
9
9
9
9
9
9
9
9
9
9
9
8
8
8
7
7
7
7
7
7
7
7
7
7
7
7
7
7
7
7
7
6
6
6
7
7
6
6
6
6
6
6
6
6
6
6
6
6
6
6
6
6
6
6
6
6
6
6
6
6
6
6
6
6
6
6
6
6
6
6
6
4
4
4
4
4
4
4
4
3
3
3
3
3
3
3
3
3
3
3
2
2
2
2
2
2
2
2
2
2
2
2
2
2
2
2
2
2
2
2
2
2
2
2
2
2
2
2
2
2
2
2
2
2
2
2
2
2
2
1
1
1
1
1
1
1
1
1
1
1
1
1
1
1
1
1
1
1
1
1
1
1
1
1
0
0
0
0
0
0
0
0
0
0
0
0
0
0
0
0
0
0
0
0
0
0
0
0
0
0
0
0
0
0
0
0
0
0
0
0
0
0
0
0
0
0
0
0
0
0
0
0
0
0
0
0
0
0
0
0
0
0
0
0
0
0
0
0
0
0
0
0
0
0
0
0
0
0
0
0
0
0
0
0
0
0
0
0
0
0
0
0
0
0
0
0
0
0
0
0
0
0
0
0
0
0
0
0
0
0
0
0
0
0
0
0
0
0
0
0
0
0
0
0
0
0
0
0
0
0
0
0
0
0
0
0
0
0
0
0
0
0
1
2
2
2
2
2
2
2
2
2
2
2
2
2
2
2
2
2
2
2
2
2
2
2
2
2
2
2
2
2
2
2
2
2
2
2
2
2
2
2
2
2
2
2
2
2
2
2
2
2
2
2
2
2
2
2
2
2
2
2
2
2
2
2
2
2
2
2
2
2
3
3
3
3
3
3
3
3
3
3
3
3
3
3
3
3
3
3
3
3
3
3
3
3
3
3
3
3
3
3
3
3
3
3
3
3
3
3
3
3
3
3
3
3
2
2
2
2
2
2
2
2
2
2
2
2
2
2
2
2
3
3
3
3
3
4
4
4
4
4
5
5
5
5
5
5
5
5
5
5
5
5
5
5
5
5
4
4
4
4
4
4
4
4
4
4
4
4
4
4
4
4
4
4
4
4
4
4
4
4
4
4
4
4
4
4
4
4
4
4
4
4
4
4
4
4
4
4
4
3
3
3
3
3
3
3
3
2
2
2
2
2
2
2
2
2
2
2
3
3
3
3
4
4
4
5
5
5
7
7
7
7
7
7
7
7
7
7
7
7
7
7
7
7
7
7
7
7
7
7
7
7
7
7
7
7
7
7
7
7
7
7
7
7
7
7
7
7
7
7
7
7
7
7
7
7
7
7
7
7
7
6
6
6
6
6
6
6
6
6
6
6
6
6
6
6
6
6
6
6
6
6
6
6
6
6
6
6
6
6
6
7
7
7
7
7
7
7
7
7
7
7
7
7
7
7
8
8
8
8
8
8
8
8
8
8
8
7
7
7
7
7
7
7
7
7
5
5
5
5
5
5
5
5
5
5
4
4
4
4
4
4
4
4
4
4
4
4
4
4
4
4
4
4
5
5
5
5
5
5
5
4
4
4
4
4
4
4
4
4
4
4
4
4
4
4
4
4
4
4
4
4
4
4
4
4
4
4
4
4
4
4
4
4
4
4
4
4
4
4
4
4
4
4
4
4
4
4
4
4
4
4
4
4
5
5
5
4
4
4
4
5
6
6
7
7
7
8
17
18
18
18
18
18
18
18
18
18
18
17
17
17
17
17
17
17
17
17
17
17
17
17
18
18
18
18
20
20
20
20
20
20
20
20
20
20
20
20
20
20
20
20
20
20
20
20
20
21
21
21
21
21
20
20
20
20
20
20
21
21
21
21
21
21
21
21
21
21
21
21
21
21
21
21
21
21
21
21
21
21
21
21
21
21
21
21
21
21
21
21
21
21
21
20
20
19
19
19
19
19
19
19
19
19
19
19
19
19
19
19
19
19
18
18
18
18
17
17
17
17
16
16
16
17
16
16
16
15
15
14
14
15
14
14
14
14
14
13
13
13
13
13
13
13
13
13
13
13
12
12
11
10
10
10
10
10
10
10
10
10
10
10
10
10
10
10
10
10
10
10
10
9
9
9
8
8
8
8
8
8
8
8
8
7
6
7
7
7
7
6
7
7
7
10
10
11
11
11
11
11
11
10
10
10
10
10
10
10
10
10
10
10
10
10
10
9
9
9
9
9
9
9
9
9
9
9
9
10
10
10
10
10
10
10
10
10
10
10
10
10
10
10
10
10
10
10
10
10
10
10
10
10
10
10
10
10
10
10
10
10
10
10
10
10
10
10
10
10
10
10
10
10
10
10
10
10
10
10
10
10
10
10
10
10
10
10
10
10
10
10
10
10
10
9
9
9
9
9
9
8
8
8
8
8
7
7
7
7
8
8
8
8
8
8
7
7
7
7
7
7
7
7
7
7
7
7
7
6
6
6
6
7
7
6
6
5
5
5
4
4
4
4
4
4
4
5
7
7
7
7
7
7
7
8
8
8
8
8
8
8
9
9
9
9
9
9
9
9
9
9
9
9
9
9
8
8
8
8
8
9
9
9
9
9
9
9
9
9
9
9
9
9
9
9
9
9
9
9
9
9
9
9
9
9
9
9
9
9
9
9
9
9
10
11
13
13
14
14
14
14
14
14
14
14
14
14
14
13
13
13
13
13
13
13
13
13
13
13
13
13
13
13
13
13
13
13
13
13
13
13
13
13
13
13
15
16
16
17
17
17
17
18
18
18
18
19
19
19
19
19
19
19
19
18
18
18
18
18
18
18
18
18
18
18
18
18
18
18
19
18
17
17
16
16
16
16
16
16
16
16
16
16
16
16
15
15
15
15
15
15
15
15
15
16
16
16
16
16
16
16
16
15
15
15
15
15
15
15
15
15
15
15
15
15
15
15
15
15
15
15
15
15
14
13
13
13
13
13
13
13
13
13
12
12
14
14
14
20
20
18
18
18
18
18
19
19
19
19
19
19
19
19
21
21
21
21
21
21
21
21
19
18
18
18
18
18
18
18
18
19
20
24
24
25
24
26
26
26
26
26
26
26
26
27
27
28
28
28
28
28
28
28
28
28
28
29
29
29
29
29
30
30
31
31
31
32
32
32
32
31
31
31
31
32
33
34
36
36
36
36
37
37
36
36
36
36
36
36
36
36
36
36
34
34
34
34
35
35
34
34
35
35
35
35
35
35
35
35
35
35
35
35
35
35
35
35
36
36
36
36
36
36
36
36
36
35
35
35
35
35
35
35
35
35
36
37
37
37
36
35
35
35
35
35
35
35
35
35
35
35
35
35
35
35
35
34
34
31
30
30
30
31
31
33
33
33
33
32
31
31
31
31
31
30
30
30
30
30
31
31
31
28
26
26
26
26
26
26
26
26
26
27
28
29
29
29
29
29
29
29
29
29
29
28
28
28
28
28
28
28
29
29
29
29
29
29
28
28
28
27
26
24
24
24
24
23
23
22
22
22
22
22
22
23
23
23
22
22
22
22
22
22
22
22
22
21
21
21
21
21
23
23
23
23
23
23
23
24
24
25
25
25
24
24
24
24
24
24
24
24
24
24
24
24
24
24
24
24
24
24
24
24
24
24
24
24
24
24
24
24
24
23
23
23
23
22
22
22
21
21
21
21
21
21
21
19
19
19
19
19
19
19
18
18
18
18
18
18
18
18
18
18
17
17
17
17
16
16
16
16
16
16
16
16
17
17
17
17
17
17
17
17
17
17
16
16
14
13
13
13
13
12
12
12
12
13
13
14
14
14
14
14
14
14
14
15
13
13
12
12
12
13
13
14
14
16
16
16
17
18
19
19
19
18
18
18
18
19
19
19
19
20
21
21
21
22
24
25
26
28
30
31
32
32
32
33
33
33
33
33
33
33
33
33
33
33
33
33
33
33
33
33
33
33
33
33
33
33
33
33
33
33
33
33
33
33
33
32
32
33
34
34
33
33
33
33
33
33
35
35
35
35
35
35
35
35
35
35
35
35
35
35
35
35
35
35
35
34
34
34
33
33
34
34
33
33
35
35
38
40
42
44
46
46
46
47
48
48
48
48
48
47
47
49
48
57
58
62
64
65
67
68
69
72
72
72
72
72
72
72
72
73
73
73
73
72
71
71
71
71
72
72
72
73
73
73
73
73
73
71
71
71
71
71
72
72
72
72
72
72
72
72
72
73
73
73
72
72
72
72
72
71
71
69
69
67
67
66
67
68
68
68
70
70
71
72
72
72
72
72
73
73
72
72
72
73
75
75
75
75
75
74
75
75
75
75
74
72
68
67
67
67
67
68
68
68
68
68
67
67
66
66
66
66
66
66
66
66
65
64
64
61
61
61
61
58
58
58
57
57
55
55
55
55
55
53
51
47
47
46
46
46
46
46
46
47
47
47
47
47
47
46
46
44
44
44
43
43
43
43
43
44
43
41
41
41
41
40
40
39
39
39
38
38
38
38
38
38
38
38
38
38
38
38
38
38
38
37
36
36
36
36
35
35
35
34
34
34
34
34
34
34
35
35
36
36
34
34
34
33
33
33
33
33
31
31
31
30
30
31
31
30
27
27
27
26
26
26
26
26
26
26
25
25
24
23
23
23
23
23
23
23
23
23
23
23
23
23
23
23
23
23
23
23
23
23
23
23
23
23
23
22
21
20
20
19
19
19
19
18
18
18
18
19
19
19
18
18
19
19
18
19
19
19
19
19
19
19
19
18
16
17
18
19
19
19
19
21
21
21
21
21
22
25
25
26
28
27
29
29
30
34
34
34
34
35
36
37
36
36
36
36
36
36
36
36
36
36
36
36
37
37
37
38
38
38
38
38
38
39
39
39
39
39
39
39
39
39
39
39
39
39
36
36
36
36
36
36
36
38
38
38
41
42
44
44
47
51
55
55
57
59
59
62
62
63
63
63
64
65
65
65
65
65
65
64
64
64
64
64
64
64
64
64
63
63
63
63
63
64
64
64
65
65
65
65
65
65
65
65
65
65
65
64
61
60
60
60
60
60
60
58
58
57
57
57
57
58
58
57
57
57
57
57
58
59
61
61
61
62
61
62
62
62
62
62
62
60
60
60
59
58
58
58
58
58
58
58
58
58
58
58
58
58
57
56
54
54
54
54
54
53
53
53
53
53
53
53
53
53
53
53
53
53
53
53
53
53
53
52
51
50
50
49
47
46
43
43
42
42
42
36
36
36
35
35
35
34
34
34
34
30
30
30
30
30
30
30
30
29
27
26
24
24
23
22
22
22
22
20
20
18
18
18
18
17
17
17
17
17
16
16
15
15
14
13
11
11
10
10
6
6
6
6
6
6
6
6
6
6
5
4
3
1
0
0
0
0
0
0
0
0
0
0
0
0
0
0
0
0
0
0
0
0
0
0
0
0
0
0
0
0
0
0
0
0
0
0
0
0
0
0
0
0
0
0
0
0
0
0
0
0
0
0
0
0
0
0
0
0
0
0
0
0
0
0
0
0
0
0
0
0
0
0
0
0
0
0
0
0
0
0
0
0
0
0
0
0
0
0
0
0
0
0
0
0
0
0
0
0
0
0
0
0
0
0
0
0
0
0
0
0
0
0
0
0
0
0
0
0
0
0
0
0
0
0
0
0
0
0
0
0
0
0
0
0
0
0
0
0
0
0
0
0
0
0
0
0
0
0
0
0
0
0
0
0
0
0
0
0
0
0
0
0
0
0
0
0
0
0
0
0
0
0
0
0
0
0
0
0
0
0
0
0
1
1
1
1
1
1
1
1
1
1
1
1
1
1
1
1
1
1
1
1
1
1
1
1
1
1
1
1
1
1
1
1
1
1
1
1
1
1
1
1
1
1
1
1
1
1
1
1
1
1
1
1
1
1
1
1
1
1
1
1
1
1
1
1
1
1
1
1
1
1
1
1
1
1
1
1
1
1
1
1
1
1
1
1
1
1
1
1
1
1
1
1
1
1
0
0
0
0
0
0
0
0
0
0
1
1
1
1
1
1
1
1
1
2
2
2
2
2
2
2
2
2
2
2
2
2
2
2
1
1
1
1
1
1
1
1
1
1
1
1
1
1
1
1
1
1
1
1
1
1
1
1
1
1
1
1
1
1
1
1
1
1
1
1
1
1
1
1
1
2
2
2
2
2
2
3
3
3
3
3
3
3
3
3
3
3
3
3
3
3
3
3
3
3
3
3
3
3
3
3
3
3
3
3
3
3
3
3
3
3
3
4
4
4
4
4
4
4
4
4
4
4
4
4
4
4
4
4
4
5
5
5
5
5
5
5
5
5
5
5
5
5
5
5
5
5
5
5
5
5
5
5
5
5
6
6
6
6
6
6
6
6
6
6
6
6
6
6
6
6
5
5
5
4
4
4
4
4
4
4
4
4
4
4
4
4
4
4
4
4
4
4
4
4
4
4
4
4
4
4
4
4
4
4
4
4
4
4
4
4
4
4
4
4
4
4
4
4
4
4
4
4
4
4
4
4
4
4
3
3
3
3
3
3
3
3
3
3
3
3
3
3
3
2
2
2
3
3
3
2
2
2
2
2
2
2
2
2
2
2
2
2
2
2
2
2
2
2
1
1
1
1
1
1
1
1
1
1
1
1
1
1
1
1
1
1
1
1
1
1
1
1
1
1
1
1
1
1
1
1
1
1
1
2
2
2
2
2
2
2
2
2
2
2
2
2
2
2
2
2
2
2
2
2
2
2
2
2
2
2
2
2
2
2
2
2
2
2
2
2
2
2
2
2
2
2
2
2
2
2
1
1
1
1
1
1
1
1
1
1
1
1
1
1
1
1
1
1
1
1
1
1
1
1
1
1
1
1
1
1
1
1
1
1
1
0
0
0
0
0
0
0
0
0
0
0
0
0
0
0
0
0
0
0
0
0
0
0
0
0
0
0
0
0
0
0
0
0
0
0
0
0
0
0
0
0
0
0
0
0
0
0
0
0
0
0
0
0
0
0
0
0
0
0
0
0
0
0
0
0
0
0
0
0
0
0
0
0
0
0
0
0
0
0
0
0
0
0
0
0
0
0
0
0
0
0
0
0
0
0
0
0
0
0
0
0
0
0
0
0
0
0
0
0
0
0
0
0
0
0
0
0
0
0
0
0
0
0
0
0
0
0
0
0
0
0
0
0
0
0
0
0
0
0
0
0
0
0
0
0
0
0
0
0
0
0
0
0
0
0
0
0
0
0
0
0
0
0
0
0
0
0
0
0
0
2
2
2
2
2
2
2
2
2
2
2
2
2
2
2
2
2
2
2
2
2
2
2
2
2
2
2
2
2
2
2
2
2
2
2
2
2
2
2
2
2
2
2
2
2
2
2
2
2
2
2
2
2
2
2
2
2
2
2
2
2
2
2
2
2
2
2
2
2
2
2
2
2
2
2
2
2
2
2
2
3
3
3
3
3
3
3
3
3
3
3
3
4
4
4
4
4
4
4
5
5
5
5
5
5
5
5
5
5
5
5
5
5
5
5
5
5
5
5
5
5
5
5
5
5
5
5
5
5
5
5
5
5
5
5
5
5
5
5
5
4
4
4
4
4
4
4
4
4
4
4
4
4
3
3
3
3
3
3
3
3
3
3
3
3
3
3
3
3
3
4
5
5
5
5
5
4
4
4
4
4
4
4
4
4
4
4
4
4
4
4
4
4
4
4
4
4
4
4
4
4
4
4
3
3
3
3
3
3
3
3
3
4
4
4
4
4
4
4
4
4
4
4
4
4
4
4
4
4
5
5
5
5
5
5
5
5
5
5
5
5
5
5
5
5
5
5
5
5
5
5
5
5
5
5
5
5
5
5
5
5
5
5
6
6
6
6
8
8
8
8
8
8
8
8
8
8
8
9
9
9
9
9
10
10
10
10
10
10
9
9
9
9
9
9
9
9
9
9
9
9
9
9
9
9
9
9
9
9
9
9
9
9
9
9
9
9
9
9
9
9
9
9
9
9
9
9
9
9
9
9
9
9
9
9
9
9
9
9
8
8
8
8
8
8
8
8
8
8
8
7
7
7
7
7
7
7
7
7
6
6
6
6
6
6
6
6
6
6
6
6
6
6
6
6
6
6
6
6
6
6
6
6
6
6
6
5
5
5
5
5
5
5
5
5
5
5
5
5
5
5
5
5
5
5
5
5
5
5
5
5
5
5
5
5
5
5
5
4
4
4
4
4
4
4
3
3
2
2
2
2
2
2
2
2
2
3
3
3
3
3
3
3
3
3
3
3
3
3
3
3
3
3
3
3
3
3
3
3
3
3
3
3
3
2
2
2
2
2
2
2
2
2
2
2
2
2
2
2
2
2
3
3
3
3
3
3
3
3
3
3
3
3
3
3
3
3
3
3
3
3
3
3
3
3
3
3
3
3
3
3
3
3
3
3
3
3
3
3
3
4
4
4
4
4
4
4
4
4
4
4
4
4
4
4
4
4
4
4
4
4
4
4
4
4
4
4
4
4
4
4
4
4
4
4
4
4
4
4
4
4
4
4
4
4
4
4
4
4
4
4
4
4
4
4
4
4
4
4
4
4
4
4
4
4
4
4
4
4
4
4
4
4
4
4
4
4
4
4
4
4
4
4
4
4
4
4
4
4
4
4
4
5
5
4
4
4
4
4
4
4
4
4
4
4
4
4
4
4
4
4
4
5
5
5
5
5
5
5
5
5
5
5
5
5
3
3
3
3
3
3
3
3
3
3
3
3
4
4
4
4
4
4
4
4
4
4
4
5
6
6
6
6
6
6
6
6
6
6
5
5
5
5
6
6
6
6
6
7
7
7
7
7
7
7
7
8
8
8
9
9
9
9
9
9
9
9
9
9
8
8
8
8
8
8
8
8
8
8
8
8
8
8
8
8
8
8
8
8
8
8
8
8
8
8
8
8
8
8
8
8
8
8
8
8
8
8
8
8
8
8
8
8
8
8
8
8
8
7
7
7
7
7
7
7
7
7
7
7
7
7
7
7
7
7
7
7
7
7
7
7
7
7
7
7
7
7
7
7
7
6
6
6
6
6
6
6
5
5
5
5
5
5
5
5
5
5
5
5
5
5
5
5
5
5
5
4
4
4
4
3
3
3
3
3
3
3
3
3
3
4
4
4
4
4
3
3
3
2
2
2
1
1
1
1
1
1
1
1
1
2
2
2
2
2
2
2
2
2
2
2
2
2
2
2
2
2
2
2
2
2
2
2
2
2
2
2
2
2
2
2
2
2
2
2
2
2
2
2
2
2
2
2
2
2
2
2
2
2
2
2
2
2
2
2
2
2
2
2
2
2
2
2
2
2
2
2
2
2
2
2
2
2
2
2
2
2
2
2
2
2
2
2
2
2
2
2
2
2
2
2
2
2
2
2
2
2
2
2
2
2
2
2
2
2
2
2
2
2
2
2
2
2
2
2
2
2
2
2
2
2
2
1
1
1
1
1
1
1
1
1
1
1
1
1
1
1
1
1
1
1
1
1
1
1
1
1
1
1
2
2
2
2
2
2
2
3
3
3
3
3
4
4
4
4
4
3
2
2
2
2
2
2
2
2
2
2
2
3
3
3
4
4
4
4
4
4
4
4
4
4
4
4
4
4
4
4
4
4
4
4
4
4
4
4
4
4
4
4
4
4
4
4
4
4
4
4
4
4
4
4
4
4
4
6
6
6
6
6
6
6
6
6
6
6
6
6
6
6
6
6
6
6
6
6
6
6
6
6
7
7
7
7
7
7
7
7
7
7
7
7
7
7
7
7
7
7
7
7
7
7
7
7
7
7
7
7
7
7
7
7
7
7
7
7
7
7
7
7
7
7
7
7
7
7
7
7
7
7
7
7
7
7
7
7
6
6
6
6
6
6
6
6
6
6
6
6
6
6
6
6
6
6
6
6
6
6
6
6
7
7
6
6
6
6
8
8
7
7
7
7
7
7
7
7
7
7
7
7
7
7
7
7
7
7
7
7
7
7
7
7
7
7
7
7
7
7
7
6
6
6
6
6
6
6
6
6
6
6
5
5
5
5
5
5
5
5
5
5
5
5
5
4
4
4
4
4
4
4
4
4
4
4
4
4
4
4
4
4
4
4
4
4
4
3
3
3
3
3
3
3
3
2
2
2
2
2
2
2
2
2
2
2
2
2
2
2
2
2
2
2
2
2
2
2
2
3
3
3
4
4
5
5
5
5
5
5
5
5
4
4
4
4
4
4
4
4
4
4
4
5
6
6
6
6
6
6
6
6
6
7
7
7
7
7
7
7
7
7
7
8
8
8
10
10
10
10
10
10
10
10
10
10
10
10
11
11
11
11
12
12
12
12
12
12
12
12
12
12
12
12
12
12
12
12
12
12
12
12
12
12
12
12
12
12
12
12
12
12
12
12
12
12
12
12
12
14
14
14
15
15
15
15
16
16
16
16
16
16
16
16
16
16
16
16
16
16
16
16
16
16
16
16
16
16
15
15
15
15
14
14
14
14
14
14
14
14
14
13
13
13
13
13
13
13
13
12
12
11
11
11
11
11
11
11
11
11
11
11
11
11
11
11
10
10
10
10
10
10
10
10
10
10
10
10
10
10
9
8
8
8
8
8
8
8
8
8
8
8
8
8
8
8
8
8
8
8
8
8
8
8
9
8
8
8
8
8
8
8
9
9
9
9
9
9
9
11
13
14
14
14
14
14
14
14
13
12
12
12
12
12
12
12
12
12
12
12
12
12
12
12
11
11
11
11
11
11
11
11
11
11
11
11
11
11
11
11
11
11
11
11
11
11
11
11
11
11
11
11
11
11
11
11
11
11
11
11
11
11
11
11
11
11
11
11
11
11
11
11
11
11
11
11
11
11
11
11
11
11
11
11
11
11
11
11
11
11
11
11
11
11
11
11
12
12
11
10
10
10
10
10
10
10
9
9
9
9
9
9
9
9
9
9
9
9
9
9
9
9
9
9
9
9
9
9
9
8
8
8
8
7
7
7
7
7
7
7
7
7
7
7
7
7
7
7
7
7
7
7
7
7
7
7
8
8
7
7
7
7
7
7
7
7
7
6
6
5
5
5
5
5
4
4
3
3
3
3
3
3
3
3
3
3
3
3
4
4
4
6
6
6
6
6
6
6
6
6
6
6
6
6
5
5
5
5
5
5
5
6
6
6
6
6
6
6
6
6
6
6
6
6
6
6
6
6
6
5
5
5
5
5
5
5
5
5
5
5
5
5
5
5
5
5
5
5
5
5
5
5
5
5
5
5
5
5
5
5
5
5
5
5
5
5
5
5
5
5
5
5
5
5
5
5
4
4
4
4
4
4
4
4
4
4
4
4
4
4
4
4
4
4
4
4
4
4
4
4
4
4
4
4
4
4
4
4
4
4
5
5
5
5
5
5
5
5
5
5
5
5
5
5
5
5
5
5
5
5
5
5
5
5
5
5
5
5
5
5
5
5
7
8
8
8
7
7
7
7
7
7
8
8
8
8
8
8
8
8
8
8
8
8
8
8
8
8
8
8
8
8
8
8
8
8
8
8
8
8
8
7
7
7
7
7
7
7
7
7
7
7
7
7
7
7
7
7
6
7
7
6
6
7
7
7
6
6
6
6
6
6
6
6
6
6
6
6
6
6
6
6
6
7
7
7
7
7
7
7
7
8
9
9
10
10
10
10
10
10
11
12
12
13
13
13
13
13
13
13
13
14
14
14
13
15
15
16
16
16
16
16
17
17
17
16
16
16
16
16
16
16
16
16
16
16
15
15
15
15
15
15
15
15
15
15
15
15
15
16
16
16
16
16
16
16
17
17
18
18
18
18
18
18
19
19
18
18
18
18
18
18
18
18
18
18
18
18
18
18
18
18
18
18
18
18
18
18
18
18
18
18
18
18
18
18
18
18
18
18
17
17
17
17
17
17
17
17
16
16
16
16
16
16
16
16
16
15
15
15
15
15
14
14
14
15
15
15
15
15
15
15
15
15
15
15
15
15
14
14
14
14
14
14
14
12
12
11
10
11
11
11
11
11
11
11
12
12
12
12
12
12
11
11
11
11
11
10
8
8
8
8
9
9
9
9
7
7
7
7
7
7
7
7
7
7
7
7
7
7
7
7
7
7
7
7
7
6
6
6
6
6
6
6
6
6
6
6
6
6
6
6
6
6
6
6
6
6
6
6
6
6
6
6
6
6
6
6
6
6
6
6
6
6
6
6
6
6
6
6
6
6
6
6
6
6
6
6
6
6
6
6
6
6
6
6
6
7
7
7
7
7
6
6
5
5
5
5
5
5
5
5
5
5
4
4
4
3
3
3
4
4
3
3
3
3
3
3
3
3
3
3
3
3
3
3
3
3
3
3
3
3
3
3
3
3
3
3
3
3
3
3
3
3
3
3
3
3
3
3
3
3
5
6
6
6
6
7
7
7
7
7
7
7
8
8
9
9
9
9
9
9
9
9
9
8
8
8
9
9
10
10
11
11
11
11
11
11
11
12
12
12
12
12
11
11
11
11
11
11
11
11
11
11
11
11
10
10
10
10
10
10
10
10
10
10
10
10
10
10
10
10
10
10
10
10
11
11
11
11
11
11
12
12
12
12
12
12
12
12
12
12
12
12
12
12
11
11
11
11
11
11
11
11
11
11
11
11
11
11
11
11
11
11
11
11
11
11
11
11
11
12
12
12
12
12
12
12
12
12
12
12
12
12
12
12
12
12
12
12
12
11
10
10
10
10
10
10
10
10
10
10
10
10
10
10
9
9
9
9
8
8
8
6
6
6
6
6
6
7
7
7
7
7
8
8
8
8
8
7
7
7
7
7
6
6
6
6
6
6
6
6
6
6
6
6
6
6
6
6
6
6
6
6
6
6
6
6
6
6
5
5
5
5
5
5
5
5
3
2
2
2
2
2
2
2
2
2
2
2
2
2
2
2
2
2
2
2
2
2
2
2
2
2
2
2
2
2
2
2
2
2
2
2
2
4
4
4
4
4
4
5
5
5
5
5
5
5
5
5
5
5
5
5
5
5
5
5
5
5
5
5
5
5
5
5
5
5
5
5
5
5
5
5
5
6
6
6
7
7
7
7
7
7
7
7
7
7
7
7
7
7
7
7
7
7
7
7
7
7
8
8
8
8
8
8
10
10
10
11
11
11
11
11
11
11
11
11
9
9
8
8
8
8
8
8
8
9
9
10
10
10
10
10
10
10
10
11
12
12
12
12
12
13
13
13
13
13
13
13
13
13
13
13
13
13
13
13
13
13
13
13
13
13
13
13
13
13
13
13
13
13
13
13
13
13
13
13
13
13
13
13
13
13
13
14
14
15
14
14
14
14
14
14
14
14
14
14
14
15
15
15
15
16
16
16
16
15
14
14
14
14
14
14
14
15
15
15
15
15
15
15
15
15
15
15
15
14
14
14
14
14
14
14
14
14
14
14
13
13
13
13
13
13
13
13
13
13
13
13
13
13
13
13
13
13
12
12
12
12
12
12
12
12
12
12
12
11
11
11
11
11
11
11
11
12
12
12
12
12
12
11
11
11
11
11
11
11
11
11
11
11
11
11
11
11
11
11
11
11
11
11
11
11
11
11
11
11
11
11
10
10
10
9
9
9
9
9
9
9
8
8
8
7
7
7
7
7
7
7
7
7
7
14
14
14
14
15
15
15
15
14
14
14
14
14
14
14
14
13
13
13
13
12
12
12
11
11
11
11
11
11
11
11
11
11
11
11
11
11
11
11
11
11
11
11
11
11
11
11
11
11
11
11
10
10
10
10
10
10
10
10
10
10
10
10
10
10
10
10
10
10
10
10
10
10
10
10
10
10
10
10
10
10
10
10
10
11
10
10
10
10
10
10
10
10
11
11
12
12
12
12
15
16
16
16
16
15
16
16
16
16
16
16
16
16
16
15
15
15
15
15
15
15
15
15
15
15
15
15
15
15
15
15
15
15
16
16
16
16
16
16
16
16
16
16
16
16
16
16
16
16
16
16
16
16
15
15
15
15
15
15
15
15
15
15
15
15
15
15
15
15
15
15
15
15
15
15
15
15
15
15
15
15
15
15
15
15
14
14
14
14
13
13
13
13
13
13
13
13
13
13
13
13
12
12
12
12
13
14
15
15
15
15
15
15
15
15
15
15
14
14
14
14
14
14
14
14
14
14
14
14
14
14
12
12
12
12
12
13
13
13
13
12
12
12
12
12
12
12
12
12
12
11
11
11
12
12
12
12
12
12
11
11
11
11
11
11
10
10
11
11
11
11
11
11
11
11
11
11
11
11
11
11
11
11
11
11
11
12
12
12
12
12
12
12
12
12
12
12
12
12
11
10
10
10
10
10
10
10
10
10
10
11
12
12
10
10
9
9
9
9
9
9
9
9
9
9
10
10
10
10
10
10
10
10
10
11
11
11
11
11
11
11
11
12
12
12
12
12
10
10
10
10
10
10
11
11
11
12
12
12
12
12
12
12
12
12
12
12
12
12
12
12
12
12
13
13
13
13
13
13
13
13
12
12
12
12
12
12
11
11
11
11
11
11
11
11
11
11
11
11
11
11
12
12
11
11
11
11
12
13
13
13
13
13
12
12
12
12
13
13
13
13
13
13
13
15
15
15
15
15
15
15
15
15
15
15
15
15
15
15
15
15
15
15
15
15
15
15
15
15
15
15
15
15
15
15
15
15
14
14
14
14
14
14
15
15
15
15
15
15
15
15
15
15
15
14
13
12
13
13
14
15
15
15
15
15
15
15
15
15
15
15
15
15
15
15
15
15
15
15
15
15
15
15
15
15
15
15
15
15
15
15
14
14
14
14
14
14
15
15
15
14
14
14
13
14
14
14
14
14
14
15
15
15
15
15
15
15
14
14
14
14
14
14
14
14
14
14
14
14
14
14
14
14
14
14
14
14
14
14
14
14
14
14
14
14
14
15
15
14
13
13
13
13
13
13
13
13
13
13
13
13
13
13
13
13
13
11
12
12
12
12
12
11
11
11
11
11
11
11
11
11
11
11
10
9
9
9
9
8
7
7
7
7
7
7
7
7
7
7
7
7
7
7
7
7
7
7
7
7
7
5
5
5
5
5
5
5
5
5
5
5
5
5
5
5
5
5
5
5
5
5
5
5
5
4
4
4
4
4
4
4
4
3
3
3
3
3
3
3
3
3
3
3
3
3
3
3
3
3
2
2
2
2
2
2
2
2
2
2
2
2
2
2
2
2
2
2
2
2
2
2
2
2
2
2
2
2
2
2
2
2
2
2
2
2
2
2
2
2
1
1
1
1
1
1
1
1
1
1
1
1
1
1
1
1
1
1
1
1
1
1
1
1
1
1
1
1
0
0
0
0
0
0
0
0
0
0
0
0
0
0
0
0
0
0
0
0
0
0
0
0
0
0
0
0
0
0
0
0
0
0
0
0
0
0
0
0
0
0
0
0
0
0
0
0
0
0
0
0
0
0
0
0
0
0
0
0
0
0
0
0
0
0
0
0
0
0
0
0
0
0
0
0
0
0
0
0
0
0
0
0
0
0
0
0
0
0
0
0
0
0
0
0
0
0
0
0
0
0
0
0
0
0
0
0
0
0
0
0
0
0
0
0
0
0
0
0
0
0
0
0
0
0
0
0
0
0
0
0
0
0
0
0
0
1
1
1
1
1
1
1
1
1
1
1
1
1
1
1
1
1
1
1
1
1
1
1
1
1
1
1
1
2
2
2
2
2
2
2
2
2
2
2
2
2
2
2
2
2
2
2
2
2
2
2
2
2
2
2
2
2
2
2
2
2
2
2
2
2
2
2
2
2
2
2
2
2
2
2
2
2
2
2
2
2
2
2
2
2
2
2
2
2
2
2
2
2
2
2
2
2
2
2
2
2
2
2
2
2
2
2
2
2
2
2
2
2
2
2
2
2
2
2
2
2
2
2
2
2
2
2
2
2
2
2
2
2
2
2
2
2
2
2
2
2
2
2
2
2
2
2
2
2
2
2
2
2
2
2
3
3
3
2
2
3
3
3
3
3
3
3
3
3
3
4
4
4
4
4
4
4
4
4
5
5
6
6
6
6
6
7
7
7
7
7
7
7
7
7
8
8
9
9
10
10
9
9
9
9
9
9
9
9
9
9
9
9
9
9
9
9
9
9
9
9
9
9
9
9
9
9
9
9
9
9
9
9
9
9
9
9
9
10
10
10
10
10
10
10
10
10
10
10
10
10
10
10
10
10
10
10
10
10
10
10
10
10
10
10
10
10
10
10
10
10
10
10
10
10
10
10
10
10
10
11
13
13
13
13
13
13
13
13
13
13
14
14
14
14
14
14
14
14
14
14
14
14
14
15
15
15
15
14
14
14
14
14
14
15
15
15
14
14
14
14
14
14
14
14
13
12
12
13
13
13
13
13
13
13
13
14
15
15
16
16
16
16
16
17
17
17
17
17
17
17
17
17
17
17
17
17
17
17
17
17
17
17
17
17
17
17
17
17
16
16
16
16
19
19
20
20
21
21
21
21
21
21
21
21
21
21
21
21
21
20
20
20
20
20
20
20
20
20
20
20
20
20
20
19
19
19
18
18
18
19
19
19
19
19
19
20
21
22
22
24
25
25
26
26
25
25
25
25
24
24
24
27
27
27
27
27
30
31
31
31
32
32
32
32
32
32
32
33
33
34
35
35
35
37
37
37
36
38
37
37
38
38
38
38
38
38
38
38
37
37
37
37
38
38
38
38
38
37
37
37
37
36
36
36
36
35
36
36
34
34
34
34
34
34
34
34
34
34
34
34
34
34
34
34
34
34
34
34
32
32
32
32
32
32
32
32
30
30
30
30
29
29
29
29
29
29
29
29
29
29
28
27
27
27
27
27
27
27
27
27
27
25
25
25
25
25
24
24
24
24
24
24
23
23
24
24
24
25
25
25
25
25
25
24
24
24
23
23
23
23
23
23
23
23
23
21
21
21
21
21
20
20
20
20
20
20
20
20
18
18
18
18
17
17
17
17
17
17
17
17
17
17
17
17
17
17
17
17
17
17
18
18
18
18
18
17
17
17
15
15
15
14
13
13
12
12
11
10
10
10
10
9
9
9
11
11
11
11
11
11
11
11
11
11
11
11
10
12
12
12
12
12
12
12
11
11
11
11
12
12
12
12
12
12
12
12
12
12
12
12
12
12
11
11
11
11
11
11
11
11
11
11
11
11
11
11
11
11
11
11
11
11
11
11
11
11
11
11
11
11
11
11
11
11
11
11
11
11
11
11
11
11
11
11
10
10
10
10
11
11
12
12
12
12
13
13
13
13
13
13
13
13
13
13
13
13
13
13
13
13
13
13
13
13
13
13
12
12
12
12
12
12
12
12
12
12
12
12
12
12
11
16
16
16
16
15
15
15
15
15
15
14
14
14
14
14
14
14
14
14
14
14
14
14
14
15
15
15
15
15
14
13
13
13
13
13
13
13
12
12
12
12
12
12
12
12
12
12
12
12
12
12
12
12
12
12
12
12
12
12
12
12
12
12
12
12
12
12
12
12
12
12
12
12
12
12
12
12
12
12
12
12
12
12
12
12
12
12
12
11
11
12
12
13
15
15
15
15
15
15
15
15
14
14
14
14
14
14
15
15
15
14
14
14
14
14
14
14
14
14
14
14
15
15
15
16
16
16
15
15
14
15
15
16
15
15
15
15
15
15
15
15
15
15
15
15
16
16
15
15
15
15
15
15
15
14
14
14
13
13
12
12
12
12
12
12
12
12
12
12
12
12
12
12
12
12
12
12
12
13
13
13
13
13
13
13
13
13
13
13
13
14
14
14
14
14
14
14
14
14
14
14
14
14
14
14
14
13
13
13
12
12
12
12
12
13
12
12
12
12
12
12
12
12
12
13
13
13
13
13
13
13
13
13
13
13
13
13
13
14
14
14
14
13
13
13
14
15
15
15
15
15
15
15
15
15
15
15
14
13
13
13
13
13
13
13
13
11
11
11
11
11
11
11
11
10
10
10
10
10
10
10
10
10
10
9
9
9
9
9
9
9
9
9
9
9
9
9
9
9
7
7
7
7
7
7
7
7
7
8
8
8
8
8
8
8
9
10
10
11
11
10
10
10
10
10
10
10
10
10
10
10
10
10
10
10
10
10
11
11
11
11
11
11
11
11
11
11
11
11
11
11
11
11
11
11
11
11
11
10
10
10
10
10
10
10
10
10
10
9
9
9
9
9
9
9
9
9
8
8
8
7
7
8
10
9
9
9
9
10
10
11
11
11
11
10
10
11
11
11
11
11
11
11
11
11
11
11
11
11
11
11
11
11
11
11
11
11
11
11
11
11
11
11
11
11
10
10
10
10
10
10
10
10
10
9
10
9
9
9
9
9
9
9
9
9
9
8
10
10
11
11
11
11
12
12
13
13
13
13
12
12
12
12
12
12
12
12
12
12
12
12
12
12
12
12
11
11
11
11
11
11
11
11
11
11
10
10
10
10
10
10
10
10
10
10
10
10
10
10
10
10
10
10
10
10
10
10
10
10
10
10
10
10
10
10
10
10
10
10
9
9
9
9
9
9
9
9
9
9
9
9
9
9
9
9
9
9
9
9
9
9
9
9
9
9
9
9
9
9
9
9
9
10
10
9
9
9
9
9
9
9
9
9
9
10
10
10
10
10
10
10
10
11
11
11
11
11
10
10
10
10
10
10
10
9
9
8
8
8
8
8
8
8
8
8
6
6
6
6
6
6
6
6
6
6
6
6
6
6
6
6
6
6
6
6
6
6
6
6
6
6
6
6
6
6
6
6
6
6
6
6
6
6
6
6
6
6
6
6
6
6
6
6
6
6
6
6
6
6
6
6
6
6
5
5
4
4
1
1
1
1
1
0
0
0
0
0
0
0
0
0
0
0
0
0
0
0
0
0
0
0
0
0
0
0
0
0
0
0
0
0
0
0
0
0
0
0
0
0
0
0
0
0
0
0
0
0
0
0
0
0
0
0
0
0
0
0
0
0
0
0
0
0
0
0
0
0
0
0
0
0
0
0
0
0
0
0
0
0
0
0
0
0
0
0
0
0
0
0
0
0
0
0
0
0
0
0
0
0
0
0
0
0
0
0
0
0
0
0
0
0
0
0
0
0
0
0
0
0
0
0
0
0
0
0
0
0
0
0
0
0
0
0
0
0
0
0
0
0
0
0
0
0
0
0
0
0
0
0
0
0
0
0
0
0
0
0
0
0
0
0
0
0
0
0
0
0
0
0
0
0
0
0
0
0
0
0
0
0
0
0
0
1
1
1
1
1
1
1
1
2
2
2
2
2
2
2
2
2
2
2
2
2
2
2
2
2
3
3
3
3
3
3
3
3
3
3
3
3
3
3
3
3
3
3
3
3
3
3
3
3
3
3
3
3
3
4
4
4
4
4
5
5
5
5
5
5
5
5
5
6
6
6
6
6
6
6
6
6
6
6
6
6
6
6
6
6
6
6
6
6
6
6
6
6
6
6
6
6
6
6
6
6
6
6
6
6
6
6
6
6
6
6
6
6
6
6
6
6
6
6
6
6
6
6
6
6
6
6
6
6
6
6
6
6
6
6
6
6
6
6
6
6
6
6
6
6
6
6
6
6
6
6
6
5
5
5
5
5
5
5
5
5
5
5
5
5
5
5
5
5
5
5
5
5
3
2
2
2
2
2
2
2
2
3
3
3
3
3
3
3
3
3
3
3
3
4
4
5
6
6
6
6
6
6
6
6
6
6
6
6
7
7
8
8
8
8
8
8
7
7
7
7
7
7
7
7
7
7
7
7
7
7
7
7
7
7
7
7
7
7
6
6
6
7
7
7
7
7
7
7
7
7
7
7
7
7
7
7
7
7
7
7
7
7
7
7
7
7
7
7
7
7
7
7
7
7
7
7
7
7
7
7
7
7
7
7
7
7
7
7
7
7
7
7
7
7
7
7
7
7
7
7
7
7
7
7
7
7
7
7
7
7
7
7
7
7
7
7
7
7
7
7
7
7
7
7
7
7
7
7
6
6
6
6
6
6
6
6
6
6
6
6
6
6
6
4
4
4
4
4
4
4
4
4
4
4
4
4
4
4
4
4
4
4
4
3
3
3
3
3
3
3
3
3
3
3
3
3
2
2
2
2
1
1
1
1
1
1
1
1
1
1
1
1
1
1
1
1
1
1
1
1
1
1
1
1
0
0
0
0
0
0
0
0
0
0
0
0
0
0
0
0
0
0
0
0
0
0
0
0
0
0
0
0
0
0
0
0
0
0
0
0
0
0
0
0
0
0
0
0
0
0
0
0
0
0
0
0
0
0
0
0
0
0
0
0
0
0
0
0
0
0
0
0
0
0
0
0
0
0
0
0
0
0
0
0
0
0
0
0
0
0
0
0
0
0
0
0
0
0
0
0
0
0
0
0
0
0
0
0
0
0
0
0
0
0
0
0
0
0
0
0
0
0
0
0
0
0
0
0
0
0
0
0
0
0
0
0
0
0
0
0
0
0
0
0
0
0
0
0
0
0
0
0
0
0
0
0
0
0
0
0
0
0
0
0
0
0
0
0
1
1
1
1
1
1
1
1
1
1
1
1
1
1
1
1
1
1
1
1
1
1
1
1
1
1
1
1
1
1
1
1
1
1
1
1
1
1
1
1
1
1
1
1
1
1
1
1
1
1
1
1
1
1
1
1
1
1
1
1
1
1
1
1
1
1
1
1
1
1
1
1
1
1
1
1
1
1
1
1
1
1
1
1
1
1
1
1
1
1
1
1
1
1
1
1
2
2
2
2
2
2
2
2
2
2
2
2
2
2
2
2
2
2
2
1
1
1
1
1
1
1
1
1
1
1
1
1
1
1
1
1
1
1
1
1
1
1
1
1
1
1
1
1
1
1
1
1
1
1
1
1
1
1
1
1
0
0
0
0
0
0
0
0
0
0
0
0
0
0
0
0
0
0
0
0
0
0
0
0
0
0
0
0
0
0
0
0
0
0
0
0
0
0
0
0
0
0
0
0
0
0
0
0
0
0
0
0
0
0
0
0
0
0
0
0
0
0
0
0
0
0
0
0
0
0
0
0
0
0
0
0
0
0
0
0
0
0
0
0
0
0
0
0
0
0
0
0
0
0
0
0
0
0
0
0
0
0
0
0
0
0
0
0
0
0
0
0
0
0
0
0
0
0
0
0
0
0
0
0
0
0
0
0
0
0
0
1
1
1
1
1
2
2
2
1
1
1
1
1
1
1
1
1
1
1
1
1
1
1
1
1
1
1
1
1
1
1
1
1
1
1
1
1
1
1
1
1
1
1
1
1
1
1
1
1
1
1
1
1
2
2
2
2
2
2
2
2
2
2
2
2
2
2
2
2
2
2
2
2
2
2
2
2
2
2
2
2
2
2
2
2
2
2
2
2
2
2
2
2
2
2
2
2
2
2
2
2
2
2
2
2
2
2
2
2
2
2
2
2
2
2
2
2
2
2
2
2
2
2
2
2
2
2
2
2
1
1
1
1
1
1
1
1
1
1
0
0
0
0
0
0
0
0
0
0
0
0
0
0
0
0
0
0
0
0
0
0
0
0
0
0
0
0
0
0
0
0
0
0
0
0
0
0
0
0
0
0
0
0
0
0
0
0
0
0
0
0
0
0
0
0
0
0
0
0
0
0
0
0
0
0
0
0
0
0
0
0
0
0
0
0
0
0
0
0
0
0
0
0
0
0
0
0
0
0
0
0
0
0
0
0
0
0
0
0
0
0
0
0
0
0
0
0
0
0
0
0
0
0
0
0
0
0
0
0
0
0
0
0
0
0
0
0
0
0
0
0
0
0
0
0
0
0
0
0
0
0
0
0
0
0
0
0
0
0
0
0
0
0
0
0
0
0
0
0
0
0
0
0
0
0
0
0
0
0
0
0
1
1
1
1
1
1
1
1
1
1
1
1
1
1
1
1
1
1
1
1
1
1
1
1
1
1
1
1
1
1
1
1
1
1
1
1
1
1
1
1
1
1
1
1
1
1
1
1
1
1
1
1
1
1
1
1
2
2
2
2
2
2
2
2
2
2
2
2
2
2
2
2
2
2
2
2
2
3
3
3
3
3
3
3
3
4
4
4
4
4
4
4
4
3
3
3
3
3
3
3
3
3
3
3
3
3
4
4
4
4
4
4
3
3
3
3
3
3
3
3
3
3
3
3
3
3
3
3
3
3
3
3
3
3
3
3
3
3
3
3
3
3
3
3
3
3
3
3
3
3
3
3
3
3
3
3
3
3
3
3
5
5
5
5
5
5
5
5
5
5
5
5
5
5
5
4
4
4
4
4
4
4
4
4
4
4
4
4
4
4
4
4
4
4
4
4
4
4
4
4
4
4
4
4
4
4
4
4
4
4
4
4
4
4
4
4
4
4
4
4
4
4
4
4
4
4
4
4
5
5
5
5
5
5
5
6
6
6
6
6
6
6
6
6
6
6
6
6
6
6
6
6
6
6
6
6
6
6
6
6
6
6
6
6
6
6
6
6
6
6
6
6
6
6
6
6
6
7
7
7
7
7
7
7
6
6
6
5
5
5
5
5
5
5
5
5
5
5
5
5
5
5
5
5
5
5
8
8
8
8
8
8
8
8
8
8
8
8
8
8
8
8
8
8
8
8
8
8
8
8
8
7
7
7
7
7
7
7
7
7
7
7
6
6
6
6
6
7
7
6
6
6
6
6
5
5
5
5
5
5
5
5
5
5
5
6
6
6
6
6
6
6
6
6
6
6
6
6
6
6
6
6
6
6
6
6
6
6
6
6
6
6
6
6
6
6
6
6
6
6
6
6
6
6
6
6
6
6
6
6
6
6
6
6
6
6
6
6
6
6
6
6
6
6
6
6
6
6
6
6
6
6
6
6
6
6
5
5
5
5
5
5
5
5
5
5
5
5
5
5
5
5
5
5
5
5
4
4
4
3
3
3
3
3
3
3
3
3
3
3
3
3
3
3
3
3
3
3
3
3
3
3
3
3
3
3
3
3
3
3
3
3
3
3
3
3
3
3
3
2
2
2
2
2
2
2
2
1
1
1
1
1
1
1
1
1
1
1
0
0
0
0
0
0
0
0
0
0
0
0
0
0
0
0
0
0
0
0
0
0
0
0
0
0
0
0
0
0
0
0
0
0
0
0
0
0
0
0
0
0
0
0
0
0
0
0
0
0
0
0
0
0
0
0
0
0
0
0
0
0
0
0
0
0
0
0
0
0
0
0
0
0
0
0
0
0
0
0
0
0
0
0
0
0
0
0
0
0
0
0
0
0
0
0
0
0
0
0
0
0
0
0
0
0
0
0
0
0
0
0
0
0
0
0
0
0
0
0
0
0
0
0
0
0
0
0
0
0
0
0
0
0
0
0
0
0
0
0
0
0
0
0
0
0
0
0
0
0
0
0
0
0
0
0
0
0
0
0
0
0
0
0
0
0
0
0
0
0
0
0
0
0
0
0
0
0
0
0
0
0
0
0
0
0
0
0
0
0
0
0
0
0
0
0
0
0
0
0
0
0
0
0
0
0
0
0
0
0
0
0
0
0
0
0
0
0
0
0
0
0
0
0
0
0
0
0
0
0
0
0
0
0
0
0
0
0
1
1
1
1
1
1
1
1
1
1
1
0
0
0
0
0
0
0
1
1
1
1
1
1
1
1
1
1
1
1
1
1
1
1
1
1
1
1
1
1
1
1
1
1
1
1
1
1
1
1
1
1
1
1
1
1
1
1
1
1
1
1
1
1
1
1
1
1
1
1
1
1
1
1
1
1
1
1
1
1
1
1
1
1
1
1
1
1
1
1
1
1
1
1
1
1
1
1
1
1
1
1
1
1
1
1
1
1
1
1
1
1
1
1
1
1
1
1
1
1
1
1
1
1
1
1
1
1
1
0
0
0
0
0
0
0
0
0
0
0
0
0
0
0
0
0
0
0
0
0
0
0
0
0
0
0
0
0
0
0
0
0
0
0
0
0
0
0
0
0
0
0
0
0
0
0
0
0
0
0
0
0
0
0
0
0
0
0
0
0
0
0
0
0
0
0
0
0
0
0
0
0
0
0
0
0
0
0
0
0
0
0
0
0
0
0
0
0
0
0
0
0
0
0
0
0
0
0
0
0
0
0
0
0
0
0
0
0
0
0
0
0
0
0
0
0
0
0
0
0
0
0
0
0
0
0
0
0
0
0
0
0
0
0
0
0
0
0
0
0
0
0
0
0
0
0
0
0
0
0
0
0
0
0
0
0
0
0
0
0
0
0
0
0
0
0
0
0
0
0
0
0
0
0
0
0
0
0
0
0
0
0
0
0
0
0
0
0
0
0
0
0
0
0
0
0
0
0
0
0
0
0
0
0
0
0
0
0
0
0
0
0
0
0
0
0
0
0
0
0
0
0
0
0
0
0
0
0
0
0
0
0
0
0
0
0
1
1
1
2
2
2
2
2
2
2
2
2
2
2
2
2
2
2
2
2
2
2
2
2
2
2
2
2
2
2
2
2
2
2
2
2
2
2
2
2
2
2
2
2
2
2
2
2
2
2
2
2
2
2
2
2
2
2
2
2
2
2
2
2
2
2
2
2
2
2
2
2
2
2
2
2
2
3
3
3
3
3
3
3
3
3
3
3
3
2
2
2
2
2
2
2
2
2
2
2
2
2
2
2
2
2
2
2
2
2
2
2
2
2
2
2
2
3
3
3
3
3
3
3
3
3
3
3
3
3
3
3
3
3
3
3
3
3
3
3
3
3
3
3
3
3
3
3
3
3
3
3
3
3
3
3
3
3
3
3
3
3
3
3
3
3
3
3
3
3
3
3
3
3
3
3
3
3
2
2
2
1
1
1
1
1
1
1
1
1
1
1
1
1
1
1
1
1
1
1
1
1
1
1
1
1
1
1
1
0
0
0
0
0
0
0
0
0
0
0
0
0
0
0
0
0
0
0
0
0
0
0
0
0
0
0
0
0
0
0
0
0
0
0
0
0
1
1
1
1
1
1
1
1
1
1
1
1
1
1
1
1
0
0
0
0
0
0
0
0
0
0
0
0
0
0
0
0
0
0
0
0
0
0
0
1
1
1
1
1
1
1
1
2
2
2
2
2
2
2
2
2
2
2
2
2
2
2
2
2
2
2
2
2
2
2
2
2
2
2
2
2
2
2
2
2
2
2
2
2
2
2
2
2
2
2
2
2
2
2
2
2
2
2
2
2
2
2
2
2
2
2
2
2
2
2
3
3
3
3
3
3
3
3
3
3
5
5
5
5
4
4
4
4
4
4
4
4
4
4
4
4
4
4
4
4
4
4
4
4
4
4
4
4
4
4
4
4
4
4
4
4
4
4
4
4
4
4
4
4
4
4
4
4
4
5
5
5
5
5
5
5
5
5
5
5
5
5
5
5
5
5
5
5
5
5
5
4
4
4
4
4
4
4
4
4
4
4
4
4
4
4
4
4
4
4
4
4
4
4
4
4
3
3
3
3
3
3
3
3
3
3
3
3
3
3
3
3
3
3
3
3
3
3
3
3
3
3
3
3
3
3
3
3
3
3
3
3
3
3
3
3
3
3
3
3
3
3
2
2
2
2
2
2
2
2
2
2
2
2
2
2
2
2
2
2
2
2
2
2
2
2
2
2
2
2
2
2
2
2
2
2
2
2
2
2
2
2
2
2
2
2
2
2
2
2
2
2
2
2
2
2
2
2
2
3
3
3
3
3
3
3
3
2
2
2
2
2
2
2
2
2
2
2
2
2
2
2
2
2
2
2
2
2
2
2
2
2
2
2
2
2
2
2
2
2
2
2
2
2
2
2
2
2
2
2
2
2
2
2
2
2
2
2
2
2
1
1
1
1
0
0
0
0
0
0
0
0
0
0
0
0
0
0
0
0
0
0
0
0
0
0
0
0
0
0
0
0
0
0
0
0
0
0
0
0
0
0
0
0
0
0
0
0
0
0
0
0
0
1
1
1
1
1
1
1
1
1
1
1
1
1
1
1
1
1
1
1
1
1
1
1
1
1
1
1
1
1
1
1
1
1
1
1
1
1
1
1
1
1
2
2
2
2
2
2
2
2
2
2
2
2
2
2
2
2
2
2
2
2
2
2
2
2
2
2
2
2
2
2
2
2
2
2
2
2
2
2
2
2
2
2
2
2
2
2
2
2
2
2
2
2
2
2
2
2
2
2
2
2
4
4
5
5
5
5
5
5
5
5
5
5
5
5
5
5
5
5
5
5
5
5
5
5
5
6
6
6
6
6
6
6
6
6
6
6
6
6
6
6
6
6
6
6
6
6
6
6
7
7
7
7
7
7
7
7
7
7
7
7
7
7
7
7
7
7
7
7
7
7
7
7
7
7
7
7
7
7
7
7
7
7
7
7
7
7
7
7
7
7
7
7
7
7
7
7
7
7
7
7
7
7
7
7
7
7
7
7
7
7
7
7
7
7
7
7
7
7
7
7
7
7
7
7
7
7
6
6
6
6
5
5
5
5
5
5
5
5
5
5
5
5
5
5
5
5
4
4
4
4
4
4
4
4
4
4
4
4
4
5
5
5
5
5
5
4
4
4
4
4
4
4
4
4
4
4
4
4
4
4
4
4
4
4
4
4
4
4
4
4
4
4
4
4
3
3
3
3
3
3
3
2
2
2
2
2
2
3
3
3
3
3
3
3
3
3
3
3
3
3
3
3
3
3
3
3
3
3
3
3
3
3
2
2
2
2
2
2
2
2
2
2
2
2
2
2
2
2
2
2
2
2
2
2
2
2
2
2
2
3
3
3
3
3
3
3
3
3
3
3
3
3
3
3
3
3
3
3
3
4
4
4
4
4
4
4
4
4
4
4
3
2
2
2
2
2
2
2
2
2
2
2
2
2
2
2
2
2
2
2
2
2
2
2
2
2
2
2
2
2
2
2
2
2
2
2
2
2
2
2
2
2
2
2
2
2
2
2
2
2
2
2
2
1
1
1
1
1
1
1
1
1
1
1
1
1
2
2
1
1
1
1
1
1
1
1
1
1
1
1
1
1
1
1
1
1
1
1
1
1
1
1
1
1
1
1
1
1
1
1
1
1
1
1
1
1
1
1
1
1
1
1
1
1
1
2
2
2
2
2
2
2
2
2
2
2
2
2
2
2
2
2
2
2
2
2
2
2
2
2
2
2
2
2
2
2
2
2
2
3
3
3
3
3
3
4
4
4
4
4
4
4
4
4
4
4
4
4
7
7
7
7
7
7
7
7
7
7
7
7
7
7
7
7
7
7
7
7
7
7
7
7
7
7
7
7
7
8
8
8
8
8
8
8
8
7
7
7
7
7
7
7
7
7
7
7
7
7
7
7
7
7
7
7
7
6
6
6
6
6
6
6
6
6
6
6
6
6
6
6
6
6
6
6
6
6
6
6
6
6
6
6
6
6
6
6
6
5
5
5
5
5
5
5
5
5
5
5
6
6
6
6
6
6
6
6
6
6
6
6
6
5
5
5
5
5
5
5
5
5
5
4
4
4
4
4
4
4
4
4
4
4
4
4
4
4
4
4
4
4
4
4
4
4
4
4
4
4
4
4
4
3
3
3
3
3
3
3
3
3
2
2
2
2
2
2
2
2
2
2
2
2
2
2
3
4
4
4
4
4
4
4
4
4
4
4
4
4
4
4
4
4
4
4
4
4
4
4
4
4
4
4
4
4
4
5
5
5
5
5
5
5
5
5
5
5
6
6
6
6
7
7
7
7
7
7
7
7
7
7
7
7
7
7
7
7
7
7
7
7
7
7
7
7
7
7
7
7
7
7
7
7
7
7
7
7
7
7
7
7
7
7
7
7
7
7
7
7
8
9
9
9
8
8
8
8
8
8
8
8
8
8
8
8
8
8
8
8
8
8
8
8
8
8
8
8
8
8
8
8
8
8
8
8
8
8
8
8
8
8
8
8
8
8
8
8
8
8
8
8
8
8
8
8
8
8
8
8
8
7
7
7
7
7
7
6
6
6
6
6
6
6
6
6
6
6
6
6
6
6
6
6
5
5
5
5
5
5
5
5
5
5
5
5
5
5
5
5
5
4
4
4
4
4
4
4
4
4
4
4
4
4
4
4
4
4
4
4
4
4
4
4
4
4
4
4
4
4
4
4
4
4
4
4
4
4
4
4
4
4
4
4
4
4
4
4
4
4
3
3
3
3
3
3
3
3
3
3
3
3
3
3
3
3
3
3
3
3
3
3
3
3
3
3
3
3
3
3
3
3
3
3
3
3
3
3
3
3
3
3
2
2
2
2
2
2
2
2
2
2
2
2
2
2
2
2
2
2
1
1
1
1
1
1
1
1
1
1
1
1
1
1
1
1
1
1
1
1
1
1
1
1
1
1
1
1
1
1
1
1
0
0
0
0
0
0
0
0
0
0
0
0
0
0
0
0
0
0
0
0
0
0
0
0
0
0
0
0
0
0
0
0
0
0
0
0
0
0
0
0
0
0
0
0
0
0
0
0
0
0
0
0
0
0
0
0
1
2
2
2
2
2
2
2
2
3
3
3
3
3
3
3
3
3
3
3
3
3
3
3
3
3
3
3
3
3
3
3
3
3
3
3
3
3
3
3
3
3
3
3
3
3
3
3
3
4
4
4
4
4
4
4
4
4
4
4
4
4
4
4
4
4
4
4
5
5
5
5
5
5
5
5
5
5
5
5
5
5
5
5
5
5
5
5
5
5
5
5
5
5
5
5
5
5
5
5
5
5
5
5
5
5
5
5
5
5
5
5
5
5
5
5
5
5
5
5
4
4
4
4
4
4
4
4
4
4
4
5
5
5
5
5
5
5
5
4
4
4
4
4
4
4
4
4
4
4
4
4
4
4
4
4
4
4
4
4
4
4
4
4
4
4
4
4
4
4
4
4
4
4
4
4
4
3
3
3
3
3
3
3
3
3
3
3
3
3
3
3
3
3
3
2
3
3
3
3
3
3
3
3
3
3
3
3
3
3
2
2
2
2
2
2
2
2
2
2
2
2
2
2
2
2
2
2
2
2
2
2
2
2
2
2
2
1
1
1
1
1
1
1
1
1
1
1
1
1
1
1
1
1
1
1
1
1
1
1
1
1
1
1
1
1
1
1
1
1
1
1
1
1
1
1
1
1
1
1
1
1
1
1
1
1
1
1
1
1
1
1
1
1
1
1
0
0
0
0
0
0
0
0
0
0
0
0
0
0
0
0
0
0
0
0
0
0
0
0
0
1
1
1
1
1
1
1
1
1
1
1
1
2
2
2
2
2
2
2
2
2
2
2
2
2
2
2
2
2
2
2
2
2
2
2
2
2
2
2
2
2
2
2
2
2
2
2
2
2
2
2
2
2
2
2
2
2
2
2
2
2
2
2
2
2
2
2
2
2
2
2
2
2
2
2
2
2
3
3
3
3
3
3
3
3
3
3
3
3
3
3
4
4
4
4
4
4
4
4
4
4
4
4
4
4
4
4
4
4
4
4
4
4
4
4
4
4
4
4
4
4
4
4
4
4
4
4
4
4
4
5
5
5
5
5
5
5
5
5
5
5
4
4
4
4
4
4
4
4
4
4
4
4
4
4
4
4
4
4
4
4
4
4
3
3
3
3
3
3
3
3
3
3
3
3
3
3
3
3
3
3
3
3
3
3
3
3
3
3
3
3
3
3
3
3
3
3
3
3
3
3
3
3
3
3
3
3
3
3
3
3
3
3
3
3
3
3
3
3
3
3
3
3
3
3
3
3
3
3
2
2
2
2
2
2
2
2
2
2
2
2
2
2
2
1
1
1
1
1
1
1
1
2
2
2
2
2
2
2
2
2
2
2
2
2
1
1
1
1
1
1
1
1
1
1
1
1
1
1
1
1
1
0
0
0
0
0
0
0
0
0
0
0
0
0
0
0
0
0
0
0
0
0
0
0
0
0
0
0
0
0
0
0
0
0
0
0
0
0
0
0
0
0
0
0
0
0
0
0
0
0
0
0
0
0
0
0
0
0
0
0
0
0
0
0
0
0
0
0
0
0
0
0
0
0
0
0
0
0
0
0
0
0
0
0
0
0
0
0
0
0
0
0
0
0
0
0
0
0
0
0
0
0
0
0
0
0
0
0
0
0
0
0
0
0
0
0
0
0
0
0
0
0
0
0
0
0
0
0
0
0
0
0
0
0
0
0
0
0
0
0
0
0
0
0
0
0
0
0
0
0
0
0
0
0
0
0
0
0
0
0
0
0
0
0
0
0
0
0
0
0
0
0
0
0
0
0
0
0
0
0
0
0
0
0
0
0
0
0
0
0
0
0
0
0
0
0
0
0
0
0
0
0
0
0
0
0
0
0
0
0
0
0
0
0
0
0
0
0
0
0
0
0
0
0
0
0
0
0
0
0
0
0
0
0
0
0
0
0
0
0
0
0
0
0
0
0
0
0
0
0
0
0
0
0
0
0
0
0
0
0
0
0
0
0
0
0
0
0
0
0
0
0
0
0
0
0
0
0
0
0
0
0
0
0
0
0
0
0
0
0
0
0
0
0
0
0
0
0
0
0
0
0
0
0
0
0
0
0
0
0
0
0
0
0
0
0
0
0
0
0
0
0
0
0
0
0
0
0
0
0
0
0
0
0
0
0
0
0
0
0
0
0
0
0
0
0
0
0
0
0
0
0
0
0
0
0
0
0
0
0
0
0
0
0
0
0
0
0
0
0
0
0
0
0
0
0
0
0
0
0
0
0
0
0
0
0
0
0
0
0
0
0
0
0
0
0
0
0
0
0
0
0
0
0
0
0
0
0
0
0
0
0
0
0
0
0
0
0
0
0
0
0
0
0
0
0
0
0
0
0
0
0
0
0
0
0
0
0
0
0
0
0
0
0
0
0
0
0
0
0
0
0
0
0
0
0
0
0
0
0
0
0
0
0
0
0
0
0
0
0
0
0
0
0
0
0
0
0
0
0
0
0
0
0
0
0
0
0
0
0
0
0
0
0
0
0
0
0
0
0
0
0
0
0
0
0
0
0
0
0
0
0
0
0
0
0
0
0
0
0
0
0
0
0
0
0
0
0
0
0
0
0
0
0
0
0
0
0
0
0
0
0
0
0
0
0
0
0
0
0
0
0
0
0
0
0
0
0
0
0
0
0
0
0
0
0
0
0
0
0
0
0
0
0
0
0
0
0
0
0
0
0
0
0
0
0
0
0
0
0
0
0
0
0
0
0
0
0
0
0
0
0
0
0
0
0
0
0
0
0
0
0
0
0
0
0
0
0
0
0
0
0
0
0
0
0
0
0
0
0
0
0
0
0
0
0
0
0
0
0
0
0
0
0
0
0
0
0
0
0
0
0
0
0
0
0
0
0
0
0
0
0
0
0
0
0
0
0
0
0
0
0
0
0
0
0
0
0
0
0
0
0
0
0
0
0
0
0
0
0
0
0
0
0
0
0
0
0
0
0
0
0
0
0
0
0
0
0
0
0
0
0
0
0
0
0
0
0
0
0
0
0
0
0
0
0
0
0
0
0
0
0
0
0
0
0
0
0
0
0
0
0
0
0
0
0
0
0
0
0
0
0
0
0
0
0
0
0
0
0
0
0
0
0
0
0
0
0
0
0
0
0
0
0
0
0
0
0
0
0
0
0
0
0
0
0
0
0
0
0
0
0
0
0
0
0
0
0
0
0
0
0
0
0
0
0
0
0
0
0
0
0
0
0
0
0
0
0
0
0
0
0
0
0
0
0
0
0
0
0
0
0
0
0
0
0
0
0
0
0
0
0
0
0
0
0
0
0
0
0
0
0
0
0
0
0
0
0
0
0
0
0
0
0
0
0
0
0
0
0
0
0
0
0
0
0
0
0
0
0
0
0
0
0
0
0
0
0
0
0
0
0
0
0
0
0
0
0
0
0
0
0
0
0
0
0
0
0
0
0
0
0
1
1
2
2
2
2
2
2
2
2
2
2
2
2
2
2
2
2
2
2
2
2
2
2
2
2
2
2
2
2
2
2
2
1
1
1
1
1
1
1
1
1
1
1
1
1
1
1
1
1
1
1
1
1
1
1
1
1
1
1
1
1
1
1
1
1
1
1
1
1
1
1
1
1
1
1
1
1
1
1
1
1
1
1
1
1
1
1
1
1
1
1
1
1
1
1
1
1
1
1
1
1
1
1
1
1
1
1
1
1
0
0
0
0
0
0
0
0
0
0
0
0
0
0
0
0
0
0
0
0
0
0
0
0
0
0
0
0
0
2
3
3
3
3
3
3
3
3
3
3
3
3
3
3
3
3
3
3
3
3
3
3
3
3
3
3
3
3
3
3
3
3
3
3
3
3
3
3
3
3
3
3
3
3
3
3
3
3
3
3
3
3
3
3
3
3
3
3
3
4
4
4
4
4
4
4
4
4
4
4
4
4
4
4
4
4
4
4
4
4
4
4
4
4
4
4
4
4
4
4
4
4
4
4
4
4
4
4
4
4
4
4
4
4
4
4
4
4
4
4
4
4
4
4
4
4
4
4
4
4
4
3
3
2
2
2
2
2
2
2
1
1
1
1
1
1
1
1
1
1
1
1
1
1
1
1
1
1
1
1
1
1
1
1
1
1
1
1
1
1
1
1
1
1
1
1
1
1
1
1
1
1
0
0
0
0
0
0
0
0
0
0
0
0
0
0
1
1
1
1
1
1
1
1
1
1
1
1
1
1
1
1
1
1
1
1
1
1
1
1
1
1
1
1
1
1
1
1
1
1
1
1
1
1
1
1
1
1
1
1
1
1
1
1
1
1
2
2
1
1
1
1
1
1
1
1
1
1
1
1
1
1
1
1
1
1
1
1
1
1
1
1
1
1
1
1
1
1
1
1
1
1
1
1
1
1
1
1
1
1
1
1
1
1
1
1
1
1
1
1
1
1
1
1
1
1
1
1
1
1
1
1
1
1
1
1
1
1
1
1
1
1
1
1
1
1
1
1
1
1
1
1
1
1
1
1
2
2
2
2
2
2
2
2
2
2
2
2
2
2
2
2
2
2
2
2
2
2
2
2
2
2
1
1
1
1
1
1
1
1
1
1
1
1
1
1
1
1
1
1
1
1
1
1
1
1
2
2
2
2
2
2
2
2
2
2
2
2
2
2
2
2
2
2
2
2
2
2
2
2
2
2
2
2
2
2
2
2
2
2
2
2
2
2
2
2
2
2
2
2
2
2
1
1
1
1
1
1
1
1
2
2
2
2
2
2
2
2
2
2
2
2
2
2
2
2
2
2
2
2
2
2
2
2
2
2
2
2
2
2
2
2
2
2
2
2
2
1
1
1
1
1
1
1
1
1
1
1
1
1
1
1
1
1
2
2
2
2
2
2
2
2
2
2
2
2
1
2
2
2
2
2
2
3
3
3
3
3
3
3
3
3
3
3
4
4
4
4
4
4
4
4
4
4
4
4
4
4
4
4
4
4
4
4
4
4
4
4
4
4
4
4
4
4
4
4
4
4
4
4
4
4
4
4
4
4
4
4
4
4
4
4
4
4
4
4
4
4
4
4
4
4
4
4
4
4
4
4
4
4
4
4
4
4
4
4
4
4
4
4
4
4
4
4
4
4
4
4
4
4
4
3
3
3
3
3
3
3
3
3
3
4
4
4
4
4
4
5
5
5
5
6
10
12
12
12
14
14
15
15
15
17
17
17
17
17
19
19
19
20
20
19
19
19
20
21
22
24
26
26
26
26
26
26
26
27
27
27
27
27
27
27
27
27
28
28
28
27
27
27
27
27
27
27
27
27
27
27
27
27
27
27
27
27
27
27
27
27
27
27
27
27
27
27
27
27
27
27
27
27
27
27
27
27
27
27
27
27
27
27
27
27
27
27
27
27
27
27
27
27
26
26
26
26
26
26
26
26
26
26
27
27
27
27
27
27
26
26
26
26
26
26
26
26
26
25
24
25
25
25
25
25
25
25
25
26
24
23
23
22
22
22
22
22
22
22
21
20
20
20
20
20
20
20
19
19
19
19
19
19
19
19
19
18
18
18
18
18
19
20
20
20
20
20
19
19
19
20
20
20
20
20
18
18
17
17
17
18
17
17
17
17
17
17
18
18
18
18
18
17
18
18
18
19
19
18
18
17
17
16
15
14
14
15
15
15
15
14
14
14
14
14
14
14
14
14
14
14
14
13
13
12
12
12
12
12
12
12
13
13
13
13
13
13
13
13
13
13
13
14
15
15
15
15
15
15
15
15
15
15
15
15
14
15
15
16
16
16
16
16
16
16
16
16
17
17
17
17
17
17
17
17
16
16
16
15
15
15
15
15
15
15
15
15
15
15
15
15
15
14
14
14
14
14
14
14
14
14
15
15
15
15
15
15
14
14
14
14
13
13
15
15
16
16
16
16
16
15
15
15
15
15
15
15
15
16
16
16
16
16
16
17
17
17
17
17
17
17
17
17
17
17
17
17
17
17
17
17
17
16
15
15
15
15
15
15
15
15
15
15
15
15
15
15
15
15
15
16
16
16
16
16
17
19
20
24
26
27
27
27
26
26
25
25
25
25
25
25
25
24
24
25
25
25
26
27
26
26
26
25
25
25
25
25
25
25
25
25
25
25
25
24
24
24
24
25
25
25
24
24
24
24
23
23
23
23
23
22
22
22
22
22
22
22
22
22
22
22
22
22
22
22
22
22
22
22
22
22
22
22
21
21
21
21
21
21
22
22
22
21
22
21
21
21
20
20
20
21
21
21
21
21
20
21
22
21
21
21
21
21
21
24
23
22
22
22
22
22
21
21
21
21
21
21
21
21
21
21
20
20
20
20
19
19
19
20
19
19
19
19
19
19
19
19
19
19
19
19
19
18
18
18
18
18
18
18
18
18
18
18
18
18
18
18
18
18
18
18
18
17
17
18
17
17
16
16
16
17
17
17
17
17
17
17
16
15
15
14
13
13
13
13
13
13
13
13
13
13
14
14
14
14
13
13
13
13
13
13
13
14
14
14
14
14
14
14
14
14
14
14
14
14
12
12
12
12
12
12
12
12
16
16
22
22
22
21
21
21
21
20
20
20
20
20
20
20
20
20
20
20
20
20
20
19
19
20
20
21
21
21
21
21
22
22
22
22
22
22
22
22
22
22
22
23
23
23
23
24
24
24
25
27
30
31
32
34
34
34
34
34
34
34
34
33
33
33
32
32
32
31
32
32
32
32
32
32
32
32
32
32
32
31
31
31
30
29
29
29
29
29
29
29
29
29
29
29
29
29
29
31
32
33
33
33
34
34
33
33
33
33
33
33
34
34
34
35
35
33
33
33
33
33
33
34
34
34
34
34
34
36
36
33
33
33
33
33
33
33
33
32
32
32
33
34
34
34
34
34
34
34
34
34
34
34
34
33
33
33
33
33
33
32
32
32
32
32
32
31
31
31
31
31
29
29
29
29
29
29
29
29
29
29
29
29
29
29
29
29
28
28
28
28
28
28
28
26
26
26
25
25
25
25
25
28
29
29
30
30
30
28
28
28
28
28
28
29
28
29
29
30
29
29
29
28
27
27
27
27
27
27
27
27
27
27
27
27
27
27
27
26
26
26
26
26
26
26
26
26
26
26
26
26
26
26
26
26
26
26
26
26
26
25
25
25
25
25
25
25
25
25
24
22
22
22
21
21
21
21
21
21
21
21
21
21
19
18
18
18
18
18
18
18
18
19
18
18
18
18
18
18
18
18
18
18
18
17
17
17
17
17
17
17
17
17
17
17
17
17
17
17
17
17
17
18
17
16
16
15
15
15
15
14
14
13
13
13
13
13
13
13
13
12
12
11
11
11
11
11
11
11
11
11
11
11
11
10
10
10
10
10
9
9
9
9
9
9
9
9
9
9
10
10
10
10
10
8
8
8
8
8
8
9
9
9
9
8
8
8
8
8
8
8
7
7
7
8
8
8
8
8
8
8
8
8
8
6
6
5
5
5
5
5
5
5
6
6
6
6
6
6
6
6
7
7
7
6
6
6
6
6
6
6
6
6
6
6
6
6
7
7
7
7
7
7
7
7
7
7
7
6
7
7
7
8
11
11
11
12
12
12
12
12
12
12
12
13
13
13
13
13
13
13
13
13
12
12
12
12
12
12
12
12
12
12
12
12
12
12
12
12
12
12
12
12
12
12
12
12
12
12
12
12
12
12
14
14
14
14
14
14
14
14
14
14
14
14
14
13
13
13
13
13
13
13
13
13
13
13
13
13
13
13
13
14
14
13
13
13
13
13
13
13
13
13
13
13
13
13
13
13
12
12
12
12
12
12
12
12
12
12
12
13
13
13
13
13
13
13
13
13
13
13
13
13
13
13
13
13
13
13
13
14
14
15
15
15
15
15
15
15
15
15
15
15
15
15
15
15
14
14
14
14
14
16
16
16
16
15
15
15
15
15
15
15
15
16
16
16
16
16
16
16
16
16
16
16
16
18
18
19
19
17
17
15
14
13
14
13
15
16
16
16
16
15
18
19
19
20
20
20
20
20
20
20
20
20
20
20
20
20
20
21
21
21
21
22
22
22
22
23
23
24
24
23
25
25
25
25
25
25
26
26
26
26
26
26
26
26
26
26
26
26
26
26
26
25
25
25
25
25
25
24
24
23
23
23
23
24
24
24
24
24
24
24
25
25
25
25
25
25
25
25
25
25
25
25
25
25
25
25
25
25
25
25
25
25
25
25
25
25
25
25
25
25
25
25
25
25
25
25
25
25
25
24
24
24
24
24
24
24
24
24
24
24
24
24
24
24
24
24
24
24
23
23
23
23
23
23
23
23
24
24
24
24
23
23
23
22
23
23
23
23
23
23
23
23
23
23
23
23
20
20
20
18
18
18
18
18
18
17
17
16
16
16
15
15
15
15
15
15
14
14
14
14
14
14
14
14
13
13
13
13
13
14
13
13
13
13
14
14
14
13
13
13
13
13
13
12
12
13
13
13
13
13
13
13
13
13
13
13
13
13
13
13
13
13
13
12
12
12
12
12
12
12
12
18
18
18
18
16
16
16
16
16
16
16
16
16
17
17
17
17
17
17
17
17
17
17
17
16
15
15
15
15
15
15
15
15
15
15
15
15
15
15
15
15
15
15
15
15
16
16
16
16
16
16
16
16
16
16
15
15
15
16
16
18
19
20
20
20
20
20
20
20
19
19
19
19
19
19
20
20
20
20
20
22
23
23
23
24
24
24
25
25
25
25
25
25
25
25
25
25
25
25
24
24
24
24
24
23
23
23
23
23
23
23
22
22
22
22
22
22
22
22
22
22
22
22
22
22
22
22
21
21
21
21
21
21
21
21
21
21
21
21
21
21
21
21
21
21
21
21
21
21
21
21
20
20
20
20
19
19
19
19
19
19
19
19
19
19
19
19
19
19
19
19
19
19
18
17
17
16
16
15
14
14
14
13
11
11
11
11
11
11
11
11
11
11
10
10
9
9
9
9
10
10
10
10
10
10
11
11
10
10
10
9
9
9
9
9
9
8
7
7
7
7
7
7
7
6
6
4
4
5
5
5
5
5
5
5
5
5
5
5
5
5
5
5
7
7
7
7
7
7
6
6
6
6
6
8
8
8
8
8
8
8
9
9
9
9
9
9
9
9
9
10
11
11
11
11
11
11
11
11
13
15
15
16
16
16
16
16
16
16
16
16
16
16
16
16
16
16
16
16
16
16
16
17
17
17
17
17
18
18
18
18
18
19
19
19
19
19
19
18
18
17
17
19
19
19
18
18
18
18
19
19
19
19
19
19
19
19
20
20
20
21
21
21
21
21
21
21
21
21
21
22
24
24
24
24
24
24
25
25
25
25
25
25
25
25
25
26
26
26
29
29
29
29
29
29
29
29
29
29
29
29
29
29
29
29
29
29
30
30
30
30
29
29
29
29
29
29
29
29
29
29
29
29
29
29
29
29
28
28
28
28
28
29
28
29
29
30
30
30
30
30
30
30
30
30
29
29
30
30
30
30
30
30
30
30
30
29
29
29
29
29
29
29
29
29
29
29
28
28
28
28
28
28
28
28
28
29
29
29
29
29
29
28
28
28
28
27
24
23
23
23
22
22
22
22
21
21
21
20
20
20
21
21
20
20
20
20
20
21
20
20
20
20
20
21
20
20
19
18
18
18
18
18
18
18
18
18
18
18
18
18
18
18
17
17
17
17
17
18
18
16
16
16
16
16
15
15
16
16
17
17
17
18
18
18
17
17
18
18
18
18
18
17
19
21
28
30
30
30
29
29
30
30
30
30
30
30
29
29
30
30
31
28
28
28
30
30
30
30
30
30
32
32
32
33
33
33
33
33
33
33
32
32
32
32
32
32
32
32
32
32
32
31
31
31
31
31
31
31
30
30
30
29
29
28
28
28
28
28
28
28
29
29
29
29
29
29
29
29
29
29
29
28
28
28
28
28
28
28
29
29
29
29
29
29
29
29
29
29
29
29
29
31
31
31
31
31
31
31
31
31
31
31
31
31
31
31
31
31
31
31
31
31
31
30
30
30
30
29
29
29
29
29
29
29
29
29
29
29
29
28
28
28
28
26
25
25
24
22
22
22
22
22
22
22
22
20
20
20
20
20
20
19
19
18
18
18
18
18
17
17
17
18
18
18
18
17
17
17
19
17
16
16
17
17
18
19
19
19
19
19
18
18
18
18
18
18
18
19
19
19
19
18
18
18
20
22
27
28
29
29
29
29
29
29
29
30
30
30
30
29
29
30
30
30
29
28
28
29
30
30
30
30
30
30
30
30
30
30
30
30
31
31
31
33
33
33
33
33
33
33
33
33
33
33
33
33
33
33
33
35
36
35
34
34
34
34
35
35
35
35
35
35
35
35
35
35
35
35
35
35
35
35
35
35
35
35
36
36
36
37
37
37
37
37
37
37
37
38
38
38
38
38
38
38
38
37
37
37
36
34
35
35
36
37
36
35
35
35
36
36
35
35
33
33
33
33
33
33
33
32
32
32
32
31
31
31
31
31
31
31
31
31
31
31
31
31
31
33
34
34
35
35
35
35
38
39
39
39
38
38
36
35
33
34
35
35
35
34
37
37
40
41
42
42
43
42
46
46
46
46
46
45
45
45
45
45
44
44
44
44
44
44
44
44
41
41
42
42
43
43
43
43
43
43
42
42
42
42
42
42
42
42
41
41
41
41
41
41
42
42
42
42
42
42
42
42
42
41
40
40
40
38
38
38
37
37
37
36
36
36
36
36
36
36
36
36
36
36
35
35
35
35
34
33
33
32
30
30
30
30
30
30
30
29
29
29
29
29
29
29
29
29
29
29
29
29
29
29
29
30
30
31
31
28
28
28
29
32
32
32
32
34
35
34
35
35
35
36
37
37
37
38
38
38
38
38
39
39
37
38
35
35
35
35
32
32
32
34
35
37
37
36
38
39
39
39
39
39
39
39
39
36
37
37
38
40
39
39
39
40
40
40
39
39
39
39
39
39
39
39
39
39
39
39
38
38
38
38
38
38
38
37
38
38
38
39
39
40
41
41
41
41
41
40
39
39
39
42
43
43
45
46
46
47
49
49
49
49
48
49
49
49
49
49
49
50
50
50
50
50
52
52
52
52
52
52
51
51
51
51
47
47
47
48
47
47
47
45
45
45
45
45
45
45
44
42
42
42
42
42
42
42
42
41
41
41
41
42
43
43
42
42
42
42
42
41
41
41
41
41
41
41
41
41
41
41
41
40
40
39
39
38
38
38
38
38
37
38
38
38
37
36
36
36
36
37
37
38
38
38
38
37
37
37
35
34
32
32
32
33
33
33
33
33
33
33
33
33
33
31
30
32
32
32
32
30
29
29
29
27
27
27
27
27
27
28
28
28
28
25
25
25
25
25
28
34
34
40
38
37
38
39
39
39
42
42
44
44
44
44
44
45
46
46
46
46
45
45
45
45
45
45
45
45
45
45
45
45
45
45
45
45
43
42
43
43
43
43
42
42
42
42
42
42
42
42
43
43
43
44
44
44
44
44
44
46
46
46
46
47
47
48
48
48
48
48
48
48
49
50
50
50
50
50
50
50
50
50
50
50
50
50
50
50
49
49
49
49
49
49
49
49
49
49
49
49
49
49
50
50
50
50
50
50
50
50
48
49
49
49
46
47
47
47
47
47
45
45
45
45
44
44
43
43
42
42
43
43
41
41
41
41
40
40
40
40
40
40
40
36
35
35
35
35
36
36
36
35
33
33
33
32
32
31
31
31
31
31
31
31
31
31
31
31
31
31
31
31
31
30
30
30
29
26
26
27
27
27
27
27
27
27
27
27
27
27
27
25
25
25
25
28
30
30
30
30
31
31
31
31
31
31
31
31
31
31
31
31
31
30
30
30
30
30
30
30
30
30
29
31
28
28
28
28
27
27
25
25
25
25
25
24
23
24
24
24
24
24
22
23
23
23
21
22
22
21
21
21
21
21
21
21
21
21
21
21
20
20
20
20
20
20
20
20
20
20
20
20
20
20
20
20
20
20
20
20
20
20
20
20
20
19
18
18
18
17
17
17
17
16
16
16
16
16
16
16
16
16
16
16
16
15
14
14
14
14
14
14
14
13
13
13
13
13
13
12
12
12
12
12
12
12
11
11
11
11
11
11
11
11
11
11
9
9
9
9
8
7
7
7
7
7
5
5
5
5
5
5
5
5
5
5
5
5
5
5
5
6
4
3
3
3
2
5
6
7
8
8
8
8
8
8
8
8
8
8
8
8
8
8
8
8
8
8
8
8
8
8
9
9
9
9
9
9
9
9
9
9
9
9
9
9
9
10
10
10
10
10
10
10
10
10
10
10
10
10
10
10
10
10
12
14
15
15
16
16
16
16
17
19
19
19
19
20
20
20
20
20
20
21
21
21
21
21
21
21
21
21
21
22
22
22
22
22
22
22
22
25
26
30
31
33
33
33
33
33
33
33
33
33
33
33
33
33
33
33
33
33
33
33
33
32
32
32
33
33
34
35
36
39
39
38
38
38
42
43
44
45
45
45
45
45
45
45
46
46
45
45
45
45
45
43
43
43
43
43
43
43
42
42
42
42
42
41
41
41
40
40
40
40
40
40
40
40
40
40
40
39
39
39
39
39
39
39
39
39
39
39
40
40
41
42
42
43
43
43
43
43
43
43
42
44
44
44
44
44
43
43
42
42
42
42
42
42
42
41
41
41
40
40
40
42
42
42
42
42
43
43
43
42
41
41
41
41
41
41
41
40
40
40
40
40
40
40
40
40
40
40
39
38
38
38
38
39
37
37
37
38
35
36
37
37
37
37
38
38
38
37
37
37
37
37
37
37
37
37
37
37
37
37
38
40
38
39
39
39
39
39
39
37
37
37
37
37
37
35
35
35
35
34
34
34
34
34
33
33
32
32
32
32
32
32
33
32
31
31
31
31
31
30
30
30
30
31
31
33
34
34
35
35
35
32
32
32
32
32
32
36
38
40
43
42
42
42
42
41
43
44
46
45
46
46
46
48
50
51
51
53
53
54
54
54
54
52
52
52
51
51
51
51
51
51
51
51
51
51
51
51
49
49
49
48
48
48
48
48
50
50
50
50
49
48
48
48
47
47
47
47
47
47
47
47
47
47
47
47
45
45
45
45
45
43
43
43
44
44
45
48
48
48
47
47
47
48
53
54
54
54
55
55
64
64
66
67
66
66
65
66
66
66
66
66
66
66
66
66
66
66
66
66
66
66
66
66
66
66
65
65
65
65
65
66
65
65
65
65
65
65
65
65
65
65
65
67
68
69
68
68
68
68
68
68
68
68
68
68
68
68
68
68
65
64
64
64
63
63
63
63
63
63
63
62
62
62
62
62
62
62
61
61
61
61
61
61
61
61
61
61
61
61
61
61
60
60
59
59
59
58
58
58
58
58
55
54
48
48
49
49
48
48
48
48
48
51
52
52
51
51
50
50
50
50
50
50
50
50
50
50
50
50
50
50
48
47
47
47
46
46
45
42
42
41
43
43
43
43
42
42
42
42
42
42
43
43
44
44
44
44
44
43
43
43
43
36
38
38
38
38
40
41
41
39
39
39
39
39
38
38
38
38
37
35
36
36
39
52
52
61
62
65
64
67
67
67
67
67
67
67
68
69
70
75
76
76
81
80
90
90
87
89
88
89
91
92
93
94
95
97
97
97
97
96
98
97
98
98
98
99
100
105
107
107
110
112
114
114
114
114
114
114
113
113
113
113
113
113
113
113
113
112
112
112
112
112
112
112
112
112
112
112
112
112
112
112
112
112
112
112
112
112
112
112
112
112
112
112
112
111
111
111
111
111
111
111
111
111
111
111
111
111
111
112
112
111
110
110
111
113
114
114
114
115
115
115
115
115
114
114
114
114
114
114
114
113
110
109
108
108
108
108
108
107
107
107
107
105
105
105
105
105
105
105
104
104
105
105
105
103
103
102
102
102
102
102
101
101
100
99
98
98
97
95
91
92
92
93
94
94
94
93
91
89
89
89
85
85
85
85
85
85
82
80
80
80
80
80
78
78
78
78
78
78
78
78
78
75
74
74
71
70
71
71
71
70
70
67
77
77
77
79
81
78
78
78
77
69
70
67
67
67
67
66
65
64
64
65
66
66
66
66
66
66
65
65
63
62
62
58
58
57
57
57
57
58
58
57
57
55
55
53
53
53
53
52
52
52
52
52
53
52
52
52
52
52
52
52
52
48
48
48
47
47
46
46
46
46
46
47
47
47
47
47
47
47
46
46
46
46
46
46
44
44
44
44
43
43
42
41
41
41
41
41
41
41
41
41
42
42
41
41
39
39
40
40
41
41
41
42
42
42
40
40
41
42
42
42
41
41
41
40
40
41
41
42
42
39
39
38
38
39
38
38
38
38
38
38
38
38
37
37
37
37
37
37
37
38
38
42
42
42
40
40
39
39
39
39
39
39
35
35
35
35
35
35
35
35
35
35
35
36
36
36
33
33
31
30
30
29
29
28
28
29
29
29
29
30
28
28
28
26
26
26
26
26
26
26
26
26
26
26
26
26
26
26
27
27
27
27
24
24
24
24
24
24
24
23
23
23
23
23
23
23
23
22
22
22
22
22
22
22
22
22
24
24
24
24
24
24
24
23
23
23
23
23
23
24
24
25
26
26
25
24
24
24
24
24
24
24
25
27
26
26
26
26
26
26
26
29
31
35
35
34
36
35
36
37
37
37
37
37
37
35
35
35
35
35
35
35
34
32
32
32
32
32
32
33
33
33
34
34
34
32
32
32
32
32
32
33
33
34
34
34
34
35
36
38
38
38
38
37
37
37
38
37
38
38
38
38
38
37
37
37
37
37
37
37
37
37
37
37
37
37
37
37
37
37
37
37
37
37
36
36
36
36
36
36
36
36
36
36
35
35
34
34
34
34
34
34
33
33
33
33
33
32
32
32
32
32
32
32
32
32
30
30
30
28
28
28
28
29
28
28
28
28
29
30
29
28
28
28
27
27
26
26
26
29
29
29
29
28
28
28
28
28
28
28
28
27
27
27
26
26
26
26
26
26
27
27
27
27
27
26
26
26
24
24
24
24
24
24
24
24
23
23
22
22
22
23
23
22
22
22
22
22
22
22
22
22
22
22
21
21
20
20
20
20
20
20
20
20
20
20
20
20
20
20
20
20
20
20
20
20
20
20
20
17
17
17
17
17
17
17
17
16
15
15
15
16
16
16
16
15
13
13
10
10
10
10
10
10
10
10
10
12
12
12
12
11
11
11
11
11
11
11
8
6
6
6
6
6
6
6
6
6
6
6
6
6
6
6
6
6
5
5
5
5
4
4
4
4
5
5
7
10
10
10
11
11
12
14
15
15
15
15
15
15
15
15
15
15
15
15
15
15
15
15
15
15
15
15
15
15
16
16
16
16
16
16
16
16
16
16
16
16
16
16
15
15
16
16
19
21
21
21
21
21
21
21
21
21
21
20
20
20
20
22
22
22
22
22
22
22
22
22
22
22
22
22
22
22
23
23
23
23
23
23
23
23
23
23
23
23
23
23
23
23
23
23
23
23
23
23
23
23
23
23
23
23
23
23
23
23
24
25
27
27
27
27
26
26
26
26
26
26
26
26
26
26
26
26
26
26
26
25
25
25
24
23
23
23
23
23
23
23
24
24
24
24
24
24
24
24
24
23
23
22
23
24
24
24
22
22
24
24
24
24
23
21
22
22
22
22
22
22
21
21
20
19
19
19
17
17
17
17
17
17
17
18
18
18
18
18
18
17
16
16
16
16
16
16
16
16
16
16
16
16
16
16
16
16
16
16
16
15
15
15
15
15
15
15
15
15
15
15
15
15
15
15
15
15
15
15
15
15
15
15
15
16
16
17
17
17
17
17
17
17
17
17
17
18
18
19
20
21
21
21
21
21
21
21
21
21
21
21
23
23
23
23
23
22
22
22
22
22
22
22
22
22
23
24
23
22
23
24
25
25
25
25
24
24
25
25
25
25
25
25
25
26
26
26
26
26
26
26
26
26
26
26
26
26
26
26
26
26
26
26
26
26
26
26
25
25
25
25
25
25
25
25
25
25
25
25
25
26
27
28
28
28
28
28
28
28
28
28
25
25
24
23
24
26
26
27
27
28
28
28
28
29
29
35
34
34
34
34
34
33
33
33
33
32
32
33
34
35
36
37
37
37
37
37
37
38
38
38
38
38
38
38
38
38
38
38
38
38
37
36
36
35
36
35
35
35
35
35
35
35
35
35
35
35
35
35
35
34
33
33
33
33
33
33
33
33
33
33
33
33
33
33
33
33
33
34
34
33
32
32
32
32
32
32
32
35
35
35
35
35
35
35
35
35
35
33
33
33
33
33
33
33
33
33
33
33
33
33
33
33
33
33
33
33
33
33
33
33
33
33
32
32
32
32
32
32
32
32
32
31
31
30
30
27
27
27
27
27
27
28
27
26
25
23
23
23
23
23
23
21
19
19
19
19
19
19
19
19
19
19
19
19
19
18
18
18
17
16
16
16
16
16
16
16
16
15
15
15
15
15
15
15
15
15
15
15
13
13
13
13
13
13
13
12
13
13
13
13
13
13
14
13
13
13
12
11
11
11
11
14
15
15
15
15
15
15
15
16
16
14
14
13
13
13
13
13
13
13
13
13
13
13
13
13
13
12
12
12
12
12
12
12
12
13
13
13
13
13
13
13
13
13
14
14
14
14
14
14
13
13
13
13
13
12
12
12
12
12
12
12
12
13
13
14
14
14
14
14
14
14
14
14
14
14
14
14
14
14
14
14
14
14
14
14
14
15
15
15
15
16
16
16
17
17
17
17
17
17
17
17
17
17
17
17
17
17
17
17
17
17
17
17
17
17
17
18
18
18
18
18
18
18
18
18
18
18
18
19
19
19
19
19
19
19
19
19
19
19
17
17
17
17
17
17
17
18
17
17
17
17
17
17
17
17
17
17
16
16
16
16
15
15
15
15
15
15
15
14
14
14
14
14
14
14
14
14
14
14
14
14
14
14
14
14
14
14
14
13
13
13
13
13
13
13
13
13
13
13
13
12
10
10
10
10
10
11
11
11
12
12
14
14
14
15
14
14
14
14
14
14
14
14
14
14
13
13
13
13
13
13
13
13
12
12
12
12
12
12
12
12
12
11
12
12
13
14
14
14
14
14
14
14
14
14
16
17
17
18
20
21
21
21
21
21
21
21
27
31
34
37
37
37
38
38
38
38
41
42
46
46
47
46
47
47
47
47
47
47
47
47
47
47
47
47
46
46
46
46
46
46
46
47
47
47
47
47
47
47
47
47
47
47
48
49
49
49
49
49
49
49
49
49
49
49
49
49
49
49
49
49
49
49
49
49
49
49
49
49
51
50
51
51
52
52
52
52
53
53
55
55
55
55
55
55
55
56
55
55
54
54
54
54
53
53
53
53
52
52
52
52
52
52
52
52
52
52
52
52
52
52
52
52
52
52
51
51
51
50
50
50
51
51
50
50
50
48
48
48
48
48
49
49
49
49
50
51
52
52
52
53
52
50
46
44
44
44
44
44
44
43
43
43
43
41
41
41
41
41
41
41
41
41
40
40
39
40
40
39
39
39
39
40
40
40
37
34
30
31
31
31
31
31
32
34
34
36
35
36
34
34
36
40
45
47
48
48
48
49
51
52
52
51
51
51
51
51
51
52
53
53
52
52
52
52
52
52
52
52
51
51
50
50
50
50
49
49
49
49
49
48
48
47
47
47
47
47
46
46
44
44
44
44
44
44
44
44
44
42
42
41
42
42
43
43
43
43
42
42
42
42
42
42
42
42
42
42
42
42
44
44
44
44
44
44
44
44
44
42
41
41
41
41
42
43
43
43
43
43
45
45
45
45
45
45
45
44
44
44
44
44
43
43
42
42
42
43
43
44
43
43
43
44
44
43
42
42
39
39
39
39
38
38
37
37
37
35
35
35
35
36
35
34
34
32
32
30
30
30
32
32
32
32
32
32
32
37
37
37
37
37
37
37
37
37
36
36
36
36
36
36
36
36
36
36
36
36
36
36
36
37
37
38
38
37
43
44
47
49
50
47
48
47
45
46
47
44
45
45
52
52
54
81
83
85
84
86
87
88
91
93
95
97
98
98
98
99
100
100
100
100
99
100
100
100
99
99
99
99
99
99
99
99
98
98
98
98
99
99
99
99
97
97
97
97
97
97
97
96
96
96
96
96
96
96
96
96
96
96
97
97
96
96
96
96
96
96
96
96
96
96
96
96
95
95
94
94
94
93
94
93
92
92
92
92
92
92
92
92
96
96
96
96
96
96
96
95
94
93
92
92
91
90
90
90
90
90
90
89
89
88
88
87
87
84
83
79
78
77
77
70
67
67
67
65
65
65
64
64
64
62
62
61
61
56
56
56
56
56
56
56
56
55
55
54
54
52
51
51
50
50
47
44
44
44
44
41
35
35
29
21
20
19
18
14
13
11
10
9
6
6
6
6
6
6
6
6
5
5
5
5
5
5
5
5
5
5
5
5
5
5
5
5
5
5
5
2
1
1
0
0
0
0
0
0
0
0
0
0
0
0
0
0
0
0
0
0
0
0
0
0
0
0
0
0
0
0
0
0
0
0
0
0
0
0
0
0
0
0
0
0
0
0
0
0
0
0
0
0
0
0
0
0
0
0
0
0
0
0
0
0
0
0
1
1
1
1
1
1
1
1
1
1
1
1
1
1
1
1
1
1
1
1
1
1
1
1
1
1
1
1
1
1
1
1
1
1
1
1
1
1
1
1
1
1
1
1
1
1
1
1
1
1
1
1
1
1
1
1
1
1
1
1
1
1
1
1
1
1
1
1
1
1
1
1
1
1
1
1
1
1
1
1
1
1
1
1
1
1
1
1
1
1
1
1
1
0
0
0
0
0
0
0
0
0
0
0
0
0
0
0
0
0
0
0
0
0
0
0
0
0
0
0
0
0
0
0
0
0
0
0
0
0
0
0
0
0
0
0
0
0
0
0
0
0
0
0
0
0
0
0
0
0
0
0
0
0
0
0
0
0
0
0
0
0
0
0
0
0
0
0
0
0
0
0
0
0
0
0
0
0
0
0
0
0
0
0
0
0
0
0
0
0
0
0
0
0
0
0
0
0
0
0
0
0
0
0
0
0
0
0
0
0
0
0
0
0
0
0
0
0
0
0
0
0
0
0
0
0
0
0
0
0
0
0
0
0
0
0
0
0
0
0
0
0
0
0
0
0
0
0
0
0
0
0
0
0
0
0
0
0
0
0
0
0
0
0
0
0
0
0
0
0
0
0
0
0
0
0
0
0
0
0
0
0
0
0
0
0
0
0
0
0
0
0
0
0
0
0
0
0
0
0
0
0
0
0
0
0
0
0
0
0
0
0
0
0
0
0
0
0
0
0
0
0
0
0
0
0
0
0
0
0
0
0
0
0
0
0
0
0
0
0
0
0
0
0
0
0
0
0
0
0
0
0
0
0
0
0
0
0
0
0
0
0
0
0
0
0
0
0
0
0
0
0
0
0
0
0
0
0
0
0
0
0
0
0
0
0
0
0
0
0
0
0
0
0
0
0
0
0
0
0
0
0
0
0
0
0
0
0
0
0
0
0
0
0
0
0
0
0
0
0
0
0
0
0
0
0
0
0
0
0
0
0
0
0
0
0
0
0
0
0
0
0
0
0
0
0
0
0
1
3
3
3
3
3
3
3
3
3
3
3
3
3
3
3
3
3
3
3
3
3
3
3
3
3
3
3
3
3
3
3
3
3
2
2
2
2
2
2
2
2
2
2
2
2
2
2
2
2
2
2
2
2
2
2
2
2
2
2
2
2
3
3
4
4
4
4
4
5
5
5
5
5
5
5
5
5
5
5
5
5
5
5
5
5
5
5
5
5
5
5
5
5
5
5
5
5
5
5
5
5
5
5
5
5
5
5
5
5
5
5
5
5
5
5
5
5
5
5
5
5
5
5
5
5
5
5
5
5
5
5
5
5
5
5
5
5
5
5
5
5
5
5
5
5
5
3
3
3
3
3
3
3
3
3
3
3
3
3
3
3
3
3
3
3
3
3
3
3
3
3
3
3
3
3
3
2
2
2
2
2
2
2
2
1
1
1
1
1
1
1
1
1
1
1
1
1
1
1
1
1
1
1
1
1
1
1
1
1
1
1
1
1
1
1
1
1
1
1
1
1
1
1
1
1
0
0
0
0
0
0
0
0
0
0
0
0
0
0
0
0
0
0
0
0
0
0
0
0
0
0
0
0
0
0
0
0
0
0
0
0
0
0
0
0
0
0
0
0
0
0
0
0
0
0
0
0
0
0
0
0
0
0
0
0
0
0
0
0
0
0
0
0
0
0
0
0
0
0
0
0
0
0
0
0
0
0
0
0
0
0
0
0
0
0
0
0
0
0
0
0
0
0
0
0
0
0
0
0
0
0
0
0
0
0
0
0
0
0
0
0
0
0
0
0
0
0
0
0
0
0
0
0
0
0
0
0
0
0
0
0
0
0
0
0
0
0
0
0
0
0
0
0
0
0
0
0
0
0
0
0
0
0
0
0
0
0
0
0
0
0
0
0
0
0
0
0
0
0
0
0
0
0
0
0
0
0
0
0
0
0
0
0
0
0
0
0
0
0
0
0
0
0
0
0
0
0
0
0
0
0
0
0
0
0
0
0
0
1
1
1
1
1
1
1
1
1
1
1
1
1
1
1
1
1
1
1
1
1
1
1
1
1
1
1
1
1
1
1
1
1
1
1
1
1
1
1
1
1
1
1
1
1
1
1
1
1
1
1
1
1
1
1
1
1
1
1
1
1
1
1
1
1
1
1
1
2
2
2
2
2
2
2
4
4
6
6
6
6
6
7
7
7
7
7
7
7
7
7
7
7
7
7
7
7
7
7
7
7
7
7
7
7
7
7
7
7
7
7
7
6
6
6
6
6
6
6
6
6
6
6
6
6
6
6
5
5
5
5
5
5
5
5
5
5
5
5
5
5
5
5
5
5
5
6
6
6
6
6
6
6
6
6
6
6
6
6
6
6
6
7
7
7
7
7
7
7
7
7
7
7
7
7
7
8
8
8
8
8
8
8
8
8
8
8
8
8
8
8
8
8
8
8
8
8
8
8
8
8
8
8
8
8
8
8
8
8
8
8
8
8
8
8
9
9
8
7
8
8
8
8
8
7
7
6
6
6
6
6
6
6
6
6
6
6
6
6
6
6
6
6
6
6
6
6
6
6
6
6
6
6
7
7
7
7
7
7
7
7
7
7
7
7
7
7
7
7
7
7
7
6
6
6
6
7
7
7
7
7
7
7
7
8
8
8
8
8
8
8
8
8
8
8
9
9
9
9
9
8
8
8
8
8
8
8
8
8
8
8
8
8
8
8
8
7
7
6
6
6
6
6
7
7
7
7
7
7
7
7
7
7
7
7
7
8
8
8
8
8
8
8
8
8
8
8
8
7
7
7
7
7
7
7
6
6
6
6
6
6
8
8
8
8
8
8
8
8
8
8
8
8
8
8
8
8
8
8
8
8
8
8
8
8
8
8
8
8
8
8
8
7
7
7
6
6
6
6
7
7
7
7
7
7
7
7
7
7
7
7
7
7
7
7
7
7
7
7
7
7
7
6
6
6
6
6
6
6
6
6
6
6
6
6
6
6
6
6
6
6
6
5
5
5
5
5
5
5
5
5
5
4
4
4
4
4
4
4
4
4
4
4
4
4
4
4
4
4
4
4
4
4
4
4
4
4
4
4
4
4
4
4
4
4
4
4
4
4
4
4
4
4
4
4
4
4
4
4
4
4
4
4
4
4
4
4
4
4
4
4
4
4
4
4
4
3
3
3
3
3
2
1
1
1
1
2
2
2
2
2
2
2
2
2
2
2
2
2
2
2
2
2
2
2
2
2
2
2
2
2
2
2
2
2
1
1
1
1
1
1
2
2
2
2
2
2
2
2
2
2
2
2
2
2
2
2
2
2
2
2
2
2
2
2
2
3
3
3
3
3
3
3
3
3
3
3
3
4
4
4
4
5
5
5
7
8
8
8
8
8
9
9
9
9
9
9
9
9
9
10
10
11
11
11
11
11
11
11
11
11
11
11
11
11
11
10
11
11
11
11
11
11
11
11
11
11
11
11
11
11
11
10
10
10
10
10
10
10
10
10
10
10
10
10
10
10
10
10
10
10
10
10
10
10
10
10
10
10
10
10
11
11
12
12
12
12
12
12
12
12
12
12
12
12
12
12
12
12
12
12
12
12
12
12
12
12
12
12
12
12
12
12
12
12
12
14
14
14
14
14
14
14
15
15
15
14
14
14
14
14
14
14
14
14
14
14
14
14
14
14
14
14
15
14
13
13
13
13
13
13
12
13
13
13
13
13
12
12
13
13
13
13
14
14
14
13
13
14
14
14
14
14
14
14
14
14
14
14
14
13
13
13
14
14
13
13
14
14
14
14
14
14
14
14
14
14
14
14
14
14
14
14
14
14
14
14
14
14
14
13
13
13
13
13
13
13
13
13
13
13
13
13
13
13
13
13
13
12
12
12
12
12
12
12
12
12
12
10
10
9
9
9
9
9
9
9
9
9
9
9
9
9
8
8
8
9
9
9
9
9
9
9
9
9
9
9
9
9
9
9
9
9
9
8
8
8
8
8
8
8
7
7
6
6
6
6
6
6
6
6
6
6
6
6
6
6
6
6
6
6
6
6
6
6
6
6
6
6
6
6
6
6
7
7
7
7
7
7
7
7
7
7
7
7
7
7
7
7
7
7
7
7
7
7
7
7
7
7
7
7
7
7
7
7
7
6
6
6
6
7
7
7
7
7
7
7
7
7
7
7
7
7
7
7
7
7
7
7
7
7
7
7
7
7
7
7
8
8
8
8
8
8
8
8
8
8
8
8
8
8
8
8
8
8
8
8
7
7
7
7
7
7
7
7
7
7
7
7
7
7
7
7
7
7
7
7
7
7
7
7
7
7
7
7
8
8
8
8
8
8
6
6
6
7
7
7
7
7
7
7
7
7
7
7
7
7
8
8
8
8
8
8
8
8
8
8
8
8
8
8
8
8
8
8
8
8
9
9
9
9
9
9
9
9
9
9
9
9
9
9
9
9
9
8
8
7
7
7
7
7
7
7
7
7
7
7
7
6
6
6
6
6
6
6
6
6
6
6
6
6
6
6
6
6
6
6
6
6
6
6
6
6
6
6
6
6
6
6
6
6
6
6
6
6
6
6
6
6
6
6
6
6
6
6
6
6
6
6
6
6
6
6
6
6
6
6
5
4
4
4
4
4
4
4
4
4
4
4
4
4
4
4
4
4
4
4
4
4
4
4
4
3
3
3
3
3
3
3
3
3
3
3
3
3
3
3
3
3
3
3
3
3
3
3
3
3
3
3
3
2
2
2
2
2
2
2
2
2
2
2
2
2
2
2
2
2
2
2
2
2
2
2
2
2
2
2
2
2
2
1
1
1
1
1
1
1
0
0
0
0
0
0
0
0
0
0
0
0
0
0
0
0
1
1
1
1
1
2
2
2
2
2
2
2
3
3
3
3
3
3
3
3
3
3
3
3
3
2
2
2
2
2
2
2
2
2
2
2
2
2
2
2
2
2
2
2
2
2
2
2
3
3
3
3
3
3
3
3
3
3
3
3
3
3
3
3
3
3
3
3
3
3
3
3
3
3
3
3
3
3
3
3
3
3
3
3
3
3
3
3
3
3
3
3
3
3
3
3
3
3
3
3
3
3
4
4
4
4
4
4
4
4
4
4
4
4
4
4
4
4
4
4
4
4
4
4
4
4
4
4
5
6
6
6
6
6
6
6
6
6
6
6
6
6
6
6
6
6
6
6
6
6
6
6
6
6
6
6
6
6
6
5
5
5
5
5
5
5
5
5
5
5
5
5
5
5
4
4
4
4
4
3
3
3
3
3
3
3
4
4
4
4
4
4
4
4
4
4
5
4
4
4
4
4
4
4
4
4
4
4
4
4
4
4
4
4
4
4
4
4
4
4
4
4
4
4
4
4
5
5
5
5
5
5
5
5
5
5
5
5
5
5
5
5
5
5
5
5
5
4
4
4
4
4
4
4
4
4
3
3
3
3
3
3
3
3
3
3
3
3
3
3
3
3
3
3
3
4
4
4
4
4
4
4
4
4
5
5
5
5
5
5
5
5
5
5
5
5
5
5
5
4
4
4
4
4
4
4
5
5
5
5
5
5
5
5
5
5
5
4
4
4
4
4
4
4
5
5
5
5
5
5
5
5
5
5
5
5
5
5
5
5
5
5
5
5
5
5
5
5
5
5
5
5
5
5
5
5
5
5
5
5
5
5
5
5
5
5
5
5
5
5
5
5
5
5
5
5
5
5
5
5
5
5
5
5
5
5
5
5
5
5
5
5
5
5
5
5
5
5
5
5
5
5
5
5
5
5
5
6
7
8
8
8
8
8
7
7
7
7
7
7
7
7
7
7
7
7
7
6
6
6
6
7
7
7
7
7
7
7
7
7
7
7
7
7
7
7
7
7
7
7
7
7
7
8
8
8
8
8
8
8
7
7
7
7
7
7
7
7
7
7
7
7
7
7
7
7
7
5
5
5
5
5
5
5
5
5
5
5
5
5
5
5
5
5
5
5
5
5
5
5
5
5
5
5
5
5
5
5
5
5
5
5
5
5
5
5
5
5
5
5
5
5
5
5
5
5
5
5
5
5
5
5
5
5
5
5
5
5
5
5
5
5
6
6
6
7
7
7
7
7
7
7
7
7
7
7
7
7
7
7
7
6
6
6
6
6
6
6
6
6
6
6
6
6
6
7
8
8
8
8
8
8
8
8
7
7
7
7
7
7
7
7
6
6
6
6
6
6
6
6
6
6
6
6
6
6
6
6
6
5
5
5
5
5
5
5
5
5
5
5
5
4
4
4
4
4
4
4
4
4
4
4
4
4
4
4
4
4
4
4
4
4
4
4
4
4
4
4
4
4
4
4
4
4
4
4
4
4
3
3
3
3
3
3
3
3
3
3
3
3
3
3
3
3
3
2
2
2
2
2
2
2
2
2
2
2
2
2
2
2
2
2
2
3
3
3
3
3
3
4
4
4
4
4
3
3
3
3
3
3
3
3
3
3
3
3
3
4
4
4
4
4
4
4
4
4
5
5
5
5
5
5
5
5
5
5
5
5
5
5
5
5
5
5
5
5
5
5
5
5
5
5
6
7
7
7
7
7
7
7
7
7
7
7
7
7
7
7
7
7
7
7
7
7
7
7
7
7
7
7
7
8
8
8
8
8
8
8
8
8
8
8
8
8
8
7
7
7
7
7
7
7
7
8
8
8
9
9
9
9
10
10
10
10
10
10
10
10
10
9
9
9
9
9
9
9
9
9
9
9
9
9
9
9
9
9
9
9
9
9
8
8
8
8
8
8
8
8
8
8
7
7
7
7
7
7
7
7
7
8
8
8
8
8
8
8
8
8
8
8
7
7
7
6
7
7
7
7
7
7
7
7
7
8
8
8
8
8
8
8
8
8
8
8
8
8
8
8
8
7
6
6
6
6
6
6
6
6
6
6
6
6
6
6
6
6
5
5
5
5
5
5
5
5
5
5
5
5
6
6
6
6
6
6
6
6
6
6
6
6
6
6
6
6
6
6
6
6
6
6
6
6
6
6
6
6
6
6
6
6
6
6
6
6
6
6
6
6
5
5
5
5
5
5
5
5
5
5
5
5
5
5
5
5
5
5
5
5
5
5
5
5
5
5
5
5
5
5
5
5
5
5
5
5
5
5
5
6
6
6
6
6
6
6
6
6
6
6
6
6
6
6
6
6
6
6
6
6
6
6
6
6
6
6
4
4
4
4
4
4
4
4
4
4
4
4
5
5
5
5
5
4
4
4
4
4
4
4
4
4
4
4
4
4
4
4
4
4
4
4
4
4
3
3
3
3
3
3
3
3
3
3
3
3
3
3
3
3
2
2
1
1
1
1
1
1
1
1
1
1
1
1
1
1
1
1
1
1
1
1
1
1
1
1
1
1
1
1
1
1
1
1
1
1
1
1
1
1
1
1
1
1
1
1
1
1
1
1
1
1
1
1
1
1
1
1
1
1
1
1
1
1
1
1
3
4
4
4
4
4
4
4
4
4
4
4
4
4
4
4
5
5
5
5
5
5
5
6
6
6
6
6
6
6
6
6
6
6
6
6
6
7
7
7
7
7
7
7
7
7
7
7
7
7
7
7
7
7
6
6
6
7
7
7
8
8
8
8
9
9
9
9
9
9
9
9
9
9
9
9
9
9
9
9
9
9
9
9
9
9
9
9
8
8
8
8
8
8
8
8
8
8
8
8
8
8
8
8
8
8
8
8
8
8
8
8
8
8
8
8
8
8
8
8
8
8
8
8
8
8
8
8
8
8
8
8
9
8
8
8
10
10
11
11
11
11
11
11
11
11
11
11
11
11
11
11
10
10
10
11
11
11
11
11
11
11
11
11
11
11
11
11
11
11
12
12
12
12
11
11
11
10
10
9
9
9
9
9
9
9
9
9
9
9
9
9
9
9
9
9
9
9
9
9
9
9
9
9
9
9
9
9
9
9
9
9
9
9
9
9
9
9
9
9
9
9
9
9
9
9
9
9
9
9
9
9
9
9
9
9
9
9
9
9
9
8
8
8
8
8
8
8
8
8
8
6
6
6
6
6
4
4
4
4
4
4
4
4
4
4
4
4
4
4
5
6
6
7
7
7
7
7
7
7
6
6
6
6
6
5
4
4
4
4
4
4
4
4
4
4
4
4
4
4
4
4
4
4
4
4
4
4
4
4
4
4
4
4
4
4
4
4
4
4
4
4
4
4
4
4
5
5
6
6
6
6
6
6
6
6
7
7
7
7
7
7
7
8
8
8
8
8
8
8
8
8
8
8
8
8
8
8
8
8
8
8
8
8
8
8
8
8
8
8
8
8
8
8
8
8
8
8
8
8
8
8
10
10
10
10
10
10
10
10
10
8
8
8
8
8
8
8
8
8
8
8
8
8
8
8
8
8
9
9
9
9
11
11
11
12
12
14
14
14
14
14
14
14
14
14
14
14
14
14
13
13
13
13
13
13
13
13
13
13
13
13
13
13
13
13
13
13
13
13
13
13
13
13
14
14
14
14
15
15
15
15
15
15
15
14
13
13
14
14
14
14
14
14
14
14
14
14
14
14
14
14
14
14
14
14
14
14
14
14
14
14
14
14
14
14
14
14
14
14
14
14
14
14
14
14
14
14
14
14
14
14
14
14
14
14
14
14
13
13
12
12
12
12
12
12
12
12
12
12
11
11
11
11
11
11
11
11
11
11
11
11
11
11
11
11
11
11
11
11
11
11
11
10
10
10
10
10
10
10
9
8
8
8
8
8
8
8
8
7
7
6
6
6
5
5
5
5
5
5
5
5
5
5
5
5
5
5
5
5
5
5
4
4
4
4
4
4
4
4
4
4
4
4
6
6
6
6
6
6
6
6
6
6
6
6
5
5
5
5
5
5
5
5
7
7
8
8
10
10
10
15
15
15
15
15
15
15
16
17
16
16
16
16
16
16
16
16
16
16
16
16
16
16
16
16
16
16
16
16
16
16
16
15
15
15
15
15
15
15
15
15
15
15
15
15
15
15
15
15
15
15
15
15
15
15
15
15
15
15
15
17
17
17
17
17
17
17
17
17
17
17
17
17
17
17
17
17
17
17
17
17
17
18
18
18
18
18
17
17
17
17
17
17
17
17
17
17
16
16
16
16
16
16
16
16
16
16
16
16
16
16
16
16
16
16
15
15
14
14
14
14
14
14
14
14
14
14
14
14
14
14
14
14
14
14
14
12
11
11
11
10
10
10
10
10
10
11
11
11
11
11
11
11
11
11
11
12
12
12
12
12
12
12
12
12
12
12
12
12
12
12
12
12
12
11
11
11
11
11
11
11
11
11
11
10
10
10
10
10
10
9
9
9
8
8
8
8
8
8
8
8
8
8
8
8
8
8
8
7
7
7
7
7
7
8
8
9
9
7
7
6
8
7
7
9
9
9
9
9
9
9
9
9
9
9
9
9
9
9
9
9
9
9
9
9
9
9
9
9
9
9
9
9
9
9
9
9
9
9
10
10
10
10
10
10
10
10
10
10
10
10
10
10
10
10
10
10
10
10
10
10
10
10
10
10
10
10
10
10
10
10
10
10
10
10
10
9
9
9
9
9
8
8
8
8
8
9
9
9
9
9
9
9
9
9
9
8
8
9
9
9
9
9
9
9
9
9
9
9
9
9
9
9
9
9
9
9
9
9
9
9
9
10
10
10
10
10
10
10
10
10
12
12
12
12
12
12
13
13
13
13
13
13
13
13
13
13
13
11
11
11
11
11
11
11
11
11
11
11
11
11
11
10
10
10
10
10
10
10
10
10
10
10
10
10
10
10
10
10
10
10
10
9
8
8
8
8
8
8
8
8
9
9
9
9
9
9
9
9
9
10
10
10
10
10
10
10
10
10
10
10
10
10
10
10
10
10
10
10
11
11
11
11
10
10
10
10
10
10
10
10
10
10
10
10
10
10
10
10
10
10
10
10
10
10
10
10
10
10
10
10
10
10
10
10
10
10
9
9
9
9
9
9
9
9
9
9
9
9
9
9
9
9
9
9
9
9
9
9
9
9
8
8
8
8
8
8
8
8
8
8
8
7
7
7
8
8
8
8
8
8
8
8
8
8
8
8
8
8
8
8
8
8
8
8
8
8
8
8
8
8
7
7
5
5
5
5
5
5
5
5
5
5
5
5
5
5
5
5
5
5
5
5
5
5
3
3
2
2
2
3
3
3
3
3
4
4
4
4
4
4
4
4
4
4
4
4
4
5
5
5
5
5
5
5
5
5
5
5
5
5
5
5
4
4
4
4
4
4
5
5
8
8
9
10
11
11
11
11
11
11
11
11
11
11
11
11
11
11
11
11
11
11
11
11
11
11
11
11
11
11
11
11
11
11
11
11
11
11
11
11
11
11
11
11
11
11
11
11
11
11
11
11
11
11
11
11
11
11
11
11
11
11
10
10
10
10
10
10
11
11
11
11
11
11
11
11
11
11
13
13
14
14
14
14
14
14
14
14
15
15
15
15
15
15
15
15
15
15
15
15
14
12
12
13
13
13
13
13
13
13
13
13
13
13
13
14
14
14
14
14
13
13
13
13
13
14
14
14
14
14
14
14
14
14
14
14
14
14
15
15
15
15
15
15
15
15
15
14
12
12
12
12
12
12
12
12
12
12
12
12
12
13
13
13
13
13
13
13
13
13
13
13
13
13
13
13
13
14
14
14
14
14
14
14
14
14
14
13
13
13
13
13
13
13
13
13
13
13
13
13
13
13
12
12
12
12
12
12
12
12
12
12
12
12
12
12
13
13
13
14
14
14
14
14
15
15
15
15
15
15
16
16
16
16
15
15
15
15
15
15
15
15
15
15
15
15
15
15
16
16
16
16
15
15
15
15
15
15
15
15
15
15
15
15
15
15
15
15
15
15
15
14
11
11
11
12
12
12
12
13
13
13
13
13
13
13
13
13
12
12
12
12
12
12
12
12
12
12
12
12
12
12
12
12
12
12
13
11
11
11
11
11
11
11
11
11
11
11
11
11
11
11
11
11
12
13
13
13
13
13
13
13
13
14
14
15
15
15
15
16
16
16
16
16
16
16
16
18
18
17
17
17
17
17
17
17
18
18
18
18
16
16
16
16
16
16
16
16
16
16
16
16
16
16
16
16
16
16
16
16
16
16
15
15
15
15
15
15
15
15
14
14
14
14
14
14
14
14
14
14
14
14
14
14
14
14
14
14
14
14
14
14
14
15
15
17
17
17
18
18
19
19
19
20
20
21
20
21
23
24
25
25
25
25
25
25
25
25
25
25
24
24
24
24
23
23
23
23
23
24
24
24
23
23
23
23
23
23
23
24
23
23
22
22
22
22
22
22
22
22
23
23
23
23
23
23
23
23
23
23
23
23
23
22
22
22
22
22
22
22
22
22
22
22
23
23
23
23
23
23
23
23
23
23
22
21
21
21
21
21
21
21
21
21
20
20
20
20
20
20
20
20
21
20
20
20
19
19
19
20
20
19
19
19
19
19
18
18
18
18
18
18
18
18
19
19
19
19
19
19
19
20
20
19
19
19
19
19
19
19
19
18
17
16
16
14
14
14
14
14
14
14
14
14
14
13
11
11
11
11
11
11
10
10
10
10
9
9
9
9
10
10
9
10
10
10
10
10
10
10
10
10
10
10
10
10
10
10
10
10
10
10
10
10
10
10
10
10
10
10
10
10
10
10
10
10
10
10
10
10
10
10
10
10
10
10
10
10
10
10
10
10
10
10
10
10
10
10
10
10
10
10
10
10
10
9
9
9
9
9
9
9
9
9
9
9
9
9
9
9
9
9
9
9
9
9
9
9
9
8
8
8
8
8
7
7
7
7
7
7
7
7
7
7
7
7
7
7
8
7
7
7
6
6
6
6
6
6
6
6
6
6
6
6
6
6
6
5
4
4
4
4
4
4
4
4
4
4
4
4
3
3
3
3
3
3
3
3
3
3
3
3
3
3
3
3
3
3
3
3
3
3
3
2
2
2
2
2
2
2
2
2
2
2
2
1
1
1
0
1
1
1
1
1
1
1
1
1
1
1
1
1
1
1
1
1
1
1
1
1
1
1
1
1
1
1
1
1
1
1
1
1
1
1
1
1
1
1
1
1
1
1
1
1
1
1
1
1
1
1
1
1
1
1
1
1
1
1
0
0
0
0
0
0
0
0
0
0
0
0
0
0
0
0
0
0
0
0
0
0
0
0
0
0
0
0
0
0
0
0
0
0
0
0
0
0
0
0
0
0
0
0
0
0
1
1
1
1
1
1
1
0
0
0
0
0
0
0
0
0
0
0
0
1
1
1
1
1
1
1
1
1
1
1
1
1
1
1
1
1
1
1
1
1
1
1
1
1
1
1
1
1
1
1
1
1
1
1
1
1
1
1
1
1
1
1
1
1
1
1
1
2
2
2
2
2
2
2
2
2
2
2
2
2
2
2
2
2
2
2
2
2
2
2
2
2
2
2
2
2
2
2
2
2
2
2
2
2
2
2
2
2
2
2
2
2
2
2
2
2
2
2
2
2
2
2
2
2
2
2
2
2
2
2
2
2
1
1
1
1
1
1
1
1
1
1
1
1
1
1
1
1
1
1
1
1
1
1
1
1
1
1
1
1
1
1
1
1
0
0
0
0
0
0
0
0
0
0
0
0
0
0
0
0
0
0
0
0
0
0
0
0
0
0
0
0
0
1
1
1
1
1
1
1
1
1
1
1
1
1
1
1
1
1
1
1
1
1
1
1
1
2
2
2
2
2
2
2
2
2
2
2
2
2
2
2
2
2
2
2
2
2
2
2
2
2
2
2
2
2
2
2
2
2
2
2
2
2
2
2
2
2
2
2
2
1
1
1
1
1
1
1
1
2
2
2
2
2
2
2
2
2
2
2
2
2
2
2
2
2
2
2
2
2
2
2
2
2
2
2
2
2
2
2
2
2
2
2
2
2
2
2
2
2
2
2
2
2
2
2
2
2
2
2
2
2
2
2
2
2
2
2
2
2
2
2
2
2
2
2
2
2
2
2
2
2
2
2
3
3
3
3
3
3
3
3
3
3
3
3
3
3
3
2
2
2
2
2
2
2
2
2
2
2
2
2
3
3
3
3
3
3
3
3
3
3
3
3
3
3
3
3
3
3
3
3
3
3
3
3
3
3
3
2
2
2
2
2
2
3
3
3
4
4
4
5
5
5
5
5
5
5
5
5
5
5
5
5
5
5
6
7
9
9
9
9
9
9
9
9
9
9
9
9
9
9
9
9
9
9
9
9
9
9
9
9
9
9
9
9
9
9
9
9
10
10
10
10
10
10
12
12
11
11
11
11
11
11
11
11
11
11
11
11
11
11
11
11
11
11
11
11
11
11
11
11
11
11
11
11
10
10
10
10
10
10
10
10
10
10
10
10
10
10
10
10
10
10
10
10
10
9
9
9
9
9
9
9
9
9
9
9
9
9
9
9
9
9
9
9
9
9
9
10
10
10
10
10
10
10
10
10
10
10
10
10
10
10
10
10
10
10
10
10
10
10
10
10
9
9
9
9
9
7
7
7
7
7
7
7
7
7
7
7
7
7
7
7
7
7
7
7
7
6
6
6
6
6
6
6
6
6
6
6
5
5
5
5
5
5
5
5
5
5
5
5
5
5
5
5
5
3
3
2
2
2
2
2
2
2
2
2
2
2
2
2
2
2
2
2
2
2
2
2
2
2
2
2
2
2
2
2
2
2
2
2
2
2
2
2
2
2
2
2
2
2
2
2
2
2
2
2
2
2
2
2
2
2
2
2
2
2
2
2
2
2
2
2
2
2
2
2
2
2
1
1
1
1
0
0
0
0
0
0
0
0
0
0
0
0
0
0
0
0
0
0
0
0
0
0
0
0
0
0
0
0
0
0
0
0
0
0
0
0
0
0
0
0
0
0
0
0
0
0
0
0
0
0
0
0
0
0
0
0
0
0
0
0
0
0
0
0
0
0
0
0
0
0
0
0
0
0
0
0
0
0
0
0
0
0
0
0
0
0
0
0
0
0
0
0
0
0
0
0
0
0
0
0
0
0
0
0
0
0
0
0
0
0
0
0
0
0
0
0
0
0
0
0
0
0
0
0
0
0
0
0
0
0
0
0
0
0
0
0
0
0
0
0
0
0
0
0
0
0
0
0
0
0
0
0
0
0
0
0
0
0
0
0
0
0
0
0
0
0
0
0
0
0
0
0
0
0
0
0
0
0
0
0
0
0
0
0
0
0
0
0
0
0
0
0
0
0
0
0
0
0
0
0
0
0
0
0
0
1
1
1
1
1
1
1
1
1
1
1
2
2
2
2
2
2
2
2
2
2
2
2
2
2
2
2
2
2
2
2
2
2
2
2
2
2
2
2
2
2
2
2
2
2
2
3
3
3
3
3
3
3
3
3
3
3
3
3
3
3
3
3
3
3
3
3
3
3
3
3
3
3
3
3
3
3
3
3
3
3
3
3
3
3
3
3
3
3
3
3
3
5
5
5
5
5
5
5
5
5
5
5
5
5
5
5
5
5
5
5
5
5
5
5
5
5
5
5
5
5
4
4
4
4
4
4
4
5
5
5
6
5
5
5
5
5
5
5
5
5
5
5
5
6
5
5
5
5
5
5
5
5
5
5
5
5
6
6
6
6
7
7
7
8
8
8
8
8
8
9
9
9
9
9
9
9
9
9
9
9
9
9
9
9
9
9
9
9
9
9
9
9
9
9
9
9
9
9
9
9
9
9
9
9
9
9
9
9
9
9
9
9
9
9
9
9
9
9
8
8
8
8
8
8
8
8
8
8
8
8
8
8
8
8
8
8
7
7
7
7
6
6
6
6
6
6
6
6
6
6
6
6
6
5
5
5
5
5
5
5
5
4
4
4
4
4
4
4
4
3
3
2
2
2
2
2
2
2
2
2
2
2
2
2
2
2
2
2
2
2
2
2
2
1
1
1
1
1
1
1
1
1
1
1
1
1
1
1
1
1
1
1
1
1
1
1
1
0
0
0
0
0
0
0
0
0
0
0
0
0
0
0
0
0
0
0
0
0
0
0
0
0
0
0
0
0
0
0
0
0
0
0
0
0
0
0
0
0
0
0
0
0
0
0
0
0
0
0
0
0
0
0
0
0
0
0
0
0
0
0
0
0
0
0
0
0
0
0
0
0
0
0
1
1
1
1
1
1
1
1
1
1
1
1
1
1
1
2
2
2
2
2
2
2
2
2
2
2
2
2
2
2
2
2
2
2
2
2
2
2
2
2
2
2
2
2
2
2
2
2
2
2
2
2
2
2
2
2
2
2
2
2
2
2
2
2
2
2
2
2
2
2
2
2
2
2
2
2
2
2
2
2
2
2
2
2
2
2
2
2
2
2
2
2
2
2
2
2
2
2
2
2
2
2
2
2
2
2
2
2
2
1
1
1
1
1
1
1
1
1
0
0
0
0
0
0
0
0
0
0
0
0
0
0
0
0
0
0
0
0
0
0
0
0
0
0
0
0
0
0
0
0
0
0
0
0
0
0
0
0
0
0
0
0
0
0
0
0
0
1
1
1
1
1
1
1
1
1
1
1
1
1
1
1
1
1
1
1
1
1
1
1
1
1
1
1
1
1
1
1
1
1
1
1
1
1
1
1
1
1
1
1
1
1
1
1
1
1
1
1
1
1
1
1
1
1
1
1
1
1
1
1
2
2
2
2
2
2
2
2
2
2
3
3
4
4
5
6
6
6
6
6
6
6
6
6
6
6
6
6
6
6
6
6
6
6
6
6
6
6
6
6
6
6
6
6
6
6
6
7
7
7
7
7
7
7
7
7
7
7
7
7
7
7
7
7
7
7
7
7
7
7
7
7
7
7
7
7
7
7
7
7
7
7
7
7
7
7
7
7
7
7
7
7
6
6
6
6
6
6
6
6
6
6
6
6
6
6
6
6
6
6
6
6
6
6
6
6
6
6
6
6
6
6
6
6
4
4
4
4
4
4
4
4
4
4
4
4
4
4
4
4
4
4
4
4
4
4
4
4
4
4
4
4
4
4
4
4
4
4
4
4
4
4
4
4
5
5
5
5
5
5
5
5
5
5
5
4
4
4
4
4
4
4
4
4
4
4
4
4
4
4
4
4
4
4
4
4
4
4
4
4
4
4
4
3
3
3
2
2
2
2
3
4
5
5
4
4
4
4
3
3
3
3
3
3
3
3
3
3
3
3
3
3
3
3
3
3
3
3
3
3
3
3
3
3
3
3
3
3
3
3
3
3
3
3
3
3
3
3
3
3
3
3
3
3
3
3
3
3
3
3
3
4
4
4
4
4
4
5
5
5
5
5
5
6
6
6
6
6
7
7
7
7
7
7
7
7
7
8
8
8
8
8
8
8
8
7
7
7
7
7
7
7
7
8
8
8
8
8
8
8
8
8
8
8
8
8
8
8
9
9
9
10
10
10
10
10
10
10
9
9
9
9
9
9
9
9
9
9
9
9
9
9
9
9
9
9
9
9
9
9
9
9
9
9
9
9
9
9
9
9
9
9
9
9
9
9
9
9
9
9
9
9
9
9
9
9
9
9
9
9
9
9
9
9
9
9
9
9
9
9
9
9
9
9
9
9
7
7
7
7
7
7
7
7
7
7
7
7
7
7
7
7
7
6
6
4
4
4
4
4
4
4
4
4
4
4
4
4
4
4
4
4
4
4
4
3
3
3
3
3
3
3
3
3
3
3
3
3
3
3
3
3
3
3
3
3
3
3
3
3
3
3
3
3
3
3
3
2
2
2
2
2
2
2
2
2
2
2
2
1
1
1
1
2
2
2
2
2
2
3
3
3
3
4
4
4
4
4
4
4
4
3
3
3
3
3
3
3
2
2
2
2
2
2
2
2
2
2
3
3
3
3
3
3
3
3
3
3
3
3
3
3
3
3
3
3
3
3
3
3
3
3
3
3
3
3
3
3
3
3
3
3
3
3
4
4
4
4
4
5
6
9
9
9
9
9
9
9
9
9
9
9
9
9
9
9
9
9
9
9
9
9
9
9
9
9
9
9
9
9
9
9
9
9
9
9
9
9
9
9
9
9
9
9
9
9
9
9
9
9
9
9
9
9
9
9
9
9
9
9
9
8
8
8
8
8
8
8
8
8
8
8
8
8
8
8
8
9
9
10
10
10
10
10
10
10
10
10
10
10
10
10
10
10
10
11
11
11
11
11
11
11
11
11
10
10
10
10
10
10
9
9
9
9
9
9
9
9
9
8
8
8
8
8
8
8
8
8
8
8
8
7
7
6
6
6
6
6
6
6
6
6
6
5
5
5
5
5
5
5
5
5
5
5
5
5
4
4
4
4
4
4
4
4
4
4
4
4
4
4
4
4
4
4
4
4
4
4
4
4
4
4
4
4
4
4
4
4
4
4
4
4
4
4
4
4
4
4
4
4
4
4
4
4
4
4
4
4
4
4
4
4
4
4
4
4
4
4
4
4
4
4
3
3
3
3
2
2
2
2
2
2
2
2
2
2
2
2
2
2
2
2
1
1
1
1
1
1
1
1
1
1
1
1
1
1
1
1
1
1
1
1
1
1
1
1
1
1
1
1
1
1
1
1
1
1
1
1
1
1
1
1
1
1
0
0
0
0
0
0
0
0
0
0
0
0
0
0
0
0
0
0
0
0
0
0
0
0
0
0
0
0
0
0
0
0
0
0
0
0
0
0
0
0
0
0
0
0
0
0
0
0
0
0
0
0
0
0
0
0
0
0
0
0
0
0
0
0
0
0
0
0
0
0
0
0
0
0
0
0
0
0
0
0
0
0
0
0
0
0
1
1
1
1
1
1
1
1
1
1
1
1
1
1
1
1
1
1
1
1
1
1
1
1
1
1
1
1
1
1
1
1
1
1
1
1
1
1
1
1
1
1
1
1
1
1
1
1
1
1
1
1
1
1
1
1
1
1
1
1
1
1
1
1
1
1
1
1
1
1
1
1
1
1
1
1
1
1
1
1
1
1
1
1
1
1
1
2
2
2
2
2
2
2
2
2
2
2
2
2
2
2
2
2
2
2
2
2
2
2
2
2
2
2
2
2
2
2
2
2
2
2
2
2
2
2
2
2
2
2
2
2
2
2
2
2
2
2
2
2
2
2
2
2
2
2
2
2
2
2
2
2
2
2
1
1
1
1
1
1
1
1
1
1
1
1
1
1
1
1
1
1
1
1
1
1
1
2
2
2
2
2
2
2
2
2
2
2
2
2
2
2
2
2
2
2
2
2
2
2
2
2
2
2
2
0
0
0
0
0
0
0
0
0
0
0
0
0
0
0
0
0
0
0
0
0
0
0
0
0
0
0
0
0
0
0
0
0
0
0
0
0
0
0
0
0
0
0
0
0
0
0
0
0
0
0
0
0
0
0
0
0
0
0
0
0
0
0
0
0
0
0
0
0
0
0
0
0
0
0
0
0
0
0
0
0
0
0
0
0
0
0
0
0
0
0
0
0
0
0
0
0
0
0
0
0
0
0
0
0
0
0
0
0
0
0
0
0
0
0
0
0
0
0
0
0
0
0
0
0
0
0
0
0
0
0
0
0
0
0
0
0
0
0
0
0
0
0
0
0
0
0
0
0
0
0
0
0
0
0
0
0
0
0
0
0
0
0
0
0
0
0
0
0
0
0
0
0
0
0
0
0
0
0
0
0
0
0
0
0
0
0
0
0
0
0
0
0
0
0
1
1
1
1
1
1
1
1
1
1
1
1
1
1
1
1
1
1
1
1
1
1
1
1
1
1
1
1
1
1
1
1
1
2
2
2
2
2
2
2
2
2
2
2
2
2
2
2
2
2
2
2
2
2
2
2
2
2
2
2
2
2
2
2
2
2
2
2
2
2
2
2
2
2
2
2
2
2
3
3
3
3
3
3
3
3
3
3
3
3
3
3
3
3
3
3
3
3
3
3
3
3
3
3
3
3
3
3
3
3
2
2
2
2
2
2
2
2
2
2
2
2
2
2
2
2
2
2
2
2
2
2
2
2
2
2
2
2
2
2
2
2
2
2
2
2
2
2
2
2
2
2
2
2
2
2
2
2
2
2
2
2
2
2
2
2
2
2
2
2
1
1
1
1
1
1
1
1
1
1
1
1
1
1
1
1
1
1
1
1
1
1
1
1
1
1
1
1
1
1
1
1
1
1
0
0
0
0
0
0
0
0
0
0
0
0
0
0
0
0
0
0
0
0
0
0
0
0
0
0
0
0
0
0
0
0
0
0
0
0
0
0
0
0
0
0
0
0
0
0
0
0
0
0
0
0
0
0
0
0
0
0
0
0
0
0
0
0
0
0
0
0
0
0
0
0
0
0
0
0
0
0
0
0
0
0
0
0
0
0
0
0
0
0
0
0
0
0
0
0
0
0
0
0
0
0
0
0
0
0
0
0
0
0
0
0
0
0
0
0
0
0
0
0
0
0
0
0
0
0
0
0
0
0
0
0
0
0
0
0
0
0
0
0
0
0
0
0
0
0
0
0
0
0
0
0
0
0
0
0
0
0
0
0
0
0
0
0
0
0
0
0
0
0
0
0
0
0
0
0
0
0
0
0
0
0
0
0
0
0
0
0
0
0
0
0
0
0
0
0
0
0
0
0
0
0
0
0
0
0
0
0
0
0
0
0
0
0
0
0
0
0
0
0
0
0
0
0
0
0
0
0
0
0
0
0
0
0
0
0
0
0
0
0
0
0
0
0
0
0
0
0
0
0
0
0
0
0
0
0
0
0
0
0
0
0
0
0
0
0
0
0
0
0
0
0
0
0
0
0
0
0
0
0
0
0
0
0
0
0
0
0
0
0
0
0
0
0
0
0
0
0
0
0
0
0
0
0
0
0
0
0
0
0
0
0
0
0
0
0
0
0
0
0
0
0
0
0
0
0
0
0
0
0
0
0
0
0
0
0
0
0
0
0
0
0
0
0
0
0
0
0
0
0
0
0
0
0
0
0
0
0
0
0
0
0
0
0
0
0
0
0
0
0
0
0
0
0
0
0
0
0
0
0
0
0
0
0
0
0
0
0
0
0
0
0
0
0
0
0
0
0
0
0
0
0
0
0
0
0
0
0
0
0
0
0
0
0
0
0
0
0
0
0
0
0
0
0
0
0
0
0
0
0
0
0
0
0
0
0
0
0
0
0
0
0
0
0
0
0
0
0
0
0
0
0
0
0
0
0
0
0
0
0
0
0
0
0
0
0
0
0
0
0
0
0
0
0
0
0
0
0
0
0
0
0
0
0
0
0
0
0
0
0
0
0
0
0
0
0
0
0
0
0
0
0
0
0
0
0
0
0
0
0
0
0
0
0
0
0
0
0
0
0
0
0
0
0
0
0
0
0
0
0
0
0
0
0
0
0
0
0
0
0
0
0
0
0
0
0
0
0
0
0
0
0
0
0
0
0
0
0
0
0
0
0
0
0
0
0
0
0
0
0
0
0
0
0
0
0
0
0
0
0
0
0
0
0
0
0
0
0
0
0
0
0
0
0
0
0
0
0
0
0
0
0
0
0
0
0
0
0
0
0
0
0
0
0
0
0
0
0
0
0
0
0
0
0
0
0
0
0
0
0
0
0
0
0
0
0
0
0
0
0
0
0
0
0
0
0
0
0
0
0
0
0
0
0
0
0
0
0
0
0
0
0
0
0
0
0
0
0
0
0
0
0
0
0
0
0
0
0
0
0
0
0
0
0
0
0
0
0
0
0
0
0
0
0
0
0
0
0
0
0
0
0
0
0
0
0
0
0
0
0
0
0
0
0
0
0
0
0
0
0
0
0
0
0
0
0
0
0
0
0
0
0
0
0
0
0
0
0
0
0
0
0
0
0
0
0
0
0
0
1
1
1
2
2
2
2
2
2
2
3
3
3
3
2
2
2
2
2
2
2
2
2
2
2
2
2
2
2
2
2
2
2
2
2
2
2
2
2
2
2
2
2
2
2
2
2
2
2
2
2
2
2
2
2
2
2
2
2
2
2
2
2
2
2
2
2
2
2
2
2
2
2
2
2
2
2
2
2
2
2
2
2
2
2
2
2
2
2
2
2
2
2
2
2
2
2
2
2
2
2
2
2
2
2
2
2
2
2
2
3
3
3
3
3
3
3
3
3
3
3
3
3
3
3
3
3
3
3
2
2
2
2
2
2
2
2
2
2
2
2
2
2
2
2
2
2
2
2
2
2
2
2
2
2
2
2
2
2
2
2
2
2
2
2
2
2
2
2
2
2
2
1
1
2
2
2
2
2
2
2
2
2
2
2
2
2
2
1
1
1
1
1
1
1
1
1
1
1
1
1
1
1
1
1
1
1
1
1
1
1
1
1
1
1
1
1
1
1
1
1
1
1
1
1
1
1
1
1
1
1
1
1
1
1
1
1
1
1
1
1
1
1
1
1
1
1
1
1
1
1
1
1
1
1
1
1
1
1
1
1
1
1
1
1
1
1
1
1
1
1
1
1
1
1
1
1
1
1
1
1
1
1
1
1
1
0
0
0
0
0
0
0
0
0
0
0
0
0
0
0
0
0
0
0
0
0
0
0
0
0
0
0
0
0
0
0
0
0
0
0
0
0
0
0
0
0
0
0
0
0
0
0
0
0
0
0
0
0
0
0
0
0
0
0
0
0
0
0
0
0
0
0
0
0
0
0
0
0
0
0
0
0
0
0
0
0
0
0
0
0
0
0
0
0
0
0
0
0
0
0
0
0
0
0
0
0
0
0
0
0
0
0
0
0
0
0
0
0
0
0
0
0
0
0
0
0
0
0
0
0
0
0
0
0
0
0
0
0
0
0
0
0
0
0
0
0
0
0
0
0
0
0
0
0
0
0
0
0
0
0
0
0
0
0
0
0
0
0
0
0
0
0
0
0
0
0
0
0
0
0
0
0
0
0
0
0
0
0
0
0
0
0
0
0
0
0
0
0
0
0
0
0
0
0
0
0
0
0
0
0
0
0
0
0
0
0
0
0
0
0
0
0
0
0
0
0
0
0
0
0
0
0
0
0
0
0
0
0
0
0
0
0
0
0
0
0
0
0
0
0
0
0
0
0
0
0
0
0
0
0
0
0
0
0
0
0
0
0
0
0
0
0
0
0
0
0
0
0
0
0
0
0
0
0
0
0
0
0
0
0
0
0
0
0
0
0
0
0
0
0
0
0
0
0
0
0
0
0
1
1
1
1
1
1
1
1
1
1
1
1
1
1
1
1
1
1
1
1
1
1
1
1
1
1
1
1
1
1
1
1
1
1
1
1
1
1
1
1
1
1
1
1
1
1
1
1
1
1
1
1
1
1
1
1
1
1
1
1
1
1
1
1
1
1
1
1
1
1
1
1
1
1
1
1
1
1
1
1
1
1
1
1
1
1
1
1
1
1
1
1
1
1
1
1
1
1
1
1
1
1
1
1
1
1
1
1
1
1
1
1
1
1
1
1
1
1
1
1
1
1
1
1
1
1
1
1
1
1
1
1
1
1
1
1
1
1
1
1
1
1
1
1
1
1
1
1
1
1
1
1
1
1
1
1
1
1
1
1
1
1
1
1
1
1
1
1
1
1
1
1
1
1
1
1
1
1
1
0
0
0
0
0
0
0
0
0
0
0
0
0
0
0
0
0
0
0
0
0
0
0
0
0
0
0
0
0
0
0
0
0
0
0
0
0
0
0
0
0
0
0
0
0
0
0
0
0
0
0
0
0
0
0
0
0
0
0
0
0
0
0
0
0
0
0
0
0
0
0
0
0
0
0
0
0
0
0
0
0
0
0
0
0
0
0
0
0
0
0
0
0
0
0
0
0
0
0
0
0
0
0
0
0
0
0
0
0
0
1
1
1
1
1
1
1
1
1
1
1
1
1
1
1
1
1
1
1
1
1
1
1
1
1
1
1
1
1
1
1
1
1
1
1
1
1
2
2
2
2
2
2
2
2
2
2
2
2
2
2
2
2
2
2
2
2
2
2
2
2
2
2
2
2
2
2
2
2
2
2
2
2
2
2
2
2
2
2
2
2
2
2
2
2
2
2
2
2
2
2
2
2
2
2
2
2
2
2
2
2
2
2
2
2
2
2
2
2
2
2
2
2
2
2
2
2
2
2
2
2
2
2
2
3
3
3
3
3
3
3
3
3
4
4
4
4
4
4
4
4
4
4
4
4
4
4
4
4
4
4
4
4
4
4
4
4
4
4
4
4
4
4
4
3
3
3
3
3
3
3
3
3
3
3
3
3
3
3
3
3
3
3
3
3
3
3
3
3
2
3
3
3
3
3
3
3
3
3
3
3
3
3
3
3
3
3
3
3
3
3
3
3
3
3
3
3
3
3
3
3
3
3
3
3
3
3
3
3
3
3
3
3
3
3
3
3
3
3
3
3
3
3
3
3
3
3
3
3
3
3
3
3
3
3
3
3
3
3
3
3
3
3
2
2
2
2
2
2
2
2
2
2
2
2
2
2
2
2
2
2
2
2
2
2
2
2
2
2
2
1
1
1
1
1
1
1
1
1
1
1
1
0
0
0
0
0
0
0
0
0
0
0
0
0
0
0
0
0
0
0
0
0
0
0
0
0
0
0
0
0
0
0
0
0
0
0
0
0
0
0
0
0
0
0
0
0
0
0
0
0
0
0
0
0
0
0
0
0
0
0
0
0
0
0
0
0
0
0
0
0
0
0
0
0
0
0
0
0
0
0
0
0
0
0
0
0
0
0
0
0
0
0
0
0
0
0
0
0
0
0
0
0
0
0
0
0
0
0
0
0
0
0
0
0
0
0
0
0
0
0
0
0
0
0
0
0
0
0
0
0
0
0
0
0
0
0
0
0
0
0
0
0
0
0
0
0
0
0
0
0
0
0
0
0
0
0
0
0
0
0
0
0
0
0
0
0
0
0
0
0
0
0
0
0
0
0
0
0
0
0
0
0
0
0
0
0
0
0
0
0
0
0
0
0
0
0
0
0
0
0
0
0
0
0
0
0
0
0
0
0
0
0
0
0
0
0
0
0
0
0
0
0
0
0
0
0
0
0
0
0
0
0
0
0
0
0
0
0
0
0
0
0
0
0
0
0
0
0
0
0
0
0
0
0
0
0
0
0
0
0
0
0
0
0
0
0
0
0
0
0
0
0
0
0
0
0
0
0
0
0
0
0
0
0
0
0
0
0
0
0
0
0
0
0
0
0
0
0
0
0
1
1
1
1
1
1
1
1
1
1
1
1
1
1
1
1
1
1
1
1
1
1
1
1
1
1
1
1
1
1
1
1
0
0
0
0
0
0
0
0
0
0
0
0
0
0
0
0
0
0
0
0
0
0
0
0
0
0
0
0
0
0
0
0
0
0
0
0
0
0
0
0
0
0
0
0
0
0
0
0
0
0
0
0
0
0
0
0
0
0
0
0
0
0
0
0
0
0
0
0
0
0
0
0
0
0
0
0
0
0
0
0
0
0
1
1
1
1
1
1
1
1
1
1
1
1
1
1
1
1
1
1
1
1
1
1
1
1
1
1
1
1
1
1
1
1
1
1
1
1
1
1
1
1
1
1
1
1
1
1
1
1
1
1
1
1
1
1
1
1
1
1
1
1
1
1
1
1
1
1
1
1
1
1
1
1
1
1
1
1
1
1
1
1
1
2
2
2
2
2
2
1
1
2
2
2
2
2
2
2
2
2
2
2
2
2
2
2
2
2
2
2
2
2
2
2
2
2
2
2
2
2
2
2
2
2
2
2
2
2
2
2
2
2
2
2
2
2
2
2
2
2
2
2
2
2
2
2
2
2
2
2
2
2
2
2
2
2
2
2
2
2
3
3
3
3
3
3
3
3
4
4
4
4
4
4
4
4
4
4
4
4
4
4
4
4
4
4
4
4
4
4
4
4
4
4
4
4
4
4
4
4
4
4
3
3
3
3
3
3
3
3
3
3
3
3
3
3
3
3
3
3
3
3
3
3
3
3
3
3
3
3
2
2
2
2
2
2
2
2
2
2
2
2
2
2
2
2
2
2
2
2
2
2
2
2
2
2
2
2
1
1
1
1
1
1
1
1
1
1
1
1
1
1
1
1
1
1
1
1
2
1
0
0
0
0
0
0
0
0
0
0
0
0
0
0
1
1
1
1
1
1
1
1
1
1
1
1
1
1
1
1
1
1
1
1
1
1
1
1
1
1
1
1
1
1
1
1
2
2
2
2
2
2
2
2
2
2
2
2
2
2
2
2
2
2
2
2
2
2
2
2
2
2
2
2
2
2
2
2
2
2
2
2
2
2
2
2
2
2
2
2
2
2
2
2
2
2
2
2
2
2
2
2
2
2
2
2
2
2
2
2
2
2
2
2
2
2
2
2
2
2
2
2
2
2
2
2
2
2
2
2
2
2
2
2
2
2
2
2
2
2
1
1
1
1
1
1
1
1
1
1
1
1
1
1
1
1
1
1
1
1
1
1
1
1
1
1
1
1
1
1
1
1
1
1
1
1
1
1
1
1
0
0
0
0
0
0
0
0
0
0
0
0
0
0
0
0
0
0
0
0
0
0
0
0
0
0
0
0
0
0
0
0
0
0
0
0
0
0
0
0
0
0
0
0
0
0
0
0
0
0
0
0
0
0
0
0
0
0
0
0
0
0
0
1
1
1
1
1
1
1
1
1
1
1
1
1
1
1
1
1
1
1
1
1
1
1
1
1
1
1
1
1
1
1
1
1
1
1
1
1
1
1
1
1
1
1
1
1
1
1
2
2
2
2
2
2
2
2
2
2
2
2
2
2
2
2
2
2
2
2
2
3
3
3
3
3
3
3
3
3
3
3
3
3
3
3
4
4
4
4
4
4
5
5
5
5
6
6
6
6
6
6
6
6
6
6
6
6
6
6
6
6
6
6
6
6
6
6
6
6
6
6
6
6
6
6
6
6
6
6
6
6
6
6
6
6
5
5
5
5
5
5
5
5
5
5
5
5
5
5
5
5
5
5
5
5
5
5
5
5
5
5
5
5
5
5
5
5
5
5
5
5
5
5
5
5
5
5
5
5
5
5
5
5
5
5
5
5
5
5
5
5
5
5
5
5
5
5
4
4
4
4
4
4
4
4
4
4
4
4
4
3
3
3
3
3
3
3
3
3
3
3
3
3
3
3
3
3
3
3
3
3
4
4
5
5
5
5
5
5
5
5
5
5
6
5
5
5
5
5
5
5
5
5
5
4
4
4
4
4
4
4
5
5
5
5
5
5
5
5
5
5
5
5
5
5
5
5
5
5
5
5
5
5
5
5
5
5
5
5
5
5
5
5
5
5
5
5
5
5
5
5
5
5
5
5
5
5
5
5
5
5
5
5
5
5
5
5
5
5
5
5
5
5
5
5
4
4
4
4
4
4
4
4
4
4
4
4
4
4
4
4
4
4
4
4
4
4
4
4
4
4
4
4
4
4
6
6
6
6
6
6
6
6
6
6
6
6
5
5
5
5
4
4
4
4
4
4
4
4
4
4
4
4
4
4
4
4
4
4
4
4
4
4
4
4
4
4
4
4
5
5
5
5
5
5
5
5
5
5
5
4
4
4
4
5
5
6
7
7
7
7
7
7
7
7
7
7
7
6
6
6
6
6
6
6
6
6
6
6
6
6
6
6
6
6
6
6
6
6
6
6
7
7
7
7
7
7
7
8
8
8
8
8
8
8
8
8
8
8
8
8
8
8
8
8
8
9
9
9
9
9
9
9
9
9
9
9
9
9
9
8
8
8
8
8
8
8
8
8
8
8
8
7
7
7
7
7
7
7
7
7
7
7
7
7
8
8
8
8
7
7
7
7
7
7
7
7
7
7
7
7
7
7
7
7
7
7
7
7
7
6
6
6
6
6
5
5
5
5
5
5
5
5
5
5
5
5
5
5
3
3
3
3
2
2
2
2
2
2
2
2
2
2
2
2
2
2
2
2
2
2
2
2
2
2
2
2
2
2
2
2
1
1
1
1
1
1
1
1
1
2
2
2
2
2
2
2
2
2
2
2
2
2
2
2
2
2
2
2
2
2
2
2
2
2
2
2
2
2
2
2
2
2
2
2
2
2
2
2
2
2
2
2
2
2
6
6
6
6
6
6
6
6
7
7
7
7
7
7
7
7
7
7
7
7
7
7
7
7
7
7
7
7
7
7
7
7
7
7
8
8
8
8
8
8
9
9
9
9
9
9
9
9
9
9
9
9
9
9
9
9
9
9
9
9
8
8
8
8
8
8
10
11
11
11
11
11
11
12
12
12
12
12
12
12
12
12
12
12
12
12
12
12
12
12
12
12
12
12
12
12
12
12
12
11
11
11
12
12
12
13
13
13
13
13
13
13
13
13
13
13
13
13
13
13
13
13
13
13
13
13
13
15
16
19
19
19
19
21
21
21
21
21
21
21
22
22
22
22
22
22
22
22
22
21
21
21
21
21
21
21
21
21
22
21
22
22
22
22
22
21
21
21
21
21
21
21
21
20
20
20
20
20
20
20
20
20
20
18
18
18
18
18
18
18
18
18
19
19
19
19
19
19
19
19
19
18
18
18
18
18
18
18
19
19
18
19
18
18
18
18
18
20
21
21
21
21
21
21
21
21
19
19
19
19
19
19
19
19
19
19
19
19
20
20
20
20
20
20
20
20
20
20
20
20
20
20
19
19
19
19
18
18
18
19
19
19
19
19
19
19
20
19
19
19
20
20
21
22
22
22
22
22
22
21
21
20
20
21
21
21
21
20
20
20
20
19
19
19
19
19
19
19
19
19
19
19
19
19
18
18
18
18
18
18
18
18
18
18
18
18
18
18
18
18
18
18
18
18
18
19
19
19
19
19
18
18
18
18
18
18
18
18
17
17
17
17
17
16
16
15
15
15
15
15
14
14
14
14
14
14
14
14
14
14
14
14
14
14
14
14
14
14
11
10
9
9
9
10
10
10
10
10
10
10
10
11
12
12
12
12
12
12
13
13
13
13
13
13
13
13
13
13
13
14
14
14
14
14
14
15
15
15
15
15
15
15
15
15
14
14
15
15
15
16
15
15
15
15
16
15
15
15
15
15
15
15
15
15
15
15
15
16
16
16
17
17
19
20
24
25
25
25
25
25
25
25
25
25
25
25
25
25
26
26
26
27
26
26
26
26
26
26
26
29
29
29
32
32
33
33
33
33
33
33
33
33
33
33
33
34
34
34
34
34
34
33
33
33
33
33
33
33
33
33
33
33
33
33
33
33
33
33
33
33
33
33
33
33
33
33
33
33
33
33
33
33
33
33
33
33
33
33
33
33
33
33
33
33
32
31
30
29
29
29
28
28
28
28
28
28
28
28
27
27
26
26
26
26
26
25
25
25
24
24
24
24
24
24
24
24
24
24
24
24
24
24
23
23
21
21
21
21
21
21
21
20
17
16
16
16
16
16
16
16
16
14
14
14
14
13
13
13
13
12
12
10
10
9
9
9
7
7
7
7
7
7
7
7
7
7
6
6
6
5
5
5
5
5
5
4
4
4
4
4
4
4
4
4
4
4
4
4
4
4
4
4
4
4
4
4
4
4
3
4
4
4
4
4
4
5
5
5
5
5
4
4
4
4
4
5
5
5
5
5
5
5
4
4
4
4
4
4
4
4
4
4
5
5
6
6
6
6
6
7
7
7
7
8
8
8
8
9
9
9
9
9
9
9
9
10
10
10
10
10
10
11
11
11
11
11
11
11
11
10
10
10
10
10
10
9
9
9
9
9
9
9
9
9
9
9
9
9
9
9
9
10
10
10
10
10
10
10
10
10
10
10
10
10
10
10
10
10
10
10
10
10
10
10
11
12
12
12
12
12
13
13
13
13
13
13
13
13
13
13
13
13
13
13
13
13
13
13
13
13
13
13
13
13
13
13
13
13
14
14
14
13
13
13
13
13
13
13
13
13
14
14
12
11
10
11
11
13
13
13
13
12
13
13
13
13
13
13
13
13
13
13
13
13
13
13
13
13
15
15
16
16
16
16
16
16
16
16
16
16
16
16
16
15
15
15
16
16
16
16
16
16
16
16
16
16
16
16
16
15
15
15
16
16
16
18
18
18
18
18
19
19
19
19
19
19
19
19
19
18
18
18
18
18
20
21
24
25
26
26
25
25
25
25
27
29
29
29
30
30
35
36
37
38
40
40
40
40
41
43
43
45
45
45
45
45
44
44
44
44
44
44
44
46
46
48
48
48
48
50
50
50
50
50
49
49
49
49
49
49
49
50
49
49
49
49
49
49
49
49
49
49
48
47
47
46
46
46
46
46
46
46
46
46
46
46
47
47
46
46
46
46
46
46
45
46
46
47
47
47
47
47
47
46
46
46
45
45
45
44
44
44
44
44
44
44
42
42
42
42
42
41
41
41
41
41
41
41
41
41
41
40
39
39
38
38
37
37
37
37
37
37
37
37
37
35
35
35
35
35
35
35
35
35
32
32
32
32
32
31
29
29
29
29
25
24
24
23
24
25
26
27
33
31
31
31
31
32
34
34
35
35
35
35
35
35
35
35
35
35
35
35
35
35
35
36
35
35
35
35
34
34
34
33
32
31
32
33
32
33
33
33
33
33
33
33
33
33
33
32
32
32
32
32
32
32
32
32
32
31
31
31
31
31
31
31
31
31
31
31
30
30
30
30
31
31
31
31
31
30
30
30
30
30
30
30
30
30
30
30
30
30
30
30
30
30
30
30
30
34
37
39
39
39
40
40
39
39
39
39
39
39
39
39
39
39
39
39
39
39
39
39
39
39
39
39
39
39
39
39
39
39
38
38
38
38
38
38
38
38
37
38
38
39
38
38
38
38
38
38
38
38
38
38
36
36
36
36
34
32
32
31
31
31
31
31
30
30
30
30
28
26
26
26
27
27
27
27
26
26
27
29
33
34
38
39
39
43
43
49
49
49
49
49
49
49
49
49
49
48
48
46
46
46
46
46
46
46
46
46
45
45
45
45
45
45
45
45
46
46
45
45
46
46
47
47
47
47
47
47
46
46
46
46
46
44
44
44
44
44
45
45
45
44
43
43
44
43
43
42
41
40
42
43
44
47
47
47
47
47
48
48
48
49
49
50
50
50
50
50
50
50
49
49
49
49
49
51
51
50
50
49
49
49
49
48
48
48
49
48
47
47
47
47
48
47
47
47
47
46
46
46
45
45
45
45
45
45
45
43
43
43
43
44
44
44
44
37
37
37
37
37
37
37
35
35
35
35
35
35
35
35
35
35
34
34
32
32
32
32
32
32
33
34
34
34
35
34
34
34
34
34
32
32
33
35
35
34
34
34
34
35
36
36
34
34
39
39
41
41
41
42
42
42
42
42
42
42
41
41
41
41
41
41
41
41
41
41
43
42
42
43
45
45
46
49
50
50
52
52
52
51
51
50
50
49
48
48
48
48
48
48
47
47
47
48
48
50
50
51
52
53
53
53
54
54
56
56
54
54
54
54
55
55
54
53
54
54
54
55
55
55
54
53
52
52
52
52
52
52
50
50
50
50
50
50
50
49
49
48
48
48
47
47
47
46
48
48
50
51
52
52
53
53
53
53
53
53
53
53
53
53
54
54
54
54
54
55
55
55
55
55
53
53
53
57
58
59
56
57
56
54
54
54
53
52
52
52
52
52
50
49
49
49
49
49
49
48
48
48
48
48
48
51
52
55
55
53
52
51
51
51
50
50
50
50
50
50
49
49
49
49
49
48
48
48
48
47
47
47
47
46
46
45
45
44
44
44
44
43
43
43
43
44
44
44
44
44
43
43
42
42
42
43
43
45
45
45
44
44
44
44
44
44
44
44
44
46
46
49
49
48
49
49
49
49
49
49
49
49
49
49
49
49
49
49
48
48
48
48
48
40
40
40
40
41
41
41
41
41
41
41
41
41
41
41
41
41
42
37
37
37
36
36
36
36
35
36
36
36
36
36
36
33
33
32
32
32
32
32
32
33
33
33
33
32
32
31
32
31
31
31
31
31
31
31
31
31
31
31
31
31
31
31
31
31
30
30
28
28
28
28
28
28
28
28
28
28
28
29
26
27
27
28
29
29
28
28
29
29
29
30
30
29
29
27
27
27
27
27
25
25
25
25
25
24
23
23
23
22
22
21
21
20
20
20
20
20
20
20
20
19
18
19
19
19
19
19
19
18
18
18
18
18
18
18
18
18
18
18
18
17
17
17
17
17
18
19
20
20
20
20
20
20
20
20
20
20
19
19
19
19
19
19
18
18
19
21
21
21
24
27
27
28
28
28
28
28
28
28
28
28
27
27
27
27
27
27
32
31
32
32
32
32
33
33
33
34
34
33
33
33
33
33
33
33
33
33
33
36
36
39
41
40
42
44
44
44
44
46
46
46
46
46
46
46
46
47
47
47
47
47
49
48
49
49
49
49
49
49
49
48
48
48
55
55
56
56
55
57
56
58
57
57
57
57
57
57
57
57
57
58
59
59
59
59
59
59
59
59
60
60
60
60
60
60
60
60
59
62
64
64
63
63
62
62
63
64
64
68
68
70
70
70
70
70
70
69
68
68
68
68
68
68
67
67
67
67
66
66
66
66
66
66
66
66
66
65
65
64
64
62
62
62
62
62
60
60
60
61
60
59
56
56
55
55
53
53
55
55
56
57
56
55
55
55
55
55
54
54
54
55
56
63
64
65
66
64
64
64
64
64
64
64
63
67
68
68
67
67
67
67
67
67
67
70
70
71
71
72
71
71
73
73
73
74
75
75
74
72
72
73
73
70
70
70
70
70
70
69
69
69
69
69
68
67
67
67
67
67
67
68
69
68
68
68
68
67
67
67
67
69
71
71
71
74
74
75
75
76
76
76
76
76
75
75
75
75
73
73
73
72
72
72
72
72
72
72
71
71
70
70
70
70
70
70
69
69
69
69
69
69
69
67
67
66
66
67
67
68
68
66
65
65
65
65
65
65
66
66
61
61
60
60
59
58
59
60
61
62
59
56
56
57
56
54
54
53
50
49
47
48
48
48
47
46
46
46
49
49
49
48
40
36
36
35
35
34
34
34
31
30
30
30
30
30
29
29
29
29
27
27
27
27
26
27
27
27
28
28
28
28
28
28
29
29
29
29
29
29
29
29
28
28
28
28
27
27
27
27
27
27
27
27
27
26
26
26
26
26
26
26
26
26
26
26
25
25
25
25
25
25
24
23
23
22
21
21
21
21
21
21
21
21
21
21
21
21
21
21
21
22
22
22
22
22
22
21
21
20
20
20
20
20
20
20
20
20
20
20
18
17
17
17
17
17
17
17
17
17
17
17
17
17
17
17
17
16
15
14
14
13
13
13
13
13
13
12
12
12
12
12
12
12
12
12
12
12
11
11
11
11
11
11
11
10
10
10
10
10
10
10
10
8
8
8
8
8
7
7
7
7
6
6
5
5
4
4
4
4
4
5
5
5
5
5
5
5
4
4
4
4
3
3
3
3
3
3
3
3
3
3
3
4
4
4
4
4
4
4
4
4
4
4
4
4
4
5
3
3
3
3
3
4
4
4
4
4
4
4
4
4
4
4
4
4
4
4
4
4
4
4
4
4
4
4
4
4
4
4
4
4
4
4
4
4
4
4
4
4
4
5
5
5
5
5
5
5
5
5
5
5
6
6
6
6
5
5
5
5
5
5
5
5
5
5
5
5
5
5
5
5
5
5
5
5
5
5
5
5
5
5
5
5
5
5
5
5
5
5
5
5
5
6
6
5
5
5
5
5
5
5
5
5
5
5
5
5
5
5
5
5
5
5
5
5
5
5
5
5
5
5
5
5
5
5
5
6
6
6
6
6
6
6
6
6
6
6
6
6
6
6
6
6
6
6
6
6
6
6
6
6
6
6
6
6
6
6
6
6
6
6
6
6
6
6
6
6
6
6
6
6
6
6
6
6
6
6
6
6
7
7
6
6
6
6
6
6
6
6
6
6
5
5
5
4
4
4
4
4
4
4
4
4
4
4
3
3
3
3
3
3
3
3
3
3
3
4
4
4
4
3
3
4
4
4
4
4
4
4
4
5
5
5
5
5
5
5
5
5
5
5
5
5
5
6
6
6
5
5
5
5
5
5
5
5
5
5
5
5
5
5
5
5
5
5
5
6
6
6
6
6
6
6
6
7
7
7
8
8
8
8
8
8
8
8
8
8
8
8
8
9
10
13
13
13
13
14
14
14
14
14
14
14
14
14
14
14
14
14
14
14
14
14
14
14
14
15
15
15
16
16
16
16
16
16
16
16
16
15
15
15
15
15
15
15
15
15
15
14
15
15
15
15
15
15
15
15
15
15
15
15
15
15
15
15
15
15
15
15
15
14
14
14
14
14
14
14
14
14
14
14
14
14
14
14
14
14
14
14
14
14
14
14
14
13
13
13
14
14
14
15
15
15
15
15
15
15
16
16
16
16
16
16
16
16
16
16
15
15
15
15
15
15
15
15
15
15
15
14
14
14
14
14
13
12
12
12
11
11
11
11
11
11
11
10
10
10
10
10
10
10
10
9
9
9
8
8
8
8
8
8
8
8
8
8
8
8
8
8
8
8
8
8
8
8
8
8
8
8
8
7
7
7
7
7
7
7
8
8
8
9
8
8
9
9
9
9
9
9
10
11
11
12
12
12
12
12
12
12
12
12
12
12
11
11
11
10
10
10
10
10
10
10
10
10
10
10
10
10
10
10
10
9
10
10
10
10
10
10
10
10
10
11
11
11
11
11
11
11
11
11
11
10
10
10
10
10
10
11
11
11
11
11
11
11
11
11
11
11
11
11
11
11
11
11
11
11
11
11
11
11
11
11
11
11
11
11
10
10
10
10
10
10
10
10
10
10
10
10
10
10
10
11
11
13
13
13
12
12
12
12
12
12
11
11
13
15
14
14
15
15
15
16
16
17
17
19
18
17
17
19
19
19
18
18
18
18
18
18
22
23
23
23
23
23
23
23
23
23
23
23
23
23
23
23
23
23
23
23
23
23
22
22
22
22
22
22
21
21
21
21
21
21
21
21
21
21
21
21
21
21
21
21
21
21
21
21
21
21
21
21
21
21
20
20
20
20
20
21
22
22
22
22
22
22
22
22
22
22
22
22
22
22
22
22
22
22
22
22
22
22
22
22
22
22
22
22
22
22
23
26
26
26
26
26
27
27
29
29
28
28
28
26
26
26
26
26
26
26
26
26
26
26
24
23
23
23
23
23
23
23
23
23
23
23
21
21
21
21
21
21
21
21
21
21
21
20
22
22
22
21
19
17
17
17
17
17
18
18
18
18
18
18
18
18
18
18
18
18
17
17
17
17
17
17
17
17
17
17
17
17
17
17
16
16
16
16
16
16
16
15
15
15
15
15
15
15
15
15
15
15
14
14
14
14
14
14
14
14
14
14
14
14
14
14
14
14
13
13
13
13
13
13
13
13
13
13
12
12
12
12
12
12
12
12
12
11
11
10
9
9
8
7
7
7
7
7
7
7
7
7
7
7
7
8
7
7
7
7
7
7
7
7
7
7
7
7
7
7
7
7
7
7
7
7
7
7
7
7
7
7
7
7
7
7
6
6
6
6
6
5
5
5
4
4
4
4
4
4
4
4
4
4
3
3
3
3
3
3
3
3
3
3
3
3
3
3
3
2
2
2
2
2
2
2
2
2
2
2
2
2
2
2
2
2
2
2
2
2
2
2
2
2
2
2
2
2
2
2
2
2
2
2
2
2
2
2
2
2
2
2
1
1
2
2
2
2
2
2
2
3
3
3
3
3
3
3
3
3
3
3
3
3
3
3
3
3
3
4
3
3
3
3
3
3
3
3
3
3
3
3
3
3
2
2
2
2
2
2
2
2
2
2
2
2
2
2
2
2
2
2
2
4
4
4
4
4
4
4
4
4
4
5
5
5
5
5
5
5
5
5
5
5
5
5
5
5
5
5
5
5
5
5
5
5
5
5
5
5
5
4
4
4
4
4
4
4
5
5
5
5
5
5
5
5
5
5
5
5
5
5
5
5
5
5
5
5
6
6
6
6
6
6
6
6
6
6
6
6
6
6
6
6
6
6
6
6
5
5
5
5
5
5
5
5
5
5
5
5
5
5
5
5
5
5
5
5
5
5
5
5
5
5
5
5
5
5
5
5
5
5
5
5
5
5
5
5
4
3
3
3
3
3
3
3
3
3
3
3
4
4
4
4
4
4
5
6
6
6
6
6
6
6
6
7
7
7
8
8
8
8
8
8
8
8
8
8
9
9
9
9
9
9
9
9
9
9
9
9
9
9
9
9
9
9
9
9
9
9
9
9
9
9
9
9
9
9
9
9
9
9
9
10
10
10
10
10
11
11
11
11
11
11
11
11
11
10
10
10
10
10
10
10
10
10
10
10
10
11
11
11
11
11
11
11
11
11
11
11
11
11
10
10
10
10
10
10
10
10
10
10
10
10
10
10
10
10
10
10
10
10
10
9
9
9
9
9
9
9
9
9
9
9
9
9
9
9
9
9
9
9
9
9
9
9
9
9
9
9
9
9
9
9
9
9
9
9
9
9
9
9
9
9
9
8
7
7
7
7
7
7
7
7
7
7
7
7
7
7
7
7
7
7
7
7
7
8
9
9
9
9
9
10
10
10
10
10
10
9
8
8
8
8
8
8
8
8
9
12
12
12
12
12
13
13
13
13
13
13
13
12
12
12
12
12
12
12
12
12
11
11
11
10
10
10
10
10
10
9
9
9
10
10
10
11
11
11
14
15
16
18
18
18
18
18
18
18
18
17
17
20
20
20
20
20
20
20
20
20
20
20
20
21
21
21
21
21
23
23
23
23
23
23
23
23
24
26
26
26
26
26
26
26
26
26
26
26
26
25
25
25
25
24
24
24
24
24
24
24
25
25
25
25
25
25
25
25
25
25
25
25
25
25
25
25
25
25
25
26
27
27
28
29
29
29
28
28
28
27
27
27
27
27
27
27
27
27
27
27
27
27
27
27
27
27
27
27
27
27
27
28
27
26
26
29
30
32
32
32
31
32
32
32
32
32
32
33
33
34
34
33
33
33
33
33
34
34
34
34
33
33
33
33
36
36
36
36
37
37
37
37
37
37
37
37
37
37
37
36
37
37
37
35
35
35
35
35
35
35
35
35
34
34
34
34
34
33
33
33
33
33
33
33
33
32
32
32
32
32
32
32
31
32
32
32
32
33
32
34
34
32
32
33
31
31
31
31
30
30
30
32
32
34
34
35
36
36
35
35
35
35
35
35
35
34
34
34
34
34
34
34
34
34
33
32
32
31
31
31
29
29
32
32
33
35
35
36
36
36
35
35
34
34
33
33
33
33
33
33
33
33
34
34
34
33
33
33
33
33
33
33
33
33
33
32
32
32
32
32
32
32
32
32
32
32
32
32
31
31
31
31
31
31
31
31
31
31
31
31
31
31
31
31
31
31
30
30
30
30
30
30
30
30
30
30
30
30
26
26
26
26
26
25
26
27
27
28
28
28
28
27
27
26
26
26
27
26
26
25
24
24
24
24
24
24
24
24
24
24
23
22
22
24
24
23
22
22
22
22
22
22
22
22
21
21
21
21
20
19
19
19
19
19
19
19
19
19
18
18
18
18
17
17
17
17
17
16
16
16
16
16
16
16
17
16
15
15
15
15
15
15
15
15
15
15
15
13
13
13
13
13
13
13
13
12
12
12
12
12
12
12
12
12
12
12
12
12
12
12
12
12
12
12
11
11
12
12
12
11
11
11
11
11
11
11
11
11
11
11
11
11
11
11
11
11
11
11
11
11
11
11
11
11
11
11
10
10
10
10
10
10
10
10
10
10
10
10
12
12
14
15
15
15
15
15
15
15
15
13
13
13
13
13
13
13
13
13
13
13
13
13
13
13
13
13
13
13
13
13
13
13
13
12
12
12
12
12
12
12
12
12
12
12
12
12
12
12
12
12
12
12
12
12
12
11
11
11
11
11
11
11
11
11
10
10
10
10
10
10
10
10
10
10
10
10
10
10
10
10
10
10
10
10
10
10
10
10
10
10
10
10
10
10
10
10
10
10
10
10
10
10
10
11
11
12
12
12
12
12
13
13
13
14
14
14
14
13
13
13
13
12
11
11
11
11
10
10
10
10
10
10
10
10
10
10
10
10
10
10
10
10
10
8
8
8
8
8
8
8
8
8
8
8
8
7
8
7
7
7
7
7
7
7
7
7
7
7
7
7
7
7
7
7
7
7
7
8
8
8
8
8
7
7
7
7
7
7
7
7
7
7
7
7
7
7
6
7
7
9
10
11
11
11
11
11
11
11
11
11
11
11
11
11
11
11
11
11
11
11
11
11
11
11
11
11
11
11
12
12
12
12
12
12
13
14
14
14
16
16
17
18
18
18
18
20
22
22
22
22
22
22
22
22
22
23
23
24
24
24
25
25
25
25
25
25
25
25
25
25
25
25
25
25
25
25
25
25
25
25
25
25
25
25
25
24
24
24
24
24
24
24
23
23
23
23
23
22
22
22
22
22
21
20
20
20
20
24
26
27
28
29
31
31
31
31
31
31
31
31
31
31
31
30
30
30
30
30
30
29
29
29
29
29
29
29
29
29
29
29
28
28
29
29
28
28
28
27
28
29
29
29
29
30
29
29
29
29
29
28
28
26
26
26
27
27
27
28
28
28
28
27
26
26
25
25
25
25
25
25
25
25
25
25
24
24
24
24
24
24
24
24
24
24
24
24
24
24
24
24
23
23
23
23
23
23
23
23
23
23
23
23
23
23
23
23
23
23
23
23
23
23
23
24
24
25
25
25
26
26
26
26
24
24
24
24
24
23
23
23
23
22
22
22
22
22
22
22
22
22
22
22
22
21
21
20
20
20
20
20
20
21
21
21
20
20
20
19
18
18
18
18
18
17
17
17
17
16
16
16
16
16
16
16
16
16
17
17
17
17
17
17
17
15
15
15
15
15
15
15
15
15
14
14
14
14
13
11
11
11
11
12
12
13
13
13
15
15
15
15
16
16
16
16
14
14
14
15
16
16
17
17
17
17
16
16
16
16
16
16
16
15
15
15
15
15
15
15
15
15
15
15
15
15
15
15
15
15
15
15
15
14
14
14
14
14
14
14
14
14
17
17
17
17
17
17
17
17
16
17
17
17
17
17
17
17
16
16
16
16
16
16
16
16
16
16
16
16
16
17
18
18
18
18
18
17
17
17
17
17
17
17
17
17
19
21
22
22
24
26
26
27
29
29
29
29
29
30
30
30
30
33
34
34
34
34
34
34
34
34
34
34
34
34
34
33
34
34
34
34
34
34
34
34
34
34
34
34
34
34
34
34
34
34
34
34
34
34
33
33
33
33
33
33
32
31
31
30
30
30
30
30
30
30
30
30
30
30
30
29
29
29
29
29
28
28
28
28
28
28
28
28
28
28
27
26
26
26
26
26
26
26
26
26
25
25
25
25
25
25
25
25
24
24
24
25
25
25
25
25
25
25
26
26
26
26
26
26
26
26
26
26
26
25
24
24
23
22
22
22
22
22
22
22
22
22
22
22
22
21
21
22
22
21
21
21
21
21
21
20
19
19
19
18
18
18
18
18
18
17
17
17
17
17
15
15
15
15
15
15
15
13
13
13
11
11
11
12
12
12
12
12
12
12
12
12
12
12
12
12
12
12
12
12
12
12
12
12
12
12
12
12
12
12
12
12
11
10
9
9
9
9
9
9
9
9
9
9
9
9
9
9
8
8
8
8
8
7
7
7
7
7
7
7
7
7
7
6
6
6
6
6
6
6
6
6
6
6
6
6
6
6
6
6
6
6
6
6
6
6
6
5
5
5
5
5
5
5
5
5
4
4
4
4
4
3
3
3
3
3
3
2
2
2
3
3
3
3
3
2
2
2
2
2
2
2
2
2
2
2
2
2
2
2
2
2
2
2
2
2
2
2
2
2
2
2
2
3
3
1
1
1
1
1
1
1
1
1
1
1
1
1
1
1
1
1
1
1
1
1
1
1
1
1
1
1
1
1
1
1
1
1
1
1
1
1
1
1
1
1
1
1
1
1
1
1
1
1
1
1
1
1
1
1
1
1
1
1
1
1
1
1
1
1
1
1
1
2
2
2
2
3
3
3
3
3
5
6
7
7
7
7
7
7
7
7
7
7
7
7
7
7
7
7
7
8
8
8
8
8
8
8
8
8
8
8
8
8
9
9
9
9
9
9
9
9
9
9
9
9
9
9
9
9
9
9
9
9
9
9
9
9
9
9
9
9
9
9
9
9
9
9
9
9
9
9
9
9
9
9
9
9
9
9
9
9
9
9
10
10
10
10
10
10
10
12
12
12
12
12
12
12
12
12
12
12
12
10
10
12
12
12
13
12
12
12
12
12
12
12
12
12
12
11
11
11
11
11
11
11
11
11
11
11
11
11
11
10
10
10
10
10
10
10
10
10
10
10
10
10
10
10
9
9
9
9
9
9
8
8
8
8
8
8
8
8
8
8
9
9
9
9
9
9
9
9
9
9
9
9
9
9
9
8
8
8
8
8
8
8
8
8
8
8
8
8
8
8
8
8
8
8
8
8
8
8
8
8
8
8
8
8
8
8
7
7
7
7
7
7
7
7
7
7
7
6
6
6
6
6
5
5
5
5
5
6
6
6
6
6
7
8
9
10
11
11
11
16
16
16
16
16
16
16
17
17
17
18
17
22
22
22
22
22
21
21
25
26
28
29
29
30
30
30
30
30
31
31
32
32
32
32
32
32
32
31
30
30
30
30
30
30
30
30
31
31
31
31
31
31
31
31
32
32
32
32
32
32
32
32
32
31
31
31
31
31
31
31
31
31
31
31
31
31
31
31
31
31
31
31
31
31
30
30
30
30
30
30
29
29
29
29
29
29
29
29
29
29
29
29
29
29
29
29
29
29
29
28
28
28
27
27
27
27
27
27
27
27
27
26
25
24
24
23
23
23
23
23
22
22
21
20
20
20
20
20
19
19
19
19
19
19
19
19
19
19
17
17
16
16
16
16
16
15
15
14
14
13
13
12
12
12
12
12
11
11
11
11
12
12
12
12
12
12
12
12
12
12
12
12
12
12
11
10
10
9
9
9
9
9
9
9
9
9
8
8
8
8
7
7
7
7
7
7
7
7
7
7
6
6
6
5
5
5
5
5
5
5
5
4
4
4
4
4
4
4
4
4
4
4
4
4
4
4
4
4
4
4
4
4
4
4
4
4
4
4
4
4
4
4
4
4
4
4
4
4
4
4
4
4
4
4
4
4
4
4
4
3
3
3
3
4
4
5
5
5
5
5
5
5
5
5
5
5
5
5
5
5
5
5
5
5
5
5
5
5
5
5
5
5
5
5
5
5
5
5
5
5
5
6
6
6
5
5
5
5
5
5
5
5
5
5
5
5
5
5
5
5
5
5
5
5
5
5
5
5
5
5
5
5
5
2
2
2
2
2
2
2
2
2
3
3
3
3
3
3
3
3
3
3
3
3
3
3
3
3
3
3
3
3
3
3
3
3
3
3
3
3
3
3
3
3
3
3
3
3
3
3
3
3
3
3
3
3
3
5
5
5
5
5
5
5
5
6
6
6
6
6
6
6
6
6
6
6
6
6
6
6
6
6
6
6
6
6
6
6
6
6
6
7
7
7
7
7
7
6
5
5
6
6
7
8
8
9
8
8
8
8
8
8
8
8
8
8
8
8
8
8
8
8
8
8
8
8
8
8
8
8
8
8
8
8
8
8
8
8
8
8
8
8
8
8
8
8
8
8
8
8
8
8
8
8
8
8
8
8
8
8
8
8
8
8
8
8
8
8
8
8
8
8
9
9
9
10
9
10
11
11
11
11
11
11
11
11
11
11
10
10
10
9
9
9
9
9
9
9
9
9
8
8
8
8
8
8
8
8
8
8
8
8
8
8
8
8
8
8
8
8
8
8
8
8
8
7
7
7
7
7
8
8
8
8
8
8
8
8
8
8
8
8
8
8
8
7
7
7
7
8
8
8
8
8
8
8
8
8
8
8
8
8
8
8
8
8
8
8
7
7
7
7
7
7
7
7
7
7
7
7
7
7
7
7
7
7
6
5
5
5
5
5
5
4
4
4
4
4
4
4
4
4
4
4
4
4
4
4
4
4
4
4
4
4
4
4
6
6
7
8
8
8
8
8
8
8
8
8
8
8
8
8
8
8
8
8
8
8
7
7
7
7
7
7
7
7
7
7
7
7
7
7
7
7
7
7
7
7
7
7
7
7
7
7
7
7
7
7
7
7
7
7
8
7
7
7
7
7
7
7
6
6
6
5
5
5
5
5
5
5
5
5
5
5
5
5
5
5
5
5
5
5
5
5
5
5
5
5
5
5
5
5
5
5
5
5
5
5
5
5
5
5
5
5
5
5
5
5
5
5
5
5
5
5
5
5
5
5
5
5
4
3
3
3
3
3
3
3
3
3
3
3
2
2
2
2
2
2
2
2
2
2
2
2
2
2
2
2
2
2
2
2
2
2
1
1
1
1
1
1
1
1
1
1
1
1
1
1
1
1
1
1
1
1
1
1
1
1
0
0
0
0
0
0
0
0
0
0
0
1
1
1
2
2
2
2
2
2
2
2
1
1
1
1
1
1
1
1
1
1
1
1
1
1
1
1
1
1
1
1
1
1
1
2
2
2
2
2
2
2
2
2
2
2
2
2
2
2
2
2
2
2
2
2
2
2
2
2
2
2
2
2
2
3
3
3
3
3
3
3
3
3
3
3
3
3
3
3
3
3
3
3
3
3
3
3
3
3
3
3
3
3
3
3
3
3
3
3
3
3
3
3
3
3
3
3
3
3
3
3
3
3
3
3
3
3
3
3
3
3
3
3
3
3
3
3
3
3
3
3
3
3
3
4
4
4
4
4
3
3
3
3
3
3
3
3
3
3
3
3
3
3
3
3
3
3
3
3
3
3
3
3
3
3
3
3
3
3
3
3
3
3
3
3
3
3
2
2
2
2
2
2
2
2
2
2
2
2
2
2
2
2
2
2
2
2
2
2
2
2
2
2
2
2
2
2
2
2
2
2
2
2
2
2
2
2
1
1
1
1
1
1
1
1
1
1
1
1
1
1
1
1
1
1
1
1
1
1
1
1
1
1
1
1
1
1
1
1
1
1
1
1
1
1
1
1
1
1
1
1
1
1
1
1
1
1
1
1
0
0
0
0
0
0
0
0
0
0
0
0
0
0
0
0
0
0
0
0
0
0
0
0
0
0
0
0
0
0
0
0
0
0
0
0
0
0
0
0
0
0
0
0
0
0
0
0
0
0
0
0
0
0
0
0
1
1
1
1
1
1
1
1
0
0
0
0
0
0
0
0
0
0
0
0
0
0
0
0
0
0
0
0
0
0
0
0
0
0
0
0
0
0
0
0
0
0
0
0
0
0
0
0
0
0
0
0
0
0
0
0
0
0
0
0
0
0
0
0
0
0
0
0
0
0
0
0
0
0
0
0
0
0
0
0
0
0
0
0
0
0
0
0
0
0
0
0
0
0
0
0
0
0
0
0
0
0
0
0
0
0
0
0
0
0
0
0
0
0
0
0
0
0
0
0
0
0
0
0
0
0
0
0
0
0
0
0
0
0
0
0
0
0
0
0
0
0
0
0
0
0
0
0
0
0
0
0
0
0
0
0
0
0
0
0
0
0
0
0
0
0
0
0
0
0
0
0
0
0
0
0
0
0
0
0
0
0
0
0
0
0
0
0
0
0
0
0
0
0
0
0
0
0
0
0
0
0
0
0
0
0
0
0
0
0
0
0
0
0
0
0
0
0
1
1
1
1
1
1
1
1
2
2
2
2
2
2
2
2
2
2
2
2
2
2
2
2
2
2
2
2
2
2
2
2
2
2
2
2
2
2
2
2
2
2
2
2
2
2
2
2
2
2
2
2
2
2
2
2
2
2
2
2
2
2
2
2
2
2
2
2
2
2
2
2
2
2
2
2
2
2
2
2
2
2
2
2
2
2
2
2
2
2
2
2
2
2
2
2
2
2
2
2
2
2
2
2
2
2
2
2
2
2
2
3
3
3
3
2
2
2
2
2
2
2
2
2
2
2
2
2
2
2
1
1
1
1
1
1
1
1
1
1
1
1
1
1
1
1
1
1
1
1
1
1
1
1
1
1
1
1
1
1
1
1
1
1
0
0
0
0
0
0
0
0
0
0
0
0
0
0
0
0
0
0
0
0
0
0
0
0
0
0
0
0
0
0
0
0
0
0
0
0
0
0
0
0
0
0
0
0
0
0
0
0
0
0
0
0
0
0
0
0
0
0
0
0
0
0
0
0
0
0
0
0
0
0
0
1
1
1
1
1
1
2
2
2
2
2
2
2
2
2
2
2
2
2
2
2
2
2
2
2
2
2
2
2
2
3
3
3
3
3
3
3
3
3
3
3
3
3
3
3
3
3
3
3
3
3
3
3
3
3
3
3
3
3
3
3
3
3
3
3
3
3
3
3
3
2
2
2
2
2
2
2
2
2
2
2
2
2
2
2
2
2
2
2
2
2
2
2
2
2
2
2
2
2
2
2
2
2
2
2
2
2
2
2
2
2
2
2
2
2
2
2
2
2
2
2
2
2
2
2
2
2
2
2
2
2
2
2
2
2
2
2
2
2
2
1
1
1
1
1
1
1
1
1
1
1
1
1
1
1
1
1
1
1
1
0
0
0
0
0
1
1
1
1
1
2
2
2
2
3
3
3
3
3
3
3
3
3
3
3
3
3
3
3
3
3
3
3
3
2
2
2
2
2
2
2
2
2
2
2
2
2
2
2
2
2
2
2
2
2
2
2
2
2
2
2
2
2
2
2
2
2
2
2
2
2
2
2
2
2
2
2
2
2
2
2
2
2
2
2
2
2
2
2
2
2
2
2
2
2
2
2
2
2
2
2
2
2
2
2
2
2
3
3
3
3
3
3
3
3
3
3
3
3
3
3
3
3
3
3
3
3
3
3
3
3
3
3
3
3
3
3
3
3
2
2
2
2
2
2
2
2
2
2
2
2
2
2
2
2
2
2
2
2
2
2
2
2
2
2
2
2
2
2
2
2
2
2
2
2
2
2
2
2
2
2
2
2
2
2
2
2
2
2
2
2
2
2
2
2
2
2
2
2
2
2
2
2
2
2
2
2
2
2
2
2
2
2
2
1
0
0
0
0
0
0
0
0
0
0
0
0
0
0
0
0
0
0
0
0
0
0
0
0
0
0
0
0
0
0
0
0
0
0
0
0
0
0
0
0
0
0
0
0
0
0
0
0
0
0
0
0
0
0
0
0
0
0
0
0
0
0
0
0
0
0
0
0
0
0
0
0
0
0
0
0
0
0
0
0
0
0
0
0
0
0
0
1
1
1
1
1
1
2
2
2
2
2
2
2
2
2
2
3
5
5
5
5
5
7
10
11
11
11
11
11
11
11
11
11
11
11
11
11
11
11
11
11
11
11
11
11
11
11
11
11
11
11
11
11
11
11
11
11
11
11
11
11
11
11
11
11
11
11
11
11
11
11
11
11
11
11
11
11
11
11
11
11
11
11
11
11
11
11
11
11
11
11
11
12
12
12
12
12
12
12
12
12
12
12
12
12
12
12
12
12
12
12
12
12
12
12
12
12
12
12
12
12
12
11
11
11
11
11
11
12
12
12
12
12
12
12
12
12
12
13
13
13
13
13
13
14
14
14
13
12
12
11
11
11
11
11
11
11
11
10
10
9
9
9
9
9
9
9
8
7
7
7
7
7
7
7
7
7
7
7
8
8
8
8
8
8
8
8
9
9
9
9
9
9
9
9
9
9
9
9
9
9
9
9
9
9
9
8
8
9
9
9
9
11
11
11
11
11
11
11
11
11
11
11
11
13
13
13
12
12
12
12
10
11
11
11
11
11
11
11
11
11
11
11
11
11
10
10
10
10
10
10
10
10
10
10
10
10
10
10
10
10
10
10
10
10
10
10
10
10
10
10
10
10
10
10
10
10
10
10
10
10
10
10
10
10
10
10
10
10
10
10
9
9
9
9
9
9
9
9
9
9
9
9
9
9
9
9
9
9
9
9
9
9
9
9
9
9
9
9
9
9
9
9
9
9
9
8
8
8
8
8
8
8
8
8
8
8
8
8
8
8
8
8
8
8
8
8
7
7
7
7
7
7
7
7
7
7
7
7
7
7
7
7
7
7
6
6
6
7
7
7
7
7
5
5
5
5
5
5
5
5
5
5
5
5
5
5
5
5
5
5
5
5
5
4
4
4
4
4
4
4
4
4
4
4
4
4
4
5
5
5
5
5
5
4
4
4
4
4
4
4
4
4
4
4
4
4
4
4
4
4
4
4
4
4
4
4
4
4
4
4
4
4
4
4
4
4
4
4
4
3
3
3
3
3
3
3
2
3
3
3
3
3
3
3
3
3
3
3
3
3
3
3
3
4
4
4
4
4
4
4
5
5
5
5
4
4
4
5
5
5
5
5
5
5
5
5
5
5
5
5
5
5
5
5
5
5
5
5
5
5
5
5
5
5
5
5
5
5
5
5
5
5
5
5
5
5
5
5
5
5
5
5
5
5
5
5
5
5
5
5
5
5
5
5
5
5
5
5
5
5
5
5
5
5
4
4
4
4
4
4
4
4
4
5
5
5
5
5
5
5
5
5
5
5
5
5
5
5
5
5
5
5
5
5
5
5
5
4
4
4
4
4
5
5
5
5
4
4
4
4
4
4
4
5
6
6
6
6
6
6
6
6
6
6
6
6
6
6
6
6
6
6
6
6
6
6
6
6
6
6
6
6
6
6
6
7
6
7
7
7
7
7
7
7
7
7
7
7
7
7
7
7
7
7
7
7
8
8
8
8
9
9
9
9
9
9
9
9
9
9
9
9
9
9
9
9
9
9
9
9
9
9
9
9
9
9
9
9
9
9
9
9
9
9
10
10
11
11
11
11
11
11
11
11
11
11
11
11
11
11
11
11
10
8
8
8
8
8
8
8
8
8
8
8
8
8
9
9
9
9
9
9
9
9
9
9
9
9
9
9
9
9
9
9
10
10
10
10
10
10
10
10
10
10
10
10
10
12
12
12
12
12
12
12
12
12
12
12
12
12
12
12
12
11
11
11
11
11
11
11
11
11
11
11
11
11
11
11
12
12
12
12
12
13
13
16
16
18
18
18
18
18
18
18
18
18
18
18
18
16
16
16
16
15
15
15
15
15
15
15
15
16
17
18
19
19
22
21
22
22
22
22
22
22
22
22
22
22
22
22
23
24
24
25
25
25
25
25
25
25
25
25
25
26
26
26
25
25
25
25
25
25
25
25
25
25
25
25
25
25
25
25
25
26
27
25
25
25
25
26
26
26
26
27
27
27
27
27
27
27
27
27
27
27
27
27
27
27
27
26
26
26
26
25
25
25
25
25
25
25
25
25
25
25
25
25
25
25
24
24
24
24
24
24
24
24
24
24
24
24
23
23
23
22
22
22
22
22
22
22
22
22
22
21
21
21
21
21
21
21
21
20
20
20
19
19
19
19
18
18
18
18
18
18
18
18
18
17
17
17
16
16
16
16
16
15
14
14
14
14
14
14
13
13
13
13
13
13
13
13
13
13
13
13
13
12
12
12
12
12
12
12
12
11
11
11
11
11
11
10
10
10
10
10
10
10
10
10
10
10
9
9
10
10
10
9
9
9
9
9
9
9
9
9
9
9
9
9
9
9
9
9
9
9
9
8
8
8
8
8
8
8
8
8
8
8
8
8
8
8
8
8
8
8
8
8
8
8
8
8
8
7
7
7
7
7
7
7
7
7
6
6
6
6
6
6
6
6
6
6
6
6
6
6
6
6
6
6
6
6
6
6
5
5
5
5
5
5
5
5
4
4
4
4
4
3
3
3
3
3
2
2
2
2
2
2
2
2
2
2
1
1
1
1
1
1
1
3
3
3
3
3
2
3
4
4
4
4
4
4
4
4
4
3
3
4
4
4
4
4
4
4
4
4
4
4
4
4
4
4
4
4
4
4
4
4
4
4
4
4
4
4
4
4
5
5
5
5
5
5
5
5
5
5
5
5
5
5
5
5
5
5
5
5
5
5
5
5
5
5
5
5
5
5
5
5
5
5
5
5
5
5
5
5
5
5
5
5
5
5
5
5
5
5
5
5
5
5
5
5
5
5
5
5
5
5
6
6
6
6
6
5
5
5
5
5
5
5
5
5
5
5
6
6
6
6
6
6
5
5
5
5
5
5
5
5
6
6
6
6
6
6
6
6
6
7
7
7
7
7
7
7
6
6
6
6
6
6
6
6
5
6
6
6
6
6
8
8
8
8
8
9
9
9
9
10
10
10
10
10
10
10
10
10
10
10
11
11
11
11
11
11
11
11
11
11
11
11
11
11
12
12
12
15
15
15
17
17
19
23
23
25
25
28
28
28
28
28
28
28
29
29
29
29
29
29
29
29
28
28
28
28
28
26
26
26
26
26
26
26
26
26
26
26
26
26
26
26
26
26
26
26
26
26
26
26
26
26
26
26
26
26
26
26
26
26
27
27
27
27
26
26
26
26
26
26
26
26
26
27
27
27
28
28
28
28
30
30
30
30
30
30
30
30
29
28
28
28
28
27
27
27
28
28
28
28
27
27
27
27
27
27
27
27
28
28
28
30
30
29
29
29
30
30
30
30
30
30
30
30
30
29
28
28
28
28
28
27
27
28
28
28
28
28
28
27
27
27
30
30
30
30
30
28
28
28
28
28
28
29
29
30
30
29
29
29
28
28
28
28
28
28
28
26
25
25
25
25
26
26
25
23
22
21
21
21
21
21
21
21
21
21
21
21
21
21
21
21
20
20
20
20
20
20
20
20
19
19
18
18
18
18
18
18
18
17
16
16
16
16
17
17
17
17
17
17
17
16
15
15
15
15
15
15
15
15
15
15
15
15
15
15
15
15
15
15
15
15
15
15
15
14
14
14
14
14
14
14
13
13
12
14
14
14
14
14
14
14
14
14
14
14
14
13
13
13
13
13
14
13
14
14
14
15
15
16
16
16
16
16
16
15
14
14
13
13
12
11
11
11
11
11
11
11
11
11
11
11
11
11
11
11
11
11
11
11
11
11
11
11
11
11
11
11
11
11
11
11
12
13
16
17
17
17
17
19
19
19
19
19
19
19
17
17
20
21
21
21
24
24
24
24
24
24
24
23
23
23
23
23
23
23
23
22
22
22
22
22
22
22
22
22
22
22
22
22
22
22
22
22
22
22
22
22
21
22
22
22
22
22
22
22
22
22
22
22
22
22
21
21
21
21
21
21
22
22
22
22
22
22
22
22
22
22
22
22
22
22
22
22
22
22
22
22
22
22
22
22
22
22
22
22
22
22
23
23
23
22
21
21
21
21
21
21
21
21
21
21
21
21
21
21
21
21
21
21
21
21
20
20
19
19
19
19
18
18
18
18
19
19
19
19
19
19
19
19
19
19
20
20
19
20
21
21
20
20
19
19
19
17
17
18
18
18
18
18
19
19
19
20
20
20
20
20
20
20
24
24
24
24
26
27
27
28
28
29
29
29
30
30
30
30
30
30
30
30
29
29
29
29
29
29
29
29
29
29
29
28
28
27
27
27
27
27
27
27
27
27
27
27
27
27
27
27
27
27
27
27
27
27
27
27
27
27
27
27
27
27
27
27
27
27
27
27
27
27
27
27
27
27
27
27
26
26
26
26
27
27
27
27
24
24
24
24
24
23
24
24
24
26
26
26
26
24
24
24
25
25
24
24
24
25
24
25
27
28
27
26
27
27
28
27
27
27
27
27
27
27
28
27
27
27
28
29
31
31
32
32
32
31
31
30
30
30
30
30
29
29
29
29
29
29
28
28
28
27
27
27
27
27
27
27
27
27
27
27
27
27
27
27
27
27
27
28
28
28
28
28
28
28
28
28
26
26
26
26
25
25
25
25
25
25
25
24
23
23
23
23
23
23
23
23
23
22
22
22
22
22
22
22
22
22
22
22
21
19
19
19
18
18
18
18
18
18
18
18
18
20
20
21
21
21
21
21
21
21
21
21
21
21
20
20
20
20
20
20
20
20
19
18
18
19
19
19
19
19
18
18
18
18
18
18
18
18
18
18
18
18
18
17
17
17
17
17
17
17
17
17
17
17
17
17
17
17
17
16
15
14
13
13
13
13
13
13
13
13
13
13
13
13
12
12
13
13
15
17
17
17
17
18
18
17
16
15
15
15
16
16
16
17
18
19
19
19
19
19
19
19
19
19
19
21
21
20
21
21
21
21
23
24
24
25
25
25
25
25
25
25
25
25
26
26
26
26
26
26
26
26
26
26
26
26
24
24
24
25
25
25
25
25
23
23
25
25
26
27
27
27
28
28
28
28
28
29
30
31
31
31
30
30
30
30
29
30
35
35
35
35
35
35
35
35
35
35
35
34
34
34
34
34
34
34
34
34
34
34
34
34
34
34
34
34
34
34
34
34
34
34
34
34
34
34
34
34
34
34
34
36
36
41
41
41
44
45
45
45
45
45
45
45
45
45
45
45
45
44
45
45
45
45
45
45
45
43
43
43
43
44
45
46
46
46
45
45
45
45
45
45
45
45
45
45
45
45
45
45
45
45
45
45
45
44
44
44
44
43
43
43
43
43
46
46
45
45
45
45
45
45
45
45
45
45
45
50
51
52
51
51
51
52
51
50
50
51
51
51
51
52
53
53
53
52
52
52
52
52
49
49
49
46
46
45
45
45
46
46
44
44
44
42
41
40
40
37
37
37
36
36
36
34
33
33
33
33
33
33
33
33
33
34
34
34
34
34
34
34
34
34
33
33
33
34
34
34
35
34
35
35
34
34
34
34
34
34
34
34
34
34
33
33
33
33
33
33
34
34
34
34
34
34
34
34
34
33
33
33
33
32
32
32
32
31
31
31
31
32
32
32
32
32
32
31
30
28
28
28
28
28
28
27
27
26
24
24
24
24
25
25
25
25
26
26
30
28
28
29
29
29
29
29
28
28
28
28
30
30
30
30
31
31
31
31
31
31
31
31
30
30
30
29
29
28
28
31
32
32
33
33
36
37
37
38
37
36
36
36
36
36
36
35
35
36
38
38
38
37
37
37
37
36
36
36
36
36
36
36
36
36
36
36
36
36
36
36
36
36
36
36
36
36
37
37
37
37
37
37
37
37
37
40
41
43
43
43
43
44
46
46
46
46
49
49
48
48
48
48
49
53
53
53
53
52
52
51
51
51
50
50
48
48
48
49
49
49
49
49
49
49
50
51
54
54
54
54
54
54
54
54
54
54
54
54
54
55
55
54
54
54
53
52
52
52
50
50
47
47
47
48
48
48
49
50
51
51
51
51
48
47
47
47
48
52
52
52
52
52
50
50
50
50
51
51
55
55
56
59
60
60
62
69
68
69
69
72
85
85
86
87
87
87
87
87
87
87
87
85
86
86
87
88
89
89
89
89
89
89
89
89
89
89
89
89
89
88
86
86
86
86
86
86
86
85
85
83
83
83
84
83
83
83
84
85
85
85
85
85
86
86
86
85
85
85
85
85
83
83
82
82
82
82
82
83
83
83
82
82
81
81
81
81
81
81
76
72
72
74
74
73
71
71
72
72
72
72
74
74
74
77
77
81
82
82
81
81
81
80
82
90
90
99
99
99
100
99
99
101
100
100
100
99
97
97
96
96
96
96
96
96
95
95
95
94
94
94
94
94
93
94
93
93
94
94
92
93
89
88
89
89
89
88
87
88
88
87
87
87
86
86
86
86
85
86
86
85
85
84
84
83
82
82
82
82
83
83
83
83
83
83
83
83
84
84
84
83
82
82
82
80
79
80
79
79
79
75
75
75
79
79
79
79
80
80
79
79
81
81
81
82
82
78
79
78
81
81
85
86
84
85
85
85
85
83
83
83
83
83
83
83
83
83
83
81
78
78
88
89
104
112
109
109
115
114
120
138
138
139
139
140
139
140
142
142
139
139
138
139
139
141
140
141
140
140
143
143
141
145
144
144
143
146
148
149
150
149
148
148
148
149
149
152
153
155
155
155
154
154
154
154
154
154
147
147
146
146
146
146
146
145
145
145
145
145
145
146
145
144
149
148
148
148
150
150
150
150
151
152
152
154
155
157
157
157
157
157
157
157
162
162
164
170
171
174
177
179
182
182
183
182
178
178
178
175
175
177
175
175
172
172
175
173
172
172
172
173
173
175
175
176
177
177
177
177
177
175
175
175
172
172
172
172
172
170
166
163
162
155
154
154
153
153
152
150
150
150
151
151
151
151
151
152
152
152
151
150
148
148
148
148
148
148
148
147
147
147
144
143
143
143
143
142
141
142
141
141
141
134
132
131
130
130
130
128
126
124
122
120
120
120
119
119
119
122
124
126
123
125
125
125
126
124
124
124
122
132
129
128
127
125
132
133
144
151
152
151
149
150
152
152
154
154
154
154
155
156
156
156
155
145
146
144
144
145
146
145
149
140
136
132
127
128
128
129
135
139
142
144
144
144
144
144
144
147
148
149
149
149
149
150
153
153
153
153
152
153
155
151
151
154
155
154
155
156
156
155
155
156
156
156
156
153
153
149
149
149
146
145
143
141
140
138
138
138
138
138
138
138
137
135
135
135
135
135
135
135
135
135
131
129
129
126
126
126
126
126
126
124
124
124
124
123
123
123
123
123
123
123
122
121
121
121
120
119
116
116
116
114
114
109
106
106
105
102
97
95
96
95
95
94
94
94
95
95
95
95
94
94
94
95
95
96
96
96
94
94
94
94
94
94
93
93
88
72
57
54
54
51
49
43
34
19
18
18
18
18
19
18
18
18
18
18
17
16
16
15
15
15
15
15
15
15
15
14
13
13
13
11
11
11
12
12
11
11
11
11
11
11
10
10
10
10
10
10
10
10
10
10
10
10
10
10
11
11
15
15
17
18
17
17
18
18
18
18
18
18
18
19
19
19
19
17
17
16
16
17
17
17
17
17
18
19
19
20
20
21
20
20
23
25
25
25
25
25
25
25
25
25
25
28
27
27
28
28
28
28
28
28
27
27
27
27
27
27
27
27
27
27
27
27
27
27
27
27
27
26
26
26
27
27
27
27
27
27
27
27
27
27
27
27
27
27
27
27
27
27
27
28
28
28
28
28
28
27
27
27
27
27
27
27
27
27
27
27
27
27
27
27
27
27
27
27
27
27
26
26
26
26
26
26
26
26
26
26
26
26
27
27
27
27
27
27
27
27
27
27
27
27
27
27
27
27
27
26
26
24
24
24
24
24
24
24
24
24
24
24
24
24
24
24
24
24
24
24
24
22
22
22
22
22
20
19
19
19
17
17
16
16
16
16
16
15
15
13
13
13
13
13
13
12
12
12
12
10
10
9
9
9
8
8
8
6
6
6
6
6
6
6
6
6
6
6
6
6
6
6
6
6
6
6
6
6
6
6
6
6
6
6
6
6
6
6
6
6
6
6
6
6
6
6
6
6
6
6
6
6
5
5
5
5
5
5
5
5
5
5
5
5
5
5
4
4
4
4
4
4
4
3
3
3
3
3
3
3
3
3
3
3
3
3
3
3
3
3
3
3
3
2
1
1
1
1
3
3
3
3
3
3
4
4
5
6
6
7
10
10
10
9
9
10
10
11
11
11
11
11
11
11
11
11
11
11
12
12
12
13
13
13
14
14
14
14
14
14
15
15
15
17
18
20
21
21
21
21
21
21
21
21
21
21
21
21
21
22
21
21
23
26
29
29
29
29
29
29
29
29
29
29
29
29
30
30
30
30
30
30
30
30
30
30
30
30
30
30
32
32
32
32
32
32
32
32
32
32
32
34
34
35
36
36
35
35
35
35
35
35
35
34
35
35
37
37
37
37
37
38
37
39
40
40
40
40
40
40
40
39
39
39
39
39
39
39
39
39
39
38
38
38
38
38
38
38
38
37
37
37
37
36
36
36
36
36
36
36
36
36
36
36
36
36
35
35
35
34
34
34
34
34
34
35
35
35
35
35
34
34
34
34
34
34
34
34
34
33
32
32
32
32
32
32
32
32
31
31
31
31
30
30
30
30
30
30
30
28
25
24
23
22
21
21
21
21
21
21
21
21
21
21
21
21
21
19
19
19
19
19
18
18
19
19
19
19
19
19
19
19
16
17
17
17
17
17
17
17
17
17
17
17
17
17
17
17
17
18
19
19
19
20
20
20
20
19
19
19
19
19
18
18
18
17
17
16
16
16
16
16
16
16
15
15
14
14
14
14
14
14
14
14
16
16
14
15
15
15
15
16
15
15
15
15
16
16
16
16
16
17
17
17
18
17
17
17
17
18
18
19
21
23
24
25
25
25
25
25
25
25
25
25
25
26
25
25
25
25
25
25
25
25
25
25
25
25
25
25
25
26
26
26
26
26
26
26
27
27
27
27
27
27
27
27
28
27
27
27
27
27
27
30
31
32
32
32
32
32
32
32
32
33
33
34
33
33
33
33
33
33
33
33
34
35
35
35
35
34
34
34
34
34
34
34
34
34
36
34
33
34
33
33
33
34
34
35
37
37
37
37
37
36
36
36
36
37
40
40
40
42
42
43
46
44
44
44
44
44
44
44
44
44
44
44
43
43
43
43
43
43
43
43
43
43
43
43
43
43
43
43
43
43
43
43
42
42
42
42
42
43
42
42
42
42
42
42
39
39
39
39
38
38
38
38
38
38
38
38
38
38
38
38
38
38
38
38
38
38
38
37
37
37
36
36
36
37
37
37
37
37
37
37
37
37
37
37
37
37
37
37
36
35
35
35
34
32
32
32
33
33
35
32
32
32
30
26
25
25
24
24
25
25
25
25
25
25
24
24
24
23
22
21
21
21
21
21
21
21
21
21
21
21
21
21
21
21
21
21
21
21
21
21
21
20
20
20
19
19
19
20
20
20
18
18
17
16
16
16
16
16
16
15
15
15
15
15
14
14
14
14
14
14
14
14
13
13
13
13
13
14
14
14
14
14
14
14
14
14
14
14
14
14
14
15
15
13
13
13
13
13
13
13
13
13
13
13
13
13
12
9
9
9
9
9
9
9
9
9
9
9
9
9
9
9
9
9
9
9
9
9
9
9
9
9
9
9
9
7
7
7
7
7
7
6
6
6
6
5
5
5
5
5
5
5
5
5
5
5
5
5
5
5
5
5
5
5
5
5
5
5
5
5
4
4
4
4
4
4
4
4
4
4
4
4
4
4
4
4
5
5
4
4
5
5
5
5
5
5
5
5
5
5
5
5
5
5
5
5
6
6
6
6
6
6
6
6
5
5
5
5
5
5
5
5
5
5
5
5
5
5
5
5
5
5
5
5
5
5
5
5
5
5
5
5
5
5
5
5
5
5
5
5
5
5
5
5
5
5
6
7
7
7
7
7
7
7
7
7
7
7
7
7
7
7
7
7
7
7
6
6
7
7
7
7
7
7
7
7
10
9
9
10
11
11
11
11
11
11
12
12
12
12
12
12
12
12
12
12
12
12
12
12
12
12
12
12
12
11
11
11
11
11
11
11
11
11
11
11
13
13
13
13
15
14
14
14
14
14
14
14
14
14
14
14
14
14
14
14
14
13
13
13
13
13
13
13
13
13
13
13
13
13
13
13
13
13
13
13
13
13
13
13
13
13
13
13
13
13
13
13
13
13
13
13
13
12
12
12
12
12
12
12
12
12
12
16
15
15
15
15
15
15
15
15
15
15
15
14
14
14
14
14
14
13
12
12
12
12
12
12
12
12
12
12
12
12
12
12
12
12
12
12
12
12
12
12
12
12
12
12
12
12
11
11
9
9
9
8
7
7
7
7
7
7
7
7
7
7
7
7
7
7
7
7
7
8
8
8
8
8
8
8
8
8
8
8
8
8
8
8
8
8
8
8
8
8
8
8
8
8
8
8
8
8
8
8
8
8
8
8
8
8
8
8
8
8
8
8
8
8
8
8
8
8
8
8
8
8
8
8
8
8
8
8
7
7
7
7
7
7
7
7
6
5
4
4
4
4
4
2
2
2
2
2
2
2
1
1
1
1
1
1
1
1
1
1
2
2
2
3
3
3
2
2
2
2
2
2
2
2
2
2
2
2
2
2
2
2
2
4
4
5
5
5
5
5
5
5
5
5
5
5
5
5
5
5
5
5
5
5
5
5
5
5
5
5
5
5
5
5
5
5
5
5
5
5
5
5
5
5
5
5
5
5
5
5
5
5
5
5
5
5
5
5
5
5
5
5
5
5
5
5
5
5
5
5
5
5
5
5
5
5
5
5
5
5
5
5
5
5
5
5
5
5
5
5
5
5
5
5
5
5
5
5
5
5
5
5
5
5
6
6
5
5
5
5
5
5
5
5
5
5
5
5
5
5
5
5
6
6
6
5
5
5
5
5
5
5
5
5
5
5
5
5
5
6
6
7
9
9
9
9
7
7
7
7
7
7
7
7
7
7
7
7
7
7
7
7
7
8
8
8
8
8
8
8
7
7
7
7
7
7
7
7
7
7
7
7
7
7
7
7
8
8
8
8
8
8
8
8
8
8
8
8
8
8
8
8
8
8
8
8
8
8
8
8
8
8
9
9
9
9
8
8
8
9
9
10
10
10
10
10
10
10
10
10
10
10
10
10
10
10
10
10
10
10
10
10
11
11
12
11
11
11
11
11
11
11
12
12
12
12
12
12
12
12
12
12
12
12
12
12
12
12
12
12
12
12
12
12
11
11
11
11
11
11
11
11
11
11
11
11
11
11
11
11
11
11
11
11
11
11
11
11
11
11
11
10
11
11
11
11
11
11
11
11
11
11
10
10
10
10
10
10
10
11
11
10
10
10
9
9
9
9
9
9
9
9
9
9
9
9
9
9
9
9
9
9
9
8
8
8
8
8
8
8
8
8
8
8
8
8
8
8
8
8
8
8
8
8
7
8
8
8
8
8
8
8
8
8
8
8
8
8
8
8
8
8
8
8
8
7
7
7
7
7
7
7
7
6
6
6
7
7
7
7
7
7
7
6
6
6
6
6
6
6
6
6
6
6
6
6
6
6
6
6
6
6
6
6
6
6
6
6
5
5
5
5
5
5
5
5
5
5
5
5
5
5
5
5
5
5
5
5
5
5
5
4
4
4
3
3
3
3
3
3
3
3
3
3
3
3
3
3
3
3
3
3
3
3
3
3
3
3
3
3
2
1
1
1
1
1
1
1
1
1
1
1
1
1
1
1
1
1
1
1
1
1
1
1
1
1
1
1
1
1
1
1
0
0
0
0
0
0
0
1
1
1
1
1
1
1
1
1
1
1
1
1
1
1
1
1
1
1
1
1
1
1
1
1
1
1
1
1
1
1
1
1
1
1
1
1
1
1
1
1
1
1
1
1
1
1
1
1
1
1
1
1
1
1
1
1
1
1
1
1
1
1
1
1
1
1
1
1
1
1
1
1
1
1
1
1
1
1
1
1
1
1
1
1
1
1
1
1
1
1
1
1
1
1
1
1
1
1
1
1
1
1
1
1
1
1
1
1
1
1
1
1
1
1
1
1
1
1
1
2
2
3
4
4
4
4
4
4
4
4
4
4
4
4
4
4
4
4
4
4
4
4
4
4
4
3
3
3
3
3
3
3
3
3
3
3
3
3
3
3
3
3
3
3
4
4
4
4
5
5
5
5
5
5
5
5
5
5
5
5
5
5
5
5
5
5
5
5
5
5
5
5
5
5
5
5
5
5
5
5
5
5
5
5
5
5
5
5
5
5
5
5
4
4
4
4
4
4
4
4
4
4
4
4
4
4
4
4
4
4
4
4
4
4
4
4
4
4
4
4
4
4
4
4
4
5
6
7
7
6
6
6
6
6
6
6
6
6
6
6
6
6
6
6
6
6
6
6
7
7
7
7
7
7
7
11
12
12
12
12
12
12
12
12
12
12
12
12
12
12
11
11
11
11
11
11
11
11
11
11
11
11
11
11
11
11
11
11
11
11
11
11
11
11
11
11
11
11
11
11
11
11
11
11
11
11
11
11
11
11
11
11
11
11
11
11
11
11
11
11
11
11
11
11
11
11
11
11
11
11
11
11
11
11
10
10
10
12
12
12
12
12
13
13
13
13
13
13
13
13
13
13
13
13
13
13
13
13
13
12
12
12
11
12
15
15
16
18
18
19
19
19
19
19
19
19
20
20
20
20
20
20
20
20
20
20
20
21
21
21
21
21
20
20
20
20
20
20
20
20
20
20
20
20
20
20
20
19
19
19
19
19
19
19
19
19
19
19
19
19
19
19
19
19
19
19
19
19
19
19
19
19
19
19
19
19
19
18
18
18
18
18
18
18
19
19
19
19
19
19
19
19
19
19
19
19
21
21
21
21
21
21
21
21
21
21
21
21
21
21
21
21
21
21
21
21
21
21
21
21
21
21
20
20
19
18
18
18
18
18
18
18
18
18
19
19
19
19
19
19
19
19
19
17
17
17
17
17
15
15
13
13
13
13
13
14
14
14
14
14
15
15
15
15
15
15
15
15
15
15
15
15
15
15
15
15
15
15
15
15
14
13
12
11
10
9
8
8
8
7
7
7
7
7
7
7
7
7
7
7
7
7
7
7
7
7
6
6
6
6
6
6
6
6
6
5
5
5
5
5
5
5
5
5
5
5
5
5
5
5
5
5
5
5
6
6
6
6
6
6
6
6
6
6
6
6
4
4
4
4
4
4
4
4
4
4
4
4
4
4
4
4
4
4
4
4
4
4
4
4
4
4
4
5
4
4
4
4
4
4
4
3
3
3
3
3
3
3
3
3
3
3
3
3
3
3
3
3
3
3
3
3
3
3
3
3
3
3
3
3
3
3
3
3
3
4
4
4
2
2
2
2
2
2
2
2
2
2
2
2
2
2
2
2
2
2
2
2
2
2
2
2
2
2
2
2
2
2
2
2
2
2
2
2
2
2
2
2
2
2
2
2
2
3
3
3
4
4
4
4
4
4
4
4
4
4
4
4
5
5
5
5
5
5
5
5
5
5
5
5
5
5
5
5
5
5
5
5
5
5
5
3
3
3
3
3
3
3
3
3
3
3
3
4
4
4
4
4
4
4
4
4
4
4
4
4
4
4
4
4
4
4
4
4
4
4
4
4
5
5
5
5
6
6
6
6
6
6
6
6
6
6
6
6
6
6
6
6
6
6
6
6
6
6
6
6
6
6
6
6
6
6
6
6
6
6
6
6
6
5
5
5
5
5
5
5
5
5
5
5
5
5
5
5
5
5
5
5
5
5
5
5
5
5
4
4
4
4
4
4
4
4
4
4
4
4
3
3
3
3
3
3
3
3
3
3
3
3
3
3
3
3
3
3
3
3
3
3
3
3
3
3
3
3
3
3
3
3
3
3
3
3
3
3
4
4
4
3
3
3
3
3
3
3
3
3
3
3
3
3
3
3
3
3
3
3
3
2
1
1
1
1
1
1
1
1
1
0
0
1
1
1
1
1
1
1
1
1
1
1
1
1
1
1
1
1
1
2
3
3
3
3
3
3
3
3
3
3
3
3
3
3
3
3
3
3
3
3
3
3
3
3
3
3
3
3
3
3
3
3
3
3
3
3
3
3
3
3
3
4
4
4
4
4
4
4
4
4
4
4
4
4
4
4
4
4
4
4
4
4
4
4
4
4
4
6
6
6
6
6
6
6
7
7
7
7
7
7
7
7
7
7
7
7
7
7
7
7
7
7
7
7
7
7
7
7
7
7
7
7
7
7
7
7
7
7
7
7
7
7
7
7
7
7
7
7
7
7
7
7
7
7
7
7
7
7
7
7
7
7
7
7
7
6
6
6
6
7
6
6
6
6
6
6
6
6
6
7
7
7
7
7
7
7
7
7
7
7
7
7
7
7
7
6
6
6
6
6
6
6
6
6
6
6
6
6
6
6
6
6
6
6
6
6
6
6
6
6
6
6
6
6
6
6
6
6
6
6
6
6
6
6
6
6
6
6
6
6
6
6
6
6
6
6
6
6
7
7
7
7
7
7
7
7
7
7
8
8
8
8
8
9
10
11
11
11
11
11
11
11
11
11
10
10
10
9
9
9
9
9
10
10
10
10
10
10
10
10
10
10
10
10
10
10
10
10
11
11
11
11
11
11
11
12
12
12
12
11
11
11
11
11
11
11
11
11
9
9
9
9
9
9
9
9
9
9
9
9
9
8
8
8
8
8
8
8
8
8
8
8
8
8
8
8
8
8
8
9
9
9
9
9
9
9
9
9
10
11
12
12
12
12
12
13
13
13
13
13
13
13
13
12
12
12
12
12
12
12
12
12
12
12
12
11
11
11
11
11
11
11
11
11
11
11
11
11
11
11
10
11
11
11
11
11
11
11
11
11
11
11
11
11
11
11
10
9
9
9
9
8
8
8
8
8
8
8
8
8
8
8
8
8
8
8
8
8
7
7
7
7
7
7
7
7
7
7
7
7
7
7
7
7
7
7
7
7
7
7
7
7
7
7
7
7
8
8
8
8
8
8
8
8
8
8
8
8
8
8
8
8
9
9
9
9
9
9
9
9
9
9
9
9
9
10
10
10
10
10
10
9
9
9
8
8
8
8
8
7
7
7
7
7
7
8
8
8
8
8
8
8
8
8
7
7
7
7
7
7
7
7
7
7
7
7
7
7
7
7
7
7
7
7
7
7
7
7
7
7
7
7
7
7
6
5
5
5
5
5
5
5
5
5
5
5
5
5
5
5
5
5
5
5
5
5
5
5
5
5
4
3
3
5
5
5
5
5
5
5
5
5
5
5
5
5
5
5
5
5
6
6
6
6
6
6
6
6
6
6
6
6
6
6
6
6
6
6
6
6
6
6
6
6
6
6
6
6
6
6
6
6
6
4
4
4
4
4
4
3
3
4
4
4
5
5
5
5
5
5
5
5
5
5
5
5
5
5
5
5
5
5
6
6
6
6
6
6
6
6
6
6
7
7
7
7
7
7
7
7
7
7
7
7
7
7
7
8
8
8
8
8
8
8
9
9
10
10
10
10
10
11
11
11
11
13
14
15
16
16
17
17
17
18
18
18
18
18
18
18
18
19
24
24
24
24
24
25
25
25
26
26
27
27
26
27
28
29
29
29
29
29
29
29
29
29
29
29
29
29
29
29
29
29
29
29
29
29
29
29
29
29
29
29
29
29
29
29
29
29
29
29
29
29
30
30
30
29
29
29
29
29
28
28
29
30
31
31
33
33
33
33
35
35
35
35
35
34
34
34
34
34
34
34
34
34
35
35
35
35
35
35
35
35
35
35
35
35
35
35
35
35
35
35
35
35
34
34
34
34
34
34
34
34
34
34
34
33
33
32
32
32
32
32
32
32
32
32
32
32
32
32
32
32
31
31
31
31
31
31
31
31
31
30
28
28
29
29
29
32
32
32
35
35
35
35
35
35
35
34
34
33
33
33
33
33
33
33
33
33
33
32
32
29
29
29
29
29
29
29
29
29
29
28
28
26
26
26
26
24
22
20
18
18
19
19
20
20
20
20
20
21
21
21
21
21
21
21
21
21
21
21
21
21
21
21
21
21
21
20
20
20
20
20
20
20
19
19
19
18
18
18
18
18
18
18
18
17
17
17
17
17
16
16
16
15
15
15
15
15
15
15
15
15
15
15
15
14
13
13
13
13
13
13
13
13
13
14
14
14
14
14
13
12
12
12
12
12
13
12
12
12
12
12
11
11
11
11
11
11
10
10
10
10
10
10
10
10
10
10
10
10
10
10
10
10
10
9
9
9
9
8
8
7
7
7
7
7
7
8
8
8
8
8
8
8
8
8
8
8
8
8
8
8
8
8
8
8
7
7
7
8
8
8
8
8
8
8
8
8
8
8
10
10
10
10
10
9
8
8
8
8
8
8
8
8
8
8
8
8
8
8
8
8
8
8
8
8
8
8
9
9
9
9
9
9
9
9
9
9
9
9
9
9
9
9
9
9
8
8
8
8
8
9
9
9
9
8
8
8
8
8
8
8
9
9
10
10
10
10
10
10
10
10
10
11
11
11
11
11
11
11
11
11
11
11
11
11
11
11
11
11
11
11
11
11
12
12
12
12
12
12
11
11
11
11
11
11
11
11
11
11
11
11
11
11
11
11
11
11
11
11
11
11
11
11
11
11
11
11
11
11
11
11
12
12
12
12
12
12
12
12
12
12
12
12
12
12
12
12
12
11
11
11
11
11
11
11
11
11
11
11
11
11
11
11
11
11
11
11
11
11
9
9
9
9
9
9
9
9
9
9
9
9
9
9
9
9
9
9
7
7
7
7
7
7
7
6
6
6
6
6
6
6
6
5
5
5
5
5
5
5
5
5
5
6
6
9
9
9
9
9
9
9
9
9
9
9
10
10
10
10
10
10
10
10
10
10
10
10
10
10
10
10
10
11
11
11
10
10
10
10
10
10
9
8
8
8
8
8
8
7
7
7
7
7
6
5
5
5
5
5
5
5
5
5
6
6
6
6
6
6
6
6
6
6
6
6
6
6
6
6
6
6
6
6
6
6
6
6
6
6
6
6
6
6
6
6
6
6
6
6
6
6
6
6
7
7
7
7
7
7
7
7
7
7
7
7
7
7
7
8
8
8
8
8
8
8
8
8
8
8
8
8
8
8
8
8
8
8
8
8
8
8
8
8
8
8
8
8
8
8
8
8
8
8
8
8
8
8
8
7
7
7
7
7
7
7
7
7
7
7
7
7
7
7
6
6
6
6
6
4
4
4
4
4
4
4
4
4
4
4
4
4
4
4
4
3
3
3
3
3
3
3
3
2
2
2
2
2
2
2
2
2
2
2
2
2
2
2
2
2
2
2
2
2
2
2
2
2
2
2
2
2
2
2
2
2
2
1
1
1
1
1
1
1
1
1
1
1
1
3
3
3
3
3
3
4
4
4
4
4
4
3
3
3
3
3
3
3
3
3
3
3
3
3
3
3
3
3
2
2
2
2
2
2
2
2
2
2
2
2
2
2
2
2
2
2
2
2
2
2
2
2
2
2
2
2
2
2
2
2
2
2
2
2
2
2
2
2
2
2
2
2
2
2
2
2
2
2
2
2
2
2
2
2
2
2
2
2
2
2
2
2
2
2
2
2
2
2
2
2
2
2
2
2
2
2
2
2
2
2
2
2
2
2
2
2
2
2
2
2
2
2
2
2
2
2
2
3
3
3
3
3
3
3
3
3
3
3
3
3
5
5
5
5
5
5
5
5
5
5
5
5
5
5
5
5
5
5
5
5
5
5
5
5
5
4
4
4
4
4
4
4
4
4
4
4
4
4
4
4
4
4
4
4
4
4
4
4
4
4
4
4
4
3
3
2
2
2
2
2
2
2
2
2
3
4
4
4
4
5
5
5
5
6
7
8
9
9
9
9
9
9
9
9
9
9
9
9
9
9
9
9
9
9
9
9
9
9
9
9
9
9
9
9
9
9
9
9
9
9
9
9
9
9
9
9
9
8
8
8
8
8
8
8
8
8
8
8
8
7
7
7
7
7
7
7
7
7
7
7
7
7
7
7
7
7
7
7
7
7
7
7
7
7
7
7
7
7
7
7
7
7
7
7
9
9
9
9
9
9
9
8
8
8
8
8
8
8
8
8
8
8
8
8
8
8
8
8
8
8
8
8
8
8
8
7
7
7
7
7
6
6
6
6
6
6
6
6
6
7
7
7
7
7
7
6
6
6
6
6
5
5
5
5
5
5
5
5
5
5
5
5
5
5
5
5
5
6
6
6
6
6
6
6
6
6
6
6
6
6
6
5
5
5
5
5
5
5
6
6
6
6
6
5
5
5
5
5
5
5
5
5
5
5
5
4
4
4
4
4
4
4
4
4
4
4
4
4
5
5
5
5
5
5
5
5
5
5
5
5
5
5
5
5
5
5
5
5
5
5
5
5
5
5
4
4
4
4
4
4
4
4
4
4
4
4
4
4
4
4
4
4
4
4
4
5
6
6
8
8
8
8
8
8
8
7
7
7
7
7
7
7
7
7
7
7
7
7
7
7
7
7
7
7
7
7
7
7
7
7
7
9
10
10
10
11
11
11
11
11
11
11
11
11
11
11
11
11
11
11
11
11
11
11
11
11
11
12
12
12
12
12
12
12
13
14
14
14
14
14
14
14
14
14
14
14
14
14
14
14
14
14
15
15
15
15
15
15
15
15
15
15
15
15
15
15
15
15
15
15
15
15
15
15
15
14
14
14
15
15
15
16
16
16
16
16
16
16
16
16
16
16
17
17
17
17
17
17
17
17
17
17
17
17
17
17
17
17
17
17
18
18
18
17
17
17
17
17
17
17
17
16
16
16
16
16
16
16
16
16
16
16
16
16
16
16
16
16
16
16
16
16
15
14
14
11
11
11
11
11
11
11
11
11
11
11
11
11
11
11
11
11
11
11
10
10
10
10
10
9
10
10
10
10
10
10
12
12
12
12
12
12
12
12
12
11
11
11
11
11
11
11
11
11
11
11
10
11
11
11
11
11
11
11
10
9
9
12
12
12
14
14
13
14
15
15
15
15
15
15
15
15
15
15
13
13
11
11
11
11
11
11
11
11
11
11
11
12
12
13
13
13
13
13
13
14
15
15
15
15
15
15
15
15
15
15
15
15
15
15
15
15
15
15
15
15
15
14
14
14
14
14
14
14
14
14
14
14
14
14
14
14
14
14
14
14
14
14
14
14
14
14
14
14
14
14
14
14
14
14
14
14
14
14
14
14
14
14
14
14
14
14
14
15
15
15
15
16
16
16
16
16
16
16
16
16
16
16
16
16
15
15
15
15
15
13
13
13
13
13
13
13
13
12
11
11
11
11
11
10
10
10
10
10
10
10
10
10
10
10
10
10
10
10
10
10
9
8
8
8
8
8
8
8
8
8
8
8
8
8
8
8
7
5
4
4
4
4
4
4
4
4
4
4
4
4
4
4
4
4
4
4
4
4
4
4
4
4
5
5
5
5
5
6
6
6
6
6
5
5
5
5
5
5
5
5
5
5
5
5
5
5
5
5
5
4
4
4
4
4
4
4
4
4
4
4
4
4
4
4
4
3
3
3
3
3
3
3
3
3
3
3
3
2
2
2
2
2
2
2
2
2
2
2
2
2
2
2
2
2
2
2
2
2
2
2
2
2
2
2
2
2
2
2
2
2
2
2
2
2
2
2
2
2
2
2
2
2
2
2
2
2
2
2
2
2
2
2
2
2
2
2
2
2
2
2
2
2
2
2
2
2
2
2
2
2
2
2
2
2
2
2
2
2
2
2
2
2
2
2
2
1
1
1
0
0
0
0
0
0
0
0
0
0
0
0
0
0
0
0
0
0
0
0
0
0
0
0
0
0
0
0
0
0
0
0
0
0
0
0
0
0
0
0
0
0
0
0
0
0
0
0
0
0
0
0
0
0
0
0
0
0
0
0
0
0
0
0
0
0
0
0
0
0
0
0
0
0
0
0
0
0
0
0
0
0
0
0
0
0
0
0
0
0
0
0
0
0
0
0
0
0
0
0
0
0
0
0
0
0
0
0
0
0
0
0
0
0
0
0
0
0
0
0
0
0
0
0
0
0
0
0
0
0
0
0
0
0
0
0
0
0
0
0
0
0
0
0
0
0
0
0
0
0
0
0
0
0
0
0
0
0
0
0
0
0
0
0
0
0
0
0
0
0
0
0
0
0
0
0
0
0
0
0
0
0
0
0
0
0
0
0
0
0
0
0
0
0
0
0
0
0
0
0
0
0
0
0
0
0
0
0
0
0
0
0
0
0
0
0
0
0
0
0
0
0
0
0
0
0
0
0
0
0
0
0
0
0
0
0
0
0
0
0
0
0
0
0
0
0
0
0
0
0
0
0
0
0
0
0
0
0
0
0
0
0
0
0
0
0
0
0
0
0
0
0
0
0
0
0
0
0
0
0
0
0
0
0
0
0
0
0
0
0
0
0
0
0
0
0
0
0
0
0
0
0
0
0
0
0
0
0
0
0
0
0
0
0
0
0
0
0
0
0
0
0
0
0
0
0
0
0
0
0
0
0
0
0
0
0
0
0
0
0
0
0
0
0
0
0
0
0
0
0
0
0
0
0
0
0
0
0
0
0
0
0
0
0
0
0
0
0
0
0
0
0
0
0
0
0
0
0
0
0
0
0
0
0
0
0
0
0
0
0
0
0
0
0
0
0
0
0
0
0
0
0
0
0
1
1
1
1
1
3
3
4
4
4
4
4
4
4
4
4
4
4
4
4
4
4
4
4
4
4
4
4
4
4
4
4
4
4
4
4
4
4
4
4
4
4
4
4
4
4
4
4
4
4
4
4
4
4
4
4
4
4
4
4
4
4
4
4
4
4
4
4
4
4
4
4
4
4
4
4
4
4
4
4
4
4
4
4
4
4
4
4
4
4
4
4
4
4
4
4
4
4
4
4
4
4
4
4
4
4
4
4
4
4
4
4
4
6
6
6
5
5
5
5
5
5
5
5
5
5
5
5
5
5
5
5
5
5
5
4
4
4
4
4
4
4
4
4
4
4
4
4
4
4
4
4
4
4
4
4
4
4
4
4
4
3
3
3
3
3
3
2
2
2
2
2
2
2
2
2
2
1
1
1
1
1
1
1
1
1
1
1
1
1
1
1
1
1
1
1
1
2
3
3
3
3
3
3
3
3
3
3
3
3
3
3
3
3
3
3
3
3
3
3
3
3
3
3
4
4
4
4
4
4
4
4
4
4
4
4
4
4
4
4
4
4
4
4
4
4
4
4
4
4
4
4
3
3
3
3
3
3
3
3
3
3
3
3
3
3
3
3
4
4
4
4
4
4
4
4
4
4
4
5
5
5
5
5
5
5
5
5
5
5
5
5
5
5
6
6
6
6
6
6
6
6
6
6
6
6
6
6
6
5
4
4
3
3
3
3
3
3
3
3
3
3
3
3
3
3
3
3
3
3
3
3
3
3
3
3
3
3
3
3
3
3
3
3
3
3
3
3
3
3
3
3
3
3
3
3
3
3
3
3
3
3
3
3
3
3
3
3
3
3
3
3
3
3
3
4
4
4
5
5
5
5
5
5
5
5
6
6
6
6
6
6
6
6
7
7
7
7
7
7
7
7
7
7
7
7
7
6
6
6
6
6
6
6
6
6
6
6
6
6
4
4
4
4
4
4
4
4
4
4
4
4
4
4
4
4
4
4
4
4
4
4
4
4
4
4
4
4
4
4
4
4
4
4
4
4
4
4
4
4
4
4
4
4
4
4
4
4
4
4
4
4
4
4
4
4
4
4
4
4
4
4
4
4
4
4
4
4
4
4
4
4
4
4
4
4
4
4
4
4
4
4
4
4
4
4
4
4
4
4
6
7
7
7
7
7
7
7
7
7
7
7
7
7
7
7
7
7
7
7
7
6
6
6
6
6
6
5
5
3
3
3
3
3
3
3
3
3
3
3
3
3
3
3
3
3
3
3
3
3
3
3
3
3
3
3
3
3
3
3
3
2
2
2
2
2
2
2
2
2
2
2
2
2
2
2
2
2
2
2
2
2
2
2
2
2
2
2
2
2
2
2
2
2
2
2
2
2
2
2
2
2
2
2
2
2
2
2
2
2
2
2
2
2
2
2
2
2
2
2
2
2
2
2
2
2
2
2
2
2
2
3
3
3
3
3
3
3
3
3
2
2
2
2
2
2
2
2
2
2
2
2
2
2
2
2
2
2
2
2
2
2
1
1
1
1
1
1
1
1
1
1
1
1
1
1
1
1
1
1
1
1
1
1
1
1
1
1
1
1
1
1
1
1
1
1
1
1
1
1
1
1
1
1
1
1
1
1
1
1
1
1
1
1
1
1
1
1
1
1
1
1
1
1
1
1
1
1
1
1
1
1
1
1
1
1
1
1
1
1
1
1
1
1
1
1
1
1
1
2
3
3
3
3
3
3
3
3
3
3
3
3
3
3
3
3
3
3
3
3
3
3
3
3
3
3
3
3
3
3
3
3
3
3
3
3
3
4
4
4
4
4
4
4
4
4
4
4
4
4
4
4
4
4
4
4
4
4
4
4
4
4
4
4
4
4
4
4
4
4
4
4
4
4
4
4
4
4
4
4
4
4
4
3
3
3
3
3
3
3
3
3
3
3
3
2
2
2
2
2
2
3
3
3
3
3
3
3
3
3
3
3
3
3
3
3
3
3
3
3
3
3
3
3
3
3
3
3
3
3
3
3
3
3
4
4
4
4
4
4
4
4
4
4
4
4
4
4
4
4
4
4
4
4
4
4
4
4
4
4
4
4
4
4
4
4
4
4
4
4
4
3
3
3
3
3
3
3
3
3
3
3
4
4
4
4
4
4
4
4
4
4
4
4
4
4
4
4
4
3
3
3
3
3
3
3
3
3
3
3
3
3
3
3
3
4
4
4
4
4
4
4
4
4
4
4
5
5
4
4
4
4
4
4
5
5
5
5
5
5
5
5
5
5
5
5
5
5
5
5
5
5
5
5
5
5
5
5
5
5
5
5
5
5
5
5
5
5
5
5
5
5
5
5
5
4
4
4
4
4
4
4
4
4
4
4
4
4
4
4
4
4
4
4
4
4
4
4
4
4
4
4
4
4
4
4
4
4
4
4
4
4
4
4
4
4
4
4
4
4
4
4
4
3
3
3
3
3
3
3
3
3
3
3
3
3
3
3
3
3
3
3
3
3
3
2
2
2
1
1
1
1
1
1
1
1
1
1
1
1
1
1
1
1
1
1
1
1
1
1
1
1
1
1
1
1
0
0
0
0
0
0
0
0
0
0
0
0
0
0
0
0
0
0
0
0
0
0
0
0
0
0
0
0
0
0
0
0
0
0
0
0
0
0
0
0
0
0
0
0
0
0
0
0
0
0
0
0
0
0
0
0
1
1
1
1
1
1
1
1
1
1
1
1
1
1
1
1
1
1
1
1
1
1
1
1
1
1
1
1
1
1
1
1
1
1
1
1
1
1
1
1
1
1
1
1
1
1
1
1
1
1
1
1
1
1
1
1
1
1
1
1
1
1
1
1
1
1
1
1
1
1
1
1
1
1
1
1
1
1
1
1
1
1
1
1
1
1
1
1
1
1
1
1
1
1
1
1
1
1
1
1
1
1
1
1
1
1
1
1
1
1
1
1
1
1
1
1
1
1
1
1
1
1
1
1
1
1
1
1
1
1
1
1
1
1
1
1
1
1
1
1
1
1
1
1
1
1
1
1
1
1
1
1
1
1
1
1
1
1
1
1
1
1
1
1
1
1
0
0
0
0
0
0
0
0
0
0
0
0
0
1
1
1
1
1
2
2
2
2
2
2
2
2
2
2
2
1
1
1
1
1
1
1
1
1
1
1
1
1
1
1
1
1
1
1
1
1
1
1
1
1
1
1
1
1
1
1
1
1
1
1
1
1
1
1
1
1
1
1
1
1
1
1
1
1
1
1
1
1
1
1
1
1
1
1
1
1
1
1
1
1
1
1
1
1
1
1
1
1
1
1
1
1
1
1
1
1
1
1
1
1
1
1
1
1
1
1
1
1
1
1
1
1
1
1
1
1
1
1
1
1
1
1
1
1
1
1
1
1
1
1
1
1
1
1
1
1
1
1
1
1
1
1
1
1
1
1
1
1
1
1
1
0
0
0
0
0
0
0
0
0
0
0
0
0
0
0
0
0
0
0
0
0
0
0
0
0
0
0
0
0
0
0
0
0
0
0
0
0
0
0
0
0
0
0
0
0
0
0
0
0
0
0
0
0
0
0
0
0
0
0
0
0
0
0
0
0
0
0
0
0
0
0
0
0
0
0
1
1
1
1
1
1
1
1
1
1
1
1
1
1
1
1
1
1
1
1
1
1
1
1
1
1
1
1
1
1
1
1
1
1
1
1
1
1
1
1
1
1
1
1
1
1
1
1
1
1
1
1
1
1
1
1
0
0
0
0
0
0
0
0
0
0
0
0
0
0
0
0
1
1
1
1
1
1
1
1
1
1
1
1
1
1
1
1
1
1
1
1
1
1
1
1
1
1
1
1
1
1
1
1
1
1
1
1
1
1
1
1
1
1
1
1
1
1
1
1
1
1
1
1
1
1
1
1
0
0
0
0
0
0
0
0
0
0
0
0
0
0
0
0
0
0
0
0
0
0
0
0
0
0
0
0
0
0
0
0
0
0
0
0
0
0
0
0
0
0
0
0
0
0
0
0
0
0
0
0
0
0
0
0
0
0
0
0
0
0
0
0
0
0
0
0
0
0
0
0
0
0
0
0
0
0
0
0
0
0
0
0
0
0
0
0
0
0
0
0
0
0
0
0
0
0
0
0
0
0
0
0
0
0
0
0
0
0
0
0
0
0
0
0
0
0
0
0
0
0
0
0
0
0
0
0
0
0
0
0
0
0
0
0
0
0
0
0
0
0
0
0
0
0
0
0
0
0
0
0
0
0
0
0
0
0
0
0
0
0
0
0
0
0
0
0
0
0
0
0
0
2
2
2
2
2
2
2
2
2
2
2
2
2
2
2
2
2
2
2
2
2
2
2
2
2
2
2
2
2
2
2
2
2
2
2
2
2
2
2
2
2
2
2
2
2
2
2
2
2
2
2
2
2
2
2
2
2
2
2
2
2
2
2
2
2
2
2
2
2
2
2
2
2
2
2
2
2
3
3
3
3
3
3
3
3
3
3
3
3
3
3
3
3
3
3
3
3
3
3
3
3
3
3
3
3
3
3
3
3
3
3
3
3
3
3
3
2
2
2
2
2
2
2
2
2
2
2
2
2
2
2
2
2
2
2
2
2
2
2
2
2
2
2
2
1
1
1
1
1
1
1
1
1
1
1
1
1
1
1
1
1
1
1
1
1
1
1
1
1
1
1
1
1
1
1
2
2
2
2
2
2
2
2
2
1
1
1
1
1
1
1
1
1
1
1
1
1
1
1
1
1
1
1
1
1
1
1
1
1
1
1
1
1
1
1
1
1
1
2
2
2
2
2
2
2
2
2
2
2
2
2
2
2
2
2
2
2
2
2
2
2
2
2
2
2
2
2
2
2
2
2
2
2
2
2
2
2
2
2
2
2
2
2
2
2
2
2
2
2
2
2
2
2
2
2
2
2
2
2
2
2
2
2
2
2
2
2
2
2
2
2
2
2
2
2
2
2
1
1
1
1
1
1
1
1
1
1
1
1
1
1
1
1
1
1
1
1
1
1
1
1
1
1
1
2
2
2
3
3
3
3
3
3
3
3
3
3
3
3
3
3
3
3
3
3
4
4
4
4
4
4
4
5
5
5
5
5
5
5
5
5
5
5
5
5
5
5
5
5
5
5
5
5
4
4
4
4
4
4
4
4
4
4
4
4
4
4
4
4
4
4
4
4
4
4
4
4
4
4
4
4
4
4
4
4
4
4
4
4
4
4
4
4
4
4
4
4
4
4
4
4
4
4
4
4
4
4
4
4
4
4
4
4
4
4
4
4
4
4
4
4
4
4
4
4
3
3
2
2
2
2
2
2
2
2
2
2
2
2
2
2
3
3
2
2
2
2
2
3
3
3
3
3
3
3
3
4
4
4
4
4
4
4
4
4
4
4
4
4
4
4
4
4
4
4
4
4
3
2
2
6
6
6
6
6
6
6
6
6
6
6
6
6
6
7
7
7
7
7
7
9
9
9
9
9
9
9
9
10
10
10
10
10
10
10
10
10
10
10
10
10
10
10
10
10
10
10
10
10
10
10
10
10
10
10
10
10
10
10
10
10
10
10
10
10
10
10
10
10
10
10
10
10
10
10
10
10
10
10
10
10
10
10
10
10
10
10
11
12
13
13
13
13
13
13
13
13
13
13
13
13
13
13
13
13
13
13
13
13
13
13
13
13
13
13
14
14
13
12
12
12
12
12
12
12
12
11
11
11
11
11
11
11
11
11
11
11
11
11
11
11
11
11
11
11
11
11
11
11
11
11
11
10
10
10
10
10
10
10
10
10
10
12
12
10
9
9
10
10
10
10
10
10
10
10
10
10
10
10
10
10
10
10
10
10
10
10
10
10
10
10
10
10
10
10
10
10
10
10
10
9
9
9
9
9
9
9
9
8
8
8
8
8
8
7
7
7
7
7
7
6
6
6
6
6
6
6
6
6
6
6
6
6
8
9
9
9
9
9
9
9
9
9
8
8
7
7
7
7
7
7
7
7
7
7
7
7
7
7
7
7
7
7
7
7
7
7
6
6
6
6
6
6
6
6
6
6
6
6
6
6
6
6
6
6
6
6
6
6
6
6
4
4
4
4
4
4
4
4
4
4
4
4
4
4
4
4
4
4
4
4
4
4
4
4
4
4
4
4
4
4
4
4
4
4
4
4
4
3
3
3
3
3
3
3
3
3
3
3
3
3
3
3
3
3
3
3
3
3
3
3
3
3
3
3
3
3
3
3
3
3
3
3
3
3
3
3
3
3
3
3
3
3
3
3
2
2
2
2
2
2
2
2
2
2
2
2
2
2
2
3
2
2
2
2
2
2
2
2
2
2
2
2
2
2
2
2
2
2
2
2
2
2
2
2
2
2
2
2
2
2
2
2
2
2
2
2
2
2
2
2
2
2
2
2
2
2
2
2
2
2
2
2
2
2
2
2
2
2
2
2
2
2
2
2
2
2
2
2
2
2
2
2
2
2
2
2
2
2
2
2
2
2
2
2
2
2
2
2
1
1
1
1
1
1
1
1
1
1
1
1
1
1
1
1
1
1
1
2
2
2
2
2
2
2
2
2
2
2
2
2
2
2
2
2
2
3
3
3
3
3
3
3
3
3
3
3
3
3
3
3
3
3
3
3
3
3
3
3
3
3
3
3
3
3
3
3
3
3
3
3
3
3
3
3
3
3
3
3
3
3
3
3
4
5
5
5
5
5
5
5
5
5
5
5
5
5
5
5
5
5
5
5
5
5
5
5
5
4
4
4
4
4
4
4
4
4
4
4
4
4
4
3
3
3
3
3
3
3
3
3
3
3
3
3
3
3
3
3
3
3
3
3
3
3
3
3
3
3
3
3
3
3
3
3
3
3
2
2
2
2
2
1
1
1
1
1
1
1
1
1
1
1
1
1
1
1
1
1
1
1
1
1
1
1
1
1
1
1
1
1
1
2
2
2
2
2
3
3
3
3
3
3
3
3
3
3
3
3
2
2
2
2
2
2
2
2
2
2
2
2
2
2
2
2
2
2
3
4
4
4
4
4
4
4
4
4
4
4
4
4
4
4
4
5
5
5
5
5
5
5
5
6
6
6
6
6
6
6
6
6
6
6
6
6
6
5
5
5
5
5
5
5
5
5
5
5
5
5
5
5
5
5
5
5
6
7
7
7
7
7
7
7
8
9
9
9
9
9
9
9
10
10
10
10
10
10
10
10
10
11
11
11
11
11
11
11
11
11
11
11
11
11
11
11
11
11
11
11
11
11
11
12
12
12
12
12
12
12
12
12
12
12
12
12
11
11
11
11
11
11
10
10
10
9
9
9
9
9
9
9
9
9
9
9
9
10
10
10
10
10
10
10
11
11
11
11
11
11
11
11
11
11
11
11
11
11
11
11
11
11
11
11
11
11
11
11
11
11
11
11
11
11
11
11
11
11
10
10
11
11
11
11
11
11
11
11
11
11
11
11
11
10
10
10
10
10
10
10
10
10
10
10
10
10
10
10
10
11
11
9
9
8
8
8
9
9
10
11
11
11
11
11
11
11
13
13
13
13
13
13
13
13
12
12
12
12
12
12
12
12
12
12
12
12
12
12
12
12
12
12
12
12
12
12
12
11
11
11
11
11
11
11
11
11
11
11
11
11
11
11
11
11
11
11
11
11
11
11
11
11
11
11
11
10
10
10
10
10
10
10
10
10
10
10
10
10
10
10
10
10
10
10
11
11
11
11
11
11
11
11
13
13
13
13
13
13
13
13
13
13
13
12
12
12
12
16
16
16
16
16
16
16
16
16
17
17
16
15
15
15
15
15
15
15
14
14
14
14
14
14
14
14
14
14
14
14
14
14
14
14
14
14
14
14
13
13
13
13
13
13
13
13
13
13
13
13
13
13
14
13
12
12
12
12
12
12
12
12
12
12
12
12
12
13
14
14
14
14
14
14
14
14
14
14
14
15
15
15
16
16
16
16
16
16
16
16
16
16
16
16
17
17
18
18
18
18
18
18
18
18
18
18
18
18
18
17
15
15
15
15
15
14
14
15
15
15
15
15
13
15
15
15
14
14
14
14
14
14
14
14
14
14
14
14
14
16
18
18
17
17
17
15
15
15
15
15
15
15
15
15
15
15
15
15
15
16
17
17
17
17
17
17
17
17
17
17
17
17
17
17
17
17
17
17
17
17
17
17
17
17
17
17
17
17
17
17
17
17
17
17
17
17
17
17
17
17
17
17
17
17
17
17
17
17
17
17
17
18
18
18
17
17
17
17
17
17
17
17
16
17
17
17
17
17
17
18
18
18
18
18
18
18
18
18
18
18
18
17
17
17
17
17
17
17
17
17
17
17
16
16
15
15
15
15
15
15
15
15
15
15
15
15
15
15
15
15
15
15
15
16
16
16
16
16
16
16
15
15
15
16
15
15
15
15
15
15
13
13
13
14
13
13
13
13
12
11
11
11
12
12
12
13
13
13
13
13
13
13
13
13
13
13
13
13
13
13
13
13
13
13
13
13
13
13
13
12
12
12
12
12
12
12
12
12
12
12
12
12
12
13
13
14
14
14
15
15
15
15
15
15
15
15
15
15
15
15
13
13
13
15
15
15
15
15
14
14
14
14
14
14
14
14
14
14
13
13
12
12
13
14
14
14
14
14
14
14
14
14
14
14
14
14
14
14
14
15
15
15
17
17
19
19
19
19
19
20
20
20
21
21
22
22
22
22
21
21
21
20
20
19
19
19
19
19
19
18
18
18
18
18
18
18
18
18
18
18
18
18
18
18
18
18
18
18
18
18
18
18
16
16
16
16
16
16
16
16
16
16
16
16
16
16
16
16
16
16
15
15
15
15
15
15
15
15
15
15
15
15
15
15
15
15
15
15
15
16
16
15
14
14
13
13
13
12
12
12
12
12
13
13
13
13
12
12
12
12
12
12
12
12
12
12
12
12
12
12
12
12
12
12
12
12
12
12
12
12
12
12
12
12
12
12
12
12
12
12
12
12
12
11
11
11
11
11
10
10
9
8
7
7
7
7
7
7
7
7
7
7
7
7
7
7
7
7
6
6
6
6
6
6
6
6
5
5
5
5
5
5
5
5
5
5
5
5
5
5
5
5
5
5
5
5
5
5
5
5
5
4
4
4
4
4
4
4
4
4
4
4
4
4
4
4
4
4
4
4
4
4
4
4
4
3
2
2
2
1
1
0
0
0
0
0
0
0
0
0
0
0
0
0
0
0
0
0
0
0
0
0
0
0
0
0
0
0
0
0
0
0
0
0
0
0
0
0
0
0
0
0
0
0
0
0
0
0
0
0
0
0
0
0
0
0
0
0
0
0
0
0
0
0
0
0
0
0
0
0
0
0
0
0
0
0
0
0
0
0
0
0
0
0
0
0
0
0
0
0
0
0
0
0
0
0
0
0
0
0
0
0
0
0
0
0
0
0
0
0
0
0
0
0
0
0
0
0
0
0
0
0
0
0
0
0
0
0
0
0
0
0
0
0
0
0
0
0
0
0
0
0
0
0
0
0
0
0
0
0
0
0
0
0
0
0
0
0
0
0
0
0
0
0
0
0
0
0
0
0
0
0
0
0
0
0
0
0
0
0
0
0
0
0
0
0
0
0
0
0
0
0
0
0
0
0
0
0
0
0
0
0
0
0
0
0
0
0
0
1
1
1
1
1
1
1
1
1
1
1
1
1
1
1
1
1
1
1
1
1
1
1
1
1
1
1
1
1
1
1
1
1
1
1
1
1
1
1
1
1
1
0
0
0
0
0
0
0
0
0
0
0
0
0
0
0
0
0
0
0
0
0
0
0
0
0
0
0
0
0
0
0
0
0
0
0
0
0
0
0
0
0
0
0
0
0
0
0
0
0
0
0
0
0
0
0
0
0
0
0
0
0
0
0
0
0
0
0
0
0
0
0
0
0
0
0
0
0
0
0
0
0
0
0
0
0
0
0
0
0
0
0
0
0
0
0
0
0
0
0
0
0
0
0
0
0
0
0
0
0
0
0
0
0
0
0
0
0
0
0
0
0
0
0
0
0
0
0
0
0
0
0
0
0
0
0
0
0
0
0
0
0
0
0
0
0
0
0
0
0
0
0
0
0
0
0
0
0
0
0
0
0
0
0
0
0
0
0
0
0
0
0
0
0
0
0
0
0
0
0
0
0
0
0
0
0
0
0
0
0
0
0
0
0
0
0
0
0
0
0
0
0
0
0
0
0
0
0
0
0
0
0
0
0
0
0
0
0
0
0
0
0
0
0
0
0
0
0
0
0
0
0
0
0
0
0
0
0
0
0
0
0
0
0
0
0
0
0
0
0
0
0
0
0
0
0
0
0
0
0
0
0
0
0
0
0
0
0
0
0
0
0
0
0
0
0
0
0
0
0
0
0
0
0
0
0
0
0
0
0
0
0
0
0
0
0
0
0
0
0
0
0
0
0
0
0
0
0
0
0
0
0
0
0
0
0
0
0
0
0
0
0
0
0
0
0
0
0
0
0
0
0
0
0
0
0
0
0
0
0
0
0
0
0
0
0
0
0
0
0
0
0
0
0
0
0
0
0
0
0
0
0
0
0
0
0
0
0
0
0
0
0
0
0
0
0
0
0
0
0
0
0
0
0
0
0
0
0
0
0
0
0
0
0
0
0
0
0
0
0
0
0
0
0
0
0
0
0
0
0
0
0
0
0
0
0
0
0
0
0
0
0
0
0
0
0
0
0
0
0
0
0
0
0
0
0
0
0
0
0
0
0
0
0
0
0
0
0
0
0
0
0
0
0
0
0
0
0
0
0
0
0
0
0
0
0
0
0
0
0
0
0
0
0
0
0
0
0
0
0
0
0
0
0
0
0
0
0
0
0
0
0
0
0
0
0
0
0
0
0
0
0
0
0
0
0
0
0
0
0
0
0
0
0
0
0
0
0
0
0
0
0
0
0
0
0
0
0
0
0
0
0
0
0
0
0
0
0
0
0
0
0
0
0
0
0
0
0
0
0
0
0
0
0
0
0
0
0
0
0
0
0
0
0
0
0
0
0
0
0
0
0
0
0
0
0
0
0
0
0
0
0
0
0
0
0
0
0
0
0
0
0
0
0
0
0
0
0
0
0
0
0
0
1
1
1
1
1
1
1
1
1
1
1
1
1
1
1
2
2
2
2
3
3
3
3
3
3
3
3
3
3
3
3
3
3
3
3
3
3
3
3
3
3
3
3
3
3
3
3
3
3
3
3
3
3
3
3
3
3
3
3
3
3
3
3
3
3
3
3
3
3
3
3
3
3
3
3
3
3
3
3
3
3
3
3
3
3
3
3
3
3
3
3
3
3
4
4
4
4
4
4
4
4
4
4
4
4
4
5
5
5
5
6
7
7
7
7
7
7
7
7
7
7
7
7
7
7
7
6
6
6
6
6
6
6
6
6
6
6
6
6
6
6
6
6
6
6
5
5
5
5
5
5
5
5
5
5
5
5
5
5
5
5
5
5
5
5
5
5
5
5
5
5
5
5
5
5
5
4
4
4
4
4
4
4
4
4
4
4
4
4
4
4
4
4
4
4
4
4
4
4
4
4
4
4
3
3
3
3
3
3
3
3
3
3
3
3
3
3
3
3
3
3
3
3
4
4
4
4
4
4
4
4
4
4
4
4
4
4
4
4
4
4
4
4
4
4
4
4
4
4
4
4
4
4
4
4
4
4
4
4
4
4
4
4
4
4
4
4
4
4
4
4
4
4
4
4
4
4
4
4
4
4
4
4
4
4
4
4
4
4
4
4
4
4
4
3
3
3
3
3
3
2
2
2
2
2
2
2
2
2
2
2
2
2
2
2
2
2
2
2
2
2
2
2
2
2
2
2
2
2
2
2
2
2
1
0
0
0
0
0
0
0
0
0
0
0
0
0
0
0
0
0
0
0
0
0
0
0
0
0
0
0
0
0
0
0
0
0
0
0
0
0
0
0
0
0
0
0
0
0
0
0
0
0
0
0
0
0
0
0
0
0
0
0
0
0
0
0
0
0
0
0
0
0
0
0
0
0
0
0
0
0
0
0
0
0
0
0
0
0
0
0
0
0
0
0
0
0
0
0
0
0
0
0
0
0
0
0
0
0
0
0
0
0
0
0
0
0
0
0
0
0
0
0
0
0
0
0
0
0
0
0
0
0
0
0
0
0
0
0
0
0
0
0
0
0
0
0
0
0
0
0
0
0
0
0
0
0
0
0
0
0
0
0
0
0
0
0
0
0
0
0
0
0
0
0
0
0
0
0
0
0
0
0
0
0
0
0
0
0
0
0
0
0
0
0
0
0
0
0
0
0
0
0
0
0
0
0
0
0
0
0
0
0
0
0
0
0
0
0
0
0
0
0
0
0
0
0
0
0
0
0
0
0
0
0
0
0
0
0
0
0
0
0
0
0
0
0
0
0
0
0
0
0
0
0
0
0
0
0
0
0
0
0
0
0
0
0
0
0
0
2
2
3
3
3
3
3
3
3
3
3
3
3
3
3
3
3
3
3
3
3
3
3
3
3
3
3
3
3
3
3
3
3
3
3
3
3
3
3
4
5
5
5
5
7
7
7
7
7
7
7
7
7
7
7
7
7
7
7
7
8
8
8
10
11
11
11
11
12
12
12
12
12
12
12
12
12
12
12
12
12
12
12
12
12
12
12
12
12
12
12
12
12
12
12
12
12
12
12
12
12
12
12
12
12
12
12
12
12
12
13
13
13
13
13
13
13
13
13
13
13
13
13
13
13
13
12
12
12
13
13
13
13
12
12
12
12
12
12
12
12
12
11
11
11
11
11
11
12
13
14
14
14
14
14
14
14
14
14
14
14
12
12
12
12
12
12
12
12
12
12
12
12
12
12
11
13
16
16
16
16
16
16
16
16
16
16
16
17
17
16
15
15
15
15
15
15
15
15
15
15
15
15
15
16
16
15
15
15
15
15
15
15
15
16
16
17
17
17
17
17
19
19
19
19
19
19
19
20
20
20
20
20
20
20
20
20
21
22
22
24
24
24
24
24
24
24
24
24
24
23
23
23
23
23
23
23
23
23
22
22
22
22
22
22
22
22
22
22
22
22
22
22
24
24
24
24
24
24
24
24
24
24
24
24
23
23
23
23
23
23
23
23
23
23
23
23
23
23
23
23
22
23
25
25
25
24
22
22
22
23
23
23
23
23
23
23
23
23
22
22
22
22
22
22
23
23
23
23
24
24
24
25
25
25
25
27
26
26
26
32
32
32
32
32
33
33
33
33
33
33
33
33
35
35
35
35
35
35
35
35
35
34
33
32
31
31
31
31
31
32
32
32
32
32
32
32
32
31
31
31
31
30
31
30
29
29
29
29
29
29
29
28
29
29
29
29
29
29
29
29
28
28
28
27
28
28
28
28
28
28
28
28
28
28
28
28
26
26
26
26
25
25
25
25
25
26
26
26
26
26
26
25
25
25
25
25
25
25
25
25
24
24
24
24
24
24
24
24
24
24
24
24
24
24
24
24
24
24
24
23
23
24
24
24
24
24
24
24
24
24
23
23
23
23
23
23
21
21
21
22
22
23
23
23
23
23
23
23
23
24
24
24
24
24
24
23
23
23
22
22
22
22
22
22
22
21
20
20
20
20
20
20
19
19
18
18
19
20
20
20
20
20
20
20
21
22
23
19
19
18
19
19
24
25
27
27
35
35
41
50
54
54
55
55
55
55
56
56
57
57
57
55
55
55
54
54
54
54
54
54
55
55
55
55
55
55
54
54
54
54
54
54
54
54
54
53
53
53
53
53
53
52
52
52
52
53
53
53
53
53
52
52
52
52
52
52
52
51
51
51
51
51
51
51
51
51
50
50
50
50
50
51
51
51
51
51
51
51
51
51
51
51
52
52
52
52
52
52
52
52
52
51
51
51
51
51
51
51
50
49
48
48
48
48
48
48
45
45
45
45
45
45
45
44
44
44
44
44
44
44
43
44
44
44
44
43
43
43
42
40
39
39
41
41
42
43
41
41
40
38
40
40
40
38
39
39
39
39
37
38
38
38
36
36
34
34
36
36
35
35
33
33
33
33
33
32
32
32
32
31
29
29
29
29
29
29
29
29
29
29
28
26
26
26
26
26
25
25
25
25
25
25
25
25
25
25
25
25
25
25
25
25
24
24
24
25
25
23
23
23
23
24
24
23
24
25
25
25
25
24
24
24
23
23
23
23
23
24
24
23
24
24
24
26
27
25
26
26
26
26
26
26
26
26
26
26
26
26
26
26
26
26
26
26
26
25
24
24
24
24
24
24
24
24
24
24
24
23
22
22
22
21
21
21
21
21
21
21
21
21
21
21
21
21
21
21
21
20
19
19
19
19
19
19
19
19
19
19
19
19
19
19
18
18
18
18
18
18
18
16
16
16
17
16
16
16
16
17
16
15
15
15
15
15
15
15
15
15
15
14
14
14
14
14
13
13
13
13
13
13
13
13
13
13
13
13
13
13
13
13
13
13
13
13
12
12
12
12
12
12
12
12
12
12
12
13
15
15
16
16
16
16
16
16
16
16
16
16
15
14
14
14
13
13
13
13
13
13
13
13
13
12
12
12
12
12
12
12
12
11
10
10
10
10
10
10
10
10
10
10
10
10
10
10
10
10
10
10
10
10
10
11
11
10
10
10
10
10
10
10
9
9
9
9
9
8
7
7
6
6
5
5
5
4
4
4
4
4
4
4
4
4
4
4
4
4
4
4
4
4
4
4
4
4
4
4
4
4
4
4
4
4
4
4
4
4
4
4
4
4
4
4
4
4
4
4
4
4
4
4
4
4
3
3
3
4
5
5
5
5
5
5
5
5
5
5
5
5
5
5
5
5
5
5
5
5
5
6
6
6
6
6
6
6
6
6
6
6
6
6
6
6
6
6
6
6
6
6
6
6
6
6
6
6
6
6
5
5
5
5
5
5
5
5
5
5
5
5
5
5
5
5
5
5
5
5
5
5
5
6
6
6
6
6
6
6
6
6
8
8
8
8
8
8
8
8
8
8
8
8
8
8
8
8
8
8
8
8
8
8
8
8
8
8
8
8
8
8
8
8
8
8
8
8
8
8
8
8
8
8
8
8
8
8
8
8
8
8
8
8
8
7
7
7
7
7
7
7
6
6
6
6
6
6
6
6
5
4
4
4
4
4
4
4
4
4
4
4
4
4
4
3
3
3
4
5
5
5
5
5
5
5
5
5
5
4
4
4
4
4
4
4
4
4
4
4
4
4
4
4
4
4
4
4
4
4
4
4
4
4
4
3
3
3
3
3
3
3
3
3
3
3
3
3
3
3
3
3
3
3
3
3
3
3
3
3
3
3
3
4
4
5
6
6
6
6
6
6
6
6
5
5
5
5
5
5
5
5
5
5
5
4
4
4
4
4
4
4
4
4
4
4
4
4
4
4
4
4
4
5
5
5
5
5
5
5
6
6
6
6
6
6
6
6
7
7
7
7
7
7
7
7
7
7
7
7
7
7
7
8
9
9
10
11
11
11
11
12
14
14
14
14
14
14
15
15
15
15
15
15
15
15
15
15
15
15
15
15
15
15
15
15
15
15
15
15
15
15
15
16
16
17
17
17
17
17
17
17
17
17
17
16
16
16
16
17
18
18
19
19
18
18
18
18
18
18
18
18
18
18
18
18
18
18
18
18
18
18
18
18
18
18
18
18
18
18
18
18
18
18
18
18
18
18
18
18
18
18
18
18
18
18
18
18
18
18
18
18
18
18
17
17
17
17
17
17
17
18
18
19
19
19
19
19
16
16
16
16
16
16
16
16
16
16
16
16
16
16
15
15
15
15
15
15
15
15
15
15
15
15
15
15
15
15
15
15
15
14
14
14
14
14
14
14
14
14
14
13
13
13
13
13
13
13
13
13
12
12
11
11
11
11
11
12
12
11
10
10
10
10
12
10
10
10
10
10
10
10
10
10
10
10
10
10
10
10
10
10
10
10
10
9
9
9
9
9
9
9
9
9
14
14
13
14
14
15
16
16
16
16
16
16
16
16
16
16
16
16
16
16
16
16
16
16
16
16
15
15
15
18
19
23
23
23
23
23
25
25
25
25
24
24
25
25
25
25
25
25
25
25
25
25
25
25
25
25
25
25
25
25
25
25
25
25
25
24
24
24
24
24
24
24
24
24
24
24
24
24
24
24
24
24
24
24
24
24
24
24
24
24
24
24
24
24
24
24
24
23
23
23
23
23
23
22
22
22
22
22
22
22
21
21
21
21
21
21
21
21
21
21
21
21
22
22
22
22
22
22
23
23
24
24
24
24
24
22
22
22
22
22
23
23
23
23
23
23
23
23
23
22
22
21
21
21
21
21
21
21
20
20
20
20
20
20
19
19
19
19
19
19
19
18
18
18
18
18
18
18
18
18
18
18
18
18
18
18
18
18
18
17
17
17
17
17
17
17
16
16
16
16
17
15
15
15
15
15
15
15
16
16
16
16
16
16
16
16
16
15
16
16
16
16
16
16
16
16
16
16
16
16
17
17
17
16
17
17
17
15
16
16
15
16
14
16
16
16
13
13
12
11
9
9
9
9
9
9
9
9
9
9
9
9
9
9
9
9
9
9
9
9
9
9
9
9
9
9
9
9
9
9
9
9
9
9
9
9
9
9
9
9
9
9
9
9
8
8
8
8
8
8
8
8
8
8
8
8
8
8
8
8
8
8
8
8
8
8
8
7
7
7
7
7
7
7
7
7
7
7
7
7
7
7
7
7
7
7
7
7
7
7
7
7
7
7
7
7
7
7
7
7
7
7
7
7
7
7
7
7
7
7
7
7
7
6
5
5
5
4
4
4
4
3
3
3
3
3
3
3
3
4
4
4
4
4
4
4
4
4
4
4
4
4
4
5
7
7
7
7
6
6
6
6
6
6
6
6
6
6
6
5
5
6
6
6
6
6
6
6
6
6
6
6
6
6
6
6
6
6
6
6
6
6
6
6
6
6
6
6
6
6
6
6
6
6
6
6
6
6
6
6
6
6
6
6
6
6
6
6
6
6
6
6
6
6
6
6
6
6
6
6
6
6
6
6
6
6
6
6
6
6
6
6
6
5
5
5
5
5
5
5
5
5
5
5
5
5
5
5
5
5
5
5
5
4
4
4
4
4
4
4
4
4
4
4
4
4
4
4
4
4
3
2
2
1
1
1
1
1
1
1
0
0
0
0
0
0
0
0
0
0
0
0
0
0
0
0
0
0
0
0
0
0
0
0
0
0
0
0
0
0
0
0
0
0
0
0
0
0
0
0
0
0
0
0
0
0
0
0
0
0
0
0
0
0
0
0
0
0
0
0
0
0
0
0
0
0
0
0
0
0
0
0
0
0
0
0
0
0
0
0
0
0
0
0
0
0
0
0
0
0
0
0
0
0
0
0
0
0
0
0
0
0
0
0
0
0
0
0
0
0
0
0
0
0
0
0
0
0
0
0
0
0
0
0
0
0
0
0
0
0
0
0
0
0
0
0
0
0
0
0
0
0
0
0
0
0
0
0
0
0
0
0
0
0
0
0
0
0
0
0
0
0
0
0
0
0
0
0
0
0
0
0
0
0
0
0
0
0
0
0
0
0
0
0
0
0
0
0
0
0
0
0
0
0
0
0
0
0
0
0
0
0
0
0
0
0
0
0
0
0
0
0
0
0
0
0
0
0
0
0
0
0
0
0
0
0
0
0
0
0
0
0
0
0
0
0
0
0
0
0
0
0
0
0
0
0
0
0
0
0
0
0
0
0
0
0
0
0
0
0
0
0
0
0
0
1
1
1
1
1
1
1
1
1
1
1
1
1
1
1
1
1
1
1
1
1
1
1
1
1
1
1
1
1
1
1
1
1
1
1
1
1
1
1
1
1
1
1
1
1
1
1
1
1
1
1
1
1
1
1
1
1
1
1
1
1
1
1
1
1
1
1
1
1
1
1
1
1
1
1
1
1
1
1
1
1
1
1
1
1
1
1
1
1
1
1
1
1
1
1
1
1
1
1
1
1
1
1
1
1
1
1
1
1
1
1
1
1
1
1
1
1
1
1
1
1
1
1
1
1
1
1
1
1
2
3
3
3
3
3
3
3
3
3
3
3
3
3
3
3
3
2
2
2
2
2
2
2
2
2
2
2
2
2
2
2
2
2
2
2
2
2
2
2
2
2
2
2
2
2
2
2
2
2
2
2
2
2
2
2
2
2
2
2
2
2
2
2
2
2
2
2
2
2
2
2
2
2
2
2
2
2
2
2
2
2
2
2
2
2
2
2
2
1
1
1
1
1
1
1
1
1
1
1
1
1
1
1
1
1
1
1
1
1
1
1
1
1
1
1
1
1
1
1
1
1
1
1
1
1
1
1
1
1
1
1
1
1
1
1
1
1
1
1
1
1
1
1
1
1
1
1
1
1
1
1
1
1
1
1
1
1
1
1
1
1
1
1
1
1
1
0
0
0
0
0
0
0
0
0
0
0
0
0
0
0
0
0
0
0
0
0
0
0
0
0
0
0
0
0
0
0
0
0
0
0
0
0
0
0
0
0
0
0
0
0
0
0
0
0
0
0
0
0
0
0
0
0
0
0
0
0
0
0
0
0
0
0
0
0
0
0
0
0
0
0
0
0
0
0
0
0
0
0
0
0
0
0
0
0
0
0
0
0
0
0
0
0
0
0
0
0
0
0
0
0
0
0
0
0
0
0
0
0
0
0
0
0
0
0
0
0
0
0
0
0
0
0
0
0
0
0
0
0
0
0
0
0
0
0
0
0
0
0
0
0
0
0
0
0
0
0
0
0
0
0
0
0
0
0
0
0
0
0
0
0
0
0
0
0
0
0
0
0
0
0
0
0
0
0
0
0
0
0
0
0
0
0
0
0
0
0
0
0
0
0
0
0
0
0
0
0
0
0
0
0
0
0
0
0
0
0
0
0
0
0
0
0
0
0
0
0
0
0
0
0
0
0
0
0
0
0
0
0
0
0
0
0
0
0
0
0
0
0
0
0
0
0
0
0
0
0
0
0
0
0
0
0
0
0
0
0
0
0
0
0
0
0
0
0
0
0
0
0
0
0
0
0
0
0
0
0
0
0
0
0
0
0
0
0
0
0
0
0
0
0
0
0
0
0
0
0
0
0
0
0
0
0
0
0
0
0
0
0
0
0
0
0
0
0
0
0
0
0
0
0
0
0
0
0
0
0
0
1
1
1
1
1
1
1
1
1
1
1
1
1
1
1
1
1
1
1
1
1
1
1
1
1
1
1
1
1
1
1
1
1
1
1
1
1
1
1
1
2
2
2
2
2
2
2
2
2
2
2
1
1
1
1
1
1
1
1
1
1
1
1
1
1
1
1
1
1
1
1
1
1
1
1
1
1
1
1
1
1
1
1
1
1
1
1
1
1
1
1
1
1
1
1
1
1
1
1
1
1
1
1
1
1
1
1
1
1
1
1
1
1
1
1
1
1
1
1
1
1
1
1
1
1
1
0
0
0
0
0
0
0
0
0
0
0
0
0
0
0
0
0
0
0
0
0
0
0
0
0
0
0
0
0
0
0
0
0
0
0
0
0
0
0
0
0
0
0
0
0
0
0
0
0
2
2
2
2
2
2
2
2
2
2
2
2
2
2
2
2
2
1
1
1
1
1
1
1
1
1
1
1
1
1
1
1
1
1
1
1
1
1
1
1
1
1
1
1
1
1
1
1
1
1
1
1
1
1
1
1
1
1
1
1
1
1
1
1
2
2
2
2
2
2
2
2
2
3
3
3
3
3
3
3
3
3
4
4
4
4
4
4
4
4
4
4
4
4
4
4
4
4
4
4
4
4
4
4
4
4
4
4
4
4
4
4
4
4
4
4
3
3
3
3
3
3
3
3
3
3
3
3
3
3
3
3
3
3
3
3
3
3
3
3
3
3
3
3
3
3
3
3
3
3
3
3
3
3
3
3
3
3
3
3
3
3
3
3
3
3
2
2
2
2
2
2
2
2
2
2
2
2
2
2
2
2
2
2
2
2
2
2
2
2
2
2
2
2
2
2
2
2
2
2
2
2
1
1
1
1
1
1
1
1
1
1
1
1
1
1
1
1
1
1
1
1
1
1
1
1
1
1
1
1
1
0
0
0
0
0
0
0
0
0
0
0
0
0
0
0
0
0
0
0
0
0
0
0
0
0
0
0
0
0
0
0
0
0
0
0
0
0
0
0
0
0
0
0
0
0
0
0
0
0
0
0
0
0
0
0
0
0
0
0
0
0
0
0
0
0
0
0
0
0
0
0
0
0
0
0
0
0
0
0
0
0
0
0
0
0
0
0
0
0
0
0
0
0
0
0
0
0
0
0
0
0
0
0
0
0
0
0
0
0
0
0
0
0
0
0
0
0
0
0
0
0
0
0
0
0
0
0
0
0
0
0
0
0
0
0
0
0
0
0
0
0
0
0
0
0
0
0
0
0
0
0
0
0
0
0
0
0
0
0
0
0
0
0
0
0
0
0
0
0
0
0
0
0
0
0
0
0
0
0
0
0
0
0
0
0
0
0
0
0
0
2
2
3
3
3
4
4
4
4
4
4
4
4
4
4
4
4
4
4
4
4
4
4
4
4
4
4
4
4
4
4
4
4
4
4
4
4
4
4
5
5
5
5
5
6
5
5
5
5
5
5
5
5
5
5
5
5
5
5
5
5
5
5
5
5
5
5
5
5
5
5
5
6
6
6
6
6
6
6
6
6
6
6
6
6
6
6
6
6
6
6
6
6
6
6
6
6
6
6
6
6
6
6
6
6
6
6
6
6
6
6
6
7
7
7
7
7
7
7
7
7
7
7
5
5
5
5
5
5
5
5
5
5
5
5
5
5
5
5
5
5
4
4
4
4
4
4
4
4
4
4
4
4
4
4
4
4
4
2
2
2
2
2
2
2
2
2
2
2
2
2
2
2
2
2
3
3
3
3
4
4
4
4
4
4
4
4
4
4
5
5
5
5
5
5
5
5
5
5
5
5
5
5
5
5
5
5
5
5
5
5
5
5
5
5
5
5
5
5
5
5
5
5
5
5
5
5
5
5
5
5
5
5
5
5
5
5
5
5
5
5
5
5
5
5
5
5
5
5
5
4
4
4
4
4
4
4
4
4
4
4
4
4
4
4
4
4
4
4
3
3
3
3
3
3
3
3
3
3
3
3
3
3
3
3
3
3
4
4
4
4
4
5
5
5
5
5
5
5
6
6
6
6
6
6
6
6
6
6
7
6
7
7
7
7
7
7
7
7
7
6
6
6
6
6
6
6
6
5
5
5
5
5
5
5
5
5
5
5
5
5
5
5
5
5
5
5
5
5
5
5
5
5
5
5
5
5
5
5
5
5
5
5
5
5
5
5
5
5
5
5
5
5
5
5
5
5
5
5
5
5
5
5
5
5
5
5
5
5
5
6
6
6
6
6
6
6
6
6
6
6
6
6
6
6
6
6
6
6
5
5
5
5
5
5
5
5
5
4
4
4
4
5
5
5
5
5
5
5
5
5
5
5
5
5
5
5
5
4
4
4
4
4
4
4
4
4
4
4
4
4
4
4
4
4
4
4
4
4
3
3
3
3
3
2
2
2
2
2
2
2
2
2
2
2
2
2
2
2
2
2
2
2
2
2
2
2
2
2
2
2
2
2
2
2
2
2
2
2
2
2
2
2
2
2
3
2
2
2
2
2
2
2
1
1
1
1
1
1
1
1
1
1
1
1
1
1
1
1
1
1
1
1
1
1
1
1
1
1
1
1
1
1
1
1
1
1
1
1
1
1
1
1
1
1
1
1
1
1
1
1
1
1
1
1
1
1
1
1
1
1
1
1
1
1
1
1
1
3
3
3
6
6
6
6
6
6
6
6
6
6
6
10
10
14
15
15
17
18
20
20
20
20
20
20
20
20
21
23
23
23
24
24
24
24
24
24
26
26
26
26
26
26
26
26
26
26
26
26
26
26
26
26
27
27
27
27
27
27
27
27
27
27
27
27
27
27
27
27
27
27
27
27
27
27
27
27
27
27
27
27
27
27
27
27
27
27
27
27
27
26
26
26
26
26
26
26
26
26
26
26
26
26
27
28
28
27
27
27
27
27
27
28
28
28
28
29
28
28
28
28
28
28
29
29
27
27
27
28
28
28
28
28
29
29
29
29
29
29
28
28
28
28
27
27
27
27
27
26
25
25
24
24
24
24
24
24
24
24
23
23
23
23
23
23
23
23
23
21
22
22
22
22
22
22
22
22
22
22
22
22
22
20
19
19
18
18
18
17
17
16
16
15
15
15
15
15
15
15
15
15
15
14
14
14
14
13
13
13
13
13
13
13
13
13
14
14
15
15
16
16
17
18
18
18
18
17
17
17
19
19
19
20
20
19
19
19
20
20
20
20
20
20
20
20
20
20
20
19
19
19
19
19
19
19
19
19
18
17
16
16
16
16
16
16
16
16
16
16
16
17
17
17
18
18
16
16
16
16
16
16
16
15
15
15
15
15
15
15
15
15
15
15
15
15
15
15
15
15
15
15
15
15
15
15
15
15
15
15
15
15
15
15
15
15
15
15
15
15
15
15
15
15
15
15
15
15
15
15
15
15
15
15
15
15
15
15
15
15
15
15
15
15
15
15
15
14
15
15
15
15
15
15
15
15
15
15
15
15
15
15
15
15
14
14
16
15
15
16
17
17
16
15
15
15
15
14
14
15
15
15
16
16
17
17
16
17
17
17
18
18
18
18
18
18
19
19
18
18
18
18
18
18
18
18
18
18
18
18
18
19
19
19
19
19
19
19
18
18
17
17
17
17
17
18
18
19
19
19
19
19
19
19
19
19
19
18
18
18
18
18
18
18
18
18
18
17
17
17
17
17
17
17
17
17
17
17
17
18
17
17
17
17
18
18
18
18
18
18
18
18
18
18
18
18
18
18
18
18
18
18
18
18
18
17
17
17
17
16
16
16
16
16
16
16
16
16
16
16
16
16
16
16
14
14
13
13
13
13
13
13
14
14
13
12
12
12
12
11
13
12
13
15
17
17
18
18
18
18
19
19
20
20
20
20
20
20
20
21
23
24
25
25
25
25
23
23
23
23
23
23
23
23
23
23
23
23
23
23
23
23
23
23
22
22
22
22
22
22
22
22
23
23
23
23
24
25
25
26
26
25
25
25
25
25
26
27
27
27
27
27
27
27
28
28
29
29
29
29
29
30
30
31
31
33
33
33
33
33
33
33
33
33
33
33
34
34
34
34
34
34
34
32
32
32
32
32
32
32
32
33
33
34
34
34
34
33
33
33
33
33
34
34
34
34
34
34
35
35
35
35
35
35
35
35
35
35
36
36
33
33
33
33
33
33
33
33
33
33
33
33
33
33
32
33
33
33
33
33
33
33
33
32
32
32
31
31
31
30
30
30
30
29
29
29
29
28
28
28
28
28
28
28
26
25
25
23
23
23
21
21
21
21
21
21
21
21
21
21
21
21
20
20
20
20
21
21
21
21
21
21
21
21
21
21
21
21
21
20
20
20
20
20
20
20
17
17
17
16
16
16
16
17
16
16
16
16
14
13
13
13
13
13
13
13
13
14
14
14
15
15
15
15
14
14
15
15
15
14
15
14
14
14
14
14
13
13
13
13
13
13
13
13
13
13
13
13
13
13
13
13
13
13
13
13
13
13
13
13
13
13
12
12
12
11
11
11
11
11
11
11
11
11
11
11
11
11
11
11
11
11
11
11
10
8
8
8
8
9
9
9
9
9
9
9
9
9
9
9
9
9
9
9
9
9
9
9
9
9
9
9
9
9
8
8
8
8
8
8
8
8
8
8
7
7
7
7
7
7
7
7
7
7
7
7
7
7
8
8
8
8
8
7
8
9
10
10
11
11
11
14
14
14
14
14
15
15
15
15
15
15
15
15
15
15
15
15
15
15
15
15
15
14
14
14
13
14
14
14
14
14
14
14
14
15
15
15
15
15
15
15
15
15
15
15
14
14
14
14
15
15
15
15
15
15
15
14
14
14
14
14
14
14
14
14
14
14
14
14
14
14
14
14
14
14
14
14
14
14
14
14
14
14
14
14
14
14
14
14
14
14
14
14
14
14
14
14
14
14
14
14
14
15
15
15
15
15
15
16
16
17
17
17
18
18
18
18
19
19
19
19
19
19
19
19
19
19
19
19
19
18
18
18
18
16
16
16
15
15
15
15
14
14
14
13
13
13
13
13
13
14
14
14
13
13
13
13
13
13
13
12
12
12
12
12
12
15
15
15
15
15
15
15
15
15
15
15
15
15
15
15
15
15
15
15
15
15
15
15
15
15
15
15
15
15
15
15
15
15
15
17
17
15
16
16
17
17
18
18
17
17
18
18
18
18
18
18
18
18
18
18
18
18
18
18
18
18
18
18
18
20
20
20
20
19
19
20
22
25
28
29
27
27
28
28
28
28
28
28
27
27
27
27
27
27
27
27
27
27
27
27
27
26
26
26
26
27
27
27
27
28
28
28
28
28
28
28
29
29
29
29
29
29
29
29
30
30
31
31
31
31
31
31
31
31
31
31
31
31
32
32
32
32
31
31
31
31
31
30
30
30
30
30
30
30
29
29
29
29
29
29
29
29
28
28
27
27
24
24
24
24
24
25
25
26
26
26
25
25
24
24
24
24
24
24
24
25
25
25
25
24
24
24
24
24
24
24
24
24
24
24
24
24
24
24
24
24
24
24
24
24
24
23
23
23
22
20
20
20
20
20
20
20
22
24
25
23
23
22
22
21
21
22
23
26
27
28
30
31
31
31
31
31
31
31
31
30
30
29
29
29
30
30
30
30
30
30
30
30
30
30
30
30
30
30
30
30
30
30
30
30
30
30
29
29
29
29
29
29
29
29
28
28
28
29
30
30
31
31
31
31
30
30
30
31
32
32
32
32
32
31
31
31
30
30
30
30
29
29
29
29
29
29
28
28
28
28
28
28
28
28
28
27
27
27
27
27
27
27
27
27
27
27
27
27
27
26
26
26
26
26
26
26
24
24
24
23
23
23
23
23
23
22
22
22
21
20
20
19
19
19
19
19
19
19
18
17
17
17
17
17
17
17
16
16
16
16
16
16
16
16
16
14
13
12
12
12
12
12
12
12
12
12
12
12
12
12
12
12
12
12
12
12
12
12
12
12
12
12
12
12
12
11
12
12
12
12
12
12
12
12
12
12
12
12
12
12
11
11
11
11
10
10
10
10
10
10
10
10
10
10
9
9
9
9
9
9
9
8
8
8
8
7
7
6
6
6
5
5
5
5
5
5
5
4
4
4
4
4
4
4
4
4
4
4
4
4
4
4
4
4
4
4
4
2
2
2
2
2
2
2
2
2
2
2
2
1
1
1
1
1
0
0
0
0
0
0
0
0
0
0
0
0
0
0
0
0
0
0
0
0
0
0
0
0
0
0
0
0
0
0
0
0
0
0
0
0
0
0
0
0
0
0
0
0
0
0
0
0
0
0
0
0
0
0
0
0
0
0
0
0
0
0
0
0
0
0
0
0
0
0
0
0
0
0
0
0
0
0
0
0
0
0
0
0
0
0
0
0
0
0
0
0
0
0
0
0
0
0
0
0
0
0
0
0
0
0
0
0
0
0
0
0
0
0
0
0
0
0
0
0
0
0
0
0
0
0
0
0
0
0
0
0
0
0
0
0
0
0
0
0
0
0
0
0
0
0
0
0
0
0
0
0
0
0
0
0
0
0
0
0
0
0
0
0
0
0
0
0
0
0
0
0
0
0
0
0
0
0
0
0
0
0
0
0
0
0
0
0
0
0
0
0
0
0
0
0
0
0
0
0
0
0
0
0
0
0
0
0
0
0
0
0
0
0
0
0
0
0
0
0
0
0
0
0
0
0
0
0
0
0
0
0
0
0
0
0
0
0
0
0
0
0
0
0
0
0
0
0
0
0
0
0
0
0
0
0
0
0
0
0
0
0
0
0
0
0
0
0
0
0
0
0
0
0
0
0
0
0
0
0
0
0
0
0
0
0
0
0
0
0
0
0
0
0
0
0
0
0
0
0
0
0
0
0
0
0
0
0
0
0
0
0
0
0
0
0
0
0
0
0
0
0
0
0
0
0
0
0
0
0
0
0
0
0
0
0
0
0
0
0
0
0
0
0
0
0
0
0
0
0
0
0
0
0
0
0
0
0
0
0
0
0
0
0
0
0
0
0
0
0
0
0
0
0
0
0
0
0
0
0
0
0
0
0
0
0
0
0
0
0
0
0
0
0
0
0
0
0
0
0
0
0
0
0
0
0
0
0
0
0
0
0
0
0
0
0
0
0
0
0
0
0
0
0
0
0
0
0
0
0
0
0
0
0
0
0
0
0
0
0
0
0
0
0
0
0
0
0
0
0
0
0
0
0
0
0
0
0
0
0
0
0
0
0
0
0
0
0
0
0
0
0
0
0
0
0
0
0
0
0
0
0
0
0
0
0
0
0
0
0
0
0
0
0
0
0
0
0
0
0
0
0
0
0
0
0
0
0
0
0
0
0
0
0
0
0
0
0
0
0
0
0
0
0
0
0
0
0
0
0
0
0
0
0
0
0
0
0
0
0
0
0
0
0
0
0
0
0
0
0
0
0
0
0
0
0
0
0
0
0
0
0
0
0
0
0
0
0
0
0
0
0
0
0
0
0
0
0
0
0
0
0
0
0
0
0
0
0
0
0
0
0
0
0
0
0
0
0
0
0
0
0
0
0
0
0
0
0
0
0
0
0
0
0
0
0
0
0
0
0
0
0
0
0
0
0
0
0
0
0
0
0
1
1
1
1
1
1
1
1
1
1
1
2
2
2
2
2
2
2
2
3
3
3
3
3
3
3
3
3
3
3
3
3
3
3
3
3
3
3
3
3
3
3
3
3
3
3
3
3
3
3
4
4
4
4
4
4
4
4
4
4
4
4
4
4
4
3
3
3
3
3
3
3
3
3
3
3
3
3
3
3
3
3
3
3
3
3
3
3
3
3
3
3
3
3
3
3
3
3
3
3
3
3
3
3
3
3
3
3
3
3
3
4
4
4
4
4
4
4
4
4
4
4
4
4
4
4
4
4
4
4
4
4
4
4
4
4
4
4
4
4
4
4
4
4
4
4
4
4
4
4
5
4
4
4
4
4
4
4
4
4
4
4
4
4
4
4
4
4
4
4
4
4
4
4
4
4
4
4
4
4
4
4
4
4
4
4
3
3
3
3
3
3
3
3
3
3
2
2
2
2
2
2
2
2
2
2
2
2
2
2
2
2
2
2
2
2
2
2
2
2
2
2
2
2
2
2
2
2
2
2
2
2
2
2
2
2
2
2
2
2
2
2
2
2
2
2
1
1
1
0
0
0
0
0
0
0
1
1
1
1
1
2
2
2
2
2
2
2
2
2
2
2
2
2
2
2
2
2
2
2
2
2
2
2
2
2
2
2
2
2
2
2
2
2
2
2
2
1
1
1
1
1
1
1
1
1
1
1
1
1
1
1
1
1
1
1
1
1
1
1
1
1
1
1
1
1
1
1
1
1
1
2
2
2
2
2
2
2
2
2
2
2
3
3
3
3
3
3
3
3
4
4
4
6
6
6
8
8
8
8
8
8
8
8
8
8
8
8
8
8
9
9
9
9
9
9
9
9
9
9
9
9
9
9
9
9
9
9
9
8
8
8
8
8
8
8
8
8
8
8
8
8
8
8
8
8
8
8
8
8
8
9
9
9
9
9
10
11
11
11
11
12
12
12
11
11
11
11
11
11
11
11
11
11
11
11
11
11
11
11
11
11
11
11
11
11
11
11
11
11
11
11
11
11
11
11
11
11
11
11
11
11
11
11
11
10
10
10
10
10
10
10
10
10
10
10
10
10
9
8
8
8
8
8
8
8
8
8
8
8
8
7
7
7
7
7
7
7
7
7
7
7
7
7
7
7
7
7
7
7
7
7
7
7
7
7
7
7
7
7
7
7
7
7
7
7
7
7
7
7
7
7
7
7
7
7
7
7
7
7
7
6
6
6
6
6
6
6
6
8
8
8
7
8
8
8
9
9
9
9
9
8
8
8
8
8
8
8
8
8
7
8
7
7
7
7
7
7
7
7
7
7
7
7
7
7
7
7
7
7
7
7
7
7
7
7
7
7
7
7
7
7
8
9
9
9
9
9
9
9
9
9
9
9
9
9
9
9
9
9
8
8
8
8
8
8
8
8
8
7
7
7
7
7
7
7
7
7
7
7
7
7
7
7
7
7
7
7
7
7
7
7
8
8
8
8
8
8
8
8
8
8
8
8
8
8
8
8
8
8
8
8
8
8
8
8
8
8
8
8
8
8
8
8
8
7
7
7
7
7
7
7
7
7
8
8
7
7
7
7
7
7
7
7
7
8
8
8
8
8
7
7
7
7
7
7
7
7
7
6
6
6
6
4
4
4
4
4
6
6
6
6
6
6
6
6
6
6
6
6
6
6
6
6
6
7
7
7
7
7
8
8
8
8
8
8
8
8
8
8
8
8
8
8
8
8
8
8
8
8
8
8
8
8
8
8
8
8
8
8
8
8
8
8
8
8
8
8
8
8
10
10
10
10
10
10
10
10
10
10
10
10
10
10
10
10
10
10
10
10
10
10
10
10
10
10
9
8
8
7
7
7
7
7
7
7
7
8
8
8
8
8
8
8
8
8
8
8
8
8
8
8
8
8
8
8
8
8
8
8
8
8
8
8
8
8
8
8
8
8
8
8
8
8
8
8
8
8
8
8
8
9
8
8
8
8
8
8
8
8
8
8
8
8
8
8
8
8
9
9
9
9
9
9
9
9
9
9
9
9
9
9
9
9
9
9
9
9
9
9
9
9
9
9
9
9
9
9
7
7
7
7
7
7
7
7
7
7
7
7
8
8
8
8
8
8
8
8
8
8
8
8
8
8
8
8
8
8
8
8
8
8
8
7
8
8
8
9
9
10
11
11
11
11
11
12
14
14
14
14
14
14
14
14
14
14
14
14
14
14
14
14
14
14
14
14
14
14
14
14
14
14
14
14
14
14
14
14
14
14
14
14
14
14
14
14
14
14
13
13
13
13
13
12
12
12
12
12
13
12
12
12
12
12
12
12
12
12
12
12
12
12
12
12
12
12
12
13
14
14
14
14
14
14
14
14
14
14
14
14
14
14
14
14
14
14
14
14
14
14
14
14
14
14
14
14
14
14
13
13
13
13
12
11
11
11
11
11
11
11
10
10
9
9
9
9
9
9
9
9
9
7
7
7
7
7
7
7
7
7
7
7
7
7
7
7
7
7
7
6
5
5
5
5
5
5
5
4
4
4
4
4
4
4
4
4
4
4
4
4
4
4
4
4
4
4
4
4
4
4
4
3
3
3
2
2
2
2
2
2
2
2
2
2
2
2
2
2
2
2
2
2
2
2
2
2
2
2
2
2
2
2
2
2
2
2
2
2
2
2
1
1
1
1
1
1
1
1
0
0
0
0
0
0
0
0
1
1
0
0
1
1
1
1
1
2
2
2
2
2
2
2
2
2
2
2
2
2
2
2
2
2
2
2
2
2
2
2
2
2
2
2
2
2
2
2
2
2
2
2
2
2
2
2
2
2
2
2
2
3
3
3
3
3
3
3
3
3
3
3
3
3
4
4
4
4
4
4
4
4
4
4
4
4
4
5
5
5
5
5
5
6
6
6
6
6
6
6
6
6
6
6
6
6
6
6
5
5
5
5
5
5
5
5
4
4
4
4
4
4
4
4
4
4
4
4
4
4
4
4
4
4
3
3
3
3
3
3
3
4
4
4
4
4
4
4
4
4
4
4
5
6
6
6
6
6
6
6
6
6
6
6
6
6
6
6
6
6
6
6
6
6
6
6
6
6
6
6
6
6
6
6
6
6
6
6
6
6
6
6
6
6
6
6
6
6
6
6
6
6
6
6
6
6
6
6
6
6
6
6
6
6
9
9
9
9
9
9
9
9
9
9
9
9
9
9
9
9
9
9
9
9
9
9
10
10
10
10
10
10
10
10
10
11
11
10
9
10
10
10
11
11
11
11
11
11
11
11
11
11
11
11
11
11
14
15
16
16
15
15
15
14
15
15
15
15
15
14
14
14
14
14
16
16
16
16
16
16
16
16
16
16
16
16
16
16
16
16
17
17
17
17
17
17
17
17
17
17
17
17
17
17
17
17
17
17
17
17
17
17
17
17
17
17
17
17
17
17
17
17
17
17
16
16
16
16
16
16
16
16
16
16
16
16
16
16
16
16
16
16
16
16
16
16
16
16
16
16
16
16
16
17
17
16
16
16
16
16
16
16
16
16
15
15
15
15
15
15
15
15
15
15
15
15
15
15
14
14
14
14
14
14
14
14
14
14
14
14
14
14
14
14
14
13
13
13
12
12
12
12
12
11
10
10
10
10
10
9
7
7
7
7
7
7
7
7
7
7
7
7
7
7
7
7
7
7
6
6
6
6
6
6
6
6
6
6
5
5
5
5
5
5
4
4
4
4
4
4
4
4
4
4
4
4
5
5
5
5
5
5
5
5
5
6
6
6
6
6
6
5
5
5
5
5
5
5
5
5
4
4
4
4
4
4
4
4
4
4
4
4
5
5
6
6
6
6
6
7
7
9
8
8
8
8
8
7
7
7
7
7
7
7
7
7
7
7
7
7
7
7
7
7
7
7
7
7
7
7
7
7
7
7
6
6
6
6
6
6
6
6
6
6
6
6
6
6
6
6
6
6
6
6
6
6
6
6
9
10
10
10
10
11
11
11
11
11
11
11
11
11
11
11
11
11
11
11
11
11
11
11
11
11
11
11
11
11
11
11
11
11
11
11
11
11
11
11
11
11
11
11
11
11
11
11
11
11
10
10
10
10
10
10
10
10
10
10
10
10
10
10
10
10
10
10
10
10
10
10
10
10
10
10
10
10
10
10
10
10
10
10
10
9
9
9
9
9
9
9
9
8
8
7
6
6
6
6
6
6
6
7
7
7
7
7
7
7
7
7
7
7
7
7
7
7
7
7
7
6
6
6
6
7
7
7
8
8
8
8
8
8
8
8
7
7
7
7
7
7
7
7
7
7
7
7
7
7
7
7
7
7
7
7
7
7
7
6
6
4
4
4
4
4
4
4
4
4
4
4
4
4
4
4
4
4
4
4
4
4
4
4
4
4
4
4
4
4
4
4
4
4
4
4
4
4
4
4
4
4
4
4
4
4
4
4
4
4
4
4
4
4
4
4
2
2
2
2
2
2
2
2
2
2
2
2
2
2
2
2
2
2
2
2
2
2
2
2
2
2
2
2
2
2
2
2
2
1
1
1
1
0
0
0
0
0
0
0
0
0
0
0
0
0
0
0
0
0
0
0
0
0
0
0
0
0
0
0
0
0
0
0
0
0
0
0
0
0
0
0
0
0
0
0
0
0
0
0
0
0
0
0
0
0
0
0
0
0
0
0
0
0
0
0
0
0
0
0
0
0
0
0
0
0
0
0
0
0
0
0
0
0
0
0
0
0
0
0
0
0
0
0
0
0
0
0
0
0
0
1
1
1
1
1
1
1
1
1
1
1
1
1
1
1
1
1
1
1
1
1
1
1
1
1
1
1
1
1
1
1
1
1
1
1
1
1
1
2
2
2
2
2
2
2
3
3
3
3
4
4
4
4
4
4
4
4
4
4
4
4
4
4
4
4
4
4
4
4
4
4
4
4
4
4
4
4
4
4
4
4
4
4
4
4
4
4
4
4
4
4
4
4
4
4
4
4
4
4
4
4
4
5
5
6
6
6
6
6
6
6
6
6
6
6
6
6
6
6
6
6
6
6
6
6
6
6
6
6
6
6
6
6
6
6
6
6
6
6
6
6
6
6
6
6
6
6
6
6
6
6
6
6
6
6
6
6
6
6
6
6
7
7
7
7
7
7
7
7
7
7
7
7
7
7
7
8
8
8
8
8
7
7
7
7
7
7
7
7
7
7
7
7
7
7
7
7
7
6
6
6
6
6
6
5
5
5
5
4
4
4
4
4
4
4
4
4
4
4
5
5
5
5
5
5
6
6
6
6
6
9
10
11
11
11
11
13
13
13
13
13
13
13
13
13
13
14
14
14
14
14
14
14
14
14
13
13
13
13
13
13
13
13
13
13
12
12
12
12
12
12
12
12
12
12
12
12
12
12
12
12
12
12
12
12
14
13
13
13
13
13
13
13
13
13
13
13
13
13
13
13
13
13
13
13
13
13
13
13
12
12
12
12
12
12
12
12
12
12
12
12
12
12
12
12
12
12
12
12
12
12
12
12
12
12
12
12
12
12
12
12
11
11
11
11
10
10
10
9
9
9
9
9
9
9
9
7
7
7
7
7
6
6
6
6
6
6
6
5
5
5
5
5
5
5
3
3
3
3
3
3
2
2
2
2
2
2
2
2
2
2
2
2
2
2
2
2
2
2
2
0
0
0
0
1
1
1
1
1
1
1
1
1
1
1
1
1
1
1
1
1
1
1
2
2
2
2
2
2
2
2
2
2
2
2
2
2
2
2
2
2
2
2
2
2
2
2
2
2
2
2
2
2
1
1
1
1
1
1
1
1
1
1
1
1
1
1
1
1
1
1
1
1
1
1
1
1
1
1
1
1
1
1
1
1
1
1
1
1
1
1
1
1
1
1
1
1
1
1
1
1
1
1
1
1
1
1
1
1
1
1
1
1
1
1
1
1
1
1
1
1
1
1
1
1
1
1
1
1
1
1
1
1
1
1
1
1
1
1
1
1
1
1
1
1
1
1
1
1
1
1
1
1
1
1
1
2
2
2
2
2
3
3
3
3
3
3
3
3
3
3
3
3
3
3
3
3
3
3
3
3
3
3
3
3
3
3
3
3
3
3
3
3
2
2
2
2
2
2
2
2
2
2
2
2
2
1
1
1
1
1
1
1
1
1
2
2
2
2
2
2
2
2
2
2
2
2
2
2
2
2
2
2
2
2
2
2
2
2
2
2
2
2
2
2
2
2
2
2
2
2
2
2
2
2
2
2
2
2
2
2
2
2
2
2
2
2
2
2
2
2
2
2
2
2
2
2
2
1
1
1
1
1
1
1
1
1
1
1
1
1
1
1
1
1
1
1
1
1
1
1
1
1
2
2
2
2
3
3
3
3
3
3
3
3
3
3
3
3
3
3
3
3
3
3
3
3
3
3
4
4
4
4
4
4
4
4
4
4
4
4
4
4
4
4
4
4
4
3
3
3
3
3
3
3
3
3
3
3
3
3
3
3
3
2
2
2
2
2
2
2
2
2
2
2
2
2
2
2
2
2
2
2
2
3
3
3
3
3
3
3
3
3
3
3
3
3
3
3
3
3
3
3
4
4
4
4
4
4
5
5
5
5
5
5
5
5
5
5
5
5
5
5
5
5
5
5
6
6
6
6
6
6
6
6
6
6
6
6
6
6
6
6
6
6
6
6
6
6
6
6
6
6
6
6
6
4
4
4
4
4
4
4
4
4
4
4
4
4
4
4
4
4
4
4
4
4
4
4
4
4
4
7
7
7
8
7
7
7
8
9
9
9
9
9
9
9
9
9
9
9
9
9
9
9
9
9
9
9
9
9
9
9
9
9
9
9
9
9
9
9
9
9
9
9
9
9
9
9
9
9
9
9
9
9
9
9
9
9
9
10
10
10
10
10
10
10
10
10
10
10
10
10
10
10
9
9
9
9
9
9
9
9
10
11
11
11
11
12
12
12
12
12
12
12
12
12
12
12
12
12
12
12
12
12
12
12
12
12
12
13
13
13
13
13
13
13
13
13
12
12
12
12
12
13
13
13
13
13
13
13
13
13
13
14
18
18
18
18
18
18
18
18
18
18
18
18
17
16
17
17
17
17
17
17
17
17
17
17
17
17
17
17
17
17
16
16
16
16
16
16
16
16
16
16
17
17
17
17
18
18
18
19
19
19
19
19
19
19
19
19
19
19
19
19
19
19
19
19
19
19
19
19
19
19
19
19
19
19
19
19
19
19
19
19
19
18
18
18
18
18
18
18
18
18
18
17
17
17
17
17
17
17
17
17
17
17
17
17
17
17
17
17
17
17
17
16
16
16
15
14
14
13
12
12
12
12
12
12
12
12
12
12
12
12
12
12
12
12
12
14
14
14
14
13
13
13
13
13
13
13
13
13
13
12
11
11
11
11
11
10
9
9
9
9
8
8
8
8
8
8
9
9
9
9
10
12
12
12
12
12
12
13
12
13
14
15
15
15
15
15
16
16
16
16
15
15
15
15
15
15
15
15
15
14
14
14
14
15
15
15
15
15
15
15
15
15
15
15
15
15
15
15
15
14
14
14
14
14
14
14
14
13
13
13
13
13
13
14
14
14
14
14
14
14
14
14
13
13
13
13
13
14
14
14
15
15
15
15
15
14
14
16
16
16
16
16
16
16
16
16
16
16
16
16
16
16
17
17
17
17
17
17
17
17
17
17
17
17
17
17
17
17
17
17
15
15
15
15
14
14
14
14
14
14
14
14
14
14
15
15
16
16
16
16
16
16
16
17
18
17
18
17
17
17
17
17
17
17
17
17
17
17
17
17
17
16
16
16
16
16
16
16
16
16
16
16
16
16
16
16
13
12
12
12
12
12
12
12
12
12
12
12
12
12
12
12
12
12
12
12
12
12
12
12
12
12
12
10
10
10
10
10
10
10
10
10
10
10
9
9
9
9
9
9
9
9
9
9
9
9
9
8
8
8
8
8
8
8
8
8
8
8
8
7
6
6
6
6
6
6
6
6
6
6
6
6
6
6
6
6
6
6
6
6
7
7
7
7
7
7
6
5
5
5
5
2
2
2
2
2
2
3
3
3
4
4
4
4
4
4
4
4
4
4
4
4
4
3
3
3
3
3
3
3
3
3
3
3
3
3
3
3
3
3
3
3
3
3
3
3
3
2
2
2
2
2
2
2
2
2
2
2
2
2
2
2
2
2
2
2
2
2
2
2
2
2
2
2
2
2
2
2
2
2
2
2
2
2
2
2
2
2
2
2
2
2
2
2
2
2
2
2
2
2
2
2
2
3
3
3
3
3
3
3
3
3
3
3
3
3
3
3
3
3
3
3
3
3
3
3
4
4
4
4
4
4
4
4
4
4
4
4
4
4
4
4
4
4
4
4
4
4
4
4
3
3
3
3
2
2
2
2
2
2
2
2
2
2
2
2
2
2
2
2
2
2
2
2
2
2
2
2
2
2
2
2
2
2
2
2
2
2
2
2
2
2
2
2
2
2
2
2
2
2
2
2
2
2
2
2
2
2
2
2
2
2
2
2
2
2
1
1
1
1
1
1
1
1
1
1
1
1
1
1
1
1
1
1
1
1
1
1
1
1
1
1
1
1
0
0
0
0
0
0
0
0
0
0
0
0
0
0
0
0
0
0
0
0
0
0
0
0
0
0
0
0
0
0
0
0
0
0
0
0
0
0
0
0
0
0
0
0
0
0
0
0
0
0
0
0
0
0
0
0
0
0
0
0
0
0
0
0
0
0
0
0
0
0
0
0
0
0
0
0
0
0
0
0
0
0
0
0
0
0
0
0
0
0
0
0
0
0
0
0
0
0
0
0
0
0
0
0
0
0
1
1
1
1
1
1
1
1
1
1
1
1
1
1
1
1
1
1
1
1
1
1
1
1
1
1
1
1
1
1
1
1
1
1
1
1
1
1
1
1
1
1
1
1
1
1
1
1
1
1
1
1
1
1
1
1
1
1
1
1
1
1
1
1
1
1
1
1
1
1
1
1
1
1
1
1
1
1
1
1
1
1
1
1
1
1
1
1
1
1
1
1
1
1
1
1
1
1
1
1
1
1
1
1
1
1
1
1
1
1
1
1
1
1
1
1
1
1
1
1
1
1
1
1
2
2
2
2
2
2
2
2
2
2
2
2
2
2
2
0
0
0
0
0
0
0
0
1
1
1
1
1
1
1
1
1
1
1
1
1
1
1
2
2
2
2
2
2
2
2
2
2
2
2
2
2
2
2
2
2
2
2
2
2
2
2
2
2
2
2
2
2
2
2
2
2
2
2
2
2
2
2
2
2
2
2
2
2
2
2
2
2
2
2
2
2
2
2
3
3
3
3
3
3
4
4
4
4
4
4
4
4
4
4
4
4
4
4
4
4
4
4
4
5
5
5
5
5
5
5
5
5
5
5
5
5
5
5
5
5
5
5
5
5
5
5
5
5
5
5
5
5
5
5
5
5
5
5
5
4
4
4
4
4
4
4
4
3
3
3
3
3
3
3
3
3
3
3
3
3
3
3
3
3
3
3
3
3
3
3
3
3
3
2
2
2
2
2
2
2
2
2
2
2
2
2
2
2
2
1
1
1
1
0
0
0
1
1
1
1
1
1
1
1
1
1
1
1
1
1
1
1
1
1
1
1
1
1
1
1
1
1
1
1
1
1
1
1
1
1
1
1
1
1
1
1
1
1
1
1
1
1
1
1
1
1
1
1
1
1
1
0
0
0
0
0
0
0
0
0
0
0
0
0
0
0
0
0
0
0
0
0
0
0
0
0
0
0
0
0
0
0
0
0
0
0
0
0
0
0
0
0
0
0
0
0
0
0
0
0
0
0
0
0
0
0
0
0
0
0
2
2
2
2
2
2
2
2
2
2
2
2
2
2
2
2
2
2
2
2
2
2
2
2
3
3
3
3
3
3
3
3
3
3
3
3
2
2
3
3
3
3
3
3
4
4
4
4
4
4
4
4
4
4
4
4
5
5
5
5
5
5
5
5
5
5
5
5
5
5
5
5
5
5
5
5
5
5
5
5
5
5
5
5
5
5
5
5
5
5
5
5
5
5
5
5
5
5
5
5
5
5
5
5
5
5
5
5
5
5
5
5
5
5
5
5
5
5
4
4
4
4
4
4
4
4
4
4
4
4
4
4
4
4
4
6
6
6
6
6
5
6
6
6
6
6
6
6
6
6
6
6
6
6
6
6
6
6
6
6
6
6
6
6
6
6
6
6
6
6
6
6
6
6
6
6
6
6
6
5
5
4
4
4
4
4
4
4
4
4
4
4
4
4
4
4
4
4
4
4
4
4
4
4
4
4
4
4
4
4
4
4
4
4
4
4
4
4
4
4
4
4
4
4
4
4
4
4
4
4
4
4
4
4
4
4
5
5
5
5
5
5
5
5
5
5
6
7
8
9
11
11
11
11
12
13
17
17
17
17
16
16
16
16
16
16
16
15
15
15
15
15
15
15
15
15
15
17
18
19
19
19
19
19
20
20
20
20
20
20
20
20
20
20
20
20
20
20
20
19
18
19
19
20
20
21
22
23
23
23
23
23
24
24
24
24
24
24
24
24
24
24
24
24
24
25
26
26
26
26
26
26
26
26
26
26
26
26
27
27
27
27
27
27
27
27
27
27
27
27
28
28
28
28
28
28
28
28
28
28
28
27
27
27
27
27
27
27
27
27
27
27
28
30
30
30
30
30
30
32
31
31
31
31
31
29
29
29
29
29
29
28
28
28
27
27
27
27
27
26
26
26
26
25
25
25
25
24
24
24
24
24
24
23
23
24
23
23
23
23
23
23
23
24
25
25
25
26
26
26
26
27
27
27
27
26
26
26
26
26
26
25
25
25
25
24
25
30
30
30
30
27
27
27
28
28
27
27
27
27
27
27
27
27
29
29
29
29
29
29
29
29
29
29
28
27
26
26
25
25
25
25
25
24
24
24
24
24
24
24
24
24
29
28
28
28
28
28
29
29
31
31
31
31
31
31
31
31
31
30
30
29
29
30
30
30
33
32
32
33
33
33
33
31
31
31
31
31
31
31
31
34
34
35
34
34
34
34
34
34
34
35
35
35
35
34
34
34
34
34
34
34
34
34
34
34
35
35
37
37
38
38
39
39
39
40
40
41
41
41
41
40
40
39
39
39
39
39
39
39
39
39
36
36
36
36
36
36
36
32
32
32
32
32
31
31
31
31
31
31
31
31
30
30
30
30
30
30
30
30
30
30
30
30
30
30
29
29
28
28
27
27
27
27
27
27
27
27
26
24
23
23
23
23
23
23
23
22
22
22
20
20
20
20
20
19
20
20
20
20
19
19
20
20
20
20
20
20
20
20
20
20
19
20
20
21
21
21
22
21
20
20
20
19
18
18
17
16
16
17
17
17
17
18
19
19
19
20
20
20
20
19
19
19
19
19
19
19
19
19
19
19
19
19
19
19
19
17
17
17
17
17
17
17
16
16
16
16
16
16
16
16
16
16
16
16
16
16
16
16
16
16
16
16
16
16
16
16
16
16
16
16
16
16
16
16
16
16
16
16
16
16
14
13
13
13
13
13
13
13
13
13
13
13
13
13
13
13
13
13
13
13
13
13
13
13
13
13
13
13
13
13
13
13
13
13
13
13
13
13
15
16
16
16
16
16
16
15
13
13
13
13
13
13
13
13
13
13
12
12
12
12
12
12
12
12
12
12
12
12
12
12
12
12
11
11
10
10
9
9
9
9
9
9
9
10
10
9
9
11
11
11
15
15
16
33
33
33
33
36
35
35
39
38
40
45
46
47
49
49
50
52
53
53
52
52
52
52
52
52
52
52
52
52
52
53
53
53
52
52
52
52
52
52
52
52
52
52
52
52
52
52
52
52
52
52
52
52
52
52
52
52
52
53
53
53
53
53
53
53
53
53
53
53
53
53
53
53
54
54
54
63
64
64
63
73
74
78
80
82
82
83
83
83
83
83
82
81
81
81
81
81
81
81
83
84
87
87
86
86
86
87
87
88
90
90
91
91
92
96
97
98
99
98
98
98
98
98
98
98
98
98
98
98
98
98
97
97
97
98
98
98
96
96
95
95
95
94
94
93
92
92
92
86
84
84
84
84
85
85
85
85
83
83
83
83
83
83
85
87
85
83
83
93
95
95
95
95
94
94
94
94
94
95
96
96
96
96
97
97
93
91
92
91
92
94
94
94
93
91
86
83
83
83
82
82
82
83
82
81
81
79
79
79
79
79
79
79
79
79
79
79
77
77
77
77
76
76
75
75
75
75
75
75
75
75
75
75
74
73
71
71
71
71
71
70
69
70
71
69
69
69
69
66
66
65
65
66
67
67
67
68
68
68
68
64
64
64
61
61
60
61
60
60
59
59
59
57
57
58
58
58
57
54
53
53
54
54
53
52
52
52
52
52
52
53
52
55
57
57
56
56
63
64
66
69
69
69
69
69
69
68
68
68
67
67
67
67
64
64
64
65
64
64
64
64
64
64
64
64
63
63
63
62
61
61
60
60
60
60
61
63
64
64
66
65
80
84
86
90
87
91
91
91
96
97
97
97
97
98
98
98
96
96
96
94
94
94
94
94
94
93
93
93
93
93
93
93
93
93
93
93
93
89
89
89
93
94
94
94
94
96
94
94
94
95
94
94
92
89
89
89
89
87
87
87
87
88
88
85
84
84
84
84
84
84
84
83
83
83
83
83
83
83
83
83
81
81
81
82
81
81
80
78
78
78
78
77
77
75
75
74
74
74
74
74
74
74
76
76
76
75
75
75
75
75
76
76
75
75
75
75
73
74
76
79
87
87
95
97
99
107
107
108
108
108
108
106
106
107
106
106
95
95
95
95
94
92
91
91
91
90
91
88
95
96
96
96
97
97
100
98
99
100
101
96
96
97
99
106
109
109
109
109
109
110
110
110
104
104
104
104
104
103
103
103
104
104
105
104
105
104
104
104
104
104
104
101
101
101
101
100
98
97
96
95
95
95
93
93
93
93
93
93
93
93
94
94
93
94
94
94
94
94
94
95
95
95
94
94
95
96
96
97
97
97
99
99
99
99
100
101
102
102
102
103
104
104
104
103
103
103
103
103
102
102
101
101
101
99
101
101
101
101
100
102
104
105
105
105
105
105
106
101
100
100
100
99
99
99
99
96
96
95
95
93
90
90
90
90
90
90
90
89
89
89
87
87
86
82
80
80
81
81
81
80
79
79
79
79
79
80
81
81
77
77
77
76
76
76
84
83
84
86
85
84
85
88
82
82
82
81
81
81
81
81
81
81
81
77
77
77
72
70
69
69
69
69
68
67
65
65
65
65
65
65
65
65
64
62
62
61
60
61
60
58
58
57
56
56
56
56
56
56
56
56
56
56
56
56
56
56
56
56
56
55
54
54
54
54
53
53
53
53
52
52
50
50
50
50
50
49
49
49
49
49
49
48
48
48
48
48
48
48
47
48
47
47
47
47
47
47
47
47
46
47
47
47
47
47
47
47
45
45
44
43
43
43
43
43
43
43
43
43
43
43
43
42
42
42
41
41
41
41
40
39
38
35
35
35
34
33
32
27
26
23
23
18
15
9
9
5
3
3
3
3
3
3
3
3
3
3
3
3
3
3
3
3
3
3
3
3
3
3
3
3
3
3
3
3
3
3
3
3
3
3
3
3
4
4
4
4
4
4
4
4
4
4
4
4
4
4
4
4
4
4
4
4
5
5
5
5
5
5
5
5
5
5
5
5
5
5
5
6
6
6
6
7
7
7
7
7
7
7
7
8
7
7
7
7
7
8
8
8
8
9
9
9
9
9
9
8
8
8
7
7
7
7
7
7
7
7
7
6
6
6
6
6
6
6
6
6
6
7
7
7
7
7
7
7
7
7
7
7
7
7
7
7
7
7
7
7
7
7
7
7
7
7
7
7
7
7
7
7
7
7
7
7
7
7
7
7
7
7
7
7
7
7
7
7
7
7
7
7
7
7
7
7
7
7
7
7
7
7
7
7
7
7
8
8
8
8
9
9
10
11
11
12
12
12
12
12
12
12
12
12
12
12
12
12
12
12
12
12
12
12
12
12
12
12
12
12
12
11
11
11
11
11
11
11
11
11
11
11
11
11
11
11
11
11
11
11
11
11
11
11
11
11
11
11
11
10
10
10
10
10
9
9
9
9
8
7
7
7
7
7
7
7
7
7
7
7
7
7
7
7
7
7
6
6
6
6
6
6
6
6
6
6
6
6
6
6
6
6
6
6
6
6
6
6
6
6
6
6
6
6
6
6
6
6
6
6
6
6
6
6
6
6
6
6
6
6
6
6
6
6
6
6
6
7
7
7
7
7
7
7
7
7
7
7
7
6
6
6
6
6
6
6
6
6
6
5
5
5
5
5
5
5
5
4
4
4
5
5
5
5
5
4
4
4
4
4
4
4
4
4
4
4
4
4
4
4
4
4
4
4
4
4
4
3
3
2
2
2
2
2
2
2
2
2
2
2
2
2
2
2
2
2
2
2
2
2
2
2
2
2
2
2
2
2
2
2
2
2
2
2
2
2
2
2
2
2
2
2
1
1
1
1
1
1
1
1
1
1
1
1
1
1
1
1
1
1
0
0
0
0
0
0
0
0
0
0
0
0
0
0
0
0
0
0
0
0
0
0
0
0
0
0
0
0
0
0
0
0
0
0
0
1
1
1
1
1
1
1
1
1
1
1
1
1
0
0
0
0
0
0
0
0
0
0
0
0
0
0
0
0
0
0
0
0
0
0
0
0
0
0
0
0
0
0
0
0
0
0
0
0
0
0
0
0
0
0
0
0
0
0
0
0
0
0
0
0
0
0
0
0
0
0
0
0
0
0
0
0
0
0
0
0
0
0
0
0
0
0
0
0
0
0
0
1
1
1
1
1
1
1
1
1
1
1
2
2
2
2
2
2
2
2
2
2
2
2
2
2
2
2
2
2
2
2
2
2
2
2
2
2
2
2
2
2
2
2
2
2
2
2
2
2
2
2
2
2
2
2
2
2
2
2
2
2
2
2
2
2
2
2
2
2
2
2
2
2
2
2
2
2
2
2
2
2
2
2
2
2
2
2
2
2
2
2
2
2
2
2
2
2
2
2
2
2
2
2
2
2
2
2
2
2
2
2
2
2
2
2
2
2
2
2
2
2
2
2
2
2
1
1
1
1
1
1
1
1
1
1
1
1
2
2
2
2
2
2
2
2
2
2
2
2
2
2
2
2
2
2
1
1
1
1
1
1
1
1
1
1
1
1
1
1
1
1
1
1
1
2
2
2
2
2
2
2
2
2
2
2
2
2
2
2
2
2
2
2
2
2
2
2
2
2
2
2
2
2
2
2
2
2
2
2
2
2
2
2
2
2
2
2
2
3
3
3
3
3
3
3
3
3
2
2
2
2
2
2
2
2
2
2
2
2
2
2
2
2
2
2
2
2
2
2
2
2
2
2
2
2
2
2
2
2
2
2
2
2
2
2
2
2
2
2
2
2
2
2
2
2
2
2
2
2
2
2
2
2
2
2
2
2
2
2
2
2
2
2
2
2
2
2
2
2
2
2
2
2
2
2
2
2
2
2
2
2
2
2
2
2
2
2
1
1
1
1
1
1
1
1
1
1
1
1
1
1
1
1
1
1
0
0
0
0
0
0
0
0
0
0
0
0
0
0
0
0
0
0
0
0
0
0
0
0
0
0
0
0
0
0
0
0
0
0
0
0
0
0
0
0
0
0
0
0
0
0
0
0
0
0
0
0
0
0
0
0
0
0
0
0
0
0
0
0
0
0
0
0
0
0
0
0
0
0
0
0
0
0
0
0
0
0
0
0
0
0
0
0
0
0
0
0
0
0
0
0
0
0
0
0
0
0
0
0
0
0
0
0
0
0
0
0
0
0
0
0
0
0
0
0
0
0
0
0
0
0
0
0
0
0
0
0
0
0
0
0
0
0
0
0
0
0
0
0
0
0
0
0
0
0
0
0
0
0
0
0
0
0
0
0
0
0
1
1
1
1
1
1
1
1
1
1
1
1
1
1
1
1
2
2
2
2
2
2
2
2
2
2
2
2
2
2
2
2
2
2
2
2
2
2
2
2
2
2
2
2
2
2
2
2
2
2
2
2
2
2
2
2
2
2
2
2
2
2
2
2
2
2
2
2
2
2
2
2
2
2
2
1
1
1
1
1
1
1
1
1
1
1
1
1
1
1
1
1
1
1
1
1
1
1
1
1
1
1
1
1
1
1
1
1
1
1
1
1
1
1
1
1
1
1
1
1
1
1
1
1
1
1
1
1
1
1
1
1
1
1
1
1
1
1
1
1
1
1
1
0
0
0
0
0
0
0
0
0
0
0
0
0
0
0
0
0
0
0
0
0
0
0
0
0
0
0
0
0
0
0
0
0
0
0
0
0
0
0
0
0
0
0
0
0
0
1
1
1
1
1
1
1
1
1
1
1
1
1
1
1
1
1
1
1
1
1
1
1
1
1
1
1
1
1
1
1
1
1
1
1
1
1
1
1
1
1
1
1
1
1
1
1
1
1
1
1
1
1
1
1
1
1
1
1
1
1
1
1
1
1
1
1
1
1
1
1
1
1
1
1
1
1
1
1
1
1
1
1
1
1
1
1
1
1
1
1
1
1
1
1
1
1
1
1
1
1
1
1
1
1
1
1
1
1
1
1
1
1
1
1
1
1
1
1
1
1
1
1
1
1
1
1
1
1
1
1
1
1
1
1
1
0
0
0
0
0
0
0
0
0
0
0
0
0
0
0
0
0
0
0
0
0
0
0
0
0
0
0
0
0
0
0
0
0
0
0
0
0
0
0
0
0
0
0
0
0
0
0
0
0
0
0
0
0
0
0
0
0
0
0
0
0
0
0
0
0
0
0
0
0
0
0
0
0
0
0
0
0
0
0
0
0
0
0
0
0
0
0
0
0
0
0
0
0
0
0
0
0
0
0
0
0
0
0
0
0
0
0
0
0
0
0
0
0
0
0
0
0
0
0
0
0
0
0
0
0
0
0
0
0
0
0
0
0
0
0
0
0
0
0
0
0
0
0
0
0
0
0
0
0
0
0
0
0
0
0
0
0
0
0
0
0
0
0
0
0
0
0
0
0
0
0
0
0
0
0
0
0
0
0
0
0
0
0
0
0
0
0
0
0
0
0
0
0
0
0
0
0
0
0
0
0
0
0
0
0
0
0
0
0
0
0
0
0
0
0
0
0
0
0
0
0
0
0
0
0
0
0
0
0
0
0
0
0
0
0
0
0
0
0
0
0
0
0
0
0
0
0
0
0
0
0
0
0
0
0
0
0
0
0
0
0
0
0
0
0
0
0
0
0
0
0
0
0
0
0
0
0
0
0
0
0
0
0
0
0
0
0
0
0
0
0
0
0
0
0
0
0
0
0
0
0
0
0
0
0
0
0
0
0
0
0
0
0
0
0
0
0
0
0
0
0
0
0
0
0
0
0
0
0
0
0
0
0
0
0
0
0
0
0
0
0
0
0
0
0
0
0
0
0
0
0
0
0
0
0
0
0
0
0
0
0
0
0
0
0
0
0
0
0
0
0
0
0
0
0
0
0
0
0
0
0
0
0
0
0
0
0
0
0
0
0
0
0
0
0
0
0
0
0
0
0
0
0
0
0
0
0
0
0
0
0
0
0
0
0
0
0
0
0
0
0
0
0
0
0
0
0
0
0
0
0
0
0
0
0
0
0
0
0
0
0
0
0
0
0
0
0
0
0
0
0
0
0
0
0
0
0
0
0
0
0
0
0
0
0
0
0
0
0
0
0
0
0
0
0
0
0
0
0
0
0
0
0
0
0
0
0
0
0
0
0
0
0
0
0
0
0
0
0
0
0
0
0
0
0
0
0
0
0
0
0
0
0
0
0
0
0
0
0
0
1
1
1
1
1
1
1
1
1
1
1
1
1
1
1
1
1
1
1
1
1
1
1
1
1
1
1
1
1
1
1
1
1
1
1
1
1
1
1
0
0
0
0
0
0
0
0
0
0
0
0
0
0
0
0
0
0
0
0
0
0
0
0
0
0
0
0
0
0
0
0
0
0
0
0
0
0
0
0
0
0
0
0
0
0
0
0
0
0
0
0
0
0
0
0
0
0
0
0
0
0
0
0
0
0
0
0
0
0
0
0
0
0
0
0
0
0
0
0
0
0
0
0
0
0
0
0
0
0
0
0
0
0
0
0
0
0
0
1
2
2
2
2
2
2
2
2
2
2
2
2
2
2
2
2
2
2
2
2
2
2
2
2
2
2
2
2
1
1
1
1
1
1
1
1
1
1
1
1
1
1
1
1
1
1
1
1
1
1
1
1
1
1
1
1
1
1
1
1
1
1
1
1
1
1
1
1
1
1
1
1
1
1
1
1
1
1
1
1
1
1
1
1
1
1
1
1
1
1
1
1
1
1
1
1
1
1
1
1
1
1
1
1
1
1
1
1
1
1
1
1
1
1
1
1
1
1
1
1
1
1
1
1
1
1
1
1
1
1
1
1
1
1
1
1
1
1
1
1
1
1
1
1
1
1
1
1
1
1
1
0
0
0
0
0
0
0
0
0
0
0
0
0
0
0
0
0
0
1
1
1
1
1
1
1
1
1
1
1
1
1
1
1
1
1
1
1
1
1
1
1
1
1
1
1
1
1
1
1
1
0
0
0
0
0
0
0
0
0
0
0
0
0
0
0
0
0
0
0
0
0
0
0
0
0
0
0
0
0
0
0
0
0
0
0
0
0
0
0
0
0
0
0
0
0
0
0
0
0
0
0
0
0
0
0
0
0
0
0
0
0
0
0
0
0
0
0
0
0
0
0
0
0
0
0
0
0
0
0
0
0
0
0
0
0
0
0
0
0
0
0
0
0
0
0
0
0
0
0
0
1
1
1
1
1
1
1
1
1
1
1
1
1
1
1
1
1
1
1
1
1
1
1
1
1
1
1
1
1
1
1
1
1
1
1
1
1
1
1
2
2
2
2
2
2
2
2
2
2
2
2
2
2
1
1
1
1
1
1
1
1
1
1
1
1
1
1
1
1
1
1
1
1
1
1
1
1
1
1
1
1
1
1
1
1
1
1
1
1
1
1
1
1
1
1
1
1
1
1
1
1
1
1
1
1
1
1
1
1
1
1
1
1
1
1
1
1
1
1
1
1
1
1
1
1
1
1
1
1
1
1
1
1
1
0
0
0
0
0
0
0
0
0
0
0
0
0
0
0
0
0
0
0
0
0
0
0
0
0
0
0
0
0
0
0
0
0
0
0
0
0
0
0
0
0
0
0
0
0
0
0
0
0
0
0
0
0
0
0
0
0
0
0
0
0
0
0
0
0
0
0
0
0
0
0
0
0
0
0
0
0
0
0
0
0
0
0
0
0
0
0
0
0
0
0
0
0
0
0
0
0
0
0
0
0
0
0
0
0
0
0
0
1
1
1
1
1
2
2
2
2
2
2
2
2
2
2
2
2
2
2
2
2
2
2
2
2
2
3
3
3
3
3
3
3
3
3
3
3
3
3
3
3
3
3
3
3
3
3
3
3
3
3
3
3
3
3
3
3
3
3
3
3
3
4
4
4
4
4
4
4
4
4
4
4
4
4
4
4
4
4
4
4
4
4
4
4
4
4
4
4
4
4
4
4
4
4
4
4
4
4
4
4
4
4
4
4
4
4
4
4
4
4
4
4
4
4
4
3
3
3
3
3
3
3
3
3
3
3
3
3
3
3
3
3
3
3
3
3
3
3
3
3
3
3
3
3
3
3
3
3
3
3
3
3
3
3
3
3
3
3
3
3
3
3
3
3
3
3
3
2
2
2
2
2
1
1
1
1
1
1
1
1
1
1
1
1
1
1
1
1
1
2
2
2
2
2
2
2
2
2
2
2
2
2
2
2
2
1
1
1
1
1
1
1
1
1
1
1
1
1
1
1
1
1
2
2
2
2
2
2
1
1
1
1
1
1
1
1
1
1
1
1
1
1
1
1
1
1
1
1
1
1
1
1
1
1
1
1
1
1
1
1
1
1
1
1
2
2
2
2
2
2
2
2
2
2
2
2
2
2
2
2
2
2
2
2
2
2
2
2
2
2
2
2
2
2
2
2
2
2
2
2
2
2
2
2
2
2
2
2
2
2
2
2
2
2
2
2
2
2
2
2
2
2
3
3
3
3
3
3
3
3
3
2
2
2
2
2
3
3
3
3
3
3
3
3
4
4
4
4
4
4
4
4
4
4
4
4
4
4
4
4
4
4
4
4
4
4
5
5
5
5
5
5
5
5
5
5
5
5
5
5
5
5
5
5
5
5
5
5
5
5
5
6
6
6
6
6
7
7
7
7
6
6
6
6
6
6
5
5
5
5
5
5
5
5
5
5
5
5
5
5
5
5
5
5
5
5
5
5
5
5
5
5
6
6
7
7
7
7
7
7
7
7
7
7
7
7
7
7
7
7
7
7
7
7
7
7
7
7
7
7
7
7
7
7
7
7
7
6
6
6
6
6
6
6
6
6
6
6
6
6
5
5
5
5
5
6
6
5
5
5
5
5
5
5
5
5
5
5
5
5
5
5
5
5
5
5
5
5
5
5
5
5
5
5
5
5
5
5
5
5
5
5
5
5
5
5
5
5
5
5
5
5
5
5
5
5
5
5
5
5
5
5
5
5
4
4
4
4
4
4
4
4
4
4
4
4
4
4
4
4
4
4
4
4
4
4
4
4
3
3
3
3
3
2
2
2
2
2
2
2
2
2
3
3
3
3
3
3
3
3
4
4
4
4
5
8
8
9
9
10
10
10
10
10
10
10
10
10
10
10
10
10
10
10
10
10
10
10
10
10
10
10
10
10
10
10
10
10
9
9
9
9
9
9
9
9
9
9
9
9
9
9
9
9
9
9
9
9
11
11
11
10
10
10
10
10
11
11
12
12
12
12
13
13
13
13
13
13
13
13
13
14
14
14
14
14
14
14
14
14
14
15
15
15
15
15
15
15
15
15
15
15
15
15
15
15
15
15
15
15
15
15
15
15
15
15
15
15
15
15
15
16
16
16
16
16
16
16
16
16
16
16
15
15
15
15
15
15
15
15
15
15
15
15
15
15
15
15
15
14
14
13
13
13
13
13
13
13
13
9
9
9
9
9
9
9
9
9
8
8
8
8
8
8
8
8
7
6
6
6
6
6
6
6
6
6
6
6
6
6
6
6
6
6
6
6
6
6
6
6
6
6
6
6
6
6
6
6
6
6
7
7
7
7
7
7
7
7
6
6
6
6
6
6
6
6
6
6
6
5
5
5
5
5
5
5
5
5
5
5
5
5
5
5
5
5
5
5
5
5
5
5
5
5
5
5
6
6
7
7
7
7
7
7
7
7
7
7
7
7
6
5
5
5
5
5
4
4
4
4
4
4
4
4
4
3
3
3
3
3
3
3
3
3
3
3
3
3
3
3
3
3
3
3
3
3
3
3
3
3
3
3
3
3
3
3
3
3
3
3
3
3
3
3
3
3
3
3
3
3
3
3
3
3
3
3
3
3
3
3
2
2
2
2
3
3
3
3
3
3
3
3
3
3
3
3
3
3
3
3
3
3
3
3
3
3
3
2
2
2
2
2
2
2
2
2
2
2
2
2
2
2
1
1
1
1
1
0
0
0
0
0
0
0
0
0
0
0
0
0
1
1
2
3
3
3
3
3
3
3
3
3
3
3
3
3
3
3
3
3
3
3
3
3
3
3
3
3
3
3
3
3
3
3
3
3
3
3
3
3
3
4
4
4
4
4
4
4
4
4
4
4
3
3
3
3
3
3
3
3
3
3
3
3
3
4
4
4
4
4
4
4
4
4
4
4
4
4
4
5
6
6
6
6
6
6
6
6
6
6
6
6
6
6
7
7
7
7
8
8
8
8
8
8
8
8
8
8
8
8
8
8
8
8
8
8
8
8
8
8
9
9
9
9
9
9
9
9
9
9
9
9
9
9
9
9
9
9
9
9
9
9
9
9
9
9
9
9
9
9
9
9
9
9
9
9
9
8
8
8
8
8
8
8
8
8
7
7
7
7
7
7
7
7
7
7
7
6
6
6
6
6
6
6
6
6
6
6
6
5
5
5
5
5
5
6
6
6
6
6
6
6
6
6
5
5
5
5
5
5
5
5
6
6
7
7
7
7
7
7
7
7
8
8
8
8
8
8
8
7
6
6
6
7
7
7
6
6
7
8
9
10
10
10
10
10
10
10
10
11
11
11
11
11
11
11
12
12
12
13
13
13
13
13
13
13
13
13
13
13
13
13
13
13
13
13
13
13
13
13
12
12
14
14
15
15
15
15
15
15
16
15
15
15
15
15
15
15
15
15
15
15
15
15
16
16
16
16
16
16
16
16
16
16
16
16
16
16
16
16
16
16
16
16
16
16
16
16
16
16
16
16
16
16
16
16
16
16
16
16
16
17
17
17
17
17
17
17
17
17
17
17
17
16
16
16
16
16
16
16
16
16
16
16
16
16
16
16
15
15
15
15
15
15
15
15
15
15
11
10
10
10
10
10
10
10
10
10
10
10
10
10
10
10
10
10
10
9
8
8
8
8
8
8
8
8
8
8
8
8
8
8
7
7
7
7
8
8
8
8
8
8
8
8
8
8
8
8
8
8
8
6
6
6
6
6
6
6
6
6
5
5
5
5
5
5
5
5
5
5
5
5
5
5
5
4
4
4
4
4
4
4
4
4
4
4
4
4
4
4
3
3
3
3
2
2
2
2
2
2
2
2
2
2
2
1
1
1
1
1
0
0
1
1
1
1
1
1
1
1
1
1
1
1
1
1
1
1
1
1
1
1
1
1
1
1
1
1
1
1
1
1
1
1
1
1
1
1
1
1
1
0
0
0
0
0
0
0
0
0
0
0
0
0
0
0
0
0
0
0
0
0
0
0
0
0
0
0
0
0
0
0
0
0
0
0
0
0
0
0
0
0
0
0
0
0
0
0
0
0
0
0
0
0
0
0
0
0
0
0
0
0
0
0
0
0
0
0
0
0
0
0
0
0
0
0
0
0
0
0
0
0
0
0
0
0
0
0
0
0
0
0
0
0
0
0
0
0
0
0
0
0
0
0
0
0
0
0
0
0
0
0
0
0
0
0
0
0
0
0
0
0
0
0
0
0
0
0
0
0
0
0
0
0
0
0
0
0
0
0
0
0
0
0
0
0
0
0
0
0
0
0
0
0
0
0
0
0
0
0
0
0
0
0
0
0
0
0
0
0
0
0
0
0
0
0
0
0
0
0
0
0
0
0
0
0
0
0
0
0
0
0
0
0
0
0
0
0
0
0
0
0
0
0
0
0
0
0
0
0
0
0
0
0
0
0
0
0
0
0
0
0
0
0
0
0
0
0
0
0
0
0
0
0
0
0
0
0
0
0
0
0
0
0
0
0
0
0
0
0
0
0
0
0
0
0
0
0
0
0
0
0
0
0
0
0
0
0
0
0
0
0
0
0
0
2
3
3
3
3
3
3
3
3
3
3
3
3
3
3
3
3
3
3
3
3
3
3
3
3
3
3
3
3
3
3
3
3
3
3
3
3
3
3
3
3
3
3
3
3
3
3
3
3
3
3
3
3
3
3
3
3
3
3
3
3
3
3
3
3
3
3
3
3
3
3
3
3
3
3
3
3
3
3
3
3
3
3
3
3
3
3
3
3
3
3
3
3
3
3
3
3
3
3
3
3
3
3
3
3
3
3
3
3
3
3
3
3
3
3
3
3
3
3
3
3
3
3
3
3
3
3
3
3
3
3
3
3
4
3
3
3
4
4
4
4
4
4
4
4
4
4
4
4
4
4
4
4
4
4
4
5
5
5
5
5
4
4
4
4
4
4
4
4
4
4
4
4
4
3
3
3
4
4
4
4
4
4
4
4
4
4
4
3
3
3
3
3
3
3
3
3
3
3
3
3
3
3
3
3
3
3
3
3
3
3
3
3
3
3
3
3
3
3
3
3
3
3
3
3
3
3
3
3
3
3
3
3
3
3
3
3
3
3
3
3
3
3
3
3
3
3
3
3
3
3
3
3
3
3
3
3
3
3
3
3
3
3
3
3
3
3
3
3
3
3
3
3
3
3
3
3
3
3
3
3
3
3
3
3
3
3
3
3
3
3
3
3
3
3
3
3
3
3
3
3
3
3
3
3
3
3
3
3
3
3
3
3
3
3
3
3
3
3
3
3
3
4
3
5
5
5
5
5
5
5
5
5
5
5
5
4
4
4
4
4
4
4
4
4
4
4
4
4
4
4
4
4
4
4
4
4
4
4
4
4
4
4
4
4
4
4
4
4
2
2
2
2
2
2
3
3
3
3
3
3
3
3
3
3
3
3
3
3
3
3
3
3
3
3
3
3
3
3
4
4
4
4
4
4
4
4
4
4
4
4
4
4
4
4
4
4
4
4
4
4
4
4
4
4
4
4
4
4
4
4
4
4
4
4
4
4
4
4
4
4
4
4
4
4
3
3
3
3
3
3
3
3
3
3
3
3
3
3
3
3
3
3
3
3
3
3
3
3
3
3
3
3
3
3
3
2
2
1
1
1
1
1
1
1
1
1
1
1
1
1
1
1
1
1
1
1
1
1
1
1
1
1
1
1
1
0
0
0
0
0
0
0
0
0
0
0
0
0
0
0
0
0
0
0
0
0
0
0
0
0
0
0
0
0
0
0
0
0
0
0
0
0
0
0
0
0
0
0
0
0
0
0
0
0
0
0
0
0
0
0
0
0
0
0
0
0
0
0
0
0
0
0
0
0
0
0
0
0
0
0
0
0
0
0
0
0
0
0
0
0
0
0
0
0
0
0
0
0
0
0
0
0
0
0
0
0
0
0
0
0
0
0
0
0
0
0
0
0
0
0
0
0
0
0
0
0
0
0
0
0
0
0
0
0
0
0
0
0
0
0
0
0
0
0
0
0
0
0
0
0
0
0
0
0
0
0
0
0
0
0
0
0
0
0
0
0
0
0
0
0
0
0
0
0
0
0
0
0
0
0
0
0
0
0
0
0
0
0
0
0
0
0
0
0
0
0
0
0
0
0
0
0
0
0
0
0
0
0
0
0
0
0
0
0
0
0
0
0
0
0
0
0
0
0
0
0
0
0
0
0
0
0
0
0
0
0
0
0
0
0
0
0
0
0
0
0
0
0
0
0
0
0
0
0
0
0
0
0
0
0
0
0
0
0
0
0
0
0
0
0
0
0
0
0
0
0
0
0
0
0
0
0
0
0
0
0
0
0
0
0
0
0
0
0
0
0
0
0
0
0
0
0
0
0
0
0
0
0
0
0
0
0
0
0
0
0
0
0
0
0
0
0
0
0
0
0
0
0
0
0
0
0
0
0
0
0
0
0
0
0
0
0
0
0
0
0
0
0
0
0
0
0
0
0
0
0
0
0
0
0
0
0
0
0
0
0
0
0
0
0
0
0
0
0
0
0
0
0
0
0
0
0
0
0
0
0
0
0
0
0
0
0
0
0
0
0
0
0
0
0
0
0
0
0
0
0
0
0
0
0
0
0
0
0
0
0
0
0
0
0
0
0
0
0
0
0
0
0
0
0
0
0
0
0
0
0
0
0
0
0
0
0
0
0
0
0
0
0
0
0
0
0
0
0
0
0
0
0
0
0
0
0
0
0
0
0
0
0
0
0
0
0
0
0
0
0
0
0
0
0
0
0
0
0
0
0
0
0
0
0
0
0
0
0
0
0
0
0
0
0
0
0
0
0
0
0
0
0
0
0
0
0
0
0
0
0
0
0
0
0
0
0
0
0
0
0
0
0
0
0
0
0
0
0
0
0
0
0
0
0
0
0
0
0
0
0
0
0
0
0
0
0
0
0
0
0
0
0
0
0
0
0
0
0
0
0
0
0
0
0
0
0
0
0
0
0
0
0
0
0
0
0
0
0
0
0
0
0
0
0
0
0
0
0
0
0
0
0
0
0
0
0
0
0
0
0
0
0
0
0
0
0
0
0
0
0
0
0
0
0
0
0
0
1
1
1
1
1
1
1
1
1
1
1
1
1
1
1
1
1
1
1
1
1
1
1
1
1
1
1
1
1
1
2
2
2
2
2
2
2
2
2
2
2
2
2
2
2
2
2
2
2
2
2
2
2
2
2
2
2
2
2
2
2
2
2
3
3
3
3
3
3
3
3
3
3
3
3
3
3
3
3
3
3
3
3
3
3
3
3
3
3
3
3
4
4
4
4
4
4
4
4
4
4
4
4
4
4
4
4
4
4
4
4
4
4
4
4
4
4
4
4
4
4
4
4
4
4
4
4
4
4
4
4
4
4
4
4
4
4
4
4
4
4
4
4
4
4
4
4
3
3
3
3
3
3
3
3
3
3
3
3
3
3
3
3
3
3
3
3
3
3
3
3
3
3
3
3
3
3
2
2
2
2
2
2
2
2
2
1
1
1
1
1
1
1
1
1
1
1
1
1
1
1
1
1
1
1
1
1
1
1
0
0
0
0
0
0
0
0
0
0
0
0
0
0
0
0
0
0
0
0
0
0
0
0
0
0
0
0
0
0
0
0
0
0
0
0
0
0
0
0
0
0
0
0
0
0
0
0
0
0
0
0
0
0
0
0
0
0
0
0
0
0
0
0
0
0
0
0
0
0
0
0
0
0
0
0
0
0
0
0
0
0
0
0
0
0
0
0
0
0
0
0
0
0
0
0
0
0
0
0
0
0
0
0
0
0
0
0
0
0
0
0
0
0
0
0
0
0
0
0
0
0
0
0
0
0
0
0
0
0
0
0
0
0
0
0
0
0
0
0
0
0
0
0
0
0
0
0
0
0
0
0
0
0
0
0
0
0
0
0
0
0
0
0
0
0
0
0
0
0
2
2
2
2
2
2
2
2
2
2
2
2
2
2
2
2
2
2
2
2
2
2
2
2
2
2
2
2
2
2
2
2
2
2
1
1
1
1
1
1
1
1
1
1
1
1
1
1
1
1
1
1
1
1
1
1
1
1
1
1
1
1
1
1
1
1
1
1
1
1
1
1
1
1
1
1
1
1
1
1
1
1
1
1
1
1
1
1
1
1
1
1
1
1
1
1
1
1
1
1
1
2
2
2
2
2
2
2
2
2
2
2
1
1
1
1
1
1
1
1
1
1
1
1
1
1
2
2
2
2
2
2
2
2
2
2
2
2
2
2
2
2
2
2
2
2
2
2
2
2
2
2
2
2
2
2
2
2
2
2
2
2
2
2
2
2
2
2
2
2
2
2
2
2
2
2
2
2
2
2
2
2
2
2
2
2
2
2
2
2
2
2
2
2
2
2
2
2
2
2
2
2
2
2
2
2
2
2
2
2
2
2
2
2
2
2
2
2
2
2
2
2
2
2
2
1
1
1
1
1
1
1
1
1
1
1
1
1
1
1
1
1
1
1
1
1
1
1
1
1
1
1
1
1
1
1
1
1
1
1
1
1
1
1
1
1
1
1
1
1
1
0
0
0
0
0
0
0
0
0
0
0
0
0
0
0
0
0
0
1
1
1
1
1
1
1
1
1
1
1
1
1
1
1
1
1
1
1
1
1
1
1
1
1
1
1
1
1
1
1
1
1
1
1
1
1
2
2
2
2
2
2
2
2
2
2
2
2
2
2
2
2
2
2
2
2
2
2
2
2
1
1
1
1
1
2
2
2
2
2
2
2
2
2
2
2
2
2
2
2
2
2
2
2
2
2
2
2
2
2
2
2
2
1
1
1
1
1
1
1
1
1
1
1
1
1
1
1
1
1
1
1
1
1
1
1
1
1
1
1
1
1
1
1
1
1
1
1
1
1
1
1
1
1
1
1
1
1
1
1
1
1
1
1
1
1
1
1
1
1
1
1
1
1
1
1
1
1
1
1
2
2
2
2
2
2
2
2
2
2
2
2
2
2
2
2
2
2
2
2
1
1
1
1
1
1
1
1
1
1
1
1
2
2
2
2
2
2
2
2
2
2
2
2
2
2
2
2
2
2
2
2
2
2
2
2
2
3
3
3
3
3
3
3
3
3
3
3
3
3
3
3
3
3
3
3
3
3
3
3
3
3
3
3
3
3
3
2
2
2
2
2
2
2
2
2
2
2
2
2
2
2
2
2
2
2
2
2
2
2
2
2
2
2
2
2
2
2
2
2
2
2
2
2
2
2
2
2
2
2
2
2
2
2
2
2
2
2
2
2
2
2
3
3
3
3
3
3
3
3
3
3
3
3
3
3
3
3
3
3
3
3
3
3
3
3
3
3
3
3
3
3
3
2
2
2
2
3
3
4
4
4
4
4
4
4
5
5
5
5
5
5
5
5
5
5
5
5
4
4
4
4
4
4
4
4
4
4
4
4
4
4
4
4
4
4
4
4
4
4
4
4
4
4
4
4
4
4
4
4
4
4
4
4
4
4
4
4
4
4
4
4
4
4
4
4
4
4
4
4
4
4
4
4
4
4
4
4
4
4
4
4
4
4
4
4
4
4
4
4
4
4
4
5
5
5
5
5
5
5
5
5
5
5
5
5
5
4
4
4
4
4
4
4
4
4
4
4
4
4
4
4
4
4
4
4
4
4
3
3
3
3
3
3
1
1
1
1
1
1
1
1
1
1
1
1
1
1
1
1
1
1
1
1
1
1
1
1
1
1
1
1
1
2
2
2
2
2
2
2
2
2
2
2
2
2
2
2
2
2
2
2
2
2
2
2
2
2
2
1
1
1
1
1
1
1
1
1
1
1
1
1
1
1
1
1
1
1
1
1
1
1
1
1
1
1
1
1
1
1
1
1
1
1
1
1
1
1
1
1
1
1
1
1
1
1
1
1
1
2
2
2
2
2
2
1
1
1
1
1
1
1
1
1
1
1
1
1
1
1
1
1
1
1
1
1
1
1
1
1
1
1
1
1
1
1
1
1
1
2
2
2
2
2
2
2
2
2
2
2
2
2
2
2
2
2
2
2
2
2
2
2
2
3
3
3
3
3
2
2
2
2
2
2
2
2
2
2
3
3
3
3
3
3
3
3
3
3
5
5
8
9
9
9
9
9
10
10
11
13
13
13
13
13
13
13
13
13
14
14
15
15
15
15
15
15
15
15
15
15
15
15
15
15
15
15
16
16
16
16
16
16
16
16
17
17
17
17
17
17
17
17
17
17
17
17
17
17
17
17
17
17
17
17
17
17
17
17
17
17
17
17
17
17
17
17
17
17
17
17
17
17
17
17
17
17
17
17
17
17
17
17
17
17
17
17
17
17
17
17
18
18
18
18
18
18
18
18
17
17
17
17
17
17
17
17
17
20
20
20
20
19
18
18
18
18
18
18
18
18
17
17
17
17
16
16
16
16
16
16
16
16
16
16
16
16
16
16
16
16
16
16
16
16
16
16
16
16
16
14
14
14
14
14
14
14
14
14
14
14
14
13
12
12
11
11
11
11
11
12
12
12
13
13
13
13
14
15
13
13
13
13
13
13
13
14
14
14
14
14
14
14
14
14
14
14
14
14
14
14
14
14
14
14
14
14
14
14
13
13
13
13
13
13
13
13
13
13
13
13
13
13
12
10
10
10
10
10
10
10
10
10
10
10
10
10
10
10
10
10
10
9
9
9
9
9
9
9
9
9
9
9
9
9
9
9
9
9
9
9
9
9
9
10
10
10
11
11
10
10
9
9
9
9
9
10
10
10
10
10
9
9
9
9
10
10
10
10
10
9
10
10
10
10
10
10
10
9
9
9
9
9
9
9
9
9
9
9
9
9
9
9
9
9
9
9
9
9
9
9
8
8
8
8
8
8
8
8
8
8
7
7
7
7
6
6
6
6
6
6
6
6
6
6
6
6
6
6
6
6
6
6
6
6
6
6
6
6
6
6
6
6
6
6
6
5
5
5
5
5
5
5
5
5
7
7
7
7
7
9
9
9
11
11
11
11
11
11
12
12
12
12
12
12
12
12
12
12
12
12
12
12
12
12
13
14
14
14
14
14
14
14
14
14
15
16
16
16
16
16
16
14
14
14
14
15
15
16
16
16
16
16
16
16
15
15
15
15
15
15
15
15
15
15
15
15
15
15
16
17
17
17
17
17
21
21
22
23
23
23
24
24
27
30
30
32
33
34
34
36
36
36
37
38
38
38
38
38
37
37
38
40
40
40
40
40
40
40
40
41
41
41
41
41
41
41
41
42
42
42
42
42
42
42
42
42
42
42
42
41
41
40
40
40
42
42
42
42
42
43
43
43
43
43
43
43
43
42
42
43
43
44
44
43
45
45
45
45
45
46
46
46
47
47
49
49
49
49
49
50
47
48
48
47
47
47
47
47
47
47
47
47
47
49
50
54
54
53
52
51
51
50
50
50
51
54
58
64
65
65
65
65
65
65
63
63
63
63
62
62
62
63
63
63
62
61
61
61
61
61
61
61
61
61
60
60
60
60
59
59
59
57
57
57
57
58
58
58
57
57
57
57
57
57
57
57
57
58
58
58
58
58
58
59
60
62
63
63
63
65
64
68
70
70
70
69
69
69
69
69
67
67
67
67
67
67
67
68
68
68
68
69
66
66
66
66
66
66
66
66
66
64
63
63
63
64
65
65
68
68
69
67
67
65
67
66
66
66
66
64
64
64
64
65
65
66
66
66
66
65
65
65
65
65
62
61
60
59
59
60
59
56
56
56
54
53
52
51
51
51
50
50
50
50
50
50
51
50
47
47
47
48
48
47
47
47
47
46
46
46
46
46
46
45
45
45
45
45
45
46
44
44
44
43
43
43
43
43
42
42
41
41
41
41
40
40
41
41
41
41
41
39
39
39
39
39
38
37
37
37
36
36
36
36
36
36
36
35
33
33
32
32
32
32
36
38
38
38
38
38
38
38
38
38
38
38
39
40
41
41
41
40
39
39
39
40
39
37
37
35
36
36
35
35
35
34
33
33
33
33
33
33
34
34
34
34
32
32
32
32
32
32
32
33
34
34
34
36
36
36
36
36
36
36
36
36
36
36
36
37
38
38
37
38
38
38
38
37
37
37
37
37
37
37
37
37
37
37
37
37
37
37
37
37
37
37
37
37
37
37
37
37
37
37
37
38
36
37
37
41
40
39
38
38
37
37
37
39
39
39
40
40
39
40
42
45
47
57
57
57
57
56
58
58
58
59
59
59
59
59
59
59
59
59
59
59
58
58
58
58
58
58
58
58
57
57
56
56
56
56
55
55
55
55
55
55
55
55
55
55
51
51
51
49
49
49
49
47
47
47
48
47
47
47
46
46
46
46
46
46
46
44
43
43
43
43
43
43
43
43
43
43
43
43
44
44
44
44
44
44
44
44
44
44
44
44
43
43
42
42
42
42
42
42
42
41
40
40
40
40
40
40
40
39
39
39
39
39
37
37
37
37
37
37
36
36
36
36
36
36
36
36
35
34
34
34
34
34
34
32
32
32
31
30
30
30
30
29
28
27
27
28
28
27
27
27
30
31
31
32
32
31
34
34
34
34
34
33
32
34
34
34
33
32
30
30
30
30
28
28
28
28
28
28
28
28
28
28
28
28
28
28
28
28
28
28
28
28
28
29
28
28
28
27
27
27
27
27
27
27
27
27
28
30
30
30
34
34
34
34
34
34
35
35
35
35
35
36
35
35
35
35
35
35
35
35
35
35
35
33
33
33
32
32
32
32
32
32
32
32
32
32
32
32
32
32
31
31
30
27
27
27
27
28
28
28
30
30
30
30
29
29
29
30
30
30
30
31
30
31
32
33
33
35
35
34
35
35
35
36
37
37
37
37
37
36
36
36
36
36
36
36
36
36
36
36
37
37
37
37
37
37
37
37
38
38
37
37
36
36
36
36
36
36
36
36
35
35
35
35
34
33
33
33
34
35
36
36
36
35
35
35
35
35
35
35
35
35
35
35
35
35
35
35
36
36
36
36
36
36
37
37
37
37
37
37
35
35
35
35
35
35
35
35
35
35
35
35
34
34
34
34
33
33
32
32
32
32
30
30
30
30
30
30
30
30
30
30
30
29
29
29
30
30
31
32
32
31
32
32
33
33
33
33
33
35
34
34
34
33
31
31
33
34
35
35
35
35
36
36
36
35
35
35
35
35
35
38
41
45
45
46
48
48
51
52
52
53
52
50
47
47
47
48
49
48
48
49
49
49
49
49
49
49
49
49
50
51
52
53
51
51
54
54
57
58
58
58
57
56
56
56
56
55
55
55
54
54
54
53
53
53
53
53
52
52
52
52
52
52
52
52
52
52
52
50
50
49
48
47
47
47
47
47
46
46
46
46
46
46
46
46
46
46
46
46
45
45
45
44
44
44
44
42
42
42
42
42
43
44
45
45
45
45
45
45
45
45
45
45
45
45
45
45
45
45
45
45
48
48
48
48
48
48
50
50
52
51
52
51
47
48
47
46
45
46
45
45
46
48
47
47
47
47
47
47
47
47
47
46
45
43
41
41
41
41
41
40
40
40
40
40
40
40
39
39
39
39
39
38
36
34
33
33
33
32
32
32
31
30
30
30
30
30
30
30
30
30
28
26
26
26
26
26
26
26
26
26
26
26
26
26
26
26
27
27
27
28
28
28
28
27
24
24
24
24
24
24
24
24
24
24
24
24
24
24
24
24
24
24
24
24
24
24
24
24
24
24
24
25
25
25
25
25
23
20
20
22
22
22
22
21
21
21
21
21
21
22
22
21
21
21
21
21
21
21
21
21
21
21
21
21
21
19
16
16
16
16
17
18
18
18
18
18
18
18
18
19
19
19
19
19
18
18
18
18
18
18
18
18
16
16
16
15
15
15
15
15
15
16
16
16
15
17
17
18
19
20
20
20
19
19
19
18
18
19
19
19
19
19
19
19
19
19
19
19
19
19
19
19
19
19
18
18
18
18
18
18
18
18
18
18
18
18
18
18
18
17
18
19
19
19
19
19
19
19
19
18
18
16
16
17
17
17
17
15
14
14
14
14
14
14
14
14
14
14
14
14
15
15
15
15
15
15
15
15
15
15
15
15
15
15
15
17
17
17
17
17
17
17
17
21
21
21
20
21
21
22
23
23
24
24
24
24
24
24
24
24
24
24
25
25
25
25
25
25
25
25
23
23
23
23
23
23
23
22
21
21
21
22
22
22
22
23
23
23
23
23
23
23
23
23
23
23
23
23
23
23
23
23
23
23
23
23
23
22
22
22
22
22
22
22
22
22
22
22
22
22
22
22
22
22
22
22
22
22
21
21
20
20
20
20
20
20
20
20
20
20
20
20
18
18
18
18
18
18
18
18
18
18
18
17
17
16
16
16
16
16
17
16
16
15
15
15
15
15
15
15
15
15
14
14
14
15
15
15
16
17
17
17
17
17
17
17
16
16
16
16
16
16
16
16
16
16
16
16
16
16
16
16
16
16
16
16
16
16
16
16
16
16
16
16
16
16
16
16
16
16
16
16
15
15
14
14
13
13
13
13
13
13
13
13
13
13
13
13
13
13
13
13
13
13
13
13
12
12
11
12
12
11
11
11
12
12
12
12
13
14
14
14
14
14
14
15
13
14
16
17
17
17
17
19
19
19
19
21
20
28
30
30
30
30
31
36
38
39
39
39
39
39
40
41
41
42
42
42
42
42
41
41
41
41
41
41
41
41
41
41
41
41
41
41
41
41
41
40
40
40
40
40
40
40
40
40
40
40
41
41
41
41
41
41
41
41
41
41
40
40
40
40
40
40
40
40
40
38
38
37
37
37
37
38
38
38
38
38
38
38
38
38
38
38
38
38
38
38
38
38
38
37
37
37
37
37
37
37
37
37
37
37
37
36
36
36
37
37
36
37
34
34
34
34
34
38
37
37
37
37
37
37
37
37
37
37
37
40
41
42
40
40
40
40
45
45
45
45
45
45
45
46
46
46
45
44
42
42
41
41
42
42
42
42
42
42
42
41
41
41
41
41
41
39
39
39
43
45
48
48
48
49
49
50
51
51
51
51
51
51
50
50
51
51
51
51
51
51
51
51
51
51
51
51
51
51
51
51
51
51
51
51
48
47
47
47
47
47
47
47
47
47
47
47
47
47
47
49
49
48
48
48
48
48
48
48
48
46
46
46
46
46
46
46
46
46
46
46
47
47
47
46
46
46
46
46
46
46
46
46
45
45
45
46
46
46
47
46
47
46
46
46
46
43
44
43
44
48
48
47
47
47
47
49
49
50
50
50
50
49
48
45
45
45
46
46
46
46
45
45
44
42
40
40
40
40
40
40
40
40
40
40
40
39
39
39
39
39
39
39
39
39
39
37
37
37
37
37
37
37
38
39
39
37
33
33
33
32
31
31
30
30
30
30
30
30
30
30
30
30
30
33
34
34
35
36
36
36
36
36
35
34
33
31
31
32
32
32
32
32
33
33
33
35
35
35
35
35
35
35
34
32
32
32
32
32
32
32
32
32
32
32
32
32
32
32
32
32
32
32
31
31
28
28
28
28
28
28
27
27
27
27
26
26
27
27
26
26
25
25
25
26
26
26
26
26
26
26
26
26
26
26
26
26
26
23
23
23
23
23
23
23
22
21
19
19
19
19
19
19
19
19
19
19
19
19
19
19
19
19
19
19
19
19
19
19
17
17
17
17
17
17
18
18
18
17
17
17
17
17
17
17
17
17
16
15
15
14
14
14
14
14
14
14
14
14
14
14
14
15
15
15
15
15
15
15
15
15
15
15
15
15
15
15
15
15
15
15
15
14
13
13
13
13
13
13
13
13
12
12
12
13
12
12
12
12
12
13
13
13
14
16
16
16
14
14
15
15
15
15
16
17
17
17
17
17
17
17
17
17
17
16
15
15
15
14
14
14
14
13
13
13
13
13
13
13
13
13
13
13
13
13
13
13
13
13
13
13
13
13
13
13
13
13
13
13
12
12
12
12
12
12
12
12
12
12
12
12
12
12
12
12
12
12
12
12
11
11
11
11
11
11
11
11
10
10
10
10
9
9
9
9
9
9
9
9
9
10
10
10
10
10
10
10
10
10
10
9
9
10
10
11
11
11
11
11
13
13
13
14
14
14
14
13
13
13
13
13
13
13
12
12
12
12
12
12
12
12
12
12
12
12
12
12
12
12
12
12
12
12
12
12
12
12
12
12
12
12
12
12
12
12
12
12
12
15
15
15
14
14
14
14
14
14
14
14
14
14
14
14
14
14
14
15
15
14
14
14
13
13
13
13
13
13
13
13
13
13
13
13
13
13
13
13
13
12
11
11
11
11
11
11
11
12
12
11
11
9
9
9
9
9
9
10
11
13
13
13
14
14
12
14
14
14
14
14
14
14
14
14
14
14
14
14
14
14
14
14
14
14
14
14
14
14
14
14
14
14
14
13
13
13
13
13
13
13
13
13
13
13
12
12
11
11
11
12
12
12
14
14
14
15
15
15
15
15
15
15
14
14
14
14
15
15
14
14
14
14
14
14
14
14
14
14
14
14
14
14
14
14
13
14
14
14
14
14
14
14
14
14
14
14
14
14
14
14
14
15
15
15
15
15
15
14
14
14
14
14
14
14
14
14
14
14
14
14
14
14
14
14
14
14
14
14
14
14
15
15
15
16
18
19
20
21
21
21
21
21
20
20
20
20
20
20
20
20
20
20
19
18
16
16
17
16
16
16
16
16
16
16
16
16
16
16
16
16
16
16
15
15
15
15
15
15
15
15
15
15
15
15
15
15
15
16
16
17
18
18
16
16
16
16
16
16
16
16
16
17
17
17
17
17
17
17
17
17
17
17
17
17
18
22
22
22
21
22
25
25
31
31
31
40
40
40
41
41
41
42
41
41
41
41
41
41
41
41
41
41
41
41
41
41
41
41
41
41
40
40
40
40
40
41
41
41
40
40
40
40
40
40
40
40
40
40
40
40
40
40
41
42
42
41
41
41
41
41
41
41
41
41
41
41
41
41
40
38
38
38
39
41
40
40
40
40
40
40
41
41
41
41
41
41
41
44
46
46
47
46
47
47
47
47
47
46
46
46
46
46
46
46
46
46
46
46
46
46
46
46
46
46
43
42
42
42
42
41
41
40
40
40
40
40
40
40
40
42
44
45
45
45
45
45
43
43
42
42
40
39
39
39
40
40
40
39
39
39
39
39
39
39
39
38
38
39
36
36
36
36
34
34
34
34
34
38
36
41
41
42
43
43
43
44
47
44
44
44
43
42
42
43
44
42
42
42
42
42
42
42
42
42
42
42
42
42
42
42
42
42
42
42
42
42
42
42
42
41
41
41
41
41
41
41
41
41
41
41
41
41
41
41
41
41
41
41
39
38
38
38
38
38
37
36
36
36
36
36
36
37
40
45
46
46
46
46
46
45
45
46
47
47
47
46
46
46
46
46
45
45
45
44
44
44
44
44
44
44
43
43
42
41
41
41
41
41
39
39
39
38
37
36
35
35
35
35
35
33
33
33
33
33
33
33
33
33
32
31
31
30
30
28
27
27
27
27
27
25
25
24
25
24
24
24
23
23
22
22
21
21
21
21
21
21
21
21
22
22
22
22
22
24
26
27
27
27
26
25
25
24
24
24
24
25
27
27
27
27
27
27
27
27
27
27
27
27
27
27
26
27
27
26
25
24
23
23
23
22
23
23
23
23
22
21
21
21
22
22
22
22
22
22
22
22
22
22
22
22
22
21
21
21
20
20
18
18
18
18
17
18
19
19
26
28
29
28
28
28
28
28
28
28
28
27
27
27
27
27
27
27
27
27
27
27
27
27
27
27
27
27
27
27
27
27
27
27
27
27
27
27
27
27
27
27
27
26
26
26
26
26
26
25
25
25
24
24
22
22
22
22
22
22
22
22
37
40
41
40
40
40
40
40
40
40
40
39
39
38
38
38
38
38
38
38
37
37
37
37
37
37
37
37
37
37
37
37
37
37
37
37
37
38
38
38
38
38
37
37
37
37
37
38
38
38
37
37
37
37
37
37
37
37
37
36
36
35
35
33
32
32
32
32
32
32
32
33
35
35
35
34
34
34
34
34
35
34
34
34
34
34
34
34
34
33
33
33
33
34
33
37
36
39
40
40
42
42
42
43
43
43
43
43
42
42
42
42
41
40
39
39
38
38
38
38
38
38
38
38
37
37
37
37
38
38
38
38
38
39
39
39
40
40
40
39
37
37
37
39
39
39
39
36
36
36
36
36
36
36
36
36
36
36
36
37
37
36
35
35
35
35
35
35
35
35
35
35
34
36
36
35
35
36
36
35
35
35
37
37
37
37
37
37
37
37
37
37
36
36
35
33
33
33
33
33
33
33
34
33
33
32
30
30
29
29
29
29
29
30
30
30
29
29
29
29
28
27
27
27
27
27
27
27
27
27
27
29
27
27
27
27
28
29
29
28
27
26
26
26
26
26
25
25
24
24
24
24
24
23
23
23
23
23
23
23
23
23
24
24
24
24
24
24
24
24
24
24
24
24
24
24
25
25
25
25
25
25
25
25
25
24
24
24
24
24
23
23
23
24
24
24
24
24
24
23
23
23
23
23
18
18
18
18
18
16
16
16
16
16
16
18
18
18
18
18
17
17
17
17
16
16
16
16
16
16
16
16
16
16
16
16
16
16
16
16
16
16
16
16
15
15
15
14
14
14
14
14
13
12
12
10
10
10
10
10
10
10
10
9
9
10
10
10
10
10
10
10
10
10
10
10
10
10
10
10
10
10
10
10
10
10
10
10
10
10
10
10
10
10
9
9
8
8
8
8
7
7
7
7
7
7
7
7
7
7
7
7
7
7
7
7
7
7
7
7
7
7
7
7
7
7
7
7
7
6
6
6
6
6
6
6
6
6
6
6
6
6
6
6
6
6
6
5
5
4
4
4
4
4
4
4
4
4
5
5
5
5
5
5
5
6
6
6
6
6
6
6
6
6
6
6
5
5
5
5
5
5
5
5
6
6
6
6
6
6
6
6
7
7
9
9
9
9
9
9
9
10
10
10
10
10
10
9
9
11
12
15
15
15
15
15
15
15
15
15
15
15
15
15
15
15
15
15
15
15
15
15
15
15
15
15
15
15
16
19
19
20
21
23
25
26
26
26
25
25
25
25
25
25
25
25
25
25
25
25
25
25
25
25
25
26
26
27
27
27
27
27
27
27
27
27
27
27
27
27
28
28
28
28
28
28
28
28
28
27
27
27
27
27
27
27
27
27
27
27
27
27
27
27
27
27
27
27
27
27
27
27
27
27
27
27
27
26
24
24
24
24
24
24
24
24
24
24
28
28
29
29
29
29
28
28
28
28
27
26
26
26
26
26
26
26
26
26
24
23
23
23
22
23
25
25
27
28
28
31
31
31
35
35
36
36
35
35
35
36
36
36
35
35
35
35
35
37
37
39
40
41
44
44
44
44
44
45
45
47
48
48
48
49
50
50
50
50
50
52
52
52
52
52
52
51
51
51
51
49
49
51
51
51
51
52
52
52
52
52
53
53
53
53
53
53
53
53
53
53
53
53
53
53
53
53
53
53
53
53
53
52
52
52
52
52
52
52
52
52
52
52
51
50
50
51
51
51
51
51
51
51
49
49
48
48
48
48
48
47
47
47
47
49
50
52
50
50
50
50
49
49
49
49
50
51
51
50
50
50
51
54
54
54
53
53
53
53
53
53
53
53
53
52
51
50
50
50
50
50
50
49
46
46
46
46
45
44
44
44
42
42
42
42
41
41
41
41
41
39
38
38
39
40
40
40
38
38
38
36
36
36
36
36
36
36
36
36
36
36
36
36
36
35
35
35
35
35
35
35
36
36
39
39
39
38
38
39
39
39
39
39
38
38
38
37
38
38
39
37
36
36
37
37
34
34
34
34
34
36
38
38
38
43
47
47
48
48
48
47
53
53
53
53
57
58
59
60
60
60
60
60
60
61
61
60
60
61
60
60
58
58
59
59
59
59
59
59
58
58
60
62
62
63
63
64
63
63
63
64
67
66
65
65
65
65
65
65
65
65
65
65
65
65
65
65
65
65
66
66
67
67
69
69
69
69
69
69
69
68
68
68
68
68
68
68
68
68
67
66
66
62
62
64
64
66
69
74
75
75
76
76
76
76
76
77
77
75
74
74
74
74
74
74
74
75
73
73
74
73
72
71
70
70
70
70
70
72
71
67
67
66
66
67
67
67
67
67
81
80
84
95
96
97
97
97
97
95
96
94
94
94
94
94
95
95
96
96
102
101
101
103
104
106
108
108
108
103
103
102
102
102
101
101
101
101
101
100
100
99
99
99
99
99
99
100
100
100
100
100
100
100
100
103
103
103
103
103
103
102
102
102
102
102
101
102
100
104
108
107
107
108
105
104
108
108
109
109
109
109
109
108
107
106
105
105
105
105
106
105
106
108
108
108
110
106
105
105
104
104
105
107
108
108
108
109
109
106
105
104
103
103
103
103
103
103
103
103
103
103
103
100
99
95
93
92
92
92
92
92
91
90
89
89
89
89
89
89
89
89
84
84
84
84
83
83
83
83
84
83
82
78
76
71
68
67
68
68
68
66
66
65
66
66
66
66
66
66
66
66
66
66
67
70
74
73
71
70
70
74
74
74
74
75
74
75
76
76
75
76
74
73
73
73
74
73
74
75
76
76
76
73
72
70
70
70
70
70
70
70
68
61
60
58
58
57
57
57
56
56
57
58
58
58
58
57
57
57
57
58
58
58
57
58
57
57
60
60
60
60
59
59
59
59
58
58
58
54
54
54
54
53
53
53
51
51
51
51
51
51
51
51
51
51
51
51
51
51
51
51
51
51
50
50
50
51
51
51
51
51
51
50
49
49
49
49
49
49
49
48
47
46
47
47
47
46
46
46
46
46
44
44
43
43
39
39
39
40
40
38
38
35
35
35
35
35
35
35
35
35
35
35
35
35
35
35
33
33
33
33
33
33
33
30
30
30
30
30
30
30
30
29
27
25
24
25
26
28
31
31
31
29
29
27
27
27
27
27
27
26
25
27
27
27
27
27
27
27
27
27
27
27
27
27
27
27
27
27
27
27
27
26
25
25
25
25
25
25
24
23
23
23
23
22
21
21
21
21
21
21
21
21
20
20
19
19
19
19
19
19
19
19
19
19
19
19
19
19
19
19
19
19
19
19
19
18
18
18
18
18
18
18
18
19
20
20
20
20
22
22
22
21
21
21
20
20
20
20
21
22
23
24
24
25
25
26
26
26
26
26
26
26
26
26
25
25
25
24
23
24
24
24
24
24
24
24
21
24
27
34
40
39
40
40
40
42
42
42
42
42
43
43
43
43
43
45
44
47
47
47
46
46
46
46
46
47
47
47
47
47
47
47
47
47
47
47
47
47
47
47
47
47
48
48
49
49
53
53
57
57
57
54
54
54
54
54
54
53
53
53
53
53
53
53
53
53
53
53
53
53
53
53
53
53
53
53
53
53
53
53
53
53
53
53
52
51
51
50
50
50
50
50
50
50
50
50
50
50
50
50
50
49
49
49
49
49
49
49
49
49
49
48
47
47
47
47
47
47
47
46
46
46
46
46
45
43
42
41
40
40
39
38
38
38
38
38
38
38
38
38
36
35
36
36
36
35
34
31
31
30
30
30
30
27
27
27
27
28
28
28
27
26
25
25
25
25
25
26
26
23
23
23
23
23
23
23
22
22
22
22
22
22
23
23
23
22
20
20
21
21
21
21
21
21
20
20
20
20
18
18
18
18
19
19
19
19
19
18
18
18
17
17
16
16
16
16
16
16
16
16
16
16
15
16
17
17
17
17
17
17
17
17
17
19
19
20
20
20
20
20
19
18
18
18
21
25
26
28
28
28
28
28
28
28
28
29
29
31
31
31
31
31
31
30
30
30
30
30
30
30
30
30
30
30
30
30
30
30
30
30
30
30
30
30
30
30
30
30
30
30
30
30
30
30
30
30
30
29
30
30
30
30
30
30
30
30
30
30
30
30
30
29
29
29
29
30
30
30
30
30
30
30
30
30
31
31
31
31
31
30
30
30
30
30
30
30
30
30
29
31
31
31
31
31
31
31
31
31
31
31
31
31
31
30
31
30
30
30
30
29
29
28
28
28
28
28
28
26
26
27
27
27
27
27
27
27
27
27
27
27
28
28
27
22
23
22
22
21
21
20
17
13
13
15
15
14
14
15
15
15
16
16
17
17
17
17
17
18
21
22
24
24
24
24
24
24
24
24
24
24
25
25
25
25
25
25
25
25
24
24
24
24
24
24
24
24
24
24
24
24
24
23
23
23
23
23
23
23
23
23
23
23
23
23
23
23
23
23
23
23
23
23
23
23
23
22
23
23
23
22
22
22
21
21
21
21
21
21
21
21
21
21
21
21
20
20
20
18
18
18
18
18
18
18
18
18
18
18
18
18
18
18
18
17
17
17
16
17
19
19
19
19
21
22
23
25
24
24
24
24
24
24
24
24
23
23
23
23
23
23
23
23
23
22
22
22
22
23
24
24
24
23
23
23
23
23
23
23
23
23
23
22
22
23
23
21
20
20
20
20
20
21
21
21
22
22
22
19
19
19
19
20
21
22
22
22
22
22
22
21
21
21
21
21
20
20
20
20
20
20
20
19
19
19
19
19
19
19
20
20
21
21
21
22
23
25
26
27
27
27
27
27
27
27
27
27
27
27
27
27
27
27
27
27
27
27
27
27
27
27
27
27
27
27
27
27
25
25
25
25
25
25
25
25
25
25
25
25
24
24
24
24
24
24
24
24
24
22
21
21
21
21
21
21
21
21
21
21
21
21
21
21
21
21
21
21
21
21
21
21
21
21
22
22
22
22
20
20
20
20
20
20
20
20
20
20
19
19
19
19
19
18
18
18
18
18
17
17
17
16
15
17
17
17
17
17
17
17
18
18
17
17
17
17
17
17
17
17
16
16
15
16
16
16
15
15
15
15
17
18
18
18
17
17
17
17
18
18
18
18
17
18
18
17
17
17
17
17
17
17
17
17
17
16
16
16
16
16
16
16
16
16
16
16
16
16
16
16
16
16
16
16
16
16
15
15
15
15
15
15
15
15
13
13
13
13
13
13
13
13
13
13
13
13
14
14
14
13
13
13
13
13
13
13
13
13
13
13
13
13
13
13
12
12
12
12
12
12
12
11
11
11
11
11
11
11
11
11
11
11
11
11
12
12
12
13
13
13
12
12
12
12
12
11
11
10
10
9
9
9
8
7
7
7
6
6
6
6
5
4
4
5
7
11
11
11
11
11
12
12
12
12
12
12
12
12
12
12
12
12
12
12
12
12
12
12
12
12
12
12
12
12
12
12
12
12
12
12
12
12
12
12
12
12
12
12
12
12
12
12
12
12
12
12
12
11
11
11
11
12
14
14
14
14
14
14
14
14
14
14
14
14
14
14
14
14
13
13
12
12
12
12
12
12
12
12
12
12
12
12
12
12
12
12
12
12
12
12
12
12
12
12
12
12
12
12
12
11
11
10
10
10
10
10
10
10
10
10
10
10
9
9
12
12
12
12
12
12
12
12
12
12
12
12
12
12
12
12
12
11
11
9
9
9
9
9
9
9
9
9
9
9
9
9
9
9
10
10
10
9
10
10
10
11
11
11
11
11
11
11
11
11
10
10
10
10
10
10
10
10
9
9
9
8
8
8
8
8
8
8
7
7
7
7
7
7
7
7
7
7
7
7
7
7
6
6
6
6
6
6
6
6
6
6
6
6
6
6
6
6
6
6
6
6
6
6
6
6
6
6
6
6
6
6
6
6
5
5
5
5
5
5
5
5
5
5
5
5
4
4
4
4
4
4
4
4
4
4
4
4
4
4
4
4
4
4
4
4
4
4
4
4
4
4
4
4
5
5
6
6
6
6
6
6
6
6
6
6
6
6
6
6
6
6
6
4
4
4
4
5
5
6
6
6
6
6
6
6
6
6
6
6
6
5
5
5
5
5
5
6
6
6
6
6
6
6
6
6
6
6
5
5
5
5
5
6
6
6
6
6
6
6
6
6
6
6
6
6
6
6
6
6
6
6
6
6
6
6
6
6
6
6
6
6
6
6
6
6
6
6
7
8
8
10
10
10
10
10
10
10
10
10
10
10
10
10
10
10
11
12
12
12
12
12
13
13
13
13
13
13
13
13
13
13
15
15
15
15
16
16
17
17
16
16
16
16
16
16
16
16
16
17
17
17
17
17
17
17
17
17
17
17
17
17
18
18
18
18
18
18
18
18
18
19
19
19
19
19
20
20
21
21
21
21
21
21
21
21
21
21
21
21
21
21
21
21
21
21
21
21
21
21
20
20
19
19
19
19
19
19
19
19
19
19
20
20
20
20
20
20
20
20
20
21
23
24
27
29
29
29
29
29
29
29
29
29
29
29
30
30
30
30
30
30
30
30
30
30
30
30
30
30
30
30
30
30
29
29
28
28
28
28
28
27
26
27
27
27
27
27
27
27
29
29
31
31
32
33
33
33
33
33
33
33
33
33
31
31
31
31
31
31
31
31
30
30
30
30
29
29
29
29
29
29
29
29
29
29
29
29
29
29
29
28
28
28
28
28
28
28
28
28
28
28
28
28
29
29
29
29
29
29
29
29
29
28
28
29
29
29
29
29
29
29
29
29
28
28
26
26
26
26
26
26
26
26
26
26
26
25
24
24
24
24
23
23
23
23
23
23
23
23
23
23
23
23
23
23
19
19
19
19
19
19
19
19
19
19
19
19
19
20
20
20
19
19
19
19
17
17
16
16
16
16
16
16
17
15
15
16
17
17
17
17
16
16
17
17
17
17
16
15
15
15
15
15
15
14
14
14
14
14
14
13
13
13
13
13
13
13
13
12
11
11
11
11
11
11
11
11
11
11
11
11
11
11
10
10
10
10
10
10
9
10
10
10
11
11
11
11
11
11
11
11
11
11
11
11
11
9
8
8
8
8
8
8
8
8
8
8
8
8
8
8
8
8
8
8
8
8
8
8
8
8
8
8
8
8
8
8
8
8
8
8
8
8
7
7
7
7
7
7
7
7
7
7
7
7
7
7
6
6
6
6
7
7
7
7
7
8
8
8
8
8
8
9
10
10
11
11
10
10
10
10
10
10
11
11
11
11
11
11
11
11
11
11
11
10
10
11
11
11
11
11
11
11
11
11
11
11
11
10
10
10
10
10
10
11
11
13
13
13
13
13
13
13
13
13
13
14
14
14
14
14
14
14
15
15
16
16
16
17
17
17
18
18
18
18
18
18
18
18
18
18
18
18
18
18
18
18
18
18
18
18
18
18
18
18
18
18
18
17
17
17
17
17
17
17
17
17
17
17
17
17
17
17
17
17
17
17
17
18
18
18
18
18
18
18
18
18
18
18
18
17
16
16
17
17
17
17
16
16
16
16
16
16
16
16
15
15
15
15
15
15
15
15
15
15
15
15
15
15
15
15
15
15
14
14
15
15
15
15
15
15
15
15
13
13
12
11
11
11
11
11
11
11
11
11
11
11
11
11
11
11
11
11
11
11
11
11
11
11
11
11
10
7
8
8
8
8
8
8
8
8
8
8
8
8
8
8
8
7
7
7
7
7
7
7
7
7
5
4
4
4
4
4
4
4
4
5
5
5
5
5
5
5
5
5
5
5
5
5
5
5
5
5
5
5
5
5
5
5
5
5
5
5
5
5
5
5
5
5
5
6
6
6
6
6
6
6
6
6
6
6
6
6
6
6
6
6
6
6
6
6
6
6
6
6
6
6
5
5
5
5
6
6
6
6
6
6
6
7
7
7
7
7
7
7
8
8
7
7
7
7
8
8
8
8
8
7
7
7
7
7
7
7
7
6
6
6
7
7
7
7
7
7
7
7
7
7
7
7
7
7
7
7
7
7
7
7
7
7
7
7
7
8
8
8
8
8
8
8
8
8
8
8
7
7
7
7
7
7
7
8
9
9
9
9
9
9
9
9
9
9
9
9
9
9
9
9
9
9
9
9
9
9
9
9
9
9
9
10
10
10
10
10
10
10
10
10
10
10
10
10
10
9
9
9
9
9
9
8
8
8
9
9
9
9
9
9
9
9
9
9
9
9
10
10
10
10
10
10
10
10
10
10
10
10
10
11
12
13
12
12
14
16
16
16
16
16
18
19
21
21
22
22
22
22
22
22
22
22
22
22
22
22
22
22
22
22
22
22
22
22
22
22
22
22
22
22
22
21
21
21
21
21
21
21
21
21
21
21
21
21
21
21
18
18
18
18
19
22
21
24
26
27
27
27
27
28
28
28
28
28
28
28
28
28
28
28
28
28
28
27
27
27
27
27
27
27
27
27
27
27
27
27
27
27
27
27
27
27
27
27
27
27
27
27
27
27
28
28
28
28
28
28
28
28
26
26
26
26
26
26
26
26
26
26
26
26
26
26
26
26
25
25
25
26
26
26
27
27
27
27
24
24
25
26
25
25
24
24
24
25
25
25
25
27
27
30
30
30
30
30
29
30
30
30
30
29
29
28
28
28
28
28
28
28
28
28
27
24
24
24
24
24
24
24
24
24
24
23
23
23
24
24
24
24
24
22
22
21
21
21
22
23
24
24
24
25
25
25
26
27
27
27
27
27
27
27
27
26
26
26
25
25
25
25
24
24
24
24
24
24
24
24
25
25
25
25
25
25
25
25
25
25
24
24
23
23
23
23
23
23
23
23
23
22
22
22
22
22
21
21
21
21
21
21
21
21
21
21
20
20
21
20
20
20
20
20
19
19
19
18
18
18
17
17
17
17
16
16
15
15
14
14
14
14
14
14
14
14
14
14
14
14
14
14
14
14
14
14
14
14
14
14
14
14
15
13
13
13
13
14
14
13
13
13
14
14
14
14
14
14
14
14
14
14
14
14
14
14
14
13
13
13
13
13
13
13
13
13
13
13
12
12
14
12
12
12
13
13
13
13
13
14
14
13
13
13
13
12
12
11
11
11
11
11
11
11
10
10
10
10
10
10
10
10
10
10
11
11
11
11
10
10
10
10
10
10
10
10
10
10
10
10
10
10
10
10
10
10
10
10
11
11
11
11
11
10
10
10
10
10
11
11
11
11
11
11
11
10
10
10
11
11
11
11
12
12
13
14
14
14
14
14
14
14
14
14
14
14
14
19
19
19
22
22
23
23
23
23
23
23
23
23
23
23
24
24
24
24
24
24
24
24
24
24
24
24
24
24
24
24
24
24
25
25
25
25
28
30
30
32
32
32
34
34
34
34
34
34
34
34
34
34
34
34
34
34
34
34
34
34
34
34
34
34
34
32
32
32
32
31
30
30
30
30
30
30
30
30
30
30
29
28
28
28
28
28
28
28
28
28
27
27
27
28
28
28
27
27
27
27
27
28
28
28
28
29
29
29
29
29
29
29
29
29
29
29
28
28
28
29
29
29
29
29
29
29
29
29
29
29
29
28
28
26
25
25
25
25
25
25
25
23
23
23
23
23
23
23
22
22
22
23
22
22
22
22
22
22
22
21
20
20
20
20
20
20
20
20
20
19
19
19
19
19
19
18
17
17
16
16
16
16
16
16
14
13
13
13
13
13
12
10
10
10
10
10
10
10
10
11
12
12
10
10
10
10
10
10
9
9
9
9
8
8
7
7
7
6
6
6
6
6
6
6
5
5
5
5
7
7
7
9
9
9
9
9
12
12
13
15
15
15
15
15
15
15
15
15
15
15
15
18
18
18
18
18
18
18
18
18
18
18
18
18
18
18
18
18
18
18
18
18
18
18
18
18
18
17
17
17
17
17
18
18
18
18
19
20
20
20
20
20
21
21
21
21
21
21
21
21
21
22
22
22
23
23
24
24
25
25
24
25
24
24
24
24
24
24
24
24
24
23
23
23
23
23
21
21
21
21
20
19
19
19
19
19
19
19
19
19
19
19
19
19
19
19
19
19
19
19
19
19
19
18
18
17
17
17
17
17
17
17
16
16
16
16
16
16
16
16
16
16
16
16
17
17
17
17
16
15
15
15
15
16
16
16
16
16
15
15
15
15
15
15
15
15
15
13
13
13
13
13
13
13
13
11
11
11
11
11
11
11
10
9
9
9
9
9
9
9
9
9
10
10
10
10
11
10
10
10
10
10
10
10
10
9
9
10
10
10
10
9
9
9
8
8
8
8
7
7
7
7
7
7
7
6
6
6
6
6
6
6
6
6
6
6
6
6
6
6
6
6
6
5
5
5
5
5
5
5
5
6
6
6
7
9
9
9
9
9
9
9
10
10
10
10
10
9
9
10
10
11
11
10
10
10
14
14
14
14
13
12
12
14
16
16
16
16
16
16
16
16
16
16
16
16
16
16
16
16
16
16
16
16
16
16
16
16
16
16
16
16
19
19
19
19
19
19
22
22
22
22
22
22
22
22
22
22
22
22
22
22
22
22
22
22
23
23
23
23
23
23
23
23
23
23
23
23
23
23
23
23
23
23
23
23
23
23
23
23
23
23
23
23
23
23
23
23
23
23
23
23
23
23
23
23
23
23
23
23
22
22
22
22
22
22
22
22
22
22
22
22
20
21
21
21
21
21
21
21
21
21
21
21
21
21
21
21
21
20
20
20
19
19
18
18
19
19
20
22
22
26
26
26
26
26
26
26
26
26
26
26
24
24
24
24
24
24
24
24
24
22
22
22
22
21
21
18
18
18
18
18
18
18
18
18
18
18
18
18
18
17
16
15
14
14
14
14
14
12
12
14
14
14
14
14
14
12
12
12
12
12
12
13
13
13
13
13
13
13
13
13
13
12
12
12
12
13
13
13
13
13
13
13
13
13
13
13
13
13
11
10
10
10
10
10
10
10
10
10
10
9
9
9
9
11
12
12
13
13
13
13
13
13
13
13
13
14
14
14
14
14
14
14
14
14
14
14
14
14
14
14
15
16
16
16
16
18
18
17
17
19
19
19
19
19
19
19
19
20
20
20
20
20
20
20
20
20
20
20
20
20
20
20
20
20
20
20
20
20
20
20
20
20
20
20
20
19
19
19
19
19
19
20
20
21
21
20
21
21
21
21
21
21
21
21
21
21
20
20
20
20
21
21
20
20
20
20
20
20
20
20
20
20
20
20
20
20
20
20
20
20
20
20
20
20
20
20
20
20
19
19
19
19
19
19
19
19
19
19
19
20
20
19
19
19
19
19
19
19
19
19
19
19
19
19
18
18
18
18
17
17
17
17
17
17
17
17
16
16
16
16
16
16
16
16
16
16
16
16
17
16
16
16
15
15
15
15
15
15
15
15
15
15
15
15
14
14
14
14
14
12
11
11
11
11
11
10
10
10
10
10
10
10
10
10
10
9
10
10
9
9
9
9
9
9
9
8
7
7
7
7
7
7
7
7
7
7
7
7
6
4
4
4
4
4
3
3
2
2
2
2
2
2
2
2
2
2
2
2
2
2
2
2
2
2
2
2
2
2
2
2
2
2
2
2
2
2
2
2
2
2
3
3
3
3
3
3
3
3
3
3
3
3
3
3
3
3
3
3
3
3
3
3
3
3
3
3
3
3
3
3
3
3
3
3
4
4
4
4
4
4
4
4
4
4
3
3
3
3
3
3
3
3
3
3
3
3
3
3
3
3
3
3
3
3
3
2
2
2
2
2
2
2
2
2
2
2
2
3
2
2
2
2
2
2
2
2
2
2
2
2
2
2
2
2
2
2
2
2
4
4
4
4
4
4
4
4
4
4
4
4
4
4
4
4
4
4
4
4
4
4
4
4
4
4
4
4
4
4
4
4
4
4
4
4
4
4
4
4
4
4
3
3
3
3
3
3
3
3
3
3
3
3
3
3
3
3
3
3
3
3
3
3
3
3
3
2
2
2
2
2
2
2
2
2
2
2
2
2
2
2
2
2
2
2
2
2
2
2
2
2
2
2
1
1
1
1
1
1
1
1
1
1
1
1
1
1
0
0
0
0
0
0
0
0
0
0
0
0
0
0
0
0
0
0
0
0
0
0
0
0
0
0
0
0
0
0
0
0
0
0
0
0
0
0
0
0
0
0
0
0
0
0
0
0
1
1
1
1
1
1
1
1
1
1
1
1
1
1
0
0
0
0
0
0
0
0
0
0
0
0
0
0
0
0
0
0
0
0
0
0
0
0
0
0
0
0
0
0
0
0
0
0
0
0
0
0
0
0
0
0
0
0
0
0
0
0
0
0
0
0
0
0
0
0
0
0
0
0
0
0
0
0
0
0
0
0
0
0
0
0
0
0
0
0
0
0
0
0
0
0
0
0
0
0
0
0
0
0
0
0
0
0
0
0
0
0
0
0
0
0
0
0
0
0
0
0
0
0
0
0
0
0
0
0
1
1
1
1
1
1
1
1
1
1
1
1
1
1
1
1
1
1
1
1
1
1
1
1
1
1
1
1
1
1
1
1
1
1
1
1
1
1
1
1
1
1
1
1
1
1
1
1
1
1
1
1
1
1
1
1
1
1
1
1
1
1
1
1
1
1
1
1
1
1
1
1
1
2
2
2
2
2
2
2
2
2
2
2
2
2
2
2
2
1
1
1
1
1
1
1
1
1
1
1
1
1
1
1
1
1
1
1
1
1
1
1
1
1
1
1
1
1
1
1
1
1
1
1
1
1
1
1
1
1
1
1
1
1
1
1
1
1
1
1
1
1
1
1
1
1
1
1
1
1
1
1
1
1
1
1
1
1
1
1
1
1
1
1
1
1
1
1
1
1
1
1
1
1
1
2
2
2
2
2
2
2
2
2
2
2
2
2
2
2
2
2
2
2
2
2
2
2
2
2
2
2
2
2
2
2
2
2
2
2
2
2
1
1
1
1
1
1
1
1
1
1
1
1
1
1
1
1
1
1
1
1
1
1
1
1
1
1
1
1
1
1
1
0
0
0
0
0
0
0
0
0
0
0
0
0
0
0
0
0
0
0
0
0
0
0
0
0
0
0
0
0
0
0
0
0
0
0
0
0
0
0
0
0
0
0
0
0
0
0
0
0
0
0
0
0
0
0
0
0
0
0
0
0
0
0
0
0
0
0
0
0
0
0
0
0
0
0
0
0
0
0
0
0
0
0
0
0
0
0
0
0
0
0
0
0
0
0
0
0
0
0
0
0
0
0
0
0
0
0
1
1
1
1
1
1
1
1
1
1
1
1
1
1
2
2
4
4
4
4
4
4
4
4
4
4
4
4
4
4
4
4
4
4
4
4
4
4
4
4
4
4
4
4
4
4
4
4
4
4
4
4
4
4
4
4
4
4
4
4
4
5
5
5
5
5
5
5
5
5
5
5
5
5
7
8
9
9
9
9
9
9
9
9
9
9
9
9
9
9
9
9
9
9
9
9
9
10
10
10
10
10
10
10
10
10
10
10
10
10
10
10
10
10
10
10
10
10
10
10
10
11
11
11
11
11
11
11
11
11
11
11
11
11
11
10
10
10
9
9
9
9
9
9
9
9
9
9
8
8
8
9
9
9
9
9
9
9
9
9
9
9
9
9
9
9
9
9
9
9
9
9
9
8
8
8
8
8
7
8
8
8
8
8
8
8
8
8
8
8
8
10
10
10
10
10
11
11
11
11
11
11
11
11
11
11
11
11
11
11
11
11
11
11
11
11
11
11
11
11
11
11
11
11
11
11
11
11
11
11
11
11
11
11
11
11
11
11
11
11
11
11
11
11
9
9
9
9
9
9
9
8
8
8
8
8
8
8
8
8
8
6
6
6
6
6
6
6
6
6
6
5
5
5
5
6
6
6
6
6
6
6
5
5
5
5
5
5
5
5
5
5
5
5
5
5
5
5
5
5
5
5
6
6
6
5
5
5
5
5
5
5
5
5
5
5
6
6
6
7
6
6
6
6
6
6
6
6
6
6
6
6
6
6
6
6
7
7
7
7
7
7
7
7
7
7
7
7
7
7
7
7
7
7
7
7
7
7
7
7
7
7
7
7
7
7
7
7
7
7
7
7
7
7
7
7
7
7
7
7
7
7
7
7
7
7
6
6
6
6
6
6
6
6
6
6
6
5
5
5
5
5
5
5
5
5
5
5
5
5
5
5
5
5
5
5
5
5
5
5
5
5
5
5
5
5
4
4
4
4
4
4
4
4
4
4
4
4
4
4
4
4
4
4
4
4
4
4
4
4
4
4
4
4
4
3
3
3
3
3
3
3
3
3
2
2
2
2
2
2
2
2
2
2
2
1
1
1
1
1
1
1
1
1
1
1
1
1
1
1
1
1
1
1
1
1
1
1
1
1
1
1
1
1
1
1
1
1
0
0
0
0
0
1
1
1
1
1
1
1
1
1
1
1
1
1
2
2
2
2
2
2
2
2
2
3
3
3
3
3
3
3
3
3
3
3
3
3
3
4
4
4
4
4
4
4
5
5
5
5
5
5
5
5
5
5
5
5
5
5
5
5
5
5
5
5
5
5
5
5
5
5
5
5
5
5
5
5
5
5
5
5
5
5
5
5
5
5
5
5
5
5
5
5
5
5
5
5
4
4
4
4
4
4
4
4
4
4
4
4
4
4
4
4
4
4
4
4
4
4
4
4
4
4
4
4
4
4
4
4
4
4
4
4
4
4
4
4
3
3
3
3
3
3
3
3
3
3
3
3
3
3
3
3
3
3
3
3
2
2
2
2
2
1
1
1
1
1
1
1
1
1
1
1
1
1
1
1
1
1
1
1
1
1
2
2
2
2
2
2
2
2
2
2
2
2
2
2
2
2
2
2
2
2
2
2
2
2
2
2
2
2
2
2
2
2
2
2
2
2
2
1
1
1
1
1
1
1
1
2
2
2
2
2
2
2
2
2
2
2
2
2
2
2
2
2
2
2
2
2
3
3
3
3
3
3
3
3
3
3
3
3
3
3
3
3
3
3
3
3
3
3
2
2
2
2
2
2
2
2
2
2
2
2
2
2
2
2
2
2
2
3
3
3
3
3
3
3
3
3
3
3
4
4
4
4
4
4
4
4
4
4
4
4
4
5
5
5
5
5
5
7
8
10
10
10
11
16
16
18
18
18
18
18
18
18
19
19
19
19
19
19
19
19
19
19
19
19
19
19
19
19
19
19
19
19
19
19
19
19
19
19
19
19
19
19
18
18
18
18
18
17
17
17
17
17
17
17
17
17
17
17
17
17
17
17
17
17
17
17
17
17
17
17
17
17
17
17
17
17
17
17
17
17
17
17
17
18
18
18
19
19
19
19
19
19
19
19
19
19
19
19
19
19
19
20
20
21
21
22
22
22
22
21
23
23
23
22
22
22
22
22
22
22
22
22
22
22
22
22
22
22
24
26
26
26
25
25
25
25
25
25
25
25
25
23
23
23
23
23
23
23
23
23
23
23
22
21
20
20
20
20
20
20
20
20
20
20
20
20
22
22
28
28
24
24
24
24
25
26
30
30
29
29
29
29
29
29
29
29
29
29
29
29
29
29
29
29
29
29
28
28
28
28
28
28
28
28
28
28
26
26
26
26
26
26
26
26
26
26
26
26
26
27
27
27
27
27
28
28
27
27
27
27
27
27
27
26
26
26
26
26
26
26
26
26
25
25
25
25
24
24
24
24
23
23
23
22
21
21
21
20
20
20
20
20
20
20
19
19
19
19
19
19
19
18
18
18
18
18
18
18
18
18
18
18
18
18
17
17
17
17
17
17
17
17
17
18
18
18
18
18
18
18
18
18
18
17
18
17
18
18
18
18
18
18
17
17
17
18
16
17
17
18
18
18
18
18
18
18
19
19
19
20
20
20
20
20
17
17
17
17
16
16
17
17
17
17
17
17
17
17
17
18
18
18
18
18
18
18
18
18
19
19
19
18
17
17
17
17
17
17
17
17
17
18
18
18
18
18
18
18
18
18
18
18
18
18
18
18
18
16
16
16
16
16
16
16
16
16
16
16
16
16
16
14
14
14
14
14
15
15
15
15
15
15
15
15
15
15
15
15
15
15
14
14
14
14
14
14
14
14
14
13
13
13
13
13
11
11
11
11
11
11
11
11
11
11
11
11
11
11
11
10
10
10
10
10
10
10
10
10
10
10
10
10
10
10
10
9
9
8
8
8
7
7
7
7
6
6
6
6
6
6
5
5
5
5
5
5
5
5
5
5
4
4
4
4
4
4
4
4
5
5
5
5
5
5
4
4
4
5
5
5
5
5
5
5
5
5
5
5
5
6
6
6
6
6
6
6
6
6
7
7
7
7
7
7
7
6
6
6
7
7
7
7
7
7
8
8
8
8
8
8
8
8
7
7
7
7
7
7
7
7
7
7
7
7
7
7
7
7
7
7
7
7
7
7
7
7
7
7
7
7
7
7
7
7
7
7
7
7
7
7
7
7
7
7
7
7
7
7
7
7
7
7
7
7
7
7
7
7
8
8
9
9
10
11
17
17
17
17
18
18
18
18
18
18
18
18
18
18
18
18
18
18
18
18
18
17
17
17
17
18
18
17
17
17
17
17
17
17
17
17
17
17
17
16
16
16
16
16
16
15
15
15
15
15
15
15
14
14
14
14
14
14
14
14
14
13
13
13
13
13
13
13
13
13
13
13
13
13
13
13
13
13
13
13
12
12
12
12
12
12
12
11
11
11
11
11
11
11
11
11
11
11
11
11
11
11
11
11
11
11
11
11
11
11
11
11
11
11
11
11
11
10
9
12
13
13
13
13
13
14
14
15
15
15
15
15
15
16
16
16
16
16
16
16
16
16
16
16
16
19
19
19
18
20
20
20
24
25
26
27
27
34
35
37
38
38
38
39
38
39
39
39
39
40
40
41
41
41
41
41
41
41
41
41
41
41
41
41
41
41
41
41
41
41
41
41
41
41
41
41
41
41
41
41
41
41
41
41
42
42
42
42
42
44
44
44
44
44
44
44
44
44
44
44
44
44
44
44
44
44
44
44
44
44
45
45
45
45
45
45
45
45
45
45
45
45
45
45
45
46
46
46
45
45
45
46
46
46
46
46
46
46
44
44
43
43
43
43
43
43
43
43
42
41
41
41
41
41
41
41
41
41
41
41
41
41
41
41
41
41
41
41
41
41
41
41
41
41
41
41
41
39
39
39
38
37
36
36
35
35
35
35
34
34
32
33
33
33
33
32
32
31
31
33
33
33
33
33
35
36
36
36
35
40
43
44
46
47
46
47
47
46
46
45
45
39
39
39
39
40
40
40
40
40
40
40
39
39
39
39
38
37
33
32
32
32
32
32
32
30
30
30
30
30
30
30
30
30
31
31
28
28
28
28
28
28
28
28
28
28
28
27
27
27
27
27
27
27
27
27
27
27
27
27
27
27
27
27
27
27
27
27
27
27
27
27
27
27
27
27
27
27
27
27
27
27
27
27
27
27
27
26
26
26
26
26
26
24
23
23
23
23
23
23
23
23
23
21
21
20
20
19
19
19
19
19
19
19
18
15
15
14
14
14
14
13
13
13
13
13
13
13
13
13
13
12
12
12
12
12
12
9
9
9
9
9
9
9
9
9
9
7
6
6
6
6
6
6
6
6
6
6
6
6
6
6
6
6
6
6
7
9
9
9
9
9
10
10
10
10
10
10
10
9
9
10
12
14
16
20
20
20
21
23
24
24
24
26
26
26
26
26
26
26
26
27
27
28
28
28
28
28
28
28
28
29
28
29
29
29
29
29
29
29
29
29
29
29
29
29
29
29
29
29
29
29
29
29
29
29
29
29
29
29
29
29
29
29
29
29
30
31
31
31
31
31
31
31
31
31
31
31
31
31
31
31
31
31
31
31
31
31
31
31
31
31
31
31
31
31
31
31
31
31
31
31
31
31
31
31
31
31
31
31
31
31
31
31
29
29
28
28
28
28
28
28
28
28
28
28
28
28
28
27
26
26
26
26
26
26
26
26
26
26
20
20
21
20
22
22
21
21
21
21
19
19
19
18
16
16
15
13
13
13
13
13
13
13
12
10
10
10
10
10
10
10
10
10
10
9
9
9
9
9
9
9
9
9
9
9
9
9
9
9
9
9
9
9
9
10
10
10
11
12
11
11
11
11
11
10
10
9
9
9
9
9
9
9
9
9
8
8
8
8
8
8
8
8
8
8
8
8
8
8
8
8
8
8
8
9
9
9
9
9
9
9
9
9
9
9
9
9
9
9
9
9
9
9
9
9
9
9
9
9
9
9
9
9
9
9
9
9
9
8
8
7
7
7
7
7
7
7
7
7
7
7
7
7
7
7
7
7
7
7
7
7
7
7
6
6
5
5
5
5
5
5
5
5
5
5
5
5
7
6
6
6
6
7
8
8
8
8
8
8
8
8
9
9
9
9
9
9
9
9
9
9
9
9
9
9
9
9
9
9
9
9
9
9
9
9
9
9
9
9
9
9
9
9
9
9
9
9
9
9
9
9
9
9
9
9
10
12
12
11
12
12
12
12
13
13
13
13
13
13
13
13
13
13
13
13
13
16
16
16
16
16
16
16
16
16
16
17
17
16
16
16
16
15
15
16
16
16
16
16
16
16
17
17
17
19
19
20
20
20
20
20
20
20
20
20
20
20
20
22
22
22
22
22
22
22
22
22
22
22
22
22
22
22
22
22
22
22
22
22
22
21
22
22
22
22
22
22
22
22
22
22
22
22
22
23
23
23
23
23
23
23
23
23
22
22
23
25
25
26
26
25
25
24
24
24
24
24
24
24
24
24
24
24
24
24
25
27
27
28
29
40
44
44
44
44
44
44
44
44
44
44
44
43
42
42
42
42
42
42
42
43
43
43
42
42
42
41
41
41
41
41
39
38
38
37
37
37
37
37
39
40
41
42
42
42
42
42
42
42
42
42
42
42
42
42
42
42
42
42
42
42
42
43
43
41
41
41
41
40
40
40
40
40
40
39
39
39
40
40
40
40
40
39
39
39
39
39
38
38
37
37
37
37
37
37
37
37
37
37
37
37
37
37
37
37
37
37
37
37
37
37
37
36
38
44
48
47
47
51
51
62
68
68
68
67
66
67
67
67
67
66
65
66
66
66
66
64
64
64
64
64
65
65
62
62
61
61
63
63
63
63
66
67
67
66
66
66
66
66
66
66
66
66
65
65
65
65
64
63
63
63
64
64
66
66
66
69
72
72
71
70
70
70
69
68
68
68
68
67
67
67
67
67
67
67
67
67
66
66
66
66
66
67
67
67
66
68
67
67
67
67
66
66
68
68
68
68
67
67
67
67
67
67
67
67
67
68
67
67
67
67
67
67
67
67
68
68
67
66
67
67
71
71
71
72
73
73
69
66
66
66
66
66
66
66
66
66
66
66
65
64
63
63
63
62
62
61
61
61
62
63
63
63
63
62
61
57
57
57
55
55
55
58
58
63
63
58
55
55
54
54
53
53
51
51
49
49
49
48
48
47
48
47
48
49
48
47
48
48
48
48
48
48
46
46
46
47
46
46
46
46
46
47
47
48
49
49
49
49
50
50
49
49
46
44
44
45
50
50
50
51
53
53
54
54
54
54
54
54
57
54
55
55
54
63
62
62
63
65
66
66
68
68
69
70
70
70
70
71
72
72
72
72
72
72
72
71
72
72
72
72
72
71
72
73
79
81
82
82
88
88
91
92
92
93
101
101
108
108
109
113
115
115
116
118
119
119
121
121
121
121
121
121
120
120
120
120
119
119
119
118
117
117
116
116
116
116
120
120
120
121
122
122
122
122
122
122
122
122
122
121
121
121
120
120
119
118
118
118
116
116
116
116
115
114
114
115
115
115
116
116
116
115
114
113
113
113
111
111
111
111
111
111
112
112
109
107
104
104
104
105
105
105
106
106
107
108
108
108
109
107
107
103
103
103
101
101
101
101
101
100
100
100
99
99
98
96
94
94
93
91
91
90
90
90
90
90
90
91
91
90
87
88
88
88
88
87
87
87
85
84
82
79
77
77
77
77
77
75
75
75
75
75
74
74
74
74
74
73
73
70
70
66
66
66
65
65
64
62
61
59
58
58
58
58
58
57
57
55
55
55
54
54
51
51
51
50
49
49
49
47
47
47
46
46
44
44
44
44
44
44
44
44
44
44
42
42
41
41
41
41
38
38
38
38
38
37
37
37
37
37
36
34
32
31
31
30
30
29
26
26
26
25
25
25
24
24
26
26
26
26
26
25
25
22
21
14
10
9
3
3
3
3
3
3
3
3
3
3
3
3
3
4
4
4
3
3
3
3
2
2
2
2
2
2
2
2
2
2
2
2
2
2
2
2
2
2
2
2
2
2
2
2
2
2
2
2
2
2
2
2
2
2
2
2
2
2
2
3
3
3
3
3
3
3
3
3
3
3
3
3
3
3
3
3
3
3
3
3
3
3
3
3
3
3
3
3
3
3
3
3
3
3
3
3
3
3
3
3
3
3
3
3
3
3
3
3
3
3
3
3
3
3
3
3
3
3
3
3
3
3
3
3
3
3
3
3
3
3
4
4
4
4
4
4
4
4
4
4
4
4
4
4
4
3
3
3
3
3
3
3
3
3
3
3
3
3
3
3
3
3
3
3
2
2
2
2
2
2
2
2
2
2
2
2
2
2
2
2
2
2
2
2
2
2
2
2
1
1
1
1
1
1
1
1
1
1
1
1
1
1
1
1
1
1
1
1
1
1
1
1
1
1
1
1
1
1
1
1
1
1
1
1
1
1
1
1
1
1
1
1
1
1
1
1
1
1
1
1
2
2
2
2
2
2
2
2
2
2
2
2
2
2
2
2
2
2
2
2
2
2
2
2
2
2
2
1
1
1
1
1
1
1
1
1
1
1
1
1
1
1
1
1
1
1
1
1
1
1
1
1
1
1
1
1
0
0
0
0
0
0
0
0
0
0
0
0
0
0
0
0
0
0
0
0
0
0
0
0
0
0
0
0
0
0
0
0
0
0
0
0
0
0
0
0
0
0
0
0
0
0
0
0
0
0
0
0
0
0
0
0
0
0
0
0
0
0
0
0
0
0
0
0
0
0
0
0
0
0
0
0
0
0
0
0
0
0
0
0
0
0
0
0
0
0
0
0
0
0
0
0
0
0
0
0
0
0
0
0
0
0
0
0
0
0
0
0
0
0
0
0
0
0
0
0
0
0
0
0
0
0
0
0
0
0
0
0
0
0
0
0
0
0
0
0
0
0
0
0
0
0
0
0
0
0
0
0
0
0
0
0
0
0
0
0
0
0
0
0
0
0
0
0
0
0
0
0
0
0
0
0
0
0
0
0
0
0
0
0
0
0
0
0
0
0
0
0
0
0
0
0
0
0
0
0
0
0
0
0
0
0
0
0
0
0
0
0
0
0
0
0
0
0
0
0
0
0
0
0
0
0
0
0
0
0
0
0
0
0
0
0
0
0
0
0
0
0
0
0
0
0
0
0
0
0
0
0
0
0
0
0
0
0
0
0
0
0
0
0
1
1
2
2
2
2
2
2
2
2
2
2
2
2
2
2
2
2
2
2
2
2
2
1
1
1
1
1
1
1
1
1
1
1
1
1
1
1
1
1
1
1
1
1
1
1
1
1
1
1
1
1
1
1
1
1
1
1
3
3
3
3
3
3
3
3
3
3
3
3
3
3
3
3
3
3
3
4
5
5
5
5
5
5
5
5
6
6
6
7
7
7
7
7
7
7
7
7
7
7
7
7
7
7
7
7
8
8
8
8
8
8
8
8
8
9
9
9
9
9
10
10
10
10
10
10
10
10
10
10
10
10
10
10
10
10
10
10
10
10
10
10
10
11
11
11
11
11
11
11
11
11
11
12
12
14
15
15
17
17
17
17
17
17
17
17
17
17
17
17
17
17
17
17
17
17
17
17
17
17
17
17
17
17
17
17
17
17
17
16
16
16
16
16
16
16
16
16
16
16
16
16
16
16
16
16
16
16
16
16
16
16
16
16
16
15
15
15
15
15
15
15
15
15
15
15
15
15
15
14
14
14
14
14
14
13
13
13
13
13
13
13
13
13
13
13
13
13
12
10
10
10
10
10
10
8
7
7
7
7
7
7
7
7
7
7
7
7
7
7
7
6
6
6
5
5
5
5
5
6
6
4
4
5
5
5
5
5
5
5
5
4
4
4
4
4
4
4
4
4
4
4
4
4
4
4
4
4
4
3
3
3
3
3
3
3
3
3
3
3
3
2
2
2
2
2
2
2
2
2
3
3
3
3
3
3
3
3
2
2
2
2
2
2
2
2
2
2
2
2
2
2
2
2
2
2
2
2
2
2
2
2
2
2
2
2
2
2
2
2
2
2
1
1
1
1
1
1
1
1
1
1
1
1
1
1
1
1
1
1
1
1
1
1
1
1
1
1
1
1
1
1
2
2
2
2
2
2
2
2
2
2
2
2
2
2
2
2
2
2
2
2
2
2
2
2
2
2
2
2
2
2
2
2
2
2
2
3
3
3
3
3
3
3
3
3
3
3
3
3
3
3
3
3
3
3
3
3
3
3
3
4
4
5
5
5
5
5
5
4
4
4
4
4
4
4
4
4
4
4
4
4
4
5
5
5
5
5
5
5
5
5
5
5
5
5
5
5
5
5
5
5
5
5
5
5
5
5
5
5
5
5
5
5
5
5
5
5
5
5
5
5
5
5
5
5
5
5
5
5
5
4
4
4
4
4
4
4
4
4
4
4
4
4
4
4
4
4
4
4
4
4
4
4
4
4
4
3
3
3
2
2
2
2
2
2
2
2
2
2
2
2
2
3
3
2
2
2
2
2
1
1
1
1
1
1
1
1
1
1
1
1
1
1
1
1
1
1
1
1
1
1
1
1
1
1
1
1
1
1
1
1
1
1
1
1
1
1
1
1
1
1
1
1
1
1
1
1
1
1
1
1
1
1
1
1
1
1
1
1
1
1
1
1
1
1
1
1
0
0
0
0
0
0
0
0
0
0
0
0
0
0
0
0
0
0
0
0
0
0
0
0
0
0
0
0
0
0
0
0
0
0
0
0
0
0
0
0
0
0
0
0
1
1
1
1
1
1
1
1
1
1
1
1
1
1
1
1
1
1
1
1
1
1
1
1
1
1
1
1
1
1
0
0
0
0
0
0
0
0
0
0
0
0
0
0
0
0
0
0
0
0
0
0
0
0
0
0
0
0
0
0
0
0
0
0
0
0
0
0
0
0
0
0
0
0
0
0
0
0
0
0
0
0
0
0
0
0
0
0
0
0
0
0
0
0
0
0
0
0
0
0
0
0
0
0
0
0
0
0
0
0
0
0
0
0
0
0
0
0
0
0
0
0
0
0
0
0
0
0
0
0
0
0
0
0
0
0
0
0
0
0
0
0
0
0
0
0
0
0
0
0
0
0
0
0
0
0
0
0
0
0
0
0
0
0
0
0
0
0
0
0
0
0
0
0
0
0
0
0
0
0
0
0
0
0
0
0
0
0
0
0
0
0
0
0
0
0
0
0
0
0
0
0
0
0
0
0
0
0
0
0
0
0
0
0
0
0
0
0
0
0
0
0
0
0
0
0
0
0
0
0
0
0
0
0
0
0
0
0
0
0
0
0
0
0
0
0
0
0
0
0
0
0
0
0
0
0
0
0
0
0
0
0
0
0
0
0
0
1
1
1
1
3
3
3
3
3
3
3
4
4
4
4
4
4
4
4
4
4
4
4
4
4
4
4
4
4
4
4
4
4
4
4
4
4
4
4
4
4
4
4
4
4
4
4
4
4
4
4
4
5
5
5
5
5
6
6
6
6
6
6
6
6
6
6
6
6
6
6
6
6
6
6
6
6
6
6
6
7
7
7
7
7
7
7
7
7
7
7
7
7
7
7
8
8
8
7
7
7
7
7
8
9
12
13
12
12
12
12
12
12
12
12
12
12
12
12
12
12
12
12
12
12
12
12
12
11
11
11
11
11
11
11
11
11
11
11
11
11
11
11
11
11
11
10
10
10
10
10
10
10
10
10
10
10
10
10
10
10
10
10
10
10
10
10
10
10
10
10
10
10
10
10
10
10
10
10
10
10
10
10
10
10
10
10
10
10
10
10
10
10
10
10
10
10
10
10
10
10
10
10
10
10
10
10
10
10
10
10
10
9
9
9
9
9
9
9
9
9
9
9
9
9
6
6
6
6
6
6
5
5
5
5
5
5
5
5
5
5
5
5
5
5
5
5
5
5
5
5
5
5
5
5
5
5
4
3
3
2
2
2
2
2
2
0
0
0
0
0
0
0
0
0
0
0
0
0
0
0
0
0
1
2
2
2
2
2
2
2
2
2
2
2
3
3
3
3
3
3
3
3
3
3
3
3
3
3
3
3
3
3
3
3
3
3
3
3
3
3
3
3
3
3
4
4
4
4
4
4
4
4
4
4
4
4
4
4
5
5
5
5
5
5
5
5
5
5
5
5
5
5
5
5
5
5
5
5
5
5
5
5
5
5
5
5
5
5
5
5
5
5
5
5
5
5
5
5
5
5
5
5
5
5
5
5
5
5
5
5
5
5
5
5
5
6
6
6
6
6
6
6
6
6
6
6
6
6
6
6
6
6
6
6
6
6
6
6
6
6
6
6
6
6
6
6
6
6
6
6
6
6
6
7
7
7
7
7
7
7
7
7
6
7
6
6
6
6
6
6
6
6
9
9
9
9
9
10
10
10
9
9
9
9
9
9
9
9
9
10
10
10
10
10
10
10
10
10
10
10
10
10
10
10
10
10
10
10
10
10
10
10
9
9
9
9
8
8
8
8
8
8
8
8
8
8
8
8
8
9
10
10
10
10
10
10
11
10
10
10
10
10
10
10
10
10
10
11
11
11
11
11
11
11
11
11
11
11
11
11
11
11
11
11
11
11
11
11
11
11
11
11
11
11
11
11
11
11
11
11
11
11
11
11
11
11
11
11
11
11
8
8
8
10
10
10
11
11
11
11
11
11
11
11
11
11
11
11
11
11
11
11
11
11
11
11
11
11
11
11
11
11
11
10
10
10
10
10
10
10
10
10
10
11
11
11
11
11
11
11
11
11
12
12
12
12
12
11
11
11
11
9
9
9
9
9
9
9
9
10
10
10
10
10
10
10
10
10
10
10
10
10
10
10
10
10
10
10
10
9
9
9
9
9
9
9
9
9
9
9
9
9
9
9
9
9
8
7
7
7
8
8
7
7
7
7
7
7
7
7
7
7
7
7
7
7
7
7
7
7
7
7
6
6
6
6
6
6
6
6
5
5
4
4
3
3
3
3
3
3
3
3
3
3
3
3
3
3
3
3
3
3
3
3
3
3
3
3
3
3
3
3
3
3
3
3
3
2
2
2
2
2
2
2
2
2
2
2
2
2
2
2
2
2
2
2
2
2
2
2
2
2
2
2
2
2
2
2
2
2
2
2
2
2
2
2
2
2
2
2
2
2
2
2
2
2
2
2
2
2
2
2
2
2
2
2
2
2
4
4
4
4
4
4
4
4
5
5
5
4
4
4
4
4
5
5
6
5
5
5
5
5
5
5
5
6
6
6
6
6
6
6
6
6
6
6
6
6
6
6
6
6
6
6
6
6
6
6
6
6
6
6
6
6
6
6
6
6
6
6
6
6
6
6
6
6
6
6
6
6
6
6
6
6
6
6
6
6
6
6
6
6
6
6
6
6
6
6
6
6
6
6
6
6
6
6
6
6
6
6
6
6
6
6
6
7
7
7
7
7
7
7
7
7
7
7
7
7
7
8
8
8
8
8
8
8
9
9
9
9
9
9
9
9
9
7
7
7
7
7
7
7
7
7
7
7
7
7
7
7
7
7
6
6
6
6
6
6
6
6
6
6
6
6
6
6
6
6
6
6
6
6
6
6
6
6
6
6
6
6
6
7
7
7
7
7
7
7
7
7
7
7
7
7
7
5
5
5
5
5
5
4
4
4
3
3
3
3
3
3
3
3
3
3
3
3
3
3
3
3
3
3
3
3
3
3
2
2
2
2
2
2
2
2
2
2
2
2
2
3
3
3
3
3
3
3
3
3
3
3
3
3
3
3
3
3
3
3
3
3
3
3
3
3
3
3
3
3
3
3
3
3
3
3
3
3
3
3
3
3
3
3
3
3
3
4
4
4
4
4
4
4
4
4
4
4
4
4
4
4
4
4
4
4
4
4
4
4
4
4
4
4
4
4
4
4
4
4
4
4
3
3
3
3
3
3
3
3
3
3
3
3
3
3
3
4
4
4
4
4
4
4
4
4
4
5
5
5
5
6
6
6
6
6
6
6
6
6
6
7
8
8
8
7
7
7
7
7
7
7
7
7
7
7
8
8
9
10
10
10
10
10
14
14
14
14
17
17
17
18
18
18
19
19
19
19
20
19
19
19
19
19
19
19
19
19
19
19
19
19
19
19
19
19
19
19
19
19
19
19
19
19
19
19
19
19
19
19
19
19
19
19
19
19
19
19
19
19
19
19
19
19
19
19
19
19
19
19
19
19
19
19
19
19
19
19
19
19
19
19
19
19
19
19
19
19
19
19
19
19
19
19
19
18
18
18
18
18
17
17
17
17
17
17
17
17
14
14
13
13
12
12
11
10
10
9
8
7
6
5
5
4
3
3
3
3
3
3
3
3
3
3
2
2
2
1
1
1
1
1
1
1
1
1
1
0
0
0
0
0
0
0
0
0
0
0
0
0
0
0
0
0
0
0
0
0
0
0
0
0
0
0
0
0
0
0
0
0
0
0
0
0
0
0
0
0
0
0
0
0
0
0
0
0
0
0
0
0
0
0
0
0
0
0
0
0
0
0
0
0
0
0
0
0
0
0
0
0
0
0
0
0
0
0
0
0
0
0
0
0
0
0
0
0
0
0
0
0
0
0
0
0
0
0
0
0
0
0
0
0
0
0
0
0
0
0
0
0
0
0
0
0
0
0
0
0
0
0
0
0
0
0
0
0
0
0
0
0
0
0
0
0
0
0
0
0
0
0
0
0
0
0
0
0
0
0
0
0
0
0
0
0
0
0
0
0
0
0
0
0
0
0
0
0
0
0
0
0
0
0
0
0
0
0
0
0
0
0
0
0
0
0
0
0
0
0
0
0
0
0
0
0
0
0
0
0
0
0
0
0
0
0
0
0
0
0
0
0
0
0
0
0
0
0
0
0
0
0
0
0
0
0
0
0
0
0
0
0
0
0
0
0
0
0
0
0
0
0
0
0
0
0
0
0
0
0
0
0
0
0
0
0
0
0
0
0
0
0
0
0
0
0
0
0
0
0
0
0
0
0
0
0
0
0
0
0
0
0
0
0
0
0
0
0
0
0
0
0
0
0
0
0
0
0
0
0
0
0
0
0
0
0
0
0
0
0
0
0
0
0
0
0
0
0
0
0
0
0
0
0
0
0
0
0
0
0
0
0
0
0
0
0
0
0
0
0
0
0
0
0
0
0
0
0
0
0
0
0
0
0
0
0
0
0
0
0
0
0
0
0
0
0
0
0
0
0
0
0
0
0
0
0
0
0
0
0
0
0
0
0
0
0
0
0
0
0
0
0
0
0
0
0
0
0
0
0
0
0
0
0
0
0
0
0
0
0
0
0
0
0
0
0
0
0
0
0
0
0
0
0
0
0
0
0
0
0
0
0
0
0
0
0
0
0
0
0
0
0
0
0
0
0
0
0
0
0
0
0
0
0
0
0
0
0
0
0
0
0
1
1
1
1
1
1
1
1
1
1
1
1
1
1
1
1
1
1
1
1
1
2
2
2
2
2
2
2
2
2
2
2
2
2
2
2
2
2
2
2
2
2
2
2
2
2
2
2
2
2
1
1
1
1
1
1
1
1
1
1
1
1
1
1
1
1
1
1
1
1
1
1
1
1
1
1
1
1
1
1
1
1
1
1
1
1
1
1
1
1
1
1
1
1
1
1
1
1
1
1
1
1
1
1
1
1
1
1
1
1
1
1
1
1
1
1
1
1
1
1
1
1
1
1
1
1
1
1
1
1
1
1
1
1
1
1
1
1
1
1
1
1
0
0
0
0
0
0
0
0
0
0
0
0
0
0
0
0
0
0
0
0
0
0
0
0
0
0
0
0
0
0
0
0
0
0
0
0
0
0
0
0
0
0
0
0
0
0
0
0
0
0
0
0
0
0
0
0
0
0
0
0
0
0
0
0
0
0
0
0
0
0
0
0
0
0
0
0
0
0
0
0
0
0
0
0
0
0
0
0
0
0
0
0
0
0
0
0
0
0
0
0
0
0
0
0
0
0
0
0
0
0
0
0
0
0
1
1
2
4
5
5
7
7
7
7
7
8
8
8
8
8
8
8
8
8
8
11
12
12
12
12
13
13
13
13
13
13
13
13
15
15
15
15
15
15
15
15
15
15
15
15
15
15
15
15
18
19
19
19
19
21
24
24
24
25
25
25
27
28
34
35
35
35
35
37
37
38
38
38
41
42
42
42
42
42
42
42
42
42
42
42
42
42
42
42
42
42
42
42
42
42
42
42
43
43
43
43
43
43
43
43
43
43
43
43
43
43
43
43
43
43
43
43
43
43
43
43
43
43
43
43
43
43
43
43
43
43
44
44
44
44
44
44
44
44
44
44
44
44
44
44
44
44
44
43
43
43
42
41
41
41
41
40
40
40
40
40
41
41
41
41
40
40
40
40
40
40
40
40
40
40
40
40
40
40
40
40
40
39
38
38
38
38
34
27
26
23
23
23
23
23
23
17
15
13
13
5
5
5
5
5
5
5
5
5
5
5
5
5
5
5
5
5
5
4
4
2
2
2
2
2
2
2
2
2
2
2
2
2
2
2
2
2
2
2
2
2
2
2
2
2
2
2
2
2
2
2
2
2
2
2
2
2
2
2
2
2
2
2
2
2
1
1
1
1
1
1
1
1
1
1
1
1
1
1
1
1
1
1
1
1
1
1
1
1
1
1
1
1
1
1
1
1
1
1
1
1
1
1
1
1
2
2
2
2
2
2
2
2
2
2
2
2
2
2
2
2
2
2
2
2
2
2
2
2
2
2
2
2
2
2
2
2
2
2
2
2
2
2
2
2
2
3
8
9
10
10
10
10
11
11
13
13
13
13
13
13
13
13
13
13
13
13
12
12
12
12
12
12
12
12
15
15
15
14
15
15
15
15
15
16
16
16
17
17
17
17
17
17
17
17
17
17
17
17
17
17
17
17
17
17
17
17
17
17
17
17
17
17
17
17
17
17
17
17
17
17
17
17
17
17
17
17
17
17
17
17
17
17
17
17
17
17
20
20
19
19
19
18
18
18
18
18
19
19
19
19
19
19
19
19
20
21
21
21
21
21
21
21
21
21
21
21
21
21
21
21
21
21
21
21
21
21
21
22
22
22
22
21
21
21
21
21
21
17
15
15
15
15
15
15
15
15
15
15
15
15
15
16
16
16
16
16
16
15
15
15
15
15
15
15
15
15
15
15
15
15
15
15
15
15
15
15
15
15
15
15
15
15
15
15
15
15
15
15
15
14
14
14
14
13
13
13
13
13
13
13
12
12
12
11
11
11
11
11
11
11
11
11
11
11
10
10
10
10
10
9
8
8
8
8
8
8
8
8
8
8
8
8
8
7
7
7
7
7
6
6
6
6
6
6
6
6
6
6
6
6
6
6
6
6
6
6
6
6
6
6
6
6
6
6
6
6
6
6
4
4
4
4
4
4
4
4
4
4
4
4
4
4
4
4
4
4
4
4
4
4
4
4
4
4
3
3
3
3
1
1
1
1
1
1
1
1
1
1
1
1
1
1
1
1
1
1
1
1
1
1
1
1
1
1
1
1
1
1
1
1
1
1
2
2
2
2
2
2
2
2
2
2
2
2
2
2
2
2
2
2
2
2
2
2
2
2
2
2
2
2
2
2
2
2
2
2
2
2
2
2
2
2
2
2
2
2
2
2
2
2
2
2
2
2
2
2
2
2
2
2
2
2
2
3
3
3
3
3
3
3
3
3
2
3
3
3
3
3
3
3
3
3
3
3
3
3
3
3
3
3
3
3
3
3
3
3
3
3
3
3
3
3
3
3
3
3
3
3
3
3
3
3
3
3
3
3
3
3
3
3
3
3
3
3
3
3
3
3
3
3
3
3
3
3
3
3
3
3
4
4
4
5
5
5
4
4
4
3
3
3
3
3
3
9
9
9
11
11
16
17
19
19
19
20
20
20
20
21
21
21
26
32
54
62
66
68
68
70
70
70
71
71
71
71
71
71
71
71
71
71
71
71
71
71
71
71
71
71
71
72
72
72
72
72
72
72
72
72
72
72
72
72
73
73
73
73
73
73
73
73
73
73
73
73
73
73
73
73
73
73
73
75
75
76
77
77
77
77
76
76
76
76
76
76
76
76
76
76
76
76
76
76
76
76
76
76
76
76
76
76
76
76
76
76
76
76
77
77
78
79
80
83
84
84
82
85
85
87
87
86
85
83
82
82
82
82
82
81
80
80
80
79
78
78
77
77
77
77
77
77
77
76
76
76
76
76
75
75
74
74
65
63
61
59
59
57
57
57
53
52
51
51
48
48
48
42
43
41
41
41
41
41
41
40
40
40
40
39
39
39
39
39
39
39
39
39
39
39
39
39
39
39
39
39
39
39
39
38
38
38
38
38
38
38
38
38
38
39
39
39
39
39
39
39
39
39
39
39
39
39
39
39
39
39
39
39
39
39
39
39
39
39
39
39
39
39
39
39
39
39
39
40
40
40
40
40
40
40
40
40
40
40
40
38
38
38
38
37
39
34
34
31
18
15
14
13
13
13
13
13
13
13
13
13
13
13
13
13
12
12
12
12
13
13
13
12
12
12
10
10
10
10
10
10
10
10
10
10
10
10
10
10
10
10
10
10
10
10
9
9
9
9
8
8
8
6
5
4
4
4
4
4
4
4
4
4
4
5
5
5
5
5
5
5
5
5
5
5
5
6
6
6
6
6
6
6
6
6
6
6
6
6
6
6
6
6
6
6
6
6
6
6
8
8
9
9
9
9
9
9
9
9
9
9
9
9
9
9
9
8
8
7
7
7
7
7
7
7
7
7
7
7
7
7
7
7
7
7
7
7
7
7
10
11
12
12
12
12
12
12
12
12
12
12
12
12
12
12
12
12
12
12
12
12
12
12
12
12
12
12
12
12
12
12
12
12
12
12
12
12
12
12
12
12
12
12
12
12
12
12
12
12
12
12
12
12
12
12
12
12
12
12
12
12
12
12
12
11
11
11
11
10
10
10
10
10
10
10
10
10
10
10
10
10
9
9
9
9
9
9
9
8
8
8
8
8
8
8
8
8
8
8
8
8
8
8
8
8
8
8
8
8
8
8
8
8
8
8
8
8
8
8
8
8
8
8
8
8
8
8
8
8
8
8
8
8
8
8
8
6
4
2
2
2
2
1
1
4
4
4
4
4
4
4
4
4
4
4
4
4
4
4
4
4
4
5
5
5
5
5
5
5
5
5
5
5
5
5
5
5
5
5
5
5
5
5
5
5
5
5
5
5
5
5
5
5
5
5
5
5
5
5
5
5
5
5
5
5
5
5
5
5
5
5
5
5
5
5
5
5
5
5
5
5
5
5
5
5
5
5
5
5
5
5
5
5
5
5
5
5
5
5
5
5
5
5
5
5
5
5
5
5
4
4
4
3
3
3
3
3
3
3
3
3
3
3
3
3
3
3
3
3
3
3
3
3
3
3
3
2
2
2
2
2
2
2
2
2
2
2
2
2
2
2
2
2
2
2
2
2
2
2
2
2
2
2
2
2
2
2
2
2
2
2
2
2
2
2
2
2
2
2
2
2
2
2
2
2
2
2
2
2
2
2
2
2
2
2
2
2
1
1
1
1
1
1
1
1
1
1
1
1
1
1
2
2
2
2
2
2
2
2
2
2
2
2
2
2
2
2
2
2
2
2
2
2
2
2
2
2
2
2
2
2
2
2
1
1
1
1
1
1
2
2
2
1
1
1
1
1
1
1
1
1
1
1
1
1
1
1
1
1
1
1
1
1
1
1
1
1
1
1
1
1
1
1
1
1
1
1
1
1
1
1
1
1
1
1
1
1
1
1
1
1
1
1
1
1
1
1
1
1
1
1
1
1
1
1
1
1
1
1
1
1
1
1
1
1
1
1
1
1
1
1
1
1
1
1
1
1
1
1
1
1
1
1
1
1
1
1
1
1
1
1
1
1
1
1
1
1
1
1
1
0
0
0
0
0
0
0
0
0
0
0
0
0
0
0
0
0
0
0
0
0
0
0
0
0
0
0
0
0
0
0
0
0
0
0
0
0
0
0
0
0
0
0
0
0
0
0
0
0
0
0
0
0
0
0
0
0
0
0
0
0
0
0
0
0
0
0
0
0
0
0
0
0
1
1
1
1
1
1
1
1
1
1
1
1
1
1
1
1
1
1
1
1
1
1
1
1
1
1
1
2
2
2
2
2
3
3
3
3
3
3
3
3
3
3
3
3
3
3
3
3
3
3
3
3
3
3
3
3
3
3
3
3
3
3
3
3
3
3
3
3
3
3
3
3
3
3
3
3
3
3
3
3
3
3
3
3
3
3
3
3
3
3
3
3
3
3
3
3
3
3
3
3
3
3
3
3
3
3
3
3
3
3
3
3
3
3
3
3
3
3
4
4
4
4
4
4
4
4
4
4
4
4
4
4
4
4
3
3
3
3
3
3
3
3
3
3
3
3
3
3
3
3
3
3
3
3
3
3
3
3
3
3
3
3
3
3
3
3
3
3
3
3
3
3
3
3
3
3
3
3
2
2
2
2
2
2
2
2
2
2
2
2
2
2
2
1
1
1
1
1
1
1
1
1
1
1
1
1
1
1
1
1
1
1
1
1
1
1
1
1
1
1
1
1
1
1
1
1
1
1
1
1
1
1
1
1
1
1
1
1
1
1
1
1
1
1
2
2
2
2
2
2
3
3
3
4
5
6
6
8
11
11
11
11
12
12
12
12
12
12
12
12
12
12
12
12
12
12
12
12
12
12
12
12
12
12
12
12
12
12
12
12
12
12
12
12
12
12
12
12
12
12
12
12
12
12
12
12
12
12
12
12
12
12
12
12
12
12
12
12
12
12
12
12
12
12
12
12
12
12
12
12
12
12
12
12
12
12
11
11
11
11
11
11
11
11
11
11
11
11
11
13
17
19
21
21
21
21
21
21
22
23
23
21
21
21
21
21
21
21
21
21
21
22
22
22
22
22
22
23
23
23
23
23
20
17
15
14
14
14
14
14
14
14
14
15
15
15
15
15
15
15
15
15
15
15
15
15
15
17
17
17
17
18
19
20
20
21
21
21
21
21
21
21
21
21
21
21
21
21
21
21
21
21
21
21
21
22
22
22
22
22
22
22
22
22
22
22
22
22
22
22
22
22
22
22
22
22
22
22
22
22
22
22
22
22
22
22
22
22
22
22
22
22
22
22
22
22
22
22
22
22
22
22
22
21
21
21
21
21
21
21
21
21
21
21
21
21
21
21
21
21
21
21
21
21
21
21
21
21
21
19
19
19
14
12
13
12
12
12
12
12
12
12
13
13
13
13
13
13
13
11
11
11
11
11
11
11
11
11
11
11
11
11
11
11
11
11
11
11
11
11
11
11
11
11
11
11
11
9
7
7
7
7
5
5
5
5
3
3
3
3
3
3
3
3
3
3
2
2
2
2
2
2
2
2
2
2
2
2
2
2
2
2
2
2
2
2
2
2
2
2
2
2
2
2
2
2
2
2
2
2
2
2
2
2
2
2
2
2
2
2
2
2
2
2
2
2
2
2
2
2
2
2
2
2
2
2
2
2
0
0
0
0
0
0
0
0
0
0
0
0
0
0
0
0
0
0
0
0
0
0
0
0
0
0
0
0
0
0
0
0
0
0
0
0
0
0
0
0
0
0
0
0
0
0
0
0
0
0
0
0
0
0
0
0
0
0
0
0
0
0
0
0
0
0
0
0
0
0
0
0
0
0
0
0
0
0
0
0
0
0
0
0
0
0
0
0
0
0
0
0
0
0
0
0
0
0
0
0
0
0
0
0
0
0
0
0
0
0
0
0
0
0
0
0
0
0
0
0
0
0
0
0
0
0
0
0
0
0
0
0
0
0
0
0
0
0
0
0
0
0
0
0
0
0
0
0
0
0
0
0
0
0
0
0
0
0
0
0
0
0
1
1
1
2
2
2
2
2
2
2
2
2
2
2
2
2
2
2
2
2
2
2
2
2
2
2
2
2
2
2
2
2
2
2
2
2
2
2
2
2
2
2
2
2
2
2
2
2
2
2
2
2
2
2
2
2
2
2
2
2
3
3
3
3
3
3
3
3
3
3
3
3
3
3
3
3
3
3
3
3
3
3
3
3
3
3
3
3
3
3
3
3
3
3
3
3
3
3
3
3
3
2
2
2
2
2
2
2
2
2
2
2
2
2
2
2
2
2
2
2
2
2
2
2
2
2
2
2
2
2
2
2
2
2
2
2
2
2
2
2
2
2
2
2
2
2
2
2
2
2
2
2
2
2
2
2
2
2
1
1
1
1
1
1
1
1
1
1
1
1
1
1
0
0
1
1
1
1
1
1
1
0
0
0
0
0
0
0
0
0
0
0
0
0
0
0
0
0
0
0
0
0
0
0
0
0
0
0
0
0
0
0
0
0
0
0
0
0
0
0
0
0
0
0
0
0
0
0
0
0
0
0
0
0
0
0
0
0
0
0
0
0
0
0
0
0
0
0
0
0
0
0
0
0
0
0
0
0
0
0
0
0
0
0
0
0
0
0
0
0
0
0
0
0
0
0
0
0
0
0
0
0
0
0
0
0
0
0
0
0
0
0
0
0
0
0
0
0
0
0
0
0
0
0
0
0
0
0
0
0
0
0
0
0
0
0
0
0
0
0
0
0
0
0
0
0
0
0
0
0
0
0
0
0
0
0
0
0
0
0
0
0
0
0
0
0
0
0
0
0
0
0
0
0
0
0
0
0
0
0
0
0
0
0
0
0
0
0
0
0
0
0
0
0
0
0
0
0
0
0
0
0
0
0
0
0
0
0
0
0
0
0
0
0
0
0
0
0
0
0
0
0
0
0
0
0
0
0
0
0
0
0
0
0
0
0
0
0
0
0
0
0
0
0
0
0
0
0
0
0
0
0
0
0
0
0
0
0
0
0
0
0
0
0
0
0
0
0
0
0
0
0
0
0
0
0
0
0
0
0
0
0
0
0
0
0
0
0
0
0
0
0
0
0
0
0
0
0
0
0
0
0
0
0
0
0
0
0
0
0
0
0
0
0
0
0
0
0
0
0
0
0
0
0
0
0
0
0
0
0
0
0
0
0
0
0
0
0
0
0
0
0
0
0
0
0
0
0
0
0
0
0
0
0
0
0
0
0
0
0
0
0
0
0
0
0
0
0
0
0
0
0
0
0
0
0
0
0
0
0
0
0
0
0
0
0
0
0
0
0
0
0
0
0
0
0
0
0
0
0
0
0
0
0
0
0
0
0
0
1
1
1
1
1
1
1
1
1
0
0
0
0
0
0
0
0
0
0
0
0
0
0
0
0
0
0
0
0
0
0
0
0
0
0
0
0
0
0
0
0
0
0
3
3
4
5
5
6
6
6
6
6
6
6
6
6
7
7
7
7
7
7
9
16
28
36
48
52
56
56
60
60
60
60
61
63
63
63
63
63
64
64
64
64
64
65
65
65
65
65
65
66
66
66
66
66
66
66
66
66
66
66
67
76
78
78
78
83
83
88
88
96
100
103
103
103
103
103
103
103
104
104
104
104
105
107
107
108
108
109
110
110
110
110
110
111
111
112
112
112
112
112
112
112
112
111
111
111
111
111
111
111
111
111
111
112
115
118
119
120
120
123
124
124
127
128
132
133
133
133
133
134
138
143
158
172
175
179
179
182
191
195
197
195
200
202
206
206
209
211
222
221
223
226
226
227
226
225
225
226
227
227
227
229
227
227
227
227
227
228
228
231
231
231
229
223
222
220
219
219
209
206
202
200
200
200
200
199
197
196
194
194
194
194
195
195
190
197
201
205
209
210
233
234
237
237
236
239
242
242
242
242
241
240
240
242
242
242
242
240
240
241
243
244
244
245
242
240
242
242
242
242
242
242
242
243
244
244
244
243
243
241
241
242
242
242
242
241
242
240
235
235
233
229
230
229
230
234
234
233
231
232
230
230
240
240
236
237
237
245
244
244
244
244
240
238
236
236
236
232
232
233
233
222
222
221
220
219
218
217
207
207
206
206
207
207
207
205
204
212
213
216
215
209
209
207
208
208
208
210
210
205
207
193
191
184
181
181
181
181
181
181
182
182
182
180
178
179
178
178
174
174
174
174
172
173
175
173
169
163
158
163
168
166
172
170
171
170
169
169
174
181
180
182
182
182
182
182
181
179
179
182
182
189
217
218
222
230
231
243
247
259
259
272
272
279
283
287
289
293
290
290
286
286
285
284
283
284
284
280
280
279
277
279
279
278
278
276
280
279
280
285
286
287
287
280
274
274
275
275
270
271
269
267
267
263
264
262
261
262
262
262
264
263
262
258
258
259
274
274
275
274
272
269
269
268
268
266
271
272
279
281
281
282
284
284
286
287
286
284
284
284
284
284
283
283
282
280
278
277
277
277
277
278
277
277
275
274
272
272
272
272
272
268
267
255
254
254
251
248
246
245
246
246
247
244
243
242
241
236
232
233
233
232
233
231
232
227
224
224
223
222
218
217
215
218
219
219
215
212
211
209
201
198
194
190
188
186
182
182
183
183
183
185
184
183
183
184
182
180
176
179
184
185
192
191
186
186
188
179
179
182
183
183
186
184
183
184
184
184
180
180
181
182
182
183
179
179
177
177
177
177
177
181
179
179
179
179
175
173
173
177
178
175
179
190
190
193
192
186
187
179
178
178
178
177
175
174
174
174
174
173
173
174
174
174
174
174
177
175
176
175
174
174
171
171
167
168
166
163
164
165
165
165
165
165
165
165
165
164
164
164
164
164
163
162
162
162
162
162
162
161
161
161
160
160
159
156
154
153
153
153
164
168
167
167
166
164
160
160
160
161
160
160
158
159
159
158
160
161
161
159
158
158
157
157
157
156
156
159
173
196
200
202
210
213
213
218
227
225
225
225
230
230
242
253
248
245
247
246
247
247
248
248
250
251
251
251
254
265
275
274
274
273
268
273
271
271
276
281
279
280
277
281
281
284
283
283
283
281
281
278
275
274
274
278
278
282
282
284
282
279
277
277
280
291
292
297
303
307
308
305
301
302
304
303
320
323
326
328
328
348
349
353
353
349
349
347
350
352
353
354
354
353
354
352
354
354
354
353
351
351
352
352
353
357
357
357
358
358
359
361
365
368
369
373
374
373
375
376
378
381
381
387
388
393
395
394
393
396
394
420
427
430
449
447
441
430
423
424
417
414
414
415
409
404
403
403
403
403
401
399
395
393
393
390
387
389
387
386
388
386
387
386
382
376
378
380
373
372
369
358
357
358
358
360
362
362
356
356
356
356
356
356
355
355
355
352
351
341
341
341
341
341
340
340
340
340
346
359
359
359
350
356
356
358
361
359
360
360
355
341
343
342
342
339
335
342
344
342
346
362
382
401
422
434
447
451
452
452
456
488
494
504
509
512
511
508
502
502
500
500
499
494
495
497
494
493
493
491
481
476
473
473
470
467
467
467
466
466
462
458
456
454
453
453
453
454
447
445
442
441
437
440
442
442
438
433
430
430
432
430
426
425
430
430
428
425
420
418
418
417
419
419
421
420
419
420
420
416
413
410
412
408
402
405
408
409
407
405
409
409
409
409
408
407
407
407
408
408
408
405
401
397
395
395
397
397
398
402
396
394
396
388
384
382
382
380
380
381
380
381
382
348
348
336
336
322
321
319
318
315
312
307
300
294
290
290
291
282
279
278
274
274
271
270
270
250
244
235
236
238
233
227
229
219
219
214
214
214
214
212
211
213
213
208
207
204
202
202
203
205
209
210
206
223
220
221
227
229
229
227
228
228
228
227
227
224
226
227
227
226
217
217
215
215
215
215
207
199
197
194
190
187
187
187
185
191
192
188
200
209
209
208
209
209
209
210
210
208
208
207
207
212
214
221
220
222
220
227
227
227
227
230
212
211
208
208
209
210
207
206
206
206
205
205
205
205
205
205
205
201
196
196
196
195
196
196
199
200
196
196
195
195
197
198
198
198
199
199
203
201
201
201
204
198
205
206
207
215
220
223
227
229
230
232
234
235
235
235
235
233
233
231
230
228
228
228
228
229
229
228
228
228
227
226
226
226
226
226
226
222
220
220
217
217
215
213
213
213
211
211
210
211
211
211
210
211
211
211
206
205
204
204
204
204
205
204
198
194
185
181
181
181
181
181
181
181
180
180
179
175
173
173
173
173
179
180
183
185
185
185
184
184
188
191
209
209
223
214
203
204
205
219
224
232
246
249
248
252
257
257
273
279
296
296
297
298
293
291
291
290
289
290
303
310
312
315
344
349
374
371
376
377
367
373
369
369
369
368
366
365
365
365
364
363
363
359
358
358
358
359
355
354
349
349
347
346
346
345
348
351
351
352
352
353
353
352
352
352
348
350
344
343
345
345
344
344
344
346
348
348
350
354
354
350
351
352
351
352
352
352
351
351
351
350
348
348
347
347
347
347
347
347
347
347
347
346
346
342
341
334
333
336
337
347
347
349
346
347
347
346
347
346
346
342
340
339
337
334
331
324
324
322
320
319
313
312
309
307
304
304
303
299
288
287
287
287
290
287
278
284
274
274
273
273
270
269
273
280
293
292
287
278
266
267
267
267
265
264
264
261
250
250
248
245
245
244
244
244
244
244
237
234
230
230
230
232
240
240
240
238
238
229
230
222
223
223
221
207
206
201
201
201
201
198
191
187
184
184
185
185
182
182
174
177
177
178
170
170
166
164
164
165
165
163
163
168
172
166
162
163
165
161
157
156
156
157
152
150
149
149
149
149
144
143
143
142
141
141
141
141
140
137
137
137
137
137
137
137
137
136
136
135
133
133
134
132
131
131
131
129
127
127
127
127
127
127
126
125
124
124
124
122
122
122
124
127
127
126
125
128
129
129
129
129
130
132
128
127
127
129
126
126
122
119
119
118
118
118
117
118
116
116
115
115
111
113
115
115
116
116
118
120
119
119
118
118
117
117
114
113
115
114
107
110
115
116
126
136
139
147
144
148
148
146
151
149
156
157
164
163
162
163
163
163
181
196
192
196
202
226
232
232
234
240
245
247
250
248
248
248
248
250
251
264
268
268
268
268
270
270
270
271
270
270
270
269
269
269
269
269
268
268
268
268
268
268
270
270
275
275
276
277
275
280
280
276
276
275
275
275
276
276
276
278
283
281
278
278
277
280
281
281
281
280
280
282
291
298
340
383
396
454
467
470
467
463
468
487
502
503
500
502
527
528
537
538
552
562
563
561
562
565
566
565
562
556
555
555
551
551
550
551
552
551
550
548
548
540
540
540
538
539
535
533
533
532
532
532
531
531
529
517
517
514
514
513
513
512
515
514
522
521
520
516
504
500
504
502
503
510
505
512
512
513
505
508
513
512
521
519
530
529
524
524
523
522
520
519
516
515
514
511
511
509
508
509
510
509
509
522
522
522
522
518
515
497
497
497
497
493
488
485
481
481
481
480
477
476
475
470
457
448
445
445
440
438
433
425
417
414
410
409
407
406
405
405
405
403
391
391
391
390
389
387
381
381
381
381
381
374
362
347
346
346
342
336
333
326
325
316
309
309
309
308
307
306
300
300
300
300
292
290
284
282
271
271
268
259
253
253
246
234
231
228
224
217
210
207
206
201
199
194
193
191
178
178
163
148
141
141
137
130
123
122
113
104
94
94
75
57
55
55
46
45
44
40
37
27
20
16
15
15
15
15
13
13
13
13
13
13
13
13
13
10
10
10
10
10
10
10
10
10
10
10
10
10
10
10
10
10
10
10
10
10
10
10
9
9
9
8
6
6
6
5
5
7
7
7
7
5
3
3
3
3
3
4
5
6
6
6
6
6
6
6
6
6
6
7
7
7
9
9
18
21
23
24
24
24
24
27
27
28
29
30
31
36
55
65
69
72
73
77
77
77
77
77
77
77
77
75
75
76
76
76
76
77
77
77
78
79
79
79
79
79
79
79
79
79
79
79
79
79
79
79
79
79
79
79
80
80
80
80
80
80
82
83
88
97
97
100
100
100
100
100
100
100
100
100
100
102
102
102
103
104
104
104
104
105
109
110
111
115
118
118
119
119
119
119
119
119
119
119
119
119
118
118
118
118
118
118
119
119
119
119
119
119
119
118
118
120
120
121
119
118
117
118
117
116
116
116
114
114
113
114
114
114
112
110
111
111
111
109
109
109
109
109
109
109
109
109
109
108
104
104
104
104
103
102
102
100
101
101
101
100
98
98
97
96
95
95
95
94
91
91
91
93
94
95
95
94
95
92
92
89
88
89
90
93
93
89
90
90
92
91
92
92
91
92
92
90
90
90
96
96
98
97
96
106
106
113
115
113
113
113
116
117
118
118
117
110
109
109
108
103
103
103
100
95
92
88
86
85
85
85
85
85
85
85
85
85
85
85
85
85
85
85
85
85
87
87
90
92
100
105
104
104
104
104
104
104
104
104
105
105
106
106
106
106
106
106
106
105
104
106
106
106
106
104
105
105
107
108
107
107
107
108
108
108
116
119
120
120
124
124
126
127
128
128
128
128
128
128
127
126
126
126
126
127
126
125
125
123
121
120
120
120
120
119
121
120
122
122
121
120
115
115
116
116
116
116
113
113
111
110
110
109
108
106
105
103
104
105
106
105
103
101
102
101
101
100
100
96
96
95
97
97
98
98
98
98
98
98
98
96
96
95
95
94
94
96
96
95
94
94
93
93
94
95
95
95
94
92
91
89
90
91
91
93
93
92
93
93
93
95
95
93
90
89
89
89
89
89
89
89
93
91
87
87
83
83
80
80
81
81
81
74
76
73
73
73
73
73
73
76
76
75
75
75
75
74
74
71
71
71
71
71
71
71
71
71
71
71
71
72
74
73
69
68
65
65
65
66
67
67
67
66
66
66
66
66
66
67
67
67
67
66
66
65
61
60
60
60
61
62
62
61
61
61
61
60
60
60
60
60
60
58
57
57
57
56
55
55
57
58
58
57
53
51
51
51
51
51
51
52
52
52
51
51
51
50
49
47
47
47
47
47
47
47
47
44
44
44
44
44
43
44
42
42
42
40
40
40
40
40
40
40
40
38
38
39
39
39
38
40
40
39
39
38
38
38
38
37
39
39
39
40
39
39
41
40
41
41
41
41
42
42
41
41
41
44
46
46
48
49
50
49
49
49
50
49
49
49
49
49
49
52
50
50
52
52
52
52
52
51
51
51
51
52
52
51
51
51
51
51
51
52
51
51
48
45
45
45
47
49
50
52
52
52
53
53
53
53
53
53
53
53
53
53
54
55
54
56
55
54
55
55
56
56
56
56
57
61
61
61
63
62
62
62
62
62
62
61
62
62
62
62
62
60
60
60
60
60
60
62
62
62
63
63
63
63
63
63
64
64
64
64
64
64
64
64
65
65
65
66
66
65
65
65
65
65
66
65
65
63
63
59
59
60
60
61
61
61
60
60
60
60
60
60
60
57
57
57
57
56
56
56
56
56
56
55
55
55
55
55
55
55
55
55
55
54
52
52
52
52
52
52
53
52
53
54
54
54
55
58
58
59
59
58
59
65
65
71
72
80
86
87
87
89
92
94
94
94
92
92
92
92
92
92
92
91
91
91
91
90
90
90
90
89
87
87
82
83
82
82
82
83
87
86
87
87
86
84
83
83
81
81
81
82
82
85
85
86
85
82
81
81
81
81
81
81
81
81
81
81
81
81
81
80
80
80
79
79
79
79
79
79
79
79
79
76
76
76
75
75
75
76
75
75
77
78
78
78
76
76
77
78
78
79
79
80
80
82
82
82
82
81
81
83
83
83
84
82
81
81
81
81
76
75
77
77
82
82
82
81
84
84
84
83
83
83
83
83
82
82
82
81
80
76
76
76
75
75
75
76
75
76
75
78
77
76
76
76
76
78
79
77
77
72
72
73
73
75
77
80
81
80
81
81
81
82
82
82
82
80
79
79
79
79
78
78
78
78
78
78
78
77
77
76
76
76
76
76
76
76
76
76
76
76
74
74
74
74
74
75
75
75
75
75
75
72
72
71
71
70
70
70
70
70
70
70
68
67
67
67
65
65
65
62
62
61
62
62
60
60
60
60
60
60
60
60
59
58
58
58
58
57
57
57
57
57
57
57
57
58
58
59
59
62
62
63
63
62
62
61
61
61
59
59
59
59
59
58
58
58
58
58
57
58
58
58
58
58
58
58
58
58
58
58
55
55
54
55
56
56
55
55
54
54
54
54
54
53
54
51
51
58
61
66
68
70
70
69
67
68
68
68
68
68
68
70
70
69
69
68
64
64
67
66
66
67
65
64
64
65
66
67
67
69
69
69
68
68
68
68
69
70
70
69
68
69
68
68
68
68
68
68
66
65
65
65
66
66
66
66
64
64
64
65
65
63
63
63
63
63
63
63
63
63
63
63
63
63
63
63
63
61
61
61
59
59
58
58
57
56
56
56
56
56
56
55
55
55
55
56
56
56
55
55
55
54
54
54
53
53
53
53
53
52
52
53
53
51
52
52
53
52
52
51
51
51
51
52
51
53
52
52
52
52
52
52
52
52
60
68
68
67
66
64
64
63
63
63
63
61
60
61
59
59
59
59
57
56
57
56
56
56
56
57
58
57
57
56
55
54
53
53
53
53
52
48
47
47
47
47
47
46
46
45
44
44
44
43
43
43
43
42
42
43
43
44
44
44
44
44
44
44
46
48
48
48
47
47
46
46
46
47
48
49
49
49
49
49
49
50
51
52
55
61
62
63
64
63
64
67
67
68
71
74
76
76
78
79
79
79
79
79
79
79
78
78
78
77
77
77
77
77
78
78
78
84
85
86
86
86
88
88
89
93
95
94
94
93
93
93
93
93
93
92
92
87
87
87
87
88
88
89
91
94
95
95
95
94
94
94
94
94
94
94
94
95
94
94
94
94
94
94
94
95
95
95
95
95
94
94
94
91
92
92
92
92
92
91
88
88
91
91
91
91
91
90
91
90
90
89
90
87
87
87
88
88
88
88
87
87
87
86
86
86
86
83
82
82
82
82
82
81
81
81
80
79
79
78
78
78
78
77
77
77
77
76
76
76
76
76
76
72
69
69
69
69
69
69
68
68
70
68
66
66
64
64
64
64
61
61
60
57
57
57
57
57
55
55
53
51
49
49
49
49
49
49
49
44
44
44
44
43
43
43
43
43
43
43
43
43
43
42
42
42
40
36
36
35
35
34
34
32
32
29
24
24
23
23
23
23
23
23
23
23
23
22
17
5
4
4
4
4
4
4
4
3
2
2
2
2
2
2
2
2
2
2
2
2
2
2
2
2
2
2
2
2
1
1
1
1
1
1
1
1
1
1
1
1
1
1
1
1
1
1
1
1
1
1
1
1
1
1
1
1
1
1
1
1
1
1
1
1
1
1
1
1
1
1
1
1
1
1
1
0
0
0
0
0
0
0
0
0
0
0
0
0
0
0
0
0
0
0
0
0
0
0
0
0
0
0
0
0
0
0
0
0
0
0
0
0
0
0
0
0
0
0
0
0
0
0
0
0
0
0
0
0
0
0
0
0
0
0
0
0
0
0
0
0
0
0
0
0
0
0
0
0
0
0
0
0
0
0
0
0
0
0
0
0
0
0
0
0
0
0
0
0
0
0
0
0
0
0
0
0
0
0
0
0
0
0
0
0
0
0
0
0
0
0
0
0
0
0
0
0
0
0
0
0
0
0
0
0
0
0
0
0
0
0
0
0
0
0
0
0
0
0
0
0
0
0
0
0
0
0
0
0
0
0
0
0
0
0
0
0
0
0
0
0
0
0
0
0
0
0
0
0
0
0
0
0
0
0
0
0
0
0
0
0
0
0
0
0
0
0
0
0
0
0
0
0
0
0
0
0
0
0
0
0
0
0
0
0
0
0
0
0
0
0
0
0
0
0
0
0
0
0
0
0
0
0
0
0
0
0
0
0
0
0
0
0
0
0
0
0
0
0
0
0
0
0
0
0
0
0
0
0
0
0
0
0
0
0
0
0
0
0
0
0
0
0
0
0
0
0
0
0
0
0
0
0
0
0
0
0
0
0
0
0
0
0
0
0
0
0
0
0
0
0
0
0
0
0
0
0
0
0
0
0
0
0
0
0
0
0
0
0
0
0
0
0
0
0
0
0
0
0
0
0
0
0
0
0
0
0
0
0
0
0
0
0
0
0
0
0
0
0
0
0
0
0
0
0
0
0
0
0
0
0
0
0
0
0
0
0
0
0
0
0
0
0
0
0
0
0
0
0
0
0
0
0
0
0
0
0
0
0
0
0
0
0
0
0
0
0
0
0
0
0
0
0
0
0
0
0
0
0
0
0
0
0
0
0
0
0
0
0
0
0
0
0
0
0
0
0
0
0
0
0
0
0
0
0
0
0
0
0
0
0
0
0
0
0
0
0
0
0
0
0
0
0
0
0
0
0
0
0
0
0
0
0
0
0
0
0
0
0
0
0
0
0
0
0
0
0
0
0
0
0
0
0
0
0
0
0
0
0
0
0
0
0
0
0
0
0
0
0
0
0
0
0
0
0
0
0
0
0
0
0
0
0
0
0
0
0
0
0
0
0
0
0
0
0
0
0
0
0
0
0
0
0
0
0
0
0
0
0
0
0
0
0
0
0
0
0
0
0
0
0
0
0
0
0
0
0
0
0
0
0
0
0
0
0
0
0
0
0
0
0
0
0
0
0
0
0
0
0
0
0
0
0
0
0
0
0
0
0
0
0
0
0
0
0
0
0
0
0
0
0
0
0
0
0
0
0
0
0
0
0
0
0
0
0
0
0
0
0
0
0
0
0
0
0
0
1
1
1
1
1
1
1
1
1
1
1
1
1
1
1
1
1
1
1
1
1
1
1
1
1
1
1
1
1
1
1
1
1
1
1
1
1
1
1
1
1
1
1
1
1
1
1
1
1
1
1
1
1
1
1
1
1
1
1
1
1
1
1
1
1
1
1
1
1
1
1
1
1
1
1
1
1
1
1
1
1
1
1
1
1
1
1
1
1
1
1
1
1
1
1
1
1
1
1
1
1
1
1
1
1
1
1
1
1
1
1
1
1
1
1
0
0
0
0
0
0
0
0
0
0
0
0
0
0
0
0
0
0
0
0
0
0
0
0
0
0
0
0
0
0
0
0
0
0
0
0
0
0
0
0
0
0
0
0
0
0
0
0
0
0
0
0
0
0
0
0
0
0
0
0
0
0
0
0
0
0
0
0
0
0
0
0
0
0
0
0
0
0
0
0
0
0
0
0
0
0
0
0
0
0
0
0
0
0
0
0
0
0
0
0
0
0
0
0
0
0
0
0
0
0
0
0
0
0
0
0
0
0
0
0
0
0
0
0
0
0
0
0
0
0
0
0
0
0
0
0
0
0
0
0
0
0
0
0
0
0
0
0
0
0
0
0
0
0
0
0
0
0
0
0
0
0
0
0
0
0
0
0
0
0
0
0
0
0
0
0
0
0
0
0
0
0
0
0
0
0
0
0
0
0
0
0
0
0
0
0
0
0
0
0
0
0
0
0
0
0
0
0
0
0
0
0
0
0
0
0
0
0
0
0
0
0
0
0
0
0
0
0
0
0
0
0
0
0
0
0
0
0
0
0
0
0
0
0
0
0
0
0
0
0
0
0
0
0
0
0
0
0
0
0
0
0
0
0
0
0
0
0
0
0
0
0
0
0
0
0
0
0
0
0
0
0
0
0
0
0
0
0
0
0
0
0
0
0
0
0
0
0
1
1
1
1
1
1
1
1
1
1
1
1
1
1
1
1
1
1
1
1
1
1
1
1
1
0
0
0
0
0
0
0
0
0
0
0
0
0
0
0
0
0
0
1
1
1
1
1
1
1
1
1
1
1
1
1
1
1
1
1
1
1
1
1
1
1
1
1
1
1
1
1
1
1
1
1
1
1
1
1
1
1
1
1
1
1
1
1
1
1
1
1
1
1
1
1
1
1
1
1
1
1
1
1
1
1
1
1
1
1
1
1
1
1
1
1
1
1
1
1
1
1
1
1
1
1
1
1
1
1
1
1
1
1
1
1
1
1
1
1
1
1
1
1
1
1
1
1
1
1
2
2
2
2
2
2
2
2
2
2
2
2
2
2
2
2
2
2
2
1
1
1
1
2
2
2
2
2
2
1
1
1
1
1
1
1
1
1
1
1
1
1
1
1
1
1
1
2
2
2
2
2
2
2
2
2
2
2
2
4
4
4
4
4
4
4
4
4
4
4
4
4
4
4
4
4
4
4
4
4
4
4
4
4
4
4
4
4
4
4
4
4
4
4
4
4
4
4
4
4
4
4
4
4
4
4
4
4
4
4
4
4
4
4
4
4
4
4
4
4
4
4
4
4
4
4
4
4
4
4
4
3
3
3
3
3
3
3
3
3
3
3
3
3
3
3
3
3
3
3
3
3
3
3
3
3
3
3
3
3
3
3
3
3
3
3
3
3
3
3
3
3
3
3
3
2
2
2
2
2
3
3
3
3
3
3
3
3
3
3
3
3
3
3
3
2
3
4
4
4
4
4
4
4
4
4
4
4
4
4
4
4
4
4
5
5
5
5
4
4
4
4
4
4
4
4
4
4
4
4
4
4
4
4
4
4
4
4
4
5
5
5
5
5
5
5
5
5
5
5
5
5
5
5
5
5
5
5
5
5
5
5
5
5
5
5
5
5
5
5
5
5
5
5
6
6
6
6
6
6
6
6
6
6
6
6
6
6
6
6
6
6
6
6
6
6
6
6
6
6
6
6
6
6
6
6
6
6
6
6
6
6
5
5
5
5
5
5
5
5
5
5
4
4
4
4
4
4
4
4
4
4
4
4
4
5
5
5
5
5
5
5
5
5
5
5
4
4
4
4
4
4
4
3
3
3
3
3
3
2
2
2
2
2
2
2
2
2
2
2
2
2
2
1
1
1
1
1
1
1
1
1
1
1
1
1
1
1
1
1
1
1
1
1
1
1
1
1
1
1
1
1
1
1
1
1
1
1
1
1
1
1
1
1
1
1
1
1
1
1
1
1
1
1
1
1
1
1
1
1
1
1
1
1
1
1
1
1
1
1
1
1
1
1
1
1
1
1
1
1
1
1
1
1
1
1
1
1
1
1
1
1
1
1
1
1
1
1
1
1
1
1
1
1
1
1
1
1
1
1
0
0
0
0
0
0
0
0
0
0
0
0
0
0
0
0
0
1
1
0
0
0
0
0
0
0
0
0
0
0
0
0
0
0
0
0
0
0
1
1
1
1
1
1
1
1
1
1
1
1
1
1
1
1
1
1
1
1
1
1
1
1
1
1
1
1
1
1
1
1
1
1
1
1
1
1
1
1
1
1
1
1
1
1
1
1
1
1
1
1
1
1
1
1
1
1
2
2
2
2
2
2
2
2
2
2
2
2
2
2
2
2
2
2
2
2
2
2
2
2
2
2
2
2
2
2
2
2
2
2
2
2
2
2
2
2
2
2
2
2
2
2
2
2
2
2
2
2
2
2
2
2
2
1
1
1
1
1
1
1
1
1
1
1
1
1
1
1
1
1
1
1
1
1
1
1
1
1
1
1
1
1
1
1
1
0
0
0
0
0
0
0
0
0
0
0
0
0
0
0
0
0
0
0
0
0
0
0
0
0
0
0
0
0
0
0
0
0
0
0
0
0
0
0
0
0
0
0
0
0
0
0
0
0
0
0
0
0
0
0
0
0
0
0
0
0
0
0
0
0
0
0
0
0
0
0
0
0
0
0
0
0
0
0
0
0
0
0
0
0
0
0
0
0
0
0
0
0
0
0
0
0
0
0
0
0
0
0
0
0
0
0
0
0
0
0
0
0
0
0
0
0
0
0
0
0
0
0
0
0
0
0
0
0
0
0
0
0
0
0
0
0
0
0
0
0
0
0
0
0
0
0
0
0
0
0
0
0
0
0
0
0
0
0
0
0
0
0
0
0
0
0
0
0
0
0
0
0
0
0
0
0
0
0
0
0
0
0
0
0
0
0
0
0
1
1
1
1
2
2
2
2
2
2
2
2
2
2
2
2
2
2
2
2
2
2
2
2
2
2
2
2
2
2
2
2
2
2
2
2
2
2
2
2
2
2
2
2
2
2
2
2
2
2
2
2
2
2
2
2
2
2
2
2
2
2
2
2
2
3
3
3
3
3
3
3
3
3
3
3
3
3
3
3
3
3
3
3
3
3
3
3
3
3
3
3
3
3
3
3
3
3
3
3
3
3
3
3
3
3
3
3
3
3
3
3
3
3
3
3
3
3
3
3
3
3
3
3
3
3
3
3
3
3
3
3
3
3
3
3
3
3
3
3
3
3
3
3
3
3
2
2
2
1
1
1
1
1
1
1
1
1
1
1
1
1
1
1
1
1
1
1
1
1
1
1
1
1
1
1
1
1
1
1
1
1
1
0
0
0
0
0
0
0
0
0
0
0
0
0
0
0
0
0
0
0
0
0
0
0
0
0
0
0
0
0
0
0
0
0
0
0
0
0
0
0
0
0
0
0
0
0
0
0
0
0
0
0
0
0
0
0
0
0
0
0
0
0
0
0
0
0
0
0
0
0
0
0
0
0
0
0
0
0
0
0
0
0
0
0
0
0
0
0
0
0
0
0
0
0
0
0
0
0
0
0
0
0
0
0
0
0
0
0
0
0
0
0
0
0
0
0
0
0
0
0
0
0
0
0
0
0
0
0
0
0
0
0
0
0
0
0
0
0
0
0
0
0
0
0
0
0
0
0
0
0
0
0
0
0
0
0
0
0
0
0
0
0
0
0
0
0
0
0
0
0
0
0
0
0
0
0
0
0
0
0
0
0
0
0
0
0
0
0
0
0
0
0
0
0
0
0
0
0
0
0
0
0
0
0
0
0
0
0
0
0
0
0
0
0
0
0
0
1
1
1
1
1
1
1
1
1
1
1
1
1
1
1
1
1
1
1
1
1
1
1
1
1
1
1
1
1
1
1
1
1
1
1
1
1
1
1
1
1
1
1
1
1
1
1
1
1
1
1
1
1
1
1
1
1
1
1
1
1
1
1
1
1
1
1
1
1
1
1
1
1
1
1
1
1
1
1
1
1
1
1
1
1
1
1
1
1
1
1
1
1
1
1
1
1
1
1
1
1
1
1
1
1
1
1
1
1
1
1
1
1
1
1
1
1
1
1
2
2
2
2
2
2
2
2
2
2
2
2
2
2
2
2
2
2
2
2
2
2
2
2
2
2
2
2
2
2
2
2
2
2
2
2
2
2
2
2
2
2
2
2
2
2
2
2
2
2
2
2
2
2
2
2
2
2
2
2
2
2
2
2
2
2
2
2
2
2
2
2
2
2
2
2
2
2
2
2
2
2
2
2
2
2
2
2
2
2
2
2
2
2
2
2
2
1
1
1
1
1
1
1
1
1
1
1
1
1
0
0
0
0
0
0
0
0
0
0
0
0
0
0
0
0
0
0
0
0
1
1
1
1
1
1
1
1
1
1
1
1
1
1
1
1
1
1
1
1
1
1
2
2
2
2
3
3
3
3
3
3
3
3
3
3
3
3
3
3
3
3
3
3
3
3
3
3
3
3
3
3
3
3
3
3
3
3
3
3
3
3
4
4
4
4
4
4
4
4
4
4
4
4
4
4
4
4
4
4
4
4
4
4
4
4
4
4
4
4
4
4
4
3
3
3
3
3
3
3
3
3
3
4
4
4
4
4
4
4
4
4
4
4
4
4
4
4
4
4
4
4
4
4
4
4
4
4
4
4
4
4
4
3
3
3
3
3
3
3
3
3
3
3
3
3
3
3
3
3
3
3
3
3
3
3
3
3
3
3
3
3
3
3
2
2
2
2
2
2
2
2
2
2
2
2
2
2
2
2
2
2
2
2
2
2
2
1
1
1
1
1
1
1
1
1
1
1
1
2
2
2
2
2
2
2
2
2
2
2
2
2
2
2
2
2
2
2
2
2
2
2
2
2
2
1
1
1
1
1
1
1
1
1
1
1
1
1
1
1
0
0
0
0
0
0
0
0
0
0
0
0
0
0
0
0
0
0
0
0
0
0
0
0
0
0
0
0
0
0
0
0
0
0
0
0
0
1
1
1
1
1
2
2
3
3
3
3
3
3
3
3
3
3
3
3
3
3
3
3
3
3
3
3
3
3
3
3
3
3
3
3
3
3
3
3
3
3
3
3
3
3
3
3
3
3
3
3
3
3
3
2
2
2
2
2
2
2
2
2
2
2
2
2
2
2
2
2
2
2
2
2
2
2
2
2
2
2
2
2
2
2
2
2
2
2
2
2
2
2
2
2
2
2
2
2
2
2
2
2
2
2
2
2
2
2
2
2
2
2
2
2
2
2
2
2
2
2
2
2
2
2
2
2
2
2
2
2
2
2
2
2
2
2
2
1
1
1
1
1
1
1
1
0
0
0
0
0
0
1
2
2
2
2
4
4
4
4
4
4
4
4
4
4
4
4
4
4
4
4
4
4
4
4
4
4
4
4
4
4
4
4
4
4
4
4
4
4
4
4
4
4
4
4
4
4
4
4
4
4
4
4
4
4
4
4
4
4
4
4
4
4
4
4
4
4
4
4
4
4
4
4
4
4
4
4
4
4
4
4
4
4
4
4
4
4
4
4
4
4
4
3
3
3
3
4
4
4
4
4
5
5
5
5
5
5
5
5
5
5
5
5
5
4
4
4
4
4
4
5
5
5
5
5
6
6
6
6
6
6
6
6
6
6
6
6
6
6
6
6
6
6
6
5
5
5
5
5
6
7
7
7
7
7
7
7
7
7
7
6
7
7
9
9
9
9
9
9
9
9
9
9
9
9
10
11
11
11
11
11
11
11
11
12
14
14
14
14
14
14
14
14
14
14
14
14
14
15
15
15
15
15
16
16
16
16
16
16
16
16
16
16
16
16
16
15
15
15
16
16
16
16
16
16
16
16
16
16
16
16
16
16
16
16
16
17
18
18
18
18
18
18
18
18
19
19
18
18
18
18
18
18
18
19
19
19
19
19
19
21
21
21
21
21
21
20
21
21
21
21
18
18
18
18
18
18
18
18
18
18
18
18
18
18
18
18
18
18
18
18
18
18
18
18
18
18
18
18
18
18
18
18
18
18
18
18
18
18
18
18
18
18
18
18
18
18
18
18
18
18
18
18
18
18
18
18
17
17
17
17
17
17
17
17
17
17
17
15
14
14
14
14
13
13
12
12
12
12
12
12
12
12
12
12
12
12
12
12
11
11
11
11
11
8
8
8
8
8
8
8
8
8
8
7
7
7
7
7
6
6
6
6
6
5
5
5
5
6
7
6
6
7
7
7
7
7
7
7
7
7
7
6
6
5
5
5
6
6
6
6
7
7
7
10
10
10
10
10
9
9
9
9
9
9
9
9
9
9
9
9
9
9
9
9
8
8
8
8
8
8
8
8
8
8
8
8
8
8
8
8
8
8
8
8
8
8
8
8
8
8
8
8
8
8
8
8
8
8
8
8
8
8
8
8
8
8
8
8
8
8
8
8
8
8
8
8
8
8
8
8
8
8
8
8
8
8
8
8
8
8
7
6
6
6
6
6
6
6
6
6
6
6
6
6
8
8
8
8
8
8
7
7
7
7
7
7
7
6
6
6
6
6
6
6
6
6
6
6
6
6
6
6
5
5
5
5
5
5
5
5
5
5
5
5
5
5
5
5
5
5
5
5
5
5
5
5
5
5
3
3
3
3
3
3
3
3
3
2
2
2
2
2
2
2
1
1
1
1
1
1
1
1
1
1
1
1
1
1
1
1
1
1
1
1
1
1
1
1
1
1
1
1
1
1
1
1
1
1
1
1
1
1
1
1
1
1
1
1
1
1
1
1
1
1
1
1
1
1
1
1
1
1
1
1
1
1
1
1
1
1
1
1
1
1
1
1
2
2
2
2
2
2
2
2
2
2
2
2
2
2
2
2
2
2
2
2
2
2
2
2
2
2
2
2
2
2
2
2
2
2
2
2
2
2
2
2
2
2
2
2
2
2
2
2
2
1
1
1
1
1
1
1
1
1
1
1
1
1
1
1
1
1
1
1
1
1
1
1
1
1
1
1
1
1
1
1
1
1
1
1
1
1
1
1
1
1
1
1
2
2
2
2
2
2
2
2
2
2
2
2
2
2
2
2
2
2
2
2
2
2
2
2
2
2
2
2
2
2
2
2
2
2
2
2
2
2
2
0
0
0
0
0
0
1
2
2
3
3
4
4
4
4
5
6
7
7
7
7
7
7
7
7
7
7
7
7
7
7
7
7
7
7
7
7
7
7
7
7
7
7
7
7
7
7
7
7
7
7
7
7
7
7
7
7
9
9
9
9
9
9
10
10
10
10
10
10
10
10
10
10
11
11
11
11
11
11
11
11
11
11
11
11
11
11
11
11
11
11
11
11
11
11
11
11
11
11
11
11
11
11
11
11
12
12
12
12
12
12
12
12
12
12
11
11
11
11
11
12
12
12
12
12
12
12
12
11
11
11
11
11
11
11
11
11
11
11
11
11
11
11
12
12
12
12
12
12
12
12
12
12
12
12
10
10
10
10
10
10
10
10
10
10
10
10
10
10
10
10
10
10
10
10
10
10
10
9
9
9
9
9
9
9
9
9
9
9
9
9
9
9
9
9
9
9
9
9
9
9
9
9
9
9
8
7
7
7
7
7
6
6
6
6
5
3
3
3
3
3
3
3
3
3
3
3
3
3
3
3
3
3
3
3
3
3
3
3
3
3
3
3
3
3
3
3
3
3
3
3
3
3
3
3
3
3
3
2
2
2
2
2
2
2
2
2
3
3
3
3
3
3
3
3
3
3
3
3
3
5
7
7
7
7
8
8
8
8
8
8
8
8
8
8
8
8
7
7
7
7
7
7
7
7
7
7
7
8
8
9
9
9
9
9
9
9
9
9
10
10
11
12
12
12
12
12
12
11
11
11
11
11
11
11
11
11
11
11
11
11
11
11
11
12
12
14
14
14
14
14
14
14
14
14
14
14
14
14
14
14
14
14
14
14
14
14
14
15
15
15
15
15
15
15
15
15
15
15
15
15
15
15
15
15
15
15
16
16
16
16
16
16
16
16
16
16
16
16
16
16
16
16
15
15
15
15
15
16
16
16
16
16
17
17
17
17
17
17
17
17
17
17
17
17
17
17
17
17
17
17
17
17
17
17
17
17
17
17
17
17
17
17
17
17
16
14
13
12
12
12
12
11
11
11
12
12
12
12
12
12
12
12
12
12
12
10
10
10
10
10
10
10
9
9
9
9
9
9
9
9
9
9
9
9
9
9
9
9
9
9
9
9
9
9
9
9
9
9
8
7
7
7
7
7
7
7
7
7
7
7
8
8
8
8
8
8
8
8
8
8
8
8
8
8
8
8
8
8
8
8
8
8
8
7
8
8
8
8
8
8
8
8
8
8
8
8
9
9
10
10
10
10
9
8
8
9
9
10
10
10
10
10
10
10
10
10
10
10
10
10
10
10
10
10
10
10
9
9
9
9
9
9
9
8
8
8
8
8
8
8
8
8
8
8
8
8
8
8
8
7
7
7
7
7
7
7
7
7
7
7
7
7
7
6
6
6
7
7
7
7
7
8
8
8
8
8
8
7
7
7
7
7
7
7
7
7
7
7
7
7
7
7
7
7
7
7
7
7
7
7
7
7
7
6
6
6
6
6
6
6
6
6
6
6
8
8
8
8
9
9
9
9
9
9
9
9
9
8
8
8
8
8
8
8
8
8
8
8
8
9
8
8
8
8
8
8
8
8
8
8
8
8
8
8
7
7
7
7
7
7
7
7
7
7
7
7
7
7
8
8
8
8
8
8
8
8
8
8
8
8
8
8
8
8
8
8
8
8
8
8
8
8
8
8
8
8
8
8
8
8
8
8
8
8
8
8
8
8
8
8
7
7
7
7
7
7
7
7
7
7
7
7
7
7
7
7
7
7
7
7
7
7
7
7
7
6
6
6
6
6
6
7
7
7
7
6
6
6
6
6
6
6
6
6
6
6
6
6
6
5
4
4
4
4
4
4
4
4
4
4
4
4
4
4
4
4
4
4
4
4
4
3
3
3
3
3
4
4
4
4
4
4
4
4
4
4
4
4
4
4
4
4
4
4
4
4
4
4
4
4
4
4
4
4
4
4
4
4
4
4
4
4
4
4
4
4
4
4
4
4
4
4
3
3
3
3
3
3
3
3
3
3
3
3
3
3
2
2
2
2
2
2
2
2
4
4
5
5
5
5
5
5
5
5
5
5
5
5
5
5
4
4
4
4
4
4
3
4
4
4
4
4
4
4
4
4
4
4
4
5
6
7
7
7
7
7
7
7
7
8
8
9
10
10
10
10
10
10
10
10
11
11
11
10
10
10
10
10
10
10
10
10
10
10
10
10
10
10
10
11
11
11
11
11
11
11
11
11
11
11
11
11
11
11
11
11
11
11
11
11
11
11
11
11
11
11
11
11
11
11
11
11
11
11
11
11
11
12
12
12
12
12
12
12
12
12
12
12
12
12
13
13
13
13
16
16
16
16
16
16
16
16
15
15
15
15
15
15
15
17
17
17
17
17
17
18
19
19
20
20
20
20
21
21
22
23
23
23
24
24
24
24
24
24
24
24
25
26
26
26
26
26
26
26
26
26
26
26
26
26
26
26
26
27
27
27
26
26
26
26
26
26
26
26
26
27
27
27
27
27
27
26
26
26
24
24
22
22
22
22
22
22
22
21
21
21
21
21
21
21
20
20
20
20
20
20
20
20
20
20
20
20
20
20
20
20
20
20
20
20
20
20
20
20
20
20
20
20
20
20
20
19
19
19
19
19
19
19
19
19
18
18
18
18
18
18
18
18
18
18
18
17
17
17
17
18
16
16
15
14
13
12
12
12
12
12
12
11
11
11
11
10
10
10
9
10
10
10
10
11
11
11
11
10
10
10
10
10
10
10
10
10
10
10
11
11
11
11
10
10
7
7
7
7
7
8
8
9
9
9
8
8
6
6
6
6
6
6
6
6
6
6
6
6
6
6
6
6
5
7
7
7
9
9
9
9
10
10
10
10
11
11
11
11
12
12
12
13
13
13
13
13
13
13
13
13
13
13
13
14
14
14
14
14
14
14
14
14
14
14
14
14
14
14
14
14
15
15
15
15
15
17
17
18
19
19
20
21
22
22
22
22
22
22
22
22
22
22
22
22
22
22
22
22
22
22
22
22
21
21
22
22
22
22
22
22
22
22
22
22
21
21
21
21
21
21
21
21
21
21
20
20
20
20
20
20
20
20
20
20
20
20
20
20
20
20
20
20
20
20
20
20
20
20
20
20
20
20
20
20
20
20
20
21
21
21
21
22
22
22
22
22
22
22
24
24
24
24
24
24
23
23
24
24
24
23
23
23
23
24
23
23
23
23
25
27
27
27
27
27
26
26
24
24
24
24
26
25
26
26
26
26
26
25
25
25
24
24
24
24
23
23
22
22
22
23
23
23
23
23
23
23
23
23
23
23
23
23
23
23
23
23
23
24
25
25
25
25
25
25
26
27
27
26
26
25
25
25
25
25
25
25
24
24
24
23
22
23
24
25
26
26
26
26
26
26
26
26
26
26
26
26
26
26
26
26
25
25
25
25
25
25
25
25
26
26
28
27
27
29
28
28
28
28
29
29
29
29
29
29
29
29
29
29
28
28
28
28
27
27
27
27
27
27
27
27
27
27
28
28
27
27
26
26
26
26
26
26
26
26
26
26
26
25
25
24
24
24
24
24
24
24
23
23
24
25
25
25
25
25
28
32
32
33
33
31
31
31
31
31
31
32
32
34
36
35
35
36
36
36
37
41
41
42
42
42
42
42
42
42
46
49
51
52
52
53
53
58
58
59
58
57
57
56
56
56
56
56
55
55
54
54
54
54
54
54
54
53
53
53
52
52
49
48
48
48
47
47
47
48
50
50
49
49
49
49
49
50
50
50
50
51
52
53
56
58
66
70
77
80
80
80
80
82
82
82
86
87
90
91
90
90
91
92
92
90
90
90
90
90
90
90
90
90
90
90
89
89
89
89
89
89
88
88
88
88
87
87
87
87
87
87
86
86
86
86
86
86
86
86
86
87
88
88
88
88
85
85
85
84
87
89
89
88
86
86
88
88
88
90
91
91
91
90
90
89
89
89
89
89
89
89
89
89
89
89
88
88
88
88
88
87
87
87
86
86
84
84
83
83
83
82
79
78
78
78
77
77
77
77
77
77
77
77
76
75
75
75
74
74
73
73
73
73
72
72
72
71
71
72
72
62
60
54
53
52
52
51
51
51
51
51
53
52
52
52
50
50
50
50
51
51
51
51
51
51
51
51
51
49
49
49
49
50
48
51
52
51
51
50
50
51
51
51
51
53
55
55
56
56
56
56
56
56
55
55
55
55
55
55
55
53
55
55
55
55
56
55
55
56
62
68
70
72
73
73
73
73
73
73
74
74
73
73
74
77
76
76
76
76
76
76
76
76
76
77
74
75
74
74
74
74
74
73
70
69
69
69
66
66
66
66
66
64
63
62
62
64
65
66
67
67
67
71
71
72
72
73
73
73
73
74
74
74
74
74
74
74
74
73
73
73
73
73
72
72
71
71
70
70
70
70
70
70
69
69
69
69
69
69
69
69
69
69
69
67
66
66
65
65
64
64
63
63
63
63
63
63
63
63
63
63
63
63
63
63
63
63
63
64
64
64
64
61
61
61
61
61
63
63
62
60
61
60
58
65
59
59
60
61
60
60
61
62
62
62
62
60
61
60
60
55
53
54
54
56
56
55
52
52
54
54
55
56
57
58
60
61
63
61
65
65
65
64
65
65
65
65
69
69
70
70
71
69
69
68
68
68
68
68
68
68
69
69
70
70
70
70
70
70
68
68
67
67
67
66
66
66
66
66
66
66
66
66
66
66
66
65
63
62
61
61
61
61
61
61
61
61
61
60
59
59
59
59
59
59
62
62
62
64
64
64
64
64
64
64
64
64
64
64
64
65
65
66
67
67
67
67
66
66
66
66
65
65
65
65
62
62
63
63
63
62
62
62
62
61
61
61
61
61
61
62
61
61
55
54
55
55
55
55
56
57
58
56
55
55
55
56
62
62
68
70
68
65
64
64
63
63
64
67
66
66
66
66
66
67
67
67
66
68
70
67
67
67
67
68
68
69
73
73
73
73
73
72
70
70
70
71
71
71
71
71
73
73
73
75
75
75
75
75
75
75
75
74
74
74
74
71
71
71
69
68
68
68
67
66
65
65
65
65
64
64
64
64
64
64
64
64
64
64
64
64
64
64
64
64
64
64
64
64
64
66
66
66
66
66
66
64
62
62
62
62
61
61
60
59
59
59
58
58
59
60
62
62
62
62
62
62
62
61
61
61
58
58
58
53
52
48
48
48
48
48
49
49
49
49
49
50
50
52
52
53
55
55
56
56
54
54
53
52
53
55
55
54
52
54
54
54
54
53
52
52
52
52
52
52
52
51
51
49
48
47
47
47
46
46
46
46
46
46
44
44
44
45
45
45
45
45
45
45
44
44
44
44
44
43
42
42
42
42
42
42
42
42
42
42
42
42
42
42
42
42
42
42
41
41
41
42
42
42
41
40
40
40
39
39
39
39
37
37
37
37
37
37
36
36
35
31
31
31
30
30
30
30
30
30
30
30
30
30
30
30
30
29
29
29
30
30
30
29
26
25
25
25
25
26
26
26
26
26
26
26
25
26
26
26
26
26
26
26
25
25
24
24
26
24
24
24
23
21
21
21
21
21
20
21
20
20
20
20
21
21
19
19
18
18
18
17
18
18
18
18
18
18
18
18
18
18
17
17
17
17
17
17
17
17
17
17
17
14
14
14
14
14
14
14
14
14
14
14
14
14
14
14
14
14
14
14
14
13
13
13
13
14
15
15
16
16
17
17
17
18
18
18
20
21
21
22
22
22
22
22
22
22
22
23
23
23
23
23
24
24
24
25
25
25
26
26
27
27
27
27
27
27
27
28
28
28
28
29
28
28
28
28
28
28
28
27
27
27
27
27
27
27
27
27
27
28
28
28
28
27
28
28
28
28
27
27
27
27
27
27
28
28
28
29
28
27
27
27
27
27
29
30
31
31
31
31
29
29
30
30
30
30
30
30
30
29
29
29
29
29
29
29
29
29
30
30
30
30
30
30
30
30
29
29
29
29
29
29
29
28
28
29
31
32
32
32
32
30
29
29
33
33
37
37
43
43
44
45
45
44
44
46
46
46
47
47
47
47
47
47
47
47
47
47
47
46
46
46
46
46
46
45
45
45
45
46
51
52
57
55
55
65
65
72
74
74
83
83
86
86
86
86
86
86
86
87
86
87
87
86
85
84
84
84
83
83
83
84
85
97
120
122
127
125
125
125
125
126
126
127
132
136
137
135
135
136
136
136
136
136
136
136
138
138
138
138
140
140
140
140
140
140
140
140
141
141
142
143
143
144
145
145
145
145
145
145
145
145
145
145
145
143
143
143
143
143
144
144
145
145
145
144
144
144
144
144
143
143
143
144
143
144
145
147
147
147
147
147
147
148
148
149
149
149
147
147
148
152
147
148
147
145
146
146
145
143
145
157
157
158
161
162
163
163
165
165
168
168
167
167
167
166
166
166
166
166
165
165
160
159
159
161
161
162
162
163
162
160
160
161
161
161
158
153
154
151
149
149
150
150
149
150
146
146
146
146
141
140
140
140
140
140
140
140
140
137
132
132
133
133
133
134
134
133
132
131
131
131
131
131
131
130
124
123
120
118
116
113
112
111
111
111
110
108
107
106
105
105
105
105
104
104
104
104
103
103
103
103
105
105
105
103
98
98
99
98
98
97
91
91
92
90
90
88
88
86
86
86
86
85
85
83
83
80
79
75
72
71
71
71
70
67
66
66
66
64
60
60
60
60
60
60
60
60
60
60
60
60
60
60
60
60
58
57
58
58
58
54
54
53
52
51
51
51
51
51
51
51
51
51
50
49
46
46
46
46
45
45
45
45
43
42
40
37
36
35
35
34
34
33
33
33
33
30
30
30
30
30
30
30
30
30
30
30
28
26
26
26
26
26
26
26
27
27
28
27
27
27
26
26
25
25
25
24
24
24
23
23
23
23
23
22
22
22
22
21
20
22
22
22
24
25
24
26
27
28
28
29
29
28
28
28
28
28
28
28
28
28
28
28
28
31
31
31
31
31
33
33
33
33
32
32
32
32
32
33
37
40
41
41
41
41
39
37
38
38
41
43
45
46
46
49
49
49
50
50
50
50
50
50
50
50
50
50
50
51
51
51
51
50
51
51
51
51
53
53
54
56
56
56
56
56
56
56
56
57
57
57
57
57
57
57
57
57
57
57
57
57
57
58
58
58
58
58
58
58
58
58
58
58
58
58
58
58
58
58
58
58
60
61
61
60
60
60
60
60
62
62
63
63
62
62
62
63
62
63
63
63
63
62
62
62
63
63
64
69
69
73
73
74
74
74
73
73
73
71
71
71
72
74
74
74
74
74
74
74
70
70
69
68
69
68
69
68
68
68
68
68
67
66
66
65
65
66
66
66
66
66
66
66
66
66
66
66
66
65
64
64
64
62
64
63
62
62
62
60
59
59
59
58
58
57
57
57
56
56
56
55
55
56
57
58
58
59
59
59
59
59
57
57
66
67
68
68
68
66
66
67
67
67
71
71
71
70
75
75
75
75
75
75
75
75
75
75
74
74
72
72
72
72
72
72
72
72
71
71
71
71
71
73
73
73
74
73
75
74
74
74
72
74
74
74
74
73
71
70
69
70
69
69
69
68
68
68
68
68
68
67
67
66
63
58
58
58
58
58
58
59
59
59
59
59
59
58
57
55
55
54
54
54
55
56
57
57
56
58
59
60
62
62
62
63
62
62
62
62
61
61
61
60
60
59
58
58
57
57
54
54
54
53
54
53
54
52
52
51
51
50
50
50
50
50
50
49
49
49
49
48
54
55
54
55
60
60
55
56
53
53
52
50
47
44
44
44
43
42
41
39
39
39
39
39
39
39
39
39
39
39
39
39
36
36
35
35
35
35
35
35
34
34
34
34
34
34
34
34
34
34
34
34
33
33
33
33
33
33
33
32
32
32
32
32
32
32
32
32
31
31
31
31
31
31
31
31
30
27
26
26
26
25
25
25
25
25
24
24
24
24
23
21
21
21
21
20
20
20
20
20
20
20
20
20
20
20
20
20
20
20
20
20
20
20
20
20
20
20
20
20
20
20
19
19
19
19
19
19
19
19
19
19
19
19
16
16
16
15
14
14
14
14
14
14
14
14
14
14
14
14
14
14
14
11
5
4
1
0
0
0
0
0
0
0
0
0
0
0
0
0
0
0
0
0
0
0
0
0
0
0
0
0
0
0
0
0
0
0
0
0
0
0
0
0
0
0
0
0
0
0
0
0
0
0
0
0
0
0
0
0
0
0
0
0
0
0
1
1
1
1
1
1
1
1
1
1
1
1
1
1
1
1
1
1
1
1
1
1
1
1
1
1
1
1
1
1
1
1
1
1
1
1
1
1
1
1
1
1
1
1
1
1
1
1
1
1
1
1
1
1
1
1
1
1
1
1
1
1
1
1
1
1
1
1
1
1
1
1
1
1
1
1
1
1
1
1
1
1
1
1
1
1
1
3
3
3
3
3
3
3
3
3
3
3
3
3
3
3
3
3
3
3
3
3
3
3
3
3
3
3
3
3
3
3
3
3
3
3
3
3
3
3
3
3
3
3
3
3
3
3
3
3
3
3
2
2
2
2
2
2
2
3
3
3
3
3
3
3
3
3
3
3
3
3
3
3
3
3
3
3
3
3
3
3
3
3
3
3
3
2
2
2
2
2
2
2
2
2
2
2
2
2
2
2
2
2
2
2
2
2
2
2
2
2
2
2
2
1
1
1
1
1
1
1
1
1
1
1
1
1
1
1
1
1
1
1
1
1
1
1
1
1
1
1
1
1
1
1
1
1
1
1
1
1
1
1
1
1
1
1
1
1
1
1
1
1
1
1
1
1
1
1
1
1
1
1
1
1
1
1
1
1
1
1
1
1
1
1
1
1
1
0
0
0
0
0
0
0
0
0
0
0
0
0
0
0
0
0
0
0
0
0
0
0
0
0
0
0
0
0
0
0
0
0
0
0
0
0
0
0
0
1
2
2
2
2
2
3
3
3
3
3
3
3
3
3
3
3
3
3
3
3
3
3
3
3
3
3
3
3
3
3
3
3
3
3
3
3
3
3
3
3
3
3
3
3
3
3
3
3
3
3
3
3
3
3
3
3
3
3
3
3
3
3
3
3
3
3
3
3
2
2
2
2
2
2
2
2
2
2
2
2
2
2
2
2
2
2
2
2
2
2
2
2
2
2
2
2
2
2
2
2
2
1
1
1
1
1
1
1
1
1
1
1
1
1
1
1
1
1
1
1
1
1
1
1
1
1
1
1
2
2
2
2
2
2
2
2
2
2
1
1
1
1
1
1
1
1
1
1
1
1
1
1
1
1
1
1
1
1
1
1
1
1
1
1
1
1
1
1
1
1
1
1
1
1
1
1
1
1
1
1
1
1
1
1
1
1
1
1
1
1
1
1
1
1
1
1
1
1
1
1
1
1
1
1
1
1
1
1
1
1
1
1
1
1
1
1
1
1
1
1
1
1
1
1
1
0
0
0
0
0
0
0
0
0
0
0
0
0
0
0
0
0
0
0
0
0
0
0
0
0
0
0
0
0
0
0
0
0
0
0
0
0
0
0
0
0
0
0
0
0
0
0
0
0
0
0
0
0
0
0
0
0
0
0
0
0
0
0
0
0
0
0
0
0
0
0
0
0
0
0
0
0
0
0
0
0
0
0
0
1
1
2
2
2
2
2
2
2
2
2
2
2
2
2
2
2
2
2
2
2
2
2
2
2
2
2
2
2
2
2
2
2
2
2
2
2
2
2
2
2
2
2
2
2
2
2
2
2
2
2
2
2
2
2
2
2
2
2
2
2
2
2
2
2
2
2
2
2
2
4
4
4
4
4
4
4
4
4
4
4
4
4
4
4
4
4
4
4
4
4
4
4
4
4
4
4
4
4
4
4
4
4
4
4
4
4
4
4
4
4
4
4
4
4
4
4
4
4
4
4
4
4
4
4
4
4
4
4
4
4
4
4
4
4
4
4
4
4
3
3
3
3
3
3
3
3
3
3
3
3
3
3
3
3
3
3
3
3
3
3
3
3
3
3
2
2
1
1
1
1
1
1
1
1
1
1
1
1
1
1
1
1
1
1
1
1
1
1
1
1
1
1
1
1
1
1
1
1
1
1
1
1
1
1
1
1
1
1
1
1
1
1
1
1
1
1
0
0
0
0
0
0
0
0
0
0
0
0
0
0
0
0
0
0
0
0
0
0
0
0
0
0
0
0
0
0
0
0
0
0
0
0
0
0
0
0
0
0
0
0
0
0
0
0
0
0
0
0
0
0
0
0
0
0
0
0
0
0
0
0
0
0
0
0
0
0
0
0
0
0
0
0
0
0
0
0
0
0
0
0
0
0
0
0
0
0
0
0
0
0
0
0
0
0
0
0
0
0
0
0
0
0
0
0
0
0
0
0
0
0
0
0
0
0
0
0
0
0
0
0
0
0
0
0
0
0
0
0
0
0
0
0
0
0
0
0
0
0
0
0
0
0
0
0
0
0
0
0
0
0
0
0
0
0
0
0
0
0
0
0
0
0
0
0
0
0
0
0
0
0
0
0
0
0
0
0
0
0
0
0
0
0
0
0
0
0
0
0
0
0
0
0
0
0
0
0
0
0
0
0
0
0
0
0
0
0
0
0
0
0
0
0
0
0
0
0
0
0
0
0
0
0
0
0
0
0
0
0
0
0
0
0
0
0
0
0
0
0
0
0
0
0
0
0
0
0
0
0
0
0
0
0
0
0
0
0
0
0
0
0
0
0
0
0
0
0
0
0
0
0
0
0
0
0
0
0
0
0
0
0
0
0
0
0
0
0
0
0
0
0
0
0
0
0
0
0
0
0
0
0
0
0
0
0
0
0
0
0
0
0
0
0
0
0
0
0
0
0
0
0
0
0
0
0
0
0
0
0
0
0
0
0
0
0
0
0
0
0
0
0
0
0
0
0
0
0
0
0
0
0
0
0
0
0
0
0
0
0
0
0
0
0
0
0
0
0
0
0
0
0
0
0
0
0
0
0
0
0
0
0
0
0
0
0
0
0
0
0
0
0
0
0
1
1
1
2
2
3
3
3
3
3
3
3
3
3
3
3
3
3
4
4
4
4
4
4
4
5
5
6
6
8
8
8
8
8
8
8
9
10
10
10
10
10
10
10
10
10
10
10
10
10
10
10
10
10
10
10
10
10
10
10
10
10
10
10
9
9
9
9
9
9
9
9
9
9
9
9
9
9
9
9
9
9
9
9
9
9
9
9
9
9
9
9
9
9
9
9
9
9
9
9
9
9
9
9
9
9
9
9
9
11
11
11
11
12
12
12
12
12
12
11
11
11
11
11
11
11
10
10
10
10
10
10
10
10
10
10
10
10
10
10
10
10
10
10
10
10
10
10
10
10
10
10
10
10
10
10
10
10
10
10
10
10
10
10
10
9
8
8
8
8
8
9
9
9
9
9
9
9
9
9
9
9
9
9
9
8
8
8
8
8
8
8
8
7
7
7
7
7
7
7
7
7
7
6
6
6
6
6
6
6
6
6
6
6
6
6
6
6
6
6
6
6
6
6
6
6
6
6
6
6
6
6
6
6
6
6
6
6
6
6
6
6
6
6
6
5
5
5
5
5
5
5
5
5
5
5
5
5
5
5
5
5
5
5
5
5
5
6
7
7
7
7
7
7
7
7
6
5
5
5
5
5
5
5
5
5
5
5
5
5
5
5
4
4
4
4
4
4
4
4
4
4
4
4
4
4
4
4
4
4
4
4
3
3
3
2
2
2
2
2
2
2
2
1
1
1
1
1
1
1
1
1
1
1
1
1
1
1
1
1
1
1
1
1
1
1
1
1
1
1
1
1
1
1
1
1
1
1
1
1
1
1
1
2
2
2
2
2
2
2
2
2
2
2
2
2
2
2
2
2
2
2
1
1
1
1
1
1
1
2
2
2
2
2
1
1
1
1
1
1
1
1
1
1
1
2
2
2
2
2
2
2
2
2
3
3
3
3
3
3
3
3
3
3
3
3
3
3
3
3
3
3
3
3
3
3
3
3
3
3
3
3
3
3
3
3
3
3
3
3
3
3
3
3
3
3
3
3
3
3
3
3
3
3
3
3
3
3
3
3
3
3
3
3
3
3
3
3
3
3
3
3
3
3
3
3
3
3
3
3
3
3
3
3
3
3
3
3
3
3
3
3
3
3
3
3
3
3
3
3
2
2
2
2
2
2
2
2
2
2
2
2
2
2
2
2
2
2
2
2
2
2
2
2
2
2
2
3
3
3
4
4
4
4
4
4
4
4
4
4
4
4
4
4
4
4
4
4
4
4
3
3
3
3
3
3
3
3
3
3
3
3
3
3
2
2
2
2
2
2
2
2
2
2
1
1
1
1
1
1
1
1
1
1
1
1
1
1
1
1
1
1
1
1
1
1
1
1
1
1
1
1
1
1
1
1
1
1
1
1
1
1
1
1
1
1
1
1
1
1
1
1
1
1
1
1
1
1
1
1
1
1
1
1
1
1
1
1
1
1
1
1
1
1
1
1
1
1
1
1
1
1
1
1
1
1
0
0
0
0
0
0
0
1
1
1
1
1
1
1
1
1
1
1
1
1
1
1
1
1
1
1
1
1
1
1
1
1
1
1
1
1
1
2
2
2
2
2
2
2
2
2
2
2
2
2
2
2
2
2
2
2
2
2
2
2
2
2
2
2
2
2
2
1
1
1
1
1
1
1
1
1
1
1
1
1
1
1
1
1
1
1
1
1
1
1
1
1
1
1
1
1
1
1
1
1
1
1
1
1
1
1
1
1
1
1
1
1
1
1
1
1
1
1
1
1
1
1
1
1
1
1
1
1
1
1
1
1
1
1
1
1
1
1
1
1
1
1
1
1
1
1
1
1
1
1
1
1
1
1
1
1
1
1
1
1
1
1
1
1
1
1
1
1
1
1
1
1
1
1
1
1
1
1
0
0
0
0
0
0
0
0
0
0
0
0
0
0
0
0
0
0
0
0
0
0
0
0
0
0
0
0
0
0
0
0
0
0
0
0
0
0
0
0
0
0
0
0
0
0
0
0
0
0
0
0
0
0
0
0
0
0
0
0
0
0
0
0
0
0
0
0
0
0
0
0
0
0
0
0
0
0
0
0
0
0
0
0
0
0
0
0
0
0
0
0
0
0
0
0
0
0
0
0
0
0
0
0
0
0
0
0
0
0
0
0
0
0
0
0
0
0
0
0
0
0
0
0
0
0
0
0
0
0
0
0
0
0
0
0
0
0
0
0
0
0
0
0
0
0
0
0
0
0
0
0
0
0
0
0
0
0
0
0
0
0
0
0
0
0
0
0
0
0
0
0
0
0
0
0
0
0
0
0
0
0
0
0
0
0
0
0
0
0
0
0
0
0
0
0
0
0
1
1
1
1
1
1
1
1
1
1
1
1
1
1
1
1
1
1
1
1
1
1
1
1
1
1
1
1
1
1
1
1
1
1
1
1
1
1
0
0
0
0
0
0
0
0
0
0
0
0
0
0
0
0
0
1
1
1
1
1
1
1
1
1
1
1
1
1
1
1
1
1
1
1
1
1
1
1
1
1
1
1
1
1
1
1
1
1
1
1
1
1
1
1
1
1
2
4
4
4
4
4
4
4
4
4
4
4
4
4
4
4
4
4
4
4
4
4
4
4
4
4
4
4
4
4
4
4
4
4
4
4
4
4
4
4
4
4
4
4
4
4
4
4
4
4
4
4
4
4
4
4
4
4
4
3
3
3
3
3
3
3
3
3
3
3
3
3
2
2
2
2
2
2
2
2
2
2
2
2
2
2
2
2
2
2
2
2
2
2
2
2
2
2
2
2
2
2
2
2
2
2
2
2
2
2
2
2
2
2
2
2
2
2
2
2
2
2
2
2
2
2
3
4
4
5
5
5
5
5
5
5
4
4
4
4
4
4
4
4
4
4
4
4
4
4
4
4
4
4
4
4
4
4
4
4
4
4
4
4
4
4
4
4
4
4
4
4
4
4
4
4
4
3
3
3
3
3
3
3
3
3
3
3
3
3
3
3
3
3
3
3
3
3
3
3
3
3
3
3
3
3
3
3
3
3
3
3
3
3
3
3
3
3
3
3
3
3
3
3
3
3
3
3
3
3
3
3
3
3
3
3
3
3
3
3
3
3
3
3
3
3
2
2
1
1
1
1
1
1
1
1
1
1
1
1
1
1
1
1
1
1
1
1
1
1
1
1
1
1
1
1
1
1
1
1
1
1
1
1
1
0
0
0
0
0
0
0
0
0
0
0
0
0
0
0
0
0
0
0
0
0
0
0
0
0
0
0
0
0
0
0
0
0
0
0
0
0
0
0
0
0
0
0
0
0
0
0
0
0
0
0
0
0
0
0
0
0
0
0
0
0
0
0
0
0
0
0
0
0
0
0
0
0
0
0
0
0
0
0
0
0
0
0
0
0
0
0
0
0
0
0
0
0
0
0
0
0
0
0
0
0
0
0
0
0
0
0
0
0
0
0
0
0
0
0
0
0
0
0
0
0
0
0
0
0
0
0
0
0
0
0
0
0
0
0
0
0
0
0
0
0
0
0
0
0
0
0
0
0
0
0
0
0
0
0
0
0
0
0
0
0
0
0
0
0
0
0
0
0
0
0
0
0
0
0
0
0
0
0
0
0
0
0
0
0
0
0
0
0
0
0
0
0
0
0
0
0
0
0
0
0
0
0
0
0
0
0
0
0
0
0
0
0
0
0
0
0
0
0
0
0
0
0
0
0
0
0
0
0
0
0
0
0
0
0
0
0
0
0
0
0
0
0
0
0
0
0
0
0
0
0
0
0
0
0
0
0
0
0
0
0
0
0
0
0
0
0
0
0
0
0
0
0
0
0
0
0
0
0
0
0
0
0
0
0
0
0
0
0
0
0
0
0
0
0
0
0
0
0
0
0
0
0
0
0
0
0
0
0
0
0
0
0
0
0
0
0
0
0
0
0
0
0
0
0
0
0
0
1
1
1
1
1
1
1
1
1
1
1
1
1
1
1
1
1
2
2
2
2
2
2
2
2
2
2
2
2
2
2
2
2
2
2
2
2
2
2
2
2
2
2
2
2
2
2
2
2
2
2
2
2
2
2
2
2
2
2
2
2
2
2
2
2
2
2
2
2
2
2
2
2
2
2
2
2
2
2
2
2
2
2
2
2
2
2
2
2
2
2
2
2
2
3
3
3
3
3
3
3
3
3
3
3
3
3
3
3
3
3
3
3
3
3
3
3
3
3
3
3
3
2
2
2
2
2
2
2
2
2
2
2
2
2
2
4
4
4
4
4
4
4
4
4
4
4
4
4
4
4
4
4
4
4
4
4
4
4
4
4
4
4
4
4
4
4
4
4
4
4
4
4
4
4
4
4
4
4
4
3
3
3
3
3
3
3
3
3
3
3
3
3
3
3
4
4
4
4
4
4
4
4
4
4
4
4
4
4
4
5
5
5
5
5
5
5
5
5
5
5
5
5
5
5
5
5
5
5
5
5
5
5
5
5
5
5
5
5
5
5
5
5
5
4
4
4
4
4
4
4
4
4
4
4
3
2
2
2
2
2
2
2
2
2
2
2
2
2
2
2
1
1
1
1
1
1
1
1
1
1
1
1
1
1
1
1
1
1
1
1
1
1
1
1
1
1
1
1
1
1
1
1
1
1
1
1
1
1
1
1
1
1
1
1
1
1
1
1
1
1
1
1
1
1
1
1
1
1
1
1
1
1
1
1
1
1
1
1
1
1
1
1
1
1
1
1
1
1
1
1
1
1
1
1
1
1
1
1
1
0
0
0
0
0
0
0
0
0
0
1
1
1
1
1
1
1
2
2
2
2
4
4
4
4
4
4
4
4
4
4
4
4
4
4
3
3
3
3
3
3
3
3
3
3
3
3
3
3
3
3
3
3
3
3
3
3
3
3
3
3
3
3
3
3
3
3
3
3
3
3
3
3
3
3
3
3
3
3
3
3
3
3
3
3
3
3
3
3
3
3
3
3
3
3
3
3
3
3
3
3
3
3
3
3
3
3
3
3
3
3
3
3
3
3
3
3
3
3
3
3
3
3
3
3
3
3
3
3
3
3
3
3
3
3
3
3
3
2
2
2
2
2
2
2
2
2
2
2
2
1
1
1
0
0
0
0
0
0
0
0
0
0
0
0
0
0
0
0
0
0
0
0
0
0
0
0
0
0
0
0
0
0
0
0
0
0
0
0
0
0
0
0
0
0
0
0
0
0
0
0
0
0
0
0
0
0
0
0
0
0
0
0
0
0
0
0
0
0
0
0
0
0
0
0
0
0
0
0
0
0
0
0
0
0
0
0
0
0
0
0
0
0
0
0
0
0
0
0
0
0
0
0
0
0
0
0
0
0
0
0
0
0
0
0
0
0
0
0
0
0
0
0
0
0
0
0
0
0
0
0
0
0
0
0
0
0
0
0
0
0
0
0
0
0
0
0
0
0
0
0
0
0
0
0
0
0
0
0
0
0
0
0
0
0
0
0
0
0
0
0
0
0
0
0
0
0
0
0
0
0
0
0
0
0
0
0
0
0
0
0
0
0
0
0
0
0
0
0
0
0
0
0
0
0
0
0
0
0
0
0
0
0
0
0
0
0
0
0
0
0
0
0
0
0
0
0
0
0
0
0
0
0
0
0
0
0
0
0
0
0
0
0
0
0
0
0
0
0
0
0
0
0
0
0
0
0
0
0
0
0
0
0
0
0
0
0
0
0
0
0
0
0
0
0
0
0
0
0
0
0
0
0
0
0
0
0
0
0
0
0
0
0
0
0
0
0
0
1
1
1
1
1
1
1
1
1
1
1
1
1
1
1
1
1
1
1
1
1
1
1
1
1
1
1
1
1
1
1
1
1
1
1
1
1
1
1
1
1
1
1
1
1
1
1
1
1
1
1
1
1
1
1
1
1
1
1
2
2
2
2
2
2
2
2
2
2
2
2
2
2
2
2
2
2
2
2
2
2
2
2
2
2
2
2
2
2
3
3
3
3
3
3
3
3
3
3
3
2
2
2
2
2
2
2
2
2
2
2
2
2
2
2
2
2
2
2
2
2
2
2
2
2
2
2
2
2
2
2
2
2
2
2
2
2
2
2
2
2
2
2
2
2
2
2
2
2
2
2
2
2
2
2
2
2
2
2
2
2
2
2
2
2
2
2
2
2
2
2
2
2
2
2
2
2
2
2
2
2
2
2
2
2
2
2
2
2
2
2
2
2
2
2
2
2
2
2
2
2
2
2
2
2
2
2
2
2
2
2
2
2
2
2
2
2
2
2
2
2
2
2
2
2
2
2
2
2
2
3
3
3
3
3
3
3
3
3
3
3
3
3
3
3
3
3
3
3
3
3
3
3
3
4
5
5
5
5
5
4
4
4
2
2
2
2
2
2
2
3
3
3
3
3
3
3
3
3
3
3
3
3
3
3
3
3
3
3
3
3
3
3
3
3
3
3
3
3
3
3
3
3
3
3
3
3
3
3
3
3
3
3
3
3
3
3
3
3
3
3
3
3
3
3
3
3
3
3
3
3
3
3
3
3
3
3
3
3
3
3
3
3
3
3
3
3
3
3
3
3
3
3
3
3
3
3
3
3
3
3
3
3
3
3
3
3
3
3
3
3
3
3
3
3
3
3
3
2
2
2
2
2
2
2
2
2
2
1
1
1
1
1
1
1
1
1
1
1
1
1
1
1
1
1
1
1
1
1
1
1
1
1
1
1
1
1
1
1
1
1
2
2
2
2
2
2
2
2
2
2
2
3
3
3
3
3
3
3
3
3
3
3
3
3
3
3
3
3
2
2
2
2
2
3
3
3
3
3
3
3
3
3
4
6
6
6
6
6
6
6
6
6
6
6
6
6
6
8
8
8
8
8
8
8
8
8
8
8
8
8
8
8
8
9
9
9
9
9
9
9
9
9
9
9
9
9
9
9
9
9
9
9
9
9
9
9
9
9
9
9
9
9
9
9
9
9
9
9
8
8
8
8
8
8
8
8
8
8
8
7
7
7
7
7
7
7
7
7
7
7
7
7
7
7
7
7
6
6
6
6
6
6
6
6
6
6
6
6
6
6
6
6
6
6
6
6
6
6
6
6
6
6
6
6
6
6
6
6
6
6
6
6
6
6
6
6
6
6
6
6
6
6
6
6
6
6
6
6
6
6
6
6
6
6
6
6
6
6
6
6
6
6
6
6
7
7
7
7
7
7
7
7
7
8
8
8
8
8
9
9
9
9
9
9
9
9
9
8
8
8
8
8
8
8
8
8
8
8
8
8
8
8
8
8
8
8
8
8
9
9
9
9
9
9
9
9
9
9
9
9
9
9
8
8
8
8
8
8
8
8
8
8
8
8
8
8
8
8
8
8
8
8
8
8
8
8
8
8
8
8
8
8
8
8
8
8
8
8
8
8
7
7
7
7
7
7
7
6
6
6
6
6
6
6
6
6
6
6
6
7
7
8
8
8
8
8
8
8
8
8
8
8
7
6
5
5
5
5
5
5
5
5
5
3
3
3
3
3
3
3
3
3
2
2
2
2
2
2
2
2
2
2
2
2
2
2
2
2
2
2
2
2
2
2
2
2
2
2
2
2
2
2
2
2
2
2
2
2
2
2
2
2
2
2
2
2
2
2
2
2
2
2
3
3
3
3
3
3
3
3
3
3
3
4
4
4
4
4
4
4
4
2
2
2
2
2
2
2
2
2
2
2
2
2
2
2
2
2
2
2
2
2
2
2
2
2
2
2
3
3
3
3
3
3
3
3
4
4
4
4
4
4
3
3
3
3
3
3
3
3
3
3
3
3
3
3
3
3
3
3
3
3
3
3
3
3
3
3
3
3
3
3
3
3
3
3
3
3
3
3
3
3
3
3
3
3
3
3
3
3
3
3
3
3
3
3
3
3
3
3
3
3
3
3
3
3
3
3
3
3
3
3
3
3
3
3
3
3
3
2
2
2
2
2
2
2
2
2
2
2
2
2
2
2
2
2
2
2
2
2
2
2
2
2
2
2
2
2
2
2
2
2
2
2
2
2
2
2
2
2
2
2
2
2
2
2
2
2
2
2
2
2
1
1
1
1
1
1
1
1
1
1
1
1
1
1
1
1
1
1
1
1
1
1
1
1
1
1
1
1
1
1
1
1
1
1
1
1
1
1
1
1
1
1
0
0
0
0
0
0
0
0
0
0
0
0
0
0
0
0
0
0
0
0
0
0
0
2
2
3
3
3
3
3
3
3
3
3
3
3
3
3
3
3
3
3
3
3
3
3
3
3
3
3
3
3
3
3
3
3
4
4
4
4
4
4
4
4
4
4
4
4
4
4
4
4
4
4
4
4
4
4
4
4
4
4
4
4
4
4
4
4
4
4
4
4
4
4
4
4
4
4
4
4
4
4
4
4
4
4
4
4
4
4
4
4
4
4
4
4
4
4
4
4
4
4
4
4
4
4
4
4
4
4
4
4
4
4
4
4
4
4
4
4
4
4
4
4
4
4
4
4
4
4
4
4
4
4
4
4
4
4
4
4
4
4
4
4
4
4
4
4
4
4
4
4
4
3
3
3
3
3
3
3
3
3
3
3
3
3
3
3
3
3
2
2
1
1
1
1
1
0
0
0
0
0
0
0
0
0
0
0
0
0
1
1
1
1
1
1
1
1
1
1
0
0
0
0
0
0
0
0
0
0
0
0
0
0
0
0
0
0
0
0
0
0
0
0
0
0
0
0
0
0
0
0
0
0
0
0
0
0
0
0
1
1
1
1
1
1
1
1
1
1
1
1
1
1
1
1
1
1
1
1
1
1
1
1
1
1
1
2
2
2
2
2
2
2
2
3
3
3
3
3
3
3
3
3
3
3
3
3
3
3
3
3
3
3
3
3
3
3
3
3
3
3
3
3
3
3
3
3
3
3
3
3
3
3
3
3
3
3
3
3
3
3
3
3
3
3
3
3
3
3
3
3
3
3
3
3
2
2
2
2
2
2
2
2
2
2
2
2
2
2
2
2
2
2
2
2
2
2
2
2
2
2
2
2
2
2
2
2
2
2
2
2
2
2
2
2
2
2
2
2
2
2
2
2
2
2
2
2
1
1
1
0
0
0
0
0
0
0
0
0
0
0
0
0
0
0
0
0
0
0
0
0
0
0
0
0
0
0
0
0
0
0
0
0
0
0
0
0
0
0
0
0
0
0
0
0
0
0
0
0
0
0
0
0
0
0
0
0
0
0
0
0
0
0
0
0
0
0
0
0
0
0
0
0
0
0
0
0
0
0
0
0
0
0
0
0
0
0
0
0
0
0
0
0
0
0
0
0
0
0
0
0
0
0
0
0
0
0
0
0
0
0
0
0
0
0
0
0
0
0
0
0
0
0
0
0
0
0
0
0
0
0
0
0
0
0
0
0
0
0
0
0
0
0
0
0
0
0
0
0
0
0
0
0
0
0
0
0
0
0
0
0
0
0
0
0
0
0
0
0
0
0
0
0
0
0
0
0
0
0
0
0
0
0
0
1
1
1
1
1
1
1
1
1
1
1
1
1
1
1
1
1
2
2
2
2
2
2
2
2
2
2
2
2
2
2
2
2
2
2
2
2
2
2
2
2
2
2
2
2
2
2
2
2
2
2
2
2
2
2
2
2
2
2
2
2
2
2
2
2
2
2
2
2
2
2
2
2
2
2
2
2
2
2
2
2
2
2
2
2
2
2
2
2
2
2
2
2
2
2
2
2
2
2
2
2
2
2
2
2
2
2
1
1
1
1
1
1
1
1
1
1
1
1
1
1
1
1
1
1
1
1
1
1
1
1
1
1
1
1
1
1
1
1
1
1
1
1
1
1
1
1
1
1
1
1
1
1
1
1
1
1
1
1
1
1
1
1
1
1
1
1
1
0
0
0
0
0
0
0
0
0
0
0
0
0
0
0
0
0
0
0
0
0
0
0
0
0
0
0
0
0
0
0
0
0
0
0
0
0
0
0
0
0
0
0
0
0
0
0
0
0
0
0
0
0
0
0
0
0
0
0
0
0
0
0
0
0
0
0
0
0
0
0
0
0
0
0
0
0
0
0
0
1
1
1
1
1
1
1
1
1
1
1
1
1
1
1
1
1
1
1
1
1
1
1
1
1
1
1
1
1
1
1
1
1
1
1
1
1
1
1
1
1
1
1
1
1
1
1
1
1
1
1
1
1
1
1
1
1
1
1
1
1
1
1
1
1
1
1
1
1
1
1
1
1
1
1
1
1
1
1
1
1
1
1
1
1
1
1
1
1
1
1
1
1
1
1
1
1
1
1
1
1
1
1
1
1
1
1
1
1
1
1
1
1
1
1
1
1
1
1
1
1
1
1
1
1
1
1
1
1
1
1
1
1
1
1
1
1
1
1
1
1
1
1
1
1
1
1
1
1
1
1
1
1
1
1
1
1
0
0
0
0
1
2
2
2
2
2
2
2
2
2
2
2
2
2
2
2
2
2
2
2
2
2
2
2
2
2
2
2
2
2
2
2
2
2
2
2
2
2
2
2
2
2
2
2
1
1
1
1
1
1
1
1
1
1
1
1
1
1
1
1
1
1
1
1
1
1
1
1
1
1
1
1
1
1
1
1
1
1
2
2
2
2
2
2
2
2
2
2
2
2
2
2
2
2
2
2
2
2
2
2
2
2
2
2
2
2
2
2
2
2
2
2
2
2
2
2
2
2
2
2
2
2
2
2
2
2
2
2
2
2
2
2
2
2
2
1
1
1
1
1
1
1
1
1
1
1
1
1
1
1
1
1
1
1
1
1
1
1
1
1
1
1
1
1
1
1
1
1
1
1
1
1
1
1
1
1
1
1
1
1
1
1
1
1
1
1
1
1
1
1
1
1
1
1
1
1
1
1
1
1
1
1
1
1
1
1
1
1
1
1
1
1
1
1
1
1
1
1
1
1
1
1
1
1
1
1
1
1
1
1
1
1
1
1
1
1
1
1
0
0
0
0
0
0
0
0
0
0
0
0
0
0
0
0
0
0
0
0
0
0
0
0
0
0
0
0
0
0
0
0
0
0
0
0
0
0
0
0
0
0
0
0
0
0
0
0
0
0
0
0
0
0
0
0
0
0
0
0
0
0
0
0
0
0
0
0
0
0
0
0
0
0
0
0
0
0
0
0
0
0
0
0
0
0
0
0
0
0
0
0
0
0
0
0
0
0
0
0
0
0
0
0
0
0
0
0
0
0
0
0
0
0
0
0
0
0
0
0
0
0
0
0
0
0
0
0
0
0
0
0
0
0
0
0
0
0
0
0
0
0
0
0
0
0
0
0
0
0
0
0
0
0
0
0
0
0
0
0
0
0
0
0
0
0
0
0
0
0
0
0
0
0
0
0
0
0
0
0
0
0
0
0
0
0
0
0
0
0
0
0
0
0
0
0
0
0
0
1
1
1
1
1
1
1
1
1
1
1
1
1
1
1
1
1
1
1
1
1
1
1
1
1
1
1
1
1
1
1
1
1
1
1
1
1
1
1
1
1
1
1
1
1
1
1
1
1
1
1
1
1
1
1
1
1
1
1
1
1
1
1
1
1
1
1
1
1
2
2
2
2
2
2
2
2
2
2
2
2
2
2
2
2
2
2
2
2
3
3
4
4
4
4
4
4
4
4
4
4
4
4
4
4
4
4
4
4
4
4
4
4
4
4
4
4
4
4
4
4
4
4
4
4
4
4
4
4
4
4
4
4
4
4
4
4
4
4
4
4
4
4
3
3
3
3
3
3
3
3
3
3
4
4
4
4
6
6
6
6
6
7
7
7
7
7
7
7
7
7
7
7
7
7
7
7
7
7
7
7
7
7
7
7
7
7
7
7
7
7
7
7
7
7
7
7
7
7
7
7
7
8
8
8
8
8
8
8
8
8
8
8
8
7
7
7
7
7
7
7
7
7
7
7
7
7
7
7
7
7
7
7
6
6
5
5
5
5
5
5
5
5
5
5
5
5
5
5
5
5
5
5
5
5
5
5
5
5
5
5
5
5
5
5
5
5
5
5
5
5
5
5
6
6
6
6
6
6
6
6
6
6
5
5
4
4
4
4
4
4
3
3
3
3
3
3
3
3
3
3
3
3
3
3
3
3
3
3
3
3
3
2
2
2
2
2
2
2
2
2
2
2
2
2
2
2
2
2
2
2
2
2
2
2
1
1
1
1
1
1
1
1
0
0
0
0
0
0
0
0
0
0
0
0
0
0
0
0
0
0
0
0
0
0
0
0
0
0
0
0
0
0
0
0
0
0
0
0
0
0
0
0
0
0
0
0
0
0
0
0
0
0
0
0
0
0
0
0
0
0
0
0
0
1
1
2
2
2
2
2
2
2
2
2
2
2
2
2
2
2
2
2
2
2
2
2
2
3
3
3
3
3
3
3
3
3
2
2
3
3
3
3
3
3
3
3
3
3
3
3
3
3
3
3
3
3
3
3
3
3
3
3
3
3
3
3
3
3
3
3
3
3
3
3
3
3
3
3
3
3
3
3
3
3
3
3
3
3
3
3
3
3
3
3
3
3
3
3
3
3
3
3
3
3
3
3
3
3
3
3
3
3
3
3
3
3
3
3
3
3
3
3
3
3
3
3
3
3
2
2
2
2
2
2
2
2
2
2
2
2
2
2
2
2
2
2
2
2
2
2
1
1
1
1
0
0
0
0
0
0
0
0
0
0
0
0
0
0
0
0
0
0
0
0
0
0
0
0
0
0
0
0
0
0
0
0
0
0
0
0
0
0
0
0
0
0
0
0
0
0
0
0
0
0
0
0
0
0
0
0
0
0
0
0
0
0
0
0
0
0
0
0
0
0
0
0
0
0
0
0
0
0
0
0
0
0
0
0
0
0
0
0
0
0
0
0
0
0
0
0
0
0
0
0
0
0
0
0
0
0
0
0
0
0
0
0
0
0
0
0
0
0
0
0
0
0
0
0
0
0
0
0
0
0
0
0
0
0
0
0
0
0
0
0
0
0
0
0
0
0
0
0
0
0
0
0
0
0
0
0
0
0
0
0
0
0
0
0
0
0
0
0
0
0
0
0
0
0
0
0
0
0
0
0
0
0
0
0
0
0
0
0
0
0
0
0
0
0
0
0
1
1
1
1
1
1
1
1
1
1
1
1
1
1
1
1
1
1
1
1
1
1
1
1
1
1
1
1
1
1
1
1
1
1
1
1
1
1
1
1
1
1
1
1
1
1
1
1
1
1
1
1
1
1
1
1
1
1
1
1
1
1
1
1
1
1
1
1
1
1
1
1
1
1
1
1
1
1
1
1
1
1
1
1
1
1
1
1
1
1
1
1
1
1
1
1
1
1
1
1
1
1
1
0
0
0
0
0
0
0
0
0
0
0
0
0
0
0
0
0
0
0
0
0
1
1
1
1
1
1
1
1
1
1
1
1
1
1
1
1
1
1
1
1
1
1
1
1
1
1
1
1
1
0
0
0
0
0
0
0
0
0
0
0
0
0
0
0
0
0
0
0
0
0
0
0
0
0
0
0
0
0
0
0
0
0
0
0
0
0
0
0
0
0
0
0
0
0
0
0
0
0
0
0
0
0
0
0
0
0
0
0
0
0
0
0
0
0
0
0
0
0
0
0
0
0
0
0
0
0
0
0
0
0
0
0
0
0
0
0
0
0
0
0
0
0
0
0
0
0
0
0
0
0
0
0
0
0
0
0
0
0
0
0
0
1
1
1
1
1
1
1
1
1
1
1
1
1
1
1
1
1
1
1
1
1
1
1
1
1
1
1
1
1
1
1
1
1
2
2
2
2
2
2
2
2
2
2
2
2
2
2
2
2
2
2
2
2
2
2
2
2
2
2
2
1
1
1
1
1
1
1
1
1
1
1
1
1
1
1
1
1
1
1
1
1
1
1
1
1
1
1
1
1
1
1
1
1
1
1
1
1
1
1
1
1
1
1
1
1
1
1
1
1
1
1
1
1
1
1
1
1
1
1
1
1
1
1
1
1
1
2
2
2
2
2
2
2
2
2
2
2
2
2
2
2
2
1
1
1
1
1
1
1
1
1
1
1
1
1
1
1
1
1
0
0
0
0
0
0
0
0
0
0
0
0
0
0
0
0
0
0
0
0
0
0
0
0
0
0
0
0
0
0
0
0
0
0
0
0
0
0
0
0
0
0
0
0
1
1
1
1
1
1
1
1
1
1
1
1
1
1
1
1
1
1
1
1
1
1
1
1
1
1
1
1
1
1
1
1
1
1
0
0
0
0
0
0
0
0
0
0
0
0
0
0
0
0
0
0
0
0
0
0
0
0
0
0
0
0
0
0
0
0
0
0
0
0
0
0
0
0
0
1
1
1
1
1
1
1
1
1
1
1
1
1
1
1
1
1
1
1
1
1
1
1
1
1
1
1
1
1
1
1
1
1
1
1
1
1
1
1
1
0
0
0
0
0
0
0
0
0
0
0
0
0
0
0
0
0
0
0
0
0
0
0
0
0
0
0
0
0
0
0
0
0
0
0
0
0
0
0
0
0
0
0
0
0
0
0
0
0
0
0
0
0
0
0
0
0
0
0
0
0
0
0
0
0
0
0
0
0
0
0
0
0
0
0
0
0
0
0
0
0
1
1
1
1
1
1
1
1
1
1
1
1
1
1
1
1
1
1
1
1
1
1
1
1
1
1
1
1
1
1
1
1
1
1
1
1
1
1
1
1
1
1
1
1
1
1
1
1
1
1
1
1
1
1
1
1
1
1
1
1
1
1
1
1
1
1
1
1
1
1
1
1
1
1
1
1
1
1
1
1
1
0
0
0
0
0
0
0
0
0
0
0
0
0
0
0
0
0
0
0
0
0
0
0
0
0
0
0
0
0
0
0
0
0
0
0
0
0
0
0
0
0
0
0
0
0
0
0
0
0
0
0
0
0
0
0
0
0
0
0
0
0
0
0
0
0
0
0
0
0
0
0
0
0
0
0
0
0
0
0
0
0
0
0
0
0
0
0
0
0
0
0
0
0
0
0
0
0
0
0
0
0
0
0
0
0
0
0
0
0
0
0
0
0
0
0
0
0
0
0
0
0
0
0
0
0
0
0
0
0
0
0
0
0
0
0
0
0
0
0
0
0
0
0
0
0
0
0
0
0
0
0
0
0
0
0
0
0
0
0
0
0
0
0
0
0
0
0
0
0
0
0
0
0
0
0
0
0
0
0
0
0
0
0
0
0
0
0
0
0
0
0
0
0
0
0
0
0
0
0
0
0
0
0
0
0
0
0
0
0
0
0
0
0
0
0
0
0
0
0
0
0
0
0
0
0
0
0
0
0
0
0
0
0
0
0
0
0
0
0
0
0
0
0
0
0
0
0
0
0
0
0
0
0
0
0
0
0
0
0
0
0
0
0
0
0
0
0
0
0
0
0
0
0
0
0
0
0
0
0
0
0
0
0
0
0
0
0
0
0
0
0
0
0
0
0
0
0
0
0
0
0
0
0
0
0
0
0
0
0
0
0
0
0
0
0
0
0
0
0
0
1
1
1
1
1
1
1
1
1
1
1
1
1
1
1
1
1
1
1
1
1
1
1
1
1
1
1
1
1
1
1
1
1
1
1
1
1
1
1
1
1
1
1
1
1
1
1
1
1
0
0
0
0
0
0
0
0
0
0
0
0
0
0
0
0
0
0
0
0
0
0
0
0
0
0
0
0
0
0
0
0
0
0
0
0
0
0
0
0
0
0
0
0
0
0
0
0
0
0
0
0
0
0
0
0
0
0
0
0
0
0
0
0
0
0
0
0
0
0
0
0
0
0
0
0
0
0
0
0
0
0
0
0
0
1
1
1
1
1
1
1
1
1
1
1
1
1
1
1
1
1
1
1
1
1
1
1
1
1
1
1
1
1
1
1
1
1
1
1
1
1
1
1
1
1
1
1
1
1
1
1
1
1
1
1
1
1
1
1
1
1
1
1
1
0
0
0
0
0
0
0
0
0
0
0
0
0
0
0
0
0
0
0
0
0
0
0
0
0
0
0
0
0
0
0
0
0
0
0
0
0
0
0
0
0
0
0
0
0
0
0
0
0
0
0
0
0
0
0
0
0
0
0
0
0
0
0
0
0
0
0
0
0
0
0
0
0
0
0
0
0
0
0
0
0
0
0
0
0
0
0
0
0
0
0
0
0
0
0
0
0
0
0
0
0
0
0
0
0
0
0
0
0
0
0
0
0
0
0
0
0
0
0
0
0
0
0
0
0
0
0
0
0
0
0
0
0
0
0
0
0
0
0
0
0
0
0
0
0
0
0
0
0
0
0
0
0
0
0
0
0
0
0
0
0
0
0
0
0
0
0
0
0
0
0
0
0
0
0
0
0
0
0
0
0
0
0
0
0
0
0
0
0
0
0
0
0
0
0
0
0
0
0
0
0
0
0
0
0
0
0
0
0
0
0
0
0
0
0
0
0
0
0
0
0
0
0
0
0
0
0
0
0
1
1
1
1
1
1
1
1
1
1
1
1
1
1
1
1
1
1
1
1
1
1
1
1
1
1
1
1
1
1
1
1
1
1
1
1
1
1
1
1
1
1
1
1
1
1
1
1
1
1
1
1
1
1
1
1
1
1
1
1
1
1
1
1
1
1
1
1
1
1
1
1
1
1
1
1
1
1
1
1
1
1
1
1
1
1
1
1
1
1
1
1
1
1
1
1
1
1
1
1
1
1
1
0
0
1
1
1
1
1
1
1
1
1
1
1
1
2
2
2
2
2
2
2
2
2
2
2
2
2
2
2
2
2
2
2
2
2
2
2
2
2
2
2
2
3
3
4
4
4
4
4
4
4
4
4
4
4
4
4
4
4
4
4
4
4
4
4
4
5
5
5
5
5
5
5
5
5
5
5
5
5
5
5
4
4
4
4
4
4
4
4
4
4
4
4
4
4
4
4
4
4
4
4
4
4
4
4
4
4
4
4
4
4
4
4
4
4
4
4
4
4
4
4
4
4
4
4
4
4
4
4
4
4
3
3
3
3
3
2
2
2
2
2
2
2
2
2
2
2
2
2
2
2
2
2
2
2
2
2
2
2
2
1
1
1
1
1
1
1
1
1
1
1
1
1
1
1
1
1
2
2
2
2
3
3
4
4
5
5
5
4
4
4
4
4
4
4
4
4
4
4
4
4
4
4
4
4
4
4
4
4
4
4
5
5
5
5
5
5
5
4
4
4
4
4
4
4
4
4
4
4
4
4
4
4
4
4
4
4
4
4
4
4
4
4
4
4
4
4
4
4
4
4
4
4
4
4
4
4
4
4
4
4
4
4
4
4
4
4
4
4
4
4
4
4
4
4
4
4
4
4
4
4
4
4
4
4
4
4
4
4
4
4
4
4
4
3
3
3
3
3
3
3
2
2
2
2
2
2
2
2
2
2
2
2
2
2
2
2
2
2
2
2
2
2
2
2
2
2
2
2
2
2
1
1
1
0
0
0
0
0
0
0
0
0
0
0
0
0
0
0
0
0
0
0
0
0
0
0
0
0
0
0
0
0
0
0
0
0
0
0
0
0
0
0
0
0
0
0
0
0
0
0
0
0
0
1
1
1
1
2
2
2
2
2
2
2
2
2
2
2
2
2
2
2
2
2
2
2
2
2
2
2
3
3
3
3
4
4
4
4
4
4
4
4
4
4
7
7
7
8
8
8
8
8
8
8
8
8
8
8
8
8
8
8
8
8
8
8
8
8
8
8
8
8
8
8
8
8
9
9
9
9
9
9
9
9
9
9
9
9
9
9
9
9
9
9
9
9
9
9
9
9
9
9
9
9
9
9
11
11
11
11
11
11
11
11
11
11
11
11
11
12
12
12
12
12
12
12
12
12
12
12
12
12
12
12
12
12
12
12
12
13
13
13
13
13
13
13
13
13
13
13
13
13
13
13
13
13
13
13
13
13
12
12
13
12
12
12
12
12
12
13
13
13
12
11
11
11
11
11
11
11
11
11
11
11
11
11
11
12
12
12
12
12
12
14
14
14
14
14
15
15
14
14
14
14
14
13
13
13
13
13
13
12
12
12
12
12
12
12
12
12
12
12
13
14
14
14
15
16
16
16
23
22
23
23
23
23
23
23
23
23
23
23
23
23
23
23
24
24
24
24
31
32
33
33
32
34
34
34
34
35
37
37
37
37
37
37
37
37
35
35
35
35
34
34
34
33
33
33
33
33
33
33
33
33
33
33
34
34
35
38
38
39
39
40
40
39
39
39
40
40
40
40
40
40
40
40
40
40
40
40
40
40
40
39
39
39
39
40
40
43
45
45
46
46
46
46
47
48
55
58
58
58
58
58
60
60
60
60
60
60
60
60
60
60
60
59
59
59
59
59
59
59
59
58
58
58
58
57
56
56
56
56
56
56
57
57
57
57
55
55
54
54
56
57
60
61
60
58
57
56
57
56
58
60
63
63
63
62
67
67
67
67
67
66
66
66
66
66
66
66
64
64
64
64
61
61
61
61
61
61
61
61
62
63
63
63
63
63
63
63
63
63
63
63
63
63
63
63
63
63
63
63
63
63
63
64
63
63
63
63
63
63
63
59
58
59
65
64
65
65
76
80
80
80
80
80
80
80
80
80
81
80
76
78
78
78
75
75
74
74
74
75
73
72
70
69
69
69
69
69
70
69
68
68
68
68
68
68
67
67
67
65
65
65
65
65
66
66
64
64
64
64
64
64
64
64
64
63
66
65
63
63
63
63
63
63
63
63
63
64
64
64
64
64
65
66
68
67
67
67
67
67
64
64
64
64
64
64
63
62
62
62
63
63
62
61
61
61
60
60
61
61
60
59
57
58
58
59
60
60
60
61
61
60
59
59
59
59
60
63
64
66
72
73
73
74
75
74
74
75
72
70
69
67
66
66
65
65
66
63
62
62
62
62
62
60
59
57
57
57
57
58
58
58
58
57
57
58
58
58
58
58
58
66
66
71
72
71
71
71
73
76
78
91
99
99
97
95
97
97
97
97
97
97
97
99
99
99
99
99
99
99
100
100
100
100
100
100
99
99
102
102
102
102
101
102
102
102
102
102
102
102
102
102
102
102
103
105
104
104
103
102
103
104
104
104
104
104
102
102
102
102
102
102
102
102
102
101
100
100
100
100
100
100
99
100
100
100
100
100
100
98
98
98
98
98
98
97
97
97
95
94
93
93
93
93
93
90
90
90
89
89
87
88
87
86
86
86
86
87
87
86
85
85
83
83
81
81
81
78
75
73
71
68
68
67
65
64
63
64
65
65
65
62
64
62
61
62
62
61
60
57
57
58
58
62
62
63
63
62
61
60
61
63
63
64
63
63
63
62
62
62
62
62
59
59
56
55
56
57
56
57
54
53
50
49
48
48
48
48
48
48
49
48
48
48
48
48
48
48
50
50
51
51
51
51
49
45
45
45
45
45
45
46
44
44
44
44
44
44
44
45
44
44
44
44
44
44
44
44
44
44
44
44
44
43
43
43
42
40
40
40
39
39
39
38
38
38
38
37
37
37
39
40
40
40
40
40
40
40
40
40
40
40
39
39
39
38
38
38
38
38
43
44
45
43
47
47
48
49
49
49
49
48
52
58
61
61
61
59
59
60
60
60
60
60
60
60
61
61
61
61
61
61
61
60
60
60
58
58
58
58
56
57
57
57
57
57
57
57
57
57
56
56
56
55
55
55
55
55
55
55
54
53
53
53
53
53
52
52
52
51
51
51
51
51
50
50
50
50
50
49
49
49
49
49
48
48
48
48
47
47
47
47
47
47
47
47
47
46
46
44
44
44
44
44
43
43
43
43
39
39
39
39
39
39
39
39
39
39
39
39
39
39
39
39
39
39
39
39
39
39
39
39
38
39
39
36
36
36
36
37
37
38
37
36
36
35
35
35
35
36
36
36
36
36
36
36
32
31
31
29
29
33
34
34
36
36
36
37
38
37
34
34
34
35
37
37
37
37
39
39
39
39
38
38
38
38
38
37
37
37
37
37
38
38
38
38
38
39
39
39
39
39
38
38
38
38
37
38
38
35
35
35
35
36
38
38
37
37
37
37
37
37
37
37
37
38
38
38
38
36
35
35
36
38
38
39
39
39
40
40
40
40
40
40
40
40
40
40
41
41
41
41
41
40
42
42
42
42
42
42
42
42
42
42
41
41
42
41
41
41
41
40
40
40
40
40
42
42
43
43
43
46
48
50
54
54
54
54
52
53
53
53
57
53
54
54
54
54
54
54
55
55
55
55
59
59
59
59
59
59
59
59
59
59
58
58
56
56
56
56
56
56
56
56
56
56
56
56
56
56
57
55
54
54
53
53
55
55
55
55
55
55
57
58
58
59
59
58
61
68
69
69
68
68
67
67
68
68
68
66
67
65
65
64
64
64
63
63
63
63
63
62
62
62
62
63
62
62
61
61
60
60
60
61
60
61
61
61
61
61
59
59
59
59
59
59
59
59
59
58
58
58
57
57
57
57
57
57
57
57
57
56
56
56
55
53
53
50
49
48
48
48
47
45
44
44
44
44
44
44
44
44
44
44
43
43
43
43
43
43
43
43
43
40
40
40
40
40
40
39
39
39
39
39
39
39
38
38
37
37
37
37
37
37
36
36
36
31
17
17
11
11
7
7
7
7
6
6
6
6
6
6
6
5
5
5
5
5
5
5
5
4
2
2
2
2
2
2
2
2
2
2
0
0
0
0
0
0
0
0
0
0
0
0
0
0
0
0
0
0
0
0
0
0
0
0
0
0
0
0
0
0
0
0
0
0
0
0
0
0
0
0
0
0
0
0
0
0
0
0
0
0
0
0
0
0
0
0
0
0
0
0
0
0
0
0
0
0
0
0
0
0
0
0
0
0
0
0
0
0
0
0
0
0
0
0
0
0
0
0
0
0
0
0
0
0
0
0
0
0
0
0
0
0
0
0
0
0
0
0
0
0
0
0
0
0
0
0
0
0
0
0
0
0
0
0
0
0
0
0
0
0
0
0
0
0
0
0
0
0
0
0
0
0
0
0
0
0
0
0
0
0
0
0
0
0
0
0
0
0
0
0
0
0
0
0
0
0
0
0
0
0
0
0
0
0
0
0
0
0
0
0
0
0
0
0
0
0
0
0
0
0
0
0
0
0
0
0
0
0
0
0
0
0
0
0
0
0
0
0
0
0
0
0
0
0
0
0
0
0
0
0
0
0
0
0
0
0
0
0
0
0
0
0
0
0
0
0
0
0
0
0
0
0
0
0
0
0
0
0
0
0
0
0
0
0
0
0
0
0
0
0
0
0
0
0
0
0
0
0
0
0
0
0
0
0
0
0
0
0
0
0
0
0
0
0
0
0
0
0
0
0
0
0
0
0
0
0
0
0
0
0
0
0
0
0
0
0
0
0
0
0
0
0
0
0
0
0
0
0
0
0
0
0
0
0
0
0
0
0
0
0
0
0
0
0
0
0
0
0
0
0
0
0
0
0
0
0
0
0
0
0
0
0
0
0
0
0
0
0
0
0
0
0
0
0
0
0
0
0
0
0
0
0
0
0
0
0
0
0
0
0
0
0
0
0
0
0
0
0
0
0
0
0
0
0
0
0
0
0
0
0
0
0
0
0
0
0
0
0
0
0
0
0
0
0
0
0
0
0
0
0
0
0
0
0
0
0
0
0
0
0
0
0
0
0
0
0
0
0
0
0
0
0
0
0
0
0
0
0
0
0
0
0
0
0
0
0
0
0
0
0
0
0
0
0
0
0
0
0
0
0
0
0
0
0
0
0
0
0
0
0
0
0
0
0
0
0
0
0
0
0
0
0
0
0
0
0
0
0
0
0
0
0
0
0
0
0
0
0
0
0
0
0
0
0
0
0
0
0
0
0
0
0
0
0
0
0
0
0
0
0
0
0
0
0
0
0
0
0
0
0
0
0
0
0
0
0
0
0
0
0
0
0
0
0
0
0
0
0
0
0
0
0
0
0
0
0
0
0
0
0
0
0
0
0
0
0
0
0
0
0
0
0
0
0
0
0
0
0
0
0
0
0
0
0
0
0
0
0
0
0
0
0
0
0
0
0
0
0
0
0
0
0
0
0
0
0
0
0
0
0
0
0
0
0
0
0
0
0
0
0
0
0
0
0
0
0
0
0
0
0
0
0
0
0
0
0
0
0
0
0
0
0
0
0
0
0
0
0
0
0
0
0
0
0
0
0
0
0
0
0
0
0
0
0
0
0
0
0
0
0
0
0
0
0
0
0
0
0
0
0
0
0
0
0
0
0
0
0
0
0
0
0
0
0
0
0
0
0
0
0
0
0
0
0
0
0
0
0
0
0
0
0
0
0
0
0
0
0
0
0
0
0
0
0
0
0
0
0
0
0
0
0
0
0
0
0
0
0
0
0
0
0
0
0
0
0
0
0
0
0
0
0
0
0
0
0
0
0
0
0
0
0
0
0
0
0
0
0
0
0
0
0
0
0
0
0
0
0
0
0
0
0
0
0
0
0
0
0
0
0
0
0
0
0
0
0
0
0
0
0
0
0
0
0
0
0
0
0
0
0
0
0
0
0
0
0
0
0
0
0
0
0
0
0
0
0
0
0
0
0
0
0
0
0
0
0
0
0
0
0
0
0
0
0
0
0
0
0
0
0
0
0
0
0
0
0
0
0
0
0
0
0
0
0
0
0
0
0
0
0
0
0
0
0
0
0
0
0
0
0
0
0
0
0
0
0
0
0
0
0
0
0
0
0
0
0
0
0
0
0
0
0
0
0
0
0
0
0
0
0
0
0
0
0
0
0
0
0
0
0
0
0
0
0
0
0
0
0
0
0
0
0
0
0
0
0
0
0
0
0
0
0
0
0
0
0
0
0
0
0
0
0
0
0
0
0
0
0
0
0
0
0
0
0
0
0
0
0
0
0
0
0
0
0
0
0
0
0
0
0
0
0
0
0
0
0
0
0
0
0
0
0
0
0
0
0
0
0
0
0
0
0
0
0
0
0
0
0
0
0
0
0
0
0
0
0
0
0
0
0
0
0
0
0
0
0
0
0
0
0
0
0
0
0
0
0
0
0
0
0
0
0
0
0
0
0
0
0
0
0
0
0
0
0
0
0
0
0
0
0
0
0
0
0
0
0
0
0
0
0
0
0
0
0
0
0
0
0
0
0
0
0
0
0
0
0
0
0
0
0
0
0
0
0
0
0
0
0
0
0
0
0
0
0
0
0
0
0
0
0
0
0
0
0
0
0
0
0
0
0
0
0
0
0
0
0
0
0
0
0
0
0
0
0
0
0
0
0
0
0
0
0
0
0
0
0
0
0
0
0
0
0
0
0
0
0
0
0
0
0
0
0
0
0
0
0
0
0
0
0
0
0
0
0
0
0
0
0
0
0
0
0
0
0
0
0
0
0
0
0
0
0
0
0
0
0
0
0
0
0
0
0
0
0
0
0
0
0
0
0
0
0
0
0
0
0
0
0
0
0
0
0
0
0
0
0
0
0
0
0
0
0
0
0
0
0
0
0
0
0
0
0
0
0
0
0
0
0
0
0
0
0
0
0
0
0
0
0
0
0
0
0
0
0
0
0
0
0
0
0
0
0
0
0
0
0
0
0
0
0
0
0
0
0
0
0
0
0
0
0
0
0
0
0
0
0
0
0
0
0
0
0
0
0
0
0
0
0
0
0
0
0
0
0
0
0
0
0
0
0
0
0
0
0
0
0
0
0
0
0
0
0
0
0
0
0
0
0
0
0
0
0
0
0
0
0
0
0
0
0
0
0
0
0
0
0
0
0
0
0
0
0
0
0
0
0
0
0
0
0
0
0
0
0
0
0
0
0
0
0
0
0
0
0
0
0
0
0
0
0
0
0
0
0
0
0
0
0
0
0
0
0
0
0
0
0
0
0
0
0
0
0
0
0
0
0
0
0
0
0
0
0
0
0
0
0
0
0
0
0
0
0
0
0
0
0
0
0
0
0
0
0
0
0
0
0
0
0
0
0
0
0
0
0
0
0
0
0
0
0
0
0
0
0
0
0
0
0
0
0
0
0
0
0
0
0
0
0
0
0
0
0
0
0
0
0
0
0
0
0
0
0
0
0
0
0
0
0
0
0
0
0
0
0
0
0
0
0
0
0
0
0
0
0
0
0
0
0
0
0
0
0
0
0
0
0
0
0
0
0
0
0
0
0
0
0
0
0
0
0
0
0
0
0
0
0
0
0
0
0
0
0
0
0
0
0
0
0
0
0
0
0
0
0
0
0
0
0
0
0
0
0
0
0
0
0
0
0
0
0
0
0
0
0
0
0
0
0
0
0
0
0
0
0
0
0
0
0
0
0
0
0
0
0
0
0
0
0
0
0
0
0
0
0
0
0
0
0
0
0
0
0
0
0
0
0
0
0
0
0
0
0
0
0
0
0
0
0
0
0
0
0
0
0
0
0
0
0
0
0
0
0
0
0
0
0
0
0
0
0
0
0
0
0
0
0
0
1
1
1
1
1
1
1
1
1
1
1
1
1
1
1
1
1
1
1
1
2
2
2
2
2
2
2
2
2
2
2
2
2
2
2
2
2
2
2
2
2
2
2
2
2
2
2
2
2
2
2
2
2
2
2
2
2
2
2
2
2
2
1
1
1
1
1
1
1
1
1
1
1
1
1
1
1
1
1
1
1
1
1
1
1
1
1
1
1
1
1
1
1
1
1
1
1
1
1
1
1
1
1
1
1
1
1
1
1
1
1
1
1
1
0
0
0
0
0
0
0
0
0
0
0
0
0
0
0
0
0
0
0
0
0
0
0
0
0
0
0
0
0
0
0
0
0
0
0
0
0
0
0
0
0
0
0
0
0
0
0
0
0
0
0
0
0
0
0
0
0
0
0
0
0
0
0
0
0
0
0
0
0
0
0
0
0
0
0
0
0
0
0
0
0
0
0
0
0
0
0
0
0
0
0
0
0
0
0
0
0
0
0
0
0
0
0
0
1
1
1
1
1
1
1
1
1
1
1
1
1
1
1
1
1
1
1
1
1
1
1
1
1
1
1
1
1
1
1
1
1
1
1
1
1
1
1
1
1
1
1
1
1
1
1
1
1
1
1
0
0
0
0
0
0
0
0
0
0
0
0
0
0
0
0
0
0
0
0
0
0
0
0
0
0
0
0
0
0
0
0
0
0
0
0
0
0
0
0
0
0
0
0
0
0
0
0
0
0
0
0
0
0
0
0
0
0
0
0
0
0
0
0
0
0
0
0
0
0
0
0
0
0
0
0
0
0
0
0
0
0
0
0
0
0
0
0
0
0
0
0
0
0
0
0
0
0
0
0
0
0
0
0
0
0
0
0
0
0
0
0
0
0
0
0
0
0
0
0
0
0
0
0
0
0
0
0
0
0
0
0
0
0
0
0
0
0
0
0
0
0
0
0
0
0
0
0
0
0
0
0
0
0
0
0
0
0
0
0
0
0
0
0
0
0
0
0
0
0
0
0
0
0
0
0
0
0
0
0
0
0
0
0
0
0
0
0
0
0
0
0
0
0
0
0
0
0
0
0
0
0
0
0
0
0
0
0
0
0
0
0
0
0
0
0
0
0
0
0
0
0
0
0
0
0
0
0
0
0
0
0
0
0
0
0
0
0
0
0
0
0
0
0
0
0
0
0
0
0
0
0
0
0
0
0
0
0
0
0
0
0
0
0
0
0
0
0
0
0
0
0
0
0
0
0
0
0
0
0
0
0
0
0
0
0
0
0
0
0
0
0
0
0
0
0
0
0
0
0
0
0
0
0
0
0
0
0
0
0
0
0
0
0
0
0
0
0
0
0
0
0
0
0
0
0
0
0
0
0
0
0
0
0
0
0
0
0
0
0
0
0
0
0
0
0
0
0
0
0
0
0
0
0
0
0
0
0
0
0
0
0
0
0
0
0
0
0
0
0
0
0
0
0
0
0
0
0
0
0
0
0
0
0
0
0
0
0
0
0
0
0
0
0
0
0
0
0
0
0
0
0
0
0
0
0
0
0
0
0
0
0
0
0
0
0
0
0
0
0
0
0
0
0
0
0
0
0
0
0
0
0
0
0
0
0
0
0
0
0
0
0
0
0
0
0
0
0
0
0
0
0
0
0
0
0
0
0
0
0
0
0
0
0
0
0
0
0
0
0
0
0
0
0
0
0
0
0
0
0
0
0
0
0
0
0
0
0
0
0
0
0
0
0
0
0
0
0
0
0
0
0
0
0
0
0
0
0
0
0
0
0
0
0
0
0
0
0
0
0
0
0
0
0
0
0
0
0
0
0
0
0
0
0
0
0
0
0
0
0
0
0
0
0
0
0
0
0
0
0
0
0
0
0
0
0
0
0
0
0
0
0
0
0
0
0
0
0
0
0
0
0
0
0
0
0
0
0
0
0
0
0
0
0
0
0
0
0
0
0
0
0
0
0
0
0
0
0
0
0
0
0
0
0
0
0
0
0
0
0
0
0
0
0
0
0
0
0
0
0
0
0
0
0
0
0
0
0
0
0
0
0
0
0
0
0
0
0
0
0
0
0
0
0
0
0
0
0
0
0
0
0
0
0
0
0
0
0
0
0
0
0
0
0
0
0
0
0
0
0
0
0
0
0
0
0
0
0
0
0
0
0
0
0
0
0
0
0
0
0
0
0
0
0
0
0
0
0
0
0
0
0
0
0
0
0
0
0
0
0
0
0
0
0
0
0
0
0
0
0
0
0
0
0
0
0
0
0
0
0
0
0
0
0
0
0
0
0
0
0
0
0
0
0
0
0
0
0
0
0
0
0
0
0
0
0
0
0
0
0
0
0
0
0
0
0
0
0
0
0
0
0
0
0
0
0
0
0
0
0
0
0
0
0
0
0
0
0
0
0
0
0
0
0
0
0
0
0
0
0
0
0
0
0
0
0
0
0
0
0
0
0
0
0
0
0
0
0
0
0
0
0
0
0
0
0
0
0
0
0
0
0
0
0
0
0
0
0
0
0
0
0
0
0
0
0
0
0
0
0
0
0
0
0
0
0
0
0
0
0
0
0
0
0
0
0
0
0
0
0
0
0
0
0
0
0
0
0
0
0
0
0
0
0
0
0
0
0
0
0
0
0
0
0
0
0
0
0
0
0
0
0
0
0
0
0
0
0
0
0
0
0
0
0
0
0
0
0
0
0
0
0
0
0
0
0
0
0
0
0
0
0
0
0
0
0
0
0
0
0
0
0
0
0
0
0
0
0
0
0
0
0
0
0
0
0
0
0
0
0
0
0
0
0
0
0
0
0
0
0
0
0
0
0
0
0
0
0
0
0
0
0
0
0
0
0
0
0
0
0
0
0
0
0
0
0
0
0
0
0
0
0
0
0
0
0
0
0
0
0
0
0
0
0
0
0
0
0
0
0
0
0
0
0
0
0
0
0
0
0
0
0
0
0
0
0
0
0
0
0
0
0
0
0
0
0
0
0
0
0
0
0
0
0
0
0
0
0
0
0
0
0
0
0
0
0
0
0
0
0
0
0
0
0
0
0
0
0
0
0
0
0
0
0
0
0
0
0
0
0
0
0
0
0
0
0
0
0
0
0
0
0
0
0
0
0
0
0
0
0
0
0
0
0
0
0
0
0
0
0
0
0
0
0
0
0
0
0
0
0
0
0
0
0
0
0
0
0
0
0
0
0
0
0
0
0
0
0
0
0
0
0
0
0
0
0
0
0
0
0
0
0
0
0
0
0
0
0
0
0
0
0
0
0
0
0
0
0
0
0
0
0
0
0
0
0
0
0
0
0
0
0
0
0
0
0
0
0
0
0
0
0
0
0
0
0
0
0
0
0
0
0
0
0
0
0
0
0
0
0
0
0
0
0
0
0
0
0
0
0
0
0
0
0
0
0
0
0
0
0
0
0
0
0
0
0
0
0
0
0
0
0
0
0
0
0
0
0
0
0
0
0
0
0
0
0
0
0
0
0
0
0
0
0
0
0
0
0
0
0
0
0
0
0
0
0
0
0
0
0
0
0
0
0
0
0
0
0
0
0
0
0
0
0
0
0
0
0
0
0
0
0
0
0
0
0
0
0
0
0
0
0
0
0
0
0
0
0
0
0
0
0
0
0
0
0
0
0
0
0
0
0
0
0
0
0
0
0
0
0
0
0
0
0
0
0
0
0
0
0
0
0
0
0
0
0
0
0
0
0
0
0
0
0
0
0
0
0
0
0
0
0
0
0
0
0
0
0
0
0
0
0
0
0
0
0
0
0
0
0
0
0
0
0
0
0
0
0
0
0
0
0
0
0
0
0
0
0
0
0
0
0
0
0
0
0
0
0
0
0
0
0
0
0
0
0
0
0
0
0
0
0
0
0
0
0
0
0
0
0
0
0
0
0
0
0
0
0
0
0
0
0
0
0
0
0
0
0
0
0
0
0
0
0
0
0
0
0
0
0
0
0
0
0
0
0
0
0
0
0
0
0
0
0
0
0
0
0
0
0
0
0
0
0
0
0
0
0
0
0
0
0
0
0
0
0
0
0
0
0
0
0
0
0
0
0
0
0
0
0
0
0
0
0
0
0
0
0
0
0
0
0
0
0
0
0
0
0
0
0
0
0
0
0
0
0
0
0
0
0
0
0
0
0
0
0
0
0
0
0
0
0
0
0
0
0
0
0
0
0
0
0
0
0
0
0
0
0
0
0
0
0
0
0
0
0
0
0
0
0
0
0
0
0
0
0
0
0
0
0
0
0
0
0
0
0
0
0
0
0
0
0
0
0
0
0
0
0
0
0
0
0
0
0
0
0
0
0
0
0
0
0
0
0
0
0
0
0
0
0
0
0
0
0
0
0
0
0
0
0
0
0
0
0
0
0
0
0
0
0
0
0
0
0
0
0
0
0
0
0
0
0
0
0
0
0
0
0
0
0
0
0
0
0
0
0
0
0
0
0
0
0
0
0
0
0
0
0
0
0
0
0
0
0
0
0
0
0
0
0
0
0
0
0
0
0
0
0
0
0
0
0
0
0
0
0
0
0
0
0
0
0
0
0
0
0
0
0
0
0
0
0
0
0
0
0
0
0
0
0
0
0
0
0
0
0
0
0
0
0
0
0
0
0
0
0
0
0
0
0
0
0
0
0
0
0
0
0
0
0
0
0
0
0
0
0
0
0
0
0
0
0
0
0
0
0
0
0
0
0
0
0
0
0
0
0
0
0
0
0
0
0
0
0
0
0
0
0
0
0
0
0
0
0
0
0
0
0
0
0
0
0
0
0
0
0
0
0
0
0
0
0
0
0
0
0
0
0
0
0
0
0
0
0
0
0
0
0
0
0
0
0
0
0
0
0
0
0
0
0
0
0
0
0
0
0
0
0
0
0
0
0
0
0
0
0
0
0
0
0
0
0
0
0
0
0
0
0
0
0
0
0
0
0
0
0
0
0
0
0
0
0
0
0
0
0
0
0
0
0
0
0
0
0
0
0
0
0
0
0
0
0
0
0
0
0
0
0
0
0
0
0
0
0
0
0
0
0
0
0
0
0
0
0
0
0
0
0
0
0
0
0
0
0
0
0
0
0
0
0
0
0
0
0
0
0
0
0
0
0
0
0
0
0
0
0
0
0
0
0
0
0
0
0
0
0
0
0
0
0
0
0
0
0
0
0
0
0
0
0
0
0
0
0
0
0
0
0
0
0
0
0
0
0
0
0
0
0
0
0
0
0
0
0
0
0
0
0
0
0
0
0
0
0
0
0
0
0
0
0
0
0
0
0
0
0
0
0
0
0
0
0
0
0
0
0
0
0
0
0
0
0
0
0
0
0
0
0
0
0
0
0
0
0
0
0
0
0
0
0
0
0
0
0
0
0
0
0
0
0
0
0
0
0
0
0
0
0
0
0
0
0
0
0
0
0
0
0
0
0
0
0
0
0
0
0
0
0
0
0
0
0
0
0
0
0
0
0
0
0
0
0
0
0
0
0
0
0
0
0
0
0
0
0
0
0
0
0
0
0
0
0
0
0
0
0
0
0
0
0
0
0
0
0
0
0
0
0
0
0
0
0
0
0
0
0
0
0
0
0
0
0
0
0
0
0
0
0
0
0
0
0
0
0
0
0
0
0
0
0
0
0
0
0
0
0
0
0
0
0
0
0
0
0
0
0
0
0
0
0
0
0
0
0
0
0
0
0
0
0
0
0
0
0
0
0
0
1
1
1
1
1
1
1
1
1
1
1
1
1
1
1
1
1
1
1
1
1
1
1
1
1
1
1
1
1
1
1
1
1
1
1
1
1
1
1
1
1
1
1
1
1
1
1
1
1
1
1
1
1
1
1
1
1
1
1
1
1
1
1
1
1
1
1
1
1
1
1
1
1
1
1
1
1
1
1
1
1
1
1
1
1
1
1
1
1
1
1
1
1
1
1
1
1
1
1
1
1
1
1
1
1
1
1
1
1
1
1
1
1
1
1
1
1
1
1
1
1
1
1
1
1
1
1
1
1
1
1
1
1
1
0
0
0
0
0
0
0
0
0
0
0
0
0
0
0
0
0
0
0
0
0
0
0
0
0
0
0
0
0
0
0
0
0
0
0
0
0
0
0
0
0
0
0
0
0
0
0
0
0
0
0
0
0
0
0
0
0
0
0
0
0
0
0
0
0
0
0
0
0
0
0
0
0
0
0
0
0
0
0
0
0
0
0
0
0
0
0
0
0
0
0
0
0
0
0
0
0
0
0
0
0
0
0
0
0
0
0
0
0
0
0
0
0
0
0
0
0
0
0
0
0
0
0
0
0
0
0
0
0
0
0
0
0
0
0
0
0
0
0
0
0
0
0
0
0
0
0
0
0
0
0
0
0
0
0
0
0
0
0
0
0
0
0
0
0
0
0
0
0
0
0
0
0
0
0
0
0
0
0
0
0
0
0
0
0
0
0
0
0
0
0
0
0
0
0
0
0
0
0
0
0
0
0
0
0
0
0
0
0
0
0
0
0
0
0
0
0
0
0
0
0
0
0
0
0
0
0
0
0
0
0
0
0
0
0
0
0
0
0
0
0
0
0
0
0
0
0
0
0
0
0
0
0
0
0
0
0
0
0
0
0
0
0
0
0
0
0
0
0
0
0
0
0
0
0
0
0
0
0
0
0
0
0
0
0
0
0
0
0
0
0
0
0
0
0
0
0
0
0
0
0
0
0
0
0
0
0
0
0
0
0
0
0
0
0
0
0
0
0
0
0
0
0
0
0
0
0
0
0
0
0
0
0
0
0
0
0
0
0
0
0
0
0
0
0
0
0
0
0
0
0
0
0
0
0
0
0
0
0
0
0
0
0
0
0
0
0
0
0
0
0
0
0
0
0
0
0
0
0
0
0
0
0
0
0
0
0
0
0
0
0
0
0
0
0
0
0
0
0
0
0
0
0
0
0
0
0
0
0
0
0
0
0
0
0
0
0
0
0
0
0
0
0
0
0
0
0
0
0
0
0
0
0
0
0
0
0
0
0
0
0
0
0
0
0
0
0
0
0
0
0
0
0
0
0
0
0
0
0
0
0
0
0
0
0
0
0
0
0
0
0
0
0
0
0
0
0
0
0
0
0
0
0
0
0
0
0
0
0
0
0
0
0
0
0
0
0
0
0
0
0
0
0
0
0
0
0
0
0
0
0
0
0
0
0
0
0
0
0
0
0
0
0
0
0
0
0
0
0
0
0
0
0
0
0
0
0
0
0
0
0
0
0
0
0
0
0
0
0
0
0
0
0
0
0
0
0
0
0
0
0
0
0
0
0
0
0
0
0
0
0
0
0
0
0
0
0
0
0
0
0
0
0
0
0
0
0
0
0
0
0
0
0
0
0
0
0
0
0
0
0
0
0
0
0
0
0
0
0
0
0
0
0
0
0
0
0
0
0
0
0
0
0
0
0
0
0
0
0
0
0
0
0
0
0
0
0
0
0
0
0
0
0
0
0
0
0
0
0
0
0
0
0
0
0
0
0
0
0
0
0
0
0
0
0
0
0
0
0
0
0
0
0
0
1
1
1
2
2
2
2
2
2
2
2
2
2
2
2
2
2
2
2
2
2
2
2
2
2
2
2
2
2
2
2
2
2
2
3
3
3
3
3
3
3
3
4
4
4
4
4
4
4
4
4
4
4
4
4
4
4
4
5
5
5
5
5
5
5
5
5
5
5
5
5
5
5
5
5
6
6
6
6
7
7
7
7
7
7
7
7
7
7
7
7
7
7
7
7
7
7
7
7
7
7
7
7
7
7
7
7
7
7
7
7
7
7
7
7
7
7
7
6
7
8
8
8
8
8
8
8
8
8
8
8
8
8
8
8
8
8
8
8
8
8
8
8
8
8
8
8
8
8
8
8
8
7
7
7
7
7
7
7
7
7
7
7
7
6
6
6
6
6
6
6
6
6
6
6
5
5
5
5
5
5
5
5
5
5
4
4
4
4
4
4
4
4
4
4
4
4
4
3
3
3
3
3
3
3
3
3
3
3
3
3
3
2
2
2
2
2
2
2
2
2
2
2
2
2
2
2
2
1
1
1
1
1
1
1
1
1
1
1
0
0
0
0
0
0
0
0
1
1
1
1
1
1
1
1
1
1
1
1
1
1
1
1
1
1
1
1
1
1
1
0
0
0
1
1
1
1
1
1
1
2
2
2
2
2
2
2
2
2
2
2
2
2
2
2
2
2
2
2
2
2
2
2
2
3
3
3
3
3
3
3
3
3
3
3
3
3
3
3
3
3
3
3
3
3
3
3
3
3
3
3
3
3
3
3
3
3
3
3
3
3
3
3
3
3
3
3
3
3
3
3
3
3
3
3
3
3
3
3
3
3
3
3
3
3
3
3
3
3
3
3
3
3
3
3
3
4
4
4
4
4
4
4
4
4
4
4
4
4
4
4
4
4
4
4
4
4
4
5
5
5
5
5
4
4
4
4
4
4
4
4
5
5
5
5
5
5
5
5
5
5
5
5
5
5
5
5
5
5
5
5
5
5
5
5
5
5
5
5
4
4
4
4
4
4
4
4
4
4
4
4
4
4
4
4
4
4
4
4
4
4
4
4
4
4
4
4
4
4
3
3
3
3
3
3
3
3
3
3
3
3
3
3
3
2
2
2
2
2
2
2
2
2
2
2
0
0
0
0
0
0
0
0
0
0
0
0
0
0
0
0
0
0
0
0
0
0
0
0
0
0
0
0
0
0
0
0
0
0
0
0
0
0
0
0
0
0
0
0
0
0
0
0
0
0
0
0
0
0
0
0
0
0
0
0
0
0
0
0
0
0
0
0
0
0
0
0
0
0
0
0
0
0
0
0
0
0
0
0
0
0
0
0
0
0
0
0
0
0
0
0
0
0
0
0
0
0
0
0
0
0
0
0
0
0
0
0
0
0
0
0
0
0
0
0
0
0
0
0
0
0
0
0
0
0
0
0
0
0
0
0
0
0
0
0
0
0
0
0
0
0
0
0
0
0
0
0
0
0
0
0
0
0
0
0
0
0
0
0
0
0
0
0
0
0
0
0
0
0
0
0
0
0
0
0
0
0
0
0
0
0
0
0
0
0
0
0
0
0
0
0
0
0
0
0
0
0
0
0
0
0
0
0
0
0
0
0
0
0
0
0
0
0
0
0
0
0
0
0
0
0
0
0
0
0
0
0
0
0
0
0
0
0
0
0
0
0
0
0
0
0
0
0
0
0
0
0
0
0
0
0
0
0
0
0
0
0
0
0
0
0
0
0
0
0
0
0
0
0
0
0
0
0
0
0
0
0
0
0
0
0
0
0
0
0
0
0
0
0
0
0
0
0
0
0
0
0
0
0
0
0
0
0
0
0
0
0
0
0
0
0
0
0
0
0
0
0
0
0
0
0
0
0
0
0
0
0
0
0
0
0
0
0
0
0
0
0
0
0
0
0
0
0
0
0
0
0
0
0
0
0
0
0
0
0
0
0
0
0
0
0
0
0
0
0
0
0
0
0
0
0
0
1
1
1
1
1
1
1
1
1
1
1
1
1
1
1
1
1
1
1
1
1
1
1
1
1
1
1
1
1
1
2
2
2
2
2
2
2
2
3
3
3
3
3
3
3
3
3
3
3
3
3
3
3
3
3
3
3
3
3
3
3
3
3
3
3
3
3
3
3
3
3
3
3
3
3
3
3
3
3
3
3
3
3
3
3
3
3
3
3
3
3
3
3
3
3
3
3
3
3
3
3
3
3
3
4
4
4
4
4
4
4
4
4
4
4
4
4
4
4
4
4
4
4
4
4
4
4
4
4
4
4
4
3
3
3
3
3
3
3
3
3
3
3
3
3
3
3
3
3
3
3
4
4
4
4
4
4
4
4
4
4
4
4
4
4
4
4
4
4
4
5
5
5
5
5
5
5
5
5
5
5
5
5
5
5
5
5
5
5
5
5
5
5
5
5
5
5
5
5
5
5
5
5
5
4
4
3
3
3
3
3
3
3
3
3
3
3
3
3
3
2
2
2
2
2
2
2
2
2
2
2
2
2
2
2
2
2
2
2
2
1
1
1
2
2
2
2
2
2
2
2
2
2
2
2
2
2
2
2
2
2
2
2
2
2
2
2
2
2
2
2
2
2
1
1
1
1
1
1
1
1
1
1
1
1
1
1
1
1
1
1
1
1
1
1
1
1
1
1
1
1
1
1
2
2
3
3
3
3
3
3
3
3
3
3
3
3
3
3
3
3
3
3
3
3
3
3
2
2
2
2
2
2
2
3
3
3
3
4
4
4
4
4
4
4
4
4
4
4
4
4
4
4
4
5
5
5
5
5
5
5
5
5
5
4
4
4
4
4
4
4
4
4
4
4
4
4
4
4
4
4
4
4
4
4
4
4
4
4
4
4
4
4
4
4
4
4
4
4
4
4
4
4
4
4
4
4
4
4
4
4
4
4
4
4
4
4
4
5
5
5
5
5
5
5
5
5
5
5
5
4
4
4
4
4
4
4
4
4
4
4
4
4
4
5
5
5
5
5
5
5
5
5
5
5
5
5
5
5
5
5
5
5
5
5
5
5
6
5
5
5
5
5
5
5
5
5
5
5
5
5
5
5
5
6
6
6
6
6
6
6
6
10
11
11
11
11
9
9
9
9
9
9
9
9
9
9
9
9
8
8
8
8
8
8
8
8
8
8
8
8
8
9
9
9
9
9
9
9
9
9
9
10
11
11
11
11
11
11
11
12
12
11
11
11
11
11
11
11
11
11
11
11
11
11
11
11
11
11
11
11
11
11
11
12
12
12
12
12
12
12
12
12
12
12
12
12
12
14
14
14
15
17
17
18
18
18
18
19
19
19
19
19
19
19
19
19
19
19
19
19
19
19
19
18
18
18
18
18
18
18
18
18
18
18
18
18
19
19
19
19
19
19
19
19
19
19
19
19
20
19
19
19
19
19
22
22
22
22
22
22
22
22
22
22
22
22
20
20
20
20
20
20
20
18
18
18
18
18
18
18
18
18
18
18
18
18
18
18
18
18
17
17
17
17
17
17
17
17
17
17
16
16
15
15
15
15
15
15
16
16
15
15
15
16
16
16
15
15
15
15
15
15
15
15
15
14
14
14
14
14
14
14
14
14
15
15
15
15
15
15
15
15
15
15
15
15
15
15
15
16
16
16
16
16
16
14
13
13
13
13
13
13
13
13
13
13
13
13
13
14
18
18
18
19
19
19
20
20
20
20
20
20
20
20
19
19
19
19
19
19
19
19
18
18
18
18
18
18
18
18
18
18
18
18
18
18
18
18
18
18
18
18
18
18
18
18
18
17
17
17
17
17
17
17
17
17
17
17
17
16
15
16
16
16
16
16
16
16
16
15
15
15
15
15
15
15
15
13
13
13
13
13
13
13
13
13
13
10
10
10
10
10
10
10
10
10
10
9
10
10
10
10
10
10
10
10
10
10
9
9
9
9
9
9
9
9
9
9
9
9
9
9
8
7
7
7
7
7
7
7
7
7
6
6
6
5
5
5
5
6
6
6
6
6
6
7
7
7
7
7
7
7
7
7
7
7
6
6
5
5
5
5
5
5
5
5
5
5
5
5
5
5
5
5
5
5
5
4
4
4
4
4
4
5
5
5
5
5
5
5
5
5
5
5
5
5
4
4
3
3
3
3
4
4
4
4
4
4
4
4
4
4
4
4
4
4
4
4
4
4
4
4
4
4
4
4
4
4
4
4
4
4
4
4
4
4
4
4
4
5
5
5
5
5
5
5
5
5
4
4
4
4
4
4
4
4
4
4
4
4
4
4
4
4
4
4
4
3
3
3
3
3
3
3
2
2
2
2
2
2
2
2
2
2
2
2
2
2
2
2
2
2
2
2
2
2
2
2
2
2
2
2
2
2
2
2
3
3
2
2
2
2
2
2
2
2
2
2
2
2
2
2
2
2
2
2
2
2
2
2
2
2
2
2
2
2
2
2
2
2
2
2
2
2
2
2
2
2
2
2
2
2
2
2
2
3
3
3
3
3
3
3
3
3
3
4
4
5
5
5
5
5
5
5
5
5
5
5
5
5
5
5
5
4
4
4
4
4
4
4
4
4
4
4
4
4
4
4
4
4
4
4
4
4
4
4
4
4
4
4
4
4
4
4
4
4
4
4
4
3
3
3
3
3
3
3
3
3
3
3
3
3
3
3
3
3
3
3
3
3
3
3
3
3
3
3
3
3
3
3
3
3
3
3
3
3
2
2
1
2
2
2
2
2
2
2
3
4
4
4
4
4
4
4
4
4
4
4
4
4
4
4
4
4
4
4
4
4
4
4
4
4
4
4
4
4
4
4
5
5
5
5
5
5
5
6
6
6
6
6
7
7
7
7
7
7
7
7
7
7
8
8
8
9
9
9
9
9
9
9
10
10
10
11
11
11
11
12
12
12
14
14
14
14
14
14
14
14
14
14
14
14
14
14
14
14
13
13
13
13
13
13
13
13
13
13
13
13
12
12
12
12
12
12
12
12
12
12
12
12
12
12
12
12
12
12
12
12
12
12
12
12
12
12
12
12
12
12
12
12
12
12
12
12
12
11
11
11
11
11
11
11
11
11
11
11
11
11
11
11
11
11
11
11
11
11
11
11
11
12
12
12
12
12
12
12
13
13
13
13
13
13
13
12
12
12
12
11
11
11
11
11
11
11
10
10
10
10
10
9
9
9
9
9
9
9
9
9
9
9
10
11
12
11
12
12
11
11
11
11
11
11
12
13
13
13
13
13
13
13
13
13
13
13
13
13
12
12
12
12
12
12
12
12
12
12
12
12
12
12
12
13
12
12
12
12
12
12
12
12
12
13
13
13
15
15
15
15
15
17
19
20
20
21
21
21
21
21
22
22
22
22
23
22
22
22
22
23
27
29
29
29
29
30
30
30
30
30
30
30
30
30
30
30
30
30
30
31
31
31
31
31
31
31
31
31
31
31
31
31
31
31
31
31
31
31
31
31
31
31
31
31
31
31
31
31
32
32
32
31
31
31
31
31
31
31
31
31
31
31
31
31
31
30
30
30
29
29
29
30
31
31
31
30
31
32
32
32
32
33
33
33
33
33
33
33
33
33
33
33
33
32
32
33
34
37
39
40
41
42
42
42
46
47
50
50
52
52
54
55
55
54
56
56
56
56
56
56
56
56
55
53
53
55
55
55
54
52
52
52
52
52
51
51
51
50
50
49
52
51
51
50
51
51
52
51
51
50
49
49
50
50
50
50
49
49
49
49
49
49
49
49
49
49
49
49
48
48
47
46
46
46
46
46
46
46
46
46
46
46
46
46
46
46
45
45
44
43
43
43
43
43
43
43
43
43
43
43
43
43
43
43
43
43
43
43
43
43
43
43
43
43
43
43
43
43
43
43
43
43
43
43
43
43
43
43
43
43
43
43
43
43
43
40
40
40
39
35
35
34
33
32
32
32
31
31
31
31
28
27
27
25
22
22
21
21
21
21
21
21
20
19
18
18
18
18
18
17
17
17
17
17
17
17
16
16
16
16
16
15
15
15
15
15
12
11
11
12
12
12
11
11
11
11
11
11
8
8
8
8
7
7
7
7
6
6
6
6
6
6
6
6
6
7
6
6
6
6
6
5
5
5
5
5
5
5
5
5
5
5
5
5
5
5
5
5
5
5
5
5
4
4
4
4
4
4
4
4
4
4
4
2
2
2
2
2
2
2
2
2
2
2
2
2
2
2
2
2
2
2
2
2
2
2
2
2
2
2
2
2
2
2
2
2
2
2
2
2
1
1
1
1
1
1
1
1
1
1
1
1
1
6
7
8
13
13
14
14
14
14
15
15
15
15
15
15
15
15
15
15
15
15
15
15
15
15
15
15
15
16
17
18
18
18
18
18
18
18
18
18
18
18
18
18
18
18
18
18
18
18
18
18
18
18
18
18
18
18
18
18
18
19
19
19
19
19
19
19
20
20
20
20
21
21
21
21
21
21
21
21
21
21
21
21
21
21
21
21
21
23
24
24
24
24
24
24
24
24
25
25
25
25
25
25
25
25
25
25
25
25
25
25
25
25
25
25
25
25
26
26
26
27
28
28
29
29
28
28
28
28
27
27
27
27
27
26
26
25
25
25
25
25
25
25
25
25
25
25
24
25
25
25
25
25
25
25
25
23
23
23
23
23
25
25
25
24
24
24
24
24
25
25
25
23
23
23
23
23
23
23
23
23
23
23
23
23
20
21
21
21
21
21
21
21
21
21
21
21
21
21
22
22
22
22
22
22
22
22
23
23
23
23
23
22
21
21
21
21
21
20
20
20
20
20
20
20
20
20
19
19
19
19
19
19
19
19
19
20
20
20
20
20
20
21
22
23
24
25
26
26
26
26
26
26
26
25
25
25
26
26
26
27
27
27
27
27
27
26
26
26
26
26
26
26
26
26
26
26
26
26
24
25
25
25
25
25
25
25
25
24
24
24
24
24
25
25
25
25
25
25
25
25
24
24
24
26
26
25
24
24
24
25
25
25
30
29
33
35
35
39
41
45
48
50
53
53
53
52
51
51
51
52
52
51
50
50
50
50
50
50
50
50
49
49
49
49
49
48
49
49
49
49
49
49
49
49
50
49
49
51
52
52
53
52
52
51
51
52
52
52
52
52
53
53
54
54
54
54
55
55
55
55
55
55
53
53
53
53
53
53
53
53
53
53
53
53
53
53
53
53
53
53
53
53
53
52
52
52
52
52
48
48
48
48
48
48
48
48
48
47
47
47
47
47
47
47
47
46
46
46
46
46
46
46
46
46
46
46
46
44
44
43
43
42
42
42
42
42
42
42
41
41
41
40
40
40
40
40
40
40
39
39
39
39
39
40
39
38
38
38
39
39
38
38
38
38
38
38
38
38
36
33
32
32
32
34
34
33
32
35
36
36
38
38
38
38
38
38
38
38
38
36
36
36
35
35
33
33
33
33
32
32
32
34
34
35
36
36
37
37
37
37
37
35
35
35
36
37
37
39
38
38
38
38
38
38
38
36
36
36
36
36
36
36
36
36
36
36
36
36
36
36
36
36
36
36
36
36
36
36
32
33
33
33
33
33
33
32
32
32
32
32
32
32
32
32
32
32
36
37
36
36
36
35
35
34
33
32
33
33
33
33
34
33
32
32
32
32
32
32
32
32
32
32
32
33
33
33
33
33
33
33
33
32
32
32
32
32
32
32
32
33
33
33
32
33
32
33
33
34
34
34
35
35
37
40
40
41
41
41
41
42
43
43
42
42
42
42
42
42
41
40
40
40
40
40
40
40
39
39
39
39
39
39
39
39
38
38
38
38
38
38
37
37
37
37
37
37
37
37
37
37
37
36
36
36
36
36
36
36
34
34
35
35
35
35
35
35
35
35
34
34
34
34
34
34
35
35
35
36
37
37
38
41
39
41
41
41
41
41
41
39
39
39
39
39
39
39
39
39
39
39
39
39
39
39
39
39
39
39
38
38
38
37
38
40
40
40
42
42
45
44
44
44
44
44
44
44
45
45
45
45
43
43
43
43
40
37
37
37
37
37
37
37
37
36
36
36
36
36
36
36
39
39
40
40
43
44
44
44
44
44
45
45
46
46
45
46
46
46
46
46
48
48
48
48
45
45
45
44
44
44
44
42
42
42
42
41
40
40
40
40
40
41
42
42
42
42
42
42
42
40
40
40
40
40
42
41
41
41
41
41
41
41
41
41
41
41
41
40
40
40
39
39
39
39
39
39
39
39
38
38
37
37
37
37
37
37
37
37
37
38
38
38
38
38
38
38
37
37
37
35
37
37
41
41
41
41
41
41
41
41
41
41
41
41
41
41
41
41
41
40
41
41
40
40
40
40
40
39
40
39
39
43
43
45
46
46
47
47
47
47
45
45
45
44
44
41
40
40
40
40
40
39
39
39
40
42
42
42
41
41
43
43
42
42
42
43
43
43
43
42
41
41
41
41
41
41
40
39
39
39
39
38
38
37
37
38
38
38
38
38
38
38
38
39
39
39
39
39
39
39
39
39
39
39
39
39
39
39
39
39
39
38
38
38
38
38
38
37
37
37
39
41
41
40
40
40
42
42
40
39
39
39
38
39
41
46
48
48
48
49
49
50
50
50
52
52
52
53
53
53
53
53
53
53
53
53
53
53
53
53
53
51
51
51
53
52
52
52
53
53
53
53
52
50
50
49
48
47
46
45
44
45
46
47
47
46
46
46
47
47
48
48
49
49
49
49
49
49
49
49
49
49
49
49
49
49
48
49
49
49
49
49
48
48
48
48
47
47
48
49
49
49
50
50
50
49
48
48
48
48
48
48
48
48
48
47
47
47
47
50
50
50
50
50
50
50
50
50
50
50
56
56
56
57
57
56
56
56
57
57
57
57
57
57
59
59
58
58
57
57
57
57
58
55
56
56
56
56
56
56
56
55
55
55
55
55
55
54
54
54
54
54
53
53
52
52
52
52
52
51
50
49
49
49
49
49
50
50
50
50
50
50
50
50
50
49
48
46
43
43
42
42
42
42
41
40
40
42
45
45
45
43
40
40
41
45
46
46
46
46
46
46
46
46
46
46
46
46
45
45
44
43
43
43
40
41
41
41
41
41
40
41
42
42
42
42
42
40
40
40
40
40
40
40
40
40
40
40
39
39
39
39
39
39
39
39
39
39
39
39
39
39
37
36
36
36
37
38
38
38
38
38
38
38
38
38
38
38
38
38
37
37
37
36
36
36
36
36
36
35
35
35
35
39
38
38
38
38
38
38
38
38
37
37
37
37
37
37
37
37
37
37
38
37
37
39
40
42
43
45
45
45
45
45
47
47
47
46
46
44
44
44
43
43
43
43
43
43
43
42
41
40
40
40
40
40
40
39
39
41
40
40
39
39
39
39
39
39
39
39
39
39
39
41
42
44
44
44
44
44
44
43
42
42
41
41
42
44
46
45
45
44
44
46
45
44
44
43
44
44
42
42
43
44
46
46
46
45
46
46
46
46
46
46
45
45
45
44
44
44
44
44
44
45
45
44
44
45
46
48
48
49
49
49
49
49
48
48
48
48
48
49
49
49
49
49
49
48
45
45
45
46
45
44
44
43
44
43
45
46
46
47
51
51
51
51
51
47
47
47
47
49
49
49
49
51
51
50
50
50
50
50
50
50
50
49
51
51
51
51
51
51
51
52
53
53
54
54
55
55
55
55
57
54
54
54
54
54
53
53
53
53
53
53
53
53
53
54
54
54
54
65
73
71
72
72
77
80
85
86
87
87
88
84
85
85
85
86
86
86
86
86
86
85
84
84
84
84
84
82
83
82
82
82
82
82
82
82
82
82
82
81
81
81
81
82
82
81
81
82
83
83
82
82
82
82
82
81
81
81
81
81
81
81
81
81
82
82
82
81
81
81
81
81
81
82
82
80
80
73
73
73
73
70
70
70
70
69
71
70
69
69
69
69
69
69
69
68
69
68
68
67
67
67
66
66
69
69
70
72
72
72
71
71
71
71
71
70
68
67
67
67
67
69
68
65
65
65
64
65
65
65
65
65
65
65
65
65
65
64
64
64
65
65
64
64
64
64
64
64
64
63
63
63
63
62
62
62
61
61
61
60
60
58
56
54
53
52
53
54
50
50
52
52
51
45
45
45
45
45
44
43
43
43
42
42
41
41
41
41
41
40
38
38
39
39
37
36
36
36
36
36
36
35
35
35
35
35
35
35
35
35
35
36
37
37
37
37
37
37
37
37
37
36
36
34
34
34
34
34
34
34
34
34
34
32
32
32
32
32
32
32
32
32
32
31
31
31
31
32
32
32
33
32
33
31
31
29
29
28
28
29
29
30
32
34
34
34
34
34
30
30
30
30
30
30
30
30
30
30
30
30
30
30
30
30
30
30
29
29
29
29
29
29
28
28
28
27
27
27
27
27
27
29
29
29
29
29
29
28
25
25
25
25
25
25
24
24
24
24
24
25
25
24
24
24
23
23
23
23
24
23
23
24
24
26
26
29
29
30
30
30
30
30
32
32
33
34
37
37
37
37
37
37
37
37
37
37
37
39
38
38
37
35
35
35
35
35
35
35
35
36
38
39
39
38
38
36
36
36
35
36
37
37
38
39
40
40
41
41
41
41
41
41
41
41
41
40
41
42
42
42
42
42
42
42
42
43
43
43
42
42
42
42
41
41
41
41
41
42
41
41
41
41
41
41
41
41
40
40
40
40
40
40
40
40
40
42
44
44
44
44
44
44
45
43
43
43
47
49
49
49
49
49
49
49
49
49
50
49
48
48
47
48
47
47
49
51
51
51
49
49
49
58
58
58
59
59
59
60
59
59
59
60
61
63
64
64
65
65
66
65
65
65
65
65
65
64
63
63
63
63
63
62
63
65
67
68
67
67
67
69
69
69
69
69
68
68
68
66
66
67
67
69
69
69
69
68
68
68
68
68
68
68
68
67
70
70
71
71
70
73
73
73
69
69
68
68
68
68
69
69
69
68
69
68
68
68
69
69
69
70
72
72
76
82
81
81
79
79
78
78
76
78
79
77
86
84
84
83
83
83
82
81
81
81
81
82
81
81
82
82
83
83
84
84
84
84
83
82
82
82
82
81
81
79
79
79
78
78
78
78
78
78
78
78
78
77
77
77
78
79
79
80
81
83
83
83
83
82
82
82
82
82
82
80
78
78
78
78
77
78
78
78
79
78
78
77
77
77
77
77
77
77
73
73
73
73
72
72
72
72
72
72
72
72
72
72
72
72
72
71
71
71
70
69
69
68
68
66
66
66
68
69
71
74
77
77
78
83
82
82
81
78
78
80
80
80
80
80
78
76
76
78
78
76
76
75
75
75
75
72
71
71
71
75
76
79
79
80
84
87
86
87
87
87
87
89
89
89
90
90
92
90
92
98
99
99
100
100
109
112
120
122
123
118
115
113
113
116
117
117
118
119
119
118
118
119
119
119
119
120
121
122
123
124
124
124
124
123
123
124
119
119
120
121
124
126
125
126
126
126
125
125
125
124
124
124
124
124
122
122
122
122
122
122
122
122
119
119
119
118
117
117
117
117
117
117
117
116
116
115
115
115
115
115
114
114
113
113
113
112
111
111
111
109
109
109
109
109
109
108
108
108
108
108
108
108
107
106
105
100
96
91
91
91
92
92
91
90
89
86
83
83
83
83
83
81
80
80
80
75
73
72
72
72
72
71
68
68
68
68
66
66
66
61
56
56
56
56
56
56
56
55
54
54
53
53
53
53
51
50
50
50
43
24
24
20
18
17
17
13
0
0
0
0
0
0
0
0
0
0
0
0
0
0
0
0
0
0
0
0
0
0
0
0
1
1
1
2
2
2
2
2
2
2
2
2
2
2
2
2
2
2
2
2
2
2
2
2
2
2
2
2
2
2
2
2
2
2
2
2
1
1
1
1
1
1
1
1
1
1
1
1
1
1
1
1
1
1
1
1
1
1
1
1
1
1
1
1
1
1
1
1
1
1
1
1
1
1
1
1
1
1
1
1
1
1
1
1
1
1
1
1
1
1
1
1
1
1
1
1
1
1
1
1
1
1
1
1
1
1
1
1
1
1
1
1
1
1
1
1
1
1
1
1
1
1
1
1
1
1
1
1
1
1
1
1
1
1
1
1
1
1
1
1
1
1
1
1
1
1
1
1
1
1
1
1
1
1
1
1
1
1
1
1
1
1
1
1
1
1
1
1
1
1
1
1
1
1
0
0
0
0
0
0
0
0
0
0
0
0
0
0
0
0
0
0
0
0
0
0
0
0
0
0
0
0
0
0
0
0
0
0
0
0
0
0
0
0
0
0
0
0
0
0
0
0
0
0
0
0
0
0
0
0
0
0
0
0
0
0
0
0
0
0
0
0
0
0
0
0
0
0
0
0
0
0
0
0
0
0
0
0
0
0
0
0
0
0
0
0
0
0
0
0
0
0
0
0
0
0
0
0
0
0
0
1
1
1
1
1
1
1
1
1
1
1
1
1
1
1
1
1
1
1
1
1
1
1
1
1
1
1
1
1
1
1
1
1
1
1
1
1
1
1
1
1
1
1
1
1
1
1
1
1
2
2
2
3
3
3
3
3
3
3
3
3
3
3
3
3
3
3
3
3
3
3
3
3
3
3
3
3
3
2
2
2
2
2
2
2
2
2
2
2
2
2
2
2
2
2
2
2
2
2
2
2
2
2
2
2
2
2
2
2
2
2
2
2
2
1
1
1
1
1
1
1
1
1
1
1
1
1
1
1
1
1
1
1
1
1
1
1
1
1
1
1
1
1
1
1
1
1
1
1
1
1
1
1
1
1
1
1
1
1
1
1
1
1
1
1
1
1
1
1
1
1
1
1
1
1
1
1
1
1
1
0
0
0
0
0
0
0
0
0
0
0
0
0
0
0
0
0
0
0
0
0
0
0
0
0
0
0
0
0
0
0
0
0
0
0
0
0
0
0
0
0
0
1
2
2
2
2
2
2
2
2
2
2
2
2
2
2
2
2
2
3
3
3
3
3
3
3
3
3
3
3
3
3
3
3
4
4
4
4
4
4
5
5
5
5
5
4
4
4
4
4
4
4
4
4
4
4
4
4
4
4
4
4
4
4
4
4
4
5
5
5
5
5
5
5
5
5
5
5
5
5
5
5
5
5
5
5
5
5
6
6
6
6
6
6
6
6
6
8
8
8
9
9
9
11
11
11
11
11
11
11
11
12
12
12
12
12
12
12
12
12
12
12
12
12
12
12
12
12
12
12
12
12
12
12
12
13
13
13
12
12
12
12
11
11
11
11
11
11
11
11
12
13
13
13
13
13
13
13
13
14
14
14
14
14
14
14
14
14
14
14
14
14
13
13
13
13
13
13
13
13
13
13
13
13
13
13
13
13
13
13
13
13
13
13
13
13
13
13
13
13
13
13
13
13
13
13
13
13
13
13
13
13
13
13
13
13
13
13
13
13
13
13
12
11
11
10
10
10
10
10
10
10
10
10
10
10
10
10
10
10
10
9
9
9
9
9
9
9
9
9
9
9
7
7
7
6
5
5
5
5
5
5
5
5
5
5
5
5
5
5
5
5
5
5
5
5
5
5
4
4
4
4
4
3
3
2
2
2
2
2
2
2
2
2
2
2
2
2
1
1
1
1
1
1
1
1
1
1
1
1
1
1
1
1
0
0
0
0
0
0
0
0
0
0
0
0
0
0
0
0
0
0
0
0
0
0
0
0
0
0
0
0
0
0
0
0
0
0
0
0
0
0
0
0
0
0
0
0
0
0
0
0
0
0
0
0
0
0
0
0
0
0
0
0
2
2
2
2
2
2
2
2
2
2
2
2
2
2
2
2
2
2
2
2
2
2
2
2
2
2
2
2
2
2
2
2
2
2
2
2
2
2
2
2
2
2
2
2
2
2
2
2
2
2
2
2
2
2
2
2
2
2
2
2
2
2
2
2
2
2
2
2
2
2
2
2
2
2
2
2
2
2
2
2
2
2
2
2
2
2
2
2
2
2
2
2
2
2
2
2
2
2
2
2
2
2
2
2
2
2
2
2
2
2
1
1
1
1
0
0
0
0
0
0
0
0
0
0
0
0
0
0
0
0
0
0
0
0
0
0
0
0
0
0
0
0
0
0
0
0
0
0
0
0
0
0
0
0
0
0
0
0
0
0
0
0
0
0
0
0
2
2
2
2
2
2
2
2
2
2
2
2
2
2
2
2
2
2
3
3
3
3
3
3
3
3
3
3
3
3
3
3
3
3
3
3
3
3
3
3
3
3
3
3
3
3
3
3
3
3
3
3
3
3
3
3
3
3
3
3
3
3
3
3
3
3
3
3
3
3
3
3
3
3
3
3
3
3
3
3
3
3
3
3
3
3
3
3
3
3
3
3
3
3
3
3
3
3
3
3
3
3
3
3
3
4
4
4
4
4
4
4
4
4
4
4
4
4
4
4
4
4
4
4
4
4
4
4
4
4
4
4
4
4
4
4
4
4
4
4
4
4
3
3
3
2
2
2
3
3
3
3
3
3
4
4
4
4
4
4
3
3
3
4
4
3
3
3
3
3
3
3
3
3
3
3
3
3
3
3
3
3
3
3
3
3
3
3
3
3
3
3
3
3
3
3
3
3
3
3
3
3
3
3
3
3
3
3
3
3
3
3
3
3
3
3
3
3
3
3
3
3
3
3
3
3
3
3
3
3
3
3
3
3
3
3
3
3
3
3
3
3
2
2
2
2
2
2
2
2
2
2
2
2
2
2
2
2
3
3
3
3
3
3
3
3
3
3
3
3
3
3
3
3
3
3
3
4
5
5
3
2
2
2
2
2
2
2
2
2
2
2
2
2
2
2
2
2
2
2
2
2
2
2
2
2
2
2
2
2
2
2
2
2
2
2
2
2
2
2
2
2
2
2
2
2
2
2
2
2
2
2
2
2
2
2
3
3
3
3
3
3
3
4
4
4
4
4
4
4
4
4
4
4
4
4
4
4
5
5
5
5
5
5
5
5
5
5
6
6
6
6
6
6
6
6
6
6
6
6
6
6
6
6
6
6
6
5
5
5
5
5
5
5
5
5
5
5
5
5
5
5
5
5
5
5
5
5
5
5
5
5
5
5
5
5
5
5
5
5
5
5
5
5
5
5
5
5
5
5
5
5
5
5
5
5
5
5
5
5
4
4
4
4
4
4
4
4
4
4
4
4
4
4
4
3
3
3
3
3
3
3
3
3
3
3
3
3
2
2
2
2
2
2
2
2
2
2
2
2
2
2
2
2
2
2
2
2
2
2
2
1
1
1
1
1
1
1
1
1
1
1
1
1
1
1
1
1
1
1
0
0
0
0
0
0
0
0
0
0
0
0
0
0
0
0
0
0
0
0
0
0
0
0
0
0
0
0
0
0
0
0
0
0
0
0
0
0
0
0
0
0
0
0
0
0
0
0
0
0
0
0
0
0
0
0
0
0
0
0
0
0
0
0
0
0
0
0
0
0
0
0
0
0
0
0
0
0
0
0
0
0
0
0
0
0
0
0
0
0
0
0
0
0
0
0
0
0
0
0
0
0
0
0
0
0
0
0
0
0
0
0
0
0
0
0
0
0
0
0
0
0
0
0
0
0
0
0
0
0
0
0
0
0
0
0
0
0
0
0
0
0
0
0
0
0
0
0
0
0
0
0
0
0
0
0
0
0
0
0
0
0
0
0
0
0
0
0
0
0
0
0
0
0
0
0
0
0
0
0
0
0
0
0
0
0
0
0
0
0
0
0
0
0
0
0
0
0
0
0
0
0
0
0
0
0
0
0
0
0
0
0
0
0
0
0
0
0
0
0
0
0
0
0
0
0
0
0
0
0
0
0
0
0
0
0
0
0
0
0
0
0
0
0
0
0
0
0
0
0
0
0
0
0
0
0
0
0
0
0
0
0
0
0
0
0
0
0
0
0
0
0
0
0
0
0
0
0
0
0
0
0
0
0
0
0
0
0
0
0
0
0
0
0
0
0
0
0
0
0
0
0
0
0
0
0
0
0
0
0
0
0
0
0
0
0
0
0
0
0
0
0
0
0
0
0
0
0
0
0
0
0
0
0
0
0
0
0
0
0
0
0
0
0
0
0
0
0
0
0
0
0
0
0
0
0
0
0
0
0
0
0
0
0
0
0
0
0
0
0
0
0
0
0
0
0
0
0
0
0
0
0
0
0
0
0
0
0
0
0
0
0
0
0
0
0
0
0
0
0
0
0
0
0
0
0
0
0
0
0
0
0
0
0
0
0
0
0
0
0
0
0
0
0
0
0
0
0
0
0
0
0
0
0
0
0
0
0
0
0
0
0
0
0
0
0
0
0
0
0
0
0
0
0
0
0
0
0
0
0
0
0
0
0
0
0
0
0
0
0
0
0
0
0
0
0
0
0
0
0
0
0
0
0
0
0
0
0
0
0
0
0
0
0
0
0
0
0
0
0
0
0
0
0
0
0
0
0
0
0
0
0
0
0
0
0
0
0
0
0
0
0
0
0
0
0
0
0
0
0
0
0
0
0
0
0
0
0
0
0
0
0
0
0
0
0
0
0
0
0
0
0
0
0
0
0
0
0
0
0
0
0
0
0
0
0
0
0
0
0
0
0
0
0
0
0
0
0
0
0
0
0
0
0
0
0
0
0
0
0
0
0
0
1
1
1
1
1
1
1
1
1
1
1
1
1
1
1
1
1
1
1
1
1
1
1
1
1
1
1
1
1
1
1
1
1
1
1
1
1
1
1
1
1
1
1
1
1
1
1
1
1
1
1
1
1
1
1
1
1
0
0
0
0
0
0
0
0
0
0
0
0
0
0
0
0
0
0
0
0
0
0
0
0
0
0
0
0
0
0
0
0
0
0
0
0
0
0
0
0
0
0
0
0
0
0
0
0
0
0
0
0
0
0
0
0
0
0
0
0
0
0
0
0
0
0
0
0
0
0
0
0
0
0
0
0
0
0
0
0
0
0
0
0
0
0
0
0
0
0
0
0
0
0
0
0
0
0
0
0
0
0
0
0
0
0
0
0
0
0
0
0
0
0
0
0
0
0
0
0
0
0
0
0
0
0
0
0
0
0
0
0
0
0
0
0
0
0
0
0
0
0
0
0
0
0
0
0
0
0
0
0
0
0
0
0
0
0
0
0
0
0
1
2
2
2
2
2
2
2
2
2
2
2
2
2
2
2
2
2
2
2
2
2
2
2
2
2
2
2
3
3
3
3
3
3
3
3
4
4
4
4
4
4
4
4
4
4
4
4
4
4
4
4
4
4
4
4
4
4
4
4
4
4
4
4
4
4
4
4
4
4
4
4
4
4
4
4
4
4
5
5
5
5
5
5
5
5
5
5
6
6
6
9
14
16
16
17
17
18
18
18
18
18
18
18
18
18
18
18
18
18
18
18
18
18
18
18
18
18
18
18
18
18
18
18
18
18
18
18
18
18
18
18
18
18
18
18
18
18
18
17
17
17
17
17
17
17
17
17
17
17
16
16
16
16
16
16
16
16
17
17
17
17
17
17
17
17
17
17
17
17
17
17
17
17
17
17
17
17
17
17
17
17
17
17
17
17
17
17
16
16
16
16
16
16
16
16
16
16
16
16
16
16
16
16
16
15
15
15
15
15
15
15
15
15
15
15
14
14
13
13
13
13
14
14
13
13
12
11
11
11
11
10
10
10
10
10
10
10
10
10
10
10
9
9
9
9
9
9
9
9
9
8
8
8
8
8
8
8
8
8
8
6
6
6
6
6
6
5
5
5
4
4
4
4
4
4
4
4
4
4
4
4
4
4
4
3
3
3
1
1
0
0
0
0
0
0
0
0
0
0
0
0
0
0
0
0
0
0
0
0
0
0
0
0
0
0
0
0
0
0
0
0
0
0
0
0
0
0
0
0
0
0
0
0
0
0
0
0
0
0
0
0
0
0
0
0
0
0
0
0
0
0
0
0
0
0
0
0
0
0
0
0
0
0
0
0
0
0
0
0
0
0
0
0
0
0
0
0
0
0
0
0
0
0
0
0
0
0
0
0
0
0
0
0
0
0
0
0
0
0
0
0
0
0
0
0
0
0
0
0
0
0
0
0
0
0
0
0
0
0
0
0
0
0
0
0
0
0
0
0
0
0
0
0
0
0
0
0
0
0
0
0
0
0
0
0
0
0
0
0
0
0
0
0
0
0
0
0
0
0
0
0
0
0
0
0
0
0
0
0
0
0
0
0
0
0
0
0
0
0
0
0
0
0
0
0
0
0
0
0
0
0
0
0
0
0
0
0
0
0
0
0
0
0
0
0
0
0
0
0
0
0
0
0
0
0
0
0
0
0
0
0
0
0
0
0
0
0
0
0
0
0
0
0
0
0
0
0
0
0
0
0
0
0
0
0
0
0
0
0
0
0
0
0
0
0
0
0
0
0
0
0
0
0
0
0
0
0
0
0
0
0
0
0
0
0
0
0
0
0
0
0
0
0
0
0
0
0
0
0
0
0
0
0
0
0
0
0
0
0
0
0
0
0
0
0
0
0
0
0
0
0
0
0
0
0
0
0
0
0
0
0
0
0
0
0
0
0
0
0
0
0
0
0
0
0
0
0
0
0
0
0
0
0
0
0
0
0
0
0
0
0
0
0
0
0
0
0
0
0
0
0
0
0
0
0
0
0
1
1
1
1
1
1
1
1
1
1
1
1
1
2
2
1
1
1
1
1
1
1
1
1
1
1
1
1
1
1
3
3
3
3
3
3
3
3
3
3
3
3
3
3
3
3
3
3
3
3
3
3
3
3
3
3
3
3
3
3
3
3
3
3
3
3
3
3
3
3
3
3
3
3
3
3
3
3
3
3
3
3
3
3
3
3
3
3
3
3
3
3
3
3
3
3
3
3
3
3
3
3
3
3
3
3
3
3
3
3
3
3
3
3
3
3
1
1
1
1
1
1
1
1
1
1
1
1
1
1
1
1
1
1
1
1
2
2
2
2
2
2
2
2
2
2
2
2
3
3
3
3
3
3
3
3
3
3
3
3
3
3
3
3
3
3
3
3
3
3
3
3
3
3
3
3
3
3
3
3
3
3
3
3
3
3
3
3
3
3
3
3
3
3
3
3
3
3
3
3
3
3
3
3
3
3
3
3
3
3
3
3
3
3
3
3
3
3
3
3
3
3
3
3
3
3
2
2
2
2
2
2
2
2
2
2
2
2
2
2
2
2
2
2
2
2
2
2
2
2
2
2
2
2
2
2
2
2
2
2
2
2
2
2
2
2
2
2
2
2
2
3
4
4
4
4
4
4
4
4
4
4
4
4
4
4
4
4
4
4
4
4
4
4
4
4
4
4
4
4
4
4
4
4
4
4
4
4
4
4
5
5
5
5
5
5
5
5
5
5
5
5
5
5
5
5
5
5
5
4
4
4
4
4
4
4
4
4
4
4
4
4
4
4
4
4
4
4
4
4
4
4
4
4
4
4
4
4
4
4
4
4
4
5
5
5
5
5
5
5
5
5
5
5
5
5
5
5
5
5
5
5
5
5
5
5
5
5
5
5
5
5
5
5
5
5
5
4
4
4
4
4
4
4
4
4
4
4
4
4
4
4
4
4
4
4
4
4
4
4
4
4
4
4
4
4
4
4
4
4
4
3
3
3
3
3
3
3
3
3
3
3
3
3
3
3
3
2
2
2
2
2
2
2
2
2
2
2
1
1
1
1
1
1
1
1
1
1
1
1
1
1
1
1
1
1
1
1
1
1
1
1
1
1
1
1
1
1
1
1
1
1
1
1
1
1
1
1
1
1
1
1
1
1
1
0
0
0
0
0
0
0
0
0
0
0
0
0
0
0
0
0
0
0
0
0
0
0
0
0
0
0
0
0
0
0
0
0
0
0
0
0
0
0
0
0
0
0
0
0
0
0
0
0
0
0
0
0
0
0
0
0
0
0
0
0
0
0
0
0
0
0
0
0
0
0
0
0
0
0
0
0
0
0
0
0
0
0
0
0
0
0
0
0
0
0
0
0
0
0
0
0
0
0
0
0
0
0
0
0
0
0
0
0
1
1
1
1
1
1
1
1
1
2
2
2
2
2
2
2
2
2
2
2
2
2
2
2
2
2
2
2
2
2
2
2
2
2
2
2
2
2
2
2
2
2
2
2
2
2
2
2
2
2
2
2
2
2
2
2
2
2
2
2
2
2
2
2
2
2
2
2
2
2
2
2
2
2
2
2
2
2
2
2
2
2
2
2
2
1
1
1
1
1
1
1
1
1
1
1
1
1
1
1
1
1
1
1
1
1
1
1
1
1
1
1
1
1
1
1
1
1
1
1
1
1
1
1
1
1
0
0
0
1
1
1
1
1
1
1
1
1
1
1
1
1
1
1
1
1
1
1
1
1
1
1
1
1
1
1
0
0
0
0
0
0
0
0
0
0
0
0
0
0
0
0
0
0
0
0
0
0
0
0
1
1
1
1
1
1
1
1
1
1
1
1
1
1
1
1
1
1
1
1
1
1
1
1
1
1
1
1
1
1
1
1
1
1
1
1
1
1
1
1
1
1
1
1
1
1
1
1
1
1
1
1
1
1
1
1
1
1
1
1
1
1
1
1
1
1
1
1
1
1
1
1
1
1
1
1
1
1
1
1
1
1
1
1
1
1
1
0
0
0
0
0
0
0
0
0
0
0
0
0
0
0
0
0
0
0
0
0
0
0
0
0
0
0
0
0
0
0
0
0
0
0
0
0
0
0
0
0
0
0
0
0
0
0
0
0
0
0
0
0
0
0
0
0
0
0
0
0
0
0
0
0
0
0
0
0
0
0
0
0
0
0
0
0
0
0
0
0
0
0
0
0
0
0
0
0
0
0
0
0
0
0
0
0
0
0
0
0
0
0
0
0
0
0
0
0
0
0
0
0
0
0
0
0
0
0
0
0
0
0
0
0
0
0
0
0
0
0
0
0
0
0
0
0
0
0
0
0
0
0
0
0
0
0
0
0
0
0
0
0
0
0
0
0
0
0
0
0
0
0
0
0
0
0
0
0
0
0
0
0
0
0
0
0
0
0
0
0
0
0
0
0
0
0
0
0
0
0
0
0
0
0
0
0
0
0
0
0
0
0
0
0
0
0
0
0
0
0
0
0
0
0
0
0
0
0
0
0
0
0
0
0
0
0
0
0
0
0
0
0
0
0
0
0
0
0
0
0
0
0
0
0
0
0
0
0
0
0
0
0
0
0
0
0
0
0
0
0
0
0
0
0
0
0
0
0
0
0
0
0
0
0
0
0
0
0
0
0
0
0
0
0
0
0
0
0
0
0
0
0
1
2
2
2
2
2
2
2
2
2
2
2
2
2
2
2
2
2
2
2
2
2
2
2
2
2
2
2
2
2
2
2
2
2
2
2
2
2
2
2
2
2
2
2
2
2
2
2
2
2
2
2
2
3
3
3
3
3
3
3
3
3
3
3
3
3
3
3
3
3
3
3
3
3
3
3
3
3
3
3
3
3
3
3
3
3
3
3
3
3
4
4
4
4
4
4
4
4
4
4
4
4
4
4
4
4
4
4
4
4
4
4
4
4
4
4
4
4
4
4
4
4
4
4
4
3
3
3
3
3
3
3
3
3
3
4
4
4
4
4
4
4
4
4
4
4
4
4
4
4
4
4
4
4
4
4
4
3
3
3
3
3
4
4
4
4
5
5
6
6
7
7
8
8
8
8
8
7
7
7
7
7
7
7
7
7
7
7
7
7
7
7
7
7
7
7
7
7
7
7
7
7
7
7
7
7
7
7
7
7
7
7
7
7
7
7
7
7
7
7
7
7
7
7
7
7
7
7
7
7
7
7
7
7
7
7
6
6
6
6
6
6
6
6
6
6
5
5
5
5
5
5
5
5
5
5
5
5
5
5
5
5
5
5
5
5
5
5
5
5
5
5
5
5
5
5
5
5
5
5
5
5
5
5
5
5
5
5
5
5
5
5
7
7
7
7
7
6
6
6
6
6
6
6
6
6
6
6
5
5
5
5
4
4
4
4
4
4
4
4
4
4
4
4
4
4
4
3
3
3
3
3
3
3
3
3
3
3
3
3
3
3
3
3
3
3
3
3
3
3
3
3
3
3
3
3
2
2
1
1
1
1
1
1
1
1
1
1
1
1
1
1
1
1
1
1
1
1
1
1
1
1
1
1
1
1
1
1
1
1
1
1
1
1
1
1
1
2
2
2
2
2
2
2
2
2
2
2
2
2
2
2
2
3
3
3
3
3
3
4
4
4
4
4
4
4
4
4
4
4
4
4
4
4
4
4
4
4
3
3
3
3
3
3
2
2
2
2
2
2
2
2
2
2
2
2
2
2
2
2
2
2
2
2
2
2
2
2
2
2
2
2
2
2
2
2
2
2
2
2
2
2
2
2
2
3
3
3
3
3
3
3
3
3
3
3
3
3
3
3
3
3
3
3
3
3
3
3
3
3
3
3
3
3
3
3
3
3
3
3
3
3
3
3
4
3
3
3
3
2
2
2
2
2
2
2
3
3
3
3
2
2
3
3
3
3
3
3
3
3
3
3
3
3
3
3
3
3
3
3
3
3
3
3
3
3
3
3
3
3
3
3
4
4
4
4
4
4
4
4
4
4
4
4
4
4
4
4
4
4
4
4
4
4
4
4
4
4
4
4
4
4
4
4
4
4
4
4
4
4
4
4
4
4
4
4
4
4
4
4
4
4
4
4
4
4
4
4
4
4
4
4
4
4
4
4
4
4
4
4
4
4
4
4
4
4
4
4
4
3
3
3
3
3
3
3
3
3
3
3
3
3
3
3
3
3
3
3
2
2
2
2
2
2
2
2
2
2
2
2
2
2
2
2
2
2
2
2
2
2
2
2
2
2
2
1
1
1
1
1
1
1
1
1
1
1
1
1
1
1
1
1
1
1
1
1
1
1
1
1
1
1
1
1
1
1
1
1
1
1
1
1
1
1
1
1
1
1
1
1
1
1
1
1
1
1
1
1
1
1
1
1
1
1
1
1
1
1
1
1
1
1
1
1
1
1
1
1
1
1
1
1
1
1
1
1
1
1
1
1
1
1
1
1
1
1
1
1
1
1
1
1
1
1
1
1
1
1
1
1
1
1
1
1
1
1
1
1
1
1
1
1
1
1
1
1
1
1
1
1
0
0
0
0
0
0
0
0
0
0
0
0
0
0
0
0
0
0
0
0
0
0
0
0
1
1
2
2
2
2
2
2
2
2
2
2
2
2
2
2
2
2
2
2
2
2
2
2
2
2
2
2
2
2
2
2
2
2
2
2
2
2
2
2
2
2
2
2
2
2
3
3
3
3
3
3
3
3
3
3
3
3
3
3
3
3
3
3
3
3
3
3
3
3
3
3
3
3
3
3
3
3
3
3
3
3
3
3
3
3
3
3
3
3
3
3
3
3
3
3
3
3
3
3
3
3
3
3
3
3
3
3
3
3
3
3
3
3
3
3
3
3
3
3
3
2
2
2
2
2
2
2
2
2
2
2
2
2
2
2
2
1
1
1
1
1
1
1
2
2
4
4
4
4
4
4
4
4
4
4
4
4
4
4
4
4
4
4
4
4
4
4
4
4
4
4
4
4
4
4
4
4
5
5
5
6
6
6
6
6
6
6
6
6
6
6
6
6
6
6
6
6
6
6
6
6
6
6
6
6
6
6
6
6
6
6
6
6
6
6
6
6
6
5
5
5
5
5
5
5
5
5
5
5
5
5
5
5
5
5
5
5
5
4
4
4
4
4
4
4
4
4
4
4
4
4
4
4
4
4
4
4
4
4
4
3
3
3
3
3
3
3
3
3
3
4
4
4
4
4
4
4
4
4
4
4
4
4
4
4
4
4
4
3
3
3
3
3
3
3
2
2
2
2
2
2
2
2
2
2
2
2
2
2
2
2
2
2
2
2
2
2
2
2
2
2
2
2
1
1
1
1
1
1
1
1
1
1
1
1
1
1
1
1
1
1
1
1
1
1
1
1
1
1
1
1
1
1
1
1
1
1
1
1
1
1
1
1
1
1
1
1
1
1
1
1
1
1
2
2
2
2
2
2
2
2
2
2
2
2
2
2
2
2
2
2
2
2
2
2
2
2
1
1
1
1
1
1
1
1
1
1
1
1
1
1
1
1
1
1
1
1
1
1
1
1
1
1
1
1
1
1
1
1
1
1
2
2
4
4
4
4
4
4
4
4
4
4
4
4
4
4
4
4
4
4
4
4
4
4
4
4
4
4
4
4
4
4
4
4
4
4
4
4
4
4
4
4
4
4
4
4
4
4
4
4
4
4
4
4
4
4
4
4
4
4
4
4
3
3
3
3
3
3
3
3
3
3
3
3
3
3
3
3
3
3
3
3
3
3
3
4
4
4
4
4
4
4
4
4
4
4
4
4
4
4
4
4
4
4
4
4
4
4
4
4
4
4
4
4
4
4
4
3
3
3
3
3
3
3
3
3
3
3
3
3
3
3
3
2
2
2
2
2
2
2
2
2
2
2
2
2
2
2
2
1
1
1
1
1
1
1
1
1
1
1
1
1
0
1
1
1
1
1
1
1
1
1
1
1
1
1
2
2
2
2
2
2
2
2
3
3
3
3
3
3
3
3
3
3
3
3
3
3
3
3
4
4
4
4
4
4
4
4
4
4
4
4
4
4
4
4
4
4
4
4
4
4
4
4
4
4
4
4
4
4
4
4
4
4
4
4
4
4
4
4
4
4
4
3
3
3
3
3
3
3
3
3
3
3
3
3
3
3
3
3
3
3
3
3
3
3
3
3
3
3
3
3
3
3
3
3
3
3
3
3
5
5
5
5
5
5
6
7
7
7
7
7
7
7
7
7
7
7
7
7
7
7
7
7
7
7
7
7
7
7
7
7
7
7
7
7
7
7
7
7
8
8
9
9
11
11
11
11
11
11
15
15
15
18
18
19
18
18
20
20
20
20
20
20
20
20
20
20
20
20
21
21
21
20
20
20
22
25
28
29
30
33
35
35
35
35
35
35
35
40
40
40
40
40
40
40
40
41
43
43
43
44
44
44
45
45
45
44
44
44
44
45
45
45
45
44
44
44
45
45
45
45
46
46
46
46
46
46
46
46
47
48
48
48
48
48
48
49
49
49
49
49
49
49
49
49
49
49
49
49
49
50
50
50
51
49
49
47
47
47
47
47
47
47
47
47
46
46
45
45
45
45
46
46
45
45
45
45
46
46
46
46
45
45
45
45
45
45
43
43
43
45
45
44
44
43
43
43
43
43
43
43
44
44
44
44
44
44
44
44
44
44
44
44
43
43
43
43
43
42
41
41
38
39
38
37
37
37
36
33
33
31
31
31
32
32
32
29
29
29
25
25
25
23
23
24
24
24
24
24
23
23
23
23
24
24
23
25
25
25
24
26
25
25
25
25
25
25
24
24
24
23
23
23
23
23
21
21
20
20
20
20
18
17
17
17
15
15
15
15
15
15
15
15
15
15
15
15
16
16
16
20
20
20
21
22
22
27
28
29
29
30
30
30
32
32
32
37
37
38
39
39
39
39
39
39
40
40
41
40
40
40
40
40
40
40
40
40
40
40
43
48
50
50
50
51
51
52
52
52
56
57
58
61
64
64
66
66
66
66
66
67
67
68
68
69
71
71
70
71
72
73
73
73
74
74
75
81
81
81
81
81
83
83
83
83
82
83
85
83
84
84
84
84
85
85
85
85
85
85
85
95
95
94
94
94
96
96
96
98
98
98
101
108
108
111
111
111
113
114
114
114
114
116
116
122
123
124
124
125
125
125
125
125
125
125
123
121
120
120
119
119
119
119
119
119
119
119
119
118
118
117
114
114
114
113
113
111
115
115
115
115
114
113
116
116
116
115
115
111
110
110
110
110
111
112
112
111
112
114
116
115
114
114
114
114
113
114
115
116
115
115
115
115
114
114
113
113
111
111
111
111
111
111
111
111
111
111
110
110
109
109
108
107
107
109
109
108
108
109
109
108
107
107
107
107
107
106
104
104
104
104
102
101
100
99
95
95
94
92
92
92
92
91
91
90
91
91
91
90
91
91
89
89
89
89
91
90
92
86
84
86
86
93
97
102
99
99
98
98
95
96
94
95
94
94
94
95
95
95
89
89
88
87
86
85
85
84
84
84
83
83
83
83
83
83
82
82
82
81
79
71
71
71
73
73
74
77
77
78
77
77
77
77
77
76
77
76
78
79
79
78
78
78
77
76
74
74
73
73
73
73
74
74
74
74
73
73
73
73
73
73
77
81
88
89
90
91
90
89
88
88
87
88
88
84
84
82
82
82
82
82
80
80
80
80
80
80
80
80
79
79
78
78
78
78
78
77
77
77
74
70
70
70
70
70
70
73
72
72
72
72
72
72
72
72
71
71
70
70
70
70
72
69
69
68
68
68
68
67
67
68
67
67
66
65
65
65
61
61
61
61
62
65
68
67
66
65
65
64
64
64
64
64
65
64
65
65
65
65
65
65
65
65
63
63
62
62
62
62
62
62
62
59
59
59
59
57
56
56
56
56
56
56
56
56
55
53
53
53
53
54
54
52
52
51
51
51
51
51
50
50
48
48
48
52
53
52
47
47
46
46
45
45
45
45
42
40
39
39
44
45
48
61
68
72
73
71
72
72
73
73
74
74
74
73
74
74
73
72
72
71
71
71
69
69
68
66
66
66
68
71
76
76
77
77
77
77
77
77
78
79
78
79
78
78
78
78
78
78
78
78
78
78
78
76
76
76
76
75
74
74
72
72
72
72
71
71
71
71
71
71
69
69
69
69
69
69
69
69
69
69
69
70
70
69
69
70
71
71
71
71
70
70
70
70
70
70
70
70
70
70
70
71
72
71
72
71
72
72
74
74
73
73
72
73
72
72
78
78
80
80
79
79
79
79
80
80
80
81
80
80
79
78
80
82
85
83
83
83
81
81
82
82
82
82
82
82
82
82
82
81
81
78
80
80
80
81
77
77
76
76
76
77
77
79
80
80
81
80
79
76
76
76
76
76
76
74
74
74
74
73
73
73
72
72
70
67
68
68
69
69
69
69
68
68
68
69
69
69
69
69
68
68
75
75
75
75
76
76
75
74
74
74
74
73
73
73
73
73
74
72
71
71
70
70
70
70
70
70
69
68
68
68
69
68
68
68
68
67
67
67
67
67
67
68
68
70
69
71
71
72
72
72
73
73
73
73
73
72
70
70
69
67
67
63
64
63
65
68
72
73
74
71
71
69
69
68
68
68
68
70
70
72
72
71
70
70
70
70
70
72
72
73
73
72
70
71
71
71
71
71
71
71
71
71
72
71
72
72
72
73
75
75
75
75
75
77
81
80
80
89
89
94
95
95
96
98
98
98
99
99
98
98
98
95
95
94
94
94
94
94
93
93
93
93
93
89
89
89
90
91
91
93
92
93
93
91
90
89
90
90
90
90
92
93
93
95
95
93
99
100
100
100
101
101
101
101
105
105
106
107
107
105
105
105
105
105
106
107
106
110
110
111
109
105
105
105
105
104
103
103
102
99
99
99
99
99
102
100
100
100
101
102
101
101
102
102
102
102
100
100
100
99
98
98
98
98
98
97
97
97
97
97
96
96
97
95
95
95
95
96
96
94
94
94
94
92
92
94
94
95
95
92
92
92
91
90
90
90
91
81
77
78
78
76
76
76
76
75
74
74
72
73
74
74
74
73
72
74
74
74
74
78
78
78
78
78
78
80
80
81
82
84
84
84
84
84
84
82
80
77
76
78
79
79
78
78
78
76
76
76
76
76
74
74
73
72
72
71
71
71
71
69
69
69
70
70
70
70
70
70
69
69
64
64
64
63
63
63
63
63
61
61
59
59
60
60
60
60
60
60
60
60
60
60
60
60
60
59
59
60
60
60
60
59
59
59
59
59
59
59
59
59
59
61
63
63
63
60
60
60
60
58
59
61
61
61
60
59
59
59
59
59
60
59
59
59
59
59
60
61
62
60
60
60
59
59
59
60
60
61
69
67
68
69
68
70
71
73
73
73
72
72
71
71
71
71
71
67
66
66
64
62
61
62
61
58
58
59
61
61
66
77
80
81
81
82
82
82
82
82
82
82
82
82
83
85
93
93
93
100
100
101
101
101
101
101
102
101
101
101
101
101
101
102
104
104
106
104
106
106
103
103
102
101
101
102
102
102
102
102
100
100
99
99
99
99
100
101
102
100
101
102
103
104
106
108
108
108
108
108
108
108
109
109
109
109
109
110
110
109
109
108
108
108
108
108
107
107
106
104
105
105
105
105
105
105
105
106
106
106
106
104
105
103
103
103
99
97
97
97
98
99
102
103
103
104
104
102
101
101
101
100
100
101
102
103
105
112
113
120
121
122
129
130
127
131
135
137
139
136
137
136
136
136
136
136
139
139
140
133
135
135
136
142
146
144
143
141
144
144
144
144
144
144
144
142
142
142
142
142
141
143
141
142
151
147
148
147
147
145
144
143
142
142
142
143
143
142
142
142
143
143
143
143
143
139
139
140
143
144
150
159
163
166
175
175
175
175
174
173
173
172
172
172
171
171
171
171
171
170
170
171
175
178
183
184
180
180
180
179
179
179
179
177
177
176
176
177
177
177
178
178
179
179
177
177
174
168
168
167
165
166
166
168
169
168
167
167
168
166
167
166
166
166
166
165
175
173
175
179
179
179
178
180
180
180
183
181
176
175
175
175
176
176
177
175
175
175
173
169
169
169
169
169
167
164
161
162
162
162
162
169
169
173
171
170
169
169
175
175
180
180
181
180
180
179
182
187
187
191
185
185
184
184
185
187
191
197
194
195
188
191
214
216
220
256
256
258
261
253
259
254
250
250
250
249
259
265
276
281
282
282
280
290
290
290
305
305
332
332
328
328
328
329
333
334
334
338
340
339
341
340
340
340
340
340
340
340
338
338
338
338
337
336
334
333
333
333
332
332
332
332
331
331
331
331
331
331
330
330
330
328
328
322
322
321
319
319
308
308
307
306
305
305
300
298
298
298
298
298
296
296
296
291
291
291
292
291
291
291
290
289
285
285
284
284
278
278
276
273
272
272
268
266
264
262
262
261
261
261
261
261
260
256
253
253
253
253
254
253
249
247
240
240
237
237
237
239
237
235
234
230
228
229
230
230
229
229
205
202
195
223
219
219
209
212
211
214
216
220
219
220
212
211
220
215
226
223
221
222
220
217
220
221
221
217
207
206
206
206
207
207
207
206
195
194
188
188
189
189
189
189
188
189
187
187
185
184
184
184
184
183
183
181
179
177
177
178
178
177
177
177
176
175
175
172
171
171
170
168
168
167
164
161
156
156
156
156
154
154
151
151
150
149
149
149
149
149
149
149
149
147
149
148
147
147
148
147
146
147
148
149
149
148
147
146
146
146
146
146
146
146
134
133
133
133
133
131
131
131
130
126
123
118
118
116
115
114
113
113
113
112
111
109
109
102
101
101
98
97
97
97
96
95
94
94
89
88
89
89
88
89
89
89
90
90
90
89
89
89
88
88
87
85
85
83
82
81
81
88
79
84
83
83
87
89
89
89
87
88
87
94
94
96
99
99
100
105
126
136
143
142
139
139
148
150
151
155
158
157
158
160
161
161
164
165
165
165
165
165
163
162
164
166
168
172
172
171
174
174
177
183
185
186
194
193
192
192
193
194
197
198
201
201
206
208
208
209
210
210
210
210
210
210
210
209
207
206
205
205
205
205
205
207
206
206
206
206
205
205
205
209
209
208
210
210
211
210
212
213
213
214
217
226
255
260
262
262
262
263
261
262
262
262
263
263
264
264
264
266
265
264
262
262
260
258
258
260
260
260
259
259
258
256
256
255
255
254
246
245
245
245
238
232
231
224
224
227
229
230
238
239
238
241
242
243
243
247
247
247
246
247
245
245
245
241
232
232
230
230
231
231
230
226
224
222
222
221
220
221
221
219
222
221
222
227
219
219
224
222
212
211
209
210
216
221
225
233
233
229
227
227
224
224
221
220
219
217
216
217
216
216
216
216
217
217
216
215
210
209
207
204
202
199
197
196
191
189
189
188
187
187
183
182
180
181
181
181
179
179
179
179
178
175
171
172
173
171
172
169
169
162
161
159
159
156
152
152
152
154
153
153
153
153
152
150
151
148
146
149
163
167
168
168
167
168
169
170
172
174
175
176
171
171
169
168
165
161
159
158
158
158
161
159
161
166
167
167
165
160
161
161
161
161
161
160
159
160
162
163
163
164
167
168
174
174
180
179
178
175
174
173
176
175
174
176
178
179
179
178
178
179
179
179
179
173
171
169
169
169
168
167
167
167
168
169
170
168
167
167
166
173
180
182
181
182
179
183
194
200
201
230
244
271
272
275
281
280
280
284
303
311
337
338
339
348
362
360
363
373
374
376
377
377
377
377
370
370
372
375
375
376
379
384
391
393
392
393
393
394
394
405
409
409
409
407
406
407
407
407
401
401
402
400
401
401
399
397
393
396
391
393
408
416
413
414
417
415
428
431
433
432
435
436
436
437
438
439
442
439
436
436
436
436
436
438
439
439
440
437
431
431
431
431
431
431
430
429
429
429
427
426
426
422
422
423
423
426
425
424
423
425
435
435
442
442
432
430
420
424
441
440
447
459
465
498
494
491
500
510
502
502
501
501
501
500
503
507
506
503
493
455
451
450
456
452
454
452
446
444
440
437
437
438
438
444
446
448
441
439
434
433
412
410
409
410
392
388
387
387
387
386
383
383
383
383
381
377
376
369
366
364
355
356
354
352
352
352
352
352
351
349
349
347
347
347
346
346
348
350
350
351
350
349
349
349
347
349
342
340
337
334
332
327
327
327
327
328
330
328
331
329
329
344
340
342
341
340
345
341
345
346
343
341
339
324
334
338
339
341
341
337
339
338
334
335
335
335
326
324
317
317
316
317
319
320
320
317
317
315
315
315
315
316
334
335
350
357
362
362
349
344
347
361
368
367
382
386
389
390
392
391
392
393
395
404
412
411
405
404
403
404
400
401
399
399
408
409
418
417
414
415
411
414
411
420
422
454
461
489
513
516
522
524
527
536
544
555
557
573
575
576
577
578
579
578
577
577
574
573
574
573
571
570
555
553
553
553
553
553
552
551
552
551
551
550
550
550
548
548
548
557
557
559
559
552
549
552
552
553
554
558
561
558
557
557
561
561
560
559
565
567
561
546
545
545
543
541
541
541
541
547
548
547
548
549
543
537
539
542
585
629
632
631
631
635
629
628
627
625
623
620
613
601
600
601
595
596
595
594
588
588
588
588
586
581
570
559
557
556
554
550
546
546
543
542
537
535
532
532
530
530
518
517
516
515
511
505
502
497
497
497
489
488
490
488
478
471
449
442
442
440
439
442
442
441
439
431
351
346
345
356
359
359
356
342
335
335
334
337
338
338
346
338
341
340
339
344
349
351
351
350
353
354
360
359
359
359
360
361
359
354
352
347
344
344
342
340
340
338
330
328
325
325
316
315
313
312
305
305
303
302
302
303
303
303
304
311
307
303
301
269
275
290
314
321
337
352
352
353
354
352
355
353
363
365
372
412
418
435
436
433
433
437
438
441
441
441
441
442
442
440
440
440
439
438
438
434
434
428
422
407
407
404
402
402
400
393
392
391
394
392
391
391
390
391
385
382
382
379
378
375
374
370
370
371
364
362
358
358
359
358
358
358
356
356
354
353
350
353
354
363
369
371
369
369
370
369
371
371
371
368
368
362
359
359
359
360
373
385
395
409
416
411
403
403
404
402
398
398
395
390
391
387
385
385
384
381
379
376
382
382
386
389
389
388
387
387
384
383
382
377
373
370
350
350
349
349
348
338
337
333
333
330
327
318
320
315
315
324
325
315
314
325
324
327
327
328
324
321
321
320
319
314
310
312
311
313
330
334
335
338
340
324
322
326
327
327
347
355
376
450
479
478
485
496
492
490
497
493
494
495
488
487
479
473
473
472
473
469
456
455
450
449
447
445
442
442
441
441
441
419
418
412
412
411
411
413
413
413
411
412
411
413
416
417
415
415
414
415
417
418
417
410
410
415
420
440
449
454
453
445
444
441
451
452
456
456
446
449
447
450
457
457
459
565
574
577
582
584
585
601
602
610
614
613
611
616
632
648
650
667
667
666
669
669
671
669
672
670
666
664
665
663
663
664
667
663
662
662
662
667
665
665
665
663
664
663
665
665
665
658
643
643
643
641
640
639
637
627
613
611
610
610
610
609
605
605
604
582
578
578
577
577
576
575
571
569
569
569
567
567
566
565
562
554
559
553
553
552
598
599
597
606
617
639
654
657
678
682
682
684
683
684
682
683
672
671
670
669
667
665
664
662
650
647
643
643
639
637
633
632
622
603
596
596
593
592
590
589
589
581
581
576
574
571
569
550
545
530
530
529
529
529
519
520
519
516
491
484
442
442
440
437
434
427
427
413
413
412
411
405
405
403
400
395
390
388
386
383
382
382
382
382
382
381
363
362
361
354
352
352
352
342
342
342
342
341
339
339
335
331
327
302
299
299
299
299
299
299
296
293
293
292
289
274
271
271
268
268
268
266
265
258
258
251
249
248
247
246
240
234
232
220
203
200
194
193
190
187
184
179
170
167
166
162
159
157
150
143
141
111
103
101
101
101
100
90
90
88
68
67
67
63
35
35
32
32
32
30
15
0
0
0
0
0
0
0
0
0
0
0
0
0
0
0
0
0
0
0
0
0
0
0
0
0
0
0
0
0
0
0
0
0
0
0
0
0
0
0
0
0
0
0
0
0
0
0
0
0
0
0
0
0
0
0
0
0
0
0
0
0
0
0
0
0
0
0
0
0
0
0
0
0
0
0
0
0
0
0
0
0
0
0
0
0
0
0
0
0
0
0
0
0
0
0
0
0
0
0
0
0
0
0
0
0
0
0
0
0
0
0
0
0
0
0
0
0
0
0
0
0
0
0
0
0
0
0
0
0
0
0
0
0
0
0
0
0
0
0
0
0
0
0
0
0
0
0
0
0
0
0
0
0
0
0
0
0
0
0
0
0
0
0
0
0
0
0
0
0
0
0
0
0
0
0
0
0
0
0
0
0
0
0
0
0
0
0
0
0
0
0
0
0
0
0
0
0
0
0
0
0
0
0
0
0
0
0
0
0
0
0
0
0
0
0
0
0
0
0
0
0
0
0
0
0
0
0
0
0
0
0
0
0
0
0
0
0
0
0
0
0
0
0
0
0
0
0
0
0
0
0
0
0
0
0
0
0
0
0
0
0
0
0
0
0
0
0
0
0
0
0
0
0
0
0
0
0
0
0
0
0
0
0
0
0
0
0
0
0
0
0
0
0
0
0
0
0
0
0
0
0
0
0
0
0
0
0
0
0
0
0
0
0
0
0
0
0
0
0
0
0
0
0
0
0
0
0
0
0
0
0
0
0
0
0
0
0
0
0
0
0
0
1
1
2
2
2
2
1
1
1
1
1
1
1
1
1
1
1
1
1
1
1
1
1
1
1
1
1
1
1
1
1
1
1
1
1
1
1
1
1
1
1
1
1
1
1
1
1
1
1
2
2
2
2
2
2
2
2
2
2
2
2
2
2
2
2
2
2
2
2
2
2
2
2
2
2
2
2
2
2
2
2
2
2
2
2
2
2
2
2
2
2
2
2
2
2
2
2
2
2
2
2
2
2
2
2
2
2
2
2
2
2
2
2
2
2
2
2
2
1
1
1
1
1
1
1
0
0
0
0
0
0
0
0
0
0
0
0
0
0
0
0
0
0
0
0
0
0
0
0
0
0
0
0
0
0
0
0
0
0
0
0
0
0
0
0
0
0
0
0
0
0
0
0
0
0
0
0
0
0
0
0
0
0
0
0
0
0
0
0
0
0
0
0
0
0
0
0
0
0
0
0
1
1
2
2
2
2
2
2
2
2
2
2
2
2
2
2
2
2
2
2
2
2
2
2
2
2
2
2
2
3
3
3
3
3
3
3
3
3
3
3
3
3
3
3
3
3
3
3
3
3
3
3
3
3
3
3
3
3
3
3
3
3
3
3
3
3
3
3
3
3
3
3
3
3
3
3
3
3
3
3
3
3
3
3
3
3
3
3
3
3
3
3
3
3
3
3
3
3
3
3
3
3
3
3
3
3
3
3
2
2
2
2
2
2
2
2
2
2
2
2
2
2
2
2
2
2
2
2
2
2
2
2
2
1
1
1
1
1
1
1
1
1
1
1
1
1
1
1
1
1
1
1
1
1
0
0
0
0
0
0
0
0
0
0
0
0
0
0
0
0
0
0
0
0
0
0
0
0
0
0
0
0
0
0
0
0
0
0
0
0
0
0
0
0
0
0
0
0
0
0
0
0
0
0
0
0
0
0
0
0
0
0
0
0
0
0
0
0
0
0
0
0
0
0
0
0
0
0
0
0
0
0
0
0
0
0
0
0
0
0
0
0
0
0
0
0
0
0
0
0
0
0
0
0
0
0
0
0
0
0
0
0
0
0
0
0
0
0
0
0
0
0
0
0
0
0
0
0
0
0
0
0
0
0
0
0
0
0
0
0
0
0
0
0
0
0
0
0
0
0
0
0
0
0
0
0
0
0
0
0
0
0
0
0
0
0
0
0
0
0
0
0
0
0
0
0
0
0
0
0
0
0
0
0
0
0
0
0
0
0
0
0
0
0
0
0
0
0
0
0
0
0
0
0
0
0
0
0
0
0
0
0
0
0
0
0
0
0
0
0
0
0
0
0
0
0
0
0
0
0
0
0
0
0
0
0
0
0
0
0
0
0
0
0
0
0
0
0
0
0
0
0
0
0
0
0
0
0
0
0
0
0
0
0
0
0
0
0
0
0
0
0
0
0
0
0
0
0
0
0
0
0
0
0
0
0
0
0
0
0
0
0
0
0
0
0
0
0
0
0
0
0
0
0
0
0
0
0
0
0
0
0
0
0
0
0
0
0
0
0
0
0
0
0
0
0
0
0
0
0
0
0
0
0
0
0
0
0
0
0
0
0
0
0
0
0
0
0
0
0
0
0
0
0
0
0
0
0
0
0
0
0
0
0
0
0
0
0
0
0
0
0
0
0
0
0
0
0
0
0
0
0
0
0
0
0
0
0
0
0
0
0
0
0
0
0
0
0
0
0
0
0
0
0
0
0
0
0
0
0
0
0
0
0
0
0
0
0
0
0
0
0
0
0
0
0
0
0
0
0
0
0
0
0
0
0
0
0
0
0
0
0
0
0
0
0
0
0
0
0
0
0
0
0
0
0
0
0
0
0
0
0
0
0
0
0
0
0
0
0
0
0
0
0
0
0
0
0
0
0
0
0
0
0
0
0
0
0
0
0
0
0
0
0
0
0
0
0
0
0
0
0
0
0
0
0
0
0
0
0
0
0
0
0
0
0
0
0
0
0
0
0
0
0
0
0
0
0
0
0
0
0
0
0
0
0
0
0
0
0
0
0
0
0
0
0
0
0
0
0
0
0
0
0
0
0
0
0
0
0
0
0
0
0
0
0
0
0
0
0
0
0
0
0
0
0
0
0
0
0
0
0
0
0
0
0
0
0
0
0
0
0
0
0
0
0
0
0
0
0
0
0
0
0
0
0
0
0
0
0
0
0
0
0
0
0
0
0
0
0
0
0
0
0
0
0
0
0
0
0
0
0
0
0
0
0
0
0
0
0
0
0
0
0
0
0
0
0
0
0
0
0
0
0
0
0
0
0
0
0
0
0
0
0
0
0
0
0
0
0
0
0
0
0
0
0
0
0
0
0
0
0
0
0
0
0
0
0
0
0
0
0
0
0
0
0
0
0
0
0
0
0
0
0
0
0
0
0
0
0
0
0
0
0
0
0
0
0
0
0
0
0
0
0
0
0
0
0
0
0
0
0
0
0
0
0
0
0
0
0
0
0
0
0
0
0
0
0
0
0
0
0
0
0
0
0
0
0
0
0
0
0
0
0
0
0
0
0
0
0
0
0
0
0
0
0
0
0
0
0
0
0
0
0
0
0
0
0
0
0
0
0
0
0
0
0
0
0
0
0
0
0
0
0
0
0
0
0
0
0
0
0
0
0
0
0
0
0
0
0
0
0
0
0
0
0
0
0
1
1
1
1
1
1
1
1
1
1
1
1
1
1
1
1
1
2
2
2
2
2
2
2
2
2
2
2
2
3
3
3
3
3
3
3
3
3
3
3
3
3
3
3
3
3
3
3
3
3
3
3
3
3
3
3
3
3
3
3
3
3
3
3
3
3
3
3
3
3
3
3
3
3
3
3
3
3
3
3
3
3
3
3
3
3
3
3
3
3
3
2
2
2
2
2
2
2
2
2
2
2
2
2
2
2
2
2
2
2
2
2
2
2
2
2
2
2
2
2
2
2
2
2
2
2
2
2
2
1
1
1
1
1
1
1
1
1
1
1
1
1
1
1
1
1
1
1
1
1
1
1
1
1
1
1
1
1
1
1
1
1
1
1
1
1
1
1
1
1
1
1
1
1
1
1
1
1
1
1
1
1
1
1
1
1
1
1
1
1
1
1
0
0
0
0
0
0
0
0
0
0
0
0
0
0
0
0
0
0
0
0
0
0
0
0
0
0
0
0
0
0
0
0
0
0
0
0
0
0
0
0
0
0
0
0
0
0
0
0
0
0
0
0
0
0
0
0
0
0
0
0
0
0
0
0
0
0
0
0
0
0
0
0
0
0
0
0
0
0
0
0
0
0
0
0
0
0
0
0
0
0
0
0
0
0
0
0
0
0
0
0
0
0
0
0
0
0
0
0
0
0
0
0
0
0
0
0
0
0
0
0
0
0
0
0
0
0
0
0
0
0
0
0
0
0
0
0
0
0
0
0
0
0
0
0
0
0
0
0
0
0
0
0
0
0
0
0
0
0
0
0
0
0
0
0
0
0
0
0
0
0
0
0
0
0
0
0
0
0
0
0
0
0
0
0
0
0
0
0
1
1
1
1
1
1
1
1
1
1
1
1
1
1
1
1
1
1
1
1
1
1
1
1
1
1
1
1
1
1
1
1
1
1
1
1
1
1
1
1
1
1
1
1
1
1
1
1
1
1
1
1
1
1
1
1
1
1
1
1
1
1
1
1
1
1
1
1
1
1
1
1
1
1
1
1
1
1
1
1
1
1
1
1
1
1
1
1
1
1
1
1
1
1
1
1
1
1
1
1
1
1
1
1
1
1
1
1
1
1
1
0
0
0
0
0
0
0
0
0
0
0
0
0
0
0
0
0
0
0
0
0
0
0
0
0
0
0
0
0
0
0
0
0
0
0
0
0
0
0
0
0
0
0
0
0
0
0
0
0
0
0
0
0
0
0
0
0
0
0
0
0
0
0
0
0
0
0
0
0
0
0
0
0
0
0
0
0
0
0
0
0
0
0
0
0
0
0
0
0
0
0
0
0
0
0
0
0
0
0
0
0
0
0
0
0
0
0
0
0
0
0
0
0
0
0
0
0
0
0
0
0
0
0
0
0
0
0
0
0
0
0
0
0
0
0
0
0
0
0
0
0
0
0
0
0
0
0
0
0
0
0
0
0
0
0
0
0
0
0
0
0
0
0
0
0
0
0
0
0
0
0
0
0
0
0
0
0
0
0
0
0
0
0
0
0
0
0
0
0
0
0
0
0
0
0
0
0
0
0
0
0
0
0
0
0
0
0
0
0
0
0
0
0
0
0
0
0
0
0
0
0
0
0
0
0
0
0
0
0
0
0
0
0
0
0
0
0
0
0
0
0
0
0
0
0
0
0
0
0
0
0
0
0
0
0
0
0
0
0
0
0
0
0
0
0
0
0
0
0
0
0
0
0
0
0
0
0
0
0
0
0
0
0
0
0
0
0
0
0
0
0
0
0
0
0
0
0
0
0
0
0
0
0
0
0
0
0
0
0
0
0
0
0
0
0
0
0
0
0
0
0
0
0
0
0
0
0
0
0
0
0
0
0
0
0
0
0
0
0
0
0
0
0
0
0
0
0
0
0
0
0
0
0
0
0
0
0
0
0
0
0
0
0
0
0
0
0
0
0
0
0
0
0
0
0
0
0
0
0
0
0
0
0
0
0
0
0
0
0
0
0
0
0
0
0
0
0
0
0
0
0
0
0
0
0
0
0
0
0
0
0
0
0
0
0
0
0
0
0
0
0
0
0
0
0
0
0
0
0
0
0
0
0
0
0
0
0
0
0
0
0
0
0
0
0
0
0
0
0
0
0
0
0
0
0
0
0
0
0
0
0
0
0
0
0
0
0
0
0
0
0
0
0
0
0
0
0
0
0
0
0
0
0
0
0
0
0
0
0
0
0
0
0
0
0
0
0
0
0
0
0
0
0
0
0
0
0
0
0
0
0
0
0
0
0
0
0
0
0
0
0
0
0
0
0
0
0
1
1
1
1
1
1
1
1
1
1
1
1
1
1
1
1
1
1
1
1
1
1
1
1
1
1
1
1
1
1
1
1
1
1
1
1
1
1
1
1
1
1
1
1
1
1
1
1
1
1
1
1
1
1
1
1
1
1
1
1
1
1
1
1
1
1
1
1
1
1
1
1
1
1
1
1
1
1
1
1
1
1
1
1
1
1
1
1
1
1
1
1
1
1
1
1
2
3
3
3
3
3
3
3
3
3
3
3
3
3
4
4
4
4
4
4
4
4
4
4
4
4
4
4
4
4
4
4
4
4
4
4
4
4
4
4
4
5
5
5
5
5
5
5
5
5
5
5
5
5
5
5
5
5
5
5
5
5
5
5
5
5
6
5
5
5
5
5
5
5
5
5
5
5
5
5
5
5
5
5
5
5
5
5
5
5
5
5
5
5
5
5
5
5
5
5
5
5
5
5
5
5
5
5
5
5
5
5
5
5
5
5
5
5
5
5
5
5
5
5
5
5
5
5
5
5
5
5
5
5
5
5
5
3
3
3
3
3
3
3
3
3
3
3
3
3
3
3
3
3
3
3
3
3
3
3
3
3
3
3
2
2
2
2
2
1
1
1
1
1
0
0
0
0
0
0
0
0
0
0
0
0
0
0
0
0
0
0
0
0
0
0
0
0
0
0
0
0
0
0
1
1
1
1
1
1
1
1
0
0
0
0
0
0
0
0
0
0
0
0
0
0
0
0
0
0
0
0
0
0
0
0
0
0
0
0
0
0
0
0
0
0
0
0
0
0
0
0
0
0
0
0
0
0
0
0
0
0
0
0
0
0
0
0
0
0
0
0
0
0
0
0
0
0
0
0
0
0
0
0
0
0
0
0
0
0
0
0
0
0
0
0
0
0
0
0
0
0
0
0
0
0
0
0
0
0
0
0
0
0
0
0
0
0
0
0
0
0
0
0
0
0
0
0
0
0
0
0
0
0
0
0
0
0
0
0
0
0
0
0
0
0
0
0
0
0
0
0
0
0
0
0
0
0
0
0
0
0
0
0
0
0
0
0
0
0
0
0
0
0
0
0
0
0
0
0
0
0
0
0
0
0
0
0
0
0
0
1
1
1
1
1
1
1
1
1
1
1
1
1
1
1
1
1
1
1
1
1
1
1
1
1
1
1
1
1
1
1
1
1
1
1
1
1
1
1
1
1
1
1
1
1
1
1
1
1
1
1
1
1
1
1
1
1
1
1
1
1
1
1
1
1
1
1
1
1
1
1
1
1
1
1
1
1
1
1
1
1
1
1
1
1
1
1
1
1
1
1
1
1
1
1
1
1
1
1
1
1
1
1
1
1
1
1
1
1
1
1
1
1
1
1
1
1
1
1
1
0
0
0
0
0
0
0
0
0
0
0
0
0
0
0
0
0
0
0
0
0
0
0
0
0
0
0
0
0
0
0
0
0
0
0
0
0
0
0
0
0
0
1
1
1
2
2
2
2
2
2
2
2
2
2
2
2
2
2
2
2
2
2
2
2
2
2
2
2
2
2
2
2
2
2
2
3
3
3
3
3
3
3
3
3
3
3
3
3
3
3
3
3
3
3
3
3
3
3
3
3
3
3
3
3
3
3
3
3
3
3
3
3
3
3
3
3
3
3
3
3
3
3
3
3
3
3
3
3
3
3
3
3
3
3
3
3
3
3
3
3
3
3
3
3
3
3
3
3
3
3
3
3
3
3
3
3
3
3
3
3
3
3
3
3
3
3
3
3
3
3
3
3
3
3
3
3
3
3
2
2
2
2
2
2
2
2
2
2
2
1
1
1
1
1
1
1
1
0
0
0
0
0
0
0
0
0
0
0
0
0
0
0
0
0
0
0
0
0
0
0
0
0
0
0
0
0
0
0
0
0
0
0
0
0
0
0
0
0
0
0
0
0
0
0
0
0
0
0
0
0
0
0
0
0
0
0
0
0
0
0
0
0
0
0
0
0
0
0
0
0
0
0
0
0
0
0
0
0
0
1
1
1
1
1
1
1
1
1
1
1
1
1
1
1
1
1
1
1
1
1
1
1
1
1
1
1
2
2
2
2
2
2
2
2
2
2
2
2
2
2
2
2
2
2
2
2
2
2
2
2
2
2
2
2
2
2
2
2
2
2
2
2
2
2
2
2
2
2
2
2
2
2
2
2
2
2
2
2
2
2
2
2
2
2
2
2
2
2
2
2
2
2
2
2
2
2
2
2
2
2
2
2
2
2
2
2
2
2
2
2
2
2
2
2
2
2
2
2
2
2
2
2
2
2
2
2
2
2
2
2
2
2
2
2
2
2
2
2
2
2
2
2
2
2
2
2
2
2
2
2
2
2
2
2
2
2
2
2
2
2
2
2
2
2
2
2
2
2
2
2
2
2
2
2
2
2
1
1
1
1
1
1
1
1
1
1
1
1
1
1
1
1
1
1
1
1
1
1
1
1
1
1
1
1
1
1
1
1
1
1
1
1
1
1
1
1
1
0
0
0
0
0
0
0
0
0
0
0
0
0
0
0
0
0
0
0
0
0
0
0
0
1
1
1
1
1
1
1
1
1
1
1
1
1
1
1
1
0
0
0
0
0
1
1
1
1
1
1
1
1
1
1
1
1
1
1
1
1
1
1
1
1
1
1
1
1
1
1
1
1
1
1
1
1
1
1
1
1
1
1
1
1
1
1
1
1
1
1
1
1
1
1
1
1
1
1
1
1
1
1
1
1
1
1
1
1
1
1
1
1
1
1
1
1
1
1
1
1
1
1
1
1
1
1
1
1
1
1
1
1
1
1
1
1
1
1
1
2
2
2
2
2
1
1
1
1
1
1
1
1
1
1
1
1
1
1
1
1
1
1
1
1
1
1
1
1
1
1
1
1
1
1
1
1
1
1
1
1
1
1
1
1
1
1
1
1
1
1
1
1
1
2
2
2
2
2
2
2
2
2
2
2
2
2
2
2
2
2
2
2
2
2
2
2
2
2
2
2
2
2
2
2
2
2
2
2
2
2
2
2
2
2
2
2
3
3
3
3
3
3
3
3
3
3
3
3
3
3
3
3
3
3
3
3
3
3
3
3
3
3
3
3
3
3
3
3
3
3
3
3
3
3
3
3
3
3
3
3
3
3
3
3
3
3
3
3
3
3
3
3
3
3
3
3
2
2
2
2
2
2
2
1
1
1
1
1
1
1
1
1
2
3
3
3
4
4
4
4
4
4
4
4
4
4
4
4
4
4
4
4
4
4
4
4
3
3
3
3
3
3
3
3
3
3
3
3
3
3
3
3
3
3
3
3
2
2
2
2
2
4
4
4
4
4
4
4
4
4
4
4
5
5
5
5
5
5
5
5
5
5
5
5
5
5
5
5
5
5
5
5
5
5
5
5
5
5
5
5
5
5
5
5
5
5
5
5
5
5
5
5
5
5
5
5
5
5
5
5
5
5
5
5
5
5
5
5
5
5
5
5
5
5
5
5
5
5
5
5
5
5
5
5
4
4
4
4
4
4
4
4
4
4
4
4
4
4
4
4
4
4
4
4
4
4
4
4
4
4
4
4
4
3
3
3
3
3
2
2
2
2
2
2
2
2
2
2
2
2
2
2
2
2
2
2
2
2
2
2
2
2
2
2
2
2
2
2
2
2
2
2
2
2
2
2
2
2
2
2
0
0
0
0
0
0
0
0
0
0
0
0
0
0
0
0
0
0
0
0
0
0
0
0
0
0
0
0
0
0
0
0
0
0
0
0
0
1
1
1
1
1
1
1
1
1
1
1
1
1
1
1
1
1
1
1
1
1
1
1
1
1
1
1
1
1
1
1
1
1
1
1
1
1
1
1
1
1
1
1
1
1
1
1
1
1
1
1
1
1
1
1
1
2
2
2
2
2
2
2
2
2
2
2
2
2
2
2
2
2
2
2
2
2
2
2
2
2
2
2
2
2
2
2
2
2
2
2
2
2
2
2
2
2
2
2
2
2
2
2
2
2
2
2
2
2
2
2
2
2
2
2
2
3
3
3
3
3
3
4
4
4
4
4
4
4
4
4
3
3
3
3
3
3
3
3
3
3
3
3
3
3
3
3
3
3
3
3
3
3
3
3
3
3
3
3
3
3
3
3
3
3
3
3
3
3
3
3
3
3
3
3
4
4
4
4
4
4
4
4
4
4
4
4
4
4
3
3
3
3
3
3
3
3
3
3
3
3
3
3
3
3
3
3
3
3
3
3
3
3
3
3
3
3
3
3
3
3
3
3
3
3
3
3
3
3
3
3
2
2
2
2
2
2
2
2
2
2
2
2
2
2
2
2
2
2
2
2
2
1
1
1
1
1
1
1
1
1
1
1
1
1
1
1
1
1
1
1
1
1
1
1
1
1
1
1
1
1
1
1
1
1
1
1
1
1
1
1
1
1
0
0
0
0
0
0
0
0
0
0
0
0
0
0
0
0
0
0
0
0
0
0
0
0
0
0
0
0
0
0
0
0
0
0
0
0
0
0
0
0
0
0
0
0
0
0
0
0
0
0
0
0
0
0
0
0
0
0
0
0
0
0
0
0
0
0
0
0
0
0
0
0
0
0
0
0
0
0
0
0
0
0
0
0
0
0
0
0
0
0
0
0
0
0
0
0
0
0
0
0
0
0
0
0
0
0
0
0
0
0
0
0
0
0
0
0
0
0
0
0
0
0
0
0
0
0
0
0
0
0
0
0
0
0
0
0
0
0
0
0
0
0
0
0
0
0
0
0
0
0
0
0
0
0
0
0
0
0
0
0
0
0
0
0
0
0
0
0
0
0
0
0
0
0
0
0
0
0
0
0
0
0
0
0
0
0
0
0
0
0
0
0
0
0
0
0
0
0
0
0
0
0
0
0
0
0
0
0
0
0
0
0
0
0
0
0
0
0
0
0
0
0
0
0
0
0
0
0
0
0
0
0
0
0
0
0
0
0
0
0
0
0
0
0
0
0
0
0
0
0
0
0
0
0
0
0
0
0
0
0
0
0
0
0
0
0
0
0
0
0
0
0
0
0
0
0
0
0
0
0
0
0
0
0
0
0
0
0
0
0
0
0
0
0
0
0
0
0
0
0
0
0
0
0
0
0
0
0
0
0
0
0
0
0
0
0
0
0
0
0
0
0
0
0
0
0
0
0
0
0
0
0
0
0
0
0
0
0
0
0
0
0
0
0
0
0
0
0
0
0
0
0
0
0
0
0
0
0
0
0
0
0
0
0
0
0
0
0
0
0
0
0
0
0
0
0
0
0
0
0
0
0
0
0
0
0
0
0
0
0
0
0
0
0
0
0
0
0
0
0
0
0
0
0
0
0
0
0
0
0
0
0
0
0
0
0
0
0
0
0
0
0
0
0
0
0
0
0
0
0
0
0
0
0
0
0
0
0
0
0
0
0
0
0
0
0
0
0
0
0
0
0
0
0
0
0
0
0
0
0
0
0
0
0
0
0
0
0
0
0
0
0
0
0
0
0
0
0
0
0
0
0
0
0
0
0
0
0
0
0
0
1
1
1
1
1
1
1
1
1
1
1
1
1
1
1
1
1
1
1
1
1
1
1
1
1
1
1
1
1
1
1
1
1
1
1
1
1
1
1
1
1
1
1
1
1
1
1
1
1
1
1
1
1
1
1
1
1
1
1
1
1
1
1
1
1
1
1
1
1
1
1
1
1
1
1
1
1
1
1
1
1
1
1
1
1
1
1
1
1
1
1
1
1
1
1
1
1
1
1
1
1
1
1
1
1
1
1
1
1
1
1
1
1
1
1
1
1
1
1
1
1
1
1
1
1
1
1
1
0
0
0
0
0
0
0
0
0
0
0
0
0
0
0
0
0
0
0
0
0
0
0
0
0
0
0
0
0
0
0
0
0
0
0
0
0
0
0
0
0
0
0
0
0
0
0
0
0
0
0
0
0
0
0
0
0
0
0
0
0
0
0
0
0
0
0
0
0
0
0
0
0
0
0
0
0
0
0
0
0
0
0
0
0
0
0
0
0
0
0
0
0
0
0
0
0
0
0
0
0
0
0
0
0
0
0
0
0
0
0
0
0
0
0
0
0
0
0
0
0
0
0
0
0
0
0
0
0
0
0
0
0
0
0
0
0
0
0
0
0
0
0
0
0
0
0
0
0
0
0
0
0
0
0
0
0
0
0
0
0
0
0
0
0
0
0
0
0
0
0
0
0
0
0
0
0
0
0
0
0
0
0
0
3
3
3
3
3
3
4
4
4
4
4
4
4
4
4
5
6
6
6
6
6
6
6
6
6
6
6
6
6
6
6
6
6
6
6
6
6
6
6
6
6
6
6
6
6
6
6
6
6
6
6
6
6
6
6
6
6
6
6
7
7
7
7
7
7
7
7
7
7
7
7
7
7
7
7
7
7
7
7
7
7
7
7
7
7
7
7
7
7
7
7
7
7
7
7
7
7
7
7
7
7
7
7
7
7
7
7
7
7
7
7
7
7
7
7
7
6
6
6
6
6
6
6
6
6
6
5
5
5
5
5
5
5
5
5
5
5
5
3
3
3
3
2
2
2
2
2
2
2
2
2
2
2
2
2
2
2
2
2
2
2
2
2
2
2
2
2
2
2
2
2
2
1
1
1
1
1
1
1
1
1
1
1
1
1
1
1
1
1
1
1
1
1
1
1
1
1
1
1
1
1
0
0
0
0
0
0
0
0
0
0
0
0
0
0
0
0
0
0
0
0
0
0
0
0
0
0
0
0
0
0
0
0
0
0
0
0
0
0
0
0
0
0
0
0
0
0
0
0
0
0
0
0
0
0
0
0
0
0
0
0
0
0
0
0
0
0
0
0
0
0
0
0
0
0
0
0
0
0
0
0
0
0
0
0
0
0
0
0
0
0
0
0
0
0
0
0
0
0
0
0
0
0
0
0
0
0
0
0
0
0
0
0
0
0
0
0
0
0
0
0
0
0
0
0
0
0
1
1
1
1
1
1
2
2
2
2
2
2
2
2
2
2
2
2
2
2
2
2
2
2
2
2
2
2
2
2
2
2
2
2
2
2
2
2
2
2
2
2
2
2
2
2
2
2
2
2
2
2
2
2
2
2
2
2
2
2
2
2
2
2
2
2
2
2
2
2
2
2
2
2
2
2
2
2
2
2
2
2
2
2
2
2
2
2
2
2
2
2
2
2
2
2
2
2
2
2
2
2
2
2
2
2
2
2
2
2
2
2
2
2
2
2
2
2
2
2
2
2
2
2
2
2
2
2
2
2
2
2
2
0
0
0
0
0
0
0
0
0
0
0
0
0
0
0
0
0
0
0
0
0
0
0
0
0
0
0
0
0
0
0
0
0
0
0
0
0
0
0
0
0
0
0
0
0
0
0
0
0
0
0
0
0
0
0
0
0
0
0
0
0
0
0
0
0
0
0
0
0
0
0
0
0
0
0
0
0
0
0
0
0
0
0
0
0
0
0
0
0
0
0
0
0
0
0
0
0
0
0
0
0
0
0
0
0
0
0
0
0
0
0
0
0
0
0
0
0
0
0
0
0
0
0
0
0
0
0
0
0
0
0
0
0
0
0
0
0
0
0
0
0
0
0
0
0
0
0
0
0
0
0
0
0
0
0
0
0
0
0
0
0
0
0
0
0
0
0
0
0
0
0
0
0
0
0
0
0
0
0
0
0
0
0
0
0
0
0
0
0
0
0
0
0
0
0
0
0
0
0
0
0
0
0
0
0
0
0
0
0
0
0
0
0
0
0
0
0
0
0
0
0
0
0
0
0
0
0
0
0
0
0
0
0
0
0
0
0
0
0
0
0
0
0
0
0
0
0
0
0
0
0
0
0
0
0
0
0
0
0
0
0
0
0
0
0
0
0
0
0
0
0
0
0
0
0
0
0
0
0
0
0
0
0
0
0
0
0
0
0
0
0
0
0
0
0
0
0
0
0
0
0
0
0
0
0
0
0
0
0
0
0
0
0
0
0
0
0
0
0
0
0
0
0
0
0
0
0
0
0
0
0
0
0
0
0
0
0
0
0
0
0
0
0
0
0
0
0
0
0
0
0
0
0
0
0
0
0
0
0
0
0
0
0
0
0
0
0
0
0
0
0
0
0
0
0
0
0
0
0
0
0
0
0
0
0
0
0
0
0
0
0
1
1
1
1
1
1
1
1
1
1
1
1
1
1
1
1
1
1
1
1
1
1
1
1
1
1
1
1
1
1
1
1
1
1
1
1
1
1
1
1
1
1
1
1
1
1
1
1
1
1
1
1
1
1
1
1
1
1
1
1
1
1
1
1
1
1
1
1
1
1
1
1
1
1
1
1
1
1
1
1
1
1
1
1
1
1
1
1
1
1
1
1
1
1
1
1
1
1
1
1
1
1
1
1
1
1
1
1
1
1
1
1
0
0
0
0
0
0
0
0
0
0
0
0
0
0
0
0
0
0
0
0
0
0
0
0
0
0
0
0
0
0
0
0
0
0
0
0
0
0
0
0
0
0
0
0
0
0
0
0
0
0
0
0
0
0
0
0
0
0
0
0
0
0
0
0
0
0
0
0
0
0
0
0
0
0
0
0
0
0
0
0
0
0
0
0
0
0
0
0
0
0
0
0
0
0
0
0
0
0
0
0
0
0
0
0
0
0
0
0
0
0
0
0
0
0
0
0
0
0
0
0
0
0
0
0
0
0
0
0
0
0
0
0
0
0
0
0
0
0
0
0
0
0
0
0
0
0
0
0
0
0
0
0
0
0
0
0
0
0
0
0
0
0
0
0
0
0
0
0
0
0
0
0
0
0
0
0
0
0
0
0
0
0
0
0
0
0
0
0
0
0
0
0
0
0
0
0
0
0
0
0
0
0
0
0
0
0
0
0
0
0
0
0
0
0
0
0
0
0
0
0
0
0
0
0
0
0
0
0
0
0
0
0
0
0
0
0
0
0
0
0
0
0
0
0
0
0
0
0
0
0
0
0
0
0
0
0
0
0
0
0
0
0
0
0
0
0
0
0
0
0
0
0
0
0
0
0
0
0
0
0
0
0
0
0
0
0
0
0
0
0
0
0
0
0
0
0
0
0
0
1
1
1
1
1
1
1
1
1
1
1
1
1
1
1
0
0
0
0
0
0
0
0
0
0
0
0
0
0
0
0
0
0
0
0
0
0
0
0
0
0
0
0
0
0
0
1
1
1
1
1
1
1
1
1
1
1
1
1
1
1
1
1
1
1
1
1
1
1
1
1
1
1
1
1
1
1
1
1
1
1
1
1
1
1
1
1
1
1
1
1
1
1
1
1
1
1
1
1
1
1
1
1
1
1
1
1
1
1
1
1
1
1
1
1
1
1
1
1
1
1
1
1
1
0
0
0
0
0
0
0
0
0
0
0
0
0
0
0
0
0
0
0
0
0
0
0
0
0
0
0
1
1
1
1
1
1
1
1
1
1
1
1
1
1
1
1
1
1
1
1
1
1
1
1
1
1
1
1
1
1
1
1
1
1
1
1
1
1
1
1
1
0
0
0
0
0
0
0
0
0
0
0
0
0
0
0
0
0
0
0
0
0
0
0
0
0
0
0
0
0
0
0
0
0
0
0
0
0
0
0
0
0
0
0
0
0
0
0
0
0
0
0
0
0
0
0
0
0
0
0
0
0
0
0
0
0
0
0
0
0
0
0
0
0
0
0
0
0
0
0
0
0
0
0
0
0
0
0
0
0
0
0
0
0
0
0
0
0
0
0
0
0
0
0
0
0
0
0
0
0
0
0
0
0
0
0
0
0
0
0
0
0
0
0
0
0
0
0
0
0
0
0
0
0
0
0
0
0
0
0
0
0
0
0
0
0
0
0
0
0
0
0
0
0
0
0
0
0
0
0
0
0
0
0
0
0
0
0
0
0
0
0
0
0
0
0
0
0
0
0
0
0
0
0
0
0
0
0
0
0
0
0
0
0
0
0
0
0
0
0
0
0
0
0
0
0
0
0
0
0
0
0
0
0
0
0
1
1
1
1
1
1
1
1
1
1
1
1
1
1
1
1
1
1
1
1
1
1
1
1
1
1
1
1
1
1
1
1
1
1
1
1
1
1
1
1
1
1
1
1
1
1
1
1
1
1
1
1
1
1
1
1
1
1
1
1
1
1
1
1
1
1
1
1
1
1
1
1
1
1
1
1
1
1
1
1
1
1
1
1
1
1
1
1
1
1
1
1
1
1
1
1
1
1
1
1
1
1
1
1
1
1
1
1
1
1
1
0
0
0
0
0
0
0
0
0
0
0
0
0
0
0
0
0
0
0
0
0
0
0
1
1
1
1
1
1
1
1
1
2
2
2
2
2
2
2
2
2
2
2
2
2
2
2
2
2
2
2
2
2
2
2
2
2
1
1
1
1
1
1
1
1
1
1
1
1
1
1
1
1
1
1
1
1
1
1
1
1
1
1
1
1
1
1
1
1
1
1
1
1
1
1
1
1
1
1
1
1
1
1
1
1
1
1
1
1
1
1
1
1
1
1
1
1
1
1
1
1
1
1
1
1
1
1
1
1
1
1
1
1
1
1
1
1
1
1
1
1
1
1
1
1
1
1
1
1
1
1
1
1
1
1
1
1
1
1
1
1
1
1
1
1
1
1
1
1
1
1
1
1
1
1
1
1
1
1
0
0
0
0
0
0
0
0
0
0
0
0
0
0
0
0
0
0
0
0
0
0
0
0
0
0
0
0
0
0
0
0
0
0
0
0
0
0
0
0
0
0
0
0
0
0
0
0
0
0
0
0
0
0
0
0
0
0
0
0
0
0
0
0
0
0
0
0
0
0
0
0
0
0
0
0
0
0
0
0
0
0
0
0
0
0
0
0
0
0
0
0
0
0
0
0
0
0
0
0
0
0
0
0
0
0
0
0
0
0
0
0
0
0
0
0
0
0
0
0
0
0
0
0
0
0
0
0
0
0
0
0
0
0
0
0
0
0
0
0
0
0
0
0
0
0
0
0
0
0
0
0
0
0
0
0
0
0
0
0
0
0
0
0
0
0
0
0
0
0
0
0
0
0
0
0
0
0
0
0
0
0
0
0
0
0
0
0
0
0
0
0
0
0
0
0
0
0
0
0
0
0
0
0
0
0
0
0
0
0
0
0
0
0
0
0
0
0
0
0
0
0
0
0
0
0
0
0
0
0
0
0
0
0
0
0
0
0
0
0
0
0
0
0
0
0
0
0
0
0
0
0
0
0
0
0
0
0
0
0
0
0
0
0
0
0
0
0
0
0
0
0
0
0
0
0
0
0
0
0
0
0
0
0
0
0
0
0
0
0
0
0
0
0
0
0
0
0
0
0
0
0
0
0
0
0
0
0
0
0
0
0
0
0
0
0
0
0
0
0
0
0
0
0
0
0
0
0
0
0
0
0
0
0
0
0
0
0
0
0
0
0
0
0
0
0
0
0
0
0
0
0
0
0
0
0
0
0
0
0
0
0
0
0
0
0
0
0
0
0
0
0
0
0
0
0
0
0
0
0
0
0
0
0
0
0
0
0
0
0
0
0
0
0
0
0
0
0
0
0
0
0
0
0
0
0
0
0
0
0
0
0
0
0
0
0
0
0
0
0
0
0
0
0
0
0
0
0
0
0
0
0
0
0
0
0
0
0
0
0
0
0
0
0
0
0
0
0
0
0
0
0
0
0
0
0
0
0
0
0
0
0
0
0
0
0
0
0
0
0
0
0
0
0
0
0
0
0
0
0
0
0
0
0
0
0
0
0
0
0
0
0
0
0
0
0
0
0
0
0
0
0
0
0
0
0
0
0
0
0
0
0
0
0
0
0
0
0
0
0
0
0
0
0
0
0
0
0
0
0
0
0
0
0
0
0
0
0
0
0
0
0
0
0
0
0
0
0
0
0
0
0
0
0
0
0
0
0
0
0
0
0
0
0
0
0
0
0
0
0
0
0
0
0
0
0
0
0
0
0
0
0
0
0
0
0
0
0
0
0
0
0
0
0
0
0
0
0
0
0
0
0
0
0
1
1
1
1
1
1
1
1
1
1
1
1
1
1
1
1
1
1
1
1
1
1
1
1
1
1
1
1
1
1
1
1
1
1
1
1
1
1
1
1
1
1
1
1
1
1
1
1
1
1
1
1
1
1
1
1
1
1
1
1
1
1
1
1
1
1
1
1
1
1
1
1
1
1
1
1
1
1
1
1
1
1
1
1
1
1
1
1
1
1
1
1
1
1
1
1
2
1
1
1
1
1
1
1
1
1
1
1
1
1
1
1
1
1
1
1
1
1
1
1
1
1
1
1
1
1
1
1
1
1
1
1
1
1
1
1
1
1
1
1
1
1
1
1
0
0
0
0
0
0
0
0
0
0
0
0
0
0
0
0
0
0
0
0
0
0
0
0
0
0
0
0
0
0
0
0
0
0
0
0
0
0
0
0
0
0
0
0
0
0
0
0
0
0
0
0
0
0
0
0
0
0
0
0
0
0
0
0
0
0
0
0
0
0
0
0
0
0
0
0
0
0
0
0
0
0
0
0
0
0
0
0
0
0
0
0
0
0
0
0
0
0
0
0
0
0
0
0
0
1
1
1
1
1
1
1
1
1
1
1
1
1
1
1
1
1
1
1
1
1
1
1
1
1
1
1
1
1
1
1
1
1
1
1
1
1
1
1
1
1
1
1
1
1
1
1
1
1
1
1
1
1
1
1
1
1
1
1
1
1
1
1
1
1
1
1
1
1
1
1
1
1
1
1
1
0
0
0
0
0
0
0
0
0
0
0
0
0
0
0
0
0
0
0
0
0
0
0
0
0
0
0
0
0
0
0
0
0
0
0
0
0
0
0
0
0
0
0
0
0
0
0
0
0
0
0
0
0
0
0
0
0
0
0
0
0
0
0
0
0
0
0
0
0
0
0
0
0
0
0
0
0
0
0
0
0
0
0
0
0
0
0
0
0
0
0
0
0
0
0
0
0
0
0
0
0
0
0
0
0
0
0
0
0
0
0
0
0
0
0
0
1
1
1
1
1
1
1
1
1
1
1
1
1
1
1
1
1
1
1
1
1
1
1
1
1
1
1
1
2
2
2
2
2
2
2
2
2
2
2
2
2
2
2
2
2
2
2
2
2
2
2
2
2
2
2
2
2
2
2
2
2
2
2
2
2
2
2
2
2
2
2
2
2
2
2
2
2
2
2
2
2
2
2
2
2
2
2
2
2
2
2
2
2
2
2
2
2
2
2
2
2
2
2
2
2
2
2
2
2
2
2
2
2
2
2
2
2
2
2
2
2
2
2
2
2
2
2
2
2
2
2
2
2
2
2
2
2
2
2
2
2
2
2
2
2
1
1
1
1
1
1
1
1
1
1
1
1
1
0
0
0
0
0
0
0
0
0
0
0
0
0
0
0
0
0
0
0
0
0
0
0
0
0
0
0
0
0
0
0
0
0
0
0
0
0
0
0
0
0
0
0
0
0
0
0
0
0
0
0
0
0
0
0
0
0
0
0
0
0
0
0
0
0
0
0
0
0
0
0
0
0
0
0
0
0
0
0
0
0
0
0
0
0
0
0
0
0
0
0
0
0
0
0
0
0
0
0
0
0
0
0
0
0
0
0
0
0
0
0
0
0
0
0
0
0
0
0
0
0
0
0
0
0
0
0
0
1
1
1
1
1
1
1
1
1
1
1
1
1
1
1
1
1
1
1
1
1
1
1
1
1
1
1
1
1
1
1
1
1
1
1
1
1
1
1
1
1
1
1
1
1
1
1
1
1
1
1
1
1
1
1
1
1
1
1
1
1
1
1
1
1
1
1
1
1
1
1
1
1
1
1
1
1
1
1
1
1
1
1
1
1
1
1
1
1
1
1
1
1
0
0
0
0
0
0
0
0
0
0
0
0
0
0
0
0
0
0
0
0
0
0
0
0
0
0
0
0
0
0
0
0
0
0
0
0
0
0
0
0
0
0
0
0
0
0
0
0
0
0
0
0
0
0
0
0
0
0
0
0
0
0
0
0
0
0
0
0
0
0
0
0
0
0
0
0
0
0
0
0
0
0
0
0
0
0
0
0
0
0
0
0
0
0
0
0
0
0
0
0
0
0
0
0
0
0
0
0
0
0
0
0
0
0
0
0
0
0
0
0
0
0
0
0
0
0
0
0
0
0
0
0
0
0
0
0
0
0
0
0
0
0
0
0
0
0
0
0
0
0
0
0
0
0
0
0
0
0
0
0
0
0
0
0
0
0
0
0
0
0
0
0
0
0
0
0
0
0
0
0
0
0
0
0
0
0
0
0
0
0
0
0
0
0
0
0
0
0
0
0
0
0
0
0
0
0
0
0
0
0
0
0
0
0
0
0
0
0
0
0
0
0
0
0
0
0
0
0
0
0
0
0
0
0
0
0
0
0
0
0
0
0
0
0
0
0
0
0
0
0
0
0
0
0
0
0
0
0
0
0
0
0
0
0
0
0
0
0
0
0
0
0
0
0
0
0
0
0
0
0
0
0
0
0
0
0
0
0
0
0
0
0
0
0
0
0
0
0
0
0
0
0
0
0
0
0
0
0
0
0
0
0
0
0
0
0
0
0
0
0
0
0
0
0
0
0
0
0
0
0
0
0
0
0
0
0
0
0
0
0
0
0
0
0
0
0
0
0
0
0
0
0
0
0
0
0
0
0
0
0
0
0
0
0
0
0
0
0
0
0
0
0
0
0
0
0
0
0
0
0
0
0
0
0
0
0
0
0
0
0
0
0
0
0
0
0
0
0
0
0
0
0
0
0
0
0
0
0
0
0
0
0
0
0
0
0
0
0
0
0
0
0
0
0
0
0
0
0
0
0
0
0
0
0
0
0
0
0
0
0
0
0
0
0
0
0
0
0
0
0
0
0
0
0
0
0
0
0
0
0
0
0
0
0
0
0
0
0
0
0
0
0
0
0
0
0
0
0
0
0
0
0
0
0
0
0
0
0
0
0
0
0
0
0
0
0
0
0
0
0
0
0
0
0
0
0
0
0
0
0
0
0
0
0
0
0
0
0
0
0
0
0
0
0
0
0
0
0
0
0
0
0
0
0
0
0
0
0
0
0
0
0
0
0
0
0
0
0
0
0
0
0
0
0
0
0
0
0
0
0
0
0
0
0
0
0
0
0
0
0
0
0
0
0
0
0
0
0
0
0
0
0
0
0
0
0
0
0
0
0
0
0
0
0
0
0
0
0
0
0
0
0
0
0
0
0
0
0
0
0
0
0
0
0
0
0
0
0
0
0
0
0
0
0
0
0
0
0
0
0
0
0
0
0
0
0
0
0
0
0
0
0
0
0
0
0
0
0
0
0
0
0
0
0
0
0
0
0
0
0
0
0
0
0
0
0
0
0
0
0
0
0
0
0
0
0
0
0
0
0
0
0
0
0
0
0
0
0
0
0
0
0
0
0
0
0
0
0
0
0
0
0
0
0
0
0
0
0
0
0
0
0
0
0
0
0
0
0
0
0
0
0
0
0
0
0
0
0
0
0
0
0
0
0
0
0
0
0
0
0
0
0
0
0
0
0
0
0
0
0
0
0
0
0
0
0
0
0
0
0
0
0
0
0
0
0
0
0
0
0
0
0
0
0
0
0
0
0
0
0
0
0
0
0
0
0
0
0
0
0
0
0
0
0
0
0
0
0
0
0
0
0
0
0
0
0
0
0
0
0
0
0
0
0
0
0
0
0
0
0
0
0
0
0
0
0
0
0
0
0
0
0
0
0
0
0
0
0
0
0
0
0
0
0
0
0
0
0
0
0
0
0
0
0
0
0
0
0
0
0
0
0
0
0
0
0
0
0
0
0
0
0
0
0
0
0
0
0
0
0
0
0
0
0
0
0
0
0
0
0
0
0
0
0
0
0
0
0
0
0
0
0
0
0
0
0
0
0
0
0
0
0
0
0
0
0
0
0
0
0
0
0
0
0
0
0
0
0
0
0
0
0
0
0
0
0
0
0
0
0
0
0
0
0
0
0
0
0
0
0
0
0
0
0
0
0
0
0
0
0
0
0
0
0
0
0
0
0
0
0
0
0
0
0
0
0
0
0
0
0
0
0
0
0
0
0
0
0
0
0
0
0
0
0
0
0
0
0
0
0
0
0
0
0
0
0
0
0
0
0
0
0
0
0
0
0
0
0
0
0
0
0
0
0
0
0
0
0
0
0
0
0
0
0
0
0
0
0
0
0
0
0
0
0
0
0
0
0
0
0
0
0
0
0
0
0
0
0
0
0
0
0
0
0
0
0
0
0
0
0
0
0
0
0
0
0
0
0
0
0
0
0
0
0
0
0
0
0
0
0
0
0
0
0
0
0
0
0
0
0
0
0
0
0
0
0
0
0
0
0
0
0
0
0
0
0
0
0
0
0
0
0
0
0
0
0
0
0
0
0
0
0
0
0
0
0
0
0
0
0
0
0
0
0
0
0
0
0
0
0
0
0
0
0
0
0
0
0
0
0
0
0
0
0
0
0
0
0
0
0
0
0
0
0
0
0
0
0
0
0
0
0
0
0
0
0
0
0
0
0
0
0
0
0
0
0
0
0
0
0
0
0
0
0
0
0
0
0
0
0
0
0
0
0
0
0
0
0
0
0
0
0
0
0
0
0
0
0
0
0
0
0
0
0
0
0
0
0
0
0
0
0
0
0
0
0
0
0
0
0
0
0
0
0
0
0
0
0
0
0
0
0
0
0
0
0
0
0
0
0
0
0
0
0
0
0
0
0
0
0
0
0
0
0
0
0
0
0
0
0
0
0
0
0
0
0
0
0
0
0
0
0
0
0
0
0
0
0
0
0
0
0
0
0
0
0
0
0
0
0
0
0
0
0
0
0
0
0
0
0
0
0
0
0
0
0
0
0
0
0
0
0
0
0
0
0
0
0
0
0
0
0
0
0
0
0
0
0
0
0
0
0
0
1
1
1
1
1
1
1
1
1
1
1
1
1
1
1
1
1
1
1
1
1
1
1
1
1
1
1
1
1
1
1
1
1
1
1
1
1
1
1
2
2
2
2
3
3
3
3
3
3
3
3
3
3
3
3
3
3
3
3
3
3
3
3
3
3
3
3
3
3
3
3
3
3
3
3
3
3
3
3
3
3
3
3
3
3
3
3
3
3
3
3
3
3
3
3
3
3
3
3
3
3
3
3
3
3
3
3
3
3
2
2
2
2
2
2
2
2
2
2
2
2
2
2
2
2
2
2
2
2
2
2
2
2
2
2
2
2
2
2
2
2
2
2
2
2
2
2
2
2
2
2
2
2
2
2
2
2
2
2
2
2
2
2
2
2
2
2
2
2
2
2
2
2
2
2
2
2
2
2
2
2
2
2
2
2
2
2
2
2
2
2
2
2
2
2
2
2
2
2
2
2
2
2
2
2
1
0
0
0
0
0
0
0
0
0
0
0
0
0
0
0
0
0
0
0
0
0
0
0
0
0
0
0
0
0
0
0
0
0
0
0
0
0
0
0
0
0
0
0
0
0
0
0
0
0
0
0
0
0
0
0
0
0
0
0
0
0
0
0
0
0
0
0
0
0
0
0
0
0
0
0
0
0
0
0
0
0
0
0
0
0
0
0
0
0
0
0
0
1
1
1
1
1
1
1
1
1
1
1
1
1
1
1
1
1
1
1
1
1
1
1
1
1
1
1
1
1
1
1
1
1
1
1
1
1
1
1
1
1
1
1
1
1
1
1
1
1
1
1
1
1
1
1
1
1
1
1
1
1
1
1
1
1
1
1
1
1
1
1
1
1
1
1
1
1
1
1
1
1
1
1
1
1
1
1
1
1
1
1
1
1
1
1
1
1
1
1
1
1
1
1
1
1
1
1
1
1
1
1
1
1
1
1
1
1
1
1
1
1
1
1
1
1
2
2
2
2
2
2
2
2
2
2
2
2
2
2
2
2
2
2
2
2
2
2
2
1
1
1
1
1
1
1
1
1
1
1
1
1
1
1
1
1
1
1
1
1
1
1
1
1
1
1
1
1
1
1
1
1
1
1
1
1
1
1
1
1
1
1
1
1
1
1
1
1
1
1
1
1
1
1
1
1
1
1
1
1
1
1
1
1
1
1
1
1
1
1
1
1
1
1
1
1
1
1
1
1
1
1
1
1
1
1
1
0
0
0
0
0
0
0
0
0
0
0
0
0
0
0
0
0
0
0
0
0
0
0
0
0
0
0
0
0
0
0
0
0
0
0
0
0
0
0
0
0
0
0
0
0
0
0
0
0
0
0
0
0
0
0
0
0
0
0
0
0
0
0
0
0
0
0
0
0
0
0
0
0
0
0
0
0
0
0
0
0
0
0
0
0
0
0
0
0
0
0
0
0
0
0
0
0
0
0
0
0
0
0
0
0
0
0
0
0
0
0
0
0
0
0
0
0
0
0
0
0
0
0
0
0
0
0
0
0
0
0
0
0
0
0
0
0
0
0
0
0
0
0
0
0
0
0
0
0
0
0
0
0
0
0
1
1
1
1
1
1
1
1
1
1
1
1
2
2
2
2
2
2
2
2
2
2
2
2
2
2
2
2
2
2
2
2
2
2
2
2
2
2
2
2
2
2
2
2
2
2
2
2
2
2
2
2
2
2
2
2
2
2
2
2
2
2
2
2
2
2
2
2
2
2
2
2
2
2
2
2
2
2
2
2
2
2
2
2
2
2
2
2
2
2
2
2
2
2
2
2
2
2
2
2
2
2
2
2
2
2
2
2
2
2
2
2
2
2
2
2
2
2
2
2
2
2
2
2
2
2
2
2
2
3
3
2
2
2
2
2
2
2
2
2
2
2
2
2
2
2
2
2
2
2
2
2
2
2
2
2
2
2
2
2
2
2
2
2
2
2
2
2
2
2
2
2
1
1
1
1
1
1
1
1
1
1
1
1
1
1
1
1
1
1
1
1
1
1
1
1
1
1
1
1
1
1
1
1
1
1
1
1
1
0
0
0
0
0
0
0
0
0
0
0
0
0
0
0
0
0
0
0
0
0
0
0
0
0
0
0
0
0
0
0
0
0
0
0
0
0
0
0
0
0
0
0
0
0
0
0
0
0
0
0
0
0
0
0
0
0
0
0
0
0
0
0
0
0
0
0
0
0
0
0
0
0
0
0
0
0
0
0
0
0
0
0
0
0
0
0
0
0
0
0
0
0
0
0
0
0
0
0
0
0
0
0
0
0
0
0
0
0
0
0
0
0
0
0
0
0
0
0
0
0
0
0
0
0
0
0
0
0
0
0
0
0
0
0
0
0
0
0
0
0
0
0
0
0
0
0
0
0
0
0
0
0
0
0
0
0
0
0
0
0
0
0
0
0
0
0
0
0
0
0
0
0
0
0
0
0
0
0
0
0
0
0
0
0
0
0
0
0
0
0
0
0
0
0
0
0
0
0
0
0
0
0
0
0
0
0
0
0
0
0
0
0
0
0
0
0
0
0
0
0
0
0
0
0
0
0
0
0
0
0
0
0
0
0
0
0
0
0
0
0
0
0
0
0
0
0
0
0
0
0
0
0
0
0
0
0
0
0
0
0
0
0
0
0
0
1
1
1
1
1
1
1
1
1
1
1
1
1
1
1
1
1
1
1
1
1
1
1
1
1
1
1
1
1
1
1
1
1
1
1
1
2
2
1
1
1
1
1
1
1
1
1
1
1
1
1
1
1
1
1
1
1
1
1
1
1
1
1
1
1
1
1
1
1
1
1
1
1
1
1
1
1
1
1
1
1
1
1
1
1
1
1
1
1
1
1
1
1
1
1
1
1
1
1
1
1
1
1
1
1
1
1
1
1
1
1
1
1
1
1
1
1
1
1
1
1
1
1
1
1
1
1
1
1
1
1
1
1
1
1
1
1
1
1
1
1
1
1
1
1
1
1
1
1
1
1
1
1
1
1
1
1
1
1
1
1
1
1
1
1
1
1
1
1
0
0
0
0
0
0
0
0
0
0
0
0
0
0
0
0
0
0
0
0
0
0
0
0
0
0
0
0
0
0
0
0
0
0
0
0
0
0
0
0
0
0
0
0
0
0
0
0
0
0
0
0
0
0
0
0
0
0
0
0
0
0
0
0
0
0
0
0
0
0
0
0
0
0
0
0
0
0
0
0
0
0
0
0
0
0
0
0
0
0
0
0
0
0
0
0
0
0
0
0
0
0
0
0
0
0
0
0
0
0
0
0
0
0
0
0
0
0
0
0
0
0
0
0
0
0
0
0
0
0
0
0
0
0
0
0
0
0
0
0
0
0
0
0
0
0
0
0
0
0
0
0
0
0
0
0
0
0
0
0
0
0
0
0
0
0
0
0
0
0
0
0
0
0
0
0
0
0
0
0
0
0
0
0
0
0
0
0
0
0
0
0
0
0
0
0
0
0
0
0
0
0
0
0
0
0
0
0
0
0
0
0
0
0
0
0
0
0
0
0
0
0
0
0
0
0
0
0
0
0
0
0
0
0
0
0
0
0
0
0
0
0
0
0
0
0
0
0
0
0
0
0
0
0
0
0
0
0
0
0
0
0
0
0
0
0
0
0
0
0
0
0
0
0
0
0
0
0
0
0
0
0
0
0
0
0
0
0
0
0
0
0
0
0
0
0
0
0
0
0
0
0
0
0
0
0
0
0
0
0
0
0
0
0
0
0
0
0
0
0
0
0
0
0
0
0
0
0
0
0
0
0
0
0
0
0
0
0
0
0
0
0
0
0
0
0
0
0
0
0
0
0
0
0
0
0
0
0
0
0
0
0
0
0
0
0
0
0
0
0
0
0
0
0
0
0
0
0
0
0
0
0
0
0
0
0
0
0
0
0
0
0
0
0
0
0
0
0
0
0
0
0
0
0
0
0
0
0
0
0
0
0
0
0
0
0
0
0
0
0
0
0
0
0
0
0
0
0
0
0
0
0
0
0
0
0
0
0
0
0
0
0
0
0
0
0
0
0
0
0
0
0
0
0
0
0
0
0
0
0
0
0
0
0
0
0
0
0
0
0
0
0
0
0
0
0
0
0
0
0
0
0
0
0
0
0
0
0
0
0
0
0
0
0
0
0
0
0
0
0
0
0
0
0
0
0
0
0
0
0
0
0
0
0
0
0
0
0
0
0
0
0
0
0
0
0
0
0
0
0
0
0
0
0
0
0
0
0
0
0
0
0
0
0
0
0
0
0
0
0
0
0
0
0
0
0
0
0
0
0
0
0
0
0
0
0
0
0
0
0
0
0
0
0
0
0
0
0
0
0
0
0
0
0
0
0
0
0
0
0
0
0
0
0
0
0
0
0
0
0
0
0
0
0
0
0
0
0
0
0
0
0
0
0
0
0
0
0
0
0
0
0
0
0
0
0
0
0
0
0
0
0
0
0
0
0
0
0
0
0
0
0
0
0
0
0
0
0
0
0
0
0
0
0
0
0
0
0
0
0
0
0
0
0
0
0
0
0
0
0
0
0
0
0
0
0
0
0
0
0
0
0
0
0
0
0
0
0
0
0
0
0
0
0
0
0
0
0
0
0
0
0
0
0
0
0
0
0
0
0
0
0
0
0
0
0
0
0
0
0
0
0
0
0
0
0
0
0
0
0
0
0
0
0
0
0
0
0
0
0
0
0
0
0
0
0
0
0
0
0
0
0
0
0
0
0
0
0
0
0
0
0
0
0
0
0
0
0
0
0
0
0
0
0
0
0
0
0
0
0
0
0
0
0
0
0
0
0
0
0
0
0
0
0
0
0
0
0
0
0
0
0
0
0
0
0
0
0
0
0
0
0
0
0
0
0
0
0
0
0
0
0
0
0
0
0
0
0
0
0
0
0
0
0
0
0
0
0
0
0
0
0
0
0
0
0
0
0
0
0
0
0
0
0
0
0
0
0
0
0
0
0
0
0
0
0
0
0
0
0
0
0
0
0
0
0
0
0
0
0
0
0
0
0
0
0
0
0
0
0
0
0
0
0
0
0
0
0
0
0
0
0
0
0
0
0
0
0
0
0
0
0
0
0
0
0
0
0
0
0
0
0
0
0
0
0
0
0
0
0
0
0
0
0
0
0
0
0
0
0
0
0
0
0
0
0
0
0
0
0
0
0
0
0
0
0
0
0
0
0
0
0
0
0
0
0
0
0
0
0
0
0
0
0
0
0
0
0
0
0
0
0
0
0
0
0
0
0
0
0
0
0
0
0
0
0
0
0
0
0
0
0
0
0
0
0
0
0
0
0
0
0
0
0
0
0
0
0
0
0
0
0
0
0
0
0
0
0
0
0
0
0
0
0
0
0
0
0
0
0
0
0
0
0
0
0
0
0
0
0
0
0
0
0
0
0
0
0
0
0
0
0
0
0
0
0
0
0
0
0
0
0
0
0
0
0
0
0
0
0
0
0
0
0
0
0
0
0
0
0
0
0
0
0
0
0
0
0
0
0
0
0
0
0
0
0
0
0
0
0
0
0
0
0
0
0
0
0
0
0
0
0
0
0
0
0
0
0
0
0
0
0
0
0
0
0
0
0
0
0
0
0
0
0
0
0
0
0
0
0
0
0
0
0
0
0
0
0
0
0
0
0
0
0
0
0
0
0
0
0
0
0
0
0
0
0
0
0
0
0
0
0
0
0
0
0
0
0
0
0
0
0
0
0
0
0
0
0
0
0
0
0
0
0
0
0
0
0
0
0
0
0
0
0
0
0
0
0
0
0
0
0
0
0
0
0
0
0
0
0
0
0
0
0
0
0
0
0
0
0
0
0
0
0
0
0
0
0
0
0
0
0
0
0
0
0
0
0
0
0
0
0
0
0
0
0
0
0
0
0
0
0
0
0
0
0
0
0
0
0
0
0
0
0
0
0
0
0
0
0
0
0
0
0
0
0
0
0
0
0
0
0
0
0
0
0
0
0
0
0
0
0
0
0
0
0
0
0
0
0
0
0
0
0
0
0
0
0
0
0
0
0
0
0
0
0
0
0
0
0
0
0
0
0
0
0
0
0
0
0
0
0
0
0
0
0
0
0
0
0
0
0
0
0
0
0
0
0
0
0
0
0
0
0
0
0
0
0
0
0
0
0
0
0
0
0
0
0
0
0
0
0
0
0
0
0
0
0
0
0
0
0
0
0
0
0
0
0
0
0
0
0
0
0
0
0
0
0
0
0
0
0
0
0
0
0
0
0
0
0
0
0
0
0
0
0
0
0
0
0
0
0
0
0
0
0
0
0
0
0
0
0
0
0
0
0
0
0
0
0
0
0
0
0
0
0
0
0
0
0
0
0
0
0
0
0
0
0
0
0
0
0
0
0
0
0
0
0
0
0
0
0
0
0
0
0
0
0
0
0
0
0
0
0
0
0
0
0
0
0
0
0
0
0
0
0
0
0
0
0
0
0
0
0
0
0
0
0
0
0
0
0
0
0
0
0
0
0
0
0
0
0
0
0
0
0
0
0
0
0
0
0
0
0
0
0
0
0
0
0
0
0
0
0
0
0
0
0
0
0
0
0
0
0
0
0
0
0
0
0
0
0
0
0
0
0
0
0
0
0
0
0
0
0
0
0
0
0
0
0
0
0
0
0
0
0
0
0
0
0
0
0
0
0
0
0
0
0
0
0
0
0
0
0
0
0
0
0
0
0
0
0
0
0
0
0
0
0
0
0
0
0
0
0
0
0
0
0
0
0
0
0
0
0
0
0
0
0
0
0
0
0
0
0
0
0
0
0
0
0
0
0
0
0
0
0
0
0
0
0
0
0
0
0
0
0
0
0
0
0
0
0
0
0
0
0
0
0
0
0
0
0
0
0
0
0
0
0
0
0
0
0
0
0
0
0
0
0
0
0
0
0
0
0
0
0
0
0
0
0
0
0
0
0
0
0
0
0
0
0
0
0
0
0
0
0
0
0
0
0
0
0
0
0
0
0
0
0
0
0
0
0
0
0
0
0
0
0
1
1
1
1
2
2
2
2
2
2
2
2
2
2
2
2
2
2
2
2
2
2
2
2
2
2
2
2
2
2
2
2
2
2
2
3
3
3
3
3
3
3
3
3
3
3
3
3
3
3
3
3
3
3
3
3
3
3
3
3
3
3
3
3
3
3
3
3
3
3
3
3
3
3
3
3
3
3
3
3
3
3
3
3
3
3
3
3
3
3
3
3
3
3
3
3
3
3
3
3
3
3
3
3
3
3
3
3
3
3
3
3
3
3
3
3
3
3
3
3
3
2
2
2
2
2
2
2
2
2
2
2
2
2
2
2
2
2
2
2
2
2
2
2
2
2
2
2
2
2
2
2
2
2
2
2
2
2
2
1
1
1
1
1
1
1
1
1
1
1
1
1
1
1
1
1
1
1
1
1
1
1
1
1
1
1
1
1
1
0
0
0
0
0
0
0
0
0
0
0
0
0
0
0
0
0
0
0
0
0
0
0
0
0
0
0
0
0
0
0
0
0
0
0
0
0
0
0
0
0
0
0
0
0
0
0
0
0
0
0
0
0
0
0
0
0
0
0
0
0
0
0
0
0
0
0
0
0
0
0
0
0
0
0
0
0
0
0
0
0
0
0
0
0
0
0
0
0
0
0
0
0
0
0
0
0
0
0
0
0
0
0
0
0
0
0
0
0
0
0
0
0
0
0
0
0
0
0
0
0
0
0
0
0
0
0
0
0
0
0
0
0
0
0
0
0
0
0
0
0
0
0
0
0
0
0
0
0
0
0
0
0
0
0
0
0
0
0
0
0
0
0
0
0
0
0
0
0
0
0
0
0
0
0
0
0
0
0
0
0
0
0
0
0
0
0
0
0
0
0
0
0
0
0
0
0
0
0
0
0
0
0
0
0
0
0
0
0
0
0
0
0
0
0
0
0
0
0
0
0
0
0
0
0
0
0
0
0
0
0
0
0
0
0
0
0
0
0
0
0
0
0
0
0
0
0
0
0
0
0
0
1
1
1
1
1
1
1
1
1
1
1
1
1
0
0
0
0
0
0
0
0
0
0
0
0
0
0
0
0
0
0
0
0
0
0
0
0
0
0
0
0
0
0
0
0
0
0
0
0
0
0
0
0
0
0
0
0
0
0
0
0
0
0
0
0
1
1
1
1
1
1
1
1
1
1
1
1
1
1
1
1
1
1
1
1
1
1
1
1
1
1
1
1
1
1
1
1
1
1
1
1
1
1
1
1
1
1
1
1
1
1
1
1
1
1
1
1
1
1
1
0
0
0
0
0
0
0
0
0
0
0
0
0
0
0
0
0
0
0
0
0
0
0
0
0
0
0
0
0
0
0
0
0
0
0
0
0
0
0
0
0
0
0
0
0
0
0
0
0
0
0
0
0
0
0
0
0
0
0
0
0
0
0
0
0
0
0
0
0
0
0
0
0
0
0
0
0
0
0
0
0
0
0
0
0
0
0
0
0
0
0
0
0
0
0
0
0
0
0
0
0
0
0
0
0
0
0
0
0
0
0
0
0
0
0
0
0
0
0
0
0
0
0
0
0
0
0
0
0
0
0
0
0
0
0
0
0
0
0
0
0
0
0
0
0
0
0
0
0
0
0
0
0
0
0
0
0
0
0
0
0
0
0
0
0
0
0
0
0
0
0
0
0
0
0
0
0
0
0
0
0
0
0
0
0
0
0
0
0
0
0
0
0
0
0
0
0
0
0
0
0
0
0
0
0
0
0
0
0
0
0
0
0
0
0
0
0
0
0
0
0
0
0
0
0
0
0
0
0
0
0
0
0
0
0
0
0
0
0
0
0
0
0
0
0
0
0
0
0
0
0
0
0
0
0
0
0
0
0
0
0
0
0
0
0
0
0
0
0
0
0
0
0
0
0
0
0
0
0
0
0
0
0
0
0
0
0
0
0
0
0
0
0
0
0
0
0
0
0
0
0
0
0
0
0
0
0
0
0
0
0
0
0
0
0
0
0
0
0
0
0
0
0
0
0
0
0
0
0
0
0
0
0
0
0
0
0
0
0
0
0
0
0
0
0
0
0
0
0
0
0
0
0
0
0
0
0
0
0
0
0
0
0
0
0
0
0
0
0
0
0
0
0
0
0
0
0
0
0
0
0
0
0
0
0
0
0
0
0
0
0
0
0
0
0
0
0
0
0
0
0
0
0
0
0
0
0
0
0
0
0
0
0
0
0
0
0
0
0
0
0
0
0
0
0
0
0
0
0
0
0
0
0
0
0
0
0
0
0
0
0
0
0
0
0
0
0
0
0
0
0
0
0
0
0
0
0
0
0
0
0
0
0
0
0
0
0
0
0
0
0
0
0
0
0
0
0
0
0
0
0
0
0
0
0
0
0
0
0
0
0
0
0
0
0
0
0
0
0
0
0
0
0
0
0
0
0
0
0
0
0
0
0
0
0
0
0
0
0
0
0
0
0
0
0
0
0
0
0
0
0
0
0
0
0
0
0
0
0
0
0
0
0
0
0
0
0
0
0
0
0
0
0
0
0
0
0
0
0
0
0
0
0
0
0
0
0
0
0
0
0
0
0
0
0
0
0
0
0
0
0
0
0
0
0
0
0
0
0
0
0
0
0
0
0
0
0
0
0
0
0
0
0
0
0
0
0
0
0
0
0
0
0
0
0
0
0
0
0
0
0
0
0
0
0
0
0
0
0
0
0
0
0
0
0
0
0
0
0
0
0
0
0
0
0
0
0
0
0
0
0
0
0
0
0
0
0
0
0
0
0
0
0
0
0
0
0
0
0
0
0
0
0
0
0
0
0
0
0
0
0
0
0
0
0
0
0
0
0
0
0
0
0
0
0
0
0
0
0
0
0
0
0
0
0
0
0
0
0
0
0
0
0
0
0
0
0
0
0
0
0
0
0
0
0
0
0
0
0
0
0
0
0
0
0
0
0
0
0
0
0
0
0
0
0
0
0
0
0
0
0
0
0
0
0
0
0
0
0
0
0
0
0
0
0
0
0
0
0
0
0
0
0
0
0
0
0
1
1
1
1
1
1
1
1
1
2
2
2
2
2
2
2
2
2
2
2
2
2
2
2
2
2
3
3
3
3
3
3
3
3
3
3
3
3
3
3
3
3
3
3
3
3
3
3
3
3
3
3
3
3
3
3
3
2
2
2
2
2
2
2
2
2
2
2
2
2
2
2
2
2
2
2
2
2
2
2
2
2
2
2
2
2
2
2
2
2
2
2
2
2
2
2
2
2
2
2
2
2
2
2
2
2
2
2
2
2
2
2
2
2
2
2
2
2
2
2
2
2
2
2
2
2
2
2
2
2
2
2
2
2
2
2
2
2
2
2
1
1
1
1
1
1
1
1
1
1
1
1
1
1
1
1
1
1
1
1
1
1
1
0
0
0
0
0
0
0
0
0
0
0
0
0
0
0
0
0
0
0
0
0
0
0
0
0
0
0
0
0
0
0
0
0
0
0
0
0
0
0
0
0
0
0
0
0
0
0
0
0
0
0
0
0
0
0
0
0
0
0
0
0
0
1
1
1
1
0
0
0
0
0
0
0
0
0
0
0
0
0
0
0
0
0
0
0
0
0
0
0
0
0
0
0
0
0
0
0
0
0
0
0
0
0
0
0
0
0
0
0
0
0
0
0
0
0
0
0
0
0
0
0
0
0
0
0
0
0
0
0
0
0
0
0
0
0
0
0
0
0
0
0
0
0
0
0
0
0
0
0
0
0
0
0
0
0
0
0
0
0
0
0
0
0
0
0
0
0
0
0
0
0
0
0
0
0
0
0
0
0
0
0
0
0
0
0
0
0
0
0
0
0
0
0
0
0
0
0
0
0
0
0
0
0
0
0
0
0
0
0
0
0
0
0
0
0
0
0
0
0
0
0
0
0
0
0
0
0
0
0
0
0
0
0
0
0
0
0
0
0
0
0
0
0
0
0
0
0
0
0
0
0
0
0
0
0
0
0
0
0
0
0
0
0
0
0
0
0
0
0
0
0
0
0
0
0
0
0
0
0
0
0
0
0
0
0
0
0
0
0
0
0
0
0
0
0
0
0
0
0
0
0
0
0
0
0
0
0
0
0
0
0
0
0
0
0
0
0
0
0
0
0
0
0
0
0
0
0
0
0
0
0
0
0
0
0
0
0
0
0
0
0
0
0
0
0
0
0
0
0
0
0
0
0
0
0
0
0
0
0
0
0
0
0
0
0
0
0
0
0
0
0
0
0
0
0
0
0
0
0
0
0
0
0
0
0
0
0
0
1
1
1
1
1
1
1
1
1
1
1
1
1
1
1
1
1
1
1
1
1
1
1
1
1
1
1
1
1
1
1
1
1
1
1
1
1
1
1
1
1
1
1
1
1
1
1
1
1
1
1
1
1
1
1
1
1
1
1
1
1
1
1
1
1
1
1
1
1
1
1
1
1
1
1
1
1
1
1
1
1
1
1
1
1
1
1
1
1
1
1
1
1
1
1
1
1
1
1
1
1
1
1
1
1
1
1
0
0
0
0
0
0
0
0
0
0
0
0
0
0
0
0
0
0
0
0
0
0
0
0
0
0
0
0
0
0
0
0
0
0
0
0
0
0
0
0
0
0
0
0
0
0
0
0
0
0
0
1
1
1
1
1
1
1
1
1
1
1
1
1
1
0
0
0
0
0
0
0
0
0
0
0
0
0
0
0
0
0
0
0
0
0
0
0
0
0
0
0
0
0
0
0
0
0
0
0
0
0
0
0
0
0
0
0
0
0
0
1
1
1
1
1
1
1
1
1
1
2
2
2
2
2
2
2
2
2
2
2
2
2
2
2
2
2
2
2
2
2
2
2
2
2
2
3
3
3
3
3
3
3
3
3
4
4
4
4
4
4
4
4
4
4
4
4
4
4
4
4
4
4
4
4
4
4
4
4
4
4
4
4
4
4
4
4
4
4
4
4
4
4
4
4
5
5
5
5
5
5
5
5
5
5
5
5
5
5
5
5
6
6
6
6
6
6
6
6
5
5
5
5
5
5
5
5
5
5
5
5
5
5
5
5
5
5
5
5
5
5
5
5
5
5
5
5
4
3
3
3
3
3
3
3
3
3
3
3
3
3
3
3
3
3
3
3
3
3
3
3
3
3
3
3
3
3
3
3
3
3
3
3
3
3
3
3
3
3
3
3
3
3
3
3
3
3
3
3
3
3
3
3
3
3
3
3
3
3
3
3
3
3
3
3
3
3
3
2
2
2
2
2
2
2
2
2
2
2
2
2
2
2
2
2
2
2
2
2
2
2
2
2
2
2
2
2
2
2
2
2
1
1
1
1
1
1
1
1
1
1
1
1
1
1
1
1
1
1
1
1
1
1
1
1
1
1
1
1
1
1
1
1
1
1
1
1
1
1
1
0
0
0
0
0
0
0
0
0
0
0
0
0
0
0
0
0
0
0
0
0
0
0
0
0
0
0
0
0
0
0
0
0
0
0
0
0
0
0
0
0
0
0
0
0
0
0
0
0
0
0
0
0
0
0
0
0
0
0
0
0
0
0
0
0
0
0
0
0
0
0
0
0
0
0
0
0
0
0
0
0
0
0
0
0
0
0
0
0
0
0
0
0
0
0
0
0
0
0
0
0
0
0
0
0
0
0
0
0
0
0
0
0
0
0
0
0
0
0
0
0
0
0
0
0
0
0
0
0
0
0
0
0
0
0
0
0
0
0
0
0
0
0
0
0
0
0
0
0
0
0
0
0
0
0
0
0
0
0
0
0
0
0
0
0
0
0
0
0
0
0
0
0
0
0
0
0
0
0
0
0
0
0
0
0
0
0
0
0
0
0
0
0
0
0
0
0
0
0
0
0
0
0
0
0
0
0
0
0
0
0
0
0
0
0
0
0
0
0
0
0
0
0
0
2
3
3
3
3
3
3
3
4
4
4
4
4
4
4
4
4
4
4
4
4
4
4
4
4
4
4
4
4
4
4
4
4
4
4
4
4
4
4
4
4
4
4
4
4
4
4
4
4
4
4
4
4
4
4
4
4
4
4
4
4
4
4
4
4
4
4
4
4
4
4
4
4
4
4
4
4
4
4
4
4
5
5
5
5
5
5
5
5
4
4
4
5
5
5
5
5
5
6
8
8
8
9
9
9
9
9
9
9
9
9
8
8
8
8
8
8
8
8
8
8
8
8
8
8
8
8
8
8
8
8
8
8
8
8
8
8
8
8
8
8
8
8
8
8
8
8
8
8
8
8
8
8
8
7
7
7
7
7
7
7
7
7
7
7
7
7
7
7
7
7
7
7
7
7
7
7
7
7
7
7
7
7
7
7
6
6
6
6
6
6
6
6
6
6
6
6
6
6
6
6
6
6
6
6
6
6
6
6
6
6
6
6
6
6
6
6
6
6
6
6
6
6
6
6
6
6
6
6
6
6
6
6
6
6
4
4
3
3
3
3
2
2
1
0
0
0
0
0
0
0
0
0
0
0
0
0
0
0
0
0
0
0
0
0
0
0
0
0
0
0
0
0
0
0
0
0
0
0
0
0
0
0
0
0
0
0
0
1
1
1
1
1
1
1
1
1
1
1
1
1
1
1
1
1
1
1
1
1
1
1
1
1
1
1
1
1
1
1
1
1
2
2
2
2
2
2
2
2
2
2
2
2
2
2
2
2
2
2
2
2
2
2
2
2
2
2
2
2
2
2
2
3
4
4
4
4
4
4
5
5
5
5
5
5
5
5
5
5
5
5
5
5
5
5
5
5
5
5
5
5
5
5
5
5
5
5
5
5
5
5
5
5
5
5
5
5
5
5
5
5
5
5
5
5
5
5
5
5
4
4
4
4
4
4
4
4
4
4
4
4
4
4
4
4
4
4
4
4
4
4
4
4
4
4
4
4
4
4
5
5
5
5
5
6
6
6
6
6
6
5
5
5
5
5
5
5
5
5
6
6
7
7
7
7
7
7
7
7
7
7
7
6
6
6
6
6
6
6
6
6
6
6
6
6
6
6
6
6
6
6
6
6
6
6
6
6
6
6
6
6
6
6
6
5
4
4
4
4
4
4
4
4
4
4
4
4
4
4
4
4
4
5
7
7
7
7
7
7
7
7
7
7
7
7
7
7
7
7
7
7
7
7
8
8
8
8
8
8
8
8
8
8
8
8
8
8
9
9
9
9
9
9
9
9
8
8
8
8
8
8
8
8
8
8
8
8
8
8
9
10
10
10
10
11
11
11
11
11
11
11
11
11
11
11
11
11
11
11
11
11
11
11
11
11
11
10
10
10
10
10
10
10
10
9
9
9
9
9
9
9
9
9
9
9
9
9
9
9
9
9
7
7
7
7
7
7
7
7
7
7
7
7
7
7
7
7
7
7
7
7
6
6
6
6
6
6
6
6
6
6
5
5
5
5
5
5
5
5
5
5
5
5
5
5
5
5
5
5
5
5
5
3
2
2
2
2
2
2
2
2
2
2
2
2
2
2
1
1
1
1
0
0
0
0
0
0
0
0
0
0
0
0
0
0
0
0
0
0
0
0
0
0
0
0
0
0
0
0
0
0
0
0
0
0
0
0
1
1
1
1
1
1
1
1
1
1
0
0
0
0
0
0
0
0
0
0
0
0
0
0
0
0
0
0
0
0
0
0
0
0
0
0
0
0
0
0
0
0
0
0
0
0
0
0
0
0
0
0
0
0
0
0
0
0
0
0
0
0
0
0
0
0
0
0
0
0
0
0
0
0
0
0
0
0
0
0
0
0
0
0
0
0
0
0
0
0
0
1
1
1
1
1
1
1
1
1
1
1
1
1
1
1
1
1
1
1
1
1
1
1
1
1
1
1
2
2
2
2
2
2
2
2
2
2
2
2
1
1
1
1
1
1
1
1
1
1
1
1
1
1
1
1
1
1
1
1
1
1
1
1
1
1
1
1
1
1
1
1
1
1
1
1
1
1
1
2
2
2
2
2
2
2
2
2
2
2
3
3
3
3
4
4
5
5
5
5
5
5
5
5
5
5
5
5
5
5
5
5
5
5
5
5
5
5
5
5
5
5
5
5
5
5
5
5
5
5
5
5
5
5
5
5
5
5
5
5
5
5
5
5
5
5
5
5
5
5
5
5
5
5
5
5
5
5
5
5
5
5
5
5
5
5
6
6
6
6
6
5
4
4
4
4
4
4
4
4
4
5
6
6
6
6
6
6
6
6
6
6
6
6
6
6
6
6
6
6
6
6
6
6
6
6
4
4
4
4
4
4
4
4
4
4
4
4
4
4
4
4
4
4
4
4
3
3
3
3
3
3
3
3
3
3
3
3
3
3
3
3
3
3
3
3
3
3
3
3
3
3
2
2
2
2
2
2
2
2
2
2
2
2
2
2
2
2
2
2
2
2
2
2
2
3
3
3
3
3
3
3
3
3
3
3
3
3
3
3
3
3
3
3
3
3
3
3
3
3
3
3
3
3
3
3
3
3
3
3
3
3
3
3
3
3
3
3
3
3
3
3
3
3
3
2
2
2
2
2
2
2
1
1
1
1
1
1
1
1
1
1
1
1
1
1
1
1
1
1
1
1
1
1
1
1
1
1
1
1
1
1
1
1
1
1
1
1
1
1
1
1
1
1
1
1
1
1
1
1
1
1
1
1
1
1
1
1
1
1
1
2
2
2
2
2
2
2
2
2
2
2
2
2
2
2
2
2
2
2
2
2
2
2
2
2
2
1
0
0
0
0
0
0
0
0
0
0
0
0
0
0
0
0
0
0
0
0
0
0
0
0
0
0
0
0
0
0
0
0
0
0
0
0
0
1
1
1
1
1
1
1
1
1
2
2
2
2
2
2
2
2
2
2
2
2
2
2
2
2
2
2
2
2
2
2
2
2
2
2
2
2
2
2
2
2
2
2
3
3
3
3
3
3
3
3
3
3
3
3
3
3
3
3
3
3
4
4
4
4
4
4
4
4
4
4
4
4
4
4
4
4
4
3
3
3
4
4
4
4
4
5
5
5
5
5
5
5
5
5
5
5
5
5
5
5
5
5
5
5
5
5
5
5
5
5
5
5
5
5
5
6
6
6
6
6
6
6
6
6
6
6
6
6
6
6
6
6
5
5
5
5
5
5
5
5
5
5
5
5
5
5
5
5
5
5
5
5
5
5
5
5
5
5
5
5
5
5
5
5
5
4
4
4
4
4
4
4
4
4
4
4
4
4
4
4
4
4
4
4
5
5
5
5
5
5
5
5
5
5
5
4
4
4
4
4
4
4
4
3
3
3
3
3
3
3
2
2
2
2
2
2
1
1
1
1
1
1
1
1
2
3
4
4
4
4
4
4
4
4
3
3
3
3
3
3
3
3
3
3
3
3
3
3
3
3
3
3
3
4
4
4
4
5
5
5
5
5
5
5
5
5
5
5
5
5
5
5
5
5
5
5
5
5
5
5
5
5
5
5
5
5
5
5
5
5
5
5
5
5
5
5
5
5
5
5
5
5
5
5
5
5
5
5
5
5
5
5
5
5
5
5
5
5
5
5
5
5
5
5
5
5
5
5
5
5
5
4
4
4
4
4
4
4
4
4
4
4
4
4
4
4
4
4
4
3
3
3
3
3
4
5
5
5
5
5
5
5
5
5
5
5
5
5
5
5
5
5
5
5
5
5
5
5
7
7
7
6
6
6
6
6
6
6
6
6
6
6
6
6
6
6
6
5
5
5
5
5
5
5
5
5
5
5
5
5
4
5
5
5
5
5
5
6
6
6
6
6
6
6
6
6
7
7
8
8
8
8
8
7
7
7
7
7
7
7
7
7
7
7
7
7
7
7
7
7
7
7
7
7
7
7
7
7
7
7
7
7
8
8
8
8
8
8
8
8
8
8
8
8
8
8
8
8
8
8
8
8
8
8
8
8
8
8
8
8
8
8
8
8
8
8
8
8
8
8
7
7
7
7
7
6
6
6
6
6
6
6
6
6
6
6
6
6
6
6
6
6
6
6
6
6
6
6
6
6
7
7
7
7
6
6
6
6
6
6
6
6
6
6
6
6
6
6
6
6
6
6
6
6
5
6
6
6
6
5
5
5
5
5
5
5
5
5
5
5
5
5
5
5
5
5
5
5
5
5
5
5
5
5
4
4
4
4
4
4
4
4
4
4
4
4
4
4
4
4
4
4
4
4
4
4
4
4
4
4
4
4
4
4
4
4
4
4
4
4
4
4
4
4
5
5
5
4
4
4
4
4
3
4
4
6
9
10
10
10
10
10
10
10
10
10
10
10
10
10
10
10
11
11
11
11
11
11
11
11
11
11
11
11
11
11
12
12
12
12
12
12
12
12
13
13
13
13
13
13
13
13
13
13
13
13
13
13
13
13
13
11
11
11
11
12
12
12
12
13
13
13
13
13
13
13
13
13
13
13
13
13
13
13
13
13
13
13
13
13
13
14
14
14
14
14
14
14
14
14
14
14
14
14
14
14
14
14
14
14
14
14
14
14
14
14
15
15
15
15
16
16
16
16
16
16
15
15
15
17
17
15
15
15
15
15
15
15
15
15
15
15
14
14
14
14
15
17
18
19
19
19
19
19
19
19
19
19
19
21
21
23
24
26
27
27
27
25
25
25
25
25
25
25
25
25
25
25
25
25
24
24
24
24
24
24
24
24
24
24
24
24
24
24
24
24
24
24
24
24
24
24
24
24
22
22
22
22
22
22
22
22
22
22
22
22
22
22
22
21
21
21
21
21
21
21
21
21
20
20
20
20
19
19
19
19
19
19
19
19
18
18
18
18
18
18
18
18
19
18
18
18
17
17
17
17
17
17
16
16
16
16
16
16
16
16
16
16
16
16
16
16
16
16
14
13
13
12
12
12
12
13
13
12
12
11
11
11
11
11
11
11
11
11
11
11
11
11
11
11
11
11
11
11
11
11
11
10
10
9
9
9
9
9
9
8
8
8
8
8
8
7
7
7
7
6
6
5
5
5
5
5
5
5
5
5
5
4
4
6
6
6
6
6
7
7
7
7
7
7
5
5
5
5
5
5
5
6
6
6
6
6
6
6
6
6
6
6
6
6
6
6
6
6
6
6
7
7
7
7
7
7
7
7
7
7
7
7
7
7
7
7
7
6
6
6
6
6
6
6
6
6
6
6
6
6
6
6
6
6
6
6
6
6
6
6
6
6
6
6
6
6
6
6
6
6
6
6
6
6
6
6
6
6
6
6
6
6
6
6
6
6
6
6
6
5
5
6
7
7
7
7
7
7
7
7
6
6
6
6
6
6
6
6
6
6
6
6
6
6
6
6
6
6
6
6
6
6
6
6
6
6
6
6
6
6
6
6
6
6
4
3
3
3
3
3
4
4
4
4
4
4
4
4
4
4
4
4
4
4
4
4
4
4
4
4
4
4
5
6
6
6
6
6
6
6
6
6
6
6
6
6
6
6
6
6
6
6
6
6
6
6
6
6
6
6
6
6
6
6
6
6
6
6
6
6
6
6
6
6
6
6
6
6
6
6
6
7
7
7
7
7
7
7
8
8
8
8
8
9
9
9
9
9
9
9
9
9
9
9
8
8
8
8
8
8
8
8
7
7
7
7
7
7
7
7
7
7
7
7
7
7
7
7
7
7
7
7
6
6
6
6
6
6
6
6
6
6
6
6
6
6
6
5
5
5
5
5
5
7
7
7
7
7
7
7
7
7
7
7
7
7
7
6
6
6
6
6
6
6
7
6
6
6
6
6
6
6
6
6
7
7
7
7
7
7
7
7
7
7
7
7
7
7
7
7
7
7
7
6
6
6
6
6
6
6
6
6
6
6
6
6
6
6
6
6
6
6
6
6
5
5
5
5
5
5
5
5
5
5
5
7
7
7
6
6
6
6
6
6
6
6
6
6
6
6
7
7
7
7
7
7
7
7
7
7
7
7
7
7
7
7
7
7
7
7
6
6
6
6
6
6
6
6
6
6
6
6
6
6
6
6
5
5
5
5
5
5
5
5
5
5
6
6
6
6
6
6
6
6
6
6
6
6
6
6
6
6
6
6
6
6
6
6
6
6
6
6
6
6
6
6
6
6
6
5
5
5
5
5
5
5
5
6
6
6
6
6
6
6
6
6
6
6
6
6
6
6
6
6
6
6
5
5
5
5
5
5
5
5
5
5
5
5
5
5
3
2
2
2
2
2
2
2
2
2
2
2
2
2
2
2
2
2
2
2
2
2
2
2
2
2
2
2
2
2
2
2
3
3
3
3
3
3
3
3
3
3
3
3
3
2
2
2
2
2
2
2
2
2
2
2
2
2
2
2
2
2
2
2
2
2
2
2
2
3
3
3
4
4
4
4
4
4
4
4
4
4
4
4
4
4
4
4
4
4
4
4
3
3
3
3
3
3
3
3
3
3
3
3
3
3
3
3
3
3
3
3
3
3
3
3
3
3
3
3
3
3
3
3
3
3
3
3
3
3
3
3
3
3
3
3
3
3
3
3
3
3
3
3
3
3
3
3
3
3
3
3
3
3
3
3
3
3
3
3
3
3
3
3
3
3
3
3
3
3
3
3
3
3
3
3
3
3
3
2
2
2
2
2
2
2
2
2
2
2
1
1
1
1
0
0
0
0
0
0
0
0
0
0
0
0
0
0
0
0
0
0
0
0
0
0
0
0
0
0
0
0
0
0
0
0
0
0
0
0
0
0
0
0
0
0
0
0
0
0
0
0
0
0
0
0
0
0
0
0
0
0
0
0
0
0
0
0
0
0
0
0
0
0
0
0
0
0
0
0
0
0
0
0
0
0
0
0
0
0
0
0
0
0
0
0
0
0
0
0
0
0
0
0
0
0
0
0
0
0
0
0
0
0
0
0
0
0
0
0
0
0
0
0
0
0
0
0
0
0
0
0
0
0
0
0
0
0
0
0
0
0
0
0
0
0
0
0
0
0
0
0
0
0
0
0
0
0
0
0
0
0
0
0
0
0
0
0
0
0
0
0
0
0
0
0
0
0
0
0
0
0
0
0
0
0
0
0
0
0
0
0
0
0
0
0
0
0
0
0
0
0
0
0
0
0
0
0
0
0
0
0
0
0
0
0
0
0
0
0
0
0
0
0
0
0
0
0
0
0
0
0
0
0
0
0
0
0
0
0
0
0
0
0
0
0
0
0
0
0
0
0
0
0
0
0
0
0
0
0
0
0
0
0
0
0
0
0
0
0
0
0
0
0
0
0
0
0
0
0
0
0
0
0
0
0
0
0
0
0
0
0
0
0
0
0
0
0
0
0
0
0
0
0
0
0
0
0
0
0
0
0
0
0
0
0
0
0
0
0
0
0
0
0
0
0
0
0
0
0
0
0
0
0
0
0
0
0
0
0
0
0
0
0
0
0
0
0
0
0
0
0
0
0
0
0
0
0
0
0
0
0
0
0
0
0
0
0
0
0
0
0
0
0
0
0
0
0
0
0
0
0
0
0
0
0
0
0
0
0
0
0
0
0
0
0
0
0
0
0
0
0
0
0
0
0
0
0
0
0
0
0
0
0
0
0
0
0
0
0
0
0
0
0
0
0
0
0
0
0
0
0
0
0
0
0
0
0
0
0
0
0
0
0
0
0
0
0
0
0
0
0
0
0
0
0
0
0
0
0
0
0
0
0
0
0
0
0
0
0
0
0
0
0
0
0
0
0
0
0
0
0
0
0
0
0
0
0
0
0
0
0
0
0
0
0
0
0
0
0
0
0
0
0
0
0
0
0
0
0
0
0
0
0
0
0
0
0
0
0
0
0
0
0
0
0
0
0
0
0
0
0
0
0
0
0
0
0
0
0
0
0
0
0
0
0
0
0
0
0
1
1
1
1
1
1
1
1
1
1
1
1
1
1
1
1
1
1
1
1
2
2
2
2
2
2
2
2
2
2
2
2
2
2
2
2
2
2
2
2
2
2
2
2
2
2
2
2
2
2
2
2
2
2
2
2
2
2
2
2
2
2
2
2
2
2
2
2
2
2
2
2
2
2
2
2
2
2
2
2
2
2
2
2
2
2
2
2
2
2
2
2
2
2
2
2
2
2
2
2
2
2
2
2
2
2
2
2
2
2
1
1
1
1
1
1
1
1
1
1
1
1
1
1
1
1
1
1
1
1
1
2
2
2
2
2
2
2
2
2
2
2
2
2
2
2
2
2
1
1
1
1
1
1
1
1
1
1
1
1
1
1
1
1
1
1
1
1
1
1
1
1
1
1
1
1
1
1
1
1
1
1
1
1
1
1
1
1
1
1
1
1
1
1
0
0
0
0
0
0
0
0
0
0
0
0
0
0
0
0
0
0
0
0
0
0
0
0
0
0
0
0
0
0
0
0
0
0
0
0
0
0
0
0
0
0
0
0
0
0
0
0
0
0
0
0
0
0
0
0
0
0
0
0
0
0
0
0
0
0
0
0
0
0
0
0
0
0
0
0
0
0
0
0
0
0
0
0
0
0
0
0
0
0
0
0
0
0
0
0
0
0
0
0
0
0
0
0
0
0
0
0
0
0
0
0
0
0
0
0
0
0
0
0
0
0
0
0
0
0
0
0
0
0
0
0
0
0
0
0
0
0
0
0
0
0
0
0
0
0
0
0
0
0
0
0
0
0
0
0
0
0
0
0
0
1
1
1
1
1
1
1
1
1
1
1
1
1
1
1
1
1
1
1
1
1
1
2
2
2
2
2
2
2
2
2
2
2
2
2
2
2
1
1
1
1
1
1
1
1
1
1
1
1
1
1
1
1
1
1
1
1
1
1
1
1
1
1
1
1
1
1
1
1
1
1
1
1
1
1
1
1
1
1
1
1
1
1
1
1
1
1
1
1
1
1
1
1
1
1
1
1
1
1
1
1
1
1
1
1
1
1
1
1
1
1
1
1
1
1
1
1
1
1
1
1
1
1
1
1
1
1
1
1
1
1
1
1
1
1
1
2
2
2
2
2
2
2
2
2
2
2
2
2
2
2
2
2
2
2
2
2
2
0
0
0
0
0
0
1
1
1
1
1
1
1
1
1
1
1
1
1
1
1
1
1
1
1
1
1
1
1
1
1
1
1
1
1
1
1
1
1
2
2
2
2
2
2
2
2
2
2
2
2
2
2
2
2
2
3
3
3
3
3
3
3
3
3
3
3
3
3
3
3
3
3
3
3
3
3
3
3
3
3
3
5
5
5
5
5
5
5
5
5
5
5
5
5
5
5
5
5
5
5
5
5
5
5
5
5
5
5
5
5
5
5
5
5
5
5
5
5
5
5
5
5
5
5
5
5
5
5
5
5
5
5
5
6
6
6
6
6
6
6
6
6
6
5
5
5
5
5
5
5
5
5
5
5
5
5
5
5
5
5
5
6
6
6
6
6
6
6
6
6
6
6
6
5
5
5
5
5
5
4
4
4
4
4
4
4
4
4
4
4
4
4
5
5
5
5
5
5
5
5
5
5
5
5
5
5
5
5
5
5
5
5
5
5
5
5
5
5
3
3
3
3
3
3
3
3
3
3
3
3
3
3
3
3
3
3
3
3
3
3
3
3
3
3
3
3
3
3
3
3
3
3
3
3
3
3
3
3
3
3
3
3
3
3
3
4
3
4
3
3
3
3
3
3
3
3
3
3
3
3
3
3
3
3
3
3
3
3
3
3
3
3
3
3
3
3
3
3
3
3
3
3
3
3
3
3
3
3
3
3
3
3
3
3
3
3
2
2
2
2
2
2
2
2
2
2
3
3
3
4
4
4
4
4
4
4
4
4
4
4
5
5
5
5
5
5
5
5
5
5
5
5
5
6
6
6
6
6
6
6
6
6
6
6
6
6
6
6
6
6
6
6
6
6
6
6
6
6
6
6
6
6
5
5
5
5
5
5
5
5
5
5
5
5
5
5
5
5
5
5
5
5
5
5
5
5
5
5
5
5
5
5
5
5
6
6
6
6
6
6
6
6
5
5
5
5
5
6
6
6
6
6
8
8
8
8
8
8
8
8
8
7
7
7
7
7
7
7
7
7
7
7
7
7
6
6
6
6
6
6
6
6
6
6
6
6
6
6
6
6
6
5
5
4
4
4
4
4
4
4
4
4
4
4
4
4
4
4
4
4
4
5
5
6
6
6
6
6
5
5
5
5
5
5
6
6
6
6
6
6
6
6
6
6
7
7
7
7
6
6
6
6
6
6
6
6
6
6
6
6
6
6
6
6
6
6
6
6
6
6
6
6
6
6
7
6
6
7
7
7
7
7
7
7
7
7
7
7
7
7
7
7
7
7
7
7
7
7
7
7
7
7
7
7
7
7
6
6
6
6
6
6
6
6
6
6
7
7
7
7
7
7
7
7
7
7
7
7
7
7
7
7
6
6
6
6
6
6
6
6
6
6
6
6
6
6
6
6
6
6
5
5
5
5
5
5
5
5
5
5
5
5
5
5
5
5
5
5
5
5
5
6
6
6
6
6
6
6
6
6
6
6
6
6
6
6
6
6
5
5
5
5
5
5
5
4
4
3
3
3
3
3
3
3
3
3
3
3
3
3
3
3
3
3
3
3
3
4
4
4
4
4
4
4
4
4
4
3
3
3
3
3
3
3
3
3
3
3
3
3
3
3
3
3
3
3
3
3
3
3
3
3
3
3
3
3
3
3
3
3
3
3
3
4
4
4
4
4
4
4
4
4
4
4
4
4
4
4
4
4
4
4
3
3
3
3
2
2
2
2
2
2
2
2
2
2
2
2
2
2
2
2
2
2
2
2
2
2
2
2
2
2
2
2
2
2
2
2
2
2
2
2
2
2
2
2
2
2
2
2
2
2
2
2
2
2
2
2
2
2
2
2
2
2
2
2
2
2
2
2
2
2
2
2
2
2
2
2
2
2
2
2
2
2
2
2
2
1
1
1
1
1
0
0
0
0
0
0
0
0
0
0
0
0
0
0
0
0
0
0
0
0
0
0
0
0
1
1
1
1
1
1
1
1
1
1
1
1
1
1
1
1
1
1
1
1
0
0
0
0
0
0
0
0
0
0
0
0
0
0
0
0
0
0
0
0
0
0
0
0
0
0
0
0
0
0
0
0
0
0
0
0
0
0
0
0
0
0
0
0
0
0
0
0
0
0
0
0
0
0
0
0
1
1
1
1
1
1
1
1
1
1
1
1
1
1
1
1
1
1
1
1
1
2
2
3
3
3
3
3
3
3
3
3
3
3
3
3
3
3
3
3
3
3
3
3
2
2
3
3
4
4
4
4
5
5
5
5
5
5
5
5
5
5
5
6
6
6
6
6
6
6
6
6
6
6
6
6
6
6
6
6
6
6
6
6
6
6
6
6
6
6
6
6
6
6
6
6
6
6
6
6
6
6
6
6
6
6
6
6
6
6
6
6
6
6
6
6
6
6
6
6
6
6
6
6
6
6
6
5
5
5
5
5
5
5
5
5
5
5
5
5
5
4
4
4
4
4
4
4
4
4
4
4
4
4
3
3
3
3
3
3
3
3
3
3
3
3
3
3
3
3
3
3
3
2
2
2
2
2
2
1
1
1
1
1
0
0
0
0
0
0
0
0
0
0
0
0
0
0
0
0
0
0
0
0
0
0
0
0
0
0
0
0
0
0
0
0
0
0
0
0
0
0
0
0
0
0
0
0
0
0
0
0
0
0
0
0
0
0
0
0
0
0
0
0
0
0
0
0
0
0
0
0
0
0
0
0
0
0
0
0
0
0
0
0
0
0
0
0
0
0
0
0
0
0
0
0
0
0
0
0
0
0
0
0
1
1
1
1
1
1
1
1
1
1
1
1
1
1
1
1
1
1
1
1
1
1
1
1
1
1
1
1
1
1
1
1
1
1
1
1
1
1
1
1
1
1
1
1
1
1
1
1
1
1
1
1
1
1
1
1
1
1
1
1
1
1
1
1
1
1
1
1
1
1
1
1
1
1
1
1
1
1
1
1
1
1
1
1
1
1
1
1
1
1
1
1
1
1
1
1
1
1
1
1
1
1
1
1
1
1
2
2
2
2
2
2
2
2
2
2
2
2
2
2
2
2
2
2
2
2
2
2
2
2
2
2
2
2
1
1
1
1
1
1
1
1
1
1
1
1
1
1
1
1
1
1
1
1
1
1
1
1
1
1
1
1
1
1
1
1
1
1
1
1
1
1
1
1
1
1
1
1
1
1
1
1
1
1
1
1
1
1
1
1
1
1
1
1
1
1
1
1
1
1
1
1
1
1
1
1
1
1
1
1
1
1
1
1
1
1
1
1
1
1
1
1
1
1
1
1
1
1
1
1
1
1
1
1
1
1
1
1
1
1
1
1
1
1
1
1
1
0
0
0
0
0
0
0
0
0
0
0
0
0
0
0
0
0
0
0
0
0
0
0
0
0
0
0
0
0
0
0
0
0
0
0
0
0
0
0
0
0
0
0
0
0
0
0
0
0
0
0
0
0
0
0
0
0
0
0
0
0
0
0
0
0
0
0
0
0
0
0
0
0
0
0
0
0
0
0
0
0
0
0
0
0
0
0
0
0
0
0
0
0
0
0
0
0
0
0
0
0
0
0
0
0
0
0
0
0
0
0
0
0
0
0
0
0
0
0
0
0
0
0
0
0
0
0
0
0
0
0
0
0
0
0
0
0
0
0
0
0
0
0
0
0
0
0
0
0
0
0
0
0
0
0
0
0
0
0
0
0
0
0
0
0
0
0
0
0
0
0
0
0
0
0
0
0
0
0
0
0
0
0
0
0
0
0
0
0
0
0
0
0
0
0
0
0
0
0
0
0
0
0
0
0
0
0
0
0
0
0
0
0
0
0
0
0
0
0
0
0
0
0
0
0
0
0
0
0
0
0
0
0
0
0
0
0
0
0
0
0
0
0
0
0
0
0
0
0
0
0
0
0
0
0
0
0
0
0
0
0
0
0
0
0
0
0
0
0
0
0
0
0
0
0
0
0
0
0
0
0
0
0
0
0
0
0
0
0
0
0
0
0
0
0
0
0
0
0
0
0
0
0
0
0
0
0
0
0
0
0
0
0
0
0
0
0
0
0
0
0
0
0
0
0
0
0
0
0
0
0
0
0
0
0
0
0
0
0
0
1
1
1
1
1
2
2
2
2
2
2
2
2
2
2
2
2
2
2
2
2
2
2
2
2
2
2
2
2
2
2
2
2
2
2
2
2
2
2
2
2
2
2
2
2
2
2
2
2
2
2
2
2
2
2
2
2
2
2
2
2
2
2
2
2
2
2
2
2
2
2
2
2
2
2
2
2
2
2
2
2
2
2
2
2
2
2
2
2
2
2
2
2
2
2
2
2
2
2
2
2
2
2
2
2
2
2
2
2
2
2
1
1
1
1
1
1
1
1
1
1
1
1
1
1
1
1
1
1
1
1
1
1
1
1
1
1
1
1
1
1
0
0
0
0
0
0
0
0
0
0
0
0
0
0
0
0
0
0
0
0
0
0
0
0
0
0
0
0
0
0
0
0
0
0
0
0
0
0
0
0
0
0
0
0
0
0
0
0
0
0
0
0
0
0
0
0
0
0
1
1
1
1
1
1
1
1
1
1
1
1
1
1
2
2
2
2
2
2
2
2
2
2
2
2
2
2
2
2
2
2
2
2
2
2
2
2
2
2
2
2
2
2
2
2
2
2
2
2
2
2
2
2
2
2
2
2
2
2
2
2
2
2
2
2
2
2
2
2
2
2
2
2
2
2
2
2
2
2
2
2
2
2
2
2
2
2
2
2
2
2
2
2
2
2
2
2
2
2
2
2
2
2
2
1
1
1
1
1
1
1
1
1
1
1
1
1
1
1
1
1
1
0
0
0
0
0
0
0
0
0
0
0
0
0
0
0
0
0
0
0
0
0
0
0
0
0
0
0
0
0
0
0
0
0
0
0
0
0
0
0
0
0
0
0
0
0
0
0
0
0
0
0
0
0
0
0
0
0
0
0
0
0
0
0
0
0
0
0
0
0
0
0
0
0
0
0
0
0
0
0
0
0
0
0
0
0
0
0
0
0
0
0
0
0
0
0
0
0
0
0
0
0
0
0
0
0
0
0
0
0
0
0
0
0
0
0
0
0
0
0
0
0
0
0
0
0
0
0
0
0
0
0
0
0
0
0
0
0
0
0
0
0
0
0
0
0
0
0
0
0
0
0
0
0
0
0
0
0
0
0
0
0
0
0
0
0
0
0
0
0
0
0
0
0
0
0
0
0
0
0
0
0
0
0
0
0
0
0
0
0
0
0
0
0
0
0
0
0
0
0
0
0
0
0
0
0
0
0
0
0
0
0
0
0
0
0
0
0
0
0
0
0
0
0
0
0
0
0
0
0
0
0
0
0
0
0
0
0
0
0
0
0
0
0
0
0
0
0
0
0
0
0
0
0
0
0
0
0
0
0
0
0
0
0
0
0
0
0
0
0
0
0
0
0
0
0
0
0
0
0
0
0
0
0
0
0
0
0
0
0
0
0
0
0
0
0
0
0
0
0
0
0
0
0
0
0
0
0
0
0
0
0
0
0
0
0
0
0
0
0
0
0
0
0
0
0
0
0
0
0
0
0
0
0
0
1
1
1
1
1
1
1
1
1
1
1
1
1
1
1
1
1
1
1
1
1
1
1
1
1
1
1
1
1
1
1
1
1
1
1
1
1
0
0
0
0
0
0
0
0
0
0
0
0
0
0
0
0
0
0
0
0
0
0
0
0
0
0
0
0
0
0
0
0
0
0
0
0
0
0
0
0
0
0
0
0
0
0
0
0
0
0
0
0
0
0
0
0
0
0
0
0
0
0
0
0
0
0
0
0
0
0
0
0
0
0
0
0
0
0
0
0
0
0
0
0
0
0
0
0
0
0
0
0
0
0
0
0
0
0
0
0
0
0
0
0
0
0
0
0
0
0
0
0
0
0
0
0
0
0
0
0
0
0
0
0
0
0
0
0
0
0
0
0
0
0
0
0
0
0
0
0
0
0
0
0
0
0
0
0
0
0
0
0
0
0
0
0
0
0
0
0
0
0
0
0
0
0
0
0
0
0
0
0
0
0
0
0
0
0
0
1
1
1
1
1
1
1
1
1
1
1
1
1
1
1
1
1
1
1
1
1
1
1
1
1
1
1
1
1
1
1
1
1
1
1
1
1
3
3
3
3
3
3
3
3
3
3
3
3
3
3
3
3
3
3
3
3
3
3
3
3
3
3
3
3
3
3
3
3
3
3
3
3
3
3
3
3
3
3
3
3
3
3
3
3
3
3
3
3
3
3
3
3
3
3
3
3
3
3
3
3
3
3
3
3
3
3
3
3
3
3
3
4
4
4
4
4
4
4
3
3
3
3
3
3
3
3
3
3
3
3
3
3
3
3
3
3
3
3
3
3
3
3
3
4
4
4
4
3
3
3
3
3
3
3
3
2
2
2
2
2
2
2
2
2
2
2
2
2
2
2
2
2
2
2
2
2
2
2
2
2
1
1
1
1
1
1
1
1
1
1
1
1
1
1
1
1
1
1
1
1
1
1
1
1
1
1
1
1
1
1
1
1
1
1
1
1
1
1
1
1
1
1
1
1
1
1
1
1
1
1
1
1
2
2
2
2
2
2
2
2
2
2
2
2
2
2
2
2
2
2
2
2
2
2
2
2
2
2
2
2
2
2
2
2
2
1
1
1
1
1
1
1
1
1
1
1
1
1
1
1
1
1
1
1
1
1
1
1
1
0
0
0
0
0
0
0
0
0
0
0
0
0
0
0
0
0
0
0
0
0
0
0
1
1
1
1
1
1
1
1
1
1
1
1
1
1
1
1
1
1
1
1
1
1
1
1
1
1
1
1
1
1
1
1
1
1
1
1
1
1
1
1
1
1
1
1
1
1
1
1
1
1
1
1
1
1
1
1
1
1
1
2
3
3
3
3
3
3
3
3
3
3
3
3
3
3
3
3
3
3
3
3
3
3
3
3
3
3
3
3
3
3
3
3
3
3
3
3
3
3
3
3
3
3
3
3
3
3
3
3
3
3
3
3
3
3
3
3
3
2
2
2
2
2
2
2
2
2
2
2
2
2
2
2
2
2
2
2
2
1
1
1
1
1
1
1
1
1
1
1
1
1
1
1
1
1
1
1
1
1
1
1
1
1
1
1
1
1
1
1
1
1
1
1
1
1
1
1
1
1
1
1
1
1
1
1
1
1
1
1
1
1
1
1
1
1
1
1
1
1
0
0
0
0
0
0
0
0
0
0
0
0
0
0
0
0
0
0
0
0
0
0
0
0
0
0
0
0
0
0
0
0
0
0
0
0
0
0
0
0
0
0
0
0
0
0
0
0
0
0
0
0
0
0
0
0
0
0
0
0
0
0
0
0
0
0
0
0
0
0
0
0
0
0
0
0
0
0
0
0
0
0
0
0
0
0
0
0
0
0
0
0
0
0
0
0
0
0
0
0
0
0
0
0
0
0
0
0
0
0
0
0
0
0
0
0
0
0
0
0
0
0
0
0
0
0
0
0
0
0
0
0
0
0
0
0
0
0
0
0
0
0
0
0
0
0
0
0
0
0
0
0
0
0
0
0
0
0
0
0
0
0
0
0
0
0
0
0
0
0
0
0
0
0
0
0
0
0
0
0
0
0
0
0
0
0
0
0
0
0
0
0
0
0
0
0
0
0
0
0
0
0
0
0
0
0
0
0
0
0
0
0
0
0
0
0
0
0
0
0
0
0
0
0
0
0
0
0
0
0
0
0
0
0
0
0
0
0
0
0
0
0
0
0
0
0
0
0
0
0
0
0
0
0
0
0
0
0
0
0
0
0
0
0
0
0
0
0
0
0
0
0
0
0
0
0
0
0
0
0
0
0
0
0
0
0
0
0
0
0
0
0
0
0
0
0
0
0
0
0
0
0
0
0
0
0
0
0
0
0
0
0
0
0
0
0
0
0
0
0
0
0
0
0
0
0
0
0
0
0
0
0
0
0
0
0
0
0
0
0
0
0
0
0
0
0
0
0
0
0
0
0
0
0
0
0
0
0
0
0
0
0
0
0
0
0
0
0
0
0
0
0
0
0
0
0
0
0
0
0
0
0
0
0
0
0
0
0
0
0
0
0
0
0
0
0
0
0
0
0
0
0
0
0
0
0
0
0
0
0
0
0
0
0
0
0
0
0
0
0
0
0
0
0
0
0
0
0
0
0
0
0
0
0
0
0
0
0
0
0
0
0
0
0
0
0
0
0
0
0
0
0
0
0
0
0
0
0
0
0
0
0
0
0
0
0
0
0
0
0
0
0
0
0
0
0
0
0
0
0
0
0
0
0
0
0
0
0
0
0
0
0
0
0
0
0
0
0
0
0
0
0
0
0
0
0
0
0
0
0
0
0
0
0
0
0
0
0
0
0
0
0
0
0
0
0
0
0
0
0
0
0
0
0
0
0
0
0
0
0
0
0
0
0
0
0
0
0
0
0
0
0
0
0
0
0
0
0
0
0
0
0
0
0
0
0
0
0
0
0
0
0
0
0
0
0
0
0
0
0
0
0
0
0
0
0
0
0
0
0
0
0
0
0
0
0
0
0
0
0
0
0
0
0
0
0
0
0
0
0
0
0
0
0
0
0
0
0
0
0
0
0
0
0
0
0
0
0
0
0
0
0
0
0
0
0
0
0
0
0
0
0
0
0
0
0
0
0
0
0
0
0
0
0
0
0
0
0
0
0
0
0
0
0
0
0
0
0
0
0
0
0
0
0
0
0
0
0
0
0
0
0
0
0
0
0
0
0
0
0
0
0
0
0
0
0
0
0
0
0
0
0
0
0
0
0
0
0
0
0
0
0
0
0
0
0
0
0
0
0
0
0
0
0
0
0
0
0
0
0
0
0
0
0
0
0
0
0
0
0
0
0
0
0
0
0
0
0
0
0
0
0
0
0
0
0
0
0
0
0
0
0
0
0
0
0
0
0
0
0
0
0
0
0
0
0
0
0
0
0
0
0
0
0
0
0
0
0
0
0
0
0
0
0
0
0
0
0
0
0
0
0
0
0
0
0
0
0
0
0
0
0
0
0
0
0
0
0
0
0
0
0
0
0
0
0
0
0
0
0
0
0
0
0
0
0
0
0
0
0
0
0
0
0
0
0
0
0
0
0
0
0
1
1
1
1
1
1
1
1
1
1
1
1
1
1
1
1
1
1
1
1
1
1
1
1
1
1
1
1
1
1
1
1
1
1
1
1
1
1
1
1
1
1
1
1
1
1
1
1
1
1
1
1
1
1
1
1
1
1
1
1
1
1
1
1
1
1
1
1
1
1
1
1
1
2
2
2
1
1
1
1
1
1
1
1
1
1
1
1
1
1
1
1
1
1
1
1
1
1
1
1
1
1
1
1
1
1
1
1
1
1
1
1
1
1
1
1
1
1
1
1
1
1
1
1
1
1
1
1
1
1
1
1
1
1
1
1
1
1
1
1
1
1
1
1
1
1
1
1
1
1
1
1
1
1
1
1
1
1
0
0
0
0
0
0
0
0
0
0
0
0
0
0
0
0
0
0
0
0
0
0
0
0
0
0
0
0
0
0
0
0
0
0
0
0
0
0
0
0
0
0
0
0
0
0
0
0
0
0
0
0
0
0
0
0
0
0
0
0
0
0
0
0
0
0
0
0
0
0
0
0
0
0
0
0
0
0
1
1
1
1
1
1
1
1
1
1
1
1
1
1
1
1
1
0
0
0
0
0
0
0
0
0
0
0
0
0
0
0
0
0
0
0
1
1
1
1
1
1
1
1
1
2
2
2
2
2
2
2
2
2
2
2
2
2
2
2
2
2
2
2
2
2
2
2
2
2
2
2
2
2
2
2
2
2
2
2
2
2
2
2
2
2
2
2
2
2
2
2
2
2
2
2
2
2
2
2
2
2
2
2
2
2
2
2
2
2
2
2
2
2
2
2
2
2
2
2
1
1
1
1
1
1
1
1
1
1
1
1
1
1
1
1
1
1
1
1
1
1
1
1
1
1
1
1
1
1
1
1
1
1
1
1
1
1
1
1
1
1
1
1
1
1
1
1
1
1
1
1
1
1
1
1
1
1
1
0
0
0
0
0
0
0
0
0
0
0
0
0
0
0
0
0
0
0
0
0
0
0
0
0
0
0
0
0
0
0
0
0
0
0
0
0
0
0
0
0
0
0
0
0
0
0
0
0
0
0
0
0
0
0
0
0
0
0
0
0
0
0
0
0
0
0
0
0
0
0
0
0
0
0
0
0
0
0
0
0
0
0
0
0
0
0
0
0
0
0
0
0
0
0
0
0
0
0
0
0
0
0
0
0
0
0
0
0
0
0
0
0
0
0
0
0
0
0
0
0
0
0
0
0
0
0
0
0
0
0
0
0
0
0
0
0
0
0
0
0
0
0
0
0
0
0
0
0
0
0
0
0
0
0
0
0
0
0
0
0
0
0
0
0
0
0
0
0
0
0
0
0
0
0
0
0
0
0
0
0
0
0
0
0
0
0
0
0
0
0
0
0
0
0
0
0
0
0
0
0
0
0
0
0
0
0
0
0
0
0
0
0
0
0
0
0
0
0
0
0
0
0
0
0
0
0
0
0
0
0
0
0
0
0
0
0
0
0
0
0
0
0
0
0
0
0
0
0
0
0
0
0
0
0
0
0
0
0
0
0
0
0
0
0
0
0
0
0
0
0
0
0
0
0
0
0
0
0
0
0
0
0
0
0
0
0
0
0
0
0
0
0
0
0
0
0
0
0
0
0
0
0
0
0
0
0
0
0
0
0
0
0
0
0
0
0
0
0
0
0
0
0
0
0
0
0
0
0
0
0
0
0
0
0
0
0
0
0
0
0
0
0
0
0
0
0
0
0
0
0
0
0
0
0
0
0
0
0
0
0
0
0
0
0
0
0
0
0
0
0
0
0
0
0
0
0
0
0
0
0
0
0
0
0
0
0
0
0
0
0
0
0
0
0
0
0
0
0
0
0
0
0
0
0
0
0
0
0
0
0
0
0
0
0
0
0
0
0
0
0
0
0
0
0
0
0
0
0
0
0
0
0
0
0
0
0
0
0
0
0
1
1
1
1
1
1
1
1
1
1
1
1
1
1
1
1
1
1
1
1
1
1
1
1
1
1
1
1
1
1
1
1
1
1
1
1
1
1
1
1
1
1
1
1
1
1
1
1
1
1
1
1
1
1
1
1
1
1
1
1
1
1
1
1
1
1
1
1
1
1
1
1
1
1
1
1
1
1
1
1
1
1
1
1
1
1
1
1
1
1
1
1
1
1
1
1
1
1
1
1
1
1
1
1
1
1
1
1
1
1
1
0
0
0
0
0
0
0
0
0
0
0
0
0
0
0
0
0
0
0
0
0
0
0
0
0
0
0
0
0
0
0
0
0
0
0
0
0
0
0
0
0
0
0
0
0
0
0
0
0
0
0
0
0
0
0
0
0
0
0
0
0
0
0
0
0
0
0
0
0
0
0
0
0
0
0
0
0
0
0
0
0
0
0
0
0
0
0
0
0
0
0
0
0
0
0
0
0
0
0
0
0
0
0
0
0
0
0
0
0
0
0
0
0
0
0
0
0
0
0
0
0
0
0
0
0
0
0
0
0
0
0
0
0
0
0
0
0
0
0
0
0
0
0
0
0
0
0
0
0
0
0
0
0
0
0
0
0
0
0
0
0
0
0
0
0
0
0
0
0
0
0
0
0
0
0
0
0
0
0
0
0
0
0
0
0
0
0
0
0
0
0
0
0
0
0
0
0
0
0
0
0
0
0
0
0
0
0
0
0
0
0
0
0
0
0
0
0
0
0
0
0
0
0
0
0
0
0
0
0
0
0
0
0
0
0
0
0
0
0
0
0
0
0
0
0
0
0
0
0
0
0
0
0
0
0
0
0
0
0
0
0
0
0
0
0
0
0
0
0
0
0
0
0
0
0
0
0
0
0
0
0
0
0
0
0
0
0
0
0
0
0
0
0
0
0
0
0
0
0
0
0
0
0
0
0
0
0
0
0
0
0
0
0
0
0
0
0
0
0
0
0
0
0
0
0
0
0
0
0
0
0
0
0
0
0
0
0
0
0
0
0
0
0
0
0
0
0
0
0
0
0
0
0
0
0
0
0
0
0
0
0
0
0
0
0
0
0
0
0
0
0
0
0
0
0
0
0
0
0
0
0
0
0
0
0
0
0
0
0
0
0
0
0
0
0
0
0
0
0
0
0
0
0
0
0
0
0
0
0
0
1
1
1
1
1
1
1
1
1
1
1
1
1
1
1
1
1
1
1
1
1
1
1
1
1
1
1
1
1
1
1
1
1
1
1
1
1
1
1
1
1
1
1
1
1
1
1
1
1
1
1
1
1
1
1
1
1
1
1
1
1
1
1
1
1
1
1
1
1
1
1
1
1
1
1
1
1
1
1
1
1
1
1
1
1
1
1
1
1
1
1
1
1
1
1
1
1
1
1
1
1
1
1
1
1
1
1
1
2
2
2
2
2
2
2
2
2
2
2
2
2
2
2
2
2
2
2
2
2
2
2
2
2
2
2
2
2
2
2
2
2
2
2
2
2
1
1
1
1
1
1
1
1
1
1
1
1
1
1
1
1
1
1
1
1
1
1
1
1
1
1
1
1
1
1
1
1
1
1
1
1
1
1
1
1
1
1
1
1
1
1
1
1
1
1
1
1
1
1
1
1
1
1
1
1
1
1
1
1
1
1
1
1
1
0
0
0
0
0
0
0
0
0
0
0
0
0
0
0
0
0
0
0
0
0
0
0
0
0
0
0
0
0
0
0
0
0
0
0
0
0
0
0
0
0
0
0
0
0
0
0
0
0
0
0
0
0
0
0
0
0
0
0
0
0
0
0
0
0
0
0
0
0
0
0
0
0
0
0
0
0
0
0
0
0
0
0
0
0
0
0
0
0
0
0
0
0
0
0
0
0
0
0
0
0
0
0
0
0
0
0
0
0
0
0
0
0
0
0
0
0
0
0
0
0
0
0
0
0
0
0
0
0
0
0
0
0
0
0
0
0
0
0
0
0
0
0
0
0
0
0
0
0
0
0
0
0
0
0
0
0
0
0
0
0
0
0
0
0
0
0
0
0
0
0
0
0
0
0
0
0
0
0
0
0
0
0
0
0
0
0
0
0
0
0
0
0
0
0
0
0
0
0
0
0
0
0
0
0
0
0
0
0
0
0
0
0
0
1
1
1
1
1
1
1
1
1
1
1
1
1
1
1
0
0
0
0
0
0
0
0
0
0
0
0
0
0
0
0
0
0
0
0
0
0
0
0
0
0
0
0
0
0
0
0
0
0
0
0
0
0
0
0
0
0
0
0
0
0
0
0
0
0
0
0
0
0
0
0
0
0
0
0
0
0
0
0
0
0
0
0
0
0
0
0
0
0
0
0
0
0
0
0
0
0
0
0
0
0
0
0
0
0
0
0
0
0
0
0
0
0
0
0
0
0
0
0
0
0
0
0
0
0
0
0
0
0
0
0
0
0
0
0
0
0
0
0
0
0
0
0
0
0
0
0
0
0
0
0
0
0
0
0
0
0
0
0
0
0
0
0
0
0
0
0
0
0
0
0
0
0
0
0
0
0
0
0
0
0
0
0
0
0
0
0
0
0
0
0
0
0
0
0
0
0
0
0
0
0
0
0
0
0
0
0
0
0
0
0
0
0
0
0
0
0
0
0
0
0
0
0
0
0
0
0
0
0
0
0
0
0
0
0
0
0
0
0
0
0
0
0
0
0
0
0
0
0
0
0
0
0
0
0
0
0
0
0
0
0
0
0
0
0
0
0
0
0
0
0
0
0
0
0
0
0
0
0
0
0
0
0
0
0
0
0
0
0
0
0
0
0
0
0
0
0
0
0
0
0
0
0
0
0
0
0
0
0
0
0
0
0
0
0
0
0
0
0
0
0
0
0
0
0
0
0
0
0
0
0
0
0
0
0
0
0
0
0
0
0
0
0
0
0
0
0
0
0
0
0
0
1
1
1
1
2
2
2
2
2
2
2
2
2
2
2
2
2
2
2
2
2
2
2
2
2
2
2
2
2
2
2
2
2
2
2
2
2
2
2
2
2
2
2
2
2
2
2
2
2
2
2
2
2
2
2
2
2
2
2
2
2
2
2
2
2
2
2
2
2
2
2
2
2
2
2
2
2
2
2
2
2
1
1
1
1
1
1
1
1
1
1
1
1
1
1
1
1
1
1
1
1
1
1
1
1
1
1
1
1
1
1
1
1
1
1
1
1
1
1
1
1
1
1
1
1
1
1
1
1
1
1
1
0
0
0
0
0
0
0
0
0
0
0
0
0
0
0
0
0
0
0
0
0
0
0
0
0
0
0
0
0
0
0
0
1
1
1
1
1
1
1
1
1
1
1
1
1
1
1
1
1
1
1
1
1
1
1
1
1
1
1
1
1
1
1
1
1
1
1
1
1
1
1
1
1
1
1
1
1
1
1
1
0
0
0
0
0
0
0
0
0
0
0
0
0
0
0
0
0
0
0
0
0
0
0
0
0
0
0
0
0
0
0
0
0
0
0
0
0
0
0
0
0
0
0
0
0
0
0
0
0
0
0
0
0
0
0
0
0
0
0
0
0
0
0
0
0
0
0
0
0
0
0
0
0
0
0
0
0
0
0
0
0
0
0
0
0
0
0
0
0
0
0
0
0
0
0
0
0
0
0
0
0
0
0
0
0
0
0
0
0
0
0
0
0
0
0
0
0
0
0
0
0
0
0
0
0
0
0
0
0
0
0
0
0
0
0
0
0
0
0
0
0
0
0
0
0
0
0
0
0
0
0
0
0
0
0
0
0
0
0
0
0
0
0
0
0
0
0
0
0
0
0
0
0
0
0
0
0
0
0
0
0
0
0
0
0
0
0
0
0
0
0
0
0
0
0
0
0
0
0
0
0
0
0
0
0
0
0
0
0
0
0
0
0
0
0
0
0
0
0
0
0
0
0
0
0
0
2
2
2
2
2
2
2
2
2
2
2
2
2
2
2
2
2
2
2
2
2
2
2
2
2
2
2
2
2
2
2
2
2
2
2
2
2
2
2
2
2
2
2
2
2
2
2
2
2
2
2
2
2
2
2
2
2
2
2
2
2
2
2
2
2
2
2
2
2
2
2
2
2
2
2
2
2
2
2
2
2
2
2
2
2
2
2
2
2
2
2
2
2
2
2
2
2
2
2
2
2
2
2
2
2
2
2
2
2
2
2
2
2
2
2
2
2
2
2
2
2
1
1
1
1
1
2
1
1
0
0
0
0
0
0
0
0
0
0
0
0
0
0
0
0
0
0
0
0
0
0
0
0
0
0
0
0
0
0
0
0
0
0
0
0
0
0
0
0
0
0
0
0
0
0
0
0
0
0
0
0
0
0
0
0
0
0
0
0
0
0
0
0
0
0
0
0
0
0
0
0
0
0
0
0
0
0
0
0
0
0
0
0
0
0
0
0
0
0
0
0
0
0
0
0
0
0
0
0
0
0
0
0
0
0
0
0
0
0
0
0
0
0
0
0
0
0
0
0
0
0
0
0
0
0
0
0
0
0
0
0
0
0
0
0
0
0
0
0
0
0
0
0
0
0
0
0
0
0
0
0
0
0
0
0
0
0
0
0
0
0
0
0
0
0
0
0
0
0
0
0
0
0
0
0
0
0
0
0
0
0
0
0
0
0
0
0
0
0
0
0
0
0
0
0
0
0
0
0
0
0
0
0
0
0
0
0
0
0
0
0
0
0
0
0
0
0
0
0
0
0
0
0
0
0
0
0
0
0
0
0
0
0
0
0
0
0
0
0
0
0
0
0
0
0
0
0
0
0
0
0
0
0
0
0
0
0
0
0
0
0
0
0
0
0
0
0
0
0
0
0
0
0
0
0
0
0
0
0
0
0
0
0
0
0
0
0
0
0
0
0
0
0
0
0
0
0
0
0
0
0
0
0
0
0
0
0
0
0
0
0
0
0
0
0
0
0
0
0
0
0
0
0
0
0
1
1
1
2
3
3
3
3
3
3
3
3
3
3
3
3
3
3
3
3
3
3
3
3
3
4
4
4
4
4
4
4
4
4
4
4
4
4
4
4
4
4
4
4
4
4
4
4
4
4
4
4
4
4
4
4
4
4
4
4
4
4
4
4
4
4
4
4
4
4
4
4
4
4
4
4
4
4
4
4
4
4
4
4
4
4
4
4
4
4
4
4
4
4
4
4
4
4
4
4
4
4
4
4
4
4
4
4
4
4
4
4
4
4
4
4
4
4
4
4
4
4
4
4
4
3
3
3
3
3
3
3
3
3
3
3
3
3
3
3
3
3
3
3
3
3
3
3
3
2
2
2
2
2
2
2
2
1
0
0
0
0
0
0
0
0
0
0
0
0
0
0
0
0
0
0
0
0
0
0
0
0
0
0
0
0
0
0
0
0
0
0
0
0
0
0
0
0
0
0
0
0
0
0
0
0
0
0
0
0
0
0
0
0
0
0
0
0
0
0
0
0
0
0
0
0
0
0
0
0
0
0
0
0
0
0
0
0
0
0
0
0
0
0
0
0
0
0
0
0
0
0
0
0
0
0
0
0
0
0
0
0
0
0
0
0
0
0
0
0
0
0
0
0
0
0
1
1
1
1
1
1
1
1
1
1
1
1
2
2
2
2
2
2
2
2
2
2
2
2
2
3
3
3
3
3
3
3
3
3
3
3
3
3
3
3
3
3
3
3
3
3
3
3
3
3
3
3
3
3
3
3
3
3
3
3
3
3
4
4
4
4
4
4
4
4
4
4
5
6
6
6
6
6
7
7
7
7
7
7
7
7
7
7
7
7
7
7
7
7
7
7
7
7
7
7
7
7
7
7
7
8
8
8
8
8
8
8
8
8
8
8
8
8
8
8
9
9
9
9
9
9
9
9
10
10
10
9
9
9
9
9
9
9
9
9
9
9
9
9
9
9
9
9
9
9
9
9
9
9
9
9
9
11
11
11
11
11
11
11
11
11
11
11
11
11
11
11
11
11
12
14
14
15
15
15
15
15
15
15
15
14
14
14
14
14
15
15
15
15
15
15
15
15
15
15
15
15
15
14
14
15
15
15
15
15
15
15
15
15
15
15
15
15
15
15
15
15
15
16
16
18
18
16
16
16
16
16
16
16
16
16
16
16
16
16
16
16
15
15
15
15
15
15
15
15
15
15
15
15
15
15
15
15
15
15
14
14
14
14
14
14
14
14
14
14
13
13
13
12
12
12
12
12
11
11
11
11
11
11
11
11
10
10
10
11
12
12
12
12
12
12
12
12
12
12
12
12
12
12
12
12
11
11
11
11
11
11
11
11
11
11
11
13
13
13
12
12
12
12
14
15
16
18
18
16
16
16
16
16
16
16
16
16
16
16
16
16
16
16
16
16
16
16
16
16
16
16
16
16
16
16
16
17
17
18
18
18
18
19
20
21
21
21
21
21
21
21
21
21
20
20
20
20
20
20
20
20
20
20
20
20
20
20
20
20
20
20
20
20
20
20
20
19
19
19
19
19
19
19
19
19
18
18
18
18
18
18
18
18
18
18
18
18
18
18
18
18
18
18
18
18
18
18
19
20
20
19
16
16
16
16
16
16
17
17
17
17
17
16
16
16
16
16
16
16
17
18
18
18
17
17
16
15
15
15
15
15
14
15
14
13
13
13
13
13
13
13
13
13
13
13
13
13
13
11
11
11
11
11
11
11
11
11
10
10
12
12
13
13
13
13
13
13
13
14
14
14
14
13
14
13
13
13
13
13
13
14
14
16
16
16
16
20
20
22
28
28
28
28
28
28
28
28
28
28
28
28
27
27
27
28
28
28
28
28
28
28
28
28
28
28
28
28
28
28
28
28
28
28
28
27
27
27
27
27
28
27
27
27
27
27
27
27
27
27
27
27
28
29
29
29
29
29
29
29
29
29
29
29
29
29
29
27
27
27
27
27
27
27
27
27
27
27
27
27
27
27
28
28
28
28
28
28
28
28
27
27
27
26
26
26
26
26
26
26
26
26
26
26
26
26
26
27
27
27
26
26
26
26
26
26
26
26
25
23
23
23
22
22
22
22
24
24
24
24
24
24
22
22
22
22
22
22
21
21
21
21
20
15
15
15
13
13
13
13
12
12
12
12
12
12
11
11
12
12
12
12
12
12
12
12
12
12
11
12
12
12
12
13
13
13
14
14
14
16
15
15
15
15
15
15
15
15
16
17
19
20
20
21
21
22
22
22
22
22
22
21
21
21
21
21
21
21
21
21
21
21
21
21
22
22
23
23
23
24
23
23
23
23
23
22
22
22
22
22
22
23
23
23
23
23
23
23
23
23
23
22
23
23
28
28
28
29
29
29
29
28
28
28
28
28
28
28
28
28
28
28
28
28
28
28
28
28
28
28
28
28
28
28
28
29
29
29
29
29
30
30
30
31
33
33
33
33
35
37
38
38
42
43
43
43
43
45
45
47
47
45
45
45
44
44
45
45
45
45
45
45
46
52
51
52
52
52
52
52
52
54
54
55
55
57
57
57
57
54
54
55
55
55
63
66
67
75
78
78
81
82
82
85
86
86
86
86
86
85
85
85
86
86
86
86
86
86
86
86
86
86
85
86
85
85
85
85
85
87
99
100
99
100
100
100
102
103
103
103
103
103
103
103
102
102
102
103
103
103
103
103
103
105
104
104
105
105
112
112
110
111
111
111
111
111
112
114
114
114
113
114
114
114
114
114
113
113
113
113
112
113
112
112
112
112
111
111
110
109
109
109
110
110
111
111
111
112
112
109
108
108
108
109
110
110
111
111
106
105
107
107
107
111
109
104
103
103
103
102
101
101
100
99
97
95
95
95
95
95
94
94
93
95
95
94
95
96
96
96
96
96
99
100
98
98
97
94
92
95
96
95
94
94
95
94
95
97
97
96
96
93
93
93
93
93
93
92
91
85
85
84
84
83
83
83
83
82
82
82
81
78
76
76
76
76
76
76
76
76
75
78
77
75
74
72
72
71
70
70
70
70
70
71
70
69
68
67
64
64
64
64
64
64
63
63
62
62
62
62
62
62
62
61
59
57
59
59
75
79
83
85
89
91
91
110
117
121
123
122
121
121
122
122
122
122
122
122
122
124
124
124
124
124
124
124
122
123
123
123
123
122
122
120
120
121
121
121
121
121
120
120
120
118
118
118
118
116
116
115
115
115
115
115
119
119
119
119
119
119
117
116
116
116
116
114
117
117
115
115
113
113
114
115
116
116
116
116
116
115
115
115
115
115
115
115
114
114
114
113
113
113
113
113
113
113
113
113
113
113
113
113
112
112
112
112
112
111
111
111
111
111
110
109
108
108
108
107
105
104
104
104
104
103
103
104
102
100
100
100
93
93
90
89
89
91
94
88
89
88
88
88
88
87
86
86
86
83
80
80
78
77
70
69
69
69
69
70
70
70
69
67
67
66
65
66
63
60
60
59
59
57
54
54
53
51
32
32
30
27
23
23
22
21
21
21
21
21
21
21
21
21
21
21
21
21
21
20
20
20
20
20
20
20
20
20
20
20
20
20
20
20
20
20
20
20
20
20
20
20
20
20
20
20
20
20
20
20
20
20
20
20
20
20
20
20
20
20
20
20
20
20
20
21
21
21
21
21
21
21
21
21
21
21
21
21
21
21
21
19
19
19
19
19
19
19
19
19
19
19
19
19
19
19
19
19
19
19
19
19
18
18
18
18
18
18
18
19
18
18
18
17
17
17
17
17
17
16
16
16
16
17
15
13
12
12
12
12
12
12
12
12
12
11
11
11
11
11
11
10
10
10
10
10
10
10
10
10
9
9
8
8
7
7
7
8
7
5
5
5
5
5
5
5
5
5
5
5
5
5
5
5
5
5
5
5
5
5
5
5
5
5
5
5
5
5
5
5
5
5
5
5
5
5
5
5
5
5
5
5
6
6
6
6
6
6
6
6
6
6
6
6
6
6
6
6
6
6
6
6
6
6
6
5
5
5
5
5
5
5
5
5
5
5
5
4
4
4
4
4
4
4
4
4
4
4
3
3
3
3
3
3
3
3
3
3
3
3
2
2
2
2
2
2
2
2
2
2
2
2
2
2
2
2
2
2
2
2
2
2
2
2
2
2
2
2
2
2
2
2
2
2
1
1
1
1
1
1
1
1
1
1
1
1
1
1
1
1
1
1
1
1
1
1
1
1
1
1
1
1
1
1
1
1
1
1
1
1
1
1
1
1
0
0
0
0
0
0
0
0
0
0
0
0
0
0
0
0
0
0
0
0
0
0
0
0
0
0
0
0
0
0
0
0
0
0
0
0
0
0
0
0
0
0
0
0
0
0
0
0
0
0
0
0
0
0
0
0
0
0
0
0
0
0
0
0
0
0
0
0
0
0
0
1
1
1
1
1
1
1
1
1
1
1
1
1
1
1
1
1
1
1
1
1
1
1
1
1
1
1
1
1
1
1
1
1
1
1
1
1
1
1
1
1
1
1
1
1
1
1
1
1
1
1
1
1
1
1
1
1
1
1
1
1
1
1
1
1
1
1
1
1
1
1
1
1
1
1
1
1
1
1
1
1
1
1
1
2
2
2
2
2
2
2
2
2
2
2
2
2
2
1
1
1
1
1
1
1
1
1
1
1
1
2
2
2
2
2
2
2
2
2
2
2
2
2
2
2
2
2
2
2
2
2
2
2
2
2
2
2
2
2
2
2
1
1
1
1
1
1
1
1
1
1
1
1
1
1
1
1
1
1
1
1
1
1
1
1
1
1
1
1
1
1
1
1
1
1
1
1
1
1
1
1
1
1
1
1
1
1
1
1
1
1
1
1
1
1
1
1
1
1
1
1
1
1
1
1
1
1
1
1
1
1
1
1
1
1
1
1
1
1
1
1
1
1
1
1
1
1
1
1
1
1
2
2
2
2
2
2
2
3
3
2
2
2
2
2
2
3
4
4
3
3
3
3
3
3
3
3
3
3
3
4
4
4
4
5
5
5
5
5
5
5
5
5
5
5
5
5
5
5
5
5
5
5
5
5
5
5
5
5
5
5
5
5
5
5
6
6
6
6
6
6
6
6
6
6
6
6
6
6
6
7
7
7
7
7
7
7
7
7
8
8
8
8
8
8
8
8
8
9
9
9
9
9
9
9
9
9
9
9
9
9
9
9
9
9
9
9
9
9
9
9
9
9
9
9
9
9
8
8
8
8
8
8
8
9
9
8
8
8
9
8
8
8
8
8
8
8
8
10
10
11
11
11
12
12
12
15
15
15
15
16
16
16
16
16
16
16
16
16
18
19
18
18
18
18
18
19
19
20
20
20
20
20
20
20
20
20
20
21
21
22
25
29
31
31
31
31
31
31
31
31
34
34
34
34
34
34
34
34
34
33
33
33
33
33
33
33
33
33
33
33
33
33
33
33
31
31
32
32
32
32
32
32
32
32
32
32
32
32
33
34
33
33
33
35
37
42
52
54
63
63
63
63
62
63
63
63
64
65
66
66
66
66
66
66
66
66
66
66
66
66
66
71
72
78
80
84
84
84
85
85
85
85
85
85
85
85
85
85
85
85
85
85
85
85
85
85
85
85
84
83
82
82
82
82
82
82
82
82
82
82
80
80
80
79
80
79
79
79
79
78
78
78
78
78
78
77
77
78
82
83
84
86
86
86
86
86
86
86
86
85
82
82
81
81
80
81
81
80
79
79
79
79
79
79
79
79
79
78
79
79
79
79
80
80
79
79
74
74
70
70
69
69
70
70
70
69
69
70
70
70
70
70
70
70
70
70
70
68
68
67
66
66
70
70
68
72
70
71
71
69
69
67
67
67
67
66
66
65
64
65
65
65
65
65
65
65
64
63
59
59
59
58
58
58
56
56
57
57
57
57
57
56
56
56
56
56
56
56
56
56
54
54
54
53
53
53
53
53
53
54
54
52
52
52
52
52
52
52
51
51
50
50
50
50
50
50
50
49
49
49
49
48
47
47
47
47
47
47
48
48
50
51
50
49
45
45
45
45
45
45
46
46
44
44
44
44
44
44
44
45
45
46
46
45
48
48
49
50
50
50
50
51
51
52
52
50
50
50
50
49
49
49
49
47
47
47
48
49
49
50
52
52
53
53
53
53
53
50
49
49
49
49
47
47
46
46
46
45
45
45
45
45
45
45
45
45
44
44
44
45
42
42
43
43
43
43
43
43
42
40
40
40
38
38
37
36
36
35
34
34
34
34
34
33
31
31
31
31
31
31
32
32
32
32
32
32
33
33
32
30
30
30
30
30
30
30
30
29
28
28
28
28
28
28
28
28
28
28
28
28
28
28
28
27
27
27
27
27
26
26
26
27
28
28
28
28
28
28
28
27
27
26
26
26
26
26
26
26
26
26
26
25
24
24
24
24
23
23
22
21
21
21
20
19
19
19
19
19
19
19
19
19
19
22
22
22
23
23
23
23
23
23
23
23
23
23
22
22
22
22
22
22
22
22
22
21
21
21
21
21
21
20
20
20
20
20
20
20
20
20
19
19
18
18
18
18
18
18
17
18
18
17
17
17
17
17
17
17
17
18
17
17
17
17
17
17
17
17
17
15
16
16
16
17
17
19
20
22
21
21
21
20
20
20
20
20
20
20
20
20
20
20
20
20
20
19
19
19
19
19
19
19
19
19
19
19
19
19
19
19
19
19
19
19
19
19
19
19
19
18
18
18
18
18
18
18
17
17
16
16
16
16
16
14
14
14
14
14
14
14
14
14
15
16
15
15
15
15
15
15
15
13
15
15
15
15
15
16
16
16
17
17
17
17
18
18
18
18
18
18
18
18
18
18
18
18
18
18
18
18
18
16
15
14
14
13
13
13
14
14
14
14
14
14
14
14
14
13
13
13
13
13
13
13
13
13
13
13
14
15
15
15
16
17
17
17
17
17
17
17
17
17
17
17
17
17
17
17
17
19
20
20
20
22
22
22
24
24
25
26
26
26
26
27
27
27
27
27
26
26
26
26
26
26
26
25
25
25
25
24
24
24
24
24
25
26
26
26
26
26
26
26
26
26
26
26
26
26
26
26
26
26
26
26
26
26
27
27
27
27
27
26
26
26
26
26
28
28
28
28
28
28
28
28
29
29
29
29
29
30
35
35
35
35
34
34
35
35
35
35
35
36
36
36
36
36
36
36
36
36
37
37
37
39
39
39
43
43
43
46
47
49
51
51
51
50
50
50
50
49
49
49
49
49
49
49
50
48
48
48
48
48
49
50
49
48
49
51
55
55
55
55
54
56
56
62
62
62
59
59
58
58
59
62
62
62
62
61
62
60
60
60
60
60
60
59
59
59
59
58
58
58
58
58
58
58
58
58
58
58
58
58
58
58
59
59
59
59
59
59
59
59
59
59
59
58
58
58
58
55
55
53
53
53
54
53
54
53
53
53
53
53
53
53
55
55
57
58
62
61
62
63
63
66
66
65
67
69
70
70
71
71
70
71
70
73
72
72
72
72
72
73
74
73
73
73
73
73
73
73
73
72
71
71
71
70
69
69
69
69
68
68
68
68
68
68
68
68
68
67
65
65
65
65
65
65
65
65
59
58
58
57
57
57
57
57
57
57
57
57
56
56
52
52
52
51
51
50
50
50
49
49
48
48
48
48
48
48
48
47
47
47
47
47
47
47
47
46
47
47
45
45
46
46
49
49
49
48
48
48
49
49
49
49
49
49
49
50
49
48
48
48
48
48
47
47
47
47
47
46
46
46
46
45
46
46
46
46
46
46
44
47
46
46
46
46
46
43
43
43
39
38
44
43
43
42
42
41
42
42
42
42
43
43
43
44
44
46
47
47
46
48
48
49
49
49
49
49
49
49
48
48
48
48
47
47
49
49
49
49
48
48
48
48
48
48
48
48
48
48
48
48
48
48
48
48
49
48
45
45
47
46
46
48
51
51
51
50
50
50
51
51
51
51
51
50
50
50
50
50
50
50
50
50
50
50
51
52
53
55
57
57
56
56
57
57
57
57
57
57
57
56
56
56
56
55
55
55
55
55
55
55
55
55
55
55
55
55
52
52
52
52
52
52
52
52
52
52
52
52
52
52
52
53
51
52
52
51
51
51
52
52
52
51
51
52
51
50
51
51
52
51
51
51
52
52
51
51
50
48
49
49
49
49
49
49
50
49
45
44
43
43
43
40
40
40
40
40
39
39
39
39
36
35
34
34
34
34
34
34
34
33
33
33
33
33
31
31
31
32
32
33
33
33
32
31
31
31
31
31
31
31
31
31
31
32
32
32
31
31
31
31
31
32
33
33
41
42
45
48
48
48
48
51
52
53
53
55
55
55
54
54
55
55
55
55
55
55
56
56
56
55
55
51
51
51
52
54
53
54
54
54
54
54
54
54
55
55
55
55
53
53
53
53
52
52
55
59
61
62
61
61
62
62
62
62
62
62
62
61
61
61
61
61
61
61
61
59
59
58
58
58
58
58
58
58
58
58
58
58
58
58
58
58
58
57
57
57
57
57
56
56
55
54
54
55
55
55
55
55
55
55
55
55
55
55
55
55
55
53
53
51
51
51
51
51
51
51
51
51
51
44
42
42
42
42
42
40
40
40
39
39
39
39
39
39
39
38
38
38
37
36
36
36
36
36
35
34
34
33
33
33
33
33
33
33
33
32
31
31
31
30
29
29
29
29
29
27
26
26
26
25
24
24
23
23
13
13
12
7
6
4
3
2
2
2
2
2
2
2
2
2
2
2
2
2
2
2
2
2
2
2
2
2
2
2
2
2
2
2
2
2
2
2
2
2
2
2
2
3
3
3
3
3
3
3
3
3
3
3
2
2
2
2
2
2
2
2
2
3
3
3
3
3
3
3
3
3
3
3
3
3
3
3
3
3
3
3
3
3
2
2
2
2
2
2
2
2
2
2
2
2
2
2
2
2
2
2
2
2
2
2
1
1
1
1
1
1
1
1
1
1
1
1
1
1
1
1
1
1
1
1
1
1
1
1
1
1
1
1
1
1
1
1
1
1
1
1
1
1
1
1
1
1
1
1
1
1
1
1
1
1
1
1
1
1
2
2
2
2
2
2
2
2
2
2
2
2
2
2
2
2
2
2
2
2
2
2
2
2
2
2
2
2
2
1
0
0
0
0
0
0
0
0
0
0
0
0
0
0
0
0
0
0
0
0
0
0
0
0
0
0
0
0
0
0
0
0
0
0
0
0
0
0
0
0
0
0
0
0
0
0
0
0
0
0
0
0
0
0
0
0
0
0
0
0
0
0
0
0
0
0
0
0
0
0
0
0
0
0
0
0
0
0
0
0
0
0
0
0
0
0
0
0
0
0
1
1
1
1
2
2
2
2
2
2
3
3
3
3
3
3
3
3
3
3
3
3
3
3
3
3
3
3
3
3
3
3
3
3
3
3
3
3
3
3
3
3
3
3
3
3
3
3
3
3
3
3
3
3
3
3
3
3
3
3
3
3
3
3
3
3
3
3
3
3
3
3
3
3
3
3
3
3
3
3
3
3
3
3
3
3
3
3
3
3
3
3
3
3
3
3
3
3
3
3
3
3
3
3
3
3
3
3
3
3
4
4
4
4
4
4
4
4
4
4
4
4
4
4
4
4
4
4
4
3
3
3
3
3
3
3
3
3
3
3
3
3
3
1
1
1
1
1
1
1
1
1
1
1
1
2
2
2
2
2
2
2
2
2
2
2
2
2
2
1
1
1
1
1
1
1
1
1
1
1
1
1
1
1
1
1
1
1
1
1
1
1
1
1
1
1
1
1
1
1
1
1
1
1
1
1
1
1
1
1
1
1
1
1
1
1
1
1
1
1
1
1
1
1
1
1
1
1
1
1
1
1
1
1
1
1
1
1
1
1
1
1
1
1
1
1
1
1
1
1
1
1
1
1
1
1
1
1
1
1
1
1
1
1
1
1
1
1
1
1
1
0
0
0
0
0
0
0
0
0
0
0
0
0
0
0
0
0
0
0
0
0
0
0
0
0
0
0
0
0
0
0
0
0
0
0
0
0
0
0
0
0
0
0
0
0
0
0
0
0
0
0
0
0
0
0
0
0
0
0
0
0
0
0
0
0
0
0
0
0
0
0
0
0
0
0
0
0
0
0
0
0
0
0
0
0
0
0
0
0
0
0
0
0
0
0
0
0
0
0
0
0
0
0
0
0
0
0
0
0
0
0
0
0
0
0
0
0
0
0
0
0
0
0
0
0
0
0
0
0
0
0
0
0
0
0
0
0
0
0
0
0
0
0
0
0
0
0
0
0
0
0
0
1
1
1
1
1
1
1
1
1
1
1
1
1
1
1
1
1
1
1
1
1
1
1
1
1
1
2
2
2
2
2
2
2
2
2
2
2
2
2
2
2
2
2
2
2
2
2
2
2
2
2
2
2
2
2
2
2
2
2
2
2
2
2
2
2
2
2
2
2
2
2
2
2
2
2
2
2
2
2
2
2
2
2
2
2
2
2
2
2
3
4
4
4
5
6
6
6
6
6
6
6
6
6
6
6
6
6
6
6
6
6
6
6
6
6
6
6
6
6
6
6
6
6
6
6
6
6
6
6
6
6
6
6
6
6
6
6
6
6
6
6
6
6
6
6
6
6
6
6
7
7
8
8
8
8
8
8
7
7
7
7
7
7
7
7
7
7
7
6
6
6
6
6
6
6
6
6
6
6
6
6
6
6
6
6
6
6
6
6
5
5
5
5
5
5
5
5
5
5
5
5
5
5
5
5
5
5
5
5
5
5
4
4
4
4
4
4
4
4
4
4
4
4
4
4
4
4
4
4
4
3
3
3
3
3
3
3
3
3
3
3
3
3
2
2
2
2
2
2
2
2
2
2
2
2
2
2
2
2
2
2
2
2
2
2
2
2
2
2
2
2
2
2
2
2
2
2
2
2
2
2
2
2
2
2
2
2
2
2
2
2
2
2
2
1
1
1
1
1
1
1
1
1
1
1
1
1
1
1
1
1
1
1
1
1
1
1
1
1
0
0
0
0
0
0
0
0
0
0
0
0
0
0
0
0
0
0
0
0
0
0
0
0
0
0
0
0
0
0
0
0
0
0
0
0
0
0
0
0
0
0
0
0
0
0
0
0
0
0
0
0
0
0
0
0
0
0
0
0
0
0
0
0
0
0
0
0
0
0
0
0
0
0
0
0
0
0
0
0
0
0
0
0
0
0
0
0
0
0
0
0
0
0
0
0
0
0
0
0
0
0
0
0
0
0
0
0
0
0
0
0
0
0
0
0
0
0
0
0
0
0
0
0
0
0
0
0
0
0
0
0
0
0
0
0
0
0
0
0
0
0
0
0
0
0
0
0
0
0
0
0
0
0
0
0
0
0
0
0
0
0
0
0
0
0
0
0
0
0
0
0
0
0
0
0
0
0
0
0
0
0
0
0
0
0
0
0
0
0
0
0
0
0
0
0
0
0
0
0
0
0
0
0
0
0
0
0
0
0
0
0
0
0
0
0
0
0
0
0
0
0
0
0
0
0
0
0
0
0
0
0
0
0
0
0
0
0
0
0
0
0
0
0
0
0
0
0
0
0
0
0
0
0
0
0
0
0
0
0
0
0
0
0
0
0
0
0
0
0
0
0
0
0
0
0
0
0
0
0
0
0
0
0
0
0
0
0
0
0
0
0
0
0
0
0
0
0
0
0
0
0
0
0
0
0
0
0
0
0
0
0
0
0
0
0
0
0
0
0
0
0
0
0
0
0
0
0
0
0
0
0
0
0
0
0
0
0
0
0
0
0
0
0
0
0
0
0
0
0
1
2
2
2
2
2
2
2
2
2
2
2
2
2
2
2
2
2
2
2
2
2
2
2
2
2
2
2
2
2
2
2
3
3
3
3
3
3
3
3
3
3
3
3
3
3
3
3
3
3
3
3
3
3
3
3
3
4
4
4
4
4
4
4
4
4
4
4
4
4
4
4
4
4
4
4
4
4
4
4
4
4
4
4
4
4
4
4
4
4
4
4
4
4
4
5
5
5
5
5
5
5
5
5
5
5
5
5
5
5
5
5
5
5
5
5
5
5
5
5
5
5
5
5
5
5
5
5
5
5
5
5
5
5
5
5
5
5
5
5
6
6
6
6
6
5
5
5
5
5
5
5
5
5
5
5
5
4
4
4
4
4
4
4
4
4
4
4
4
4
4
4
4
4
4
4
4
5
5
5
5
5
5
5
5
5
5
5
5
5
5
5
5
5
5
5
5
5
5
4
4
4
4
4
4
4
4
4
4
4
4
4
4
4
4
4
4
4
4
4
4
4
4
4
4
4
4
4
4
4
4
4
4
4
3
3
3
3
3
3
3
3
3
2
2
2
2
2
2
2
2
2
2
2
2
2
2
2
2
2
2
2
2
2
2
2
2
3
4
4
4
4
4
4
4
4
4
4
4
4
5
5
4
4
4
4
4
4
5
5
5
5
5
5
5
5
5
5
5
5
5
5
5
5
5
5
5
5
5
5
5
5
5
5
5
5
5
5
5
5
6
6
6
6
6
6
6
6
6
6
6
6
6
6
6
6
6
6
6
6
6
6
6
6
6
6
6
6
6
6
6
6
6
6
6
6
6
6
6
6
6
6
7
8
9
9
9
9
9
9
9
9
10
10
10
10
10
10
10
10
10
10
10
10
10
10
10
9
9
9
9
9
9
9
9
9
9
9
9
9
9
9
9
9
9
9
9
10
10
10
9
9
9
8
8
8
9
9
9
9
9
10
11
11
11
11
11
11
11
11
10
9
9
9
9
9
10
10
10
10
10
10
10
10
10
10
10
10
10
10
10
10
10
10
10
10
10
10
10
10
10
10
10
10
10
10
10
10
10
10
10
10
10
10
10
10
10
10
10
10
10
10
9
9
9
9
9
9
9
9
9
9
9
10
10
10
10
10
10
10
10
10
10
10
10
10
11
11
11
11
10
11
11
11
11
11
11
11
11
11
13
13
13
13
13
13
13
13
14
15
15
14
14
14
15
15
15
14
14
14
14
14
14
14
14
13
13
13
13
12
12
12
12
12
12
11
11
11
11
11
11
11
11
11
11
11
11
11
11
11
11
11
11
11
11
11
11
11
11
11
11
11
11
11
11
11
11
11
11
11
10
10
10
10
11
11
11
11
11
11
10
10
10
10
10
11
10
10
10
10
10
10
10
10
10
10
10
10
10
10
10
11
11
11
11
11
11
11
11
11
11
11
11
11
11
11
11
11
11
11
11
10
10
10
10
10
10
9
9
9
9
9
9
9
9
9
9
9
9
9
9
9
9
9
9
9
9
9
9
9
9
9
9
9
9
9
9
8
8
8
8
8
8
8
8
8
8
8
8
7
7
7
7
7
7
6
6
6
5
4
5
5
6
6
4
4
4
4
4
4
4
4
4
4
4
4
4
4
4
3
3
3
3
3
3
3
3
3
3
3
3
3
3
3
3
3
3
3
3
4
4
4
4
4
4
4
4
4
4
4
4
4
4
4
4
4
4
4
4
4
4
4
4
4
4
3
3
3
3
3
3
3
3
3
3
3
4
4
4
4
4
4
4
4
4
4
4
4
4
5
5
5
5
5
5
5
5
5
5
5
5
5
5
5
5
5
5
5
5
5
5
5
5
5
5
5
5
5
4
4
4
4
4
4
4
4
4
4
4
4
4
4
4
4
4
4
4
4
4
4
4
4
4
4
4
4
4
4
4
4
4
4
4
4
4
4
4
4
4
4
4
4
4
4
4
4
5
5
5
5
5
5
5
5
5
5
5
5
5
5
5
5
5
5
6
6
6
6
7
7
7
7
6
6
6
6
6
6
6
6
6
7
7
7
7
7
7
7
7
7
7
7
8
8
8
8
8
7
7
7
7
7
7
7
7
8
8
8
8
7
7
7
7
7
7
7
7
7
7
7
7
7
7
7
7
7
7
6
6
6
6
6
6
6
6
6
6
6
6
6
6
6
6
6
6
6
6
6
6
6
6
6
6
7
7
7
7
7
7
7
7
7
7
7
7
7
7
7
7
7
7
7
7
7
7
7
7
7
7
7
7
6
8
8
8
8
8
8
8
8
9
9
9
9
9
8
8
8
8
9
9
9
9
9
9
9
9
9
9
9
9
9
9
8
8
8
8
8
7
7
7
7
7
7
7
7
7
7
7
8
8
8
8
8
8
8
8
8
8
8
8
8
8
8
8
7
7
7
7
7
7
7
7
7
7
7
7
7
7
7
7
6
6
6
6
6
6
6
6
6
6
6
6
6
6
6
6
6
6
6
6
6
6
6
6
6
6
6
6
6
6
6
6
6
6
6
6
6
6
6
6
6
6
6
6
5
5
5
5
5
6
6
6
6
6
5
5
5
5
5
5
5
4
4
3
3
3
3
3
3
3
3
3
3
3
3
3
3
2
2
2
1
1
1
1
1
1
1
1
1
1
1
1
1
1
1
1
1
1
1
1
1
1
1
1
1
1
1
1
1
1
1
1
1
1
1
1
1
1
1
1
1
1
1
1
1
1
1
1
1
1
1
1
1
1
1
1
1
1
1
1
1
1
1
1
1
1
1
1
1
0
0
0
0
0
0
0
0
0
0
0
0
0
0
0
0
0
0
0
0
0
0
0
0
0
0
0
0
0
0
0
0
0
0
0
0
0
0
0
0
0
0
0
0
0
0
0
0
0
0
0
0
0
0
0
0
0
0
0
0
0
0
0
0
0
0
0
0
0
0
0
0
0
0
0
0
0
0
0
0
0
0
0
0
0
0
0
0
0
0
0
0
0
0
0
0
0
0
0
0
0
0
0
0
0
0
0
0
0
0
0
0
0
0
0
0
0
0
0
0
1
1
1
1
1
1
1
1
1
1
1
1
1
1
1
1
1
1
1
1
1
1
1
1
1
1
1
1
1
1
1
1
1
1
1
1
1
1
1
1
1
1
1
1
2
2
2
2
2
2
2
2
2
2
2
2
2
2
2
2
2
2
2
2
2
2
2
2
2
2
2
2
2
2
2
2
2
2
2
2
2
2
2
2
2
2
2
2
2
2
2
2
2
2
2
2
2
2
2
2
2
2
2
2
2
2
2
2
2
2
2
2
2
2
2
2
2
2
2
2
2
2
2
2
2
2
2
2
2
2
2
2
2
2
2
2
2
2
2
2
2
2
2
2
2
2
2
2
2
2
2
2
2
2
2
2
2
2
2
2
2
2
2
2
2
2
1
1
1
1
1
1
1
1
1
1
1
1
1
1
1
1
1
1
1
1
1
1
1
1
1
1
1
1
1
1
1
1
1
1
1
1
1
1
1
1
1
1
1
1
1
1
1
1
1
1
1
1
1
1
1
1
1
1
1
1
1
1
1
1
1
1
1
1
1
1
1
1
1
1
1
1
1
1
1
1
1
1
1
1
1
1
1
1
1
1
1
1
1
1
1
1
1
0
0
0
0
0
0
0
0
0
0
0
0
0
0
0
0
0
0
0
0
0
1
1
1
1
1
1
1
1
1
1
1
1
1
1
1
1
1
1
1
1
1
1
1
1
1
2
3
3
3
3
3
3
3
3
3
3
3
3
3
3
3
3
3
3
3
3
3
3
3
4
4
4
4
4
4
4
4
4
4
4
4
4
4
5
5
6
6
6
6
6
6
6
6
6
6
6
6
6
6
6
6
6
6
6
6
6
6
6
6
6
6
7
7
7
7
7
7
7
7
7
7
7
7
7
7
7
7
7
7
7
7
7
7
7
7
7
7
7
7
7
7
7
7
7
7
7
7
7
7
7
7
7
7
7
7
7
7
7
7
7
7
7
7
7
7
7
7
7
7
6
6
6
6
6
6
6
6
6
6
5
5
5
5
5
5
5
5
5
5
5
5
5
5
5
5
5
5
5
5
5
5
5
5
4
4
4
4
4
4
4
4
4
4
4
4
5
5
5
5
5
5
5
5
5
5
5
3
3
3
3
3
4
4
4
4
4
3
3
3
3
3
3
3
3
3
3
3
3
3
3
3
2
2
2
2
2
2
2
2
2
2
2
2
2
2
2
2
2
2
2
2
2
2
2
2
2
2
2
2
2
2
2
2
2
2
2
2
2
2
2
2
2
2
2
2
2
2
2
2
2
2
2
2
2
2
2
3
3
3
3
3
3
3
3
4
4
4
4
4
4
4
4
4
4
5
4
4
4
4
4
4
4
4
4
4
4
4
4
4
4
4
5
5
5
5
5
5
5
5
5
5
5
5
5
5
5
5
5
5
5
5
5
4
4
4
4
4
4
4
4
4
4
4
4
4
4
3
3
3
3
3
3
3
3
3
3
3
3
3
3
3
3
3
3
3
3
3
3
3
3
3
3
3
3
4
4
4
4
4
4
4
4
5
5
5
5
5
5
5
5
5
5
5
5
5
5
5
5
5
5
5
5
5
5
5
5
5
5
5
5
5
5
5
4
4
4
4
4
4
4
4
4
4
4
4
4
5
5
5
5
5
4
4
4
5
5
5
5
6
6
6
6
6
6
6
6
6
6
6
6
6
6
6
6
6
6
6
7
7
6
6
6
5
5
5
5
5
5
5
5
5
5
5
5
5
5
5
5
5
5
5
5
5
5
5
5
5
5
5
5
5
5
5
7
7
7
7
7
7
7
7
7
7
7
7
7
7
7
7
7
7
7
7
7
7
7
7
7
7
7
7
7
7
7
6
6
6
6
6
6
6
6
6
6
6
6
6
6
6
6
6
6
6
6
6
6
6
6
6
6
6
6
6
6
5
5
5
5
5
5
5
5
5
5
5
5
5
5
5
5
5
5
5
5
6
6
6
6
6
6
6
6
6
6
6
5
5
5
5
5
5
5
5
5
5
5
5
5
5
5
5
4
3
3
3
3
3
3
3
3
3
3
3
3
3
3
3
3
3
3
3
3
3
3
3
3
3
3
3
3
3
3
3
3
3
4
4
4
4
4
3
3
3
3
3
3
3
4
4
4
4
4
4
4
4
4
4
4
4
5
5
6
6
6
6
6
6
6
6
6
6
6
6
6
6
6
6
6
6
6
6
6
6
6
6
6
6
6
6
6
6
6
6
6
8
8
10
12
12
12
12
13
13
13
13
13
13
13
13
13
13
13
13
13
13
13
13
14
14
13
13
14
15
15
15
14
14
14
14
14
14
14
14
14
14
14
14
14
14
14
14
14
14
14
14
14
14
14
14
14
14
14
14
15
15
15
15
15
15
15
15
15
15
15
15
15
15
15
15
15
15
15
15
15
15
15
15
16
16
16
16
16
17
17
19
20
21
21
21
21
21
21
20
20
20
20
20
20
20
20
20
20
20
21
21
21
20
20
20
21
21
22
24
24
24
24
24
25
26
26
26
26
26
27
30
36
37
39
39
38
37
37
39
39
39
40
45
45
45
45
49
50
50
50
50
50
50
53
52
56
56
58
58
56
55
56
56
57
57
57
61
61
61
61
61
62
62
62
62
62
62
62
62
62
62
62
62
62
62
62
61
61
61
61
61
61
60
60
60
60
60
60
60
59
59
59
59
59
59
59
59
59
59
62
62
62
62
62
61
61
61
61
60
60
60
60
60
60
60
60
60
60
60
59
59
58
58
58
57
57
57
57
57
57
57
57
57
56
55
55
55
56
57
57
56
55
51
51
51
51
51
51
51
51
51
51
51
50
50
50
50
50
50
49
49
49
49
49
48
47
47
47
47
51
52
54
52
53
51
49
49
49
52
49
49
48
47
47
47
46
45
45
45
44
42
41
38
38
38
38
36
36
36
36
36
36
36
36
36
36
36
35
35
35
35
34
34
35
35
35
35
35
35
35
35
34
34
34
31
31
29
29
29
29
29
28
28
27
27
27
27
26
24
24
24
24
23
23
23
23
23
23
23
23
22
22
22
22
22
22
22
22
22
22
22
22
22
22
22
20
20
19
18
18
19
19
19
19
19
20
20
20
20
20
20
19
19
19
19
19
19
17
17
17
17
17
17
17
16
16
16
16
15
15
15
14
14
13
12
11
11
11
11
11
12
12
12
12
12
12
12
12
12
11
11
11
12
12
12
10
9
9
9
9
9
9
9
9
9
9
9
10
10
10
10
10
10
10
10
10
10
10
10
10
10
9
9
9
9
9
9
9
9
9
9
9
9
8
8
8
8
8
8
8
8
8
8
8
8
8
8
8
8
7
7
7
7
7
9
8
9
9
9
9
9
9
9
11
10
10
10
10
10
10
10
10
10
10
10
10
10
10
10
10
10
10
11
11
11
11
11
11
11
11
12
12
12
12
12
12
12
12
12
12
14
16
16
16
16
16
16
16
16
16
16
16
17
17
17
17
17
17
16
16
16
16
16
16
16
16
16
17
17
17
17
17
17
17
18
19
19
19
19
19
19
19
19
19
19
19
19
19
18
18
17
17
17
17
17
17
17
17
17
18
19
21
21
21
21
27
32
34
36
39
40
39
39
39
39
39
39
39
40
40
40
40
40
40
40
40
40
40
40
39
39
39
39
39
39
39
39
40
40
40
40
41
42
42
43
43
43
43
43
43
42
42
42
42
42
42
41
41
42
42
42
42
42
43
42
44
44
44
44
44
46
46
49
50
50
51
51
52
52
53
54
56
56
56
55
55
55
55
54
53
53
53
53
53
53
53
53
52
51
51
51
51
51
51
51
51
51
51
51
51
51
51
51
51
49
49
49
48
48
49
49
49
50
50
50
50
49
49
49
49
49
49
48
48
48
47
47
46
46
46
44
44
43
43
44
44
44
44
45
44
44
42
42
42
42
42
42
42
42
43
44
41
42
42
45
44
43
42
42
42
42
42
43
43
43
44
44
44
44
44
44
44
43
44
46
47
46
45
45
44
44
43
42
41
41
41
41
41
40
40
39
38
38
38
38
38
37
36
36
36
36
36
35
35
34
34
33
33
32
30
30
30
30
30
30
32
32
34
34
34
34
36
34
34
34
34
33
33
32
32
32
32
32
32
33
33
33
33
33
33
33
33
33
33
33
32
32
32
32
32
33
33
32
30
30
30
30
30
30
31
30
30
30
29
31
31
31
32
30
30
31
31
32
35
35
35
37
40
40
40
42
41
41
41
41
41
41
41
41
41
41
41
41
41
41
41
42
42
43
42
41
41
43
43
43
43
43
43
43
43
43
43
43
43
43
43
43
43
43
43
43
43
43
43
43
43
43
43
43
42
42
42
42
43
43
43
43
43
43
43
42
42
42
42
40
40
41
41
41
40
40
41
41
41
41
41
41
42
42
40
40
40
40
41
41
40
39
39
39
39
39
39
39
38
38
38
39
39
39
39
40
41
41
42
42
42
42
42
42
42
42
42
42
42
45
45
46
46
46
45
45
45
45
45
45
44
42
42
42
42
43
43
43
43
43
43
43
41
41
40
40
40
39
39
39
39
39
40
39
39
39
37
35
35
36
36
35
35
35
36
35
35
35
34
34
34
34
34
34
34
34
34
34
34
34
34
34
33
33
33
33
33
33
33
33
33
33
33
32
32
32
32
31
31
31
31
31
30
30
30
30
30
30
30
29
29
29
28
28
28
28
29
29
29
31
32
33
33
33
33
33
34
34
34
34
34
34
34
34
35
35
35
34
33
33
33
34
33
31
31
30
29
29
28
28
28
28
28
28
28
28
26
25
25
25
24
24
24
24
24
24
24
24
24
24
24
23
23
23
23
23
23
21
21
21
22
22
21
21
21
21
21
21
20
20
20
20
20
20
20
20
20
20
20
20
19
19
19
19
19
19
21
21
21
21
21
22
22
22
21
21
21
20
20
20
20
20
20
20
20
21
21
20
19
20
22
23
24
24
23
23
23
23
23
23
23
23
23
20
20
20
20
20
20
20
20
20
20
20
20
21
21
21
21
22
22
22
22
22
22
22
22
22
22
22
22
22
22
22
22
22
21
21
21
20
20
19
19
19
18
18
18
18
17
17
17
16
16
16
16
16
16
16
16
16
16
16
16
16
16
16
16
16
16
16
16
16
16
15
14
14
14
14
14
14
14
14
14
14
14
14
14
14
14
14
14
14
13
13
13
13
14
14
14
14
14
14
14
14
14
14
14
14
13
14
14
14
14
14
14
14
14
14
14
14
14
14
14
14
14
14
14
14
14
14
14
14
13
13
14
14
14
15
15
15
15
15
15
15
15
15
15
15
14
14
14
14
14
14
13
13
13
13
13
13
13
13
13
13
13
13
13
13
13
13
13
13
13
13
12
12
12
11
10
10
10
10
10
10
10
10
9
9
8
7
7
7
7
7
7
7
7
7
7
7
7
10
11
12
12
12
12
12
12
12
12
12
12
12
12
12
12
12
12
12
11
11
11
11
11
11
11
11
14
31
32
35
36
37
37
37
38
40
39
39
39
39
39
39
39
39
39
39
39
40
40
40
40
40
39
39
40
48
48
50
49
50
51
51
51
51
51
51
51
51
52
52
53
53
53
52
52
52
52
52
52
52
52
51
51
51
51
51
51
51
51
51
51
51
51
51
51
51
51
50
50
50
50
50
51
51
51
51
51
51
52
52
52
52
52
52
52
52
52
53
54
55
55
55
56
56
56
56
56
56
56
56
56
56
56
56
56
56
56
56
56
56
57
57
58
58
58
59
59
59
58
58
58
58
58
59
59
59
59
59
59
57
55
55
54
54
54
54
51
51
51
51
51
51
51
51
51
51
46
46
46
46
45
47
47
48
47
44
43
41
41
41
41
41
42
42
41
41
41
41
42
49
51
56
56
54
53
51
51
52
52
51
46
46
46
46
46
47
47
47
46
46
46
46
46
46
44
43
43
43
43
43
42
41
41
39
39
39
37
37
37
37
37
37
37
37
37
37
37
37
37
37
38
38
38
38
40
41
41
41
41
41
41
41
41
41
42
43
43
43
43
40
40
40
40
40
40
39
40
40
40
40
41
41
42
42
43
43
43
43
43
43
43
44
43
44
45
46
46
46
46
46
46
46
46
46
45
43
43
42
42
42
42
41
40
40
43
43
42
42
41
40
40
40
40
40
41
41
41
41
41
41
39
39
39
39
41
42
46
47
47
47
46
45
45
45
45
45
45
45
45
45
45
44
44
45
45
45
44
44
44
44
44
41
41
41
41
41
42
42
43
43
43
43
42
42
43
44
44
43
44
44
45
45
46
46
46
46
46
44
44
44
44
44
44
42
44
44
44
44
42
44
44
46
46
57
57
57
57
59
61
62
64
64
64
64
67
67
67
67
72
71
70
71
75
77
80
80
80
81
81
82
82
82
81
82
82
82
82
82
82
83
82
82
82
80
80
80
79
79
78
78
78
78
78
76
76
76
74
75
77
77
77
76
75
75
73
73
74
75
76
77
77
76
81
81
87
90
93
93
94
92
92
92
92
92
92
91
91
91
91
91
92
92
92
92
92
92
91
91
90
90
90
90
90
90
90
90
90
90
88
88
88
87
87
87
89
89
90
90
90
88
86
86
86
86
86
86
87
87
86
83
83
83
83
83
81
80
80
77
77
76
73
73
73
73
73
73
73
71
69
69
69
69
69
68
68
68
66
65
65
64
64
63
63
63
63
63
63
62
61
60
60
60
60
60
60
59
59
58
58
58
58
58
57
57
57
56
57
56
56
57
57
59
59
57
57
56
56
54
54
54
54
53
52
50
49
49
47
46
46
46
46
46
46
46
48
47
47
46
42
42
42
43
43
43
43
42
45
44
44
41
41
41
41
42
41
42
45
49
49
49
52
53
55
58
59
59
59
58
58
58
58
59
58
53
53
53
53
53
53
55
55
55
54
54
55
55
55
55
55
55
55
55
56
56
56
56
58
59
58
57
57
59
60
58
59
58
58
58
58
58
58
58
59
59
60
60
66
66
72
83
82
92
93
94
94
96
98
98
98
98
97
96
96
96
95
95
94
94
94
94
94
94
94
94
94
94
94
94
94
94
94
94
94
94
94
94
94
94
93
93
92
92
91
91
91
91
91
91
91
91
90
90
90
88
88
88
88
88
88
88
88
87
87
87
87
87
87
86
86
87
87
87
87
88
89
92
94
97
95
92
92
92
98
97
97
97
103
103
103
103
102
98
98
99
99
98
98
99
99
99
99
99
99
100
100
100
100
100
100
100
99
96
95
94
95
94
102
102
105
106
106
108
108
106
105
103
100
100
110
110
110
110
110
110
111
111
109
109
112
108
110
111
110
107
104
103
103
102
102
102
103
103
103
102
101
101
101
100
100
100
100
100
100
99
99
100
99
99
99
99
99
100
100
98
98
98
97
97
97
97
97
96
96
95
95
94
90
91
91
92
87
87
86
85
84
84
84
86
86
86
86
87
87
89
86
87
99
97
108
108
108
108
108
109
109
110
110
110
109
109
109
109
109
111
112
114
111
111
108
107
107
104
102
102
102
102
102
102
102
102
101
101
101
101
101
101
101
99
99
99
99
99
98
98
97
97
97
97
94
95
95
95
93
91
91
89
89
87
86
86
85
84
81
81
81
82
83
82
81
81
81
81
80
80
80
80
80
78
77
76
76
76
76
76
76
76
77
77
74
74
74
76
78
78
78
77
77
76
75
75
75
75
77
74
73
76
76
75
72
68
69
69
69
69
69
69
69
68
67
67
67
63
61
61
61
61
61
61
61
60
62
61
61
60
60
59
55
55
54
50
50
50
50
50
49
48
48
48
48
48
48
47
46
46
46
46
46
46
46
41
42
42
42
42
42
41
41
41
41
41
40
39
39
39
39
39
40
42
38
38
37
37
37
37
39
39
37
36
35
33
33
33
34
34
34
34
34
34
34
35
35
34
34
34
34
34
34
34
34
34
34
33
33
33
31
31
31
31
31
31
30
30
28
28
28
28
28
28
28
28
28
28
28
28
28
27
26
24
24
24
24
24
24
23
23
23
23
23
23
23
23
23
24
24
23
23
23
22
22
22
22
22
22
22
20
19
19
19
19
19
19
19
19
19
19
19
19
19
19
19
19
19
19
20
20
20
22
22
24
23
23
22
22
23
24
25
26
25
25
24
23
23
23
23
23
23
23
23
23
23
23
23
23
24
24
25
25
25
26
26
26
24
24
24
24
24
25
26
26
26
27
29
30
31
33
33
33
33
33
33
34
34
34
34
34
33
33
33
34
33
33
33
33
33
32
32
32
32
32
32
35
37
37
38
38
38
38
38
39
39
39
39
39
39
39
39
39
39
39
39
39
39
40
39
39
39
39
39
39
38
38
38
38
38
36
36
36
36
36
36
36
35
35
35
36
36
36
36
36
36
36
36
37
37
37
38
37
37
37
37
37
37
37
37
39
40
40
40
41
41
42
42
42
42
42
42
42
42
41
41
41
41
41
41
40
40
40
40
40
40
40
39
38
38
38
38
37
37
38
38
38
38
34
34
34
34
34
31
31
31
31
31
33
33
33
33
31
26
26
26
25
25
25
25
25
25
25
26
26
26
26
25
25
25
25
25
25
25
25
25
25
25
26
26
27
27
27
27
27
27
27
27
26
26
26
26
26
26
26
24
24
23
23
23
23
23
23
23
22
18
18
19
19
19
19
19
19
19
19
19
19
19
21
22
23
24
24
24
24
24
24
24
24
24
23
23
23
23
23
23
23
23
23
23
23
22
22
22
22
22
22
23
23
22
22
22
24
24
24
24
24
23
23
22
22
22
22
21
21
22
22
22
18
21
21
21
21
21
21
21
21
23
23
23
24
24
24
23
23
23
23
24
24
24
24
24
25
28
29
33
36
39
39
41
43
43
43
43
43
44
45
45
45
45
45
45
45
45
45
45
45
45
46
44
44
44
44
44
44
43
43
43
43
44
44
43
43
43
43
43
43
43
43
44
44
44
44
43
43
43
43
44
44
44
44
44
44
44
44
45
45
45
45
46
46
46
46
46
46
46
46
46
46
46
46
47
47
49
50
50
50
50
50
50
50
50
50
48
48
48
47
46
46
46
47
49
49
50
48
49
49
49
49
50
50
49
49
48
48
48
48
47
47
47
47
47
47
47
48
48
48
47
46
45
44
44
44
44
44
41
40
40
40
41
49
49
51
55
57
68
75
75
78
77
77
77
77
77
77
77
77
77
77
77
76
76
75
75
73
73
73
73
73
73
73
73
72
73
73
73
73
81
81
83
88
87
85
85
85
86
86
86
86
86
86
85
85
85
85
85
85
84
83
83
82
82
82
82
82
83
82
82
82
82
81
81
81
82
84
84
85
85
85
84
82
82
82
82
82
82
82
82
83
83
83
83
83
82
82
82
82
82
81
80
78
78
78
78
77
77
76
75
75
74
74
74
74
74
74
73
73
73
74
74
75
75
75
75
75
75
75
75
75
75
75
75
75
71
67
63
63
62
61
61
60
60
58
58
58
58
58
58
59
61
64
72
72
72
71
71
71
71
68
68
69
72
74
74
74
74
75
75
73
73
73
73
71
72
68
68
67
66
64
64
65
65
67
68
66
67
66
67
66
68
66
66
66
66
63
60
57
57
55
55
55
57
56
57
59
60
59
60
59
56
56
56
56
57
58
58
60
60
60
60
60
60
60
60
60
60
60
60
60
60
60
60
60
60
60
60
60
60
60
60
60
60
60
60
60
60
60
60
60
60
60
60
60
60
60
60
59
58
58
58
58
58
58
59
58
58
58
58
58
58
58
57
57
57
57
57
56
54
54
54
52
52
52
51
51
51
50
50
49
46
46
46
46
46
46
46
46
45
45
44
44
43
43
44
44
43
43
43
43
43
43
43
43
43
43
42
42
41
40
41
40
40
39
39
39
39
39
36
36
37
37
39
41
42
41
42
42
41
40
40
41
41
39
40
40
39
39
38
38
38
38
36
36
35
34
34
34
33
33
31
32
33
33
33
33
33
32
32
32
32
32
32
30
30
29
28
28
28
28
27
27
28
27
26
24
24
25
25
25
25
24
24
24
24
23
22
22
22
22
22
22
22
22
22
22
22
23
23
23
23
23
23
24
24
24
24
24
24
24
24
24
25
25
25
24
24
24
24
24
24
24
24
24
23
23
23
23
23
23
23
22
22
22
21
21
21
21
21
21
21
21
21
21
21
21
21
21
21
21
21
21
21
20
20
20
20
20
20
19
19
18
18
19
19
19
19
19
19
19
20
20
20
20
22
22
19
19
19
19
19
19
19
19
19
19
19
18
18
17
17
17
17
17
17
17
17
17
17
16
16
16
16
16
16
16
16
15
15
15
15
15
15
15
15
15
15
15
15
15
14
14
13
13
13
13
13
13
13
12
12
12
12
10
10
10
10
10
10
10
10
10
10
10
10
11
11
11
11
11
9
9
8
7
7
8
10
10
19
22
24
30
33
36
36
36
36
37
42
44
45
45
46
46
46
46
46
46
46
46
46
46
46
46
46
46
46
46
46
46
46
46
46
46
46
46
47
47
47
47
47
47
47
47
47
47
48
48
48
48
48
49
49
49
48
48
48
48
48
48
48
48
48
48
48
48
48
48
48
48
48
48
48
48
48
48
47
46
46
46
46
47
47
47
47
47
47
48
48
48
48
48
48
50
52
54
57
59
60
61
61
62
62
62
62
62
62
62
62
62
63
63
63
62
62
63
63
63
62
62
62
62
62
62
62
62
62
62
60
59
58
53
53
53
52
52
52
52
51
51
51
50
50
50
50
54
52
50
49
49
48
48
48
49
50
50
49
48
48
48
48
48
48
48
48
48
49
49
49
49
49
49
49
49
49
49
47
46
41
41
41
41
41
40
39
39
39
39
39
39
38
38
35
35
35
36
36
36
36
38
38
38
38
38
38
38
38
35
33
32
32
32
32
32
32
27
29
28
34
40
40
38
38
38
38
38
39
39
39
39
40
40
40
40
40
40
40
39
39
39
39
39
39
39
39
38
38
38
38
36
36
36
35
35
35
35
35
35
35
35
35
34
34
34
34
33
32
32
32
32
32
32
33
33
33
33
33
34
33
33
33
33
33
33
32
32
32
32
32
32
30
30
29
29
28
27
27
27
27
27
27
25
25
25
25
25
25
25
25
25
25
25
25
23
23
23
23
23
23
23
24
24
23
23
23
23
22
21
22
22
22
22
21
21
20
20
20
19
19
19
18
18
19
19
19
19
19
19
18
17
17
17
16
15
14
14
13
14
14
14
14
14
14
14
14
14
14
14
13
13
13
13
13
13
14
14
15
16
16
16
16
16
16
16
16
16
16
16
16
18
18
18
19
20
24
26
27
27
27
27
26
26
26
26
26
26
26
26
26
26
26
26
26
26
25
26
27
27
27
27
28
28
28
28
28
28
28
27
27
27
27
28
28
28
28
28
28
27
27
27
27
27
27
27
27
27
27
27
27
27
27
27
27
27
27
27
26
25
25
26
26
26
26
26
26
28
30
30
29
31
32
33
37
37
37
38
39
39
39
39
42
42
42
43
44
44
44
44
43
43
42
42
42
42
42
42
42
42
42
42
42
41
41
41
41
41
41
41
41
41
41
41
41
40
40
39
39
39
40
40
40
40
40
41
41
41
41
41
40
40
39
39
40
40
40
40
40
40
40
40
40
39
39
36
36
36
36
36
36
36
36
36
35
34
33
33
33
33
33
33
33
33
33
33
33
33
33
33
33
33
32
31
30
30
30
30
30
30
30
30
30
30
30
30
30
30
31
31
31
30
30
30
30
30
29
29
28
28
28
28
28
26
26
26
26
26
26
26
26
26
26
27
27
27
27
25
25
25
25
29
31
33
32
32
33
33
31
32
29
29
29
28
28
28
28
28
28
28
28
26
26
26
26
26
26
26
25
24
24
23
23
23
23
23
23
23
23
23
23
23
23
23
23
23
23
23
21
21
20
20
20
20
20
20
20
20
20
20
19
19
18
18
19
19
20
20
20
20
20
19
19
19
19
19
20
20
22
22
23
24
25
25
26
26
26
26
26
26
26
26
25
25
25
25
24
24
24
24
24
24
24
24
24
24
24
24
24
24
24
24
24
24
24
24
24
24
24
25
26
26
26
26
26
25
25
25
25
26
26
27
27
27
27
27
27
27
27
27
27
27
27
27
27
26
26
26
26
26
26
26
26
26
26
26
26
27
27
27
26
26
26
29
32
32
32
31
29
29
28
28
29
29
30
30
29
29
29
29
30
30
30
30
30
30
29
29
28
28
30
30
31
35
35
35
34
34
34
34
34
33
33
33
32
32
32
32
31
30
30
30
30
30
30
30
28
28
28
27
27
27
27
26
26
26
24
23
23
23
23
23
23
24
25
25
25
25
24
24
25
25
25
24
24
24
24
24
24
24
24
24
24
24
24
24
24
24
24
24
24
24
24
24
25
24
25
25
25
25
24
24
24
24
23
23
23
23
23
23
23
23
23
23
23
22
22
22
22
22
22
22
22
22
22
21
21
21
21
21
21
20
20
20
20
18
18
18
19
19
19
18
18
19
19
19
19
19
18
18
18
18
18
18
18
18
18
18
18
18
18
18
18
18
17
18
18
18
18
18
18
18
18
18
19
20
20
19
19
17
17
17
18
19
22
23
23
23
23
22
22
21
21
21
21
21
21
21
20
20
20
20
20
20
20
20
17
17
17
17
17
17
17
17
17
17
17
16
16
17
17
17
17
17
17
17
17
17
17
17
17
17
17
17
17
17
17
17
17
17
17
17
17
17
17
17
22
24
24
24
31
35
35
36
36
36
36
36
36
37
37
37
37
36
38
42
42
44
44
44
47
48
54
56
61
62
63
62
64
67
67
67
67
67
67
67
67
67
67
67
67
67
67
67
67
66
66
66
66
66
66
66
66
66
66
66
66
65
65
65
64
64
64
64
64
64
64
64
64
64
64
64
64
64
64
66
66
65
64
64
64
64
64
64
63
63
63
63
63
63
62
62
62
62
62
62
62
63
63
63
63
63
64
64
64
63
63
63
63
63
63
63
59
59
57
57
57
57
57
57
56
56
54
54
54
54
53
54
54
52
52
52
54
53
52
53
52
50
48
48
46
46
46
46
46
46
46
46
46
46
46
46
45
45
44
44
44
44
44
39
39
36
35
37
37
37
35
35
33
32
30
29
29
29
29
29
29
29
29
29
29
29
29
29
29
29
29
30
31
32
32
32
32
32
32
33
33
33
33
33
33
33
33
33
33
33
33
33
33
33
33
33
33
33
33
34
34
34
35
35
35
35
34
34
33
33
33
33
33
33
32
32
30
30
29
29
29
29
31
31
34
39
41
42
42
42
42
40
40
40
38
37
37
38
39
38
43
43
40
41
42
42
42
42
42
41
41
41
41
42
42
42
42
41
41
41
41
40
40
40
39
39
39
40
40
40
40
40
40
41
40
40
40
40
40
40
40
40
39
40
40
40
40
40
40
40
40
40
38
38
38
38
38
38
38
38
38
38
38
38
38
40
40
40
41
41
40
39
39
39
39
39
38
38
38
38
39
40
40
40
39
38
38
38
38
39
40
40
39
39
39
38
38
39
40
44
44
43
43
43
43
43
43
43
43
44
44
44
43
43
43
43
43
43
43
43
43
42
42
41
41
41
41
41
41
40
39
37
37
37
36
36
35
35
38
38
37
36
37
38
39
38
38
38
38
38
38
38
38
38
36
36
36
36
36
36
36
36
36
36
36
36
36
36
36
35
34
34
34
34
34
33
33
33
33
33
33
33
32
31
31
30
30
30
30
30
30
30
30
30
31
31
30
30
29
29
30
29
29
29
29
29
29
29
29
29
29
30
30
30
30
30
30
30
29
29
29
29
29
29
29
29
29
32
31
30
31
32
32
32
32
32
32
31
31
31
31
31
31
31
31
31
29
30
32
32
32
32
32
32
32
32
32
32
32
33
32
32
31
31
32
30
30
29
29
29
29
28
28
28
28
28
28
28
29
29
29
29
29
29
29
29
28
28
28
28
28
29
29
29
28
29
31
30
31
31
31
31
29
29
29
29
29
30
31
33
33
33
32
32
31
31
31
30
32
32
32
31
31
31
31
31
31
31
31
31
31
31
31
31
31
31
31
31
31
30
30
30
31
31
31
31
32
32
32
32
32
32
34
34
36
36
36
36
35
35
37
38
38
38
37
37
37
37
36
38
38
38
35
35
35
35
35
35
35
35
35
35
35
35
36
36
36
36
36
36
36
36
36
35
35
35
35
35
35
35
35
35
34
34
34
34
34
33
32
33
33
33
33
34
34
35
35
35
34
34
34
31
29
30
31
31
30
30
31
30
32
32
34
34
34
35
35
35
35
35
35
35
36
36
35
35
35
35
35
35
35
34
34
34
34
34
34
34
34
34
33
33
32
31
30
30
30
29
28
27
27
27
27
27
27
27
27
29
28
28
28
27
27
27
27
27
26
26
25
25
26
26
30
29
30
30
30
30
30
31
33
33
33
33
35
35
37
37
37
37
37
37
37
36
36
36
36
36
36
36
35
35
35
35
35
35
35
35
35
35
35
35
35
35
35
35
35
35
34
33
32
32
32
32
32
31
30
30
29
29
29
30
29
29
30
29
29
30
30
30
29
28
28
28
28
28
28
26
24
24
24
23
23
23
28
28
34
35
38
38
38
38
38
37
37
40
40
42
42
44
45
45
45
44
44
44
43
43
43
44
45
45
45
44
44
46
46
46
46
46
46
45
45
45
45
45
45
44
44
44
44
44
45
45
46
46
46
47
47
47
47
47
48
49
49
47
47
49
49
51
56
59
60
60
60
60
60
59
59
59
59
59
59
59
59
59
59
62
63
63
63
63
63
62
62
62
62
62
62
61
60
60
60
60
60
60
60
60
60
60
59
59
59
59
59
59
59
58
57
55
55
54
54
54
54
54
54
54
54
54
54
54
55
56
55
55
55
51
51
51
51
53
53
52
52
52
51
51
51
50
50
50
50
50
51
50
49
48
48
48
48
48
48
48
48
48
48
47
46
46
45
45
45
45
45
43
42
42
41
41
42
42
40
40
39
39
39
40
40
40
40
39
39
38
38
39
39
39
39
39
39
40
40
40
39
39
39
39
39
39
39
39
40
38
37
36
36
33
34
34
33
34
33
32
32
32
31
31
31
31
31
32
30
30
30
31
32
32
32
32
32
33
31
29
29
27
27
27
27
27
27
27
27
27
26
26
26
26
26
26
26
26
26
26
26
25
25
25
25
25
25
25
25
25
25
25
25
25
25
25
25
26
26
25
26
26
27
27
27
28
28
28
27
28
28
28
28
28
28
28
28
28
28
26
26
26
25
25
26
26
26
25
25
25
25
25
25
25
25
25
25
26
26
26
26
25
24
23
23
23
23
22
21
21
21
20
20
21
21
22
22
22
22
21
21
20
20
20
20
20
20
20
20
20
20
20
20
17
18
18
18
18
18
18
18
18
18
18
18
18
18
20
20
20
20
18
18
18
18
18
18
18
17
17
17
17
16
16
17
18
19
19
18
18
19
20
21
22
21
25
25
25
25
25
25
25
25
27
27
31
35
36
37
37
37
39
39
41
42
44
46
46
46
46
46
46
46
46
46
45
44
45
45
46
46
46
47
47
47
49
49
50
49
52
54
54
60
60
60
60
60
60
60
60
61
61
61
61
61
61
61
61
61
61
61
61
61
60
60
60
60
60
61
61
62
62
62
62
62
62
61
61
61
61
61
61
61
60
60
60
60
60
59
59
59
58
57
57
57
57
55
55
55
55
55
55
56
58
57
57
57
57
57
57
57
58
58
58
58
58
58
58
58
58
58
58
58
56
56
56
56
56
56
56
56
56
56
56
56
55
55
55
55
54
54
53
52
51
51
50
50
50
50
49
48
48
48
48
47
46
46
45
45
46
46
46
46
46
45
44
44
44
44
44
43
43
43
43
43
43
43
43
41
41
41
41
41
40
40
40
37
37
37
37
36
37
36
29
28
28
28
26
26
28
26
26
27
26
31
33
33
38
40
37
37
38
38
38
39
39
40
41
38
38
38
38
38
38
38
37
37
37
37
37
37
37
37
36
34
34
34
34
34
36
36
36
36
36
36
35
35
34
34
34
34
34
33
33
32
32
32
32
32
32
32
32
33
34
34
34
34
34
35
35
37
37
37
37
37
37
37
37
37
37
37
37
37
37
37
37
37
37
37
37
37
37
37
37
37
37
37
36
36
36
36
36
36
37
37
37
37
36
35
35
35
36
36
36
36
37
37
37
37
37
37
37
37
37
37
37
37
37
37
37
37
37
36
35
35
34
34
33
33
33
33
33
33
33
33
33
33
32
32
31
30
30
29
29
29
29
28
25
25
25
25
26
25
25
25
24
24
25
25
27
27
25
24
25
25
25
25
25
25
25
25
25
26
26
26
26
26
26
26
26
26
26
25
24
23
22
22
22
22
23
23
23
22
23
24
24
24
24
24
24
24
24
24
24
25
25
26
26
26
27
26
28
28
28
28
28
29
29
30
29
29
29
30
32
32
34
34
34
34
35
35
35
35
34
34
34
34
34
34
34
35
35
35
36
36
36
36
36
36
36
36
36
36
36
35
35
35
35
35
35
34
34
34
34
34
34
35
35
35
35
35
35
35
35
34
34
34
34
34
34
34
34
34
34
34
34
34
34
34
34
34
34
34
34
34
34
34
34
34
34
34
34
34
34
34
34
34
34
33
33
32
32
31
31
31
32
32
31
31
30
30
30
29
29
29
29
28
27
26
26
26
26
25
26
26
26
27
24
24
21
21
21
20
20
20
20
20
20
20
20
20
19
19
19
19
18
17
17
17
17
19
19
18
18
18
18
18
18
18
18
18
18
18
18
19
19
19
19
19
18
18
18
18
18
18
17
16
16
16
16
16
16
16
16
16
16
15
16
16
16
16
16
16
16
15
15
15
15
15
15
15
14
14
14
13
13
14
15
15
15
15
14
14
19
19
19
19
18
18
20
26
31
40
40
40
42
42
42
42
42
43
42
42
42
42
43
43
43
43
43
43
43
43
43
43
43
43
43
43
43
43
44
44
44
44
44
44
45
47
48
48
48
48
48
48
48
48
48
48
49
49
49
49
51
51
51
52
52
52
52
52
53
53
53
53
53
52
51
51
51
51
51
51
51
51
51
51
51
51
51
51
51
51
51
51
51
51
51
51
51
50
50
50
50
50
51
51
53
54
55
55
54
52
52
52
52
51
50
50
50
50
50
50
50
48
48
48
47
47
47
45
45
45
45
44
43
43
43
43
43
43
38
37
37
37
37
37
37
38
35
35
35
35
34
34
32
34
34
34
34
35
35
35
35
35
35
35
34
34
34
34
34
34
36
34
34
34
33
34
34
34
34
34
33
32
32
32
31
31
31
31
31
31
31
29
29
30
31
31
31
30
29
29
29
29
31
31
31
33
31
31
30
30
31
31
31
31
31
31
31
31
29
29
29
29
30
30
30
30
30
31
31
31
31
31
31
31
31
31
31
31
29
29
28
28
28
27
28
31
33
36
37
37
41
44
44
44
44
44
44
44
47
47
47
49
49
49
51
53
54
54
54
54
54
57
56
56
58
58
58
58
58
58
59
60
60
60
60
60
60
60
60
62
63
63
63
64
63
63
63
62
62
62
62
62
62
62
62
61
60
59
58
58
58
58
58
58
58
58
58
57
57
57
57
57
57
57
57
57
57
56
56
57
57
57
57
57
57
57
57
54
54
49
49
49
50
49
50
50
50
50
50
50
50
50
51
50
50
49
49
49
49
50
50
50
49
49
49
54
54
54
56
56
56
56
56
55
55
53
52
51
51
51
50
51
51
51
51
50
50
50
50
51
50
50
49
49
49
48
48
49
50
52
52
52
51
52
53
51
51
51
51
51
51
51
51
51
52
52
53
53
54
53
53
48
47
47
47
47
48
48
47
47
45
46
46
47
47
47
47
47
47
47
47
47
47
47
47
44
44
42
42
42
42
42
41
41
41
41
41
41
41
40
39
39
39
39
39
39
38
38
38
38
39
39
39
39
39
39
39
39
39
39
39
39
38
37
36
36
36
36
37
37
37
36
35
35
35
34
34
33
33
33
33
32
32
32
32
32
32
31
31
31
31
31
31
31
31
31
30
30
30
31
31
31
31
32
32
32
31
29
28
28
28
28
28
28
25
25
25
25
25
25
24
24
24
24
24
24
24
24
24
22
22
22
21
21
21
21
19
18
18
18
18
18
18
16
16
17
16
16
16
16
17
17
17
18
18
17
18
18
17
17
18
18
18
18
18
18
18
19
22
22
22
22
22
23
23
24
25
24
24
23
25
26
27
27
28
28
30
30
30
30
30
30
28
29
29
29
29
28
29
29
31
31
31
31
31
31
31
31
31
31
31
31
31
31
31
32
32
32
32
31
31
31
31
31
31
31
31
31
31
31
30
30
30
30
30
30
30
30
30
30
30
30
30
30
30
30
30
30
29
29
29
29
29
29
28
28
28
29
29
29
29
29
29
29
29
29
28
28
27
27
27
27
27
27
27
27
27
27
27
27
27
27
27
27
27
27
27
27
27
27
27
28
28
28
28
28
29
29
29
29
28
28
28
28
29
29
29
29
29
29
28
28
29
30
30
31
31
30
29
29
28
28
28
28
32
33
34
35
35
36
36
36
36
37
37
36
36
36
36
36
36
36
36
36
35
35
35
35
35
34
34
34
34
34
34
34
34
34
33
33
33
33
33
33
33
33
31
31
31
31
31
30
29
28
28
28
28
28
28
28
29
27
27
27
27
28
28
28
28
28
28
28
28
28
28
28
27
26
26
26
26
26
26
26
26
26
25
25
25
25
24
24
26
26
26
26
27
27
28
29
29
29
29
30
33
31
31
32
32
31
32
31
32
33
34
34
34
33
33
33
33
33
33
33
33
33
33
33
33
32
32
32
32
32
32
32
32
33
33
33
34
34
34
34
31
31
30
29
30
30
30
30
30
30
30
30
30
30
30
30
29
29
29
30
28
28
28
28
28
27
27
27
27
27
27
27
27
27
27
27
28
28
29
30
30
30
30
29
28
28
28
28
28
28
28
27
27
27
27
27
27
25
27
27
27
27
27
27
26
26
26
26
26
26
26
26
26
26
26
26
26
26
26
26
26
26
26
26
26
26
26
26
26
26
26
26
26
26
26
26
26
26
26
26
26
26
26
27
27
27
26
26
24
24
24
24
24
24
24
24
24
24
24
24
23
24
24
24
24
24
24
24
24
25
25
25
24
24
24
24
24
24
23
23
22
22
22
21
20
20
20
20
20
20
20
20
20
20
19
19
19
19
19
19
19
19
19
19
19
18
18
17
17
17
17
17
17
17
17
17
17
19
19
19
18
19
16
16
17
18
19
21
22
22
22
22
21
21
21
21
19
19
19
19
19
19
19
19
19
19
19
19
19
19
18
18
18
18
18
18
18
18
18
18
18
18
18
19
19
19
20
20
20
20
20
20
21
21
21
21
21
21
21
21
21
23
24
24
24
23
23
24
24
24
23
24
25
25
25
26
26
27
26
27
27
26
26
26
27
27
27
28
28
29
29
29
29
29
29
29
29
29
29
29
29
29
29
29
28
28
28
29
30
30
31
31
31
31
31
31
32
33
33
33
33
33
33
33
33
34
34
34
34
34
34
34
35
35
35
33
33
33
33
32
31
31
31
31
33
33
33
33
34
34
33
33
34
34
34
34
34
34
33
31
37
39
42
42
42
42
42
42
42
42
42
42
41
41
41
41
41
41
41
40
40
40
40
40
40
41
41
41
40
40
40
40
40
40
40
43
42
42
42
42
40
40
40
40
38
38
36
35
33
33
31
31
31
31
31
31
31
31
31
31
31
31
31
31
31
31
31
31
31
32
31
30
32
32
32
32
31
31
31
33
33
33
33
33
33
33
33
33
33
33
33
33
33
32
32
31
31
31
32
33
33
33
33
32
31
31
31
31
31
31
31
31
31
30
30
30
29
29
29
29
29
29
30
30
31
33
33
33
34
35
35
35
36
35
36
36
35
34
33
33
33
33
33
33
33
33
32
32
32
32
32
32
32
32
32
32
32
32
32
32
31
29
31
31
32
32
29
28
27
28
27
27
27
27
26
26
25
25
25
25
25
25
25
25
27
28
28
28
29
29
29
29
29
29
29
29
29
29
29
30
30
30
30
30
32
32
32
32
31
31
31
31
31
31
31
30
30
30
30
30
30
30
30
29
29
29
29
29
29
29
29
28
28
27
27
27
27
28
28
28
28
28
28
28
27
28
28
30
33
33
31
31
31
31
31
33
33
34
34
34
34
34
34
34
34
34
35
39
40
40
39
38
38
38
38
39
39
39
38
37
37
37
37
37
36
36
37
36
36
36
36
36
36
36
36
36
36
36
36
36
36
36
36
36
36
36
36
36
36
36
36
36
36
36
36
36
36
36
36
36
36
36
34
33
33
33
32
32
34
34
34
35
36
37
36
36
36
36
36
36
35
35
35
32
32
31
31
31
31
30
28
28
28
28
28
28
28
28
28
28
28
28
28
28
28
28
28
28
27
27
27
27
27
27
27
27
27
27
27
26
26
26
26
26
25
25
25
24
24
23
22
22
22
21
21
21
21
20
20
20
20
22
21
21
20
20
20
20
19
19
19
19
19
19
19
19
19
19
19
19
19
19
19
18
18
20
20
20
20
19
19
18
18
18
19
18
18
18
18
18
18
17
17
17
17
17
17
17
17
17
17
17
17
16
16
16
17
17
18
18
19
19
18
18
18
18
18
18
18
17
17
16
16
16
16
16
16
16
16
15
15
16
16
17
17
18
18
18
18
18
19
21
24
25
25
28
30
31
31
36
37
38
38
38
38
38
38
37
37
37
37
38
39
40
40
40
40
40
38
38
38
38
38
38
38
38
38
38
38
38
38
38
38
38
38
38
38
38
38
38
38
39
39
38
38
38
38
38
38
38
38
38
38
38
38
38
38
38
38
38
38
37
37
37
37
37
37
37
37
37
37
37
37
37
35
35
35
35
35
35
34
34
34
34
33
34
34
34
34
34
34
34
34
35
36
36
38
38
39
43
43
43
42
42
43
44
44
44
42
42
42
42
42
42
42
41
41
41
41
41
41
41
41
41
41
41
40
40
40
40
40
39
38
37
37
37
36
36
36
36
36
36
36
36
36
36
35
33
32
33
33
33
33
33
34
34
35
35
35
35
35
35
35
35
36
35
35
32
31
30
31
30
29
29
29
29
29
29
29
29
30
29
27
29
29
31
30
30
30
36
36
36
36
35
35
35
35
36
37
38
38
38
38
38
38
38
39
39
44
43
43
52
55
55
57
57
60
61
61
60
60
60
60
60
60
60
59
59
59
59
58
58
58
58
58
58
58
58
58
57
57
56
56
56
59
59
58
58
58
58
58
58
60
60
59
59
66
66
66
68
68
68
68
68
68
68
68
67
68
67
67
67
68
68
68
68
68
68
68
68
68
68
69
69
66
66
67
65
65
64
64
64
64
64
64
63
63
63
62
62
62
63
63
63
63
63
63
63
63
62
62
62
62
62
62
62
62
62
62
62
61
61
61
60
59
59
59
59
59
58
58
57
56
54
53
53
53
53
53
53
53
53
54
54
51
51
51
51
51
50
50
49
45
43
43
43
44
44
44
44
43
42
42
42
43
43
44
45
45
46
47
47
46
46
46
46
46
46
46
46
44
45
45
45
45
45
44
44
43
43
43
42
40
40
40
40
40
40
38
38
37
37
37
36
36
36
36
37
37
36
37
37
37
37
37
36
36
36
35
34
34
33
34
33
32
31
31
31
31
31
31
32
32
32
31
30
28
28
28
28
28
28
28
28
28
28
26
26
25
25
25
25
26
26
26
26
26
26
26
26
26
26
25
24
23
23
23
23
23
23
22
22
22
22
22
22
22
21
21
21
20
20
20
20
20
21
21
21
21
21
21
21
22
22
22
22
21
21
21
21
21
21
20
20
19
19
19
19
19
19
19
20
20
18
18
18
18
18
18
18
18
18
18
18
18
18
18
18
21
20
20
20
20
20
17
17
17
17
17
17
17
17
17
17
17
16
16
16
16
16
16
16
16
16
16
16
16
16
16
16
16
16
16
14
14
14
13
13
13
13
13
13
13
13
13
13
13
13
13
13
13
13
13
13
13
13
13
13
13
13
13
13
12
12
11
9
9
9
9
9
9
9
9
9
9
9
8
8
8
8
8
8
8
8
8
8
8
8
7
7
7
7
8
9
9
9
11
13
15
17
20
21
21
21
21
21
21
21
21
21
21
21
22
22
22
22
22
22
22
22
22
22
22
22
21
21
21
21
21
21
21
21
21
21
21
21
21
21
21
21
20
20
20
19
19
19
19
19
19
19
18
18
17
17
17
17
17
17
17
17
17
17
16
16
16
15
15
15
15
15
15
15
15
15
15
15
15
15
15
15
15
15
15
15
15
15
15
15
15
15
15
15
15
15
15
15
15
15
15
15
15
15
15
15
15
15
16
16
16
17
17
16
17
17
17
18
18
18
18
18
18
18
17
16
16
16
16
16
15
15
15
15
15
14
14
14
14
14
14
15
15
15
14
13
13
13
13
13
13
13
13
13
13
13
12
12
12
11
11
11
11
10
10
10
10
10
10
10
10
10
10
10
10
11
11
13
13
13
13
13
13
13
13
13
13
13
13
13
13
14
14
15
15
15
15
15
15
15
15
15
16
16
16
16
16
16
16
16
16
16
16
16
15
15
15
15
15
16
16
15
14
14
14
14
14
14
14
14
14
14
14
14
14
14
14
14
14
14
14
13
13
13
14
14
14
14
14
15
15
15
15
15
16
17
17
17
17
17
17
17
17
17
17
17
17
17
18
19
18
19
21
20
21
21
21
21
21
21
23
23
25
25
25
25
25
26
26
26
26
26
26
25
25
26
27
29
30
30
29
29
29
29
27
27
27
27
27
27
27
27
27
27
27
28
28
30
31
31
31
30
31
31
31
31
31
32
32
32
32
32
32
32
32
32
32
32
33
33
34
34
35
35
35
35
35
35
35
35
35
35
35
35
35
35
35
35
34
33
33
33
32
32
33
33
33
31
31
31
32
32
32
32
32
32
32
32
32
33
33
33
32
33
32
32
32
32
32
32
31
31
31
31
31
32
32
31
28
28
28
28
28
28
28
26
26
26
26
27
27
27
27
29
29
31
31
31
31
30
31
34
37
38
38
37
38
38
38
38
38
39
38
37
36
36
36
36
36
37
37
37
36
36
35
35
35
35
35
35
36
36
36
36
36
35
35
34
33
33
33
33
33
33
33
33
33
33
33
33
34
34
33
33
34
36
36
36
36
37
37
37
37
37
37
37
38
38
38
38
36
36
36
36
36
36
36
36
36
36
36
36
36
35
35
35
34
34
34
34
34
34
34
33
32
32
32
32
32
32
32
32
32
32
32
32
32
32
31
31
30
30
30
30
30
30
30
30
30
30
30
30
30
30
30
30
31
31
31
31
31
31
29
29
29
29
29
29
29
29
29
29
28
24
24
24
24
23
23
23
23
23
23
23
22
22
22
22
22
22
22
22
21
21
21
21
21
21
21
20
20
19
19
19
19
19
19
18
19
19
17
17
17
18
19
19
19
19
19
19
19
19
21
21
19
21
21
21
21
21
23
22
22
20
20
20
22
23
24
26
26
25
25
25
26
26
26
26
26
25
25
24
24
24
24
23
23
23
24
25
25
25
24
24
24
24
24
24
26
26
27
38
47
47
48
49
49
49
49
48
47
47
47
48
49
49
49
51
51
53
54
54
54
55
62
63
66
69
72
72
72
72
72
72
72
72
71
71
71
72
72
72
73
72
72
72
72
72
72
72
72
72
72
72
72
72
72
72
72
72
72
72
72
72
72
72
71
71
69
69
69
69
69
68
68
68
68
68
68
68
68
68
68
68
68
68
67
67
67
67
66
66
66
66
66
66
66
66
65
65
66
66
66
67
67
66
66
67
67
67
68
69
69
69
69
70
70
69
72
72
75
76
77
77
76
74
74
75
75
75
75
74
74
74
73
73
72
72
72
71
70
70
70
69
69
69
69
69
69
68
68
68
68
68
68
68
67
67
67
66
65
65
65
65
65
65
64
63
63
63
63
60
60
59
59
59
58
57
53
53
53
53
53
53
51
52
53
53
54
54
51
51
52
52
52
52
52
52
50
49
49
49
49
49
49
47
47
46
46
46
45
44
42
42
42
41
40
40
40
40
40
42
40
40
40
39
39
37
37
38
38
38
36
36
36
36
35
35
35
37
37
37
37
37
37
37
37
37
37
35
33
33
34
34
33
31
31
31
30
29
30
30
30
30
30
31
32
33
33
33
33
33
33
33
33
34
34
35
34
34
34
34
33
32
32
32
31
31
30
34
33
33
32
31
31
31
31
31
33
34
35
35
35
35
35
34
34
34
35
36
36
35
35
36
36
39
39
39
38
38
37
37
37
36
35
35
34
34
34
34
34
34
34
34
34
34
34
34
33
33
33
32
31
31
31
31
31
31
31
31
31
31
31
31
31
31
31
31
35
43
44
44
43
42
42
43
43
43
43
43
43
43
43
42
42
41
41
41
41
41
41
41
41
41
40
40
41
40
40
40
40
40
40
40
40
40
40
39
38
38
38
38
37
37
37
37
37
37
36
36
35
35
34
34
33
33
33
32
32
32
32
32
32
32
32
32
32
32
32
32
32
32
32
29
28
28
28
28
28
28
28
28
28
28
29
29
27
28
28
28
28
28
28
28
28
28
28
28
27
27
27
26
26
26
26
26
27
27
27
27
27
27
27
27
26
26
26
21
21
22
22
21
21
21
21
21
21
21
21
20
19
19
17
17
17
17
17
17
17
17
17
17
17
17
17
17
16
16
16
17
17
17
17
16
16
18
30
31
31
33
33
35
33
34
35
35
35
34
35
36
36
38
38
38
38
39
39
39
39
41
42
42
42
42
42
43
44
42
42
42
42
42
42
42
42
42
42
42
42
42
42
42
42
42
42
42
42
42
42
41
41
41
42
43
43
43
43
43
43
43
43
43
43
43
43
43
43
43
43
43
43
41
41
41
41
41
41
41
41
41
40
40
40
40
40
40
40
39
40
40
40
40
40
41
42
43
43
45
44
43
47
47
47
47
47
48
48
48
48
48
48
48
49
49
49
49
48
49
50
51
51
52
52
52
50
50
50
50
50
50
50
49
49
49
49
49
49
49
49
49
49
49
49
48
48
48
48
47
47
47
45
45
46
46
46
43
44
44
44
44
42
43
43
45
45
45
45
46
46
46
44
44
43
42
41
37
36
36
36
37
37
37
37
37
37
37
37
37
37
37
37
37
36
36
36
36
36
36
34
34
34
34
35
35
35
35
35
35
35
35
35
35
35
35
34
34
34
35
36
36
34
35
35
35
32
32
32
32
32
32
29
29
28
28
28
28
26
26
27
26
26
27
26
26
26
25
24
25
25
25
25
25
26
25
25
24
24
24
24
23
23
23
24
24
24
24
24
24
24
24
24
24
24
24
23
23
23
23
22
22
22
23
23
23
24
25
25
25
25
24
23
24
23
23
23
23
23
22
22
22
20
20
20
20
20
20
20
20
21
21
21
21
21
21
21
21
22
22
22
22
22
22
22
22
22
22
22
22
22
22
22
22
22
22
21
21
21
21
21
21
21
20
21
21
21
21
22
22
22
22
22
22
21
21
21
21
21
21
19
19
19
19
19
19
19
19
19
19
19
19
20
20
20
20
20
20
19
19
19
18
18
18
18
18
18
18
18
18
17
17
17
18
18
18
18
19
18
19
19
20
20
20
20
21
21
21
24
24
24
26
26
28
30
30
30
32
32
32
32
31
30
30
31
31
31
31
31
31
31
29
29
29
29
29
29
29
29
29
29
28
28
28
28
28
28
28
28
28
28
28
28
28
28
28
28
28
28
28
28
28
28
28
28
28
28
28
28
27
26
26
26
26
25
25
25
26
26
26
26
27
26
30
30
31
31
31
31
31
32
32
36
37
44
45
46
53
53
53
53
53
53
54
54
54
54
53
53
53
53
53
55
54
54
58
60
66
64
64
67
68
68
68
69
69
66
64
63
63
63
66
67
71
72
75
77
82
85
87
87
87
87
87
87
86
86
85
85
85
86
86
86
86
86
86
85
85
85
84
84
84
84
84
84
84
84
84
84
84
84
84
84
84
84
84
84
84
84
84
83
83
83
83
84
84
84
84
84
84
84
86
86
87
87
87
87
88
88
88
88
88
88
88
88
88
88
88
88
88
88
89
89
89
89
89
89
89
89
89
87
87
86
86
86
86
86
86
86
86
85
85
85
85
85
84
84
84
81
81
81
81
82
83
83
83
84
83
82
80
80
76
76
76
76
75
74
72
72
72
72
72
72
71
72
73
73
73
72
72
72
72
70
69
64
64
59
54
53
53
53
53
54
59
60
62
63
63
63
63
63
61
60
61
61
58
57
55
56
56
56
56
55
55
54
54
54
54
54
54
55
55
55
55
55
53
53
53
48
48
47
47
47
46
46
48
48
48
48
48
46
44
46
46
46
47
47
47
48
48
47
47
47
48
48
51
50
50
50
50
49
52
52
56
56
57
58
57
55
54
54
55
54
53
53
53
54
54
55
59
59
59
59
59
59
59
59
59
59
59
60
59
58
58
57
58
58
58
58
69
69
69
69
68
69
69
69
69
69
69
69
69
70
70
70
68
68
68
68
69
69
69
69
69
68
68
68
68
68
68
68
68
69
70
70
70
70
70
71
72
71
71
69
68
68
67
66
66
66
67
68
70
72
76
79
79
77
76
76
74
74
74
74
74
71
71
71
70
70
70
70
70
70
70
70
70
72
72
68
68
68
67
67
67
67
67
67
66
66
66
66
66
65
64
64
64
64
64
64
64
65
65
64
64
64
64
64
66
66
65
67
66
62
62
61
61
62
59
59
59
61
60
56
56
55
53
52
51
50
50
50
50
50
50
50
50
50
50
50
50
50
50
50
50
50
50
50
50
50
50
48
48
51
51
51
51
51
53
53
53
51
48
45
45
45
44
44
44
44
44
44
44
44
44
45
46
45
46
46
46
46
45
45
45
45
44
44
44
43
42
42
42
42
42
42
43
42
40
39
39
39
38
38
38
38
38
38
38
38
38
37
37
36
36
36
36
36
35
35
32
32
32
31
31
31
31
31
31
32
32
33
35
35
37
39
43
49
50
52
53
53
54
54
57
57
57
57
57
56
55
57
57
57
56
56
57
57
57
57
56
56
56
55
54
54
55
55
55
54
54
54
55
55
55
55
55
56
56
54
54
54
54
54
54
54
53
53
53
53
54
54
54
54
54
54
53
53
54
54
54
52
51
51
52
53
53
54
55
59
58
58
58
58
58
58
58
58
58
58
58
58
58
58
57
57
56
56
56
56
55
53
53
53
53
54
54
55
55
55
55
55
55
55
54
54
54
54
54
54
53
52
52
52
52
52
50
50
50
48
47
47
47
47
47
46
47
53
56
58
59
61
62
62
63
63
64
64
63
63
64
64
64
64
64
63
62
62
60
60
59
59
58
58
58
58
59
60
63
63
65
64
64
65
65
65
64
65
68
67
67
67
66
65
63
63
63
64
64
63
63
63
63
62
61
61
61
61
61
60
60
60
60
60
60
60
60
60
60
59
59
58
58
58
58
58
58
58
56
57
57
57
57
57
55
56
56
55
55
57
58
61
62
63
64
69
69
69
69
69
69
69
70
70
70
69
70
71
71
71
71
70
71
71
74
74
73
74
74
74
74
74
75
75
76
80
79
78
78
78
77
77
77
79
80
80
80
80
80
80
80
80
81
81
80
79
79
79
79
80
79
78
75
74
73
73
73
73
73
74
73
73
73
71
70
69
69
69
69
69
67
67
66
65
65
65
65
65
65
65
61
61
60
59
60
61
61
61
61
61
59
60
60
61
61
62
62
61
61
61
60
60
60
60
59
59
59
61
61
61
61
61
61
61
62
62
62
62
62
61
60
61
61
60
60
58
58
58
57
56
56
55
55
56
56
56
56
56
56
56
55
55
55
51
51
51
51
51
51
47
47
47
47
46
44
44
44
43
43
43
43
43
43
43
43
42
42
40
40
40
40
40
40
39
39
39
38
38
34
32
30
27
27
27
27
27
27
27
27
27
27
24
24
23
23
23
23
23
23
23
23
23
23
23
23
23
23
23
23
23
23
23
23
23
23
23
23
23
23
23
23
23
23
23
22
22
20
20
20
20
20
20
20
20
20
20
20
20
20
20
19
19
20
20
19
18
18
18
18
18
17
17
17
17
17
17
17
15
15
15
13
13
13
13
12
12
12
12
12
13
14
14
15
15
15
15
15
15
15
14
15
15
15
15
14
14
14
14
14
14
14
14
14
15
15
15
15
15
15
15
16
19
21
21
19
20
19
20
21
21
21
21
21
21
21
23
23
24
24
25
24
23
23
23
23
23
23
23
23
23
23
23
23
25
25
25
25
25
25
25
25
25
25
25
25
25
25
25
25
25
25
25
25
25
25
25
25
25
25
25
25
25
25
25
25
24
24
24
23
23
23
23
23
22
22
22
22
22
22
22
22
22
22
23
24
24
25
25
26
26
26
26
26
26
26
26
26
26
26
26
25
26
26
26
25
25
25
25
25
26
26
26
26
26
26
26
26
26
26
26
26
26
26
26
26
26
26
26
26
26
26
26
26
26
25
25
25
25
25
25
25
26
26
26
25
25
22
23
23
23
23
22
22
22
22
22
22
21
21
21
21
21
20
20
18
18
17
18
17
17
17
17
17
17
17
17
17
17
16
16
15
15
15
15
15
15
15
15
15
15
15
16
16
16
16
16
16
16
16
16
15
15
15
15
15
15
15
15
15
15
15
15
15
14
14
14
14
14
14
14
17
17
18
19
19
19
19
19
19
21
21
21
22
28
30
35
35
35
35
35
38
39
53
65
70
71
70
72
73
75
75
75
75
75
74
75
75
75
75
75
75
75
74
75
75
75
76
76
76
76
76
76
77
77
77
77
77
76
76
76
76
76
76
76
76
76
76
76
76
76
76
76
76
76
76
76
76
76
76
76
76
76
76
76
76
75
75
75
74
74
74
74
73
72
72
72
72
70
71
71
71
71
71
71
70
70
70
70
70
72
75
76
76
76
76
76
76
76
76
76
75
75
75
75
76
76
76
75
75
75
75
75
75
74
74
73
73
69
64
64
65
67
63
63
66
65
66
67
67
65
65
67
65
66
66
67
70
80
90
91
88
86
91
92
93
98
98
99
100
99
99
99
99
100
100
100
97
97
98
98
99
99
100
100
99
100
100
100
100
100
99
99
99
99
99
100
100
99
100
99
99
99
99
97
97
97
98
96
96
96
96
96
97
97
97
97
97
97
97
95
95
95
97
97
95
95
96
97
97
96
96
96
96
96
95
95
95
95
95
94
94
94
94
94
93
93
93
93
91
91
91
91
90
91
91
91
91
90
89
89
89
94
99
99
96
96
94
95
95
95
96
93
99
99
99
99
98
98
98
101
102
100
100
100
99
99
96
96
96
95
95
95
94
92
92
91
90
89
89
89
88
87
87
87
87
88
88
88
88
85
85
83
80
79
78
76
76
75
75
75
75
75
74
74
75
74
73
70
71
73
74
74
75
72
71
70
70
72
73
73
74
75
75
75
73
71
75
75
74
74
74
73
68
68
68
68
71
73
72
71
67
67
67
68
69
69
72
71
70
70
73
76
76
76
76
78
79
77
77
77
77
77
77
77
77
77
77
75
75
74
74
72
72
72
76
75
75
75
76
75
74
74
74
74
78
79
84
86
88
90
108
119
120
120
123
122
122
122
122
123
123
122
122
122
122
122
122
122
123
123
123
123
123
122
122
122
121
120
120
120
122
122
122
121
120
118
118
119
119
117
117
117
117
117
118
117
116
116
115
117
117
117
117
117
117
117
117
117
117
117
117
117
117
116
114
114
114
114
114
113
112
112
112
112
111
107
103
103
103
106
104
103
103
106
107
115
114
115
114
114
115
115
116
115
115
114
114
113
113
113
113
113
113
113
113
113
113
113
114
111
111
111
113
113
114
114
114
114
112
112
111
114
115
121
121
121
119
119
121
122
121
122
122
121
120
120
120
120
120
119
117
117
116
115
114
114
114
114
114
113
113
113
112
111
111
111
110
113
114
118
118
118
117
114
114
114
113
114
115
120
120
117
125
126
151
158
161
160
161
160
157
153
153
156
157
157
175
178
179
179
179
178
178
178
179
178
177
176
175
174
179
179
179
178
178
179
179
178
179
179
179
179
179
179
179
179
177
175
174
173
173
172
172
172
172
172
172
172
171
171
170
170
170
172
181
190
193
193
193
192
192
192
192
191
191
189
185
184
184
183
184
184
184
183
183
183
181
181
180
180
181
180
180
179
178
178
179
179
179
179
182
181
189
193
194
195
195
195
196
194
195
193
193
193
193
193
192
192
192
188
187
179
179
179
179
180
179
180
179
178
177
179
176
176
176
176
176
176
177
177
176
176
176
163
162
161
161
163
154
152
148
152
152
152
153
148
148
148
148
147
146
146
156
164
164
164
163
161
158
157
157
157
157
159
159
156
156
152
152
152
150
151
151
152
151
153
155
154
152
148
147
147
147
148
148
147
147
146
143
143
144
145
145
146
147
145
145
153
157
170
163
170
173
177
177
177
176
179
180
180
179
180
179
180
182
182
182
182
182
179
179
179
178
177
179
179
179
179
180
179
179
179
178
175
174
173
174
171
171
173
173
173
170
169
167
165
165
165
165
163
163
163
161
159
158
158
156
156
156
156
156
156
156
154
153
151
151
151
151
150
150
150
149
147
145
145
145
144
147
149
149
149
153
153
151
153
160
165
169
172
173
165
166
167
164
166
168
168
167
165
167
166
164
162
163
164
184
190
189
188
188
192
192
190
190
186
187
185
185
185
185
185
184
184
183
183
182
181
181
181
181
179
179
179
178
174
172
171
169
169
169
171
183
186
186
187
187
187
185
187
187
186
186
185
179
179
178
178
178
178
177
179
178
180
179
179
176
171
169
167
170
174
179
184
186
212
216
217
219
220
221
223
223
222
225
238
237
264
268
297
329
339
351
363
367
373
371
373
373
383
383
383
382
382
381
385
390
392
406
411
420
418
419
418
417
425
434
450
450
450
452
452
458
462
466
474
474
473
473
470
469
469
474
473
473
473
473
471
472
473
474
472
473
477
475
481
480
483
486
502
502
511
521
521
525
525
524
524
526
528
529
536
535
534
535
540
544
542
545
543
548
563
562
580
622
635
634
633
634
634
638
649
662
676
681
695
682
679
678
678
678
685
689
698
699
792
800
840
877
899
907
909
947
950
952
953
954
962
964
958
968
962
970
1012
1010
1010
1011
1010
1008
1005
1008
1011
1013
1013
1011
1008
1009
1010
1007
996
993
993
990
985
981
966
964
961
959
961
962
968
968
961
960
949
943
942
942
922
921
918
915
916
913
914
907
907
898
896
896
902
903
900
896
895
889
863
874
883
882
910
941
941
934
929
916
911
911
910
903
903
903
903
906
905
906
909
907
899
859
859
858
854
854
853
852
850
852
852
819
820
817
815
810
810
808
809
807
804
802
798
786
775
771
772
765
767
763
748
746
723
704
702
695
691
684
683
687
688
689
685
663
653
651
649
650
656
656
624
630
586
578
571
569
570
569
571
567
565
561
570
538
534
536
529
526
530
537
532
532
535
534
531
529
525
523
525
527
519
514
511
511
496
495
494
493
494
494
487
483
482
480
477
476
476
475
474
473
467
458
457
456
459
459
456
445
444
444
444
445
445
445
444
444
429
429
429
430
428
426
426
423
402
402
392
387
376
371
371
368
380
385
391
393
395
392
389
389
389
385
392
391
378
371
370
370
370
371
368
371
370
368
368
365
368
371
395
409
420
424
430
442
444
453
484
533
562
616
637
655
699
735
857
1054
1100
1097
1125
1114
1115
1171
1175
1239
1248
1266
1264
1262
1262
1261
1262
1259
1271
1292
1312
1355
1361
1364
1367
1375
1370
1370
1368
1361
1352
1358
1369
1393
1398
1426
1432
1435
1440
1434
1435
1441
1450
1467
1477
1483
1492
1497
1503
1501
1494
1494
1492
1499
1505
1621
1627
1705
1707
1698
1714
1716
1745
1746
1762
1773
1809
1832
1870
1878
1879
1966
1972
1995
2010
2057
2070
2070
2069
2088
2092
2092
2092
2090
2093
2090
2090
2088
2087
2088
2088
2088
2088
2088
2082
2082
2060
2061
2062
2064
2066
2065
2063
2057
2040
2041
2041
2027
2027
2032
2034
2032
2027
2017
2006
2007
2009
2008
2008
2008
2007
1990
1982
1979
1961
1944
1879
1876
1873
1869
1874
1867
1866
1870
1889
1888
1885
1866
1861
1861
1867
1858
1817
1810
1812
1791
1802
1835
1895
1926
1925
1922
1869
1933
2006
2029
2072
2127
2148
2129
1966
1971
1974
1981
1995
2002
1999
1980
2034
2197
2237
2172
2204
2451
2560
2560
2587
2598
2610
2609
2608
2706
2721
2729
2749
2688
2836
2864
2859
2826
2796
2789
2782
2758
2762
2749
2739
2757
2675
2663
2628
2623
2590
2583
2582
2575
2571
2571
2569
2526
2523
2511
2513
2504
2499
2488
2488
2486
2480
2478
2477
2475
2473
2467
2462
2461
2454
2449
2425
2413
2406
2406
2407
2403
2400
2401
2396
2396
2396
2397
2397
2394
2391
2387
2405
2412
2429
2445
2446
2453
2490
2491
2491
2490
2504
2499
2499
2481
2480
2479
2473
2477
2472
2473
2481
2467
2473
2474
2479
2517
2530
2533
2516
2502
2456
2462
2462
2463
2434
2434
2510
2559
2578
2568
2558
2558
2554
2545
2510
2499
2489
2475
2442
2416
2402
2396
2396
2387
2375
2370
2367
2358
2324
2324
2304
2289
2288
2284
2288
2282
2286
2274
2275
2274
2262
2251
2240
2241
2222
2183
2182
2194
2199
2244
2320
2490
2520
2514
2623
2620
2746
2754
2784
2773
2748
2671
2677
2670
2746
2731
2738
2673
2682
2662
2661
2640
2601
2595
2602
2592
2569
2569
2549
2540
2543
2579
2589
2605
2602
2591
2552
2517
2522
2523
2524
2524
2531
2563
2575
2615
2635
2660
2656
2640
2623
2621
2624
2632
2643
2650
2650
2645
2648
2637
2620
2609
2601
2606
2617
2688
2689
2742
2753
2726
2705
2694
2693
2692
2705
2683
2676
2683
2675
2605
2601
2612
2641
2719
2881
2935
3030
3142
3280
3292
3321
3389
3394
3550
3723
3747
3820
3958
3911
3926
3947
3954
3955
3955
3945
3907
3885
3873
3857
3926
4029
4045
4121
4097
4090
4095
4096
4087
4096
4096
4093
4085
4085
4086
4088
4092
4083
4079
4016
4016
3983
3965
3947
3951
3974
3973
3973
3972
3934
3927
3901
3905
3883
3885
3898
3923
3946
3929
3942
3902
3883
3844
3856
3874
4075
4101
4115
4166
4147
4064
4053
4053
4050
4047
4045
4032
4025
4027
4025
4020
4020
3984
3979
3971
3972
3969
3968
3966
3960
3940
3940
3911
3895
3893
3885
3876
3868
3876
3880
3892
3909
3928
3956
3974
3985
4029
4062
4226
4228
4242
4249
4257
4294
4376
4592
4597
4739
5011
5022
5123
5543
5836
6274
6242
6260
6253
6254
6334
6332
6353
6406
6491
6453
6385
6370
6630
6694
6905
7550
7657
7793
7779
7798
7775
7773
7810
7788
7781
7773
7764
7664
7646
7597
7578
7568
7541
7532
7511
7568
7548
7479
7481
7457
7477
7602
7765
7830
7829
7830
7829
7702
7701
7680
7667
7635
7639
7634
7679
7738
7732
7658
7655
7646
7646
7641
7633
7630
7634
7634
7628
7588
7588
7603
7755
7788
7808
7921
7960
8064
8164
8184
8202
8220
8193
8150
8131
8130
8144
8161
8125
8073
8042
7934
7927
7914
7912
7901
7935
7924
7901
7869
7858
7855
7823
7813
7638
7636
7630
7612
7588
7568
7545
7592
7651
7631
7759
7757
7757
7723
7715
7710
7702
7695
7692
7693
7704
7669
7426
7416
7360
7329
7325
7318
7169
7156
7153
7160
7150
7149
7149
6851
6876
6745
6754
6678
6511
6506
6184
6062
6048
6045
5970
5636
5481
5485
5451
5345
5275
5168
5099
5075
5019
5016
5000
4965
4945
4929
4923
4915
4908
4888
4878
4870
4764
4762
4616
4616
4539
4497
4498
4480
4468
4452
4445
4380
4088
4017
3791
3763
3797
3994
4113
4112
4303
4404
4382
4801
4740
4834
4898
4915
4905
4866
4880
4889
4894
4891
4708
4724
4720
4721
4720
4720
4719
4724
4725
4717
4736
4746
4739
4751
4758
4759
4752
4728
4731
4727
4696
4681
4669
4654
4654
4645
4642
4639
4633
4623
4620
4607
4572
4572
4551
4556
4542
4554
4526
4547
4536
4516
4483
4458
4265
4245
4300
5234
5324
6738
7798
9370
9720
10348
10587
10812
10810
10841
10911
12626
16339
17570
18811
19096
19133
19132
19180
19247
19310
19354
19352
19431
19388
19452
19522
19519
19514
19504
19496
19508
19471
19437
19414
19400
19408
19397
19424
19441
19440
19444
19430
19427
19424
19429
19426
19414
19415
19434
19421
19415
19412
19391
19331
19297
19304
19339
19369
19419
19395
19295
19303
19252
19284
19349
19365
19375
19394
19374
19393
19398
19410
19752
20852
21018
21096
21090
20998
21051
20877
20888
20851
20834
20872
20833
20747
20551
20567
20556
20556
20698
20744
20783
20782
20782
20767
20741
20742
20714
20682
20652
20598
20356
20293
20207
20198
20193
20182
20132
20055
20015
19985
19919
19577
18995
18994
18983
18939
18823
18666
18623
18493
18369
18356
18287
18242
17900
17890
17876
17872
17792
17394
17122
15079
15036
14858
14916
14901
14750
14615
14577
14339
14237
14276
14235
14260
14232
14202
13932
13392
13313
12895
12752
12185
12124
12072
12069
12109
12727
12945
13064
13027
13002
13430
13609
14640
14882
14988
16344
16651
17034
17061
17797
19692
20792
22067
22353
22485
22493
22406
22413
22140
22165
22041
21973
21824
21712
21929
23039
23112
22945
22822
22753
22503
22513
22712
22999
24049
24213
24425
24551
25677
25550
25617
25652
25491
25481
25474
24837
24889
25034
25028
25064
24853
25006
25188
25387
25442
25566
25709
25660
25586
25558
25489
25412
25763
25624
25691
26564
26556
26546
26794
27033
27041
27140
27180
27149
27171
27170
27012
27071
27213
27231
27146
27534
27648
27676
27603
27614
27517
27505
27473
27447
27433
27414
27382
27111
27015
27025
27034
27020
26979
26982
26964
26932
26881
26636
26462
26485
26637
26638
26444
26494
26310
26253
26299
26643
26759
26095
26208
26076
25789
25776
25782
25786
25932
25933
26113
26204
26043
26699
26222
26427
26877
26932
27233
27458
27446
27479
27476
27435
26857
26806
26979
26973
27967
27764
27619
26601
26318
25881
25994
25897
25807
25953
26350
27586
27794
27856
27972
27938
27280
27457
27520
27490
27397
27427
27253
26985
26931
26626
26384
26419
26534
26555
26590
26710
26689
26987
26820
26798
26374
26366
26406
26336
26278
26058
25715
25690
25660
25505
25558
25578
25581
25320
24493
24530
24605
25489
25617
25625
25529
25461
25166
25219
25702
25673
26584
26505
26010
25466
25472
25447
25390
25349
25329
25076
24920
24884
24591
24554
24324
24318
24307
24303
24283
24217
24204
24193
24151
24067
24038
23762
23552
23472
23449
22880
22868
22733
22720
22525
22442
22380
22338
22295
22228
21913
21870
21841
21749
21735
21096
20889
19962
19917
19843
19790
19708
19682
19670
19654
19579
19573
19277
19267
19096
19055
19015
19003
18686
18626
18472
18374
18352
18224
17036
16252
16248
16128
15715
15593
15535
15119
15037
14968
14914
14902
14898
14894
14880
14809
14757
14626
14480
14305
14201
13929
13921
13910
13771
12864
12413
12336
12257
12182
11981
11704
11273
10927
10667
10443
8637
6906
6262
6177
5781
5693
5164
4878
3686
2681
591
305
142
68
44
39
35
25
20
19
18
17
17
13
12
11
9
9
7
7
7
6
6
5
7
7
6
5
5
5
5
5
5
5
6
6
6
6
6
6
6
6
6
6
6
6
6
6
6
6
6
6
6
6
6
6
6
6
6
6
5
5
5
5
5
5
5
5
4
4
4
4
4
4
4
4
4
4
6
6
6
6
6
6
6
6
6
6
6
6
6
6
6
6
6
6
6
6
6
6
6
6
6
6
6
5
5
5
5
5
5
5
5
5
5
5
5
5
5
5
5
5
5
5
5
5
5
5
5
5
5
5
5
5
5
5
5
5
5
5
5
5
5
5
5
4
4
4
4
4
4
4
4
4
4
4
3
3
3
3
3
3
3
3
3
3
3
3
3
3
3
3
3
3
3
3
3
3
3
3
3
3
3
3
3
3
3
3
3
3
3
3
3
3
2
2
2
1
1
1
1
1
1
1
0
0
0
0
1
1
1
1
1
1
1
1
1
1
1
1
1
1
1
1
1
1
1
1
1
1
1
1
1
1
1
1
1
1
1
1
1
1
1
1
1
1
1
1
1
1
1
1
1
1
1
1
0
0
0
0
0
0
0
0
0
1
1
1
1
1
1
1
1
1
1
2
2
2
2
2
2
3
3
3
3
3
3
3
3
3
3
3
3
3
3
3
3
3
3
3
3
3
3
3
4
4
4
4
4
4
4
4
4
4
4
4
4
4
4
4
4
4
4
4
4
5
5
5
5
5
5
5
5
5
5
5
5
5
5
5
5
5
5
5
5
5
5
5
5
5
5
5
5
5
5
5
5
5
5
5
5
5
5
5
5
5
5
5
5
5
5
5
5
5
5
5
5
5
5
5
5
5
5
5
5
5
5
5
5
5
5
5
5
5
5
5
5
5
5
5
5
5
5
5
5
5
5
5
5
5
5
5
5
6
6
6
6
5
5
5
5
5
4
4
4
4
4
4
4
4
4
4
4
4
4
4
4
4
4
4
4
4
4
4
4
4
3
3
4
4
4
4
4
4
4
4
3
3
3
3
3
3
3
3
3
3
3
3
3
3
3
3
3
3
3
3
3
3
2
2
2
2
2
2
2
2
2
2
2
2
2
2
2
3
4
4
4
4
4
4
5
5
6
6
6
6
7
9
9
8
8
8
8
8
9
9
9
9
9
10
11
11
11
11
11
11
11
11
11
12
12
12
12
13
13
13
13
13
13
13
13
13
13
13
13
13
13
13
13
13
13
13
13
13
13
13
13
13
13
13
13
13
13
13
13
13
13
13
13
13
13
13
12
12
12
13
13
13
13
13
13
13
13
14
14
14
14
14
14
15
15
15
15
15
15
16
16
16
16
16
16
16
16
16
16
16
16
16
16
16
16
16
16
16
16
16
16
16
16
16
17
16
17
17
17
17
16
16
16
16
16
16
15
15
15
15
15
15
15
15
15
15
15
15
15
15
15
15
15
13
13
13
13
13
11
11
11
11
11
12
12
13
13
13
12
12
12
12
13
13
13
12
12
11
11
11
11
11
11
11
11
11
11
11
11
10
10
10
10
10
10
10
10
10
10
9
9
9
9
10
10
11
12
12
12
12
12
12
12
12
12
12
12
12
12
12
12
12
12
12
12
12
12
12
12
12
12
12
12
12
12
12
12
12
12
12
12
12
12
12
12
11
11
11
12
12
12
12
12
12
12
12
12
12
12
12
12
13
13
13
13
12
12
12
12
12
12
12
12
12
12
11
11
10
10
11
11
11
11
11
11
10
10
10
10
10
10
10
10
10
10
10
10
10
10
10
10
10
10
10
10
10
10
10
10
10
10
10
10
10
10
10
10
10
10
8
8
8
8
8
7
6
6
6
6
6
6
6
6
6
6
6
6
6
6
6
6
8
10
12
12
12
12
12
12
12
12
12
11
11
13
13
13
13
13
13
14
14
14
14
14
14
14
14
14
14
14
14
14
14
14
14
14
14
15
15
15
16
16
16
16
16
16
16
17
17
17
17
17
17
17
17
17
17
16
16
15
15
14
14
13
13
13
13
13
13
13
13
13
13
13
13
13
13
13
13
13
14
14
14
14
14
14
14
14
15
15
15
15
15
14
14
14
14
14
14
14
14
14
14
14
14
14
14
15
15
15
15
15
15
15
15
15
15
15
14
14
14
14
14
14
14
14
14
14
14
14
13
13
13
13
13
13
13
13
13
13
13
13
13
13
13
13
13
13
13
13
13
13
13
13
13
13
13
13
13
13
13
13
13
12
12
12
12
11
11
11
11
11
11
11
10
10
10
10
10
10
10
10
10
10
10
10
10
10
10
10
10
10
10
10
10
10
10
11
11
12
12
12
12
12
12
12
12
12
12
12
12
12
12
12
12
12
12
12
12
12
12
12
12
11
11
11
10
9
9
9
8
8
8
8
8
8
8
8
8
8
8
8
8
7
6
6
6
6
6
7
6
6
6
7
7
7
7
8
9
9
9
9
9
9
9
9
9
9
9
9
9
9
9
9
9
9
9
10
10
10
10
10
9
9
9
9
9
9
9
9
9
9
9
10
10
10
10
10
9
9
9
9
9
9
9
9
9
9
9
9
8
8
8
8
8
8
8
8
8
8
8
8
8
8
8
8
8
8
8
8
8
8
8
8
8
8
8
8
8
8
8
8
8
8
8
8
8
8
8
8
8
8
7
7
7
7
7
7
7
7
7
7
7
7
7
7
7
7
7
7
7
7
7
7
7
7
7
6
6
8
8
8
8
8
8
8
8
8
8
8
8
8
8
8
8
8
8
8
7
7
7
7
7
7
7
7
7
7
7
7
7
6
6
6
6
6
5
5
5
5
6
6
6
6
6
6
6
6
6
6
6
7
8
7
6
6
6
7
8
8
8
8
8
8
8
7
7
7
7
7
7
7
7
7
7
7
7
7
7
7
7
7
7
7
7
8
8
8
8
8
8
8
8
8
8
8
9
9
9
9
9
9
10
10
10
10
10
10
10
10
10
10
10
10
10
10
10
10
10
10
10
11
11
11
11
11
11
11
12
12
13
13
13
12
12
12
12
12
12
12
13
14
14
15
15
16
16
16
16
16
16
16
16
16
16
16
16
17
16
16
16
16
16
16
16
16
16
16
16
16
16
16
16
16
16
16
16
16
16
17
17
17
18
18
18
18
18
18
18
18
18
17
16
16
16
17
17
17
17
17
17
17
17
17
18
18
18
18
18
18
18
18
18
18
18
18
18
18
18
17
18
18
18
18
18
16
16
16
16
16
16
16
16
16
16
16
16
16
16
16
16
16
16
16
16
16
16
16
16
16
16
16
16
16
16
16
16
16
16
16
16
16
15
15
14
14
14
14
13
13
13
13
13
13
12
12
12
12
12
12
12
12
12
12
12
12
12
12
12
12
11
11
11
11
10
10
10
10
10
10
10
9
9
9
9
9
9
9
9
9
9
9
9
9
8
8
8
8
8
6
6
6
6
6
6
5
5
3
3
3
3
3
3
3
3
3
3
3
3
3
3
3
3
3
2
1
1
0
0
0
0
0
0
0
0
0
0
0
0
0
0
0
0
0
0
0
0
0
0
0
0
0
0
0
0
0
0
0
0
0
0
0
0
0
0
0
0
0
0
0
0
0
0
0
0
0
0
0
0
0
0
0
0
0
0
0
0
0
0
0
0
0
0
0
0
0
0
0
0
0
0
0
0
0
0
0
0
0
0
1
1
1
1
1
1
1
1
1
1
1
1
1
1
1
1
1
1
1
2
2
2
2
2
2
2
2
2
2
2
2
2
2
2
2
2
2
2
2
2
2
2
2
2
2
2
2
2
2
2
2
2
2
2
2
2
2
2
2
2
2
2
2
2
2
2
2
2
2
2
2
2
2
2
2
2
2
2
2
2
2
2
2
2
2
2
2
2
2
2
2
2
2
2
2
2
2
1
1
1
1
1
1
1
1
1
1
1
1
1
1
1
1
1
1
1
1
1
1
1
1
1
1
1
1
1
1
1
1
1
1
1
1
1
1
1
1
1
1
0
0
0
0
0
0
0
0
0
0
0
0
0
0
0
0
0
0
0
0
0
0
0
0
0
0
0
0
0
0
1
2
3
3
3
2
2
2
2
2
2
2
2
2
2
2
2
2
2
2
2
2
2
2
2
2
2
2
2
2
2
2
2
2
2
2
2
2
2
2
2
2
2
2
2
2
2
2
2
2
2
2
2
2
2
2
2
2
2
2
2
2
2
2
2
2
2
2
2
3
3
3
3
3
3
4
4
4
4
4
4
4
4
4
4
4
4
4
4
4
4
4
4
4
4
4
4
4
4
4
4
4
4
4
4
4
4
4
4
4
4
4
4
4
4
4
4
4
5
5
5
5
5
5
5
5
5
5
5
5
5
5
5
5
5
5
5
6
6
6
6
6
6
6
6
6
6
6
6
6
6
6
6
6
6
6
6
6
6
5
5
5
5
5
5
5
5
5
5
5
4
4
4
4
4
4
4
4
4
4
4
4
4
4
4
4
4
4
4
4
4
4
4
4
4
4
4
4
4
4
4
4
4
4
4
4
4
4
4
4
4
3
3
3
2
2
2
2
2
2
2
1
1
1
1
1
1
1
1
1
1
1
1
1
1
1
1
1
1
1
1
1
1
1
1
1
1
1
1
1
1
1
1
1
1
1
1
1
1
1
1
1
1
1
1
1
1
1
1
0
0
0
0
0
0
0
0
0
0
0
0
0
0
0
0
0
1
1
1
1
1
1
0
0
0
0
0
0
0
0
0
0
0
0
0
0
0
0
0
0
0
0
1
1
1
1
1
1
1
1
1
1
1
2
2
2
2
2
2
2
2
2
2
2
2
2
2
2
2
2
2
2
2
2
2
2
2
2
2
2
2
2
2
2
2
2
2
2
2
2
2
2
2
2
2
2
2
2
2
2
2
2
2
2
2
2
2
2
2
2
2
2
2
2
2
2
2
2
2
2
2
2
2
2
2
2
2
2
2
2
2
2
2
2
2
2
2
2
2
2
2
2
2
2
2
2
2
2
2
2
2
2
2
2
2
2
2
2
2
2
2
2
2
2
2
2
2
2
2
2
2
2
2
2
2
2
2
2
2
2
2
2
2
2
2
2
2
2
2
2
2
2
2
2
2
2
1
1
1
1
1
1
1
1
1
1
1
1
1
1
1
1
1
1
1
1
1
1
1
1
1
1
1
1
1
1
1
1
1
1
0
0
0
0
0
0
0
0
0
0
0
0
0
0
0
1
1
1
1
1
1
1
1
1
1
1
1
1
1
1
1
1
1
1
1
1
1
1
1
1
1
1
1
1
1
1
1
1
1
1
1
1
1
1
1
1
1
1
1
1
1
1
1
1
1
1
1
1
1
1
1
1
1
1
1
1
1
1
1
1
1
1
1
1
1
1
1
1
1
1
1
1
1
1
1
1
1
1
1
1
1
1
1
1
1
1
1
1
1
1
1
1
1
1
1
1
1
1
1
2
2
2
2
2
2
2
4
4
4
4
4
4
4
4
4
4
4
4
4
4
4
4
4
4
4
4
4
4
4
4
4
4
4
4
4
4
4
4
4
4
4
4
4
4
4
4
4
4
4
4
4
4
4
4
3
3
3
3
3
3
3
3
3
3
3
3
3
2
2
2
2
2
2
2
2
2
2
2
2
2
2
2
2
2
2
2
2
2
2
2
2
2
2
2
2
2
2
2
2
2
2
2
2
2
2
2
2
3
4
4
4
5
5
4
4
4
4
4
4
4
4
4
4
4
4
4
5
5
5
6
6
7
7
7
8
8
8
8
8
8
8
8
8
8
8
8
8
8
7
7
7
7
7
7
7
7
7
7
7
7
7
7
7
7
7
7
7
7
7
7
7
7
7
7
7
7
7
7
8
8
8
8
8
8
8
8
8
9
9
9
9
9
10
10
10
10
10
10
10
10
11
11
11
11
11
11
11
11
11
11
11
11
11
11
11
11
11
11
11
11
11
11
11
11
11
11
11
11
11
11
11
11
11
11
11
11
11
12
12
12
12
12
12
12
12
13
13
13
13
13
13
13
12
13
13
13
13
13
13
15
15
15
15
15
15
15
16
16
16
16
16
16
16
16
16
16
16
16
16
16
16
16
16
16
16
16
16
15
15
15
15
15
15
15
15
16
16
16
16
16
16
16
16
17
16
17
17
17
16
16
16
16
16
16
15
15
15
15
16
16
16
16
16
16
16
17
17
18
17
16
16
16
16
16
16
16
17
17
17
17
17
17
17
17
17
17
17
17
17
17
17
17
17
17
17
17
17
17
17
17
16
16
16
16
14
13
13
13
13
13
13
12
12
12
13
14
14
14
14
14
14
14
14
14
14
14
14
14
14
14
14
14
14
14
14
14
14
14
14
14
14
14
14
14
14
14
14
14
14
15
15
15
15
15
15
15
15
16
16
17
17
17
17
17
16
16
16
16
16
16
16
14
14
14
14
14
16
16
16
16
15
15
15
15
14
14
14
14
15
15
16
17
18
18
19
19
19
19
19
20
19
19
19
19
19
19
19
19
19
19
19
19
18
18
18
18
18
21
21
22
22
22
21
21
23
23
23
23
23
23
23
23
22
22
22
22
22
22
22
22
21
21
20
20
19
19
18
18
18
18
18
18
18
18
18
18
19
19
19
19
19
19
19
19
19
19
19
19
19
19
18
18
18
18
18
18
18
18
18
18
18
17
17
17
17
17
17
17
17
17
17
17
17
17
17
17
18
18
18
18
17
17
17
17
17
17
17
17
17
17
17
17
17
17
17
17
15
15
15
15
16
16
16
16
16
16
16
16
14
14
14
14
14
14
14
13
11
11
11
10
10
10
11
12
12
11
10
10
10
10
10
10
10
10
10
10
10
10
10
10
10
10
10
9
9
9
9
9
9
9
8
8
8
8
8
8
8
7
7
7
7
7
7
7
7
7
8
8
8
8
8
8
8
8
8
8
8
8
8
8
8
8
8
7
7
7
7
6
7
7
8
8
8
8
7
7
7
7
8
8
9
10
10
10
10
10
10
10
10
10
9
8
8
8
8
8
8
8
8
9
9
9
9
9
9
9
9
9
9
10
11
13
15
15
15
15
15
15
14
14
14
13
13
13
12
12
12
12
12
12
12
12
12
12
12
12
12
12
12
12
12
12
12
12
12
12
12
12
12
12
12
12
12
12
12
12
12
12
12
12
12
12
12
12
12
12
12
12
12
12
12
12
12
13
13
13
15
17
17
17
17
17
17
17
17
17
17
16
16
16
16
16
16
15
14
14
13
13
13
13
13
13
13
13
13
13
14
14
14
14
14
15
18
18
19
24
26
25
25
25
25
25
25
25
24
24
24
24
25
25
25
25
25
26
25
25
25
25
25
25
25
25
25
25
25
25
25
25
25
25
23
23
23
23
23
23
23
23
23
23
23
23
23
23
23
23
23
23
22
22
22
22
22
22
22
22
22
22
22
22
22
22
22
22
22
23
23
23
25
24
24
24
24
24
24
24
24
24
23
23
23
22
23
23
23
23
23
23
23
23
23
23
23
23
23
23
25
25
25
25
25
25
25
25
25
25
25
25
25
25
25
25
25
25
25
25
24
24
24
23
23
23
23
23
22
22
22
22
22
22
22
22
22
22
21
20
20
19
18
18
18
18
17
17
17
17
17
17
17
17
17
17
17
17
17
17
17
16
15
14
14
14
14
13
13
13
13
13
13
13
13
13
13
12
10
10
10
10
13
13
13
13
13
14
14
14
14
14
14
14
14
14
14
14
14
14
13
13
13
13
13
13
13
13
13
13
13
13
13
13
13
13
13
13
13
13
13
13
13
13
13
13
13
12
12
12
12
12
12
12
12
10
10
10
10
10
10
10
10
10
10
10
10
9
9
9
9
9
9
9
9
9
9
8
9
9
11
11
12
11
11
11
9
9
9
9
9
9
8
8
8
8
8
8
8
8
8
8
8
8
8
8
8
8
8
8
8
8
8
8
8
8
8
8
7
7
7
7
7
7
7
7
7
8
8
12
12
12
13
13
13
14
13
13
13
12
12
12
12
12
14
14
14
14
14
14
14
14
14
14
14
14
14
14
14
14
14
15
15
15
15
15
15
15
15
15
15
15
15
15
16
17
18
18
18
18
18
18
18
18
18
18
18
20
20
20
20
21
21
21
21
21
21
21
21
23
23
23
22
23
23
23
23
25
25
25
25
25
26
26
26
26
26
26
25
25
25
25
26
28
28
28
28
32
32
32
33
33
32
32
32
31
31
31
33
33
33
33
33
33
33
33
32
32
32
32
32
32
32
32
32
32
32
32
32
34
33
33
34
40
41
42
42
42
42
42
42
42
42
42
42
42
41
41
40
40
40
40
40
40
40
41
42
42
44
43
46
48
48
48
45
45
45
45
47
47
47
47
46
46
46
46
46
46
46
47
47
47
47
47
47
47
47
47
47
47
47
47
47
46
46
46
45
45
45
45
44
44
44
44
44
44
43
43
43
43
43
43
43
43
43
44
44
45
45
45
45
45
45
45
44
44
43
43
43
43
43
43
43
42
42
42
42
42
42
42
42
41
41
41
41
41
41
40
43
43
44
44
45
47
46
56
57
56
55
55
55
55
55
55
55
55
56
57
57
57
57
56
56
56
56
55
52
52
52
51
51
51
51
51
51
51
51
51
51
51
51
50
51
52
55
55
55
55
53
52
52
52
52
54
53
55
54
55
54
53
53
54
54
55
53
54
54
54
54
52
52
52
51
53
52
52
53
55
55
56
56
56
56
55
55
57
58
59
58
58
58
58
58
59
59
59
62
62
66
65
65
68
68
72
75
77
81
78
79
81
81
84
84
86
86
86
86
86
86
87
87
87
87
85
85
84
84
84
84
84
84
83
83
83
83
83
83
83
83
83
81
81
80
80
79
78
77
76
73
73
73
73
71
71
71
72
72
73
73
74
76
82
95
95
95
95
95
96
97
97
97
97
97
96
96
96
96
96
96
95
95
93
93
93
92
92
92
92
91
91
91
91
91
91
91
91
90
89
89
89
90
90
90
90
90
90
90
89
89
89
89
89
88
88
88
88
91
91
95
97
96
95
94
94
94
94
96
107
117
117
119
116
116
114
114
114
114
114
114
114
113
113
112
112
112
112
109
109
110
109
111
111
111
112
111
110
106
106
106
107
108
107
107
109
110
111
119
119
123
130
133
135
131
131
130
130
131
129
129
128
128
128
128
134
136
138
142
143
143
141
142
142
142
143
143
143
143
143
143
143
143
143
142
140
140
140
139
139
140
138
136
137
137
134
134
134
134
134
134
135
136
135
135
134
130
129
129
129
129
129
129
129
127
126
128
128
126
126
125
125
125
126
128
128
128
129
129
132
134
137
139
142
142
141
141
141
141
148
147
147
147
150
155
161
163
162
161
163
163
163
169
171
172
171
167
170
172
173
177
175
176
175
175
175
175
174
172
168
168
168
167
167
165
166
165
165
164
163
160
160
160
160
159
159
157
157
157
154
152
150
148
149
152
151
150
149
148
149
150
151
151
155
157
158
161
165
159
160
164
167
168
173
173
174
173
173
169
167
177
184
188
189
189
215
222
231
234
242
241
242
242
242
242
246
241
241
238
238
238
238
233
233
233
233
232
227
227
227
227
227
227
227
227
227
227
223
223
223
222
222
221
220
220
220
220
218
214
214
212
211
211
211
211
210
209
208
208
207
207
206
206
205
205
205
205
205
203
200
200
201
201
201
201
199
190
189
187
186
186
185
184
184
183
181
181
180
180
179
178
178
174
174
167
167
167
165
168
172
171
179
183
184
181
179
181
185
184
184
184
183
183
183
183
182
182
182
180
177
179
179
175
172
169
165
165
173
171
168
168
163
163
164
166
169
173
173
171
171
176
179
173
171
169
174
173
170
179
179
179
181
183
181
183
184
183
182
182
183
181
181
180
177
177
173
173
173
173
173
172
171
174
179
180
179
176
180
182
219
233
244
251
268
266
276
274
274
274
275
273
273
273
274
275
276
276
275
275
275
276
276
276
277
277
279
279
279
284
284
284
288
288
293
295
293
293
292
291
291
291
291
291
291
290
289
289
289
289
288
289
289
290
292
293
290
289
284
283
283
287
292
294
294
291
289
289
289
292
298
306
320
343
354
357
355
352
351
351
353
353
353
353
353
354
354
354
354
354
354
354
355
356
356
356
357
358
358
362
362
363
363
360
360
358
358
358
358
358
358
356
356
356
356
356
353
353
349
348
348
347
345
334
334
329
322
322
320
319
317
316
315
315
315
320
333
334
330
320
320
319
318
318
318
318
318
316
311
306
306
305
304
303
303
301
300
297
296
295
286
282
277
275
276
277
276
274
278
286
282
286
287
285
279
288
284
289
294
289
407
412
412
416
438
430
430
438
438
438
443
436
433
435
432
426
426
426
423
422
421
419
419
415
410
399
389
390
388
387
380
370
370
367
366
366
366
367
367
368
370
368
368
361
361
361
360
360
360
360
360
360
360
359
358
358
356
353
351
351
351
351
351
349
347
345
342
343
342
342
341
340
339
339
339
335
335
334
334
332
330
328
328
328
328
328
325
325
325
324
323
325
325
320
317
317
317
321
319
335
336
341
337
335
335
333
333
335
335
337
337
338
338
337
337
336
336
331
330
330
323
327
343
359
360
365
362
362
349
349
345
341
339
344
344
346
344
335
329
328
327
328
329
326
322
321
319
313
310
306
306
299
292
288
287
286
286
281
275
273
272
265
265
265
265
266
266
263
266
268
260
259
258
258
264
265
268
267
268
265
265
264
265
269
270
269
264
244
243
242
242
242
241
241
241
242
246
246
247
247
246
240
240
239
240
242
242
245
242
241
239
239
245
249
255
253
253
250
251
252
243
243
243
241
235
233
228
228
231
231
231
228
228
229
233
233
231
231
231
230
230
229
229
229
227
227
224
220
220
220
218
220
219
218
218
217
217
213
215
215
219
220
219
218
218
218
218
218
217
216
218
218
218
215
215
215
214
214
214
213
208
188
188
188
188
188
180
181
182
184
194
195
193
193
205
200
200
203
203
202
206
218
226
230
231
239
227
234
234
234
234
235
234
233
228
226
223
225
211
211
211
211
209
209
209
208
208
208
208
207
206
206
205
205
204
202
202
199
196
194
195
195
192
192
192
192
191
185
186
184
199
194
196
194
192
193
195
196
195
193
193
190
190
190
191
187
187
187
187
188
189
189
190
190
190
189
188
186
186
184
183
191
197
203
213
213
215
214
217
215
214
212
212
212
212
212
212
212
211
210
205
204
203
201
201
199
199
199
200
200
202
203
204
200
202
204
203
201
200
189
189
189
188
186
186
186
181
181
180
180
180
180
181
181
181
182
185
185
182
182
184
184
184
187
187
185
185
185
185
184
184
183
182
182
180
179
179
179
180
180
179
178
177
177
175
173
173
173
172
171
171
171
170
169
167
167
166
165
170
170
172
172
172
172
170
164
164
165
164
166
173
169
173
182
181
179
184
182
181
181
183
179
181
175
174
174
174
174
174
178
179
181
180
177
178
175
173
172
173
173
173
172
167
167
164
162
161
163
163
164
167
167
169
168
168
168
168
168
167
167
167
168
168
165
165
164
163
162
163
163
163
163
163
163
163
163
163
162
163
161
162
161
163
166
161
160
162
163
163
159
156
155
155
155
155
155
155
155
158
160
158
161
162
165
164
166
167
167
169
166
165
161
159
163
165
173
173
179
179
173
173
170
170
169
168
168
168
168
168
170
170
163
163
160
159
159
153
153
152
152
152
152
152
152
152
152
152
152
152
152
152
152
152
152
152
152
157
158
158
158
159
159
159
160
159
156
156
156
154
153
153
153
153
152
152
149
148
148
148
147
147
146
147
147
147
147
146
146
145
144
144
144
144
139
135
135
136
136
134
136
137
138
137
137
137
138
138
138
138
139
139
137
133
133
133
133
129
130
130
129
131
132
131
131
131
131
129
129
129
128
127
126
126
125
125
125
124
123
122
122
119
118
118
118
117
116
113
113
113
113
113
110
108
99
99
99
97
96
95
95
90
84
78
74
74
73
73
73
70
69
69
69
69
68
68
68
66
59
59
55
55
55
55
54
54
54
53
53
53
53
53
53
53
51
51
51
51
51
49
49
49
49
49
49
49
48
48
48
47
47
47
47
46
46
46
46
42
40
40
39
39
39
38
38
37
37
37
37
37
37
37
37
36
34
31
19
11
6
6
6
6
6
5
0
0
0
0
0
0
0
0
0
0
0
0
0
0
0
0
0
0
0
0
0
0
0
0
0
0
0
0
0
0
0
0
0
0
0
0
0
0
0
0
0
0
0
0
0
0
0
0
0
0
0
0
0
0
0
0
0
0
0
0
0
0
0
0
0
0
0
0
0
0
0
0
0
0
0
0
0
0
0
0
0
0
0
0
0
0
0
0
0
0
0
0
0
0
0
0
0
0
0
0
0
0
0
0
0
0
0
0
0
0
0
0
0
0
0
0
0
0
0
0
0
0
0
0
0
0
0
0
0
0
0
0
0
0
0
0
0
0
0
0
0
0
0
0
0
0
0
0
0
0
0
0
0
0
0
0
0
0
0
0
0
0
0
0
0
0
0
0
0
0
0
0
0
0
0
0
0
0
0
0
0
0
0
0
0
0
0
0
0
0
0
0
0
0
0
0
0
0
0
0
0
0
0
0
0
0
0
0
0
0
0
0
0
0
0
0
0
0
0
0
0
0
0
0
0
0
0
0
0
0
0
0
0
0
0
0
0
0
0
0
0
0
0
0
0
0
0
0
0
0
0
0
0
0
0
0
0
0
0
0
0
0
0
0
0
0
0
0
0
0
0
0
0
0
0
0
0
0
0
0
0
0
0
0
0
0
0
0
0
0
0
0
0
0
0
0
0
0
0
0
0
0
0
0
0
0
0
0
0
0
0
0
0
0
0
0
0
0
0
0
0
0
0
0
0
0
0
0
0
0
0
0
0
0
0
0
0
0
0
0
0
0
0
0
0
0
0
0
0
0
0
0
0
0
0
0
0
0
0
0
0
0
0
0
0
0
0
0
0
0
0
0
0
0
0
0
0
0
0
0
0
0
0
0
0
0
0
0
0
0
0
0
0
0
0
0
0
0
0
0
0
0
0
0
0
0
0
0
0
0
0
0
0
0
0
0
0
0
0
0
0
0
0
0
0
0
0
0
0
0
0
0
0
1
1
1
1
1
1
1
1
1
1
1
1
1
1
1
1
1
1
1
1
1
1
1
1
1
1
1
1
1
1
1
1
1
1
1
1
1
1
1
1
1
2
2
2
2
2
2
2
2
2
2
2
2
2
2
2
2
2
2
2
2
2
2
2
2
2
2
2
2
2
2
2
2
2
2
2
2
2
2
2
2
2
2
2
2
2
2
2
2
2
2
2
2
2
2
2
2
2
2
2
2
2
2
2
2
2
2
2
2
2
2
2
2
2
2
2
2
2
2
2
2
2
2
2
2
2
2
2
2
2
1
0
0
0
0
0
0
0
0
0
0
0
0
0
0
0
0
0
0
0
0
0
0
0
0
0
0
0
0
0
0
0
0
0
0
0
0
0
0
0
0
0
0
0
0
0
0
0
0
0
0
0
0
0
0
0
0
0
0
0
0
0
0
0
0
0
0
0
0
0
0
0
0
0
0
0
0
0
0
0
0
0
0
0
0
0
0
0
0
0
0
0
0
0
0
0
0
0
0
0
0
0
0
0
0
0
0
0
0
0
0
0
0
0
0
0
0
0
0
0
0
0
0
1
1
1
1
1
1
1
1
1
1
1
1
1
1
1
1
1
1
1
1
2
2
2
2
2
2
2
2
2
2
2
2
2
3
3
3
3
3
3
3
3
3
3
3
3
3
3
3
3
3
3
3
3
3
3
3
3
3
3
3
3
3
4
4
4
4
4
4
4
4
4
4
4
4
4
4
4
4
4
4
4
4
4
4
4
4
4
4
4
4
5
5
5
5
5
5
5
5
5
5
5
5
5
5
5
5
5
5
5
5
5
5
5
5
5
5
5
5
5
5
5
5
5
5
5
5
5
5
5
5
5
5
5
5
5
5
5
5
5
5
5
5
5
5
5
5
5
5
5
5
5
5
5
5
4
4
4
4
4
4
4
4
3
3
3
3
3
3
3
3
3
3
3
3
3
3
3
3
3
3
3
3
3
3
3
3
3
3
3
3
3
3
3
3
3
3
3
3
3
4
4
4
4
4
4
4
4
4
4
4
4
4
3
3
3
3
3
3
2
2
2
3
3
3
3
4
4
4
3
3
3
3
3
3
3
3
3
3
3
4
4
4
5
5
5
5
5
5
5
6
6
6
6
6
6
6
6
6
6
6
6
6
6
6
6
6
6
6
6
6
6
6
6
6
6
6
6
6
6
7
7
7
7
7
7
7
7
7
7
7
7
7
6
6
6
6
6
6
6
6
7
7
7
7
7
7
7
7
7
7
7
7
7
7
7
6
6
6
6
6
6
6
6
6
6
6
6
6
6
6
6
6
6
6
6
6
6
6
6
6
6
6
6
6
6
6
6
6
6
6
6
6
6
6
7
7
7
7
6
6
6
6
6
6
5
5
4
5
5
5
5
5
5
5
5
5
4
4
4
4
4
4
5
5
5
5
5
6
6
6
6
6
6
6
6
6
6
6
5
5
5
5
5
5
5
5
5
6
6
6
6
7
9
9
9
9
9
10
10
13
14
14
14
14
14
14
14
15
14
14
14
14
14
14
14
14
14
14
14
14
14
14
14
14
14
14
14
14
15
15
16
17
17
17
17
18
19
19
19
19
19
19
19
19
20
20
20
20
20
20
20
20
20
20
21
21
21
21
21
21
21
21
21
21
21
21
20
20
20
20
20
20
20
20
20
20
20
20
20
20
20
20
20
20
20
20
20
20
20
20
21
21
21
21
21
21
21
21
21
21
21
21
21
21
21
21
21
21
21
21
21
21
21
21
21
21
21
21
21
21
21
21
21
21
21
20
20
19
19
20
18
18
18
18
19
19
18
18
17
17
17
17
16
16
16
14
13
13
13
13
13
13
13
13
13
12
12
11
11
11
11
11
11
11
10
9
9
9
9
9
9
9
8
8
8
8
9
8
8
8
8
6
5
5
5
5
5
5
5
4
4
5
5
5
5
5
5
5
5
5
5
5
5
5
5
5
5
6
6
6
6
6
6
6
6
6
6
6
6
6
6
6
6
6
6
6
6
6
6
6
6
6
6
6
6
6
6
6
6
6
6
6
6
6
6
7
7
7
7
7
7
7
8
8
8
8
8
8
8
8
8
8
7
7
6
6
6
6
6
6
6
6
6
6
6
6
6
6
6
6
6
6
6
6
6
6
6
6
6
6
6
6
6
6
7
8
8
8
8
8
8
8
8
8
8
8
8
8
8
8
8
8
9
9
9
9
9
9
9
9
9
9
9
9
9
8
8
8
8
8
10
10
10
10
10
9
8
8
8
8
8
8
8
8
8
9
9
9
9
9
9
10
11
11
11
11
11
11
11
11
11
11
11
12
12
12
12
12
12
12
12
12
12
12
12
12
12
12
12
12
12
12
12
12
12
12
12
12
12
12
12
12
12
12
12
12
12
12
12
12
12
12
12
12
11
11
11
11
11
11
11
11
11
11
11
11
10
10
10
10
10
10
10
10
10
10
10
10
10
10
10
10
10
10
10
10
10
10
10
10
10
10
10
10
10
10
10
10
10
10
10
10
11
11
13
12
12
12
12
13
13
13
13
13
13
13
13
13
14
14
14
14
14
12
12
12
12
12
11
12
12
12
10
10
10
8
8
8
8
8
8
8
7
7
7
7
7
7
7
7
7
7
7
7
7
7
7
7
7
7
7
7
7
7
7
7
10
13
13
14
14
15
17
17
18
18
18
18
18
18
18
18
18
18
18
18
18
18
18
18
18
18
18
18
18
18
18
18
18
18
18
18
18
18
18
18
18
18
18
18
18
18
18
18
18
18
18
18
18
18
18
18
18
18
18
18
18
18
18
18
18
18
18
18
18
18
18
18
18
17
17
17
17
17
17
17
17
17
17
17
17
17
17
17
17
17
17
17
17
18
18
18
18
18
18
18
18
18
18
19
19
19
20
20
20
20
17
17
17
17
17
17
17
17
17
17
17
17
17
15
15
14
14
14
14
14
15
14
14
14
14
14
14
14
14
15
15
15
15
15
15
15
15
15
15
15
15
15
16
16
16
16
15
15
17
17
17
21
21
21
22
23
24
25
26
27
27
26
26
26
26
27
27
27
27
27
27
27
27
27
27
27
27
27
27
27
27
28
28
28
28
28
27
28
29
28
28
29
28
28
31
34
36
39
39
44
46
50
52
52
54
54
54
55
55
55
55
55
55
54
54
54
54
55
55
55
55
56
56
56
56
56
56
57
58
58
62
63
65
66
65
64
65
65
65
66
67
67
68
67
68
69
70
72
74
76
78
79
84
90
91
92
94
95
95
96
96
98
100
102
102
103
103
103
103
103
103
103
102
102
103
103
103
103
103
103
104
106
107
110
110
112
112
113
119
119
118
123
123
123
125
126
126
126
127
127
129
129
129
129
129
129
130
130
130
130
130
130
130
130
130
130
130
130
130
130
129
129
129
130
131
131
130
130
130
130
126
126
126
126
126
126
124
124
123
123
124
123
123
123
123
123
122
122
122
122
122
122
121
118
117
118
117
115
115
114
114
114
114
113
113
113
113
112
112
110
110
105
102
102
102
102
102
103
102
99
98
98
95
95
95
88
88
86
82
82
82
83
84
84
83
82
80
79
77
77
77
77
77
76
76
77
77
77
76
76
76
75
72
68
67
66
67
67
68
68
68
68
66
64
63
62
62
62
61
60
58
59
57
57
57
57
56
55
55
55
55
55
55
55
55
55
54
54
51
51
48
50
49
48
45
45
43
43
43
43
42
43
43
44
43
42
41
41
40
40
40
40
40
39
38
37
37
36
33
33
33
33
33
33
31
30
29
28
29
29
29
29
29
29
29
29
29
29
29
29
29
29
29
29
29
29
29
29
29
28
28
28
28
28
28
24
24
24
24
26
25
25
25
28
36
37
38
38
38
38
37
37
37
37
37
35
38
38
38
37
37
36
36
36
36
35
35
35
35
35
36
36
35
35
35
35
36
35
35
35
35
35
35
35
35
33
33
33
33
33
33
34
35
38
37
37
36
36
35
36
36
36
36
37
37
37
37
37
36
36
36
37
36
36
38
38
38
38
38
38
38
38
38
39
39
40
40
40
40
41
41
40
40
40
40
39
39
39
39
38
38
38
38
38
38
38
38
38
38
38
38
37
37
37
37
37
37
37
37
37
36
37
37
39
39
39
39
39
38
38
38
36
36
35
35
35
35
35
35
34
34
34
34
34
33
33
33
34
34
34
33
33
33
33
33
32
31
30
30
30
30
30
30
30
30
29
29
29
29
28
28
28
28
28
28
28
28
28
28
27
27
25
25
27
27
31
35
35
36
36
36
35
35
35
34
35
35
36
36
36
37
36
44
46
48
48
48
49
49
49
49
49
49
49
49
48
49
48
48
48
49
49
48
48
48
48
50
49
49
49
49
49
49
49
49
50
50
50
50
50
55
54
54
54
56
57
58
57
57
56
56
58
58
58
58
59
59
59
60
59
62
62
62
62
62
62
61
61
61
61
62
60
60
59
59
63
63
64
64
67
68
68
68
68
67
67
67
67
67
67
66
66
66
66
66
66
66
66
66
66
65
67
67
69
70
70
71
71
69
69
70
70
70
70
69
67
67
66
66
66
66
67
65
65
64
64
64
64
64
64
64
66
66
66
66
65
65
65
65
64
64
64
63
62
62
60
61
61
60
58
58
57
56
55
55
55
55
56
56
56
56
56
56
56
53
53
53
52
49
50
50
50
50
50
50
50
49
51
50
49
49
51
51
51
52
51
50
50
49
49
49
49
49
48
48
47
42
42
42
41
41
40
40
41
39
39
38
36
36
36
36
36
35
35
35
35
35
35
35
35
35
35
35
35
36
35
35
35
35
35
35
35
34
34
34
34
34
34
34
34
31
31
31
31
31
31
30
30
30
28
28
28
28
28
28
28
28
28
28
28
28
27
27
26
26
26
27
27
27
27
26
26
26
25
25
25
25
24
24
22
23
23
24
24
23
23
23
23
23
23
23
23
23
22
21
21
20
20
20
20
22
23
24
24
23
23
24
24
24
24
25
25
25
25
26
26
27
26
26
26
26
27
27
27
27
27
27
27
27
27
27
27
27
25
25
24
24
25
25
25
25
25
25
25
25
25
25
25
25
25
25
25
25
25
25
24
24
23
23
23
23
23
23
23
23
23
22
22
23
23
23
25
25
25
25
25
25
25
26
28
28
28
29
29
29
29
29
30
30
30
30
30
30
29
29
29
29
29
29
29
29
29
30
30
30
30
30
30
28
28
28
28
28
28
28
28
28
28
28
28
28
28
28
28
28
28
25
25
25
25
25
25
25
25
24
24
24
24
24
22
21
19
18
19
19
18
18
18
18
18
18
18
18
18
18
18
18
18
18
18
17
17
17
17
17
17
17
17
17
17
17
17
17
17
17
17
17
17
17
17
17
17
17
16
16
16
16
16
15
15
15
14
14
14
14
14
14
14
14
13
13
13
13
13
13
13
14
14
14
14
14
14
14
15
15
15
15
15
16
17
18
19
23
27
27
27
27
27
27
27
28
28
28
30
30
31
31
30
30
30
28
29
29
29
30
30
31
31
31
30
30
29
29
29
29
29
28
28
27
28
28
27
27
27
26
26
27
27
27
26
26
25
25
25
25
25
26
26
26
27
27
28
30
30
30
31
33
33
33
33
34
34
34
36
36
36
36
37
37
38
38
38
38
40
40
40
40
40
40
40
40
40
39
39
39
39
39
39
39
39
39
39
39
39
39
39
39
39
39
39
39
39
39
39
39
40
40
40
40
40
40
40
40
40
40
40
40
40
40
40
40
39
39
40
40
40
40
44
44
44
44
44
46
49
50
48
48
47
48
47
47
46
47
47
47
45
44
49
60
62
62
62
62
62
63
63
64
65
67
65
66
66
67
65
65
64
66
66
66
66
66
66
66
67
67
68
71
71
71
71
71
73
75
78
77
78
78
87
87
88
89
88
86
86
86
86
86
86
86
84
84
84
84
84
84
83
83
82
82
82
82
82
82
81
81
81
81
82
82
82
83
83
83
83
83
82
82
82
83
83
84
85
85
83
83
83
83
83
87
84
84
84
82
82
82
82
81
81
81
81
80
80
78
78
78
78
78
79
78
78
78
78
77
77
77
77
77
77
76
75
75
75
75
73
71
67
67
67
66
66
64
64
64
63
63
63
63
62
62
62
61
60
60
59
58
56
54
53
53
53
53
53
53
50
50
50
50
50
50
50
50
49
49
49
51
51
51
51
50
50
44
44
44
44
45
44
43
42
42
41
38
38
37
36
35
35
35
35
35
36
36
36
34
34
34
34
34
34
34
34
34
31
31
31
30
31
31
29
29
29
30
30
30
30
28
28
28
28
28
28
28
28
29
29
30
28
28
28
28
27
27
27
27
27
24
23
23
23
23
23
20
20
21
21
21
22
21
21
20
21
20
19
19
19
19
21
21
22
25
25
26
26
26
27
27
27
27
27
27
27
27
27
27
27
27
27
27
27
26
26
26
26
25
25
25
25
25
24
24
24
24
24
24
23
23
23
23
22
22
22
23
23
23
23
23
23
24
24
23
23
23
22
22
22
22
22
22
22
26
26
27
27
27
27
27
27
27
27
27
28
29
30
30
34
34
34
34
34
34
35
35
35
35
35
35
35
35
36
36
36
36
36
36
35
34
34
34
34
34
34
33
33
33
31
31
31
31
31
31
30
29
29
29
29
29
29
29
29
28
28
28
28
28
28
28
28
28
28
28
28
28
29
30
34
34
34
34
30
30
30
30
30
30
30
32
32
32
32
32
32
32
32
32
32
32
32
32
32
32
33
33
33
33
35
35
36
36
36
36
36
36
36
35
35
35
35
35
35
33
33
33
32
32
32
32
32
32
32
32
30
30
30
30
30
30
29
29
29
29
29
29
29
29
26
26
26
26
26
28
28
28
28
28
28
28
28
27
27
28
29
29
28
28
28
28
28
28
28
28
29
29
29
29
29
28
27
27
27
32
33
34
32
32
33
35
45
46
46
45
44
44
45
45
45
46
47
46
46
46
50
50
53
53
53
53
53
54
54
54
54
54
54
54
54
54
54
54
54
54
54
54
54
54
54
54
54
57
57
57
57
57
57
57
57
55
55
55
55
55
55
55
55
55
53
52
52
52
52
52
52
52
51
50
50
51
50
50
50
49
49
49
49
48
48
49
50
49
48
48
48
48
48
48
48
48
48
47
47
47
47
44
44
44
44
44
43
42
42
42
42
42
42
42
40
40
39
39
39
39
39
39
39
39
38
38
38
38
38
38
38
38
38
38
37
37
36
36
36
36
35
34
34
32
31
31
31
30
30
28
28
28
28
28
28
28
28
28
28
28
28
28
28
28
29
29
29
28
28
26
26
26
26
26
26
26
25
24
24
24
24
24
25
24
24
22
22
23
23
23
23
23
23
24
24
24
24
24
23
23
21
21
21
21
21
20
20
20
19
19
19
18
18
18
18
18
18
17
17
17
17
17
17
16
15
15
15
15
15
15
15
15
15
15
15
16
16
16
17
17
17
17
17
17
17
17
17
17
17
16
15
16
16
16
16
17
16
15
14
14
14
14
14
15
15
15
15
15
15
15
15
16
16
16
15
15
15
15
16
18
18
18
20
23
23
24
24
25
25
25
25
25
24
24
24
24
24
24
25
25
25
25
25
25
25
25
24
24
24
24
24
24
24
24
24
24
24
24
24
24
24
24
24
24
24
24
24
24
24
23
24
24
24
24
24
24
24
24
24
24
26
26
26
27
28
28
28
30
33
33
33
34
34
34
34
35
35
35
35
34
34
35
36
36
36
36
36
36
36
38
38
38
38
38
38
39
38
38
38
38
38
38
38
38
38
38
38
38
36
34
33
33
33
33
33
33
33
32
32
32
32
32
32
32
32
32
32
32
32
32
32
32
34
35
35
35
36
36
35
35
35
35
35
35
35
35
35
35
34
34
34
34
32
32
32
32
32
30
30
29
28
28
28
28
28
28
31
32
32
32
32
32
32
33
36
38
40
40
40
40
41
41
42
42
44
43
42
42
42
42
42
42
42
43
43
43
43
43
42
42
41
40
39
39
39
38
38
38
37
37
37
37
37
37
37
37
37
36
36
36
34
33
32
34
35
34
35
35
35
36
36
36
35
35
35
35
35
36
39
39
39
40
40
40
41
41
42
42
43
43
42
42
42
42
42
42
42
42
42
40
41
41
43
44
44
44
44
44
44
44
44
44
43
43
43
43
43
43
43
43
43
43
43
43
43
43
43
43
43
42
42
42
41
41
41
41
41
43
42
42
42
43
43
45
45
45
45
45
43
43
43
43
43
43
42
42
42
41
41
41
42
42
42
41
41
41
41
41
41
41
44
50
51
51
50
50
51
52
52
55
62
63
59
59
59
58
58
58
58
58
58
58
58
58
58
58
58
58
58
59
59
59
59
58
58
55
54
54
54
54
54
54
54
54
54
54
54
54
54
54
54
54
53
53
53
54
54
54
53
52
52
52
52
52
52
52
52
52
53
53
53
53
53
53
54
55
55
56
55
52
52
52
50
50
50
50
50
51
51
51
51
51
49
46
46
45
45
46
46
46
46
46
46
46
46
46
46
46
46
46
46
44
43
40
40
40
40
41
43
43
47
47
47
46
46
46
44
44
44
44
44
43
44
44
42
45
48
47
48
48
47
47
47
43
41
41
41
40
42
41
39
35
35
36
36
37
37
37
36
36
36
36
36
36
36
47
67
71
72
72
72
72
72
72
72
72
72
72
74
76
78
84
87
87
91
96
96
96
96
95
95
95
95
95
96
97
99
104
104
104
104
104
106
106
106
108
108
108
108
108
108
108
108
108
110
111
114
120
121
128
134
135
136
136
136
136
137
137
137
137
137
137
137
137
137
137
137
137
137
137
137
137
137
137
137
137
136
136
136
136
135
135
135
135
134
134
133
133
133
133
133
133
133
133
133
133
132
129
128
125
125
124
124
124
124
124
124
124
123
123
122
121
121
121
121
121
119
119
118
118
117
115
113
113
114
114
113
115
118
121
122
120
121
125
133
133
134
133
132
132
133
133
133
133
133
130
130
130
129
126
125
123
123
121
120
120
120
120
120
119
118
117
117
116
115
115
115
114
113
113
113
111
108
107
105
102
102
102
102
100
98
96
95
95
95
95
82
82
82
82
82
82
82
81
80
79
79
82
82
82
82
81
80
79
78
78
78
76
73
70
69
69
69
69
69
69
68
68
64
62
61
60
58
58
57
58
56
56
56
56
56
56
56
56
56
55
53
53
52
52
52
52
52
51
51
51
51
50
50
50
50
50
49
50
50
50
48
48
46
46
44
45
45
43
44
45
45
44
44
46
46
46
46
46
46
46
46
45
44
43
43
42
41
42
42
43
42
44
44
45
47
48
48
51
51
50
49
48
49
48
48
48
48
50
48
68
75
78
84
85
84
84
83
83
84
84
84
87
86
86
86
88
88
88
88
88
88
88
89
91
91
91
91
90
90
89
89
88
89
89
89
90
91
88
87
87
89
89
89
89
90
91
91
92
94
94
94
94
94
93
93
94
93
93
92
92
92
92
92
92
93
94
94
94
94
94
94
94
94
93
93
92
93
93
93
93
93
93
94
94
93
93
93
92
92
92
92
92
92
92
92
92
92
90
90
89
89
89
89
89
86
86
85
85
85
85
85
83
83
83
83
82
82
82
83
82
83
84
83
83
83
83
82
82
82
82
78
77
77
77
77
77
77
77
79
79
77
77
74
74
74
74
75
73
70
69
68
68
68
68
68
68
68
68
68
68
69
69
68
66
65
65
64
61
61
60
59
56
55
54
54
53
53
52
52
52
50
50
50
51
52
53
54
54
56
55
53
52
54
54
54
53
49
49
49
49
49
50
50
52
52
52
52
50
50
50
53
53
53
53
53
55
57
59
64
65
67
65
62
62
62
62
62
62
62
62
62
63
63
60
60
58
58
58
57
57
57
57
57
56
56
56
57
57
57
57
57
57
57
57
57
57
57
57
56
56
56
55
55
55
55
52
52
52
52
52
52
50
49
49
49
51
52
54
54
56
65
64
63
62
61
65
65
68
69
69
69
69
69
69
71
70
70
68
68
68
68
69
69
69
69
69
69
69
70
70
71
72
72
72
72
72
71
71
71
71
71
70
70
70
70
70
71
71
72
72
72
71
71
71
71
71
71
71
70
74
74
73
72
71
71
70
69
75
79
79
80
80
78
78
78
78
78
78
78
78
79
79
79
79
74
74
73
73
73
73
69
67
67
67
67
66
65
63
65
65
66
66
66
65
65
67
67
67
67
66
64
64
64
64
66
69
69
68
68
67
66
66
66
65
65
65
65
65
65
65
65
63
62
62
62
62
62
63
63
62
62
62
63
68
69
70
70
69
69
69
70
71
72
72
72
72
71
71
71
70
70
70
70
70
69
69
69
70
70
70
69
69
69
69
69
67
64
63
64
62
63
63
63
61
61
61
61
61
61
61
61
61
62
62
62
62
62
62
60
60
60
60
61
61
61
61
60
60
60
60
59
58
58
57
57
56
55
55
54
53
53
53
53
52
52
50
51
51
52
52
53
52
51
53
52
54
55
55
55
55
56
58
58
58
58
61
62
62
62
61
61
59
59
60
61
63
61
60
57
58
59
60
60
68
69
74
78
80
86
86
89
90
90
90
89
90
90
90
88
84
84
83
83
83
82
82
82
82
82
83
82
82
82
82
82
82
80
80
80
80
80
80
80
79
79
79
78
77
77
77
77
77
77
77
77
77
77
77
76
76
76
76
76
76
75
75
75
75
74
73
73
73
73
71
71
71
71
71
71
71
71
71
71
71
73
73
74
74
74
73
73
72
72
72
74
74
74
75
73
73
72
72
70
70
70
70
69
69
67
66
66
66
65
67
68
71
71
70
70
70
71
71
72
73
73
72
69
68
64
65
64
65
64
64
63
63
63
63
63
64
66
67
65
60
56
56
56
56
56
56
56
55
54
54
53
53
53
53
53
53
53
52
52
52
52
52
52
52
51
51
52
52
52
51
51
52
52
52
52
52
51
51
51
51
51
51
51
51
51
51
51
51
50
49
49
49
49
49
49
49
45
45
45
45
44
45
45
45
45
45
45
47
47
47
48
48
48
47
48
48
48
47
47
46
46
46
46
46
45
45
45
45
45
45
45
45
45
44
44
44
45
44
44
43
43
43
43
43
42
42
41
41
42
42
40
40
40
41
45
45
45
45
45
45
45
45
46
46
45
40
34
35
36
38
38
38
35
35
35
34
34
34
34
33
32
32
32
31
29
29
29
29
29
29
29
29
29
29
31
32
32
32
32
33
33
33
33
33
33
33
32
31
31
31
29
28
28
28
28
28
28
28
28
28
28
28
28
28
28
28
27
27
27
27
27
27
27
27
27
27
26
26
26
26
26
26
25
24
24
24
24
24
24
24
24
24
23
23
23
23
23
23
23
23
23
23
23
23
23
23
23
23
23
23
24
25
25
26
26
26
26
26
25
25
25
25
26
26
26
26
25
25
26
26
26
26
26
26
26
26
26
25
25
25
25
24
24
24
24
24
24
24
23
23
24
24
24
23
23
23
23
23
23
23
23
22
22
22
22
22
22
20
20
20
19
19
19
19
20
20
20
20
20
21
21
21
21
21
20
21
21
22
23
23
23
24
24
24
24
24
25
25
22
22
29
36
50
55
55
56
56
57
58
59
59
61
62
62
62
62
62
62
62
61
61
61
61
61
61
61
61
61
61
60
58
58
58
57
57
57
57
57
59
60
59
59
63
64
65
65
65
71
71
71
71
71
71
71
71
71
71
71
71
70
70
70
70
70
70
70
69
69
69
69
69
68
68
68
68
68
68
68
68
68
68
68
68
68
67
70
71
74
75
77
80
87
87
88
89
92
91
91
92
92
94
95
95
95
93
94
94
94
94
94
94
94
94
95
96
95
97
97
96
95
95
94
94
94
97
99
101
101
102
102
101
99
99
99
99
99
99
99
100
100
99
99
99
98
98
99
99
99
99
98
94
96
96
96
96
96
96
96
97
97
96
96
96
95
95
93
92
92
91
90
89
88
87
87
86
86
84
83
85
85
87
87
87
87
88
88
89
89
86
86
86
87
87
87
87
86
86
86
86
86
86
86
84
84
84
84
84
84
84
84
84
84
84
84
82
82
82
82
82
81
81
78
76
73
72
73
73
71
71
68
67
67
67
67
63
61
60
60
60
60
60
60
57
56
60
60
62
62
62
61
61
59
59
60
62
61
62
63
63
64
69
68
68
69
72
71
71
72
73
73
72
72
72
71
71
70
67
66
66
65
64
64
62
62
61
61
61
61
61
62
62
62
62
61
62
65
68
69
69
70
69
69
72
73
76
80
82
83
83
82
83
82
82
82
82
83
82
82
82
82
82
82
82
82
82
82
82
82
81
81
81
80
79
79
79
79
79
79
80
80
83
83
83
84
84
88
89
89
90
89
89
88
90
92
94
93
99
103
123
125
127
128
128
128
130
130
130
130
127
126
126
126
126
126
126
126
126
126
126
125
125
124
124
124
122
122
122
122
122
122
120
119
119
119
119
119
119
119
119
118
119
119
120
120
118
119
120
120
122
122
123
118
118
118
121
124
126
127
127
127
127
126
128
136
140
145
151
153
165
169
169
169
169
169
168
166
166
166
165
165
162
162
161
162
161
161
161
161
161
161
160
160
160
160
159
158
155
155
155
154
153
151
149
148
148
148
149
148
145
147
146
146
147
149
150
147
145
141
140
139
145
146
146
144
141
141
144
144
150
150
150
150
150
150
149
149
146
146
146
145
144
144
144
143
143
142
141
139
139
138
139
139
140
139
137
137
135
134
130
130
130
128
129
130
133
132
132
132
132
130
130
131
132
132
132
132
135
134
132
127
127
130
131
131
130
135
136
137
139
139
139
139
138
137
137
136
135
134
135
132
130
130
134
134
135
135
130
127
133
134
141
141
146
149
149
146
146
145
143
143
145
145
146
155
155
158
158
159
159
157
156
155
157
157
157
155
154
154
155
154
160
161
165
164
166
174
175
176
178
178
178
179
179
180
181
181
181
179
176
176
176
176
173
170
167
167
167
167
167
167
165
165
165
164
164
164
164
164
164
162
161
160
160
160
160
160
160
159
158
158
158
158
158
158
158
158
157
157
156
154
153
151
150
150
147
147
145
145
145
145
145
144
144
143
143
142
142
142
142
136
135
135
135
135
134
133
130
127
125
122
122
122
122
122
122
122
122
122
122
115
115
113
113
110
116
115
116
118
117
120
121
121
124
123
129
129
131
131
128
118
118
114
112
107
108
103
86
86
85
84
81
84
85
82
84
84
86
91
91
93
101
101
101
101
101
101
103
101
99
98
97
97
97
98
98
98
98
98
99
96
97
97
97
98
99
99
99
99
99
99
98
98
98
104
106
106
105
104
102
100
100
101
99
99
98
97
97
97
97
98
99
99
99
99
99
99
99
100
99
97
99
99
99
99
99
99
99
95
95
95
94
93
94
95
96
98
95
95
95
100
99
100
103
103
102
103
103
101
100
100
97
97
97
97
97
100
101
102
102
102
102
102
102
102
99
99
99
99
100
100
100
103
105
104
107
110
117
119
120
119
119
118
117
117
119
119
118
119
117
114
109
110
110
109
109
109
107
106
101
100
100
99
100
100
100
100
100
100
100
99
98
98
98
98
98
98
98
99
99
97
98
98
97
96
96
96
96
96
95
94
95
94
94
93
93
92
91
91
90
90
90
91
97
99
100
100
99
99
99
100
102
103
103
105
105
107
107
106
106
106
105
104
102
102
102
102
102
102
102
100
100
97
97
98
98
98
97
97
96
94
92
92
92
92
92
92
92
92
93
93
93
93
93
93
91
91
88
85
85
84
84
83
84
81
81
79
77
77
77
76
75
75
75
74
72
74
76
76
77
74
74
75
76
73
73
73
71
71
69
70
70
70
70
69
64
64
64
64
62
62
62
61
61
60
60
57
58
57
57
66
66
66
66
66
65
65
67
66
66
66
66
66
66
66
66
67
67
67
67
66
65
64
63
61
61
61
61
61
61
61
61
61
61
61
61
61
61
61
60
61
61
61
61
61
61
62
65
65
64
64
62
61
61
62
62
66
71
81
88
97
96
107
115
116
118
122
125
125
123
123
123
123
122
122
120
123
123
125
125
125
126
125
125
125
125
124
123
123
122
122
121
121
121
121
121
116
116
116
116
116
116
116
117
115
115
115
115
115
114
114
114
114
114
114
114
114
112
112
112
113
112
112
111
109
109
109
109
110
110
110
110
110
111
111
111
112
113
113
112
111
112
112
114
115
115
114
114
113
113
113
114
114
114
114
114
114
114
115
115
113
113
112
112
112
112
112
112
114
115
113
114
114
113
113
115
115
115
115
114
114
111
107
107
107
109
109
109
109
109
109
109
109
106
106
106
104
104
104
103
103
103
103
101
99
99
99
95
95
95
95
95
95
95
96
95
95
93
93
94
94
95
96
97
99
97
96
96
96
96
98
97
95
95
92
85
85
84
84
84
84
82
82
82
82
82
80
80
80
80
76
75
74
74
74
73
73
76
76
74
68
68
67
68
68
68
68
68
67
67
67
67
74
76
79
77
78
79
80
81
82
81
83
82
84
83
84
84
83
84
84
85
84
84
83
81
80
80
80
80
79
81
82
82
84
84
83
82
82
82
78
76
76
76
76
76
74
74
74
73
72
79
80
80
81
81
81
83
85
86
87
87
88
89
88
88
89
89
89
88
88
88
88
88
85
85
86
86
84
84
84
84
84
84
84
84
84
84
86
88
88
88
87
88
88
88
88
90
90
89
89
87
87
87
87
87
86
89
88
86
85
83
83
83
83
82
82
86
88
101
100
100
99
98
97
99
100
100
99
100
96
94
96
96
96
96
97
96
96
96
96
96
96
95
95
95
95
95
95
95
95
95
95
94
94
90
89
89
89
89
89
88
88
88
85
85
85
84
84
84
84
83
83
83
82
82
83
84
83
83
83
83
82
82
82
83
83
85
83
83
83
83
84
84
84
84
82
79
77
77
76
76
76
76
76
76
75
73
73
73
73
73
73
71
71
71
70
69
70
69
70
68
67
65
65
65
65
65
62
62
60
57
57
58
58
58
58
58
56
57
57
57
69
69
69
67
67
66
66
66
66
70
69
77
77
77
80
81
81
82
82
82
81
81
79
78
78
78
79
79
80
80
80
78
77
77
76
76
76
75
75
76
77
79
78
78
78
79
78
79
79
80
80
80
80
78
78
78
78
78
76
75
75
75
75
73
73
73
73
73
73
73
73
73
73
71
71
71
71
72
72
73
73
73
74
73
73
73
73
72
72
72
72
72
72
72
70
70
70
70
70
70
70
70
70
70
70
70
70
69
69
69
68
69
74
73
77
76
75
74
73
72
72
73
73
75
76
82
85
85
82
79
78
78
77
77
76
78
78
78
78
78
78
74
74
71
71
71
71
71
70
69
69
68
64
63
63
63
63
63
63
62
61
61
59
59
58
59
58
58
58
58
58
58
56
56
55
55
55
54
55
56
59
59
58
56
56
56
56
57
57
61
61
61
59
60
60
60
59
59
60
61
62
61
62
65
66
63
64
63
63
63
63
63
63
63
63
63
63
63
62
64
69
72
74
74
88
89
97
97
97
98
99
98
98
98
98
98
98
98
97
97
97
98
99
102
102
102
99
99
99
101
106
107
108
109
109
109
109
109
109
109
109
109
106
105
105
105
105
105
105
105
105
104
101
101
102
101
101
101
98
97
97
97
97
96
96
95
95
95
95
95
95
95
93
93
92
91
91
89
89
90
90
89
89
89
89
89
89
89
89
89
89
89
89
89
88
84
84
83
83
83
83
82
81
81
80
77
76
76
79
79
79
79
79
79
79
76
76
74
73
73
73
73
73
72
72
72
72
70
69
69
69
69
67
67
67
66
66
65
65
65
65
61
61
61
61
66
68
68
66
66
66
65
65
61
61
61
62
62
61
61
61
59
58
55
55
54
54
54
54
54
53
53
55
53
54
53
53
53
52
52
48
48
48
47
48
46
47
46
46
46
47
45
45
43
43
45
45
44
45
46
48
57
66
65
68
79
79
81
81
83
84
84
86
87
88
88
87
87
88
88
89
89
89
89
89
89
90
91
91
89
90
90
91
91
93
94
97
99
106
112
113
115
114
126
131
133
134
133
133
138
144
149
151
157
162
165
176
176
177
177
177
177
177
177
177
176
176
174
176
176
176
177
177
177
177
177
177
177
177
177
177
178
178
179
179
180
180
180
180
180
180
180
180
179
179
179
179
179
179
180
180
180
181
180
180
180
179
179
179
179
178
178
178
176
174
172
171
171
168
166
168
168
168
172
175
179
182
182
183
183
183
183
183
182
182
183
182
180
180
180
180
180
185
188
191
189
190
190
191
192
195
195
193
193
193
193
193
193
192
185
185
183
182
181
179
179
179
179
176
176
175
172
167
166
165
164
163
163
162
162
159
153
153
150
149
152
154
156
156
151
149
148
150
157
158
158
158
159
159
160
158
158
154
153
154
158
156
157
151
143
145
144
144
144
144
144
138
137
137
137
137
137
132
132
132
132
132
132
132
132
132
132
132
129
129
129
127
127
127
126
125
124
124
125
125
124
124
122
120
120
120
119
119
121
121
120
120
120
120
120
120
122
122
121
118
116
116
123
128
123
122
122
120
120
124
125
140
143
145
137
147
144
144
144
146
158
162
169
172
171
166
166
167
168
172
173
174
179
194
195
199
201
198
198
194
187
188
190
191
191
191
197
204
207
213
209
207
206
206
208
208
208
208
207
205
205
203
202
202
202
198
198
198
199
199
200
200
198
198
198
198
197
196
195
195
195
195
196
196
196
196
196
195
195
195
195
195
192
192
192
193
193
192
192
192
192
193
193
193
191
191
190
189
187
187
186
186
184
184
183
183
183
183
183
183
184
184
185
186
185
185
190
190
190
191
191
188
188
187
187
188
185
183
183
183
183
183
184
183
183
181
181
183
183
183
183
183
184
183
181
182
181
181
180
179
179
179
179
175
172
173
170
168
167
167
168
169
171
171
173
173
172
163
162
162
160
159
155
155
151
152
139
140
139
137
134
133
134
134
134
136
135
135
132
130
127
128
128
128
125
125
125
125
124
124
124
124
121
121
121
122
122
123
118
117
118
120
137
147
157
161
165
165
169
166
167
170
179
182
225
227
228
229
233
233
233
259
261
265
271
273
275
275
276
273
273
274
272
272
272
272
272
271
271
269
265
265
264
263
263
263
261
262
261
259
259
254
254
253
254
253
248
249
256
258
259
283
290
292
294
294
294
294
294
291
291
290
286
284
283
282
282
281
281
280
279
279
280
281
281
279
278
278
278
277
276
275
276
278
279
279
277
275
274
274
274
274
273
271
271
271
271
272
272
274
272
272
273
273
272
270
261
261
261
260
260
259
259
259
260
261
262
263
262
261
261
261
258
258
252
248
248
242
241
235
219
217
212
214
212
206
177
173
168
165
164
162
162
162
158
161
158
156
155
156
156
157
156
156
148
148
147
146
146
146
143
140
137
137
136
136
136
135
127
125
125
125
125
123
123
123
123
122
122
121
122
121
121
117
117
116
115
111
112
107
111
112
111
111
112
112
112
110
109
109
109
109
110
108
102
101
99
97
94
95
95
95
95
95
94
94
96
97
97
97
97
98
99
103
104
110
113
114
115
115
115
115
115
115
115
115
115
116
117
117
117
117
116
114
113
113
112
112
111
111
110
109
109
109
108
107
107
107
102
101
100
101
100
100
100
102
102
103
105
105
107
107
108
107
107
107
105
105
105
103
102
101
101
99
99
99
99
99
99
98
96
96
95
88
88
87
86
85
91
91
90
90
91
92
92
92
94
93
92
91
90
94
98
97
97
94
92
92
94
93
93
93
93
92
93
91
91
90
90
90
90
90
90
89
89
89
91
93
94
95
95
95
94
94
94
92
92
92
90
87
87
87
87
85
85
84
84
84
84
85
85
85
85
86
82
83
84
84
84
84
81
80
80
80
80
78
78
78
78
78
76
75
73
73
73
72
72
72
72
72
72
72
72
73
76
76
76
76
76
76
76
71
71
72
73
76
80
80
80
79
83
82
82
82
82
82
84
83
82
84
83
83
81
81
80
80
79
79
79
83
84
83
83
83
82
81
81
81
81
81
79
79
79
79
78
77
78
79
81
82
79
79
77
76
76
76
76
76
75
75
75
75
77
78
80
80
80
79
79
79
79
80
80
80
80
79
79
77
76
75
75
74
73
70
70
70
71
72
73
73
72
71
68
67
66
66
68
69
71
73
73
73
73
73
74
75
81
82
86
83
82
82
82
79
81
82
83
82
83
123
126
129
128
126
126
127
127
127
127
127
128
127
127
127
127
126
126
126
126
126
126
126
126
126
126
124
124
124
124
123
120
118
118
118
116
116
115
115
115
115
115
115
115
115
115
115
115
114
114
113
113
113
113
113
113
113
113
113
114
114
114
114
114
114
112
108
108
108
108
107
107
107
105
105
104
104
104
103
103
103
102
102
102
102
102
101
101
101
101
101
101
100
99
97
97
97
97
97
94
93
89
89
89
89
89
88
88
88
86
86
84
78
77
76
76
76
76
76
69
64
64
64
63
63
58
58
56
54
50
47
45
43
41
41
41
40
40
40
40
39
39
39
36
34
33
32
31
31
31
28
26
26
26
25
24
23
22
22
22
22
22
21
19
18
17
17
17
17
16
16
16
16
15
17
18
17
14
14
14
15
15
14
20
20
20
26
28
29
29
30
30
29
28
28
28
29
29
29
29
29
29
29
29
29
29
29
29
29
29
29
29
29
29
29
29
29
29
29
29
29
28
28
28
28
28
28
28
28
28
29
29
28
28
28
28
28
28
28
28
28
28
28
28
28
28
28
28
28
28
28
28
29
29
29
32
33
33
34
35
35
35
35
35
35
35
35
37
37
39
39
41
41
42
46
46
47
48
48
68
81
90
106
113
114
137
138
139
141
142
142
142
142
144
145
144
144
144
143
143
144
148
149
149
150
150
150
150
149
147
147
147
146
144
144
147
146
147
150
164
164
172
176
178
191
195
206
206
220
221
223
225
226
227
227
232
232
234
235
236
238
239
243
243
248
249
249
251
254
255
258
261
261
262
262
263
263
265
265
266
273
273
272
278
278
278
278
278
278
279
279
276
276
276
276
276
276
276
275
275
272
272
272
272
272
271
271
271
272
272
272
272
272
272
271
271
269
269
266
260
262
260
259
259
256
258
255
250
260
261
259
260
261
261
261
260
260
260
261
260
260
260
259
259
260
254
255
254
253
253
252
251
252
252
251
249
241
241
241
241
241
241
241
238
238
235
235
238
246
249
245
239
222
228
230
231
232
233
230
230
230
231
232
230
222
236
234
234
229
228
218
217
216
216
217
217
210
195
195
194
193
192
191
191
187
185
184
180
180
181
180
174
172
170
168
167
168
168
170
175
179
172
170
171
170
171
172
172
172
172
171
169
168
163
163
164
164
163
162
158
156
155
154
154
154
153
154
156
155
155
156
154
152
152
153
152
147
147
146
147
147
147
148
148
148
147
148
145
147
142
141
140
140
138
137
138
138
138
131
128
124
124
124
122
122
119
116
117
117
118
115
116
116
112
112
112
112
112
112
112
112
112
112
110
109
105
105
105
108
107
108
109
110
108
108
109
108
108
108
107
112
114
115
115
116
122
123
124
124
123
123
126
126
131
132
136
134
137
141
140
144
145
146
145
145
147
146
145
148
148
147
147
147
147
146
147
146
144
144
144
144
144
144
144
144
142
141
140
140
140
141
140
140
141
142
141
141
140
140
138
140
144
145
150
156
154
158
166
157
156
164
163
165
168
168
165
164
170
175
178
179
180
179
182
182
185
186
195
207
212
214
214
215
218
222
223
224
225
224
223
224
223
223
229
230
230
232
234
234
234
234
234
231
231
230
230
229
229
226
226
225
224
224
223
223
223
221
220
220
221
219
216
216
216
214
212
212
212
212
212
212
211
211
211
211
211
211
211
211
211
211
211
211
211
211
211
209
207
205
202
202
196
197
197
196
195
196
197
198
198
198
200
198
199
197
196
191
192
189
189
190
190
191
186
186
188
188
188
187
184
184
181
180
181
183
184
189
190
199
204
201
202
201
199
199
199
199
193
193
192
192
192
191
191
191
190
186
174
174
175
175
175
171
169
172
171
171
171
171
169
168
168
168
166
165
165
165
162
161
162
160
160
159
155
148
147
146
145
142
142
139
131
133
132
131
128
125
125
126
125
126
126
126
126
124
122
120
117
117
115
115
115
115
115
115
115
114
114
113
113
113
113
108
112
113
112
111
111
106
106
106
106
108
109
108
108
108
108
108
108
107
107
107
107
107
107
107
108
108
108
106
106
106
106
106
106
106
102
98
94
94
94
94
89
88
88
85
85
84
84
84
83
82
82
83
81
83
80
79
79
79
80
76
77
73
70
70
68
68
67
67
67
66
65
65
65
65
66
65
65
64
64
64
62
62
63
63
66
64
64
64
63
62
60
60
60
60
59
58
56
56
52
54
56
58
58
58
58
58
60
61
62
62
59
59
56
58
56
57
58
58
60
62
61
62
60
60
61
62
62
62
62
62
63
63
64
62
62
60
60
60
60
62
62
60
60
60
60
61
61
62
62
63
63
63
63
63
63
62
62
63
63
62
62
61
61
60
61
60
61
61
61
60
59
59
59
58
58
58
58
58
58
61
63
62
64
64
64
64
65
65
65
66
67
67
67
67
66
66
66
67
70
71
73
73
76
77
77
77
77
77
77
76
77
77
77
77
77
77
79
85
86
89
93
94
94
94
94
95
95
95
94
93
94
94
94
93
93
93
93
92
88
89
89
87
86
86
88
88
88
88
88
88
87
87
88
87
88
90
90
92
90
91
92
93
93
92
92
102
108
110
154
155
154
156
156
159
162
163
163
165
165
165
165
165
165
164
164
164
162
162
162
162
162
161
161
161
161
161
162
162
163
165
165
164
163
163
163
163
163
162
162
162
161
161
161
161
161
161
162
162
161
161
160
160
160
161
160
160
160
160
160
158
158
158
158
158
159
159
158
156
156
156
156
157
157
157
157
157
158
159
161
159
156
155
156
157
157
158
158
159
159
154
155
160
161
164
164
163
163
158
156
158
172
179
179
180
181
179
179
179
179
179
181
180
179
175
174
173
173
174
174
173
171
167
162
162
168
175
178
178
176
176
173
169
170
169
169
167
167
167
167
170
171
169
170
170
172
166
166
156
155
155
154
151
150
150
151
152
151
151
151
152
152
152
144
144
144
144
144
142
142
143
142
141
141
141
140
138
138
138
137
137
139
138
138
136
139
140
140
140
139
142
143
144
144
144
151
156
159
159
160
160
161
164
164
168
175
179
181
181
181
181
181
180
180
179
179
179
175
174
173
173
173
172
172
172
172
171
165
163
163
163
162
160
160
159
159
157
157
157
157
157
157
157
158
158
157
160
160
160
160
160
155
157
156
158
160
163
163
169
169
166
169
164
169
173
176
176
174
174
173
173
172
172
170
170
171
167
168
173
173
176
177
176
177
177
177
179
178
176
174
173
175
175
175
175
172
166
165
167
167
167
167
165
165
164
164
164
164
164
163
163
162
161
160
160
159
159
159
156
156
156
156
155
155
154
154
150
151
151
151
151
151
146
146
143
143
142
141
141
140
140
140
140
139
139
139
139
139
140
141
142
141
139
139
139
139
136
136
136
135
135
135
133
132
129
129
129
128
127
127
126
126
124
124
119
119
119
120
120
117
114
111
108
105
105
106
107
105
104
99
94
83
80
80
74
71
70
62
59
58
58
58
57
55
55
55
55
56
55
55
57
57
58
58
56
56
56
58
59
58
60
62
62
62
64
62
62
62
62
59
59
59
58
58
58
56
56
57
58
57
52
51
51
51
51
49
45
45
45
46
45
42
42
42
41
41
41
41
36
36
36
32
31
31
34
34
34
33
33
33
32
32
34
34
34
36
36
36
36
36
37
36
36
37
37
38
37
37
37
38
38
38
38
38
38
38
38
38
38
38
38
38
38
37
37
37
37
37
37
37
37
37
37
37
37
37
37
37
37
37
37
37
37
37
37
37
37
37
38
38
38
39
39
39
40
39
39
39
41
41
41
40
39
39
39
39
39
39
38
38
38
38
37
37
37
37
36
36
36
36
36
36
35
33
33
33
33
33
33
33
33
33
33
33
32
32
32
32
32
32
32
32
32
32
32
32
29
29
29
29
29
29
29
29
29
28
28
28
27
27
27
27
27
27
27
25
24
21
21
21
21
21
21
21
21
21
21
21
21
21
21
21
21
21
21
21
20
20
20
20
20
20
21
21
20
20
19
17
17
17
17
17
17
18
18
18
18
18
18
15
14
15
13
13
16
16
16
16
17
19
19
19
19
19
19
20
20
20
20
20
19
19
19
19
19
19
19
19
19
19
19
19
18
18
18
18
18
18
18
17
17
17
17
16
18
18
18
18
18
18
17
18
16
16
16
20
20
21
23
23
22
22
22
22
22
22
22
21
21
21
21
21
21
21
21
21
21
21
21
21
21
21
21
21
21
21
21
21
21
21
21
22
22
22
22
22
22
22
24
24
24
24
24
24
24
25
25
25
25
26
26
26
26
26
26
26
26
26
26
26
26
26
26
26
26
26
26
26
26
26
26
26
26
26
26
25
25
25
25
25
23
23
23
23
23
23
23
24
26
26
27
26
26
26
25
25
25
25
25
25
25
25
25
25
25
25
25
25
24
24
24
24
23
23
21
20
20
20
20
19
19
19
19
19
19
19
19
19
19
19
20
20
20
20
18
17
17
17
17
17
18
18
18
18
18
17
17
16
16
16
16
17
17
18
21
21
21
21
21
19
19
19
19
19
20
20
20
20
20
20
20
20
20
20
20
20
20
20
19
19
18
18
18
18
18
18
18
18
18
18
18
18
18
18
18
18
18
18
18
18
18
18
18
18
18
19
19
19
19
19
19
19
19
19
19
19
20
20
19
19
19
19
19
19
19
19
19
19
19
19
19
19
18
19
19
18
18
17
17
17
17
17
17
17
17
17
17
17
17
17
17
17
17
17
17
17
17
17
17
16
16
15
14
14
14
14
14
14
14
15
15
15
15
15
15
15
15
15
15
13
13
12
13
14
14
15
15
15
14
14
12
12
12
12
12
12
12
12
12
12
12
12
12
12
12
11
11
11
11
11
11
11
11
11
11
11
11
11
11
11
11
11
10
10
9
9
9
9
9
9
9
9
9
9
9
9
9
9
9
9
9
9
9
9
9
9
9
9
9
9
9
9
9
9
9
9
9
9
9
9
9
9
9
9
9
9
9
9
9
9
8
8
8
8
8
8
9
9
9
9
9
9
9
9
9
9
9
9
9
9
9
9
8
8
8
8
8
8
8
8
8
8
8
8
8
8
8
8
8
7
7
7
7
7
7
7
7
7
6
6
5
5
5
5
5
4
4
3
3
3
3
3
3
3
3
3
3
3
3
3
3
3
3
3
3
5
6
6
6
6
6
6
6
7
7
7
7
7
7
7
8
8
8
7
7
7
8
8
8
8
8
8
8
8
8
8
8
8
9
9
9
9
9
10
10
10
9
9
9
9
9
9
9
9
9
9
9
9
10
10
10
10
10
10
10
10
10
10
10
10
10
10
10
10
10
10
10
10
10
10
10
10
10
10
10
10
10
10
10
10
10
10
10
10
10
10
10
10
10
10
10
10
10
10
10
10
10
10
10
10
12
12
12
12
12
12
12
12
12
12
12
12
12
12
12
12
12
12
12
12
12
12
12
12
12
12
13
13
14
14
14
14
14
15
15
15
15
15
15
14
14
14
14
14
15
15
15
15
16
16
16
16
16
16
16
16
16
16
16
16
16
16
16
16
16
16
16
16
16
16
16
16
16
16
15
15
15
15
15
14
14
14
14
14
14
14
14
14
14
14
14
12
12
11
11
11
11
11
11
11
12
12
12
12
12
12
12
12
12
12
12
12
12
12
12
12
12
12
13
12
12
12
12
12
12
12
12
12
11
11
10
10
10
10
10
10
10
10
9
9
9
8
8
9
9
10
10
10
10
10
10
10
10
10
10
10
10
9
9
8
8
7
7
7
7
7
7
7
7
7
8
10
10
10
10
10
10
10
10
10
10
10
10
10
10
10
10
10
10
10
10
10
10
10
10
10
10
10
10
10
10
10
10
10
10
10
10
10
10
10
10
10
11
12
12
12
12
12
12
12
12
12
12
12
13
13
13
13
14
14
14
14
14
14
14
14
14
14
14
14
14
14
14
13
13
12
12
13
13
13
14
14
15
15
15
15
15
15
15
15
15
15
15
15
15
15
15
15
15
15
15
15
15
15
15
15
15
15
15
15
15
15
15
15
15
15
13
13
12
12
12
12
12
12
12
12
12
12
12
12
12
12
12
11
12
12
12
12
12
13
14
15
15
15
15
15
14
15
16
16
16
15
15
15
16
16
16
15
15
16
16
16
16
16
16
16
16
16
16
17
17
17
17
17
17
17
17
17
17
17
17
17
17
17
17
16
16
16
17
17
18
18
18
18
18
18
18
18
18
18
18
18
18
18
18
18
18
18
18
18
18
18
18
17
17
17
17
17
16
16
16
16
16
17
17
18
18
17
18
19
19
19
19
19
19
21
21
21
21
21
21
21
21
21
21
21
21
21
21
23
23
24
24
24
24
24
24
24
24
24
24
25
25
25
25
26
26
25
25
24
24
24
25
25
25
25
25
25
25
25
25
25
25
25
24
24
24
24
24
24
23
22
22
22
22
22
19
19
19
19
19
19
19
19
19
19
19
19
19
19
19
19
19
19
19
19
19
19
19
20
21
21
21
22
28
28
32
33
33
32
31
30
30
30
30
31
31
31
30
30
30
30
30
30
30
30
30
31
30
30
29
29
29
29
29
29
29
29
28
28
28
27
27
27
27
26
26
26
26
26
25
25
25
25
25
25
25
25
25
25
25
25
25
25
25
25
25
25
25
24
24
24
23
23
22
22
22
22
22
22
22
22
21
21
21
21
21
21
21
21
21
21
21
21
21
21
21
21
21
21
21
21
20
20
20
20
20
20
20
20
20
20
20
20
20
19
19
19
19
19
19
19
19
19
19
19
19
18
18
18
18
18
18
18
18
16
15
15
14
14
13
11
11
10
9
9
9
9
10
10
11
11
11
11
11
10
10
11
13
11
11
11
11
11
11
11
12
10
10
8
8
8
8
8
7
7
7
7
7
7
7
7
7
7
7
7
7
7
10
10
11
11
11
11
11
11
11
11
11
11
11
11
11
11
11
11
11
11
11
11
11
11
11
11
11
11
11
11
11
11
11
11
11
11
11
14
14
14
14
14
14
14
14
14
14
14
14
14
16
16
16
16
17
17
17
17
17
17
17
17
17
17
17
18
18
18
18
21
21
21
20
20
20
20
20
20
20
20
20
20
20
20
20
20
20
20
20
20
19
19
19
19
19
22
21
21
21
21
21
21
21
21
21
21
21
21
21
21
21
21
21
21
21
21
21
21
21
21
20
20
20
20
18
18
18
18
18
18
18
18
18
19
19
19
19
19
19
19
19
19
19
19
19
19
19
19
19
19
19
19
19
19
19
19
18
18
18
18
18
18
18
18
18
18
18
18
18
18
18
18
18
18
18
18
18
18
16
16
17
17
17
17
17
17
17
17
17
17
17
17
17
17
15
14
14
14
14
14
14
14
14
14
14
14
14
14
14
13
13
13
13
13
13
13
13
13
12
11
11
11
10
10
10
10
10
10
10
10
10
10
10
10
10
10
10
10
10
10
10
10
10
10
10
10
10
10
10
10
10
10
10
10
10
10
10
10
10
10
10
10
10
10
10
8
8
6
6
6
6
6
6
6
6
6
6
6
6
6
6
6
6
6
6
5
5
5
6
6
6
6
6
6
6
6
6
6
6
6
6
6
5
6
6
6
6
6
6
5
5
5
5
5
5
5
5
5
5
5
5
5
5
5
5
5
5
5
4
4
4
4
4
4
4
4
4
4
4
4
4
4
4
4
4
4
4
4
3
3
3
3
3
3
3
3
3
3
3
3
3
3
3
3
3
3
3
3
3
3
3
3
3
3
3
3
3
3
3
3
3
3
3
3
4
4
4
4
4
4
4
4
4
4
4
4
4
4
4
4
4
4
4
4
4
4
4
4
4
4
4
4
4
4
4
4
4
4
4
4
4
4
4
4
4
4
4
4
5
5
5
5
4
4
3
3
3
3
3
3
3
1
1
1
1
1
1
1
1
1
1
1
1
1
1
1
1
1
1
1
1
1
1
1
1
1
1
1
1
1
1
1
1
1
1
1
1
1
1
1
1
1
1
1
1
1
1
1
1
1
1
1
1
1
1
1
1
1
0
0
0
0
0
0
0
0
0
0
0
0
0
0
0
0
0
0
0
0
0
0
0
0
0
0
0
0
0
0
0
0
0
0
0
0
0
0
0
0
0
0
0
0
0
0
0
0
0
0
0
0
0
0
0
0
0
0
0
0
0
0
0
0
0
0
0
0
0
0
0
0
0
0
0
0
0
0
0
0
0
0
0
0
0
0
0
0
0
0
0
0
0
0
0
0
0
0
0
0
0
0
0
0
0
0
0
0
0
0
0
0
0
0
0
0
0
0
0
0
0
0
0
0
0
0
2
2
3
4
4
4
4
4
4
4
4
3
3
3
3
3
3
3
3
3
3
3
3
3
3
3
4
4
4
4
4
4
4
4
6
6
7
7
7
7
7
7
7
8
8
8
8
8
8
8
8
8
8
8
8
8
8
8
8
8
8
8
8
8
8
8
8
8
8
8
8
8
8
8
8
8
8
8
8
8
8
8
8
8
8
8
8
8
8
8
8
8
8
8
8
8
8
8
8
8
8
8
8
8
8
8
8
8
8
8
7
7
7
6
6
6
6
6
7
10
10
10
10
10
10
10
10
10
11
11
11
11
11
11
11
11
11
11
11
11
11
11
11
11
11
11
11
11
11
11
11
11
11
11
11
11
11
11
11
11
11
11
11
11
10
10
10
10
10
10
10
10
10
10
10
10
10
9
9
9
9
9
9
9
9
9
8
8
8
8
8
8
8
8
7
7
7
7
7
7
7
7
7
7
7
7
7
7
7
7
7
7
7
7
7
7
7
7
7
7
7
7
7
7
6
6
6
6
5
5
5
5
5
5
5
5
5
5
5
5
5
5
5
6
6
6
6
6
5
5
5
5
5
5
5
5
5
5
6
6
6
6
6
6
5
5
5
5
5
5
4
4
4
4
4
4
4
4
4
4
4
4
4
4
4
4
4
4
4
4
4
4
4
4
4
4
4
4
4
4
4
4
4
4
4
4
4
4
4
4
4
4
4
4
4
3
3
3
3
3
3
3
3
3
3
3
3
3
3
3
3
3
3
3
3
4
4
4
4
4
4
4
4
4
4
4
4
4
4
4
4
4
4
4
4
4
4
4
4
4
4
4
3
3
3
3
3
3
2
2
2
2
2
2
2
2
2
2
2
3
3
3
3
4
4
4
4
4
4
4
4
4
4
4
4
4
4
4
4
4
4
4
4
4
4
4
4
4
4
4
4
4
4
4
4
4
4
4
4
4
4
4
4
4
4
4
4
4
4
4
4
4
4
4
4
4
4
4
4
4
4
4
4
4
4
4
4
4
4
4
4
4
4
4
4
4
4
4
4
4
4
4
4
4
2
2
2
2
2
2
2
2
2
2
2
2
2
2
3
3
3
3
3
3
3
3
3
3
3
3
3
3
3
3
3
3
3
3
4
3
3
3
3
4
4
4
4
4
4
4
4
4
4
4
4
4
4
4
4
4
4
3
3
3
3
3
3
3
3
3
3
3
3
3
3
3
3
2
2
2
2
2
2
3
3
3
3
3
3
3
3
3
3
3
3
3
3
3
3
3
3
3
3
3
3
3
3
3
3
3
3
3
3
3
3
3
3
3
3
3
3
3
3
3
3
3
3
3
3
3
3
3
3
3
3
3
3
3
3
3
3
3
3
3
3
3
3
2
2
2
2
2
2
2
2
2
2
2
2
2
2
2
2
2
2
2
2
2
2
2
2
2
2
2
2
2
2
3
3
3
3
3
3
3
3
3
3
3
3
3
3
3
3
3
3
3
3
3
3
3
3
3
4
4
4
4
4
4
4
4
4
4
4
4
4
4
4
4
4
4
4
5
5
5
5
4
4
4
4
4
4
4
4
4
4
5
5
5
5
5
5
5
5
4
4
4
4
4
4
4
4
4
4
4
4
4
4
4
4
4
4
4
4
4
4
4
4
4
4
4
4
4
4
4
4
4
4
4
4
4
4
3
3
3
3
3
3
3
3
3
3
3
3
3
3
3
3
3
3
3
3
3
3
3
3
3
3
3
3
3
3
3
3
3
3
3
3
3
3
3
4
4
4
5
5
5
5
5
5
5
5
5
5
5
5
5
5
5
5
5
5
5
5
5
5
5
5
5
5
5
5
5
5
4
4
4
4
4
4
4
4
4
4
4
3
3
3
3
3
3
3
3
3
3
3
3
3
3
3
3
3
2
2
2
2
2
2
2
2
2
2
2
2
2
2
2
2
2
2
2
2
2
2
2
3
3
3
3
3
3
3
3
3
3
3
3
3
3
3
3
3
3
4
4
4
4
4
4
4
4
4
4
4
4
4
4
4
4
4
4
4
4
4
4
4
4
4
4
4
4
4
4
4
4
5
5
4
4
3
3
4
4
4
5
5
5
5
5
5
5
5
6
6
6
6
6
6
6
6
6
6
6
6
6
6
6
6
6
6
6
6
6
6
6
6
6
6
6
6
6
6
6
6
6
6
6
6
6
6
6
6
6
6
6
6
6
6
6
6
6
6
6
6
6
6
6
6
6
6
6
6
6
6
6
6
6
6
6
6
6
6
6
6
6
6
6
6
6
6
6
6
6
6
6
6
6
6
6
6
6
6
6
6
6
6
6
6
6
6
6
6
6
6
6
6
6
6
6
6
6
6
6
6
6
6
6
6
6
6
6
6
6
6
6
6
6
6
6
6
6
6
6
6
5
5
5
5
4
4
4
4
4
4
4
4
4
4
4
4
5
5
5
5
5
5
5
5
5
5
5
5
5
5
5
5
5
5
5
5
5
5
6
6
6
4
4
4
4
4
4
4
5
5
5
5
5
5
5
5
5
5
5
5
5
5
5
5
5
5
5
4
4
4
4
4
4
4
4
4
4
4
4
4
4
4
4
4
4
4
4
4
4
4
4
4
4
4
4
4
4
4
4
4
4
3
3
3
3
3
3
3
3
3
3
3
3
3
4
4
4
4
4
4
4
4
4
4
4
4
4
4
4
4
4
4
4
4
4
4
4
4
4
4
4
4
4
4
4
4
4
4
4
4
4
4
4
4
4
4
4
4
4
4
4
4
4
4
3
3
3
3
3
3
3
3
2
2
2
2
2
2
2
2
2
2
2
2
2
2
2
2
2
2
2
2
2
2
2
2
3
3
3
3
3
3
3
3
3
3
3
3
3
3
3
3
3
3
3
3
3
3
4
4
4
4
4
3
3
3
3
3
3
3
3
3
3
3
3
3
3
3
3
3
3
4
4
4
4
4
4
4
4
4
4
4
4
4
4
4
4
4
4
4
4
4
4
4
4
4
4
4
4
4
4
4
4
6
6
6
5
5
5
5
5
5
5
5
5
5
5
5
5
5
5
5
5
5
5
5
5
5
5
5
5
5
5
6
7
7
6
6
6
6
6
6
6
6
6
6
6
6
6
6
6
6
6
6
6
6
6
6
6
6
6
6
6
6
6
6
6
6
6
6
6
6
6
6
6
6
6
6
6
6
6
6
6
6
7
7
7
7
7
7
7
7
7
7
8
8
8
8
8
8
8
8
8
8
8
8
8
8
8
8
8
8
8
7
7
8
8
8
8
8
8
8
8
8
7
7
7
6
5
5
5
5
5
5
5
5
5
6
6
6
6
6
6
6
6
6
6
6
6
6
6
7
7
7
7
6
6
6
6
6
6
6
5
5
5
5
5
5
5
5
5
5
5
5
5
5
5
5
5
5
5
5
5
5
5
5
5
5
5
5
4
4
4
4
4
4
4
4
4
4
4
4
4
4
4
4
4
4
4
4
4
4
4
6
6
6
6
6
6
6
7
7
8
8
7
7
7
7
7
7
7
7
7
7
7
7
7
7
7
7
7
7
7
7
7
7
7
7
7
7
7
7
7
7
6
6
6
6
6
6
6
6
6
6
6
6
7
7
7
7
7
7
7
7
8
8
8
7
7
7
7
7
7
7
7
6
6
6
6
6
6
6
6
6
6
6
6
6
6
6
6
6
6
6
6
6
7
7
7
7
9
9
9
9
9
9
9
9
9
9
9
9
9
9
9
9
9
9
9
8
9
10
10
9
9
9
9
9
9
9
9
9
9
9
9
9
9
9
9
9
9
9
9
9
9
9
10
10
10
10
10
10
10
10
10
10
10
10
11
11
10
10
10
11
11
11
11
11
11
11
11
11
11
11
11
11
11
11
11
11
11
11
11
11
11
11
11
11
11
11
11
11
11
11
11
11
11
11
11
11
11
11
11
10
10
10
10
10
10
10
10
10
9
9
9
9
9
9
9
9
9
9
9
9
9
9
9
9
9
9
9
9
8
8
8
8
8
8
8
8
8
8
8
8
8
7
7
7
7
7
7
7
7
7
7
7
7
7
7
6
6
6
6
6
6
6
6
6
6
6
6
6
6
6
6
6
6
6
6
6
6
6
6
6
6
6
6
6
5
5
4
4
4
5
5
5
5
5
5
5
5
5
5
5
5
5
5
5
5
5
5
5
6
7
7
7
7
7
7
7
7
6
7
7
7
7
7
7
7
7
7
7
7
7
7
7
7
7
7
7
7
7
7
7
6
6
6
6
6
6
6
6
6
8
8
8
8
8
7
7
7
7
7
7
7
7
7
7
6
6
6
7
7
7
7
8
8
8
8
8
8
8
8
8
8
8
8
8
8
8
8
8
9
9
9
9
9
9
10
10
10
10
10
10
10
10
11
11
11
11
11
11
11
11
11
11
11
11
11
11
11
11
12
12
12
12
12
12
12
12
12
12
12
12
12
12
12
12
12
12
12
12
11
11
11
11
11
11
11
11
11
11
11
11
11
11
11
11
11
12
12
12
12
12
12
13
13
13
13
13
14
14
14
14
14
14
14
14
14
14
14
14
14
14
14
13
13
13
13
13
13
13
13
13
13
13
13
13
12
12
12
13
13
13
14
14
14
14
14
14
14
14
14
14
14
14
14
14
14
13
13
13
13
13
13
12
12
12
12
12
12
12
12
12
12
12
12
12
12
12
12
12
12
12
12
12
12
12
12
12
12
12
12
12
12
12
12
12
12
12
12
12
12
12
12
12
12
12
12
12
12
12
12
12
12
11
11
11
10
10
10
10
10
10
10
10
10
10
10
10
10
10
10
10
10
10
10
10
10
10
10
9
8
7
7
6
6
7
6
6
7
7
7
7
7
7
7
8
8
8
8
8
8
8
8
8
9
9
9
8
8
8
8
8
8
8
8
8
8
8
8
8
8
8
8
8
8
8
8
8
7
7
7
7
7
7
7
7
7
7
7
7
7
7
7
7
7
7
6
6
6
6
6
5
5
5
5
5
5
5
5
5
5
5
5
5
5
5
5
5
5
5
5
5
5
5
5
5
5
5
5
5
5
5
5
5
5
6
6
7
7
7
7
7
7
7
7
7
7
7
7
7
7
7
7
7
7
7
7
7
7
7
7
7
7
7
8
8
8
8
8
8
8
8
8
8
9
9
8
8
8
8
8
8
8
7
7
6
6
6
6
7
7
7
7
7
7
7
7
7
7
7
7
6
6
6
6
6
6
6
6
6
6
6
6
6
6
6
6
6
6
7
7
7
7
7
7
7
7
7
7
7
7
7
7
7
7
7
7
7
7
6
6
6
7
7
7
7
7
7
7
7
7
7
7
7
7
7
7
7
7
7
7
7
7
7
7
7
7
7
7
7
7
7
7
7
7
7
7
7
7
7
7
6
6
6
6
6
6
6
6
6
6
6
6
6
6
6
6
6
6
6
6
6
6
5
5
5
5
6
6
6
5
5
5
5
5
5
5
5
5
5
4
4
3
3
3
4
4
4
4
4
4
4
4
4
4
4
4
4
4
5
5
5
5
5
5
5
5
5
5
5
6
6
6
6
6
7
7
7
7
7
7
7
7
7
7
7
9
9
9
9
9
9
9
9
9
8
8
8
8
8
8
8
8
8
8
8
8
8
8
8
8
8
8
8
8
8
7
7
7
7
7
7
7
7
7
7
7
7
7
7
7
7
7
7
7
7
7
7
7
7
7
7
7
7
7
7
7
7
7
7
7
7
7
7
7
7
6
6
6
6
6
6
6
6
6
6
6
6
6
6
6
6
6
6
6
6
6
6
6
6
5
5
5
5
5
5
5
5
5
5
5
5
5
5
5
5
5
5
5
5
5
5
5
5
5
5
4
4
4
4
4
4
4
4
3
2
2
2
2
2
2
2
2
2
2
2
2
2
2
2
2
2
2
2
2
2
2
0
0
0
0
0
0
0
0
0
0
0
0
0
0
0
0
0
0
0
0
0
0
0
0
0
0
0
0
0
0
0
0
0
0
0
0
0
0
0
0
0
0
0
0
0
0
0
0
0
0
0
0
0
0
0
0
0
0
0
0
0
0
0
0
1
1
1
1
1
1
1
1
1
1
1
1
1
1
1
1
0
0
0
0
0
0
0
0
0
0
0
0
0
0
0
0
0
1
1
1
1
1
1
1
1
1
1
1
1
1
1
1
1
1
1
1
1
1
1
1
1
1
1
1
1
1
1
1
1
1
1
1
1
1
1
1
1
1
1
1
1
1
1
1
1
1
1
1
1
1
1
1
1
1
1
1
1
1
1
1
2
2
2
2
2
2
2
2
2
2
2
2
2
2
3
4
6
6
6
8
8
8
8
8
8
8
8
8
8
8
8
8
9
9
8
8
8
8
8
8
8
8
8
8
8
8
8
8
8
8
8
8
8
8
8
8
8
8
8
8
8
8
8
8
8
8
8
8
8
8
8
8
8
8
8
8
8
8
8
8
8
8
8
8
7
7
7
7
7
7
7
7
7
7
7
7
7
7
7
7
7
7
7
7
7
7
7
7
7
7
7
7
7
7
7
7
7
7
7
7
7
7
7
7
7
7
7
7
7
7
7
7
7
7
8
8
7
7
7
7
7
7
7
7
7
7
7
7
6
6
6
6
6
6
6
6
6
6
6
6
6
6
5
5
5
5
5
5
5
5
5
4
4
4
4
4
3
3
3
3
3
3
3
3
3
3
3
3
3
3
4
4
3
4
4
4
4
4
4
4
4
4
4
4
4
4
4
4
4
4
4
4
4
4
4
4
4
4
4
4
4
4
4
4
4
4
4
4
4
4
5
5
5
5
5
5
5
5
5
5
5
6
6
6
6
6
6
6
6
6
6
6
6
6
6
6
6
6
6
6
6
6
6
6
6
6
6
6
6
6
6
6
7
6
6
6
6
6
6
6
6
6
6
6
6
6
6
6
6
6
6
6
6
6
6
6
5
5
5
5
5
5
5
5
5
5
5
5
5
5
5
5
5
5
5
5
5
5
5
5
5
5
5
5
4
4
4
4
4
4
4
4
4
4
4
4
4
4
4
4
3
3
3
3
3
3
3
3
3
3
3
3
3
3
3
2
2
2
2
2
2
2
2
2
1
1
1
1
1
1
1
1
1
1
1
1
1
1
0
0
0
0
0
0
0
0
0
0
0
0
0
0
0
0
0
0
0
0
0
0
0
0
0
0
0
0
0
0
0
1
1
1
1
1
1
1
1
1
1
1
1
1
1
1
1
1
1
1
1
1
1
1
1
1
1
1
1
1
1
1
2
2
2
2
2
2
2
2
2
2
2
2
2
2
2
2
2
2
2
2
2
2
2
2
2
2
2
2
2
2
3
3
3
3
3
3
3
3
3
3
3
3
3
3
3
3
3
3
3
3
3
3
3
3
3
3
3
3
3
3
3
3
3
3
3
3
3
3
3
3
3
3
3
3
3
3
3
3
3
3
3
3
3
3
3
3
3
3
3
3
3
3
3
3
3
3
3
3
3
4
4
4
4
4
4
4
4
4
4
4
4
4
4
4
4
4
4
4
4
4
4
4
4
4
4
4
4
4
4
4
4
4
3
3
3
3
3
3
3
3
3
3
3
3
3
3
3
3
3
3
3
3
3
4
4
4
4
4
5
5
4
4
5
5
5
5
5
5
5
4
4
4
4
4
4
4
4
4
4
4
4
4
4
4
4
4
4
4
4
4
4
4
4
4
4
4
4
4
4
4
4
4
4
4
4
4
4
4
4
4
4
5
5
5
5
5
5
5
5
5
5
5
5
5
5
5
5
5
5
5
5
5
5
5
5
5
5
5
5
5
5
5
5
5
5
5
5
5
5
5
5
5
5
5
5
5
5
5
5
5
5
5
4
4
4
4
5
5
5
5
5
5
5
5
5
5
6
6
6
6
6
6
6
6
6
6
6
6
5
5
5
3
3
3
3
3
3
3
3
3
3
3
3
3
3
3
3
3
3
3
3
3
3
3
3
3
3
3
3
3
3
3
3
3
3
3
3
3
3
3
3
3
3
3
2
2
2
2
2
2
2
2
2
2
2
2
2
2
2
2
2
3
3
3
3
3
3
3
3
3
3
3
3
3
3
3
3
3
3
3
3
3
2
2
2
2
2
2
2
2
2
2
2
2
2
2
2
2
2
2
2
2
2
2
3
3
3
3
3
3
3
3
3
3
3
3
3
3
3
3
3
3
3
3
3
3
3
3
3
3
3
3
3
3
3
3
3
4
3
3
3
3
3
3
3
3
3
3
3
3
2
2
2
2
2
2
1
1
1
1
1
1
1
1
1
1
1
1
1
1
1
1
1
1
1
1
1
3
4
4
4
4
4
4
4
4
4
4
4
4
4
4
4
4
4
4
4
4
4
4
4
4
4
4
4
4
4
4
4
4
4
4
4
4
4
4
4
4
4
4
4
4
4
4
4
4
4
4
4
4
4
4
4
4
4
4
4
4
4
4
4
5
5
5
5
5
6
6
6
6
6
6
6
6
6
6
6
6
6
6
6
6
6
6
6
6
6
6
6
6
6
6
6
6
6
6
6
6
6
6
6
6
6
6
6
6
6
6
6
6
6
6
6
6
6
6
6
6
6
6
6
6
6
6
6
6
6
6
5
5
5
5
5
5
5
5
5
5
5
5
5
5
5
5
5
5
5
5
5
5
5
5
5
5
5
5
5
5
5
5
5
5
5
6
6
6
6
6
6
5
5
5
5
5
5
5
5
4
5
5
5
4
4
4
4
4
4
4
4
4
4
4
4
4
4
4
4
4
4
4
4
4
4
4
3
3
3
3
3
3
3
3
3
3
3
3
3
3
3
3
3
3
3
3
3
3
3
3
3
3
3
3
3
3
3
3
3
3
3
3
3
3
3
3
3
3
3
3
3
3
3
3
3
3
3
3
3
3
3
3
3
3
3
3
3
3
3
3
3
3
3
3
2
2
2
2
2
2
2
2
2
2
2
2
2
2
2
2
2
2
1
1
1
1
1
1
1
1
1
1
2
2
2
2
2
2
2
2
1
1
1
1
1
1
1
1
1
1
1
1
1
1
1
1
1
1
2
2
2
2
2
2
2
2
2
2
2
2
2
2
2
2
2
2
2
2
2
2
2
2
2
2
2
2
2
2
2
2
1
1
1
1
1
1
1
1
1
1
1
1
1
1
1
1
2
2
2
2
2
2
2
2
2
2
2
2
2
2
2
2
2
2
2
2
2
2
2
2
2
2
2
2
2
2
2
2
2
2
2
2
2
2
2
2
2
2
2
2
2
2
2
2
2
2
2
2
2
2
2
2
2
2
2
2
2
2
1
1
1
1
1
1
1
1
1
2
2
2
2
2
2
2
2
2
2
2
2
2
2
2
2
2
2
2
2
2
2
2
2
2
2
2
2
2
2
2
2
2
2
2
2
2
2
2
2
2
2
2
2
2
2
2
2
2
2
2
2
2
2
2
2
2
2
2
2
2
2
2
2
2
2
2
2
2
2
2
2
1
1
1
1
1
1
1
1
1
1
1
1
1
1
1
1
1
1
1
1
1
1
1
1
1
1
1
1
1
1
1
1
1
1
1
1
1
1
1
1
1
1
1
1
1
1
1
1
1
1
1
1
1
1
1
1
1
1
1
1
1
1
1
1
1
1
1
1
1
1
1
1
1
1
1
1
1
1
1
1
1
1
1
1
0
0
0
0
0
0
0
0
0
0
0
0
0
0
0
0
0
0
0
0
0
0
0
0
0
0
0
0
0
0
0
0
0
0
0
0
0
0
0
0
0
0
0
0
0
0
0
0
0
0
0
0
0
0
0
0
0
0
0
0
0
0
0
0
0
0
1
1
1
1
1
1
1
1
1
1
1
1
1
1
1
1
1
1
1
1
1
1
1
1
1
1
1
1
1
1
1
1
1
1
1
1
1
1
1
1
1
1
1
1
1
1
1
1
1
1
1
1
2
2
2
2
2
2
2
2
2
2
2
2
2
2
2
2
2
2
2
2
2
2
2
2
2
2
2
2
2
2
2
2
2
2
2
2
2
2
2
2
2
2
2
2
2
2
2
2
2
2
1
1
1
1
1
1
1
1
1
1
1
1
1
1
1
1
1
1
1
1
1
1
1
1
1
1
1
1
1
2
3
3
3
3
3
3
3
3
3
3
3
3
3
3
3
3
3
3
3
3
3
3
3
3
3
3
3
3
3
3
3
3
3
2
2
2
2
2
2
2
2
2
2
2
2
2
2
2
2
2
2
2
2
2
2
2
2
2
2
2
2
2
2
2
2
2
2
2
2
2
2
2
2
2
2
2
2
2
2
2
2
2
2
2
2
2
1
1
1
1
1
1
1
1
1
1
1
1
1
1
1
1
1
1
1
1
1
1
1
1
1
1
1
1
1
1
0
0
0
0
0
0
0
0
0
0
0
0
0
0
0
0
0
0
0
0
0
0
0
0
0
0
0
0
0
0
0
0
0
0
0
0
0
0
0
0
0
0
0
0
0
0
0
0
0
0
0
0
0
0
0
0
0
0
0
0
0
0
0
0
0
0
0
0
0
0
0
0
0
0
0
0
0
0
0
0
0
0
0
0
0
0
0
0
0
0
0
0
0
0
0
0
0
0
0
0
0
0
0
0
0
0
0
0
0
0
0
0
0
0
0
0
0
0
0
0
0
0
0
0
0
0
0
0
0
0
0
0
0
0
0
0
0
0
0
0
0
0
0
0
0
0
0
0
0
0
0
0
0
0
0
0
0
0
0
0
0
0
0
0
0
0
0
0
0
0
0
0
0
0
0
0
0
0
0
0
0
1
1
1
1
1
1
1
1
1
1
1
1
1
1
1
1
1
1
1
1
1
1
1
1
1
1
1
1
1
1
1
1
1
1
1
1
1
1
1
1
1
1
1
1
1
1
1
1
1
1
1
1
1
1
1
1
1
1
1
1
1
1
1
1
1
1
1
1
1
1
1
1
1
1
0
0
0
0
0
0
0
0
0
0
0
0
0
0
0
0
0
0
0
0
0
0
0
0
0
0
0
0
0
0
0
0
0
0
0
0
0
0
0
0
0
0
0
0
0
0
0
0
0
0
0
0
0
0
0
0
0
0
0
0
0
0
0
0
0
0
0
0
0
0
0
0
0
0
0
0
0
0
0
0
0
0
0
0
0
0
0
0
0
0
0
0
0
0
0
0
2
2
2
2
2
2
2
2
2
2
2
2
2
2
2
2
2
2
2
2
2
2
2
2
2
2
2
2
2
2
2
2
2
2
2
2
2
2
2
2
2
2
2
2
2
2
2
2
2
2
2
2
2
2
2
3
3
3
3
3
3
3
3
3
3
3
3
3
3
3
3
3
3
3
3
3
3
3
3
3
3
3
3
3
3
3
3
3
3
3
3
3
3
3
3
3
3
3
3
3
3
3
3
3
3
3
3
3
3
3
3
3
3
3
3
3
3
3
3
3
3
3
3
3
3
2
2
2
2
2
2
2
2
2
2
2
2
2
2
2
2
2
2
2
2
2
2
2
2
2
2
2
2
2
3
3
2
2
2
2
2
2
3
3
3
3
4
4
4
4
4
4
4
4
4
4
4
4
4
4
4
4
4
4
4
4
4
4
4
4
4
4
4
4
4
4
4
4
4
4
4
4
4
4
4
4
4
4
4
4
4
4
4
4
4
4
4
4
4
4
4
4
4
4
4
4
4
4
4
4
4
4
4
4
4
4
4
4
4
4
4
4
4
4
4
4
4
4
4
4
4
4
3
3
3
3
3
3
3
3
3
3
3
3
3
3
3
3
3
3
3
3
3
3
3
3
3
3
3
3
3
3
3
3
3
3
3
3
3
3
3
3
3
3
3
3
3
3
3
3
3
3
3
3
3
3
3
3
3
3
3
3
3
3
3
3
3
3
3
3
3
3
3
3
3
3
3
3
3
3
3
3
3
3
3
3
3
3
3
3
2
2
2
2
2
2
2
2
2
2
2
2
2
2
2
2
2
2
2
2
2
2
2
2
1
1
1
1
1
1
1
1
1
1
1
1
1
1
1
1
1
1
1
1
1
1
1
1
0
0
0
0
0
0
0
0
0
0
0
0
0
0
0
0
0
0
0
0
0
0
0
0
0
0
0
0
0
0
0
0
0
0
0
0
0
0
0
0
0
0
0
0
0
0
0
0
0
0
0
0
0
0
0
0
0
0
0
0
0
0
0
0
0
0
0
0
0
0
0
0
0
0
0
0
0
0
0
0
0
0
0
0
0
0
0
0
0
0
0
0
0
0
0
0
0
0
0
0
0
0
0
0
0
0
0
0
0
0
0
0
0
0
0
0
0
0
0
0
0
0
0
0
0
0
0
0
0
0
0
0
0
0
0
0
0
0
0
0
0
0
0
0
0
0
0
0
0
0
0
0
0
0
0
0
0
0
0
1
1
1
1
1
1
1
1
1
1
1
1
1
1
1
1
1
1
1
1
1
1
1
1
1
1
1
1
2
2
2
2
2
2
2
2
2
2
2
2
2
2
2
3
3
3
3
3
3
3
3
3
3
3
3
3
3
3
3
3
4
4
4
4
4
4
4
4
4
4
4
4
4
4
4
4
5
6
6
6
6
6
6
6
6
6
6
6
6
6
6
6
6
7
7
6
6
6
6
6
6
6
7
7
7
7
7
7
7
7
7
7
7
7
7
7
7
7
7
7
7
7
8
8
8
8
8
9
8
8
8
8
8
8
8
8
8
8
8
8
8
8
8
8
8
8
7
7
7
7
7
7
7
7
7
7
7
7
7
7
7
7
8
8
7
7
7
7
7
7
7
7
7
7
7
7
7
7
7
7
7
7
7
7
7
7
8
8
8
8
8
8
8
8
8
8
8
8
8
8
8
8
8
8
8
8
8
8
8
8
8
7
7
7
8
8
8
8
8
8
8
8
8
8
8
8
8
8
8
8
8
8
8
7
7
7
6
6
6
6
4
4
4
4
4
4
4
4
4
4
4
4
4
4
4
4
4
4
3
3
3
3
3
3
3
3
3
3
3
3
3
3
3
3
3
3
3
3
4
4
4
4
4
4
4
4
4
4
4
4
4
4
4
3
3
3
3
3
3
3
3
3
3
3
3
3
3
3
3
3
3
3
3
3
3
3
3
3
3
3
3
3
3
3
3
3
3
3
3
4
4
4
3
2
1
1
1
1
1
1
1
1
1
1
1
1
1
1
1
1
1
1
1
1
1
1
1
1
1
1
1
1
1
1
1
1
1
1
1
1
1
1
1
1
1
1
1
1
1
1
1
1
1
1
1
1
1
1
1
1
1
1
1
1
1
1
1
1
1
0
0
0
0
0
0
0
0
0
0
0
0
0
0
0
0
0
0
0
0
0
0
0
0
0
0
0
0
0
0
0
0
0
0
0
0
0
0
0
0
0
0
0
0
0
0
0
0
0
0
0
0
0
0
0
0
0
0
0
0
0
0
0
0
0
0
0
0
0
0
0
0
0
0
0
0
0
0
0
0
0
0
0
0
0
0
0
0
0
0
0
0
0
0
0
0
0
0
0
0
0
0
0
0
0
0
0
0
0
0
0
0
0
0
0
0
0
0
0
0
0
0
0
0
0
0
0
0
0
0
0
0
0
0
0
0
0
0
0
0
0
0
0
0
0
0
0
0
0
0
0
0
0
0
0
0
0
0
0
0
0
0
0
0
0
0
0
0
0
0
0
0
3
3
3
3
3
3
3
3
3
3
3
3
3
3
3
3
3
3
3
3
3
3
3
3
3
3
3
3
3
3
3
3
3
3
3
3
3
3
3
3
3
3
3
3
3
3
3
3
3
3
3
3
3
3
3
3
3
3
3
3
3
3
3
3
3
3
3
3
3
3
3
3
3
3
3
3
3
3
3
3
3
3
3
3
3
3
3
3
3
3
3
3
3
3
3
3
3
3
3
3
3
3
3
3
3
3
3
3
3
3
3
3
3
3
3
3
3
3
4
4
4
4
4
4
4
3
3
3
3
3
3
3
3
3
3
3
3
3
3
3
3
3
3
3
3
3
3
3
3
3
3
3
3
3
3
3
3
3
3
3
3
3
3
2
2
2
2
2
2
2
2
2
2
2
2
2
2
2
2
2
2
2
2
2
2
2
2
2
1
1
0
0
0
0
0
0
0
0
0
0
0
0
0
0
0
0
0
0
0
0
0
0
1
1
1
1
1
1
1
1
1
1
1
1
1
1
1
1
1
1
1
1
1
1
1
1
1
1
1
1
1
1
1
1
1
0
0
0
0
0
0
0
0
0
0
0
0
0
0
0
0
0
0
0
0
0
0
0
0
0
0
0
0
0
0
0
0
0
0
0
0
0
0
0
0
0
0
0
0
0
0
0
0
0
0
0
0
0
0
0
0
0
0
0
0
0
0
0
0
0
0
0
0
0
0
0
0
0
0
0
0
0
0
0
0
0
1
1
1
1
1
1
1
1
1
1
1
1
1
1
1
1
1
1
1
1
1
1
1
1
1
0
0
0
0
0
0
0
0
0
0
0
0
0
0
0
0
0
0
0
0
0
0
0
0
0
0
0
0
0
0
0
0
0
0
0
0
0
0
0
0
0
0
0
0
0
0
0
0
0
0
0
0
0
0
0
0
0
0
0
0
0
0
0
0
0
0
0
0
0
0
0
0
0
0
0
0
0
1
1
1
1
1
1
1
1
1
1
1
1
1
1
1
1
1
1
1
1
1
1
1
1
1
1
1
1
1
1
1
1
1
1
1
1
1
1
1
1
1
1
1
1
1
1
1
1
1
1
1
1
1
1
1
1
0
0
0
0
0
0
0
0
0
0
0
0
0
0
0
0
0
0
0
0
0
0
0
0
0
0
0
0
0
0
0
0
0
0
0
0
0
0
0
0
0
0
0
0
0
0
0
0
0
0
0
0
0
0
0
0
0
0
0
0
0
0
0
0
0
0
0
0
0
0
0
0
0
0
0
0
0
0
0
0
0
0
0
0
0
0
0
0
0
0
0
0
0
0
0
0
0
0
0
0
0
0
0
0
0
0
0
0
0
0
0
0
0
0
0
0
0
0
0
0
0
0
0
0
0
0
0
0
0
0
0
0
0
0
0
0
0
0
0
0
0
0
0
0
0
0
0
0
0
0
0
0
0
0
0
0
0
0
0
0
0
0
0
0
0
0
0
0
0
0
0
0
0
0
0
0
0
0
0
0
0
0
0
0
0
0
0
0
0
0
0
0
0
0
1
1
1
1
1
1
1
1
1
1
1
1
1
1
1
1
1
1
0
0
0
0
0
0
0
0
0
0
0
0
0
0
0
0
0
0
0
0
0
0
0
0
0
0
0
0
0
0
0
0
0
0
0
0
0
0
0
0
0
0
0
0
0
0
0
0
0
0
0
0
0
0
0
0
0
0
0
0
0
0
0
0
0
0
0
0
0
0
0
0
0
0
0
0
0
0
0
0
0
0
0
0
0
0
0
0
0
0
0
0
0
0
0
0
0
0
0
0
0
0
0
0
0
0
0
0
0
0
0
0
0
0
0
0
0
0
0
0
0
0
0
0
0
0
0
0
0
0
0
0
0
0
0
0
0
0
0
0
0
0
0
0
0
0
0
0
0
0
0
0
0
0
0
0
0
0
0
0
0
0
0
0
0
0
0
0
0
0
0
0
0
0
0
0
0
0
0
0
0
0
0
0
0
0
0
0
0
0
0
0
0
0
0
0
0
0
0
0
0
0
0
0
0
0
0
0
0
0
0
0
0
0
0
0
0
0
0
0
0
0
0
0
0
0
0
0
0
0
0
0
0
0
0
0
0
0
0
0
0
0
0
0
0
0
0
0
0
0
0
0
0
0
0
0
0
0
0
0
0
0
0
0
0
0
0
0
0
0
0
0
0
0
0
0
0
0
0
0
0
0
0
0
0
0
0
0
0
0
0
0
0
0
0
0
0
0
0
0
0
0
0
0
1
1
1
1
1
1
1
1
1
1
1
1
1
1
1
1
1
1
1
1
1
1
1
1
1
1
1
1
1
1
1
1
1
1
1
1
1
1
1
1
1
1
1
1
1
1
1
1
1
1
1
1
1
1
1
1
1
1
2
2
2
2
2
2
2
2
2
2
2
2
2
2
2
2
2
2
2
2
2
2
2
2
2
2
2
2
2
2
2
2
2
2
2
2
2
2
2
2
2
2
2
2
2
2
2
2
2
2
2
2
2
2
2
2
2
2
2
2
2
2
2
2
2
2
2
2
2
2
2
2
2
2
2
2
2
2
2
2
2
2
2
1
1
1
1
1
1
1
1
1
1
1
1
1
1
1
1
1
1
1
1
1
1
1
1
1
1
1
1
1
1
1
1
1
1
1
1
1
1
1
1
1
1
1
1
1
1
1
1
1
1
1
1
1
1
1
1
1
2
2
2
2
2
2
2
2
2
2
2
2
2
2
2
2
2
2
2
2
2
2
2
2
2
2
2
2
2
2
2
2
2
2
2
2
2
2
2
1
1
1
1
1
1
1
1
1
1
1
1
1
1
1
1
1
1
1
1
1
1
1
1
1
1
1
1
1
1
1
0
0
0
0
0
0
0
0
0
0
0
0
0
0
0
0
0
0
0
0
0
0
0
0
0
0
0
0
0
0
0
0
0
0
0
0
0
0
0
0
0
0
0
0
0
0
0
0
0
0
0
0
0
0
0
0
0
0
0
0
0
0
0
0
0
0
0
0
0
0
0
0
0
0
0
0
0
0
0
0
0
0
0
0
0
0
0
0
0
0
0
0
0
0
0
0
0
0
0
0
0
0
0
0
0
0
0
0
0
0
0
0
0
0
0
0
0
0
0
0
0
0
0
0
0
0
0
0
0
0
0
0
0
0
0
0
0
0
0
0
0
0
0
0
0
0
0
0
0
0
0
0
0
0
0
0
0
0
0
0
0
0
0
0
0
0
0
0
0
0
0
0
0
0
0
0
0
0
0
0
0
0
0
0
0
0
0
0
0
0
0
0
0
0
0
0
0
0
0
0
0
0
0
0
0
0
0
0
0
0
0
0
0
0
0
0
0
0
0
0
0
0
0
0
0
0
0
0
0
0
0
0
0
0
0
0
0
0
0
0
0
0
0
0
0
0
0
0
0
0
0
0
0
0
0
0
0
0
0
0
0
0
0
0
0
0
0
0
0
0
0
0
0
0
0
0
0
0
0
0
0
0
0
0
0
0
0
0
0
0
0
0
0
0
0
0
0
0
0
0
0
0
0
0
0
0
0
0
0
0
0
0
0
0
0
0
0
0
0
0
0
0
0
0
0
0
0
0
0
0
0
0
0
0
0
0
0
0
0
0
0
0
0
0
0
0
0
0
0
0
0
0
0
0
0
0
0
0
0
0
0
0
0
0
0
0
0
0
0
0
0
0
0
0
0
0
0
0
0
0
0
0
0
0
0
0
0
0
0
0
0
0
0
0
0
0
0
0
0
0
0
0
0
0
0
0
0
0
0
0
0
0
0
0
0
0
0
0
0
0
0
0
0
0
0
0
0
0
0
0
0
0
0
0
0
0
0
0
0
0
0
0
0
0
0
0
0
0
0
0
0
0
0
0
0
0
0
0
0
0
0
0
0
0
0
0
0
0
0
0
0
0
0
0
0
0
0
0
0
0
0
0
0
0
0
0
0
0
0
0
0
0
0
0
0
0
0
0
0
0
0
0
0
0
0
0
0
0
0
0
0
0
0
0
0
0
0
0
0
0
0
0
0
0
0
0
0
0
0
0
0
0
0
0
0
0
0
0
0
0
0
0
0
0
0
0
0
0
0
0
0
0
0
0
0
0
0
0
0
0
0
0
0
0
0
0
0
0
0
0
0
0
0
0
0
0
0
0
0
0
0
0
0
0
0
0
0
0
0
0
0
0
0
0
0
0
0
0
0
0
0
0
0
0
0
0
0
0
0
0
0
0
0
0
0
0
0
0
0
0
0
0
0
0
0
0
0
0
0
0
0
0
0
0
0
0
0
0
0
0
0
0
0
0
0
0
0
0
0
0
0
0
0
0
0
0
0
0
0
0
0
0
0
0
0
0
0
0
0
0
0
0
0
0
0
0
0
0
0
0
0
0
0
0
0
0
0
0
0
0
0
0
0
0
0
0
0
0
0
0
0
0
0
0
0
0
0
0
0
0
0
0
0
0
0
0
0
0
0
0
0
0
0
0
0
0
0
0
0
0
0
0
0
0
0
0
0
0
0
0
0
0
0
0
0
0
0
0
0
0
0
0
0
0
0
0
0
0
0
0
0
0
0
0
0
0
0
0
0
0
0
0
0
0
0
0
0
0
0
0
0
0
0
0
0
0
0
0
0
0
0
0
0
0
0
0
0
0
0
0
0
0
0
0
0
0
0
0
0
0
1
1
1
1
1
1
1
1
1
1
1
1
1
1
1
1
1
1
1
1
1
1
1
1
1
1
1
1
1
1
1
1
1
1
1
1
1
1
1
2
2
2
2
2
2
2
2
2
3
3
3
3
3
3
3
3
3
3
4
4
4
4
4
4
4
4
4
4
4
4
4
4
4
4
4
4
4
4
4
4
4
4
4
4
4
4
4
4
4
4
4
4
4
4
4
4
4
4
4
4
4
4
4
4
4
4
4
4
4
4
4
4
4
4
4
4
4
4
4
4
4
4
4
4
4
4
4
3
3
3
3
3
2
2
2
2
2
2
2
2
2
2
2
2
2
2
1
1
1
1
1
1
1
1
1
1
1
1
1
1
1
1
1
1
1
1
1
1
1
1
1
1
1
1
1
1
1
1
1
1
1
1
1
1
1
1
1
1
1
1
1
1
1
1
1
1
1
2
2
2
2
2
2
1
1
1
1
1
1
1
1
1
0
0
0
0
0
0
0
0
0
0
0
0
0
0
0
0
0
0
0
0
0
0
0
0
0
0
0
0
0
0
0
0
0
0
0
0
0
0
0
0
0
0
0
0
0
0
0
0
0
0
0
0
0
0
0
0
0
0
0
0
0
0
0
0
0
0
0
0
0
0
0
0
0
0
0
0
0
0
0
0
0
0
0
0
0
0
0
0
0
0
0
0
0
0
0
0
0
0
0
0
0
0
0
0
0
0
1
1
1
1
1
1
1
1
1
1
1
1
1
1
1
1
1
1
1
1
1
1
1
1
1
1
1
1
1
1
1
1
1
0
0
0
0
0
0
0
0
0
0
0
0
0
0
0
0
0
0
0
0
0
0
0
0
0
0
0
0
0
0
0
0
0
0
0
0
0
0
0
0
0
0
0
0
0
0
0
0
0
0
0
0
0
0
0
0
0
0
0
0
0
0
0
0
0
0
0
0
0
0
0
0
0
0
0
0
0
0
0
0
0
0
0
0
0
0
0
0
0
0
0
0
0
0
0
0
0
0
0
0
0
0
0
0
0
0
0
0
0
0
0
0
0
0
0
0
0
0
0
0
0
0
0
0
0
0
0
0
0
0
0
0
0
0
0
0
0
0
0
0
0
0
0
0
0
0
0
0
0
0
0
0
0
0
0
0
0
0
0
0
0
0
0
0
0
0
0
0
0
0
0
0
0
0
0
0
0
0
0
0
0
0
0
0
0
0
0
0
0
0
0
0
0
0
0
0
0
0
0
0
0
0
0
0
0
0
0
0
0
0
0
0
0
0
0
0
0
0
0
0
0
0
0
0
0
0
0
0
0
0
0
0
0
0
0
0
0
0
0
0
0
0
0
0
0
0
0
0
0
0
0
0
0
0
0
0
0
0
0
0
0
0
0
0
0
0
0
0
0
0
0
0
0
0
0
0
0
0
0
0
0
0
0
0
0
0
0
0
0
0
0
0
0
0
0
0
0
0
0
0
0
0
0
0
0
0
0
0
0
0
0
0
0
0
0
0
0
0
0
0
0
0
0
0
0
0
0
0
0
0
0
0
0
0
0
0
0
0
0
0
0
0
0
0
0
0
0
0
0
0
0
0
0
0
0
0
0
0
0
0
0
0
0
0
0
0
0
0
0
0
0
0
0
0
0
0
0
0
0
0
0
0
0
0
0
0
0
0
0
0
0
0
0
0
0
0
0
0
0
0
0
0
0
0
0
0
0
0
0
0
0
0
0
0
0
0
0
0
0
0
0
0
0
0
0
0
0
0
0
0
0
0
0
0
0
0
0
0
0
0
0
0
0
0
0
0
0
0
0
0
0
0
0
0
0
0
0
0
0
0
0
0
0
0
0
0
0
0
0
0
0
0
0
0
0
0
0
0
0
0
0
0
0
0
0
0
0
0
0
0
0
0
0
0
0
0
0
0
0
0
0
0
0
0
0
0
0
0
0
0
0
0
0
0
0
0
0
0
0
0
0
0
0
0
0
0
0
0
0
0
0
0
0
0
0
0
0
0
0
0
0
0
0
0
0
0
0
0
0
0
0
0
0
0
0
0
0
0
0
0
0
0
0
0
0
0
0
0
0
0
0
0
0
0
0
0
0
0
0
0
0
0
0
0
0
0
0
0
0
0
0
0
0
0
0
0
0
0
0
0
0
0
0
0
0
0
0
0
0
0
0
0
0
0
0
0
0
0
0
0
0
0
0
0
0
0
0
0
0
0
0
0
0
0
0
0
0
0
0
0
0
0
0
0
0
0
0
0
0
0
0
0
0
0
0
0
0
0
0
0
0
0
0
0
0
0
0
0
0
0
0
0
0
0
0
0
0
0
0
0
0
0
0
0
0
0
0
0
0
0
0
0
0
0
0
0
0
0
0
0
0
0
0
0
0
0
0
0
0
0
0
0
0
0
0
0
0
0
0
0
0
0
0
0
0
0
0
0
0
0
0
0
0
0
0
0
0
0
0
0
0
0
0
0
0
0
0
0
0
0
0
0
0
0
0
0
0
0
0
0
0
0
0
0
0
0
0
0
0
0
0
0
0
0
0
0
0
0
0
0
0
0
0
0
0
0
0
0
0
0
0
0
0
0
0
0
0
0
0
0
0
0
0
0
0
0
0
0
0
0
0
0
0
0
0
0
0
0
0
0
0
0
0
0
0
0
0
0
0
0
0
0
0
0
0
0
0
0
0
1
1
1
1
1
1
1
1
1
1
1
1
1
1
1
1
1
1
1
1
1
1
1
1
1
1
1
1
1
1
1
1
1
1
1
1
1
1
1
1
1
1
1
1
1
1
1
1
1
1
1
1
1
1
1
1
1
1
1
1
1
1
1
1
1
1
1
1
1
1
1
1
1
1
1
1
1
1
1
1
1
1
1
1
1
1
1
1
1
1
1
1
1
1
1
1
1
1
1
1
1
1
1
1
1
1
1
1
1
1
1
1
1
1
1
1
1
1
1
1
1
1
1
1
1
1
1
1
1
1
1
1
1
1
1
1
1
1
0
0
0
0
0
0
0
0
0
0
0
0
0
0
0
0
0
0
0
0
0
0
0
0
0
0
0
0
0
0
0
0
0
0
0
0
0
0
0
0
0
0
0
0
0
0
0
0
0
0
0
0
0
0
0
0
0
0
0
0
0
0
0
0
0
0
0
0
0
0
0
0
0
0
0
0
0
0
0
0
0
0
0
0
0
0
0
0
0
0
0
0
0
0
0
0
0
0
0
0
0
0
0
0
0
0
0
0
0
0
0
0
0
0
0
0
0
0
0
0
0
0
0
0
0
0
0
0
0
0
0
0
0
0
0
0
0
0
0
0
0
0
0
0
0
0
0
0
0
0
0
0
0
0
0
0
0
0
0
0
0
0
0
0
0
0
0
0
0
0
0
0
0
0
0
0
0
0
0
0
0
0
0
0
0
0
0
0
0
0
0
0
0
0
0
0
0
0
0
0
0
0
0
0
0
0
0
0
0
0
0
0
0
0
0
0
0
0
0
0
0
0
0
0
0
0
0
0
0
0
0
0
0
0
0
0
0
0
0
0
0
0
0
0
0
0
0
0
0
0
0
0
0
0
0
0
0
0
0
0
0
0
1
1
1
1
1
1
1
1
1
1
1
1
1
1
1
1
1
1
1
0
0
0
0
0
0
0
0
0
0
0
0
0
0
0
0
0
0
0
0
0
0
0
0
0
0
0
0
0
0
0
0
0
0
0
0
0
0
0
0
0
0
1
1
1
1
1
1
1
1
1
1
1
1
1
1
1
1
1
1
1
1
2
2
2
2
2
2
2
2
2
2
2
2
2
2
2
2
2
2
2
2
2
2
2
2
2
2
2
2
2
2
2
2
2
2
2
2
2
2
2
2
2
2
2
2
2
2
2
2
2
2
2
2
2
2
2
2
2
2
2
2
2
2
2
2
2
2
2
2
2
2
2
2
2
2
2
2
1
1
1
1
1
1
1
1
1
1
1
1
1
1
1
1
1
1
1
1
1
1
1
1
1
1
0
0
0
0
0
0
0
0
0
0
0
0
0
0
0
0
0
0
0
0
0
0
0
0
0
0
0
0
0
0
0
0
0
0
0
0
0
0
0
0
0
0
0
0
0
0
0
0
0
0
0
0
0
0
0
0
0
0
0
0
0
0
0
0
0
0
0
0
0
0
0
0
0
0
0
0
0
0
0
0
0
0
0
0
0
0
0
0
0
0
0
0
0
0
0
0
0
0
0
0
0
0
1
1
1
1
1
1
1
1
1
1
1
1
1
1
1
1
1
1
1
1
1
1
1
1
1
1
1
1
1
1
1
1
1
1
1
1
1
1
1
1
1
1
1
1
1
1
1
1
1
1
1
1
1
1
1
1
1
1
1
1
1
1
1
1
1
1
1
1
1
1
1
1
1
1
1
1
1
1
1
1
1
1
1
1
1
1
1
1
1
1
1
1
1
1
1
1
1
1
1
1
1
1
1
1
1
1
1
1
1
1
1
1
0
0
0
0
0
0
0
0
0
0
0
0
0
0
0
0
0
0
0
0
0
0
0
0
0
0
0
0
0
0
0
0
0
0
0
0
0
0
0
0
0
0
0
0
0
0
0
0
0
0
0
0
0
0
0
0
0
0
0
0
0
0
0
0
0
0
0
0
0
0
0
0
0
0
0
0
0
0
0
0
0
0
0
0
0
0
0
0
0
0
0
0
0
0
0
0
0
0
0
0
0
0
0
0
0
0
0
0
0
0
0
0
0
0
0
0
0
0
0
0
0
0
0
0
0
0
0
0
0
0
0
0
0
0
0
0
0
0
0
0
0
0
0
0
0
0
0
0
0
0
0
0
0
0
0
0
2
2
2
2
2
2
2
2
2
2
2
2
2
2
2
2
2
2
2
2
2
2
2
2
2
2
2
2
2
2
2
2
2
2
2
2
2
2
2
2
2
2
2
2
2
2
2
2
2
2
2
2
2
2
2
2
2
2
2
2
2
2
2
2
2
2
2
2
2
2
2
2
2
2
2
2
2
2
2
2
2
2
2
2
3
3
3
3
3
3
3
3
3
3
3
3
3
3
3
3
3
3
3
3
3
3
3
3
3
3
3
3
3
3
3
3
3
3
3
3
3
3
3
3
3
3
3
3
3
3
3
3
3
3
3
3
3
3
3
3
3
2
2
2
2
2
2
2
2
2
2
2
2
2
2
2
2
2
2
2
2
2
2
2
2
2
2
2
2
2
2
2
2
2
2
2
2
2
3
3
3
3
3
3
3
3
3
3
3
3
3
3
3
3
3
3
3
3
3
3
3
3
3
3
3
3
3
3
3
3
3
3
3
3
3
3
3
3
3
3
3
3
3
3
2
2
2
2
2
2
2
2
2
2
2
2
2
2
2
2
2
2
2
2
2
2
2
1
1
1
1
1
1
1
1
2
2
2
2
2
2
2
2
2
2
2
2
2
2
2
2
2
2
3
3
3
3
3
3
3
3
3
3
3
3
3
3
3
3
3
3
3
3
3
3
3
3
3
3
3
3
3
3
3
3
3
3
3
3
3
3
3
3
3
3
3
3
3
3
3
3
3
3
3
3
3
3
3
3
3
3
3
2
2
2
2
2
2
2
2
2
2
2
2
2
2
2
2
2
2
2
2
2
2
2
2
2
2
2
2
2
2
2
2
2
2
2
2
2
2
2
2
1
1
1
1
1
1
1
1
1
1
1
1
1
1
2
2
2
2
2
2
2
2
2
2
2
3
3
2
2
2
2
2
2
2
2
2
2
3
3
3
3
3
3
3
3
3
3
3
3
3
3
3
3
3
3
3
3
3
3
3
3
3
3
3
3
3
3
3
3
3
3
3
3
3
3
3
3
3
3
3
3
3
3
3
3
3
3
3
3
3
3
3
3
3
3
3
3
3
3
3
3
3
3
3
3
3
3
3
3
3
3
3
3
3
3
3
3
3
3
3
3
3
3
3
3
3
3
3
3
3
3
3
3
3
3
3
3
3
3
3
3
3
3
3
3
3
3
3
3
3
3
3
3
3
3
3
3
3
3
2
2
2
2
2
2
2
2
2
2
2
1
1
1
1
1
1
1
1
1
1
0
0
0
0
0
0
0
0
0
0
1
1
1
1
1
1
1
1
1
1
1
1
1
1
1
1
1
1
0
0
0
0
0
0
0
0
0
0
0
0
0
0
0
0
0
0
0
0
0
0
0
0
0
0
0
0
0
0
0
0
0
0
0
0
0
0
0
0
0
0
0
0
0
0
0
0
0
0
0
0
0
0
0
0
0
0
0
0
0
0
0
0
0
0
0
0
0
0
0
0
0
0
0
0
0
0
0
0
0
0
0
0
0
0
0
0
0
0
0
0
0
0
0
0
0
0
0
0
0
0
0
0
0
0
0
0
0
0
0
0
0
0
0
0
0
0
0
0
0
0
0
0
0
0
0
0
0
0
0
0
0
0
0
0
0
0
0
0
0
0
0
0
0
0
0
0
0
0
0
0
0
0
0
0
0
0
0
0
0
0
0
0
0
0
0
0
0
0
0
0
0
0
0
0
0
0
0
0
0
0
0
0
0
0
0
0
0
0
0
0
0
0
0
0
0
0
0
0
0
0
0
0
0
0
0
0
0
0
0
0
0
0
0
0
0
0
0
0
0
0
0
0
0
0
0
0
0
0
0
0
0
0
0
0
0
0
0
0
1
1
1
1
1
1
1
1
1
1
1
1
1
1
1
1
1
1
1
1
1
1
1
1
1
1
1
1
1
1
1
1
1
1
1
1
1
1
1
1
1
1
1
1
1
1
1
1
1
1
1
1
1
1
1
1
1
1
1
1
1
1
1
1
1
1
1
1
1
1
1
1
1
1
1
1
1
1
1
1
1
1
1
1
1
1
1
1
1
1
1
1
1
1
1
1
1
1
1
1
1
1
1
1
1
1
1
1
1
1
1
1
1
1
1
1
1
1
1
1
1
1
1
1
1
1
2
2
2
2
2
2
2
1
1
1
1
1
1
1
1
1
1
1
1
1
1
1
1
1
1
1
1
1
1
0
0
0
0
0
0
0
0
0
0
0
0
0
0
0
0
0
0
0
0
0
0
0
0
0
0
0
0
0
0
0
0
0
0
0
0
0
0
0
0
0
0
0
0
0
0
0
0
0
0
0
0
0
0
0
0
0
0
0
0
0
0
0
0
0
0
0
0
0
0
0
0
0
0
0
0
0
0
0
0
0
0
0
0
0
0
0
0
0
0
0
0
0
0
0
0
0
0
0
0
0
0
0
0
0
0
0
0
0
0
0
0
0
0
0
0
0
0
0
0
0
0
0
0
0
0
0
0
0
0
0
0
0
0
0
0
0
0
0
0
0
0
0
0
0
0
0
0
0
0
0
0
0
0
0
0
0
0
0
0
0
0
0
0
0
0
0
0
0
0
0
0
0
0
0
0
0
0
0
0
0
0
0
0
0
0
0
0
0
0
0
0
0
0
0
0
0
0
0
0
0
0
0
0
0
0
0
0
0
0
0
0
0
0
0
0
0
0
0
0
0
0
0
0
0
0
0
0
0
0
0
0
0
0
0
0
0
0
0
0
0
0
0
0
0
0
0
0
0
0
0
0
0
0
0
0
0
0
0
0
0
0
0
0
0
0
0
0
0
0
0
0
0
0
0
0
0
0
0
0
0
0
0
0
0
0
0
0
0
0
0
0
0
0
0
0
0
0
0
0
0
0
0
0
0
0
0
0
0
0
0
0
0
0
0
0
0
0
0
0
0
0
0
0
0
0
0
0
0
0
0
0
0
0
0
0
0
0
0
0
0
0
0
0
0
0
0
0
0
0
0
0
0
0
0
0
0
0
0
0
0
0
0
0
0
0
0
0
0
0
0
0
0
0
0
0
0
0
0
0
0
0
0
0
0
0
0
0
0
0
0
0
0
0
0
0
0
0
0
0
0
0
0
0
0
0
0
0
0
0
0
0
0
0
0
0
0
0
0
0
0
0
0
0
0
0
0
0
0
0
0
0
0
0
0
0
0
0
0
0
0
0
0
0
0
0
0
0
0
0
0
0
0
0
0
0
0
0
0
0
0
0
0
0
0
0
0
0
0
0
0
0
0
0
0
0
0
0
0
0
0
0
0
0
0
0
0
0
0
0
0
0
0
0
0
0
0
0
0
0
0
0
0
0
0
0
0
0
0
0
0
0
0
0
0
0
0
0
0
0
0
0
0
0
0
0
0
0
0
0
0
0
0
0
0
0
0
0
0
0
0
0
0
0
0
0
0
0
0
0
0
0
0
0
0
0
0
0
0
0
0
0
0
0
0
0
0
0
0
0
0
0
0
0
0
0
0
0
0
0
0
0
0
0
0
0
0
0
0
0
0
0
0
0
0
0
0
0
0
0
0
0
0
0
0
0
0
0
0
0
0
0
0
0
0
0
0
0
0
0
0
2
2
2
2
2
2
2
2
2
2
2
2
2
2
2
2
2
2
2
2
2
2
2
2
2
2
2
2
2
2
2
2
2
2
2
2
2
2
2
2
2
2
2
2
2
2
2
2
2
2
2
2
2
2
2
2
2
2
2
2
2
2
2
2
2
2
2
2
2
2
2
2
2
2
2
2
2
2
2
1
1
1
1
1
1
1
1
1
1
1
1
1
1
1
1
1
1
1
1
1
1
1
1
1
1
1
1
1
1
1
1
1
1
1
1
1
1
1
1
1
1
1
1
1
1
1
1
0
0
0
0
0
0
0
0
0
0
0
0
0
0
0
0
0
0
0
0
0
0
0
0
0
0
0
0
0
0
0
0
0
0
0
0
0
0
0
0
0
0
0
0
0
0
0
0
0
0
0
0
0
0
0
0
0
0
0
0
0
0
0
0
0
0
0
0
0
0
0
0
0
0
0
0
0
0
0
0
0
0
0
0
0
0
0
0
0
0
0
0
0
0
0
0
0
0
0
0
1
1
1
1
1
1
1
1
1
1
1
1
1
1
1
1
1
1
2
2
2
2
2
2
2
2
2
2
2
2
2
2
2
2
2
2
2
2
2
2
2
2
2
2
2
2
2
2
2
2
2
2
2
2
3
3
3
3
3
3
3
3
3
3
3
3
3
3
3
3
3
3
3
3
3
3
3
3
3
3
3
3
3
3
3
3
3
3
3
3
3
2
2
2
2
2
2
2
2
2
2
2
2
2
2
2
2
2
2
2
2
2
2
2
2
2
2
2
2
2
1
1
1
1
1
1
1
1
1
1
1
1
1
1
1
1
1
1
1
1
1
1
1
1
1
1
1
1
1
1
1
1
1
1
1
1
1
1
1
1
1
1
1
1
1
1
1
1
1
1
1
1
1
1
1
1
1
1
1
1
1
1
1
1
1
1
1
1
1
1
1
1
1
1
1
1
1
1
0
0
0
0
0
0
0
0
0
0
0
0
0
0
0
0
0
0
0
0
0
0
0
0
0
0
0
0
0
0
0
0
0
0
0
0
0
0
0
0
0
0
0
0
0
0
0
0
0
0
0
0
0
0
0
0
0
0
0
0
0
0
0
0
0
0
0
0
0
0
0
0
0
0
0
0
0
0
0
0
0
0
0
0
0
0
0
0
0
0
0
0
0
0
0
0
0
0
0
0
0
0
0
0
0
0
0
0
0
0
0
0
0
0
0
0
0
0
0
0
0
0
0
0
0
0
0
0
0
0
0
0
0
0
0
0
0
0
0
0
0
0
0
0
0
0
0
0
0
0
0
0
0
0
0
0
0
0
0
0
0
0
0
0
0
0
0
0
0
0
0
0
0
0
0
0
0
0
0
0
0
0
0
0
0
0
0
0
0
0
0
0
0
0
0
0
0
0
0
0
0
0
0
0
0
0
0
0
0
0
0
0
0
0
0
0
0
0
0
0
0
0
0
0
0
0
0
0
0
0
0
0
0
0
0
0
0
0
0
0
0
0
0
0
0
0
0
0
0
0
0
0
0
0
0
0
0
0
0
0
0
0
0
0
0
0
0
0
0
0
0
0
0
0
0
0
0
0
0
0
0
0
0
0
0
0
0
0
0
0
0
0
0
0
0
0
0
0
0
0
0
0
0
0
0
0
0
0
0
0
0
0
0
0
0
0
0
0
0
0
0
0
0
0
0
0
0
0
0
0
0
0
0
0
0
0
0
0
0
0
0
0
0
0
0
0
0
0
0
0
0
0
0
0
0
0
0
0
0
0
0
0
0
0
0
0
0
0
0
0
0
0
0
0
0
0
0
0
0
0
0
0
0
0
0
0
0
0
0
0
0
0
0
0
0
0
0
0
0
0
0
0
0
0
0
0
0
0
0
0
0
0
0
0
0
0
0
0
0
0
0
0
0
0
0
0
0
0
0
0
0
0
0
0
0
0
0
0
0
0
0
0
0
0
0
0
0
0
0
0
0
0
0
0
0
0
0
0
0
0
0
0
0
0
0
0
0
0
1
1
1
1
1
1
1
1
1
1
1
1
1
1
1
1
1
1
1
1
1
1
1
1
1
1
1
1
1
1
1
1
1
1
1
1
1
1
1
1
1
1
1
1
1
1
1
1
1
1
1
1
1
1
1
1
1
1
1
1
1
1
1
1
1
1
1
1
1
1
1
1
1
1
1
1
1
1
1
1
1
2
2
2
2
2
2
2
2
2
2
2
2
2
2
2
2
2
2
3
3
4
4
4
5
5
5
5
5
5
5
5
5
5
5
5
5
5
5
5
5
5
5
5
5
5
5
5
5
5
5
5
5
5
5
5
5
5
5
5
5
5
5
5
5
5
5
5
5
5
5
5
5
5
5
5
4
4
4
4
4
4
4
4
4
4
4
4
4
4
4
4
4
4
4
4
4
4
4
4
4
4
4
4
4
4
4
4
4
4
4
4
4
4
4
4
4
4
4
4
4
4
4
4
4
4
4
4
4
4
4
4
4
4
4
4
4
4
4
4
4
4
4
4
4
4
4
4
4
4
4
4
4
4
4
4
4
4
4
4
4
4
4
4
4
3
3
2
2
2
2
2
2
2
2
2
2
2
2
2
2
2
1
1
1
0
0
0
0
0
0
0
0
0
0
0
0
0
0
0
0
0
0
0
0
0
0
0
0
0
0
0
0
0
0
0
0
0
0
0
0
0
0
0
0
0
0
0
0
0
0
0
0
0
0
0
0
0
0
0
0
0
0
0
0
0
0
0
0
0
0
0
0
0
0
0
0
0
0
0
0
0
0
0
0
0
0
0
0
0
0
0
0
0
0
0
0
0
0
0
0
0
0
0
0
0
0
0
0
0
0
0
0
0
0
0
0
0
0
0
0
0
0
0
0
0
0
0
0
0
0
0
0
0
0
0
0
0
0
0
0
0
0
0
0
0
0
0
0
0
0
0
0
0
0
0
0
0
0
0
0
0
0
0
0
0
0
0
0
0
0
0
0
0
0
0
0
0
0
0
0
0
0
0
0
0
0
0
0
0
0
0
0
0
0
0
0
0
0
0
0
0
0
0
0
0
0
0
0
0
0
0
0
0
0
0
0
0
0
0
0
0
0
0
0
0
0
0
0
0
0
0
0
0
0
0
0
0
0
0
0
0
0
0
0
0
0
0
0
0
0
0
0
0
0
0
0
0
0
0
0
0
0
0
0
0
0
0
0
0
0
0
0
0
0
0
0
0
0
0
1
1
1
1
1
1
1
1
1
1
1
1
1
1
1
1
1
1
1
1
1
2
2
2
2
2
2
2
2
2
2
3
3
3
3
3
3
3
3
3
3
3
3
3
3
3
3
3
3
3
3
3
3
3
3
3
4
4
4
4
4
4
4
4
4
4
4
4
4
4
4
4
4
4
4
4
4
4
4
4
4
4
4
4
4
4
4
4
4
4
4
4
4
4
4
4
4
4
4
4
4
4
4
4
4
4
4
4
4
3
3
3
3
3
3
3
3
3
3
3
3
3
3
3
3
3
3
3
3
3
3
3
3
3
3
3
3
3
3
3
3
3
3
3
3
3
3
3
3
2
2
2
2
2
2
2
2
2
2
1
1
1
1
1
1
0
0
0
0
0
0
0
0
0
0
0
0
0
0
0
0
0
0
0
0
0
0
0
0
0
0
0
0
0
0
0
0
0
0
0
0
0
0
0
0
0
0
0
0
0
0
0
0
0
0
0
0
0
0
0
0
0
0
0
0
0
0
0
0
0
0
0
0
0
0
0
0
0
0
0
0
0
0
0
0
1
2
2
2
2
2
2
2
2
2
2
2
2
2
2
2
2
2
2
2
2
2
2
2
2
3
3
3
3
3
3
3
3
4
4
4
4
4
4
4
4
4
4
4
4
4
4
4
4
4
4
4
4
4
5
5
5
5
6
6
6
6
6
6
6
7
7
7
7
7
7
7
7
7
8
8
8
8
8
8
8
8
8
8
8
8
8
7
7
7
7
7
7
7
7
7
7
7
7
7
7
7
7
7
7
7
7
7
7
7
7
7
7
8
8
8
8
8
8
8
8
8
8
9
9
9
9
11
11
11
11
11
11
11
11
11
11
11
11
11
11
11
11
11
11
11
11
11
11
11
11
11
11
11
11
11
11
11
11
11
11
11
11
11
11
11
11
11
11
11
11
11
11
11
11
11
11
11
11
11
11
11
11
11
11
11
11
11
11
11
11
11
11
11
11
11
11
11
11
11
11
11
11
11
11
11
12
12
12
12
12
11
11
11
9
9
9
9
9
9
9
10
10
10
10
10
10
10
10
10
10
10
10
10
10
10
10
10
10
10
10
10
10
9
9
9
9
9
9
9
9
9
9
9
10
10
10
10
10
10
10
10
10
10
10
10
10
10
10
6
6
6
6
6
6
6
6
6
6
6
6
6
6
6
6
6
6
6
6
6
5
4
4
4
4
4
4
3
4
4
4
4
4
4
4
4
4
4
4
4
5
5
5
5
5
6
6
6
6
6
6
6
6
6
6
6
7
7
7
7
7
8
8
8
8
7
7
7
7
7
7
7
7
7
7
6
6
6
6
6
5
5
5
5
5
5
5
5
5
5
5
5
5
5
5
5
5
5
5
5
5
5
5
5
5
6
6
7
7
7
7
7
7
7
7
7
7
7
7
7
7
7
7
7
7
7
7
7
8
8
8
8
8
8
8
8
8
8
8
8
8
8
8
8
8
8
8
8
8
8
8
8
8
7
7
7
7
7
7
7
7
7
7
7
7
7
7
7
7
7
7
7
7
7
7
7
7
7
7
7
7
7
7
7
7
7
7
7
6
5
4
4
4
4
5
5
5
5
5
7
7
7
7
7
6
6
6
6
6
6
6
6
7
7
7
7
7
7
7
7
7
7
7
7
7
7
7
7
7
7
7
7
7
7
7
7
7
7
7
7
7
7
7
7
7
7
8
8
8
8
8
8
8
8
8
8
7
7
7
7
7
7
7
7
8
8
8
8
9
9
9
9
9
9
9
9
9
9
9
9
9
9
9
9
8
8
7
6
6
6
6
7
7
8
8
8
8
8
8
9
9
9
9
9
9
9
9
9
9
9
9
9
9
9
9
9
9
9
9
9
9
9
9
9
9
9
9
9
9
9
9
9
9
9
9
9
9
9
9
10
10
10
10
10
10
10
10
10
10
10
10
10
10
10
10
10
10
10
10
9
9
9
9
9
9
9
9
9
7
7
7
7
7
8
8
9
9
9
9
9
9
9
9
9
9
9
9
9
9
9
9
9
9
9
9
8
8
7
7
7
7
7
7
7
7
7
6
5
5
5
5
5
5
5
5
5
4
4
4
4
4
4
4
4
4
4
4
4
4
4
4
4
4
4
4
4
4
4
4
4
4
4
4
4
4
4
4
4
4
4
4
4
4
4
4
4
4
4
4
4
4
4
4
5
5
5
5
5
5
4
3
3
3
3
3
3
3
3
3
3
3
3
3
3
3
3
3
3
3
3
3
3
3
3
3
3
3
3
3
3
3
3
3
3
3
3
3
3
3
3
3
3
3
3
4
4
5
5
5
5
5
5
5
5
5
5
5
5
5
5
5
5
5
5
5
5
5
5
5
5
5
5
5
5
5
5
5
5
5
5
5
5
5
5
5
5
5
5
4
4
6
6
6
6
7
7
7
7
7
7
7
8
9
9
9
9
9
9
9
9
9
9
9
9
8
8
8
8
8
11
11
11
12
12
16
16
16
16
16
16
16
16
16
16
16
16
16
16
16
16
16
16
16
16
16
16
16
16
16
16
16
16
16
16
16
16
16
17
17
17
17
17
17
17
17
17
17
17
17
17
17
17
17
17
17
17
17
17
17
17
17
17
17
17
17
17
17
17
17
17
17
17
17
17
16
16
16
16
16
15
14
14
14
14
14
14
14
14
14
14
14
14
14
14
14
15
15
15
15
15
15
15
17
17
18
17
17
16
16
15
15
15
15
14
14
14
14
14
13
13
13
12
12
12
12
10
10
9
9
9
9
9
9
9
9
9
9
9
9
9
9
9
9
9
9
9
9
9
9
10
10
10
10
10
10
10
10
10
9
8
8
8
8
8
8
8
8
8
8
8
7
7
7
7
7
7
7
7
7
7
6
6
6
6
6
6
6
6
6
6
6
6
6
6
6
6
6
6
6
6
6
6
6
6
6
6
5
5
5
5
5
5
5
5
5
5
5
5
5
5
6
6
6
6
6
6
6
6
6
6
6
6
6
6
6
6
6
6
7
7
7
6
6
6
6
6
6
6
6
6
6
6
6
6
6
6
6
6
6
6
6
6
6
6
6
6
6
7
7
7
7
7
7
7
7
7
7
7
7
7
7
7
7
7
7
7
7
7
7
8
8
8
8
8
8
7
7
7
7
7
7
7
7
6
6
6
6
5
5
5
5
5
5
5
5
5
5
5
5
5
5
5
5
5
5
5
5
5
5
5
5
5
5
7
7
7
7
6
6
6
6
6
6
6
6
6
6
6
6
6
6
6
6
6
6
6
6
6
6
6
6
6
6
6
6
6
6
6
6
7
7
7
7
7
7
7
7
8
8
8
8
8
8
8
8
8
8
8
8
8
8
8
8
7
7
7
7
7
7
7
7
7
7
7
7
7
7
7
7
7
7
7
7
7
7
7
7
7
7
7
7
7
7
7
6
6
6
6
6
6
6
6
6
4
4
4
4
4
4
4
4
4
4
4
4
4
4
4
4
4
4
4
4
4
4
4
4
4
4
4
4
4
4
4
4
4
4
4
3
3
3
3
3
3
3
3
3
3
4
2
2
2
2
2
2
3
3
3
3
4
4
4
4
4
4
4
4
4
4
4
4
4
4
4
4
4
4
4
4
4
4
4
4
4
3
3
3
3
3
3
4
4
4
4
4
4
4
4
4
4
4
4
3
3
3
3
3
3
3
3
3
3
3
3
3
3
3
3
3
3
3
3
3
3
4
4
4
4
4
4
4
4
4
4
4
4
4
4
4
4
4
4
4
4
4
4
4
5
5
5
5
5
5
5
5
5
5
5
5
5
5
5
5
5
5
5
5
5
5
5
5
5
5
5
5
5
5
5
5
5
5
5
5
5
5
5
5
5
5
5
5
5
5
5
5
5
5
5
5
6
6
6
5
4
4
4
4
4
4
4
4
4
4
4
4
4
4
4
4
4
4
4
4
4
4
4
4
4
3
3
3
3
3
3
3
3
3
2
2
2
2
2
2
2
2
2
2
2
2
1
1
1
1
1
1
1
1
1
1
1
1
1
1
1
1
1
2
2
2
2
2
2
2
2
2
2
2
2
2
2
2
2
2
2
2
2
2
2
2
2
2
2
2
2
2
2
2
2
2
2
2
2
2
2
2
2
2
2
2
2
2
2
2
2
2
2
2
2
2
2
2
2
2
2
2
2
2
2
3
3
3
4
4
4
4
5
5
5
5
6
7
7
7
7
7
7
7
7
7
7
7
8
8
8
8
8
8
8
8
8
9
9
9
9
9
9
8
8
8
8
8
8
8
8
8
8
8
8
8
8
8
8
8
8
8
8
8
8
8
8
8
8
8
8
8
8
8
8
8
7
7
7
7
7
7
7
7
7
7
7
7
7
7
7
7
7
7
7
7
7
7
7
7
7
7
7
7
7
7
7
7
7
7
7
7
7
7
7
7
7
8
8
8
8
8
8
8
8
8
8
8
8
8
8
8
8
8
8
8
8
8
8
8
8
8
8
8
8
8
8
8
8
8
8
8
8
8
8
8
8
8
8
7
7
6
6
6
6
6
5
4
4
4
4
4
4
4
4
4
4
4
4
4
3
3
3
3
3
3
3
3
3
3
3
3
3
3
3
3
3
3
3
3
3
3
3
3
3
3
3
3
3
3
3
3
3
3
3
3
3
1
1
1
1
1
1
1
1
1
1
1
1
1
0
0
0
0
0
0
0
0
0
0
0
0
0
0
0
0
0
0
0
0
0
0
0
0
0
0
0
0
0
0
0
0
0
0
0
0
0
0
0
0
0
1
1
1
1
1
1
1
1
1
1
1
1
1
1
1
1
1
1
1
1
1
1
1
1
1
1
1
1
1
1
1
1
1
1
1
1
1
1
1
1
1
1
1
1
1
1
1
1
1
1
1
1
1
1
1
1
1
1
1
1
1
1
1
1
1
1
1
1
1
1
1
1
1
1
1
1
1
1
1
1
1
1
1
1
1
1
1
1
1
1
1
1
1
1
1
1
1
1
1
1
1
1
1
1
1
1
1
1
1
1
1
1
1
1
1
1
1
1
1
0
0
0
0
0
0
0
0
0
0
0
0
0
0
0
0
0
1
1
0
0
0
0
0
0
0
0
0
0
0
0
0
0
0
0
0
1
1
1
1
1
1
1
1
1
1
1
1
1
1
1
1
1
1
1
1
1
1
1
1
1
1
1
1
1
1
1
1
1
1
1
1
1
1
1
1
1
1
1
1
1
1
1
1
1
1
1
1
1
1
1
1
1
1
1
1
1
1
1
1
1
1
1
1
1
1
1
1
1
1
1
1
1
1
1
1
1
1
1
1
1
1
1
1
1
1
1
1
1
2
2
2
2
2
2
2
2
2
2
3
3
3
3
3
3
3
3
3
3
3
3
3
3
4
4
4
4
4
5
5
5
5
5
5
5
5
5
5
5
5
5
5
5
5
5
5
5
5
5
4
4
4
4
4
4
4
4
4
4
4
5
5
5
5
5
5
5
5
5
5
5
5
5
5
5
5
5
5
5
5
5
5
5
5
5
5
5
5
5
5
5
5
5
5
5
5
5
5
5
5
5
5
5
5
5
5
5
5
5
5
5
5
5
5
5
6
6
6
6
6
6
6
6
6
6
6
6
6
6
6
6
6
6
6
6
6
6
6
6
6
6
6
6
6
6
6
6
6
6
6
6
5
5
5
5
5
5
4
5
5
5
5
5
5
5
5
5
5
5
5
5
5
5
5
3
3
3
3
3
3
3
3
3
3
3
3
3
3
3
3
3
3
3
3
3
3
3
3
2
2
3
3
3
3
3
3
3
3
3
3
3
3
3
2
2
2
2
2
2
2
2
2
4
4
4
4
4
4
4
4
4
4
4
5
5
5
5
5
5
5
5
5
5
5
5
5
5
5
5
5
5
5
5
5
4
4
4
4
4
4
4
4
4
4
4
4
4
4
4
4
4
4
4
4
4
4
4
4
4
4
4
4
4
4
4
4
4
4
4
4
4
4
4
4
4
4
4
4
4
4
4
4
4
4
4
3
3
3
3
5
5
5
5
5
5
5
5
5
6
7
7
7
7
7
7
7
7
7
7
7
7
7
7
7
7
7
8
8
8
8
8
8
8
8
8
8
8
8
8
8
8
8
8
8
8
8
8
8
8
8
8
8
8
8
8
8
8
8
8
9
9
9
9
8
8
8
8
8
8
8
8
8
8
8
8
8
8
8
8
9
9
9
9
9
9
9
9
9
9
9
9
9
9
9
9
9
8
8
8
8
8
9
8
8
9
10
10
10
13
13
13
13
13
13
13
13
13
13
13
13
13
13
13
13
13
13
13
13
13
14
14
14
14
14
13
13
13
13
13
13
13
13
13
11
11
10
10
10
10
10
10
10
10
10
10
10
10
10
10
10
10
10
10
10
10
10
10
10
10
10
11
11
11
11
13
13
13
13
12
13
14
15
15
15
15
15
15
15
15
16
16
16
16
16
15
15
15
15
15
15
15
15
15
14
14
13
13
13
13
13
13
13
13
13
13
13
12
12
12
12
12
12
12
12
13
13
13
13
13
13
13
13
13
13
13
13
13
13
13
15
14
13
12
12
12
12
12
12
12
12
12
12
12
12
12
12
12
12
12
12
12
12
12
12
12
12
12
12
12
12
12
12
12
12
12
12
13
13
14
14
14
14
14
14
15
15
15
15
14
14
14
14
14
14
14
14
12
12
12
12
12
11
11
11
11
11
10
11
11
13
13
13
13
12
14
14
14
14
14
14
14
15
15
15
15
15
15
15
16
16
16
16
15
15
15
15
15
15
16
16
16
16
16
16
16
16
16
16
16
16
16
16
16
16
16
16
16
16
16
16
15
14
14
15
15
16
17
17
17
17
17
17
17
17
17
17
17
17
17
17
17
16
16
16
16
16
16
16
16
16
16
16
16
16
17
17
17
17
17
17
17
18
17
15
14
14
14
15
16
16
16
16
16
16
16
17
17
17
17
17
17
17
17
17
17
17
17
17
17
17
17
17
17
17
17
17
17
17
17
17
17
17
18
18
18
18
18
18
19
19
19
19
18
18
18
18
18
18
18
18
18
18
18
18
18
18
18
18
18
18
19
19
18
18
17
17
17
17
17
17
17
17
17
17
17
17
17
16
16
14
13
13
13
13
13
13
13
12
12
12
13
13
13
13
13
13
13
13
13
13
13
13
11
11
13
13
13
13
13
13
13
13
13
13
13
13
13
13
13
14
14
14
14
14
14
14
14
16
16
16
16
15
15
16
16
17
17
17
17
16
16
16
16
16
16
16
16
16
15
15
15
13
13
13
14
14
14
15
15
16
17
19
19
19
20
20
20
20
20
20
20
21
21
21
21
21
21
21
21
22
22
22
24
24
24
24
25
25
25
25
25
25
25
24
24
25
27
27
28
28
29
31
31
31
31
30
30
30
31
31
31
31
31
31
31
31
31
31
31
31
31
31
31
31
32
32
32
31
30
30
30
30
30
30
30
30
29
29
29
29
29
29
29
29
29
28
28
28
28
28
28
28
28
28
28
28
28
27
27
27
27
26
27
27
28
29
29
29
29
29
29
29
29
30
30
30
30
30
31
31
29
29
28
28
27
27
27
27
26
26
26
26
26
26
26
26
26
26
23
22
23
23
23
23
22
21
20
20
20
20
20
19
19
19
19
19
19
17
18
18
18
18
18
23
23
25
25
24
24
22
22
23
23
23
23
23
24
23
23
23
23
23
25
25
25
25
26
25
26
26
26
26
33
33
33
33
33
33
33
33
33
33
34
34
34
33
35
35
39
40
42
42
42
42
42
42
43
43
43
44
44
46
46
46
46
46
46
50
50
50
50
50
50
50
50
50
51
51
51
52
54
55
56
55
56
56
56
56
58
58
59
58
58
58
58
58
58
58
58
58
58
58
59
60
61
61
61
61
61
61
62
62
62
61
61
61
61
61
61
60
60
60
60
60
60
60
61
62
61
62
62
62
62
62
62
62
62
62
61
61
61
62
62
62
62
62
62
62
62
62
62
62
62
61
61
62
62
62
59
58
58
58
58
58
58
59
58
59
58
57
57
58
59
59
58
53
51
50
50
51
55
56
63
63
63
61
62
62
65
65
66
67
67
67
67
67
67
67
69
70
70
70
70
70
69
68
68
67
66
65
65
65
65
66
66
63
63
64
62
61
60
59
59
59
59
59
59
59
59
61
61
61
61
62
62
62
62
62
61
61
61
61
61
61
61
59
59
59
54
54
54
55
55
55
55
55
61
63
63
63
63
63
63
63
63
63
64
64
63
62
62
62
62
62
62
62
64
65
70
71
71
68
71
70
70
76
76
74
74
74
72
71
71
71
71
71
70
71
71
73
73
73
70
70
70
70
69
69
68
68
68
68
68
68
68
66
65
65
63
63
63
63
62
55
55
55
55
55
54
54
54
53
53
53
53
53
53
52
52
52
52
52
52
51
51
48
49
49
49
49
49
49
49
49
49
49
49
49
48
48
48
47
47
47
47
47
47
47
46
46
46
45
45
43
43
43
43
41
40
39
38
37
37
36
35
35
36
37
38
38
38
37
37
38
38
38
40
40
40
38
38
38
44
44
44
44
44
44
44
44
44
42
42
42
43
42
42
43
44
44
44
42
42
42
42
41
39
39
39
38
36
36
36
34
33
33
32
32
31
31
29
29
29
29
29
29
29
29
29
30
29
29
29
29
29
29
29
29
29
30
30
30
30
30
30
30
30
30
31
31
33
34
33
33
33
33
33
34
34
34
34
34
35
35
37
37
37
47
47
47
47
47
49
49
50
50
50
50
51
51
51
51
51
51
50
50
50
50
50
50
50
50
50
50
49
49
49
49
49
49
49
48
48
48
48
47
46
45
45
44
44
44
44
44
44
44
42
40
40
40
40
40
39
38
38
38
37
37
36
36
36
36
36
36
36
36
36
37
38
38
39
39
41
42
42
42
42
41
42
42
42
42
46
44
44
43
43
42
42
43
43
43
43
42
42
42
42
42
41
42
39
42
43
44
44
44
44
41
41
42
43
43
42
42
42
41
41
39
38
38
38
39
39
39
39
39
39
39
39
39
39
39
39
39
39
39
39
39
39
39
39
37
37
37
37
37
36
37
38
38
38
38
36
33
33
34
34
35
35
35
34
33
33
33
33
33
33
33
33
37
37
37
36
36
36
39
39
39
41
41
44
44
45
45
45
45
45
45
45
45
46
45
45
45
44
44
43
44
44
44
45
45
44
45
46
46
46
46
46
46
46
46
46
46
46
46
46
47
48
51
53
52
51
51
51
51
51
51
51
51
51
51
51
51
51
51
51
51
51
51
51
51
51
51
51
51
51
51
51
51
51
51
50
50
50
49
49
49
50
50
50
50
47
47
46
45
45
45
44
44
44
44
44
44
44
44
44
44
44
43
43
43
43
43
43
42
43
39
39
38
38
42
42
42
42
41
41
41
40
40
40
40
41
40
40
40
40
40
40
40
40
40
40
42
43
42
33
33
33
35
36
37
38
39
43
45
50
50
51
52
53
56
56
66
68
69
70
70
70
70
70
70
70
70
70
70
70
69
68
68
67
68
68
68
68
68
68
66
66
66
66
66
66
66
66
66
66
66
66
66
66
66
66
66
66
66
66
65
65
63
63
63
63
63
63
63
63
63
62
62
62
62
62
62
62
62
62
62
62
62
62
62
62
62
62
62
62
62
62
62
62
59
59
59
59
59
58
58
58
58
58
58
58
58
56
56
55
55
55
55
55
55
54
54
54
53
53
53
53
53
53
53
53
52
50
48
48
48
48
48
48
47
43
43
43
43
43
43
43
43
38
38
36
35
35
35
35
35
34
34
29
25
24
22
4
3
3
3
3
3
3
3
3
3
3
3
3
3
1
1
1
1
1
1
1
1
1
1
0
0
0
0
0
0
0
0
0
0
0
0
0
0
0
0
0
0
0
0
0
0
0
0
0
0
0
0
0
0
0
0
0
0
0
0
0
0
0
0
0
0
0
0
0
0
0
0
0
0
0
0
0
0
0
0
0
0
0
0
0
1
1
1
1
1
1
1
1
1
1
1
1
1
1
1
1
1
1
1
1
1
1
1
1
1
1
1
1
1
1
1
1
1
1
1
1
1
2
2
2
2
2
2
2
2
2
2
2
2
2
2
2
2
2
2
2
2
2
2
2
2
2
2
2
2
2
2
2
2
2
2
2
2
2
2
2
2
2
2
2
2
2
2
2
2
2
2
2
2
2
2
2
2
2
2
2
2
2
2
2
2
1
1
1
1
1
1
1
1
1
1
1
1
1
1
1
1
1
1
1
1
1
1
1
1
1
1
1
1
1
1
1
1
1
1
0
0
0
0
0
0
0
0
0
0
0
0
0
0
0
0
0
0
0
0
0
0
0
0
0
0
0
0
0
0
0
0
0
0
0
0
0
0
0
0
0
0
0
0
0
0
0
0
0
0
0
0
0
0
0
0
0
0
0
0
0
0
0
0
0
0
0
0
0
0
0
0
0
0
0
0
0
0
0
0
0
0
0
0
0
0
0
0
0
0
0
0
0
0
0
0
0
0
0
0
0
0
0
0
0
0
0
0
0
0
0
0
0
0
0
0
0
0
0
0
0
0
0
0
0
0
0
0
0
0
0
0
0
0
0
0
0
0
0
0
0
0
0
0
0
0
0
0
0
0
0
0
0
0
0
0
0
0
0
0
0
0
0
0
0
0
0
0
0
0
0
0
0
0
0
0
0
0
0
0
0
0
0
0
0
0
0
0
0
0
0
0
0
0
0
0
0
0
0
0
0
0
0
0
0
0
0
0
0
0
0
0
0
0
0
0
0
0
0
0
0
0
0
0
0
0
0
0
0
0
0
0
0
0
0
0
0
0
0
0
0
0
0
0
0
0
0
0
0
0
0
0
0
0
0
0
0
0
0
0
0
0
0
0
0
0
0
0
0
0
0
0
0
0
0
0
0
0
0
0
0
0
0
0
0
0
0
0
0
0
0
0
0
0
0
0
0
0
1
1
1
1
1
1
1
1
1
1
1
1
1
1
1
1
1
1
1
1
1
1
1
1
1
1
1
1
1
1
1
1
1
1
1
1
1
1
1
1
1
1
1
1
1
1
1
1
1
1
1
1
1
1
1
1
1
1
1
1
1
1
1
1
1
3
5
5
5
6
6
6
7
7
7
7
7
7
7
7
7
7
7
8
9
10
11
11
12
12
12
12
12
12
12
13
13
13
13
13
13
13
13
13
13
13
14
14
14
14
13
13
13
13
13
13
13
13
13
13
13
13
12
12
12
12
12
12
12
12
12
12
12
12
12
12
12
12
12
12
12
12
12
12
12
12
12
12
12
12
12
12
12
12
12
12
12
12
12
12
12
12
12
12
12
12
12
12
12
12
12
12
12
12
12
12
12
11
11
11
11
10
10
10
10
10
10
10
10
10
10
10
10
10
9
9
9
8
8
8
8
5
5
5
5
5
4
4
4
4
4
4
4
5
5
5
4
4
4
4
4
4
4
4
4
4
4
4
4
4
4
4
4
4
4
3
3
3
3
3
3
3
3
3
3
3
3
3
3
3
3
3
3
3
3
3
3
3
3
3
3
3
3
3
3
3
3
3
3
3
3
3
3
3
3
3
3
3
3
3
3
3
3
3
3
3
3
4
4
4
4
4
4
4
7
7
7
7
7
7
7
7
7
7
7
7
7
7
7
7
7
7
7
8
8
8
8
8
8
8
8
8
8
8
8
8
9
9
11
11
11
11
11
11
11
11
11
10
10
10
10
10
10
10
10
10
10
10
10
10
10
10
10
10
10
10
10
10
10
10
10
10
10
10
10
10
10
11
13
13
13
13
13
13
13
13
13
13
12
12
12
12
12
12
12
12
12
12
12
12
12
11
11
11
11
11
11
11
11
11
11
11
11
11
11
11
11
11
11
11
11
11
11
11
11
11
11
11
11
11
11
12
12
12
12
13
13
13
15
15
15
15
15
15
15
16
16
16
16
16
16
16
16
16
16
16
16
16
16
16
16
16
16
15
15
15
15
15
15
14
13
13
13
12
12
12
12
12
12
12
12
12
12
12
12
11
11
11
11
11
11
11
11
11
11
11
11
11
11
11
11
11
11
11
11
11
11
11
11
11
11
11
11
11
11
11
11
11
11
11
11
11
11
11
11
11
11
11
10
10
10
10
10
10
10
10
10
10
10
10
10
11
12
16
21
23
23
23
24
23
24
25
25
25
25
25
25
25
25
28
31
32
32
32
32
32
32
33
33
33
33
33
33
33
33
33
34
34
33
33
33
33
33
33
33
33
33
33
33
33
34
36
36
36
39
39
39
39
39
39
39
39
40
40
40
43
41
41
41
41
41
44
50
64
74
76
79
82
82
83
85
86
87
87
88
89
89
90
93
97
100
103
105
108
115
115
126
129
145
150
150
150
150
152
153
155
156
158
158
160
163
163
163
164
164
163
163
163
164
164
164
164
165
166
166
169
173
180
184
184
184
181
181
185
184
183
183
186
186
186
186
186
185
184
185
188
190
190
189
190
192
192
190
190
191
191
191
192
192
192
192
192
192
192
192
192
192
192
192
192
192
192
192
192
192
192
192
192
192
192
192
192
192
191
191
192
192
192
192
192
192
191
191
191
191
190
189
188
188
188
188
188
187
187
182
176
176
174
174
174
171
173
173
172
170
169
167
167
167
168
169
161
161
160
158
159
159
157
148
148
149
144
144
145
147
149
148
148
148
149
150
149
150
149
150
148
143
142
142
142
142
139
137
134
134
135
134
135
135
135
129
130
126
126
124
121
122
123
136
141
139
138
137
140
140
140
143
145
145
145
138
139
143
146
147
142
141
141
141
140
137
138
140
140
139
137
137
137
137
134
133
133
133
133
132
132
131
131
129
128
128
128
127
127
127
127
127
127
127
127
126
126
126
138
141
146
142
161
162
163
177
177
179
192
188
191
193
192
193
193
194
194
194
193
191
191
191
190
190
190
190
190
187
187
186
186
186
182
182
183
184
184
184
185
185
183
182
181
181
181
181
181
181
181
181
179
179
179
179
179
179
179
179
179
179
179
179
179
177
177
175
175
175
176
176
175
174
173
172
171
169
169
167
167
171
171
171
170
170
162
158
156
155
156
155
148
145
145
145
145
145
146
142
143
142
140
140
139
137
135
133
132
135
136
135
134
137
137
138
137
139
140
135
134
135
135
136
142
147
139
141
138
140
144
145
148
153
152
155
159
164
158
157
160
165
164
163
177
183
183
184
181
181
181
180
180
180
180
179
180
179
179
180
177
177
177
176
170
170
170
164
162
161
161
161
159
160
159
159
160
162
162
162
160
158
156
155
155
154
154
154
153
153
154
154
154
154
153
151
151
150
148
149
147
152
151
151
151
151
151
151
151
152
152
152
150
150
148
147
147
146
146
146
146
145
145
145
145
145
145
145
145
144
143
143
143
143
145
145
146
146
146
144
141
141
140
141
140
138
137
139
145
147
153
154
158
154
154
154
152
141
145
153
153
153
150
148
143
146
146
148
148
149
149
147
147
146
146
145
145
144
146
146
143
143
143
142
142
143
144
143
139
136
132
133
134
134
134
136
137
153
151
154
155
155
155
156
161
161
157
159
157
156
155
159
158
159
159
157
155
153
153
155
155
156
159
160
159
159
157
156
156
155
150
149
153
153
152
152
152
149
149
149
150
150
148
148
148
147
146
146
146
144
143
143
144
144
144
144
142
140
140
140
140
140
139
139
139
138
138
137
137
134
133
133
133
133
133
133
133
133
132
130
131
130
130
130
130
126
125
123
123
121
117
117
117
116
117
111
112
109
106
106
106
106
106
106
105
103
101
101
101
100
100
100
97
97
97
98
99
98
98
97
95
94
92
92
92
92
93
93
94
93
96
96
99
100
99
98
95
95
95
95
94
92
90
90
88
87
86
85
83
82
82
80
80
81
83
86
85
85
81
81
81
81
83
84
83
83
82
82
82
84
85
83
83
84
94
94
94
96
96
93
93
93
92
91
91
86
83
83
88
89
89
88
87
84
84
84
88
88
89
89
89
91
92
91
91
93
94
94
93
91
90
93
93
95
96
95
92
95
98
112
120
121
121
122
122
122
122
123
125
132
135
134
131
132
133
133
133
133
134
134
134
134
134
133
133
133
136
134
134
134
134
133
133
133
133
133
133
131
129
129
129
129
129
129
131
131
132
132
130
130
129
128
127
129
130
129
127
126
126
127
130
132
137
137
137
138
139
140
140
141
140
140
141
141
142
143
143
147
146
148
148
153
157
155
154
153
153
154
154
154
154
151
152
151
146
146
145
150
145
143
141
141
142
144
146
150
151
150
150
147
147
147
147
148
150
150
147
146
142
142
142
142
142
142
142
140
143
140
140
139
137
137
139
140
140
136
134
128
129
129
129
129
124
125
129
136
131
132
139
137
137
139
142
139
148
148
149
149
149
151
151
151
150
150
150
148
145
145
153
152
155
157
157
157
162
160
161
173
173
173
172
171
173
178
178
179
179
181
182
182
182
182
182
182
175
175
175
175
175
175
173
173
168
168
165
165
165
166
165
167
167
165
160
159
159
159
159
158
157
157
157
158
158
157
155
155
155
157
158
159
159
158
158
160
162
155
155
155
155
155
155
155
155
155
155
155
156
156
155
154
155
156
154
155
163
172
174
179
171
172
175
177
177
177
178
176
171
175
175
177
177
176
172
168
168
168
168
167
166
166
166
166
165
164
164
164
162
147
147
147
147
147
146
146
146
146
146
148
147
147
146
145
144
144
142
143
142
144
142
141
139
136
135
135
133
133
133
133
132
126
126
125
124
122
123
126
134
136
137
137
134
137
137
137
139
140
142
146
145
142
139
139
144
149
157
158
161
158
162
164
164
164
168
166
167
168
168
168
164
163
163
163
164
164
162
162
161
161
164
164
165
163
163
162
156
161
160
165
167
187
207
218
220
220
225
226
226
226
226
226
227
225
224
223
223
224
225
225
226
226
226
218
220
220
224
226
229
229
231
232
232
232
232
232
232
232
233
235
233
234
233
231
232
232
232
232
232
231
228
228
226
221
221
229
231
234
235
237
247
247
252
251
251
254
254
254
254
251
250
250
251
251
250
250
252
250
249
248
249
247
247
245
245
244
245
239
239
239
240
238
238
237
238
236
236
235
230
237
233
230
229
226
227
226
225
227
228
227
226
225
225
226
226
226
225
225
224
224
224
224
222
222
220
218
218
217
211
211
208
206
202
202
202
193
190
191
188
183
180
182
180
185
183
180
178
177
177
177
176
176
176
175
166
163
163
165
171
172
174
169
172
173
173
173
173
168
167
167
162
162
161
163
159
156
156
160
169
163
160
160
162
176
176
196
196
201
206
206
206
208
209
210
212
211
211
212
210
208
206
203
201
202
201
200
199
200
200
200
200
195
195
195
195
195
195
195
193
192
191
191
191
191
191
192
191
189
189
189
189
189
189
189
189
189
189
189
188
188
188
188
189
189
189
186
181
179
183
183
189
191
191
192
196
195
193
192
191
190
190
190
190
190
192
189
184
183
183
183
181
180
181
179
179
182
182
182
182
185
184
185
188
189
189
187
186
185
184
184
184
183
183
183
183
183
182
182
181
182
182
183
186
187
183
184
184
184
184
186
188
190
190
189
189
182
181
181
182
181
181
181
176
172
172
173
173
172
171
173
176
178
179
176
175
163
165
164
164
163
162
158
158
152
152
152
151
149
147
146
146
146
146
146
145
144
143
141
141
135
133
124
123
124
122
125
126
129
136
138
140
146
148
148
148
148
146
146
149
152
155
154
153
151
154
154
154
154
155
148
148
148
142
142
141
140
140
141
147
156
161
163
165
170
171
172
169
163
166
166
166
166
165
163
161
159
159
156
155
154
154
154
154
152
152
151
149
149
148
148
147
147
147
149
149
149
148
148
148
148
148
148
148
149
152
152
151
151
150
150
148
147
144
144
143
143
146
149
152
153
163
170
172
173
174
172
172
172
172
176
180
179
189
232
240
240
254
254
255
256
256
257
257
267
264
263
273
272
275
274
268
271
283
284
290
299
307
303
302
302
302
302
302
298
298
298
298
297
297
297
295
298
296
296
296
296
295
295
295
298
305
313
315
315
317
318
319
320
322
319
322
322
322
320
320
319
318
318
318
322
324
323
323
325
327
326
325
327
328
328
329
326
326
322
322
320
319
320
321
320
320
320
313
313
312
312
311
310
310
309
308
308
308
307
304
303
301
299
298
300
300
300
300
295
295
294
293
293
291
292
289
289
286
281
283
281
278
277
277
277
275
274
274
270
269
269
267
264
262
260
259
259
261
260
252
248
246
244
243
244
245
245
246
245
242
241
240
240
237
237
237
236
236
236
237
237
235
232
226
225
224
224
224
223
222
216
212
211
211
211
209
208
208
208
201
196
191
191
188
188
183
182
183
180
179
179
180
179
177
166
167
173
177
173
185
192
191
191
201
200
208
209
206
202
202
203
189
189
194
195
210
218
222
227
227
225
227
223
223
222
227
228
229
232
227
224
224
224
225
226
227
220
223
222
224
229
228
230
231
226
224
219
216
212
211
211
211
212
211
207
206
205
205
206
206
206
206
206
202
201
201
202
202
203
202
201
203
203
204
207
205
205
206
207
207
209
210
208
208
208
214
219
221
221
221
221
220
220
221
220
219
221
219
219
222
223
223
220
220
221
220
219
218
218
216
216
217
217
218
217
218
218
221
219
219
216
216
216
216
216
214
214
217
217
229
231
229
228
228
229
228
224
224
220
221
220
216
217
217
217
214
214
213
213
213
212
212
210
210
209
206
199
199
198
198
193
193
190
186
185
185
186
184
181
184
185
194
207
205
206
208
206
199
198
199
200
204
205
204
203
203
203
203
203
195
195
194
194
194
194
193
189
189
187
187
186
188
192
193
192
188
185
184
183
183
183
181
180
180
182
184
186
187
191
192
195
193
192
191
191
191
187
186
186
185
183
182
179
179
179
175
173
173
173
169
165
165
165
166
166
162
163
163
163
163
158
160
157
161
163
164
167
163
160
159
153
152
151
150
150
150
152
155
157
156
153
154
154
154
154
155
156
157
157
154
153
151
151
152
152
152
152
151
151
151
151
150
147
142
138
137
137
140
146
146
146
143
141
141
142
138
138
138
138
138
136
136
134
135
135
135
133
132
134
133
132
131
132
153
152
154
154
155
157
158
158
158
161
159
161
160
158
158
156
152
146
146
146
146
146
145
136
140
140
142
143
146
146
146
147
145
144
144
144
142
142
143
142
139
147
150
162
161
161
160
160
162
162
160
160
158
158
154
154
157
156
157
157
160
159
160
160
161
160
160
158
158
158
158
158
157
155
155
152
151
151
151
151
151
151
151
151
150
149
148
148
143
143
143
144
144
144
144
143
143
144
141
142
143
147
147
147
146
140
140
140
140
141
141
141
141
141
140
140
140
140
139
140
141
142
143
142
142
142
141
141
143
142
142
142
142
139
139
135
135
134
133
135
137
138
145
145
146
145
144
148
148
148
149
148
147
147
144
142
142
142
142
142
143
141
141
140
140
137
137
137
137
135
132
131
130
129
130
127
127
125
126
127
127
126
121
121
121
121
121
118
115
113
111
112
110
112
111
111
112
110
108
109
109
108
107
107
107
106
116
115
114
113
110
109
108
107
105
105
105
104
105
105
103
102
98
98
97
95
94
92
92
93
94
101
107
106
111
112
115
115
117
121
122
125
125
123
126
128
129
129
131
141
138
141
140
140
140
142
142
143
143
143
147
147
150
150
148
148
146
145
143
142
141
140
140
141
143
145
145
144
144
144
144
144
145
145
145
145
141
141
140
140
139
137
137
137
137
137
138
139
138
138
137
134
134
134
134
134
134
134
133
133
133
133
133
133
133
133
131
131
131
130
130
129
129
129
129
126
124
124
123
123
123
123
120
120
120
121
119
119
119
119
119
119
120
118
118
118
116
116
117
117
117
117
117
113
112
112
109
108
108
106
105
105
105
105
105
104
104
103
106
106
107
105
104
102
102
100
98
95
98
99
98
97
93
89
89
89
89
89
88
89
89
89
89
86
84
82
81
81
83
83
83
82
78
71
71
71
71
70
71
71
71
69
68
68
68
68
68
64
60
61
69
66
68
68
68
69
69
76
78
79
80
78
78
78
78
77
73
73
73
71
71
74
75
74
74
76
89
90
95
95
103
104
109
112
113
113
113
113
114
114
115
118
121
123
125
131
136
143
145
145
145
145
145
145
145
145
145
145
145
145
144
144
144
144
144
144
144
144
144
143
143
143
143
143
143
143
143
143
143
143
143
143
143
143
143
143
143
141
141
141
141
141
141
142
142
143
143
142
142
142
142
142
142
142
142
141
145
145
145
145
145
145
145
145
145
145
145
145
139
139
139
139
139
139
139
138
137
139
139
139
139
139
140
145
146
149
153
153
153
152
152
151
151
147
145
144
144
142
141
141
141
141
141
140
138
137
136
133
133
131
131
131
131
131
131
130
129
127
124
123
123
122
123
121
113
113
112
111
111
108
107
104
104
102
97
93
94
94
94
92
91
89
88
87
87
86
86
85
85
85
82
82
80
79
79
77
77
77
76
76
76
75
76
76
74
74
72
72
72
73
72
72
72
72
72
73
73
71
71
70
70
70
69
68
68
68
70
71
69
71
71
71
71
72
68
68
68
68
66
65
65
65
65
65
65
65
63
63
61
61
61
59
59
58
56
56
57
57
57
58
58
58
59
59
57
57
56
57
57
57
57
56
56
56
56
54
55
54
54
54
54
53
53
55
56
49
52
54
63
63
72
72
73
85
85
85
93
96
124
143
143
142
142
142
142
146
150
149
165
166
164
184
196
224
239
262
262
262
262
261
261
262
271
272
277
287
287
286
287
290
311
314
322
324
325
325
325
325
325
322
322
322
322
322
321
321
321
321
320
320
319
319
320
320
320
320
320
320
319
319
317
317
317
316
316
316
315
315
316
316
317
318
318
318
318
318
317
318
320
320
320
319
319
319
319
319
319
319
319
319
319
320
323
321
320
323
322
320
318
318
319
322
322
323
324
326
327
325
322
322
322
324
321
323
324
329
328
328
328
328
328
330
327
328
332
323
337
336
330
329
323
323
322
320
315
312
312
311
312
311
311
311
309
306
293
293
292
287
287
279
279
272
271
271
270
265
264
263
261
244
241
238
238
234
234
224
222
221
221
218
218
218
217
215
210
210
201
200
199
198
198
199
196
195
188
188
187
186
183
183
182
182
182
181
180
178
178
176
176
174
174
174
173
173
168
168
167
167
165
164
160
157
157
159
157
156
155
158
158
157
157
154
153
153
150
150
152
150
149
146
146
146
144
140
141
137
133
131
129
130
131
133
141
144
148
158
165
165
164
170
170
170
172
165
165
167
166
167
181
187
180
186
193
194
192
192
191
190
190
191
190
190
191
187
181
181
181
180
179
179
180
179
179
182
184
186
186
187
190
192
191
190
190
190
190
190
190
191
194
193
191
191
190
187
187
186
186
183
183
184
184
189
191
197
214
225
246
270
274
282
281
288
287
288
288
286
286
291
291
290
289
289
290
289
291
293
293
296
297
293
293
293
302
303
308
308
306
309
308
309
310
309
309
305
303
303
303
303
301
299
299
299
299
299
299
299
299
297
297
297
295
292
295
296
294
294
293
292
292
298
297
300
300
300
302
299
310
312
315
312
308
297
297
296
303
306
305
304
302
302
302
302
302
303
300
295
296
298
297
301
302
302
302
305
306
306
308
312
311
311
308
294
292
297
298
301
305
313
313
311
306
305
305
305
309
308
299
298
296
294
294
293
294
288
287
281
280
278
278
278
275
275
273
272
258
259
257
255
255
255
254
250
250
242
242
241
241
241
243
244
244
243
243
240
241
242
242
242
242
239
239
238
236
236
237
237
233
231
230
230
229
229
226
226
227
227
226
219
216
216
216
217
210
203
203
202
201
200
199
199
199
199
199
196
196
195
195
193
192
190
187
185
184
181
174
173
172
171
170
170
170
170
169
170
169
167
167
168
167
167
166
165
163
161
154
154
154
154
154
154
152
146
145
144
143
143
142
141
138
131
127
120
118
117
116
113
107
105
104
103
94
94
95
94
93
93
90
90
90
89
86
86
86
86
86
86
86
86
86
76
75
74
70
68
68
66
66
65
60
59
56
54
54
50
49
47
47
47
45
45
39
37
37
36
34
34
35
35
34
34
34
26
25
21
15
10
9
8
8
8
8
8
8
11
11
12
12
12
12
12
13
13
13
13
12
12
12
12
12
12
12
12
12
12
12
12
12
12
12
12
12
12
12
12
12
12
12
12
12
12
12
12
12
12
12
12
12
12
12
12
13
13
13
13
13
13
13
13
13
13
13
12
13
13
13
13
13
13
13
13
13
13
13
12
11
11
11
11
11
11
11
11
11
11
11
11
11
10
10
10
10
10
10
10
10
10
10
10
10
10
10
10
10
10
10
10
10
10
10
10
10
10
10
10
10
10
10
10
10
10
10
10
10
10
10
10
10
10
10
10
10
10
10
10
10
10
10
10
10
10
10
10
10
10
10
10
10
10
10
10
9
9
9
9
9
9
8
8
8
7
7
7
7
7
7
7
7
7
6
6
5
5
5
5
5
5
5
5
5
5
5
5
5
5
5
5
4
3
3
3
3
3
3
3
3
3
3
3
1
1
1
1
1
1
1
1
1
1
0
0
0
0
0
0
0
0
0
0
0
0
0
0
0
0
0
0
0
0
0
0
0
0
0
0
0
0
0
0
0
0
0
0
0
0
0
0
0
0
0
0
0
0
0
0
0
0
0
0
0
0
0
0
0
0
1
1
1
1
1
1
1
1
1
1
1
1
1
1
1
1
1
1
1
1
1
1
1
1
1
1
1
1
1
1
1
2
2
2
2
2
2
2
2
2
2
3
3
3
3
3
3
3
3
3
3
3
3
3
3
3
4
4
4
4
4
4
4
4
4
4
4
4
4
4
4
4
4
4
4
4
4
4
4
4
4
4
4
4
4
3
3
3
3
3
3
3
3
3
3
3
3
3
3
3
3
3
3
3
3
3
3
3
3
3
3
3
3
3
3
3
3
3
3
3
3
3
3
3
3
2
2
2
2
2
2
2
3
3
3
3
3
3
3
3
3
3
3
3
3
3
3
3
3
3
3
3
3
4
4
4
4
4
4
4
4
4
4
4
4
4
4
4
4
4
4
4
4
4
4
4
4
4
4
4
4
4
4
4
5
5
5
5
5
5
5
5
5
5
4
4
4
4
4
4
4
4
4
3
3
3
3
3
3
3
3
3
3
3
3
3
3
3
3
3
3
3
3
3
3
3
3
3
3
3
3
3
3
3
3
3
3
3
3
3
3
3
3
3
3
3
3
3
3
3
3
3
3
3
3
3
3
3
3
3
3
3
3
3
3
3
3
3
3
3
3
3
3
3
3
3
3
3
3
3
3
3
3
3
2
2
2
2
2
2
2
2
2
2
2
2
2
2
2
2
2
2
2
2
3
3
3
4
4
5
5
5
5
5
5
5
5
5
5
4
4
4
4
4
4
4
4
4
4
4
4
4
4
4
4
4
4
4
4
4
4
4
3
3
3
3
3
3
3
3
3
3
3
3
3
3
3
3
3
3
3
3
3
3
3
3
3
3
3
3
3
3
3
3
3
3
3
3
3
3
3
3
3
3
3
3
3
3
3
3
3
3
3
3
3
3
3
3
3
3
3
3
3
3
3
3
3
3
3
4
4
4
4
4
4
4
4
4
4
4
4
4
4
4
4
4
4
4
4
3
3
3
3
3
3
3
3
3
3
3
3
3
3
3
3
3
3
3
3
3
3
3
3
3
2
2
2
2
1
1
0
0
0
0
0
0
0
0
0
0
0
0
0
0
0
0
0
0
0
0
0
0
0
0
0
0
0
0
0
0
0
0
0
0
0
0
0
0
0
0
0
0
0
0
0
0
0
0
0
0
0
0
0
0
0
0
0
0
0
0
0
0
0
0
0
0
0
0
0
0
0
0
0
0
0
0
0
0
0
0
0
0
0
0
0
0
0
0
0
0
0
0
0
0
0
0
0
0
0
0
0
0
0
0
0
0
0
0
0
0
0
0
0
0
0
0
0
0
0
0
0
0
0
0
0
0
0
0
0
0
0
0
0
0
0
0
0
0
0
0
1
2
2
2
2
2
2
2
2
2
2
2
2
2
2
2
2
2
2
2
1
1
1
1
1
1
1
1
1
1
1
1
1
1
1
1
1
1
1
1
1
1
1
1
1
1
1
1
1
1
1
1
1
1
1
1
1
1
1
1
1
1
1
1
1
1
1
1
1
1
1
1
1
1
1
1
1
1
1
1
1
1
1
1
1
1
1
1
1
1
1
1
1
1
1
1
1
1
0
0
0
0
0
0
0
0
0
0
0
0
0
0
0
0
0
0
0
0
0
0
0
0
0
0
0
0
0
0
0
0
0
0
0
0
0
0
0
0
0
0
0
0
0
0
0
0
0
0
0
0
0
0
0
0
0
0
0
0
0
0
0
0
0
0
0
0
0
0
0
0
0
0
0
0
0
0
0
0
0
0
0
0
0
0
0
0
0
0
0
0
0
0
0
0
0
0
0
0
0
0
0
0
0
0
0
0
0
0
0
0
0
0
0
0
0
0
0
0
0
0
0
0
0
0
0
0
0
0
0
0
0
0
0
0
0
0
0
0
0
0
0
0
0
0
0
0
0
0
0
0
0
0
0
0
0
0
0
0
0
0
0
0
0
0
0
0
0
0
1
1
1
1
1
1
1
1
1
1
1
1
1
1
1
1
1
1
1
1
1
1
1
1
1
1
1
1
1
1
1
1
1
1
1
2
2
2
2
2
2
2
2
2
2
2
2
2
2
2
2
2
2
2
2
2
2
2
2
2
2
2
2
2
2
2
2
2
2
2
2
2
2
2
2
2
2
2
2
2
2
2
2
2
2
2
2
2
2
2
2
2
2
2
2
2
2
2
1
1
1
1
1
1
1
1
1
1
1
1
1
1
1
1
1
1
1
1
1
1
1
1
1
1
1
1
1
1
1
1
1
1
1
1
2
2
2
2
2
2
2
2
2
2
2
2
2
2
2
2
2
2
2
2
2
2
2
2
2
2
2
2
2
2
2
2
2
2
2
2
2
2
2
2
2
2
2
2
1
1
1
1
1
1
1
1
1
1
1
1
1
1
1
1
1
1
1
1
1
1
1
1
1
1
1
1
1
1
1
1
1
1
1
1
1
1
1
1
1
1
1
1
2
2
2
2
2
2
2
2
2
2
2
2
2
2
2
2
2
2
2
2
2
2
2
2
2
2
2
2
2
2
2
3
3
3
3
3
3
3
3
3
3
3
3
3
3
3
3
3
3
3
3
3
3
3
3
3
3
3
2
2
2
2
2
2
2
2
2
2
2
2
2
2
2
2
2
2
2
2
2
2
2
2
2
3
3
3
3
3
3
3
3
3
3
3
3
3
3
3
3
3
3
3
3
3
3
3
3
3
3
3
3
3
3
3
3
3
3
3
3
3
3
3
3
3
3
3
3
3
2
2
2
2
2
2
2
2
2
2
2
2
2
2
2
2
2
2
2
2
2
2
2
2
2
2
2
2
2
2
2
2
2
2
2
2
2
2
2
2
2
2
2
2
2
2
2
2
2
2
2
2
2
2
2
2
2
2
1
0
0
0
0
0
0
0
0
0
0
0
0
0
0
0
0
0
0
0
0
0
0
0
0
0
0
0
0
0
0
0
0
0
0
0
0
0
0
0
0
0
0
0
0
0
0
0
0
0
0
0
0
0
0
0
0
0
0
0
0
0
0
0
0
0
0
0
0
0
0
0
0
0
0
0
0
0
0
0
0
0
0
0
0
0
0
0
0
0
0
0
0
0
0
0
0
0
0
0
0
0
0
0
0
0
0
0
0
0
0
0
0
0
0
0
0
0
0
0
0
0
0
0
0
0
0
0
0
0
0
0
0
0
0
0
0
0
0
0
0
0
0
0
0
0
0
0
0
0
0
0
0
0
0
0
0
0
0
0
0
0
0
0
0
0
0
0
0
0
0
0
0
0
0
1
1
1
1
1
1
1
1
1
1
1
1
1
1
1
1
1
1
1
1
1
1
1
1
1
1
1
1
1
1
1
1
1
1
1
1
1
1
1
1
1
1
1
1
1
1
1
1
1
1
1
1
1
1
1
1
1
1
1
1
1
1
1
1
1
1
1
1
1
1
1
1
1
1
1
1
1
1
1
1
1
1
1
1
2
2
2
2
2
2
2
1
1
1
1
1
1
1
1
1
1
1
1
1
1
1
1
1
1
1
1
1
1
1
1
1
1
1
1
1
1
2
2
2
2
2
2
2
2
2
2
2
2
2
2
2
2
2
1
1
1
1
1
1
1
1
1
1
1
1
1
1
1
1
1
1
1
1
1
1
1
1
1
1
1
1
1
2
2
2
2
2
2
2
2
2
2
2
2
2
2
2
2
2
2
2
2
2
2
2
2
2
2
2
2
2
2
2
2
2
2
2
2
2
2
2
3
3
3
3
3
3
3
3
3
3
3
3
3
3
3
3
3
3
3
3
3
3
3
3
3
3
3
3
3
3
3
3
3
3
3
3
3
3
3
3
3
3
3
3
3
3
3
3
3
3
3
3
3
3
3
3
3
3
3
3
3
3
2
2
2
2
2
2
2
2
2
2
2
2
2
2
2
2
2
2
2
2
2
2
2
2
2
2
2
2
2
2
2
1
1
1
1
1
1
1
1
1
1
1
1
1
1
1
1
1
1
1
1
1
1
1
1
1
1
1
1
1
1
1
1
1
1
1
1
1
1
1
1
1
1
0
0
0
0
0
0
0
1
1
1
1
1
1
1
1
1
1
1
1
2
2
2
3
3
3
3
3
3
3
3
3
3
3
3
3
3
3
3
3
3
4
4
4
4
4
4
4
4
4
4
4
4
4
4
4
4
4
3
4
4
4
4
4
4
4
4
4
4
4
4
4
4
4
4
4
4
4
4
4
5
5
5
5
5
5
5
5
5
5
5
5
5
5
5
5
5
5
5
5
5
5
5
5
5
5
6
6
6
6
6
6
6
6
6
6
6
6
6
6
6
6
6
6
6
6
6
6
6
6
6
6
6
6
6
6
6
6
6
6
6
6
6
6
5
5
5
5
5
5
5
5
4
4
4
4
4
5
5
5
5
5
5
5
5
5
5
4
4
4
4
4
4
4
4
4
4
4
4
4
4
4
4
4
4
4
4
4
4
4
4
4
4
4
4
4
4
4
4
4
3
3
3
3
3
3
3
3
3
3
3
3
3
3
3
3
3
3
3
3
3
3
3
3
3
3
3
3
3
3
3
3
3
3
3
4
4
2
2
1
1
1
1
2
2
3
4
5
6
7
7
7
7
7
7
7
7
7
7
7
7
7
7
7
7
7
7
7
7
7
7
7
7
7
7
7
7
9
9
9
9
9
9
9
9
9
9
9
9
9
9
9
9
9
9
9
9
9
9
9
9
10
10
10
10
10
10
10
10
10
10
10
10
10
10
10
10
10
10
10
10
10
10
10
10
10
10
10
10
10
10
10
10
10
10
10
10
10
10
10
10
10
10
10
10
10
10
10
10
11
11
11
11
11
11
11
11
11
11
11
11
11
11
11
11
11
11
11
11
11
11
11
11
11
11
11
11
11
11
11
10
10
10
10
10
10
10
10
10
10
10
10
10
10
9
9
9
9
9
9
9
9
9
9
8
8
8
8
8
8
8
8
8
8
8
7
6
6
5
5
3
3
3
3
3
3
3
3
3
3
3
3
3
3
3
3
3
3
3
3
3
3
3
3
3
3
3
3
3
3
3
3
3
3
0
0
0
0
0
0
0
0
0
1
2
2
3
3
3
3
3
3
3
3
3
3
3
3
3
3
3
3
3
3
3
3
3
3
3
3
3
3
3
3
3
3
3
3
3
3
3
3
3
3
3
3
4
4
5
6
6
6
6
6
6
6
6
6
6
6
6
6
6
6
6
6
6
6
6
6
6
6
6
6
6
6
6
7
7
7
7
7
7
7
7
7
7
7
7
7
7
7
7
7
7
7
7
7
7
7
7
7
7
7
7
7
7
7
7
7
7
7
7
7
7
7
7
7
8
7
7
7
7
7
7
7
7
7
6
6
6
6
6
5
5
5
5
5
5
5
5
5
5
5
5
5
5
5
5
5
5
5
5
5
5
5
5
5
5
5
5
5
5
5
5
5
5
5
5
5
5
5
5
5
5
5
5
5
5
5
5
5
5
5
5
5
5
5
5
5
5
5
5
5
5
5
5
5
5
5
5
5
5
5
5
5
5
5
3
3
3
3
3
3
3
2
2
2
2
2
2
2
2
2
2
2
1
1
1
1
1
1
1
1
1
1
1
1
1
1
1
1
1
1
0
0
0
0
0
0
0
0
0
0
0
0
0
0
0
0
0
0
0
0
0
0
0
0
0
0
0
0
0
0
0
0
0
0
0
0
0
0
0
0
0
0
0
0
0
0
0
0
0
0
0
0
0
0
0
0
0
0
0
0
0
0
0
0
0
0
0
0
0
0
0
0
0
0
0
0
0
0
0
0
0
0
0
0
0
0
0
0
0
0
0
0
0
0
0
0
0
0
0
0
0
0
0
0
0
0
0
0
0
0
0
0
0
0
0
0
0
0
0
0
0
0
0
0
0
0
0
0
0
0
0
0
0
0
0
0
0
0
0
0
0
0
0
1
1
1
1
1
1
1
1
1
0
0
0
0
0
0
1
1
1
2
2
2
3
3
3
3
3
3
3
3
3
3
3
3
3
3
3
3
3
3
3
3
3
3
3
3
3
3
3
3
3
3
3
3
3
3
3
3
3
3
3
4
4
4
4
4
4
4
4
4
4
4
4
4
4
4
4
4
4
4
4
4
4
4
4
4
4
4
4
4
4
4
4
4
4
4
4
4
4
4
4
4
4
4
4
4
5
5
5
5
5
5
5
5
5
5
5
5
5
5
5
5
5
5
5
5
5
5
5
5
5
5
5
5
5
5
5
4
4
4
4
4
4
4
4
4
4
4
4
4
4
4
4
4
4
4
4
4
4
4
4
4
4
4
4
3
3
3
4
4
4
4
4
4
4
4
4
4
4
4
4
4
4
4
4
4
4
4
4
4
4
4
4
4
4
4
4
4
4
4
4
4
4
4
4
4
4
4
4
4
4
4
4
4
4
3
4
4
4
4
4
4
4
4
4
4
4
3
3
3
3
3
3
3
3
3
3
3
3
3
3
3
3
3
3
3
3
3
3
3
2
2
2
2
2
2
2
2
2
2
2
2
2
2
2
2
2
2
2
2
2
2
2
2
2
2
2
2
2
2
2
2
2
2
2
2
2
2
2
2
2
2
2
2
2
2
2
2
2
2
2
1
1
1
1
1
1
1
1
1
1
1
1
1
1
1
1
1
1
1
1
1
1
1
1
0
0
0
0
0
0
0
0
0
0
0
0
0
0
0
0
0
0
0
0
0
0
0
0
0
0
0
0
0
0
0
0
0
0
0
0
0
0
0
0
0
0
0
0
0
0
0
0
0
0
0
0
0
0
0
0
0
0
0
0
0
0
0
0
0
0
0
0
0
0
0
0
0
0
0
0
0
0
0
0
0
0
0
0
0
0
0
0
0
0
0
0
0
0
0
0
0
0
0
0
0
0
0
0
0
0
0
0
0
0
0
0
0
0
0
0
0
0
0
0
0
0
0
0
0
0
0
0
0
0
0
0
0
0
0
0
0
0
0
0
0
0
0
0
0
0
0
0
0
0
0
0
0
0
0
0
0
0
0
0
0
0
0
0
0
0
0
0
0
0
0
0
0
0
0
0
0
0
0
0
0
0
0
0
0
0
0
1
1
1
1
1
1
1
1
1
1
1
1
1
1
1
1
1
1
1
1
1
1
1
1
1
1
1
1
1
1
1
1
1
1
1
2
2
2
2
3
3
3
3
3
3
3
3
3
3
3
3
3
3
3
3
3
3
3
3
3
3
3
3
3
3
3
3
3
3
3
3
3
3
3
3
3
3
3
3
3
3
3
3
3
3
3
3
3
3
3
3
3
3
3
3
3
3
3
3
3
3
3
3
3
3
3
3
3
3
3
3
3
3
3
3
3
3
2
2
2
2
2
2
2
2
2
2
2
2
2
2
2
2
2
2
2
2
2
2
2
2
2
2
2
2
2
2
2
2
2
2
2
2
2
2
2
2
2
2
3
3
3
3
3
3
3
3
3
3
4
4
6
6
8
8
8
8
8
8
8
8
8
8
8
8
9
8
8
8
8
8
8
7
7
7
7
7
8
9
10
10
10
10
11
11
11
11
11
12
13
13
13
13
13
13
13
13
13
13
13
13
13
13
13
13
13
13
13
13
13
13
13
13
13
13
13
13
13
13
13
13
13
13
13
13
13
13
13
13
13
13
13
13
13
13
13
13
13
13
13
13
13
13
13
13
13
13
13
13
13
13
13
13
13
13
13
13
13
13
13
13
13
13
13
13
13
13
13
13
13
13
11
11
11
11
11
11
11
11
11
11
11
11
11
11
11
10
10
10
9
9
9
7
7
7
7
7
7
6
6
6
6
6
6
6
6
6
6
5
5
6
6
6
6
6
6
6
6
5
4
4
4
4
4
4
3
3
3
3
3
4
4
4
4
4
4
4
4
4
4
5
4
4
4
4
4
4
4
4
4
5
5
5
5
5
5
5
5
5
5
5
5
5
5
5
5
5
5
5
5
5
5
5
5
5
5
5
5
5
4
4
4
4
4
4
4
4
4
4
5
5
5
5
5
5
5
5
5
5
5
5
5
5
5
5
5
5
5
5
5
5
5
5
5
5
5
5
5
5
5
5
5
5
5
5
5
5
5
5
5
5
5
5
5
5
5
5
5
4
4
4
3
3
3
3
3
3
3
3
3
3
3
3
3
3
3
3
3
3
3
3
3
3
3
3
3
3
3
3
3
3
3
3
3
3
3
3
2
2
2
2
2
2
2
2
2
2
2
2
2
2
2
2
2
2
2
2
2
2
2
2
2
2
2
2
2
3
2
2
2
3
4
4
4
4
4
4
4
5
5
5
5
5
5
5
6
7
7
7
7
7
7
7
7
7
7
7
7
7
7
7
7
7
7
7
7
7
7
6
6
6
7
7
7
7
7
7
7
7
7
7
7
7
7
7
7
7
8
8
8
8
8
8
8
8
8
8
8
8
8
8
8
8
10
10
11
11
11
11
11
11
11
11
11
11
11
11
11
11
11
10
10
10
10
10
10
10
10
10
10
10
10
10
10
10
11
12
12
12
12
12
12
12
13
13
13
13
13
13
13
13
13
13
13
13
13
13
13
13
13
13
13
13
12
13
12
12
12
12
14
14
14
15
15
15
15
15
16
16
17
17
18
18
18
18
18
18
17
17
17
17
17
17
16
16
16
16
16
16
16
16
16
16
16
16
16
16
16
16
16
16
16
16
16
16
15
16
16
16
15
15
15
15
15
15
15
16
16
15
18
18
18
18
18
18
19
19
19
19
18
17
17
17
17
17
17
17
17
18
18
18
18
19
19
20
20
20
20
20
20
20
20
20
20
20
20
20
18
19
19
19
19
19
20
20
20
20
20
20
20
20
20
20
20
20
20
20
20
20
20
20
20
20
20
19
19
19
19
19
19
19
19
19
19
19
19
19
18
17
17
17
17
17
16
16
16
15
15
15
15
15
15
15
15
15
14
14
14
14
14
14
14
14
14
14
12
12
12
12
12
12
12
11
11
11
11
11
11
11
11
11
11
11
11
11
11
11
11
11
11
11
11
11
11
11
11
11
11
11
11
11
11
12
12
12
12
12
12
12
11
11
11
11
11
11
11
11
11
11
11
11
12
12
11
11
11
11
11
11
11
11
11
11
12
12
13
13
13
13
12
12
12
12
12
12
11
11
10
9
9
9
9
9
9
9
9
9
8
8
8
8
8
10
11
11
12
12
11
11
11
11
11
11
11
11
11
11
12
12
11
11
11
11
11
11
11
14
14
14
14
14
15
16
17
17
18
18
18
18
18
18
18
18
19
19
19
19
19
19
19
19
19
19
19
19
19
19
19
19
19
19
19
19
19
19
19
18
18
18
18
18
18
18
18
17
17
17
17
17
17
17
17
19
20
20
20
20
20
20
20
21
21
21
21
20
20
20
20
20
20
20
20
20
20
20
20
20
21
21
21
21
21
21
21
21
21
21
21
21
21
22
22
22
22
22
22
22
22
22
22
23
23
24
24
23
23
23
24
24
24
24
24
24
27
28
29
30
30
30
30
30
30
30
30
30
30
30
29
29
29
29
29
28
28
28
28
28
28
28
27
27
28
28
29
29
29
29
29
29
28
28
28
27
27
27
27
27
27
27
27
25
25
24
24
24
24
24
24
24
24
24
24
24
24
24
24
24
24
24
24
24
24
24
24
23
23
23
23
24
24
24
24
24
25
25
25
22
22
22
22
22
22
21
21
21
21
20
20
20
21
20
19
19
19
22
24
30
30
31
31
31
33
33
33
34
33
34
34
34
34
34
34
34
34
33
33
33
34
34
34
34
34
34
34
36
36
37
38
38
38
38
37
37
37
36
36
36
35
35
35
36
36
36
36
35
35
35
35
34
34
34
35
35
35
35
35
35
34
34
34
34
34
31
31
31
30
30
30
30
30
30
30
30
30
30
30
30
30
30
30
30
30
29
30
30
30
30
30
30
30
30
30
30
30
32
33
32
32
32
32
30
31
31
35
39
39
38
38
38
40
40
40
40
40
40
40
40
40
40
40
40
40
39
39
42
42
40
40
40
40
43
43
43
43
43
42
40
40
41
42
42
41
41
41
41
43
45
45
48
49
48
48
50
51
52
52
52
53
54
54
54
54
54
54
54
54
54
54
54
54
58
60
62
62
60
60
60
63
71
71
71
71
72
73
73
73
73
73
75
76
77
79
79
79
79
79
78
78
78
79
79
79
81
84
86
86
88
89
89
89
89
89
89
89
89
89
89
89
89
89
89
89
88
88
88
88
88
88
88
88
88
88
87
87
87
87
87
85
86
86
86
86
86
86
85
85
85
85
87
87
85
85
86
86
87
90
90
90
90
90
91
91
91
91
91
91
92
94
98
104
105
104
104
104
103
103
105
105
104
103
103
107
108
110
109
109
109
109
108
108
107
107
107
106
106
105
105
105
105
103
102
99
99
99
98
93
93
92
92
92
92
90
87
86
83
79
79
79
79
79
78
78
78
78
75
77
76
76
76
76
76
75
75
75
77
74
73
72
70
70
71
68
70
68
68
68
68
69
69
69
70
69
68
67
67
67
66
65
64
63
62
62
63
63
63
61
61
61
61
60
60
61
60
61
61
61
60
61
61
61
61
61
61
61
61
61
61
60
57
56
56
56
55
54
54
54
54
54
55
52
52
52
52
52
52
51
50
48
47
44
46
47
48
49
49
49
50
49
49
49
49
49
49
49
49
49
48
47
46
47
47
47
51
51
50
49
49
49
50
50
52
52
52
51
51
52
52
52
57
58
67
69
72
72
72
71
72
72
73
73
73
72
71
71
71
72
73
72
72
72
70
70
68
67
67
67
67
67
67
67
67
66
65
64
62
62
61
60
59
60
60
59
59
60
60
60
61
60
60
60
61
59
59
59
59
59
59
59
59
59
59
59
59
59
59
58
58
60
60
56
55
55
55
55
55
55
54
55
55
55
55
55
55
55
55
56
55
57
57
56
56
56
56
56
55
54
56
57
59
58
58
53
53
53
53
55
56
56
55
55
54
54
54
54
54
54
54
54
54
54
53
53
52
52
52
52
51
51
51
51
51
51
52
53
53
52
51
52
50
49
49
47
47
45
45
48
48
50
69
85
85
103
104
105
105
107
108
107
107
108
108
107
112
115
126
128
133
138
137
143
143
143
144
144
145
145
149
152
169
171
173
175
175
181
181
184
184
186
186
185
186
186
190
190
192
193
194
194
194
194
193
193
193
193
193
193
193
193
193
193
192
192
192
192
192
192
192
192
191
191
188
188
187
187
187
187
186
186
187
186
186
185
185
185
185
184
183
183
182
182
183
184
182
182
179
179
179
180
181
181
182
183
183
183
183
183
182
182
182
182
182
182
182
185
185
184
183
183
183
183
185
184
184
184
184
184
183
180
180
179
178
177
177
176
174
175
174
176
176
176
171
167
167
167
166
166
162
163
162
159
158
157
155
151
151
151
150
145
145
136
136
134
135
136
138
139
139
139
140
138
133
133
135
137
138
136
129
127
125
125
125
124
121
120
116
116
112
114
114
113
112
109
108
103
103
102
100
100
100
99
98
98
97
96
94
90
88
88
88
88
88
89
89
89
88
84
84
81
80
80
79
76
76
74
74
73
73
72
72
73
73
74
74
72
70
70
69
68
68
66
66
66
66
67
67
67
67
67
66
65
63
61
61
61
59
59
59
59
58
57
56
56
54
54
54
54
53
53
51
51
50
50
50
47
47
47
47
47
50
52
52
50
49
49
49
48
48
48
47
45
43
43
41
40
40
40
40
41
44
44
42
42
41
42
41
42
42
42
41
41
41
41
42
42
38
35
33
32
32
32
32
32
32
31
33
35
36
36
36
37
36
37
38
39
40
41
42
44
44
44
44
45
45
44
44
44
44
44
44
44
44
45
45
45
45
45
44
44
43
43
43
43
43
43
43
43
43
43
43
43
42
42
41
41
41
41
41
41
41
41
41
41
40
40
41
41
41
41
41
41
41
41
40
40
40
40
40
39
37
37
35
36
37
37
37
37
38
38
38
38
38
37
37
37
37
45
45
46
46
46
46
46
47
47
47
48
48
48
48
48
49
49
49
49
49
49
48
48
48
48
46
45
45
45
45
45
45
45
45
45
45
45
45
45
45
45
45
45
45
45
46
45
44
41
40
40
40
40
40
40
40
39
38
38
38
40
45
45
45
47
47
47
47
47
47
46
47
48
49
52
52
51
49
49
49
50
51
52
52
54
56
57
58
59
60
60
60
60
60
60
59
57
55
55
55
54
54
54
54
54
54
54
54
54
53
53
53
53
53
53
53
53
53
51
51
53
53
51
52
52
52
52
52
52
51
51
50
50
50
50
50
50
50
46
46
46
45
45
45
46
46
46
45
45
44
43
42
41
41
41
41
43
43
43
43
44
44
44
44
45
45
45
45
45
45
45
44
43
43
44
44
44
43
47
48
47
48
47
47
48
47
47
47
46
46
46
44
44
44
44
42
43
42
42
42
42
43
41
48
50
50
50
48
47
53
53
54
53
54
54
54
54
55
56
57
54
56
56
56
56
56
58
59
60
61
62
63
62
63
63
63
65
66
68
68
68
68
68
68
68
68
69
69
69
70
70
70
70
70
70
70
70
70
72
71
71
71
70
70
70
70
70
70
70
72
72
72
72
72
73
73
73
73
73
73
73
71
71
71
70
70
70
70
70
68
68
68
67
67
67
66
66
65
65
65
65
67
67
67
67
68
68
68
70
68
68
68
68
71
72
71
70
70
71
71
71
71
71
71
71
70
66
66
66
66
66
66
66
66
65
65
61
59
59
58
58
58
59
59
59
58
57
57
57
57
56
56
56
56
56
56
55
55
54
54
54
54
53
51
52
52
51
51
51
51
51
48
47
46
46
45
40
40
40
40
39
39
39
39
39
41
43
44
42
42
41
41
41
41
41
42
42
50
61
62
62
60
61
61
65
65
67
69
70
69
69
68
68
66
67
67
67
67
65
65
65
65
65
65
65
65
64
64
65
65
65
65
65
65
63
63
63
62
62
62
62
62
62
62
60
60
60
60
60
60
60
59
59
58
57
57
55
55
55
55
55
56
57
59
59
59
59
60
60
61
61
61
61
60
60
59
59
59
58
58
58
58
58
58
58
58
57
57
57
57
57
56
56
56
56
56
56
54
54
53
53
53
53
53
58
58
57
56
57
58
57
56
56
57
57
57
57
58
59
59
59
59
59
59
63
64
64
64
64
61
61
61
62
62
62
61
59
58
58
58
58
58
57
57
57
57
56
53
53
52
52
51
51
51
49
49
49
48
48
48
48
47
47
47
47
46
46
44
45
46
46
46
48
48
49
50
48
48
47
48
48
51
56
56
59
58
57
57
57
61
60
62
62
63
66
66
68
68
70
70
70
71
71
74
72
71
82
82
81
82
80
80
80
80
80
80
80
80
80
80
80
80
80
79
81
81
82
86
90
95
95
96
95
95
95
94
94
94
94
94
94
95
97
98
97
97
97
97
97
95
95
91
91
91
90
90
90
90
90
90
90
90
90
90
90
90
90
90
90
88
88
88
88
88
88
88
88
88
88
88
88
87
87
87
88
87
86
86
86
86
86
85
85
85
85
85
85
85
85
85
85
86
85
85
85
85
84
81
80
81
81
81
79
80
79
78
78
84
86
88
97
97
97
98
99
97
97
98
99
100
101
98
99
109
109
115
113
113
113
114
116
116
116
117
121
122
123
124
125
126
126
126
125
121
122
123
123
123
122
123
123
124
125
125
125
123
117
117
117
117
117
117
117
117
116
117
117
112
112
112
111
111
108
105
107
106
103
102
102
101
100
100
101
100
100
99
99
100
102
115
121
130
131
131
134
133
139
140
140
140
140
142
142
143
143
143
143
142
141
141
141
141
141
139
139
139
139
139
139
139
139
138
137
137
137
137
137
137
137
137
137
137
137
136
135
134
134
133
133
130
130
130
130
130
130
128
127
127
127
127
127
128
126
125
125
124
124
123
123
123
123
123
124
124
124
124
126
128
127
128
125
122
124
122
122
122
121
119
119
119
122
121
122
119
118
118
118
118
118
115
112
112
111
111
110
110
110
110
109
107
107
107
106
103
103
103
100
101
101
101
101
97
93
89
89
89
90
89
89
82
82
82
82
82
82
82
83
82
82
82
72
72
72
72
71
71
71
71
68
67
67
66
64
64
64
64
62
62
60
57
56
57
56
52
52
52
51
51
51
51
50
50
50
49
48
47
48
48
47
47
47
48
48
49
49
49
49
49
47
46
46
46
46
46
46
43
43
42
42
42
42
41
37
36
36
36
34
32
26
26
26
26
26
25
24
24
24
24
24
22
23
24
23
22
21
21
21
22
25
25
25
25
25
25
25
25
25
25
25
25
24
24
24
24
24
24
24
24
24
24
23
23
22
23
24
23
23
23
23
23
23
23
22
22
22
22
22
22
22
22
22
22
22
22
22
22
22
21
20
20
21
22
22
23
23
25
27
27
27
26
26
26
26
27
29
29
29
29
29
29
29
29
29
29
30
30
29
29
29
29
29
29
31
35
35
35
40
40
40
40
40
40
40
40
40
40
40
40
39
39
40
40
40
40
40
40
40
40
41
42
46
49
59
59
62
62
64
64
64
68
70
71
71
70
68
68
68
68
69
69
68
69
68
68
68
68
69
69
69
69
69
71
71
71
71
71
71
71
71
71
72
72
74
74
74
74
75
74
75
75
75
75
75
75
74
74
75
75
74
73
75
77
79
79
80
79
79
79
79
80
80
81
81
81
81
79
79
79
79
75
75
75
75
74
75
75
76
79
81
82
82
82
82
82
82
82
82
82
82
82
82
80
80
79
79
81
81
84
84
84
84
84
87
86
86
85
86
88
90
90
91
94
94
91
90
91
93
94
94
95
93
93
93
96
100
102
103
107
115
115
116
116
116
115
115
115
115
116
116
116
117
117
117
115
115
115
112
112
112
112
112
111
109
108
109
108
107
106
105
104
104
104
103
100
100
100
100
100
100
100
99
99
98
98
96
91
91
91
91
91
91
92
91
91
91
91
92
92
92
92
94
94
94
94
94
94
94
94
94
94
94
96
96
97
96
91
91
89
89
88
88
88
88
88
88
88
88
90
90
93
94
94
94
94
97
98
103
102
105
105
106
106
106
106
105
104
102
96
96
96
101
102
102
102
98
98
98
97
95
94
94
94
88
88
88
87
87
87
87
83
83
83
83
83
83
83
83
83
83
85
90
99
99
99
90
89
87
87
88
88
90
90
90
88
88
88
88
88
90
90
90
89
87
86
85
85
85
85
85
84
81
78
78
78
78
78
78
78
77
77
78
78
78
78
80
80
82
86
86
86
88
88
88
88
87
87
87
87
87
87
87
87
89
86
86
85
85
84
83
83
83
83
83
82
82
82
82
82
82
82
82
82
81
80
79
78
77
77
78
78
78
78
78
74
72
72
71
69
67
67
67
67
68
68
67
67
67
68
68
68
70
70
71
71
67
67
66
66
66
65
65
63
63
65
65
65
64
64
64
64
64
63
62
62
61
61
61
61
61
61
61
57
55
55
53
53
53
52
53
53
53
52
52
52
51
51
51
51
50
50
49
49
51
50
50
50
49
49
49
49
48
48
49
49
49
49
49
49
49
48
48
48
46
43
42
42
41
46
46
49
51
51
52
51
53
53
54
54
59
64
64
64
64
64
64
64
64
64
65
65
64
64
64
64
64
64
64
62
63
61
60
60
60
60
60
59
59
59
59
59
59
59
58
57
57
57
58
58
58
58
59
59
60
60
58
58
58
58
54
54
54
54
53
53
53
53
52
52
53
53
53
53
53
53
52
52
51
51
51
50
50
50
50
50
50
50
50
50
51
49
49
49
50
50
50
51
52
52
52
52
52
53
53
53
54
52
52
51
51
51
52
52
53
54
53
53
50
50
50
50
50
50
50
50
52
55
56
57
57
58
57
57
57
55
55
56
55
52
52
50
50
49
49
49
49
49
48
48
48
48
48
48
48
48
46
45
45
45
49
49
50
50
50
50
50
51
52
52
52
49
49
47
46
46
46
45
44
44
44
44
43
42
41
41
40
40
40
40
40
40
40
40
42
42
42
42
42
42
42
42
42
42
48
48
49
46
46
46
46
46
46
47
47
47
46
46
46
46
46
47
47
48
48
48
46
46
46
46
46
46
44
44
44
43
43
43
43
44
44
47
49
49
50
50
54
56
56
56
56
65
67
71
73
74
75
75
74
75
76
81
85
85
88
96
109
109
109
109
109
109
110
110
112
114
114
114
114
114
114
115
117
117
117
120
120
119
119
118
118
118
118
118
118
118
118
117
118
118
118
118
116
116
116
116
116
118
118
118
118
119
119
119
119
119
118
118
117
114
114
114
114
114
114
114
114
114
113
112
112
112
113
113
113
113
113
113
113
113
113
113
113
113
113
109
108
108
108
108
108
108
108
108
108
108
108
108
108
108
105
105
105
105
105
105
105
104
104
104
104
103
103
103
102
101
101
101
94
93
93
93
93
93
93
90
84
82
80
78
77
76
76
76
76
76
76
74
74
74
73
72
72
72
73
73
73
73
72
68
63
63
63
63
61
60
60
60
60
63
64
72
73
73
77
76
75
76
77
75
74
74
73
70
69
68
68
68
68
68
68
68
68
68
66
66
66
66
66
66
61
59
59
55
54
54
52
51
49
49
47
47
47
45
44
44
44
42
44
45
46
50
51
51
52
52
53
53
53
56
57
59
59
59
59
62
62
63
63
63
63
64
64
66
66
69
70
70
72
72
77
79
83
85
85
84
84
84
84
88
87
92
92
93
92
92
96
94
94
94
92
92
92
91
91
90
90
90
90
90
90
91
91
91
91
91
91
88
88
87
87
86
86
86
84
84
84
85
85
85
85
85
85
85
85
85
86
86
85
86
86
83
83
83
83
83
84
84
84
84
83
82
82
82
82
82
82
82
82
82
82
82
82
82
82
82
83
83
84
84
84
84
84
89
89
89
90
88
86
87
86
86
86
86
88
88
87
87
87
86
86
86
86
87
87
87
89
91
92
90
88
86
86
86
86
83
83
83
83
82
81
81
79
74
75
74
73
73
72
71
71
71
73
73
74
74
73
71
70
70
70
66
66
64
62
61
60
60
59
59
59
58
57
57
56
56
56
55
54
52
52
51
50
49
48
48
48
48
48
48
48
48
48
48
48
49
49
46
48
47
48
49
49
49
49
49
49
49
46
46
46
46
47
47
47
45
45
45
45
43
41
41
41
41
41
40
40
38
38
38
38
37
38
36
36
36
36
37
37
37
37
37
36
37
33
33
32
33
35
36
35
35
35
35
35
35
35
35
35
35
32
32
32
32
32
32
32
32
32
31
31
31
31
30
30
30
30
30
30
29
29
29
26
26
26
26
26
26
26
26
26
26
26
26
26
26
27
29
29
30
30
30
30
31
31
31
31
31
30
30
30
30
29
30
30
29
29
29
29
29
29
28
28
28
29
29
29
31
30
30
29
29
29
29
29
29
29
29
29
29
29
29
29
28
28
28
28
27
27
25
25
26
25
24
23
23
23
23
22
22
23
23
23
21
21
21
21
21
21
21
21
21
21
20
20
20
19
19
18
19
19
19
19
19
19
19
19
18
17
17
17
17
17
17
17
17
17
17
16
16
16
16
16
16
18
19
19
19
20
20
22
22
22
22
21
21
21
21
21
21
22
22
22
22
23
24
24
24
24
24
24
24
24
24
24
24
24
26
26
26
26
26
26
26
26
26
26
27
26
26
27
27
27
27
27
27
27
27
27
27
26
26
26
26
26
26
26
26
27
27
27
27
27
27
27
27
27
27
27
27
24
24
24
25
25
25
25
25
25
25
24
24
24
22
22
22
22
23
23
23
23
23
23
23
23
24
24
24
24
24
24
23
23
23
23
23
23
23
23
23
23
23
24
23
23
23
23
23
23
23
23
23
23
23
23
23
22
22
22
21
21
19
19
19
19
19
19
19
19
19
19
20
20
20
20
20
20
20
21
21
21
21
21
21
21
22
22
22
22
22
22
22
23
23
23
24
24
24
25
26
26
26
26
26
26
26
25
25
25
25
25
25
25
25
26
26
26
26
26
26
26
27
27
27
28
28
28
28
28
28
28
28
27
27
28
28
28
27
27
27
27
27
27
27
27
27
27
27
26
25
25
25
24
23
23
22
22
22
21
21
21
21
20
19
19
19
19
19
19
20
21
21
21
21
21
21
21
21
21
21
21
21
21
21
19
19
19
20
20
20
20
20
20
20
22
22
22
22
22
22
22
22
22
25
25
25
27
26
26
26
25
26
27
28
30
32
31
31
30
32
33
33
34
35
34
34
39
42
44
56
57
58
59
60
61
61
61
61
61
60
60
60
60
60
60
60
60
60
60
59
59
59
59
59
59
59
59
59
59
60
60
61
61
62
63
64
64
64
64
64
65
64
64
64
65
65
65
68
76
81
82
85
84
86
85
85
86
86
86
86
86
86
86
86
86
86
87
91
91
93
94
94
95
95
95
95
95
95
94
94
94
95
94
94
95
95
95
95
93
93
93
94
94
94
95
95
97
101
101
100
99
100
105
107
107
107
107
106
106
107
107
107
107
107
108
110
110
110
110
110
110
110
109
110
112
114
113
110
110
110
111
111
111
112
111
110
110
108
107
107
107
107
107
106
106
102
101
100
99
99
99
99
99
98
98
95
94
93
93
92
91
90
89
88
88
87
87
87
86
85
86
85
85
84
83
83
83
83
83
83
80
80
80
78
77
77
76
76
76
75
75
74
74
75
74
73
73
72
72
72
72
71
67
66
64
63
61
60
60
58
57
56
57
64
69
70
68
66
66
65
66
72
73
80
82
78
78
78
78
80
79
76
76
77
76
78
79
79
79
78
77
77
77
77
77
77
77
77
77
77
79
77
76
74
74
74
74
74
73
73
74
74
74
72
72
72
70
70
70
70
70
70
70
70
70
69
68
66
65
65
65
64
64
64
63
63
63
63
63
62
59
59
59
59
57
57
57
57
57
57
57
57
57
57
56
54
54
54
54
54
54
54
54
54
54
54
54
54
55
55
56
56
57
56
56
56
58
59
60
69
69
69
69
70
70
70
70
70
70
70
71
71
71
71
71
71
71
71
70
70
70
71
71
71
70
70
68
68
68
68
68
68
68
68
67
67
66
65
61
61
61
61
61
61
61
60
59
58
57
55
53
53
53
53
53
53
53
55
53
52
52
51
51
51
51
51
52
52
52
52
51
50
49
49
49
49
49
49
50
51
51
51
50
48
48
47
47
47
47
47
47
47
48
48
49
48
52
51
51
51
49
50
51
51
49
48
48
47
47
47
48
48
48
48
47
45
45
50
50
57
59
59
60
61
61
61
61
62
61
60
59
58
57
56
56
56
56
56
55
55
55
54
56
56
56
56
56
56
57
55
55
56
56
55
58
57
57
56
56
55
55
55
55
55
54
54
54
54
54
54
53
52
48
48
48
48
48
48
50
50
50
50
50
48
47
47
48
48
48
55
57
57
57
56
57
57
61
61
61
62
65
65
65
67
67
69
69
69
69
69
68
68
68
67
66
66
66
66
66
66
66
66
66
65
65
66
66
65
65
63
64
64
63
63
62
62
62
62
62
63
63
63
63
63
63
63
63
62
62
62
61
61
62
64
65
65
65
66
66
66
67
67
67
66
65
64
64
63
63
63
63
62
62
61
61
61
61
62
62
65
65
65
65
64
64
63
63
63
63
63
64
62
62
64
64
63
63
63
63
63
63
63
60
60
60
57
57
57
57
57
56
55
55
55
55
55
54
53
53
53
53
52
52
52
51
50
50
49
49
49
49
49
48
48
47
47
47
46
46
46
46
45
45
43
42
40
40
40
39
39
39
39
39
39
38
37
36
36
35
35
35
35
33
33
33
33
33
33
33
31
31
31
30
30
31
31
31
32
31
31
31
30
30
27
26
25
25
25
25
25
25
25
24
24
24
24
24
24
24
22
22
22
22
21
21
21
19
18
16
16
14
14
14
15
15
15
14
14
14
15
15
15
14
14
14
14
13
13
13
13
13
12
12
12
11
11
10
10
10
10
10
10
10
10
10
10
10
10
10
10
10
10
10
10
10
10
10
10
10
10
10
10
10
10
9
8
8
8
9
10
10
10
10
10
10
10
10
10
11
11
11
11
11
12
12
12
12
12
12
12
12
12
12
13
13
13
13
13
12
12
12
12
12
12
12
12
12
13
14
14
13
13
13
12
12
12
12
12
12
12
12
12
12
12
12
12
12
13
14
14
14
14
14
14
14
14
15
15
15
15
15
15
15
15
15
15
15
15
16
16
16
16
16
16
16
16
16
16
16
16
16
16
16
16
16
16
16
16
16
16
16
16
16
16
16
16
16
16
16
16
16
15
15
15
15
16
16
16
16
15
15
15
15
15
15
15
15
15
15
15
15
15
15
14
17
16
16
16
16
16
16
16
16
16
16
16
16
16
16
16
16
16
16
16
16
16
15
15
15
15
15
15
15
15
15
15
15
15
15
15
14
14
15
15
15
15
15
15
13
13
13
13
13
13
13
13
12
12
12
12
12
12
12
15
15
15
16
17
17
19
19
19
19
19
19
19
19
19
19
19
19
19
20
26
35
39
43
43
43
43
44
44
44
45
45
45
45
43
43
43
43
44
45
45
45
45
45
45
45
45
45
45
45
45
44
44
44
44
44
44
44
44
44
44
44
44
44
44
44
45
45
45
45
45
45
45
45
45
45
45
45
45
45
45
45
44
44
44
44
44
43
43
43
43
43
42
42
41
41
41
41
41
41
41
41
41
41
41
41
41
41
41
41
41
39
39
39
39
39
38
38
38
38
38
37
37
37
37
37
36
36
38
39
38
37
37
35
35
33
33
33
32
32
32
32
32
32
32
32
32
32
31
31
31
31
31
31
29
29
29
29
29
28
27
26
25
25
25
24
23
23
23
23
23
23
23
22
22
22
22
22
22
22
22
22
23
23
23
23
23
23
23
23
22
22
22
22
22
21
21
20
20
20
20
20
20
20
20
20
20
20
20
20
20
19
18
18
19
20
20
20
20
20
20
20
20
20
19
19
19
17
17
17
17
17
17
17
14
13
12
12
12
12
13
14
15
15
14
14
14
14
15
15
15
15
15
15
15
14
14
14
14
14
14
14
15
15
15
15
14
14
14
14
14
14
14
14
14
14
14
14
14
14
14
13
12
11
11
11
11
11
11
11
11
11
11
11
11
11
11
11
12
12
13
13
13
13
13
13
13
13
14
14
15
15
15
15
15
15
15
15
15
16
18
19
21
25
27
29
29
29
29
29
29
29
30
30
30
32
32
32
32
34
34
34
34
34
34
33
31
31
31
31
31
31
31
31
31
31
30
30
30
30
31
31
31
29
28
28
28
28
28
28
28
28
28
28
28
28
28
28
28
28
27
27
26
26
26
26
27
27
27
27
27
27
27
27
27
27
27
27
27
27
27
28
28
28
28
28
28
28
28
28
28
29
29
29
29
29
29
29
29
29
29
29
29
29
29
29
29
29
27
27
27
32
34
34
33
33
33
34
34
34
34
34
35
35
35
36
37
41
42
44
44
44
45
45
45
45
45
45
45
44
42
42
41
41
41
39
39
39
39
39
39
39
39
38
38
38
38
38
38
38
38
38
38
38
36
34
34
33
33
32
32
32
32
33
32
32
32
32
32
32
33
33
33
33
33
33
35
35
35
35
35
35
35
34
34
34
34
34
34
34
34
34
34
34
34
34
34
34
34
34
34
34
34
33
33
32
32
33
33
33
33
32
32
32
32
31
31
31
31
32
32
33
37
37
38
38
38
36
36
35
35
35
35
35
35
35
35
35
35
35
35
35
35
35
35
35
34
34
34
35
35
35
35
34
33
33
31
31
31
31
31
30
30
30
31
31
31
31
31
31
31
31
31
30
30
30
29
27
27
27
27
25
25
26
27
27
27
27
26
25
25
24
24
24
24
23
23
23
23
23
23
23
23
22
22
22
22
22
22
24
27
28
28
28
28
28
28
29
30
31
31
31
32
32
32
32
32
32
32
32
32
32
32
32
31
31
31
32
32
32
32
32
32
32
32
32
32
32
32
31
31
31
31
32
32
32
32
32
31
30
30
30
30
29
29
29
30
30
30
31
30
30
31
30
30
30
30
29
29
29
29
30
30
30
30
30
30
30
30
30
29
29
29
29
29
29
29
29
29
29
29
28
27
27
27
27
27
27
27
26
26
25
24
24
24
24
23
22
22
22
22
22
22
23
23
21
22
22
22
22
21
21
22
22
22
23
24
24
24
24
24
24
25
25
25
25
26
26
26
26
26
26
26
26
26
26
26
27
27
27
27
27
27
28
27
27
28
28
28
28
27
27
27
27
27
27
27
26
25
25
25
22
22
21
21
21
21
21
21
20
20
20
20
20
20
20
20
19
19
19
18
18
18
18
19
20
21
21
21
23
24
24
25
26
26
26
26
26
26
26
26
26
26
26
26
26
26
26
26
26
26
26
26
26
26
26
26
26
26
26
26
26
26
26
25
25
25
25
25
25
25
25
25
25
24
24
24
24
24
24
24
24
23
21
21
21
21
21
21
20
18
18
18
19
19
19
20
23
24
24
24
23
23
23
23
23
23
23
23
23
23
23
23
23
23
23
23
23
23
22
22
22
22
22
22
22
23
23
23
23
23
23
23
23
23
23
23
23
23
23
23
22
22
22
22
22
22
22
21
20
20
21
21
20
19
19
19
18
18
18
18
19
19
19
19
19
19
17
17
17
17
17
17
17
17
17
17
16
15
16
17
18
18
18
20
20
20
20
19
19
19
19
19
19
19
19
19
19
19
19
19
19
19
19
20
20
21
21
21
21
21
20
21
21
24
26
27
29
31
32
33
35
35
35
35
37
37
39
44
44
44
46
46
46
46
46
46
46
45
45
45
45
45
45
45
45
44
44
44
44
44
44
44
44
43
43
43
43
43
44
45
45
45
46
47
47
47
47
47
47
46
46
47
47
46
46
50
60
63
63
64
64
64
65
64
64
64
64
65
65
65
65
65
65
65
65
64
65
65
64
65
65
65
65
65
65
65
65
65
65
64
64
64
64
64
64
64
66
67
66
66
67
66
66
66
66
67
68
70
70
73
73
72
73
73
74
75
78
79
78
79
78
79
79
79
80
80
80
80
79
79
82
81
81
79
77
79
83
85
88
90
90
90
90
90
91
94
94
95
94
94
94
94
95
95
95
95
95
94
94
93
93
93
93
92
92
93
93
93
93
93
91
92
93
92
93
93
93
88
88
88
85
97
96
99
102
106
103
108
108
116
119
119
120
120
119
119
118
118
118
118
117
113
113
113
113
113
113
112
112
111
111
111
111
111
111
111
111
111
110
110
110
109
109
108
108
108
108
108
108
108
108
108
99
98
97
97
96
96
96
95
95
95
95
95
95
95
95
95
95
95
95
95
95
94
94
94
94
94
94
94
94
94
94
94
94
94
94
94
94
94
94
94
94
94
95
95
95
94
94
93
92
92
91
90
90
88
85
85
85
84
84
79
79
79
79
78
78
77
77
76
76
76
76
73
73
73
73
73
70
70
70
70
68
64
63
65
65
66
66
65
63
63
62
60
61
61
63
59
59
60
60
60
72
71
71
71
73
76
76
76
77
76
76
76
76
76
75
75
72
72
71
71
72
72
72
73
71
71
71
71
71
71
69
68
64
64
64
64
64
64
64
64
64
63
63
62
62
62
62
62
62
62
62
62
62
60
61
60
60
58
58
58
57
57
59
60
61
61
61
60
60
59
59
58
58
58
58
57
58
58
57
57
59
58
58
57
57
57
57
57
57
57
57
57
58
58
58
59
57
57
57
57
57
57
57
56
56
56
56
55
55
54
52
52
52
52
52
52
51
51
52
53
55
55
55
55
54
53
53
57
59
58
61
64
68
80
79
80
79
77
78
76
75
76
76
76
75
72
70
70
70
70
72
76
77
77
84
84
83
83
82
84
84
84
86
86
86
85
87
87
86
85
84
84
83
83
83
83
83
85
85
86
86
86
86
86
88
89
89
89
89
89
86
86
86
86
86
86
86
87
86
86
86
85
87
89
89
89
89
88
88
88
88
88
88
88
94
97
106
106
106
106
107
107
107
107
107
107
108
108
108
108
108
108
108
108
107
107
107
109
109
109
110
110
111
112
112
112
110
110
111
111
111
111
111
111
111
111
111
111
110
109
109
109
108
108
108
108
107
107
107
107
107
106
107
108
108
108
107
107
107
107
107
107
106
104
104
104
102
103
102
103
102
101
101
100
100
100
100
100
99
101
101
100
106
105
103
103
103
104
97
97
95
95
95
95
95
101
103
107
106
105
101
101
100
100
100
102
100
101
101
102
102
102
102
98
96
96
93
92
91
90
90
89
89
89
89
89
90
90
90
90
90
90
90
90
90
90
90
87
87
86
85
85
85
85
85
85
85
83
83
83
83
82
79
79
72
72
72
72
73
73
73
72
71
70
70
69
69
69
70
67
66
66
65
65
65
65
67
67
68
67
66
64
63
63
63
64
65
65
66
66
67
62
62
61
59
60
60
60
59
58
58
55
56
56
56
56
56
56
56
53
52
52
52
51
46
46
46
46
43
42
42
42
42
43
41
41
40
40
39
39
38
38
38
38
37
37
37
35
35
34
33
33
32
32
32
34
33
33
32
32
32
32
31
31
31
31
30
30
29
28
28
28
28
28
28
28
28
28
27
27
27
27
26
24
22
22
22
22
22
22
22
24
25
27
27
27
27
27
29
29
30
31
39
51
60
61
61
61
61
61
61
61
61
61
62
62
61
60
59
59
59
59
59
59
59
59
59
59
59
59
59
59
59
59
58
60
59
58
59
59
60
61
62
62
62
62
62
63
64
64
61
61
61
62
62
62
63
62
61
61
61
61
61
61
62
62
62
62
61
61
60
60
60
60
60
61
61
61
61
61
61
61
61
61
61
61
62
63
63
63
63
62
62
62
61
61
61
61
61
61
61
61
61
61
61
61
61
61
60
58
58
58
58
58
58
58
58
58
58
58
57
57
57
60
60
60
60
59
57
57
57
56
56
56
56
56
55
55
55
55
56
58
58
55
54
54
53
54
54
54
54
54
53
53
54
53
53
52
50
50
49
45
41
41
41
41
40
40
40
39
39
39
39
39
37
34
34
33
32
32
32
32
32
32
32
32
32
32
30
30
29
29
29
29
29
29
29
30
29
29
31
31
32
32
34
35
35
35
34
34
34
32
32
32
33
33
33
33
34
36
38
45
48
63
65
68
83
84
86
91
99
99
99
99
99
99
99
102
104
105
106
106
106
106
106
106
106
106
106
106
106
106
106
106
106
106
106
106
106
105
105
104
104
104
104
104
104
104
106
113
120
120
125
129
131
135
135
140
140
142
142
143
143
143
143
143
143
143
143
143
143
143
143
142
142
141
141
141
141
141
141
140
140
140
140
140
141
141
139
139
139
138
138
138
138
138
138
138
138
138
137
137
136
137
137
137
137
137
138
138
138
138
138
136
136
135
135
135
135
134
133
133
135
135
136
134
133
132
132
132
131
130
130
130
130
129
129
129
129
129
131
129
128
129
128
127
130
130
127
127
127
123
125
126
126
126
126
128
126
126
125
126
124
124
123
123
123
123
122
122
119
118
116
107
101
97
96
95
94
93
91
91
91
91
90
90
90
86
84
84
84
84
84
84
83
83
83
84
84
81
81
81
80
80
80
80
80
76
74
76
76
77
82
82
82
81
82
83
84
84
84
78
77
74
73
71
70
71
70
70
70
67
66
65
65
65
64
63
64
64
64
64
64
65
65
64
67
67
66
66
66
66
66
66
66
65
65
64
64
64
64
64
64
64
62
62
62
57
57
56
56
56
57
55
51
51
50
50
50
46
46
45
45
43
43
42
40
38
37
37
37
37
37
37
37
36
36
36
36
36
36
36
38
37
37
37
37
37
37
37
37
37
35
36
36
36
36
35
35
35
35
35
35
35
33
33
33
33
33
33
32
29
29
29
29
30
30
28
28
28
28
29
29
29
29
29
29
28
28
28
29
29
29
29
24
22
22
22
22
21
21
21
21
21
21
18
18
18
17
17
17
17
17
17
17
17
16
16
16
16
16
16
16
15
15
15
15
15
15
15
15
15
15
15
15
15
15
14
14
14
14
13
13
12
10
10
10
11
11
11
11
11
11
11
11
10
10
10
10
9
9
9
9
9
9
9
9
9
9
9
8
8
7
8
9
9
11
11
11
11
11
11
11
11
11
11
11
10
10
10
10
10
9
9
9
9
9
9
9
9
9
11
11
11
11
11
11
11
11
11
11
10
10
10
10
10
10
10
10
10
10
10
10
10
9
9
9
9
9
9
9
9
9
9
9
9
9
9
9
9
9
9
9
9
9
9
9
9
9
9
9
9
9
9
8
8
8
8
8
8
8
8
8
8
8
8
8
8
8
8
8
8
8
8
8
8
8
8
8
8
8
8
8
6
5
5
5
5
5
5
5
5
5
5
5
5
5
5
5
5
5
5
5
5
5
5
5
5
5
5
5
5
5
5
4
3
3
4
5
5
5
5
5
5
5
5
5
5
5
5
4
4
4
3
3
3
3
2
2
2
1
1
1
1
1
1
1
1
1
1
1
1
1
1
1
1
1
1
1
1
1
1
1
1
1
1
1
1
1
1
1
1
1
1
1
1
1
1
1
1
1
1
1
1
1
1
1
1
1
1
1
1
1
1
1
1
1
1
1
1
1
1
1
1
1
1
1
1
1
1
1
1
1
1
1
1
1
1
1
1
1
1
1
1
1
1
1
1
1
1
1
1
1
1
1
1
1
1
1
1
1
1
1
1
1
1
1
1
1
1
1
1
0
0
0
0
0
0
0
0
0
0
0
0
0
0
0
0
0
0
0
0
0
0
0
0
0
0
0
0
0
0
0
0
0
0
1
1
1
1
1
1
1
1
1
1
1
1
1
1
1
0
0
0
0
0
0
0
0
0
0
0
0
0
0
0
0
0
0
0
0
0
0
0
0
0
0
0
0
0
0
0
0
0
0
0
0
0
0
0
0
0
0
0
0
0
0
0
0
0
0
0
0
0
0
0
0
0
0
0
0
0
0
0
0
0
0
0
0
0
0
0
0
0
0
0
0
0
0
0
0
0
0
0
0
0
0
0
0
0
0
0
0
0
0
0
0
0
0
0
0
0
0
0
0
0
0
0
0
0
0
0
0
0
0
0
0
0
0
0
0
0
0
0
0
0
0
0
0
0
0
0
0
0
0
0
0
0
0
0
0
0
0
0
0
0
0
0
0
0
0
0
0
0
0
0
0
0
0
0
0
0
0
0
0
0
0
0
0
0
0
0
0
0
0
0
0
0
0
0
0
0
0
0
0
0
0
0
0
0
0
0
0
0
0
0
0
0
0
0
0
0
0
0
0
0
0
0
0
0
0
0
0
0
0
0
0
0
0
0
0
0
0
0
0
0
0
0
0
0
0
0
0
0
0
0
0
0
0
0
0
0
0
0
0
0
0
0
0
0
0
0
0
0
0
0
0
0
0
0
0
0
0
0
0
0
0
0
0
0
0
0
0
0
0
0
0
0
0
0
0
0
0
0
0
0
0
0
0
0
0
0
0
0
0
0
0
0
0
0
0
0
0
0
0
0
0
0
0
0
0
0
0
0
0
0
0
0
0
0
0
0
0
0
0
0
0
0
0
0
0
0
0
0
0
0
0
0
0
0
0
0
0
0
0
0
0
0
0
0
0
0
0
0
0
0
0
0
0
0
0
0
0
0
0
0
0
0
0
0
0
0
0
0
0
0
0
0
1
1
1
1
1
1
1
1
1
1
1
1
1
1
1
1
1
1
1
1
1
1
1
1
1
2
2
2
3
3
3
3
3
3
3
3
3
3
3
3
3
3
3
3
3
3
3
3
3
3
3
3
3
3
3
3
3
3
3
3
3
3
3
3
3
3
3
3
3
3
3
3
3
3
3
3
3
3
3
3
3
3
3
3
3
3
3
3
3
3
3
3
3
3
3
3
3
3
3
3
3
3
3
3
3
3
3
3
3
5
5
5
5
5
5
5
5
5
5
5
5
5
5
5
5
5
5
5
5
5
5
5
5
5
5
5
5
5
5
5
5
5
5
5
5
5
5
5
5
5
5
5
5
5
5
6
7
7
7
8
8
8
8
8
7
7
7
7
7
7
7
7
7
7
8
8
8
8
8
8
8
8
8
8
8
8
8
8
8
8
8
8
7
7
7
7
7
7
7
7
8
8
8
8
8
8
8
8
8
8
8
8
8
8
8
8
8
8
8
8
8
8
7
7
7
7
7
7
7
7
6
6
6
6
6
6
6
6
6
6
6
6
6
6
6
6
6
6
6
6
6
6
6
6
6
6
6
6
6
6
6
6
6
6
6
6
6
6
6
6
5
5
5
5
5
5
5
5
5
5
5
5
5
5
5
5
5
5
5
5
5
5
5
5
5
5
5
4
4
4
4
4
4
4
4
4
3
3
3
3
3
3
3
3
3
3
2
2
1
1
1
1
1
1
1
1
1
1
1
0
0
0
0
0
0
0
0
0
0
0
0
0
0
0
0
0
0
0
0
0
0
0
0
0
0
0
0
0
0
0
0
1
1
1
1
2
3
3
3
4
4
4
4
4
4
4
4
4
4
5
5
5
5
5
5
5
5
5
5
5
6
6
6
6
6
6
6
6
6
6
6
6
6
6
6
6
6
6
6
6
6
6
6
6
6
6
6
6
6
6
6
6
6
6
6
6
6
6
6
6
6
6
6
6
6
6
6
6
6
6
6
6
6
6
6
6
6
6
6
6
6
6
6
7
7
7
7
7
7
7
7
7
7
7
7
7
7
7
7
7
7
7
7
7
6
6
6
6
6
6
6
6
6
6
6
6
6
6
6
6
6
6
6
6
6
6
6
6
7
6
6
6
6
6
6
6
6
6
6
6
6
6
6
6
6
6
6
6
6
6
6
6
6
6
6
6
6
6
6
6
6
6
6
6
6
6
6
6
6
6
6
6
6
6
6
6
6
6
6
6
6
6
6
6
6
5
5
5
5
5
5
5
5
5
5
5
5
5
5
5
5
5
5
6
6
5
5
5
5
5
5
5
5
6
6
6
6
6
6
6
6
6
6
6
6
6
6
6
6
5
5
5
5
5
5
5
5
5
5
6
6
6
6
6
6
6
6
6
6
6
6
6
7
8
8
8
8
8
8
8
8
8
8
9
9
9
9
9
8
8
8
8
8
8
8
8
8
8
8
8
8
8
8
8
8
8
8
8
8
8
8
8
8
8
8
8
8
8
8
8
8
9
10
10
10
13
13
13
14
15
15
15
15
15
15
14
14
14
14
14
14
14
14
14
14
14
14
14
14
14
14
14
14
14
15
15
15
15
15
15
15
15
15
15
15
15
15
15
16
16
16
16
16
15
15
15
14
14
14
14
14
14
14
14
14
14
14
14
14
14
14
14
14
14
14
14
14
14
14
16
17
17
18
19
19
19
19
19
19
19
19
20
20
20
20
20
20
20
20
20
20
20
20
20
20
20
20
20
20
20
21
21
21
21
21
21
21
21
21
21
21
21
20
20
20
20
20
20
20
20
20
19
19
19
19
19
18
18
18
18
18
18
18
17
17
17
17
17
17
18
18
18
18
17
17
16
16
16
16
16
16
16
16
16
16
15
15
15
14
14
14
14
14
14
14
13
13
13
13
13
13
13
13
13
13
13
13
13
13
13
13
13
13
13
13
13
14
14
16
16
16
16
15
13
13
14
13
13
16
16
16
16
16
16
16
16
16
16
16
15
15
15
15
14
14
14
14
14
14
16
16
16
16
17
17
17
17
17
17
17
17
17
17
17
17
16
17
18
18
18
18
18
19
19
19
19
19
19
19
18
18
18
18
18
18
18
18
18
18
17
17
17
17
17
17
17
17
17
17
17
17
17
18
18
18
18
17
17
17
17
17
17
17
17
17
17
17
17
17
17
17
17
17
17
17
17
17
17
17
17
17
17
17
17
17
17
17
17
17
17
17
17
17
17
17
17
17
16
16
16
16
16
16
15
15
14
14
14
14
14
14
14
14
14
14
14
14
13
13
13
13
13
13
13
13
13
12
12
12
12
11
11
11
11
11
10
10
10
10
10
10
10
10
9
9
9
9
9
9
9
8
8
8
8
8
8
8
8
8
8
8
8
8
8
8
8
8
9
9
7
7
7
8
8
8
8
8
8
8
8
8
7
7
7
7
7
7
7
7
7
7
7
7
7
7
7
7
7
9
9
11
17
21
25
27
28
28
30
31
31
31
31
31
31
31
30
31
32
34
34
35
35
35
35
35
35
35
35
35
35
35
35
35
35
35
35
35
35
35
35
35
35
35
35
35
35
35
35
35
35
35
35
35
35
35
35
35
35
35
35
35
35
35
35
35
34
34
34
34
34
34
34
34
34
34
34
34
34
34
34
33
33
33
33
33
33
33
33
33
33
33
33
33
33
33
33
33
33
33
32
33
33
33
33
33
33
33
33
32
32
32
32
32
31
31
31
31
31
31
31
31
31
31
31
31
31
31
30
30
30
31
30
30
29
27
25
26
26
26
26
26
24
23
23
23
23
23
22
24
23
24
25
25
27
27
27
25
23
22
21
22
22
24
31
32
31
32
33
33
35
34
34
34
34
33
33
33
33
33
33
33
33
33
33
34
34
33
33
33
33
33
33
32
31
31
32
32
32
32
32
32
32
32
32
32
32
32
32
32
32
34
34
34
34
34
33
33
32
32
32
32
32
32
32
32
32
32
32
32
31
31
31
31
31
31
31
31
31
31
31
31
31
31
32
32
35
35
36
38
40
44
46
46
46
48
47
47
47
50
53
53
53
53
54
54
54
54
59
59
60
63
59
60
69
70
75
81
84
92
94
94
94
94
95
95
95
95
96
95
96
95
95
95
95
95
94
95
96
97
97
97
97
97
97
97
97
98
100
100
101
102
102
102
102
101
101
101
101
101
101
101
101
101
101
101
101
101
101
101
101
101
101
101
101
101
101
100
100
100
100
99
99
99
99
98
98
98
98
98
96
96
96
96
95
95
94
94
94
94
94
94
94
94
94
94
93
93
93
93
92
90
90
88
87
84
82
80
79
78
78
78
77
77
77
77
76
76
76
77
77
77
77
77
78
78
77
77
76
76
72
72
70
70
69
67
66
66
66
66
66
65
63
62
64
62
62
62
66
68
69
68
67
68
66
64
66
65
63
66
60
58
58
58
57
56
58
58
57
57
61
62
62
64
65
58
61
60
61
62
63
66
67
70
70
70
70
70
70
70
70
70
71
71
70
69
69
69
69
69
69
69
69
69
69
69
71
72
71
72
74
74
79
79
78
78
78
80
79
79
79
79
79
79
79
79
78
78
78
79
79
79
79
79
78
78
78
78
78
78
78
78
78
78
78
79
79
79
80
80
80
80
79
79
79
79
79
79
79
79
79
79
81
81
81
81
81
81
80
80
80
80
80
79
79
79
79
78
76
76
77
77
78
79
79
76
75
73
72
72
72
72
71
71
71
71
71
76
76
77
77
77
76
76
75
75
73
69
69
68
68
68
68
67
66
66
65
65
65
65
65
65
65
64
61
61
60
60
60
58
58
57
57
56
56
56
57
59
59
60
60
61
66
72
76
78
85
85
85
86
91
89
88
84
84
88
88
89
89
89
89
88
88
88
88
88
89
89
89
89
89
89
88
88
88
88
88
85
83
83
83
83
83
82
82
82
82
82
80
80
80
80
80
78
78
77
77
77
77
76
76
76
76
76
76
75
75
73
73
73
73
75
77
78
78
77
77
77
78
78
79
79
79
79
92
92
93
94
100
100
99
99
98
98
98
98
101
113
116
123
123
124
125
123
128
128
129
138
136
134
135
134
139
140
140
140
140
142
143
143
143
143
142
142
142
142
142
143
145
146
146
146
143
142
142
138
137
137
136
137
139
140
140
140
140
140
140
140
141
140
141
135
133
133
131
132
133
138
138
139
141
140
138
134
134
134
135
135
136
135
135
131
130
129
128
127
127
125
125
125
125
125
124
124
124
124
124
124
124
123
123
124
124
124
124
123
123
123
123
122
122
120
117
116
116
116
116
116
116
116
114
114
113
112
112
110
110
110
108
108
108
106
107
107
109
108
109
108
108
108
109
110
109
107
104
104
104
101
101
101
98
98
97
98
99
98
98
98
98
98
96
96
94
101
102
103
102
102
101
101
101
102
101
101
99
95
91
90
88
84
83
80
79
78
78
75
75
74
73
72
71
71
71
70
69
66
66
67
67
67
64
61
62
61
60
60
60
60
60
59
58
58
58
58
57
56
56
56
55
54
54
54
54
52
50
48
44
44
44
44
44
44
45
45
45
44
43
43
43
43
43
43
43
43
43
43
43
43
42
42
42
42
42
42
42
42
42
40
40
40
40
40
40
40
40
39
39
39
39
39
39
38
38
38
37
38
44
50
52
70
72
72
71
71
71
71
73
73
73
73
73
70
70
70
71
85
86
93
92
92
95
94
95
94
94
94
91
91
91
91
90
89
88
87
87
87
86
85
85
85
85
85
85
85
85
85
86
86
87
87
85
84
83
81
81
80
80
80
80
80
80
80
80
80
80
82
82
83
83
84
84
84
83
84
84
87
86
90
94
100
104
108
108
108
108
108
108
108
108
108
109
110
112
112
112
112
111
111
111
112
112
112
112
112
112
112
112
113
112
112
112
112
112
112
112
112
112
111
111
111
111
110
110
110
110
110
109
108
108
108
108
106
106
106
106
106
106
107
107
107
107
107
107
107
107
104
103
103
103
103
102
103
106
101
99
99
99
99
99
99
99
95
95
92
92
90
90
90
90
90
90
89
87
87
86
85
84
83
82
82
80
78
78
77
77
77
78
78
80
80
80
79
79
76
76
83
94
93
91
89
91
91
101
103
108
113
108
98
96
94
94
94
95
95
94
94
95
94
96
94
95
95
97
97
97
97
98
98
99
102
104
103
103
109
108
112
110
110
112
111
113
114
114
118
121
123
124
122
123
124
133
134
135
135
139
140
146
146
146
146
144
144
142
142
142
141
141
140
140
140
140
140
140
139
139
137
137
137
137
137
137
137
135
135
135
135
135
135
136
136
136
136
136
136
136
136
136
136
136
136
136
136
135
135
135
135
135
135
136
137
137
137
137
136
136
133
132
133
133
132
132
132
132
132
132
130
130
128
128
128
128
125
125
126
125
123
123
124
125
128
128
128
128
126
120
121
119
120
119
118
118
118
118
118
118
118
118
117
114
112
111
111
111
109
109
109
108
107
105
105
105
105
105
106
106
106
106
105
105
105
105
102
101
100
93
92
91
88
88
88
87
87
85
85
83
83
83
82
82
82
82
82
82
82
82
81
80
80
80
83
82
81
81
81
80
77
77
76
71
73
61
60
58
58
68
70
68
69
69
69
70
69
68
68
67
67
61
61
61
60
64
68
75
98
105
117
184
184
185
208
210
227
230
229
224
225
220
220
225
225
225
226
226
226
226
226
227
226
226
225
225
225
225
225
225
225
225
225
224
224
224
223
222
221
221
218
218
218
218
218
218
218
218
218
217
217
217
216
216
216
217
217
217
217
216
215
213
213
213
213
213
213
213
213
213
213
213
213
214
214
215
215
215
215
215
216
216
219
221
221
222
222
222
222
223
225
225
225
225
226
226
226
226
227
228
230
231
231
231
230
230
233
240
242
243
242
242
242
245
254
253
272
281
268
272
272
271
272
274
275
274
274
274
270
270
271
270
269
267
265
261
260
259
258
258
257
251
251
250
244
244
241
233
232
227
224
223
222
222
221
220
218
215
215
218
218
216
215
212
211
220
220
221
229
228
227
225
216
215
215
213
214
215
214
209
206
205
205
205
205
205
205
204
203
203
203
204
204
202
202
203
198
180
181
185
188
187
186
187
188
186
185
182
179
179
177
173
172
172
172
165
164
164
164
164
159
159
159
159
159
159
158
157
157
158
160
160
157
152
158
153
150
152
149
152
157
158
162
165
161
161
161
160
158
156
156
157
157
156
152
150
148
148
147
147
149
148
148
149
151
153
148
149
151
165
167
182
193
191
190
190
189
189
188
189
190
189
189
188
188
188
187
186
186
186
188
188
191
192
191
192
192
202
202
208
209
208
208
207
205
206
210
208
209
206
201
204
204
207
210
210
211
212
212
212
212
212
208
208
208
208
208
207
202
201
201
202
202
204
205
201
201
199
199
199
198
198
197
197
197
196
196
195
195
194
195
191
191
191
191
190
189
192
198
201
201
213
216
215
215
215
213
213
213
213
212
212
212
204
205
210
214
223
225
228
228
248
247
249
250
249
260
268
272
272
272
274
270
273
274
275
274
274
270
265
262
261
261
261
261
262
262
263
263
258
258
253
250
246
247
247
246
246
246
246
246
247
246
246
244
238
238
238
237
236
235
235
235
229
227
227
227
226
216
216
216
215
212
209
203
203
203
203
203
201
200
199
199
197
196
195
194
194
193
192
187
186
186
186
182
180
180
182
182
181
181
181
179
180
179
178
178
175
171
171
175
175
176
184
182
180
181
182
179
179
175
175
175
176
169
164
164
164
164
162
156
155
153
149
143
143
147
152
161
167
170
175
172
171
165
163
160
159
159
155
152
149
144
140
133
131
131
131
127
126
127
126
125
130
134
133
130
129
127
128
130
127
126
128
127
126
125
125
124
124
124
123
123
123
123
124
125
125
128
130
131
130
130
130
130
130
130
131
132
129
129
128
128
127
126
126
126
126
125
126
126
124
124
123
123
123
124
126
125
126
125
125
125
123
122
122
125
125
133
134
134
133
133
133
133
134
137
136
136
136
127
128
130
130
129
130
131
133
137
137
136
136
132
132
121
121
121
121
121
121
121
122
122
120
117
113
113
114
114
114
114
109
105
105
105
105
105
105
105
101
101
101
100
100
100
99
97
95
93
93
92
92
92
93
91
91
91
91
93
92
92
91
90
90
88
87
86
86
86
87
88
84
83
81
81
81
82
82
82
82
82
82
82
81
81
77
81
80
82
82
82
82
82
84
83
84
83
83
81
81
81
81
80
80
80
82
83
83
83
83
83
82
82
82
82
80
79
77
78
79
79
79
79
79
79
77
71
71
70
69
70
69
69
67
67
65
65
63
62
62
59
59
57
57
57
56
57
59
60
65
59
59
59
59
59
59
59
59
60
60
60
63
63
63
63
63
63
62
61
61
61
61
61
60
59
59
59
59
57
57
57
58
58
58
59
59
59
58
57
57
57
56
56
55
54
54
54
54
54
54
53
53
52
51
51
51
51
51
51
51
50
50
50
50
50
50
50
50
50
48
48
49
49
48
47
47
47
47
47
47
47
47
47
47
47
46
46
45
45
43
42
42
42
42
46
48
53
52
51
61
61
64
68
69
69
69
70
78
77
77
77
78
81
82
82
82
82
80
81
81
81
83
84
84
83
83
81
80
80
80
81
81
79
83
83
84
91
93
92
92
92
94
94
94
94
94
94
91
91
89
89
88
88
88
88
88
88
88
88
88
88
87
86
86
86
86
86
86
86
85
85
85
85
85
85
85
85
85
86
85
85
85
85
85
85
85
84
84
84
84
84
84
89
90
90
91
93
100
101
101
103
103
103
103
103
104
104
104
104
105
107
108
114
114
116
116
116
116
116
115
115
115
108
106
105
110
110
116
116
116
116
116
115
115
117
117
117
117
117
117
117
117
117
117
116
116
116
116
116
116
116
116
115
115
111
111
111
111
108
106
103
102
101
99
99
98
99
99
99
99
96
97
96
96
96
95
95
96
93
91
92
97
98
104
104
105
105
106
104
104
103
103
103
103
103
103
103
103
104
104
104
104
104
104
104
104
104
104
104
104
104
103
103
100
97
97
96
96
96
93
87
85
84
81
79
77
77
77
77
77
79
79
78
78
78
77
74
74
75
75
76
75
71
72
72
73
73
73
73
73
73
70
67
67
68
69
70
70
69
69
70
70
73
74
74
72
67
67
67
67
67
66
66
66
66
65
66
65
65
64
64
64
60
60
60
60
60
63
63
63
63
63
63
63
63
63
63
63
62
61
61
61
59
59
56
56
56
57
57
56
56
56
56
56
56
55
55
55
55
54
52
56
63
68
67
67
71
69
70
83
82
81
81
83
82
82
82
82
82
82
82
82
83
83
84
79
84
85
85
86
87
87
86
86
86
86
86
87
86
83
83
83
83
83
82
81
81
81
81
80
79
79
79
79
79
75
75
75
75
75
75
75
75
75
75
74
75
75
75
75
74
75
75
75
75
75
75
75
77
76
76
77
77
78
77
77
77
77
77
77
77
77
77
77
76
76
75
75
75
75
75
75
75
75
74
74
74
74
74
74
75
75
77
77
75
75
78
78
78
76
73
73
72
72
73
73
73
71
71
68
68
68
68
68
68
68
68
68
66
66
65
64
64
62
62
61
61
61
61
61
61
61
61
63
71
75
75
74
76
76
76
76
76
76
77
76
77
77
77
77
79
78
77
77
77
77
77
77
76
76
75
75
74
72
72
72
72
72
72
72
71
71
71
70
68
68
68
68
67
68
68
68
66
65
65
65
64
64
60
59
57
56
55
55
55
55
55
52
53
53
53
53
53
51
53
53
54
55
55
55
55
55
55
54
53
53
54
54
53
54
54
54
54
54
54
54
54
53
53
54
53
53
53
53
53
53
53
54
54
53
53
50
50
50
50
50
50
50
49
49
49
49
50
50
50
50
50
49
47
47
48
48
48
46
46
46
46
46
46
45
45
45
42
43
44
47
47
47
46
46
46
47
47
46
45
46
46
46
46
46
46
47
46
48
52
49
49
46
46
47
47
46
46
46
46
46
46
46
46
46
41
40
41
41
41
41
41
40
39
38
38
38
38
38
38
37
37
37
37
37
37
38
38
38
36
33
32
29
29
29
29
29
30
31
31
31
31
31
31
31
31
31
30
30
30
31
31
31
31
31
31
31
31
31
32
33
33
31
31
31
31
31
31
31
31
31
31
31
31
30
30
29
29
29
29
29
29
29
29
29
28
28
28
28
28
29
31
31
32
32
31
30
30
28
27
27
27
27
27
27
26
26
26
26
26
26
25
25
25
25
25
25
25
25
25
25
25
25
29
28
28
28
28
31
31
32
33
33
34
34
34
34
34
33
32
31
30
29
29
29
29
29
29
27
27
27
27
28
28
28
29
29
29
29
29
29
28
28
28
28
28
28
27
27
27
27
27
27
27
28
28
28
28
29
30
30
30
30
29
29
29
29
29
29
29
29
29
29
29
29
29
29
29
28
27
27
27
27
27
26
26
26
26
26
28
30
31
33
35
39
39
39
39
39
39
39
39
39
39
39
39
40
40
41
41
41
41
42
42
42
42
42
42
41
41
41
41
41
41
41
41
41
41
41
41
41
41
41
41
40
40
41
42
47
48
49
49
49
50
50
51
51
50
50
49
49
49
49
49
49
51
51
51
51
52
52
50
50
50
50
50
53
57
58
56
56
56
57
56
59
60
60
60
59
58
58
58
57
56
56
56
56
57
57
57
57
57
57
57
57
60
61
61
62
62
62
62
62
64
65
64
64
64
62
62
62
62
60
63
63
66
67
66
67
66
64
64
64
64
64
64
64
63
62
62
62
62
62
62
62
62
62
61
60
60
60
60
60
60
60
60
60
59
59
59
59
59
59
57
58
58
58
57
57
56
56
56
56
56
56
56
55
54
54
54
54
54
54
54
53
52
52
52
52
52
52
52
52
52
51
51
50
50
50
50
50
50
50
48
48
46
44
42
42
42
42
42
41
41
41
41
41
41
40
40
40
40
40
40
40
41
41
40
39
39
39
37
36
36
36
36
37
36
37
36
36
36
36
36
30
28
33
35
35
35
37
40
41
39
39
39
39
39
36
37
37
37
37
37
37
37
37
36
35
35
35
35
36
36
36
35
35
34
34
34
34
34
34
34
34
34
34
31
31
31
31
31
31
31
31
31
31
31
31
31
30
30
29
29
29
29
29
29
29
29
29
29
29
28
28
27
27
27
27
27
27
27
27
27
26
25
25
25
25
25
25
25
25
25
25
25
26
26
26
25
25
25
25
25
24
24
24
24
24
24
24
24
24
24
24
24
23
23
22
22
22
22
22
22
22
22
22
22
22
22
22
22
20
17
19
20
20
19
20
23
25
25
25
24
24
24
24
24
24
24
24
21
21
21
21
21
21
21
21
21
21
20
20
21
21
21
21
21
19
19
19
19
19
19
19
19
19
20
20
20
20
20
20
19
19
19
19
19
19
19
19
18
19
20
20
20
20
20
20
21
21
21
21
21
21
22
22
22
22
23
23
23
23
23
24
24
25
25
25
24
24
24
24
24
24
24
24
23
23
23
23
23
23
23
23
23
23
23
23
23
23
23
23
24
24
24
24
24
24
24
24
24
24
24
24
24
23
23
23
23
23
23
23
23
24
23
23
24
24
26
26
25
25
24
23
23
23
22
22
22
22
21
21
21
22
22
22
22
22
21
21
22
22
22
22
22
22
22
21
21
21
21
22
22
21
21
21
21
21
23
23
24
25
25
25
24
24
24
24
24
25
25
25
25
25
23
23
23
23
23
23
24
23
23
22
22
22
22
22
22
24
24
24
24
24
24
24
25
26
26
26
26
26
26
26
26
26
26
26
26
26
26
26
26
26
26
26
26
27
26
26
26
24
24
24
24
24
23
22
22
22
22
22
22
22
23
22
22
22
22
22
22
23
23
23
23
22
22
22
22
22
22
22
22
22
22
22
22
22
22
24
24
24
24
22
22
22
22
22
22
21
21
21
21
20
20
20
19
19
19
20
20
18
19
19
19
19
23
25
25
26
26
26
26
26
26
26
26
26
26
26
25
25
25
25
25
25
25
25
25
24
24
24
23
23
23
25
25
26
27
27
29
32
32
33
34
34
34
33
33
33
33
33
33
33
32
32
32
32
32
31
31
31
31
29
30
30
30
30
30
30
28
28
28
28
29
30
30
30
30
30
30
30
30
30
30
30
30
30
30
30
30
30
30
30
31
32
30
30
30
30
32
32
32
32
32
32
32
32
32
32
32
32
32
32
33
33
33
47
60
64
65
65
65
65
67
67
67
67
67
67
67
67
67
67
67
67
67
67
67
67
66
66
67
68
68
69
69
69
70
71
72
71
71
71
71
71
71
71
71
71
71
72
68
70
70
70
70
70
70
70
70
70
70
70
70
69
68
68
67
67
66
66
66
66
67
67
65
64
64
64
64
65
68
68
67
67
67
69
69
70
70
70
70
70
70
70
70
70
69
69
69
69
69
67
67
67
67
67
67
67
67
67
67
68
67
65
65
67
73
74
74
77
77
76
76
76
75
77
79
78
78
78
78
78
78
77
77
77
79
80
79
78
78
77
78
78
77
77
78
80
82
83
83
83
84
84
84
82
82
82
80
77
76
75
75
74
74
74
74
74
73
73
73
73
73
73
73
72
69
69
68
68
68
68
68
65
63
63
60
60
60
60
61
61
61
61
60
59
59
59
59
59
59
59
59
59
59
59
59
59
58
61
61
61
60
59
59
59
58
58
58
58
58
59
59
58
59
59
58
58
57
52
51
51
51
51
51
51
48
48
48
48
48
53
55
58
62
64
64
64
64
64
64
64
64
62
62
61
61
61
61
61
61
61
61
60
60
60
60
60
60
61
61
61
59
57
56
56
56
56
56
56
57
60
60
60
60
59
58
59
59
61
64
70
74
76
76
76
76
73
72
72
73
73
71
72
71
71
71
72
76
78
80
79
78
76
76
74
74
74
74
74
72
73
73
75
78
80
80
83
83
84
84
84
84
89
90
90
90
89
89
89
89
89
89
93
93
94
94
93
93
93
93
92
92
92
91
92
92
92
92
92
92
89
89
89
89
90
90
90
90
90
90
90
90
90
88
88
88
88
88
88
87
87
87
87
87
87
87
87
86
82
82
82
82
83
82
82
82
82
83
84
84
83
83
84
83
83
84
84
84
84
85
86
87
87
84
84
84
84
84
84
84
83
83
82
81
80
79
79
76
74
74
74
74
74
74
67
67
67
66
66
66
66
66
65
65
65
65
65
65
65
65
64
63
63
63
61
61
61
61
61
61
61
60
59
58
58
58
57
57
57
57
57
52
50
50
50
50
50
50
50
50
49
50
50
50
48
48
47
47
47
47
47
47
47
47
45
45
45
45
44
43
43
43
43
44
44
44
44
44
43
43
43
43
39
30
30
29
29
29
29
29
30
30
30
29
28
28
28
28
28
28
28
27
27
27
27
27
27
26
25
25
25
24
24
23
23
23
23
17
17
11
6
4
4
4
3
3
3
3
3
3
3
3
3
3
3
3
3
3
3
3
3
3
3
3
3
3
3
3
3
3
3
3
3
3
3
3
3
3
3
3
3
3
3
3
3
3
3
3
3
3
3
3
3
3
3
3
3
3
3
3
4
4
4
4
4
4
4
4
4
3
3
3
3
3
3
3
3
3
3
3
3
3
3
3
4
4
4
4
4
4
4
4
4
4
4
4
4
4
4
3
3
3
3
3
3
3
3
3
3
3
3
3
3
3
3
3
3
3
3
3
3
3
3
3
3
3
3
3
3
3
3
3
3
3
3
2
2
2
2
2
2
2
2
2
2
2
2
2
2
1
1
1
1
1
1
1
1
1
1
1
1
1
1
1
1
1
1
1
1
1
1
1
1
1
1
1
1
1
1
1
1
1
1
1
1
1
1
1
1
1
1
1
1
1
1
1
1
1
1
1
1
1
1
1
1
1
1
1
1
1
1
1
1
1
1
1
1
1
1
1
1
1
1
0
0
0
0
0
0
0
0
0
0
0
0
0
0
0
0
0
0
0
0
0
0
0
0
0
0
0
0
0
0
0
0
0
0
0
0
0
0
0
0
0
0
0
0
0
0
0
0
0
0
0
0
0
0
0
0
0
0
0
0
0
0
0
0
0
0
0
0
0
0
0
0
0
0
0
0
0
0
0
0
0
0
0
0
0
0
0
0
0
0
0
0
0
0
0
0
0
0
0
0
0
0
0
0
0
0
0
0
0
0
0
0
0
0
0
0
0
0
0
0
0
0
0
0
0
0
0
0
0
0
0
0
0
0
0
0
0
0
0
0
0
0
0
0
0
0
0
0
0
0
0
0
0
0
0
0
0
0
0
0
0
0
0
0
0
0
0
0
0
0
0
0
0
0
0
1
1
2
2
2
2
2
2
2
2
2
2
2
2
2
2
2
2
2
2
2
2
2
2
2
2
2
2
2
2
2
2
2
2
2
2
2
2
2
2
2
2
2
2
2
2
2
2
2
2
2
2
2
2
2
2
2
2
2
2
2
2
2
2
2
2
2
2
2
2
2
2
2
2
2
2
2
2
2
2
2
2
2
2
2
2
2
2
2
2
2
2
2
2
2
2
2
2
2
2
2
2
2
2
2
2
2
2
2
2
2
2
2
2
2
2
2
2
2
2
3
2
2
2
2
3
3
3
3
3
3
3
3
3
3
4
4
4
4
4
4
4
4
5
5
5
5
5
5
5
5
6
6
6
6
6
6
6
11
11
12
12
12
12
12
12
12
12
12
12
12
11
11
11
11
11
11
11
11
12
12
12
12
12
12
12
12
12
12
12
12
12
12
12
11
11
11
11
11
11
11
11
11
11
11
11
11
11
11
11
11
11
11
11
11
11
11
11
11
11
11
11
11
12
12
12
13
13
13
13
13
13
13
13
13
13
13
13
13
13
13
13
13
13
13
13
13
13
13
13
13
13
13
13
13
13
13
13
13
14
14
13
13
13
13
13
13
13
13
13
13
13
13
12
12
12
12
12
12
12
12
12
12
12
12
12
12
12
12
11
10
10
8
8
8
8
8
8
8
8
8
7
6
6
7
7
7
7
7
7
7
7
7
7
7
7
7
7
6
6
6
6
6
6
6
6
6
6
6
6
6
6
6
6
5
5
5
5
5
5
5
5
5
5
5
5
5
5
5
5
5
5
5
5
5
5
5
4
4
4
4
4
4
4
4
4
4
4
4
4
4
4
4
4
4
4
4
3
3
3
3
3
3
3
3
3
3
3
3
3
3
3
3
3
3
3
3
3
3
3
3
3
3
3
3
3
3
3
3
3
3
3
3
3
3
3
3
3
3
3
3
3
3
3
3
3
3
3
2
2
2
2
2
2
2
2
1
1
1
1
0
0
0
0
0
1
1
1
1
1
2
2
2
2
2
2
3
3
3
3
3
3
3
3
3
3
3
3
3
4
5
5
5
5
5
5
5
5
5
6
6
5
5
5
5
5
5
5
5
6
8
8
8
8
8
8
8
8
8
8
8
8
8
8
9
9
9
9
9
9
9
9
9
9
9
9
9
9
9
9
9
9
9
9
9
9
9
9
9
9
9
9
9
9
9
9
9
9
9
9
10
10
11
11
13
13
13
13
13
13
13
13
13
13
13
13
13
13
13
13
13
13
13
13
13
13
13
13
13
13
13
13
13
13
13
13
13
13
13
13
13
13
13
13
13
13
13
13
13
13
13
13
13
12
12
12
12
12
12
12
12
10
10
10
10
10
11
12
12
12
12
12
12
11
11
11
11
11
11
11
11
11
11
11
11
11
10
10
10
10
10
10
10
10
10
10
10
9
9
8
8
7
7
7
7
7
7
7
7
7
7
7
7
7
7
7
7
7
7
6
6
6
6
6
6
6
6
6
5
5
5
5
5
5
4
4
4
4
4
4
4
4
4
4
4
4
5
5
5
5
5
5
5
5
5
5
5
4
4
4
4
4
4
4
4
4
4
4
4
4
4
4
4
4
4
3
3
3
3
2
2
2
2
2
2
2
2
2
2
2
2
2
2
2
2
2
2
2
2
2
2
2
2
2
2
2
2
2
2
2
2
2
2
2
2
2
2
2
2
2
2
2
2
2
2
2
2
2
1
1
0
0
0
0
0
0
0
0
0
0
0
0
0
0
0
0
0
0
0
0
0
0
0
0
0
0
0
1
1
1
1
2
2
2
2
2
2
2
2
2
2
2
2
2
2
2
2
2
2
2
2
2
2
2
2
2
2
2
2
2
3
3
3
3
3
3
3
3
3
3
3
3
3
3
3
3
3
3
4
4
4
4
4
4
4
4
4
4
4
4
4
4
4
4
4
4
4
4
4
5
5
5
6
6
6
6
6
7
7
8
8
8
8
8
8
8
8
8
8
8
8
8
8
8
8
8
8
8
8
8
8
8
8
8
8
8
8
8
8
8
8
8
8
8
8
8
8
8
8
8
8
8
8
8
8
8
8
8
8
8
8
7
7
7
7
7
7
7
7
7
7
7
7
7
7
7
7
7
7
7
7
7
7
7
7
7
7
7
7
7
7
7
7
7
7
7
7
5
5
5
5
5
5
5
5
5
5
5
5
5
5
5
5
5
5
5
5
5
5
4
4
4
4
4
4
4
4
4
4
3
3
3
3
3
3
3
3
3
3
3
3
3
3
3
3
3
3
3
2
1
1
1
1
1
1
1
1
1
1
1
1
1
1
1
1
1
1
1
1
1
1
1
1
1
1
1
1
1
2
2
2
2
2
2
2
2
2
2
2
3
4
5
5
5
5
5
5
5
5
5
5
5
5
5
5
5
5
5
5
5
5
5
5
5
5
5
5
5
5
5
5
5
5
5
5
5
5
5
5
5
5
5
5
5
5
5
5
5
5
4
4
4
4
4
4
4
4
4
4
4
4
4
4
4
4
4
4
4
4
4
4
4
4
4
4
4
4
4
4
4
4
4
4
4
4
4
4
4
4
4
4
4
4
4
4
4
4
4
4
4
4
4
4
4
4
4
5
6
6
5
5
4
5
5
5
5
5
5
5
6
6
6
6
6
6
6
6
6
6
6
6
6
6
6
6
6
6
6
6
6
6
6
6
6
6
6
6
6
6
6
6
6
6
6
6
6
6
6
6
6
6
6
6
6
6
6
5
5
3
3
3
3
3
3
3
3
3
3
3
3
3
3
3
3
3
3
3
3
3
3
3
3
3
3
3
3
3
3
3
3
3
3
3
3
3
3
3
3
3
3
3
3
3
3
3
3
3
3
3
3
3
3
3
3
3
3
3
3
3
3
3
3
3
3
3
3
3
3
3
3
2
2
2
2
2
2
2
2
2
2
2
2
1
1
1
1
1
1
1
1
1
2
2
2
2
2
2
2
2
2
2
2
2
2
2
2
2
2
2
2
2
2
2
2
2
2
2
2
2
2
2
2
2
2
2
2
2
2
2
2
2
2
2
2
2
2
2
2
2
2
1
1
1
1
1
1
1
1
1
1
1
1
1
1
1
1
1
1
1
1
1
1
1
1
1
1
1
1
1
1
1
1
1
1
1
1
1
1
1
1
1
1
1
1
1
1
1
1
1
1
1
1
1
1
1
1
1
1
0
0
0
0
0
0
0
0
0
0
0
0
0
0
0
0
0
0
0
0
0
0
0
0
0
0
0
0
0
0
0
0
0
0
0
0
0
0
0
0
0
0
0
0
0
0
0
0
0
0
0
0
0
0
0
0
1
1
1
1
1
1
1
1
1
1
1
1
1
1
1
1
1
1
1
1
1
1
1
1
1
1
1
1
1
1
1
1
1
1
1
1
1
1
1
1
1
1
1
1
1
1
1
1
1
1
1
1
1
1
1
1
1
1
1
1
1
1
1
1
1
1
1
1
1
1
1
1
1
0
0
0
0
0
0
0
0
0
0
0
0
0
0
0
0
0
0
0
0
0
0
0
0
0
1
1
2
2
2
2
2
2
2
2
2
2
2
3
3
3
3
3
3
3
3
3
3
3
3
3
3
3
3
3
3
3
3
3
3
3
3
3
3
3
3
3
3
3
3
3
3
3
3
3
3
3
3
3
3
3
3
3
3
3
3
2
2
2
2
2
2
2
2
2
2
2
2
2
2
2
2
2
2
2
2
2
3
3
4
4
4
4
4
4
4
4
4
4
4
4
4
4
4
4
4
4
4
4
4
4
4
4
4
4
4
4
4
4
4
4
4
4
4
4
4
4
4
4
4
4
4
4
4
4
4
4
4
4
4
4
4
4
4
4
4
4
4
4
4
4
4
4
4
4
4
4
4
3
3
3
3
3
3
3
3
3
3
3
3
3
3
3
3
4
4
5
5
5
5
5
5
5
5
5
5
5
5
5
5
3
3
3
3
3
3
3
3
3
3
3
3
3
3
3
3
3
3
3
3
3
3
4
4
4
4
4
4
4
4
4
4
4
4
4
4
4
4
4
4
4
4
4
4
4
4
5
5
5
5
5
5
5
5
5
5
5
5
5
5
5
5
5
5
5
5
5
5
5
5
4
4
4
4
4
4
4
4
4
4
4
4
4
4
4
4
4
4
4
4
3
3
3
3
3
3
3
3
3
3
3
3
3
3
3
3
2
2
2
2
2
2
2
2
2
3
4
4
4
4
4
4
4
4
4
4
4
4
4
3
3
2
2
3
3
3
3
3
5
5
5
5
5
5
5
5
5
5
5
6
6
7
7
7
7
7
7
7
7
7
7
7
7
7
7
7
7
7
7
7
7
7
7
7
7
7
7
7
7
7
7
7
7
7
7
7
7
7
7
7
7
7
7
7
7
7
7
7
7
7
7
7
7
7
7
7
7
7
7
7
7
7
7
7
7
7
7
7
7
7
7
7
7
7
7
7
7
7
7
7
7
7
7
7
7
7
7
7
6
6
6
6
6
6
6
6
6
6
5
5
5
5
5
6
7
7
7
7
7
8
8
8
8
8
8
8
8
9
9
9
9
8
8
8
8
8
8
8
8
8
8
8
8
8
7
7
7
7
7
7
7
7
7
7
7
7
7
7
7
6
6
6
6
6
6
6
6
6
6
6
6
6
6
6
7
7
7
7
7
7
7
7
7
7
7
7
7
7
6
6
5
5
5
5
5
5
5
5
5
5
5
5
5
5
5
5
5
5
6
6
6
6
6
6
6
6
6
6
6
5
5
5
5
5
5
5
5
5
5
5
5
5
5
5
5
5
5
5
5
5
5
5
5
5
5
5
5
5
5
5
5
5
5
5
5
5
5
5
5
5
5
5
5
6
6
6
6
6
6
6
6
6
6
6
6
6
6
6
6
6
6
6
6
6
6
6
6
6
6
6
6
6
6
5
5
5
3
3
3
3
3
3
3
3
3
3
3
3
3
3
3
3
3
3
3
3
3
3
3
3
3
3
3
3
3
3
3
3
3
3
3
3
3
3
3
3
3
4
4
4
4
3
3
3
3
3
3
3
3
3
3
3
3
3
3
3
3
3
3
3
3
3
3
3
3
3
3
3
3
3
3
3
3
2
2
2
2
2
3
3
3
3
3
3
3
2
2
2
2
2
2
2
2
2
2
2
2
2
2
2
2
2
2
2
2
2
2
2
2
2
2
2
2
2
2
2
2
2
2
2
2
2
2
2
2
2
2
2
2
2
2
2
2
2
2
2
2
2
2
2
2
2
2
2
2
2
2
2
2
2
2
3
3
3
3
3
4
4
4
4
4
4
4
4
4
4
4
4
4
4
4
4
4
4
4
4
4
4
4
4
4
3
3
3
3
3
3
3
3
3
3
3
3
3
3
3
3
3
3
3
3
3
3
3
3
3
3
3
3
3
3
3
3
3
3
3
3
3
3
3
3
3
3
3
3
3
3
3
3
3
3
3
3
3
3
4
4
4
4
4
4
4
4
4
4
4
4
4
4
4
4
4
4
4
4
4
4
4
4
4
4
4
4
4
4
4
4
4
4
4
4
4
4
4
4
4
4
4
4
4
4
4
4
4
4
4
4
4
4
4
4
4
4
4
4
3
3
3
3
3
3
3
3
3
3
2
2
2
2
2
2
2
2
2
2
2
2
2
2
2
2
2
2
2
1
1
1
0
0
0
0
0
0
0
0
0
0
0
0
0
0
0
0
0
0
0
0
0
0
0
0
0
0
0
0
0
0
0
0
0
0
0
0
0
0
0
0
0
0
0
0
0
0
0
0
0
0
0
0
1
1
1
1
1
1
1
1
1
1
1
1
1
1
1
1
1
1
1
1
1
1
1
1
1
1
1
1
1
1
1
1
0
0
0
0
0
0
0
0
0
0
0
0
0
0
0
0
0
2
2
2
2
2
2
2
2
2
2
2
2
2
2
3
3
3
3
3
3
3
3
3
3
3
3
3
3
3
3
3
3
3
3
3
3
3
3
3
3
3
3
3
3
3
3
3
3
3
3
3
3
3
3
3
3
3
3
3
3
3
3
3
3
3
3
3
3
3
3
3
3
3
3
3
3
3
3
3
3
3
3
3
3
3
3
3
3
3
3
3
3
3
3
3
3
4
4
4
4
4
3
3
3
3
3
3
3
3
3
3
3
3
3
3
3
3
3
3
3
3
3
3
3
3
3
3
3
3
3
3
3
3
3
3
3
3
3
3
4
4
4
4
4
4
3
3
3
3
3
3
3
3
3
3
3
3
3
3
3
3
3
3
3
3
3
3
3
3
3
3
3
3
3
3
3
3
3
3
3
3
3
3
3
3
3
3
3
3
3
3
3
3
3
4
5
5
5
5
5
5
5
5
5
5
5
5
5
5
5
5
5
5
5
5
5
5
5
5
5
5
5
5
5
5
5
5
5
5
5
5
5
5
5
5
5
5
5
5
5
5
5
5
5
5
5
5
5
5
5
5
5
4
4
4
4
4
4
4
4
4
3
3
3
3
3
3
3
3
3
3
3
3
3
3
3
3
3
3
3
3
3
3
3
1
1
1
1
1
1
1
1
1
1
1
1
1
1
1
1
1
1
1
1
1
1
1
1
1
1
1
1
1
1
1
1
1
1
1
1
1
1
1
1
1
1
1
1
1
1
2
2
2
2
2
2
2
2
2
2
2
2
2
2
2
2
2
2
2
1
1
1
1
1
1
1
1
1
1
1
1
1
1
1
1
1
1
1
1
1
1
1
1
1
1
1
1
1
1
1
1
1
1
1
1
1
1
1
1
1
1
1
1
1
1
1
0
1
1
1
1
1
1
1
1
1
1
1
1
1
1
1
1
1
1
1
1
1
1
1
1
1
1
1
1
1
0
0
0
0
0
0
0
0
0
0
0
0
0
0
0
0
0
0
1
1
1
1
1
1
2
2
2
2
2
2
2
2
2
2
2
2
2
2
2
2
2
2
2
2
2
2
2
2
2
2
2
2
2
2
2
2
2
2
2
2
2
2
2
2
2
2
2
2
2
2
2
2
2
2
2
2
2
2
2
2
2
2
2
2
2
2
2
1
1
1
1
1
1
1
1
1
1
1
1
1
1
1
1
1
1
1
1
1
1
1
1
1
1
1
1
1
1
1
1
1
1
1
1
1
1
1
1
1
1
1
1
1
1
1
1
1
1
1
1
1
1
1
1
1
1
1
1
1
1
1
1
1
1
1
1
1
1
1
1
1
1
1
1
1
1
1
1
1
1
1
1
0
0
0
0
0
0
0
0
0
1
1
1
1
3
3
3
3
3
3
3
3
3
3
3
3
3
3
3
3
3
3
3
3
3
3
3
3
3
3
3
3
3
3
3
3
3
3
3
3
3
3
3
3
3
3
3
3
3
3
3
3
3
3
3
3
3
3
3
3
3
3
3
3
3
3
3
3
3
3
3
3
3
3
3
3
4
5
5
5
5
5
5
5
5
5
5
5
5
5
5
4
4
4
4
4
4
4
4
4
4
4
4
4
4
4
4
4
5
5
5
5
7
7
7
7
7
7
7
7
7
7
7
7
7
7
7
7
7
7
7
7
7
7
7
7
7
7
7
7
7
7
7
7
7
7
7
7
7
7
7
7
7
7
7
7
7
7
7
7
7
7
7
7
7
7
7
7
7
7
7
6
6
6
6
6
6
6
6
6
5
5
5
5
4
4
4
4
4
4
4
4
4
4
4
4
4
4
4
4
5
5
5
5
5
5
5
5
5
5
5
5
5
5
5
5
5
5
5
5
5
5
5
5
5
5
5
5
5
5
5
5
5
5
5
4
4
4
4
4
4
4
4
4
4
4
4
4
4
4
4
4
4
4
3
3
3
3
3
3
3
3
3
3
3
3
3
3
3
3
3
2
2
1
0
0
0
0
0
0
0
0
0
0
0
0
0
0
0
0
0
0
0
0
0
0
0
0
0
0
0
0
0
0
0
0
0
0
0
0
0
0
0
0
0
0
0
0
0
0
0
0
0
0
0
0
0
0
0
0
0
0
0
0
0
0
0
0
0
0
0
0
0
0
0
0
0
0
0
0
0
0
0
0
0
0
0
0
0
0
0
0
0
0
0
0
0
0
0
0
0
0
0
0
0
0
0
0
0
0
0
0
0
0
0
0
0
0
0
0
0
0
0
0
0
0
0
0
0
0
0
0
0
0
0
0
0
1
1
1
1
1
1
1
1
1
1
1
1
1
1
1
1
1
1
1
1
1
1
1
1
1
1
1
1
1
1
1
1
1
1
1
1
1
1
1
1
1
1
1
1
1
1
1
1
1
1
1
1
1
1
1
1
1
1
1
1
1
1
1
1
1
1
1
1
1
1
1
1
1
1
1
1
1
1
1
1
1
1
1
1
1
0
0
0
0
0
0
0
0
0
0
0
0
0
0
0
0
0
0
0
0
0
0
0
0
0
0
0
0
0
0
0
0
0
0
0
0
0
0
0
0
0
0
0
0
0
0
0
0
0
0
0
0
0
0
0
0
0
0
0
0
0
0
0
0
0
0
0
0
0
0
0
0
0
0
0
0
0
0
0
0
0
0
0
0
0
0
0
0
0
0
0
0
0
0
0
0
0
0
0
0
0
0
0
0
0
0
0
0
0
0
0
0
0
0
0
0
0
0
0
0
0
0
0
0
0
0
0
0
0
0
0
0
0
0
0
0
0
0
0
0
0
0
0
0
0
0
0
0
2
2
2
2
2
2
2
2
2
2
2
2
2
2
2
2
2
2
2
3
3
3
3
3
3
3
3
3
3
3
3
3
3
3
3
3
3
3
3
3
3
3
3
3
3
3
3
3
3
3
3
3
3
3
3
3
3
3
3
3
3
3
3
3
3
3
3
3
3
3
3
3
3
3
3
3
3
3
3
3
3
3
3
3
3
3
3
3
3
3
3
3
3
3
3
3
3
3
3
3
3
3
3
3
3
3
3
3
3
3
3
3
3
3
3
3
3
3
3
3
3
3
3
3
3
3
3
3
3
3
3
3
3
3
3
3
3
3
3
3
3
3
3
3
3
2
2
2
2
2
2
2
2
2
2
1
1
1
1
1
1
1
1
1
1
1
1
1
1
1
1
1
1
1
1
1
1
1
1
1
1
1
1
1
1
1
1
1
1
1
1
1
1
1
1
1
1
1
1
1
1
1
1
2
2
2
2
2
2
2
2
2
2
2
2
2
2
2
2
2
2
2
2
2
2
2
2
2
1
1
1
1
1
1
1
1
1
1
1
1
1
1
1
1
1
1
1
1
1
1
1
1
1
1
2
2
2
2
2
2
2
2
2
2
2
2
2
2
2
2
2
2
2
2
2
2
2
2
2
2
2
2
2
2
2
2
2
2
2
2
2
2
3
4
4
4
4
4
4
4
4
4
4
4
4
4
4
4
4
4
4
4
4
4
4
4
4
4
4
4
4
4
4
4
4
4
4
4
4
4
4
4
4
4
4
4
4
4
4
4
4
4
4
4
4
4
4
4
4
4
4
4
4
4
4
4
4
4
4
4
4
4
4
4
4
4
4
4
4
4
4
4
4
4
4
3
3
3
2
2
2
2
2
2
2
2
2
2
3
3
3
3
3
3
3
3
3
3
3
3
4
4
4
4
4
4
4
4
3
3
3
3
3
3
3
3
3
3
3
3
3
3
3
3
3
3
3
3
3
3
3
3
3
3
3
3
3
3
3
3
3
3
3
3
3
3
3
3
3
3
3
3
3
3
3
3
3
3
3
3
3
3
3
3
3
2
2
2
2
2
2
2
2
2
2
2
2
2
2
2
2
4
5
5
5
5
5
5
8
9
9
9
9
9
9
9
9
9
9
9
9
9
9
9
9
9
9
9
9
9
9
9
9
9
9
9
9
9
9
9
8
8
8
8
8
8
8
8
8
8
8
8
8
7
7
7
7
8
8
8
8
8
8
8
8
8
8
8
8
8
8
8
8
8
8
8
8
8
8
8
8
8
8
7
7
7
7
7
7
7
7
7
7
7
7
7
7
7
7
7
7
7
7
7
7
8
8
8
8
8
8
8
8
8
8
8
8
8
8
8
8
8
8
8
8
8
8
8
8
8
8
7
7
7
7
7
7
7
7
7
7
7
7
7
3
3
3
3
3
3
3
3
3
3
3
3
3
3
3
3
3
2
2
2
2
2
2
2
2
2
2
2
2
1
1
1
1
1
1
1
1
1
1
1
4
4
4
4
6
6
6
6
6
6
6
6
6
6
6
6
6
6
6
6
6
6
6
6
6
6
6
6
6
6
6
5
5
5
5
5
5
5
5
5
5
5
5
5
5
5
5
5
5
5
5
6
6
6
5
5
5
5
5
5
5
5
5
5
5
5
6
6
6
6
6
6
6
6
7
7
7
8
8
8
8
8
8
8
8
9
9
9
9
9
9
9
9
9
9
9
9
9
9
9
9
9
9
9
9
9
9
9
9
9
9
9
9
9
9
9
9
9
9
9
9
9
9
9
9
9
9
9
9
9
9
9
9
9
9
9
9
9
9
9
10
10
10
12
12
11
11
11
10
10
10
10
10
10
10
10
10
10
10
10
10
10
10
10
10
10
8
8
8
8
8
8
8
8
8
8
8
8
8
8
8
8
8
8
8
8
8
8
8
8
9
9
9
9
9
9
9
9
9
9
9
9
9
9
9
9
9
9
9
9
9
9
9
9
9
9
8
8
8
8
7
7
7
7
7
7
7
7
7
7
7
7
7
7
7
7
7
7
7
7
6
6
6
6
6
6
6
6
6
6
6
6
6
6
7
6
6
7
7
7
7
7
7
7
7
7
7
7
7
7
7
7
7
7
7
7
7
6
6
6
6
6
6
6
6
6
6
6
6
6
6
6
5
5
5
5
5
5
5
5
5
5
5
4
4
4
4
4
4
4
6
6
6
6
6
6
6
6
6
6
6
6
6
7
7
7
7
7
7
7
7
7
7
7
7
7
7
7
7
7
7
7
7
7
7
7
7
7
7
7
7
7
7
7
7
7
7
7
7
7
8
8
8
8
8
8
8
8
8
8
8
8
8
8
8
8
8
8
8
8
8
8
8
8
7
6
6
6
5
5
5
5
5
5
5
5
5
5
5
5
5
5
5
4
4
4
4
4
4
4
4
4
4
4
4
4
4
4
4
4
4
4
4
4
4
4
4
4
4
4
4
4
4
4
4
4
4
4
4
4
4
4
4
4
4
3
3
3
3
3
3
3
3
3
3
3
2
2
2
2
2
2
2
2
2
2
2
2
2
2
2
2
2
2
2
2
2
2
2
2
2
2
2
2
2
2
2
2
2
2
2
2
2
2
2
2
2
2
2
2
2
2
2
2
2
2
2
2
1
1
1
1
1
1
1
0
0
0
0
0
0
0
0
0
0
0
0
0
0
0
0
0
0
0
0
0
0
0
0
0
0
0
0
0
0
0
0
0
0
0
0
0
0
0
0
0
0
0
0
0
0
0
0
0
0
0
0
0
0
0
0
0
0
0
0
0
0
0
0
0
0
0
0
0
0
0
0
0
0
0
0
0
0
0
0
0
0
0
0
0
0
0
0
0
0
0
0
0
0
0
0
0
0
0
0
0
0
0
0
0
0
0
0
0
0
0
0
0
0
0
0
0
0
0
0
0
0
0
0
0
0
0
0
0
0
0
0
0
0
0
0
0
0
0
0
0
0
0
0
0
0
0
0
0
0
0
1
1
1
1
1
1
1
2
2
2
2
2
2
4
4
4
4
4
4
4
4
4
4
4
4
4
4
4
4
5
5
5
5
5
5
5
5
5
5
5
5
5
5
5
5
5
5
5
5
5
5
5
5
5
5
5
5
5
5
5
5
6
6
6
6
6
6
6
6
6
6
6
6
6
6
6
6
6
6
6
6
6
6
6
6
6
6
6
6
6
6
6
6
6
6
6
6
6
6
6
6
6
6
6
6
6
6
5
5
5
5
5
5
5
5
5
5
5
5
5
5
5
5
3
3
3
3
3
3
3
3
3
4
4
4
4
4
4
4
3
3
3
3
3
3
3
3
3
3
3
3
3
3
3
3
3
3
3
3
3
3
3
3
3
3
3
3
3
3
3
3
3
3
3
3
3
3
3
3
3
3
3
3
3
3
3
3
3
3
3
2
2
2
2
2
2
2
2
2
1
1
1
1
1
1
1
1
1
1
1
1
1
1
1
1
1
1
1
1
1
1
1
1
1
1
1
1
1
1
1
1
1
1
1
1
1
1
1
0
0
0
0
0
0
0
0
1
1
1
1
1
1
1
1
1
1
1
1
1
1
1
1
1
1
1
1
0
0
0
0
0
0
0
0
0
0
0
0
0
0
0
0
0
0
0
0
0
0
0
1
1
1
1
1
1
1
1
2
2
2
2
2
2
2
2
2
2
2
2
2
2
2
2
2
2
2
2
2
2
2
2
2
2
2
2
2
2
2
2
2
2
2
2
2
2
2
2
2
2
2
2
2
2
2
2
2
2
2
2
2
2
2
2
2
2
2
2
2
2
2
2
2
2
2
2
2
2
2
2
2
2
2
2
3
3
4
4
4
4
4
4
4
5
5
5
5
5
6
6
6
6
6
6
6
6
7
7
7
7
7
7
7
7
7
7
7
7
7
7
7
7
7
6
6
6
6
6
6
6
6
6
6
6
6
6
6
6
6
6
6
6
6
6
6
6
6
6
6
6
6
7
7
7
7
7
7
7
7
7
7
7
7
7
7
7
7
7
7
6
6
6
6
6
6
6
6
6
7
7
7
7
7
7
7
7
7
7
7
7
7
7
7
7
7
7
7
7
7
7
7
7
7
7
7
7
7
7
7
7
7
7
6
6
6
6
6
6
6
6
6
6
6
6
5
5
5
5
5
5
4
4
4
4
4
4
4
4
4
4
4
4
4
4
4
4
4
4
4
4
4
4
4
4
3
3
3
3
3
3
3
3
3
3
3
3
2
2
2
2
2
2
2
2
2
2
2
2
2
2
2
2
2
1
1
1
1
1
1
1
1
1
1
1
1
0
0
0
0
0
0
0
0
0
0
0
0
0
0
0
0
0
0
0
0
0
0
0
0
0
0
0
0
0
0
0
0
0
0
0
0
0
0
0
0
0
0
0
0
0
0
0
0
0
0
0
0
0
0
0
0
0
0
0
0
0
0
0
0
0
0
0
0
0
0
0
0
0
0
0
0
0
0
0
0
0
0
0
0
0
0
0
0
0
0
0
0
0
0
0
0
0
0
0
0
0
0
0
0
0
0
0
0
0
0
0
0
0
0
0
0
0
0
0
0
0
0
0
0
0
0
0
0
0
0
0
0
0
0
0
0
0
0
0
0
0
0
0
0
0
0
0
0
0
0
0
0
0
0
0
0
0
0
0
0
0
0
0
0
0
0
0
0
0
0
0
0
0
0
0
0
0
0
0
0
0
0
0
0
0
0
0
0
0
0
0
0
0
0
0
0
0
0
0
0
0
0
0
0
0
0
0
0
0
0
0
0
0
0
0
0
0
0
0
0
0
0
0
0
0
0
0
0
0
0
0
0
0
0
0
0
0
0
0
0
0
0
0
0
0
0
0
0
0
0
0
0
0
0
0
0
0
0
0
0
0
0
0
0
0
0
0
0
0
0
0
0
0
0
0
0
0
0
0
0
0
0
0
0
0
0
0
0
0
0
0
0
0
0
0
0
0
0
0
0
0
0
0
0
0
0
0
0
0
0
0
0
0
0
0
0
0
0
0
0
0
0
0
0
0
0
0
0
0
0
0
0
0
0
0
0
0
0
0
0
0
0
0
0
0
0
0
0
0
0
0
0
0
0
0
0
0
0
0
0
0
0
0
0
0
0
0
0
0
0
0
0
0
0
0
0
0
0
0
0
0
0
0
0
0
0
0
0
0
0
0
0
0
0
0
0
0
0
0
0
0
0
0
0
0
0
0
0
0
0
0
0
0
0
0
0
0
0
0
0
0
0
0
0
0
0
0
0
0
0
0
0
0
0
0
0
0
0
0
0
0
0
0
0
0
0
0
0
0
0
0
0
0
0
0
0
0
0
0
0
0
0
0
0
0
0
0
0
0
0
0
0
0
0
0
0
0
0
0
0
0
0
0
0
0
0
0
0
0
0
0
0
0
0
0
0
0
0
0
0
0
0
0
0
0
0
0
0
0
0
0
0
0
0
0
0
0
0
0
0
0
0
0
0
0
0
0
0
0
0
0
0
0
0
0
0
0
0
0
0
0
0
0
0
0
0
0
0
0
0
0
0
0
0
0
0
0
0
0
0
0
0
0
0
0
0
0
0
0
0
0
0
0
0
0
0
0
0
0
0
0
0
0
0
0
0
0
0
0
0
0
0
0
0
0
0
0
0
0
0
0
0
0
0
0
0
0
0
0
0
0
0
0
0
0
0
0
0
0
0
0
0
0
0
0
0
0
0
0
0
0
0
0
0
0
0
0
0
0
0
0
0
0
0
0
0
0
0
0
0
0
0
0
0
0
0
0
0
0
0
0
0
0
0
0
0
0
0
0
0
0
0
0
0
0
0
0
0
0
0
0
0
0
0
0
0
0
0
0
0
0
0
0
0
0
0
0
0
0
0
0
0
0
0
0
0
0
0
0
0
0
0
0
0
0
0
0
0
0
0
0
0
0
0
0
0
0
0
0
0
0
0
0
0
0
0
0
0
0
0
0
0
0
0
0
0
0
0
0
0
0
0
0
0
0
0
0
0
0
0
0
0
0
0
0
0
0
0
0
0
0
0
0
0
0
0
0
0
0
0
0
0
0
0
0
0
0
0
0
0
0
0
0
0
0
0
0
0
0
0
0
0
0
0
0
0
0
0
0
0
0
0
0
0
0
0
0
0
0
0
0
0
0
0
0
0
0
0
0
0
0
0
0
0
0
0
0
0
1
1
1
1
1
1
1
1
1
1
1
1
1
2
2
2
2
2
2
2
2
2
2
2
2
2
2
2
2
2
2
2
2
2
2
2
2
2
2
2
2
2
2
2
2
2
2
2
2
2
2
2
2
2
2
2
2
2
2
2
2
2
2
2
2
2
2
2
2
2
2
2
2
2
2
2
2
2
2
2
2
2
2
2
2
2
2
2
2
2
2
2
2
2
2
2
2
2
2
2
2
2
2
2
2
2
2
2
2
2
2
2
2
2
2
2
2
2
2
2
2
2
2
2
2
2
2
2
2
2
2
2
2
2
2
2
2
2
2
2
1
1
1
1
1
1
1
1
1
1
1
1
2
2
2
2
2
2
2
2
2
2
2
2
2
2
2
2
2
2
2
2
2
2
2
2
2
2
2
2
2
2
2
2
1
1
1
1
1
1
1
1
1
1
1
1
2
2
2
2
2
2
2
2
1
1
1
1
1
1
1
1
1
1
1
1
1
1
1
1
1
1
1
1
1
1
1
1
1
1
1
1
1
1
1
1
1
1
1
1
1
1
1
1
1
1
1
1
1
1
1
1
1
1
1
1
1
1
1
1
1
1
1
1
1
1
1
1
1
1
1
1
1
1
1
1
1
1
1
1
1
1
1
1
1
1
1
1
1
1
1
1
1
1
1
1
1
1
1
1
1
1
1
1
1
1
1
1
1
1
1
1
1
1
1
1
1
1
1
1
1
1
1
1
1
1
1
1
1
1
1
1
1
1
1
1
1
1
1
1
1
1
1
1
1
1
1
1
1
1
1
1
1
1
1
1
1
1
1
1
1
1
1
1
1
1
1
1
1
1
1
1
1
2
2
2
2
2
2
2
2
2
2
2
2
2
2
2
2
2
2
2
2
2
2
3
3
3
3
3
3
3
3
3
3
3
3
3
3
3
3
3
3
3
3
3
3
3
3
3
3
3
3
3
3
2
2
2
2
2
2
2
2
2
2
2
2
2
2
2
2
2
2
2
2
2
2
2
2
2
2
2
2
2
2
2
2
2
2
2
2
2
2
2
1
1
1
1
1
1
1
1
1
1
1
1
1
1
1
1
1
1
1
1
1
1
1
1
1
1
1
1
1
1
1
1
1
1
1
1
1
1
1
1
1
1
1
1
1
1
0
0
0
0
0
0
0
0
0
0
0
0
0
0
0
0
0
0
0
0
0
0
0
0
0
0
0
0
0
0
0
0
0
0
0
0
0
0
0
0
0
0
0
0
0
0
0
0
0
0
0
0
0
0
0
0
0
0
0
0
0
0
0
0
0
0
0
0
0
0
0
0
0
0
0
0
0
0
0
0
0
0
0
0
0
0
0
0
0
0
0
0
0
0
0
0
0
0
0
0
0
0
0
0
0
0
0
0
0
0
0
0
0
0
0
0
0
0
0
0
0
0
0
0
0
0
0
0
0
0
0
0
0
0
0
0
0
0
0
0
0
0
0
0
0
0
0
0
0
0
0
0
0
0
0
0
0
0
0
0
0
0
0
0
0
0
0
0
0
0
0
0
0
0
0
0
0
0
0
0
0
0
0
0
0
0
0
0
0
0
0
0
0
0
0
0
0
0
0
0
0
0
0
0
0
0
0
0
0
0
0
0
0
0
0
0
0
0
0
0
0
0
0
0
0
0
0
0
0
0
0
0
0
0
0
0
0
0
0
0
0
0
0
0
0
0
0
0
0
0
0
0
0
0
0
0
0
0
0
0
0
0
0
0
0
0
0
0
0
0
0
0
0
0
0
0
0
0
0
0
0
0
0
0
0
0
0
0
0
0
0
0
0
0
0
0
0
0
0
0
0
0
0
0
0
0
0
0
0
0
0
0
0
0
0
0
0
0
0
0
0
0
0
0
0
0
0
0
0
0
0
0
0
0
0
0
0
0
0
0
0
0
0
0
0
0
0
0
0
0
0
0
0
0
0
0
0
0
0
0
0
0
0
0
0
0
0
0
0
0
0
0
0
0
0
0
0
0
0
0
0
0
0
0
0
0
0
0
0
0
0
0
0
0
0
0
0
0
0
0
0
0
0
0
0
0
0
0
0
0
0
0
0
0
0
0
0
0
0
0
0
0
0
0
0
0
0
0
0
0
0
0
0
0
0
0
0
0
0
0
0
0
0
0
0
0
0
0
0
0
0
0
0
0
0
0
0
0
0
0
0
0
0
0
0
0
0
0
0
0
0
0
0
0
0
0
0
0
0
0
0
0
0
0
0
0
0
0
0
0
0
0
0
0
0
0
0
0
0
0
0
0
0
0
0
0
0
0
0
0
0
0
0
0
0
0
0
0
0
0
0
0
0
0
0
0
0
0
0
0
0
0
0
0
0
0
0
0
0
0
0
0
0
0
0
0
0
0
0
0
0
0
0
0
0
0
0
0
0
0
0
0
0
0
0
0
0
0
0
0
0
0
0
0
0
0
0
0
0
0
0
0
0
0
0
0
0
0
0
0
0
0
0
0
0
0
0
0
0
0
0
0
0
0
0
0
0
0
0
0
0
0
0
0
0
0
0
0
0
0
0
0
0
0
0
0
1
1
1
1
1
1
1
1
1
1
1
1
1
1
1
1
1
1
1
1
1
1
1
1
1
1
1
1
1
1
1
1
1
1
1
1
1
1
1
1
1
1
1
1
1
1
1
1
1
1
1
1
1
1
1
1
1
1
1
1
1
1
1
1
1
1
1
1
1
1
1
1
1
1
1
1
1
1
1
1
1
1
1
1
1
1
1
1
1
1
1
1
1
1
1
1
1
1
1
1
1
1
1
1
1
1
1
1
1
1
1
1
1
1
1
1
1
1
1
1
1
1
1
1
1
1
1
1
1
1
0
0
0
0
0
0
0
0
0
0
0
0
0
0
0
0
0
0
0
0
0
0
0
0
0
0
0
0
0
0
0
0
0
0
0
0
0
0
0
0
0
0
0
0
0
0
0
0
0
0
0
0
0
1
2
2
2
2
2
2
3
3
3
3
3
3
3
3
3
3
4
4
5
5
5
5
5
5
5
6
6
6
6
6
6
6
6
6
6
6
6
6
6
6
6
7
7
7
8
8
8
8
8
8
8
8
8
8
8
8
8
8
8
8
8
8
8
8
8
8
8
8
8
8
8
8
8
8
8
8
8
8
8
8
8
8
8
8
8
8
8
8
8
8
8
8
8
8
8
8
8
8
8
8
8
8
8
8
8
8
8
8
8
8
8
8
8
8
8
8
8
8
8
8
8
8
8
8
8
8
8
8
8
6
6
6
6
6
6
6
6
6
6
6
6
6
7
7
7
7
7
7
7
7
7
7
7
7
7
7
7
6
6
6
6
6
6
6
6
6
6
6
6
6
6
6
6
6
6
6
6
6
6
6
6
5
5
5
5
5
5
5
4
4
3
3
3
3
3
3
3
3
3
3
3
3
3
3
3
3
3
3
3
3
3
3
3
3
3
3
3
3
3
3
3
3
3
3
3
3
3
3
3
3
3
3
3
3
3
3
3
3
3
3
3
3
3
3
3
3
3
3
3
3
4
4
4
4
3
3
3
3
3
3
3
3
3
3
3
3
3
3
3
3
3
3
3
3
3
3
3
3
3
3
3
3
3
3
3
3
3
3
3
3
3
4
4
4
4
4
4
4
4
4
4
4
4
4
4
4
4
4
4
4
4
4
4
4
4
4
4
4
4
4
4
4
4
4
4
4
4
2
2
2
2
2
2
2
1
1
1
1
1
1
1
1
1
1
1
1
1
1
1
1
1
1
1
1
1
1
1
1
1
1
1
1
1
1
1
1
1
1
1
1
1
1
1
1
1
1
1
1
1
1
1
1
1
1
1
1
1
1
1
1
1
1
1
1
2
2
2
2
2
2
2
2
2
2
2
1
1
1
1
1
1
1
1
1
1
1
1
1
2
2
2
2
2
2
2
2
2
2
2
2
2
2
2
2
2
2
2
2
2
2
2
2
2
1
1
1
1
1
1
1
1
1
1
1
1
1
1
1
1
1
1
1
1
1
1
1
1
1
1
1
1
1
1
1
1
1
1
1
1
1
1
1
1
1
1
1
1
1
1
1
1
1
1
1
1
1
1
1
1
1
1
1
1
1
1
1
1
1
1
1
1
1
1
1
1
1
1
1
1
1
1
1
1
1
1
1
1
1
1
1
1
1
1
1
0
0
0
0
0
0
0
0
0
0
0
0
1
1
1
1
1
1
1
1
1
1
1
1
1
1
1
1
1
1
1
1
1
1
1
0
0
0
0
0
0
0
0
0
0
0
0
0
0
0
0
0
0
0
0
0
0
0
0
0
0
0
0
0
0
0
0
0
0
0
0
0
0
0
0
0
0
0
0
0
0
0
0
0
0
0
0
0
0
0
0
0
0
0
0
0
0
0
0
0
0
0
0
0
0
0
0
0
0
0
0
0
0
0
0
0
0
0
0
0
0
0
0
0
0
0
0
0
0
0
0
0
0
0
0
0
0
0
0
0
0
0
0
0
0
0
0
0
0
0
0
0
0
0
0
0
0
0
0
0
0
0
0
0
0
0
0
0
0
0
0
0
0
0
0
0
0
0
0
0
0
0
0
0
0
0
0
0
0
0
0
0
0
0
0
0
0
0
0
0
0
0
0
0
0
0
0
0
0
0
0
0
0
0
0
0
0
0
0
0
0
0
0
0
0
0
0
0
0
0
0
0
0
0
0
0
0
0
0
0
0
0
0
0
0
0
0
0
0
0
0
0
0
0
0
0
0
0
0
0
0
0
0
0
0
0
0
0
0
0
0
0
0
0
0
0
0
0
0
0
0
0
0
0
0
0
0
0
0
0
0
0
0
0
0
0
0
0
0
0
0
0
0
0
0
0
0
0
0
0
0
0
0
0
0
0
0
0
0
0
0
0
0
0
0
0
0
0
0
0
0
0
0
0
0
0
0
0
0
0
0
0
0
0
0
0
0
0
0
0
0
0
0
0
0
0
0
0
0
0
0
0
0
0
0
0
0
0
0
0
0
0
0
0
0
0
0
0
0
0
0
0
0
0
0
0
0
0
0
0
0
0
0
0
0
0
0
0
0
0
0
0
0
0
0
0
0
0
0
0
0
0
0
0
0
0
0
0
0
0
0
0
0
0
0
0
0
0
0
0
0
0
0
0
0
0
0
0
0
0
0
0
0
0
0
0
0
0
0
0
0
0
0
0
0
0
0
0
0
0
0
0
0
0
0
0
0
0
0
0
0
0
0
0
0
0
0
0
0
0
0
0
0
0
0
0
0
0
0
0
0
0
0
0
0
0
0
0
0
0
0
0
0
0
0
0
0
0
0
0
0
0
0
0
0
0
0
0
0
0
1
1
1
1
1
1
1
1
1
1
1
1
1
1
1
1
1
1
1
1
1
1
1
1
1
1
1
1
1
1
1
1
1
1
1
1
1
1
1
1
1
1
1
1
1
1
1
1
1
1
1
1
1
1
1
1
1
1
1
0
0
0
0
0
0
0
0
0
0
0
0
0
0
0
0
0
0
0
0
0
0
0
0
0
0
0
0
0
0
0
0
0
0
0
0
0
0
0
0
0
0
0
0
0
0
0
0
0
0
0
0
0
0
0
1
1
1
1
1
1
1
1
1
1
1
1
1
1
1
1
1
1
1
1
2
2
2
2
3
4
4
4
4
4
4
4
4
4
4
4
4
5
5
5
5
5
5
5
5
5
5
5
5
5
5
5
4
4
4
4
4
4
4
4
4
4
4
4
4
4
4
4
4
4
4
4
4
4
4
4
4
4
4
4
4
4
4
4
4
4
5
5
5
5
5
5
5
5
5
5
5
5
5
5
5
5
5
5
5
5
5
5
5
5
5
5
5
5
5
5
5
5
5
5
5
5
5
5
5
5
5
5
5
5
5
5
5
5
5
5
5
5
5
5
5
5
5
5
5
5
5
5
5
5
5
5
5
5
5
5
5
5
5
5
5
5
5
5
5
5
5
5
5
5
5
5
5
5
5
6
6
6
6
6
6
6
6
6
6
6
6
6
6
5
5
5
5
5
5
4
4
4
4
4
4
4
4
4
4
4
4
4
4
3
2
2
2
3
3
3
3
3
3
3
3
3
3
3
3
3
3
3
3
2
2
2
2
2
2
3
3
3
3
3
3
3
3
3
3
3
3
3
3
3
3
3
3
3
3
3
3
3
3
3
3
3
3
3
3
3
3
3
3
3
4
4
4
4
4
4
4
4
4
4
4
4
4
4
4
4
4
4
4
4
4
4
4
4
3
3
3
3
3
3
3
3
3
3
3
3
3
3
3
3
3
3
3
3
3
3
3
3
3
3
3
3
3
3
2
2
2
2
2
2
2
2
2
2
2
2
2
1
1
1
1
1
1
1
1
1
1
1
1
1
1
1
1
1
1
1
1
1
1
1
1
1
1
1
1
1
1
1
1
1
1
1
1
1
1
1
0
0
0
0
0
0
0
0
0
0
0
0
0
1
1
1
1
1
1
1
1
1
0
0
0
0
0
0
0
0
0
0
0
0
0
0
0
0
0
0
0
0
0
0
0
0
0
0
0
0
0
0
0
0
0
0
0
0
0
0
0
0
0
0
0
0
0
0
0
0
0
0
0
0
0
0
0
0
0
0
0
0
0
0
0
0
0
0
0
0
0
0
0
0
0
0
0
0
0
0
0
0
0
0
0
0
0
0
0
0
0
0
0
0
0
0
0
0
0
0
0
0
0
0
0
0
0
0
0
0
0
0
0
0
0
1
1
1
1
1
1
1
1
1
1
1
1
1
1
1
1
1
1
1
1
1
1
1
1
1
1
1
1
2
2
2
2
2
2
2
2
2
2
1
1
1
1
1
1
1
1
1
1
1
1
1
1
1
1
1
1
1
2
2
2
2
2
2
2
2
2
2
2
2
2
2
2
2
2
2
2
2
2
2
2
2
2
2
2
2
2
2
2
2
2
2
2
2
2
2
2
2
2
2
2
2
2
2
2
2
2
3
3
3
3
3
3
3
3
3
3
3
3
3
3
3
3
3
3
3
3
3
3
3
3
3
3
3
3
3
3
3
3
3
3
3
3
3
3
3
3
3
3
3
3
3
3
3
3
3
3
3
3
3
3
3
3
3
3
3
3
3
3
2
2
2
2
2
2
1
1
1
1
1
1
1
1
1
1
1
1
1
1
1
1
1
1
1
1
1
1
1
1
1
1
1
1
1
1
1
1
1
1
1
1
1
1
0
0
0
0
0
0
0
0
0
0
0
0
0
0
0
0
0
0
0
0
0
0
0
0
0
0
1
1
1
1
1
1
1
1
1
1
1
1
1
1
1
1
1
1
1
1
1
1
1
1
0
0
0
0
0
0
0
0
0
0
0
0
0
0
0
0
0
0
0
0
0
0
0
0
0
0
0
0
0
0
0
0
0
0
0
0
0
0
0
0
0
0
0
0
0
0
0
0
0
0
0
0
0
0
0
0
0
0
0
0
0
0
0
0
0
0
0
0
0
0
0
0
0
0
0
0
0
0
0
0
0
0
0
0
0
0
0
0
0
0
0
0
1
1
1
1
2
2
2
1
1
1
1
1
1
1
1
1
1
1
1
1
1
1
1
1
1
1
1
1
1
1
1
1
1
1
1
1
1
1
1
1
1
1
1
1
1
1
1
1
1
1
1
1
1
1
1
1
1
1
1
1
1
1
1
1
1
1
1
1
1
1
1
1
1
1
1
1
1
1
1
1
1
1
1
1
1
1
1
1
1
1
1
1
1
1
1
1
1
1
1
1
1
1
1
1
1
1
1
1
1
1
1
1
1
1
1
1
1
1
1
1
2
2
2
2
2
2
2
2
2
2
2
2
2
2
2
2
2
2
2
2
2
2
2
2
3
3
3
3
3
3
3
3
3
3
3
3
3
3
3
3
3
3
3
3
3
3
3
3
3
3
3
3
3
3
3
3
2
2
2
2
2
2
2
2
2
2
2
2
2
2
2
2
2
2
2
2
2
2
2
2
2
2
2
2
2
2
2
2
2
2
2
2
2
2
2
2
2
2
2
2
2
2
2
2
2
2
2
2
2
2
2
2
2
3
3
3
3
3
3
3
3
3
3
3
3
3
3
3
3
3
3
3
3
3
3
3
3
3
3
3
3
3
3
3
3
3
3
3
3
3
3
3
3
3
3
3
3
2
2
2
2
2
2
2
2
2
2
2
2
3
3
3
3
3
3
3
2
2
2
2
2
2
2
1
1
1
1
1
1
1
1
1
1
1
1
1
1
1
1
2
2
2
2
2
2
2
2
2
2
2
2
2
2
2
2
2
2
2
2
2
2
2
2
2
3
3
3
3
3
3
3
3
3
3
3
3
3
3
3
3
3
3
3
3
2
2
2
2
2
2
2
2
2
2
2
2
2
2
2
2
2
2
2
2
2
2
2
2
2
2
2
2
2
2
2
2
2
2
2
2
2
2
2
2
3
3
3
3
3
3
3
3
3
3
3
3
4
4
4
4
4
4
4
4
4
4
4
4
4
4
4
4
4
4
4
4
4
4
4
4
4
4
4
4
4
4
4
4
4
4
4
4
4
4
4
4
4
4
4
2
2
2
2
2
2
2
2
2
2
2
2
2
2
2
2
2
2
2
1
1
1
1
1
1
1
1
1
1
1
1
1
1
1
1
1
1
1
1
1
1
1
1
1
1
1
1
1
1
1
1
1
1
1
1
1
1
1
1
1
1
1
1
1
1
1
1
1
1
1
1
1
1
1
1
1
1
1
1
1
1
1
1
1
1
1
1
1
1
1
1
1
1
2
2
2
2
2
2
1
1
1
1
1
1
1
1
1
1
1
1
1
1
1
1
1
1
1
1
1
1
1
1
1
1
2
2
2
2
2
2
2
2
2
2
2
2
2
2
2
2
2
2
2
2
2
2
2
3
3
3
3
3
3
3
3
3
3
3
3
3
3
3
3
3
3
3
3
3
3
3
2
2
2
2
2
2
2
2
2
2
2
2
2
2
2
2
2
2
2
2
2
2
2
2
2
2
2
2
2
2
2
2
2
2
2
2
2
2
2
2
2
2
2
2
2
2
2
2
2
2
1
1
1
1
1
1
1
1
1
1
1
1
1
1
1
1
0
0
0
0
0
0
0
0
0
0
0
0
0
0
0
0
0
0
0
0
0
0
0
0
0
0
0
0
0
0
0
0
0
0
0
0
0
0
0
0
0
0
0
0
0
0
0
0
0
0
0
0
0
0
0
0
0
0
0
0
0
0
0
0
0
0
0
0
0
0
0
0
0
0
0
0
0
0
0
0
0
0
0
0
0
0
0
0
0
0
0
0
0
0
0
0
0
0
0
0
0
0
0
0
0
0
0
0
0
0
0
0
0
0
0
0
0
0
0
0
0
0
0
0
0
0
0
0
0
0
0
0
0
0
0
0
0
0
0
0
0
0
0
0
0
0
0
0
0
0
0
0
0
0
0
0
0
0
0
0
0
0
0
0
0
0
0
0
0
0
0
0
0
0
0
0
0
0
0
0
0
1
2
2
2
2
2
2
2
2
2
2
2
2
2
2
2
2
2
2
2
2
2
2
2
2
2
2
2
2
3
3
3
3
3
3
3
3
3
3
3
3
3
3
3
4
4
4
4
4
4
4
4
4
4
4
4
4
4
4
4
4
4
4
4
4
4
4
4
4
5
5
5
5
5
5
5
5
5
5
5
5
5
5
5
5
5
5
5
5
5
5
5
5
5
5
5
6
6
6
6
6
6
6
6
6
6
6
6
6
6
6
6
6
6
6
6
6
6
6
6
6
6
6
6
6
6
6
6
6
6
6
6
6
6
6
6
6
6
6
6
6
6
6
5
5
4
4
4
4
4
4
4
4
4
4
4
4
4
4
4
4
4
4
4
4
4
4
4
4
4
6
6
6
6
6
6
6
6
6
7
7
7
7
7
7
7
7
8
9
9
9
9
9
9
9
9
9
9
9
9
9
9
9
9
9
9
9
9
9
9
9
9
9
9
9
9
9
9
9
9
9
9
8
8
8
8
9
10
10
9
9
9
9
9
9
9
9
9
9
9
9
9
9
10
10
12
13
12
11
11
11
12
12
11
11
11
11
11
11
11
11
10
10
10
10
10
10
10
10
10
10
10
10
10
10
10
10
10
10
10
10
10
10
10
10
10
10
10
10
10
10
10
10
10
10
10
10
10
10
10
10
10
10
10
10
10
10
10
10
10
10
10
10
10
10
10
10
10
10
10
10
10
10
9
9
9
9
9
8
7
7
7
7
7
7
7
7
7
8
8
7
7
7
7
7
6
6
6
6
6
5
5
5
5
5
5
5
5
5
5
6
6
6
6
6
6
6
6
6
6
6
6
6
6
6
6
6
6
6
6
6
6
6
6
6
6
5
5
5
5
5
5
4
3
3
3
3
3
3
3
3
3
3
3
3
3
3
3
3
3
3
3
3
3
3
3
3
3
3
3
3
3
3
2
2
2
2
2
2
2
2
1
1
1
1
1
1
1
1
1
1
1
1
1
1
1
1
1
1
1
1
1
1
1
1
1
1
1
1
1
1
1
1
1
1
1
1
1
1
1
1
1
1
1
1
0
0
0
0
0
0
0
0
0
0
0
0
0
0
0
0
0
0
0
0
0
0
0
0
0
0
0
0
0
0
0
0
0
0
0
0
0
0
0
0
0
0
0
0
0
0
0
0
0
0
0
0
0
0
0
0
0
0
0
0
0
0
0
0
0
0
0
0
0
0
0
0
0
0
0
0
0
0
0
0
0
0
0
0
0
0
0
0
0
0
0
0
0
0
0
0
0
0
0
0
0
0
0
0
0
0
0
0
0
0
0
0
0
0
0
0
0
0
0
0
0
0
0
0
0
0
0
0
0
0
0
0
0
0
0
0
0
0
0
0
0
0
0
0
0
0
0
0
0
0
0
0
0
0
1
1
1
1
1
1
1
1
1
1
1
1
1
1
1
1
1
1
1
1
1
1
1
1
1
1
1
1
1
1
1
1
1
1
1
1
1
1
1
1
1
1
1
1
1
1
1
1
1
1
1
1
1
1
1
1
1
1
1
1
1
1
1
1
1
1
1
1
1
1
2
2
2
2
2
2
2
2
2
2
2
2
2
2
2
1
1
1
1
1
1
1
1
1
1
1
1
1
1
1
1
1
1
1
1
1
1
1
1
1
1
1
1
1
1
1
1
1
1
1
1
1
1
1
1
1
1
1
1
1
1
1
1
1
1
1
1
1
1
1
1
1
1
1
1
1
1
1
1
1
1
1
1
1
1
1
1
1
1
1
1
1
1
1
1
1
1
1
1
1
1
1
1
1
1
1
1
1
1
1
1
1
1
1
1
1
1
1
1
1
1
1
1
1
1
1
1
1
1
1
1
1
1
1
1
1
1
1
1
1
1
1
1
1
1
1
0
0
0
0
0
0
0
0
0
0
0
0
0
0
0
0
0
0
0
0
0
0
0
0
0
0
0
0
0
0
0
0
0
0
0
0
0
0
0
0
0
0
0
0
0
0
0
0
0
0
0
0
0
0
0
0
0
0
0
0
0
0
0
0
0
0
0
0
0
0
0
0
0
0
0
0
0
0
0
0
0
0
0
0
0
0
0
0
0
0
0
0
0
0
0
0
0
0
0
0
0
0
0
0
0
0
0
0
0
0
1
1
1
1
1
1
1
1
1
1
1
1
1
1
1
1
1
1
1
1
1
1
1
1
1
1
1
1
1
1
1
1
1
1
1
1
1
1
1
1
1
1
1
1
1
1
1
1
1
1
1
1
1
1
1
1
1
1
1
1
1
1
1
1
1
1
1
1
1
1
1
1
1
1
1
1
1
1
1
1
1
1
1
1
1
1
1
1
1
1
1
1
1
1
1
1
1
1
1
1
1
0
0
0
0
0
0
0
0
0
0
0
0
0
0
0
0
0
0
0
0
0
0
0
0
0
0
0
0
0
0
0
0
1
1
1
1
1
1
1
1
1
1
1
1
1
1
1
1
1
1
1
1
1
1
1
1
1
1
1
1
1
1
1
1
1
1
1
1
1
2
3
3
3
3
3
3
3
3
4
4
4
4
4
4
4
4
4
4
4
4
4
4
4
4
4
4
4
4
4
4
4
4
4
4
4
4
4
5
5
5
5
5
5
6
6
6
6
6
6
7
7
7
7
7
7
7
7
7
7
7
7
7
7
7
7
7
7
7
7
7
7
7
7
7
7
7
7
7
7
7
7
7
7
7
7
7
8
10
13
13
13
13
14
14
14
17
17
17
17
17
17
17
17
17
17
17
17
17
17
16
16
16
16
16
16
16
16
16
16
16
16
16
16
16
16
16
16
16
16
15
15
15
15
15
15
15
15
15
15
15
15
15
15
15
15
15
16
18
18
18
16
16
16
16
16
17
17
17
17
16
15
15
15
15
15
15
15
15
15
15
15
15
15
15
15
15
15
15
15
15
15
15
16
16
18
18
18
19
19
19
18
20
22
23
25
26
26
26
26
26
26
27
27
27
27
27
30
30
31
30
30
30
29
29
30
30
31
33
33
32
32
32
32
32
32
32
32
33
33
33
33
33
33
32
32
32
32
32
32
33
33
33
34
34
34
34
34
34
34
35
36
36
35
35
35
35
35
35
35
37
38
38
38
38
38
41
41
41
42
42
42
42
42
42
42
42
42
42
42
42
42
42
42
42
42
42
43
42
42
42
42
42
42
43
43
44
44
45
46
46
46
46
46
46
46
46
45
45
45
44
44
44
44
44
45
45
45
45
46
46
46
48
50
50
49
49
49
51
52
51
52
52
52
52
52
52
52
53
53
53
53
53
53
53
53
53
53
53
54
53
54
54
55
56
57
57
58
58
59
58
57
57
57
55
55
53
53
52
52
51
50
50
50
50
49
49
50
50
51
49
49
49
49
49
48
50
50
50
50
49
49
47
46
45
45
45
46
43
43
42
42
42
42
42
43
44
44
44
44
44
44
44
45
45
45
45
46
45
45
45
45
45
43
44
46
49
49
50
49
49
50
50
50
51
51
51
50
50
50
51
50
50
50
50
51
51
51
51
51
52
51
51
51
51
52
55
55
55
56
56
55
55
55
55
54
55
57
57
57
57
57
57
57
57
55
55
55
55
56
56
56
56
55
54
54
53
53
52
52
52
52
50
50
48
47
47
48
48
48
47
47
46
46
46
46
46
46
47
47
47
47
47
44
44
41
41
40
40
40
39
39
39
39
39
39
39
38
38
38
38
38
38
36
36
37
40
40
41
43
43
43
43
43
43
43
43
43
43
44
44
44
44
44
44
45
45
45
45
44
44
44
44
44
44
44
43
43
42
42
42
47
48
48
47
47
46
46
46
46
46
47
47
47
47
48
49
49
49
49
49
48
48
47
46
44
44
44
43
43
44
44
44
41
41
40
42
42
42
42
42
43
43
42
43
44
44
44
44
45
46
43
43
44
45
44
44
44
42
42
43
43
43
42
42
42
43
43
43
40
40
40
40
40
40
40
40
41
41
41
41
41
41
40
39
39
39
39
38
38
38
37
37
37
38
38
43
44
44
45
45
45
46
47
48
49
59
64
67
70
75
82
82
82
82
82
82
82
83
83
83
83
83
83
85
85
86
87
88
88
87
86
86
86
86
85
84
84
85
85
85
85
85
85
85
86
86
86
86
85
82
82
81
81
81
81
81
81
81
80
80
79
78
78
78
78
78
78
78
77
77
77
76
76
76
76
76
76
76
76
75
74
73
73
73
73
73
73
73
73
73
73
73
73
72
72
72
71
71
71
71
69
69
68
68
68
67
67
67
67
66
66
66
66
66
66
66
62
62
62
59
59
56
56
56
56
56
56
56
56
56
53
51
51
51
51
51
51
51
51
51
51
50
48
48
44
44
44
44
44
42
42
43
43
44
42
42
41
41
41
41
41
38
38
30
30
30
25
24
20
19
19
18
14
11
12
11
9
7
7
5
5
5
5
5
5
5
5
5
5
5
5
5
5
5
5
5
5
5
5
5
5
5
5
5
5
5
5
5
5
5
5
5
5
5
5
5
5
5
5
5
5
5
5
5
5
5
5
5
5
5
5
5
5
5
5
5
5
5
5
5
5
5
5
5
5
5
5
5
5
5
5
5
5
5
5
5
5
5
5
5
5
5
5
5
5
4
4
4
4
4
4
4
4
4
4
4
4
4
4
4
4
4
4
4
4
4
4
4
4
4
4
4
4
4
3
3
3
3
3
3
2
1
1
1
1
1
1
1
1
1
1
1
1
1
1
1
1
1
1
1
1
1
1
1
1
1
1
0
0
0
0
0
0
0
0
0
0
0
0
0
0
0
0
0
0
0
0
0
0
0
0
0
0
0
0
0
0
0
0
0
2
2
2
3
3
3
3
3
3
3
3
3
3
3
3
3
3
3
3
3
3
3
3
3
3
3
3
3
3
3
3
3
3
3
3
3
3
3
3
3
3
3
3
3
3
3
3
3
3
3
3
3
3
3
3
3
3
3
3
3
3
3
3
3
3
3
3
3
3
3
3
3
3
3
3
3
3
3
3
3
3
3
3
3
3
3
3
3
3
3
3
3
3
3
3
3
3
3
3
3
3
3
3
3
3
3
3
3
3
3
3
3
3
3
3
3
3
3
3
3
3
3
3
3
3
3
3
3
3
3
3
3
3
3
3
3
3
3
3
3
3
3
3
3
3
3
3
3
3
3
3
3
3
3
3
2
2
2
2
2
2
1
1
1
1
1
1
1
1
1
1
1
1
1
1
1
1
1
1
1
1
1
1
1
1
1
1
1
1
1
1
1
1
1
1
1
1
1
1
1
1
1
1
1
1
1
1
1
1
1
1
1
1
1
1
1
1
1
1
1
1
1
1
1
1
1
1
1
1
1
1
0
0
0
0
0
0
0
0
0
0
0
0
0
0
0
0
0
0
0
0
0
0
0
0
0
0
0
0
0
0
0
0
0
0
0
0
0
0
0
0
0
0
0
0
0
0
0
0
0
0
0
0
0
0
0
0
0
0
0
0
0
0
0
0
0
0
0
0
0
0
0
0
0
0
0
0
0
0
0
0
0
0
0
0
0
0
0
0
0
0
0
0
0
0
0
0
0
0
0
0
0
0
0
0
0
0
0
0
0
0
0
0
0
0
0
0
0
0
0
0
0
0
0
0
0
0
0
0
0
0
0
0
0
0
0
0
0
0
0
0
0
0
0
0
0
0
0
0
0
0
0
0
0
0
0
0
0
0
0
0
0
0
0
0
0
0
0
0
0
0
0
0
0
0
0
0
0
0
0
0
0
0
0
0
0
0
0
0
0
0
0
0
0
0
0
0
0
0
0
0
0
0
0
0
0
0
0
0
0
0
0
0
0
0
0
0
0
0
0
0
0
0
0
0
0
0
0
0
0
0
0
0
0
0
0
0
0
0
0
0
0
0
0
0
0
0
0
0
0
0
0
0
0
0
0
0
0
0
0
0
0
0
0
0
0
0
1
1
1
1
1
1
1
1
1
1
1
1
1
1
1
1
1
1
1
1
1
1
1
1
1
1
1
1
1
1
1
1
1
1
1
1
1
1
1
1
1
1
1
2
2
2
2
2
2
2
2
2
2
2
2
2
2
2
2
2
2
2
2
2
2
2
2
2
2
2
2
2
2
2
2
2
2
2
2
2
2
2
2
2
2
2
2
2
2
2
2
2
2
2
2
2
2
2
2
2
2
2
2
2
2
2
2
2
2
2
2
2
2
2
1
1
1
1
1
1
1
1
1
1
1
1
1
1
1
1
1
1
1
1
1
1
1
1
1
1
1
1
1
1
1
1
1
1
1
1
1
1
1
1
1
1
1
1
1
1
1
1
1
1
1
1
1
1
1
1
1
1
1
1
1
1
0
0
0
0
0
0
0
2
2
2
2
2
2
2
2
2
2
2
2
2
2
2
2
2
2
2
2
2
2
1
1
1
1
1
1
1
1
1
1
1
1
1
1
1
1
1
1
1
1
1
1
1
1
1
1
1
1
1
1
1
1
1
1
1
1
1
1
1
1
1
1
1
2
2
2
2
2
2
2
2
2
2
2
2
2
2
2
2
2
2
2
2
2
2
2
2
2
2
2
2
2
2
2
2
2
2
2
2
2
2
2
2
2
2
2
2
2
2
2
2
2
2
2
2
2
2
2
2
2
2
2
2
2
2
2
2
2
2
2
2
2
2
2
2
2
2
2
2
2
2
2
2
2
2
2
2
2
2
2
2
2
2
2
2
2
2
2
2
2
2
2
2
2
2
2
2
2
2
2
1
1
1
1
1
1
1
1
1
1
1
1
1
1
1
1
1
1
1
1
1
1
1
1
1
1
1
1
1
1
1
1
1
1
1
1
1
1
1
1
1
1
1
0
0
0
0
0
0
0
0
0
0
0
0
0
0
0
0
0
0
0
0
0
0
0
0
0
0
0
0
1
1
1
2
2
2
2
2
2
2
2
2
2
2
2
2
2
2
1
1
1
1
1
1
1
1
1
2
2
2
2
2
2
2
2
2
2
2
2
2
2
2
2
2
2
2
2
2
2
2
2
2
2
2
2
2
2
2
2
2
2
2
2
2
2
2
2
2
2
2
2
2
2
2
2
2
2
2
2
2
2
2
2
2
2
2
3
3
3
3
3
4
5
5
5
5
5
5
5
5
5
5
5
5
5
5
5
5
6
6
6
6
6
6
6
6
6
6
6
6
6
6
6
6
6
6
6
6
6
6
6
6
6
6
6
6
6
6
6
6
6
6
6
6
6
6
6
6
6
6
6
6
5
5
5
5
5
5
5
5
5
5
5
5
5
5
5
5
5
5
5
5
5
5
5
5
5
5
5
5
4
4
4
4
4
4
4
4
4
4
4
5
5
5
4
4
4
4
4
4
4
4
4
4
4
4
4
4
4
4
4
4
4
4
4
3
3
3
3
3
3
3
3
3
3
3
3
3
3
3
3
3
3
3
3
3
3
3
3
3
3
3
3
3
3
3
3
3
3
3
3
3
3
3
3
3
3
3
3
3
3
3
3
3
3
3
3
3
3
4
4
4
4
4
4
3
3
3
3
3
3
3
3
3
3
3
3
3
3
3
3
3
3
3
3
3
3
3
4
4
4
4
4
4
4
4
4
4
4
4
4
4
4
4
4
4
4
4
4
4
4
4
4
4
4
4
4
4
4
4
4
4
4
4
4
4
4
4
4
4
4
4
4
4
4
4
4
4
4
4
4
4
4
4
4
3
3
3
3
3
3
3
3
3
2
2
2
2
2
2
2
2
1
1
1
1
1
1
1
1
1
1
1
1
1
1
1
1
1
1
1
1
1
1
1
1
1
1
1
1
1
1
1
1
1
1
1
1
1
1
1
1
2
2
2
2
2
2
2
2
2
2
2
2
2
2
2
2
2
2
2
2
2
1
1
1
1
1
1
1
1
1
2
2
2
2
2
2
2
2
2
2
2
2
2
2
2
2
2
2
2
2
2
2
2
2
2
2
2
2
2
2
2
2
2
2
2
2
2
2
2
2
2
2
1
1
1
1
1
1
1
1
1
1
1
1
1
1
1
1
1
1
1
1
1
1
1
1
1
1
1
1
1
2
2
2
2
2
2
2
2
2
2
2
2
2
2
2
2
2
2
2
2
2
2
2
2
2
2
2
2
2
2
2
2
2
2
2
2
2
2
2
2
2
2
2
2
3
3
3
3
3
3
3
3
3
3
3
3
3
3
3
3
3
3
3
3
3
3
3
2
2
2
2
2
2
2
2
2
2
2
2
3
3
3
3
3
3
4
4
4
4
4
4
4
4
4
4
4
4
4
4
4
4
4
4
4
4
4
4
4
4
4
4
4
4
4
4
4
4
4
4
4
4
4
4
4
4
4
4
4
4
4
4
4
4
4
4
4
4
4
4
4
4
4
4
4
4
4
4
4
4
4
4
4
4
4
4
4
4
4
4
4
4
4
4
4
4
4
4
4
4
4
4
4
4
4
4
4
4
4
4
4
4
4
4
4
4
4
4
4
4
4
4
4
4
4
4
4
4
4
4
4
4
4
4
4
4
4
4
4
4
4
4
4
4
4
4
4
4
3
2
2
0
0
0
0
0
0
1
1
1
1
1
1
0
0
0
0
0
0
0
0
0
0
0
0
1
1
1
1
1
1
1
1
1
1
1
1
2
2
2
2
2
2
2
2
2
2
2
2
2
2
2
2
2
2
2
2
2
2
2
2
2
2
2
2
2
2
2
2
2
2
2
2
2
2
2
2
2
2
2
2
2
2
2
2
2
2
2
2
2
2
2
2
2
2
2
2
2
2
2
2
2
2
2
2
2
2
2
2
2
2
2
2
2
2
2
2
2
2
2
2
2
2
2
2
2
2
2
2
2
2
2
2
2
2
2
2
2
2
2
2
2
2
2
2
2
2
2
2
2
2
2
2
2
2
2
2
2
2
2
2
2
2
2
2
2
2
2
2
2
2
2
2
2
2
2
2
2
2
2
2
2
2
2
2
2
2
2
1
1
1
1
1
1
1
1
1
1
1
1
1
1
1
1
1
1
1
1
1
1
1
1
1
1
1
1
1
1
1
1
1
1
1
1
1
1
1
1
1
0
0
0
0
0
0
0
0
0
0
0
0
0
0
0
0
0
0
0
0
0
0
0
0
0
0
0
0
0
0
0
0
0
0
0
0
0
0
0
0
0
0
0
0
0
0
0
0
0
0
0
0
0
0
0
0
0
0
0
0
0
0
0
0
0
0
0
0
0
0
0
0
0
0
0
0
0
0
0
0
0
0
0
0
0
0
0
0
0
0
0
0
0
0
0
0
0
0
0
0
0
0
0
0
0
0
0
0
0
0
0
0
0
0
0
0
0
0
0
0
0
0
0
0
0
0
0
0
0
0
0
1
1
1
1
1
1
1
1
1
1
1
1
1
1
1
1
1
1
1
1
1
1
1
1
1
2
2
2
2
2
2
2
2
2
2
2
2
2
2
2
2
2
2
2
2
2
2
2
2
2
2
2
2
2
2
2
2
2
2
2
2
2
2
2
2
2
2
2
2
2
2
2
2
2
2
2
2
2
2
2
2
2
2
2
2
2
2
2
2
2
2
2
2
2
2
2
2
2
2
2
2
2
2
2
2
2
2
2
2
2
2
2
2
2
2
2
2
1
1
2
2
2
2
2
2
2
2
2
2
2
2
2
2
2
2
2
2
2
2
2
2
2
2
2
2
2
2
2
2
2
2
2
2
2
2
2
2
2
2
2
2
2
2
2
2
2
2
2
2
2
2
2
2
2
2
2
2
2
2
2
2
2
2
2
2
2
2
2
2
2
2
2
2
2
2
2
2
2
1
1
1
1
1
1
1
1
1
1
1
1
1
1
2
3
2
2
2
2
3
3
3
3
3
4
4
4
4
4
4
4
5
5
5
5
5
5
5
5
5
5
5
5
5
5
5
5
5
5
5
5
5
5
5
5
5
5
5
5
5
5
5
5
5
5
5
5
5
5
5
5
5
5
5
5
5
5
5
5
5
5
5
5
5
5
5
5
5
5
5
5
5
5
5
5
5
4
4
4
4
4
4
4
4
4
4
4
4
4
4
4
4
4
4
4
4
4
4
4
4
4
4
4
4
4
4
4
4
4
4
4
4
4
4
4
4
4
4
4
4
4
3
3
3
3
3
3
3
3
3
3
3
3
3
3
3
3
3
3
3
3
3
3
3
3
2
2
2
2
2
2
2
2
2
2
2
2
2
2
2
2
2
2
2
3
3
3
4
4
4
3
3
3
3
3
3
3
3
3
3
3
3
3
3
3
3
3
3
3
3
4
4
4
4
4
4
4
4
4
4
4
4
4
4
4
4
4
4
4
4
4
4
4
4
4
4
3
3
3
3
3
3
3
3
3
3
3
3
3
3
3
3
3
3
3
3
3
3
3
3
3
3
3
3
3
3
3
3
3
3
3
3
3
3
3
3
3
3
3
3
3
3
3
3
3
3
3
3
3
3
3
3
3
3
3
3
3
3
3
3
3
3
3
3
3
3
3
4
4
4
4
4
4
4
4
4
4
4
4
4
4
4
4
3
2
2
2
2
2
2
2
2
2
2
2
2
1
1
1
1
1
1
1
1
1
1
1
1
1
1
1
1
1
1
1
1
1
1
1
1
1
1
1
1
1
1
1
1
1
1
1
1
1
1
1
1
1
1
1
1
1
1
1
1
1
2
2
2
2
2
2
2
2
2
2
2
2
2
2
2
2
3
3
3
3
3
3
3
3
3
3
3
3
3
3
3
3
3
3
2
2
2
2
2
2
2
2
2
2
1
1
1
1
1
1
1
1
1
1
1
1
1
1
1
1
1
1
1
1
1
1
1
1
1
1
1
1
1
1
1
1
1
1
1
1
1
1
1
1
1
1
1
1
1
1
1
1
1
1
1
1
1
1
1
1
1
1
1
1
1
1
1
1
1
1
1
1
1
1
1
1
1
1
1
1
1
1
1
1
1
1
1
1
1
1
1
1
1
1
1
1
1
1
1
2
2
2
2
2
2
2
2
2
2
2
2
2
2
2
2
2
3
3
3
3
3
3
3
3
3
3
3
3
3
3
3
3
3
3
3
3
3
3
3
3
3
3
3
3
3
3
3
3
3
3
4
4
4
4
4
4
4
3
3
3
3
3
3
3
3
3
3
3
3
3
3
3
3
3
3
3
3
3
3
3
3
3
3
3
3
3
3
3
3
3
3
3
3
3
3
3
3
3
3
3
3
3
3
3
3
3
3
3
3
3
3
3
3
3
3
3
3
3
3
2
2
2
2
2
2
2
2
2
2
2
2
2
2
2
2
2
2
2
1
1
1
1
1
1
1
1
1
1
1
1
1
1
1
1
1
1
1
1
1
1
1
1
1
1
1
1
1
1
1
1
1
1
1
2
2
2
2
2
2
2
2
2
2
2
1
1
1
1
1
1
1
1
2
2
2
2
2
2
2
3
3
3
3
3
3
3
3
3
3
3
3
3
3
3
2
2
2
2
2
2
2
2
2
2
2
2
2
2
2
2
2
2
2
2
2
2
2
2
3
3
3
3
3
3
3
3
3
3
3
3
3
3
3
3
3
3
3
3
3
3
3
3
3
4
4
4
4
4
4
4
4
4
4
4
4
4
4
4
4
4
4
4
4
4
4
4
4
4
4
4
4
4
4
4
4
4
4
4
4
4
4
4
4
4
4
4
4
4
4
4
4
4
4
4
4
5
5
5
5
5
5
5
5
5
5
5
5
5
5
5
5
5
5
5
5
5
5
5
5
5
5
5
5
5
5
5
5
5
5
5
5
5
6
6
6
6
6
6
6
5
5
5
5
5
5
5
5
5
5
5
4
4
4
4
4
4
4
4
4
4
4
4
4
4
4
4
4
4
3
3
3
3
3
3
3
3
3
3
3
3
3
3
3
3
3
3
3
3
3
3
3
3
3
3
3
3
3
3
3
3
3
3
3
3
3
3
3
3
3
3
3
3
3
3
3
3
3
3
3
3
3
4
4
4
4
4
5
5
6
6
6
5
4
3
3
3
4
5
6
6
6
6
7
7
7
7
7
7
7
7
7
7
7
7
7
7
7
7
7
7
7
7
7
7
6
6
6
6
6
6
6
6
6
6
6
6
6
6
6
6
6
6
6
6
6
6
6
6
6
6
6
7
7
8
8
10
12
12
12
12
12
12
13
13
13
13
13
13
13
13
13
13
13
13
13
13
13
13
13
13
13
13
13
13
13
13
13
13
13
13
13
13
13
13
13
13
13
14
14
14
13
13
13
13
13
13
13
13
13
12
12
12
12
12
12
13
12
12
12
12
12
12
12
12
12
12
12
12
12
12
12
12
12
12
12
12
12
12
12
12
12
12
13
13
13
13
14
15
15
15
15
15
15
15
15
15
15
15
15
15
15
15
15
15
15
15
15
15
15
15
14
14
14
14
14
14
14
13
13
13
13
13
14
14
14
14
14
14
14
14
14
14
12
12
12
12
12
12
12
12
12
12
12
12
12
12
12
12
12
12
12
12
11
12
11
11
11
11
11
11
11
11
11
11
11
11
11
11
10
10
10
9
9
9
9
9
9
9
9
9
8
7
7
7
7
7
6
6
6
6
6
6
6
6
6
6
6
6
6
6
6
6
6
5
5
5
6
6
6
6
6
6
6
6
6
6
5
5
5
5
5
5
5
5
5
5
5
5
5
5
5
5
5
4
3
3
3
3
3
3
3
3
3
3
2
2
2
2
2
2
2
2
2
2
2
2
2
2
2
2
2
2
2
2
2
2
2
2
2
2
2
2
3
3
3
3
3
3
3
3
3
3
3
3
3
3
3
3
3
3
2
2
2
2
2
2
2
2
3
3
3
3
3
3
3
3
3
3
3
3
3
3
3
3
3
3
3
3
3
3
3
3
3
3
3
3
3
3
3
3
3
3
3
3
3
3
3
3
3
3
3
3
3
3
3
3
2
2
2
2
2
2
2
2
2
2
2
2
2
2
2
2
2
2
2
2
2
2
2
2
2
2
2
2
2
2
2
2
2
2
2
2
2
2
2
2
2
2
2
2
2
2
2
2
2
3
3
3
3
3
3
3
3
3
3
3
3
3
3
3
3
3
3
3
3
3
3
3
3
3
3
3
3
3
2
2
2
2
2
2
2
1
1
1
1
1
2
2
2
1
1
1
1
3
3
3
3
3
3
3
3
3
3
3
4
4
4
4
4
4
4
4
4
4
4
4
4
4
4
4
4
4
4
4
4
4
4
4
4
4
4
4
4
4
4
4
4
4
4
4
4
4
4
4
5
5
5
5
5
5
5
5
5
5
5
5
5
5
5
5
5
5
4
5
5
5
5
5
6
6
6
8
8
9
9
9
9
9
9
9
9
9
9
9
9
9
9
12
14
14
14
14
14
14
14
14
14
14
14
14
14
14
14
14
14
14
14
14
14
14
14
14
14
14
14
14
14
14
14
14
14
14
14
14
14
14
14
14
14
14
14
14
14
14
14
14
14
14
14
14
14
14
14
14
14
14
14
14
14
14
14
14
14
14
14
14
14
14
14
14
14
14
14
14
14
14
14
14
14
14
14
14
14
14
15
15
16
16
16
16
17
18
18
18
18
17
17
17
17
17
17
15
14
14
14
14
14
14
14
14
14
14
14
14
15
15
15
15
15
15
15
16
16
15
15
15
15
15
15
15
15
16
16
16
16
15
15
15
15
15
15
15
15
15
15
15
15
15
15
15
15
15
14
14
14
14
14
13
13
13
13
12
12
12
12
12
12
12
12
12
12
12
12
13
13
13
12
12
12
12
12
12
12
12
12
11
11
11
11
10
10
9
9
9
9
9
8
8
8
8
8
8
8
8
8
8
8
8
8
8
8
8
8
8
8
8
8
8
8
8
8
8
8
8
8
8
8
8
8
8
8
8
8
8
8
8
8
8
8
8
8
8
8
8
8
8
8
8
8
8
8
8
8
8
8
8
8
8
7
7
7
7
7
7
7
6
6
6
6
6
6
6
6
6
6
6
6
6
6
6
6
6
6
6
6
6
6
6
6
6
6
6
5
5
3
3
3
3
3
3
3
3
3
2
2
2
2
2
1
1
1
1
1
1
1
1
1
1
1
1
1
1
1
1
1
1
1
1
1
1
1
1
1
1
1
1
1
1
1
1
1
1
1
1
1
1
1
1
0
0
0
0
0
0
1
1
1
1
1
1
1
1
1
1
2
3
3
3
3
3
3
3
3
3
3
4
4
4
4
4
4
4
4
4
4
4
4
4
4
4
4
4
4
4
4
5
5
5
5
5
5
6
7
7
7
7
7
7
7
7
7
7
7
7
7
7
7
7
7
7
7
7
7
7
7
7
7
7
7
7
7
7
7
7
7
7
7
7
7
7
7
7
7
7
7
6
6
6
6
6
6
6
6
6
6
6
6
6
6
6
6
6
6
6
6
6
6
6
6
6
6
7
7
7
7
7
7
7
7
7
7
7
7
7
7
7
7
7
7
7
7
7
7
7
7
7
8
8
8
8
8
8
8
8
8
8
8
9
9
9
9
8
8
7
7
7
7
7
7
7
6
6
6
6
6
6
6
6
6
6
6
6
6
6
7
7
8
8
8
8
14
14
14
14
14
15
15
15
15
15
15
15
13
13
13
13
13
13
13
13
13
13
13
13
13
13
13
13
13
13
13
13
13
13
13
13
13
13
13
13
13
14
15
15
15
15
15
15
15
15
15
15
15
16
16
16
16
16
16
16
16
16
16
16
16
16
16
16
16
16
16
17
17
17
17
17
17
18
18
18
18
18
18
18
18
19
19
19
19
19
19
19
18
18
18
18
18
18
18
18
18
18
18
18
18
18
18
18
18
18
18
18
18
17
17
17
17
16
16
15
15
14
14
12
11
11
11
11
11
11
11
10
10
10
10
10
10
10
10
9
9
9
8
8
8
8
8
8
8
8
8
8
8
8
8
8
8
8
8
9
8
8
8
8
7
8
9
9
9
9
9
9
9
9
9
9
9
9
9
9
9
9
9
9
9
9
9
9
9
9
9
9
9
9
9
9
9
9
9
9
9
9
9
9
9
9
9
9
9
9
9
9
9
9
9
9
9
9
9
10
10
10
10
10
11
11
11
11
11
11
11
12
12
12
12
12
12
12
12
12
12
12
14
14
14
14
14
14
14
14
14
14
14
14
14
14
14
14
14
14
14
14
14
14
14
14
14
14
14
13
13
13
13
13
13
12
12
12
12
12
12
12
12
12
12
12
12
12
12
11
11
11
11
11
11
11
11
11
11
13
12
12
12
12
12
12
12
12
12
12
12
12
12
12
11
11
10
10
10
10
10
10
10
10
10
9
9
9
9
9
9
9
9
9
9
9
9
9
9
9
8
9
9
9
9
9
9
9
9
9
9
9
9
9
9
9
9
9
10
10
10
10
10
10
10
11
12
13
13
13
12
12
12
12
12
12
12
12
12
12
11
11
11
11
11
11
11
11
10
10
10
10
10
10
10
10
10
10
9
10
10
10
10
10
10
10
10
10
8
8
8
8
8
8
8
8
9
9
9
9
9
9
9
9
9
9
8
8
8
8
8
8
8
9
8
8
8
8
8
8
8
8
8
8
8
8
9
9
9
9
9
12
12
12
12
12
12
12
12
12
12
12
12
12
12
12
12
12
12
12
12
12
13
13
13
13
14
14
14
13
13
13
13
13
13
13
13
13
13
13
13
13
13
13
13
13
13
14
14
14
14
15
15
15
15
15
15
15
15
15
15
15
15
15
15
16
16
16
16
16
16
16
16
16
16
16
16
16
16
16
16
16
16
16
16
16
15
15
15
16
16
15
15
15
15
15
15
15
15
15
15
15
15
15
14
14
14
14
14
14
14
14
14
15
15
15
14
14
14
14
14
14
14
14
14
15
14
14
14
15
14
14
14
14
14
14
14
13
13
13
15
15
14
14
14
12
12
12
12
12
12
12
13
13
13
14
16
16
18
18
19
19
19
18
18
18
18
18
18
18
18
18
18
18
18
18
17
17
17
17
16
16
16
16
16
16
16
16
16
16
16
16
16
16
15
15
15
15
15
15
15
15
15
15
15
15
15
14
14
14
14
15
15
15
15
15
15
15
16
16
16
16
16
16
16
16
16
15
15
15
15
15
16
16
15
15
15
15
15
15
15
15
15
14
14
14
14
14
13
13
13
13
13
13
13
13
13
13
13
13
13
13
13
13
13
13
13
13
13
12
12
12
12
12
12
12
12
12
12
12
12
12
12
12
12
12
12
12
12
12
9
9
9
9
9
9
9
9
8
9
9
9
9
9
9
9
8
8
8
8
9
10
10
10
10
9
10
10
10
10
10
9
11
12
14
16
20
20
20
20
20
20
20
20
20
21
21
21
20
22
21
22
22
22
22
24
25
25
27
28
28
29
29
28
28
28
28
28
28
28
28
28
28
28
28
28
28
28
28
28
28
28
28
28
28
28
28
28
28
28
28
28
28
28
28
28
28
28
28
28
28
28
28
28
28
28
28
28
28
29
29
29
29
29
29
29
29
29
29
29
29
29
29
29
29
29
29
29
29
28
28
29
29
29
29
30
30
30
31
32
32
32
33
33
33
33
34
34
35
35
35
35
35
35
35
36
36
36
37
39
38
38
38
38
38
38
38
38
38
37
37
36
36
36
48
48
50
50
50
54
52
54
56
60
66
66
60
60
58
58
58
60
65
65
65
65
65
65
65
65
66
65
65
64
64
64
64
64
64
64
64
64
64
63
63
63
63
61
61
61
61
61
61
60
60
60
60
60
60
60
60
60
60
60
60
60
60
60
60
60
61
61
61
61
62
63
63
62
62
62
63
63
64
64
64
66
66
66
66
66
66
67
67
69
72
77
80
82
83
83
83
83
83
83
83
82
82
82
82
82
82
83
83
83
83
80
80
80
80
80
80
82
81
81
81
80
80
80
80
80
80
80
80
79
79
78
78
78
77
69
67
64
62
62
62
62
61
60
59
58
56
56
54
53
53
53
53
53
54
53
51
48
48
49
49
48
48
48
48
48
48
48
48
48
48
46
46
47
51
52
52
52
51
51
50
50
53
53
53
53
53
52
52
50
50
50
51
51
52
52
52
52
50
52
54
54
56
56
56
56
56
55
54
54
54
54
54
54
54
54
54
54
54
54
54
53
52
49
49
48
48
48
48
48
48
48
48
49
49
49
49
49
48
48
47
47
46
46
45
45
44
43
43
43
43
43
43
43
43
43
43
43
39
38
38
39
40
41
43
44
44
45
46
46
46
48
48
48
48
48
49
49
49
50
54
57
58
56
56
56
57
57
57
56
56
56
56
56
57
59
60
60
58
56
57
59
58
59
59
60
70
73
74
75
75
76
74
73
73
73
73
73
73
73
72
71
71
70
70
70
69
69
69
69
69
69
68
68
68
67
67
66
66
65
65
65
65
65
66
68
68
68
68
67
67
67
67
68
68
69
69
70
70
70
70
70
71
71
71
71
71
71
71
71
71
71
71
71
71
71
71
71
70
69
69
69
68
67
67
67
66
66
66
66
64
64
64
64
64
64
65
65
64
64
64
63
63
62
62
62
62
62
62
60
60
60
57
57
57
57
55
55
55
58
60
63
65
64
64
64
64
66
65
64
64
63
62
62
61
60
59
60
63
63
60
60
60
62
62
62
65
65
65
66
65
68
68
68
68
68
68
68
68
68
68
67
66
63
63
63
64
64
64
64
64
63
62
61
61
62
61
60
60
60
59
58
58
58
58
58
58
58
58
58
59
59
58
58
57
57
57
58
60
58
58
58
58
58
70
74
79
81
86
87
88
89
95
95
98
98
98
98
98
98
97
96
96
96
95
95
95
95
98
100
100
100
100
100
100
100
100
100
100
100
100
100
100
101
101
104
104
103
103
102
102
102
103
103
103
103
104
106
108
110
110
110
110
108
108
108
108
109
110
110
113
121
124
125
125
125
126
127
129
129
131
131
131
130
125
125
125
125
127
128
129
130
131
132
132
132
132
132
132
132
132
132
133
133
133
133
133
134
133
133
132
133
130
129
129
128
128
129
125
124
124
128
128
128
129
127
128
129
130
129
134
134
133
134
135
134
134
134
134
134
134
134
132
132
129
129
129
130
131
135
135
135
134
131
129
129
132
132
134
139
138
136
138
132
131
133
134
135
133
133
131
129
128
127
127
126
123
124
125
122
123
123
123
125
123
123
124
127
128
126
126
127
124
122
121
121
121
121
120
119
119
121
120
119
118
118
116
116
116
116
116
117
117
117
117
117
117
117
116
116
116
115
112
111
109
110
116
117
118
125
125
129
128
125
127
128
127
127
128
128
127
127
126
122
123
123
130
130
141
147
150
155
155
156
159
162
162
163
161
160
160
160
160
161
161
160
160
160
161
162
162
165
166
168
166
165
165
165
165
165
165
162
161
159
158
156
155
155
155
158
162
162
163
168
170
171
170
169
178
176
179
181
179
179
180
176
175
177
177
179
189
191
192
193
194
194
194
194
194
194
198
200
200
198
198
198
197
199
200
200
201
202
202
201
201
201
200
199
199
199
199
198
196
195
191
192
192
192
195
197
197
194
209
228
237
244
247
261
273
273
273
273
272
272
271
271
271
271
272
273
270
269
269
269
269
274
275
276
276
277
275
275
270
270
270
271
272
271
274
273
272
268
266
265
264
264
264
264
263
263
262
260
257
258
256
256
254
253
253
252
252
246
244
244
245
245
261
262
279
279
282
286
281
281
281
284
286
285
283
282
281
277
274
278
285
287
284
283
278
275
267
267
266
266
267
269
266
264
264
260
260
259
257
257
256
253
255
253
254
246
244
245
256
258
252
252
250
247
246
247
245
245
245
245
243
244
244
243
243
243
242
238
236
226
222
218
213
213
213
214
214
215
215
218
217
220
215
213
214
217
217
222
222
222
222
216
212
213
213
220
218
230
232
240
240
238
237
244
244
245
243
242
242
241
235
235
236
233
232
230
229
227
227
227
228
226
217
220
222
223
224
225
226
226
226
229
231
231
230
230
236
237
244
244
242
242
241
244
243
246
249
249
248
247
247
249
249
247
246
245
245
246
250
252
253
252
256
255
254
254
254
253
252
252
252
252
251
248
241
240
240
240
240
239
239
241
234
234
234
234
235
233
225
225
226
227
225
225
224
226
223
221
216
215
213
213
212
210
203
203
199
194
191
191
191
190
190
191
191
190
190
189
187
187
187
187
186
185
183
183
181
180
180
184
182
188
199
199
200
200
203
203
205
205
205
207
207
208
207
207
207
200
199
199
206
205
204
205
195
194
192
192
192
192
192
192
192
190
184
184
184
182
179
179
177
176
176
176
176
176
176
176
175
175
174
172
169
163
163
169
161
163
158
159
155
155
155
157
157
156
153
149
149
145
142
142
142
142
142
137
137
136
135
136
135
133
132
132
133
127
126
126
126
126
127
125
129
133
135
135
136
135
146
145
148
151
153
153
155
155
155
155
152
154
155
157
156
156
154
151
157
159
161
162
161
161
158
158
158
158
156
156
156
156
157
155
155
153
151
149
147
146
145
145
145
145
145
143
143
143
143
142
142
142
141
139
139
137
137
135
134
130
130
130
131
132
132
131
135
135
139
139
138
138
136
134
132
132
126
124
124
124
123
123
124
124
125
125
124
124
124
124
124
125
125
124
124
124
123
123
123
120
121
122
121
122
122
125
128
134
140
140
140
150
148
149
152
153
148
148
143
143
142
142
141
136
136
136
136
134
134
135
130
129
131
131
131
131
131
131
131
131
130
131
132
127
127
127
125
125
125
127
127
127
127
128
126
125
126
126
127
129
132
134
134
134
140
146
146
147
148
153
160
159
159
159
159
159
159
158
158
157
157
155
156
155
155
154
155
155
155
155
153
153
152
147
147
146
146
146
146
146
146
146
146
147
146
145
145
145
145
145
145
145
145
145
146
146
145
145
146
143
144
141
139
139
139
140
139
138
138
137
136
140
141
140
140
142
142
143
143
142
141
140
135
135
135
135
135
136
137
137
138
138
136
136
133
133
133
132
132
130
130
125
123
123
124
124
124
121
120
120
120
119
117
117
116
114
114
115
115
115
115
112
107
108
105
102
102
103
99
101
99
98
104
105
117
118
118
121
121
126
129
133
132
132
131
130
124
123
124
123
124
127
127
126
126
126
125
121
115
115
116
116
116
116
115
116
116
116
116
116
115
112
110
109
109
110
110
111
109
109
109
109
110
117
119
120
118
119
119
119
127
126
129
157
156
188
203
203
255
271
274
278
279
278
278
279
279
279
279
279
280
280
291
292
294
300
299
299
298
298
299
299
303
306
307
307
308
305
304
303
304
302
304
304
304
305
305
307
303
303
304
304
305
304
302
302
301
303
303
303
305
305
306
306
306
308
311
311
310
311
311
312
314
315
311
311
311
309
309
308
307
307
307
307
304
302
302
302
301
301
299
298
298
297
297
297
297
294
293
291
291
290
292
292
293
292
297
300
296
295
292
292
292
292
291
290
288
284
283
285
284
283
283
280
283
283
285
284
285
285
284
282
281
279
278
273
272
274
275
277
277
271
252
246
245
242
234
231
225
216
212
210
206
204
204
204
203
200
200
198
200
200
188
187
188
188
188
190
184
182
182
184
182
180
178
179
177
178
170
167
167
167
169
168
167
167
156
152
152
152
153
153
152
150
146
145
145
145
146
146
145
144
144
147
146
145
145
142
142
142
142
141
141
141
142
139
137
138
136
137
133
137
136
135
141
153
162
167
167
169
166
181
180
185
185
179
179
173
179
182
188
200
232
238
238
235
237
237
238
238
239
240
241
241
243
238
235
235
235
235
235
235
235
235
235
235
235
240
240
241
243
243
240
240
242
242
242
242
242
242
241
241
241
240
240
239
239
239
239
240
240
239
236
234
234
234
234
233
233
233
233
233
232
233
232
232
231
227
227
227
227
228
228
227
226
225
225
225
225
225
224
224
224
222
223
222
222
221
221
221
218
218
218
218
218
218
218
216
216
209
205
206
208
208
207
207
206
203
203
203
201
201
197
191
193
195
195
204
206
206
198
195
195
195
191
190
187
186
185
181
177
172
172
172
170
170
171
171
172
171
161
158
154
154
163
156
168
171
161
161
161
162
162
162
161
159
156
152
146
143
142
142
140
132
132
126
125
125
124
122
121
118
118
118
118
118
118
118
117
117
117
117
118
118
118
117
117
117
118
117
117
115
114
109
110
111
111
111
109
109
108
107
106
105
105
105
106
106
111
112
110
110
112
114
114
114
114
113
113
115
119
122
122
148
148
144
148
148
149
151
154
157
158
159
159
163
163
166
173
171
170
170
170
170
171
171
170
168
172
169
168
168
168
167
167
167
166
165
165
166
162
162
162
162
160
158
158
157
157
156
157
157
161
164
164
167
167
167
166
166
165
164
167
169
169
169
167
166
165
165
165
165
164
161
161
160
160
160
160
160
161
160
158
156
154
153
151
149
150
148
148
147
142
142
142
142
142
141
139
139
139
139
138
137
137
137
137
137
138
138
138
136
136
136
136
136
136
136
136
134
134
133
132
132
132
132
131
130
130
126
125
123
123
123
123
123
123
121
121
118
119
120
121
121
120
119
117
120
120
120
120
121
121
120
118
117
116
116
116
114
114
114
114
113
113
112
112
106
103
100
100
98
99
94
95
98
97
101
105
105
104
104
102
103
101
101
99
99
95
90
90
90
90
90
89
88
86
85
84
85
84
84
83
81
81
81
81
81
81
81
79
78
78
78
77
77
77
77
77
77
77
77
76
76
75
73
73
73
78
81
80
84
86
87
84
84
83
83
83
84
83
83
84
84
84
85
87
86
84
84
84
84
84
84
84
84
84
85
82
78
77
78
74
74
74
73
73
73
71
69
72
75
75
77
78
79
82
84
84
84
84
83
83
84
85
84
83
85
85
87
87
87
88
87
87
87
89
89
87
91
91
91
91
91
91
91
93
100
124
127
129
130
129
129
130
130
130
130
131
130
131
129
129
129
129
129
134
135
134
137
146
148
148
148
148
147
149
150
150
146
146
145
146
146
146
145
146
148
149
148
148
147
146
146
146
147
148
148
148
148
143
144
140
137
137
136
136
137
138
139
138
139
140
139
151
150
153
153
155
154
156
156
158
161
162
161
162
168
171
174
179
188
194
195
200
202
205
205
202
206
212
214
211
218
233
237
243
243
243
243
243
244
243
245
246
247
249
252
258
267
271
274
274
278
276
279
282
285
287
287
287
287
287
288
293
296
297
301
301
300
298
294
291
290
288
288
288
288
287
287
287
286
285
285
282
278
278
277
276
275
275
277
280
283
288
289
288
290
290
294
297
304
301
300
310
319
340
342
344
346
346
346
348
345
346
346
343
342
340
337
337
337
337
337
337
335
335
332
329
329
328
328
326
326
323
321
320
317
316
316
315
310
307
303
304
302
302
299
292
292
288
280
280
278
277
276
276
276
274
274
271
271
269
267
267
266
262
259
255
256
256
256
258
257
257
256
257
257
254
254
252
252
251
251
238
236
234
234
231
230
226
226
226
226
226
227
229
232
230
227
224
222
231
232
225
224
223
223
214
213
213
214
217
217
215
214
214
214
213
205
201
199
199
196
197
198
194
189
185
180
180
185
189
197
199
202
199
199
196
195
194
192
192
191
190
190
184
181
179
176
175
174
174
174
174
174
173
171
171
170
159
159
159
159
155
148
147
147
143
141
138
132
128
122
115
115
108
108
108
108
107
106
106
106
106
105
105
105
103
103
102
102
102
102
103
103
103
102
102
102
101
97
97
97
97
97
96
96
96
96
92
92
92
92
93
92
94
93
93
93
93
91
87
84
84
84
84
83
82
79
79
80
79
78
75
75
75
75
75
75
75
74
71
71
71
67
66
65
60
60
58
58
58
58
54
53
53
53
53
53
54
54
54
53
53
52
51
51
52
52
52
52
52
53
52
50
45
42
40
40
38
38
39
40
45
45
46
44
45
47
47
49
50
50
52
53
53
53
51
51
48
48
48
48
48
50
50
51
51
50
50
50
50
50
49
49
49
49
48
48
48
48
48
47
46
46
47
48
48
50
50
50
50
49
49
49
49
49
49
50
54
55
55
55
55
55
55
55
55
55
55
50
50
50
50
49
49
50
51
51
51
51
52
52
52
52
54
54
55
55
55
55
55
55
55
58
60
61
60
60
61
62
62
62
62
62
63
64
63
62
65
65
70
71
72
73
72
72
72
72
73
73
73
73
73
74
74
75
76
76
76
76
77
77
77
77
78
79
81
84
84
85
85
84
84
83
85
84
83
83
81
81
84
86
87
86
85
85
82
82
81
82
82
82
84
85
85
85
87
97
112
116
121
124
125
126
126
126
127
127
128
128
128
128
128
127
127
127
126
129
130
132
134
134
139
139
143
144
144
142
141
137
137
137
137
138
138
137
136
137
138
139
138
142
146
147
148
146
146
147
147
147
147
147
147
146
143
143
144
145
145
144
148
149
149
150
150
150
151
152
152
152
152
148
149
147
145
145
144
144
144
146
147
147
148
147
146
145
145
145
146
146
146
146
146
146
144
144
145
143
143
140
142
141
142
142
142
142
144
136
137
137
137
135
135
134
133
132
131
131
131
133
133
133
133
128
129
128
128
128
129
129
128
128
128
128
127
123
120
119
119
119
119
121
122
123
121
119
115
115
114
114
113
113
111
109
108
108
108
104
104
104
104
103
103
101
95
97
97
93
95
93
91
91
91
93
93
104
103
103
102
101
99
99
99
99
99
97
94
94
93
93
93
93
92
92
92
93
93
93
93
94
94
93
93
93
93
92
92
91
91
90
90
93
93
95
95
95
95
97
96
96
101
104
105
102
99
95
95
95
97
96
96
97
98
100
102
101
102
100
100
112
112
112
113
117
118
118
117
117
116
117
119
122
122
126
127
127
127
126
127
129
129
129
128
128
128
128
128
129
129
129
128
128
125
125
124
124
123
123
123
123
122
123
126
129
132
134
134
134
135
136
137
137
137
137
133
136
136
136
136
134
134
134
134
133
136
136
138
137
135
133
130
130
130
130
130
130
129
129
129
129
129
128
128
128
128
128
128
128
129
128
127
127
126
125
124
123
123
123
122
121
118
115
113
111
111
112
112
111
111
109
109
109
109
109
108
108
108
108
108
108
108
108
108
108
103
105
104
105
106
108
105
104
103
103
103
103
102
100
100
99
97
97
98
97
94
92
91
90
90
88
89
87
87
87
89
87
92
94
98
92
92
95
96
103
104
106
106
104
103
104
104
104
105
104
103
102
99
101
101
105
106
105
105
107
105
101
101
100
100
100
106
119
121
124
129
131
129
128
128
128
127
128
128
128
129
129
128
131
129
129
129
128
127
126
125
125
124
124
124
124
124
124
123
122
121
120
116
115
120
121
122
122
122
122
122
121
118
117
118
140
137
148
151
156
165
165
167
204
205
205
205
210
210
213
216
218
220
221
222
223
223
223
224
228
230
232
232
232
231
228
228
226
227
227
228
228
230
232
232
231
232
232
231
231
231
231
230
229
227
227
227
225
226
223
223
223
224
223
222
220
220
221
220
218
217
216
216
216
216
215
212
209
209
202
201
201
203
203
201
202
199
196
195
195
195
195
194
193
194
194
192
191
187
187
185
185
185
183
181
180
179
179
179
180
182
181
188
186
186
186
184
184
182
182
182
182
179
179
170
170
169
168
169
167
165
163
162
162
162
162
161
161
161
161
159
157
158
155
153
153
149
149
148
148
147
144
143
141
140
139
139
139
142
128
130
129
122
120
121
119
121
121
124
124
124
123
122
122
124
121
121
118
118
117
117
118
115
118
118
114
113
105
101
101
101
101
101
100
100
100
102
103
103
102
103
102
109
109
109
110
112
112
113
114
115
115
115
116
116
116
116
116
116
116
116
116
116
115
114
115
116
119
119
120
120
117
116
117
117
118
122
125
123
123
123
124
122
122
122
122
122
123
130
129
128
128
128
128
128
128
129
128
127
128
128
128
128
125
126
129
128
128
127
133
133
133
133
132
132
132
132
134
138
139
136
136
136
135
136
136
138
138
138
131
130
130
130
123
122
123
126
127
127
127
127
127
125
125
122
122
123
122
123
122
123
123
123
121
121
120
121
118
118
117
118
118
118
118
117
117
117
118
116
116
119
115
117
116
116
117
116
120
120
124
125
125
125
124
124
123
124
126
129
133
138
138
139
143
143
143
144
146
145
144
144
144
144
144
143
144
147
146
148
147
147
145
142
135
135
135
136
135
135
133
133
133
133
133
132
131
131
128
128
126
121
121
121
122
123
123
123
121
118
118
118
117
117
117
117
116
115
114
114
114
114
112
112
112
112
108
108
108
107
110
112
111
113
114
114
114
114
114
114
114
113
113
113
113
113
113
112
112
108
107
107
107
107
107
107
107
106
106
106
105
105
101
101
100
100
100
100
100
100
100
100
100
99
98
98
98
97
95
94
94
94
94
93
92
92
92
92
92
92
92
92
91
90
90
89
89
89
89
89
81
81
79
79
79
79
79
79
78
78
75
75
75
74
72
70
68
64
63
63
63
63
62
63
60
58
58
57
57
56
56
56
55
54
54
53
53
51
51
49
49
49
49
48
47
46
46
45
37
36
36
36
36
36
36
36
36
36
36
36
36
36
36
35
34
31
25
3
0
0
0
0
0
0
0
0
0
0
0
0
0
0
0
0
0
0
0
0
0
0
0
0
0
0
0
0
0
0
0
0
0
0
0
0
0
0
0
0
0
0
0
0
0
0
0
0
0
0
0
0
0
0
0
0
0
0
0
0
0
0
0
0
0
0
0
0
0
0
0
0
0
0
0
0
0
0
0
0
0
0
0
0
0
0
0
0
0
0
0
0
0
0
0
0
0
0
1
1
1
1
1
1
0
0
0
0
0
0
1
1
1
1
1
1
1
1
1
1
1
1
1
1
1
1
1
1
1
1
1
1
1
1
1
1
1
1
1
1
1
1
1
1
1
1
1
1
1
1
1
1
1
1
1
1
1
1
1
1
1
1
1
1
1
1
1
1
1
1
1
1
1
1
1
1
1
1
1
1
1
1
1
1
1
1
1
1
1
1
1
1
1
1
1
1
1
1
1
1
1
1
1
1
1
1
1
1
1
1
1
1
1
1
1
1
1
1
1
1
1
1
1
1
1
1
1
0
0
0
0
0
0
0
0
0
0
0
0
0
0
0
0
0
0
0
0
0
0
0
0
0
0
0
0
0
0
0
0
0
0
0
0
0
0
0
0
0
0
0
0
0
0
0
0
0
0
0
0
0
0
0
0
0
0
0
0
0
0
0
0
0
0
0
0
0
0
0
0
0
0
0
0
1
1
1
1
1
1
1
1
1
1
1
1
1
1
1
1
1
1
1
1
1
1
1
1
1
1
1
1
1
1
1
1
1
1
1
1
1
1
1
1
1
1
1
1
1
1
1
1
1
1
1
1
1
1
1
1
1
1
1
1
1
1
2
2
2
2
2
2
2
2
2
2
2
2
2
2
2
2
2
2
2
2
2
2
2
2
2
2
2
2
2
2
2
2
2
2
2
2
2
2
2
2
2
2
2
2
2
2
2
2
2
2
2
2
2
2
2
2
2
2
2
2
2
2
1
1
1
1
1
1
1
1
1
1
1
1
1
1
0
0
0
0
0
0
0
0
0
0
0
0
0
0
0
0
0
0
0
0
0
0
0
0
0
0
0
0
0
0
0
0
0
0
0
0
0
0
0
0
1
1
1
1
1
1
1
1
1
1
1
1
1
1
1
1
1
1
1
1
1
1
1
1
1
1
1
1
1
1
1
1
1
1
1
1
1
1
1
1
1
1
1
1
1
1
1
1
1
1
1
1
1
1
1
1
1
1
1
1
1
1
1
1
1
1
1
1
1
1
1
1
1
1
1
1
1
1
1
1
1
1
1
1
1
1
1
1
1
1
1
1
1
1
1
1
1
0
0
0
0
0
0
0
0
0
0
0
0
0
0
0
0
0
0
0
0
0
0
0
0
0
0
0
0
0
0
0
0
0
0
0
0
0
0
0
0
0
0
0
0
0
0
0
0
0
0
0
0
0
0
0
0
0
0
0
0
0
0
0
0
0
0
0
0
0
0
0
0
0
0
1
1
1
1
1
1
1
1
1
1
1
1
1
1
1
1
1
1
1
1
1
1
1
1
1
1
1
1
1
1
1
1
1
1
1
1
1
1
1
1
1
1
1
1
1
0
0
0
0
0
0
0
0
0
0
0
0
0
0
0
0
0
0
0
0
0
0
0
0
0
0
0
0
0
0
0
0
0
0
0
0
0
0
0
0
0
0
0
0
0
0
0
0
0
0
0
0
0
0
0
0
0
0
0
0
0
0
0
0
0
0
0
0
0
0
0
0
0
0
0
0
0
0
0
0
0
0
0
0
0
0
0
0
0
0
0
0
0
0
0
0
0
0
0
0
0
0
0
0
0
0
0
0
0
0
0
0
0
0
0
0
0
0
0
0
0
0
0
0
0
0
0
0
0
0
0
0
0
0
0
0
0
0
0
0
0
0
0
0
0
0
0
0
0
0
0
0
0
0
0
0
0
0
0
0
0
0
0
0
0
0
0
0
0
0
0
0
0
0
0
0
0
0
0
0
0
0
0
0
0
0
0
0
0
0
0
0
0
0
0
0
0
0
0
0
0
0
0
0
0
0
0
0
0
0
0
0
0
0
0
0
0
0
0
0
0
0
0
0
0
0
0
0
0
0
0
0
0
0
0
0
0
0
0
0
0
0
0
0
0
0
0
0
0
0
0
0
0
0
0
0
0
0
0
0
0
0
0
0
0
0
0
0
0
0
0
0
0
0
0
0
0
0
0
0
0
0
0
0
0
0
0
0
0
0
0
0
0
0
0
0
0
0
0
0
0
0
0
0
0
0
0
0
0
0
0
0
0
0
0
0
0
0
0
0
0
0
1
1
1
1
1
1
1
1
1
1
1
1
1
1
1
1
1
1
1
1
1
1
1
1
1
1
1
1
1
1
1
1
1
1
1
1
1
1
1
1
1
1
1
1
1
1
1
1
1
1
1
1
1
1
1
1
1
1
1
1
1
1
1
1
1
1
1
1
1
1
1
1
1
1
1
1
0
0
0
0
0
0
0
0
0
0
0
0
0
0
0
0
0
0
0
0
0
0
0
0
0
0
0
0
0
0
0
0
0
0
0
0
0
0
0
0
0
0
0
0
0
0
0
0
0
0
0
0
0
0
0
0
0
0
0
0
0
0
0
0
0
0
0
0
0
0
0
0
0
0
0
0
0
0
0
0
0
0
0
0
0
0
0
0
0
0
0
0
0
0
0
0
0
0
0
0
0
0
0
0
0
0
0
0
0
0
0
0
0
0
0
0
0
0
0
0
0
0
0
0
0
0
0
0
0
0
0
0
0
0
0
0
0
0
0
0
0
0
0
0
0
0
0
0
0
0
0
0
0
0
0
0
0
0
0
0
0
0
0
0
0
0
0
0
0
0
0
0
0
0
0
0
0
0
0
0
0
0
0
0
0
0
0
0
0
0
0
0
0
0
0
0
0
0
0
0
0
0
0
0
0
0
0
0
0
0
0
0
0
0
0
0
0
0
0
0
0
0
0
0
0
0
0
0
0
0
0
0
0
0
0
0
0
0
0
0
0
0
0
0
0
0
0
0
0
0
0
0
0
0
0
0
0
0
0
0
0
0
0
0
0
0
0
0
0
0
0
0
0
0
0
0
0
0
0
0
0
0
0
0
0
0
0
0
0
0
0
0
0
0
0
0
0
0
0
0
0
0
0
0
0
0
0
0
0
0
0
0
0
0
0
0
0
0
0
0
0
0
0
0
0
0
0
0
0
0
0
0
0
0
0
0
0
0
0
0
0
0
0
0
0
0
0
0
0
0
0
0
0
0
0
0
0
0
0
0
0
0
0
0
0
0
0
0
0
0
0
0
0
0
0
0
0
0
0
0
0
0
0
0
0
0
0
0
0
0
0
0
0
0
0
0
0
0
0
0
0
0
0
0
0
0
0
0
0
0
0
0
0
0
0
0
0
0
0
0
0
0
0
0
0
0
0
0
0
0
0
0
0
0
0
0
0
0
0
0
0
0
0
0
0
0
0
0
0
0
0
0
0
0
0
0
0
0
0
0
0
0
0
0
0
0
0
0
0
0
0
0
0
0
0
0
0
0
0
0
0
0
0
0
0
0
0
0
0
0
0
0
0
0
0
0
0
0
0
0
0
0
0
0
0
0
0
0
0
0
0
0
0
0
0
0
0
0
0
0
0
0
0
0
0
0
0
0
0
0
0
0
0
0
0
0
0
0
0
0
0
0
0
0
0
0
0
0
0
0
0
0
0
0
0
0
0
0
0
0
0
0
0
0
0
0
0
0
0
0
0
0
0
0
0
0
0
0
0
0
0
0
0
0
0
0
0
0
0
0
0
0
0
0
0
0
0
0
0
0
0
0
0
0
0
0
0
0
0
0
0
0
0
0
0
0
0
0
0
0
0
0
0
0
0
0
0
0
0
0
0
0
0
0
0
0
0
0
0
0
0
0
0
0
0
0
0
0
0
0
0
0
0
0
0
0
0
0
0
0
0
0
0
0
0
0
0
0
0
0
0
0
0
0
0
0
0
0
0
0
0
0
0
0
0
0
0
0
0
0
0
0
0
0
0
0
0
0
0
0
0
0
0
0
0
0
0
0
0
0
0
0
0
0
0
0
0
0
0
0
0
0
0
0
0
0
0
0
0
0
0
0
0
0
0
0
0
0
0
0
0
0
0
0
0
0
0
0
0
0
0
0
0
0
0
0
0
0
0
0
0
0
0
0
0
0
0
0
0
0
0
0
0
0
0
0
0
0
0
0
0
0
0
0
0
0
0
0
0
0
0
0
0
0
0
0
0
0
0
0
0
0
0
0
0
0
0
0
0
0
0
0
0
0
0
0
0
0
0
0
0
0
0
0
0
0
0
0
0
0
0
0
0
0
0
0
0
0
0
0
0
0
0
0
0
0
0
0
0
0
0
0
0
0
0
0
0
0
0
0
0
0
0
0
0
0
0
0
0
0
0
0
0
0
0
0
0
0
0
0
0
0
0
0
0
0
0
0
0
0
0
0
0
0
0
0
0
0
0
0
0
0
0
0
0
0
0
0
0
0
0
0
0
0
0
0
0
0
0
0
0
0
0
0
0
0
0
0
0
0
0
0
0
0
0
0
0
0
0
0
0
0
0
0
0
0
0
0
0
0
0
0
0
0
0
0
0
0
0
0
0
0
0
0
0
0
0
0
0
0
0
0
0
0
0
0
0
0
0
0
0
0
0
0
0
0
0
0
0
0
0
0
0
0
0
0
0
0
0
0
0
0
0
0
0
0
0
0
0
0
0
0
0
0
0
0
0
0
0
0
0
0
0
0
0
0
0
0
0
0
0
0
0
0
0
0
0
0
0
0
0
0
0
0
0
0
0
0
0
0
0
0
0
0
0
0
0
0
0
0
0
0
0
0
0
0
0
0
0
0
0
0
0
0
0
0
0
0
0
0
0
0
0
0
0
0
0
0
0
0
0
0
0
0
0
0
0
0
0
0
0
0
0
0
0
0
0
0
0
0
0
0
0
0
0
0
0
0
0
0
0
0
0
0
0
0
0
0
0
0
0
0
0
0
0
0
0
0
0
0
0
0
0
0
0
0
0
0
0
0
0
0
0
0
0
0
0
0
0
0
0
0
0
0
0
0
0
0
0
0
0
0
0
0
0
0
0
0
0
0
0
0
0
0
0
0
0
0
0
0
0
0
0
0
0
0
0
0
0
0
0
0
0
0
0
0
0
0
0
0
0
0
0
0
0
0
0
0
0
0
0
0
0
0
0
0
0
0
0
0
0
0
0
0
0
0
0
0
0
0
0
0
0
0
0
0
0
0
0
0
0
0
0
0
0
0
0
0
0
0
0
0
0
0
0
0
0
0
0
0
0
0
0
0
0
0
0
0
0
0
0
0
0
0
0
0
0
0
0
0
0
0
0
0
0
0
0
0
0
0
0
0
0
0
0
0
0
0
0
0
0
0
0
0
0
0
0
0
0
0
0
0
0
0
0
0
0
0
0
0
0
0
0
0
0
0
0
0
0
0
0
0
0
0
0
0
0
0
0
0
0
0
0
0
0
0
0
0
0
0
0
0
0
0
0
0
0
0
0
0
0
0
0
0
0
0
0
0
0
0
0
0
0
0
0
0
0
0
0
0
0
0
0
0
0
0
0
0
0
0
0
0
0
0
0
0
0
0
0
0
0
0
0
0
0
0
0
0
0
0
0
0
0
0
0
0
0
0
0
0
0
0
0
0
0
0
0
0
0
0
0
0
0
0
0
0
0
0
0
0
0
0
0
0
0
0
0
0
0
0
0
0
0
0
0
0
0
0
0
0
0
0
0
0
0
0
0
0
0
0
0
0
0
0
0
0
0
0
0
0
0
0
0
0
0
0
0
0
0
0
0
0
0
0
0
0
0
0
0
0
0
0
0
0
0
0
0
0
0
0
0
0
0
0
0
0
0
0
0
0
0
0
0
0
0
0
0
0
0
0
0
0
0
0
0
0
0
0
0
0
0
0
0
0
0
0
0
0
0
0
0
0
0
0
0
0
0
0
0
0
0
0
0
0
0
0
0
0
0
0
0
0
0
0
0
0
0
0
0
0
0
0
0
0
0
0
0
0
0
0
0
0
0
0
0
0
0
0
0
0
0
0
0
0
0
0
0
0
0
0
0
0
0
0
0
0
0
0
0
0
0
0
0
0
0
0
0
0
0
0
0
0
0
0
0
0
0
0
0
0
0
0
0
0
0
1
1
1
1
1
1
1
1
1
1
1
1
1
1
1
1
1
1
1
1
1
1
1
1
1
1
1
1
1
1
1
1
1
1
1
1
1
1
1
1
1
1
1
1
1
1
1
1
1
1
1
1
1
1
1
1
1
1
1
1
1
1
1
1
1
1
1
1
1
1
1
1
1
1
1
1
1
1
1
1
1
1
1
1
1
1
1
1
1
1
1
1
1
1
1
1
1
1
1
1
1
1
1
1
1
1
1
1
1
1
1
1
1
1
1
1
1
1
1
2
2
2
2
2
2
2
2
2
2
2
3
3
3
3
3
3
3
3
3
3
3
3
3
3
3
3
3
3
3
3
3
3
4
4
4
4
4
4
4
4
4
4
4
4
4
4
4
4
3
3
3
3
3
3
3
3
3
2
2
2
2
2
2
2
2
2
2
2
2
2
2
2
2
2
2
2
2
2
2
2
2
2
2
2
2
2
2
2
2
2
2
2
2
2
2
2
2
2
2
2
2
2
2
2
2
2
2
2
2
2
2
2
2
2
2
2
2
2
2
2
2
2
2
2
2
2
2
2
2
2
2
2
2
2
2
2
2
2
2
2
2
2
2
2
2
2
2
2
2
2
2
2
2
2
2
2
2
2
2
2
2
3
3
3
3
3
3
3
3
3
3
3
3
3
3
3
3
3
3
3
3
3
3
3
3
3
3
3
3
3
3
3
3
3
3
3
3
3
3
2
2
2
2
2
2
2
2
2
1
1
1
1
1
1
0
0
0
0
0
0
0
0
0
0
0
0
0
0
0
0
0
0
0
0
0
0
0
0
0
0
0
0
0
0
0
0
0
0
0
0
0
0
0
0
0
0
0
0
0
0
0
0
0
0
0
0
0
0
0
0
0
0
0
0
0
0
0
0
0
0
0
0
0
0
0
0
0
0
0
0
0
0
0
0
0
0
0
0
0
0
0
0
0
0
0
0
0
0
0
0
0
0
0
0
0
0
0
0
0
0
0
0
0
0
0
0
0
0
0
0
0
0
0
0
0
0
0
0
0
0
0
0
0
0
0
0
0
0
0
0
0
0
0
0
0
0
0
0
0
0
0
0
0
0
0
0
0
0
0
0
0
0
0
0
0
0
0
0
0
0
0
0
0
0
0
0
0
0
0
0
0
0
0
0
0
0
0
0
0
0
0
0
0
0
0
0
0
0
0
0
0
0
0
0
0
0
0
0
0
0
0
0
0
0
0
0
0
0
0
0
0
0
0
0
0
0
0
0
0
0
0
0
0
0
0
0
0
0
0
0
0
0
0
0
0
0
0
0
0
0
0
0
0
0
0
0
0
0
0
0
0
0
0
0
0
0
0
0
0
0
0
0
0
0
0
0
0
0
0
0
0
0
0
0
0
0
0
0
0
0
0
0
0
0
0
0
0
0
0
0
0
0
0
0
0
0
0
0
0
0
0
0
0
0
0
0
0
0
0
0
0
0
0
0
0
0
0
0
0
0
0
0
0
0
0
0
0
0
0
0
0
0
0
0
0
0
0
0
0
0
0
0
0
0
0
0
0
0
0
0
0
0
0
0
0
0
0
0
0
0
0
0
0
0
0
0
0
0
0
0
0
0
0
0
0
0
0
0
0
0
0
0
0
0
0
0
0
0
0
0
0
0
0
0
0
0
0
0
0
0
0
0
0
0
0
0
0
0
0
0
0
0
0
0
0
0
0
0
0
0
0
0
0
0
0
0
0
0
0
0
0
0
0
0
0
0
0
0
0
0
0
0
0
0
0
0
0
0
0
0
0
0
0
0
0
0
0
0
0
0
0
0
0
0
0
0
0
0
0
0
0
0
0
0
0
0
0
0
0
0
0
0
0
0
0
0
0
0
0
0
0
0
0
0
0
0
0
0
0
0
0
0
0
0
0
0
0
0
0
0
1
1
1
1
1
1
1
1
1
1
1
1
1
1
1
1
1
1
1
1
1
1
1
1
1
1
1
1
1
1
1
1
1
1
1
1
1
2
3
3
4
4
4
4
4
4
4
4
4
4
4
4
4
4
4
4
5
5
5
5
5
5
5
5
5
5
5
5
5
5
5
5
5
5
5
5
5
5
5
5
5
5
5
5
5
5
5
5
5
5
5
5
5
5
5
5
5
5
5
5
5
5
5
5
5
5
5
5
5
5
5
5
5
5
5
5
5
5
5
5
5
5
5
5
5
5
5
5
5
5
5
5
5
5
5
5
5
5
5
5
5
5
5
5
5
5
5
5
5
5
5
5
5
5
5
5
5
5
5
5
5
5
5
5
5
4
4
4
4
5
5
5
5
5
4
4
4
4
4
4
4
4
4
4
4
3
3
3
3
3
3
3
3
3
2
2
2
2
2
2
2
2
2
2
2
2
2
2
2
2
2
2
2
2
2
2
2
2
2
2
2
2
2
2
2
2
2
2
3
4
4
4
4
4
4
4
4
4
3
3
3
3
3
3
3
3
3
3
3
3
3
3
3
3
3
3
3
3
3
3
2
2
2
2
2
2
2
2
2
2
2
2
2
2
2
2
2
2
2
2
2
2
2
2
2
2
2
2
2
2
2
2
2
2
2
2
2
2
2
2
2
2
2
2
2
2
2
2
2
2
2
2
3
3
4
4
4
4
3
3
3
3
4
4
4
4
4
4
4
4
4
3
3
3
3
3
3
3
3
3
3
3
3
4
4
4
4
4
4
4
4
4
4
5
5
6
6
6
6
6
6
6
6
6
6
6
6
6
6
6
6
5
5
5
5
5
5
5
5
5
5
5
5
5
5
5
5
5
6
6
6
6
6
6
6
6
6
6
6
6
6
6
6
6
6
6
6
6
6
6
6
6
6
6
6
6
6
6
6
6
6
6
6
6
6
6
6
6
6
6
5
5
5
5
5
5
5
5
5
6
6
6
6
6
6
6
6
6
6
6
6
6
6
7
7
7
7
7
7
7
7
7
7
7
7
7
7
7
7
7
7
7
7
7
7
7
7
7
7
7
7
7
7
7
7
7
7
7
7
7
6
6
6
6
6
6
6
6
6
6
6
6
5
5
5
5
4
4
4
4
4
4
4
5
5
5
5
5
4
4
4
4
4
4
4
4
4
4
4
4
4
4
4
4
4
4
4
4
3
3
3
3
3
3
2
2
2
3
3
3
3
3
3
3
3
3
3
3
3
3
3
3
4
4
4
4
4
4
4
4
4
4
4
4
4
3
3
3
3
3
3
3
3
3
3
3
3
3
3
3
3
3
3
3
3
3
3
3
3
3
3
3
3
3
3
3
3
3
3
3
3
3
3
3
3
3
3
3
3
3
3
3
3
3
3
3
3
3
3
3
3
3
2
2
2
2
2
2
2
2
2
2
2
2
2
2
2
2
2
2
4
4
4
4
4
4
4
4
4
4
4
4
4
4
4
4
4
4
4
4
4
4
4
4
4
4
4
4
4
4
4
4
4
4
4
4
3
3
3
4
4
4
4
4
4
4
4
4
4
4
4
4
4
4
4
4
4
4
4
4
4
4
4
4
4
3
3
3
3
3
2
2
2
2
3
3
3
3
3
3
3
3
3
3
4
4
4
4
4
4
4
4
4
4
6
6
6
6
6
6
6
6
5
5
5
5
5
5
5
5
5
5
5
5
5
5
5
5
5
5
5
5
5
5
5
5
5
5
5
5
5
5
5
5
5
5
5
5
5
5
5
5
5
5
6
6
6
6
6
6
6
6
6
6
6
6
6
6
5
5
5
5
5
5
5
5
5
5
5
5
5
5
5
5
5
5
5
5
5
5
5
5
5
5
5
5
5
5
5
5
5
5
5
5
5
5
4
4
4
4
4
4
5
5
5
5
5
4
5
5
5
5
5
5
5
5
5
5
5
5
5
5
5
5
5
5
4
4
4
4
4
4
4
4
4
4
4
4
4
4
4
4
4
5
5
5
5
5
5
5
5
5
5
5
5
5
5
5
5
5
5
5
5
5
5
5
5
5
5
5
5
6
6
6
6
6
6
6
6
6
8
8
9
9
9
9
9
9
9
9
9
9
9
9
9
9
9
9
10
10
10
10
10
10
10
10
10
10
9
9
10
10
10
10
10
10
10
9
9
9
9
9
9
8
7
7
7
7
7
7
7
7
7
7
7
7
7
7
7
7
7
7
7
7
7
7
7
7
7
7
7
7
7
7
7
6
6
6
6
6
6
6
6
6
6
6
6
7
8
8
8
8
8
8
8
8
8
8
8
8
8
8
8
8
8
8
8
8
8
8
8
8
8
8
8
8
8
8
9
8
8
8
10
10
10
10
10
10
10
10
11
11
11
11
11
12
12
12
11
11
11
11
11
11
11
11
11
11
11
11
11
11
11
11
11
11
11
11
11
11
11
11
10
10
10
10
10
10
10
9
9
9
9
9
9
9
9
9
9
9
9
9
9
8
8
8
8
8
8
8
8
8
8
8
8
8
8
8
8
8
8
8
8
8
8
8
8
8
8
8
8
8
7
7
6
6
6
6
6
6
6
6
6
6
6
6
6
6
6
6
6
6
6
6
5
5
5
5
5
5
5
5
4
3
3
3
3
4
4
4
4
4
4
4
4
4
4
4
4
4
4
4
3
3
2
2
2
2
2
2
2
2
2
2
2
2
2
2
2
2
2
2
2
2
2
2
2
2
2
2
2
2
2
2
2
2
2
2
2
2
2
2
2
2
2
2
2
2
2
2
2
2
2
2
2
2
2
2
2
2
2
2
1
1
1
2
2
2
2
2
2
2
2
2
2
2
2
2
2
2
2
2
2
2
2
2
2
2
2
2
2
2
2
2
2
2
2
2
2
2
2
2
2
2
2
2
2
2
2
2
2
2
2
2
2
2
2
2
2
2
2
2
3
3
3
3
3
3
3
3
3
3
3
1
1
1
1
1
1
1
2
2
2
2
2
2
2
2
2
2
2
2
4
4
4
5
6
7
7
7
7
7
7
7
7
7
7
7
7
7
7
7
7
7
7
7
7
7
8
8
8
8
8
8
8
8
8
8
8
8
8
8
8
9
9
10
10
10
10
10
10
10
10
10
10
10
10
10
10
10
10
10
10
10
10
10
10
10
10
10
10
10
10
10
10
10
10
10
10
10
10
10
10
10
10
10
10
10
10
11
11
11
11
11
11
11
11
11
11
11
11
11
11
11
11
11
11
10
10
10
10
10
10
10
10
10
10
10
10
10
10
10
10
10
10
9
9
9
9
9
9
9
9
9
9
9
9
9
9
9
9
9
9
9
9
9
9
9
9
9
9
9
9
9
9
9
9
9
8
8
8
8
8
8
8
8
8
8
8
8
8
8
8
8
8
8
8
8
7
7
7
7
7
7
7
7
7
7
7
7
7
7
7
7
7
7
7
7
8
8
8
8
8
8
8
8
8
8
8
7
7
7
6
2
2
1
1
1
1
1
1
1
1
1
1
1
1
1
1
1
1
1
1
1
1
1
1
1
1
0
0
0
0
0
0
0
0
0
0
0
0
0
0
0
0
0
0
0
0
0
0
0
0
0
0
0
0
0
0
0
0
0
0
0
0
0
0
0
0
0
0
0
0
0
0
0
0
0
0
0
0
0
0
0
0
0
0
0
0
0
0
0
0
0
0
0
0
0
0
0
0
0
0
0
0
0
0
0
0
0
0
0
0
0
0
0
0
0
0
0
0
0
0
1
1
1
1
1
1
1
1
0
0
0
0
0
0
0
0
0
0
0
0
0
0
0
0
0
0
0
0
0
0
0
0
0
0
0
0
0
0
0
0
0
0
0
0
0
0
0
0
1
2
2
2
2
2
2
2
3
3
3
3
3
3
3
3
3
3
3
3
3
3
4
4
4
4
4
4
4
4
4
4
5
5
5
6
6
6
6
6
6
6
6
6
6
6
6
6
6
6
6
6
6
6
6
6
6
6
6
6
6
6
6
6
6
6
6
6
6
6
6
6
6
6
6
6
6
6
6
6
7
7
7
7
7
7
7
7
7
7
7
7
6
6
6
6
6
6
6
6
6
6
6
6
6
5
5
5
5
5
5
5
5
5
5
5
5
5
5
5
5
5
5
5
5
5
5
5
4
4
4
4
4
4
4
4
4
4
4
4
4
4
4
4
4
4
4
4
4
4
4
4
4
4
4
4
4
4
4
4
4
4
4
4
4
4
4
4
4
4
4
4
4
4
4
3
3
3
3
3
3
3
3
3
3
3
3
3
3
3
4
4
4
4
4
4
4
4
4
4
3
3
3
3
3
3
3
3
3
3
3
3
3
3
3
3
3
3
2
2
2
2
2
2
2
2
2
2
2
2
2
2
2
2
2
2
2
2
2
2
2
2
2
2
2
2
2
2
2
2
2
2
2
2
2
2
2
2
2
2
2
2
2
2
2
2
2
2
2
2
3
3
3
3
3
3
3
3
3
3
3
3
2
2
2
2
2
2
2
2
3
3
3
3
3
3
3
3
3
3
3
3
2
2
2
2
3
3
3
3
3
3
3
3
3
3
3
3
3
3
3
3
3
3
3
3
3
3
3
3
3
3
3
3
3
3
3
3
3
3
3
3
3
3
3
3
3
3
3
3
3
3
3
3
3
3
3
3
3
4
4
4
4
4
4
4
4
4
4
4
4
4
4
4
5
5
5
6
7
7
7
7
7
7
7
7
7
7
7
7
7
7
7
7
7
7
7
7
7
7
7
7
7
7
7
7
7
7
7
7
7
7
7
7
7
7
7
7
7
7
7
7
7
7
7
7
7
7
7
7
7
6
6
6
6
6
6
6
6
6
6
6
6
6
6
6
6
6
6
6
5
5
5
6
6
6
6
6
6
7
7
7
7
7
7
7
7
7
7
7
7
7
7
7
7
7
7
7
7
7
7
7
7
7
7
7
7
7
7
7
8
8
8
8
8
8
8
8
8
8
8
8
8
7
7
7
7
7
7
6
6
5
5
5
5
5
5
5
5
5
5
5
5
5
4
4
4
4
4
4
4
4
4
4
4
4
4
4
4
4
4
4
4
4
4
4
4
4
4
4
4
4
4
4
4
4
4
4
4
4
4
4
4
4
4
3
3
4
4
4
4
4
4
4
4
3
3
3
3
3
3
3
3
3
3
3
3
3
3
3
3
3
3
3
3
3
3
3
3
4
4
4
6
6
6
6
6
6
6
6
6
6
6
6
6
6
6
6
6
6
6
6
6
6
6
6
6
6
6
6
5
5
6
6
6
7
7
7
7
7
7
7
7
7
7
7
7
7
7
6
6
6
6
6
6
6
6
6
6
6
6
6
6
6
6
6
6
6
6
6
6
6
6
6
6
6
6
6
6
6
6
6
6
6
6
6
6
6
6
6
7
7
7
7
7
7
7
7
7
7
7
7
7
7
7
7
7
7
7
7
7
7
7
6
6
6
6
6
6
6
6
6
6
6
5
5
5
5
5
5
5
4
4
4
4
4
4
4
4
4
4
4
4
4
4
4
4
4
4
4
4
4
4
4
4
4
4
4
4
4
4
4
4
3
3
3
3
3
3
3
2
2
2
2
2
2
2
2
2
2
2
2
2
2
2
2
2
2
2
2
2
2
2
2
2
2
2
2
2
2
2
2
2
2
2
2
2
2
2
2
2
2
2
1
1
1
1
1
1
1
1
1
1
1
1
1
1
1
1
1
1
1
1
1
1
1
1
1
1
1
1
1
1
1
1
1
0
0
0
0
0
0
0
0
0
0
0
0
0
0
0
0
0
0
0
0
1
1
1
2
2
3
3
3
3
3
3
3
3
3
3
3
3
3
3
3
3
3
3
3
3
3
3
3
3
3
3
3
3
4
4
4
6
6
6
6
6
6
6
6
6
6
6
6
6
6
6
6
6
6
6
6
6
6
6
6
6
6
6
6
6
6
6
6
6
5
5
5
5
5
5
5
5
5
5
5
5
5
5
7
7
7
7
7
7
7
7
7
7
7
7
7
7
7
7
7
7
7
7
7
7
7
7
7
7
7
7
7
7
7
7
7
7
7
7
7
7
7
7
5
5
5
5
5
5
5
5
5
5
5
5
5
5
5
5
5
5
6
6
6
6
6
6
6
6
7
7
8
8
8
8
7
7
7
7
7
7
7
7
7
7
7
7
7
7
7
7
7
7
7
7
7
7
7
7
7
7
7
7
7
7
7
7
7
7
7
7
7
6
5
5
5
5
5
5
5
5
5
5
5
5
5
5
5
5
5
4
4
4
4
4
4
4
3
3
3
3
3
3
3
3
3
3
3
3
3
3
3
3
3
3
3
3
3
3
3
3
3
3
3
3
3
3
3
2
2
2
3
3
3
3
3
3
3
3
3
3
3
3
3
4
4
4
3
3
3
3
3
3
3
3
3
3
3
3
3
3
3
3
3
2
2
2
2
2
2
2
2
2
2
2
2
3
3
3
3
3
3
3
3
3
3
3
3
3
3
3
3
3
3
3
3
3
3
3
2
2
2
2
2
2
2
2
2
2
2
2
2
2
2
2
2
2
2
2
2
2
2
2
2
2
2
2
2
2
2
2
2
2
2
2
2
2
2
2
2
2
2
2
2
2
2
2
2
2
2
2
2
2
2
2
2
2
2
2
2
2
2
2
2
2
2
2
2
2
2
2
2
2
2
2
2
2
2
2
2
2
2
2
2
1
1
1
1
1
1
1
1
1
1
1
1
1
1
1
1
1
1
1
1
0
0
0
0
0
0
0
0
0
0
0
0
0
0
0
0
0
0
0
0
0
0
0
0
0
0
0
0
0
0
0
0
0
0
0
0
0
0
0
0
0
0
0
0
0
0
0
0
0
0
0
0
0
0
0
0
0
0
0
0
0
0
0
0
0
0
0
0
0
0
0
0
0
0
0
0
0
0
0
0
0
0
0
0
0
0
0
0
0
0
0
0
0
0
0
0
0
0
0
0
0
0
0
0
0
0
0
0
0
0
0
0
0
0
0
0
0
0
0
0
0
0
0
0
0
0
0
0
0
0
0
0
0
0
0
0
0
0
0
0
0
0
0
0
0
0
0
0
0
0
0
0
0
0
0
0
0
0
0
0
0
0
0
0
0
0
0
0
0
0
0
0
0
0
0
0
0
0
0
0
0
0
0
0
0
0
0
0
0
0
0
0
0
0
0
0
0
0
0
0
0
0
0
0
0
0
0
0
0
0
0
0
0
0
0
0
0
0
0
0
0
0
0
0
0
0
0
0
0
0
0
0
0
0
0
0
0
0
0
0
0
0
0
0
0
0
0
0
0
0
0
0
0
0
0
0
0
0
0
0
0
0
0
0
0
0
0
0
0
0
0
0
0
0
0
0
0
0
0
0
0
0
0
0
0
0
0
0
0
0
0
0
0
0
0
0
0
0
0
0
0
0
0
0
0
0
0
0
0
0
0
0
0
0
0
0
0
0
0
0
0
0
0
0
0
0
0
0
0
0
0
0
0
0
0
0
0
0
0
0
0
0
0
0
0
0
0
0
0
0
0
0
0
0
0
0
0
0
0
0
0
0
0
0
0
0
0
0
0
0
0
0
0
0
0
0
0
0
0
0
0
0
0
0
0
0
0
0
0
0
0
0
0
0
0
0
0
0
0
0
0
0
0
0
0
0
0
0
0
0
0
0
0
0
0
0
0
0
0
0
0
0
0
0
0
0
0
0
0
0
0
0
0
0
0
0
0
0
0
0
0
0
0
0
0
0
0
0
0
0
0
0
0
0
0
0
0
0
0
0
0
0
0
0
0
0
0
0
0
0
1
1
1
1
1
1
1
1
1
1
1
1
1
1
1
1
0
0
0
0
0
0
0
0
0
1
1
1
1
1
1
1
1
1
1
1
1
1
1
1
1
1
1
1
1
1
1
1
1
1
1
1
1
1
1
1
1
1
1
1
1
1
1
1
1
1
1
1
1
1
1
1
1
1
1
1
1
1
1
1
1
1
1
1
1
1
1
1
1
1
1
1
1
1
1
1
1
1
1
1
1
1
1
1
1
1
1
1
1
1
1
1
1
1
1
1
1
1
1
1
1
1
1
1
1
1
1
1
1
1
1
1
1
1
1
1
1
1
1
1
1
1
1
1
1
1
1
1
1
1
1
1
1
1
1
1
1
1
1
1
1
1
1
1
1
1
1
1
0
0
0
0
0
0
0
0
0
0
0
0
0
0
0
0
0
0
0
0
0
0
0
0
0
0
0
0
0
0
0
0
0
0
0
0
0
0
0
0
0
0
0
0
0
0
0
0
0
0
0
0
0
0
0
0
0
0
0
0
0
0
0
0
0
0
0
0
0
0
0
0
0
0
0
0
0
0
0
0
0
0
0
0
0
0
0
0
0
0
0
0
0
0
0
0
0
0
0
0
0
0
0
0
0
0
0
0
0
0
0
0
0
0
0
0
0
0
0
0
0
0
0
0
0
0
0
0
0
0
0
0
0
0
0
0
0
0
0
0
0
0
0
0
0
0
0
0
0
0
0
1
1
1
1
1
2
2
2
2
2
2
2
2
2
2
2
2
2
2
2
2
2
2
2
2
2
2
2
2
2
2
2
2
2
2
2
2
2
2
2
2
2
2
2
2
2
2
2
2
2
2
2
2
2
2
2
2
2
2
2
2
2
2
2
2
2
2
2
2
2
2
2
2
2
2
2
2
2
2
2
2
2
2
2
2
2
2
2
2
2
2
2
2
2
2
2
2
2
2
2
2
2
2
2
2
2
2
2
2
2
2
2
2
2
2
2
2
2
2
2
2
2
2
2
2
2
2
2
2
2
2
2
2
2
2
2
2
2
2
2
2
2
2
2
2
2
2
1
0
0
0
0
0
0
0
0
0
0
0
0
0
0
0
0
0
0
0
0
0
0
0
0
0
0
0
0
0
0
0
0
0
0
0
0
0
0
0
0
0
0
0
0
0
0
0
0
0
0
0
0
0
0
0
0
0
0
0
0
0
0
0
0
0
0
0
0
0
0
0
0
0
0
0
0
0
0
0
0
0
0
0
0
0
0
0
0
0
0
0
0
0
0
0
0
0
0
0
0
0
0
0
0
0
0
0
0
0
0
0
0
0
0
0
0
0
0
0
0
0
0
0
0
0
0
0
0
0
0
0
0
0
0
0
0
0
0
0
0
0
0
0
0
0
0
0
0
0
0
0
0
0
0
0
0
0
0
0
0
0
0
0
0
0
0
0
0
0
0
0
0
0
0
0
0
0
0
0
0
0
0
0
0
0
0
0
0
0
0
0
0
0
0
0
0
0
0
0
0
0
0
0
0
0
0
0
0
0
0
0
0
0
0
0
0
0
0
0
0
0
0
0
0
0
0
0
0
0
0
0
0
0
0
0
0
0
0
0
0
0
0
0
0
0
0
0
0
0
0
0
0
0
0
0
0
0
0
0
0
0
0
0
0
0
0
0
0
0
0
0
0
0
0
0
0
0
0
0
0
0
0
0
0
0
0
0
0
0
0
0
0
0
0
0
0
0
0
0
0
0
0
0
0
0
0
0
0
0
0
0
0
0
0
0
0
0
0
0
0
0
0
0
0
0
0
0
0
0
0
0
0
0
0
0
0
0
0
0
0
0
0
0
0
0
0
0
0
0
0
0
0
0
0
0
0
0
0
0
0
0
0
0
0
0
0
0
0
0
0
0
0
0
0
0
0
0
0
0
0
0
0
0
0
0
0
0
0
0
0
0
0
0
0
0
0
0
0
0
0
0
0
0
0
0
0
0
0
0
0
0
0
0
0
0
0
0
0
0
0
0
0
0
0
0
0
0
0
0
0
0
0
0
0
0
0
0
0
0
0
0
0
0
0
0
0
0
0
0
0
0
0
0
0
0
0
0
0
0
0
0
0
0
0
0
0
0
0
0
0
0
0
0
0
0
0
0
0
0
0
0
0
0
0
0
0
0
0
0
0
0
0
0
0
0
0
0
0
0
0
0
0
0
0
0
0
0
0
0
0
0
0
0
0
0
0
0
0
0
0
0
0
0
0
0
0
0
0
0
0
0
0
0
0
0
0
0
0
0
0
0
0
0
0
0
0
0
0
0
0
0
0
0
0
0
0
0
0
0
0
0
0
0
0
0
0
0
0
0
0
0
0
0
0
0
0
0
0
0
0
0
0
0
0
0
0
0
0
0
0
0
0
0
0
0
0
0
0
0
0
0
0
0
0
0
0
0
0
0
0
0
0
0
0
0
0
0
0
0
0
0
0
0
0
0
0
0
0
0
0
0
0
0
0
0
0
0
0
0
0
0
0
0
0
0
0
0
0
0
0
0
0
0
0
0
0
0
0
0
0
0
0
0
0
0
0
0
0
0
0
0
0
0
0
0
0
0
0
0
0
0
0
0
0
0
0
0
0
0
0
0
0
0
0
0
0
0
0
0
0
0
0
0
0
0
0
0
0
0
0
0
0
0
0
0
0
0
0
0
0
0
0
0
0
0
0
0
0
0
0
0
0
0
0
0
0
0
0
0
0
0
0
0
0
0
0
0
0
0
0
0
0
0
0
0
0
0
0
0
0
0
0
0
0
0
0
0
0
0
0
0
0
0
0
0
0
0
0
0
0
0
0
0
0
0
0
0
0
0
0
0
0
0
0
0
0
0
0
0
0
0
0
0
0
0
0
0
0
0
0
0
0
0
0
0
0
0
0
0
0
0
0
0
0
0
0
0
0
0
0
0
0
0
0
0
0
0
0
0
0
0
0
0
0
0
0
0
0
0
0
0
0
0
0
0
0
0
0
0
0
0
0
0
0
0
0
0
0
0
0
0
0
0
0
0
0
0
0
0
0
0
0
0
0
0
0
0
0
0
0
0
0
0
0
0
0
0
0
0
0
0
0
0
0
0
0
0
0
0
0
0
0
0
0
0
0
0
0
0
0
0
0
0
0
0
0
0
0
0
0
0
0
0
0
0
0
0
0
0
0
0
0
0
0
0
0
0
0
0
0
0
0
0
0
0
0
0
0
0
0
0
0
0
0
0
0
0
0
0
0
0
0
0
0
0
0
0
0
0
0
0
0
0
0
0
0
0
0
0
0
0
0
0
0
0
0
0
0
0
0
0
0
0
0
0
0
0
0
0
0
0
0
0
0
0
0
0
0
0
0
0
0
0
0
0
0
0
0
0
0
0
0
0
0
0
0
0
0
0
0
0
0
0
0
0
0
0
0
0
0
0
0
0
0
0
0
0
0
0
0
0
0
0
0
0
0
0
0
0
0
0
0
0
0
0
0
0
0
0
0
0
0
0
0
0
0
0
0
0
0
0
0
0
0
0
0
0
0
0
0
0
1
1
1
1
1
1
1
1
1
1
1
1
1
1
1
1
1
1
1
1
1
2
2
2
2
2
2
2
2
2
2
2
2
2
2
2
2
2
2
2
2
2
2
2
3
3
3
3
3
3
3
3
3
3
3
3
3
3
3
3
3
3
4
4
4
4
4
4
4
4
4
4
4
4
4
4
4
4
4
4
4
4
4
4
4
4
4
3
3
3
3
3
3
3
3
3
3
3
3
3
3
4
4
4
4
4
4
4
4
4
4
4
4
4
4
4
4
4
4
4
4
4
4
4
4
4
4
4
4
4
4
4
3
3
4
4
4
4
4
4
4
4
4
4
4
4
4
4
4
4
4
4
5
5
5
5
5
5
5
5
5
5
5
5
5
6
6
6
6
6
6
5
5
5
5
5
5
5
5
5
5
5
5
5
5
5
5
4
4
4
4
4
4
4
4
4
4
4
4
4
4
4
4
4
4
4
4
4
4
4
4
4
4
4
4
4
5
5
5
5
5
5
5
5
5
5
5
5
5
5
5
5
5
5
5
5
5
5
5
5
5
5
5
5
6
6
6
6
6
6
6
6
6
6
6
6
6
6
6
6
6
6
6
6
6
6
6
6
6
6
6
6
6
6
6
6
6
6
5
5
5
5
4
4
4
4
4
4
4
4
4
2
2
2
2
2
2
2
2
2
2
2
3
3
3
3
3
3
3
3
3
3
3
3
3
3
3
3
3
3
3
3
3
3
3
3
3
3
3
3
3
3
3
3
2
2
1
1
1
1
1
1
1
1
1
1
1
1
1
1
1
1
1
1
1
1
1
1
1
1
1
1
1
1
1
1
1
1
1
1
1
1
1
1
1
1
1
1
1
1
1
1
1
1
1
1
1
1
1
1
1
1
1
1
1
1
1
1
1
1
1
1
1
1
1
1
1
1
1
1
1
1
1
1
1
1
1
1
1
1
1
1
1
1
1
1
1
1
1
1
1
1
1
0
0
0
0
0
0
0
0
0
0
0
0
0
0
0
0
0
0
0
0
0
0
0
0
0
0
0
0
0
0
0
0
0
0
0
0
0
0
0
0
0
0
0
0
0
0
0
0
0
0
0
0
0
0
0
0
0
0
0
0
0
0
0
0
0
0
0
0
0
0
0
0
0
0
0
0
0
0
0
0
0
0
0
0
0
0
0
0
0
0
0
0
0
0
0
0
0
0
0
0
0
0
0
0
0
0
0
0
0
0
0
0
0
0
0
0
0
0
0
0
0
0
0
0
0
0
0
0
0
0
0
0
0
0
0
0
0
0
0
0
0
0
0
0
0
0
0
0
0
0
0
0
0
0
0
0
0
0
0
0
0
0
0
0
0
0
0
0
0
0
0
0
0
0
0
0
0
0
0
0
0
0
0
1
1
1
1
1
1
1
1
1
1
1
1
1
1
1
1
1
1
1
1
1
1
1
1
1
1
1
1
1
1
1
1
1
1
1
1
1
1
1
1
1
1
1
1
1
1
1
2
2
2
2
2
2
2
1
1
1
1
1
1
1
1
1
1
1
1
1
1
1
1
1
1
1
1
1
1
1
1
1
1
1
1
1
1
1
1
1
1
1
1
1
1
1
1
1
1
1
1
1
1
1
1
1
1
1
1
1
1
1
1
1
1
1
1
1
1
1
1
1
1
1
1
1
1
1
1
1
1
1
1
1
1
1
1
1
1
1
1
1
1
1
1
0
0
0
0
0
0
0
0
0
0
0
0
0
0
0
0
0
0
0
0
0
1
1
1
1
1
1
1
1
1
1
2
2
2
2
2
2
2
2
2
2
2
2
2
2
2
2
2
2
2
2
2
2
2
2
2
2
2
2
2
2
2
2
2
2
2
2
2
2
2
2
2
2
2
2
2
1
1
1
1
1
1
1
1
1
1
1
1
1
1
1
1
1
1
1
1
1
1
1
1
1
1
1
1
1
1
1
1
1
1
2
2
2
2
2
2
2
2
2
2
2
2
2
2
2
2
2
2
2
2
2
2
2
2
2
2
2
2
2
2
2
2
2
2
2
2
2
2
2
2
2
2
2
2
2
2
2
2
2
2
2
2
2
2
2
2
2
2
2
2
2
2
2
2
2
2
2
2
2
2
2
2
2
2
2
2
2
2
2
2
2
2
2
2
1
1
1
1
1
1
1
1
0
0
0
0
0
0
0
0
0
0
0
0
0
0
0
0
0
0
0
0
0
0
0
0
0
0
0
0
0
0
0
0
0
0
0
0
0
0
0
0
0
0
0
0
0
0
0
0
0
0
0
0
0
0
0
0
0
0
0
0
0
0
0
0
0
0
0
0
0
0
0
0
0
0
0
0
0
0
0
0
0
0
0
0
0
0
0
0
0
0
0
0
0
0
0
0
0
0
0
0
0
0
0
0
0
0
0
0
0
0
0
0
0
0
0
0
0
0
0
0
0
0
0
0
0
0
0
0
0
0
0
0
0
0
0
0
0
0
0
0
0
0
0
0
0
0
0
0
0
0
0
0
0
0
0
0
0
0
0
0
0
0
0
0
0
0
0
1
1
1
1
1
1
1
1
1
1
1
1
1
1
1
1
1
1
1
1
1
1
1
1
1
1
1
1
1
1
1
1
1
1
1
1
1
1
1
1
1
1
1
1
1
1
1
1
1
1
1
1
1
1
1
1
1
1
1
1
1
1
1
1
1
1
1
1
1
1
1
1
1
1
1
1
1
1
1
1
1
1
1
1
1
1
1
1
1
1
1
1
1
1
1
1
1
1
0
0
0
0
0
0
0
0
0
0
0
0
0
0
0
0
0
0
0
0
0
0
0
0
0
0
0
0
0
0
0
0
0
0
0
0
0
0
0
0
0
0
0
0
0
0
0
0
0
0
0
0
0
0
0
0
0
0
0
0
0
0
0
0
0
0
0
0
0
0
0
0
0
0
0
0
0
0
0
0
0
0
0
0
0
0
0
0
0
0
0
0
0
0
0
0
0
0
0
0
0
0
0
0
0
0
0
0
0
0
0
0
0
0
0
0
0
0
0
0
0
0
0
0
0
0
0
0
0
0
0
0
0
0
0
0
0
0
0
0
0
0
0
0
0
0
0
0
0
0
0
0
0
0
0
0
0
0
0
0
0
0
0
0
0
0
0
0
0
0
0
0
0
0
0
0
0
0
0
0
0
0
0
0
0
0
0
0
0
0
0
0
0
0
0
0
0
0
0
0
0
0
0
0
0
0
0
0
0
0
0
0
0
0
0
0
0
0
0
0
0
0
0
0
0
0
0
0
0
0
0
0
0
0
0
0
0
0
0
0
0
0
0
0
0
0
0
0
0
0
0
0
0
0
0
0
0
0
0
0
0
0
0
0
0
0
0
0
0
0
0
0
0
0
0
0
0
0
0
0
0
0
0
0
0
0
0
0
0
0
0
0
0
0
0
0
0
0
0
0
0
0
0
0
0
0
0
0
0
0
0
0
0
0
0
0
0
0
0
0
0
0
0
0
0
0
0
0
0
0
0
0
0
0
0
0
0
0
0
0
0
0
0
0
0
0
0
0
0
0
0
0
0
0
0
0
0
0
0
0
0
0
0
0
0
0
0
0
0
0
0
0
0
0
0
0
0
0
0
0
0
0
0
0
0
0
0
0
0
0
0
0
0
0
0
0
0
0
0
0
0
0
0
0
0
0
0
0
0
0
0
0
0
0
0
0
0
0
0
0
0
0
0
0
0
0
0
0
0
0
0
0
0
0
0
0
0
0
0
0
0
0
0
0
0
0
0
0
0
0
0
0
0
0
0
0
0
0
0
0
0
0
0
0
0
0
0
0
0
0
0
0
0
0
0
0
0
0
0
0
0
0
0
0
0
0
0
0
0
0
0
0
0
0
0
0
0
0
0
0
0
0
0
0
0
0
0
0
0
0
0
0
0
0
0
0
0
0
0
0
0
0
0
0
0
0
0
0
0
0
0
0
0
0
0
0
0
0
0
0
0
0
0
0
0
0
0
0
0
0
0
0
0
0
0
0
0
0
0
0
0
0
0
0
0
0
0
0
0
0
0
0
0
0
0
0
0
0
0
0
0
0
0
0
0
0
0
0
0
0
0
0
0
0
0
0
0
0
0
0
0
0
0
0
0
0
0
0
0
0
0
0
0
0
0
0
0
0
0
0
0
0
0
0
0
0
0
0
0
0
0
0
0
0
0
0
0
0
0
0
0
0
0
0
0
0
0
0
0
0
0
0
0
0
0
0
0
0
0
0
0
0
0
0
0
0
0
0
0
0
0
0
0
0
0
0
0
0
0
0
0
0
0
0
0
0
0
0
0
0
0
0
0
0
0
0
0
0
0
0
0
0
0
0
0
0
0
0
0
0
0
0
0
0
0
0
0
0
0
0
1
1
1
1
1
1
1
1
1
1
1
1
1
1
1
1
1
1
1
1
1
1
1
1
1
1
1
1
1
1
1
1
1
1
1
1
1
1
1
1
1
1
1
1
1
1
1
1
1
1
1
1
1
1
1
1
1
1
1
1
1
1
1
1
1
1
1
1
1
1
1
1
1
1
1
1
1
1
1
1
1
1
1
1
1
1
1
1
1
1
2
3
3
3
3
3
3
3
3
3
3
3
3
3
3
3
3
3
2
2
2
2
2
2
4
4
4
4
4
4
4
4
4
4
4
4
4
4
4
5
5
5
6
6
6
6
6
6
6
6
6
6
6
6
6
6
6
6
6
6
6
6
6
6
6
6
6
6
6
6
6
6
6
6
6
6
6
6
6
6
6
6
6
6
6
6
6
6
6
6
6
6
6
6
6
6
6
6
6
6
6
6
6
6
6
6
6
6
6
6
6
6
6
6
6
6
6
6
6
6
6
6
6
6
6
6
6
6
6
6
6
6
6
6
6
6
6
6
6
6
6
6
6
6
6
6
6
6
6
5
4
4
4
4
4
4
4
4
4
4
4
4
4
4
4
4
4
4
4
4
4
4
4
4
4
4
4
4
4
4
3
3
3
3
3
3
3
3
2
2
2
2
2
2
2
2
2
0
1
1
1
1
1
1
1
1
1
1
1
1
1
1
1
1
1
1
1
1
1
1
0
0
0
0
0
0
0
0
0
0
0
0
0
0
0
0
0
0
0
0
0
0
0
0
0
0
0
0
0
0
0
0
0
0
0
0
0
0
0
0
0
0
0
0
0
0
0
0
0
0
0
0
0
0
0
0
0
0
0
0
0
0
0
0
0
0
0
0
0
0
0
0
0
0
0
0
0
0
0
0
0
0
0
0
0
0
0
0
0
0
0
0
0
0
0
0
0
0
0
0
0
0
0
0
0
0
0
0
0
0
0
0
0
0
0
0
0
0
0
0
0
0
0
0
0
0
0
0
0
0
0
0
0
0
0
0
0
0
0
0
0
0
0
0
0
0
0
0
0
0
0
0
0
0
0
0
0
0
0
0
0
0
0
0
0
0
0
0
0
0
0
0
0
0
0
0
0
0
0
0
0
0
0
0
0
0
0
0
0
0
0
0
0
0
0
0
0
0
0
0
0
0
0
0
0
0
0
0
0
0
0
0
0
0
0
0
0
0
0
0
0
0
0
0
0
0
0
0
0
0
0
0
0
0
0
0
0
0
0
0
0
0
0
0
0
0
0
0
0
0
0
0
0
0
0
0
0
0
0
0
0
0
0
0
0
0
0
0
0
0
0
0
0
0
0
0
0
0
0
0
0
0
0
0
0
0
0
0
0
0
0
0
0
0
0
0
0
0
0
0
0
0
0
0
0
0
0
0
0
0
0
0
0
0
0
0
0
0
0
0
0
0
0
0
0
0
0
0
0
0
0
0
0
0
0
0
0
0
0
0
0
0
0
0
0
0
0
0
0
0
0
0
0
0
0
0
0
0
0
0
0
0
0
0
0
0
0
0
0
0
0
0
0
0
0
0
0
0
0
0
0
0
0
0
0
0
0
0
0
0
0
0
1
1
1
1
1
1
1
1
1
1
2
2
2
2
2
2
2
2
2
2
2
2
2
2
2
2
2
2
2
2
2
2
2
2
2
2
2
2
2
2
2
2
2
2
2
2
2
2
2
2
2
2
2
2
2
2
2
2
2
2
2
2
2
2
2
2
2
2
2
2
2
2
2
2
2
2
2
2
2
2
2
2
2
2
2
2
2
2
2
2
2
2
2
2
2
2
2
2
2
2
2
2
2
2
2
2
2
2
2
2
2
2
2
2
2
2
2
2
2
2
2
2
2
2
2
2
2
2
2
2
2
2
2
2
2
2
2
2
2
2
2
2
2
2
2
2
2
2
2
2
2
2
2
2
2
2
2
2
2
2
2
1
1
1
1
1
1
1
1
1
1
1
1
1
1
1
1
1
1
1
1
1
1
1
1
1
1
0
0
0
0
0
0
0
0
0
0
0
0
0
0
0
0
0
0
0
0
0
0
0
0
0
0
0
0
0
0
0
0
0
0
0
0
0
0
0
0
0
0
0
0
0
0
0
0
0
0
0
0
0
0
0
0
0
0
0
0
0
0
0
0
0
0
0
0
0
0
0
0
0
0
0
0
0
0
0
0
0
0
0
0
0
0
0
0
0
0
0
0
0
0
0
0
0
0
0
0
0
0
0
0
0
0
0
0
0
0
0
1
1
0
0
0
0
0
0
0
0
0
0
0
0
0
0
1
1
1
1
1
1
1
1
1
2
2
2
2
2
2
2
2
2
2
2
2
2
2
2
2
2
2
2
2
2
2
2
2
2
2
2
2
2
2
2
2
2
3
3
3
3
3
3
3
3
3
3
3
4
5
5
5
5
5
5
5
5
5
5
5
5
5
5
5
5
5
5
5
5
5
5
5
5
5
5
5
5
5
5
5
5
5
5
5
5
5
5
5
5
5
5
5
5
5
5
5
5
5
5
5
5
5
5
6
6
6
6
6
6
6
6
6
6
6
6
6
6
6
6
6
6
6
6
6
6
6
6
6
6
6
6
6
6
6
6
6
6
6
6
6
6
6
6
6
6
6
6
6
6
6
6
6
6
6
6
6
6
6
6
6
6
6
6
6
6
6
6
6
6
6
6
6
6
6
6
6
6
6
6
6
6
6
6
6
6
6
6
5
5
4
4
4
4
4
4
4
4
4
4
4
4
4
4
4
4
4
4
4
3
3
3
3
3
2
2
2
2
2
2
2
2
2
2
2
2
2
2
1
1
1
1
1
1
1
1
1
1
0
0
0
0
0
0
0
0
0
0
0
0
0
0
0
0
0
0
0
0
0
0
0
0
0
0
0
0
0
0
0
0
0
0
0
0
0
0
0
0
0
0
0
0
0
0
0
0
0
0
0
0
0
0
0
0
0
0
0
0
0
1
1
1
1
2
3
3
3
3
3
3
3
3
3
3
3
3
3
3
3
3
3
3
3
3
3
3
3
3
3
3
3
3
3
3
3
3
3
3
3
3
3
3
3
3
3
3
3
3
3
3
3
3
3
3
3
3
3
3
3
3
3
4
4
4
4
4
4
4
4
4
4
4
4
4
4
4
4
4
4
4
4
4
4
4
4
4
4
4
4
4
4
4
4
4
4
4
4
4
4
4
4
4
4
4
4
4
4
3
3
3
3
3
3
3
4
4
4
4
4
4
5
5
5
5
5
5
5
5
5
5
5
5
5
5
5
5
5
5
5
5
5
5
5
5
5
5
5
5
5
5
5
5
5
5
5
5
5
5
5
5
5
5
5
5
5
5
5
5
6
7
7
7
7
7
7
7
7
6
6
6
6
6
6
6
6
6
6
6
6
6
6
6
6
6
6
6
6
6
6
6
6
6
6
6
6
6
6
6
6
6
6
6
6
6
6
5
5
5
5
5
5
5
5
5
5
5
5
5
5
5
5
5
5
5
5
4
4
4
4
4
4
4
3
3
3
3
3
3
4
4
4
4
4
3
3
3
3
3
6
6
7
7
8
8
8
8
8
8
8
8
8
9
10
10
10
10
10
10
10
10
10
11
11
11
11
11
11
11
11
11
11
11
11
11
11
11
11
11
11
11
11
11
11
11
11
10
10
10
10
10
10
10
10
10
10
10
10
10
10
10
10
10
11
11
11
11
11
11
11
11
11
11
11
11
11
11
11
11
11
11
11
10
10
10
10
10
10
10
10
10
10
11
11
11
11
11
11
11
11
11
11
11
11
12
12
12
12
12
12
12
12
12
12
12
12
12
12
12
12
12
12
12
12
12
12
13
13
13
13
13
13
12
12
12
12
12
12
10
10
9
9
8
8
8
8
8
8
8
8
8
8
8
7
7
7
7
7
7
7
7
7
7
7
7
8
9
9
8
8
9
8
8
8
8
8
9
11
11
11
11
11
11
12
12
12
12
11
11
11
11
11
11
11
11
11
11
11
11
11
11
11
11
11
11
11
11
11
11
11
11
11
11
11
11
11
11
11
11
11
11
11
11
11
11
11
11
11
11
10
10
10
10
10
10
10
10
10
10
10
9
9
9
9
9
9
9
8
8
8
8
8
8
8
8
8
8
8
8
8
7
7
7
7
8
8
8
8
8
8
7
7
7
8
8
8
8
8
8
8
8
8
8
8
8
8
8
7
7
7
7
8
10
11
11
13
13
13
13
12
12
12
12
12
12
12
12
12
12
12
12
12
12
10
10
10
11
11
12
12
12
12
12
12
12
12
12
10
10
11
11
11
11
11
11
11
11
11
11
11
11
11
16
17
17
18
18
18
18
19
19
19
19
19
19
19
19
19
19
19
19
19
19
19
20
21
21
21
22
22
23
23
23
23
23
23
23
23
23
23
23
23
23
23
23
23
23
23
23
23
23
23
23
23
23
23
23
23
23
23
23
23
23
23
23
23
23
23
23
23
23
23
23
23
23
23
23
23
23
23
23
23
23
22
22
22
22
22
22
22
22
22
22
22
22
22
22
22
21
21
20
20
21
23
23
23
23
23
23
23
23
23
23
23
23
23
23
22
22
22
22
22
22
22
22
22
22
22
22
22
22
23
20
20
20
20
21
22
22
22
22
22
22
22
21
22
22
31
30
30
29
29
29
29
29
29
29
29
29
29
29
29
29
29
30
28
28
27
27
27
27
27
27
27
27
27
27
27
27
27
27
27
27
27
27
27
26
25
25
25
25
25
25
25
25
26
27
28
27
27
26
26
24
27
28
29
31
31
31
32
37
37
37
39
40
40
41
40
40
40
40
40
40
40
39
39
39
39
39
39
39
39
39
39
39
39
39
39
39
39
39
39
39
39
39
39
39
39
39
39
38
38
38
38
38
38
38
38
37
37
37
37
37
39
42
42
43
49
49
49
51
50
50
50
51
51
51
52
52
52
52
54
54
55
55
54
54
54
54
54
54
54
54
54
54
54
54
54
54
53
52
53
53
53
53
53
53
52
52
52
51
51
49
49
49
49
49
49
49
48
49
49
47
41
41
40
40
40
39
39
40
40
40
40
39
39
39
39
39
39
39
39
40
40
40
40
39
39
40
40
42
42
42
42
42
42
42
41
42
42
43
42
41
41
41
42
42
42
42
42
41
40
40
40
41
41
41
42
42
42
41
41
41
41
40
41
41
40
40
40
40
40
40
40
40
40
40
40
40
40
40
40
40
40
40
40
39
39
39
39
37
37
37
37
37
38
36
33
33
31
31
31
31
31
32
32
31
31
31
30
30
29
29
29
29
29
29
29
30
30
30
30
29
30
31
30
30
30
31
31
32
32
32
32
32
32
32
31
31
31
31
31
31
31
30
29
29
30
34
34
36
42
43
44
44
42
42
41
41
54
56
58
63
63
64
65
69
69
70
74
74
80
80
81
81
82
83
84
84
85
84
84
84
85
83
83
83
83
83
83
84
84
84
85
85
86
86
83
82
82
82
82
82
82
82
82
82
82
82
82
81
81
81
82
82
83
83
83
83
83
83
83
83
83
83
83
82
81
81
78
79
79
79
80
80
81
81
82
83
84
84
84
84
84
83
83
84
84
86
86
86
85
85
84
84
84
83
83
83
83
83
83
83
83
83
83
83
83
83
83
83
83
83
81
80
80
80
80
79
79
79
77
77
77
77
77
80
81
81
81
80
80
80
80
80
80
79
79
79
79
79
79
79
77
76
76
73
73
72
72
72
72
72
72
70
68
67
65
65
65
65
65
65
64
64
61
56
55
55
55
55
55
53
53
53
53
53
53
53
52
52
49
48
48
47
47
47
47
47
47
47
46
47
46
45
43
40
40
40
39
39
40
40
39
38
38
38
36
35
35
35
35
34
33
31
30
30
29
29
29
30
27
27
27
26
26
26
24
24
24
24
24
24
24
24
25
25
24
24
24
24
23
23
23
23
23
23
23
23
23
23
21
21
21
20
20
20
19
19
18
17
18
18
18
18
18
18
18
18
18
17
17
17
17
17
17
16
15
15
15
15
15
15
15
15
15
13
13
13
13
13
13
13
13
13
13
12
13
13
15
16
16
15
15
16
16
16
16
15
15
15
16
16
15
15
15
15
16
16
16
16
16
16
16
16
16
16
16
16
16
16
16
16
16
16
16
17
18
18
20
20
19
21
20
20
20
20
20
20
20
20
20
20
20
20
20
20
20
21
21
21
21
21
21
21
21
21
21
21
21
21
21
21
21
21
21
21
21
21
21
21
21
21
22
25
25
25
25
25
25
25
25
25
25
25
25
25
25
25
25
26
27
26
25
25
25
25
25
25
25
24
24
24
24
25
27
28
28
28
31
32
32
35
35
35
34
34
34
35
35
43
45
47
58
61
62
62
62
62
62
63
64
65
65
64
64
64
65
65
65
65
65
65
65
65
65
65
65
64
63
63
63
63
63
63
63
63
63
63
64
64
62
61
61
60
60
60
60
61
62
62
63
62
62
62
62
62
62
61
61
61
61
61
59
59
59
58
58
58
58
58
58
57
57
55
55
55
55
55
55
55
55
55
55
55
55
54
54
54
54
54
54
54
54
54
54
54
54
54
54
54
54
54
54
54
54
54
54
54
53
54
54
53
53
52
52
51
51
51
51
51
51
51
51
50
50
50
50
50
50
51
51
51
51
51
50
48
48
48
48
48
46
46
46
44
43
43
43
43
43
43
43
43
43
43
42
41
40
37
36
32
32
32
32
31
31
31
31
30
30
30
29
29
29
29
29
29
29
29
28
27
27
26
26
26
26
25
25
25
24
24
22
22
21
20
20
19
18
18
17
17
18
16
16
16
15
15
15
15
17
17
17
18
17
21
22
22
22
22
24
24
25
24
23
23
23
23
24
24
23
23
23
23
23
23
23
23
23
23
22
22
22
22
22
22
22
21
21
21
21
21
21
21
21
21
21
21
21
22
28
28
31
31
31
31
31
31
31
29
29
29
30
30
30
30
30
30
31
31
30
29
29
30
30
29
30
30
30
32
32
32
32
32
34
34
34
34
34
34
34
34
34
34
34
34
34
34
34
33
33
33
33
33
33
33
33
33
33
33
33
33
33
33
33
33
33
33
33
33
31
31
31
31
31
31
31
31
30
30
30
30
30
30
30
30
30
31
31
31
31
31
31
31
31
31
31
31
30
30
30
30
30
30
29
29
26
26
27
27
26
27
27
28
28
28
28
28
28
28
27
25
25
25
22
22
23
23
23
23
23
23
23
23
23
25
26
26
26
25
25
24
24
27
31
35
37
38
37
38
38
38
38
38
38
37
36
36
36
36
37
37
37
37
37
37
37
37
37
37
37
37
37
37
37
37
37
36
36
38
38
35
35
33
32
32
32
33
31
31
31
31
30
30
30
31
31
31
31
31
31
31
32
33
36
37
39
41
41
41
41
41
46
47
50
50
50
50
50
50
50
50
50
50
50
50
50
50
50
50
50
50
50
50
50
50
50
50
50
50
50
50
50
50
50
50
50
50
50
50
49
49
49
50
49
49
49
49
49
49
49
49
49
49
49
47
46
46
46
46
46
47
50
49
50
50
50
50
51
51
51
50
50
50
51
51
51
51
52
52
52
52
53
53
53
52
51
51
51
52
52
52
52
50
50
50
52
52
52
51
52
51
51
51
51
50
49
49
46
46
44
45
45
45
45
50
51
51
51
51
50
51
52
52
53
53
53
53
52
50
50
46
46
41
41
41
38
39
39
39
40
40
39
38
34
34
34
34
33
33
33
33
33
33
33
33
33
33
33
33
33
33
33
33
33
32
31
31
31
31
31
30
29
29
29
29
29
29
29
29
29
29
29
29
28
28
28
28
28
28
26
26
26
26
25
25
25
25
25
25
25
25
26
26
26
26
26
26
26
26
26
26
26
26
26
26
26
26
26
26
26
26
25
25
25
24
24
24
24
24
24
23
22
22
22
22
22
21
21
20
20
20
20
20
20
20
19
19
20
20
20
20
20
20
20
20
20
20
20
20
19
19
19
19
21
21
22
22
22
20
13
11
9
8
7
5
5
5
5
5
5
5
5
5
6
6
6
6
6
6
6
6
6
6
6
6
6
6
7
7
7
7
7
7
7
7
7
7
7
7
6
6
6
6
6
6
6
6
6
6
7
7
7
7
7
7
7
7
7
7
7
9
10
10
14
15
16
17
17
17
17
18
18
18
18
18
18
18
18
18
20
20
21
23
24
24
24
24
24
24
24
24
24
24
24
24
24
24
24
24
24
24
24
24
24
24
25
25
25
27
28
28
29
29
31
34
35
35
36
36
36
36
36
36
37
37
36
36
36
36
36
36
36
36
36
36
36
36
36
37
37
38
38
38
38
38
37
37
37
37
37
37
37
37
37
37
37
37
37
37
37
37
37
37
37
37
37
37
37
37
37
37
37
37
37
37
37
37
37
37
37
37
37
37
37
37
37
37
37
37
38
38
38
38
37
37
37
37
37
37
37
36
36
36
36
36
35
35
34
34
33
33
33
33
33
33
31
31
31
32
32
32
32
32
32
32
32
32
33
33
33
33
31
30
30
30
30
31
30
30
30
31
30
28
28
28
27
28
28
29
29
29
29
29
29
29
29
29
28
27
26
26
26
26
26
22
22
22
22
22
22
22
22
22
23
24
24
24
24
24
22
22
22
22
22
22
22
22
21
21
21
19
18
18
18
18
17
16
16
16
16
16
16
16
16
16
16
16
16
16
15
13
13
13
13
13
13
13
13
13
13
13
13
13
13
13
13
13
13
13
13
13
15
15
15
15
15
15
15
15
15
15
14
14
14
14
14
14
14
14
14
14
14
14
14
14
14
14
14
15
16
15
15
15
15
15
16
16
16
16
17
17
17
17
17
17
17
17
17
17
17
17
17
17
17
17
17
16
16
17
16
16
16
16
14
13
13
13
13
14
15
16
16
16
16
15
15
15
15
14
14
15
15
15
15
15
15
15
15
15
15
15
15
15
15
15
15
15
15
15
15
15
15
15
15
15
15
15
15
15
15
15
15
15
15
15
15
15
15
15
15
15
15
16
16
16
17
17
17
17
17
17
17
17
17
17
17
17
17
17
17
17
17
17
17
17
16
16
15
15
15
15
15
14
14
13
12
11
11
11
11
11
11
11
11
11
11
10
10
9
9
9
8
8
8
8
8
8
8
8
8
8
8
8
7
7
7
7
7
7
7
7
7
7
7
7
7
7
7
7
7
7
7
7
7
7
7
7
7
6
5
5
5
5
4
4
4
4
4
3
3
4
4
7
7
7
10
10
10
10
10
10
10
10
10
10
10
10
10
10
10
10
10
10
9
9
9
9
9
9
8
8
8
8
8
8
8
8
8
8
8
8
8
8
8
8
8
8
8
8
8
8
8
8
8
8
8
8
9
9
9
9
8
8
8
8
8
8
8
8
8
8
8
8
8
8
8
8
8
8
8
8
8
8
8
8
8
8
8
8
8
8
8
8
8
8
8
8
8
8
8
8
8
8
8
8
8
8
8
8
8
8
8
8
8
8
8
8
8
8
8
8
8
8
8
8
8
8
6
6
6
6
6
6
6
4
4
4
4
4
4
4
4
4
4
4
3
3
3
3
3
3
2
1
1
1
1
1
2
2
2
2
2
2
2
2
2
2
2
2
2
2
2
2
2
2
1
1
1
1
1
1
1
1
1
1
1
1
1
1
1
1
1
1
1
1
1
1
1
1
1
1
0
0
0
0
0
0
0
0
0
0
0
0
0
0
0
0
0
0
0
0
0
0
0
0
0
0
0
0
0
0
0
0
0
0
0
0
0
0
0
0
0
0
0
0
0
0
0
0
0
0
0
0
0
0
0
0
0
1
1
1
1
1
1
1
1
1
1
1
1
1
1
1
1
1
1
1
1
1
1
1
1
1
1
1
1
1
1
1
1
1
1
1
1
1
1
1
1
1
1
1
1
1
1
1
1
1
1
1
1
1
1
1
1
1
1
1
1
1
1
1
1
1
1
1
1
1
1
1
1
1
1
1
1
1
1
1
1
1
1
0
0
0
0
0
0
0
0
0
0
0
0
0
0
0
0
0
0
0
0
0
0
0
0
0
0
0
0
0
0
0
0
0
0
0
0
0
0
0
0
0
0
0
0
0
0
0
0
0
0
0
0
0
0
0
0
0
0
0
0
0
0
0
0
0
0
0
0
0
0
0
0
0
0
0
0
0
0
0
0
0
0
0
0
0
0
0
0
0
0
0
0
0
0
0
0
0
0
0
0
0
0
0
0
0
0
0
0
0
0
0
0
0
0
0
0
0
0
0
0
0
0
0
0
0
0
0
0
0
0
0
0
0
0
0
0
0
0
0
0
0
0
0
0
0
0
0
0
0
0
0
0
0
0
0
0
0
0
0
0
0
0
0
0
0
0
0
0
0
0
0
0
0
0
0
0
0
0
0
0
0
0
0
0
0
0
0
0
0
0
0
0
0
0
0
0
0
0
0
0
0
0
0
0
0
0
0
0
0
0
0
0
0
0
0
0
0
0
0
0
0
0
0
0
0
0
0
0
0
0
0
0
0
0
0
0
0
0
0
0
0
0
0
0
0
0
0
0
0
0
0
0
0
0
0
0
0
0
0
0
0
0
0
0
0
0
0
0
0
0
0
0
0
0
0
0
0
0
0
0
0
0
0
0
0
0
0
0
0
0
0
0
0
0
0
0
0
0
0
0
0
0
0
0
0
0
0
0
0
0
0
0
0
0
0
0
0
0
0
0
0
0
0
0
0
0
0
0
0
0
0
0
0
0
0
0
0
0
0
0
0
0
0
0
0
0
0
0
0
0
0
0
0
0
0
0
0
0
0
0
0
0
0
0
0
0
0
0
0
0
0
0
0
1
1
1
1
1
1
1
1
1
1
1
1
1
1
1
1
1
1
1
1
1
1
1
1
1
1
1
1
1
1
1
1
1
1
1
1
1
1
2
2
2
2
2
3
4
4
4
6
6
6
6
6
6
6
6
6
6
6
6
6
6
6
6
6
6
6
6
6
6
6
6
6
6
6
6
6
6
6
6
6
6
6
6
6
6
6
6
6
6
6
6
6
6
6
6
6
6
6
6
6
6
7
7
7
7
7
7
7
7
7
7
7
7
7
7
7
7
7
7
7
7
6
6
6
6
6
6
6
6
6
6
6
6
6
6
6
6
7
7
7
7
7
7
7
7
7
7
7
7
7
7
7
7
7
7
7
7
7
7
7
7
9
9
9
9
9
9
9
9
9
9
9
9
8
8
8
8
8
8
8
7
8
9
9
9
9
9
9
9
9
9
7
7
7
7
7
7
6
6
6
6
6
6
6
6
6
6
7
7
7
9
9
9
9
10
10
10
10
10
10
10
10
10
10
10
10
10
10
9
9
9
9
9
9
9
9
9
9
9
9
9
9
9
9
9
9
9
9
9
9
9
9
9
9
9
9
9
9
9
9
9
9
9
9
9
9
9
9
9
9
9
9
9
9
9
9
9
9
9
9
9
9
9
9
9
9
9
8
8
8
8
8
8
8
8
8
8
8
8
8
8
8
8
8
8
8
8
8
8
8
8
8
8
9
10
10
10
9
8
8
8
8
8
8
8
8
8
7
7
7
7
7
7
7
7
7
7
7
7
7
7
7
7
7
7
7
7
7
5
4
4
4
4
4
4
4
4
4
4
4
4
3
3
3
3
3
3
3
3
3
2
2
2
2
2
2
2
2
2
2
2
2
2
2
2
2
2
2
2
2
2
2
2
2
2
2
2
2
2
2
2
2
2
2
2
5
5
5
5
5
5
5
5
5
5
5
5
5
5
5
5
5
5
5
5
5
5
5
5
5
5
5
5
5
5
5
5
5
5
5
5
5
5
5
5
5
5
5
5
5
5
5
4
4
4
4
4
4
4
4
4
4
4
4
4
4
4
4
4
4
4
4
4
4
4
4
4
4
4
4
4
4
4
4
4
4
4
4
4
4
4
4
4
4
4
4
4
4
4
4
4
4
4
4
4
4
3
3
3
3
3
3
2
2
2
2
2
2
2
2
2
2
2
2
2
2
2
2
2
2
2
2
2
2
2
2
2
2
2
2
2
2
2
2
2
2
1
1
1
1
1
1
1
1
1
1
1
1
1
0
0
0
0
0
0
0
0
0
0
0
0
0
0
0
0
0
0
0
0
0
0
0
0
0
0
0
0
0
0
0
0
0
0
0
0
0
0
0
0
0
0
0
0
1
1
1
1
1
1
1
1
1
1
1
1
1
1
1
1
1
1
1
1
1
1
1
1
1
1
1
1
1
1
1
1
1
1
1
1
1
1
1
1
1
1
1
1
1
1
1
1
1
1
1
1
1
1
1
1
1
1
1
1
1
1
1
1
1
1
1
1
1
1
1
1
1
1
1
1
1
1
1
1
1
1
1
1
2
2
2
2
2
2
2
2
2
2
2
2
2
2
2
2
2
2
2
2
2
2
2
2
2
2
2
2
2
2
2
1
1
1
1
1
1
1
1
1
1
1
1
1
1
1
1
1
1
1
1
1
1
1
1
1
1
1
1
1
1
1
1
1
1
1
1
1
1
1
1
1
1
1
1
1
1
1
1
1
1
1
1
1
1
1
1
1
1
1
1
1
1
1
1
1
1
1
1
1
1
1
1
1
1
1
1
1
1
1
1
1
1
1
1
1
1
1
1
1
1
1
1
1
1
1
1
1
1
1
1
1
1
1
1
1
1
1
1
1
1
1
1
1
1
1
1
1
1
1
1
1
1
1
1
1
1
1
1
0
0
0
0
0
0
0
0
0
0
0
0
0
0
0
0
0
0
0
0
0
0
0
0
0
0
0
0
0
0
0
1
1
1
1
1
1
1
1
1
1
1
1
1
1
1
1
1
1
1
2
2
2
2
2
2
2
2
2
2
2
2
2
2
2
2
2
2
2
2
2
3
3
3
3
3
3
3
3
3
3
3
3
3
3
3
3
3
3
3
3
3
3
3
3
3
3
3
3
3
3
3
3
3
3
3
3
3
3
3
3
3
3
3
3
3
3
3
3
3
3
3
3
3
3
3
3
3
3
3
3
3
4
4
4
4
4
4
4
4
4
4
4
4
4
4
4
4
4
4
4
4
4
4
4
4
4
4
4
4
4
4
4
4
4
4
4
4
4
4
4
4
4
4
4
4
4
4
4
4
4
4
4
4
4
4
4
4
4
4
4
4
4
4
4
4
4
4
4
4
4
4
4
4
4
4
4
4
4
4
4
4
4
4
4
4
4
4
4
4
4
4
4
4
4
4
4
3
3
3
3
3
3
3
3
3
3
4
4
4
4
4
4
4
4
4
4
4
4
4
4
4
4
4
4
4
4
4
4
4
4
4
4
4
4
3
3
3
3
3
3
3
3
3
3
3
3
3
3
3
3
3
3
3
3
3
3
3
3
3
3
3
3
3
3
3
3
2
2
2
2
2
2
2
1
1
1
1
1
1
1
2
3
3
3
4
4
4
4
4
4
5
5
5
5
5
5
5
5
5
5
5
5
6
6
6
7
7
7
7
8
8
8
8
8
8
8
8
8
8
8
8
8
8
8
8
8
8
8
8
7
7
7
7
7
7
7
7
7
7
7
7
7
7
7
7
7
7
7
7
7
7
7
7
7
7
7
7
7
7
7
7
7
7
7
7
7
7
8
8
8
8
8
8
8
8
8
8
8
8
8
8
8
8
8
8
8
8
8
7
7
7
7
7
7
7
7
7
7
7
7
7
7
7
7
7
7
7
7
7
7
7
7
7
7
7
7
7
7
7
7
7
7
7
7
7
7
8
8
8
8
8
8
8
8
8
8
7
7
7
7
7
7
7
7
7
7
7
6
6
6
6
6
6
6
6
6
6
6
6
6
6
6
5
5
5
5
5
5
5
6
6
6
5
6
7
7
7
8
8
8
9
8
8
9
9
9
9
9
10
10
10
10
10
10
10
10
10
10
10
10
10
10
10
10
10
10
10
10
10
10
10
10
10
10
10
10
10
10
10
10
10
10
10
10
10
10
10
10
10
10
10
10
10
10
10
10
10
10
10
10
10
10
10
10
10
10
10
9
9
9
9
9
9
9
9
9
9
9
9
9
9
9
9
9
9
9
9
9
9
9
9
9
9
8
8
8
8
8
8
8
8
8
8
8
8
8
8
8
8
8
8
8
8
8
8
8
8
8
8
8
8
8
8
6
5
5
5
5
5
5
5
5
5
5
5
5
3
3
3
3
3
3
3
3
3
3
4
4
4
4
4
4
4
4
4
4
4
4
4
3
3
3
3
3
3
3
3
3
3
3
3
3
3
3
3
3
3
3
3
3
3
3
3
3
4
7
9
9
9
8
8
8
8
8
8
8
9
9
9
9
9
9
9
10
10
10
10
10
10
10
10
10
10
10
10
10
10
10
10
10
10
10
10
10
10
11
11
11
11
11
11
11
11
11
11
11
11
11
11
11
11
11
11
11
11
11
11
11
11
11
11
11
11
11
11
11
11
11
11
11
11
11
11
11
11
10
11
11
11
12
12
12
12
12
12
12
12
12
12
11
11
11
11
11
11
11
10
10
10
10
10
10
10
10
10
10
10
10
10
10
10
10
10
10
10
10
10
10
10
10
10
10
9
9
9
9
8
8
8
8
8
8
7
7
7
7
7
7
7
7
7
7
7
6
6
6
6
6
6
6
6
6
6
6
6
6
6
7
7
7
7
7
7
7
5
5
5
5
5
5
6
6
6
6
6
6
6
6
6
6
5
5
5
5
5
5
5
5
5
4
4
4
4
4
4
4
4
4
4
4
4
4
4
4
4
4
4
3
3
3
4
4
4
4
3
2
2
2
2
2
2
2
2
2
2
2
2
2
2
2
2
2
2
2
2
2
2
2
2
2
2
2
2
2
2
2
2
2
2
2
2
2
2
2
2
2
3
3
3
3
3
3
4
4
4
4
4
4
4
4
4
4
4
4
4
4
4
4
4
4
4
4
4
4
4
4
4
4
4
4
4
4
4
4
4
4
4
4
4
4
4
4
4
4
4
4
4
4
4
4
4
4
4
4
4
4
4
4
4
4
4
4
3
3
3
2
2
2
2
2
2
2
2
2
2
2
2
2
2
2
2
2
2
2
2
2
2
2
2
2
2
2
2
2
2
2
2
2
2
1
1
1
1
1
1
1
1
1
1
1
2
2
2
2
2
2
2
2
2
2
2
1
1
1
1
1
1
1
1
1
1
1
1
1
1
1
1
1
1
1
1
1
1
1
1
1
1
1
1
1
1
1
1
1
1
1
1
1
1
1
1
1
1
1
1
1
1
1
1
1
1
1
1
1
2
2
2
2
2
2
2
2
1
1
1
1
1
1
1
1
1
1
1
1
1
1
1
1
1
1
1
1
1
1
1
1
1
1
0
0
0
0
0
0
0
0
0
0
0
0
0
0
0
0
0
0
0
0
0
0
0
0
0
0
0
0
0
0
0
0
0
0
0
0
0
0
0
0
0
0
0
0
0
0
0
0
0
0
0
0
0
0
0
0
0
0
0
0
0
0
0
0
0
0
0
0
0
0
0
0
0
0
0
0
0
0
0
0
0
0
0
0
0
0
0
0
0
0
0
0
0
0
0
0
0
0
0
0
0
0
0
0
0
0
0
0
0
0
0
0
0
0
0
0
0
0
0
0
0
0
0
0
0
0
0
0
0
0
0
0
0
0
0
0
0
0
0
0
0
1
1
1
1
1
1
1
1
1
1
1
1
1
1
2
2
2
2
2
2
2
2
2
2
2
2
2
2
2
2
2
2
2
2
2
2
2
2
2
2
2
2
2
2
2
2
2
2
2
2
2
2
2
2
2
2
2
2
2
2
2
2
2
2
2
2
2
2
2
2
2
2
2
2
2
2
2
2
2
2
2
2
2
2
2
2
2
2
2
2
2
2
2
2
2
2
2
2
2
2
2
2
2
2
2
1
1
1
1
1
1
1
1
1
1
1
1
1
1
1
1
1
1
1
1
1
1
1
1
1
1
1
1
1
1
1
1
1
1
1
1
1
1
0
0
0
0
0
0
0
0
0
0
0
0
0
0
0
0
0
0
0
0
0
0
0
0
0
0
0
0
0
0
0
0
0
0
0
0
0
0
0
0
0
0
0
0
0
0
0
0
0
0
0
0
0
0
0
0
0
0
0
0
0
0
0
0
0
0
0
0
0
0
0
0
0
0
0
0
0
0
0
0
0
0
0
0
0
0
0
0
0
0
0
0
0
0
0
0
0
0
0
0
0
0
0
0
0
0
0
0
0
0
0
0
0
0
0
0
0
0
0
0
0
0
0
0
0
0
0
1
1
3
8
9
9
9
9
9
9
9
9
9
12
12
12
12
12
12
12
12
12
12
12
12
12
12
12
12
12
12
12
12
12
12
12
12
12
12
12
12
12
12
12
13
13
13
14
14
14
14
14
15
15
15
15
15
15
15
15
15
15
15
15
16
16
16
16
16
17
17
17
18
18
19
19
19
20
20
20
20
20
20
20
20
20
20
20
20
20
20
20
20
20
20
20
20
20
20
20
19
19
18
16
15
15
14
12
11
10
10
10
10
10
10
10
10
10
10
11
11
11
11
11
11
11
11
11
11
11
11
11
11
11
11
11
11
11
11
11
11
11
11
11
11
11
11
11
11
11
11
11
11
11
11
11
11
11
11
11
11
12
13
13
12
12
13
12
12
12
12
11
11
11
11
12
12
12
12
12
12
12
12
13
13
14
14
14
14
14
14
14
14
14
14
13
13
13
13
13
13
13
13
12
12
12
12
13
13
13
13
13
13
13
13
13
13
13
13
13
13
13
13
13
13
12
11
11
10
10
10
10
10
10
10
10
10
10
10
10
10
10
10
10
10
10
10
10
10
10
10
10
10
10
10
10
10
10
9
9
9
9
9
9
9
9
9
9
9
9
9
9
9
9
9
9
9
8
8
8
8
8
8
7
6
6
6
6
6
6
6
6
5
5
5
5
5
4
4
3
2
2
2
2
2
1
1
1
1
1
0
0
0
0
0
0
0
0
0
0
0
0
0
0
0
0
0
0
0
0
0
0
0
0
0
0
0
0
0
0
0
0
0
0
0
0
0
0
0
0
0
0
0
0
0
1
1
1
1
1
1
1
1
1
1
1
1
1
1
1
1
1
1
1
1
1
1
1
1
1
1
1
1
1
1
1
1
1
1
1
1
1
1
1
1
1
1
1
1
1
1
1
1
1
1
1
1
1
1
1
1
1
1
1
1
1
1
1
1
1
1
1
1
1
1
1
1
1
1
1
1
1
1
1
1
1
1
1
1
1
1
1
1
1
1
1
1
1
1
1
1
1
1
1
1
1
1
1
1
1
1
1
0
0
0
0
0
0
0
0
0
0
0
0
0
0
0
0
0
0
0
0
0
0
0
0
0
0
0
0
0
0
0
0
0
0
0
0
0
0
0
0
0
0
0
0
0
0
0
0
0
0
0
0
0
0
0
0
0
0
0
0
0
0
0
0
0
0
0
0
0
0
0
0
0
0
0
0
0
0
0
0
0
0
0
0
0
0
0
0
0
0
0
0
0
0
0
0
0
0
0
0
0
0
0
0
0
0
0
0
0
0
0
0
0
0
0
0
0
0
0
0
0
0
0
0
0
0
0
0
0
0
0
0
0
0
0
0
0
0
0
0
0
0
0
1
1
1
1
1
1
1
1
1
1
1
1
1
1
1
1
1
1
1
1
1
1
1
1
1
1
1
1
1
1
1
1
1
1
1
1
1
1
1
1
1
1
1
1
1
1
1
1
1
1
1
1
1
1
1
1
1
1
1
1
1
1
1
1
1
1
1
1
1
1
1
1
1
1
1
1
1
1
1
1
1
1
1
1
1
1
1
1
1
1
1
1
0
0
0
0
1
1
2
2
2
2
2
2
2
2
2
2
2
2
2
2
2
2
2
2
2
2
2
2
2
2
2
2
2
2
2
2
2
2
2
2
2
2
2
2
2
2
2
2
2
2
2
2
2
2
2
2
2
2
2
2
2
2
2
2
2
3
3
3
3
3
3
3
3
3
3
3
3
3
3
3
3
3
3
3
3
3
3
3
3
3
3
3
3
3
3
4
4
4
5
5
5
5
5
5
5
5
5
5
5
5
5
5
5
5
5
5
5
5
5
5
5
5
5
5
5
5
5
5
5
5
5
5
5
5
6
6
6
6
6
6
6
6
6
6
6
6
6
6
6
6
5
5
5
5
6
6
6
6
6
6
6
6
6
6
6
6
6
6
6
6
6
6
6
6
6
6
6
6
6
6
6
6
6
6
6
6
6
6
6
6
6
6
6
6
6
6
6
6
6
5
5
5
5
5
5
5
5
5
5
5
5
5
5
6
6
6
6
6
6
6
6
6
6
6
6
7
7
7
7
7
7
7
6
6
6
7
7
7
8
8
8
8
8
7
7
7
7
7
7
7
7
7
7
7
7
7
7
7
7
7
7
7
7
7
7
7
7
7
7
7
7
7
7
7
7
7
7
7
7
7
7
7
7
7
7
7
7
7
7
7
7
7
7
7
7
7
7
7
7
7
7
7
7
7
7
7
7
7
7
7
7
7
7
7
7
7
6
6
6
6
6
6
6
6
6
6
5
5
5
5
5
5
5
5
5
5
3
3
3
3
3
3
3
2
2
2
2
2
2
2
2
2
2
2
2
2
2
3
3
3
3
3
3
3
3
3
2
2
2
2
2
2
2
2
2
2
2
2
2
2
2
1
1
1
1
1
1
1
1
1
1
1
1
1
1
1
1
1
1
1
2
3
3
3
3
3
3
3
3
3
3
3
3
3
3
3
3
3
3
3
3
3
3
3
3
3
3
3
3
3
3
3
3
3
3
3
3
3
3
3
3
3
3
3
3
3
3
3
3
4
4
4
4
4
4
4
4
4
4
4
4
4
4
4
4
4
4
4
4
4
4
4
4
4
4
4
4
3
3
3
4
4
4
4
4
4
4
4
4
4
4
4
4
4
4
4
4
4
4
4
4
4
4
4
4
5
5
5
5
5
5
5
5
5
5
5
6
6
6
6
6
6
6
6
6
6
6
6
5
5
5
5
5
5
5
5
5
5
5
5
5
5
5
5
6
6
6
6
6
6
6
6
6
6
6
6
6
6
6
6
6
6
6
6
6
7
7
7
7
7
7
7
7
7
7
7
7
7
7
7
7
7
7
7
7
10
10
10
10
10
10
10
10
10
9
9
9
10
12
13
13
13
14
13
13
14
14
14
14
15
15
15
15
14
14
14
14
14
14
15
15
15
15
15
15
15
15
15
15
15
15
15
15
15
16
16
16
16
16
16
16
16
16
16
16
16
16
16
16
16
16
16
16
16
16
16
16
16
16
16
16
16
16
16
16
16
16
16
16
16
16
16
16
16
16
16
16
16
16
16
16
16
16
16
16
16
16
17
17
17
17
17
17
17
16
16
16
16
16
15
15
15
17
17
17
17
17
17
17
17
17
17
17
16
16
16
16
15
15
15
15
15
15
15
17
17
17
18
17
17
17
17
17
17
17
17
18
18
18
18
22
22
22
22
22
21
21
22
22
22
22
21
20
19
19
19
19
19
19
18
18
18
18
18
18
18
18
18
18
18
18
17
17
17
17
17
17
17
17
17
17
17
17
16
16
15
15
15
15
15
15
15
15
15
15
14
14
14
14
14
14
14
14
14
14
14
14
14
14
14
14
14
14
14
14
14
14
14
14
14
13
13
13
13
13
13
13
13
13
13
13
13
13
13
14
14
14
15
15
14
14
14
14
14
14
13
13
13
13
13
14
14
14
14
14
14
14
14
13
13
13
13
13
13
13
13
13
13
13
13
12
12
12
12
12
12
14
14
14
14
14
13
13
13
12
12
12
12
11
11
10
10
10
10
10
10
10
10
10
10
10
10
10
10
10
10
9
10
10
10
10
10
10
10
10
10
10
10
10
10
10
10
10
10
10
10
10
10
10
10
10
10
10
10
10
11
11
11
11
11
10
10
10
10
10
11
11
11
10
10
10
10
10
10
10
11
11
11
11
11
10
10
10
10
10
10
10
10
10
10
10
10
10
10
10
10
10
10
10
10
10
10
10
10
10
10
10
9
9
11
13
13
12
12
12
12
12
13
13
13
13
14
14
16
17
17
18
18
18
18
18
18
19
19
19
19
19
19
19
19
19
19
19
19
19
18
18
18
18
18
18
18
18
18
18
18
18
18
18
18
18
18
18
18
18
18
18
18
18
18
18
18
18
18
18
18
18
18
18
18
18
18
17
17
17
17
17
17
17
17
17
17
17
17
17
17
17
17
17
17
17
17
17
17
17
17
17
17
17
17
17
17
17
17
17
17
17
17
17
17
17
17
17
17
16
16
17
17
17
17
17
17
17
18
18
18
18
18
18
18
18
18
18
18
17
17
18
18
17
18
18
18
18
18
18
18
17
18
18
18
18
18
17
17
17
17
17
17
16
16
16
16
16
14
14
14
14
14
14
14
15
15
15
15
15
15
15
15
15
15
15
15
14
14
15
15
15
15
15
15
15
16
16
16
16
16
16
15
15
15
15
15
15
14
17
17
17
17
17
17
17
17
16
14
14
17
18
18
19
19
19
19
19
19
19
19
19
19
19
20
20
21
21
21
21
20
20
20
20
20
20
20
20
20
20
20
20
20
20
20
20
20
20
20
20
20
20
20
20
20
20
20
20
20
20
20
23
23
23
23
23
24
24
24
23
23
23
23
23
23
23
23
22
22
22
22
22
22
22
22
22
22
22
22
22
20
20
20
20
20
20
20
20
24
25
25
25
24
24
24
24
23
24
25
28
33
34
34
34
36
36
36
36
36
36
36
37
37
37
37
37
37
37
37
36
37
37
37
37
37
37
37
37
37
35
36
36
36
35
36
38
41
41
42
43
44
43
43
43
43
43
43
43
43
43
43
43
43
43
43
43
43
43
43
43
43
43
43
43
41
41
41
41
40
39
41
41
41
41
40
40
41
41
42
42
42
41
41
43
43
45
45
44
44
44
44
44
44
44
42
42
42
42
42
42
43
43
43
43
43
43
42
42
42
43
43
43
43
41
41
41
41
41
41
41
41
41
39
39
39
39
38
37
37
37
36
35
35
34
34
33
32
32
31
31
31
31
31
30
30
30
27
27
26
26
24
23
23
23
23
23
23
23
23
23
23
23
23
23
23
23
22
22
22
22
22
22
22
22
22
21
20
20
21
25
27
27
27
29
29
28
29
29
29
31
31
31
31
32
31
31
31
30
30
30
30
30
30
30
29
29
29
30
29
29
29
29
29
29
29
28
28
28
28
28
28
31
31
31
31
31
31
31
31
31
31
31
32
32
32
32
32
32
32
30
29
29
29
27
27
27
26
26
26
26
26
25
25
26
26
26
26
28
28
28
28
28
28
28
28
29
28
28
28
28
28
28
28
28
28
28
30
30
30
30
30
30
31
31
31
31
31
29
27
27
27
29
29
29
30
30
30
30
30
30
30
30
30
30
30
30
30
31
31
31
30
29
29
29
30
30
29
29
29
28
28
28
28
28
28
28
28
27
27
25
24
24
24
24
24
24
24
24
23
23
23
22
22
22
25
29
30
36
36
36
37
37
35
35
35
34
34
34
34
34
35
35
35
35
34
34
35
35
35
36
36
36
36
36
37
36
36
36
36
36
36
36
36
35
35
35
35
35
36
36
37
37
37
37
37
37
37
37
37
38
38
39
36
36
36
36
37
36
37
42
45
45
45
45
45
45
45
45
45
45
45
44
44
44
44
45
45
45
45
45
46
47
47
47
47
47
47
47
47
48
48
48
48
48
48
49
48
48
49
49
49
49
49
49
49
49
49
49
49
49
49
49
46
46
46
47
47
47
46
46
46
45
45
43
41
41
41
42
42
42
43
43
43
43
42
41
41
40
40
40
40
40
40
40
40
40
40
40
40
40
40
40
40
40
41
41
41
41
43
43
43
43
41
42
41
43
43
43
44
44
44
44
45
45
44
44
43
43
43
43
43
43
43
42
36
36
35
35
36
36
34
36
37
38
38
40
41
41
46
45
47
49
50
50
50
51
50
50
50
49
48
48
48
47
47
47
47
48
48
48
46
46
46
45
45
45
45
45
45
45
45
45
45
45
44
43
43
43
42
42
43
43
43
44
44
44
43
44
47
49
49
49
50
50
50
50
50
50
51
51
52
52
51
50
50
52
52
52
52
52
53
53
53
53
58
59
59
59
59
59
59
59
59
58
58
58
57
57
58
60
60
60
60
60
58
58
58
58
58
59
62
66
69
72
81
83
86
87
87
88
88
88
88
88
88
86
86
85
85
85
85
85
85
86
83
83
83
82
81
81
81
81
81
81
81
81
80
76
76
76
76
75
76
79
80
79
79
80
80
81
81
78
78
78
88
89
91
91
91
92
95
96
96
96
96
94
93
93
93
93
93
93
93
91
91
91
91
91
91
91
91
91
91
91
91
91
91
91
91
91
91
90
88
88
91
93
94
94
94
93
94
94
94
94
94
96
93
93
97
99
99
97
97
98
99
101
106
106
107
109
107
107
109
109
109
109
108
106
105
106
108
108
107
107
105
105
105
105
105
103
103
102
102
102
99
98
100
101
102
102
101
101
102
101
100
101
101
98
98
96
96
96
95
95
95
91
90
89
89
89
89
89
88
84
83
83
83
85
85
81
81
81
81
81
82
82
85
88
83
83
83
85
84
83
84
82
82
83
83
83
82
82
82
81
80
79
79
79
77
77
75
75
75
76
76
76
80
79
79
75
75
73
73
73
73
73
73
73
71
70
68
68
68
68
69
69
69
69
67
67
67
68
68
67
66
67
66
65
63
63
63
63
63
63
62
63
62
62
62
62
61
61
61
62
62
61
60
59
59
59
59
59
59
59
59
55
55
55
52
50
49
49
49
49
49
49
49
49
49
47
47
46
45
44
44
43
43
43
43
44
46
43
43
43
44
45
45
45
45
45
45
46
45
45
45
45
44
44
44
44
44
44
44
43
43
43
43
42
41
42
43
44
44
44
42
42
41
39
37
37
38
35
35
35
36
36
36
36
36
36
36
36
36
36
36
36
35
35
36
36
38
37
38
38
38
38
38
37
37
37
37
34
34
34
34
34
34
34
34
34
34
34
34
32
32
32
30
30
30
30
30
30
30
28
29
29
29
29
29
29
29
29
29
29
28
28
28
27
25
28
26
26
26
26
26
26
26
26
26
26
26
26
26
26
26
26
26
24
24
24
24
24
22
22
21
21
21
21
21
22
22
21
21
21
21
20
20
20
18
17
16
16
16
16
16
15
15
15
15
15
15
15
16
16
16
16
15
13
12
11
11
11
11
13
11
11
11
11
10
11
12
12
12
12
12
12
12
12
12
13
13
13
13
13
13
13
14
14
14
14
14
14
14
14
14
14
14
14
14
15
15
14
15
16
16
16
20
22
22
23
23
23
22
22
22
23
23
23
24
23
23
23
23
23
23
23
23
24
24
26
28
28
29
29
29
29
29
29
29
29
29
29
29
29
29
29
29
29
29
29
28
28
28
28
28
29
28
28
29
29
29
29
29
29
29
29
29
29
29
29
29
29
29
28
28
28
27
27
27
27
27
27
27
27
27
26
26
26
26
26
26
26
26
26
25
25
25
25
25
25
26
26
26
26
28
28
28
29
29
29
29
29
29
29
28
28
28
28
28
26
27
27
26
26
26
26
26
25
24
24
24
24
24
24
24
24
24
24
23
23
23
23
23
23
23
23
23
23
23
23
23
23
23
23
23
23
23
23
23
23
23
22
22
19
19
19
19
19
18
18
18
18
18
18
18
17
17
17
17
16
14
14
14
13
13
12
12
12
12
12
12
11
11
11
10
10
10
10
10
10
10
10
10
10
10
10
10
10
10
10
10
9
9
9
9
9
9
9
9
9
9
9
9
9
9
9
9
9
10
10
10
10
10
10
10
10
10
10
10
10
10
10
10
9
9
9
8
8
8
8
8
8
8
8
8
8
6
6
5
5
5
5
5
3
3
3
3
3
3
3
3
3
3
3
3
3
3
3
3
3
3
3
4
4
4
4
4
4
2
2
2
2
2
2
3
3
3
3
3
4
4
4
4
4
3
3
3
3
3
3
3
3
4
4
4
4
4
4
4
4
4
4
4
4
4
4
4
4
4
4
4
4
4
4
4
4
4
4
4
4
4
4
4
4
4
4
4
4
4
4
4
4
4
4
4
4
4
4
4
4
4
4
4
4
4
4
4
4
4
4
4
4
4
4
4
4
4
4
4
4
4
4
4
4
4
4
4
4
4
4
4
4
4
4
4
4
4
5
5
5
5
5
5
5
5
5
5
5
5
5
5
5
5
5
5
5
5
5
5
5
5
5
5
5
5
5
5
5
5
4
4
4
4
4
5
5
6
7
7
7
8
8
8
8
8
8
8
8
8
8
8
8
8
8
8
8
8
8
8
8
8
8
8
8
8
8
8
8
8
8
8
8
8
8
8
8
8
8
8
8
8
8
8
8
8
8
8
8
8
8
8
8
8
8
8
8
8
8
8
8
8
8
8
8
8
8
8
8
8
8
8
8
8
7
7
7
7
7
7
7
7
7
6
6
6
6
6
6
6
6
6
6
6
6
6
6
6
6
6
6
6
6
6
6
6
6
6
6
6
6
6
6
6
5
5
5
5
5
5
5
5
5
5
5
6
6
6
6
6
6
6
6
6
6
6
6
7
6
6
6
6
5
5
5
5
5
5
5
5
5
5
6
6
6
6
6
6
6
6
6
6
5
5
5
5
5
5
5
5
5
5
5
5
5
5
5
5
5
5
5
5
5
5
5
5
4
4
4
4
4
4
4
4
4
4
4
5
5
5
5
6
6
6
6
6
6
6
6
6
6
6
6
5
5
5
5
5
5
5
5
5
5
5
5
5
5
5
5
5
5
5
5
5
5
5
4
4
4
4
4
4
4
4
4
4
4
4
4
4
4
4
4
4
3
3
3
3
3
3
3
3
3
3
3
3
3
3
3
3
3
3
3
3
3
2
2
2
2
3
3
3
4
4
4
4
4
4
4
4
4
4
4
4
4
4
4
4
4
4
3
3
3
3
3
3
3
3
3
3
3
3
3
3
3
3
3
3
3
3
3
3
3
3
3
3
3
3
2
2
2
2
2
2
2
2
2
3
3
4
4
4
4
4
4
4
4
4
4
4
4
4
4
4
4
4
4
4
4
4
4
4
4
4
4
4
4
4
4
4
4
4
4
4
4
4
4
4
4
4
4
4
4
4
4
4
4
4
4
4
4
4
4
4
4
4
3
3
3
3
3
3
3
3
4
4
4
4
4
5
5
5
5
5
5
5
5
5
5
5
5
5
5
5
5
5
5
5
5
4
4
4
4
4
4
4
4
3
3
3
3
3
3
3
3
3
3
3
3
3
3
3
3
3
3
3
3
3
3
3
3
3
3
3
3
3
3
3
3
3
3
3
3
3
3
3
3
3
3
3
3
3
3
3
3
3
3
3
3
3
3
3
3
3
3
3
3
3
3
3
2
2
2
2
2
3
3
3
3
3
3
3
3
3
5
5
5
5
5
5
5
5
5
5
5
5
5
5
5
5
5
5
5
5
5
5
5
5
6
6
5
5
5
6
6
6
6
6
8
8
8
8
8
8
8
8
8
8
8
8
8
8
8
8
8
8
8
7
7
7
7
7
7
7
7
7
7
7
7
7
7
7
7
7
7
8
8
8
8
8
8
8
8
8
8
8
8
8
8
8
8
8
8
8
8
8
8
8
8
8
8
8
8
8
8
8
8
9
9
9
8
8
9
9
9
9
9
9
10
10
10
10
10
10
10
10
10
10
10
10
10
10
10
10
10
10
9
9
8
8
8
8
8
8
8
8
8
8
8
7
7
7
7
7
7
8
8
8
8
8
8
8
8
8
8
8
8
8
9
9
9
9
9
9
9
9
9
8
8
8
8
13
13
13
12
11
11
11
11
11
11
11
11
11
11
11
11
11
11
11
11
11
12
12
12
12
12
11
11
11
11
11
11
11
11
11
11
11
11
11
11
11
11
12
12
13
13
13
13
13
13
13
13
13
13
13
13
13
13
13
13
13
13
14
14
14
14
14
14
14
14
14
13
13
13
13
13
13
13
13
13
13
13
14
14
14
13
13
12
12
12
12
12
12
12
12
12
12
12
12
12
12
12
12
12
12
12
12
12
11
11
11
10
10
10
10
10
10
10
10
10
10
10
10
10
10
10
10
10
10
10
10
9
10
10
10
10
10
10
10
10
10
10
10
10
9
9
9
8
8
8
8
8
8
8
8
8
8
8
8
8
8
8
8
8
8
8
8
8
8
8
7
7
7
7
7
7
7
7
7
7
7
7
7
7
7
7
7
7
7
7
7
6
6
5
5
5
5
5
5
5
5
5
5
5
5
5
5
5
5
5
5
5
5
5
5
5
5
5
5
5
5
5
5
5
5
6
5
5
6
6
6
7
7
7
7
8
8
7
6
6
6
6
7
7
7
7
7
7
7
6
6
6
6
6
6
6
6
6
6
6
6
6
6
6
6
5
7
7
7
7
7
6
6
6
6
6
6
6
6
6
6
6
6
6
6
6
6
6
6
6
6
6
6
6
6
6
6
6
6
6
6
6
6
6
6
6
6
6
6
7
7
7
7
7
7
7
7
7
7
7
8
8
8
9
9
9
9
9
9
9
9
10
10
12
12
12
12
12
13
14
14
14
14
14
14
14
14
14
14
14
14
14
14
14
14
14
14
14
14
14
14
14
14
14
14
13
13
13
13
14
14
14
14
14
14
14
14
14
14
15
15
15
15
15
15
15
15
15
15
14
14
14
14
14
14
14
12
12
12
12
12
12
12
13
13
13
12
12
12
12
12
12
12
12
12
12
12
12
11
11
11
11
11
11
11
11
11
13
13
13
14
14
14
14
14
14
14
14
14
14
14
14
14
14
14
14
13
13
13
13
13
13
13
11
11
11
10
11
11
11
11
11
11
11
11
11
11
11
11
11
11
12
13
13
13
13
13
14
14
14
14
14
14
15
14
14
14
14
14
14
14
14
13
13
13
13
13
13
13
13
12
12
12
12
12
12
13
13
13
13
14
14
14
14
14
14
14
14
14
14
14
14
14
15
15
15
16
16
16
16
16
16
16
16
16
16
16
16
16
16
16
16
16
17
17
17
17
17
19
20
21
20
20
20
20
20
20
20
20
20
20
21
21
21
21
21
21
21
21
21
21
21
21
21
21
21
21
21
20
20
20
21
20
20
20
20
20
20
20
20
20
20
20
20
20
20
20
20
20
20
21
21
21
21
21
21
21
21
21
21
21
20
20
20
20
20
20
20
20
20
20
20
20
20
20
20
20
20
20
20
20
20
20
20
20
20
20
20
20
19
18
18
18
18
18
18
18
18
17
17
17
17
17
17
17
17
17
18
18
18
18
18
18
18
18
18
18
18
18
18
18
18
18
18
18
18
17
17
17
17
17
16
16
16
16
16
16
14
14
14
14
14
14
14
14
14
14
14
14
13
12
12
12
12
12
12
12
12
12
12
12
12
12
13
13
14
14
14
14
15
15
18
18
20
21
22
22
21
21
24
25
25
25
25
25
23
23
24
26
26
25
26
25
25
25
27
27
27
28
31
35
36
36
35
35
35
35
35
36
36
37
37
37
37
37
37
37
37
37
37
37
37
37
37
37
37
37
37
36
36
36
36
36
36
36
36
36
36
36
36
36
36
36
36
36
36
35
35
35
35
35
35
36
36
36
36
36
36
36
36
36
35
35
35
34
34
34
34
34
34
37
37
37
37
37
37
37
37
37
37
39
40
40
40
40
40
40
42
45
48
49
50
50
50
51
51
51
51
51
53
52
52
52
52
52
52
53
54
54
54
52
52
52
52
54
54
56
58
59
59
59
62
65
65
66
66
65
65
65
67
69
69
70
70
71
71
71
69
70
68
68
68
68
68
68
68
69
69
69
70
70
70
69
67
67
67
67
66
66
66
66
66
66
66
66
66
66
66
66
66
68
67
67
67
66
65
64
63
63
63
63
63
63
63
62
61
61
61
61
61
60
60
58
58
57
57
57
56
55
55
55
55
55
55
55
55
55
55
55
54
53
53
53
53
53
53
51
51
51
51
51
50
50
50
49
49
49
49
48
47
47
46
45
45
43
43
42
42
42
42
42
41
41
40
38
37
37
37
36
34
34
34
33
33
33
32
27
27
27
27
26
27
27
27
27
26
25
25
25
25
25
25
25
25
25
25
25
25
25
24
24
23
23
23
23
21
21
21
18
18
18
18
18
17
17
16
16
15
13
12
12
12
12
12
11
11
9
9
8
8
8
8
8
7
6
6
6
4
3
1
1
1
1
1
1
1
1
1
1
1
1
1
1
1
1
1
1
1
1
1
1
1
1
1
1
1
0
0
0
0
0
0
0
0
0
0
0
0
0
0
0
0
0
0
0
0
0
0
0
0
0
0
0
0
0
0
0
0
0
0
0
0
0
0
1
1
1
1
1
1
1
1
1
1
1
1
1
2
2
2
2
2
2
2
2
2
2
2
2
2
2
2
2
2
2
2
2
2
2
2
2
2
2
1
1
1
1
1
1
1
1
1
1
1
1
1
1
1
1
1
1
1
1
1
1
1
1
1
1
1
1
1
1
2
2
2
2
2
2
2
2
2
2
2
2
2
2
2
2
2
2
2
2
2
2
2
2
2
2
2
2
2
2
2
2
2
2
2
2
2
2
2
2
2
2
2
2
2
2
2
2
2
2
2
2
2
2
2
2
2
2
2
2
2
2
2
2
2
2
2
2
2
2
2
2
2
2
2
2
2
2
2
2
2
2
2
2
2
2
2
2
2
2
2
2
1
1
1
1
1
1
1
1
1
1
1
1
1
1
1
1
1
1
1
1
1
1
1
1
1
1
1
1
1
1
1
1
1
1
1
1
1
1
1
1
1
1
1
1
1
1
1
1
1
1
0
0
0
0
0
0
0
0
0
0
0
0
0
0
0
0
0
0
0
0
0
0
0
0
0
0
0
0
0
0
0
0
0
0
0
0
0
0
0
0
0
0
0
0
0
0
0
0
0
0
0
0
0
0
0
0
0
0
0
0
0
0
0
0
0
0
0
0
0
0
0
0
0
0
0
0
0
0
0
0
0
0
0
0
0
0
0
0
0
0
0
0
0
0
0
1
1
1
1
1
1
1
1
1
1
1
1
1
1
1
1
1
1
1
1
1
1
1
1
1
1
1
1
1
1
1
1
1
1
1
1
1
1
1
1
1
1
1
1
1
1
1
1
1
1
1
1
1
1
1
1
1
1
1
1
1
1
1
1
1
1
1
1
1
1
1
1
1
1
1
1
1
1
1
1
1
1
1
1
1
1
1
1
1
1
1
1
1
1
1
1
1
1
1
1
1
1
1
1
1
1
1
1
1
1
1
1
1
1
1
1
1
1
1
1
1
1
1
1
1
1
1
1
1
1
1
1
1
1
1
1
1
1
1
1
1
1
1
1
1
1
1
1
1
1
1
1
1
1
1
1
1
1
1
1
1
1
1
1
1
1
1
2
2
2
2
1
1
1
1
1
1
1
1
1
1
1
1
1
1
1
1
1
1
1
1
1
1
1
1
1
1
1
1
1
1
1
1
1
1
1
1
1
1
1
1
1
1
1
1
1
1
1
1
1
1
1
1
1
1
1
1
1
1
1
1
1
1
2
2
2
2
2
2
1
1
1
1
1
1
1
1
1
1
1
1
1
1
1
1
1
1
1
1
1
1
1
1
1
1
1
1
1
1
1
1
1
1
1
1
1
1
1
1
1
1
1
1
1
2
2
2
2
2
2
2
2
2
2
2
2
2
2
2
2
2
2
2
2
2
2
2
2
2
2
2
2
2
2
2
2
2
2
2
2
2
2
2
2
2
2
2
2
2
2
2
1
1
1
1
1
1
1
1
1
1
1
1
1
1
1
1
1
1
1
1
1
1
1
1
1
1
1
1
1
1
1
1
1
1
1
1
1
1
1
1
1
1
1
1
1
1
1
1
1
1
1
1
1
1
1
1
1
1
1
0
0
0
0
0
0
0
0
0
0
0
0
0
0
0
0
0
0
0
0
0
0
0
0
0
0
0
0
0
0
0
0
0
0
0
0
0
0
0
0
0
0
0
0
0
0
0
0
0
0
0
0
0
0
0
0
0
0
0
0
0
0
0
0
0
0
0
0
0
0
0
0
0
0
0
0
0
0
0
0
0
0
0
0
0
0
0
0
0
0
0
0
0
0
0
0
0
0
0
0
0
0
0
0
0
0
0
0
0
0
0
0
0
0
0
0
0
0
0
0
0
0
0
0
0
0
0
0
0
0
0
0
0
0
0
0
0
0
0
0
0
0
0
0
0
0
0
1
1
1
1
1
2
2
2
2
2
2
2
2
2
2
2
2
2
3
3
3
3
3
3
3
3
3
3
3
3
3
3
3
3
3
3
3
3
3
3
3
3
3
3
3
3
3
3
3
3
3
3
3
3
3
3
3
3
3
3
3
3
4
4
4
4
4
4
4
4
4
4
4
4
4
4
4
4
4
4
4
4
4
4
4
4
4
4
4
4
4
4
4
4
4
4
4
5
5
5
5
5
5
5
5
6
6
6
6
6
6
6
6
6
6
6
6
6
6
6
6
6
6
6
6
6
6
6
5
5
5
5
5
5
5
5
5
5
5
5
6
5
5
5
5
5
5
5
5
5
5
5
5
5
5
5
5
5
5
5
5
5
5
5
5
5
5
5
5
5
5
5
5
5
5
5
5
5
5
5
5
5
5
5
5
5
5
5
5
5
5
5
5
5
5
5
5
5
5
5
5
5
4
4
2
2
2
2
2
2
2
2
3
3
3
3
3
3
3
3
3
3
3
3
3
3
3
3
3
3
3
3
3
3
3
4
4
4
4
4
4
3
3
3
3
3
3
3
3
3
3
3
3
3
3
3
3
3
3
3
3
3
3
3
3
3
3
3
3
3
3
3
3
3
4
4
4
4
4
4
4
4
4
4
4
4
4
4
4
4
4
4
4
4
5
5
5
5
5
5
5
5
5
5
5
5
5
5
5
5
5
5
5
5
5
5
5
5
5
5
5
5
5
5
5
5
5
5
5
5
5
5
5
6
6
6
6
6
6
6
6
6
6
6
6
6
6
6
6
6
6
6
6
5
5
5
5
5
5
5
5
5
5
5
5
5
5
5
5
6
6
6
4
4
4
4
4
4
3
3
3
3
3
3
3
3
3
3
3
3
3
3
3
3
3
3
3
3
3
3
3
3
3
3
3
3
3
3
3
3
3
2
2
2
2
2
2
2
2
2
2
1
1
1
1
1
1
1
2
2
2
2
2
2
2
2
2
2
2
2
2
2
2
2
2
2
2
2
2
2
2
2
2
2
2
2
2
2
2
2
2
2
2
2
5
5
5
8
8
8
7
9
9
10
10
10
10
10
10
10
10
10
10
10
10
10
10
10
10
10
10
10
10
10
10
10
10
10
10
10
10
10
11
12
12
12
12
12
12
11
11
11
11
11
12
12
12
12
13
13
13
13
13
13
13
13
13
13
13
13
13
13
13
13
13
13
14
15
15
16
17
17
17
17
17
17
17
17
17
17
18
18
18
18
18
18
18
18
18
18
18
18
18
18
18
18
18
18
18
19
19
19
20
19
22
22
21
20
20
20
20
20
20
20
20
20
20
20
20
20
20
20
20
20
20
20
20
20
20
20
20
20
19
19
19
19
17
17
17
17
17
17
17
17
17
20
23
24
24
24
24
24
24
24
23
23
23
24
24
23
23
23
23
24
24
24
24
24
25
25
25
25
25
25
25
25
26
27
27
28
29
29
30
29
29
29
29
29
29
29
29
29
29
29
28
28
28
28
28
28
28
28
27
27
27
27
27
27
27
27
27
28
28
28
28
28
28
27
27
27
27
27
27
26
25
26
26
25
25
25
25
25
26
26
26
26
26
26
26
26
26
25
25
25
26
26
26
26
26
26
26
26
26
26
26
26
26
26
26
26
26
26
26
26
26
26
26
25
25
25
25
25
25
25
26
26
26
26
26
26
26
26
28
27
26
25
25
25
25
25
25
23
23
22
22
22
22
22
22
22
22
22
22
22
22
22
22
19
19
18
18
17
17
17
17
17
17
17
17
17
17
17
17
17
17
16
15
15
15
15
15
15
15
16
16
16
16
16
15
15
15
15
15
15
15
15
14
14
14
14
13
13
13
13
13
13
13
13
13
13
13
12
12
12
12
12
12
12
12
12
11
11
10
10
10
10
10
10
11
11
10
10
10
10
10
10
10
9
9
9
9
9
8
7
7
7
7
7
7
7
6
6
6
6
6
6
6
6
6
6
6
6
6
6
6
6
6
6
6
6
6
6
6
6
6
6
6
6
6
6
6
6
6
6
6
6
6
6
6
6
6
6
6
6
6
6
5
5
5
5
5
5
5
5
5
5
5
5
5
5
5
5
5
5
4
4
4
4
4
4
4
4
4
3
3
3
3
3
4
4
4
4
4
4
4
4
4
4
4
3
4
4
4
4
4
4
4
4
4
4
4
4
4
4
4
4
4
4
4
4
4
4
4
4
4
4
4
4
4
4
4
3
3
3
3
3
3
3
3
3
3
3
3
3
3
3
3
3
3
3
3
3
3
3
3
3
3
3
3
3
3
3
3
3
3
3
3
4
4
4
5
6
6
6
5
5
5
6
6
6
6
6
6
6
6
6
6
6
6
6
6
6
6
6
6
6
6
6
6
6
6
6
6
6
6
6
6
6
6
6
6
6
6
6
6
6
6
6
6
6
6
6
6
6
6
6
7
7
7
7
7
7
7
7
7
7
7
7
6
6
6
6
6
6
6
6
6
6
6
6
6
6
6
6
6
6
6
6
6
6
6
6
6
6
6
6
6
6
6
6
6
6
6
6
6
6
6
6
6
6
6
6
6
6
6
6
6
6
6
6
6
6
6
6
6
6
6
6
6
6
6
6
6
6
6
6
6
6
6
6
6
5
5
5
4
4
4
4
4
4
4
3
3
3
3
3
3
3
3
3
3
3
3
3
3
3
3
3
3
3
3
3
3
3
2
2
2
2
2
2
2
3
3
3
3
3
3
3
3
3
3
3
3
3
3
2
2
1
1
1
1
1
1
1
1
1
1
1
1
1
3
3
5
5
5
5
5
5
5
5
5
5
6
7
7
7
7
7
7
7
7
7
7
8
9
9
9
9
9
9
9
9
9
9
9
9
9
9
8
8
8
8
8
8
8
8
8
8
8
8
8
8
8
8
8
8
8
8
8
8
8
8
8
8
8
8
8
8
8
8
8
8
8
8
9
9
9
9
9
9
9
9
9
9
9
9
9
9
9
9
9
9
9
9
9
9
9
9
9
9
9
9
9
9
9
9
9
9
9
9
9
9
9
9
10
10
10
10
11
11
10
10
11
11
11
11
11
11
11
11
10
10
10
10
10
10
10
10
10
10
10
10
10
9
9
9
9
9
9
10
10
9
9
9
9
9
8
7
7
7
7
7
7
7
7
6
6
6
7
7
7
7
7
7
6
6
6
6
6
6
6
6
6
6
6
6
6
6
6
6
6
6
6
6
6
5
5
5
6
6
6
6
6
6
6
6
6
7
7
8
8
8
8
8
8
8
8
8
8
8
8
8
8
9
9
9
9
9
9
9
9
9
9
9
9
9
9
9
9
9
9
9
9
9
10
10
10
10
10
10
10
10
10
12
13
15
15
17
17
17
17
17
18
18
18
18
18
18
18
18
18
18
17
17
17
16
16
17
17
17
17
17
17
17
17
17
17
17
17
17
16
16
16
16
16
16
16
16
16
16
16
16
16
16
16
16
16
16
16
16
16
16
16
16
16
16
16
16
16
16
15
15
13
13
13
13
13
15
15
15
15
15
15
15
15
15
15
15
15
16
16
16
16
18
19
20
20
20
20
20
20
22
22
22
22
22
22
23
25
25
27
28
28
29
29
29
29
29
29
29
28
28
28
28
28
28
28
28
28
28
28
28
28
27
27
27
27
27
28
28
28
29
29
29
29
29
29
29
29
29
29
29
29
29
29
29
29
29
29
29
29
29
29
29
29
29
29
29
29
29
28
28
28
28
31
31
31
32
32
32
32
32
32
32
32
32
32
32
32
32
31
31
31
31
31
31
30
30
30
30
30
28
27
27
27
27
27
27
26
25
25
25
25
25
24
24
23
23
23
23
23
22
22
22
22
22
21
21
21
21
20
20
19
19
19
19
19
20
20
22
22
21
21
21
21
21
21
21
21
21
21
21
20
20
20
20
20
20
20
19
19
19
19
20
20
20
20
20
20
20
20
20
20
20
20
19
19
18
18
18
18
18
18
18
18
18
17
17
17
17
16
16
16
16
16
16
16
15
15
15
15
15
15
14
15
15
16
16
16
16
16
16
16
15
15
15
15
15
15
15
15
14
14
14
14
13
13
13
13
13
13
13
12
12
11
11
10
10
10
10
10
10
10
10
10
9
9
9
9
9
9
9
9
9
9
9
7
7
7
7
7
7
7
7
7
7
7
7
7
7
7
7
7
5
5
5
5
5
5
5
6
6
6
6
6
6
6
6
6
6
6
6
6
5
5
5
5
5
5
5
5
5
5
5
5
5
5
5
5
6
6
6
6
6
6
6
6
6
6
6
6
6
6
6
5
5
5
5
5
5
5
4
5
6
6
6
6
6
6
6
6
4
4
4
4
4
4
4
4
4
4
5
5
5
5
5
5
5
4
4
4
4
6
6
6
6
6
6
6
6
6
6
6
7
7
8
8
8
8
8
8
8
8
8
8
8
8
8
8
8
8
8
8
8
8
8
8
10
10
10
10
10
10
10
10
10
10
10
10
10
10
10
10
10
10
10
10
9
9
9
10
10
11
11
11
11
11
11
11
11
11
11
11
11
11
11
11
11
11
11
11
11
11
11
11
11
11
11
11
11
11
11
11
11
11
11
11
11
11
11
11
11
11
11
11
11
11
11
11
11
11
10
11
12
12
12
12
12
12
12
12
12
12
12
13
13
13
13
13
13
13
13
13
13
13
13
13
13
13
13
13
13
13
13
13
13
13
12
12
12
12
12
12
13
13
13
13
14
14
14
15
16
16
16
16
16
16
16
16
15
14
14
14
14
14
14
14
14
14
14
14
14
14
14
14
14
14
14
14
14
14
13
13
13
13
13
13
13
12
12
12
12
12
12
12
12
12
12
12
12
12
11
11
11
11
11
11
11
11
11
11
11
11
11
11
10
10
10
10
10
10
10
10
10
10
10
10
10
10
10
10
10
10
10
10
8
7
7
8
11
11
11
12
13
13
13
14
14
14
14
14
14
14
14
13
13
13
13
13
13
13
13
13
13
13
13
13
13
13
13
13
13
13
13
13
13
13
13
13
11
11
11
11
11
11
11
11
11
11
11
11
11
11
11
10
10
10
10
10
11
11
11
11
11
11
11
11
11
11
11
11
10
10
10
10
10
10
10
10
10
10
10
10
10
10
10
10
10
10
11
11
11
11
11
11
12
12
13
13
13
12
11
11
11
11
11
13
13
13
13
14
13
13
13
13
14
14
14
14
14
16
17
17
18
18
18
18
18
18
18
18
17
17
17
17
17
17
17
17
17
17
18
18
18
17
17
17
17
17
17
17
17
17
17
17
17
17
17
17
17
17
17
17
18
18
18
19
19
19
19
19
17
16
16
16
17
17
17
17
15
15
15
15
15
15
15
15
16
16
16
16
16
17
18
18
18
18
19
18
18
18
18
18
18
18
18
18
18
18
18
18
18
18
18
18
18
18
18
18
18
18
18
18
18
18
18
18
18
18
18
18
17
17
17
17
17
17
17
17
17
17
17
16
16
16
16
16
16
16
16
17
17
17
17
17
17
18
18
18
18
17
16
16
17
16
17
16
16
15
15
15
17
18
17
17
17
18
18
18
18
18
18
18
15
15
15
15
15
15
14
14
14
14
14
14
14
14
14
14
14
13
13
12
12
12
12
12
12
12
12
12
12
12
12
12
11
11
11
10
10
10
10
10
10
10
10
10
10
10
10
10
9
9
9
9
9
9
9
9
9
9
9
9
9
9
9
9
9
9
9
9
9
9
9
9
8
8
8
8
8
8
8
8
8
8
8
8
8
9
9
9
9
9
9
9
9
9
9
9
9
9
9
10
10
10
10
10
10
10
10
10
10
10
10
10
10
10
10
10
10
10
10
10
10
10
10
10
8
8
8
8
8
8
8
8
8
8
8
8
8
8
8
8
7
7
7
7
7
7
7
7
7
6
6
6
6
6
6
6
6
6
6
5
5
5
5
5
5
5
5
5
5
5
5
5
5
5
5
5
5
5
5
6
6
7
7
7
7
7
7
7
7
7
10
10
10
10
10
10
10
10
10
10
10
10
10
10
10
10
10
10
10
10
10
10
10
10
10
10
10
10
10
10
10
10
10
10
10
10
10
10
10
10
10
10
10
10
10
10
9
9
10
10
10
10
10
10
10
10
10
10
10
10
10
10
10
9
9
9
9
8
8
8
8
8
8
8
8
8
8
7
7
7
7
6
6
6
6
6
6
6
6
6
6
6
6
6
6
6
7
8
8
8
8
8
8
8
8
8
8
8
8
8
8
8
8
11
11
11
11
10
10
10
10
10
10
10
11
11
11
11
11
11
11
11
11
11
11
11
11
11
11
11
11
11
11
11
11
11
11
11
8
8
8
8
8
8
8
8
8
7
6
6
6
6
6
6
6
6
6
6
6
6
6
6
7
7
7
7
7
7
7
7
7
7
7
7
7
7
7
7
7
7
7
7
7
7
7
7
7
7
7
7
7
7
7
7
7
7
7
7
6
6
6
6
6
6
6
6
6
6
6
6
6
6
6
7
7
7
7
7
7
7
6
6
6
6
6
6
6
6
6
6
6
6
6
6
6
6
6
6
6
6
6
6
6
6
6
6
6
6
6
6
6
6
6
6
6
6
6
6
6
6
6
6
6
6
6
6
6
6
6
6
6
6
6
6
6
6
6
6
5
5
5
5
5
5
3
3
3
3
3
3
3
3
3
3
3
2
2
2
2
2
2
2
2
2
1
1
1
1
1
1
1
1
1
1
1
1
1
1
1
1
1
1
1
1
1
1
1
1
1
1
1
1
1
1
1
1
1
1
1
1
1
1
1
1
0
0
0
0
0
0
0
0
0
0
0
0
0
0
0
0
0
0
0
0
0
0
0
0
0
0
0
0
0
0
0
0
0
0
0
0
0
0
0
0
0
0
0
0
0
0
0
0
0
0
0
0
0
0
0
0
0
0
0
0
0
0
0
0
0
0
0
0
0
0
0
0
0
0
0
0
0
0
0
0
0
0
0
0
0
0
0
0
0
0
0
0
0
0
0
0
0
0
0
0
0
0
0
0
0
0
0
0
0
0
0
0
0
0
0
0
0
0
0
0
0
0
0
0
0
0
0
0
0
0
0
0
0
0
0
0
0
0
0
0
0
0
0
0
0
0
0
0
0
0
0
0
0
0
0
0
0
1
1
1
1
1
1
1
1
1
1
1
2
2
2
2
2
2
2
2
2
2
2
2
2
2
2
2
2
2
2
2
2
2
2
2
2
2
2
2
2
2
2
2
2
2
2
2
2
2
2
2
2
2
2
2
2
2
2
2
2
2
2
2
2
2
2
2
2
2
2
2
2
2
2
2
2
2
2
2
2
2
2
2
2
2
1
1
2
2
2
3
3
3
4
4
4
4
4
4
4
4
4
4
4
4
4
4
4
4
4
4
4
4
4
4
4
4
4
4
4
3
3
3
3
3
3
3
3
3
3
3
4
4
4
4
4
4
4
4
4
4
4
4
4
4
4
3
3
3
3
3
3
3
3
3
3
3
3
3
3
3
3
3
3
3
3
3
3
3
3
3
3
3
4
4
4
4
4
4
4
4
4
4
4
4
4
4
4
4
4
4
4
4
4
4
4
4
4
4
4
3
3
3
3
3
3
3
3
3
3
3
3
3
3
3
3
3
3
3
3
3
3
3
3
3
3
3
3
3
3
3
3
3
3
3
3
1
2
2
2
2
2
2
2
2
2
3
4
4
5
5
5
5
5
5
5
5
7
7
7
7
7
8
8
8
8
8
8
8
8
8
8
8
8
8
8
8
8
8
8
8
8
8
7
7
7
7
7
7
7
7
7
7
7
7
7
7
7
7
7
7
7
7
7
7
7
7
7
7
7
7
7
7
7
7
7
7
7
7
8
8
9
9
9
9
9
9
9
9
9
9
9
9
9
9
9
9
9
9
9
9
9
9
8
8
8
8
8
8
8
8
8
8
8
8
8
8
8
8
8
8
8
8
8
8
8
8
8
8
8
8
8
8
8
8
8
8
8
8
8
8
8
8
8
8
8
8
8
8
8
7
5
5
5
5
5
5
5
5
5
5
5
5
5
5
5
5
5
5
5
5
5
5
5
5
5
5
5
5
6
6
6
6
6
6
6
6
6
5
5
5
5
5
5
5
5
5
5
5
5
5
5
5
5
5
5
5
4
4
4
3
3
3
3
3
3
3
3
3
2
2
1
1
1
1
1
1
1
1
1
1
1
1
1
1
1
1
1
1
1
1
1
1
1
1
1
1
1
1
1
1
1
1
1
1
1
1
1
1
1
1
1
1
1
1
1
1
1
1
1
1
1
1
1
1
1
1
1
1
1
1
1
1
1
1
1
1
1
1
1
1
1
1
1
0
0
0
0
0
0
0
0
0
0
0
0
0
0
0
0
0
0
0
0
0
0
0
0
0
0
0
0
0
0
0
0
0
0
0
0
0
0
0
0
0
0
0
0
0
0
0
0
0
0
0
0
0
0
0
0
0
0
0
0
0
0
0
0
0
0
0
0
0
0
0
0
0
0
1
2
2
2
2
3
3
3
3
3
3
3
3
3
3
3
3
3
3
3
3
3
3
3
3
3
3
3
3
3
3
3
3
3
3
3
3
2
2
3
3
3
3
3
3
3
3
3
3
3
3
3
3
3
3
3
3
3
3
3
3
3
3
3
3
3
3
3
3
3
3
3
3
3
3
3
3
3
3
3
3
3
3
3
3
3
3
3
3
3
3
3
3
3
3
3
3
3
3
3
3
3
3
3
3
3
3
3
3
3
3
3
3
3
3
3
3
3
2
2
2
2
2
2
2
2
2
2
2
1
1
1
1
1
1
1
1
1
1
1
1
1
1
2
2
2
2
2
2
2
1
2
2
4
4
4
4
4
4
4
4
4
4
4
4
5
5
5
5
5
5
5
5
5
5
5
5
5
5
5
5
5
5
5
5
5
5
5
5
5
5
5
5
5
5
5
5
5
5
5
5
5
5
4
4
4
4
4
4
4
4
4
4
4
4
4
4
4
4
4
4
4
4
4
4
4
4
4
4
4
4
4
4
4
4
4
4
4
4
4
4
4
4
4
4
4
4
4
4
4
4
4
4
3
3
3
3
3
3
3
3
3
3
3
3
3
3
3
3
3
3
3
3
3
3
3
3
4
4
4
4
4
3
3
3
3
3
3
3
3
3
3
3
3
3
3
2
2
2
2
2
2
2
2
2
2
2
2
2
1
1
1
1
1
1
1
1
1
1
1
1
1
1
1
1
1
1
1
1
1
1
1
1
1
1
1
0
0
0
0
0
0
0
0
0
0
0
0
0
0
0
0
0
0
0
0
0
0
0
0
0
0
0
0
0
0
0
0
0
0
0
0
0
0
0
0
0
0
0
0
0
0
0
0
0
0
0
0
0
0
0
0
0
0
0
0
0
0
0
0
0
0
0
0
0
0
0
0
0
0
0
0
0
0
0
0
0
0
0
0
0
0
0
0
0
0
0
0
0
0
0
0
0
0
0
0
0
0
0
0
0
0
0
0
0
0
0
0
0
0
0
0
0
0
0
0
0
0
0
0
0
0
0
0
0
0
0
0
0
0
0
0
0
0
0
0
0
0
0
0
0
0
0
0
0
0
0
0
0
0
0
0
0
0
0
0
0
0
0
0
0
0
0
0
0
0
0
0
0
0
0
0
0
0
0
0
0
0
0
0
0
0
0
0
0
0
0
0
0
0
0
0
0
0
0
0
0
0
0
0
0
0
0
0
0
0
0
0
0
0
0
0
0
0
0
0
0
0
0
0
0
0
0
0
0
0
0
0
0
0
0
0
0
0
0
0
0
0
0
0
0
0
0
0
0
0
0
0
0
0
0
0
0
0
0
0
0
0
0
0
0
0
0
0
0
0
0
0
0
0
0
0
0
0
0
0
0
0
0
0
0
0
0
0
0
0
0
0
0
0
0
0
0
0
0
0
0
0
0
0
0
0
0
0
0
0
0
0
0
0
0
0
0
0
0
0
0
0
0
0
0
0
0
0
0
0
0
0
0
0
0
0
0
0
0
0
0
0
0
0
0
0
0
0
0
0
0
0
0
0
0
0
0
0
0
0
0
0
0
0
0
0
0
0
0
0
0
0
0
0
0
0
0
0
0
0
0
0
0
0
0
0
0
0
0
0
0
0
0
0
0
0
0
0
0
0
0
0
0
0
0
0
0
0
0
0
0
0
0
0
0
0
0
0
0
0
0
1
1
1
1
1
1
1
1
1
1
1
1
1
1
1
1
1
1
1
1
1
1
1
1
1
1
1
1
1
1
1
1
1
1
1
1
1
1
1
1
2
2
2
2
2
2
2
2
2
2
2
2
2
2
2
2
2
2
2
2
2
2
2
2
2
2
2
2
2
2
2
2
2
2
2
2
2
2
2
2
2
2
2
2
2
2
2
2
2
2
2
2
2
2
2
2
2
2
2
2
2
2
2
2
2
2
2
2
2
2
2
2
2
2
2
2
2
2
2
2
2
2
2
2
2
2
2
2
2
2
2
2
2
2
2
2
2
2
2
2
2
2
2
2
2
2
2
2
2
2
2
2
2
2
2
2
2
2
2
2
3
3
3
3
3
3
3
3
3
3
3
3
3
3
3
3
3
3
3
3
3
3
3
3
3
3
3
2
2
2
2
2
2
2
2
2
2
2
2
2
2
2
1
1
1
1
1
0
0
0
0
0
0
0
0
0
0
0
0
0
0
0
0
0
0
0
0
0
0
0
0
0
0
0
0
0
0
0
0
0
0
0
0
0
0
0
0
0
0
0
0
0
0
0
0
0
0
0
0
0
0
0
0
0
0
0
0
0
0
0
0
0
0
0
0
0
0
0
0
0
0
0
0
0
0
0
0
0
0
0
0
0
0
0
0
0
0
0
0
0
0
0
0
0
0
0
0
0
0
0
0
0
0
0
0
0
0
0
0
0
0
0
0
0
0
0
0
0
0
0
0
0
0
0
0
0
0
0
0
0
0
0
0
0
0
0
0
0
0
0
0
0
0
0
0
0
0
0
0
0
0
0
0
0
0
0
0
0
0
0
0
0
0
0
0
0
0
0
0
0
0
0
0
0
0
0
0
0
0
0
0
0
0
0
0
0
0
0
0
0
0
0
0
0
0
0
0
0
0
0
0
0
0
0
0
0
0
0
0
0
0
0
0
0
0
0
0
0
0
0
0
0
0
0
0
0
0
0
0
0
0
0
0
0
0
0
0
0
0
0
0
0
0
0
0
0
0
0
0
0
0
0
0
0
0
0
0
0
0
0
0
0
0
0
0
0
0
0
0
0
0
0
0
0
0
0
0
0
0
0
0
0
0
0
0
0
0
0
0
0
0
0
0
0
0
0
1
1
1
1
1
1
1
1
1
1
1
1
2
2
2
2
2
2
2
2
2
2
2
2
2
2
2
2
2
2
2
2
2
2
2
2
2
2
2
2
2
2
2
2
3
3
3
3
3
3
3
3
3
3
3
3
4
4
4
4
4
4
4
4
4
4
4
4
4
4
4
4
4
4
4
4
4
4
4
4
4
4
4
4
4
4
4
4
4
4
4
4
4
4
4
4
4
4
4
4
4
4
4
4
4
4
4
4
4
3
3
3
3
3
3
3
3
3
3
3
3
3
3
3
3
3
3
3
3
3
3
3
3
3
3
3
3
3
3
3
3
3
3
3
3
3
3
3
3
3
3
3
3
3
3
3
3
3
3
3
3
3
3
3
3
3
3
3
3
3
3
3
3
3
3
3
3
3
3
3
3
3
3
3
3
3
3
3
3
3
2
2
2
2
2
2
2
2
2
2
2
2
2
2
2
2
2
2
2
2
2
2
2
2
2
2
2
2
2
2
2
2
2
2
2
1
1
1
1
1
1
1
1
1
1
1
1
1
1
1
1
1
1
1
1
1
1
0
0
0
0
0
0
0
0
0
0
0
0
0
0
0
0
0
0
0
0
0
0
0
0
0
0
0
0
0
0
0
0
0
0
0
0
0
0
0
0
0
0
0
0
0
0
0
0
0
0
0
0
0
0
0
0
0
1
1
1
1
1
1
1
1
1
1
1
1
1
1
1
1
1
1
1
1
1
1
1
1
1
1
1
1
1
1
1
1
1
1
1
1
1
1
1
1
1
1
1
1
1
1
1
1
1
1
1
1
1
1
1
1
1
1
1
1
1
1
1
1
1
1
1
1
1
1
1
1
1
1
1
1
1
1
1
1
1
1
1
1
1
1
1
1
1
1
1
1
1
1
1
1
1
1
1
1
1
0
0
0
0
0
0
0
0
0
0
0
0
0
0
0
0
0
0
0
0
0
0
0
0
0
0
0
0
0
0
0
0
0
0
0
0
0
0
0
0
0
0
0
0
0
0
0
0
0
0
0
0
0
0
0
0
0
0
0
0
0
0
0
0
0
0
0
0
0
0
0
0
0
0
0
0
0
0
0
0
0
0
0
0
0
0
0
0
0
0
0
0
0
0
0
0
0
0
0
0
0
0
0
0
0
0
0
0
0
0
0
0
0
0
0
0
0
0
0
0
0
0
0
0
0
0
0
0
0
0
0
0
0
0
0
0
0
0
0
0
0
0
0
0
0
0
0
0
0
0
0
0
0
0
0
0
0
0
0
0
0
0
0
0
0
0
0
0
0
0
0
0
0
0
0
0
0
0
0
0
0
0
0
0
0
0
0
0
0
0
0
0
0
0
0
0
0
0
0
0
0
0
0
0
0
0
0
0
0
0
0
0
0
0
0
0
0
0
0
0
0
0
0
0
0
0
0
0
0
0
0
0
0
0
0
0
0
0
0
0
0
0
0
0
0
0
0
0
0
0
0
0
0
0
0
0
0
0
0
0
0
0
0
0
0
0
0
0
0
0
0
0
0
0
0
0
0
0
0
0
0
0
0
0
0
0
0
0
0
0
0
0
0
0
0
0
0
0
0
0
0
0
0
0
0
0
0
0
0
0
0
0
0
0
0
0
0
0
0
0
0
0
0
0
0
0
0
0
0
0
0
0
0
0
0
0
0
0
0
0
0
0
0
0
0
0
0
0
0
0
0
0
0
0
0
0
0
0
0
0
0
0
0
0
0
0
0
0
0
0
0
0
0
0
0
0
0
0
0
0
0
0
0
0
0
0
0
0
0
0
0
0
0
0
0
0
0
0
0
0
0
0
0
0
0
0
0
0
0
0
0
0
0
0
0
0
0
0
0
0
0
0
0
0
0
0
0
0
0
0
0
0
0
0
0
0
0
0
0
0
0
0
0
0
0
0
0
0
0
0
0
0
0
0
0
0
0
0
0
0
0
0
0
0
0
0
0
0
0
0
0
0
0
0
0
0
0
0
0
0
0
0
0
0
0
0
0
0
0
0
0
0
0
0
0
0
0
0
0
0
0
0
0
0
0
0
0
0
0
0
0
0
0
0
0
0
0
0
0
0
0
0
0
0
0
0
0
0
0
0
0
0
0
0
0
0
0
0
0
0
0
0
0
0
0
0
0
0
0
1
1
1
1
1
1
1
1
1
1
1
1
1
1
1
1
1
1
1
1
1
1
1
1
0
0
0
0
0
0
0
0
0
0
0
0
0
0
0
0
0
0
0
0
0
0
0
0
1
1
1
1
1
1
1
1
1
1
1
1
1
1
1
1
1
1
1
1
1
1
1
1
1
1
1
1
1
1
1
1
1
1
1
1
1
1
1
1
1
1
1
1
1
1
1
1
1
1
1
1
1
1
1
1
1
1
1
1
1
1
1
1
1
1
1
1
1
1
1
1
1
1
1
1
1
1
1
1
1
1
1
1
1
1
1
1
1
1
1
1
1
1
1
1
1
1
1
1
1
1
1
1
1
1
1
1
1
1
1
1
1
1
1
1
1
1
1
1
1
1
1
1
1
1
1
1
1
1
1
1
1
1
1
1
1
1
1
1
1
0
0
0
0
0
0
0
0
0
0
0
0
0
0
0
0
0
0
0
0
0
0
0
0
0
0
0
0
0
1
0
0
0
0
0
0
0
0
0
0
0
0
0
0
0
0
0
0
0
0
0
0
0
0
0
0
0
0
0
0
0
0
0
0
0
0
0
0
0
0
0
0
0
0
0
0
0
0
0
0
0
0
0
0
0
0
0
0
0
0
0
0
0
0
0
0
0
0
0
0
0
0
0
0
0
0
0
0
0
0
0
0
0
0
0
0
0
0
0
0
0
0
0
0
0
0
0
0
0
0
0
0
0
0
0
0
0
0
0
0
0
0
0
0
0
0
0
0
0
0
0
0
0
0
0
0
0
0
0
0
0
0
0
0
0
0
0
0
0
0
0
0
0
0
0
0
0
0
0
0
0
0
0
0
0
0
0
0
0
0
0
0
0
0
0
0
0
0
0
0
0
0
0
0
0
0
0
0
0
0
0
0
0
0
0
0
0
0
0
0
0
0
0
0
0
0
0
0
0
0
0
0
0
0
0
0
0
0
0
0
0
0
0
0
0
0
0
0
0
0
0
0
0
0
0
0
0
0
0
0
0
0
0
0
0
0
0
0
0
0
0
0
0
0
0
0
0
0
0
0
0
0
0
0
0
0
0
0
0
0
0
0
0
0
0
0
0
0
0
0
0
0
0
0
0
0
0
0
0
0
0
0
0
0
0
0
0
0
0
0
0
0
0
0
0
0
0
0
0
0
0
0
0
0
0
0
0
0
0
0
0
0
0
0
0
0
0
0
0
0
0
0
0
0
0
0
0
0
0
0
0
0
0
0
0
0
0
0
0
0
0
0
0
0
0
0
0
0
0
0
0
0
0
0
0
0
0
0
0
0
0
0
0
0
0
0
0
0
0
0
0
0
0
0
0
0
0
0
0
0
0
0
0
0
0
0
0
0
0
0
0
0
0
0
0
0
0
0
0
0
0
0
0
0
0
0
0
0
0
0
0
0
0
0
0
0
0
0
0
0
0
0
0
0
0
0
0
0
0
0
0
0
0
0
0
0
0
0
0
0
0
0
0
0
0
0
0
0
0
0
0
0
0
0
0
0
0
0
0
0
0
0
0
0
0
0
0
0
0
0
0
0
0
0
0
0
0
0
0
0
0
0
0
0
0
0
0
0
0
0
0
0
0
0
1
1
1
1
1
1
1
2
2
2
2
2
2
2
2
2
2
2
2
2
2
2
2
2
2
2
2
2
2
2
2
2
2
2
2
2
2
2
2
2
2
2
2
2
2
2
2
2
2
2
2
2
2
2
2
2
2
2
2
2
2
2
2
2
2
2
2
2
2
2
2
2
2
2
2
2
2
2
2
2
2
2
2
2
2
2
2
2
2
2
2
2
2
2
2
2
2
2
2
2
2
2
2
2
2
2
2
2
2
2
2
2
2
2
2
2
2
2
2
2
2
2
2
2
2
2
2
2
2
2
2
2
2
2
2
2
2
2
2
1
1
1
1
1
1
1
1
1
1
1
1
1
1
1
1
1
1
1
1
1
1
1
1
1
1
1
1
1
1
1
1
1
1
1
1
1
1
1
0
0
0
0
0
0
0
0
0
0
0
0
0
0
0
0
0
0
0
0
0
0
0
0
0
0
0
0
0
0
0
0
0
0
1
1
1
1
1
1
1
1
1
1
1
1
1
1
1
1
1
1
2
2
2
2
1
1
1
1
1
1
1
1
1
1
1
1
1
1
1
1
1
1
1
1
1
1
1
1
1
1
1
1
1
1
2
2
2
2
2
2
2
2
2
3
3
3
3
3
3
3
3
3
3
3
3
3
3
3
3
3
3
3
3
3
3
3
3
3
3
3
3
3
3
3
3
3
3
3
3
4
4
4
4
4
4
4
4
4
4
4
4
4
4
4
4
4
4
4
4
4
4
3
3
2
2
2
2
2
2
2
2
2
2
2
2
2
2
2
2
2
2
2
2
2
2
2
2
2
2
2
2
2
2
2
2
2
2
2
2
2
2
2
2
2
2
2
2
2
2
2
2
2
2
2
2
2
2
2
2
2
2
2
2
2
2
2
2
2
2
2
2
2
1
1
1
1
1
1
1
1
1
1
1
1
1
2
2
2
2
2
2
2
3
3
3
3
3
3
3
4
4
4
4
4
4
4
4
4
4
4
4
4
4
4
4
4
4
4
4
4
4
4
4
4
4
4
4
4
4
4
4
4
4
4
4
4
3
3
3
3
3
3
3
3
3
3
3
3
2
2
2
2
2
2
2
2
2
2
2
2
2
2
2
2
2
2
2
2
2
2
2
2
2
2
2
2
2
2
2
2
2
2
2
2
2
2
2
2
2
3
3
3
3
3
3
3
3
3
3
3
3
3
2
2
2
2
2
2
2
2
2
2
2
1
1
1
1
0
0
0
0
0
0
0
0
0
0
0
0
0
0
0
0
0
0
0
0
0
0
0
0
0
0
0
0
0
0
0
0
0
0
0
0
0
0
0
0
0
0
0
0
0
0
0
0
0
0
0
0
0
0
0
0
0
0
0
0
0
0
0
0
0
0
0
0
0
0
0
0
0
0
0
1
1
1
1
1
1
1
1
1
1
1
1
1
1
1
1
1
1
1
1
1
1
1
1
1
1
1
1
1
1
1
1
1
1
1
1
1
1
1
1
1
1
1
1
1
1
1
1
1
1
1
1
1
1
1
1
1
1
1
1
1
1
1
1
2
2
2
2
2
2
2
2
2
2
2
2
2
2
2
2
2
2
2
2
2
2
2
2
2
2
2
2
2
2
2
2
2
2
2
2
2
2
2
2
2
2
2
2
2
2
2
2
2
2
2
2
2
2
2
2
2
2
2
2
2
2
2
2
2
2
2
2
2
2
2
2
2
2
2
2
2
2
2
2
2
2
2
2
2
2
2
2
3
3
3
3
3
3
3
3
3
3
3
3
3
3
3
3
3
3
3
3
3
3
3
3
3
3
3
3
3
3
3
3
3
3
3
3
3
3
3
3
3
3
3
3
2
2
2
2
2
2
2
2
2
2
2
2
2
2
2
2
2
2
2
2
2
0
0
0
0
0
0
0
0
0
0
0
0
0
0
0
0
0
0
0
0
0
0
0
0
0
0
0
0
0
0
0
0
0
0
0
0
0
0
0
0
0
0
0
0
0
0
0
0
0
0
0
0
0
0
0
0
0
0
0
0
0
0
0
0
0
0
0
0
0
0
0
0
0
0
0
0
0
0
0
0
0
0
0
0
0
0
0
0
0
0
0
0
0
0
0
0
0
0
0
0
0
0
0
0
0
0
0
0
0
0
0
0
0
0
0
0
0
0
0
0
0
0
0
0
0
0
0
0
0
0
0
0
0
0
0
0
0
0
0
0
0
3
3
3
3
3
3
3
3
3
3
3
4
4
4
4
4
4
4
4
4
4
4
4
4
4
4
4
4
5
5
5
5
5
5
5
5
5
5
5
5
5
5
5
5
5
5
5
5
5
5
5
5
5
5
5
5
5
5
5
5
5
5
5
5
5
5
5
5
5
5
5
5
5
5
5
5
5
5
5
5
5
5
5
5
5
5
5
4
4
4
4
4
4
4
4
4
4
4
4
4
4
4
4
4
4
4
4
4
4
4
4
5
5
6
6
6
6
6
6
6
6
7
7
7
7
7
7
7
7
6
6
6
6
6
6
6
6
6
6
6
6
6
6
6
6
6
6
6
6
6
6
6
6
6
6
6
6
6
6
6
6
6
6
6
6
6
6
6
6
5
5
5
5
5
5
5
5
5
5
5
5
5
4
4
4
4
4
4
4
4
4
4
4
4
4
4
4
4
4
4
4
4
4
4
4
4
4
4
4
4
4
3
3
3
3
3
3
3
3
3
3
3
3
3
3
3
3
3
3
3
3
3
3
3
3
3
3
3
3
3
3
3
3
3
3
3
3
3
3
3
3
3
3
3
3
3
3
2
2
2
2
2
2
2
2
2
2
2
2
2
2
2
2
2
2
2
2
2
2
2
2
2
2
2
2
2
2
2
2
2
2
2
2
2
2
1
1
0
0
0
0
0
0
0
0
0
0
0
1
0
0
0
0
0
0
0
0
0
0
0
0
0
0
0
0
0
1
1
1
1
1
1
1
1
1
1
1
1
1
1
1
1
1
1
1
1
1
1
1
1
1
1
1
1
1
1
1
1
1
1
1
1
1
1
1
1
1
1
1
1
1
1
1
1
1
1
1
1
1
1
1
1
1
1
1
1
1
1
1
1
1
1
1
1
1
1
1
1
1
1
1
1
1
1
1
1
1
1
1
1
1
1
1
1
1
1
1
1
1
1
1
1
1
1
1
1
1
1
1
1
1
1
1
1
1
1
1
1
1
1
1
1
0
0
0
0
0
0
0
0
0
0
0
0
0
0
0
0
0
0
0
0
0
0
0
0
0
0
0
0
0
1
0
0
0
0
0
0
0
0
0
0
0
0
0
1
1
1
1
1
1
1
1
1
1
1
1
1
1
1
1
1
1
1
1
1
1
1
1
1
1
1
1
1
1
1
1
2
2
2
2
2
2
2
2
2
2
2
2
2
2
2
2
2
2
2
2
2
2
2
3
3
3
3
3
3
4
4
4
4
4
4
4
4
4
4
4
4
4
4
4
4
4
4
4
4
4
4
4
4
4
4
4
4
4
4
4
4
4
4
4
4
4
4
4
4
4
4
4
4
4
4
4
4
4
4
4
4
4
4
4
4
4
4
4
4
4
4
4
4
4
4
4
4
4
4
4
4
4
4
4
4
4
4
4
4
4
4
4
4
4
4
4
4
4
4
4
4
4
4
4
4
4
4
4
4
4
4
4
4
4
4
4
4
4
4
4
4
4
4
4
4
4
4
4
4
4
4
4
4
4
4
4
4
4
4
5
5
5
5
5
5
5
5
5
5
5
5
5
5
5
5
5
5
5
5
5
5
5
5
5
5
5
5
5
5
5
5
5
5
5
5
5
5
6
6
6
6
6
6
6
6
6
6
6
6
6
6
6
6
6
6
6
6
6
6
6
6
6
6
6
6
6
6
7
7
7
7
7
7
7
7
7
7
7
7
7
7
7
7
7
7
7
7
7
7
7
7
7
7
7
7
7
7
7
7
7
7
7
7
7
7
7
7
7
7
7
7
7
7
7
7
7
7
7
7
7
7
7
7
7
7
7
7
7
7
7
7
7
7
7
6
6
6
6
6
6
6
6
6
6
6
6
6
6
6
6
6
6
6
6
6
6
6
6
5
5
5
5
5
5
5
4
4
4
4
4
4
4
4
4
4
4
4
4
4
4
4
5
5
5
5
5
5
5
4
4
4
3
3
3
3
3
3
3
3
3
3
3
3
3
3
3
3
3
3
3
3
3
3
3
3
3
3
3
3
3
3
3
3
3
2
2
2
2
2
2
2
2
2
2
2
2
2
2
2
4
4
4
4
4
4
4
6
6
6
6
6
6
6
6
6
6
6
6
6
6
6
6
6
6
6
6
5
5
5
5
5
5
5
5
5
5
5
5
5
5
5
5
5
5
5
5
5
5
5
5
5
5
5
5
5
5
4
4
4
4
4
4
4
4
4
4
4
4
4
4
4
4
4
4
4
4
4
4
4
4
4
4
4
4
5
6
7
8
8
10
10
10
10
10
10
10
10
10
10
10
10
10
10
10
10
10
10
10
10
10
10
10
10
9
9
9
9
9
9
9
9
9
9
9
9
9
9
9
9
9
9
9
9
9
9
9
9
9
9
9
9
9
9
9
9
9
9
9
9
9
9
9
7
7
7
7
7
7
7
7
7
7
7
7
7
7
7
7
7
7
7
7
7
7
7
7
7
7
7
7
7
7
7
7
7
7
7
7
7
7
7
7
6
6
6
7
7
7
7
7
7
7
7
7
7
7
7
7
7
7
7
7
7
7
7
7
7
7
7
7
6
6
6
6
6
6
6
6
6
6
5
5
5
4
4
4
4
4
3
3
3
3
3
3
4
4
4
4
4
4
4
4
4
4
4
4
4
4
4
4
4
4
4
4
4
4
4
4
4
4
4
4
4
4
4
4
4
4
4
4
4
4
4
4
4
4
4
4
4
4
3
3
3
3
3
3
3
3
3
3
3
3
3
3
3
4
4
4
4
4
4
4
4
4
4
5
6
6
6
6
6
6
6
6
7
7
7
7
7
7
7
7
7
7
7
7
7
7
7
6
6
6
6
6
6
6
6
7
7
7
7
7
7
7
7
7
6
6
6
6
6
6
6
6
7
7
7
7
7
7
7
7
7
7
7
7
7
7
8
8
8
8
9
9
10
10
10
10
10
11
11
12
12
12
12
12
12
12
12
12
12
12
12
12
12
12
12
12
12
12
12
12
12
12
12
12
12
12
12
12
12
12
12
12
12
12
12
11
11
11
12
12
12
12
12
12
12
12
12
12
12
12
12
11
11
10
10
10
10
10
10
10
10
10
10
10
10
10
10
16
16
16
16
16
17
18
18
18
17
17
17
19
20
20
20
20
20
20
20
20
20
20
20
20
20
19
19
19
19
18
18
18
18
18
18
18
18
18
18
18
18
18
18
18
18
18
18
18
18
18
18
18
18
18
18
18
18
18
18
18
18
18
18
19
19
19
19
19
19
21
21
21
20
20
20
20
20
20
19
19
19
19
19
19
19
19
19
20
20
20
19
19
19
19
19
19
19
19
19
19
19
19
19
19
19
19
19
18
18
17
17
17
17
16
16
16
16
16
16
16
16
16
16
16
15
15
15
15
15
15
15
15
15
15
15
15
14
14
13
12
12
12
12
12
12
9
8
8
8
8
8
8
8
8
8
8
8
9
9
9
9
9
10
10
10
10
10
10
10
10
10
10
10
10
10
10
10
10
10
9
9
9
9
9
9
9
9
9
9
8
8
8
8
8
8
8
8
8
8
7
7
7
7
7
7
6
6
6
6
6
6
6
6
6
5
5
5
5
5
5
5
5
5
5
5
5
5
5
5
5
5
5
5
5
5
5
5
5
5
4
4
4
4
4
4
4
4
4
4
4
5
5
5
5
5
5
5
5
5
5
5
5
5
5
6
6
6
6
6
6
6
6
6
6
6
7
7
7
7
7
7
7
7
7
7
8
8
8
8
8
8
8
8
8
8
8
8
8
9
9
9
9
10
10
11
12
13
15
16
16
24
26
26
26
26
27
26
26
26
26
26
28
28
28
28
28
27
27
27
27
28
28
28
28
28
28
28
27
29
29
29
29
29
29
29
29
29
29
29
29
29
29
29
30
31
31
31
31
32
32
33
34
34
34
34
34
34
34
34
34
34
33
33
33
33
33
33
32
32
32
32
32
32
32
32
31
31
31
31
32
32
33
33
33
33
34
34
34
34
34
34
34
33
33
33
33
33
33
33
33
34
36
35
38
38
38
39
39
39
39
39
39
39
38
38
38
38
38
38
38
38
38
38
38
36
35
37
37
37
37
36
36
36
36
36
36
36
36
37
37
37
38
37
37
37
37
37
37
37
38
38
39
39
39
39
41
41
41
42
42
45
45
46
44
45
45
45
45
45
47
47
46
42
42
42
42
42
43
42
41
38
36
36
36
36
36
37
39
39
39
39
39
39
39
39
39
39
40
40
40
41
41
41
41
41
42
41
40
41
41
41
41
41
41
40
40
39
39
39
39
39
39
39
39
39
39
39
39
39
39
39
39
38
38
37
37
37
37
37
37
37
37
37
38
38
38
38
38
38
37
37
37
37
37
36
35
35
35
35
34
34
34
34
34
34
34
35
35
35
35
33
33
33
33
33
33
34
36
36
36
36
36
36
35
35
35
35
35
35
35
35
35
33
33
31
31
30
29
29
28
28
28
27
27
28
28
26
26
26
26
26
26
25
25
25
25
25
25
24
24
23
23
23
22
22
21
21
20
20
20
20
20
20
18
18
18
18
18
16
15
12
12
10
8
9
9
9
9
9
9
9
9
10
10
12
12
12
14
14
14
14
14
14
14
14
14
14
14
14
14
14
14
14
14
14
14
14
13
13
13
13
15
15
19
20
21
21
21
21
21
22
22
22
22
22
22
22
23
23
23
22
21
21
21
21
21
21
21
21
20
20
20
20
20
21
21
21
21
21
21
21
21
21
21
21
21
21
21
21
21
21
21
21
21
21
21
21
21
21
21
21
22
22
22
22
22
22
22
22
22
22
22
22
22
22
22
22
22
22
22
22
22
22
22
22
20
20
20
20
19
18
18
18
18
18
18
18
19
19
19
19
19
19
19
19
20
20
20
20
20
20
20
20
20
20
20
20
20
20
20
20
21
21
20
19
19
19
19
19
19
19
19
19
19
18
18
18
18
18
18
18
17
17
17
17
17
19
20
21
22
22
22
22
22
22
22
22
22
23
25
25
24
24
24
24
23
23
24
22
22
22
22
22
22
22
22
20
20
19
19
19
19
20
20
20
21
21
21
21
21
21
21
21
20
20
20
20
20
20
20
20
20
21
21
21
21
21
23
22
23
23
22
22
22
22
22
22
22
22
22
21
19
19
18
18
18
18
19
19
19
19
19
19
19
19
19
19
19
19
19
19
19
19
19
19
19
19
19
21
21
20
20
20
20
21
21
21
22
23
23
24
24
29
29
29
29
29
29
29
29
29
29
28
28
29
29
29
29
31
31
32
32
32
34
38
38
39
39
39
40
40
40
41
40
39
39
39
39
39
41
42
42
43
43
43
43
43
42
41
41
41
41
41
41
41
41
41
41
40
40
40
39
39
39
39
39
39
39
39
40
41
41
41
41
41
41
44
45
45
45
45
57
57
67
70
70
70
70
71
72
72
72
71
70
70
70
70
70
70
70
70
69
69
69
69
69
69
69
69
69
69
69
69
69
69
69
69
68
68
68
68
67
66
66
66
64
64
64
64
64
64
64
64
64
64
64
64
64
64
63
62
62
63
62
62
62
62
61
61
61
61
61
61
63
63
65
65
65
64
64
64
64
64
64
64
64
63
63
62
62
61
61
61
60
58
58
58
58
58
58
58
58
58
58
57
57
57
57
57
55
55
54
53
57
58
58
58
58
57
57
57
55
55
58
57
55
57
57
57
60
61
60
60
59
60
59
59
59
58
57
57
57
58
57
57
57
57
57
57
57
57
57
57
57
57
57
57
57
58
57
58
58
58
57
57
58
59
60
59
58
57
60
60
62
62
63
63
66
65
65
68
72
77
76
76
76
76
78
79
79
79
79
79
79
80
79
78
79
80
79
77
77
77
77
77
92
98
108
133
139
144
146
146
152
152
153
156
158
160
159
158
158
159
158
158
160
159
160
160
158
160
158
158
158
157
156
156
156
155
155
155
154
154
153
153
152
152
152
152
152
152
152
152
152
153
149
149
149
150
150
150
150
150
150
150
150
146
146
146
146
145
145
144
145
144
142
143
143
142
142
142
142
142
142
141
141
141
140
140
140
140
140
140
139
139
139
139
139
139
139
140
140
140
140
140
138
138
137
137
137
135
134
128
124
124
124
124
124
123
123
123
123
123
123
123
121
120
116
113
112
110
109
102
99
97
97
97
92
92
90
90
90
90
82
69
63
48
48
47
46
43
41
39
38
38
37
36
31
31
31
27
27
28
6
6
6
6
7
7
7
7
7
7
8
8
8
8
8
8
8
8
8
8
8
8
8
8
8
8
8
8
8
7
7
7
7
7
7
7
7
7
7
7
7
7
7
6
6
6
6
6
6
6
6
6
6
5
5
5
5
5
5
5
5
5
5
5
5
5
5
5
5
5
5
5
5
5
5
5
5
5
4
4
4
4
4
4
4
4
4
4
4
4
4
4
4
4
4
4
4
4
4
4
4
4
4
4
4
4
4
4
4
4
4
4
4
4
4
4
4
4
4
4
4
4
4
4
2
2
2
2
2
2
2
2
2
2
2
2
2
2
2
2
2
2
2
2
2
2
1
1
1
1
1
1
1
1
1
1
1
1
1
1
1
1
1
1
1
1
1
1
1
1
1
1
1
1
0
0
0
0
0
0
0
0
0
0
0
0
0
0
0
0
0
0
0
1
1
1
0
3
3
3
3
3
3
3
4
4
4
4
4
4
4
4
4
4
4
4
4
4
4
4
4
4
4
4
4
4
4
4
4
4
4
4
4
4
4
4
4
4
4
4
5
5
5
5
5
5
5
5
5
5
5
5
5
5
5
5
5
5
5
5
5
5
5
5
5
5
5
5
5
5
5
5
5
5
5
5
5
5
5
5
5
5
5
5
5
5
5
5
5
5
5
5
5
5
5
5
5
5
5
5
5
5
5
5
5
5
5
5
5
5
6
6
6
6
6
6
6
6
6
6
6
6
6
6
6
6
6
6
6
6
6
6
6
6
6
8
8
9
10
10
9
9
10
11
12
12
13
13
12
12
12
12
12
12
12
12
12
12
12
12
12
12
12
12
12
12
12
12
12
12
12
12
11
11
11
10
10
10
11
11
11
11
11
11
12
12
12
13
13
13
16
16
16
16
16
16
16
16
16
16
16
16
16
16
17
17
17
18
18
18
18
18
18
18
18
18
18
18
18
18
18
18
18
18
18
18
18
18
18
17
17
17
17
17
17
17
17
17
17
17
17
17
17
17
17
17
17
16
16
16
16
16
16
16
17
17
18
19
20
20
20
20
20
20
20
20
20
20
20
21
21
21
21
22
22
23
25
26
26
27
27
27
25
25
25
25
25
25
25
25
25
25
25
24
23
24
23
25
25
25
25
25
25
25
25
25
25
25
24
23
23
23
23
23
23
23
23
23
23
23
23
22
22
20
20
20
20
20
20
21
21
21
21
21
21
21
21
21
21
20
20
20
20
20
20
20
20
20
20
20
20
20
20
20
20
20
20
20
20
20
20
20
20
20
20
20
21
21
21
21
21
21
21
21
21
21
21
20
19
19
19
20
21
20
20
20
20
19
19
18
17
17
18
22
22
22
21
21
19
18
18
18
18
18
18
18
18
18
18
18
18
19
19
19
19
18
18
18
18
17
16
16
16
16
16
16
16
15
15
15
15
15
15
15
15
15
15
15
15
15
15
15
15
15
15
15
15
15
15
15
15
15
15
15
15
14
14
14
14
14
14
14
14
14
15
16
17
18
19
18
19
19
20
20
20
20
20
20
20
20
20
20
21
21
21
21
21
21
21
21
21
21
21
22
21
21
21
21
21
21
21
23
23
23
23
22
22
22
22
22
22
22
22
23
23
23
23
23
23
22
22
22
21
21
21
21
20
19
19
19
19
18
18
18
18
18
18
19
19
19
19
18
17
17
17
17
17
17
18
18
17
16
16
16
17
17
17
17
17
17
17
17
17
17
17
17
17
17
17
17
17
17
18
18
18
18
19
19
19
19
19
19
19
19
20
20
20
19
19
19
19
22
20
20
21
22
25
26
26
27
27
27
27
28
28
28
28
28
28
27
27
27
27
27
27
26
26
26
26
26
26
26
26
26
26
25
25
25
25
25
25
23
23
23
23
23
23
23
23
23
23
23
23
23
23
23
23
23
23
23
22
22
22
22
22
22
22
22
22
22
22
22
22
22
22
22
22
22
22
21
21
21
21
21
22
22
22
22
22
22
22
22
22
22
22
21
21
21
22
21
22
22
22
22
22
22
22
22
22
22
22
22
20
20
20
21
21
21
21
22
22
22
24
24
24
24
24
24
24
22
22
21
21
21
21
20
20
20
19
19
19
19
19
19
19
19
19
19
18
19
18
18
17
17
16
16
15
15
18
19
19
18
17
17
18
18
18
18
18
18
18
18
18
18
18
18
18
18
18
18
18
17
18
18
19
19
19
19
19
19
20
20
18
19
19
19
19
20
20
20
20
20
20
20
20
20
20
20
20
20
20
20
20
20
20
20
21
21
21
21
21
21
22
23
25
26
26
26
27
27
27
27
27
27
27
27
27
27
27
27
28
28
28
31
31
31
32
32
32
32
32
32
31
31
31
30
30
31
31
31
31
31
31
31
33
36
36
36
36
34
35
36
36
36
36
36
35
35
35
34
34
34
32
32
32
32
33
33
36
37
40
42
41
42
43
43
41
40
41
42
38
38
38
39
39
39
39
39
39
40
40
40
40
40
40
40
40
40
40
41
41
42
41
42
42
42
42
42
42
42
42
42
42
41
41
41
41
40
40
41
42
42
43
43
43
43
43
43
43
44
44
44
43
43
43
45
45
45
45
45
45
45
45
45
45
45
45
43
43
43
43
42
42
42
42
42
42
41
40
40
40
40
40
40
40
40
40
41
41
40
41
41
41
41
41
41
41
41
41
40
31
31
32
32
32
32
32
32
32
32
32
32
32
31
29
29
29
29
29
29
29
29
28
28
28
28
28
28
28
28
27
27
27
27
27
27
27
27
27
27
27
27
27
27
27
27
27
27
27
28
28
27
27
25
25
25
25
25
23
22
22
22
22
22
22
22
22
22
21
21
21
21
23
23
23
23
23
19
19
19
20
20
20
19
19
20
20
19
19
19
19
19
18
18
18
18
19
20
20
20
20
20
21
19
19
19
19
19
19
20
20
20
20
18
18
18
18
18
18
18
18
18
18
18
18
18
18
18
18
18
18
18
18
18
17
17
18
17
17
17
17
18
18
17
17
17
17
20
23
24
24
24
24
24
25
26
26
26
26
26
26
27
27
26
26
26
25
25
25
25
25
25
25
25
25
26
26
26
25
25
25
25
25
25
25
25
28
28
28
30
30
31
33
33
34
34
34
32
33
38
40
46
47
46
48
49
51
52
53
53
54
54
54
54
54
55
55
55
55
55
54
54
54
54
54
54
54
54
54
54
54
56
56
56
56
56
55
55
55
55
55
56
56
57
57
57
57
57
57
57
57
57
57
57
57
56
56
56
56
55
55
55
55
58
58
58
57
57
56
56
57
57
57
58
54
55
57
57
57
57
58
58
58
55
54
54
54
53
53
54
55
56
58
58
58
58
58
59
60
61
61
60
59
59
60
60
60
60
60
60
60
60
60
60
60
60
59
58
58
58
58
57
57
57
57
57
57
52
52
52
52
52
51
51
51
50
50
49
49
49
49
49
49
48
48
48
48
48
44
42
40
39
39
40
40
40
41
41
41
41
41
41
41
41
38
38
38
37
35
35
33
33
33
33
32
32
32
31
31
35
35
35
36
36
36
38
38
39
39
41
41
41
42
42
41
41
41
41
41
41
40
40
40
39
39
39
39
41
39
39
39
39
41
41
41
41
40
41
40
41
42
42
43
43
43
43
44
46
49
49
49
49
49
49
49
49
49
49
51
51
51
51
51
51
51
51
51
51
50
50
50
50
50
49
49
49
49
49
48
48
48
48
48
48
48
48
48
47
47
47
47
47
47
46
46
46
46
46
46
46
45
45
45
45
45
45
45
45
45
45
45
46
46
45
45
45
46
46
46
47
45
44
44
44
44
44
45
45
45
45
45
44
47
49
49
58
58
61
64
64
64
64
63
63
64
65
65
65
65
65
63
63
63
63
63
63
63
63
62
62
62
62
62
65
65
66
66
66
67
67
66
65
64
64
63
63
63
63
63
63
63
57
57
57
62
62
62
65
65
67
67
67
67
67
67
68
71
72
69
69
73
74
80
82
94
95
96
96
96
97
96
95
99
98
98
98
99
99
98
98
98
98
98
96
96
94
94
94
94
95
95
94
94
94
91
91
92
92
92
92
92
92
92
92
93
93
93
89
89
90
89
88
88
88
88
87
87
87
87
88
88
87
85
85
86
86
85
85
85
86
86
89
93
92
92
93
93
93
95
95
94
94
94
94
94
94
93
93
94
94
94
94
95
95
95
95
95
97
96
94
94
92
92
94
93
93
97
97
98
96
95
92
92
92
92
92
93
92
90
91
88
88
87
86
80
80
79
79
79
79
77
78
77
76
76
74
74
74
72
71
71
70
71
74
76
76
77
78
76
75
76
78
80
92
91
96
99
101
101
100
100
102
103
104
104
103
103
103
103
103
104
104
105
103
103
103
102
102
102
102
102
102
101
101
101
101
101
101
101
101
100
100
100
100
100
100
100
100
101
101
100
101
101
99
99
99
101
101
99
96
96
96
96
96
97
95
95
95
94
93
92
92
92
92
92
92
87
86
84
85
85
87
87
87
87
87
87
86
86
85
85
86
86
86
84
84
80
80
79
80
80
80
80
79
79
79
78
78
78
78
76
75
75
75
75
75
73
73
73
73
73
73
71
70
70
70
70
68
68
66
59
58
58
56
56
56
57
57
57
57
57
57
56
56
58
58
58
60
60
60
59
57
57
60
60
60
61
61
61
61
61
61
61
61
56
54
53
54
55
57
57
57
57
56
56
56
56
56
56
56
57
58
60
64
66
65
64
64
63
66
68
76
89
100
100
102
120
123
138
145
145
151
152
151
152
153
153
153
153
153
154
154
154
154
155
156
154
154
154
154
154
154
155
155
156
156
156
154
154
154
153
154
154
152
152
152
157
157
158
160
161
162
164
166
165
164
163
165
165
165
165
166
169
170
173
178
178
181
188
187
186
186
185
185
190
192
198
204
210
209
212
214
222
224
229
232
233
233
234
234
233
233
233
234
234
236
246
247
245
243
242
242
240
240
240
240
240
240
239
239
240
240
240
240
240
240
240
240
231
231
231
231
231
231
230
230
230
230
230
229
229
228
227
220
218
217
212
209
208
208
208
207
208
208
206
206
207
205
203
203
200
197
195
195
193
193
194
192
192
192
192
191
193
192
189
188
187
183
183
183
182
182
182
181
180
180
179
179
177
178
178
175
173
168
172
170
167
178
185
188
185
180
179
181
181
181
179
178
178
177
176
176
174
173
173
171
171
171
171
171
169
165
166
164
160
159
159
159
159
158
158
154
152
148
143
143
141
138
129
129
131
143
152
158
160
162
165
166
172
185
193
208
212
211
211
245
248
259
263
264
268
265
264
266
276
281
288
290
286
289
290
297
298
297
297
297
302
302
302
301
301
300
295
295
295
295
296
296
294
293
293
292
290
290
290
290
292
292
290
290
290
299
302
305
308
308
308
309
309
308
308
308
307
305
300
300
300
299
299
298
296
294
294
294
294
293
292
292
292
292
291
291
291
291
291
291
289
289
289
288
288
285
286
290
292
293
293
293
295
295
295
295
291
291
288
287
287
290
289
285
288
289
303
315
319
318
314
316
320
338
343
347
346
347
337
334
333
334
337
340
336
328
327
325
325
324
322
321
324
324
324
314
311
310
310
310
305
289
283
287
274
291
300
312
307
302
300
307
304
310
324
318
347
355
410
412
412
410
418
416
451
455
458
459
447
447
446
446
446
444
448
447
447
446
447
448
447
445
443
443
443
444
444
444
444
444
444
444
443
443
441
441
439
439
439
439
439
439
440
439
437
442
454
465
468
469
470
471
473
472
472
471
469
468
467
467
466
464
462
461
461
461
461
458
460
459
459
459
458
458
457
456
450
446
445
445
444
444
444
443
440
437
436
427
426
426
426
426
443
446
467
481
481
480
479
479
471
462
462
463
466
464
470
471
471
470
468
457
457
455
455
450
448
444
444
441
436
433
432
432
431
428
426
413
411
411
399
396
392
382
381
380
374
372
372
373
371
372
375
386
392
397
400
397
396
375
378
379
380
380
378
373
363
360
360
360
359
357
352
349
339
339
340
337
327
324
322
322
322
318
315
315
316
314
312
302
304
302
298
291
289
284
287
289
291
288
287
285
286
283
280
274
275
279
275
264
262
259
258
257
255
258
253
253
253
252
249
248
249
249
250
250
252
245
238
238
239
238
236
234
228
227
226
233
231
231
231
230
230
228
228
228
230
228
224
223
219
219
217
217
220
220
219
219
220
216
213
209
199
198
199
196
196
197
197
197
195
195
195
194
192
186
186
185
183
183
183
182
180
183
182
182
182
182
179
179
178
178
178
177
173
165
165
166
166
166
166
165
159
153
155
147
147
148
149
150
156
158
160
158
164
164
164
165
165
163
163
159
157
158
162
162
162
179
179
175
172
172
173
174
176
177
184
187
194
193
204
199
201
203
199
198
199
197
198
198
199
199
196
198
193
192
192
192
193
194
198
200
201
201
198
196
195
195
195
195
197
197
198
198
198
198
198
198
198
197
199
199
199
199
197
199
200
209
217
217
216
213
216
221
223
223
221
244
247
253
252
253
258
270
276
279
282
295
295
317
315
317
317
318
317
315
312
313
313
313
313
312
314
314
315
320
338
358
359
358
418
419
429
429
429
438
439
434
434
437
436
437
434
434
435
436
436
437
437
436
435
434
434
432
431
429
428
426
426
426
423
423
422
422
423
424
423
417
415
415
415
415
414
414
413
413
413
409
402
401
400
395
391
390
390
394
385
384
383
388
388
398
397
404
409
408
409
409
411
411
410
412
410
406
404
399
399
399
399
399
396
396
396
389
389
388
385
386
387
384
383
379
377
377
377
377
377
370
368
366
366
364
366
367
367
365
364
373
377
377
377
375
373
373
374
369
368
354
353
341
326
330
335
337
337
341
340
354
358
361
362
362
356
357
358
358
357
354
345
347
336
334
334
337
331
331
325
321
314
314
310
311
307
303
301
303
301
300
304
303
304
303
291
292
287
287
287
286
286
261
261
259
254
253
246
242
242
242
242
233
222
217
208
200
199
198
193
192
181
150
152
153
153
149
148
148
147
147
145
145
144
142
143
146
146
146
146
143
143
143
142
141
140
140
140
140
138
137
137
136
133
132
132
132
132
132
134
135
133
133
133
133
132
133
132
131
131
131
131
131
125
125
125
125
125
117
115
112
111
110
109
108
106
105
105
102
100
100
100
100
101
102
102
100
102
103
105
106
106
109
110
111
110
107
107
109
107
107
108
108
108
108
107
107
100
101
101
100
100
98
96
95
92
93
93
94
94
94
94
94
93
93
91
91
91
90
90
86
86
85
85
85
85
80
76
74
72
71
71
71
72
72
72
71
69
69
69
69
68
68
66
65
65
65
66
67
64
64
63
64
64
64
63
60
60
62
63
63
64
64
64
64
64
64
64
64
64
64
63
62
61
61
60
60
59
59
59
59
59
59
58
58
58
57
57
57
57
57
58
59
58
57
57
57
55
51
51
51
51
52
52
52
52
51
51
51
50
50
50
50
50
50
49
49
48
47
48
46
46
45
45
44
42
44
43
44
43
47
48
48
66
64
72
72
72
72
72
72
69
68
68
67
67
67
71
75
79
80
80
80
83
82
82
82
82
81
82
82
83
83
84
84
83
84
84
85
85
85
83
82
82
82
82
82
82
82
84
84
83
81
81
81
81
81
81
81
81
81
81
82
85
85
85
86
85
84
86
88
91
92
93
91
91
91
91
91
91
91
90
90
90
89
89
89
93
94
93
93
93
93
93
93
93
93
93
93
93
93
94
94
94
93
93
93
93
93
94
94
94
94
92
92
92
91
91
89
89
89
88
88
88
89
89
88
86
94
93
93
94
94
95
95
92
92
88
88
88
88
88
88
89
92
94
93
91
91
91
90
90
90
88
89
89
87
87
87
87
88
88
88
88
88
88
88
88
88
87
80
78
77
78
78
80
82
82
82
82
82
81
81
85
85
85
87
93
93
93
92
92
91
91
85
85
85
86
86
85
85
85
84
83
79
78
78
78
78
77
76
76
76
75
74
75
75
75
75
75
75
75
75
75
73
73
75
76
76
76
76
76
75
74
75
75
75
74
74
74
73
73
73
72
72
73
73
72
72
72
72
71
71
71
71
72
72
72
72
71
71
71
71
70
68
67
67
67
68
68
69
70
66
66
66
66
66
66
66
66
67
68
66
69
69
69
70
70
71
71
73
73
73
73
72
71
71
69
68
67
67
66
69
70
70
70
70
69
59
54
54
54
53
52
51
46
44
42
42
35
34
29
31
33
34
34
39
39
40
41
41
41
41
41
42
43
43
42
42
42
42
42
42
42
42
42
42
42
42
42
42
42
42
42
43
43
43
43
42
42
42
42
42
42
42
43
43
42
42
42
42
42
42
42
42
42
42
42
42
43
45
45
45
46
45
45
44
44
44
44
44
44
44
44
44
44
43
43
43
43
43
43
43
43
43
43
43
43
44
44
44
44
44
44
44
44
44
45
45
45
45
45
45
45
45
44
44
44
42
42
42
42
42
42
42
41
41
40
40
39
40
40
40
40
41
45
45
45
44
44
44
45
46
47
48
46
44
44
44
44
44
45
45
46
46
47
46
46
46
48
48
48
48
48
48
47
47
47
48
48
48
47
46
45
45
46
46
46
45
45
42
41
42
43
43
43
43
43
43
43
42
42
41
41
41
41
40
40
39
39
39
39
39
39
39
39
39
39
39
39
39
38
38
38
36
36
36
36
36
36
36
36
36
35
34
34
34
34
34
34
34
34
34
34
34
34
34
34
33
33
33
33
37
38
40
41
41
41
41
41
41
41
41
41
41
40
40
40
40
40
39
39
39
38
38
38
38
37
37
36
36
36
36
36
36
35
35
35
35
36
37
37
37
35
34
33
33
30
30
30
30
30
30
30
30
25
25
24
24
24
25
25
25
25
25
25
25
25
25
25
24
21
21
21
21
20
20
20
23
23
22
20
19
19
19
19
20
20
20
20
19
19
19
19
19
19
19
18
18
18
18
18
18
19
19
19
19
19
19
19
19
19
19
19
19
19
19
18
18
18
18
18
18
18
19
19
19
19
19
19
19
19
19
19
19
19
20
20
21
22
23
23
24
24
24
24
24
24
24
24
24
24
23
23
23
23
23
23
23
23
23
23
23
23
23
23
23
22
22
20
20
18
19
19
19
19
19
19
19
19
19
19
19
18
18
18
17
17
17
17
17
17
17
17
17
17
17
16
15
15
16
17
17
19
19
19
19
18
18
18
19
19
19
19
20
20
20
19
20
20
20
20
19
19
19
18
18
18
19
19
19
19
19
19
19
19
19
19
19
19
19
19
19
19
19
19
19
19
18
17
17
17
17
17
17
17
17
17
17
17
19
20
20
22
22
22
23
23
23
23
23
23
23
26
26
25
26
26
26
25
25
25
25
25
25
25
25
25
25
24
24
24
24
24
23
23
23
24
23
23
22
22
22
22
22
22
22
22
23
23
23
23
23
23
23
23
23
23
23
23
22
22
22
22
22
22
21
21
21
21
21
20
21
21
21
22
24
27
27
28
30
31
31
30
32
35
35
38
38
38
38
38
38
38
38
38
41
41
41
42
43
43
47
47
48
49
49
49
49
49
49
49
49
49
49
49
49
48
48
48
48
48
48
48
48
48
47
47
48
48
48
48
48
48
48
48
48
48
49
49
49
49
49
49
47
46
46
46
46
46
46
46
45
45
45
45
45
43
43
43
43
43
43
43
43
43
44
44
44
44
43
42
41
41
43
43
46
46
47
47
47
47
47
48
48
47
47
47
47
47
47
47
44
44
44
44
44
44
44
44
44
44
44
44
44
44
42
42
44
44
44
44
45
45
45
45
44
43
43
43
42
42
43
42
42
42
42
42
42
43
43
43
42
42
42
42
42
41
41
41
42
42
42
41
41
41
40
40
38
38
38
38
37
36
38
39
46
45
45
43
43
43
42
42
42
42
42
42
42
43
43
41
41
40
41
41
43
43
43
44
42
42
42
42
41
40
40
39
39
39
39
39
39
39
37
37
38
38
38
38
38
38
38
39
38
38
38
38
38
38
37
37
37
37
37
37
37
38
38
39
37
37
40
41
42
49
52
53
59
59
64
64
66
67
70
73
73
77
77
74
74
79
81
81
81
81
81
79
79
79
79
79
79
79
79
79
79
79
80
79
79
79
79
79
79
79
78
78
79
80
82
82
82
82
83
82
83
83
83
83
82
82
82
82
82
82
81
80
80
80
80
79
77
76
75
75
75
75
75
75
75
75
74
74
74
73
73
73
73
73
73
73
73
73
73
73
73
73
73
73
73
73
73
73
73
72
72
72
72
72
71
70
70
69
69
69
69
69
69
69
69
69
69
69
68
68
68
67
66
66
66
65
64
64
64
64
62
62
62
62
62
60
59
59
59
56
54
54
53
53
53
53
53
53
51
49
49
49
48
47
47
44
45
45
45
43
40
40
39
39
38
38
37
33
27
22
19
13
13
13
12
11
11
3
3
2
2
2
2
2
2
2
2
2
2
2
2
2
2
2
2
2
2
2
2
2
2
2
2
1
1
1
1
1
1
1
1
1
1
1
1
1
1
1
1
1
1
1
1
1
1
1
2
2
2
2
2
2
2
2
2
2
2
2
2
2
2
2
2
2
2
1
1
1
1
1
1
1
1
1
1
1
1
1
1
1
1
1
1
1
1
1
1
1
1
1
1
1
1
1
1
1
1
1
1
1
1
1
1
1
1
1
1
1
1
1
1
1
1
1
1
1
1
1
1
1
1
1
1
1
1
1
0
0
0
0
0
0
0
0
0
0
0
0
0
0
0
0
0
0
0
0
0
0
0
0
0
0
0
0
0
0
0
0
0
0
0
0
0
0
0
0
0
0
0
0
0
0
0
0
0
0
0
0
0
0
0
0
0
0
0
0
0
1
1
1
1
1
1
1
1
1
1
1
1
1
2
2
2
2
2
2
2
2
2
2
2
2
4
5
5
5
5
5
5
5
5
5
5
5
5
5
5
5
5
5
5
5
5
5
5
5
5
5
5
5
6
6
6
6
6
6
6
6
6
6
6
6
6
6
6
6
6
6
6
6
6
6
6
6
6
6
6
6
6
6
6
6
6
6
6
6
6
6
6
6
6
6
6
6
6
6
6
6
6
6
6
6
6
6
6
6
6
6
6
7
7
7
8
8
9
9
9
9
9
9
8
8
9
9
9
9
9
10
10
10
10
10
10
10
10
10
10
10
10
10
10
10
10
10
10
10
10
10
10
10
10
10
10
10
10
9
9
9
9
9
9
9
9
9
9
9
9
8
8
8
8
8
7
7
7
6
6
6
6
6
6
6
6
6
6
6
6
6
6
6
6
6
6
6
6
6
6
6
6
6
6
6
6
6
6
6
6
6
6
6
6
6
6
6
5
5
5
5
5
5
5
5
5
5
5
5
6
6
6
6
7
7
7
7
7
7
7
7
7
7
7
7
7
7
7
8
8
8
8
8
8
8
8
8
8
8
8
8
8
9
9
9
9
9
8
8
8
8
8
7
7
8
8
8
8
8
8
8
8
7
7
7
7
7
7
7
7
7
7
7
7
7
7
7
7
7
7
7
6
6
6
6
7
7
7
7
7
7
7
7
7
7
7
7
7
7
7
7
6
6
6
6
6
6
6
6
6
6
6
6
6
6
6
6
6
6
6
6
6
6
6
6
6
6
5
5
5
5
5
5
5
5
5
5
5
6
6
7
7
7
7
7
7
7
7
7
7
7
7
7
7
7
7
7
7
7
8
8
8
8
8
8
8
8
8
8
8
8
8
8
8
8
8
8
8
8
8
8
8
8
8
8
8
8
8
7
7
7
7
7
7
7
7
7
7
7
7
7
7
7
7
7
7
7
7
7
7
7
7
7
7
7
7
7
7
6
6
6
6
6
6
5
5
5
5
5
5
5
5
5
5
5
4
4
4
4
4
4
4
4
4
4
4
4
4
4
4
4
4
4
4
4
4
4
4
4
4
4
3
3
3
3
3
3
2
2
2
2
2
2
2
2
2
2
2
2
2
2
2
2
2
2
2
2
2
2
2
2
2
2
2
2
2
2
2
2
2
2
2
2
2
2
2
2
2
2
3
3
3
3
3
3
3
3
3
3
3
3
3
3
3
3
3
3
3
4
4
4
4
4
4
4
4
4
4
4
4
4
4
4
4
4
4
3
3
3
3
3
3
3
3
3
3
2
2
2
2
2
2
2
2
2
2
2
2
2
2
2
2
2
2
2
2
2
2
2
2
2
2
2
2
2
2
2
2
2
3
3
3
3
3
3
3
3
4
4
4
4
4
4
4
4
4
4
4
4
4
4
4
4
4
4
4
4
4
4
4
3
3
3
3
3
3
3
3
3
3
2
2
2
2
2
2
2
2
2
2
2
2
2
2
2
2
2
2
2
2
2
2
2
3
3
3
3
3
3
3
3
3
3
3
3
3
3
3
4
5
7
7
7
8
8
8
8
8
8
11
11
11
11
11
11
11
11
11
11
11
11
11
11
11
11
11
11
11
12
12
12
12
12
12
12
12
12
12
12
12
12
12
12
12
12
12
13
13
13
13
13
13
13
13
13
13
13
12
12
12
12
12
12
12
12
12
12
12
12
12
12
12
12
12
11
11
11
11
11
11
11
11
11
11
11
12
12
12
12
12
12
12
12
12
12
12
12
12
12
12
12
12
12
12
12
12
12
12
12
12
12
12
12
12
12
12
13
13
13
13
13
13
13
13
13
13
13
13
13
13
13
13
14
14
14
14
14
14
14
13
13
13
13
13
13
13
13
11
11
11
11
11
11
11
11
11
11
11
13
13
13
12
12
11
11
11
12
12
12
12
12
12
12
12
12
12
12
11
11
11
11
11
11
11
11
11
11
11
11
11
11
11
11
11
11
11
11
11
11
11
11
11
10
11
11
11
11
11
11
11
11
12
12
12
12
13
13
13
13
14
14
14
15
15
15
15
15
15
15
15
15
15
17
17
17
17
17
16
16
16
16
15
15
15
15
15
14
15
15
21
21
21
21
21
22
22
22
22
22
22
22
22
22
22
22
22
21
21
21
21
21
21
21
21
20
20
20
20
20
20
20
20
20
20
20
20
19
19
19
19
19
19
19
19
19
19
19
19
19
19
19
19
19
19
19
19
19
19
19
19
19
19
19
19
19
19
19
19
19
18
18
18
18
16
17
17
16
16
15
14
13
13
11
11
10
10
10
10
10
10
10
10
10
10
10
10
10
10
10
10
10
10
10
10
10
10
10
10
10
10
10
10
10
10
10
10
10
10
10
10
9
9
9
9
9
8
8
8
8
7
6
6
6
6
6
6
6
6
6
6
9
9
9
9
9
9
9
9
9
9
9
9
8
8
8
8
8
8
8
9
9
9
10
10
10
9
9
9
9
9
9
9
9
9
9
9
9
9
9
8
8
8
8
8
8
8
8
8
8
8
8
8
8
8
8
8
6
6
6
6
6
6
6
6
6
6
6
6
6
6
6
6
6
6
6
6
6
6
6
5
5
5
5
5
5
5
5
5
5
5
5
5
5
5
5
5
5
5
5
5
5
5
5
5
4
4
4
4
4
4
4
4
4
4
4
4
4
4
4
4
4
4
4
3
3
3
3
3
3
3
3
2
2
2
2
2
2
1
1
1
1
1
1
1
1
1
1
1
1
2
2
3
3
3
2
2
2
2
3
3
4
4
4
4
4
4
4
4
4
4
4
4
4
4
4
4
4
4
4
4
4
4
4
4
4
4
4
4
4
4
4
4
4
5
5
5
5
5
5
5
5
5
5
5
5
5
5
5
5
4
4
4
4
4
4
4
4
4
4
4
4
4
4
4
4
4
4
4
4
4
4
4
4
4
4
4
4
4
4
4
4
4
4
4
4
4
4
4
4
4
4
4
4
4
4
4
4
4
4
4
4
4
4
4
4
4
4
4
4
4
4
4
4
4
4
4
4
4
4
4
4
4
4
4
4
4
4
3
3
3
3
3
3
3
3
3
3
3
3
3
3
3
3
4
3
3
3
3
3
3
3
3
3
3
3
3
3
3
3
3
3
3
3
3
3
3
3
3
3
3
3
3
3
2
2
2
2
2
2
2
2
2
2
2
2
2
2
2
2
2
2
2
2
2
2
2
2
2
3
3
3
3
3
3
3
3
3
3
3
3
3
3
3
3
3
3
3
3
3
3
3
3
3
3
3
3
3
3
3
3
3
3
3
3
3
3
3
3
3
3
3
3
3
3
3
3
3
3
3
2
2
2
2
2
2
2
2
2
2
2
2
2
2
2
2
2
2
2
2
2
2
2
2
2
2
2
2
2
2
2
2
2
2
2
2
2
2
2
2
2
2
2
2
2
2
2
1
1
1
1
1
1
1
1
1
1
1
1
1
1
1
1
1
1
1
1
1
1
1
1
1
1
1
1
1
1
1
1
1
1
1
1
1
1
1
1
1
1
1
1
1
1
1
1
1
1
1
1
1
1
1
1
1
1
1
1
1
1
1
1
1
1
1
1
1
1
1
0
0
0
0
0
0
0
0
0
0
0
0
0
0
0
0
0
0
0
0
0
0
0
0
0
0
0
0
0
0
0
0
0
0
0
0
0
0
0
0
0
0
0
0
0
0
0
0
0
0
0
0
0
0
0
0
0
0
0
0
0
0
0
0
0
0
0
0
0
0
0
0
0
0
0
0
0
0
0
0
0
0
0
0
0
0
0
0
0
0
0
0
0
0
0
0
0
0
0
0
0
0
0
0
0
0
0
0
0
0
0
0
0
0
0
0
0
0
0
0
0
0
0
0
0
0
0
0
0
0
0
0
0
0
0
0
0
0
0
0
0
0
0
0
0
0
0
0
0
0
0
0
0
0
0
0
0
0
0
0
0
0
0
0
0
0
0
0
0
0
0
0
0
0
0
0
0
0
0
0
0
0
0
0
0
0
0
0
0
0
0
0
0
0
0
0
0
0
0
0
0
0
0
0
0
0
0
0
0
0
0
0
0
0
0
0
0
0
0
0
0
0
0
0
0
0
0
0
0
0
0
0
0
0
0
0
0
0
0
0
0
0
0
0
0
0
0
0
0
0
0
0
0
0
0
0
0
0
0
0
0
0
0
0
0
0
0
0
0
0
0
0
0
0
0
0
0
0
0
0
0
0
0
0
0
0
0
0
0
0
0
0
0
0
0
0
0
0
0
0
0
0
0
0
0
0
0
0
0
0
0
0
0
0
0
0
0
0
0
0
0
0
0
0
0
0
0
0
0
0
0
0
0
0
0
0
0
0
0
0
0
0
0
0
0
0
0
0
0
0
0
0
0
0
0
0
0
0
0
0
0
0
0
0
0
0
0
0
0
0
0
0
0
0
0
0
0
0
0
0
0
0
0
0
0
0
1
1
1
1
1
1
1
1
1
1
1
1
1
1
1
1
1
1
1
1
1
1
1
1
1
1
1
1
1
1
1
1
1
1
1
1
1
1
1
1
1
1
1
1
1
1
1
1
1
1
1
1
1
1
1
1
1
1
1
1
1
1
1
1
1
1
1
1
1
1
1
1
1
1
1
1
1
1
1
1
1
1
1
1
1
1
1
1
1
1
1
1
1
1
1
1
1
1
1
1
1
1
1
1
1
1
1
1
1
1
1
1
1
1
1
1
1
2
2
2
2
2
2
2
2
2
2
2
2
2
2
2
2
2
2
2
2
2
2
2
2
1
1
1
1
1
1
1
1
1
1
1
1
1
1
1
1
1
1
1
1
1
1
1
1
1
0
0
0
0
0
0
0
0
0
0
0
0
1
1
1
1
1
1
1
1
1
1
1
1
1
1
1
1
1
1
1
1
1
1
1
1
1
1
1
1
1
1
1
1
1
1
1
1
1
1
1
1
1
1
1
1
1
1
1
1
1
1
1
1
1
1
1
1
1
1
1
1
1
1
1
1
1
1
1
1
1
1
1
1
1
1
1
1
1
1
1
1
1
1
1
1
1
1
1
1
1
1
1
1
1
1
1
1
1
1
1
1
1
1
0
0
0
0
0
0
0
0
0
0
0
0
0
0
0
0
0
0
0
0
0
0
0
0
0
0
0
0
0
0
0
0
0
0
0
0
0
0
0
0
0
0
0
0
1
1
1
1
1
1
1
1
1
1
1
2
2
2
2
2
2
2
2
2
2
2
2
2
2
2
2
4
4
4
4
3
3
4
4
4
4
4
4
4
4
5
5
5
6
6
6
6
6
6
6
6
6
6
6
6
6
6
6
6
6
6
6
6
6
6
6
6
6
6
6
6
6
6
6
6
6
6
6
6
6
6
6
6
6
6
6
6
6
6
6
6
6
6
6
6
6
6
6
6
6
6
6
6
6
6
6
6
6
6
6
6
6
6
6
6
6
7
7
7
7
7
7
7
7
7
7
7
7
7
7
7
7
7
7
7
7
7
7
7
7
7
7
7
7
7
7
7
7
6
6
6
6
5
5
5
4
4
3
3
3
3
3
3
3
3
3
3
3
3
3
3
3
3
3
3
3
3
3
3
3
3
3
3
3
3
3
3
3
3
2
2
2
2
2
2
2
2
2
2
2
2
2
2
2
2
2
2
2
2
2
2
2
2
2
2
2
2
2
2
2
2
2
2
2
1
1
1
1
1
1
1
1
2
2
2
4
4
4
4
4
4
4
4
5
5
5
5
5
5
5
5
5
5
5
5
4
4
4
4
4
4
4
4
4
4
4
4
4
4
4
4
4
4
4
4
4
4
4
4
4
3
3
3
3
3
3
3
3
3
4
4
4
4
4
4
4
4
4
4
4
4
4
4
4
4
4
4
4
5
6
6
6
6
6
6
6
6
6
6
6
6
8
8
8
8
10
10
10
13
13
13
13
13
13
14
14
14
14
14
14
14
14
14
14
14
14
14
14
14
14
14
14
14
14
14
14
14
14
14
14
15
15
16
15
16
16
16
16
16
16
16
16
16
16
16
16
16
17
17
17
17
17
17
17
17
17
17
16
16
16
16
16
16
16
16
16
16
16
16
17
17
17
15
15
15
15
15
15
15
15
15
15
15
15
15
15
15
15
15
15
15
15
15
15
15
15
15
15
15
15
15
15
15
15
15
15
15
15
15
15
15
15
15
15
15
15
15
14
13
12
11
11
11
11
11
11
11
11
11
11
11
11
11
11
11
11
10
10
10
10
9
9
10
9
9
9
9
9
9
10
9
8
8
8
8
8
9
9
10
10
10
8
8
8
8
8
8
8
8
8
8
8
8
8
8
8
8
8
8
8
8
8
7
7
7
6
6
6
6
6
6
6
6
6
6
6
6
6
6
6
6
6
6
6
4
4
5
5
5
5
5
5
5
5
5
5
5
5
5
5
5
5
5
6
7
7
6
6
6
6
6
6
6
6
6
6
6
6
6
6
6
6
6
6
6
6
6
6
6
6
6
6
6
6
6
6
6
6
6
6
6
6
6
6
6
6
6
6
6
6
6
6
6
5
5
5
5
5
5
5
5
5
5
5
5
5
5
5
5
5
5
5
5
5
5
5
5
5
5
5
5
5
5
5
6
6
6
6
6
6
6
6
6
6
6
6
7
7
7
9
9
9
9
10
12
12
13
13
13
13
13
15
15
15
15
14
14
14
14
14
14
17
17
18
18
18
18
17
18
18
18
18
18
18
18
18
18
18
18
18
17
17
17
17
17
17
17
17
17
17
17
17
17
17
16
16
16
16
16
18
18
18
18
18
18
18
18
18
18
18
18
18
18
18
18
18
18
18
18
18
18
18
18
18
18
18
18
18
18
18
18
18
18
18
18
18
18
18
18
18
18
18
18
18
18
18
18
18
18
18
18
18
19
18
18
18
18
17
17
17
17
17
17
16
16
15
16
16
16
16
16
16
16
16
16
16
16
16
16
16
15
15
15
15
15
15
15
15
15
14
14
14
14
14
13
13
13
13
13
13
13
12
12
12
11
10
10
10
9
9
9
8
8
8
8
11
10
10
11
11
11
11
11
11
11
11
11
11
11
11
12
9
9
9
9
9
9
9
9
9
9
9
9
9
9
9
7
7
7
9
9
9
9
8
8
8
8
8
8
8
8
8
8
8
8
8
8
8
8
8
8
8
8
8
8
8
8
8
8
8
8
8
8
8
8
8
8
8
8
8
8
8
8
8
8
9
9
9
9
9
9
9
9
10
10
11
11
11
11
11
11
11
11
11
11
11
11
11
11
11
11
11
11
12
12
12
12
12
12
12
12
12
12
11
11
11
11
11
12
11
11
11
11
11
11
11
11
11
11
11
11
10
9
9
9
9
9
9
9
9
9
9
9
9
9
9
9
9
9
9
9
9
9
9
9
9
9
9
9
9
9
9
9
10
11
11
11
11
11
11
11
11
11
11
11
10
9
9
9
9
9
9
8
8
8
8
8
8
8
8
8
8
8
8
8
8
8
8
8
8
8
8
8
8
8
7
7
7
7
8
8
8
8
8
9
11
11
11
12
12
12
12
11
11
11
11
11
11
11
11
11
11
11
11
11
11
11
11
11
11
11
11
11
11
11
11
11
11
11
11
11
11
11
11
11
11
11
11
11
11
11
11
11
11
10
10
10
10
10
10
10
10
10
10
10
10
12
12
12
12
11
11
11
10
10
10
10
11
11
11
11
11
11
11
11
11
11
11
11
11
10
10
10
10
9
9
9
9
9
9
9
8
7
7
7
7
7
7
7
7
7
7
7
7
7
7
7
7
8
8
8
8
7
7
7
7
7
7
7
7
7
7
7
7
7
7
7
7
7
7
7
7
7
7
7
6
6
6
6
6
6
5
5
5
5
5
5
5
5
5
5
5
5
4
4
4
4
4
4
4
4
4
4
4
4
4
4
4
4
4
4
4
4
4
4
4
4
4
4
4
4
4
4
4
4
4
4
4
4
4
4
4
4
4
4
4
4
4
4
4
3
3
3
3
3
3
3
3
3
3
3
3
3
3
3
3
3
3
3
3
3
3
3
3
3
3
3
3
2
2
2
2
2
2
2
2
2
2
2
2
2
2
2
2
2
2
2
1
1
1
1
1
1
1
1
1
1
1
1
1
2
2
2
2
2
2
2
3
3
3
3
2
2
2
2
2
2
2
2
2
2
2
2
2
2
2
2
2
2
2
2
2
2
2
2
2
2
2
2
2
2
2
2
2
2
2
2
2
2
2
2
2
2
2
2
2
2
2
2
2
2
3
3
3
3
3
4
4
4
4
4
4
4
4
4
4
4
4
4
4
4
6
6
7
10
10
10
11
11
11
11
11
11
11
11
11
11
11
11
11
11
12
13
13
13
13
13
13
13
13
13
13
13
13
13
13
13
13
13
13
14
14
14
14
14
14
14
14
14
14
15
15
15
14
14
14
14
14
14
14
14
14
14
14
14
14
14
14
14
14
14
14
14
14
14
14
14
14
14
14
14
14
14
14
14
14
14
14
14
16
16
16
16
16
16
16
16
16
16
16
16
16
16
16
16
16
16
16
16
17
17
17
17
17
17
18
18
18
18
17
17
16
16
16
16
18
18
19
21
21
25
24
24
24
24
24
24
24
24
23
23
21
21
21
22
22
22
22
22
21
21
21
21
21
21
21
21
21
21
21
21
21
21
21
21
21
21
20
20
20
20
20
20
20
20
20
20
20
21
21
22
23
23
23
23
23
23
23
23
23
23
23
23
23
23
23
23
23
22
22
23
23
23
23
23
23
23
23
23
22
22
22
22
22
22
23
23
23
22
22
22
22
22
22
23
23
23
23
23
23
23
23
23
23
23
23
23
23
23
23
23
23
23
24
24
24
24
24
24
24
24
24
24
24
24
24
24
24
24
24
23
21
21
21
21
23
23
23
23
23
23
23
22
22
22
22
21
19
19
19
19
20
20
20
20
21
21
21
21
22
22
22
23
23
24
24
24
24
24
24
24
24
24
24
25
25
25
24
24
24
25
25
25
25
25
25
25
25
24
25
25
25
25
25
25
26
26
24
24
24
23
22
22
22
22
22
23
23
23
23
23
23
23
25
25
25
26
25
25
25
25
25
25
25
25
25
24
24
24
21
21
21
21
21
21
21
21
21
21
21
21
21
21
20
20
19
19
20
20
21
21
21
21
21
21
21
21
21
21
21
21
21
21
21
21
19
19
19
19
19
18
18
17
17
17
17
17
17
17
18
18
19
19
19
19
19
21
21
21
21
23
23
23
23
22
22
22
22
22
22
22
22
22
22
22
21
21
21
21
21
21
20
19
19
19
19
19
19
19
19
19
19
19
19
18
18
18
18
18
18
18
18
17
17
15
15
15
15
15
15
15
15
15
15
14
14
14
13
13
13
13
13
13
13
13
13
13
13
13
13
13
13
13
14
14
14
14
14
14
14
14
14
14
14
14
14
14
14
14
14
14
14
14
13
13
13
13
13
13
13
11
11
10
10
10
10
10
10
10
10
10
11
11
11
11
11
11
11
11
10
10
10
8
4
4
4
4
3
2
2
2
2
2
2
2
2
2
2
2
3
3
3
3
3
3
3
3
3
3
3
3
3
3
3
3
3
3
4
4
4
4
4
4
4
4
4
4
4
4
4
4
4
4
4
4
4
4
4
4
4
4
4
4
4
4
4
4
4
4
3
3
3
3
4
4
4
4
4
4
4
4
4
4
4
4
4
4
4
4
4
4
4
4
4
4
4
4
4
4
4
4
4
4
4
4
4
4
4
4
4
5
5
5
5
5
5
5
5
5
5
5
5
5
5
4
4
4
4
4
4
4
4
4
4
4
4
4
4
4
4
4
4
4
4
4
4
4
4
4
4
4
4
4
4
4
4
4
4
4
4
4
4
4
4
4
4
4
4
4
4
4
4
3
4
4
4
4
4
4
4
4
4
4
4
4
4
4
4
4
4
4
5
5
5
5
5
5
5
5
5
5
5
5
5
5
5
5
5
5
5
5
5
5
5
5
5
5
5
5
5
5
5
5
5
5
5
5
5
5
4
4
4
4
4
4
4
4
4
4
3
3
3
3
2
2
2
2
2
2
2
2
2
2
2
2
2
2
3
3
3
3
3
3
3
3
3
3
3
2
2
2
2
2
2
2
2
2
2
2
2
2
2
2
2
2
2
2
3
3
3
3
3
3
3
3
3
3
3
3
3
3
3
3
3
3
3
3
3
3
2
2
2
2
2
2
2
2
2
2
2
2
2
2
2
2
2
2
2
2
2
2
2
2
1
1
1
1
1
1
1
1
1
1
1
1
1
1
1
1
1
1
1
1
1
1
1
1
1
1
1
1
1
1
1
1
1
1
1
1
1
1
1
1
1
1
1
1
1
1
1
1
0
0
0
0
0
0
0
0
0
0
0
0
0
0
0
0
0
0
0
0
0
0
0
0
0
0
0
0
0
0
0
0
0
0
0
0
0
0
0
0
0
0
0
0
0
0
0
0
0
0
0
0
0
0
0
0
0
0
0
0
0
0
0
0
0
0
0
0
0
0
0
0
0
0
0
0
0
0
0
0
0
0
0
0
0
0
0
0
0
0
0
0
0
0
0
0
0
0
0
0
0
0
0
0
0
0
0
0
0
0
0
0
0
0
0
0
0
0
0
0
0
0
0
0
0
0
0
0
0
0
0
0
0
0
0
0
0
0
0
0
0
0
0
0
0
0
0
0
0
0
0
0
0
0
0
0
0
0
0
0
0
0
0
0
0
0
0
0
0
0
0
0
0
0
0
0
0
0
0
0
0
0
0
0
0
0
0
0
0
0
0
0
0
0
0
0
0
0
0
0
0
0
0
0
0
0
0
0
0
0
0
0
0
0
0
0
0
0
0
0
0
0
0
0
0
0
0
0
0
0
0
0
0
0
0
0
0
0
0
0
0
0
0
0
0
0
0
0
0
0
0
0
0
0
0
0
0
0
0
0
0
0
0
0
0
0
0
0
0
0
0
0
0
0
0
0
0
0
0
0
0
0
0
0
0
0
0
0
0
0
0
0
0
0
0
0
0
0
0
0
0
0
1
1
1
1
1
1
1
2
2
2
2
2
2
2
2
2
2
2
2
2
2
2
2
2
2
2
2
2
2
2
2
2
2
2
2
2
2
2
2
2
2
2
2
2
2
2
3
3
3
3
3
3
3
3
3
3
3
3
3
3
3
3
3
3
3
3
3
3
3
4
4
4
4
4
4
4
4
4
4
4
4
4
4
4
4
4
4
4
4
4
4
4
4
4
4
5
5
5
5
5
5
5
5
5
5
5
5
5
5
5
5
5
5
5
5
5
5
5
5
5
5
5
5
5
5
6
6
7
7
7
7
7
7
7
7
7
7
7
7
7
7
7
7
7
7
7
7
7
7
7
7
7
7
7
7
7
7
7
7
7
7
7
7
7
7
7
7
7
7
7
7
7
7
7
7
7
7
7
7
7
7
7
7
7
7
7
7
7
7
7
7
7
7
7
7
7
7
6
6
6
6
6
6
6
6
6
6
6
6
6
6
5
4
3
3
3
3
3
2
2
2
2
2
2
2
2
2
2
2
2
2
2
2
2
2
2
2
2
2
2
2
2
2
2
2
2
2
2
2
3
3
3
3
3
3
3
3
3
3
3
3
3
3
3
3
3
3
3
3
3
3
2
2
2
2
2
2
2
2
2
2
2
2
1
1
1
1
1
1
1
1
1
1
1
1
1
1
1
1
1
1
1
1
1
1
1
1
1
1
1
1
1
1
1
1
1
1
1
1
1
1
1
1
1
1
3
3
3
3
3
3
3
3
3
3
3
3
3
3
3
3
3
3
3
3
3
3
3
3
3
3
3
3
3
3
3
3
3
3
3
3
3
3
3
3
3
3
3
3
3
3
3
3
3
3
3
3
3
3
3
3
3
2
2
2
2
2
2
2
2
2
2
2
2
2
2
2
2
2
2
2
2
2
2
2
2
2
2
2
2
2
2
2
3
3
3
3
3
3
4
4
4
4
4
4
4
4
4
4
4
4
4
4
4
4
4
4
4
4
4
4
4
4
4
4
4
4
4
3
3
3
3
3
3
3
3
3
3
3
3
3
3
3
3
3
3
3
3
3
3
3
3
3
3
3
3
3
2
2
2
2
2
2
2
2
2
2
2
2
2
2
2
2
2
2
2
2
2
2
2
2
2
2
2
2
2
2
2
2
2
2
2
2
2
2
2
2
2
2
2
2
2
2
2
3
3
3
3
3
3
3
3
3
3
3
3
3
3
3
3
3
3
3
3
3
3
3
3
2
2
2
2
2
2
2
2
2
2
2
2
2
2
2
2
2
2
2
2
2
2
2
2
2
2
2
2
2
2
2
3
3
3
3
3
3
3
3
2
2
2
2
2
2
2
2
2
2
2
2
2
2
2
2
2
2
2
2
2
2
2
2
2
2
2
2
2
2
2
2
2
2
2
2
2
2
2
2
2
1
1
1
1
1
1
1
1
1
1
1
1
1
1
1
1
1
1
1
1
1
1
1
1
1
1
1
1
1
1
1
1
1
1
1
1
1
1
1
1
1
1
1
1
1
1
1
1
1
1
0
0
0
0
0
0
0
0
0
0
0
0
0
0
0
0
0
0
0
0
0
0
0
0
0
0
0
0
0
0
0
0
0
0
0
0
0
0
0
0
0
0
0
0
0
0
0
0
0
0
0
0
0
0
0
0
0
0
0
0
0
0
0
0
0
0
0
0
0
0
0
0
0
0
0
0
0
0
0
0
0
0
0
0
0
0
0
0
0
0
0
0
0
0
0
0
0
0
0
0
0
0
0
0
0
0
0
0
0
0
0
0
0
0
0
0
0
0
0
0
0
0
0
0
0
0
0
0
0
0
0
0
0
0
0
0
0
0
0
0
0
0
0
0
0
0
0
0
0
0
0
0
0
0
0
0
0
0
0
0
0
0
0
0
0
0
0
0
0
0
0
0
0
0
0
0
0
0
0
0
0
0
0
0
0
0
0
0
0
0
0
0
0
0
0
0
0
0
0
0
0
0
0
0
0
0
0
0
0
0
0
0
0
0
0
0
1
1
1
1
1
1
1
1
1
1
2
2
2
2
2
2
2
2
2
2
2
2
2
2
2
2
3
3
3
3
4
4
3
3
3
3
3
3
3
3
3
3
3
3
3
3
3
3
3
3
3
3
3
3
3
3
3
3
3
3
3
3
3
3
3
3
3
3
3
3
3
3
3
3
3
3
3
3
3
3
3
3
3
3
3
3
3
3
3
3
3
3
3
3
3
3
3
3
3
3
3
3
3
3
3
3
3
3
3
3
3
3
3
3
3
3
3
3
3
3
3
3
3
3
3
2
2
2
2
2
2
2
2
2
2
2
2
2
2
2
2
2
2
2
2
2
2
2
2
2
2
2
2
2
2
2
2
2
2
2
2
2
2
2
2
2
2
2
2
2
2
2
2
2
2
2
2
2
2
2
2
2
2
2
1
1
1
1
1
1
1
1
1
1
1
1
1
1
1
1
1
1
1
1
1
1
1
0
0
0
0
0
0
0
0
0
0
0
0
0
0
0
0
0
0
0
0
0
0
0
0
0
0
0
0
0
0
0
0
0
0
0
0
0
0
0
0
0
0
0
0
0
0
0
0
0
0
0
0
0
0
0
0
0
0
0
0
0
0
0
0
0
0
0
0
0
0
0
0
0
0
0
0
0
0
0
0
0
0
0
0
0
0
0
0
0
0
0
0
0
0
0
0
0
0
0
0
0
0
0
0
0
0
0
0
0
0
0
0
0
0
0
0
0
0
0
0
0
0
0
0
0
0
0
0
0
0
0
0
0
0
0
0
0
0
0
0
0
0
0
0
0
0
0
0
0
0
0
0
0
0
0
0
0
0
0
0
0
0
0
0
0
0
0
0
0
0
0
0
0
0
0
0
0
0
0
0
0
0
0
0
0
0
0
0
0
0
0
0
0
0
0
0
1
1
1
1
1
1
1
1
1
1
1
1
1
1
1
1
1
1
1
1
1
1
1
1
1
1
1
1
1
1
1
1
1
1
1
1
1
1
1
1
1
1
1
1
1
1
1
1
1
1
1
1
1
1
1
1
1
1
1
1
1
1
1
1
1
1
1
1
1
1
1
1
1
1
1
1
1
1
1
1
1
1
1
1
1
1
1
1
1
1
1
1
1
1
1
2
2
2
4
4
4
4
4
4
4
4
4
4
4
4
4
4
4
3
3
3
3
3
3
3
3
3
3
3
3
3
3
3
3
3
3
3
4
4
4
4
4
4
4
4
4
4
5
5
5
5
5
5
5
5
5
5
5
5
4
4
4
4
4
4
4
4
4
4
4
4
4
4
4
4
4
4
5
5
6
6
6
6
6
6
6
6
6
6
6
6
6
6
6
6
6
6
6
6
6
6
6
6
6
7
7
7
7
7
7
7
7
7
7
7
7
7
7
7
7
8
9
10
11
11
11
11
11
11
11
11
11
11
11
11
11
11
11
11
10
10
10
10
10
10
10
10
10
10
10
10
10
10
10
10
10
10
10
10
10
10
10
10
10
10
10
10
10
10
10
10
10
10
10
10
10
11
11
11
11
11
10
10
11
12
13
14
14
14
16
16
16
16
16
16
17
17
17
17
17
17
17
17
17
17
17
17
17
17
17
17
17
17
17
18
19
19
19
18
18
17
17
18
18
18
18
19
19
19
19
19
19
20
20
20
20
20
20
20
20
20
20
20
20
20
20
20
20
21
21
21
21
21
21
21
18
18
18
18
17
17
17
17
17
17
17
17
17
17
17
17
17
17
17
17
17
15
15
15
15
15
15
14
14
14
14
14
14
14
14
14
14
14
14
14
14
14
14
14
14
14
14
14
14
14
13
13
13
13
13
13
13
13
13
13
13
13
13
13
13
13
13
13
12
12
12
12
12
12
12
12
12
11
11
11
11
10
10
10
10
10
10
10
10
10
10
9
9
9
8
8
8
8
8
8
8
8
7
6
6
6
7
7
7
8
8
8
8
8
8
8
8
8
9
9
10
10
10
10
12
12
12
13
13
13
13
13
13
12
12
12
12
12
12
11
11
11
11
11
11
12
12
13
13
15
15
14
15
15
14
15
15
15
14
14
17
18
21
21
21
21
21
21
22
22
22
22
22
22
22
22
22
22
22
22
22
22
22
22
22
22
22
22
22
22
22
22
22
22
22
22
22
22
22
22
22
22
22
22
22
22
22
22
21
21
21
21
21
21
21
21
21
21
21
21
21
21
21
21
21
21
20
20
20
20
20
20
20
20
20
20
20
20
20
20
20
20
20
20
20
20
20
20
20
20
21
22
22
21
21
21
21
21
21
21
21
21
21
21
20
19
18
16
16
16
16
15
15
15
15
15
15
15
15
15
15
15
15
13
13
13
13
12
12
12
11
11
11
10
10
10
10
10
10
10
10
9
9
9
9
9
9
9
9
8
8
8
8
8
8
8
8
8
8
9
8
8
8
8
7
7
7
7
7
8
9
9
9
9
9
9
9
9
9
9
9
9
9
9
9
9
9
9
9
9
9
10
10
10
10
10
10
10
10
10
10
10
10
10
10
10
9
9
9
9
8
8
8
8
8
8
8
8
8
8
8
8
8
8
8
8
8
8
8
8
8
8
8
8
8
8
8
8
8
8
7
7
7
8
8
8
8
8
8
8
8
8
8
8
8
8
8
8
8
8
8
8
7
7
7
7
7
7
7
8
8
8
8
8
8
8
8
7
7
7
7
7
7
6
5
5
5
5
5
5
5
5
5
4
4
3
3
3
3
3
2
2
2
2
2
2
2
2
2
2
2
2
3
3
3
3
3
3
3
3
3
3
3
3
3
3
3
3
3
3
3
3
3
3
3
3
3
3
3
3
3
3
3
3
3
3
3
2
2
2
2
2
2
2
2
2
3
3
3
3
3
3
3
3
3
3
3
3
3
3
3
3
3
3
3
3
3
3
3
3
3
3
3
3
3
3
3
2
2
2
2
2
2
2
2
2
2
2
2
2
2
2
2
2
2
2
2
2
2
2
2
2
2
2
2
2
2
2
2
2
2
2
2
2
2
2
2
2
2
2
2
2
2
2
2
2
2
2
2
2
2
2
2
2
2
2
2
2
2
2
2
2
2
2
2
2
2
2
2
2
2
2
2
2
2
2
2
2
2
2
2
2
2
2
2
2
2
2
2
2
2
2
2
2
2
2
1
1
1
1
1
1
1
1
2
2
2
2
2
1
1
1
1
1
1
2
2
2
2
2
2
2
2
2
2
2
2
2
2
2
2
2
1
1
1
1
1
1
1
1
1
1
1
1
1
1
1
1
1
1
1
1
1
1
2
2
2
2
2
2
2
2
2
2
2
2
2
2
2
3
3
3
3
3
3
3
3
3
3
3
3
3
3
3
3
3
3
3
3
3
3
3
3
3
3
3
3
3
3
3
3
3
3
3
3
3
3
3
3
3
3
3
3
3
3
3
3
3
3
3
3
3
3
3
3
3
3
3
4
4
4
4
4
4
4
4
4
4
4
4
3
3
3
3
2
2
2
2
2
2
2
2
2
2
2
2
2
2
2
2
2
2
2
2
2
2
2
2
2
2
2
2
2
2
2
2
2
2
2
2
2
2
2
2
2
2
2
2
2
2
2
2
2
2
2
2
2
2
2
2
2
2
2
1
1
1
1
1
1
1
1
1
1
1
1
1
1
1
1
1
1
1
1
1
1
1
1
1
1
1
1
1
1
1
1
1
1
1
1
1
1
1
1
1
1
1
1
1
1
1
1
1
1
1
2
2
3
3
3
3
3
3
4
4
5
5
5
5
5
5
5
5
5
5
5
5
5
5
5
5
5
5
5
5
5
5
5
5
5
5
5
5
5
5
5
5
4
4
4
4
4
4
4
3
3
3
3
3
3
3
3
3
3
3
3
3
3
3
3
3
3
3
3
3
3
3
4
4
4
4
4
4
4
4
4
4
4
4
4
4
4
4
4
4
4
4
4
4
4
4
4
4
4
4
4
4
4
4
4
4
4
4
4
4
4
4
4
4
4
4
4
4
4
3
3
3
3
3
3
3
3
3
3
4
4
4
4
4
4
4
4
4
4
4
4
4
4
4
4
4
4
3
3
3
3
3
3
3
3
3
3
3
3
3
3
3
3
3
3
3
3
3
3
3
3
3
3
3
3
3
3
4
4
4
4
4
4
4
4
4
4
4
4
3
3
3
3
3
3
3
3
3
3
3
3
3
3
3
3
2
1
1
1
1
1
1
1
1
1
1
1
1
1
1
1
1
1
1
1
1
1
1
1
1
1
1
1
2
2
2
2
2
2
2
2
2
2
2
2
2
2
2
2
2
3
3
2
2
2
2
2
2
2
2
2
2
2
2
2
2
2
2
2
2
2
2
2
2
2
2
2
2
2
2
2
2
2
2
2
2
2
2
2
2
2
2
2
2
2
2
2
2
2
2
2
2
2
2
2
2
2
2
2
2
2
2
2
2
2
2
2
1
1
1
1
1
1
1
1
1
1
1
1
1
1
1
1
1
1
1
1
1
1
1
0
0
0
0
0
0
0
0
0
0
0
0
0
0
0
0
0
0
0
0
0
0
0
0
0
0
0
0
0
0
0
0
0
0
0
1
1
1
1
1
1
1
1
1
1
1
1
1
1
1
1
1
1
1
1
1
1
1
1
1
1
1
1
1
1
1
1
1
1
2
2
2
2
2
2
2
2
2
2
2
2
2
2
2
2
2
2
2
2
2
2
2
2
2
2
2
2
2
2
2
2
2
2
2
2
2
2
2
2
2
2
2
2
2
2
2
2
2
2
2
2
2
2
2
2
2
2
2
2
2
2
2
2
2
2
2
2
3
3
3
3
3
3
3
3
3
3
3
3
3
3
3
3
3
3
3
3
3
3
3
3
3
3
3
3
3
3
3
3
3
3
3
3
3
3
2
2
2
1
1
1
1
1
1
1
1
1
1
1
1
1
1
1
1
1
0
0
0
0
0
0
0
0
0
0
0
0
0
0
0
0
0
0
0
0
0
0
0
0
0
0
0
0
0
0
0
0
0
0
0
0
0
0
0
0
0
0
0
0
0
0
0
0
0
0
0
0
0
0
0
0
0
0
0
0
0
0
0
0
0
0
1
1
1
1
1
1
1
1
1
1
1
1
1
1
1
1
1
1
1
1
1
1
1
1
1
1
1
1
1
1
1
1
1
1
1
1
1
1
1
1
1
1
1
1
1
1
1
1
1
1
1
2
2
2
2
2
2
2
2
2
2
2
2
2
3
3
4
4
4
4
4
4
4
4
4
4
4
4
4
4
4
4
4
4
4
3
3
3
3
4
4
4
4
4
4
4
4
4
4
4
4
4
4
4
4
4
4
4
4
4
4
4
4
4
4
3
3
3
3
3
3
3
3
3
3
3
3
3
3
3
3
3
3
3
3
3
3
3
3
3
3
3
3
3
3
3
3
3
3
3
3
3
3
3
3
3
3
3
3
3
3
3
3
3
3
3
3
3
3
3
3
3
3
3
3
3
3
3
3
3
3
2
2
2
2
2
2
2
2
2
2
2
2
2
2
2
2
2
3
3
3
3
3
3
3
3
3
3
3
3
3
3
3
2
2
2
2
2
2
2
2
2
2
2
2
2
2
2
2
2
2
2
2
2
2
2
2
2
2
2
3
3
3
3
4
3
3
3
3
3
3
3
3
3
3
3
2
2
2
2
2
2
2
2
2
2
2
2
2
2
2
2
2
2
2
2
2
2
2
2
2
2
2
2
2
2
2
2
2
2
2
2
2
2
2
2
2
2
2
2
2
2
2
2
2
3
3
3
3
3
3
3
3
3
3
4
4
5
5
5
5
4
4
4
5
5
5
5
5
6
6
6
6
6
6
6
6
6
6
6
6
6
6
6
6
6
6
6
6
6
6
6
6
6
7
7
7
7
7
7
6
6
6
6
6
6
6
6
6
6
6
6
6
6
5
5
5
5
5
5
5
5
5
5
5
5
5
5
5
5
5
5
5
5
5
5
5
5
5
5
5
5
5
5
5
5
5
5
5
5
5
5
5
5
5
5
5
5
5
5
5
5
5
5
5
5
5
5
5
5
5
5
5
5
5
5
5
5
5
5
5
5
5
5
5
5
5
5
5
5
5
5
5
5
5
5
4
4
4
4
4
4
4
5
5
5
5
5
5
5
5
5
5
5
5
5
5
5
5
5
5
5
5
5
5
6
6
6
6
6
7
7
7
7
6
6
6
6
6
6
6
6
5
4
4
4
4
4
4
4
4
4
3
4
6
6
7
8
8
8
8
8
8
8
8
8
8
8
8
8
8
8
8
8
8
8
8
8
8
8
8
8
8
8
10
9
10
10
10
10
10
10
10
10
10
10
10
10
10
10
10
10
10
11
11
11
11
11
11
11
11
11
11
11
11
11
11
11
11
11
11
11
11
11
11
11
11
11
12
14
14
14
14
14
14
14
14
15
15
15
15
15
15
15
15
15
15
15
15
15
15
15
15
15
15
16
16
16
17
17
17
17
17
19
19
20
20
22
26
26
26
28
28
28
28
28
29
29
29
29
29
29
29
28
28
28
28
25
26
26
27
27
28
28
29
29
29
28
28
27
27
27
27
27
27
27
27
27
28
28
28
28
27
27
27
27
27
27
27
27
28
28
28
28
28
28
28
29
29
29
29
29
29
29
29
29
29
29
29
29
29
29
29
29
28
28
28
28
28
28
28
28
27
27
28
27
27
27
27
28
28
28
28
28
28
28
28
28
28
29
29
29
29
29
29
29
29
29
28
28
28
28
28
28
28
28
28
28
28
27
26
26
24
24
24
23
23
23
20
20
20
20
20
20
19
18
17
17
17
17
17
17
16
16
18
18
17
17
17
17
17
17
17
17
17
17
17
17
17
17
16
15
15
15
15
14
15
17
16
15
15
15
15
15
15
16
16
18
18
18
17
17
17
17
17
17
18
18
17
17
17
17
18
18
18
18
17
20
20
20
20
20
20
20
20
20
20
20
21
22
27
27
30
34
34
34
33
32
33
34
34
35
35
35
35
35
35
35
35
35
34
34
34
34
34
35
36
36
36
38
38
38
39
38
38
38
39
41
41
41
42
42
42
43
43
43
43
43
43
44
43
42
42
42
42
42
42
42
42
42
42
42
42
42
42
42
42
41
42
42
43
46
47
47
48
48
47
47
47
47
49
50
50
50
50
50
53
60
59
59
60
62
71
71
71
71
72
72
72
72
72
72
72
72
72
72
73
73
73
72
72
72
72
72
71
71
67
67
67
68
68
68
67
67
67
67
69
69
69
70
71
70
70
70
70
70
70
69
70
70
69
69
68
68
68
68
69
69
68
67
67
67
67
67
65
65
65
65
65
67
68
68
68
68
68
67
66
66
66
66
66
66
63
63
63
62
61
61
63
66
69
70
70
70
68
67
67
67
67
65
70
68
68
71
70
70
74
74
74
74
74
74
74
75
76
76
76
75
75
75
75
75
75
75
75
76
73
73
72
71
71
70
70
70
70
70
70
71
70
69
69
69
67
66
66
65
65
65
64
64
64
67
66
66
67
67
66
69
69
67
64
65
65
67
67
67
66
66
64
64
64
64
64
64
64
64
64
64
65
64
64
64
64
65
65
65
65
65
65
65
66
63
63
62
61
61
61
61
61
61
61
62
62
59
58
58
57
57
56
55
55
52
52
52
52
52
52
52
52
52
52
52
52
52
52
52
52
52
52
52
52
52
52
52
52
52
52
51
51
51
51
51
50
47
46
46
45
45
44
44
40
39
39
39
39
39
38
37
36
36
36
36
35
35
34
34
34
34
34
34
34
34
34
34
34
34
34
34
34
34
34
34
28
28
28
28
28
26
23
21
18
16
16
16
15
9
9
9
9
9
7
3
1
1
1
1
1
1
1
0
0
0
0
0
1
1
1
2
2
3
3
3
3
3
3
3
3
3
3
3
3
3
3
3
3
3
3
3
3
3
5
5
5
5
5
5
5
5
5
5
5
5
5
5
5
5
6
6
6
6
6
7
7
7
7
7
7
7
7
7
7
8
8
8
8
8
8
8
8
8
8
8
8
8
8
8
8
8
8
8
8
8
8
8
8
8
8
8
8
9
9
9
9
9
9
9
9
9
9
9
9
9
9
9
9
9
9
9
9
9
9
9
9
9
9
9
9
9
9
9
9
9
9
9
9
9
9
9
9
9
9
9
9
9
9
9
9
9
9
9
9
9
9
9
9
7
7
7
7
7
7
7
7
7
7
7
7
7
7
8
8
8
9
9
9
9
9
9
9
9
9
9
9
9
9
9
9
9
9
9
9
9
9
9
8
8
8
8
8
8
8
7
7
7
7
7
7
6
6
6
6
5
5
5
5
5
5
5
5
5
5
5
5
5
4
4
4
4
4
4
4
4
4
4
4
4
4
4
4
4
4
4
4
4
4
4
4
4
3
3
3
3
3
3
3
3
3
3
3
3
3
3
3
3
3
3
3
3
3
3
3
3
3
3
3
3
3
3
3
3
3
3
3
3
3
3
3
3
3
3
3
3
3
3
3
3
3
3
3
2
2
2
2
2
2
2
2
2
2
2
2
1
1
1
1
1
1
1
1
1
1
1
1
1
1
1
1
1
1
0
1
1
1
1
1
1
0
0
0
0
0
0
0
0
0
0
0
0
0
0
0
0
0
1
1
1
1
1
1
1
1
1
1
1
1
2
2
2
2
2
2
2
2
2
2
2
2
2
2
2
2
2
2
2
2
2
2
2
2
2
2
2
2
2
2
2
2
2
2
2
2
2
2
2
2
2
2
2
2
2
2
2
2
2
2
3
3
4
4
4
4
4
4
4
4
4
4
4
4
4
4
4
4
4
4
4
4
4
4
4
4
4
4
4
4
4
4
4
4
4
4
4
4
4
4
4
4
4
4
4
4
4
4
4
4
4
4
5
6
6
6
6
6
6
6
6
6
6
6
6
6
6
6
6
6
6
6
6
6
6
6
6
5
5
5
5
5
5
5
5
5
5
5
5
5
5
5
5
5
4
4
4
4
4
4
6
6
6
6
6
6
5
5
5
5
5
5
5
5
5
5
5
5
5
5
5
5
5
5
5
5
5
5
5
5
5
5
5
5
5
4
4
4
4
4
4
4
4
4
4
4
4
4
4
4
4
4
4
4
4
4
4
4
4
4
3
3
3
3
2
2
2
2
2
2
2
2
2
2
2
2
2
2
2
2
2
2
2
2
2
2
2
2
2
2
2
2
2
2
2
2
2
2
2
2
2
2
2
2
2
2
2
2
2
2
2
2
2
2
2
0
0
0
0
0
0
0
0
0
0
0
0
0
0
0
0
0
0
0
0
0
0
0
0
0
0
0
0
0
0
0
0
0
0
0
0
0
0
0
0
0
0
0
0
0
0
0
0
0
0
0
0
0
0
0
0
0
2
3
3
3
3
4
4
4
4
4
4
4
4
4
4
4
4
4
4
4
5
5
5
5
5
5
5
5
5
5
5
5
5
5
5
5
5
5
5
5
6
6
6
6
6
6
6
6
6
6
6
6
6
6
6
6
6
6
6
6
6
6
6
6
6
6
6
6
6
6
6
6
6
6
6
6
6
6
6
6
6
6
6
6
6
6
6
6
6
6
6
6
6
6
6
6
6
6
6
6
6
6
6
6
6
6
6
6
6
6
6
6
6
6
6
5
5
5
6
6
6
6
6
6
6
6
6
6
6
6
6
6
6
6
6
6
6
6
6
6
6
6
6
6
6
6
6
6
6
5
5
5
5
5
5
5
5
5
3
2
2
2
2
2
2
2
2
2
2
2
3
3
3
4
4
4
3
3
3
3
4
4
4
4
5
5
6
8
8
8
8
8
8
8
8
8
8
8
8
8
8
8
8
8
8
8
8
8
8
8
8
8
8
8
8
8
8
8
8
9
9
8
8
8
8
8
8
8
8
8
8
8
8
8
8
8
8
8
8
8
8
8
8
8
8
8
8
8
8
8
9
9
9
9
9
9
9
9
9
9
9
9
9
10
10
10
10
10
10
10
10
12
12
12
12
12
12
12
12
12
12
12
12
12
12
12
12
12
11
11
11
11
11
11
11
11
11
11
11
11
11
11
11
11
11
11
10
10
9
9
9
9
9
9
9
8
8
9
10
10
10
9
9
9
9
9
9
9
9
9
9
9
9
9
9
9
9
10
10
10
10
10
10
10
10
10
10
10
10
10
10
10
10
10
10
10
10
10
10
10
10
9
9
9
9
9
9
9
9
9
9
9
9
9
9
9
9
9
9
9
9
9
9
9
9
9
9
9
10
10
10
11
11
11
11
11
11
11
10
10
10
10
10
10
10
10
10
10
10
10
10
10
10
11
11
11
11
11
11
10
10
10
10
11
11
13
13
13
13
16
16
16
16
16
16
18
18
18
18
22
23
22
22
24
24
24
25
25
26
26
26
26
26
26
27
27
27
27
28
28
28
28
28
27
27
27
26
26
26
26
26
26
26
26
26
26
26
26
26
26
25
25
25
25
25
25
24
24
24
24
24
24
24
24
24
24
24
24
24
24
24
24
24
23
23
23
23
23
23
23
23
22
22
22
22
22
22
22
22
22
22
22
22
22
22
22
22
22
22
22
23
23
23
23
23
23
23
23
23
23
23
23
23
23
23
23
23
23
23
23
23
23
23
23
23
23
23
23
23
22
22
20
20
20
20
20
20
19
19
19
18
18
18
17
17
16
14
14
14
12
12
12
12
12
12
12
12
11
11
11
11
10
10
10
10
10
10
10
10
9
9
10
10
9
8
8
8
8
8
8
8
8
8
8
7
7
7
6
6
5
6
6
6
6
6
7
7
7
8
8
8
8
7
7
7
7
7
7
7
7
7
7
7
7
7
7
6
6
5
5
4
4
4
4
4
4
4
4
4
4
4
4
4
4
4
4
4
4
4
4
4
4
4
4
4
4
4
4
4
4
4
4
4
4
4
4
4
4
4
4
4
4
4
4
4
4
3
3
3
3
3
3
3
3
3
3
3
3
3
3
3
3
3
3
3
3
3
3
3
3
3
3
3
3
3
3
3
3
3
3
3
3
3
3
3
3
3
3
3
3
2
2
2
2
2
2
2
2
2
2
2
2
2
2
2
2
2
2
2
2
0
0
0
0
0
0
0
0
0
0
0
0
0
0
0
0
0
0
0
0
0
0
0
0
0
0
0
0
0
0
0
0
0
0
0
0
0
0
0
0
0
0
0
0
0
0
0
0
0
0
0
0
0
0
0
0
0
0
0
0
0
0
0
0
0
0
0
0
0
0
0
0
0
0
0
0
0
0
0
0
0
0
0
0
0
0
0
0
0
0
0
1
1
1
1
1
1
1
1
2
2
2
2
2
2
2
2
2
2
2
2
2
2
2
2
2
2
2
2
2
2
2
2
2
2
2
2
2
2
2
2
2
2
2
2
2
2
2
2
2
2
2
2
2
2
2
2
2
2
2
2
2
2
2
2
2
2
2
1
1
1
1
1
1
1
1
1
1
1
1
1
1
1
1
1
1
1
1
1
1
1
1
1
1
1
1
1
1
1
1
1
1
1
1
1
1
1
1
1
1
1
1
1
1
1
1
1
2
2
2
2
2
2
2
2
2
2
2
2
2
2
2
2
2
2
2
2
2
2
2
2
2
2
2
2
3
3
3
3
3
3
3
3
3
3
3
2
2
2
2
2
2
2
2
2
2
2
1
1
1
1
1
1
1
1
1
1
1
1
1
1
1
1
1
1
2
2
2
2
2
2
2
2
2
2
2
2
2
2
2
2
2
2
3
3
3
3
3
3
3
3
3
3
3
3
3
3
3
3
3
3
3
3
3
3
3
3
3
3
3
3
3
3
3
3
3
3
3
3
3
3
3
3
3
3
3
3
3
3
3
3
3
3
3
3
3
3
3
3
3
3
3
3
3
3
3
3
3
3
3
3
3
3
3
3
3
3
4
3
3
3
3
3
2
2
2
2
2
2
2
2
2
2
2
2
2
2
2
2
2
2
1
1
1
1
1
1
1
1
1
1
1
1
1
1
1
1
1
1
1
1
1
1
1
1
1
1
1
1
1
1
1
1
1
1
1
1
1
1
1
1
1
1
1
1
1
2
2
3
3
3
3
3
3
3
3
3
3
3
3
3
3
3
3
3
3
3
3
3
3
3
3
3
3
3
3
3
3
3
3
3
3
3
3
3
3
3
4
4
4
4
4
5
5
5
5
5
5
5
5
5
5
5
5
5
5
5
5
5
5
5
5
5
5
5
5
5
5
5
5
5
5
5
5
5
5
5
5
5
5
5
5
5
5
5
5
5
5
5
5
5
5
5
5
5
5
5
5
5
5
5
5
5
5
5
5
5
5
5
5
5
5
5
5
4
4
4
4
4
4
4
4
3
3
3
3
3
3
3
3
3
3
3
3
3
3
3
3
3
3
3
3
3
3
3
3
3
3
3
3
3
3
3
3
3
3
3
3
3
3
2
2
2
2
2
2
2
2
2
2
2
2
2
2
2
2
3
3
3
3
3
3
3
3
3
2
2
2
2
1
1
1
1
1
1
1
1
1
1
1
1
1
1
1
1
1
0
0
0
0
0
0
0
0
1
1
1
1
1
1
1
1
1
1
1
1
4
4
4
4
4
4
4
4
4
4
4
4
4
4
4
4
4
4
4
4
4
4
4
4
4
4
4
4
4
4
4
4
4
4
4
4
4
4
4
4
4
4
4
4
4
4
4
4
4
4
4
4
5
5
5
5
5
5
5
5
5
5
5
5
5
5
5
5
5
5
5
5
5
5
5
5
5
5
5
5
5
5
5
5
5
5
5
5
4
4
4
4
4
4
4
4
4
4
4
4
4
4
4
4
4
4
4
4
4
4
4
4
4
3
3
3
3
3
3
3
3
3
3
3
3
3
3
3
3
3
3
3
3
2
2
2
2
2
2
2
2
2
2
2
2
2
2
2
2
2
1
1
1
1
2
1
1
1
1
1
1
1
1
1
1
1
1
1
1
1
1
1
2
2
2
2
2
2
2
2
2
2
2
2
3
3
3
3
3
3
3
3
4
4
4
4
4
4
4
4
4
4
4
4
4
4
4
4
4
4
4
4
4
4
4
4
4
4
4
4
4
4
4
4
4
4
3
3
3
3
3
3
3
3
3
3
3
3
3
3
3
3
3
3
4
4
4
4
4
4
4
4
4
4
4
4
4
4
4
4
4
4
4
4
4
4
4
4
4
4
4
4
4
4
4
4
4
4
4
4
4
4
4
4
4
4
4
4
4
4
4
4
4
4
4
4
3
3
3
3
3
3
3
3
3
3
3
3
3
3
3
3
4
4
4
4
4
4
4
5
5
5
5
5
5
5
5
5
5
5
5
5
5
5
5
5
5
5
5
5
5
5
5
5
5
5
5
5
5
5
5
5
5
5
5
6
6
7
7
7
7
8
7
7
7
7
7
7
7
7
7
7
7
7
7
7
7
7
8
8
8
8
8
8
8
8
8
8
8
8
8
8
8
8
8
8
8
8
8
8
8
8
8
8
8
8
8
8
8
8
8
8
8
8
8
8
7
7
7
7
7
7
7
8
8
8
8
8
8
8
8
8
8
8
8
8
8
8
8
8
8
8
8
8
8
8
8
8
8
8
8
8
8
8
8
8
8
8
8
7
7
7
7
7
7
7
7
7
7
7
7
6
6
6
6
5
5
5
5
5
5
5
5
5
5
5
5
5
5
5
5
4
4
5
5
5
5
4
4
4
4
4
3
2
2
2
2
2
2
2
2
2
2
2
2
3
3
3
3
3
3
3
3
3
3
3
3
3
3
3
3
3
3
3
3
3
3
3
3
3
3
3
3
3
3
3
3
3
3
3
3
3
3
3
3
3
3
3
2
2
2
2
2
2
2
2
2
2
2
2
2
2
2
2
2
2
2
2
2
2
2
2
2
2
2
1
1
1
1
1
1
1
1
1
1
1
1
1
1
1
1
1
1
1
1
1
1
1
1
1
1
1
1
1
2
2
2
2
2
2
2
2
2
2
2
2
2
2
2
2
2
2
2
2
2
2
2
1
1
1
1
1
1
1
1
1
1
1
1
1
1
1
1
1
1
1
1
1
1
1
1
0
0
0
0
0
0
0
0
0
0
0
0
0
0
0
0
0
0
0
0
0
0
0
0
0
0
0
0
0
0
0
0
0
0
0
0
0
0
0
0
0
0
0
0
0
0
0
0
0
0
0
0
0
0
0
0
0
0
0
0
0
0
0
0
0
0
1
1
1
1
1
1
1
1
1
1
0
0
0
0
0
0
0
0
0
0
0
0
0
0
0
0
0
0
0
0
0
0
0
1
1
1
1
1
1
1
1
1
1
1
1
1
1
1
1
1
1
1
1
1
1
1
1
1
1
1
1
1
1
1
1
1
1
1
1
1
1
1
1
1
1
1
1
1
2
2
2
2
2
2
2
3
3
3
3
3
3
3
3
4
4
4
4
4
4
4
4
4
4
4
4
4
4
4
4
4
4
4
4
4
5
5
5
5
5
5
5
5
5
5
5
5
5
5
5
5
5
5
5
5
5
6
6
6
6
6
6
6
6
6
6
6
6
6
5
5
5
5
5
5
5
5
5
5
5
5
5
5
5
6
6
6
6
6
6
6
6
6
6
6
6
6
6
6
6
6
6
6
6
6
6
6
6
6
6
6
6
6
6
6
6
6
6
6
6
6
6
6
6
6
6
6
6
6
6
6
6
6
6
6
6
6
6
6
6
6
6
6
6
6
6
6
6
6
6
6
6
6
6
6
6
6
6
6
6
6
6
5
5
5
5
5
5
5
5
5
5
5
4
4
4
4
4
4
4
4
4
4
4
4
4
4
5
5
5
5
5
5
5
5
5
4
4
4
3
3
3
4
4
4
4
4
4
4
4
4
4
3
3
3
3
2
2
2
2
2
2
2
2
2
2
2
2
2
2
2
2
2
2
2
2
2
2
2
2
2
2
2
2
2
2
2
2
2
2
2
2
2
2
2
2
2
2
2
2
3
3
3
3
4
4
4
4
4
4
4
4
4
4
4
4
4
4
4
4
4
4
4
4
4
4
4
4
4
4
4
4
4
4
4
4
4
4
4
4
4
4
4
4
4
4
4
4
4
4
4
4
3
3
3
3
3
3
3
3
3
3
3
3
3
3
3
3
3
3
3
3
3
3
3
3
3
3
3
3
3
3
3
3
3
3
3
3
3
3
3
3
3
3
3
2
2
2
2
2
2
2
2
2
2
2
2
2
2
2
2
2
2
1
1
1
1
1
1
1
1
1
1
0
0
0
0
0
0
0
0
0
0
0
0
0
0
0
0
0
0
0
0
0
0
0
0
0
0
0
0
0
0
0
0
0
0
0
0
0
0
0
0
0
0
0
0
0
0
0
0
0
0
0
0
0
0
0
0
0
0
0
0
0
0
0
0
0
0
0
0
0
0
0
0
0
0
0
0
0
0
0
0
0
0
0
0
0
0
0
0
0
0
0
0
0
0
0
0
0
0
0
0
0
0
0
0
0
0
0
0
0
0
0
0
0
0
0
0
0
0
0
0
0
0
0
0
0
0
0
0
0
0
0
0
0
0
0
0
0
0
0
0
0
0
0
0
0
0
0
0
0
0
0
0
0
0
0
0
0
0
0
0
0
0
0
0
0
0
0
0
0
0
0
0
0
0
0
0
0
0
0
0
0
0
0
0
0
0
0
0
0
0
0
0
0
0
0
0
0
0
0
0
0
0
0
0
0
0
0
0
0
0
0
0
0
0
0
0
0
0
0
0
0
0
0
0
0
0
0
0
0
0
0
0
0
0
0
0
0
0
0
0
0
0
0
0
0
0
0
0
0
0
0
0
0
0
0
0
0
0
0
0
0
0
0
0
0
0
0
0
0
0
0
0
0
0
0
0
0
0
0
0
0
0
0
0
0
0
0
0
0
0
0
0
0
0
0
0
0
0
0
0
```
