## Supplemental Data S2 for "Transcriptome profiling of *Variovorax paradoxus* EPS under different growth conditions reveals regulatory and structural novelty in biofilm formation": TrimmomaticBf2-2_TrimmomaticBf2-1_NC_014931_v1_m15_l33_fr.minus.wig (part 3 of 17)

```
14
15
15
15
15
15
15
15
14
14
14
14
14
14
14
14
14
14
14
14
14
14
14
14
14
14
14
14
15
14
14
14
14
14
14
14
14
13
13
13
12
12
12
12
12
12
12
11
11
12
12
12
12
12
13
16
16
16
17
16
15
15
15
15
15
15
15
15
16
16
15
15
15
15
15
15
15
14
14
16
16
16
16
16
17
17
16
16
16
16
16
16
16
16
16
16
18
18
19
21
21
21
21
21
21
21
21
21
21
21
19
19
19
19
19
19
19
19
19
19
19
19
19
19
19
19
19
19
19
19
20
20
20
20
20
20
20
20
20
20
20
19
19
19
19
19
19
18
18
18
18
18
18
18
18
18
18
18
18
18
18
18
18
18
18
18
17
17
17
17
17
16
16
16
16
16
16
16
16
15
15
15
13
13
13
13
13
12
12
12
12
12
12
11
10
10
10
10
10
10
9
9
9
9
9
9
9
9
9
9
9
9
9
8
7
7
7
7
7
7
6
6
6
6
6
6
6
6
5
5
5
5
5
5
5
5
3
3
3
3
3
2
2
2
2
2
2
2
2
2
2
1
1
1
1
1
1
1
1
1
1
1
1
1
1
1
1
2
2
2
2
2
2
2
2
2
2
2
2
2
2
2
2
2
2
2
2
2
2
2
2
2
2
2
2
2
2
2
2
2
2
2
2
2
2
3
3
3
3
2
2
2
2
2
2
2
2
2
2
2
2
2
2
2
2
2
2
2
2
2
2
2
2
2
2
2
2
2
2
2
2
2
2
2
2
2
2
2
2
2
2
2
2
2
2
2
2
2
2
1
1
1
1
2
2
2
2
2
2
2
3
3
4
5
5
5
5
5
7
7
7
8
8
8
8
8
8
8
8
8
8
8
8
8
9
9
9
9
9
9
9
9
9
9
9
9
9
9
9
10
10
10
10
10
11
11
11
11
12
12
12
12
12
12
12
12
12
12
12
12
12
12
12
12
12
11
10
10
10
11
11
11
11
11
11
11
11
11
11
11
11
11
11
11
11
11
11
11
11
11
11
11
11
11
11
11
11
11
11
11
11
11
11
11
11
11
11
11
11
11
11
11
11
11
11
11
11
11
11
11
11
11
10
10
10
10
10
10
10
11
11
12
13
14
14
14
14
14
14
14
14
14
14
14
14
13
12
12
12
11
10
10
10
10
10
10
10
10
10
10
10
10
10
10
10
10
10
10
10
10
10
10
10
10
10
10
9
9
9
9
9
9
8
8
8
8
8
8
8
8
8
9
9
8
8
8
8
8
8
8
9
9
10
10
10
10
10
10
10
10
9
9
11
11
11
11
11
11
11
11
11
12
13
13
13
13
13
13
13
12
12
12
12
12
12
12
13
13
14
14
14
13
13
14
14
14
14
14
14
14
13
13
13
13
13
13
13
14
14
14
15
15
15
15
15
15
15
15
15
15
15
15
15
15
15
15
16
16
16
16
16
15
15
15
15
15
15
15
15
15
15
14
14
14
14
14
14
14
14
14
14
14
14
14
14
14
14
14
14
14
14
14
15
15
15
15
15
15
14
14
14
14
14
14
14
14
14
13
13
13
13
13
13
13
13
13
13
13
13
13
13
13
13
13
13
13
13
13
13
13
13
13
13
13
12
12
12
12
12
11
11
11
11
11
11
13
14
14
14
14
14
14
14
14
14
14
14
14
14
14
14
14
14
14
14
14
12
12
12
12
12
12
13
13
13
13
13
13
12
12
12
12
12
12
12
12
12
12
12
12
12
12
12
12
10
10
10
10
10
10
9
8
8
8
8
8
8
8
9
9
9
9
9
9
9
9
9
9
9
9
9
9
9
9
9
9
9
9
9
9
7
7
7
7
7
7
7
7
7
7
7
7
7
7
7
7
7
7
7
7
6
6
6
5
6
6
6
6
6
5
5
5
5
5
5
5
6
6
6
5
5
5
5
5
5
5
5
5
5
5
5
5
6
6
6
6
6
6
6
6
6
6
6
6
6
7
7
7
7
7
7
7
7
7
7
7
7
7
7
7
7
7
7
7
7
7
7
7
7
7
8
8
8
8
8
8
8
8
8
8
8
8
7
7
7
7
7
7
7
7
7
8
8
8
8
8
8
7
7
7
7
7
7
7
7
7
7
7
7
7
7
7
8
8
8
8
8
7
7
7
7
7
7
7
7
7
6
6
6
5
5
5
5
5
5
5
5
5
5
5
5
5
5
5
5
5
5
5
5
4
4
4
4
4
4
4
4
4
4
4
4
4
4
4
4
4
4
4
4
4
4
3
3
3
3
3
3
3
2
2
2
2
2
2
2
2
2
2
2
2
2
2
2
2
3
3
3
3
3
3
3
3
3
3
3
3
3
3
3
3
3
3
3
3
3
3
3
3
3
2
2
2
2
2
2
2
2
2
2
2
2
3
6
6
6
6
6
6
6
6
6
6
6
7
10
11
11
11
11
11
11
15
16
17
17
17
17
17
17
18
18
18
18
18
18
18
18
18
18
18
18
19
20
20
20
20
20
20
20
20
20
20
20
20
20
20
20
20
20
20
20
20
20
20
20
20
20
20
20
20
20
20
20
20
20
20
20
20
20
20
20
20
20
20
20
20
20
20
20
20
20
20
20
20
20
20
20
20
20
20
20
20
20
20
20
20
20
21
21
23
23
24
24
24
24
24
24
24
24
24
24
24
23
24
24
24
24
23
23
23
23
23
23
23
22
22
22
22
22
22
21
22
22
22
22
22
22
22
22
22
22
24
24
25
25
25
25
25
25
25
25
25
25
25
25
24
24
24
23
23
22
22
22
22
22
21
21
21
21
21
21
21
21
21
21
21
21
21
21
21
21
21
20
20
20
20
19
19
19
18
18
18
18
18
18
18
18
18
18
18
18
17
17
17
16
14
12
12
12
12
12
12
13
13
13
13
14
14
12
12
11
10
8
8
10
10
10
11
11
11
11
11
11
11
11
11
11
12
12
14
16
16
16
16
16
16
16
16
15
15
15
15
15
15
15
15
15
15
14
14
14
14
14
14
14
12
12
12
10
10
10
10
10
10
10
10
10
10
11
12
12
12
12
12
13
13
13
13
13
13
13
13
13
13
13
13
13
12
12
12
12
12
12
12
12
12
12
12
12
12
12
12
12
12
12
12
12
12
12
12
12
12
12
12
12
12
12
12
12
12
12
12
12
12
12
12
12
12
12
12
12
12
12
12
12
12
13
13
13
14
13
13
13
13
13
13
13
13
14
14
16
16
16
17
17
19
19
19
19
19
19
19
17
17
17
17
17
17
17
17
17
17
16
15
15
16
16
16
16
16
16
16
16
16
16
16
16
16
16
16
16
16
16
16
16
16
16
16
16
15
14
14
14
14
14
14
14
14
14
14
14
15
15
15
15
15
15
15
14
13
13
13
13
13
13
13
13
13
13
13
13
13
12
12
12
12
12
10
10
10
10
10
10
10
10
10
10
10
10
10
10
10
10
11
11
11
11
11
11
11
11
11
11
11
11
11
12
12
12
12
12
12
12
12
12
12
12
12
12
12
12
12
12
12
12
12
12
11
10
10
10
10
10
10
10
10
10
10
10
10
10
10
9
9
9
9
9
9
9
9
9
9
9
7
7
7
7
7
7
7
7
7
7
7
7
7
7
7
7
7
7
7
7
7
7
7
7
7
7
7
7
7
7
7
7
7
8
8
8
8
8
8
8
7
7
7
7
7
7
7
7
7
7
7
7
7
7
7
7
6
5
5
4
4
4
4
4
4
4
4
4
4
4
4
4
4
4
4
4
4
3
3
3
3
3
3
3
3
3
3
3
5
5
5
5
6
6
6
6
5
5
5
5
5
5
6
6
6
6
6
6
6
6
6
6
6
6
6
6
6
6
6
6
6
6
6
6
6
6
7
7
7
7
7
7
7
7
7
7
7
7
7
7
7
7
7
7
7
6
6
6
6
6
6
6
6
6
6
6
6
6
6
6
6
6
6
6
6
6
6
6
6
6
6
6
6
6
6
6
6
6
6
6
6
6
6
6
6
6
6
6
5
5
5
5
5
5
5
5
5
5
5
5
5
5
5
5
5
5
5
5
5
5
5
5
5
5
5
4
4
4
1
1
0
0
0
0
0
0
0
0
0
0
0
0
0
0
0
0
0
0
0
0
0
0
0
0
0
0
0
0
0
0
0
0
0
0
0
0
0
0
0
0
0
0
0
0
0
0
0
0
0
0
0
0
0
0
0
0
2
2
4
4
4
4
4
5
5
5
5
5
5
5
5
5
5
5
5
5
5
5
5
5
5
5
5
5
5
5
5
5
5
5
5
5
5
5
5
5
5
5
5
5
5
5
5
5
5
5
5
5
5
5
5
5
6
7
7
7
7
7
7
7
7
7
7
7
7
7
7
7
7
7
7
7
7
7
7
7
7
7
7
7
7
7
7
7
7
7
7
7
7
7
7
7
7
7
7
7
7
8
10
10
10
9
9
9
9
9
9
9
9
8
8
8
8
8
7
7
7
7
7
7
6
6
6
6
5
5
5
5
5
5
5
5
5
5
5
5
5
5
5
5
5
6
6
6
6
6
6
6
6
6
6
6
6
6
6
6
6
6
6
6
6
6
6
6
6
6
6
6
6
6
6
6
6
6
6
6
6
6
6
6
6
6
6
6
6
6
6
6
6
5
5
5
5
5
5
5
5
5
5
5
5
5
5
5
5
6
6
6
6
5
5
5
5
5
5
5
5
5
5
5
5
5
5
5
5
5
5
5
5
5
5
5
4
4
4
4
4
4
4
4
5
7
7
7
7
7
7
7
7
7
7
7
7
8
8
8
8
8
8
8
8
8
9
9
9
9
9
9
10
10
10
10
10
10
8
8
8
8
7
7
7
7
7
7
7
7
7
7
6
6
6
6
6
6
6
6
6
6
6
6
6
6
6
6
6
6
6
6
7
7
7
7
8
8
8
8
8
8
8
8
8
8
8
8
8
8
8
8
8
8
8
8
8
8
8
8
8
8
8
8
8
8
8
8
8
8
8
8
8
8
8
8
8
8
8
8
8
7
7
7
7
7
7
7
7
7
7
7
7
7
7
7
7
7
7
7
7
7
7
7
7
7
7
7
7
8
8
8
5
5
5
6
6
6
5
5
5
7
7
7
7
7
7
7
7
7
7
7
7
7
7
7
7
7
7
7
7
7
7
7
7
7
7
7
7
7
6
6
6
6
7
7
7
7
7
7
7
7
7
7
7
6
6
6
6
6
6
6
6
6
6
6
6
6
6
6
6
6
6
6
6
6
6
6
6
6
6
6
6
6
6
6
6
6
6
6
6
6
6
6
6
6
6
6
6
6
6
6
6
6
5
5
5
5
5
5
5
5
5
6
6
6
6
6
6
6
6
6
6
6
6
6
7
7
6
6
6
6
6
6
6
6
6
6
6
6
6
6
6
7
7
8
8
9
9
9
9
9
9
9
9
9
9
9
9
9
9
8
8
8
8
8
8
8
8
7
7
7
6
6
6
6
6
6
6
6
6
6
6
6
6
6
6
6
6
6
6
6
6
5
5
5
5
5
5
5
6
6
6
6
6
6
5
5
5
5
5
5
5
5
5
5
5
5
5
5
5
5
5
5
5
5
5
5
5
5
5
5
5
5
5
5
5
5
5
5
5
5
5
5
5
5
6
6
6
6
6
6
6
6
6
6
6
6
6
6
5
5
5
5
5
5
5
5
5
5
5
5
5
5
5
5
5
5
5
5
5
5
5
5
5
5
5
5
5
5
5
5
5
5
5
5
5
6
7
7
8
7
7
7
7
7
7
7
7
7
7
7
6
6
6
6
6
7
7
7
8
9
9
11
12
12
12
12
12
12
12
12
12
12
12
12
12
12
12
12
12
12
12
12
12
12
12
12
12
12
12
12
12
12
12
12
12
12
13
13
13
13
13
13
13
13
13
13
13
13
13
13
13
13
13
12
11
11
12
12
12
12
12
12
12
12
12
12
12
12
12
12
12
12
12
12
12
12
12
13
13
14
14
14
14
15
15
15
15
15
15
15
15
15
15
15
15
15
15
15
15
15
17
17
18
18
17
17
17
17
17
17
17
17
17
17
16
16
16
16
16
16
16
16
16
16
15
15
15
15
15
15
15
15
15
14
14
14
14
14
14
13
13
13
13
13
13
13
13
13
13
13
13
12
11
10
10
9
9
9
9
8
8
8
8
8
8
8
8
7
7
7
7
6
6
6
6
5
5
4
4
4
4
4
4
4
4
4
4
4
4
4
4
4
4
4
4
4
4
4
4
4
4
4
4
4
4
4
4
4
4
4
4
4
4
3
3
3
3
3
3
3
3
3
3
3
3
3
3
3
3
3
3
5
4
4
4
4
4
4
4
4
4
3
3
3
3
3
3
3
3
3
3
3
3
3
3
3
3
3
3
3
3
3
3
3
3
3
3
3
3
3
3
3
3
3
3
3
3
3
3
3
3
3
3
3
3
3
3
3
2
2
2
2
2
2
2
2
2
2
2
2
2
2
2
2
2
2
2
2
2
2
2
2
2
2
2
2
2
2
2
2
2
2
1
1
1
1
1
1
1
1
1
1
1
1
1
1
1
1
1
1
1
1
1
1
1
1
1
1
1
1
1
1
1
1
1
1
1
1
1
1
1
1
1
1
1
1
1
1
1
1
1
1
1
1
1
1
1
1
1
0
0
0
0
0
0
0
0
0
0
0
0
0
0
0
0
0
0
0
0
0
0
0
0
0
0
0
0
0
0
0
0
0
0
0
0
0
0
0
0
0
0
0
0
0
0
0
0
0
0
0
0
0
0
0
0
0
0
0
0
0
0
0
0
0
0
0
0
0
0
0
0
0
0
0
0
0
0
0
0
0
0
0
0
0
0
0
0
0
0
0
0
0
0
0
0
0
0
0
0
0
0
0
0
1
1
1
1
1
1
1
1
1
1
1
1
1
1
1
1
1
1
1
1
1
1
1
1
1
1
1
1
1
1
1
1
1
1
1
1
1
1
1
1
1
1
1
1
1
1
1
1
1
1
1
1
1
1
1
1
1
1
1
1
1
1
1
1
1
1
1
1
1
1
1
1
1
1
1
1
1
1
1
1
1
1
1
0
0
0
0
0
0
0
0
0
0
0
0
0
0
0
0
0
0
0
0
0
0
0
0
0
0
0
0
0
0
0
0
0
0
0
0
0
0
0
0
0
0
0
0
0
0
0
0
0
0
0
0
0
0
0
0
0
0
0
0
0
0
0
0
0
0
0
0
0
0
0
0
0
0
0
0
0
0
0
0
0
0
0
0
0
0
0
0
0
0
0
0
0
0
0
0
0
0
0
0
0
0
0
0
0
0
0
0
0
0
0
0
0
0
0
0
0
0
0
0
0
0
0
0
0
0
0
0
0
0
0
0
0
0
0
0
0
0
0
0
0
0
0
0
0
0
0
0
0
0
0
0
0
0
0
0
0
0
0
0
0
0
0
0
0
0
0
0
0
0
0
0
0
0
0
0
0
0
0
0
0
0
0
0
0
0
0
0
0
0
0
0
0
0
0
0
0
0
0
0
0
0
0
0
0
0
0
0
0
0
0
0
0
0
0
0
0
0
0
0
0
0
0
0
0
0
0
0
0
0
0
0
0
0
0
0
0
0
0
0
0
0
0
0
0
0
0
0
0
0
0
0
0
0
0
0
0
0
0
0
0
0
0
0
0
0
0
0
0
0
0
0
0
0
0
0
0
0
0
0
0
0
0
0
0
0
0
0
0
0
0
0
0
0
0
0
0
0
0
0
0
0
0
0
0
0
0
0
0
0
0
0
0
0
0
0
0
0
0
0
0
0
0
0
0
0
0
0
0
0
0
0
0
0
0
0
0
0
0
0
0
0
0
0
0
0
0
0
0
0
0
0
0
0
0
0
0
0
0
0
0
0
0
0
0
0
0
0
0
0
0
0
0
0
0
0
0
0
0
0
0
0
0
0
0
0
0
0
0
0
0
0
0
0
0
0
0
0
0
0
0
0
0
0
0
0
0
0
0
0
0
0
0
0
0
0
0
0
0
0
0
0
0
0
0
0
0
0
0
0
0
0
0
0
0
0
0
0
0
0
0
0
0
0
0
0
0
0
0
0
0
0
0
0
0
0
0
0
0
0
0
0
0
0
0
0
0
0
0
0
0
0
0
0
0
0
0
0
0
0
0
0
0
0
0
0
0
0
0
0
0
0
0
0
0
0
0
0
0
0
0
0
0
0
0
0
0
0
0
0
0
0
0
0
0
0
0
0
0
0
0
0
0
0
0
0
0
0
0
0
0
0
0
0
0
0
1
1
1
1
1
1
1
1
1
1
1
3
3
3
3
3
3
3
3
3
3
3
3
3
3
3
3
3
3
3
3
3
3
3
3
3
3
3
3
3
3
3
3
3
3
3
3
3
3
3
3
3
3
3
3
3
3
3
3
3
3
3
3
3
2
2
2
2
2
2
2
2
2
2
3
3
3
3
3
3
3
3
3
3
3
3
3
3
3
3
3
3
3
3
3
3
3
3
3
3
3
3
3
3
3
3
3
3
4
4
4
4
4
4
4
4
4
4
4
4
4
4
4
4
4
4
4
4
4
4
4
4
4
4
4
4
4
4
3
3
3
3
3
3
3
3
3
3
3
3
3
3
3
3
3
3
3
3
3
3
3
3
3
3
3
1
1
1
1
1
1
1
1
1
1
1
1
1
1
1
1
1
1
1
1
1
1
1
1
1
1
1
1
1
1
1
1
1
1
1
1
1
1
0
0
0
0
0
0
0
0
0
0
0
0
0
0
0
0
0
0
0
0
0
0
0
0
0
0
0
0
0
0
0
0
0
0
0
0
0
0
0
0
0
0
0
0
0
0
0
0
0
0
0
0
0
0
0
0
0
0
0
0
0
0
0
0
0
0
0
0
0
0
0
0
0
0
0
0
0
0
0
0
0
0
0
0
0
0
0
0
0
0
0
0
0
0
0
0
0
0
0
0
0
0
0
0
0
0
0
0
1
1
1
1
1
1
1
1
1
1
1
1
0
0
0
0
0
0
0
0
0
0
0
0
0
0
0
0
0
0
0
0
0
0
0
0
0
0
0
0
0
0
0
0
0
0
0
0
0
0
0
0
0
0
0
0
0
0
0
0
0
0
0
0
0
0
0
0
0
0
0
0
0
0
0
0
0
0
0
0
0
0
0
0
0
0
0
0
0
0
0
0
0
0
0
0
0
0
0
0
0
0
0
0
0
0
0
0
0
0
0
0
0
0
0
1
1
1
1
1
1
1
1
1
1
1
2
3
3
3
3
3
2
2
2
2
2
2
2
2
2
2
2
2
2
2
2
2
2
2
2
2
2
2
2
2
2
2
2
2
2
2
2
2
2
2
2
2
2
2
2
2
2
2
2
2
2
3
3
3
3
3
3
4
4
4
4
4
4
4
4
4
4
4
4
4
4
4
4
4
4
4
4
4
4
4
4
4
4
4
4
4
4
4
4
4
4
4
4
4
4
4
4
4
4
4
4
4
4
4
4
4
4
4
4
4
4
3
3
3
3
3
3
3
3
3
3
3
3
3
3
3
3
3
3
3
3
3
3
3
3
2
2
2
2
2
2
2
2
2
2
2
2
2
2
2
2
2
2
2
2
2
1
1
1
1
1
1
1
1
1
1
1
1
1
1
1
1
1
1
1
1
1
1
1
1
1
1
1
0
0
0
0
0
0
0
0
0
0
0
0
0
0
0
0
0
0
0
0
0
0
0
0
0
0
0
0
0
0
0
0
0
0
0
0
0
0
0
0
0
0
0
0
0
0
0
0
0
0
0
0
0
0
0
0
0
0
0
0
0
0
0
0
0
0
0
0
0
0
0
0
0
0
0
0
0
0
0
0
0
0
0
0
0
0
0
0
0
0
0
0
0
0
0
0
0
0
0
0
0
0
0
0
0
0
0
0
0
0
0
0
0
0
0
0
0
0
0
0
0
0
0
0
0
0
0
0
0
0
0
0
0
0
0
0
0
0
0
0
0
0
0
0
0
0
0
0
0
0
0
0
0
0
0
0
0
0
0
0
0
0
0
0
0
0
0
0
0
0
0
0
0
0
0
0
0
0
0
0
0
0
0
0
0
0
0
0
0
0
0
0
0
0
0
0
0
0
0
0
0
0
0
0
0
0
0
0
0
0
0
0
0
0
0
0
0
0
0
0
0
0
0
0
0
0
0
0
0
0
0
0
0
0
0
0
0
0
0
0
0
0
0
0
0
0
0
0
0
0
0
0
0
0
0
0
0
0
0
0
0
0
0
0
0
0
0
0
0
0
0
0
0
0
0
0
0
0
0
0
0
0
0
0
0
0
0
0
0
0
0
0
0
0
0
0
0
0
0
0
0
0
0
0
0
0
0
0
0
0
0
0
0
0
0
0
0
0
0
0
0
0
0
0
0
0
0
0
0
0
0
0
0
0
0
0
0
0
0
0
0
0
0
0
0
0
0
0
0
0
0
0
0
0
0
0
0
0
0
0
0
0
0
0
0
0
0
0
0
0
0
0
0
0
0
0
0
0
0
0
0
0
0
0
0
0
0
0
0
0
0
0
0
0
0
0
0
0
0
0
0
0
0
0
0
0
0
0
0
0
0
0
0
0
0
0
0
0
0
0
0
0
0
0
0
0
0
0
0
0
0
0
0
0
0
0
0
0
0
0
0
0
0
0
0
0
0
0
0
0
0
0
0
0
0
0
0
0
0
0
0
0
0
0
0
0
0
0
0
0
0
0
0
0
0
0
0
0
0
0
0
0
0
0
0
0
0
0
0
0
0
0
0
0
0
0
0
0
0
0
0
0
0
0
0
0
0
0
0
0
0
0
0
0
0
0
0
0
0
0
0
0
0
0
0
1
1
1
1
1
1
1
1
1
1
1
1
1
1
1
1
1
1
1
1
1
1
1
1
1
1
1
1
1
1
1
1
1
1
1
1
1
1
1
1
1
1
1
1
1
1
1
1
1
1
1
1
1
1
1
1
1
1
1
1
1
1
1
1
1
1
1
1
1
1
1
1
1
1
1
1
1
1
1
1
1
1
1
1
1
1
1
1
1
1
1
1
1
1
1
1
1
1
1
1
1
1
1
1
1
1
1
1
1
1
1
1
1
1
1
1
1
1
1
1
1
1
1
1
1
1
1
1
1
1
1
1
0
0
0
0
0
0
0
0
0
0
0
0
0
0
0
0
0
0
0
0
0
0
0
0
0
0
0
0
0
0
0
0
0
0
0
0
0
0
0
0
0
0
0
0
0
0
0
0
0
0
0
0
0
0
0
0
0
0
0
0
0
0
0
0
0
0
0
0
0
0
0
0
0
0
0
0
0
0
0
0
0
0
0
0
0
0
0
0
0
0
0
0
0
0
0
0
0
0
0
0
0
0
0
0
0
0
0
0
0
0
0
0
0
0
0
0
0
0
0
0
0
0
0
0
0
0
0
0
0
0
0
0
0
0
0
0
0
0
0
0
0
0
0
0
0
0
0
0
0
0
0
0
0
0
0
0
0
0
0
0
0
0
0
0
0
0
0
0
0
0
0
0
0
0
0
0
0
0
0
0
0
0
0
0
0
0
0
0
0
0
0
0
0
0
0
0
0
0
0
0
0
0
0
0
0
0
0
0
0
0
0
0
0
0
0
0
0
0
0
0
0
0
0
0
0
0
0
0
0
0
0
0
0
0
0
0
0
0
0
0
0
0
0
0
0
0
0
0
0
0
0
0
0
0
0
0
0
0
0
0
0
0
0
0
0
0
0
0
0
0
0
0
0
0
0
0
0
0
0
0
0
0
0
0
0
0
0
0
0
0
0
0
0
0
0
0
0
0
0
0
0
0
0
0
0
0
0
0
0
0
0
0
0
0
0
0
0
0
1
1
1
1
1
2
2
2
2
2
2
2
2
2
3
3
3
3
3
3
3
3
3
3
3
3
3
3
3
3
3
3
3
3
3
3
3
3
3
3
3
3
3
3
3
3
3
3
3
3
3
3
3
3
3
3
3
3
3
3
3
3
3
3
3
3
3
3
3
3
3
3
3
3
3
3
3
3
3
3
3
3
3
3
4
4
4
6
6
6
6
6
6
6
6
6
6
6
6
6
6
6
6
6
6
6
6
6
6
6
6
6
6
6
6
7
7
7
7
7
7
7
7
7
7
7
7
7
7
7
7
7
7
7
7
7
7
7
7
6
6
6
6
6
6
6
6
6
6
6
6
6
7
7
7
7
7
7
7
7
7
7
7
7
7
8
8
8
8
8
8
8
8
8
8
8
8
8
8
8
8
8
8
8
8
8
8
8
8
8
8
8
8
8
8
8
8
8
8
7
7
7
7
7
7
7
7
7
7
7
7
7
7
7
7
6
5
5
6
6
7
8
8
8
8
8
8
8
8
8
8
8
8
8
8
8
8
8
8
8
8
8
8
8
8
8
8
8
8
8
8
8
8
8
8
8
8
8
8
8
8
8
8
8
8
8
7
7
7
7
7
7
7
7
7
7
6
6
6
6
6
6
6
6
6
6
6
6
6
6
6
6
6
6
6
6
6
6
6
6
6
4
4
5
5
5
5
5
5
5
5
5
5
4
4
3
3
3
3
3
4
4
4
4
4
3
3
3
3
3
3
3
3
3
3
3
3
3
3
3
3
3
3
3
3
3
3
3
3
3
3
3
3
3
3
3
3
3
3
4
4
4
5
5
6
7
8
9
9
9
9
9
9
9
9
9
9
9
9
9
9
9
9
9
9
9
9
8
8
8
8
8
8
8
8
8
8
8
8
9
9
9
9
9
9
9
9
9
9
9
9
9
9
9
9
9
9
9
10
11
11
11
11
12
12
12
12
12
12
12
12
12
12
12
12
12
12
12
12
12
12
12
12
12
12
12
12
12
12
12
12
12
12
12
12
12
12
12
12
13
13
13
13
13
13
13
13
13
13
12
12
12
12
12
12
12
12
12
12
12
12
12
12
12
12
12
12
12
12
11
11
11
11
11
11
11
11
11
11
11
11
11
11
11
12
12
12
12
12
12
12
12
12
12
12
12
11
11
10
10
10
10
10
10
10
10
10
8
8
8
8
7
7
7
7
7
7
7
7
7
7
5
5
5
5
5
5
5
5
5
5
5
5
4
4
3
3
2
2
2
2
2
2
2
2
2
2
2
2
2
2
2
2
2
2
2
2
2
2
2
2
2
2
2
1
1
1
1
1
1
1
1
1
1
1
1
1
1
1
1
1
1
1
1
1
1
1
1
1
1
1
1
1
1
1
1
1
1
1
1
1
1
1
1
1
1
1
1
1
1
1
1
1
1
1
1
0
0
0
0
0
0
0
0
0
0
0
0
0
0
0
0
0
0
0
0
0
0
0
0
0
0
0
0
0
0
0
0
0
0
0
0
0
0
0
0
0
0
0
0
0
0
0
0
0
0
0
0
0
0
0
0
0
0
0
0
0
0
0
0
0
0
0
0
0
0
0
0
0
0
0
0
0
0
0
0
0
0
0
0
0
0
0
0
0
0
0
0
0
0
0
0
0
0
0
0
0
0
0
0
0
0
0
0
0
0
0
0
0
0
0
0
0
0
0
0
0
0
0
0
0
0
0
0
0
0
0
0
0
0
0
0
0
0
0
0
0
1
1
1
1
1
1
1
1
1
1
1
1
1
1
1
1
1
1
1
1
1
1
1
1
1
1
1
1
1
1
1
1
1
1
1
1
1
1
1
1
1
1
1
1
1
1
1
1
1
1
1
1
1
1
1
1
1
1
1
1
1
1
1
1
1
1
1
1
1
1
1
1
1
1
1
1
1
1
1
1
1
1
1
1
1
1
1
1
1
1
1
1
1
1
1
1
1
1
1
1
1
1
1
1
1
1
1
1
0
0
0
0
0
0
0
0
0
0
0
0
0
0
0
0
0
0
0
0
0
0
0
0
0
0
0
0
0
0
0
0
0
0
0
0
0
0
0
0
0
0
0
0
0
0
0
0
0
0
0
0
0
0
0
0
0
0
0
0
0
0
0
0
0
0
0
0
0
0
0
0
0
0
0
0
0
0
0
0
0
0
0
0
0
0
0
0
0
0
0
0
0
0
0
0
0
0
0
0
0
0
1
1
1
1
1
1
1
1
1
1
1
1
1
1
1
1
1
1
1
1
1
1
1
1
1
1
1
1
1
1
1
1
1
1
1
1
1
1
1
1
1
1
1
1
1
1
1
1
1
1
1
1
1
1
1
1
1
1
1
1
1
1
1
1
1
1
1
1
1
1
1
1
1
1
1
1
1
1
1
1
1
1
1
1
1
1
1
1
1
1
1
1
1
1
1
1
1
1
1
1
1
1
2
2
2
2
2
2
2
2
2
2
2
2
2
2
2
2
2
2
2
2
2
2
2
2
2
2
2
2
2
2
2
2
2
2
2
2
2
2
2
2
2
2
2
2
2
2
2
2
2
2
2
2
2
2
2
2
2
2
2
2
2
2
2
2
2
2
2
2
2
2
2
2
2
2
2
2
2
1
1
0
0
0
0
0
0
0
0
0
0
0
0
0
0
0
0
0
0
0
0
0
0
0
0
0
0
0
0
0
0
0
0
0
0
0
0
0
0
0
0
0
0
0
0
0
0
0
0
0
0
0
0
0
0
0
0
0
0
0
0
0
0
0
0
0
0
0
0
0
0
0
0
0
0
0
0
0
0
0
0
0
0
0
0
0
0
0
0
0
0
0
0
0
0
0
0
0
0
0
0
0
0
0
0
0
0
0
0
0
0
0
0
0
0
0
0
0
0
0
0
0
0
0
0
0
0
0
0
0
0
0
0
0
0
0
0
0
0
0
0
0
0
0
0
0
0
0
0
0
0
0
0
0
0
0
0
0
0
0
0
0
0
0
0
0
0
0
0
0
0
0
0
0
0
0
0
0
0
0
0
0
0
0
0
0
0
0
0
0
0
0
0
0
0
0
0
0
0
0
0
0
0
0
0
0
0
0
0
0
0
0
0
0
0
0
0
0
0
0
0
0
0
0
0
0
0
0
0
0
0
0
0
0
0
0
0
0
0
0
0
0
0
0
0
0
0
0
0
0
0
0
0
0
0
0
0
0
0
0
0
0
0
0
0
0
0
0
0
0
0
0
0
0
0
0
0
0
0
0
0
0
0
0
0
0
0
0
0
0
0
0
0
0
0
0
0
0
0
0
0
0
0
0
0
0
0
0
0
0
0
0
0
0
0
0
0
0
0
0
0
0
0
0
0
0
0
0
0
0
0
0
0
0
0
0
0
0
0
0
0
0
0
0
0
0
0
0
0
0
0
0
0
0
0
0
0
0
0
0
0
0
0
0
0
0
0
0
0
0
0
0
0
0
0
0
0
0
0
0
0
0
0
0
0
0
0
0
0
0
0
0
0
0
0
0
0
0
0
0
0
0
0
0
0
0
0
0
0
0
0
0
0
0
0
0
0
0
0
0
0
0
0
0
0
0
0
0
0
0
0
0
0
0
0
0
0
0
0
0
0
0
0
0
0
0
0
0
0
0
0
0
0
0
0
0
0
0
0
0
0
0
0
0
0
0
0
0
0
0
0
0
0
0
0
0
0
0
0
0
0
0
0
0
0
0
0
0
0
0
0
0
0
0
0
0
0
0
0
0
0
0
0
0
0
0
0
1
1
1
1
1
1
1
1
1
1
1
1
1
1
1
2
2
2
2
2
2
2
2
2
2
2
2
2
2
1
1
1
1
1
1
1
1
1
1
1
1
1
1
1
1
1
1
1
1
1
1
1
1
1
1
1
1
1
1
1
1
1
1
1
1
1
1
1
1
1
1
1
1
1
1
1
1
1
1
1
1
1
1
1
1
1
1
1
1
1
1
1
1
1
1
1
1
1
1
1
1
1
1
1
1
1
1
1
1
1
1
1
1
1
1
1
1
1
1
1
1
1
1
1
2
2
2
2
2
2
2
2
2
2
2
2
2
2
2
2
3
3
3
3
3
3
2
2
2
2
2
2
2
2
2
2
2
2
2
2
2
2
2
2
2
2
2
2
2
2
2
2
2
2
2
2
2
2
2
2
2
2
2
2
2
2
1
1
1
1
1
1
1
1
1
1
1
1
1
1
1
1
1
1
1
1
1
1
1
1
1
1
1
1
1
1
1
1
1
1
1
1
1
1
1
1
1
1
1
1
1
1
1
1
0
0
0
0
0
0
0
0
0
0
0
0
0
0
0
0
0
0
0
0
0
0
0
0
0
0
0
0
0
0
0
0
0
0
0
0
0
0
0
0
0
0
0
0
0
0
0
0
0
0
0
0
0
0
0
0
0
0
0
0
0
0
0
0
0
0
0
0
0
0
0
0
0
0
0
0
0
0
0
0
0
0
0
0
0
0
0
0
0
0
0
0
0
0
0
0
0
0
0
0
0
0
0
0
0
0
0
0
0
0
0
0
0
0
0
0
0
0
0
0
0
0
0
0
0
0
0
0
0
0
0
0
0
0
0
0
0
0
0
0
0
0
0
0
0
0
0
0
0
0
0
0
0
0
0
0
0
0
0
0
0
0
0
0
0
0
0
0
0
0
0
0
0
0
0
0
0
0
0
0
0
0
0
0
0
0
0
0
0
0
0
0
0
0
0
0
0
0
0
0
0
0
0
0
0
0
0
0
0
0
0
0
0
0
0
0
0
0
0
0
0
0
0
0
0
0
0
0
0
0
0
0
0
0
0
0
0
0
0
0
0
0
0
0
0
0
0
0
0
0
0
0
0
0
0
0
0
0
0
0
0
0
0
0
0
0
0
0
0
0
0
0
0
0
0
0
0
0
0
0
0
0
0
0
0
0
0
0
0
0
0
0
0
1
1
1
1
1
1
1
1
1
1
1
1
1
1
1
1
1
1
1
1
1
1
1
1
1
1
1
1
1
1
1
1
1
1
1
1
1
1
1
1
1
1
1
1
1
1
1
1
1
1
1
1
1
1
1
1
1
1
1
1
1
1
1
1
1
1
1
1
1
1
1
1
1
1
1
1
1
1
1
1
1
1
1
1
1
1
1
1
1
1
1
1
1
1
1
1
1
1
1
1
1
0
0
0
0
0
0
0
0
0
0
0
0
0
0
0
0
0
0
0
0
0
0
0
0
0
0
0
0
0
0
0
0
0
0
0
0
0
0
0
0
0
0
0
0
0
0
0
0
0
0
0
0
0
0
0
0
0
0
0
0
0
0
0
0
0
0
0
0
0
0
0
0
0
0
0
0
0
0
0
0
0
0
0
0
0
0
0
0
0
0
0
0
0
0
0
0
0
0
0
0
0
0
0
0
0
0
0
0
0
0
0
0
0
0
0
0
0
0
0
0
0
0
0
0
0
0
0
0
0
0
0
0
0
0
0
0
0
0
0
0
0
0
0
0
0
0
0
0
0
0
0
0
0
0
0
0
0
0
0
0
0
0
0
0
0
0
0
0
0
0
0
0
0
0
0
0
0
0
0
0
0
0
0
0
0
0
0
0
0
0
0
0
0
0
0
0
0
0
0
0
0
0
0
0
0
0
0
0
0
0
0
0
0
0
0
0
0
0
0
0
0
0
0
0
0
0
0
0
0
0
0
0
0
0
0
0
0
0
0
0
0
0
0
0
0
0
0
0
0
0
0
1
1
1
1
1
1
1
1
1
1
1
1
1
1
1
1
1
1
1
1
1
1
1
1
1
1
1
1
1
1
1
1
1
1
1
1
1
1
1
1
1
1
1
1
1
1
1
1
1
1
1
1
1
1
1
1
2
2
2
2
2
2
2
2
2
2
2
2
2
2
2
2
2
2
2
2
2
2
2
2
2
2
2
2
2
2
2
2
2
2
2
2
3
4
4
5
5
5
5
5
5
5
5
5
5
5
5
5
5
5
5
5
5
5
5
5
5
5
5
5
5
5
5
5
5
5
5
5
5
5
5
5
5
5
5
5
5
5
5
5
5
5
5
6
7
7
7
7
7
7
7
7
7
7
7
7
7
7
7
7
7
6
6
6
6
6
6
6
6
6
6
6
6
6
6
6
6
6
6
6
6
6
6
6
6
6
6
6
6
6
6
6
6
6
6
6
6
5
5
5
5
5
5
5
5
5
5
5
5
5
5
5
5
5
5
4
4
4
5
5
5
5
5
5
5
5
5
5
5
5
6
6
6
6
6
6
6
6
5
5
5
5
5
5
5
5
5
5
5
5
5
5
5
5
5
5
5
5
5
5
5
5
5
5
5
5
5
5
5
5
5
5
4
4
4
4
4
4
4
4
4
4
4
4
4
4
4
4
3
3
3
3
3
3
3
3
3
3
3
3
3
3
3
2
2
2
2
2
2
2
2
2
2
2
2
2
2
2
2
2
2
2
2
2
2
2
2
2
2
2
2
2
2
2
2
2
2
2
2
2
2
3
2
2
2
2
2
2
2
2
2
2
2
2
2
2
2
2
2
2
2
2
2
1
1
1
1
1
1
1
1
2
2
2
2
2
2
2
2
2
2
2
2
2
2
2
2
2
2
2
2
2
2
2
2
2
2
2
2
2
2
2
2
2
2
2
2
2
2
2
2
2
2
2
2
2
2
2
2
2
2
2
2
2
2
2
2
2
3
3
4
4
4
3
3
3
3
3
3
3
3
3
3
3
3
3
3
3
3
3
3
3
4
4
4
4
4
4
4
4
4
4
4
4
4
4
4
5
6
6
6
6
6
6
6
6
6
6
6
6
6
6
7
7
7
7
7
7
7
6
6
6
6
6
6
6
6
6
6
6
6
6
6
6
6
6
6
6
6
6
6
6
6
7
7
8
8
8
8
8
8
8
8
8
8
8
8
8
8
8
8
8
8
8
8
8
8
8
8
8
8
8
8
8
8
8
8
8
8
8
8
8
8
8
8
8
8
8
8
8
8
8
8
8
8
8
8
8
8
8
8
8
8
8
8
8
8
8
8
8
8
8
8
8
8
8
9
9
10
10
10
10
10
10
10
10
10
9
9
9
9
9
9
9
9
10
10
10
10
10
10
10
10
11
11
11
11
11
11
11
11
11
10
10
10
10
10
10
10
10
10
10
9
9
9
9
9
8
8
8
7
7
7
7
7
6
6
6
6
6
6
6
6
6
6
6
6
6
6
6
6
6
6
6
6
5
5
4
4
4
4
4
4
4
4
4
4
4
4
4
4
4
4
4
4
4
4
4
4
4
4
4
4
4
4
3
3
3
3
3
3
3
3
3
3
3
4
4
5
4
4
4
4
4
4
4
4
5
5
5
5
5
5
5
5
5
6
6
6
6
6
6
6
6
7
7
6
6
6
6
6
6
6
6
5
5
5
5
5
5
5
5
5
5
6
6
6
6
6
6
7
7
7
7
7
8
8
8
8
8
8
8
8
8
8
9
10
10
10
10
12
12
12
13
13
13
13
13
13
13
13
13
13
13
13
13
13
13
13
13
13
13
13
13
13
15
15
15
15
15
15
15
15
15
15
15
15
15
15
15
15
15
15
15
15
15
15
15
15
15
15
15
15
15
15
15
15
15
15
15
15
15
14
14
14
14
14
14
14
14
14
14
14
14
14
14
14
14
14
14
14
14
14
14
14
14
14
14
14
14
14
14
14
15
14
14
14
14
14
14
14
14
14
13
13
13
13
13
13
13
13
16
16
16
16
16
17
17
17
17
17
16
16
16
15
15
15
14
14
13
13
13
13
13
13
12
11
11
11
11
11
11
11
10
10
10
10
10
10
10
10
10
10
10
9
9
9
9
9
9
9
9
9
9
9
9
9
9
9
9
6
6
6
6
6
6
6
6
8
8
8
8
8
8
8
8
9
9
9
10
10
10
10
10
10
10
10
9
9
9
9
9
9
9
9
9
9
9
9
9
9
9
10
10
10
10
10
10
10
10
11
11
12
10
10
9
9
9
9
9
10
10
10
10
10
10
10
10
10
10
10
9
8
8
8
8
8
9
9
9
9
9
9
9
9
9
9
9
9
9
9
9
9
9
9
9
9
9
9
9
9
9
9
9
9
9
9
9
9
9
9
9
9
9
10
10
9
9
10
10
10
10
10
10
10
10
10
10
11
11
11
12
12
12
12
12
12
12
12
12
12
12
11
11
11
11
11
10
12
11
11
11
10
10
10
10
11
11
11
11
11
11
14
14
17
17
18
18
18
18
18
18
18
19
19
19
19
19
19
19
18
18
18
18
18
18
18
18
19
19
19
19
19
19
19
19
19
18
18
18
18
18
18
18
19
20
22
22
24
25
25
25
25
25
25
25
25
24
27
27
28
34
35
36
38
41
42
45
45
45
46
48
49
49
50
49
49
49
49
49
49
49
49
49
49
49
49
50
50
50
50
50
50
50
50
50
49
49
49
49
49
49
50
50
50
50
50
50
50
50
50
50
50
50
50
50
50
51
51
51
51
51
51
51
51
51
51
51
51
51
51
50
50
50
50
50
49
49
49
48
48
49
49
49
48
48
47
47
47
47
47
47
47
48
48
48
48
48
48
48
48
47
46
46
46
46
47
48
48
48
47
47
47
47
47
46
47
47
46
45
44
43
43
43
43
43
43
42
40
39
39
40
40
41
42
44
43
43
43
44
44
44
45
45
45
45
45
44
44
49
46
48
48
52
53
53
54
54
54
54
59
58
58
58
58
58
58
58
58
58
57
57
57
57
57
57
57
57
56
57
58
58
58
61
62
62
67
69
70
70
77
77
77
89
92
94
94
94
99
100
104
104
103
104
101
101
101
101
101
101
102
102
102
102
102
102
102
102
102
102
102
102
101
101
102
102
103
105
105
105
105
105
105
105
105
105
105
105
105
105
105
105
106
106
106
107
106
106
106
105
105
108
112
112
111
111
110
109
109
109
110
110
109
110
109
107
107
106
106
104
104
103
104
104
104
102
102
102
102
102
101
101
101
101
100
100
100
100
100
100
100
100
100
101
101
101
101
99
99
99
100
100
100
100
98
95
93
92
90
90
89
88
87
86
86
86
86
82
81
81
81
80
79
78
77
76
73
72
70
70
68
69
69
69
68
68
68
68
68
68
68
68
68
68
68
67
67
68
68
68
68
66
66
67
76
73
69
71
70
66
66
71
74
74
88
92
99
110
114
122
123
124
124
127
158
160
160
165
165
165
165
164
165
165
166
166
165
165
164
164
164
163
163
163
161
162
160
159
159
159
159
158
158
159
159
159
159
159
159
159
159
159
158
158
157
157
156
157
161
176
178
190
191
193
194
196
196
198
199
199
199
199
199
197
196
196
196
196
196
196
196
196
195
194
194
195
199
202
208
209
209
212
213
213
213
213
216
216
215
214
215
219
220
227
225
228
228
227
228
227
223
223
223
223
223
223
223
223
223
222
222
222
220
219
219
217
216
216
216
213
210
208
203
201
201
200
200
201
200
200
196
195
196
196
196
196
198
197
197
203
203
200
200
198
198
198
200
200
207
214
213
216
213
206
206
211
211
220
221
221
217
219
215
215
215
215
215
215
215
215
216
213
213
213
213
213
215
214
214
212
211
216
214
214
217
229
229
247
246
246
248
247
244
244
244
243
239
237
235
234
234
234
236
236
237
238
236
236
231
231
230
229
228
224
223
211
212
218
220
231
229
228
236
237
248
249
243
243
241
242
237
238
238
237
237
236
237
240
241
241
240
241
236
236
236
238
237
238
236
240
240
240
238
237
237
237
237
236
235
233
231
231
231
231
230
227
227
227
223
222
222
222
222
221
220
220
220
220
220
220
219
218
218
218
219
219
219
219
217
217
216
216
215
213
214
225
227
233
233
232
232
228
228
230
239
244
245
241
240
245
245
243
243
243
247
246
247
249
248
248
248
242
241
237
236
235
229
226
227
224
223
222
221
221
221
221
222
223
223
223
220
222
221
221
221
211
210
210
210
207
201
201
199
199
200
201
201
201
187
182
181
180
181
183
182
182
181
179
174
173
171
175
177
178
175
179
180
185
188
189
191
191
194
195
195
196
196
196
197
197
199
199
198
197
197
196
193
193
192
192
188
189
186
184
182
182
178
172
172
172
173
173
172
170
168
167
166
165
166
166
166
165
161
161
160
160
160
159
157
153
145
143
143
143
144
145
148
147
148
150
152
150
149
147
144
144
144
141
140
141
142
136
134
134
134
134
131
130
127
127
126
126
125
125
129
128
125
124
121
125
128
129
126
126
126
124
122
122
125
126
128
128
128
126
126
126
126
126
126
123
122
112
112
112
112
109
109
108
108
108
107
107
107
107
107
106
106
108
108
108
108
108
108
108
109
108
108
108
108
108
108
109
108
108
107
109
109
108
108
109
108
107
119
122
125
123
121
121
121
123
123
123
124
124
123
121
117
117
117
116
116
118
122
116
120
129
134
161
165
175
178
180
181
183
179
179
179
179
178
178
178
179
179
180
179
179
179
179
178
177
171
172
172
169
168
170
168
167
168
171
176
179
182
183
183
183
184
183
186
189
186
186
183
183
183
182
183
184
186
186
186
184
182
182
182
182
181
181
181
181
181
180
180
179
179
179
179
179
178
178
178
177
177
175
175
175
175
175
175
175
175
175
175
175
174
172
172
172
169
168
169
168
169
169
169
169
169
169
168
165
166
166
165
165
165
165
165
165
167
167
167
167
166
167
167
170
173
173
174
174
174
173
171
169
169
168
166
164
164
163
162
157
157
157
155
154
153
154
151
151
151
151
151
151
151
148
143
142
142
139
136
133
135
132
124
124
124
124
121
120
119
117
117
117
117
117
117
113
113
110
110
110
110
110
110
110
109
109
108
102
102
102
99
97
94
90
87
87
85
85
89
89
89
91
91
92
91
89
89
88
88
85
83
81
83
104
110
114
114
114
115
118
120
118
118
118
117
117
118
118
118
118
117
114
113
113
113
113
113
113
113
113
110
110
107
105
105
106
106
107
102
104
106
106
106
105
106
106
107
107
106
106
106
106
107
107
106
105
105
105
105
105
105
105
104
104
104
104
103
103
103
103
103
103
103
103
103
101
101
101
101
101
101
101
103
104
101
100
100
99
100
100
99
98
98
100
100
96
96
99
99
100
104
106
111
118
130
139
141
144
145
150
158
162
182
185
188
191
188
188
187
186
184
183
183
183
182
182
182
183
179
177
175
175
175
176
183
183
178
178
177
187
187
193
190
195
200
201
207
210
211
226
233
239
240
242
246
246
246
244
248
250
251
252
250
250
250
250
250
250
249
249
249
249
248
248
248
247
245
245
245
245
245
245
244
244
243
243
243
244
244
244
243
243
243
243
243
242
246
247
247
246
248
252
253
258
264
264
269
268
265
265
265
259
258
258
257
257
257
255
255
253
254
254
251
251
244
244
244
245
245
244
239
235
222
221
221
221
218
218
219
221
220
220
220
220
219
219
219
219
216
216
215
198
199
202
203
202
202
202
203
201
202
198
197
193
188
188
188
189
191
188
191
182
180
180
195
195
195
198
194
195
195
197
193
193
189
186
179
178
175
175
178
179
178
176
174
172
172
165
164
163
163
160
159
158
157
156
152
151
151
151
151
151
151
151
151
151
151
151
151
151
151
151
151
151
151
151
151
151
151
151
151
151
152
152
152
153
153
153
153
152
152
152
153
153
152
152
152
150
150
150
149
145
145
145
145
144
146
146
148
151
153
153
146
150
149
148
155
153
157
158
156
157
163
163
165
165
165
165
164
164
166
166
166
164
164
165
165
165
165
162
156
156
156
156
156
156
155
155
154
154
146
144
141
141
144
143
145
143
141
140
140
139
137
136
140
143
167
168
171
171
167
166
167
191
198
226
234
234
240
247
247
248
256
256
258
259
256
255
253
246
246
246
246
244
241
236
236
236
236
235
234
234
234
233
233
231
231
231
231
231
231
231
231
231
228
228
229
229
226
222
221
223
224
229
229
236
236
235
235
234
231
232
232
232
232
231
230
230
230
231
233
233
232
233
230
233
231
230
230
228
228
228
228
228
229
230
224
219
220
220
220
219
215
214
214
214
214
215
213
213
213
213
213
213
216
217
216
212
214
214
212
213
214
214
214
213
211
212
212
212
208
207
204
204
200
198
198
198
197
196
189
183
181
180
179
179
179
178
175
174
163
161
158
158
158
157
148
148
145
145
145
145
145
141
140
140
138
135
134
132
132
124
124
123
124
126
127
128
127
127
124
122
121
122
123
124
128
126
126
126
126
127
129
126
126
125
123
120
119
118
119
119
118
117
116
117
117
116
116
113
112
110
110
110
109
98
100
100
102
102
102
103
104
105
106
108
109
109
109
107
107
106
106
105
105
105
104
106
112
120
127
127
128
142
143
147
155
160
156
158
174
177
182
183
188
187
186
186
191
203
204
203
202
202
202
202
201
202
202
204
205
204
203
202
201
197
197
197
197
198
198
197
195
195
194
194
194
194
194
193
192
192
192
192
192
192
191
188
187
186
186
186
185
184
184
183
183
183
183
183
181
182
182
182
180
182
182
182
181
180
179
179
178
178
177
177
177
177
178
177
176
176
175
175
175
175
175
174
168
168
169
171
179
180
180
182
188
186
185
189
189
191
193
200
200
200
200
195
195
196
196
195
195
195
194
193
190
189
191
193
198
199
197
196
197
197
194
191
188
188
186
186
184
184
182
182
178
175
175
175
172
171
167
167
167
166
162
160
159
159
157
159
158
158
157
150
151
151
152
150
150
148
149
150
150
149
146
144
146
145
145
146
148
149
149
149
149
150
150
147
146
146
146
146
147
146
143
141
141
140
137
139
142
142
140
139
139
139
137
136
135
136
134
132
131
130
129
129
125
125
125
125
123
123
122
118
118
117
117
117
117
117
117
112
112
111
105
103
102
98
98
99
95
95
95
94
94
93
93
92
91
90
90
89
89
88
87
84
84
81
80
80
79
79
79
79
78
78
78
76
68
60
59
59
59
58
58
58
57
56
56
56
56
56
55
55
55
54
54
54
53
54
56
57
57
56
55
55
55
55
56
55
55
55
56
58
58
58
58
57
57
56
55
51
50
50
50
49
49
49
49
48
47
47
47
47
47
47
46
45
44
44
44
45
45
47
47
47
47
45
45
44
44
44
44
44
42
42
41
39
39
39
39
40
38
38
38
37
37
37
37
37
37
37
37
37
34
32
32
32
33
34
34
34
34
34
32
32
32
32
32
32
32
32
35
35
38
36
35
35
36
42
50
76
79
82
85
85
86
86
86
86
86
87
87
85
85
85
85
86
87
87
86
86
86
86
87
88
90
91
92
92
92
92
92
93
93
93
95
96
96
97
97
97
97
97
97
97
97
97
97
96
96
96
96
96
97
96
96
94
94
94
94
94
94
94
93
93
93
93
93
93
92
92
92
92
92
92
92
92
92
92
92
92
92
91
93
92
92
92
93
93
93
92
92
92
92
93
93
93
93
93
93
93
93
92
92
92
92
92
92
92
91
91
91
91
92
89
86
86
88
94
104
106
113
116
129
135
134
143
147
145
146
146
145
145
144
142
142
146
144
143
143
142
142
140
139
140
138
137
127
126
121
117
117
117
118
118
119
119
119
119
118
118
119
122
123
120
120
120
122
125
127
127
128
125
125
126
126
126
126
128
129
134
137
138
140
141
141
141
145
160
171
174
193
194
196
196
196
197
197
198
198
197
197
197
196
196
196
196
197
197
197
197
196
195
195
195
195
195
195
195
195
195
195
191
190
189
189
189
189
188
186
186
186
186
187
186
186
188
188
188
188
188
188
188
188
188
188
185
184
180
180
179
179
179
179
177
174
173
170
170
170
170
170
170
170
172
170
172
169
169
168
167
169
172
176
203
225
226
230
235
233
235
252
252
253
258
257
257
264
262
265
265
264
263
263
251
250
250
250
250
250
249
249
251
252
253
252
251
250
247
246
246
246
240
240
235
233
233
233
231
225
224
224
223
223
223
222
219
221
221
225
227
227
221
223
230
231
238
237
239
239
231
229
228
229
231
230
229
226
225
225
225
225
225
225
224
221
220
218
216
215
214
216
219
226
235
233
233
233
234
234
234
234
234
231
231
230
230
230
230
229
229
229
229
228
228
228
230
230
229
228
228
228
228
226
225
225
222
217
217
217
217
217
217
216
217
216
216
214
212
211
212
212
213
214
209
202
196
194
193
193
191
190
189
186
186
179
169
168
166
164
164
165
164
164
164
162
160
154
154
154
152
153
152
152
145
140
140
140
139
139
139
132
130
128
131
132
131
132
131
130
126
126
126
122
122
119
118
118
118
113
112
109
108
109
108
107
108
111
111
111
110
109
108
106
106
106
106
103
97
96
92
92
92
92
90
90
89
87
89
88
87
86
87
88
91
92
93
93
91
89
88
88
88
88
87
84
83
79
78
81
82
82
83
83
83
83
82
82
82
81
79
79
79
78
77
76
76
75
75
73
72
73
75
75
76
75
75
73
73
83
86
96
99
99
99
98
99
99
98
98
97
96
95
94
94
93
93
93
93
93
92
92
93
92
92
92
92
90
89
89
89
90
92
94
96
96
97
98
98
99
100
100
100
99
98
98
98
98
96
96
96
96
94
94
94
89
88
87
87
87
87
85
86
87
88
88
88
89
89
89
89
89
91
92
91
86
86
86
85
83
83
83
83
84
84
82
82
81
80
80
80
81
81
82
82
82
83
83
80
79
81
81
80
89
90
98
116
119
120
119
120
121
121
121
123
124
122
122
125
126
127
127
127
123
122
123
123
123
123
117
117
117
117
117
117
116
116
116
116
115
116
117
117
115
115
115
114
114
114
116
116
116
116
116
116
115
114
112
112
112
112
109
109
109
109
109
108
107
106
105
103
103
103
103
104
104
104
103
103
103
103
103
103
103
103
103
104
104
104
104
104
104
102
103
103
103
102
102
103
103
103
102
100
100
99
99
99
99
99
99
98
97
97
96
94
92
92
89
89
89
87
87
87
86
84
84
84
84
84
83
83
84
84
83
83
81
84
84
86
86
89
97
98
105
106
116
116
121
123
123
123
123
129
127
130
131
131
124
124
124
123
124
124
123
123
120
118
118
118
118
119
119
119
119
119
119
117
117
115
116
112
111
111
114
115
116
115
129
133
138
137
139
149
150
186
189
191
198
199
198
198
199
201
206
206
214
215
216
222
223
233
234
234
239
239
240
238
238
238
236
233
231
231
231
231
231
231
231
231
231
230
230
228
228
228
228
228
228
228
228
228
228
229
229
229
228
227
227
226
226
226
226
226
226
226
226
226
226
223
222
222
221
220
220
219
217
217
215
216
213
212
212
212
213
216
214
214
217
217
218
216
216
217
217
217
216
230
230
232
236
236
236
236
223
222
223
224
225
225
225
222
222
222
220
221
221
221
223
223
208
206
203
203
206
207
207
208
209
206
204
202
202
199
199
200
201
199
198
192
190
186
179
177
176
176
176
176
175
175
171
173
163
162
167
164
160
156
155
154
153
153
153
153
152
151
149
149
151
151
150
149
150
150
150
150
146
146
150
145
153
152
154
155
152
151
149
145
144
144
143
143
143
142
136
134
134
134
133
134
133
134
138
140
144
152
160
160
160
160
177
179
183
190
187
191
207
210
217
217
217
217
212
211
211
211
211
211
211
209
209
209
209
204
202
200
200
200
199
199
200
197
197
197
195
194
193
193
193
192
188
186
186
185
185
185
185
185
185
185
184
184
183
183
183
183
183
183
185
182
181
177
175
175
174
175
175
175
176
174
174
175
176
176
175
176
176
175
179
179
179
179
174
177
174
174
175
175
177
177
176
176
174
174
172
172
172
171
165
165
165
166
167
166
166
166
167
165
160
159
155
152
150
148
148
147
148
145
145
144
143
143
143
144
144
144
144
143
141
141
141
141
139
143
143
143
143
133
133
133
133
132
133
133
133
132
126
126
122
121
121
120
120
119
117
112
112
110
92
90
90
90
90
90
89
88
86
85
80
80
80
80
80
74
76
76
74
73
74
83
84
84
85
87
82
83
78
78
80
86
87
88
87
87
87
95
96
105
115
114
121
132
128
128
133
133
135
138
135
134
138
137
137
137
138
138
138
138
138
140
140
140
140
140
141
141
140
139
140
141
141
141
141
141
141
141
140
138
138
138
138
138
139
139
139
139
139
138
138
137
137
137
137
137
137
137
137
135
135
135
135
135
136
136
135
131
131
131
132
132
132
132
133
133
133
133
133
133
133
134
134
134
134
134
133
133
133
132
132
132
132
132
133
139
139
141
147
150
155
155
155
155
156
155
155
155
154
154
148
142
142
142
142
141
142
142
141
141
140
140
140
139
137
137
137
137
137
135
135
136
137
138
140
148
145
145
144
141
139
143
143
145
145
138
138
137
135
136
136
135
129
129
129
130
128
126
126
126
125
127
127
127
127
127
125
125
125
125
125
125
127
129
141
147
149
144
144
143
143
144
144
145
140
141
139
135
136
134
133
133
131
128
126
126
126
126
127
127
124
124
124
122
123
126
130
133
133
131
125
125
124
124
124
123
125
123
125
126
126
152
161
161
161
158
155
155
154
154
155
156
164
176
181
184
185
184
184
183
184
183
183
183
180
179
179
179
179
179
179
179
179
179
179
179
179
178
177
175
174
174
175
174
186
188
189
190
191
190
190
192
192
192
193
194
194
194
193
193
193
190
190
190
190
190
190
189
189
189
189
189
185
183
183
182
182
181
180
180
180
179
179
179
179
176
175
175
175
174
173
173
173
173
171
170
170
169
168
164
163
163
162
160
160
158
158
158
159
158
157
157
156
156
156
155
156
155
155
158
161
160
159
158
157
157
158
157
154
154
149
149
149
148
148
147
144
139
139
139
144
147
172
183
184
182
180
175
175
174
174
177
177
177
177
177
177
177
181
187
191
192
197
197
196
194
190
190
190
190
190
195
198
198
198
199
196
190
190
189
189
189
189
189
187
186
181
179
179
179
179
183
181
187
195
191
193
192
190
187
182
182
183
184
182
182
181
181
181
181
181
181
180
180
180
179
179
179
179
179
179
179
179
179
179
179
178
178
178
178
178
178
179
192
193
193
191
182
182
182
182
183
183
179
179
179
182
182
182
182
183
183
182
182
182
180
180
180
181
174
176
176
170
171
170
170
170
170
170
167
167
164
164
163
163
162
162
160
159
159
159
159
157
157
157
157
157
155
155
155
155
154
151
150
150
149
149
147
146
146
144
144
144
144
142
141
141
141
140
136
136
136
136
135
127
122
122
122
122
119
118
116
109
109
106
106
98
98
98
94
94
94
94
95
96
95
95
89
89
87
85
85
85
85
78
76
77
77
76
76
76
76
76
76
76
76
74
74
73
70
70
68
68
68
63
62
55
54
54
54
54
56
56
56
58
60
59
59
59
62
62
65
65
65
65
62
65
65
66
65
61
59
57
57
57
56
56
56
56
56
56
55
55
55
55
55
55
55
56
56
56
55
55
55
53
53
53
53
53
52
52
51
51
51
51
51
51
51
50
50
50
49
52
61
63
76
77
80
80
84
84
83
83
83
83
84
84
84
84
84
84
82
82
82
82
82
81
80
80
80
80
80
80
80
79
79
79
79
79
79
79
79
79
79
79
79
81
81
82
82
81
82
81
81
82
82
83
84
83
83
84
87
88
90
92
92
89
91
89
89
94
97
102
104
107
105
112
121
130
133
133
134
134
134
134
135
135
137
141
145
146
145
144
148
153
152
155
156
154
153
154
154
156
156
156
156
156
156
159
158
158
158
160
160
160
160
159
160
162
163
163
162
162
162
161
161
161
160
160
160
160
160
162
162
163
162
162
161
163
163
164
164
165
165
163
164
162
162
164
166
166
165
165
164
164
163
158
158
158
162
161
158
158
158
159
159
159
159
159
158
155
154
154
154
156
150
168
170
187
193
185
187
186
188
196
196
200
198
190
191
190
194
192
192
192
186
186
186
185
186
185
184
184
183
182
182
181
181
182
182
182
183
183
181
180
177
174
174
173
172
170
170
169
169
167
166
158
157
156
156
156
156
155
155
155
155
155
155
155
155
153
153
152
153
153
153
153
154
154
154
152
149
149
149
148
146
146
145
145
145
145
144
145
146
143
144
144
144
144
144
144
146
147
148
148
147
143
139
139
141
139
135
135
132
130
129
130
130
131
131
140
139
139
139
139
138
137
141
139
136
142
144
136
132
135
134
131
131
131
131
132
131
131
133
135
139
138
136
131
131
129
128
128
128
128
129
123
119
113
113
114
114
114
114
113
107
104
103
101
100
98
98
98
98
98
98
98
98
98
98
98
97
97
95
96
96
98
96
96
97
95
91
90
90
90
88
88
88
86
86
85
83
83
84
84
84
84
84
84
86
86
88
89
88
88
88
88
88
88
87
87
89
91
92
93
96
96
96
96
96
96
96
92
92
92
92
91
89
87
87
86
85
85
85
84
84
83
82
82
82
83
82
82
82
84
84
84
84
81
81
81
81
80
79
78
78
75
79
79
79
79
77
76
75
76
76
76
76
73
73
73
72
72
72
70
70
70
73
72
69
85
85
87
86
85
85
85
85
86
86
92
93
92
89
89
88
88
89
93
93
94
94
93
93
91
90
92
92
92
93
95
102
109
116
115
118
119
118
118
119
119
120
121
119
119
119
117
118
118
118
117
117
116
116
115
114
114
114
115
114
114
112
112
111
111
111
110
110
110
110
110
111
111
110
110
109
107
113
113
115
117
119
121
124
125
126
127
135
136
135
135
134
131
131
130
129
129
130
132
130
130
130
131
134
136
136
136
135
135
136
136
136
136
135
135
135
135
135
135
135
134
135
135
135
135
135
136
136
136
135
134
134
135
135
135
135
131
128
124
122
121
120
120
119
121
122
120
120
120
120
120
120
120
121
117
116
114
112
112
112
112
113
114
113
110
105
105
105
104
103
103
105
98
103
106
107
108
107
106
103
105
104
105
105
105
104
103
103
104
103
102
102
100
99
99
99
98
99
98
97
96
94
96
96
96
95
94
94
93
87
87
87
87
83
82
82
82
83
82
81
80
78
78
76
74
72
72
74
75
71
70
65
64
63
63
63
63
63
63
62
64
63
62
61
61
62
61
61
61
61
61
62
62
62
61
61
61
61
61
61
61
61
63
63
62
61
61
60
58
58
58
58
58
58
58
58
59
60
60
60
60
60
60
56
56
57
59
60
60
60
60
60
59
59
58
58
59
60
59
57
58
57
58
62
67
68
68
68
68
68
68
67
67
67
67
61
59
59
59
59
59
59
56
55
53
53
53
53
52
52
52
49
49
49
49
49
50
51
51
51
50
49
49
49
50
50
50
51
52
63
70
74
75
75
74
75
75
77
82
84
89
92
92
94
94
98
97
97
98
98
96
96
95
95
95
95
95
93
93
93
93
93
93
93
92
92
92
90
89
89
91
92
91
91
91
91
91
92
92
92
93
94
94
99
99
99
96
97
98
98
99
99
100
100
99
99
99
100
100
100
101
102
102
102
102
102
103
102
101
100
100
100
99
99
99
98
98
98
98
98
98
97
97
97
97
96
96
95
95
94
94
94
95
95
95
95
94
94
94
93
92
90
90
89
89
89
89
87
87
86
86
86
85
84
83
83
83
82
82
82
80
80
80
80
80
80
80
77
77
75
75
75
75
73
73
70
70
68
68
66
62
55
53
53
53
51
51
51
51
51
51
51
51
50
49
47
45
44
44
44
44
44
44
42
39
38
36
36
36
36
36
36
36
35
26
22
20
18
17
16
16
16
15
13
10
4
3
2
2
2
2
2
2
2
2
2
3
5
5
5
5
5
5
5
5
5
5
6
6
6
6
6
6
6
6
6
6
6
6
6
6
6
6
6
6
6
6
6
6
6
6
6
6
6
6
6
6
6
6
6
6
6
6
6
6
6
6
6
6
6
6
6
6
6
6
6
6
6
6
6
6
6
6
6
6
6
6
6
6
6
6
6
6
6
6
6
6
6
6
7
7
7
7
7
7
7
7
7
7
7
7
7
7
7
7
7
7
7
7
7
7
7
7
7
7
7
6
6
6
6
6
6
6
6
6
6
6
6
6
6
6
7
8
8
8
8
8
8
8
8
8
8
9
9
9
9
9
9
9
9
9
9
9
9
8
8
8
8
8
8
8
8
8
8
9
11
11
11
11
11
11
11
11
11
11
11
10
10
10
10
10
10
10
10
10
10
10
10
11
11
11
11
11
11
11
11
11
11
11
11
11
11
11
11
11
11
11
11
11
10
10
10
10
10
10
10
10
10
10
11
11
11
12
12
12
12
11
11
10
10
10
10
10
10
10
10
10
10
10
10
10
10
10
10
10
10
10
10
10
10
10
10
9
9
9
9
9
9
9
9
9
9
9
9
9
9
9
9
9
9
9
9
9
9
9
9
9
9
9
9
9
9
9
9
9
9
8
8
8
8
8
8
8
8
8
8
8
7
7
7
7
7
6
6
6
6
6
6
6
6
6
6
6
6
6
5
5
5
5
5
5
5
5
5
5
5
5
5
4
4
4
4
4
4
4
4
4
4
4
4
4
4
4
4
4
4
4
4
4
4
4
4
4
4
4
4
4
4
6
7
8
8
7
7
7
7
7
7
7
7
7
7
7
7
7
7
7
7
7
7
7
7
7
7
7
7
7
7
7
7
7
7
7
7
7
7
7
7
7
6
6
6
6
6
6
6
7
7
7
7
7
7
7
7
7
7
7
6
6
6
6
6
6
6
6
6
6
5
5
5
5
5
5
5
5
5
5
5
5
5
5
5
5
5
5
5
5
5
5
5
5
5
5
6
6
6
7
7
7
7
8
8
8
8
8
8
8
8
8
8
8
7
7
7
7
7
6
6
6
6
6
6
6
6
6
6
6
6
6
6
6
6
6
6
6
6
6
6
5
5
5
5
5
5
5
5
5
5
5
5
5
5
5
5
5
5
5
5
5
4
4
4
4
4
4
4
4
4
4
4
4
4
4
4
4
4
4
4
4
5
5
5
5
5
5
5
5
5
5
6
7
7
7
7
8
8
8
8
8
8
8
8
8
8
8
8
8
8
8
8
8
8
8
9
9
9
9
9
9
9
9
9
9
9
9
9
9
9
9
9
9
8
8
8
8
8
8
8
8
8
8
8
8
8
8
8
10
11
11
11
11
11
11
11
11
11
11
11
11
11
11
11
11
11
11
11
11
11
11
11
11
11
11
11
11
11
11
11
11
11
11
11
10
10
10
10
10
10
10
10
9
9
9
9
9
9
9
9
9
8
8
8
8
8
8
8
8
8
8
8
8
8
8
9
9
10
10
10
10
10
10
10
10
10
10
10
10
11
11
12
12
12
11
11
11
11
11
11
10
10
10
10
10
10
10
10
10
10
10
10
10
10
10
10
10
10
10
10
11
11
11
9
8
7
6
6
6
6
6
6
6
6
5
5
5
5
5
5
5
5
5
5
5
5
5
5
5
5
5
5
5
5
5
5
5
5
5
5
5
5
5
5
5
5
5
5
5
5
5
5
5
5
5
5
5
5
5
5
6
6
6
6
6
6
6
6
6
6
6
6
6
6
6
6
6
6
6
6
6
6
6
6
6
6
6
6
6
6
6
6
6
5
5
5
5
5
5
5
5
5
4
4
4
4
4
4
4
4
4
4
4
4
4
4
4
4
4
4
4
4
4
4
4
4
4
4
4
4
4
4
4
3
2
2
2
2
2
2
2
2
2
2
2
2
2
2
2
2
2
2
2
2
2
2
2
2
2
2
3
3
3
3
3
3
3
3
3
3
3
3
3
3
3
3
2
4
4
4
4
4
4
4
4
4
4
4
5
6
6
6
6
7
7
7
10
11
13
13
13
13
14
16
16
16
16
16
16
16
16
16
16
15
15
15
15
15
15
15
16
17
17
17
18
18
19
19
19
19
19
20
21
23
23
23
23
23
22
22
22
22
22
23
23
23
23
23
23
23
23
23
23
23
23
23
23
23
23
24
24
24
24
24
24
24
26
26
26
26
26
26
26
26
26
26
26
26
26
26
26
27
27
27
26
27
27
27
28
29
30
31
34
34
34
34
35
35
36
36
37
39
39
39
39
39
39
39
39
39
38
38
38
38
38
38
38
38
37
37
37
37
38
38
38
38
38
38
38
37
37
37
37
37
37
37
36
35
35
34
34
34
34
34
35
35
35
34
34
34
34
33
33
33
32
32
32
32
32
32
32
32
31
30
30
30
30
30
31
29
27
27
26
26
26
26
26
26
26
26
25
25
25
25
25
25
25
25
25
22
22
21
21
21
21
21
22
21
21
21
21
19
20
21
22
23
25
25
24
24
24
24
24
24
24
23
23
22
22
22
22
22
19
19
19
19
18
18
18
19
20
21
25
25
25
25
25
24
24
24
24
25
25
25
24
24
24
24
24
25
25
25
25
25
25
24
24
24
24
24
24
24
24
24
24
24
24
24
24
24
24
25
25
25
25
25
25
25
25
24
24
24
25
25
25
25
25
25
25
24
24
24
24
25
25
25
25
25
25
25
25
26
26
26
27
25
25
25
25
25
25
25
25
25
25
25
25
25
22
22
22
22
22
22
24
25
25
24
24
24
24
24
24
25
23
22
22
23
24
24
25
25
25
24
24
23
23
23
23
23
28
31
32
36
36
36
36
36
35
34
34
34
35
37
41
42
43
43
43
42
43
43
42
42
42
41
41
41
40
40
40
44
44
44
45
45
45
46
46
47
47
47
48
48
48
47
47
47
47
47
45
45
45
44
44
46
47
46
46
45
46
48
52
52
53
53
56
56
58
59
61
66
66
72
72
81
81
83
85
85
90
90
90
90
90
90
91
91
91
92
92
92
93
92
92
92
91
91
91
91
91
91
91
89
89
89
89
89
89
89
89
89
89
89
89
89
89
89
89
89
89
88
88
88
88
88
88
88
88
88
88
88
88
85
85
85
85
85
86
87
87
86
85
85
83
83
83
83
84
85
85
85
85
85
82
82
82
80
80
80
78
79
79
79
79
79
79
75
77
78
77
78
78
77
77
76
76
76
75
75
74
74
74
74
74
74
74
74
74
74
74
72
72
72
71
71
71
71
71
71
71
71
71
70
69
66
67
66
65
65
65
64
65
65
65
64
63
63
63
63
63
63
62
62
62
60
57
57
55
54
54
54
54
54
54
54
54
53
53
53
53
52
52
55
54
52
52
48
46
46
45
45
45
45
44
41
40
37
35
35
35
34
33
32
32
32
32
32
32
32
32
32
32
32
34
36
35
35
34
36
36
36
36
39
40
41
42
42
42
42
42
42
42
42
41
41
41
41
40
40
40
40
40
39
40
40
42
42
41
41
42
43
41
41
41
41
40
40
39
39
39
41
41
42
43
44
44
44
44
45
47
49
49
49
48
48
48
48
50
50
48
48
48
47
47
46
46
46
46
46
47
47
46
46
46
46
46
46
46
46
45
45
45
45
45
45
45
45
45
45
45
45
45
45
45
44
44
44
44
44
44
44
44
44
44
44
44
44
44
45
45
45
46
47
47
49
51
51
51
51
52
54
55
55
57
57
59
58
58
58
58
58
58
57
57
58
58
58
58
56
57
59
59
59
59
60
60
60
60
61
62
63
63
63
63
63
63
64
60
58
58
57
57
57
57
57
60
61
59
59
58
58
58
57
60
60
64
64
64
63
64
64
65
65
65
63
61
60
61
61
61
61
61
62
62
62
62
62
61
61
61
61
61
61
61
61
61
61
61
61
60
60
56
56
55
55
55
55
57
59
59
57
58
67
69
69
69
69
69
69
69
69
68
68
68
68
70
72
80
83
85
86
86
88
89
89
90
90
92
95
97
96
96
97
97
97
97
97
97
97
96
94
94
94
94
94
94
94
94
94
94
94
94
94
93
93
93
91
90
90
94
95
99
104
105
104
104
103
103
103
104
104
104
105
105
105
105
105
105
105
105
105
105
102
102
99
99
99
98
98
98
98
99
99
99
99
99
99
99
99
99
99
99
99
99
98
98
96
95
95
96
96
96
96
95
92
92
92
92
92
92
92
92
92
92
92
93
89
77
77
77
77
77
77
78
78
77
77
77
77
77
77
77
77
77
76
74
74
74
74
73
73
73
73
71
71
70
69
69
69
69
69
69
69
69
69
69
67
67
67
60
58
58
57
58
57
53
16
16
16
16
16
16
16
16
16
16
16
16
16
15
15
15
15
15
15
15
15
15
15
15
15
15
15
15
15
15
15
13
13
13
13
13
13
13
13
13
13
13
12
12
9
9
9
9
9
9
9
9
9
9
9
9
9
9
7
7
7
7
7
7
7
7
8
9
10
11
11
11
11
13
13
13
13
13
12
12
12
11
11
12
12
12
13
13
14
16
16
16
16
16
15
15
15
15
15
15
15
15
15
15
15
15
15
15
15
15
15
15
15
14
14
14
14
14
14
14
14
13
13
13
13
14
14
14
14
14
14
14
14
14
14
14
14
13
13
13
13
13
13
13
13
13
13
13
13
13
13
13
12
12
12
13
13
14
15
15
15
15
15
15
15
15
15
15
15
15
15
15
15
15
15
15
15
15
14
14
14
14
14
14
14
14
14
14
17
17
17
18
17
17
16
16
18
18
18
17
16
16
16
16
16
16
17
17
17
18
18
18
18
18
18
18
18
18
18
18
18
18
19
19
19
20
20
20
20
19
19
20
20
20
20
20
20
21
21
21
21
21
21
21
21
22
25
28
28
30
30
32
32
32
32
34
34
34
33
33
33
33
33
33
33
33
34
34
34
33
33
33
34
35
35
36
36
36
36
38
38
38
38
38
38
38
38
38
38
38
38
38
38
38
38
38
39
39
39
39
39
39
38
38
38
38
38
38
38
38
38
38
37
36
36
36
39
39
39
39
39
39
37
37
37
37
37
37
37
37
37
37
37
37
36
36
36
36
36
36
36
34
34
33
34
33
33
33
33
33
33
31
31
31
31
31
31
31
31
31
30
30
30
30
31
32
33
32
32
32
32
32
32
32
32
32
32
32
32
32
32
32
31
31
31
31
27
27
27
27
27
26
25
26
26
27
27
27
27
24
27
26
26
27
27
27
26
26
27
26
27
27
27
27
27
27
27
31
31
31
30
29
29
29
29
29
29
29
30
30
30
30
30
30
29
28
28
28
27
27
27
26
26
26
25
25
25
25
25
25
25
25
25
25
25
25
25
25
25
27
27
29
34
35
36
36
37
37
37
38
38
38
38
37
37
41
41
41
41
41
41
41
41
41
40
40
41
42
44
44
45
45
46
46
46
46
45
45
45
44
44
44
43
43
43
43
48
48
49
48
49
49
49
49
50
49
49
49
49
48
47
47
47
47
47
47
47
47
47
48
48
48
49
49
49
48
50
51
51
51
51
51
52
53
53
53
53
53
53
53
51
51
49
48
48
48
48
48
48
48
47
46
46
46
45
45
45
45
45
45
45
45
45
45
44
44
43
43
43
43
43
43
43
43
43
43
43
43
43
43
43
43
42
42
42
41
41
39
40
40
40
40
40
40
40
40
40
41
39
39
39
39
39
39
41
39
39
39
37
36
36
36
36
36
35
36
36
36
36
36
36
36
36
36
36
36
36
36
35
35
34
34
34
34
34
30
28
26
24
24
24
23
23
23
23
23
23
23
24
24
24
24
24
24
22
22
21
24
24
24
23
23
23
23
23
23
23
24
25
25
25
25
25
22
21
22
22
23
21
20
20
20
19
18
18
19
19
19
19
19
19
19
20
20
20
20
20
20
20
20
20
21
22
20
22
21
22
22
22
22
22
22
22
23
23
26
26
26
26
26
26
27
27
27
29
29
31
31
31
31
31
32
31
32
32
32
32
32
32
32
32
32
31
31
31
31
31
30
30
30
30
30
30
30
30
30
30
30
30
30
30
30
30
31
31
31
31
31
31
31
31
31
31
31
32
34
34
34
35
35
35
35
36
36
36
36
36
36
36
36
36
36
36
36
36
37
36
36
36
36
36
36
36
36
36
36
35
34
34
34
35
32
32
32
32
32
32
32
32
32
32
32
31
31
34
34
34
34
34
35
35
40
41
41
41
40
45
47
49
49
49
49
49
49
51
50
53
56
59
59
59
58
58
61
61
62
62
62
62
62
61
60
60
60
61
63
67
67
67
67
69
70
70
70
70
71
73
74
73
74
77
79
79
79
79
79
80
80
80
80
80
80
80
79
79
79
82
85
85
87
86
86
87
87
87
87
87
90
93
93
93
93
93
94
93
94
92
92
93
93
95
94
96
99
100
101
101
99
99
99
99
97
96
95
94
94
95
95
96
95
94
94
96
98
98
98
98
97
97
96
93
93
93
93
93
93
93
91
91
88
88
85
85
85
85
85
84
84
84
84
84
84
84
84
84
83
83
83
83
82
82
82
80
77
76
74
74
72
72
72
72
72
72
72
72
72
72
71
68
68
68
68
68
66
64
64
64
62
62
64
64
64
64
63
63
61
61
61
61
62
62
60
58
58
59
59
56
56
55
56
55
55
55
55
55
52
52
52
52
52
51
51
51
51
52
52
52
52
52
51
51
52
51
51
51
51
51
51
51
49
49
49
48
48
48
46
46
46
46
45
45
46
46
46
44
44
44
44
44
42
41
42
44
46
48
49
49
49
49
50
49
50
50
50
50
51
50
50
49
49
49
49
47
45
45
45
45
42
41
40
39
39
39
39
39
39
39
39
39
38
35
35
35
35
35
35
35
35
36
36
36
36
35
35
35
35
35
35
35
35
35
34
34
34
34
33
33
33
34
36
37
39
38
43
43
44
44
44
44
44
44
44
45
45
45
44
45
45
45
45
45
45
45
45
44
45
46
46
46
46
46
44
44
44
44
44
44
44
44
44
44
44
44
44
44
44
44
43
43
43
43
43
43
43
43
43
43
43
44
44
44
44
43
43
45
46
46
46
46
45
45
45
44
44
44
44
44
44
44
43
42
42
42
42
42
42
42
42
42
42
42
42
42
42
42
42
42
41
41
41
41
41
41
41
40
40
40
40
40
39
37
37
37
37
36
35
35
35
35
35
35
35
35
34
33
32
31
31
31
31
31
31
31
31
31
30
29
29
29
29
29
29
28
28
28
28
28
26
26
24
24
23
22
22
21
18
17
15
15
12
11
11
11
11
11
11
11
10
9
7
7
4
4
4
5
5
5
7
7
7
7
7
8
9
10
10
10
10
10
10
10
10
10
10
10
10
10
10
10
9
9
9
9
9
9
9
9
9
9
9
9
9
9
10
10
10
10
10
10
10
10
10
10
10
10
10
10
10
10
10
11
11
11
11
11
11
11
11
11
11
11
11
11
11
11
11
11
11
11
11
11
11
11
11
10
9
10
10
10
10
11
11
11
11
11
11
12
12
12
12
12
12
12
12
12
12
12
12
12
12
12
12
12
12
13
13
13
14
14
14
14
14
14
15
15
15
16
16
16
16
16
16
16
16
16
16
16
16
16
16
16
16
16
16
16
15
15
15
15
15
15
15
15
15
15
15
15
15
15
15
15
15
15
15
15
15
15
15
14
13
12
12
12
12
12
12
12
11
11
11
11
11
11
11
11
11
11
12
12
13
13
13
13
13
13
13
13
13
13
13
13
11
11
10
10
10
10
10
10
10
10
10
10
10
10
9
9
9
9
9
9
9
9
9
9
9
9
9
9
8
8
7
7
7
7
7
7
7
7
7
7
7
8
7
8
8
8
8
8
8
9
9
9
9
9
9
9
10
10
11
11
11
10
10
10
10
10
9
8
8
8
8
8
8
9
9
10
10
10
10
10
10
10
10
10
10
10
10
10
10
10
10
10
10
10
10
10
10
10
10
10
10
10
10
10
10
10
10
10
10
10
10
10
10
11
11
11
11
11
11
11
11
12
12
12
12
12
12
12
12
12
12
12
12
12
12
12
12
12
12
12
12
12
12
12
12
12
12
12
12
13
13
13
13
13
13
13
13
13
13
14
14
14
15
15
15
15
15
15
15
15
15
15
15
15
15
17
17
17
17
17
17
17
17
17
18
17
17
17
17
16
16
16
16
16
17
17
17
17
17
17
18
19
20
20
20
20
20
20
20
21
21
22
23
24
24
24
25
25
25
25
25
25
27
30
33
34
34
34
34
34
34
37
37
39
40
41
43
43
43
44
44
44
44
44
44
44
44
44
44
44
44
44
44
44
44
44
44
47
48
48
47
45
45
47
48
56
60
60
60
60
61
61
61
61
60
60
60
61
64
68
68
67
67
68
68
68
67
67
67
67
67
67
67
67
67
67
66
65
65
65
65
65
64
64
64
64
64
64
64
64
64
64
64
64
64
63
63
63
63
63
63
63
63
64
64
64
64
64
64
64
64
64
64
64
64
64
64
63
61
61
61
61
61
61
61
61
61
61
59
59
58
58
58
58
58
58
58
58
58
58
58
58
58
58
58
57
57
57
57
57
57
57
57
57
56
56
56
56
56
55
55
55
55
55
55
55
54
54
53
53
53
53
53
53
53
51
51
48
48
48
48
48
48
47
47
47
46
45
44
44
44
45
48
48
48
46
44
43
42
42
42
42
42
42
40
40
39
39
37
36
36
36
36
36
36
33
33
29
29
29
29
29
30
32
32
33
33
32
32
32
32
32
32
30
27
26
25
25
22
22
23
23
23
23
23
22
22
22
22
22
22
22
22
22
21
22
22
22
22
22
23
23
23
23
23
23
23
23
23
23
22
21
21
21
20
20
20
20
20
20
20
20
20
20
21
22
22
22
22
22
22
21
20
21
21
21
21
21
21
21
21
21
21
21
21
21
21
21
21
21
21
20
20
20
20
20
19
19
19
20
20
20
20
20
20
20
20
20
20
20
20
19
20
21
21
21
21
21
21
20
20
20
19
19
19
19
19
18
18
18
18
18
18
18
18
18
18
18
18
18
18
18
18
18
19
19
19
19
19
19
20
19
21
21
20
20
20
20
19
19
19
19
19
19
19
19
19
20
20
19
19
19
19
19
19
19
20
24
24
31
32
31
29
31
34
35
37
38
38
38
37
37
37
37
37
37
37
37
37
37
37
37
37
37
37
37
37
37
37
37
37
37
37
36
36
36
36
36
37
37
41
41
41
41
41
41
45
47
47
47
47
47
47
47
47
47
47
47
47
47
47
48
48
48
48
48
49
49
49
49
50
50
50
50
50
50
49
49
49
49
49
49
49
49
49
49
49
51
52
52
52
52
52
52
52
52
52
52
52
52
52
52
52
52
52
53
52
52
51
51
51
50
50
50
50
50
50
50
50
50
53
59
59
60
59
58
58
59
59
59
58
59
57
57
57
57
58
58
58
60
60
59
58
58
57
57
57
58
58
58
56
55
55
54
54
53
54
54
54
54
51
51
51
51
51
50
49
50
45
44
44
44
44
44
44
45
44
44
44
43
43
42
42
42
42
42
42
42
42
41
41
41
41
41
41
41
41
41
41
41
41
41
41
41
40
40
39
39
38
38
38
38
35
35
35
36
37
38
38
38
38
38
37
36
36
36
36
36
36
36
36
35
34
35
35
35
35
36
36
36
35
35
35
34
34
34
34
34
33
33
33
33
33
33
33
33
33
33
32
31
31
31
31
31
31
31
31
31
30
30
30
30
29
29
29
29
29
29
28
27
27
27
27
27
26
26
26
26
25
25
26
26
26
27
26
26
27
26
26
27
25
25
24
24
25
27
27
27
27
28
28
29
29
29
30
29
30
28
28
28
28
28
28
28
27
27
27
27
27
27
26
26
26
26
26
25
24
24
24
24
24
24
24
24
23
23
23
23
23
23
23
23
23
23
23
22
22
21
21
21
21
21
21
21
21
21
21
20
20
20
20
19
19
19
19
19
19
19
19
19
19
19
19
19
19
19
19
19
19
19
19
19
19
19
19
19
19
19
19
19
19
19
19
19
19
19
19
20
21
22
22
23
24
24
24
24
25
26
25
25
24
26
25
26
26
30
30
30
31
31
31
31
32
32
31
31
31
31
31
31
31
31
31
31
31
31
33
33
34
34
34
34
35
35
35
35
35
35
35
35
35
35
35
35
35
35
35
35
35
35
34
34
34
34
34
34
34
34
32
32
32
32
32
31
31
31
31
31
31
30
30
30
30
30
30
30
28
28
28
28
28
28
28
28
28
28
27
26
26
26
26
26
26
26
26
26
26
24
24
24
25
25
27
27
27
28
28
27
28
27
27
27
26
26
26
26
25
25
25
26
26
26
26
26
26
26
26
26
26
26
25
25
25
25
25
25
25
24
23
23
23
23
23
22
22
22
21
21
21
21
21
19
19
18
18
18
18
18
18
17
18
18
16
15
16
16
16
16
17
17
15
15
14
14
14
14
14
15
15
15
15
15
14
14
14
14
14
14
14
14
14
14
14
14
14
14
14
15
15
15
15
15
15
15
15
15
15
15
14
14
15
15
15
15
15
15
15
15
15
15
15
15
15
15
15
15
15
15
15
15
15
15
15
15
15
15
15
15
14
13
13
14
14
14
14
14
14
14
14
14
14
14
14
14
14
14
14
14
14
14
14
14
14
14
14
14
14
14
13
13
13
13
12
12
12
12
12
12
12
12
12
13
13
13
13
13
14
14
14
14
14
14
14
14
14
14
14
14
15
15
15
15
15
15
15
15
15
15
15
15
15
15
15
15
15
15
15
15
15
14
15
16
16
17
17
18
18
19
19
19
20
20
18
18
18
18
18
18
18
18
18
18
15
15
15
15
15
14
14
14
14
14
14
14
14
14
14
14
15
15
15
15
15
15
18
18
19
19
19
19
19
19
19
19
21
21
21
21
21
21
21
21
20
20
20
20
20
20
20
20
20
20
20
20
20
20
20
20
20
20
20
20
20
20
20
20
20
20
20
20
20
20
20
19
19
19
19
19
20
21
21
22
22
22
22
22
22
22
22
21
21
21
21
21
21
21
21
21
21
21
21
21
20
20
20
20
20
20
21
21
25
26
29
29
29
28
28
29
29
29
29
29
28
28
28
28
28
28
29
29
29
29
29
29
28
28
28
28
28
30
32
32
32
32
32
31
31
31
31
31
29
29
31
33
33
35
37
37
37
37
37
37
37
37
37
37
37
37
37
37
37
37
36
35
35
35
35
35
35
35
35
35
35
35
35
35
35
34
34
34
34
34
34
34
33
33
32
32
31
31
36
40
41
41
41
42
42
45
50
49
49
49
49
49
49
49
49
49
49
50
49
49
49
49
50
50
50
50
50
50
49
49
48
48
48
48
48
48
49
49
49
51
51
51
53
53
54
57
52
52
52
52
52
52
53
53
53
53
51
50
50
50
50
50
50
51
51
52
52
52
53
51
51
50
48
48
48
48
48
48
48
48
48
48
48
48
48
48
48
48
48
48
45
43
43
42
42
42
41
40
40
40
40
39
39
39
38
38
38
38
38
38
38
38
38
38
38
37
37
38
38
38
38
38
38
38
38
38
38
38
38
38
38
38
38
38
38
39
38
38
38
38
38
38
38
38
38
38
38
38
36
36
36
36
36
36
36
36
36
34
34
34
34
34
34
34
34
33
33
33
33
33
34
33
33
33
32
31
31
30
29
29
29
29
29
29
29
29
29
29
28
27
27
26
26
26
26
26
26
27
27
27
27
26
25
25
23
24
24
23
21
22
22
22
22
21
21
21
21
21
18
20
19
18
18
18
18
18
18
18
18
18
19
20
28
32
32
32
32
32
32
30
30
30
30
30
30
30
30
30
29
29
28
28
28
28
28
28
28
28
27
27
27
27
27
27
26
26
26
26
26
26
26
26
26
26
26
26
26
26
26
26
26
26
26
26
26
26
26
26
26
26
26
26
26
26
25
24
24
25
25
25
25
25
25
25
24
24
24
23
23
23
23
23
24
24
24
24
24
24
24
24
24
24
24
24
24
24
24
24
24
25
25
25
25
25
25
25
25
25
26
28
28
29
29
29
29
28
29
29
29
28
28
28
28
28
28
26
26
25
25
25
25
25
25
26
26
26
26
26
26
26
26
26
26
26
26
26
26
26
26
26
26
26
22
22
22
22
22
22
21
20
20
19
19
19
19
19
19
19
19
19
19
19
19
19
20
20
20
20
20
20
21
23
26
26
26
26
26
26
26
26
26
26
26
26
26
26
26
26
26
26
25
25
26
26
27
28
28
28
27
29
36
37
37
37
38
38
38
39
43
43
43
42
41
44
46
48
49
52
55
57
62
63
63
65
65
77
75
76
76
76
77
77
79
80
80
83
80
83
83
83
87
88
88
88
88
87
88
93
93
93
94
93
94
95
96
96
95
97
97
97
99
99
99
100
100
100
100
100
100
100
100
100
100
100
100
100
100
100
100
100
100
100
100
100
100
100
100
100
100
100
100
100
99
99
98
98
98
98
98
98
98
97
96
96
96
97
97
97
97
97
97
97
97
92
92
92
92
92
92
92
92
90
90
90
90
90
90
90
90
89
87
88
90
91
93
95
95
95
95
95
95
96
94
94
92
92
92
92
87
87
86
86
86
84
84
83
83
83
83
83
79
79
79
79
79
75
75
75
75
75
75
75
75
75
75
75
75
75
74
73
73
73
70
70
70
69
69
69
69
70
67
67
65
50
48
45
45
45
45
45
45
44
43
44
44
44
44
44
44
44
44
44
45
44
44
44
44
44
42
42
42
41
41
40
38
37
37
37
38
37
39
40
40
40
40
40
39
39
39
39
35
33
33
33
33
32
33
36
36
38
38
39
39
40
40
40
41
42
44
47
46
46
46
47
47
48
51
53
53
52
51
52
52
52
52
51
52
48
49
50
51
52
57
57
57
57
57
56
56
57
57
57
57
57
58
59
59
59
59
59
59
59
59
58
58
58
58
58
57
58
58
58
58
58
58
58
58
58
61
61
63
63
65
65
65
65
65
66
66
71
74
75
81
85
86
85
85
89
91
91
91
91
91
91
93
95
97
103
114
118
130
130
166
168
168
170
171
171
175
175
175
175
174
175
175
175
175
175
177
183
187
187
191
191
192
193
193
193
193
193
193
193
194
194
193
193
193
193
193
193
194
195
195
195
195
195
196
196
196
198
200
197
196
190
191
190
190
189
184
184
183
184
186
186
186
185
185
183
184
189
189
189
189
189
189
189
189
189
189
189
189
188
188
188
187
185
184
184
184
184
184
184
184
182
182
182
182
182
182
181
181
181
178
177
175
176
176
176
176
176
176
177
176
176
176
176
173
173
172
172
172
172
171
161
161
161
161
157
156
156
156
153
152
145
145
145
145
146
146
146
148
151
153
150
137
137
136
136
136
134
136
136
135
131
127
126
127
125
124
118
115
108
107
110
117
122
122
122
122
121
121
123
123
123
124
124
119
119
119
119
118
119
122
113
115
116
113
111
110
111
114
117
117
117
116
115
115
115
116
118
118
119
126
126
127
127
127
124
122
121
123
123
125
123
125
123
123
122
122
120
120
119
119
119
119
118
117
119
118
118
118
118
118
118
118
117
116
115
115
115
115
115
114
114
113
113
114
114
114
114
112
111
111
111
111
111
111
111
111
111
111
105
105
105
104
104
107
108
108
107
107
107
106
106
106
105
106
106
104
103
104
107
108
117
117
122
141
134
137
137
135
135
134
134
134
134
132
127
127
126
126
126
126
126
126
126
124
120
117
113
112
113
112
111
109
109
109
109
108
107
108
108
108
108
107
107
104
105
105
106
106
108
105
104
101
100
100
99
99
99
98
98
101
101
103
104
105
106
102
101
101
100
113
126
127
126
125
125
131
132
132
139
139
142
141
141
140
140
140
134
133
130
130
130
130
129
129
129
129
129
130
130
130
130
133
133
133
133
133
134
134
133
132
132
132
132
131
130
130
130
130
130
130
130
130
129
129
129
129
127
127
127
127
126
126
123
121
121
121
118
115
115
114
113
113
110
110
110
111
110
112
111
110
110
111
111
111
111
111
111
111
111
111
111
111
111
112
114
114
114
112
113
111
112
112
113
113
115
115
113
113
112
109
106
106
107
109
109
108
107
105
104
103
104
104
104
106
105
101
101
99
99
100
100
100
103
103
103
103
99
93
91
91
91
91
91
90
90
91
90
94
93
91
82
80
79
79
80
87
86
86
86
86
88
87
108
110
110
110
110
109
109
109
109
109
107
106
106
106
106
106
106
106
106
105
104
104
104
103
103
102
101
101
100
100
100
97
97
97
98
98
99
101
101
104
104
104
104
102
103
102
104
104
102
101
101
99
99
99
99
99
98
98
98
100
101
100
99
99
100
100
100
99
96
97
98
98
97
100
100
100
100
96
94
94
95
95
99
99
101
99
99
99
100
99
99
100
99
97
97
97
96
95
95
95
97
98
99
98
98
97
97
98
98
100
100
100
100
98
97
97
97
97
97
97
96
96
96
94
94
93
93
93
94
95
94
88
88
85
85
84
84
84
84
84
82
82
78
78
73
71
72
72
72
72
72
74
74
74
73
73
73
73
73
72
72
71
72
68
68
68
67
67
65
65
65
65
67
65
65
63
62
62
62
62
62
63
64
65
65
65
65
65
65
65
64
64
64
63
63
64
67
67
67
68
68
67
67
66
65
65
65
64
64
63
62
63
63
63
64
63
63
63
60
60
58
57
57
57
58
56
55
56
56
56
56
55
54
53
53
53
53
53
53
53
53
53
48
48
47
47
47
47
47
46
42
42
40
40
40
40
40
40
40
40
40
39
39
39
39
40
39
40
38
38
38
41
41
41
41
40
41
41
41
40
40
40
42
39
38
39
40
39
39
39
39
39
39
38
38
38
38
39
39
39
40
40
43
48
51
51
55
57
59
59
59
59
59
59
59
54
54
65
74
100
106
125
125
126
126
126
126
126
126
126
126
126
127
128
129
133
133
133
133
131
131
131
131
131
131
131
130
130
130
130
132
132
134
132
132
132
132
132
133
135
135
135
138
142
146
149
149
149
149
149
149
149
151
152
153
153
153
152
152
151
151
151
151
151
149
149
148
147
147
147
147
147
147
147
147
147
146
146
146
146
146
146
146
146
146
146
146
146
146
146
146
146
145
145
145
145
147
147
151
148
150
151
149
148
149
149
151
152
152
155
155
147
145
146
149
148
148
165
168
165
174
190
194
194
195
194
191
191
193
193
218
221
226
228
228
230
224
227
227
229
231
228
227
227
227
228
228
228
228
227
228
228
227
223
221
225
230
240
241
252
257
260
258
262
264
264
274
276
274
272
279
276
279
296
297
305
312
326
333
335
337
337
336
351
355
360
361
363
364
369
372
372
372
384
381
382
385
384
383
382
385
383
383
382
384
388
388
388
388
388
388
387
386
388
388
388
389
388
387
383
381
380
382
384
384
383
384
384
384
384
377
378
381
383
384
384
383
379
374
374
373
373
379
383
383
382
381
377
378
379
380
384
387
389
383
375
375
375
373
373
372
370
370
371
371
371
369
364
360
359
358
357
356
350
349
341
341
339
341
341
343
344
342
341
340
340
335
333
329
329
328
327
316
314
311
307
307
298
298
298
299
299
298
295
294
293
293
292
283
283
281
279
277
277
279
275
274
270
267
266
266
266
264
257
274
266
264
261
236
234
233
233
232
208
178
120
119
118
118
119
120
118
118
118
117
116
115
114
114
109
110
110
110
111
111
111
111
111
111
111
111
111
111
111
108
107
107
107
107
107
107
106
106
106
102
102
102
101
100
99
99
98
97
96
96
96
96
95
94
97
98
100
100
100
97
96
95
94
94
94
93
92
90
90
88
88
88
87
86
85
85
85
85
85
85
84
84
84
83
83
82
82
82
81
81
80
80
80
78
78
78
78
78
79
79
79
70
70
70
71
69
70
69
69
62
59
59
58
61
64
63
64
63
62
61
60
61
62
62
62
60
60
60
60
58
57
59
59
60
62
62
61
59
58
59
59
59
59
59
59
59
59
55
53
53
53
52
53
53
53
53
53
53
53
53
52
53
52
52
49
49
49
49
49
48
48
48
48
47
47
47
47
47
47
46
46
47
50
50
48
48
48
49
48
48
49
50
52
52
51
51
51
51
51
51
51
50
50
50
50
50
50
51
53
53
53
54
55
54
56
56
55
55
55
55
55
55
55
54
54
54
54
53
53
53
53
53
53
54
53
53
53
52
52
52
52
52
52
52
52
52
52
52
51
49
49
50
48
48
48
48
48
48
48
46
46
46
46
46
46
46
45
46
45
45
45
45
45
45
46
47
48
48
47
46
46
46
46
46
46
46
45
45
45
45
45
45
45
45
45
45
45
45
45
45
45
45
45
45
46
46
46
46
46
46
46
48
48
49
50
47
47
47
46
44
44
44
44
42
42
42
43
43
41
40
38
38
38
38
37
37
37
37
37
37
37
37
37
36
36
36
36
37
37
36
36
36
36
36
36
36
35
33
32
32
31
31
31
31
31
29
27
27
27
27
27
26
26
26
26
26
26
26
27
27
27
27
29
29
29
29
29
29
29
29
29
29
29
29
29
29
28
28
28
29
29
29
29
29
30
30
30
29
29
29
29
29
29
29
29
29
30
30
31
31
31
31
31
31
31
31
31
31
30
30
30
30
29
28
26
26
26
26
26
25
25
25
26
26
27
27
27
27
27
27
27
27
26
26
26
26
26
25
25
25
25
25
25
25
25
26
27
26
26
29
29
30
30
31
31
32
32
36
37
37
38
40
41
41
44
44
43
43
41
41
42
43
44
45
44
45
45
45
44
44
44
46
46
47
45
45
49
53
53
53
55
57
60
61
61
61
61
61
61
61
61
61
61
60
60
60
60
61
60
62
61
61
61
61
61
61
61
61
61
62
62
62
62
62
61
61
61
61
61
63
65
65
65
65
65
65
65
68
68
68
68
67
67
71
70
70
70
70
69
69
71
69
69
69
69
69
69
69
69
69
69
69
70
70
70
70
70
70
70
70
70
69
70
72
72
72
73
72
72
72
72
72
75
75
75
73
73
73
73
73
73
73
73
72
72
72
72
72
72
72
72
71
71
71
67
66
66
65
65
66
66
66
68
66
66
66
66
67
67
68
66
66
68
65
65
64
64
64
64
64
65
66
67
67
66
66
65
65
63
63
63
62
61
61
60
61
66
65
65
65
65
61
62
65
67
68
67
65
65
64
64
64
64
64
61
61
59
59
59
59
59
59
59
62
62
64
74
80
94
99
102
102
102
102
102
122
124
127
140
158
159
162
162
163
166
170
172
172
173
175
176
176
178
177
177
174
174
175
175
175
177
176
181
188
191
192
191
194
192
192
192
193
192
191
190
191
191
191
191
190
190
190
191
191
191
191
190
189
189
189
189
188
189
189
188
188
187
187
188
188
187
188
188
192
190
190
190
190
190
189
190
190
191
193
193
194
192
194
198
204
203
203
204
203
202
202
202
202
204
206
204
213
214
214
219
219
223
224
224
224
225
226
225
224
225
225
225
225
226
234
236
236
233
226
217
216
216
217
217
217
215
214
214
214
214
215
215
215
216
216
216
215
215
216
216
213
215
206
201
199
199
199
201
197
194
194
194
189
188
190
191
190
186
186
186
182
181
177
177
177
173
170
165
163
163
162
161
161
161
161
160
160
160
159
159
159
158
157
156
155
152
152
149
149
148
145
145
142
142
142
143
143
140
130
130
129
128
123
123
123
122
122
122
122
122
122
121
121
122
122
122
122
126
124
125
116
116
117
117
118
117
114
119
123
126
127
125
124
122
124
124
126
126
122
123
123
127
128
131
129
130
129
128
127
127
124
124
124
124
124
123
122
119
118
118
114
111
112
113
112
112
112
106
105
104
104
103
100
101
102
102
101
103
102
102
104
107
103
103
103
102
102
102
102
102
102
101
101
101
100
100
97
96
95
95
95
94
94
93
92
92
92
91
90
89
89
89
89
86
85
82
83
83
83
81
82
82
82
82
82
82
82
81
81
80
80
80
80
80
80
80
80
80
79
79
79
79
79
82
82
77
76
76
76
76
76
76
76
76
76
76
76
76
76
76
76
76
75
74
74
74
74
74
74
75
76
76
76
76
75
73
75
76
75
75
76
76
76
74
70
69
68
67
67
67
67
67
66
64
64
64
65
65
69
69
71
70
70
66
66
66
66
66
66
64
64
63
63
62
59
59
60
65
66
68
69
67
67
67
67
68
68
69
69
70
70
71
71
72
72
73
69
68
68
70
74
80
80
82
82
83
85
89
90
90
91
91
91
91
93
94
93
94
94
92
92
92
92
92
93
92
92
93
93
94
94
94
94
95
95
95
95
95
95
93
92
94
95
95
96
96
97
97
97
97
97
98
98
98
99
99
99
99
99
100
109
109
110
111
116
116
116
116
117
117
117
117
116
117
118
118
119
118
118
118
118
116
116
116
113
111
111
113
113
115
121
126
126
130
131
130
130
131
131
136
152
157
157
157
156
156
157
159
159
158
158
153
153
153
153
154
153
155
151
153
154
157
157
156
153
153
152
155
160
157
158
161
166
168
167
168
168
168
168
167
164
162
162
162
161
161
161
162
162
161
160
160
160
160
159
155
154
151
150
150
149
149
149
149
149
150
152
152
151
150
150
149
148
148
148
146
146
146
144
143
141
141
142
141
142
142
142
140
141
142
142
142
140
140
140
140
140
139
139
136
134
132
132
132
132
132
132
132
128
125
120
119
118
118
119
122
125
125
125
124
122
121
121
122
122
123
121
122
121
119
118
117
116
116
116
115
114
109
109
108
108
108
106
106
107
107
107
107
103
102
102
101
95
94
96
92
93
103
107
109
107
107
103
102
104
104
105
101
99
94
81
81
79
77
77
78
77
77
77
65
51
48
48
48
48
48
48
48
48
48
48
48
48
48
48
48
48
48
49
49
49
49
49
49
49
49
49
49
49
49
49
49
49
49
49
49
49
49
49
49
49
49
49
49
49
49
47
47
47
47
47
47
47
46
46
46
45
45
45
46
45
46
50
50
50
50
50
50
49
49
49
49
49
49
49
50
50
50
50
50
50
50
50
50
50
50
50
51
51
51
51
51
51
53
55
56
61
62
60
60
60
59
59
60
59
59
58
58
54
54
54
55
58
58
58
69
66
67
67
66
62
63
64
63
64
64
61
61
61
60
59
59
59
55
55
55
55
54
54
54
54
54
54
53
53
53
53
53
52
52
51
50
50
50
50
50
50
50
50
50
50
50
50
50
50
50
50
50
50
50
51
51
52
52
52
53
53
53
53
54
54
54
55
55
57
58
58
58
58
57
58
59
66
72
74
74
79
80
80
80
80
80
80
80
79
78
80
80
80
79
80
86
89
97
96
96
101
101
102
102
102
101
99
99
99
99
99
99
94
94
96
95
95
95
95
96
95
95
96
97
97
97
98
96
96
96
95
95
95
95
94
95
94
97
96
91
91
92
92
93
93
93
94
94
94
93
91
91
91
91
91
90
90
90
90
89
89
88
89
89
89
90
90
90
91
91
89
97
99
103
103
102
102
101
102
103
103
103
103
103
100
100
101
101
107
110
111
110
110
110
110
110
112
110
112
112
114
116
116
116
115
115
115
114
114
114
114
114
114
114
114
115
115
115
113
113
113
113
113
113
113
113
113
114
113
111
110
109
109
109
109
106
106
105
105
105
105
105
105
105
105
105
105
104
105
103
101
98
98
98
98
97
96
91
91
89
90
89
89
87
87
88
88
88
87
85
83
83
83
83
83
83
83
83
83
83
83
83
83
83
83
82
81
81
79
76
75
70
70
72
72
73
72
71
73
73
77
77
74
70
69
69
72
72
73
73
72
72
72
75
75
75
74
71
71
71
70
67
68
74
74
79
79
79
79
79
84
83
82
81
81
82
83
83
83
82
85
83
82
81
79
79
79
79
80
81
82
82
83
83
83
82
82
82
83
84
84
83
86
90
93
100
101
102
101
100
100
100
100
100
98
97
97
96
97
101
105
109
110
109
110
109
109
109
109
109
109
109
109
108
108
107
107
107
107
107
107
107
107
107
107
107
106
107
107
107
108
108
108
108
108
108
107
106
106
106
107
107
104
108
110
116
119
119
131
134
136
136
136
151
151
152
152
151
151
153
153
152
152
152
149
149
149
149
149
149
148
145
145
145
145
145
146
146
147
147
147
147
146
145
145
145
145
146
145
147
146
147
147
148
148
149
149
150
148
146
143
141
140
136
131
132
132
133
133
133
132
128
126
126
126
134
137
141
141
137
138
138
138
139
139
139
139
139
139
139
139
136
136
136
134
133
134
135
135
133
133
133
133
133
133
131
132
128
129
129
131
133
138
139
139
139
138
139
150
168
171
173
179
179
179
179
181
182
184
181
178
178
175
171
170
170
169
168
165
162
162
163
162
162
159
159
159
158
158
158
155
155
155
155
155
155
155
154
154
154
154
151
151
149
149
148
148
147
147
148
148
148
147
147
146
142
142
143
141
141
138
137
137
136
138
140
146
149
146
148
148
148
148
145
148
151
154
154
154
155
153
152
152
152
151
150
149
150
150
151
150
151
152
152
152
152
150
150
150
150
151
150
152
152
152
149
148
150
149
149
149
149
148
146
142
142
142
142
146
142
141
137
135
136
135
149
147
147
146
149
143
143
143
144
145
147
148
147
147
147
147
145
143
138
139
130
129
130
131
131
131
131
132
132
130
124
124
124
124
121
121
120
120
115
114
112
107
107
107
107
100
100
99
99
98
97
96
96
95
94
94
94
94
93
91
91
91
91
91
91
90
87
84
84
84
85
85
85
84
89
90
86
86
86
87
86
86
86
85
85
85
81
80
79
77
75
72
72
73
71
71
71
71
72
72
70
70
70
71
72
72
73
73
71
70
67
67
67
66
69
81
81
89
91
92
92
92
91
94
94
96
93
90
89
89
90
89
89
87
87
86
87
83
84
84
84
84
86
93
93
95
100
101
104
103
103
103
103
104
105
107
107
107
107
107
106
107
107
107
104
103
101
101
102
102
103
104
103
103
103
103
103
103
105
105
105
107
109
108
108
109
110
110
110
111
110
110
111
110
110
110
110
111
110
110
110
110
110
108
108
107
107
107
107
106
106
106
105
105
105
105
105
105
104
103
101
101
101
101
101
101
101
101
101
101
101
101
100
98
95
92
92
92
92
92
92
91
91
91
91
91
90
90
89
87
87
86
86
86
85
84
80
78
78
78
78
78
78
78
76
76
74
76
74
74
74
73
73
73
71
70
67
67
62
62
62
61
61
61
61
60
60
61
61
61
60
58
58
58
56
57
58
58
56
56
54
54
55
55
55
55
54
54
54
54
54
54
52
53
52
51
51
50
50
50
51
53
55
54
53
50
47
47
48
48
47
47
46
46
46
45
45
41
47
47
48
48
47
48
49
49
50
48
46
46
45
45
45
46
47
47
47
48
47
47
47
46
46
46
46
46
46
46
46
46
45
45
49
51
52
54
55
55
56
56
56
56
56
56
56
56
56
55
55
55
55
55
55
55
53
53
53
53
52
52
52
52
52
52
51
51
50
50
50
50
50
50
50
50
49
51
50
50
50
50
50
49
49
49
49
49
48
48
50
50
53
53
53
54
53
53
53
53
52
52
54
54
54
54
54
54
54
53
53
53
53
53
53
51
51
52
52
52
52
54
54
53
48
48
47
47
46
46
47
47
46
46
47
48
52
52
49
49
50
49
50
50
50
51
51
51
51
49
50
49
54
56
56
57
57
57
58
58
59
65
68
68
69
69
69
69
69
69
69
69
70
70
71
70
69
67
66
66
65
66
66
67
67
66
66
62
61
61
61
61
61
61
63
64
65
65
65
66
66
66
66
66
69
70
70
70
70
69
71
71
71
70
70
70
70
72
72
77
78
78
78
78
77
77
77
77
77
77
77
77
77
77
77
76
75
76
73
73
73
74
75
77
77
77
76
77
79
80
83
81
81
81
81
82
83
83
83
82
82
81
77
77
74
74
74
74
76
76
77
78
79
79
79
79
79
80
78
78
78
78
78
78
78
78
78
78
79
78
78
78
78
78
78
78
78
78
77
74
74
73
73
73
78
79
80
82
83
82
82
82
82
81
82
83
84
85
85
85
77
77
77
77
76
76
75
75
76
76
74
71
70
68
69
68
68
68
66
66
66
66
65
65
65
64
65
64
64
71
70
69
74
80
80
78
79
94
100
104
104
103
102
102
101
101
101
101
101
101
101
101
103
103
103
104
102
103
101
104
106
109
109
112
112
112
112
111
110
111
111
111
108
108
108
105
105
105
105
105
105
105
105
105
101
99
99
100
100
100
100
100
101
101
102
105
113
115
118
119
119
119
119
119
122
122
123
123
122
121
121
122
122
122
122
122
122
121
120
121
122
121
121
121
119
119
117
117
117
116
115
114
114
112
112
112
112
112
112
112
114
114
114
114
114
114
114
111
111
110
110
109
108
106
106
105
105
102
101
99
99
99
99
99
98
97
96
96
94
92
92
92
92
92
92
92
92
92
92
91
89
89
89
87
87
87
87
87
87
84
84
83
84
81
80
78
78
74
74
73
73
71
71
71
71
71
70
69
69
67
66
66
67
67
67
67
67
65
64
62
62
63
63
63
62
62
62
62
62
63
63
63
63
65
68
68
69
71
66
62
62
63
63
63
63
68
69
69
69
69
69
71
69
64
63
63
63
59
59
60
59
59
59
59
57
55
54
54
52
52
50
50
51
51
51
51
50
51
52
52
52
52
52
52
52
51
53
52
53
53
50
50
50
50
50
50
49
49
49
49
49
49
49
48
48
48
48
48
48
48
48
47
46
45
45
45
45
45
45
45
45
45
44
43
43
44
45
45
45
45
45
44
44
44
44
44
44
44
44
44
44
44
44
44
44
44
44
43
43
43
43
43
43
41
41
42
41
41
41
42
43
43
43
43
40
40
40
41
41
43
43
41
39
39
38
38
38
38
38
38
40
33
33
33
33
33
31
31
31
32
33
33
33
32
30
30
32
31
31
30
29
29
29
29
29
29
29
29
29
29
29
30
30
30
30
30
30
29
29
29
29
28
28
30
30
28
28
28
28
28
28
28
29
29
29
29
29
29
29
29
29
29
28
28
28
29
31
30
30
30
31
32
34
34
34
35
35
35
35
35
35
35
35
35
35
35
35
35
35
35
35
35
35
35
35
35
35
37
37
36
36
36
36
36
38
38
39
39
38
38
38
40
40
40
40
39
39
38
36
36
35
35
35
35
35
35
35
40
42
47
48
49
51
51
54
53
53
56
57
56
56
55
55
55
55
55
56
56
55
55
55
55
55
55
55
54
54
56
56
56
55
55
54
54
54
54
54
53
53
53
53
54
54
55
55
55
56
56
56
56
58
60
60
60
60
60
60
60
60
60
60
60
60
60
60
60
60
60
60
60
60
59
59
59
59
59
59
58
58
58
58
58
59
59
58
56
55
55
55
55
55
56
59
60
60
61
61
64
69
72
74
75
76
75
77
78
79
79
79
78
75
75
75
74
73
73
73
72
72
71
71
71
71
70
70
70
69
69
67
65
64
62
62
62
62
62
62
62
62
62
62
61
61
62
62
63
64
64
64
64
64
64
63
63
65
68
69
69
69
70
70
74
77
77
98
106
107
121
122
122
125
125
125
123
125
125
125
126
126
130
131
134
135
134
135
134
134
134
134
133
133
133
132
132
131
131
131
132
132
132
133
132
131
126
125
126
135
135
135
135
134
130
131
132
136
152
154
155
157
158
158
159
163
161
172
172
172
173
173
178
179
179
179
178
179
179
180
182
182
183
183
182
182
181
181
181
180
180
180
180
180
180
179
179
179
178
178
178
176
176
176
175
175
175
174
173
173
173
171
171
171
171
171
173
172
174
175
175
174
174
174
170
168
168
168
167
165
165
158
158
156
156
154
154
152
151
150
149
147
146
146
144
144
140
139
136
136
135
135
133
133
132
132
131
130
130
130
128
126
126
121
119
120
120
119
119
121
121
121
121
121
121
121
119
117
115
115
115
113
111
110
108
108
108
108
107
107
108
108
107
106
103
102
97
96
94
94
94
94
94
94
94
94
93
91
90
90
90
90
90
89
89
88
87
86
86
88
91
88
89
89
87
86
87
87
87
88
87
80
80
80
79
79
79
79
80
80
79
79
83
84
84
86
85
85
85
86
88
96
106
108
105
105
120
123
126
128
127
125
121
121
126
126
135
136
133
134
129
129
132
131
131
130
130
132
133
131
131
134
134
143
142
143
143
143
146
145
146
146
146
146
146
147
147
147
147
145
145
143
144
143
143
142
142
144
144
144
144
146
146
147
146
145
145
145
146
146
147
148
151
171
173
187
187
186
195
195
200
209
234
234
242
246
245
249
251
251
252
254
258
258
263
265
268
270
271
275
273
273
273
273
273
273
271
271
269
269
269
268
268
269
270
270
269
269
267
268
268
268
267
267
268
267
267
266
265
267
269
267
262
263
256
258
258
258
257
250
250
249
256
260
258
258
256
255
254
264
263
263
266
265
266
267
267
267
269
269
269
266
263
263
261
258
258
255
255
255
255
258
259
258
259
257
258
258
258
258
258
258
255
255
255
255
254
256
256
259
259
257
258
255
256
256
258
258
260
258
258
259
259
254
250
249
247
265
265
263
263
268
276
274
275
274
263
263
260
255
255
255
254
251
248
247
247
248
248
248
246
247
248
249
249
247
247
247
239
240
240
231
231
229
224
219
217
217
203
201
203
205
214
216
216
213
213
213
213
213
213
209
210
204
199
200
201
199
199
198
191
191
193
193
193
183
183
181
181
186
198
201
199
201
200
202
203
220
220
221
221
221
222
223
223
223
222
222
220
214
213
208
207
206
205
204
205
205
206
206
205
204
204
204
204
204
205
205
204
204
204
205
206
200
200
200
201
201
201
200
195
195
195
194
193
197
199
199
197
196
185
185
181
180
180
180
180
180
179
179
179
180
180
179
179
179
179
179
177
174
168
166
166
169
169
169
170
172
172
173
174
175
174
174
175
178
180
180
184
184
184
183
175
175
172
170
169
170
170
170
170
171
169
162
158
158
156
154
156
157
155
154
155
155
154
152
153
155
156
154
154
150
147
177
177
176
192
191
213
210
204
208
232
238
243
243
244
244
245
245
245
246
246
246
243
232
228
224
224
223
222
221
220
220
220
220
220
220
215
214
214
214
215
216
216
216
215
211
209
209
209
208
207
205
205
205
204
204
204
203
203
203
202
199
198
198
198
197
197
196
196
196
194
193
193
195
196
197
197
195
195
195
193
193
193
193
207
210
217
232
233
233
234
234
241
241
243
247
246
247
252
252
254
254
254
262
262
261
263
268
266
270
274
275
275
275
274
277
281
281
280
278
272
272
269
270
270
271
282
280
276
290
282
278
281
290
290
290
291
289
288
293
292
292
294
298
301
303
313
319
310
311
303
302
301
305
305
305
307
307
307
311
316
332
360
364
404
405
410
404
404
409
414
413
413
414
411
406
405
405
405
405
405
402
401
400
400
400
399
399
393
393
392
393
392
392
393
394
391
391
389
390
390
389
389
390
390
387
387
386
386
385
389
389
389
389
389
386
384
384
384
383
383
382
379
379
373
373
369
367
366
365
365
364
362
361
361
356
356
356
352
350
348
347
352
355
354
359
360
360
365
364
366
390
389
404
409
412
408
390
389
383
381
381
379
379
380
379
374
371
371
372
372
371
370
370
370
369
369
367
362
361
344
344
344
343
342
336
330
324
317
315
313
310
309
306
301
289
277
279
274
275
275
275
274
272
270
272
271
272
263
253
252
252
252
252
251
250
242
241
241
243
243
241
238
238
237
235
234
229
230
232
228
225
222
222
220
210
201
197
196
196
197
204
208
205
205
189
189
179
179
170
170
170
170
167
166
167
167
163
164
162
160
159
159
156
158
158
154
155
155
141
139
138
138
134
133
135
135
136
136
136
138
137
139
138
138
138
139
131
131
134
133
132
133
129
131
133
135
136
135
136
136
136
136
136
133
133
133
133
132
132
131
130
130
130
129
128
126
126
125
124
123
124
125
125
125
124
121
121
118
118
117
117
118
121
120
124
124
123
124
119
120
120
124
126
130
132
129
136
130
139
137
136
138
138
140
149
149
150
148
147
147
148
148
149
149
149
143
144
144
145
144
143
144
143
143
143
143
145
146
145
146
143
138
135
133
133
132
137
139
142
142
145
145
145
147
148
148
150
149
148
146
146
146
144
144
144
142
141
138
137
136
136
136
137
134
133
133
133
133
134
139
142
145
145
145
145
147
147
146
145
145
145
147
150
152
154
154
159
153
153
153
153
153
154
152
152
152
152
152
152
150
150
149
149
149
149
147
148
148
148
148
148
147
147
148
148
149
151
151
151
151
152
150
150
150
150
150
148
148
148
145
146
146
146
141
141
139
137
137
137
137
136
133
131
128
129
129
127
127
127
128
129
128
127
128
126
127
126
127
127
127
127
127
127
126
126
126
127
129
128
126
127
122
125
126
126
126
128
128
129
128
128
128
127
127
124
119
119
120
120
120
120
121
122
123
120
119
119
117
117
115
118
120
122
123
125
123
122
122
122
123
123
124
131
137
141
148
144
144
143
145
145
145
146
146
146
146
146
146
146
146
146
146
145
145
145
145
145
145
144
142
138
134
134
134
134
134
136
136
137
137
136
135
134
135
136
139
143
143
142
145
145
146
148
147
147
149
149
153
152
154
157
156
154
155
155
158
160
162
166
162
162
161
162
168
173
176
177
177
177
177
177
175
174
171
172
174
178
180
181
186
181
181
179
179
180
183
207
208
214
228
230
232
235
239
241
241
244
245
245
246
249
247
246
246
242
238
238
237
236
236
235
235
238
236
236
235
233
233
234
235
236
235
233
231
231
230
236
237
244
243
255
256
262
270
273
276
277
275
276
279
289
296
305
305
314
327
329
329
330
333
354
363
369
370
375
377
377
376
376
376
376
376
376
376
375
375
375
373
372
368
368
370
372
372
371
369
367
368
369
370
369
369
365
364
364
363
362
358
358
359
376
388
390
400
401
404
409
409
411
411
412
408
401
397
397
396
396
396
396
395
391
394
394
396
398
398
399
401
402
402
403
404
403
402
400
398
397
396
393
389
390
394
394
393
392
392
381
377
376
375
372
372
371
367
364
361
350
336
333
332
332
331
331
328
327
326
325
325
329
330
331
331
328
329
327
325
334
334
323
312
300
304
304
304
304
296
296
293
289
284
284
281
276
276
283
278
277
274
265
260
260
262
261
261
262
259
259
261
260
263
268
275
272
255
255
255
267
270
281
280
278
274
274
268
268
267
268
267
265
264
263
257
257
259
254
255
252
235
234
235
237
237
234
233
233
233
230
230
230
230
226
224
220
219
217
216
214
211
213
212
212
212
208
204
202
194
190
184
185
183
181
175
174
172
171
168
168
170
170
169
167
170
170
170
172
172
172
172
172
172
171
171
171
171
171
171
171
171
171
171
171
170
167
167
166
165
165
165
165
165
164
164
161
159
158
155
155
155
155
155
155
155
154
154
154
153
152
152
151
150
147
144
144
144
143
143
143
142
138
138
138
138
138
138
135
133
133
131
131
130
130
129
126
121
115
113
112
111
108
108
105
105
102
101
101
101
101
101
97
94
84
83
82
79
73
66
66
63
60
58
53
53
43
38
13
6
3
3
3
3
3
1
1
1
1
1
2
2
2
2
2
2
2
2
2
2
2
2
2
2
2
2
2
2
2
2
2
2
2
2
2
2
2
2
2
2
2
2
2
2
2
2
2
2
2
2
2
2
2
2
2
2
2
2
2
2
1
1
1
1
1
1
1
1
1
1
1
1
1
1
1
1
1
1
1
1
1
1
1
1
1
1
1
1
1
1
0
0
0
0
0
0
0
0
0
0
0
0
0
0
0
0
0
0
0
0
0
0
0
0
0
0
0
0
0
0
0
0
0
0
0
0
0
0
0
0
0
0
0
0
0
0
0
0
0
0
0
0
0
0
0
0
0
0
0
0
0
0
0
0
0
0
0
0
0
0
0
0
0
0
0
0
0
0
0
0
0
0
0
0
0
0
0
0
0
0
0
0
0
0
0
0
0
0
0
0
0
0
0
0
0
0
0
0
0
0
0
0
0
0
0
0
0
0
0
0
0
0
0
0
0
0
0
0
0
0
0
0
0
0
0
0
0
0
0
0
0
0
0
0
0
0
0
0
0
0
0
0
0
0
0
0
0
0
0
0
0
0
0
0
0
0
0
0
0
0
0
0
0
0
0
0
0
0
0
0
0
0
0
0
0
0
0
0
0
0
0
0
0
0
0
0
0
0
0
0
0
0
0
0
0
0
0
0
0
0
0
0
0
0
0
0
0
0
0
0
0
0
0
0
0
0
0
0
0
0
0
0
0
0
0
0
0
0
0
0
0
0
0
0
0
0
0
0
0
0
0
0
0
0
0
0
0
0
0
0
0
0
0
0
0
0
0
0
0
0
0
0
0
0
0
0
0
0
0
0
0
0
0
0
0
0
0
0
0
0
0
0
0
0
0
0
0
0
0
0
0
0
0
0
0
0
0
0
0
0
0
0
0
0
0
0
0
0
0
0
0
0
0
0
0
0
0
0
0
0
0
0
0
0
0
0
0
0
0
0
0
0
0
0
0
0
0
0
0
0
0
0
0
0
0
0
0
0
0
0
0
0
0
0
0
0
0
0
0
0
0
0
0
0
0
0
0
0
0
0
0
0
0
0
0
0
0
0
0
0
0
0
0
0
0
0
0
0
0
0
0
0
0
0
0
0
0
0
0
0
0
0
0
0
0
0
0
0
0
0
0
0
0
0
0
0
0
0
0
0
0
0
0
0
0
0
0
0
0
0
0
0
0
0
0
0
0
0
0
1
1
1
1
1
1
1
1
1
1
1
1
1
1
1
1
1
1
1
1
1
1
1
1
1
1
1
1
1
1
1
1
1
1
1
1
1
1
1
1
1
1
1
1
1
1
1
1
1
1
1
1
1
1
1
1
1
1
1
1
1
1
1
1
1
1
1
1
1
1
1
1
1
1
1
1
1
1
1
1
1
1
1
1
1
1
1
1
1
1
1
1
1
1
1
1
1
1
1
1
1
1
1
1
1
1
1
1
1
1
1
1
1
1
1
1
1
1
1
2
2
2
2
2
2
2
2
2
2
2
2
2
2
2
2
2
1
1
1
1
1
1
1
1
1
1
1
1
1
1
1
1
1
1
1
1
1
1
1
1
1
1
1
1
1
1
1
1
1
1
1
1
1
1
1
2
2
2
2
2
2
2
2
2
2
2
2
2
2
2
2
2
2
2
2
2
2
2
2
2
2
2
2
2
2
2
2
2
2
2
2
2
2
2
2
2
2
2
2
2
2
2
2
2
2
2
2
2
2
2
2
2
3
3
3
3
3
3
3
3
3
3
3
3
3
3
3
3
3
3
3
3
3
3
3
3
3
3
3
3
3
3
3
3
3
3
3
3
3
3
3
3
3
3
3
3
3
3
3
2
2
2
2
2
2
2
1
1
1
1
1
1
1
1
1
1
1
1
1
1
1
1
1
1
1
1
1
1
1
1
1
1
1
1
1
1
1
1
1
1
1
1
1
1
1
1
1
0
0
0
0
0
0
0
0
0
0
0
0
0
0
0
0
0
0
0
0
0
0
0
0
0
0
0
0
0
0
0
0
0
0
0
0
0
0
0
0
0
0
0
0
0
0
0
0
0
0
0
0
0
0
0
0
0
0
0
0
0
0
0
0
0
0
0
0
0
0
0
0
0
0
0
0
0
0
0
0
0
0
0
0
0
0
0
0
0
0
0
0
0
0
0
0
0
0
0
1
1
1
1
1
1
1
1
1
1
1
1
1
1
1
1
1
1
1
1
1
1
1
1
1
1
1
1
2
2
2
2
2
2
2
2
2
2
2
2
2
2
2
2
2
2
2
2
2
2
2
2
2
2
2
2
2
2
2
2
2
2
2
2
2
2
2
2
2
2
2
2
2
2
2
2
2
2
2
2
2
2
2
2
2
2
2
2
2
2
2
2
2
2
2
2
3
3
3
3
3
3
3
3
3
3
3
3
3
3
3
3
3
3
3
3
3
3
3
3
3
3
3
3
3
3
3
3
3
2
2
2
2
2
2
2
2
2
2
2
2
2
2
2
2
3
3
3
3
3
3
3
4
4
4
5
5
5
5
5
5
5
5
5
5
5
5
5
5
5
5
5
5
5
5
5
5
5
5
5
5
5
5
5
5
5
5
5
5
5
5
5
4
5
5
5
5
5
5
5
5
5
5
5
5
5
5
5
5
5
5
4
4
4
4
4
4
4
4
4
4
4
4
4
4
3
3
3
3
3
3
3
3
3
3
3
3
3
3
3
3
3
3
3
3
3
3
3
3
3
3
3
3
3
3
3
3
3
3
3
3
3
3
3
3
3
4
4
4
4
4
4
4
4
4
4
4
4
4
4
4
4
4
4
4
4
4
4
4
4
4
4
4
4
4
4
4
4
4
4
4
4
4
4
4
4
4
3
3
3
3
3
3
3
4
4
4
4
4
3
3
3
3
3
3
3
3
3
3
4
4
4
4
4
4
4
4
4
4
4
4
4
4
4
4
4
4
4
4
5
5
5
5
5
5
5
5
5
5
5
5
6
7
8
8
10
11
11
11
11
11
11
11
11
11
11
11
11
11
11
11
11
11
11
11
10
10
10
10
10
10
10
10
10
10
10
10
10
10
10
10
10
10
10
10
9
9
9
9
9
9
9
9
9
9
9
9
9
9
9
9
9
9
9
9
9
9
9
9
9
9
9
9
9
9
9
10
10
10
10
9
9
9
9
9
9
9
9
9
9
9
9
9
9
9
10
10
9
8
9
9
9
10
10
10
10
10
10
10
10
10
10
10
10
10
10
10
10
10
10
10
11
11
11
13
14
14
15
15
16
16
16
16
16
16
16
16
18
19
19
20
20
20
20
22
22
22
22
21
21
24
24
25
25
25
25
25
25
25
24
23
23
23
24
26
27
27
27
27
27
26
26
26
27
26
26
26
26
26
26
26
26
26
26
26
26
26
26
26
26
26
26
26
26
27
27
29
31
32
34
33
33
33
33
33
33
33
33
33
33
33
33
33
33
33
33
33
32
32
32
32
32
32
32
32
32
32
32
32
32
32
32
32
32
32
32
32
31
31
31
31
31
31
30
30
30
30
30
30
30
30
31
32
37
37
39
39
40
40
40
40
40
40
40
39
36
36
36
37
37
39
39
39
39
39
39
39
39
39
39
39
39
39
38
38
38
38
38
38
37
37
37
37
37
37
37
36
36
35
35
35
35
33
33
33
33
33
32
32
32
32
32
32
32
32
29
27
27
27
27
25
25
25
25
25
25
24
24
24
24
24
23
23
23
23
23
23
23
23
23
23
23
23
23
23
20
20
20
20
20
20
20
20
20
20
20
20
20
21
21
19
19
19
19
18
18
18
18
18
18
19
18
18
18
16
16
16
16
15
15
15
15
15
15
15
15
15
15
15
15
15
15
15
15
15
15
15
15
15
15
15
15
15
15
15
15
15
15
14
14
14
14
14
14
14
14
13
13
12
12
12
12
11
11
11
11
11
11
11
11
11
11
11
10
10
10
10
10
9
9
9
9
9
9
9
9
9
9
9
9
9
9
9
9
9
9
9
9
11
12
12
12
12
13
13
13
13
13
13
13
13
13
13
13
13
13
13
13
13
13
13
13
13
13
13
13
13
13
13
13
13
13
13
12
12
11
12
12
13
13
13
14
14
15
13
13
13
13
12
12
12
12
12
12
12
13
13
13
13
12
12
12
12
12
12
13
13
12
12
12
12
12
12
12
12
12
12
12
11
12
12
14
19
19
20
20
20
20
20
20
21
21
21
21
21
21
21
21
21
21
21
21
21
21
21
21
21
21
21
22
21
21
21
21
21
21
21
21
21
22
22
22
22
22
21
21
21
21
21
21
21
21
21
21
21
21
21
20
20
20
20
20
20
20
20
20
20
20
20
20
20
21
21
21
21
21
21
21
21
21
21
21
21
21
21
21
21
21
21
21
20
20
22
23
23
23
23
23
23
23
23
23
23
23
22
22
22
22
22
22
22
22
22
21
21
21
21
21
21
21
21
21
21
21
21
21
21
21
21
20
20
21
20
20
19
19
19
19
19
19
19
19
19
19
19
19
19
18
18
18
17
17
17
17
17
17
17
17
17
17
16
16
16
16
16
16
16
16
16
16
16
16
16
16
16
15
15
15
15
15
15
13
13
13
12
12
12
12
13
12
12
12
12
12
12
12
12
11
11
11
10
10
9
7
7
2
2
2
2
2
2
2
2
2
2
2
2
2
2
2
2
2
2
2
2
2
2
2
2
2
2
2
2
2
2
2
2
2
2
2
2
2
2
2
2
2
2
2
2
2
2
2
2
2
2
2
2
2
2
2
2
2
2
2
2
2
2
2
2
2
2
2
2
2
2
2
2
2
2
2
2
2
2
2
2
2
2
2
2
2
2
2
2
2
2
2
2
2
2
2
2
2
2
2
2
2
2
2
1
1
1
1
0
0
0
0
0
0
0
0
0
0
0
0
0
0
0
0
0
0
0
0
0
0
0
0
0
0
0
0
0
0
0
0
0
0
0
0
0
0
0
0
0
0
0
0
0
0
0
0
0
0
0
0
0
0
0
0
0
0
0
0
0
0
0
0
0
0
0
0
0
0
0
0
0
0
0
0
0
0
0
0
0
0
0
0
0
0
0
0
0
0
0
0
0
0
0
0
0
0
0
0
0
0
0
0
0
0
0
0
0
0
0
0
0
0
0
0
0
0
0
0
0
0
0
0
0
0
0
0
0
0
0
0
0
0
0
1
1
1
1
2
2
2
2
2
2
2
2
2
2
2
2
2
2
2
2
2
2
2
2
2
2
2
2
2
2
2
2
2
2
2
2
2
2
2
2
2
2
2
2
2
2
2
2
2
2
2
2
2
2
2
2
2
2
2
2
2
2
2
2
2
2
2
2
2
2
2
2
2
2
2
2
2
2
2
2
2
2
2
2
2
2
2
2
2
2
3
5
5
5
5
5
5
5
5
5
5
5
5
5
5
5
5
5
5
5
5
5
5
5
5
5
5
5
6
6
6
6
6
6
6
6
6
6
6
6
6
6
6
6
5
5
5
5
6
6
6
6
6
6
6
6
6
6
6
6
6
6
6
6
6
6
6
6
6
6
6
6
5
5
5
5
5
5
5
5
5
5
5
5
5
5
5
5
5
5
5
5
5
5
5
5
5
5
5
5
5
5
5
5
5
5
5
5
5
5
5
5
5
5
5
5
5
5
5
5
5
5
5
5
5
5
5
5
5
3
3
3
3
4
4
4
4
4
4
4
4
4
4
4
4
3
3
3
3
3
4
4
4
4
4
4
4
4
4
4
4
4
4
4
4
4
4
4
4
4
4
4
4
4
4
4
4
4
4
4
4
4
4
4
4
4
4
4
4
4
4
4
4
4
4
4
4
4
3
2
2
2
1
1
1
1
1
1
1
1
1
1
1
1
1
1
1
1
1
1
1
1
1
1
1
1
1
1
1
1
1
1
1
1
1
1
1
1
1
1
1
1
1
1
1
1
1
1
1
1
1
1
1
1
1
1
1
1
1
1
1
1
1
1
0
0
0
0
0
0
0
0
0
0
0
0
0
0
0
0
0
0
0
0
0
0
0
0
0
0
0
0
0
0
0
0
0
0
0
0
0
0
0
0
0
0
0
0
0
0
0
0
0
0
0
0
0
0
0
0
0
0
0
0
0
0
0
0
0
0
0
0
0
0
0
0
0
0
0
0
0
0
0
0
0
0
0
0
0
0
0
0
0
0
0
0
0
0
0
0
0
0
0
0
0
0
0
0
0
0
0
0
0
0
0
0
0
0
0
0
0
0
0
0
0
0
0
0
0
0
0
0
0
0
0
0
0
0
0
0
0
0
0
0
0
0
0
0
0
0
0
0
0
0
0
0
0
0
0
0
0
0
0
0
0
0
0
0
0
0
0
0
0
0
0
0
0
0
0
0
0
0
0
0
0
0
0
0
0
0
0
0
0
0
0
1
1
1
1
1
2
2
2
2
2
2
2
2
2
2
2
2
2
2
2
2
2
2
2
2
2
2
2
2
2
2
2
2
2
2
2
2
2
2
2
2
2
2
2
2
2
2
2
2
2
2
2
2
2
2
2
2
2
2
2
2
2
2
2
2
2
2
2
2
2
2
2
2
2
2
2
2
2
2
2
2
2
3
3
3
3
3
3
3
3
3
3
3
3
3
3
3
3
3
3
3
3
3
3
3
3
3
3
3
3
3
3
2
2
2
2
2
2
2
2
2
2
2
2
2
2
2
2
2
2
2
2
2
2
2
2
2
1
1
1
1
1
1
1
1
1
1
1
1
1
1
1
1
1
1
1
1
1
1
1
1
1
1
1
1
1
1
1
1
1
1
1
1
1
1
1
1
1
1
1
1
2
2
2
2
3
3
2
2
2
2
2
2
2
2
2
2
2
2
2
2
2
2
2
2
2
2
2
2
2
2
2
2
2
2
2
2
2
2
2
2
2
2
3
3
3
3
3
3
3
3
3
4
4
4
4
4
4
4
4
4
4
4
4
4
4
4
4
4
4
4
4
4
4
4
4
4
4
4
4
4
4
4
4
4
4
4
4
4
4
4
4
4
4
4
4
4
4
4
4
4
4
4
4
4
4
4
5
5
5
5
4
4
4
4
4
4
4
3
3
3
3
3
3
3
3
3
3
3
3
3
3
3
3
3
3
3
3
3
3
3
3
3
3
3
3
3
3
3
3
3
3
3
3
3
3
3
3
3
3
3
3
3
3
3
3
3
3
3
3
2
2
2
2
2
2
2
2
2
2
2
2
2
2
2
2
2
2
2
2
2
2
3
3
3
3
3
3
3
3
3
3
3
3
3
3
3
3
3
3
3
3
3
3
3
3
3
3
3
3
3
3
3
3
3
3
3
3
3
3
3
3
3
3
3
3
3
3
3
3
4
4
4
4
4
4
4
4
3
3
2
2
2
2
2
2
3
3
3
4
4
4
4
4
4
4
4
4
4
4
4
4
4
4
4
4
4
4
4
4
4
4
4
4
4
4
4
4
4
4
4
4
4
4
4
4
4
4
4
4
4
4
4
4
4
4
4
4
4
4
4
4
4
4
4
5
5
5
5
5
5
5
5
5
5
5
5
5
5
5
5
5
5
5
5
5
5
5
5
5
5
5
5
5
5
5
5
5
5
5
5
5
5
5
5
5
5
5
5
5
5
5
5
5
5
5
5
4
4
4
4
4
4
4
4
4
4
4
4
4
4
4
4
4
4
4
4
4
4
4
4
4
4
4
4
4
4
3
3
4
4
4
4
4
4
4
4
4
4
4
3
3
3
3
3
3
3
3
3
3
3
3
3
3
3
3
3
3
3
3
3
3
3
4
4
4
4
4
4
4
4
4
4
4
4
4
4
4
4
4
4
4
4
4
4
4
4
4
4
4
4
4
4
4
4
4
4
4
4
4
4
4
4
3
3
3
3
3
2
2
2
2
2
2
2
2
2
2
2
2
2
2
2
2
2
4
4
4
5
5
5
5
6
6
6
6
6
6
6
6
6
6
6
6
6
6
6
6
6
6
6
6
6
6
6
6
6
6
6
6
6
6
6
6
6
7
7
7
7
7
7
7
7
7
7
7
8
8
8
8
8
8
8
8
8
8
8
8
8
8
8
8
8
8
8
8
8
8
8
8
8
8
8
8
8
8
8
8
8
8
8
8
8
8
8
8
8
8
8
8
9
9
9
9
9
9
9
11
11
11
11
12
12
12
13
13
13
13
13
13
13
13
13
13
13
13
13
13
13
13
13
13
13
13
13
13
13
13
13
13
13
13
13
13
13
13
13
13
13
13
13
13
13
13
13
12
12
12
12
13
13
13
13
13
14
14
14
14
14
14
14
13
13
13
13
13
12
12
12
12
12
12
12
12
12
12
12
12
12
12
12
12
12
12
11
11
11
11
11
11
10
10
9
9
9
7
7
7
7
7
7
7
7
7
7
7
7
7
7
7
6
6
6
6
6
6
6
6
6
6
6
6
6
6
6
6
6
6
5
5
5
5
5
5
5
5
5
5
5
5
5
5
5
5
4
4
4
4
4
4
4
4
4
4
4
4
4
4
4
4
4
4
3
3
3
3
3
3
3
3
2
2
2
3
3
3
3
4
6
5
5
5
6
6
6
5
5
5
5
5
5
5
6
6
6
6
6
6
6
6
6
6
6
6
6
8
8
9
10
10
10
10
10
10
10
10
10
10
10
10
11
11
11
11
11
11
11
11
11
11
11
11
11
11
11
11
11
11
11
11
11
11
11
11
11
10
10
10
10
10
10
10
10
10
10
10
10
10
10
10
10
10
10
10
10
10
10
10
10
10
10
10
10
10
10
10
10
10
10
10
10
10
10
10
10
10
10
10
10
10
10
10
10
9
9
9
9
9
9
9
9
9
9
9
10
10
10
10
10
10
10
10
10
10
10
10
10
10
10
10
10
10
10
10
10
10
10
10
10
10
10
10
9
9
9
8
8
8
8
8
8
8
8
7
7
7
7
7
7
7
7
7
7
7
7
7
7
7
7
7
7
7
7
7
7
7
7
8
8
8
8
8
8
8
8
7
7
7
7
7
8
7
7
8
9
9
9
9
9
10
10
10
9
9
9
9
9
9
10
10
11
11
11
11
11
11
11
11
11
11
11
11
11
12
12
12
12
12
11
11
11
11
11
11
11
10
10
10
10
10
10
10
10
9
9
9
9
9
9
9
9
9
9
9
9
9
9
9
9
9
9
9
9
9
9
9
9
9
9
10
10
10
10
10
10
10
10
10
10
10
10
10
10
10
10
10
10
10
10
10
10
10
10
10
10
12
12
13
13
16
19
19
20
20
20
21
21
21
21
21
21
21
21
20
20
20
20
20
19
19
21
21
21
21
21
21
21
21
21
20
20
20
20
20
20
20
20
20
20
20
20
20
20
20
20
20
20
20
19
19
19
18
18
18
18
18
18
18
18
18
18
18
17
17
17
17
17
17
17
17
17
17
17
16
15
15
15
15
15
14
14
14
14
14
14
14
14
14
14
14
14
14
13
13
13
12
12
12
12
12
12
12
12
12
12
12
12
12
12
12
12
12
12
12
13
13
13
13
13
13
13
13
13
13
13
13
13
14
14
13
12
12
12
12
12
12
12
12
12
12
12
11
11
11
11
10
10
10
10
9
9
10
11
11
11
11
11
10
11
11
11
12
11
11
11
11
10
10
10
10
10
10
9
9
9
8
7
7
7
7
7
7
7
7
7
7
7
7
7
7
7
7
7
7
7
6
6
6
6
6
6
6
6
6
6
6
6
6
6
6
6
6
6
6
6
6
6
6
6
6
6
6
6
7
7
7
7
7
7
7
7
7
7
7
7
7
7
7
7
7
7
7
7
7
7
7
7
7
7
7
6
6
6
5
5
5
5
5
5
5
5
5
5
5
5
5
5
5
5
5
5
5
5
5
4
4
4
4
4
4
4
4
4
4
4
4
4
4
4
4
5
5
5
5
5
5
5
5
5
5
5
5
5
5
5
5
5
5
5
5
5
5
5
5
5
5
5
5
5
5
5
5
5
5
5
5
7
7
7
7
7
6
6
6
6
6
6
6
6
6
6
6
6
6
6
5
5
5
5
5
5
5
5
5
5
5
5
5
5
5
5
5
5
5
6
6
6
6
6
6
6
6
6
7
7
7
8
8
8
8
8
8
8
8
8
8
8
8
8
8
8
7
7
7
7
7
7
7
7
7
7
7
7
7
7
7
7
7
7
7
7
7
7
7
7
7
7
7
6
6
6
6
6
6
6
6
6
6
6
6
6
6
6
6
6
6
7
7
7
7
8
8
8
8
8
8
9
9
9
10
10
10
10
10
10
10
10
10
10
10
10
10
10
10
10
10
10
10
10
10
10
10
10
11
11
11
11
11
11
11
11
11
11
12
12
12
12
12
12
12
12
12
12
12
12
12
12
11
10
10
10
10
10
10
10
10
9
9
9
9
9
9
9
9
7
6
6
6
6
6
6
6
6
6
6
6
6
6
6
6
6
6
6
6
6
6
6
6
6
6
6
7
8
9
9
9
11
11
11
11
11
11
11
11
11
11
11
11
11
11
11
11
11
11
11
11
11
11
11
11
11
11
11
11
11
11
10
10
10
10
10
8
9
9
9
9
8
8
8
8
8
8
8
8
8
9
9
9
9
9
9
9
9
9
9
9
9
9
9
9
9
9
9
9
9
9
9
9
9
9
9
9
9
9
9
9
9
9
9
9
9
8
7
7
7
7
7
7
7
7
7
7
7
7
7
7
7
7
7
7
7
7
7
7
7
7
7
7
7
7
7
7
8
8
8
8
9
9
9
9
9
9
9
9
9
9
8
8
7
7
7
7
7
5
5
5
5
5
5
5
5
5
5
5
5
5
5
6
6
6
6
6
7
7
7
7
7
7
7
6
6
6
6
6
5
5
5
5
5
5
5
5
5
4
4
4
4
4
4
4
4
4
4
4
4
4
4
4
4
4
4
4
4
4
4
4
4
4
4
4
4
4
4
4
4
4
4
4
4
4
4
4
4
4
4
4
4
4
4
4
4
4
4
4
4
4
4
4
4
4
4
4
4
4
4
4
4
4
4
4
4
4
4
5
5
5
5
5
5
5
5
5
5
5
5
5
4
6
6
6
6
6
5
5
5
5
5
5
5
5
5
5
5
5
5
5
3
3
3
3
3
3
3
3
3
3
2
2
2
2
2
2
2
2
2
2
2
2
2
2
2
2
2
2
2
2
2
2
2
2
2
2
2
2
2
2
2
2
2
2
2
3
3
3
3
3
3
3
3
3
3
3
3
3
3
3
3
3
3
3
3
3
3
3
3
3
3
3
3
3
3
3
3
3
3
3
3
3
3
3
3
3
3
3
3
3
3
3
3
3
3
3
3
3
3
3
3
3
3
3
3
3
3
3
3
4
4
4
4
4
4
4
4
4
4
4
4
4
4
4
4
4
4
4
4
4
4
4
4
4
4
4
4
4
4
4
3
3
3
3
3
3
3
3
3
3
3
3
3
3
3
3
3
3
3
3
3
3
3
3
3
3
3
3
3
3
3
3
3
3
3
3
3
3
3
3
3
3
3
3
3
3
3
3
3
3
3
3
3
3
3
3
3
3
3
3
3
3
3
3
3
3
3
3
3
3
3
3
3
3
3
4
4
4
4
4
4
4
4
4
4
4
4
4
4
4
4
4
4
4
4
4
4
4
4
4
4
4
5
5
5
5
5
5
5
5
5
5
5
5
5
5
5
5
5
4
4
4
4
4
4
4
4
4
4
4
4
4
4
4
4
4
4
3
3
3
3
3
3
2
2
2
2
2
2
2
2
3
3
3
3
3
3
3
3
3
3
3
3
3
3
3
3
3
3
3
3
3
3
3
3
3
3
2
2
2
2
2
2
2
2
3
3
3
3
3
3
3
3
3
3
3
3
3
3
3
3
3
3
3
3
3
4
4
4
4
4
4
4
4
4
4
4
4
4
4
4
4
4
4
4
4
4
4
4
4
4
4
4
4
4
4
4
5
5
5
5
5
5
5
5
5
5
5
4
3
3
3
3
3
3
3
3
3
3
3
3
3
3
3
3
3
3
3
3
3
3
3
3
3
4
4
4
4
4
5
5
5
7
7
8
10
10
11
11
11
11
11
10
10
10
10
10
10
10
10
10
10
10
10
10
10
10
10
10
10
10
10
10
10
10
10
10
11
11
11
11
11
11
11
11
11
11
11
11
11
11
11
11
11
11
11
11
11
11
11
11
11
11
11
11
11
11
11
12
12
12
12
12
12
12
12
12
12
12
12
12
12
12
12
12
12
12
12
12
12
12
12
12
12
11
11
11
11
11
11
11
12
12
12
12
12
12
11
11
11
11
11
11
11
11
11
11
11
11
11
11
11
11
11
11
11
11
11
11
11
11
10
10
10
10
10
10
10
10
10
9
9
9
9
9
9
9
8
8
8
8
8
8
8
8
8
8
8
8
8
8
8
8
8
8
8
7
6
6
6
6
6
6
6
6
5
4
4
4
4
4
5
6
6
6
6
5
5
5
5
5
6
6
6
6
6
6
5
5
5
5
5
5
5
5
5
5
4
4
4
4
4
4
4
4
4
4
4
4
4
4
4
4
4
6
7
7
7
7
7
7
8
8
8
9
9
9
9
9
9
10
10
10
10
10
10
10
10
10
10
10
10
10
10
10
10
10
10
10
10
10
10
11
11
11
12
12
12
12
12
12
12
12
12
12
12
12
12
12
13
13
13
13
13
13
13
13
13
13
14
14
13
13
13
13
13
13
13
13
13
13
13
13
13
13
14
14
14
14
14
14
14
14
14
14
15
17
19
23
23
23
23
24
24
23
23
23
23
23
23
23
23
23
23
23
23
23
23
23
23
23
23
23
23
23
23
23
23
23
23
23
23
23
23
23
23
23
23
23
23
23
23
23
23
23
24
24
24
23
23
22
23
23
23
25
25
26
26
26
26
26
26
26
26
26
26
26
26
26
26
26
26
26
26
26
25
25
26
26
26
26
26
26
26
26
26
26
26
26
26
26
26
26
25
25
25
25
25
25
25
25
25
24
24
24
24
23
23
22
22
22
22
22
22
22
22
22
22
21
21
21
21
21
21
21
20
20
20
20
22
23
23
22
22
20
20
20
21
20
20
20
19
19
19
19
19
19
19
19
19
19
19
19
19
19
19
19
19
19
19
19
19
19
19
19
20
17
17
17
19
16
16
15
15
15
15
15
15
15
17
17
18
18
17
17
17
17
17
16
17
15
14
15
16
18
18
18
19
19
19
20
20
22
22
23
24
25
25
26
27
27
28
28
31
32
33
33
33
33
34
36
36
36
36
36
36
36
36
36
36
36
37
37
37
37
37
37
37
37
38
37
38
38
39
39
40
40
40
41
41
41
41
41
41
41
41
45
45
45
50
50
50
50
50
50
50
51
51
51
51
51
51
51
49
49
49
49
49
49
49
49
49
49
48
48
48
48
48
48
48
48
47
47
47
47
47
47
47
47
47
47
47
47
47
47
47
47
47
47
46
46
46
46
46
46
46
45
45
45
44
44
44
44
44
44
44
44
44
44
44
44
44
44
44
44
44
44
44
43
43
43
43
43
43
43
43
43
43
39
39
39
39
39
37
37
37
37
36
34
34
33
33
31
31
31
31
28
28
28
28
25
25
25
25
25
25
25
25
24
24
23
23
23
23
21
20
19
18
18
18
18
18
18
18
16
15
15
15
15
15
14
14
14
14
10
10
10
10
10
10
8
8
8
8
8
8
8
8
8
7
7
7
7
7
7
7
7
7
7
7
7
7
7
7
6
6
4
4
4
4
4
4
4
4
4
4
4
4
4
4
4
4
4
4
4
5
5
7
7
7
7
7
7
8
8
8
8
9
9
9
9
10
10
10
10
10
9
8
9
8
9
9
9
9
9
9
9
9
9
9
9
9
9
9
11
11
11
11
12
12
12
12
12
12
12
12
12
12
12
12
12
12
12
12
12
12
12
13
13
14
14
14
14
14
14
15
18
18
18
18
18
18
18
18
18
18
18
20
20
20
20
20
20
20
20
20
19
19
19
19
20
21
21
21
21
24
27
27
28
28
28
28
28
28
28
28
28
28
28
28
28
28
28
28
28
28
28
28
28
28
28
29
29
29
29
29
29
32
40
54
57
59
59
62
63
63
63
64
64
64
64
64
64
64
64
64
65
65
65
64
64
64
64
64
64
64
64
64
64
64
65
65
65
65
66
66
66
66
66
66
66
66
67
67
67
67
66
65
65
65
65
65
65
65
65
65
65
65
65
64
64
64
63
63
63
63
63
63
63
63
63
62
60
60
60
60
60
59
58
58
58
58
58
58
57
57
57
57
57
57
58
58
58
58
58
57
56
56
56
55
54
53
53
53
54
54
54
53
53
53
53
53
53
53
50
50
50
50
50
50
50
50
51
49
49
53
56
56
55
50
50
50
50
52
51
53
55
51
51
51
51
51
51
51
51
51
49
49
49
49
49
49
49
49
49
48
48
48
47
48
48
48
48
48
48
48
48
47
47
47
47
47
47
47
48
48
48
48
47
47
45
45
45
45
45
45
45
46
47
48
52
57
61
64
65
63
66
75
74
74
74
74
74
74
74
74
76
78
78
78
78
77
75
75
75
75
74
72
72
72
75
77
76
76
73
73
72
72
72
74
75
76
80
80
80
80
80
80
80
80
80
81
81
83
83
83
83
82
82
82
82
82
82
82
82
82
81
81
81
81
80
80
80
80
78
76
75
75
75
75
75
75
75
74
74
74
74
74
74
74
74
74
74
74
74
73
73
73
73
74
74
74
74
74
74
74
74
74
74
74
74
74
74
74
74
73
73
73
71
71
69
64
63
63
63
63
63
63
62
61
60
60
60
60
60
60
60
60
60
57
57
57
57
57
57
57
57
56
56
56
56
56
56
56
56
56
56
54
49
49
46
46
46
46
46
47
48
48
48
46
46
46
46
46
46
46
47
47
46
45
45
45
45
45
45
45
45
45
44
44
42
41
41
42
42
42
41
41
38
37
36
35
35
35
34
34
35
35
34
34
34
34
34
33
33
32
32
31
31
31
30
30
29
28
28
28
28
27
27
27
26
26
25
25
24
24
25
25
25
25
25
25
25
25
25
25
22
22
22
20
20
19
19
19
19
19
20
20
19
18
18
19
20
20
20
19
20
21
21
21
21
21
22
22
22
22
22
23
27
28
30
31
32
33
33
33
33
33
33
33
34
34
33
32
32
32
32
32
32
32
32
31
31
31
32
32
33
33
34
35
36
36
36
36
36
36
38
48
48
51
67
69
70
71
72
74
74
75
83
82
87
95
100
116
119
120
121
121
121
122
122
125
125
126
126
126
126
126
125
123
123
122
123
122
127
129
134
136
136
136
137
138
138
139
139
139
139
139
139
139
139
139
139
139
139
139
138
138
138
138
138
138
138
138
138
138
138
138
138
138
138
137
137
136
135
135
135
135
134
134
133
133
133
132
132
132
132
132
132
132
132
133
133
133
133
133
133
133
133
131
131
131
130
129
129
129
129
128
128
128
128
127
127
126
126
126
126
125
125
125
125
125
125
125
125
125
125
123
120
120
119
120
120
120
120
119
118
118
116
116
116
115
114
110
109
106
103
103
103
103
102
102
101
98
98
98
96
95
95
95
95
95
93
89
88
86
85
85
85
85
85
85
85
85
84
69
72
73
73
74
76
75
75
78
78
77
77
75
72
71
71
70
70
70
70
70
69
69
69
67
66
63
63
63
63
63
63
63
63
62
61
61
61
61
61
61
61
61
59
59
56
56
56
56
55
55
55
55
56
55
53
53
53
52
52
52
52
50
49
44
46
46
44
44
44
44
44
45
45
45
45
45
45
45
45
45
45
45
45
45
45
45
45
43
43
43
43
43
43
43
43
43
42
42
40
41
40
37
38
38
39
39
40
39
38
38
38
38
38
38
38
39
39
38
38
38
38
38
38
37
36
36
36
36
36
36
36
36
36
36
36
36
38
38
38
38
38
39
39
39
39
39
35
35
35
35
35
35
35
35
35
36
38
38
38
37
34
34
33
35
35
35
35
33
28
28
24
23
22
22
22
22
22
22
22
22
22
22
22
22
21
21
21
21
21
21
21
21
21
21
21
21
21
21
21
21
21
21
21
21
21
21
21
21
21
21
21
21
21
21
21
21
21
21
21
21
21
20
19
19
20
24
26
27
27
27
27
26
26
26
26
26
25
25
25
25
24
25
25
25
25
25
27
27
27
28
29
31
31
31
31
31
31
31
31
31
31
31
31
31
31
32
32
31
30
30
30
30
30
30
30
29
28
27
27
28
31
31
33
33
33
33
33
33
34
34
34
33
33
32
32
32
32
32
32
31
31
31
31
30
30
30
30
30
30
30
29
29
29
29
29
29
29
31
30
29
29
29
29
29
29
28
28
28
28
28
28
28
28
27
27
28
29
29
29
29
29
29
29
29
29
30
30
32
32
34
34
36
38
40
40
43
43
44
44
44
45
45
45
45
45
45
45
45
45
45
45
45
44
44
44
44
44
44
44
44
44
44
44
44
44
44
44
46
46
46
46
45
45
45
45
44
45
45
45
45
45
44
44
44
44
45
45
45
45
44
44
44
44
44
44
43
43
43
44
44
43
43
44
44
43
42
42
42
41
41
41
39
35
34
34
34
34
34
34
34
34
34
34
31
31
31
31
31
31
31
31
31
31
31
31
31
31
32
32
33
33
33
33
33
33
33
32
32
32
32
32
31
31
31
31
32
35
35
33
32
32
31
31
31
31
31
31
31
31
30
27
27
27
26
27
28
32
32
32
32
31
30
29
29
27
27
27
27
27
27
27
27
27
27
26
25
25
25
25
26
29
31
31
31
31
31
31
31
32
32
35
38
40
42
42
44
44
44
45
45
44
44
44
44
42
40
41
44
44
44
44
45
45
45
45
46
46
50
50
50
51
51
50
50
51
51
51
51
51
51
51
51
51
51
51
51
51
50
51
51
51
51
51
51
53
56
56
57
57
57
58
58
58
58
58
65
72
72
72
71
71
71
71
71
71
71
71
70
70
70
71
71
72
72
72
73
73
73
73
73
73
74
74
74
74
74
75
75
74
75
75
75
76
75
75
75
74
74
74
74
74
74
73
74
73
73
73
71
71
71
70
70
70
72
71
71
70
69
68
67
65
66
64
64
64
64
64
64
64
64
65
65
65
65
65
64
64
65
66
66
66
66
66
67
67
68
70
70
66
67
66
71
72
72
71
71
72
72
72
72
72
72
72
72
72
72
72
72
72
71
71
71
70
70
70
70
70
69
69
71
71
73
72
71
69
68
68
69
67
67
67
69
69
72
75
75
75
75
75
73
73
73
73
73
73
72
71
70
69
69
69
69
68
65
65
65
64
64
64
64
66
66
65
65
65
64
64
64
63
62
62
61
60
59
59
60
57
57
56
57
58
59
60
59
59
58
59
71
74
75
76
76
78
82
86
87
89
90
90
88
88
92
96
96
99
101
109
105
106
110
111
111
111
111
110
111
111
111
110
110
110
110
110
111
111
110
110
109
109
113
113
112
112
112
112
111
111
110
110
111
109
109
109
110
110
109
109
110
109
109
107
107
107
107
107
107
107
107
106
106
107
107
107
107
107
106
106
106
109
108
111
113
115
118
123
141
147
161
169
169
169
171
172
174
175
179
178
178
188
191
193
200
203
206
209
209
208
208
208
206
205
205
205
205
205
205
204
204
204
203
203
203
203
199
199
198
198
197
196
196
196
197
202
201
202
199
199
197
194
194
193
193
193
193
194
196
195
194
194
196
194
194
195
196
197
197
199
204
203
200
199
198
199
199
197
197
193
193
195
203
201
201
204
203
204
202
201
200
198
198
197
196
196
196
196
197
197
198
191
193
193
192
192
192
192
192
191
192
193
193
192
192
188
187
178
177
174
174
179
179
177
173
170
163
160
159
158
158
158
157
148
148
148
147
147
145
145
145
144
144
141
141
140
140
139
139
138
138
137
137
139
137
138
141
138
139
148
150
150
149
149
149
153
166
168
177
178
178
179
181
184
188
188
187
187
187
187
186
184
182
182
183
180
180
180
180
180
179
176
176
176
177
177
177
177
175
172
157
156
151
150
150
145
142
141
139
137
137
137
131
131
130
121
120
122
121
121
121
121
119
119
119
118
118
118
118
114
113
114
121
121
123
123
120
119
119
118
117
119
119
119
119
116
112
112
112
112
113
113
113
115
117
119
120
121
121
120
120
119
119
118
118
118
118
116
116
116
114
114
114
116
116
117
117
115
112
112
111
110
109
112
111
111
110
110
110
109
108
106
106
105
105
107
105
106
106
105
105
105
105
105
106
106
106
108
108
108
108
109
112
113
115
115
117
120
124
124
126
131
130
137
139
139
139
141
140
143
144
147
153
157
155
161
158
187
189
199
212
265
272
304
312
314
313
316
319
319
318
318
327
332
335
334
333
333
334
334
331
329
329
329
329
327
326
326
325
328
338
338
338
340
339
343
347
346
348
349
350
350
350
352
352
352
352
348
348
347
347
346
345
347
347
347
348
362
386
408
412
425
432
432
434
434
437
443
444
442
442
442
441
441
441
441
440
440
440
438
439
439
439
439
439
439
438
438
439
442
440
441
440
436
436
436
436
437
434
435
434
432
431
430
430
430
430
429
428
425
425
423
419
418
418
414
412
409
408
406
408
401
395
394
393
392
393
392
391
388
388
369
355
357
354
354
356
358
359
360
358
356
348
334
333
332
332
332
331
330
320
305
302
299
295
292
292
289
286
280
278
281
279
277
272
269
269
269
266
262
262
262
262
271
280
278
272
265
267
269
271
274
272
276
274
272
272
273
263
258
252
247
245
253
253
244
243
242
238
222
208
209
208
209
209
210
214
204
200
200
194
193
193
196
196
194
193
196
194
199
199
200
201
196
192
191
191
192
191
191
191
191
191
191
191
191
191
191
190
189
186
184
181
181
179
179
179
179
178
177
176
176
175
172
170
169
169
169
167
167
167
167
166
165
164
162
161
163
161
161
160
159
159
157
155
154
153
153
153
153
163
166
166
168
167
166
167
167
165
165
165
165
163
163
163
163
165
169
167
162
162
163
166
167
167
159
158
158
157
157
154
151
152
147
150
150
156
156
156
159
159
161
162
162
162
161
161
163
160
160
156
152
151
145
144
145
145
144
144
144
143
143
144
142
136
136
133
132
132
135
139
134
135
135
133
130
129
127
127
127
127
125
126
127
128
128
129
130
140
145
150
153
159
157
157
156
156
149
150
150
152
154
152
151
148
148
148
149
149
149
149
148
145
145
145
144
144
143
143
142
143
144
145
146
145
146
146
147
147
148
148
148
148
147
147
147
147
147
144
145
146
144
141
140
133
132
134
138
140
145
147
154
163
172
175
173
173
173
173
173
174
175
174
181
184
181
180
180
181
181
182
182
183
183
182
182
182
182
182
181
180
177
177
176
176
175
174
174
173
173
173
174
174
176
176
174
173
171
169
169
171
173
180
181
183
186
188
188
189
192
192
192
194
192
194
195
198
200
200
199
199
199
199
199
199
199
200
198
196
196
196
195
191
191
191
191
190
189
189
189
187
187
187
188
187
193
195
197
198
197
199
199
199
201
201
201
201
200
199
199
199
204
205
205
209
209
209
209
208
208
207
206
206
205
205
209
207
211
210
210
211
206
205
201
206
209
218
251
255
260
266
265
276
281
281
285
290
292
296
298
297
292
292
290
285
285
287
291
286
281
271
270
270
270
269
268
269
270
268
283
293
299
299
299
299
305
310
311
322
327
332
333
340
342
344
381
383
394
400
404
409
406
408
401
401
401
413
412
430
439
479
480
484
484
481
480
481
480
480
481
481
477
482
482
484
483
483
480
478
478
486
485
483
480
478
477
477
479
478
477
476
475
473
473
473
476
481
476
475
477
476
481
483
490
492
495
518
545
634
657
744
786
791
800
880
897
906
913
910
913
920
918
921
922
924
930
931
937
939
940
943
945
942
948
949
951
952
945
942
939
937
937
937
937
937
937
934
929
929
926
925
922
920
920
918
916
914
907
908
908
907
915
914
921
915
917
919
916
919
916
919
919
929
966
977
979
979
973
987
985
989
1000
1004
1005
1004
996
991
985
985
984
983
977
976
973
965
956
953
953
949
947
947
944
943
943
938
939
928
926
918
915
916
918
915
910
915
931
917
916
911
903
863
863
848
844
846
842
837
836
834
819
818
778
787
782
781
779
779
778
778
774
773
758
758
663
665
673
676
690
663
674
693
714
697
692
688
686
670
675
713
703
708
713
709
712
719
725
732
734
747
712
716
715
716
722
711
706
708
709
708
706
688
687
685
686
680
679
676
674
664
653
647
641
635
624
619
617
612
605
599
596
596
595
588
584
580
579
559
557
553
555
549
551
553
549
549
548
548
551
551
552
549
548
545
547
548
548
547
547
547
546
546
540
539
538
538
537
537
535
535
533
530
528
527
518
518
518
519
518
517
514
514
513
512
506
497
483
481
480
480
479
476
476
476
477
475
471
464
457
456
450
450
448
448
444
439
438
425
418
410
411
414
412
411
399
396
396
390
378
378
377
376
373
372
369
358
358
356
328
327
324
323
316
314
314
309
307
307
306
305
305
290
292
281
281
283
286
283
285
279
275
271
266
264
264
261
255
254
226
212
203
203
203
201
199
197
194
193
193
192
190
182
180
179
176
175
173
172
171
165
162
153
150
150
150
150
148
148
146
146
146
144
150
148
146
143
142
146
145
151
156
150
158
155
141
143
158
159
159
157
156
154
154
154
152
155
155
156
153
152
152
152
152
152
152
153
153
151
151
151
150
151
152
153
153
153
152
152
151
150
150
152
149
148
148
147
147
148
152
153
156
146
146
144
144
144
149
153
150
148
149
152
154
154
151
174
188
198
207
211
214
214
213
215
216
215
214
219
225
231
232
239
242
242
242
242
241
241
242
242
242
241
241
241
240
242
242
242
242
241
240
240
240
240
240
240
240
239
238
238
238
238
238
238
237
236
237
236
235
235
236
235
234
234
234
234
234
238
245
249
247
246
233
232
232
232
232
232
234
234
231
231
229
230
225
225
226
225
225
223
222
222
223
220
219
218
219
218
221
221
221
224
230
230
230
237
235
240
243
244
245
245
245
245
245
245
245
245
245
245
245
245
245
245
245
245
245
245
245
245
245
245
245
244
244
244
241
241
240
240
240
239
229
228
228
227
226
226
227
226
226
225
223
223
218
216
207
207
207
206
204
203
200
198
198
198
196
188
186
186
186
186
188
188
186
185
179
177
177
177
177
176
176
173
168
166
166
161
157
157
159
163
169
170
178
179
179
178
179
178
179
181
169
173
181
187
196
205
207
206
207
206
206
206
207
208
207
204
207
206
207
208
206
203
201
199
194
194
194
192
193
193
192
193
193
193
191
188
188
187
183
180
179
177
176
175
175
176
176
175
171
170
168
169
173
173
173
180
192
196
196
197
197
197
198
199
200
201
200
201
197
199
206
209
208
208
206
206
206
206
206
206
206
206
207
207
207
207
207
207
205
206
208
208
208
211
211
211
211
213
216
216
221
222
219
220
219
218
219
220
220
223
221
221
221
221
221
221
221
221
221
223
224
223
220
220
226
227
227
224
228
238
238
237
237
237
237
237
247
251
271
277
275
272
275
277
280
285
292
293
318
309
309
310
323
323
350
350
353
358
360
358
353
349
353
356
350
349
349
346
346
347
344
350
362
358
367
367
358
358
359
359
360
365
365
364
368
367
383
397
406
407
411
409
399
400
400
401
402
400
400
401
400
408
406
406
406
404
404
404
403
402
399
399
399
395
395
393
394
394
393
393
393
388
384
384
383
382
382
382
383
382
384
379
376
376
378
377
374
375
373
372
372
372
371
370
367
364
364
363
360
362
367
369
371
372
371
371
368
368
368
362
364
364
365
365
364
363
361
361
361
362
362
358
357
357
356
355
354
351
347
345
341
333
332
328
328
327
326
325
321
318
315
315
311
310
309
308
308
306
305
299
297
294
294
294
294
294
294
292
288
279
279
277
276
274
274
272
272
269
266
264
264
263
261
261
260
259
258
252
247
237
236
236
230
228
226
227
227
223
223
219
216
216
215
203
200
195
195
194
193
191
187
187
189
189
184
180
184
182
177
175
175
171
172
171
170
164
165
165
157
155
152
153
159
157
160
165
165
165
166
166
166
167
167
164
162
148
150
150
142
139
138
138
138
138
136
133
132
130
130
130
130
130
130
130
130
130
130
131
131
126
117
116
113
116
114
114
116
116
117
117
113
116
119
110
112
112
111
122
125
125
125
125
125
134
146
157
167
167
168
164
164
164
165
165
164
165
163
163
163
165
166
169
168
168
168
168
169
169
170
169
169
172
173
177
178
181
181
180
180
180
180
181
181
182
183
183
183
183
182
183
183
183
183
183
183
182
183
186
186
186
189
190
190
188
189
189
189
191
192
196
207
216
211
214
215
217
218
217
216
221
218
220
222
225
225
226
230
230
229
229
229
229
235
235
235
237
239
234
233
234
235
236
236
236
236
236
237
237
237
236
237
236
235
235
236
236
233
232
232
231
231
231
232
232
232
232
226
227
226
223
222
222
220
218
215
215
213
213
213
212
212
212
212
211
205
209
208
215
217
220
221
222
224
224
224
222
223
223
221
218
218
211
211
212
220
222
222
224
226
224
224
222
222
221
220
215
217
219
219
215
210
209
210
212
215
213
213
211
207
205
201
201
201
202
202
201
203
201
200
200
201
206
206
205
204
199
202
199
212
216
218
225
226
231
231
233
233
232
232
230
231
233
234
234
230
229
225
224
226
233
248
256
258
253
260
268
264
262
260
259
260
261
266
267
269
271
266
268
270
270
273
276
279
277
272
268
261
261
261
267
266
267
285
291
292
295
296
292
292
292
291
290
292
293
286
284
284
285
286
281
283
282
282
280
273
271
271
271
271
271
271
270
272
271
309
316
332
336
350
376
377
393
409
420
421
441
441
447
448
448
447
452
452
455
455
455
455
455
452
452
452
452
452
452
452
453
453
454
449
446
446
445
445
449
466
471
494
500
512
515
512
523
523
523
524
527
537
540
538
538
537
539
537
537
536
536
535
530
530
531
533
533
532
530
522
520
520
520
520
520
519
520
521
519
516
512
511
510
511
511
511
511
504
504
504
504
505
495
495
500
496
495
520
526
530
532
532
525
525
525
524
524
523
520
514
518
518
518
521
611
623
633
632
622
626
626
629
638
641
646
640
634
620
620
618
613
612
618
629
631
628
629
623
639
636
643
668
669
675
702
701
703
711
716
713
709
693
693
693
692
692
688
689
675
668
666
666
664
665
661
662
652
656
656
660
654
652
651
650
645
645
640
641
641
640
638
625
628
629
628
628
626
620
612
612
612
610
611
612
601
573
572
568
567
568
568
567
561
559
554
551
554
553
553
550
548
537
537
537
542
541
542
538
536
538
544
545
542
562
565
566
564
564
561
560
556
555
556
556
555
546
540
533
533
530
533
527
525
525
520
518
513
512
510
510
499
499
498
497
490
490
488
489
488
487
486
484
471
463
463
462
460
458
452
450
449
450
442
416
416
410
411
410
411
411
408
395
394
402
403
402
378
366
362
360
361
359
364
365
364
352
354
351
357
358
356
352
344
337
337
336
336
331
331
327
317
316
316
316
314
310
307
303
294
294
292
298
296
299
299
296
299
287
285
283
282
280
273
272
271
278
286
285
272
268
266
266
265
283
290
292
276
302
301
311
308
308
310
306
293
288
284
283
281
279
276
274
268
264
259
256
257
260
261
260
263
274
271
271
269
267
267
267
269
270
271
273
272
264
264
265
265
265
271
271
271
272
282
281
282
285
281
281
280
277
277
278
280
277
279
277
279
279
279
281
282
282
281
279
276
275
277
277
276
275
274
269
271
272
275
273
274
285
288
289
291
294
292
292
299
299
298
297
295
296
297
295
295
295
296
296
298
296
295
311
312
343
360
362
363
380
380
382
387
388
380
407
505
561
571
614
636
632
635
638
640
641
644
644
645
646
646
643
639
638
633
630
641
639
638
640
637
644
650
650
649
651
652
651
648
647
640
640
636
633
632
636
638
634
629
623
619
606
605
605
606
607
607
607
607
610
610
610
611
611
615
615
617
619
620
620
623
625
626
626
629
629
628
630
630
630
631
634
635
635
636
636
635
635
634
640
649
653
651
646
643
642
644
643
644
643
643
643
642
640
635
631
630
628
628
625
622
616
606
601
596
598
597
592
588
582
572
572
571
566
560
557
554
549
545
531
506
503
498
486
462
462
443
441
438
436
435
432
427
426
423
421
413
412
412
412
412
413
408
377
375
373
371
372
373
333
326
321
321
316
307
307
304
303
298
261
261
259
258
257
256
254
250
245
246
240
233
231
228
227
228
226
223
218
217
211
211
211
209
207
206
202
195
194
193
191
182
182
180
180
180
179
178
172
169
165
162
162
161
161
161
161
163
162
160
159
158
156
154
151
151
151
149
146
144
139
136
137
133
134
134
134
133
134
128
128
128
126
122
122
119
119
115
115
115
114
114
106
104
103
103
98
91
89
84
80
78
72
70
70
70
70
70
69
69
68
68
69
70
71
70
72
72
72
73
73
73
72
70
70
70
70
69
69
70
69
69
70
70
70
69
67
67
67
67
66
65
71
85
86
90
89
86
86
86
87
87
87
86
83
82
85
85
88
88
91
93
93
93
94
95
95
94
94
93
93
93
93
93
93
93
92
92
91
89
90
90
90
90
92
92
93
94
96
95
94
92
92
92
92
91
90
89
89
89
89
89
89
89
89
89
90
90
91
91
91
91
91
91
91
91
91
91
91
91
91
91
91
92
94
110
110
124
128
127
127
127
127
127
127
128
129
129
129
129
129
129
129
129
128
128
128
128
126
126
128
128
129
131
133
133
151
151
152
157
165
200
206
209
212
213
213
213
213
215
220
224
227
229
240
245
248
249
247
247
246
246
246
246
246
243
243
242
242
242
242
241
238
236
233
233
232
233
234
239
247
247
247
260
262
263
264
267
265
265
265
267
268
268
276
285
284
286
359
362
404
414
434
445
445
445
445
444
444
445
447
448
451
457
453
454
453
452
452
453
454
454
453
451
450
448
448
448
447
446
446
443
441
439
438
436
439
442
446
447
448
448
449
448
448
449
447
447
446
437
437
432
432
433
432
432
431
431
428
428
429
429
430
431
424
424
421
420
419
417
416
416
415
415
414
414
414
415
413
411
404
402
402
403
403
403
403
403
386
381
380
375
374
379
389
391
388
395
397
400
434
444
447
474
474
476
474
474
477
477
479
479
475
476
471
464
464
455
454
451
444
437
412
411
410
411
413
404
423
499
573
591
585
584
580
580
581
581
580
582
573
551
545
541
541
541
540
537
534
533
521
521
514
527
524
523
522
521
523
522
519
521
520
522
531
550
583
586
584
581
579
579
583
582
583
583
584
583
583
581
580
577
576
572
571
569
569
564
564
562
558
556
555
554
554
554
554
554
553
551
551
545
545
545
545
544
545
538
537
538
538
537
531
529
529
526
520
518
519
516
516
515
501
497
491
488
487
477
478
472
472
472
474
472
472
474
482
490
496
546
555
567
567
563
567
567
564
560
554
555
555
556
556
553
553
552
549
546
549
550
534
526
515
514
513
507
508
495
491
486
475
470
467
466
466
466
464
462
463
458
455
454
442
437
436
428
428
428
427
427
428
428
424
424
424
415
415
414
413
413
414
413
411
404
389
358
358
354
358
372
374
375
375
400
408
406
422
425
433
447
446
439
438
440
441
443
448
452
450
444
439
427
426
426
426
425
425
425
423
422
423
422
420
414
414
411
410
410
410
410
406
406
400
393
393
392
376
367
365
367
365
362
361
359
360
359
355
355
356
356
355
355
354
350
349
342
342
340
336
334
327
326
322
318
314
312
310
310
309
309
309
307
307
307
306
303
302
302
301
301
299
299
290
288
288
288
287
280
276
274
274
268
264
264
263
264
261
260
260
261
261
261
265
264
264
264
261
255
255
254
255
253
253
252
251
250
246
242
238
229
223
213
215
223
224
226
223
217
214
211
212
213
213
231
249
255
281
294
298
302
303
302
304
305
305
299
283
280
279
279
278
277
277
276
276
274
273
272
268
265
263
258
258
259
257
257
257
257
257
257
257
257
255
253
250
246
246
244
244
243
238
237
236
236
235
233
230
228
227
227
226
227
227
227
227
227
227
228
228
228
228
228
226
226
226
224
224
213
213
212
209
205
204
206
207
207
207
212
212
212
214
212
212
212
212
215
215
220
221
222
222
222
221
222
223
223
222
222
222
222
222
221
221
220
220
220
220
220
220
220
220
220
218
216
213
213
212
210
208
203
202
199
201
213
217
218
217
219
220
221
222
222
222
237
237
240
234
235
256
256
268
273
281
290
302
311
308
307
308
313
305
305
303
294
293
292
292
290
290
292
291
291
292
295
296
296
296
291
291
291
291
290
290
290
290
291
291
295
297
299
298
299
299
299
298
291
287
287
288
292
290
292
291
288
291
291
289
289
289
292
285
288
288
291
292
294
299
300
302
302
299
292
291
292
290
291
291
293
298
311
325
327
325
325
325
325
325
323
323
323
323
326
325
323
320
320
318
317
316
316
316
317
317
314
313
313
311
309
309
308
308
308
308
308
308
308
309
308
308
307
308
309
306
306
303
301
299
298
292
297
305
314
313
311
316
313
314
336
345
348
355
361
364
369
380
371
366
364
353
352
352
357
358
358
356
346
345
341
341
337
336
337
339
339
336
334
333
333
332
331
327
326
326
326
326
327
327
324
324
324
323
321
320
307
306
306
306
305
304
303
300
299
298
297
279
277
274
266
261
259
257
254
252
253
250
250
246
246
244
244
241
241
241
240
239
233
230
228
227
227
225
222
212
212
211
211
209
207
207
207
210
209
210
208
208
208
208
207
207
207
207
206
208
212
217
216
216
216
214
207
207
207
210
210
210
206
204
204
201
198
193
193
192
192
191
191
191
188
188
188
187
186
187
189
190
191
189
185
186
188
186
187
186
186
186
186
185
184
187
180
155
150
150
153
172
173
176
181
182
230
243
268
268
266
264
265
278
278
280
280
279
293
329
333
333
340
344
346
344
347
347
346
357
360
422
428
440
462
466
468
478
484
556
570
579
584
584
583
583
584
585
587
588
587
588
587
583
582
582
581
580
580
580
579
578
577
577
578
575
585
592
592
596
597
609
614
620
619
618
617
617
617
615
615
615
614
614
613
614
617
618
616
614
613
612
612
612
608
605
604
602
606
605
605
603
603
603
600
601
601
601
602
603
602
600
602
604
607
613
614
613
613
609
606
601
602
604
586
584
587
593
598
602
606
605
605
607
605
605
606
607
604
590
583
578
576
576
577
576
572
571
567
565
563
563
563
561
555
550
542
542
541
535
532
530
523
514
514
514
503
502
496
488
486
479
479
472
472
472
473
473
473
472
463
452
441
437
421
421
414
408
408
399
394
380
380
380
379
378
376
376
373
356
356
354
351
350
348
349
349
348
345
341
330
331
315
309
302
297
288
278
275
275
274
273
272
268
267
257
254
243
240
239
236
236
235
234
233
233
229
226
226
223
221
219
219
221
222
220
219
219
216
210
207
207
204
201
199
197
192
192
189
182
179
179
172
172
172
170
166
170
169
170
171
163
164
161
158
157
157
165
165
159
159
156
131
131
130
124
126
127
137
136
135
137
137
136
135
135
135
135
135
133
131
131
131
130
130
128
127
126
124
122
122
119
118
119
117
117
105
108
108
108
108
107
105
103
103
105
107
107
109
108
105
106
107
106
105
119
124
124
127
128
130
130
134
135
134
135
135
133
133
132
133
133
132
130
128
128
126
126
126
126
126
129
129
129
130
130
130
130
129
131
131
133
134
135
133
132
134
136
136
138
138
140
137
137
137
138
138
137
136
136
136
136
136
137
136
136
136
136
134
134
134
134
133
128
129
130
129
130
130
131
131
131
130
132
133
135
135
135
135
135
130
127
121
122
124
125
125
125
125
126
128
125
124
121
119
118
115
116
116
117
116
116
116
116
116
116
116
116
116
116
116
118
118
118
118
118
119
119
119
119
119
119
119
116
116
116
116
116
115
116
115
115
116
117
112
112
111
110
109
109
108
105
105
105
105
105
103
102
102
103
103
102
103
103
102
102
102
102
102
102
102
104
103
103
102
99
100
99
99
98
98
96
94
92
90
89
90
90
90
85
78
78
78
79
80
81
81
82
89
87
89
93
113
117
136
136
137
137
137
134
134
135
135
138
138
141
144
145
145
146
146
146
145
145
142
143
143
140
137
134
133
132
131
131
131
128
128
125
124
122
122
122
122
122
122
123
123
123
122
122
122
122
124
124
128
128
129
130
130
132
132
134
135
135
135
136
137
137
137
137
137
137
137
138
137
137
137
138
137
137
137
137
137
138
144
156
157
158
157
157
161
165
166
166
167
172
175
185
195
197
227
232
231
233
234
235
238
241
242
244
244
245
247
247
251
256
248
245
244
245
244
244
244
244
244
244
240
237
238
238
236
237
238
238
239
239
240
241
242
240
233
233
233
232
232
240
240
254
258
256
255
248
249
248
250
250
243
241
241
238
238
237
239
240
234
234
230
247
281
296
318
337
468
468
469
470
470
470
467
467
466
466
467
467
467
467
467
467
466
466
466
465
465
465
466
466
466
466
466
466
466
466
465
465
465
463
460
459
459
459
456
456
454
453
454
452
448
445
445
448
454
456
458
458
456
455
463
463
464
468
469
470
472
468
471
474
473
473
458
458
458
458
457
458
457
455
452
452
455
463
464
462
466
463
460
459
460
460
465
465
463
460
460
458
457
456
453
449
444
442
433
432
427
427
419
419
417
417
416
413
411
408
409
407
405
406
402
402
403
403
397
396
395
395
394
389
388
386
382
380
380
380
380
379
378
378
373
367
368
374
372
369
365
355
355
355
356
354
351
347
337
316
316
317
317
320
326
326
321
316
307
309
311
310
310
309
307
305
304
302
294
292
292
291
290
290
289
286
286
285
283
282
281
283
280
280
277
272
273
266
261
259
259
263
261
240
231
230
230
226
227
226
227
226
224
220
218
220
220
226
229
244
250
251
250
246
238
238
237
244
246
252
258
257
252
261
257
259
258
255
255
255
255
255
255
255
256
255
255
253
249
248
249
249
249
239
238
238
236
236
236
236
237
237
236
236
234
234
234
224
224
224
224
223
221
219
206
207
207
206
205
219
224
227
228
249
271
271
272
272
272
273
273
272
272
272
271
269
263
260
260
259
259
259
257
257
257
257
259
252
249
249
249
249
251
254
254
259
258
256
258
259
258
258
258
259
263
263
263
263
261
259
258
258
258
257
257
257
257
256
256
256
258
258
258
256
254
260
270
271
288
289
289
287
286
287
283
283
283
280
284
289
287
320
337
342
345
342
341
342
342
346
343
357
372
367
382
377
377
377
375
375
377
377
376
377
377
376
378
378
377
376
375
374
373
375
372
374
369
361
358
356
355
355
354
353
353
353
349
348
344
340
333
332
329
328
323
321
320
320
320
323
323
323
322
323
327
329
342
338
334
331
332
331
331
340
349
373
373
372
373
363
366
373
378
378
378
376
375
371
371
370
369
368
366
362
363
363
358
358
362
363
365
368
384
394
389
389
391
392
394
400
397
397
401
407
410
411
416
424
419
417
409
408
409
412
413
415
417
417
412
411
410
410
412
405
397
390
388
386
381
380
370
372
371
365
359
359
359
359
355
354
354
351
345
336
326
321
319
316
315
319
319
318
318
310
307
306
298
297
297
296
295
295
294
294
294
294
294
293
287
287
282
282
282
279
270
270
272
270
267
268
269
270
270
269
269
269
269
268
269
268
268
267
263
269
269
272
272
269
263
259
259
259
259
261
263
262
262
259
257
256
254
253
254
256
262
257
254
255
254
254
250
251
252
262
290
302
313
340
358
360
362
370
371
355
355
355
350
351
349
348
348
348
344
337
326
326
329
325
304
297
290
285
287
292
300
305
345
349
352
367
367
402
408
407
417
415
406
406
405
405
405
406
408
402
403
399
398
398
402
403
402
403
402
401
401
401
401
400
399
399
399
400
398
398
399
399
402
401
399
394
394
394
394
395
396
401
402
401
403
407
413
413
419
420
424
425
428
428
441
440
445
451
454
452
451
451
452
454
455
454
459
478
484
498
502
504
505
508
528
533
548
560
548
556
562
576
606
625
635
624
618
617
617
612
614
613
615
616
616
614
615
615
615
614
602
602
603
605
605
606
606
604
604
604
604
598
596
597
594
591
585
588
591
593
593
593
589
585
577
572
571
572
572
570
566
564
565
557
551
549
543
543
542
544
543
544
541
534
532
524
516
516
517
517
522
526
527
522
522
518
524
523
525
524
523
507
507
503
506
501
501
501
496
494
491
483
481
479
474
471
474
476
473
465
459
465
467
468
474
481
485
505
494
495
493
490
491
491
493
493
493
492
474
472
471
470
470
467
465
456
451
448
443
437
438
437
438
435
438
438
435
432
425
423
416
413
412
412
411
405
408
433
432
432
437
415
417
413
412
408
407
407
405
406
405
400
394
389
389
386
382
380
376
363
363
370
369
367
364
361
363
363
362
359
358
358
358
352
352
352
352
344
345
343
342
334
333
327
326
325
324
324
320
319
306
306
303
301
301
301
300
299
297
298
298
293
291
285
275
274
271
268
268
269
267
267
273
272
273
295
295
295
300
302
303
303
303
299
298
294
295
294
298
302
308
311
309
303
305
351
355
399
401
399
403
400
385
384
384
385
382
383
383
382
381
379
378
374
373
374
377
380
380
379
372
367
364
362
362
362
362
360
358
358
358
357
358
358
354
354
362
364
365
366
366
365
359
358
353
353
352
352
350
350
351
351
351
351
350
350
350
351
349
347
345
345
340
340
338
338
338
337
336
336
336
335
334
333
329
324
323
322
322
321
321
320
323
323
324
327
324
322
321
320
324
323
322
322
322
319
320
318
318
320
323
320
318
313
308
306
304
301
300
299
299
299
298
298
291
285
271
272
268
270
272
273
268
272
269
277
281
284
289
293
288
286
280
280
285
294
314
324
329
328
380
397
402
405
404
403
400
396
394
395
395
389
380
376
370
370
370
368
366
365
365
362
362
360
359
355
351
351
351
349
344
345
345
346
339
338
336
338
339
341
348
343
343
344
342
335
332
332
330
329
329
329
328
327
327
327
323
323
323
323
323
323
322
323
316
314
313
314
314
313
315
315
317
318
324
320
321
344
344
345
346
346
346
355
354
354
355
360
359
358
360
359
360
365
361
358
365
372
380
380
384
382
379
379
379
379
379
377
375
369
349
328
324
322
315
315
322
317
318
349
349
350
348
375
365
358
354
341
335
335
336
331
332
334
351
345
356
360
353
355
356
358
368
377
379
379
380
381
385
387
391
391
390
400
403
406
408
405
404
389
389
389
389
387
387
384
383
381
380
380
378
378
378
378
378
378
378
378
378
378
377
375
375
375
375
376
376
368
367
366
362
363
365
367
365
369
368
368
367
367
369
371
372
370
367
369
368
368
369
364
362
362
357
357
356
356
356
356
354
353
345
343
342
339
339
339
337
336
335
332
331
331
331
330
330
330
329
332
333
335
335
333
331
330
330
328
325
325
324
323
320
319
318
316
314
314
313
312
307
306
304
304
298
297
292
293
286
275
274
272
273
274
274
274
275
274
271
268
268
266
266
260
259
258
258
255
249
243
227
221
219
208
208
207
206
207
203
202
199
197
185
179
175
173
173
163
163
163
162
160
159
157
156
153
153
153
152
152
151
145
142
142
141
140
138
137
134
134
134
129
129
128
128
127
128
127
124
122
122
122
122
121
120
119
112
105
104
103
103
103
103
102
100
100
95
95
93
94
95
94
94
83
80
78
78
78
79
78
79
81
70
68
67
68
63
63
63
63
63
65
66
63
61
61
60
60
61
65
68
68
71
84
86
86
86
86
86
85
85
85
83
83
84
80
81
81
81
80
82
82
82
82
82
82
82
82
82
83
83
83
83
81
81
81
81
81
80
81
82
82
84
104
103
106
105
105
106
107
106
110
110
110
109
107
107
107
108
108
108
110
113
113
114
114
114
114
115
115
115
115
114
112
112
113
113
113
113
114
114
114
114
114
114
114
114
114
114
114
115
115
116
119
118
119
119
119
119
119
119
119
121
120
119
119
119
119
119
119
118
118
117
117
116
116
117
116
116
116
116
116
116
116
116
116
116
115
115
116
119
122
123
123
121
120
119
115
111
109
114
119
119
120
124
124
122
124
124
126
127
127
127
128
128
129
119
119
119
120
120
120
120
120
119
118
115
113
112
111
111
110
110
110
110
110
109
109
108
110
110
110
110
108
110
109
109
108
105
101
101
101
101
101
104
104
104
104
101
101
100
100
100
100
100
100
100
98
97
96
95
94
94
94
92
92
92
93
93
93
93
93
92
92
93
92
92
89
81
80
80
80
79
79
80
81
88
97
103
107
144
148
148
146
146
146
147
148
149
152
161
161
160
159
157
156
156
156
156
156
157
157
158
158
158
158
156
157
157
156
156
157
157
156
155
154
153
153
153
153
151
152
152
152
152
151
151
150
149
149
149
148
148
149
149
146
146
146
146
146
146
146
146
146
146
146
146
146
146
144
142
142
139
141
141
151
153
153
154
155
153
148
148
148
148
148
149
147
147
147
148
147
145
144
144
144
144
143
144
145
146
147
145
145
139
139
139
137
137
134
134
134
135
135
134
134
135
132
129
128
126
126
126
122
122
123
121
120
114
111
110
108
111
111
113
115
112
112
109
109
109
109
107
107
103
102
102
100
100
100
100
97
97
97
94
94
91
91
91
92
91
90
90
88
88
88
87
88
89
89
89
89
89
88
89
89
89
89
89
89
87
87
87
87
86
86
86
85
85
85
85
85
84
80
80
80
80
80
80
80
80
80
79
79
78
78
77
77
77
77
78
78
78
78
78
79
76
77
75
75
75
75
75
74
74
74
74
73
72
69
68
69
69
72
73
73
79
79
78
76
70
70
67
67
67
67
67
66
66
66
66
66
66
66
66
65
65
65
65
65
67
67
68
68
68
68
66
67
66
66
67
65
66
65
65
65
65
69
69
70
69
65
65
65
65
66
67
67
67
68
72
69
66
66
67
67
67
67
67
70
69
68
67
65
65
64
63
63
63
65
65
65
64
65
64
64
65
65
64
64
64
65
65
65
65
65
65
66
65
64
64
63
63
63
63
64
64
64
63
62
62
62
61
61
62
62
60
59
58
58
60
60
60
60
61
61
62
62
60
60
60
60
61
61
62
70
70
71
69
65
65
64
62
61
61
61
60
60
61
61
61
61
61
61
61
61
62
62
62
64
65
65
66
67
67
67
70
70
70
70
70
70
68
68
69
70
69
67
67
67
70
71
74
81
89
92
93
93
94
94
94
94
95
95
95
95
93
93
92
92
92
92
92
93
93
94
94
94
93
94
94
94
94
92
88
88
88
88
84
84
84
85
88
88
87
89
86
86
86
86
90
94
96
99
97
97
97
100
99
99
99
102
102
101
101
100
100
100
101
101
106
109
112
111
113
114
115
115
115
115
114
113
113
113
113
113
113
113
112
112
111
111
110
109
108
108
108
108
108
108
110
110
110
110
110
111
112
127
129
129
138
138
175
185
189
191
192
193
193
203
204
213
215
215
219
223
226
229
237
241
241
241
240
240
242
242
242
242
243
242
243
243
243
243
243
244
244
244
244
244
244
244
243
243
242
242
243
243
241
238
236
235
235
235
234
234
233
233
233
233
232
232
234
228
227
227
226
226
222
222
221
221
219
221
222
220
222
222
222
223
223
224
220
219
216
215
215
216
216
216
214
210
210
210
209
207
207
206
208
206
205
205
205
205
206
204
203
202
202
201
201
201
201
199
198
198
198
199
196
196
196
195
194
193
191
184
170
169
166
162
162
163
158
157
156
156
153
154
153
153
153
153
154
153
151
151
150
153
150
151
154
156
160
159
153
150
145
144
142
142
144
143
143
144
142
142
130
127
128
123
121
120
120
120
121
121
121
121
120
116
116
116
116
116
116
116
112
110
108
108
106
103
104
103
101
101
101
101
94
94
94
95
98
99
98
97
89
89
90
88
88
88
95
101
104
107
107
107
108
108
108
111
114
115
117
117
118
119
119
120
119
119
117
115
111
111
111
111
112
115
115
126
136
140
139
141
143
142
142
143
145
146
148
148
148
148
149
156
156
156
156
156
156
157
160
161
162
163
165
165
165
166
167
167
168
164
164
167
168
169
168
168
168
166
162
162
159
159
158
159
163
163
162
160
160
160
160
161
161
160
160
160
160
156
156
158
163
164
170
168
168
167
166
161
160
162
161
163
163
165
166
168
172
172
172
172
172
172
172
171
178
181
183
184
184
183
183
181
182
184
187
187
187
186
184
184
184
184
183
183
182
179
181
179
178
179
181
179
178
178
176
176
175
175
176
176
176
174
175
175
176
175
176
177
180
182
183
193
207
208
206
206
236
238
246
250
254
257
255
255
255
258
261
262
261
260
261
261
260
258
259
259
259
256
253
253
253
253
256
254
256
256
256
256
256
251
250
250
251
249
244
244
242
240
238
235
235
232
231
232
232
233
235
235
235
235
235
235
235
237
240
240
240
233
233
232
236
236
233
234
237
239
238
236
235
236
236
236
235
235
235
238
235
234
234
233
232
231
229
227
226
226
227
226
226
226
224
222
221
220
220
220
220
218
216
210
211
209
208
208
206
208
208
207
205
200
200
200
196
194
194
194
193
191
189
182
182
182
182
183
183
184
183
176
176
172
172
171
173
174
172
171
169
168
169
169
168
168
168
168
164
162
162
162
159
158
156
153
152
152
152
148
145
144
141
135
135
134
133
133
131
130
131
129
128
128
126
126
126
125
124
120
118
117
114
114
114
114
114
115
113
113
111
110
108
107
106
106
106
106
105
105
101
97
94
94
94
96
94
94
93
92
92
92
92
92
92
92
91
92
92
92
92
92
92
92
92
91
90
88
84
80
79
79
79
79
76
74
74
73
73
73
73
72
72
70
69
68
68
68
65
64
64
58
56
55
55
55
55
54
53
53
48
46
45
45
43
43
42
40
30
30
26
25
25
22
22
22
22
21
17
17
15
13
13
12
11
11
7
7
6
5
5
5
5
5
5
5
5
5
5
5
5
5
5
5
5
5
5
5
5
5
5
5
5
5
5
5
5
5
5
4
4
3
3
3
3
3
3
3
3
3
3
3
3
3
3
3
3
3
3
3
3
3
3
3
3
3
3
3
2
1
1
1
1
1
1
1
1
1
1
1
0
0
0
0
0
0
0
0
0
0
0
0
0
0
0
0
0
0
0
0
0
0
0
0
0
0
0
0
0
0
0
0
0
0
0
0
0
0
0
0
0
0
0
0
0
0
0
0
0
0
0
0
0
0
0
0
0
0
0
0
0
0
0
0
0
0
0
0
0
0
0
0
0
0
0
0
0
0
0
0
0
0
0
0
0
0
0
0
0
0
0
0
0
0
0
0
0
0
0
0
0
0
0
0
0
0
0
0
0
0
0
0
0
0
0
0
0
0
0
0
0
0
0
0
0
0
0
0
0
0
0
0
0
0
0
0
0
0
0
0
0
0
0
0
0
0
0
0
0
0
0
0
0
0
0
0
0
0
0
0
0
0
0
0
0
0
0
0
0
0
0
0
0
0
0
0
0
0
0
0
0
0
0
0
0
0
0
0
0
0
0
0
0
0
0
0
0
0
0
0
0
0
0
0
0
0
0
0
0
0
0
0
0
0
0
0
0
0
0
0
0
0
0
0
0
0
0
1
1
1
1
1
1
1
1
1
1
1
1
1
1
1
1
1
1
1
1
1
1
1
1
1
1
1
1
1
1
1
1
1
1
1
1
1
1
1
1
1
1
1
1
1
1
1
1
1
1
1
1
1
1
1
1
1
1
1
1
1
1
1
1
1
1
1
1
1
1
1
1
1
1
1
1
1
0
0
0
0
0
0
0
0
0
0
0
0
0
0
0
0
0
0
0
0
0
0
0
0
0
0
0
0
0
0
0
0
0
0
0
0
0
0
1
1
1
1
1
1
1
1
1
1
1
1
1
1
1
1
1
1
1
1
1
1
1
1
1
1
1
1
1
1
1
1
1
1
0
0
0
0
0
0
0
0
0
0
0
0
0
0
0
0
0
0
0
0
0
0
0
0
0
0
0
0
0
0
0
0
0
0
0
0
0
0
0
0
0
0
0
0
0
0
0
0
0
0
0
0
0
0
0
0
0
0
0
0
0
0
1
1
1
1
1
1
1
1
1
1
1
1
1
1
1
1
1
1
1
1
1
1
1
1
1
1
1
1
1
1
1
1
1
1
1
1
1
1
1
1
1
1
1
0
0
0
0
0
0
0
0
0
0
0
0
0
0
0
0
0
0
0
0
0
0
0
0
0
0
0
0
0
0
0
0
0
0
0
0
0
0
0
0
0
0
0
0
0
0
0
0
0
0
0
0
0
0
0
0
0
0
0
0
0
0
0
0
0
0
0
0
0
0
0
0
0
0
0
0
0
0
0
0
0
0
0
0
0
0
0
0
0
0
0
0
0
0
0
0
0
0
0
0
0
0
0
0
0
0
0
0
0
0
0
0
0
0
0
0
0
0
0
0
0
0
0
0
0
0
0
0
0
0
0
0
0
0
0
0
0
0
0
0
0
0
0
0
0
0
0
0
0
0
0
0
0
0
0
0
0
0
0
0
0
0
0
0
0
0
0
0
0
0
0
0
0
0
0
0
0
0
0
0
0
0
0
0
0
0
0
0
1
1
1
1
1
1
1
1
1
1
1
1
1
1
1
1
1
1
1
1
1
1
1
1
1
1
1
1
1
1
1
1
1
1
1
1
1
1
1
1
1
1
1
1
1
1
1
1
1
1
1
1
1
1
2
2
2
2
2
2
2
2
2
2
2
2
2
2
2
2
2
2
2
2
2
2
2
2
2
2
2
2
2
2
2
2
2
2
2
2
2
2
2
2
2
2
2
2
2
2
2
2
2
2
2
2
2
2
2
2
2
2
2
2
2
2
2
2
2
2
2
2
2
2
2
2
2
2
2
2
2
2
2
2
2
2
2
2
2
2
2
2
1
1
1
1
1
1
1
1
1
1
1
1
1
1
1
1
1
1
1
1
1
1
1
1
1
1
1
1
1
1
1
1
0
0
0
0
0
0
0
0
0
0
0
0
0
0
0
0
0
0
0
0
0
0
0
0
0
0
0
0
0
0
0
0
0
0
0
0
0
0
0
0
0
0
0
0
0
0
0
0
0
0
0
0
0
0
0
0
0
0
0
0
0
0
0
0
0
0
0
0
0
0
0
0
0
0
0
0
0
0
0
0
0
0
0
0
0
0
0
0
0
0
0
0
0
0
0
0
0
0
0
0
0
0
0
0
0
0
0
0
0
0
0
0
0
0
0
0
0
0
0
0
0
0
0
0
0
0
0
0
0
0
0
0
0
0
0
0
0
0
0
0
0
0
0
0
0
0
0
0
0
0
0
0
0
0
0
0
0
0
0
0
0
0
0
0
0
0
0
0
0
0
0
0
0
0
0
0
0
0
0
0
0
0
0
0
0
0
0
0
0
0
0
0
0
0
0
0
0
0
0
0
0
0
0
0
0
0
0
0
0
0
0
0
0
0
0
0
0
0
0
0
0
0
0
0
0
0
0
0
0
0
0
0
0
0
0
0
0
0
0
0
0
0
0
0
0
0
0
0
0
0
0
0
0
0
0
0
0
0
0
0
0
0
0
0
0
0
0
0
0
0
0
0
0
0
0
0
0
0
0
0
0
0
0
0
0
0
0
0
0
0
0
0
0
0
0
0
0
0
0
0
0
0
0
0
0
0
0
0
0
0
0
0
0
0
0
0
0
0
0
0
0
0
0
0
0
1
1
1
1
1
1
1
1
1
1
1
1
1
1
1
1
1
1
1
1
1
1
1
1
1
1
1
1
1
1
1
1
1
1
1
1
1
1
1
1
1
1
1
1
1
1
1
1
1
1
1
1
1
1
1
1
1
1
1
1
1
1
1
1
1
1
1
1
1
1
1
1
1
1
1
1
1
1
1
1
1
1
1
1
1
1
1
1
1
1
1
1
1
1
1
1
1
1
1
1
1
1
1
1
1
1
1
1
1
1
1
1
1
1
1
1
1
1
1
1
1
1
1
1
1
1
1
1
1
1
1
1
1
1
1
1
1
1
1
1
1
1
1
1
0
0
0
0
0
0
0
0
0
0
0
0
0
0
0
0
0
0
0
0
0
0
0
0
0
0
0
0
0
0
0
0
0
0
0
0
0
0
0
0
0
0
0
0
0
0
0
0
0
0
0
0
0
0
0
0
0
0
0
0
0
0
0
0
0
0
0
0
0
0
0
0
0
0
0
0
0
0
0
0
0
0
0
0
0
0
0
0
0
0
0
0
0
0
0
0
0
0
0
0
0
0
0
0
0
0
0
0
0
0
0
0
0
0
0
0
0
0
0
0
0
0
0
0
0
0
0
0
0
0
0
0
0
0
0
0
0
0
0
0
0
0
0
0
0
0
0
0
0
0
0
0
0
0
0
0
0
0
0
0
0
0
0
0
0
0
0
0
0
0
0
0
0
0
0
0
0
0
0
0
0
0
0
0
0
0
0
0
0
0
0
0
0
0
0
0
0
0
0
0
0
0
0
0
0
0
0
0
0
0
0
0
0
0
0
0
0
0
0
0
0
0
0
0
0
0
0
0
0
0
0
0
0
0
0
0
0
0
0
0
0
0
0
0
0
0
0
0
0
0
0
0
0
0
0
0
0
0
0
0
0
0
0
0
0
0
0
0
0
0
0
0
0
0
0
0
0
0
0
0
0
0
0
0
0
0
0
0
0
0
0
0
0
0
0
0
0
0
0
0
0
0
0
0
0
0
0
0
0
0
0
0
0
0
0
0
0
0
0
0
0
0
0
0
0
0
0
0
0
0
0
0
0
0
0
0
0
0
0
0
0
0
0
0
0
0
0
0
0
0
0
0
0
0
0
0
0
0
0
0
0
0
0
0
0
0
0
0
0
0
0
0
0
0
0
0
0
0
0
0
0
0
0
0
0
0
0
0
0
0
0
0
0
0
0
0
0
0
0
0
0
0
0
0
0
0
0
0
0
0
0
0
0
0
0
0
0
0
0
0
0
0
0
0
0
0
0
0
0
0
0
0
0
0
0
0
0
0
0
0
0
0
0
0
0
0
0
0
0
0
0
0
0
0
0
0
0
0
0
0
0
0
0
0
0
0
0
0
0
0
0
0
0
0
0
0
0
0
0
0
0
0
0
0
0
0
0
0
0
0
0
0
0
0
0
0
0
0
0
0
0
0
0
0
0
0
0
0
0
0
0
0
0
0
0
0
0
0
0
0
0
0
0
0
0
0
0
0
0
0
0
0
0
0
0
0
0
0
0
0
0
0
0
0
0
0
0
0
0
0
0
0
0
0
0
0
0
0
0
0
0
0
0
0
0
0
0
0
0
0
0
0
0
0
0
0
0
0
0
0
0
0
0
0
0
0
0
0
0
0
0
0
0
0
0
0
0
0
0
0
0
0
0
0
0
0
0
0
0
0
0
0
0
0
0
0
0
0
0
0
0
0
0
0
0
0
0
0
0
0
0
0
0
0
0
0
0
0
0
0
0
0
0
0
0
0
0
0
0
0
0
0
0
0
0
0
0
0
0
0
0
0
0
0
0
0
0
0
0
0
0
0
0
0
0
0
0
0
0
0
0
0
0
0
0
0
0
0
0
0
0
0
0
0
0
0
0
0
0
0
0
0
0
0
0
0
0
0
0
0
0
1
1
1
1
1
1
1
1
1
1
1
1
1
1
1
1
1
1
1
1
1
1
1
1
1
1
1
1
1
1
1
1
1
1
1
1
1
1
1
1
1
1
1
1
1
1
1
1
1
1
1
1
1
1
1
1
1
1
1
1
1
1
1
1
1
1
1
1
1
1
1
2
2
2
2
2
2
2
2
2
2
2
2
2
2
2
2
2
2
2
2
2
2
2
2
2
2
2
2
2
2
2
2
2
2
2
2
2
2
2
2
2
2
2
2
2
2
2
2
2
2
2
2
2
2
2
2
2
2
2
2
2
2
2
2
2
2
2
2
2
2
2
2
2
2
2
2
2
2
2
2
2
2
2
2
2
2
2
2
2
2
2
2
2
2
2
2
2
2
2
2
2
2
2
2
2
2
2
2
2
2
2
2
3
3
3
3
3
3
3
3
3
3
3
3
2
2
2
2
2
2
2
2
2
2
2
2
2
2
2
2
2
2
2
2
2
2
2
2
2
2
2
2
2
2
2
2
2
2
2
2
2
2
2
2
2
2
2
2
2
2
2
2
2
2
2
2
2
2
2
2
2
2
2
2
2
2
2
2
2
2
2
2
2
2
2
2
2
2
2
2
2
2
2
2
2
2
2
2
2
2
2
2
2
2
2
2
2
2
2
2
2
2
2
2
2
2
2
1
1
1
1
0
0
0
0
0
0
0
0
0
0
0
0
0
0
0
0
0
0
0
0
0
0
0
0
0
0
0
0
0
0
0
0
0
0
0
0
0
0
0
0
0
0
0
0
0
0
0
0
0
0
0
0
0
0
0
0
0
0
0
0
0
0
0
0
0
0
0
0
0
0
0
0
0
0
0
0
0
0
0
0
0
0
0
0
0
0
0
0
0
0
0
0
0
0
0
0
0
0
0
0
0
0
0
0
0
0
0
0
0
0
0
0
0
0
0
0
0
0
0
0
0
0
0
0
0
0
0
1
1
1
1
1
1
1
1
1
1
1
1
1
1
1
1
1
1
1
1
1
1
1
1
1
1
1
1
1
1
0
0
0
0
0
0
0
0
0
0
0
0
0
0
0
0
0
0
0
1
1
1
1
1
1
1
1
1
1
1
1
1
1
1
1
1
1
1
1
1
1
1
1
1
1
1
1
1
1
1
1
1
1
1
1
1
1
1
1
1
1
1
1
1
1
1
1
1
1
1
2
2
2
2
2
3
3
3
3
3
3
3
3
3
3
3
3
3
3
3
3
3
3
3
3
3
3
3
3
3
3
3
3
3
3
3
3
3
3
3
3
3
3
3
3
3
3
3
3
3
3
3
3
3
3
3
2
2
3
3
3
3
3
3
3
3
3
3
3
3
3
3
3
3
3
3
3
3
3
3
3
3
3
3
3
3
3
3
3
3
3
3
3
3
3
3
3
3
4
4
4
4
4
4
4
4
4
4
4
4
4
4
4
4
4
4
4
5
5
5
5
5
5
5
5
5
5
5
5
5
5
5
5
5
5
5
5
5
5
5
5
5
5
5
5
4
4
4
4
4
4
4
4
4
4
4
4
4
4
4
4
4
3
3
3
3
3
3
3
3
3
3
3
3
3
3
3
3
3
3
3
3
3
3
3
3
3
3
3
3
3
3
3
3
3
3
3
3
3
3
3
3
3
3
3
3
3
2
2
2
2
2
2
2
2
2
2
2
2
2
2
1
1
1
1
1
1
1
1
1
1
1
1
1
1
1
1
1
1
1
1
1
1
1
1
1
1
1
0
0
0
0
0
0
0
0
0
0
0
0
0
0
0
0
0
0
0
0
0
0
0
0
0
0
0
0
0
0
0
0
0
0
0
0
0
0
0
0
0
0
0
0
0
0
0
0
0
0
0
0
0
0
0
0
0
0
0
0
0
0
0
0
0
0
0
0
0
0
0
0
0
0
0
0
0
0
0
0
0
0
0
0
0
0
0
0
0
0
0
0
0
0
0
0
0
0
0
0
0
0
0
0
0
0
0
0
0
0
0
0
0
0
0
0
0
0
0
0
0
0
0
0
0
0
0
1
1
1
1
1
1
1
1
1
2
2
2
2
2
2
2
2
2
2
2
2
2
2
3
3
3
3
3
3
3
3
3
3
4
4
5
6
6
6
6
6
6
6
6
6
6
6
6
6
6
6
6
6
6
6
6
6
6
6
6
7
7
7
6
7
7
7
7
7
7
7
7
7
7
8
8
8
8
8
8
8
8
8
8
8
8
8
8
8
8
8
8
8
8
8
8
8
8
8
8
8
8
8
8
8
8
8
8
8
8
8
8
8
8
8
8
8
7
7
7
7
7
7
7
7
7
7
6
6
6
6
6
6
6
7
7
7
7
7
7
7
7
7
7
7
7
7
7
7
7
7
7
7
7
7
7
7
7
7
7
7
8
8
8
8
8
8
8
8
6
6
6
6
5
5
5
5
5
5
5
5
5
5
5
5
5
5
5
5
5
5
5
5
5
6
6
5
5
5
5
5
5
5
3
3
3
3
3
3
3
3
3
3
3
3
3
3
3
3
3
3
3
3
3
4
4
4
4
4
4
4
4
4
4
4
4
4
4
4
4
4
4
4
4
4
4
4
4
4
4
4
4
4
4
4
4
4
4
4
4
4
4
4
4
4
4
4
4
4
4
4
4
4
3
3
3
3
3
3
3
3
3
3
3
3
3
3
3
3
3
3
3
3
3
3
3
3
3
3
3
3
3
3
3
4
4
4
4
4
4
5
5
5
5
5
5
5
5
5
5
5
5
5
4
4
4
3
3
3
3
3
3
3
3
3
3
3
3
3
3
3
3
3
3
3
3
3
3
3
3
3
3
3
3
3
3
3
3
3
3
3
3
3
3
3
3
3
3
3
3
3
3
3
3
3
3
3
3
3
3
3
3
3
3
3
2
2
1
1
1
1
1
1
1
1
1
1
1
1
1
1
1
1
1
1
1
1
1
1
1
1
1
1
1
1
1
1
1
1
1
1
1
1
1
1
1
1
1
1
1
1
1
1
1
1
1
1
1
1
1
1
1
1
1
1
1
1
1
1
1
1
1
1
1
1
1
1
1
1
1
0
0
0
0
0
0
0
0
0
0
0
0
0
0
0
0
0
0
0
0
0
0
0
0
0
0
0
0
0
0
0
0
0
0
0
0
0
0
0
0
1
1
1
2
2
2
4
4
4
4
4
4
4
4
4
4
4
4
4
4
4
4
4
4
4
4
4
4
4
4
4
4
4
4
4
4
4
4
4
4
4
4
4
4
4
4
4
4
5
5
5
5
5
5
5
5
5
5
5
6
6
7
7
7
7
7
7
7
7
7
7
7
7
7
7
7
7
7
7
7
7
7
7
7
7
7
7
7
7
7
7
7
7
7
7
7
7
7
6
6
6
6
6
6
6
6
6
6
6
6
6
6
6
6
6
6
6
6
6
6
6
6
6
6
6
6
6
6
6
6
6
6
6
6
6
7
7
7
7
7
7
7
7
8
8
8
8
7
7
8
8
8
9
9
10
10
10
10
10
10
10
10
10
10
10
10
10
11
11
11
11
10
10
10
10
10
10
11
11
11
11
11
11
11
11
11
11
11
11
10
9
9
9
9
9
9
9
9
9
9
9
9
9
9
9
9
9
9
9
9
9
10
10
10
10
11
11
11
11
11
11
11
11
11
11
11
11
11
10
10
10
10
10
11
11
11
11
11
11
12
12
12
12
12
12
12
12
12
12
12
12
12
12
12
12
12
12
12
12
12
12
12
12
12
12
12
12
12
12
12
12
12
12
12
11
11
11
11
11
11
11
11
11
11
11
11
11
11
10
10
10
10
10
10
10
10
10
10
10
10
10
10
10
10
10
10
10
10
10
10
9
9
9
9
9
10
10
10
11
11
11
11
11
11
11
11
11
11
11
11
11
11
11
11
11
12
12
12
12
11
11
11
11
11
11
11
11
12
12
12
12
11
10
10
10
10
10
10
9
8
8
8
8
8
7
7
7
7
7
7
7
7
7
7
7
7
7
7
8
8
7
7
8
10
15
16
16
16
16
17
19
19
19
19
18
19
20
20
20
20
20
20
20
20
22
22
22
22
22
23
23
23
23
23
23
23
23
23
23
23
23
22
22
22
22
22
22
22
22
22
22
22
22
22
22
22
22
22
22
22
23
23
23
23
23
23
24
25
25
25
24
24
24
24
24
24
24
25
25
25
25
25
26
26
26
26
26
26
26
26
26
26
26
26
26
25
25
25
25
25
25
25
25
25
25
26
26
26
26
26
26
25
25
25
25
25
25
25
25
25
24
24
24
24
24
24
23
22
22
22
22
22
22
22
22
21
21
21
21
21
21
21
21
21
21
21
21
21
21
21
21
21
21
21
20
20
19
19
19
19
18
18
18
18
18
17
17
17
17
17
17
17
17
17
17
17
17
14
14
14
14
14
14
14
14
13
13
12
12
12
12
12
12
12
12
12
12
11
9
9
9
9
9
9
9
9
8
6
4
4
4
4
4
4
3
3
3
3
3
3
3
3
3
3
3
3
1
1
1
1
1
1
1
1
1
1
1
1
1
1
1
1
1
1
3
3
3
3
3
3
3
3
3
3
4
10
10
10
10
10
10
10
11
11
11
11
12
12
13
13
13
13
13
13
13
13
13
13
13
13
13
13
13
14
14
14
14
15
15
15
15
15
15
15
15
15
15
15
15
15
15
15
15
15
15
15
15
15
15
15
15
14
14
14
14
14
14
14
14
14
14
14
14
14
14
14
14
14
14
14
14
14
14
14
14
14
14
14
14
14
14
14
14
14
14
14
14
14
14
14
15
16
16
16
15
15
15
15
15
15
15
15
15
15
15
15
15
15
15
15
15
15
15
15
15
15
15
16
17
17
17
17
17
17
17
17
17
17
16
15
15
15
14
14
14
14
14
14
14
14
14
14
14
14
14
14
14
14
14
14
14
14
14
14
14
14
16
15
15
15
15
15
15
16
16
16
17
17
17
17
17
17
18
18
20
20
21
30
31
34
34
35
34
34
35
35
35
36
36
35
36
36
36
37
37
37
37
37
37
37
37
38
40
40
41
41
41
41
41
41
41
41
40
40
40
40
40
40
40
40
40
40
40
40
40
40
40
40
40
40
40
41
41
41
41
41
41
41
41
42
42
42
41
41
41
47
47
47
49
49
53
54
54
54
54
54
54
54
54
54
55
55
55
55
55
55
55
55
55
55
55
55
55
55
55
55
55
55
55
55
55
55
55
55
55
53
53
53
52
52
52
52
52
51
51
50
50
50
50
50
50
50
50
49
49
49
48
49
49
49
48
47
48
49
48
46
45
44
44
44
44
43
43
43
43
41
41
41
41
40
40
40
40
39
39
39
39
39
39
37
37
38
38
38
38
38
38
38
38
36
36
36
34
33
32
32
32
32
32
32
32
32
32
32
32
32
32
33
33
33
33
31
31
30
30
31
31
31
31
31
29
29
29
23
23
23
23
23
23
23
20
20
19
18
18
17
17
17
17
17
17
18
18
17
16
16
16
16
16
16
16
16
16
16
15
15
15
15
15
15
15
15
15
15
15
15
15
15
15
16
16
16
20
20
21
21
21
21
21
21
21
21
21
20
20
20
21
21
21
21
21
22
21
21
21
21
21
21
22
22
22
21
21
22
22
22
22
20
20
20
18
18
19
18
19
20
20
19
20
22
21
21
21
21
22
26
28
29
29
29
29
29
29
29
29
27
27
27
27
29
29
31
31
30
30
30
30
29
29
29
29
29
29
29
29
30
31
31
31
32
32
34
34
34
34
36
37
37
37
37
37
37
37
38
39
39
40
40
40
41
41
40
41
41
41
41
41
41
41
41
41
41
41
41
41
42
42
42
46
49
52
53
58
58
58
59
58
58
58
58
58
58
58
58
58
58
58
58
58
58
57
57
57
57
57
57
57
57
59
59
59
56
56
56
56
56
56
56
58
58
59
60
60
60
60
61
61
61
61
61
62
62
62
61
61
59
58
58
58
58
57
57
57
56
55
55
55
54
54
53
52
52
51
51
51
51
51
51
48
47
47
47
47
48
48
47
47
47
48
47
47
46
46
46
46
47
48
45
45
45
44
44
44
44
48
51
52
57
58
58
58
58
58
58
58
58
56
56
56
55
54
54
52
52
55
58
62
64
71
71
69
68
68
70
71
70
70
70
69
69
69
69
69
68
68
68
68
67
65
65
65
65
65
65
65
65
65
65
65
65
65
65
65
65
67
69
71
72
72
72
73
76
76
75
72
73
72
72
72
72
74
79
81
81
80
79
79
81
81
81
81
81
80
80
79
79
79
79
80
82
86
88
89
90
89
88
88
88
88
88
88
88
87
87
87
87
85
85
85
86
88
91
94
94
94
94
94
94
100
100
100
104
104
105
108
112
114
114
114
114
118
120
119
118
117
117
117
117
117
116
116
116
117
121
121
122
124
125
126
125
124
122
122
123
125
126
127
130
129
129
129
127
127
127
127
127
127
133
137
142
144
144
142
142
140
144
159
174
177
184
188
188
193
202
202
207
207
208
210
215
221
222
222
220
217
217
218
216
216
216
216
217
216
216
216
216
216
210
207
207
209
210
208
207
207
208
207
209
209
209
209
209
209
209
209
208
206
206
212
214
223
232
233
233
233
234
234
234
237
236
235
235
235
235
235
235
235
231
231
231
231
231
231
222
222
222
222
221
221
221
223
219
214
212
209
208
208
206
208
211
211
211
207
204
204
205
204
206
207
206
204
203
202
200
198
198
200
198
198
198
198
196
196
194
193
193
193
193
193
193
192
191
192
190
191
198
198
197
193
190
190
187
185
186
185
183
180
179
178
177
177
177
174
173
172
168
169
172
173
170
165
167
170
178
202
225
235
244
243
263
261
265
275
273
275
272
265
265
265
265
265
265
265
262
262
254
254
251
251
251
250
249
246
243
238
238
238
238
241
241
241
238
237
231
231
231
231
230
230
232
232
230
242
243
243
245
252
257
256
255
266
266
266
266
264
265
265
264
262
262
262
264
264
264
263
260
260
260
260
260
260
260
260
260
261
260
259
261
260
260
261
259
257
259
258
260
262
261
285
285
285
285
283
284
287
304
308
313
318
352
355
355
354
353
352
352
349
349
346
346
347
342
340
340
340
334
331
331
330
330
321
321
316
311
310
306
306
305
301
300
300
300
300
298
298
296
293
293
293
292
292
292
289
288
288
274
274
273
269
256
253
251
244
245
244
244
243
243
243
240
239
239
239
239
234
229
225
225
225
221
221
221
217
217
217
217
216
216
216
218
219
218
217
217
217
217
217
216
214
213
213
213
213
213
212
212
211
211
210
200
189
185
175
168
164
161
156
127
112
95
84
31
18
6
6
6
6
6
6
6
6
6
6
6
6
6
6
6
6
6
6
6
6
6
6
6
7
7
7
6
6
6
6
6
6
6
6
6
6
6
6
6
6
6
6
6
6
6
6
6
6
6
6
6
6
6
6
6
6
6
6
6
6
6
6
6
6
6
5
5
5
5
5
5
5
5
5
5
5
5
5
5
5
5
5
5
5
5
5
5
5
5
5
5
5
5
5
5
5
5
5
5
5
5
5
5
5
5
6
6
6
6
6
6
6
4
4
4
4
4
4
4
4
4
4
4
4
4
4
4
4
4
4
4
4
4
4
4
4
4
4
4
2
1
1
1
1
1
1
1
1
1
1
1
1
1
1
1
1
1
0
0
0
0
0
0
0
0
0
0
0
0
0
0
0
0
0
0
0
0
0
0
0
0
0
0
0
0
0
0
0
0
0
0
0
0
0
0
0
0
0
0
0
0
0
0
0
0
0
0
0
0
0
0
0
0
0
0
0
0
0
0
0
0
0
0
0
0
0
0
0
0
0
0
0
0
0
0
0
0
0
0
0
0
0
0
0
0
0
0
0
0
0
0
0
0
0
0
0
0
0
0
0
0
0
0
0
0
0
0
0
0
0
0
0
0
0
0
0
0
0
0
0
0
0
0
0
0
0
0
0
0
0
0
0
0
0
0
0
1
1
1
1
1
1
1
1
1
1
1
1
1
1
1
1
2
2
2
2
2
2
2
2
2
2
2
2
2
2
2
2
2
2
2
2
2
2
2
2
2
2
2
2
2
2
2
2
2
2
2
2
2
2
2
2
3
3
3
4
4
4
4
4
4
4
4
4
3
3
3
3
3
3
3
3
3
3
3
3
3
3
3
3
3
3
3
3
3
3
3
3
3
3
3
3
3
3
3
3
3
3
3
3
3
3
3
3
3
5
5
5
5
5
5
5
5
5
5
5
5
5
5
5
5
5
5
5
5
5
5
5
5
5
5
5
5
5
5
5
5
5
5
5
5
5
5
5
5
5
5
5
5
5
5
5
5
5
5
5
5
5
5
5
5
5
5
5
5
5
5
5
5
5
5
4
4
4
4
5
5
5
5
5
5
5
5
5
5
5
5
5
5
5
5
5
5
5
5
5
5
5
4
4
4
4
4
4
4
4
4
3
2
2
2
2
2
2
2
2
2
2
2
2
2
2
2
2
2
2
2
2
2
2
2
2
2
2
2
2
2
2
1
2
2
2
2
2
2
2
2
2
2
2
2
2
2
2
2
2
2
2
2
3
3
3
3
3
3
3
3
3
3
3
3
3
3
3
3
3
3
3
3
3
3
3
3
3
3
3
3
3
3
3
3
3
3
3
3
3
3
3
3
3
3
3
3
3
3
3
3
3
3
3
3
3
3
3
3
3
3
3
3
3
3
3
3
3
3
3
3
3
3
3
3
3
3
3
3
3
3
3
3
3
3
3
2
2
2
2
2
2
2
2
2
2
2
2
2
2
2
2
2
2
2
2
2
2
2
2
2
2
2
2
2
2
2
2
2
2
2
2
2
2
2
2
2
2
1
1
1
1
1
1
1
1
1
1
1
0
0
0
0
0
0
0
1
1
1
1
1
1
1
1
1
1
1
1
1
2
2
2
2
2
2
2
2
2
2
2
2
2
3
3
3
4
4
4
4
4
4
4
4
4
4
4
4
4
4
4
4
4
4
4
4
4
4
4
4
4
4
4
4
4
4
4
4
4
4
4
4
4
4
4
4
4
4
4
4
4
4
4
4
4
4
4
4
4
4
4
4
4
4
4
4
4
4
4
4
4
4
4
4
4
4
4
4
4
4
4
4
4
4
4
4
4
4
4
4
4
4
4
4
4
4
4
4
4
4
4
4
4
4
3
3
3
3
3
3
3
2
2
2
2
2
2
2
2
2
2
2
2
1
1
1
1
1
1
1
1
1
1
1
1
1
1
1
1
1
1
1
1
1
1
1
1
1
0
0
0
0
0
0
0
0
0
0
0
0
0
0
0
0
0
0
0
0
0
0
0
0
0
0
0
0
0
0
0
0
0
0
0
0
0
0
0
0
0
0
0
0
0
0
0
0
0
0
0
0
0
0
0
0
0
0
0
0
0
0
0
0
0
0
0
0
0
0
0
0
0
0
0
0
0
0
0
0
0
0
0
0
0
0
0
0
0
0
0
0
0
0
0
0
0
0
0
0
0
0
0
0
0
0
0
0
0
0
0
0
0
0
0
0
0
0
0
0
0
0
0
0
0
0
0
0
0
0
0
0
0
0
0
0
0
0
0
0
0
0
0
0
0
0
0
0
0
0
0
0
0
0
0
0
0
0
0
0
0
0
0
0
0
0
0
0
0
0
0
0
0
0
0
0
0
0
0
0
0
0
0
0
0
0
0
0
0
0
0
0
0
0
0
0
0
0
0
0
0
0
0
0
0
0
0
0
0
0
0
0
0
0
0
0
0
0
0
0
0
0
0
0
0
0
0
0
0
0
0
0
0
0
0
0
0
0
0
0
0
0
0
0
0
0
0
0
0
0
0
0
0
0
0
0
0
0
1
1
1
1
1
1
1
1
1
1
1
1
1
1
1
1
1
1
1
1
1
1
1
1
1
1
1
1
1
1
1
1
1
1
2
2
3
3
3
3
3
3
3
3
3
3
3
3
3
3
3
3
3
3
3
3
3
3
3
3
3
3
3
3
3
3
3
3
3
3
3
3
3
3
3
3
3
3
3
3
3
3
3
3
3
3
3
3
3
3
3
3
3
3
4
4
4
4
4
4
4
4
4
4
4
4
4
4
4
4
4
4
4
4
4
4
4
5
5
5
5
5
5
5
5
5
5
4
4
3
3
3
3
3
3
3
3
3
3
3
3
3
3
3
3
3
3
3
3
3
3
3
3
3
3
3
3
3
3
3
2
2
2
2
2
2
2
2
2
2
2
2
2
2
2
2
2
2
2
2
2
2
2
2
2
2
2
2
2
2
2
2
2
2
2
2
2
2
2
2
2
2
2
2
2
2
2
2
2
2
2
2
2
2
2
2
2
2
2
2
2
2
2
2
2
2
2
2
3
3
3
3
3
3
3
3
3
3
3
3
3
2
2
2
2
1
1
1
1
1
1
1
1
1
1
1
1
1
1
1
1
1
1
1
1
1
1
1
1
1
1
1
1
1
1
1
1
1
2
2
2
2
2
2
2
3
3
3
3
3
3
3
3
3
3
3
3
3
3
3
3
3
3
3
3
3
3
3
3
3
3
3
3
3
3
3
3
5
5
5
5
5
5
5
5
5
5
5
5
5
5
5
5
5
5
5
5
5
5
5
5
5
5
5
5
5
5
5
5
5
5
5
5
5
5
6
6
6
6
6
6
6
5
5
5
5
5
5
5
5
5
5
5
5
5
5
5
5
5
5
5
5
5
5
5
5
5
5
5
5
5
5
5
5
5
5
5
5
5
5
5
5
5
5
5
5
5
5
5
5
5
5
5
5
5
5
5
5
5
5
5
4
4
4
4
4
4
4
4
4
4
4
4
4
4
4
4
4
4
4
4
4
4
4
3
3
3
3
3
3
3
3
3
3
3
3
3
3
3
3
3
3
3
3
3
3
3
3
3
3
3
3
3
3
3
3
3
3
3
3
3
3
3
3
3
3
3
3
3
3
3
3
3
3
3
3
3
3
3
3
2
2
2
3
3
1
1
1
1
1
1
1
1
1
1
1
1
1
1
1
1
1
2
2
2
2
2
2
2
2
2
2
2
2
2
2
2
2
2
2
2
2
2
2
2
2
2
2
3
3
3
3
3
3
3
3
3
3
3
3
3
3
3
3
3
3
3
3
3
3
3
3
3
3
3
3
3
3
3
3
4
4
4
4
4
4
3
3
3
3
3
3
3
3
3
3
3
3
3
3
3
3
3
3
3
3
3
3
3
3
3
3
3
3
3
3
3
3
3
3
3
3
3
3
3
3
3
3
3
3
3
3
3
3
3
3
3
3
3
3
3
3
3
4
5
5
5
5
5
5
5
5
5
5
5
5
5
5
5
5
5
5
5
5
5
5
5
5
5
5
5
5
5
5
5
5
5
6
6
6
6
6
6
6
6
5
5
5
5
5
5
5
5
5
5
5
4
4
4
4
4
4
4
4
4
4
4
4
4
4
3
3
3
3
4
4
4
4
4
4
4
4
4
4
4
3
3
3
3
3
3
3
3
3
3
3
3
3
3
3
3
3
3
3
3
3
3
3
4
4
4
4
4
4
4
4
4
4
4
4
4
4
4
4
4
4
4
4
4
4
4
4
3
3
3
3
3
3
3
3
3
3
3
3
3
3
3
3
3
3
3
3
3
3
3
3
3
3
3
3
3
3
3
3
3
3
3
3
3
3
3
3
3
5
5
5
5
3
3
3
2
2
2
2
2
2
2
2
2
2
2
2
2
2
3
3
3
3
3
3
3
3
3
3
3
3
3
3
3
3
3
3
3
3
3
3
3
3
3
3
3
3
3
3
3
3
2
2
3
3
3
3
3
3
3
3
3
3
3
3
3
3
3
3
3
3
3
3
3
3
3
3
3
3
3
4
4
4
4
4
4
4
4
4
4
4
4
4
4
4
4
4
4
4
4
4
4
4
4
4
4
4
4
4
4
4
4
4
4
4
4
4
4
4
4
4
4
4
4
4
4
4
4
4
4
4
4
4
4
4
4
4
4
4
4
4
4
4
4
4
4
4
4
4
4
4
3
3
3
3
3
3
3
3
2
2
2
2
2
2
2
2
2
2
2
2
2
2
2
2
2
1
1
1
1
1
1
1
1
1
1
1
1
1
1
1
1
0
0
0
0
0
0
0
0
0
0
0
0
0
0
0
0
0
0
0
0
0
0
0
0
0
0
0
0
0
0
0
0
0
0
0
0
0
0
0
0
0
0
0
0
0
0
0
0
0
0
0
0
1
1
1
1
1
1
1
1
1
1
1
1
1
1
1
1
1
1
1
1
1
1
1
1
1
1
1
1
1
1
1
2
2
2
2
2
2
2
2
2
2
2
2
2
2
2
2
2
2
2
2
2
2
2
2
2
2
2
2
2
2
2
2
2
2
2
2
2
2
2
2
2
2
2
2
2
2
2
2
2
2
2
2
2
2
2
2
2
2
2
2
2
3
3
3
3
3
3
3
3
3
3
3
3
3
3
3
3
3
3
3
3
3
3
3
3
3
3
3
3
3
3
3
3
3
3
3
3
3
3
3
3
3
3
2
2
2
2
2
2
2
2
2
2
2
2
2
2
2
1
1
1
1
1
1
1
1
1
1
2
2
2
2
2
2
2
3
3
3
4
4
4
4
4
4
4
4
4
4
5
5
5
5
5
6
6
6
6
6
6
6
6
6
6
6
6
6
6
6
6
6
6
6
6
6
6
6
6
7
7
7
7
7
7
8
8
8
8
9
9
9
9
9
10
10
10
10
10
10
10
10
10
10
10
11
11
12
12
12
12
12
12
12
12
12
12
12
12
12
12
12
12
12
12
12
12
12
12
12
12
12
12
12
12
12
12
12
12
12
12
13
13
13
13
13
13
13
13
13
13
13
13
12
12
12
12
12
12
12
11
11
11
11
11
11
11
11
11
11
11
11
11
11
11
11
11
11
11
11
11
11
11
11
11
11
11
9
9
9
9
9
9
9
9
9
9
9
9
9
9
9
9
8
7
7
7
7
7
7
7
7
7
7
7
7
7
7
7
7
7
7
7
7
7
7
7
6
6
7
7
7
7
7
7
7
7
7
7
6
6
6
6
6
6
6
6
6
6
6
6
6
6
6
6
5
5
5
5
5
5
5
5
5
5
5
4
4
4
4
3
3
3
3
3
3
3
3
3
3
3
3
2
2
2
2
2
2
2
2
2
2
2
2
2
2
2
2
1
1
1
1
1
1
1
1
1
1
1
1
1
1
1
1
1
1
0
0
0
0
0
0
0
0
0
0
0
0
0
0
0
0
0
0
0
0
1
1
1
1
1
1
1
1
1
1
1
1
1
1
1
1
1
1
1
1
1
1
1
1
1
1
1
1
1
1
1
1
1
1
1
1
1
1
1
1
0
0
0
0
0
0
0
0
0
0
0
0
0
0
0
0
0
0
0
0
0
0
0
0
0
0
0
0
0
0
0
0
0
0
0
0
0
0
0
0
0
0
0
0
0
2
2
2
2
2
2
2
2
2
2
2
2
2
2
2
2
2
2
2
1
1
1
1
1
1
1
1
1
1
1
1
1
1
1
1
1
1
1
1
1
1
1
1
1
1
1
1
1
1
1
1
1
1
1
1
1
1
1
1
1
1
1
1
1
1
1
1
1
1
1
1
1
1
2
2
2
2
2
2
2
2
2
2
2
2
2
2
2
2
2
2
2
2
2
2
2
2
2
2
2
2
2
2
2
2
2
2
2
2
2
2
2
2
2
2
2
2
2
2
2
3
3
3
3
3
3
3
3
3
3
3
3
3
3
3
3
3
3
4
4
4
4
4
4
4
4
4
4
4
4
3
3
3
3
3
3
3
3
3
3
3
3
2
2
2
2
3
3
3
4
4
4
4
4
4
4
4
4
4
4
4
4
4
4
4
4
4
4
4
4
4
4
4
4
4
4
4
4
4
4
4
4
4
4
4
4
4
4
4
4
3
3
3
3
3
3
3
3
3
3
3
3
3
3
3
3
3
3
3
3
3
3
3
3
3
3
3
3
3
3
3
3
3
3
3
3
3
3
2
2
2
2
2
2
2
2
2
2
1
1
1
1
1
1
1
1
1
1
1
1
1
1
1
1
1
1
1
1
1
1
1
2
2
2
2
2
2
2
2
2
2
2
2
2
2
2
2
2
2
2
2
2
2
2
2
2
2
1
1
1
1
1
1
1
1
1
1
1
1
1
1
1
1
1
1
1
1
1
1
1
1
1
1
1
1
1
1
1
1
1
1
1
1
1
1
1
1
1
1
1
1
1
1
1
1
1
1
1
1
1
1
1
1
1
1
1
0
0
1
1
1
1
1
1
1
1
1
1
1
1
1
1
1
1
1
1
1
1
1
1
1
1
1
1
1
1
1
1
1
1
1
1
1
1
1
1
1
1
1
1
1
1
1
1
1
1
1
1
1
1
1
1
1
1
1
1
1
1
1
1
1
1
1
1
1
1
1
1
1
1
1
1
1
1
1
1
1
1
1
1
1
1
1
1
1
1
1
1
1
1
1
1
1
1
1
1
0
0
0
0
0
0
0
0
0
0
0
0
0
0
0
0
0
0
0
1
1
1
1
1
1
1
1
1
1
1
1
1
1
1
1
1
2
3
3
2
2
2
2
2
2
2
2
2
2
2
2
2
2
2
2
2
2
2
2
2
2
2
2
2
2
2
2
2
2
2
2
2
2
2
2
2
2
2
2
2
2
2
2
2
2
2
2
2
2
2
2
2
2
2
2
2
2
2
2
2
2
2
2
2
2
2
2
2
2
2
2
2
2
2
2
2
2
2
2
2
2
2
2
2
2
2
2
2
2
2
2
2
2
2
2
2
2
2
2
2
2
2
2
2
2
1
1
1
1
1
1
1
1
1
1
1
1
1
1
1
1
1
1
1
1
1
1
1
1
1
1
1
1
1
1
1
1
1
1
1
1
1
1
1
1
1
1
1
1
1
1
1
1
1
1
1
1
1
1
1
1
1
1
1
1
1
1
1
1
1
1
1
1
1
1
1
1
1
1
1
1
1
1
1
2
2
2
2
1
1
1
1
1
1
1
1
1
2
2
2
2
2
2
2
2
2
2
2
2
2
2
2
2
2
2
2
2
2
2
2
2
2
2
2
2
2
2
2
2
2
2
2
2
2
2
2
2
2
2
2
2
2
2
2
2
2
2
2
2
2
2
2
2
2
2
1
1
1
1
1
1
1
1
1
1
1
1
1
1
1
1
1
1
1
1
1
1
1
1
1
1
1
1
1
1
1
1
1
1
1
1
0
0
0
1
1
1
1
1
1
1
1
1
1
1
1
1
1
1
1
1
1
1
1
1
1
1
1
1
1
1
1
1
1
1
1
1
1
1
1
1
1
1
1
1
1
1
1
1
1
1
1
1
1
1
1
1
1
1
1
1
1
1
1
1
1
1
1
1
1
1
1
3
3
2
2
2
3
3
3
3
3
3
3
3
3
3
3
3
3
3
3
3
3
4
4
4
4
4
4
4
4
4
4
4
4
4
4
4
4
4
4
5
5
5
5
5
5
5
5
5
5
5
5
5
5
5
5
5
5
5
5
5
5
5
5
5
5
5
6
6
6
6
6
6
6
6
6
6
6
5
5
5
5
5
5
5
5
5
5
5
5
5
5
5
5
5
5
5
5
5
5
5
4
4
4
4
4
4
4
4
4
4
4
4
4
4
4
3
3
3
3
3
3
3
3
3
3
3
2
2
2
2
2
2
2
2
2
2
2
2
2
2
3
3
3
3
3
3
3
3
3
3
3
4
4
4
4
4
4
4
4
4
4
4
3
3
3
3
3
3
2
2
2
2
2
2
2
2
2
2
2
2
2
2
2
2
2
2
2
2
2
2
2
2
2
2
2
2
2
2
2
2
2
2
2
2
2
2
2
2
2
2
2
2
2
2
2
2
2
2
2
2
2
2
2
2
2
2
2
2
2
3
3
3
3
3
3
3
3
3
3
2
2
2
2
2
2
2
2
2
2
2
2
2
2
2
2
2
2
2
2
2
2
2
2
2
2
2
2
2
2
2
2
2
2
2
2
2
2
2
2
2
2
2
2
2
2
2
2
2
2
2
2
2
2
2
2
2
2
2
2
2
2
2
1
1
1
1
1
1
1
1
1
1
1
1
1
1
1
1
1
0
1
1
1
1
1
1
1
1
1
1
1
1
1
1
1
1
1
1
1
1
1
2
2
2
2
2
2
2
2
2
2
2
2
2
2
2
2
2
2
2
2
2
2
2
2
2
2
2
2
2
2
2
2
2
2
2
2
2
2
2
2
2
2
2
2
2
2
2
2
2
2
2
2
2
2
2
2
2
2
2
2
2
2
2
2
2
2
2
2
2
2
2
2
2
2
2
2
2
2
2
2
2
2
2
2
2
2
2
2
1
1
1
1
1
1
1
1
1
1
1
1
1
1
1
1
1
1
1
1
1
1
1
1
1
1
1
1
1
1
1
1
1
1
1
1
1
1
1
1
1
1
1
1
1
1
1
1
1
1
1
1
1
0
0
0
0
0
0
0
0
0
0
0
0
0
0
0
0
0
0
0
0
0
0
0
0
0
0
0
0
0
0
0
0
0
0
0
0
0
0
0
0
0
0
0
0
0
0
0
0
0
0
0
0
0
0
0
0
0
0
0
0
0
0
0
0
0
0
0
0
0
0
0
0
0
0
0
0
0
0
0
0
0
0
0
0
0
0
0
0
0
0
0
0
0
0
0
0
0
0
0
0
0
0
0
0
0
0
0
0
0
0
0
0
0
0
0
0
0
0
0
0
0
0
0
0
0
0
0
0
0
0
0
0
0
0
0
0
0
0
0
0
0
0
0
0
0
0
0
0
0
0
0
0
0
0
0
0
0
0
0
0
0
0
0
0
0
0
0
0
0
0
0
0
0
0
0
0
1
1
1
1
1
1
1
1
1
1
1
1
1
1
1
1
1
1
1
1
1
1
1
1
1
1
1
2
2
2
2
2
3
3
3
3
3
3
3
3
3
3
3
3
3
3
3
3
3
3
3
3
3
3
3
3
3
3
3
3
4
4
4
4
4
4
4
4
4
4
3
3
3
3
3
3
3
3
3
3
3
3
3
3
3
3
3
3
3
3
3
3
3
3
3
3
3
3
3
3
3
3
3
3
3
3
3
3
3
3
3
3
3
3
3
3
3
3
3
2
2
2
2
2
2
2
2
2
2
2
2
2
2
2
2
2
3
3
3
3
3
3
3
3
3
3
3
3
3
3
3
3
3
3
3
3
3
3
3
3
3
3
3
3
3
3
3
3
3
3
3
3
3
3
3
3
3
3
3
3
3
3
3
3
3
3
3
3
2
2
2
2
2
2
2
2
2
2
2
2
2
2
2
2
1
1
1
1
1
1
1
1
1
1
1
1
1
1
1
1
1
1
1
1
1
1
0
0
0
0
0
0
1
1
1
1
1
1
1
1
1
1
1
1
1
1
1
1
1
1
1
1
1
1
1
1
1
1
1
1
1
1
1
1
1
1
1
1
1
1
1
1
0
0
0
1
1
2
2
2
2
2
2
2
2
2
2
2
2
2
2
2
2
2
2
2
2
2
2
2
2
2
2
2
2
2
2
2
2
2
2
2
2
2
5
5
5
5
5
5
5
5
5
5
5
5
5
5
5
5
5
5
5
5
5
5
5
5
5
5
5
5
5
5
5
5
5
5
5
5
5
5
5
5
5
5
5
5
5
5
5
5
5
5
5
5
5
5
5
5
5
5
5
5
5
5
5
5
5
5
5
5
5
5
5
5
5
5
5
5
5
5
5
5
5
5
5
5
5
5
5
5
5
5
5
5
5
5
5
5
5
5
5
5
5
5
5
5
5
5
5
4
4
4
4
4
4
4
4
4
4
4
4
4
4
4
3
3
3
3
3
3
3
3
3
3
3
3
3
3
1
1
0
0
0
0
0
0
0
0
0
0
0
0
0
0
0
0
0
0
0
0
0
0
0
0
0
0
0
0
0
0
0
0
0
0
0
0
0
0
0
0
0
0
0
0
0
0
0
0
0
0
0
0
0
0
0
0
0
0
0
0
0
0
0
0
0
0
0
0
0
0
0
0
0
0
0
0
0
0
0
0
0
1
2
3
5
5
5
5
5
5
5
5
5
5
5
5
5
5
5
5
5
5
5
5
5
6
7
7
7
7
7
7
7
7
7
7
7
7
7
8
8
8
8
8
8
8
8
9
9
9
9
9
9
9
9
9
9
9
9
9
9
9
9
9
9
9
9
9
9
9
9
9
9
9
9
9
9
9
9
9
9
9
9
9
9
9
9
9
9
9
9
9
9
9
9
9
9
9
9
9
9
9
9
9
9
9
9
9
9
9
9
9
9
9
9
9
9
9
9
9
9
9
9
9
9
9
9
10
10
10
10
10
11
11
11
11
11
11
11
11
11
9
9
9
8
8
8
8
8
8
7
6
6
6
5
5
4
4
4
4
4
4
4
4
4
4
4
4
4
4
4
4
4
5
5
5
5
5
5
5
5
5
5
4
4
4
4
4
4
4
4
4
4
4
3
3
3
3
3
3
3
3
3
3
3
3
3
3
3
3
3
3
3
3
3
3
3
3
3
3
3
3
3
3
3
3
5
5
4
5
5
5
5
5
5
5
5
5
5
5
5
5
5
5
5
5
5
5
5
5
5
5
5
5
5
5
5
5
5
5
5
6
6
6
6
6
6
6
6
8
7
7
7
7
7
7
7
7
7
7
7
7
7
7
7
7
7
7
7
7
7
7
7
7
7
7
7
7
7
7
7
8
8
8
8
8
8
8
8
8
9
9
9
9
9
10
10
10
10
10
10
10
10
10
10
10
10
10
10
10
10
10
10
10
10
10
10
10
10
10
10
10
10
10
10
10
10
10
10
10
10
10
10
10
10
10
10
10
10
11
11
11
11
11
11
11
11
11
11
11
11
11
11
11
11
11
11
11
11
11
11
11
11
11
11
11
11
11
11
11
11
10
11
12
12
13
14
13
13
13
13
14
14
14
14
13
13
13
13
13
13
13
13
13
13
13
13
13
13
13
13
13
13
13
13
13
14
13
13
13
13
13
12
12
12
12
12
11
11
11
11
11
11
13
14
14
14
14
14
15
15
15
15
15
15
15
15
15
15
15
15
15
15
15
15
15
15
15
16
17
17
19
19
19
18
17
17
17
17
17
17
17
17
18
18
18
18
18
18
18
18
18
18
18
18
18
18
18
18
18
16
16
16
16
16
16
16
16
16
15
15
15
15
15
15
15
15
15
15
15
15
15
15
15
15
15
15
15
15
15
16
16
16
16
16
16
16
16
16
16
16
15
15
15
15
15
15
15
15
15
15
15
15
15
15
14
14
14
14
15
15
16
18
20
21
24
26
26
26
27
27
27
27
27
28
28
28
27
27
29
29
29
28
28
28
28
28
29
29
29
29
29
29
29
29
29
30
30
30
30
29
29
29
29
29
29
31
30
29
29
29
29
28
28
28
28
28
28
28
28
28
28
28
28
29
29
29
29
29
29
29
29
29
29
27
27
26
26
25
24
24
24
24
24
24
23
23
23
23
23
23
23
23
23
23
23
23
23
23
23
23
23
22
22
22
22
22
20
20
20
20
21
21
21
21
22
22
22
22
22
22
22
22
22
23
23
21
22
22
22
20
20
20
20
20
20
20
20
20
19
19
19
19
19
19
19
19
19
19
18
18
18
19
19
19
19
19
18
18
18
18
18
18
17
17
17
17
17
17
17
17
17
16
17
16
16
16
16
16
16
16
17
17
16
13
11
11
11
11
11
10
9
9
9
9
10
10
10
10
10
10
10
10
10
10
10
10
10
10
10
11
11
11
11
11
11
12
12
12
12
12
12
13
13
13
13
13
13
13
13
13
13
12
12
12
12
13
13
13
12
12
12
12
12
12
12
13
13
13
13
13
13
13
13
13
13
13
13
13
13
12
12
12
12
12
12
12
12
12
12
12
12
12
12
12
12
12
12
12
12
12
12
12
11
11
11
11
11
11
11
11
11
11
11
11
10
10
10
10
10
10
10
10
9
9
9
9
9
9
9
9
9
9
10
10
10
10
10
10
10
10
10
10
9
9
9
8
8
8
8
8
8
8
8
7
7
7
7
7
7
7
7
7
7
7
6
6
6
6
6
6
5
5
5
5
5
5
5
5
4
3
2
2
2
2
2
2
2
2
2
2
2
2
1
1
1
1
1
1
1
2
2
2
2
2
2
2
2
2
2
2
2
2
3
3
3
3
3
3
3
3
3
3
3
3
3
3
3
3
3
3
3
3
3
3
3
3
3
3
3
3
3
3
3
3
3
3
3
3
3
3
3
3
3
3
3
3
3
3
3
3
3
3
3
3
3
3
3
3
3
3
3
3
3
3
3
3
3
3
2
2
2
2
2
3
3
3
3
3
3
3
3
3
3
3
3
3
3
3
3
3
3
3
3
3
3
3
3
3
3
3
3
3
3
3
3
3
3
3
3
3
3
3
3
3
3
3
3
3
3
3
3
3
3
3
3
3
3
3
3
3
3
3
3
3
3
3
3
3
3
4
4
4
4
4
4
4
4
3
3
2
2
2
2
2
2
2
2
2
2
2
2
2
2
2
2
2
2
2
2
2
2
2
2
2
2
2
2
2
2
2
2
2
2
2
2
2
2
2
2
2
2
2
2
2
2
2
1
1
1
1
1
1
1
1
1
1
1
1
1
1
1
1
1
1
0
0
0
0
0
0
0
0
0
0
0
0
0
0
0
0
0
0
0
0
0
0
0
0
0
0
0
0
0
0
0
0
0
0
0
0
0
0
0
0
0
0
0
0
0
0
0
0
0
0
0
0
0
0
0
0
0
0
0
0
0
0
0
0
0
0
0
0
0
0
0
0
0
0
0
0
0
0
0
0
0
0
0
0
0
0
0
0
0
0
0
0
0
0
0
0
0
0
0
0
0
0
0
0
0
0
0
0
0
0
0
0
0
0
0
0
0
0
0
0
0
0
0
0
0
0
0
0
0
0
0
0
0
0
0
0
0
0
0
0
0
0
0
0
0
0
0
0
0
0
0
0
0
0
0
0
0
0
0
0
0
0
0
0
0
0
0
0
0
0
0
0
0
0
0
0
0
0
0
0
0
0
1
1
1
1
1
1
1
1
1
1
1
1
1
1
1
1
1
1
1
1
1
1
1
1
1
1
1
1
1
1
1
1
1
1
1
1
1
1
1
1
1
1
1
1
1
1
1
1
1
1
1
1
1
1
1
1
1
1
1
1
1
1
1
1
1
1
1
1
1
1
1
1
1
1
1
1
1
1
1
1
1
1
1
1
1
1
1
2
2
2
2
2
2
2
2
2
2
2
2
2
2
2
2
2
2
2
2
2
2
2
2
2
2
2
2
1
1
1
1
1
1
1
1
1
1
1
1
1
1
0
0
0
0
0
0
0
0
0
0
0
0
0
0
0
0
0
0
0
0
0
0
0
0
0
0
0
0
0
0
0
0
0
0
0
0
0
0
0
0
0
0
0
0
0
0
0
0
0
0
0
0
0
0
0
0
0
0
0
0
0
0
0
0
0
0
0
0
0
0
0
0
0
0
0
0
0
0
0
0
0
0
0
0
0
0
0
0
0
0
0
0
0
0
0
0
0
0
0
0
0
0
0
0
0
0
0
0
0
0
0
0
0
0
0
0
0
0
0
0
0
0
0
0
0
0
0
0
0
0
0
0
0
0
0
0
0
0
0
0
0
0
0
0
0
0
0
0
0
0
0
0
0
0
0
0
0
0
0
0
0
0
0
0
0
0
0
0
0
0
0
0
0
0
0
0
0
0
0
0
0
0
0
0
0
0
0
0
0
0
0
0
0
0
0
0
0
0
0
0
0
0
0
0
0
0
0
0
0
0
0
0
0
0
0
0
0
0
0
0
0
0
0
0
0
0
0
0
0
0
0
0
0
0
0
0
0
0
0
0
0
0
0
0
0
0
0
0
0
0
0
0
0
0
0
0
0
0
0
0
0
0
0
0
0
0
0
0
0
0
0
0
0
0
0
0
0
0
0
0
0
0
0
0
0
0
0
0
0
0
0
0
0
0
0
0
0
0
0
0
0
0
0
0
0
0
0
0
0
0
0
0
0
0
0
0
0
0
0
0
0
0
0
0
0
0
0
0
0
0
0
0
0
0
0
0
0
0
0
0
0
0
0
0
0
0
0
0
0
0
0
0
0
0
0
0
0
0
0
0
0
0
0
0
0
0
0
0
0
0
0
0
0
0
0
0
0
0
0
0
0
0
0
0
0
0
0
0
0
0
0
0
0
0
0
0
0
0
0
0
0
0
0
0
0
0
0
0
0
0
0
0
0
0
0
0
0
0
0
0
0
0
0
0
0
0
0
0
0
0
0
0
0
0
0
1
1
2
2
2
2
2
2
2
2
2
2
2
2
2
2
2
2
2
2
2
2
2
2
2
2
2
2
2
2
2
2
2
2
2
2
2
2
2
2
2
2
2
2
2
2
2
2
2
2
2
2
2
2
2
2
2
2
2
2
2
2
2
2
2
2
2
2
2
2
2
2
2
2
2
2
2
2
2
2
2
2
2
2
2
2
2
2
2
2
2
2
2
2
2
2
2
2
2
2
2
2
2
2
2
2
2
2
2
2
2
2
2
2
2
2
2
1
1
1
1
1
1
1
0
0
0
0
0
0
0
0
0
0
0
0
0
0
0
0
0
0
0
0
0
0
0
0
0
0
0
0
0
0
0
0
0
0
0
0
0
0
0
0
0
0
0
0
0
0
0
0
0
0
0
0
0
0
0
0
0
0
0
0
0
0
0
0
0
0
0
0
0
0
0
0
0
0
0
0
0
0
0
0
0
0
0
0
1
2
2
2
2
2
2
2
2
2
2
2
2
2
2
2
2
2
2
2
2
2
2
2
2
3
3
4
4
4
4
4
4
4
4
4
4
4
4
4
5
5
5
5
5
5
5
5
5
5
5
5
5
5
5
5
5
5
6
6
6
6
6
6
6
6
6
6
6
6
6
6
6
6
6
6
6
6
6
6
6
6
6
6
6
6
6
6
6
6
6
6
6
6
6
6
6
6
6
6
6
6
6
6
6
6
6
6
6
6
6
6
6
6
6
6
6
6
6
6
6
7
7
7
7
7
7
7
7
7
7
6
6
6
6
6
5
5
5
4
4
4
4
4
4
4
4
4
4
4
4
4
4
4
4
4
4
4
4
4
4
4
4
4
4
4
4
4
4
4
4
4
5
5
5
5
5
5
5
5
5
5
5
5
5
5
5
5
5
4
4
4
3
3
3
4
4
4
10
10
10
11
11
11
11
11
11
11
11
11
11
11
11
11
11
11
11
11
11
11
11
11
11
11
11
11
11
11
11
11
11
11
10
10
10
10
10
10
10
10
10
10
10
10
10
10
10
10
10
10
10
10
10
10
10
10
10
11
11
11
11
11
11
11
11
11
11
11
11
11
11
11
11
12
12
12
12
11
10
10
10
10
10
10
10
10
10
10
10
10
10
10
10
10
10
10
10
10
10
10
10
9
9
9
9
9
9
9
10
10
10
10
10
10
10
9
8
8
8
8
8
8
8
7
7
7
7
7
8
8
8
8
8
7
7
7
8
8
8
8
8
8
8
8
8
8
8
7
7
7
7
7
7
7
7
7
7
6
6
6
6
6
6
6
6
6
6
6
6
6
6
6
6
6
6
6
6
6
6
6
6
6
6
6
6
6
6
6
6
6
6
6
6
6
6
6
6
6
6
6
6
6
6
6
6
6
6
6
6
6
6
6
6
6
6
6
6
6
6
5
5
6
6
5
5
5
5
5
5
5
5
5
5
5
5
5
6
6
6
6
6
6
6
6
6
6
6
6
6
6
6
6
6
6
6
5
5
5
5
4
3
3
3
3
3
3
3
3
3
3
3
3
3
3
3
3
3
3
3
3
3
3
3
3
3
3
3
3
3
3
3
3
3
3
3
3
3
3
3
3
3
3
3
3
3
3
3
3
3
3
3
3
4
4
3
3
3
3
3
3
3
3
3
2
2
2
2
2
2
2
2
2
2
2
2
2
2
2
2
2
2
2
2
2
2
2
2
1
1
1
1
1
1
1
1
1
1
1
1
1
1
1
1
1
1
1
1
1
1
1
1
1
1
1
1
1
1
1
1
1
1
1
1
1
1
1
1
1
0
0
0
0
0
0
0
0
0
0
0
0
0
0
0
0
0
0
0
0
0
0
0
0
0
0
0
0
0
0
0
0
0
0
0
0
0
0
0
0
0
0
0
0
0
0
0
0
0
0
0
0
0
0
0
0
0
0
0
0
1
1
1
2
2
1
1
1
1
1
1
1
1
1
1
1
1
1
1
1
1
1
1
1
1
1
1
1
1
1
1
1
1
1
1
1
1
1
1
1
1
1
1
1
1
1
1
1
1
1
1
1
1
1
1
1
1
1
1
1
1
1
2
2
2
2
2
2
2
2
2
2
2
2
2
2
2
2
2
2
2
2
2
2
2
2
2
3
3
3
3
3
3
3
3
3
3
3
3
3
3
3
3
3
3
3
3
3
3
3
3
3
3
3
3
3
3
3
3
3
3
3
3
3
3
3
3
3
3
4
4
4
4
3
3
3
3
3
3
3
3
3
3
3
3
3
3
3
3
3
3
3
3
3
3
3
3
3
3
3
3
3
3
3
3
3
3
3
2
2
2
2
2
2
2
2
2
2
2
2
2
2
2
2
2
2
2
2
2
2
2
1
1
1
1
1
1
1
1
1
1
1
1
1
1
1
1
1
1
1
1
1
2
2
2
2
2
2
2
2
2
2
2
2
2
2
2
2
2
2
2
2
2
2
1
1
1
1
1
1
1
1
1
1
1
1
1
1
1
1
1
1
1
1
1
1
1
1
1
1
1
1
1
1
1
1
1
1
1
1
1
1
1
1
1
1
1
1
1
1
1
1
1
1
1
1
1
1
1
1
1
1
1
1
1
1
1
1
1
1
1
1
1
1
1
1
1
0
0
0
0
0
0
0
0
0
0
0
0
0
0
0
0
0
0
0
0
0
0
0
0
0
0
0
0
0
0
0
0
0
0
0
0
0
0
0
0
0
0
0
0
0
0
0
0
0
0
0
0
0
0
0
0
0
0
0
0
0
0
0
0
0
0
0
0
0
0
0
0
1
2
3
3
3
3
3
3
3
3
3
3
3
3
3
3
3
3
3
3
3
3
3
3
3
3
3
3
3
3
3
3
3
3
3
3
3
3
3
3
3
3
3
3
3
3
3
3
3
3
3
3
3
3
3
3
3
3
3
3
3
3
3
3
3
3
3
3
3
3
3
3
3
3
3
3
3
3
3
3
3
3
3
3
3
3
3
3
3
3
3
3
3
3
3
3
3
3
3
3
3
3
3
3
3
3
3
3
3
2
2
2
2
2
2
2
2
2
2
2
2
2
2
2
2
2
2
2
2
2
2
2
2
2
2
2
2
2
2
2
2
2
2
2
2
2
2
2
2
2
2
2
2
2
2
2
2
2
3
3
4
4
4
4
4
4
4
3
2
1
1
1
1
1
1
1
1
1
1
1
1
1
1
1
1
1
1
1
1
1
1
1
1
1
1
1
1
1
1
1
1
2
2
2
2
2
2
2
2
2
2
2
2
2
2
2
2
2
2
2
2
2
2
2
2
2
2
2
2
2
2
2
2
2
2
2
2
2
2
2
2
2
2
2
2
2
2
2
2
2
2
2
2
2
2
2
2
2
2
2
2
2
2
2
2
2
2
1
1
1
1
1
1
1
1
1
1
1
1
1
1
1
1
1
1
1
1
1
1
1
1
1
1
1
1
1
1
1
1
1
1
0
0
0
0
0
0
0
0
0
0
0
0
0
0
0
0
0
0
0
0
0
0
0
0
0
0
0
0
0
0
0
0
0
0
0
0
0
0
0
0
0
0
0
0
0
0
0
0
0
0
0
0
0
0
0
0
0
0
0
0
0
0
0
0
0
0
0
0
0
0
0
0
0
0
0
0
0
0
0
0
0
0
0
0
0
0
0
0
0
0
0
0
0
0
0
0
0
0
0
0
0
0
0
0
0
0
0
0
0
0
0
0
0
0
0
0
0
0
0
0
0
0
0
0
0
0
0
0
0
0
0
0
0
0
0
0
0
0
0
0
0
0
0
0
0
0
0
0
0
0
0
0
0
0
0
0
0
0
0
0
0
0
0
0
0
0
0
0
0
0
0
0
0
0
0
0
0
0
0
0
0
0
0
0
0
0
0
0
0
0
0
0
0
0
0
0
0
0
0
0
0
0
0
0
0
0
0
0
0
0
0
0
0
0
0
0
0
0
0
0
0
0
0
0
0
0
0
0
0
0
0
0
0
0
0
0
0
0
0
0
0
0
0
0
0
0
0
0
0
0
0
0
0
0
0
0
0
0
0
0
0
0
0
0
0
0
0
0
0
0
0
0
0
0
0
0
0
0
0
0
0
0
0
0
0
0
0
0
0
0
0
0
0
0
0
0
0
0
0
0
0
0
0
0
0
0
0
0
0
0
0
0
0
0
0
0
0
0
0
0
0
0
0
0
0
0
0
0
0
0
0
0
0
0
0
0
1
1
1
1
2
2
2
2
2
2
2
2
2
2
2
2
2
2
2
2
2
2
2
2
2
2
2
2
2
2
2
2
2
2
2
2
2
2
2
2
2
2
2
2
2
2
1
1
1
1
1
1
1
1
1
1
1
1
1
1
1
1
1
1
1
1
1
1
1
1
1
1
1
1
1
1
1
1
1
1
1
2
3
3
3
3
3
3
3
3
3
3
4
4
4
4
4
4
4
4
4
5
5
6
7
8
8
8
8
9
9
9
9
9
9
9
9
9
9
9
9
9
9
9
9
9
9
9
10
10
10
10
10
9
9
9
9
9
9
9
9
8
8
8
8
8
8
8
8
8
8
8
8
8
8
8
8
8
8
8
8
8
8
8
8
8
8
8
8
8
8
8
8
8
8
8
8
8
8
8
8
8
8
8
8
8
8
8
8
8
8
8
8
8
8
8
8
8
8
8
8
8
8
8
8
8
8
8
8
8
8
8
8
8
8
8
8
8
8
8
8
8
8
8
8
8
8
8
8
8
8
8
8
7
7
7
7
7
7
7
7
7
7
6
6
6
6
6
5
3
3
3
3
3
3
3
3
3
2
2
2
2
2
2
3
3
5
5
4
5
5
5
5
5
5
4
4
4
4
4
4
4
4
4
4
4
4
4
4
4
4
4
4
3
3
3
3
3
3
3
3
3
3
3
3
3
3
3
3
3
3
3
3
3
3
3
3
3
3
3
3
3
3
3
3
3
3
3
3
3
3
3
3
3
3
3
3
3
3
3
3
3
3
3
3
3
3
3
3
3
3
3
3
3
3
3
3
3
3
3
3
3
3
3
3
3
3
3
3
3
3
3
3
3
4
4
4
4
4
4
4
4
4
4
4
4
4
4
4
4
4
4
5
5
5
5
5
5
5
5
5
5
5
5
5
4
4
4
4
4
5
5
5
5
5
5
5
4
4
4
4
4
4
4
4
4
4
3
3
4
4
4
4
5
5
5
5
5
5
5
5
5
6
6
6
6
6
6
6
6
6
6
6
6
6
6
6
6
6
6
6
6
6
6
6
6
6
6
6
6
6
6
6
6
6
6
6
6
6
6
6
6
6
6
6
6
6
6
6
6
6
6
6
6
6
6
6
6
6
6
6
7
7
8
8
8
8
8
8
8
8
8
8
8
8
8
8
8
8
8
8
8
8
8
8
8
8
8
8
8
8
8
8
8
9
9
9
10
10
10
10
10
10
10
10
10
10
9
9
7
7
7
7
7
7
7
7
7
7
7
7
7
7
7
7
7
7
7
7
7
7
7
7
6
6
6
6
6
5
6
7
7
7
7
8
8
8
8
8
8
8
8
8
8
8
8
8
8
8
8
9
9
9
9
9
9
9
9
9
9
9
9
9
9
9
10
10
10
10
10
10
10
10
10
10
10
10
10
10
9
9
8
8
8
8
8
8
8
8
7
7
7
7
7
7
7
6
6
6
6
5
5
5
5
5
5
5
5
5
5
5
5
5
5
4
4
4
4
4
4
4
4
4
4
4
4
4
4
4
4
4
4
4
4
4
4
4
4
4
4
4
4
4
4
4
4
4
4
4
4
4
4
3
3
3
3
3
3
3
3
3
3
3
3
3
3
3
3
3
3
3
3
1
1
1
1
1
1
1
1
2
3
3
3
4
4
4
4
4
4
4
4
4
4
4
4
4
4
4
4
4
4
4
4
4
4
4
4
4
4
4
4
4
4
4
4
4
4
4
4
4
4
4
4
4
4
4
4
4
4
4
4
4
4
4
4
4
4
4
4
4
4
4
4
4
4
4
4
3
3
3
3
3
3
3
3
3
3
3
3
3
3
3
3
3
3
3
3
3
3
3
3
3
3
3
3
3
3
3
3
3
3
3
2
2
2
2
1
1
1
1
1
1
1
1
1
1
1
1
1
1
1
1
1
1
1
1
1
1
1
1
1
1
1
1
1
1
1
1
1
1
1
1
0
0
0
1
1
1
1
1
1
1
2
2
2
2
2
2
3
3
3
3
3
3
3
3
3
3
3
3
3
3
3
3
3
3
3
3
3
3
3
3
3
3
3
3
3
3
3
3
3
3
3
3
3
3
3
3
3
3
3
3
3
3
3
3
3
3
3
3
3
3
3
3
3
3
3
3
3
3
3
3
3
3
3
3
3
3
3
3
3
3
3
5
5
5
5
5
5
6
6
6
6
6
6
6
6
6
6
6
6
6
6
6
6
6
6
6
6
7
7
7
7
7
7
7
7
7
7
7
6
6
6
6
6
6
6
6
6
6
6
6
6
5
5
5
5
5
5
5
5
5
5
5
5
5
5
5
5
5
5
5
5
5
5
5
5
5
5
5
5
5
5
5
4
4
4
4
4
4
4
4
4
4
4
4
4
4
4
4
4
4
4
4
4
4
4
4
4
4
4
4
4
3
3
3
3
3
3
3
3
3
3
3
3
3
3
3
3
3
5
5
5
5
5
5
4
4
4
4
4
4
4
4
4
4
4
4
4
4
4
4
4
3
3
3
3
3
3
3
3
3
3
3
3
3
3
3
3
3
3
3
3
3
3
3
3
3
3
3
3
2
2
2
2
2
2
2
2
3
3
3
3
3
3
3
2
2
2
3
3
3
3
3
3
3
3
3
3
3
3
3
3
3
3
3
3
3
3
3
3
3
3
3
3
3
3
3
3
3
3
3
2
2
2
2
2
2
2
2
2
2
2
1
1
1
1
1
1
2
2
2
2
2
2
2
2
2
2
2
2
2
2
2
2
2
2
2
2
2
2
2
2
2
2
2
2
2
2
2
2
2
2
2
2
2
2
2
2
2
2
2
2
2
2
2
2
2
2
2
2
2
2
2
2
2
2
2
2
2
2
2
2
2
2
2
2
2
2
2
2
2
2
2
2
2
2
2
2
1
1
1
1
1
1
1
1
1
1
1
1
1
1
1
1
1
1
1
1
1
1
1
2
2
3
3
3
3
3
3
3
3
3
3
3
3
3
3
3
3
3
3
3
3
3
3
3
3
3
3
3
3
3
3
3
3
3
3
3
3
3
3
3
3
3
3
3
3
3
3
3
3
3
3
3
3
3
3
3
3
3
3
3
3
3
3
3
3
3
3
3
3
3
3
3
4
4
4
4
4
4
3
3
3
3
4
4
5
5
5
5
5
5
5
5
5
5
5
6
6
6
6
6
6
6
6
6
6
6
6
6
6
6
6
6
6
6
6
6
7
7
7
7
7
7
7
7
7
7
7
7
7
6
6
6
6
6
6
6
6
6
6
6
6
6
6
6
7
7
7
7
7
7
7
7
7
7
7
7
7
7
7
7
7
6
6
6
6
6
6
6
6
6
6
6
6
6
6
6
6
6
6
6
6
6
6
6
6
6
6
6
6
6
6
6
6
6
6
6
6
6
6
6
6
6
6
6
6
6
6
6
5
5
4
4
4
4
4
4
4
3
3
3
3
3
3
3
3
3
3
3
3
3
3
3
3
3
3
3
3
3
3
3
3
3
3
3
3
3
3
3
3
3
3
3
3
3
3
3
4
4
4
4
4
5
4
4
4
3
3
3
3
3
3
3
2
2
2
2
2
2
1
1
1
1
1
1
1
1
1
1
1
1
1
1
1
1
1
1
1
1
1
1
1
1
1
1
1
1
1
1
1
1
1
1
1
1
1
1
1
1
1
1
1
1
1
1
1
1
1
1
1
1
1
1
1
1
1
1
1
1
1
1
1
1
1
1
1
1
1
1
1
1
1
1
1
1
1
1
1
1
1
1
1
1
1
1
1
1
1
1
1
1
1
1
1
1
1
1
1
1
1
1
1
1
1
1
1
1
1
1
1
1
1
1
1
1
1
1
1
1
1
1
1
1
1
1
1
1
1
1
1
1
1
1
1
1
1
1
1
1
1
1
1
1
1
1
1
1
1
1
1
1
1
1
1
1
1
1
1
1
1
1
1
1
1
1
1
1
0
0
0
0
0
0
0
0
0
0
0
0
0
0
0
0
0
0
0
0
0
0
0
0
0
0
0
0
0
0
0
0
0
0
0
0
0
0
0
0
0
0
0
0
0
0
0
0
0
0
0
0
0
0
0
0
0
0
0
0
0
0
0
0
0
0
0
0
0
0
0
0
0
0
0
0
0
0
0
0
0
0
0
0
0
0
0
0
0
0
0
0
0
0
0
0
0
0
0
0
0
0
0
0
0
0
0
0
0
0
0
0
0
0
0
0
0
0
0
0
0
0
0
0
0
0
0
0
0
0
0
0
0
0
0
0
0
0
0
0
0
0
0
0
0
0
0
0
0
0
0
0
0
0
0
0
0
0
0
0
0
0
0
0
0
0
0
0
0
0
0
0
0
0
0
0
0
0
0
0
0
0
0
0
0
0
0
0
0
0
0
0
0
0
0
0
0
0
0
0
0
0
0
0
0
0
0
0
0
0
0
0
0
0
0
0
0
0
0
0
0
0
0
0
0
0
0
0
0
0
0
0
0
0
0
0
0
0
0
0
0
0
0
0
0
0
0
0
1
1
1
1
1
1
1
1
1
1
1
1
1
1
1
1
1
1
1
1
1
1
1
1
1
1
1
1
1
1
1
1
1
1
1
1
1
1
1
1
1
1
1
1
1
1
1
1
1
1
1
1
1
1
1
1
1
1
1
1
1
1
1
1
1
1
1
1
1
1
1
1
1
1
1
1
1
1
1
1
1
1
1
1
1
1
1
1
1
1
1
1
1
1
1
1
1
1
1
1
1
1
1
0
0
0
0
0
0
0
0
0
0
0
0
0
0
0
0
0
0
0
0
0
0
0
0
0
0
0
0
0
0
0
0
0
0
0
0
0
0
0
0
0
0
0
0
0
0
0
0
0
0
0
0
0
0
0
0
0
0
0
0
0
0
0
0
0
0
0
0
0
0
0
0
0
0
0
0
0
0
0
0
0
0
0
0
0
0
0
0
0
0
0
0
0
0
0
0
0
0
0
0
0
0
0
0
0
0
0
0
0
0
0
0
0
0
0
0
0
0
0
0
0
0
0
0
0
0
0
0
0
0
0
0
0
0
0
0
0
0
0
0
0
0
0
0
0
0
0
0
0
0
0
0
0
0
0
0
0
0
0
0
0
0
0
0
0
0
0
0
0
0
0
0
0
0
0
0
0
0
0
0
0
0
0
0
0
0
0
0
0
0
0
0
0
0
0
0
0
0
0
0
0
0
0
0
0
0
0
0
0
0
0
0
0
0
0
0
0
0
0
0
0
0
0
0
0
0
0
0
0
0
0
0
0
0
0
0
0
0
0
0
0
0
0
0
0
0
0
0
0
0
0
0
0
0
0
0
0
0
0
0
0
0
0
0
0
0
0
0
0
0
0
0
0
0
0
0
0
0
0
0
0
0
0
0
0
0
0
0
0
0
0
0
0
0
0
0
0
0
0
0
0
0
0
0
0
0
0
0
0
0
0
0
1
1
1
1
1
1
1
1
1
1
1
1
1
1
1
1
1
1
1
1
1
1
1
1
1
1
1
1
1
1
1
1
1
1
1
1
1
1
1
1
1
1
1
1
1
1
1
1
0
0
0
0
0
0
0
0
0
0
0
0
0
0
0
0
0
0
0
0
0
0
0
0
0
0
0
0
0
0
0
0
0
0
0
0
0
0
0
0
0
0
0
0
0
0
0
0
0
0
0
0
0
0
0
0
0
0
0
0
0
0
0
0
0
0
0
0
0
0
0
0
0
0
0
0
0
0
0
0
0
0
0
0
0
0
0
0
0
2
2
2
2
2
2
2
2
3
3
3
3
3
3
3
3
3
3
3
3
3
3
3
3
3
3
3
3
3
3
3
3
3
3
3
3
3
3
3
3
3
3
3
3
3
4
4
4
4
4
4
4
4
4
4
4
3
3
3
3
3
3
3
4
4
4
4
4
4
4
4
4
4
4
4
4
4
4
4
4
4
4
4
4
4
4
4
4
4
4
4
4
4
4
4
4
4
4
4
4
3
3
3
3
3
3
3
3
3
3
3
3
3
3
3
3
3
3
3
3
3
3
3
3
3
3
4
4
4
4
4
4
4
4
4
4
4
4
4
4
4
4
4
4
4
4
4
4
4
4
4
3
3
3
3
3
3
3
3
3
3
3
3
3
3
3
3
3
3
3
3
3
3
3
3
3
3
3
3
3
3
3
3
3
3
3
3
3
3
3
3
3
3
3
3
3
4
4
4
4
4
3
3
3
3
3
3
3
3
3
3
3
3
3
3
3
3
3
3
3
3
2
2
2
2
2
1
1
1
1
1
1
1
1
1
1
1
1
1
1
1
1
1
1
1
1
1
1
1
1
1
1
1
1
1
1
1
1
1
1
1
1
1
1
1
1
1
1
1
1
1
1
1
1
1
1
1
1
1
1
1
1
1
1
1
1
1
1
1
1
1
1
1
1
1
1
1
1
1
1
1
1
2
2
2
2
2
2
2
2
2
2
2
2
1
1
1
1
1
1
1
1
2
2
2
2
2
2
2
2
2
2
3
3
3
3
2
2
2
2
2
2
2
2
2
2
2
2
2
2
2
2
2
2
2
2
2
2
2
2
2
2
2
2
2
2
2
2
2
2
2
2
2
2
2
2
2
2
2
2
2
2
2
2
2
2
2
2
2
2
2
2
2
2
2
2
2
2
2
2
2
2
2
2
2
2
2
2
2
2
2
2
2
2
2
2
2
2
2
2
2
2
2
2
2
2
2
2
2
2
2
2
2
1
1
1
0
0
0
0
0
0
0
0
0
0
0
0
0
0
1
1
1
1
1
1
2
2
2
2
2
3
3
3
3
3
3
3
3
3
3
3
3
3
3
3
3
3
3
3
3
3
3
3
3
3
3
3
3
3
3
3
3
3
3
3
3
3
3
3
3
3
3
3
3
3
3
3
4
4
4
4
4
4
4
4
4
4
4
4
5
5
5
5
5
5
5
5
5
5
5
5
5
5
5
5
5
5
5
5
5
5
5
5
5
5
5
5
5
5
5
5
5
5
6
6
6
6
6
6
6
6
6
6
6
6
6
6
6
6
6
6
6
6
6
5
5
4
4
4
5
5
5
5
5
5
5
5
5
5
5
5
5
5
5
5
5
5
5
5
5
5
5
5
5
5
4
4
4
4
4
5
5
5
5
5
4
4
5
5
5
5
7
7
7
7
7
7
7
7
7
7
7
7
7
7
7
7
7
7
7
7
7
7
7
7
7
7
7
7
7
7
8
8
8
8
8
8
8
8
8
8
8
8
8
8
8
8
8
8
8
8
8
8
8
8
8
8
8
8
8
8
8
8
8
8
8
8
8
8
8
8
8
8
8
8
8
8
7
7
7
7
7
7
7
7
7
7
7
7
7
7
7
7
7
7
4
4
4
4
4
4
4
4
4
4
4
4
4
4
4
4
4
4
4
4
4
4
4
4
4
4
4
4
4
4
4
4
3
3
3
3
3
3
3
3
3
3
3
3
3
3
3
3
3
3
3
3
3
3
3
3
3
2
2
1
1
0
0
0
0
0
0
0
0
0
0
0
0
0
0
0
0
0
0
0
0
0
0
0
0
0
0
0
0
0
0
0
0
0
0
0
0
0
0
0
0
0
0
0
0
0
0
0
0
0
0
0
0
0
0
0
0
0
0
0
0
0
0
0
0
0
0
0
0
0
0
0
0
0
0
0
0
0
0
0
0
0
0
0
0
0
0
0
0
0
0
0
0
0
0
0
0
0
0
0
0
0
0
0
0
0
0
0
0
0
0
0
0
0
0
0
0
0
0
0
0
0
0
0
0
0
0
0
0
0
0
0
0
0
0
0
0
0
0
0
0
0
0
0
0
0
0
0
0
0
0
0
0
0
0
0
0
0
0
0
0
0
0
0
0
0
0
0
0
0
0
0
0
0
0
0
0
0
0
0
0
0
0
0
0
0
0
0
0
0
0
0
0
0
0
0
0
0
0
0
0
0
0
0
0
0
0
0
0
0
0
0
0
0
0
0
0
0
0
0
0
0
0
0
0
0
0
0
0
0
0
0
0
0
0
0
0
0
0
0
0
0
0
0
0
0
0
0
0
0
0
0
0
0
0
0
0
0
0
0
0
0
0
0
0
0
0
0
0
0
0
0
1
1
1
1
1
1
1
1
1
1
1
1
1
1
1
1
1
1
1
1
1
1
1
1
1
1
1
1
1
1
1
1
1
1
1
1
1
1
1
1
1
1
1
1
1
1
2
2
2
2
2
2
2
2
2
2
2
2
2
3
3
3
3
3
3
4
4
4
4
4
4
4
4
4
4
4
4
4
4
4
4
4
4
4
4
4
4
4
4
4
4
4
4
4
4
4
4
3
3
3
3
3
3
3
3
3
3
3
3
3
3
3
3
3
3
3
3
3
3
3
3
3
3
3
3
3
3
3
2
2
2
2
2
2
2
2
2
2
2
2
2
2
2
2
2
2
2
2
2
2
2
2
2
2
2
2
2
2
2
1
1
1
1
1
1
2
2
2
2
2
2
2
2
2
2
2
2
2
2
2
2
2
2
2
2
2
2
2
2
2
2
2
2
2
2
2
2
2
2
2
2
2
2
2
2
2
2
2
1
1
1
1
1
1
1
1
1
1
0
0
0
0
0
0
0
0
0
0
0
0
0
0
0
0
0
0
0
0
0
0
0
0
0
0
0
0
0
0
0
0
0
0
0
0
0
0
0
0
0
0
0
0
0
0
0
0
0
0
0
0
0
0
0
0
0
0
0
0
0
0
0
0
0
0
0
0
0
0
0
0
0
0
0
0
0
0
0
0
0
0
0
0
0
0
0
0
0
0
0
0
0
0
0
0
0
0
0
0
0
0
0
0
0
0
0
0
0
0
0
0
0
0
0
0
0
0
0
0
0
0
0
0
0
0
0
0
0
0
0
0
0
0
0
0
0
0
0
0
0
0
0
0
0
0
0
0
0
0
0
0
0
0
0
0
0
0
0
0
0
0
0
0
0
0
0
0
0
0
0
0
0
0
0
0
0
0
0
0
0
0
0
0
0
0
0
0
0
0
0
0
0
0
0
0
0
0
0
0
0
0
0
0
0
0
0
0
0
0
0
0
0
0
0
0
0
0
0
0
0
0
0
0
0
0
0
0
0
0
0
0
0
0
0
0
0
0
0
0
0
0
0
0
0
0
0
0
2
3
3
4
4
4
4
4
5
5
5
5
5
5
5
5
5
5
5
5
5
5
5
5
5
5
5
5
5
5
5
5
5
5
5
5
5
5
5
5
5
6
7
7
7
7
7
7
7
7
7
7
7
7
7
7
7
7
7
7
7
7
7
7
7
7
7
7
7
7
7
7
7
7
7
7
7
7
7
7
7
7
7
7
7
7
7
7
7
7
7
7
7
7
7
7
7
7
7
7
7
7
7
7
7
7
7
7
7
7
7
7
7
7
7
7
7
7
7
7
7
7
7
7
7
7
7
7
7
7
7
7
7
7
7
7
7
7
7
7
7
7
7
6
6
6
6
6
6
5
4
4
4
4
4
4
5
6
6
6
6
6
6
6
6
6
6
6
6
6
6
6
6
6
6
6
6
6
6
4
4
4
4
4
4
4
4
4
4
5
5
5
4
4
4
4
3
3
3
3
3
3
3
3
3
3
3
3
3
3
3
3
3
3
3
3
3
3
3
3
3
3
3
3
3
3
3
3
3
3
3
3
3
3
3
3
3
3
3
2
2
2
2
2
2
2
2
2
2
2
2
2
2
2
2
2
2
2
2
2
2
2
2
2
2
2
2
2
2
2
2
2
2
2
2
2
2
2
1
1
1
1
1
1
1
1
1
1
1
1
1
1
1
1
1
1
1
1
1
1
1
1
1
1
1
1
1
1
1
2
2
2
2
1
1
1
1
1
1
1
1
1
1
1
1
1
1
1
1
1
1
1
1
1
1
1
2
2
2
2
2
2
2
2
2
1
1
1
1
1
1
1
1
1
1
1
1
1
1
1
1
1
1
1
1
1
1
1
1
1
1
1
1
1
1
1
1
1
1
1
1
1
1
1
1
1
1
1
1
1
1
1
2
2
2
2
2
2
2
2
2
2
2
2
2
2
2
2
2
2
2
2
2
2
2
2
2
2
2
2
2
2
2
2
2
2
2
2
2
2
2
2
2
2
2
2
2
2
2
2
2
2
2
2
2
2
2
2
2
2
2
2
2
2
2
2
1
1
1
1
0
0
0
0
0
0
0
0
0
0
0
0
0
0
0
0
0
0
0
0
0
0
0
0
0
0
0
0
0
0
0
0
0
0
0
0
0
0
0
0
0
0
0
0
0
0
0
0
0
0
0
0
0
0
0
0
0
0
0
0
0
0
0
0
0
0
0
0
0
0
0
0
0
0
0
0
0
0
0
0
0
0
0
0
0
0
0
0
0
0
0
0
0
0
0
0
0
0
0
0
0
0
0
0
0
0
0
0
0
0
0
0
0
0
0
0
0
0
0
0
0
0
0
0
0
0
0
0
0
0
0
0
0
0
0
0
0
0
0
0
0
0
0
0
0
0
0
0
0
0
0
0
0
0
0
0
0
0
0
0
0
0
0
0
0
0
0
0
0
0
0
0
0
0
0
0
0
0
0
0
0
0
0
0
0
0
0
0
0
0
1
1
1
1
1
1
1
1
1
1
1
1
1
1
1
1
1
1
1
1
1
1
1
1
1
1
1
1
1
1
2
2
2
2
2
2
2
2
2
2
2
2
2
2
2
2
2
2
2
2
2
2
2
2
2
2
2
2
2
2
2
2
2
2
2
2
2
2
2
2
2
2
2
2
2
2
2
2
2
2
2
3
3
3
3
3
3
3
3
3
3
3
3
3
3
3
3
3
3
3
2
2
2
2
2
2
2
2
2
2
2
2
2
2
2
2
2
2
2
2
2
2
2
2
4
4
4
4
4
4
4
4
4
4
4
4
4
4
4
4
4
4
4
4
4
4
5
5
5
5
5
4
4
4
4
4
3
3
3
3
3
3
3
3
3
3
3
3
3
3
3
3
3
3
3
3
3
3
3
3
3
3
3
3
3
3
4
4
4
4
4
4
4
4
5
5
5
5
5
5
5
5
5
5
5
5
5
5
6
6
6
6
6
6
6
6
6
6
6
6
6
6
6
6
6
6
6
6
6
6
6
6
6
6
6
6
6
6
6
6
6
6
6
6
6
5
5
5
5
5
5
5
4
3
3
3
3
3
3
3
3
3
3
3
3
3
3
3
3
3
3
3
3
4
4
4
4
4
4
4
4
4
4
4
4
4
4
4
4
4
4
4
4
3
3
3
3
3
3
3
3
3
3
3
3
3
3
3
3
3
3
3
3
3
5
5
5
8
9
9
9
8
8
9
9
9
9
9
9
9
9
9
9
9
9
8
8
8
8
8
7
7
7
7
7
7
7
7
7
7
7
7
7
7
7
9
11
11
11
11
11
11
11
11
11
11
11
11
11
11
11
11
11
11
11
11
11
11
11
11
11
11
11
11
11
11
11
11
11
11
11
11
11
11
11
11
11
11
11
11
11
10
10
10
10
10
10
10
10
10
11
11
11
11
11
11
11
11
11
11
11
11
11
11
11
11
11
11
11
11
11
11
11
11
11
11
11
11
11
11
10
11
12
11
11
10
11
12
17
21
22
22
23
23
21
21
22
22
22
22
22
22
22
22
22
22
22
22
22
22
22
22
22
22
22
22
22
22
22
22
22
22
22
22
23
23
23
24
24
24
24
24
24
24
24
24
24
25
25
25
25
25
25
25
25
25
25
25
24
24
24
24
24
24
24
24
24
24
23
23
23
23
23
23
23
23
23
23
23
23
23
23
23
23
23
23
22
22
22
21
21
22
22
22
22
23
23
23
23
23
22
21
21
21
21
21
21
21
21
21
20
20
20
20
20
20
20
20
20
20
20
20
20
20
20
20
20
20
20
20
20
20
20
20
20
20
20
20
20
20
20
20
19
19
19
19
19
19
19
17
17
16
16
17
17
16
16
16
16
16
15
15
15
14
15
15
15
15
15
15
15
14
14
14
14
14
13
12
12
12
10
9
9
8
8
8
8
8
8
8
7
7
7
7
7
7
7
7
7
7
7
7
7
7
7
7
6
6
6
6
6
6
6
6
6
6
6
5
4
4
4
4
4
4
4
4
4
3
3
3
3
3
3
3
3
3
3
3
3
3
3
3
3
3
3
3
3
3
3
3
3
3
3
3
3
3
3
3
2
2
2
2
2
2
2
2
2
2
2
2
2
2
2
2
2
2
2
2
2
2
3
3
3
3
3
2
2
2
2
3
3
3
3
3
3
3
3
3
3
3
3
3
3
3
3
3
3
3
3
3
3
3
3
3
3
3
3
3
3
3
3
3
3
4
4
4
4
4
4
4
4
4
4
4
4
4
5
5
5
6
6
6
6
6
6
6
6
6
6
6
6
6
7
7
7
7
7
7
7
7
7
7
7
7
7
7
7
7
7
7
7
7
7
7
7
7
7
8
8
8
8
8
8
8
8
7
7
7
7
7
7
7
8
8
8
8
9
9
9
8
8
8
7
7
7
7
7
7
7
7
7
7
7
7
7
7
7
7
7
7
7
7
7
7
7
7
7
7
7
7
7
7
7
7
7
7
7
9
9
9
9
9
9
9
9
9
9
9
9
9
9
9
9
9
9
9
9
9
9
8
8
8
8
8
8
8
9
9
9
9
9
9
9
9
9
10
10
10
10
10
10
10
10
10
10
10
10
10
10
9
9
9
9
9
9
9
8
7
7
7
7
7
7
7
7
7
7
7
7
7
7
7
7
7
7
7
7
7
7
7
7
7
7
7
7
7
7
7
7
7
7
6
6
6
6
6
6
6
6
6
6
6
6
6
6
6
6
6
6
5
5
5
5
5
5
5
4
4
4
4
4
4
4
4
4
4
4
4
4
4
4
4
4
4
4
5
4
4
4
4
4
4
4
4
4
4
4
4
4
4
4
4
3
3
3
3
3
3
3
3
3
3
3
3
3
3
4
4
3
3
3
2
2
2
2
2
2
2
2
2
2
2
1
1
1
1
1
1
1
1
1
1
1
1
1
1
1
1
1
1
1
1
1
1
1
1
1
1
1
1
1
1
1
1
1
1
1
1
1
1
1
1
1
1
1
1
1
1
1
1
1
1
1
1
1
1
1
1
1
1
1
1
1
1
1
1
1
1
1
1
1
1
1
1
1
1
1
1
1
1
1
1
1
1
1
1
1
1
1
1
1
1
1
1
1
1
1
1
1
1
1
1
1
0
0
0
0
0
0
0
0
0
0
0
0
0
0
0
0
0
0
0
0
0
0
0
0
0
0
0
0
0
0
0
0
0
0
0
0
0
0
0
0
0
0
0
0
0
0
0
0
0
0
0
0
0
0
0
0
0
0
0
0
0
0
0
0
0
0
0
0
0
0
0
0
0
0
0
0
0
0
0
0
0
0
0
0
0
0
0
0
0
0
0
0
0
0
0
0
0
0
0
0
0
0
0
0
0
0
0
0
0
0
0
0
0
0
0
0
0
0
0
0
0
0
0
0
0
0
0
0
0
0
0
0
0
0
0
0
0
0
0
0
0
0
0
0
0
0
0
0
0
0
0
0
0
0
0
0
1
2
2
3
3
3
3
3
3
3
3
3
3
3
3
3
3
3
3
3
3
3
3
3
3
3
3
3
3
3
3
3
2
2
2
2
2
2
2
2
2
2
2
2
2
2
2
2
2
2
2
2
2
2
2
2
2
2
2
2
2
2
2
2
2
2
2
2
2
2
2
2
2
2
2
2
2
2
2
2
2
2
2
2
2
2
2
2
2
2
2
2
2
2
2
2
2
2
2
2
2
2
2
2
2
2
2
2
2
2
3
3
3
2
2
2
2
2
2
2
2
2
2
2
2
2
2
2
2
2
2
2
2
2
2
2
2
2
2
2
2
2
2
2
2
2
2
2
2
2
2
2
2
2
2
2
2
2
2
2
2
2
2
2
2
3
4
4
4
4
4
4
4
4
4
3
3
3
3
3
3
3
3
3
3
3
3
3
3
3
3
3
3
3
3
3
3
3
4
4
4
4
4
4
4
4
4
4
5
4
4
4
4
4
4
4
5
5
5
5
5
5
5
5
5
5
5
5
5
5
5
5
5
5
5
5
5
5
5
6
6
6
6
6
6
6
6
6
6
6
6
6
6
6
6
6
6
6
6
6
6
6
6
6
6
6
6
6
6
6
6
6
6
6
6
6
6
6
6
6
6
6
6
6
6
6
6
6
6
6
6
5
5
5
5
5
5
5
5
5
5
5
5
5
5
4
4
4
4
4
4
4
4
4
5
5
5
5
5
5
5
5
5
5
5
5
5
5
5
5
5
5
5
5
5
5
5
5
5
5
5
5
5
5
5
5
5
5
5
5
5
5
5
5
5
5
5
5
5
5
5
5
5
5
4
4
5
5
6
6
6
6
6
6
6
6
6
6
6
6
6
6
6
6
6
6
6
6
6
6
6
6
6
6
6
5
5
5
5
5
5
6
6
6
6
6
6
6
6
6
6
6
6
6
6
6
6
6
6
6
6
6
6
6
6
6
6
6
6
6
6
6
6
6
7
7
7
7
7
7
7
7
7
7
7
7
7
7
7
7
7
7
7
6
6
7
7
7
7
7
7
7
7
7
6
6
6
6
7
7
7
7
7
7
7
7
7
7
7
7
7
7
8
8
8
8
8
8
8
8
8
8
8
8
8
8
8
8
8
8
8
8
8
8
8
8
8
8
8
8
8
8
8
8
8
8
8
8
8
8
8
8
8
8
7
7
7
7
7
7
7
7
7
6
6
6
6
6
6
6
6
6
6
6
6
6
6
6
6
5
5
5
5
5
5
5
5
5
5
5
5
4
4
4
3
3
3
3
3
3
3
3
3
3
3
3
3
3
3
3
3
4
4
4
4
4
4
4
4
4
4
4
4
4
4
5
5
5
5
5
5
5
5
5
5
5
5
5
5
5
5
5
5
5
5
5
5
5
5
5
5
5
5
5
5
5
5
5
4
4
4
4
4
4
4
4
3
3
3
3
3
3
2
2
1
1
1
1
1
1
1
1
1
1
1
1
1
1
1
1
1
1
1
1
1
1
1
1
1
1
1
1
2
2
2
3
3
3
3
3
3
3
5
5
6
6
6
6
6
6
6
6
6
6
6
6
6
6
6
6
6
6
6
6
6
6
6
6
6
6
6
7
7
8
8
8
8
8
8
9
10
10
10
10
10
10
11
13
13
13
13
13
13
13
13
13
13
13
14
14
14
14
13
13
13
13
13
13
13
13
13
13
13
13
13
13
13
13
13
13
13
13
13
13
13
13
13
13
13
13
13
13
13
13
13
13
13
13
13
13
16
16
16
18
18
18
18
19
19
19
19
19
19
19
19
19
19
19
20
20
20
20
20
20
20
20
20
20
20
20
20
20
20
20
20
20
20
20
20
20
20
20
20
20
19
18
15
14
15
15
15
15
15
15
15
15
15
15
15
15
15
15
15
16
17
16
16
16
16
16
15
15
15
15
15
15
15
15
15
15
15
15
14
14
14
14
14
12
12
12
12
12
12
12
12
12
12
12
12
12
12
12
13
14
14
14
14
14
14
14
14
14
14
14
14
14
14
14
13
13
13
13
13
13
12
12
12
12
12
12
12
12
12
12
12
12
12
12
12
12
12
12
11
11
11
11
11
11
10
10
10
10
10
8
8
8
8
8
8
8
8
7
7
7
6
6
6
6
6
6
6
6
6
6
6
6
6
5
4
4
4
4
4
4
4
4
4
4
4
4
4
4
4
4
3
3
3
3
3
3
3
3
3
3
3
2
2
2
2
2
2
2
2
2
2
2
2
2
2
2
2
2
2
2
2
2
2
2
2
2
2
2
2
2
2
2
2
2
2
2
2
2
2
2
2
2
2
2
2
2
2
2
2
1
1
1
0
0
0
0
0
0
0
0
1
1
1
2
2
2
2
2
2
2
2
2
2
2
2
2
2
2
2
2
2
2
3
3
3
3
3
3
3
3
3
3
3
4
4
4
4
4
4
4
4
4
4
4
4
4
3
3
3
3
3
3
3
3
3
3
3
3
3
3
3
3
3
3
3
3
3
3
3
3
3
3
3
3
3
3
3
3
3
3
3
3
3
3
3
3
3
3
3
3
3
3
3
3
3
3
3
3
3
3
3
3
3
3
3
3
3
3
3
3
3
3
3
3
3
3
3
3
3
3
3
3
3
3
3
3
3
3
3
3
2
2
2
2
2
2
2
2
2
2
2
2
2
2
2
2
2
2
2
2
2
2
2
1
2
2
2
2
2
2
2
2
2
2
2
2
2
2
2
2
2
2
2
2
2
2
2
2
2
2
2
2
3
3
3
3
3
3
3
2
2
2
2
2
2
2
2
2
2
2
2
2
2
2
2
2
2
2
2
2
2
2
2
2
2
2
2
2
2
2
2
2
2
2
2
2
2
2
2
2
2
2
2
2
2
2
2
2
2
2
2
2
2
2
2
2
2
2
2
2
2
2
2
2
2
2
2
2
2
2
2
2
2
2
2
2
2
2
2
2
2
2
2
2
2
2
2
2
2
2
2
2
2
2
2
2
2
2
2
2
2
2
2
2
2
2
2
2
2
2
2
2
2
2
2
2
2
2
2
2
2
3
3
3
3
3
3
3
3
2
2
2
2
2
2
2
2
2
2
2
2
2
2
2
2
2
2
2
2
2
2
2
2
1
1
0
0
0
0
0
0
0
0
0
0
0
0
0
0
0
0
0
0
1
1
1
1
1
1
1
2
2
2
2
2
2
2
2
2
2
2
3
4
4
4
4
4
4
4
4
4
4
4
5
5
5
5
5
5
6
6
6
6
6
6
6
6
6
6
6
6
6
6
6
6
6
6
6
7
7
7
7
7
7
8
8
8
8
8
8
8
8
8
8
8
8
8
7
7
7
7
7
7
7
7
7
7
7
7
7
7
7
7
7
7
7
7
7
7
7
7
7
7
7
7
7
7
7
7
7
7
7
7
8
8
8
8
8
8
8
8
8
8
8
8
8
8
8
8
8
8
8
8
7
7
7
7
7
7
7
7
7
7
7
7
7
7
6
6
6
6
6
6
6
6
6
6
6
6
6
6
5
5
5
5
5
5
5
5
5
5
4
4
4
4
4
4
4
4
4
4
4
4
4
4
4
4
4
4
4
4
4
4
4
4
3
3
3
3
3
3
3
3
3
3
3
3
3
3
3
5
5
6
6
6
6
6
6
6
5
5
5
5
5
5
4
4
4
4
4
4
4
4
4
4
4
4
4
4
3
3
3
3
3
3
3
3
3
3
3
3
3
3
3
3
3
3
3
3
3
3
3
3
3
3
3
3
3
3
3
3
3
3
3
3
3
3
3
3
3
3
3
3
3
3
3
3
3
3
3
3
3
3
3
3
3
3
3
3
3
3
3
3
3
3
3
3
3
3
3
3
6
10
10
10
10
10
10
10
10
10
10
10
10
10
10
10
10
10
9
9
9
9
9
9
9
9
9
9
9
9
9
9
9
9
9
8
9
9
9
9
9
9
9
9
9
9
9
9
9
9
9
9
9
10
11
11
11
11
11
11
11
11
11
11
11
11
11
11
11
11
11
11
11
12
12
12
10
10
10
10
10
10
10
10
10
10
10
10
11
11
11
11
11
11
12
12
12
12
12
12
12
12
12
12
12
12
12
12
15
16
16
16
16
16
16
16
16
16
16
16
16
16
16
16
16
16
16
16
16
16
16
16
16
16
17
17
17
16
16
16
17
17
17
17
17
17
17
17
17
17
18
18
19
19
18
18
18
17
17
17
17
17
17
17
14
14
14
14
14
14
14
14
14
14
14
14
14
14
14
14
14
14
14
14
14
14
14
14
14
15
15
15
15
16
13
13
13
13
13
13
13
13
13
13
12
12
12
12
12
12
12
12
12
12
12
12
12
12
12
15
15
15
17
17
17
17
17
17
17
17
17
17
16
15
15
15
15
15
15
15
15
15
15
15
15
13
13
13
13
18
19
19
23
23
24
24
24
25
25
25
23
23
27
28
28
28
29
32
34
35
35
35
35
34
34
34
34
34
34
34
34
34
33
33
33
33
33
33
33
33
33
33
33
33
33
33
33
33
33
33
33
33
33
33
33
33
33
33
33
33
33
33
33
33
32
32
32
32
32
32
32
32
33
33
33
33
32
32
32
33
33
34
34
34
35
37
36
36
36
36
36
36
36
36
37
37
37
37
38
42
42
44
43
43
43
43
44
44
44
45
45
44
44
43
43
43
43
43
43
42
44
43
43
42
43
44
47
47
48
52
52
52
53
53
53
53
53
54
54
55
55
55
54
54
53
53
53
53
53
53
53
53
53
52
52
52
52
52
51
52
51
51
53
53
52
52
52
52
52
52
51
51
51
52
53
55
55
55
55
55
55
54
55
55
57
55
55
56
56
56
56
57
58
58
58
58
58
58
58
58
58
58
58
57
57
57
57
56
56
55
55
54
54
54
53
52
52
52
53
53
53
53
51
50
50
50
50
50
50
50
50
50
50
50
51
54
55
55
55
56
56
57
57
57
55
55
55
53
50
50
48
48
48
48
48
48
48
47
48
49
47
47
47
46
46
44
44
45
45
44
44
44
44
44
43
43
43
43
43
43
43
43
43
43
42
37
37
37
37
35
34
34
34
33
32
34
35
35
35
34
35
34
34
34
34
34
34
37
38
38
38
36
36
36
37
37
37
37
36
36
36
36
36
32
32
33
33
33
33
32
32
32
34
34
34
35
35
37
39
40
41
42
42
42
42
42
42
42
44
45
45
45
44
44
44
44
44
46
47
47
45
46
45
45
45
45
45
45
46
46
46
46
44
45
45
45
47
48
49
50
50
50
50
50
50
50
50
50
50
50
50
51
51
51
52
52
50
50
50
50
49
51
50
50
50
51
51
51
53
54
54
54
54
54
54
63
64
64
72
73
73
75
75
76
76
76
76
77
77
78
78
78
78
78
78
78
78
78
78
79
79
79
81
81
80
81
81
82
82
82
82
82
82
81
81
81
82
82
82
82
82
82
80
77
76
76
76
76
76
75
73
73
73
74
74
76
76
76
77
78
78
78
79
79
79
81
83
84
84
84
84
84
84
85
85
86
85
85
85
86
86
86
86
85
84
83
83
83
82
82
82
81
81
81
82
82
83
84
83
83
83
81
82
82
83
83
86
93
92
90
90
88
91
90
90
90
90
92
91
93
95
94
94
93
93
93
93
93
93
92
92
88
88
84
83
83
83
84
83
80
78
77
81
82
83
82
82
83
83
83
83
83
83
83
82
83
85
85
84
83
83
82
81
81
79
78
77
76
75
75
73
72
72
72
72
72
71
71
71
71
70
70
72
71
69
67
64
67
70
73
77
77
78
78
79
79
79
79
80
82
82
82
82
82
82
82
82
82
82
82
82
82
82
82
82
82
82
82
82
82
83
84
84
83
83
83
83
83
83
82
80
80
80
80
79
76
77
74
75
74
75
79
80
81
80
80
80
80
80
80
78
78
78
78
78
78
79
78
77
76
76
76
75
76
77
79
81
81
82
86
87
88
88
88
88
87
86
87
86
91
90
93
94
97
97
96
94
94
95
95
95
95
94
94
95
95
95
95
96
96
96
96
96
95
95
95
94
94
95
95
95
95
95
95
95
95
98
97
98
99
98
98
97
98
99
99
101
101
107
107
106
107
112
114
116
111
111
111
112
112
111
112
114
116
116
120
119
119
121
122
123
122
122
120
120
120
120
122
122
122
122
121
121
121
121
120
121
122
118
117
117
117
117
117
118
118
119
123
123
123
123
122
121
120
120
120
121
124
126
126
126
124
123
122
122
121
121
121
121
121
121
121
121
121
121
120
120
121
120
120
119
120
120
120
118
118
121
122
122
123
120
118
115
114
114
114
115
114
113
112
111
110
108
108
107
106
106
106
104
104
103
102
102
102
102
99
93
93
92
92
92
92
92
92
90
89
87
87
86
86
86
87
86
85
85
83
81
81
82
81
81
80
80
79
79
76
75
74
74
70
69
67
67
67
67
65
65
65
62
62
62
62
62
62
60
58
58
58
57
57
52
51
50
49
49
48
48
48
48
48
48
48
47
46
46
46
45
44
44
44
43
42
36
31
31
29
28
27
27
26
23
22
22
22
22
22
18
17
15
14
14
13
12
11
11
10
10
8
7
7
7
7
7
6
0
0
0
0
0
0
0
0
0
0
0
0
0
0
0
0
0
0
0
0
0
0
0
0
0
0
0
0
0
0
0
0
0
0
0
0
0
0
0
0
0
0
0
0
0
0
0
0
0
0
0
0
0
0
0
0
0
0
0
0
0
0
0
0
0
0
0
0
0
0
1
1
1
1
2
2
2
2
2
2
2
2
2
2
2
2
2
2
2
2
2
2
2
2
2
2
2
2
2
2
2
2
2
2
2
2
2
2
2
2
2
2
2
2
2
2
2
2
2
2
2
2
2
2
2
2
2
4
4
4
4
4
4
4
4
4
4
4
4
4
4
4
4
4
4
4
4
4
4
4
4
4
4
4
4
4
4
4
4
4
4
4
4
4
4
4
4
4
4
4
4
5
5
5
5
5
5
5
4
4
4
4
4
4
4
4
4
4
4
4
4
4
4
4
4
4
4
4
4
4
4
4
4
4
4
4
4
4
4
4
4
4
4
4
4
4
4
4
5
5
5
5
5
5
5
5
5
5
5
5
5
5
5
5
5
6
6
6
6
6
6
6
6
6
6
6
6
6
6
6
6
6
6
6
6
5
5
5
5
5
5
5
5
5
5
5
5
5
5
5
5
5
5
5
5
5
5
5
5
5
5
5
5
5
5
6
6
6
6
6
6
5
5
5
5
6
6
6
6
6
6
6
6
6
6
6
6
6
6
6
6
6
6
6
6
6
6
5
5
5
5
5
5
5
5
5
5
5
5
5
5
5
5
5
5
5
5
5
5
5
5
5
5
5
5
5
5
5
5
5
5
5
4
4
4
4
4
4
4
4
4
4
4
4
4
4
4
4
4
4
4
4
5
5
5
5
5
5
5
5
5
5
5
4
4
4
4
4
4
4
4
2
2
2
1
1
1
1
1
1
1
1
1
1
1
1
1
1
1
1
1
1
1
1
1
1
1
1
1
1
1
1
1
1
1
1
1
1
1
1
1
1
1
1
1
1
1
1
1
1
2
2
2
2
2
2
2
2
2
2
2
3
3
3
3
3
3
3
3
3
3
3
3
3
3
2
2
2
2
2
2
2
2
2
2
2
2
2
2
2
2
2
2
2
2
2
2
2
2
2
2
2
2
2
2
2
2
2
2
2
2
2
2
2
2
2
2
2
2
2
2
2
2
2
2
2
2
2
2
2
1
1
1
1
1
1
1
1
1
1
1
1
1
1
1
1
1
1
1
1
1
1
1
1
1
1
1
1
1
1
1
1
1
1
1
1
1
1
1
1
1
1
1
1
1
1
1
1
1
1
1
1
1
0
0
0
1
2
2
2
2
2
2
2
4
4
4
4
4
4
4
3
4
4
4
4
4
5
5
5
5
5
5
5
5
5
5
5
5
5
5
5
5
5
5
5
5
5
5
5
5
5
5
5
5
5
5
5
5
5
6
6
6
6
6
6
6
6
6
6
6
6
6
6
6
6
6
6
6
6
6
6
6
6
6
6
6
6
6
6
7
7
7
7
7
7
7
7
7
7
7
7
7
7
7
7
7
7
7
7
7
7
7
7
7
7
7
7
7
7
7
7
7
7
7
7
7
7
7
7
7
7
7
7
7
7
7
7
7
7
7
7
7
7
7
7
7
7
7
7
7
7
7
7
7
7
7
7
9
9
9
9
9
9
8
8
8
7
7
7
6
6
6
6
6
6
7
7
7
7
7
7
7
7
7
7
7
7
7
7
8
8
8
7
6
6
5
5
5
5
5
5
5
5
5
5
5
5
5
5
5
5
5
5
5
5
5
5
5
5
5
5
5
5
5
5
3
3
3
3
3
3
3
3
3
3
3
3
3
3
3
3
3
3
3
3
3
3
3
3
3
3
3
3
3
3
3
3
3
3
3
3
3
3
3
3
3
3
3
3
3
3
3
3
3
3
3
3
3
3
3
3
3
2
2
2
2
2
2
2
2
2
2
2
2
2
2
2
2
2
2
2
2
2
2
2
2
2
2
2
2
2
2
2
2
2
2
2
2
2
2
2
2
2
2
2
2
2
2
2
2
2
2
2
2
2
2
1
1
1
1
1
1
1
1
1
1
1
1
0
0
0
0
0
0
0
0
0
0
0
0
0
0
0
0
0
0
0
0
0
0
0
0
0
0
0
0
0
0
0
1
1
0
0
0
0
0
0
0
0
0
0
0
0
0
0
0
0
0
0
0
0
0
0
0
0
0
0
0
0
0
0
0
0
0
0
0
0
0
0
0
0
0
0
0
0
0
0
0
0
0
0
0
0
0
0
0
0
0
0
0
0
0
0
0
0
0
0
0
0
0
0
0
0
0
0
0
0
0
0
0
0
0
0
0
0
0
0
0
0
0
0
0
0
0
0
0
0
0
0
0
0
0
0
0
0
0
0
0
0
0
0
0
0
0
0
0
0
0
0
0
0
0
0
0
0
0
1
1
1
1
1
1
1
1
1
1
1
1
1
1
1
1
1
1
1
1
1
1
1
1
1
1
1
1
1
1
0
0
0
0
0
0
0
0
0
0
0
0
0
0
0
0
0
0
0
1
1
1
1
1
1
1
1
1
1
1
1
1
1
1
1
1
1
1
1
1
1
1
1
1
1
1
1
1
1
1
1
1
1
1
1
1
1
1
1
1
1
1
1
1
1
1
1
1
1
1
1
1
1
1
1
1
1
1
1
1
1
1
1
1
1
1
1
1
1
1
3
3
3
3
3
3
3
3
3
3
3
3
3
3
3
3
3
3
3
3
4
5
5
5
5
5
5
5
4
4
4
4
4
4
4
4
4
4
4
4
4
4
4
4
6
6
6
6
6
6
6
6
6
6
6
6
6
6
6
6
6
6
6
6
6
6
6
6
6
6
6
6
6
6
6
6
6
6
6
6
6
6
6
6
6
6
6
6
6
6
6
6
6
6
6
6
6
6
7
7
7
7
7
7
7
7
7
7
7
7
7
7
7
7
7
7
7
7
7
7
7
7
7
7
8
8
8
8
8
8
8
8
8
8
8
8
8
8
8
8
7
7
7
7
7
7
7
7
7
7
7
7
7
7
7
7
7
7
6
6
6
6
6
6
6
6
6
6
6
6
6
6
6
6
6
6
6
6
6
6
6
6
6
6
6
6
6
5
5
5
4
4
6
6
5
5
5
5
5
5
5
5
5
5
5
5
5
5
5
5
5
5
5
5
5
5
5
5
5
5
5
5
5
5
5
6
6
7
7
7
8
9
9
9
10
10
10
10
10
10
10
10
10
10
9
9
9
9
9
9
9
9
9
9
9
9
9
9
9
9
9
9
9
9
9
9
9
9
9
9
9
8
8
8
8
8
8
8
8
8
8
8
8
8
8
8
8
8
8
8
8
8
8
8
8
8
8
8
8
8
8
8
8
8
8
8
7
7
7
7
7
7
7
7
7
7
7
7
6
5
5
5
5
5
5
5
5
5
5
5
5
5
5
5
5
5
5
5
5
5
5
5
5
5
5
5
5
6
6
6
6
6
6
6
6
6
6
6
6
6
6
6
6
6
6
6
6
7
7
7
7
7
7
7
7
7
7
7
6
6
6
6
6
6
6
6
6
7
7
7
7
7
6
6
5
5
5
5
5
5
5
5
5
5
5
5
5
5
5
5
5
4
4
4
5
5
5
5
6
6
6
6
6
6
6
6
6
6
6
6
6
6
6
6
6
6
6
6
6
6
6
6
6
6
6
6
6
6
6
6
6
6
6
6
6
6
6
6
6
6
6
6
6
6
5
5
5
5
5
5
5
5
5
5
5
5
5
5
5
5
5
5
5
5
5
5
5
5
5
5
5
5
5
5
4
4
4
4
4
4
4
4
4
4
4
4
4
4
4
4
4
4
4
4
4
4
4
4
4
4
4
4
4
4
4
4
4
4
4
4
4
4
4
4
4
3
2
3
3
3
3
3
3
3
3
2
2
2
1
1
1
1
1
1
1
1
1
1
1
1
1
1
1
1
1
1
1
1
1
1
1
1
1
1
1
1
1
1
1
1
1
1
1
1
1
1
1
1
1
1
1
1
1
1
1
1
1
1
1
1
1
1
1
1
1
1
1
1
1
1
1
1
1
1
1
1
1
1
2
1
2
3
3
3
3
3
3
3
3
3
3
3
3
3
3
3
3
3
3
3
3
3
3
3
3
3
3
3
3
3
4
4
4
4
4
4
4
4
4
4
4
4
4
4
4
4
4
4
4
4
4
4
4
4
4
4
4
4
4
4
4
4
4
4
4
4
4
4
4
4
4
4
4
3
3
3
3
3
3
3
3
3
3
3
3
3
3
3
3
3
3
4
4
4
4
4
4
4
4
4
4
4
4
4
4
4
4
4
4
4
4
4
4
4
4
4
4
4
4
4
4
4
4
4
4
4
4
4
4
4
4
4
4
4
4
4
4
4
4
4
3
3
3
3
3
3
3
3
3
3
3
3
4
3
3
3
3
3
3
3
3
3
3
3
2
2
2
2
2
2
2
2
2
1
1
1
1
1
1
1
1
1
1
1
1
1
1
1
1
1
1
1
1
1
1
1
1
1
1
1
1
1
1
1
1
1
1
1
1
1
1
1
0
0
0
0
0
0
0
0
0
0
0
0
0
0
0
0
0
0
1
1
1
1
1
1
1
1
1
1
1
1
1
1
1
1
1
1
1
1
1
1
1
1
1
1
1
1
1
1
1
1
1
1
1
1
1
1
2
3
3
4
4
4
4
4
4
4
4
4
3
3
3
3
3
3
4
4
4
4
4
4
4
4
4
4
4
4
4
4
4
4
4
4
4
4
5
5
5
5
5
5
5
5
5
5
5
5
5
5
5
5
5
5
5
5
5
5
5
5
5
5
5
5
5
5
5
5
5
5
5
5
5
5
5
5
5
5
5
6
6
6
6
6
6
6
6
6
6
5
5
5
5
5
5
5
5
5
5
5
5
5
5
5
5
5
5
5
4
4
4
4
4
4
4
4
4
4
4
4
4
4
4
4
4
4
4
4
4
4
4
4
4
4
4
4
4
4
4
4
4
4
3
3
2
2
2
2
3
3
3
3
3
3
3
3
3
3
3
3
3
3
3
3
3
3
3
3
3
3
3
3
3
3
3
3
3
3
3
2
2
2
2
2
2
3
3
3
3
3
3
3
3
3
3
3
3
3
3
3
3
3
5
6
6
5
5
5
5
5
5
5
5
5
5
5
5
5
5
5
5
5
4
4
4
4
4
4
4
4
4
4
4
4
4
4
4
4
4
4
4
4
4
4
4
4
4
4
4
4
4
4
4
4
4
4
4
4
4
4
4
4
4
4
4
4
6
7
7
7
7
7
7
7
7
7
7
7
7
7
7
7
7
7
7
7
7
9
9
9
9
9
9
9
9
9
9
9
9
9
9
9
9
9
9
9
9
9
9
9
9
9
9
9
9
9
9
9
9
9
9
9
9
9
9
9
9
9
9
9
9
9
9
9
9
9
8
8
8
8
8
8
8
8
8
8
8
8
8
7
7
7
7
7
8
8
8
8
8
8
8
8
8
8
8
8
8
8
8
8
8
8
8
8
7
7
7
7
7
7
7
7
7
7
7
7
7
7
8
8
8
6
5
5
5
5
5
5
5
5
5
5
5
5
5
5
6
6
6
6
6
6
6
6
6
6
6
5
5
5
5
5
5
5
5
5
5
5
5
6
6
7
7
7
7
7
7
7
7
7
7
7
7
7
7
7
7
7
7
7
7
7
7
6
6
6
6
6
6
6
6
6
6
6
6
6
6
4
4
4
4
4
4
4
4
4
4
4
4
4
4
4
4
4
4
4
4
4
4
4
4
4
4
4
3
3
4
4
5
5
5
5
5
5
5
5
5
5
5
5
5
5
5
5
5
5
5
5
5
5
5
5
5
5
5
5
5
5
5
5
5
5
5
5
4
4
4
4
4
4
4
4
4
4
4
4
4
4
4
4
4
4
4
4
4
4
4
4
4
4
4
4
4
3
3
3
3
3
3
3
3
3
3
3
3
3
3
3
3
3
3
3
3
3
2
2
2
2
2
2
2
2
2
2
2
2
2
2
0
0
0
0
0
0
0
0
0
0
0
0
0
0
0
0
0
0
0
0
0
0
0
0
0
0
0
0
0
0
0
0
0
0
1
1
1
1
1
1
1
1
1
1
1
1
1
1
1
1
1
1
1
1
1
1
1
1
1
1
1
1
1
1
1
1
1
1
1
1
1
1
1
1
1
1
1
1
1
1
1
1
1
1
1
0
0
0
0
0
0
0
0
0
0
0
0
0
0
0
0
0
0
0
0
0
0
0
1
1
1
1
1
1
1
1
1
1
1
1
1
1
1
1
2
2
2
2
2
2
2
2
2
2
2
2
2
2
2
2
2
3
3
3
3
3
3
3
3
3
3
3
3
3
3
3
3
3
3
3
3
3
3
3
3
3
3
3
3
3
3
3
3
3
3
3
3
3
3
3
2
3
3
5
5
5
5
5
5
5
5
5
6
6
6
6
6
6
6
6
6
6
6
6
6
6
6
6
6
6
6
6
6
6
6
6
6
9
11
11
11
11
11
12
14
14
14
14
14
14
14
14
14
14
14
14
14
14
14
14
14
15
14
14
14
14
14
14
14
14
14
14
14
14
14
14
14
14
14
14
14
14
14
14
14
14
14
14
14
14
14
14
14
14
14
14
14
14
14
14
14
14
14
14
14
14
14
14
14
14
14
14
14
14
14
14
14
14
14
14
14
14
14
14
14
14
14
13
13
13
12
12
12
12
12
12
12
12
13
13
14
15
15
15
15
15
15
15
15
13
12
12
12
12
12
12
12
12
12
12
12
12
12
11
12
12
11
11
11
11
10
10
10
10
10
10
10
10
10
10
10
10
10
10
10
10
12
13
13
15
14
14
14
14
14
14
14
14
14
14
14
14
14
14
14
14
16
16
16
16
16
15
15
15
14
14
14
14
15
15
15
15
15
15
15
15
15
15
16
16
19
19
21
20
20
19
18
18
18
19
19
19
19
19
19
19
19
19
19
19
19
19
19
19
19
19
20
20
20
20
20
21
22
22
23
23
22
22
22
23
23
24
24
24
24
25
25
25
25
25
24
24
24
24
24
24
23
23
21
21
21
21
21
21
21
21
21
21
21
21
21
21
22
24
24
24
24
24
24
24
24
24
24
24
24
24
24
24
24
24
24
24
24
24
24
24
25
25
26
26
26
26
26
26
26
26
26
26
26
26
26
26
26
26
26
26
26
26
25
25
25
24
24
24
24
24
24
24
23
23
21
21
21
21
21
21
21
21
21
21
21
21
21
21
21
21
21
21
21
21
21
21
21
21
24
25
26
25
25
26
26
27
27
27
29
30
30
30
30
31
31
31
31
32
31
31
31
31
30
29
29
29
29
29
29
29
29
29
29
29
29
27
27
27
27
27
27
27
27
27
27
27
27
27
26
25
24
24
24
24
24
23
23
23
23
24
24
24
24
25
24
24
24
24
24
24
24
24
25
25
25
23
23
23
23
23
23
23
23
23
23
23
22
22
22
22
22
22
22
22
22
22
22
22
22
22
22
22
21
21
20
18
18
18
18
17
17
16
16
16
16
16
16
16
16
16
15
15
15
15
15
14
14
13
13
13
13
11
11
11
8
8
8
8
8
7
7
7
7
7
7
7
7
7
7
7
7
7
7
7
7
7
7
7
7
7
7
7
7
7
7
7
6
6
6
6
6
6
6
6
6
6
6
6
6
6
6
6
5
5
5
5
5
4
4
4
3
3
2
2
2
2
2
2
2
2
2
1
1
1
1
1
1
1
1
1
1
1
1
1
1
2
2
2
2
2
2
2
2
2
2
2
2
2
2
2
2
2
2
2
2
2
2
2
3
3
3
3
3
3
3
3
3
3
3
3
3
3
3
4
4
4
4
5
6
6
7
7
7
7
9
9
9
9
9
9
9
9
9
9
9
9
9
9
9
9
9
9
9
9
9
9
9
9
9
9
8
8
8
8
8
8
8
8
8
8
8
8
8
8
8
8
8
8
8
8
8
8
8
8
8
8
8
8
8
8
8
8
9
9
9
9
9
9
9
9
9
9
9
9
9
10
10
10
10
10
10
10
10
10
10
10
10
10
10
9
9
9
9
9
9
10
10
11
11
11
13
13
14
14
14
14
14
14
14
14
14
14
14
12
12
12
12
12
12
12
12
12
12
12
11
11
11
11
11
11
12
12
12
12
12
12
12
12
11
11
11
11
11
11
11
11
11
11
11
11
11
11
11
11
11
11
11
11
11
11
11
11
11
11
11
11
11
11
12
12
12
12
12
12
12
12
12
12
12
12
12
12
12
12
12
12
12
13
13
14
13
12
12
12
12
12
13
13
13
13
13
12
12
12
12
12
12
12
12
12
12
12
12
12
12
12
12
12
12
12
12
12
12
12
13
12
12
11
11
11
11
11
11
10
10
10
10
10
10
10
10
10
9
9
9
9
9
9
9
9
9
9
9
9
9
12
12
12
12
12
12
12
11
11
11
11
11
11
11
11
11
11
11
11
11
11
11
11
11
11
11
11
11
11
11
11
11
11
11
11
11
11
11
11
11
11
11
14
14
14
14
14
14
14
14
14
14
14
13
12
12
12
12
12
12
11
11
11
11
11
11
11
10
10
10
10
10
11
11
11
11
11
11
11
11
11
11
11
10
10
10
10
10
10
10
10
10
10
10
10
10
10
10
10
10
10
11
11
12
12
12
12
12
12
12
11
10
10
9
9
9
9
9
9
9
9
9
9
9
9
9
9
9
9
9
10
11
11
11
11
11
11
11
11
12
11
11
10
10
10
10
10
10
10
10
10
10
10
10
10
10
10
10
10
10
10
10
10
10
10
10
10
10
11
11
11
10
10
9
9
9
9
8
8
7
7
7
7
7
7
7
7
7
7
7
7
7
7
7
7
8
8
8
8
8
8
8
8
8
8
8
7
7
7
7
7
7
7
7
7
7
7
6
6
6
6
6
6
6
6
5
5
5
5
5
5
6
6
6
6
6
6
6
6
6
6
6
6
6
6
6
6
6
6
6
6
5
5
5
5
5
5
5
5
5
5
4
4
4
4
4
4
4
4
4
4
4
5
5
5
6
6
6
6
6
6
6
6
6
6
6
5
5
5
5
5
5
5
5
5
5
5
5
5
5
5
4
4
4
4
4
4
4
4
4
4
4
4
4
4
4
4
4
4
4
4
4
4
4
4
4
4
4
4
4
4
4
4
4
4
3
3
3
3
4
5
5
5
7
7
7
7
7
7
7
7
7
7
8
8
8
8
8
8
8
8
8
8
9
9
8
8
8
8
8
9
9
9
9
9
9
10
10
10
10
10
10
10
10
10
10
10
10
10
10
10
10
10
10
10
11
11
11
11
11
10
10
10
10
10
10
10
10
10
11
11
11
10
10
10
10
10
9
9
9
10
10
11
11
11
11
11
11
11
11
11
11
11
11
11
11
11
11
11
11
11
11
11
11
11
11
10
10
10
10
10
10
10
10
10
10
10
10
10
10
10
10
10
10
10
10
10
10
9
9
9
9
9
9
9
10
10
11
11
11
11
11
11
11
11
11
11
11
11
11
11
11
10
10
10
10
10
10
9
11
11
12
12
12
11
10
10
10
10
10
10
10
10
10
10
10
10
10
10
10
10
10
10
10
10
10
10
10
10
10
10
10
10
10
10
10
10
10
10
10
10
10
10
9
9
9
8
8
8
8
7
7
7
7
7
7
7
7
7
7
8
8
10
11
11
10
11
11
11
11
11
11
11
11
11
11
11
12
12
12
12
12
15
15
17
17
17
18
18
18
18
18
18
17
17
17
17
17
17
17
17
17
17
17
17
17
17
17
17
16
17
15
15
15
15
15
16
16
16
16
16
16
16
16
16
16
16
16
16
16
16
16
16
16
17
17
18
18
19
19
19
19
19
19
18
18
18
18
19
19
20
20
21
21
21
21
21
21
23
24
23
23
24
24
25
25
25
25
26
27
28
28
28
28
28
28
28
28
28
28
28
28
29
29
31
31
33
33
32
32
32
32
32
32
32
32
32
30
30
30
30
30
30
30
30
30
30
30
30
30
29
29
29
31
32
32
32
32
32
32
32
32
32
32
31
31
31
31
30
30
29
28
28
28
28
28
27
27
27
27
27
27
27
25
24
24
24
24
24
24
24
24
24
24
24
24
24
24
24
24
24
24
23
23
23
23
25
25
25
25
25
25
25
25
25
25
25
25
25
25
25
25
25
24
24
23
23
23
22
22
21
21
21
21
21
21
19
19
18
18
18
18
18
17
17
17
17
17
17
17
17
16
16
16
16
16
16
16
16
16
16
16
16
16
17
17
16
15
15
15
15
15
15
15
15
15
12
11
10
10
9
8
9
9
10
10
10
10
10
10
10
10
10
10
10
10
10
11
11
10
10
10
10
10
9
9
9
8
8
8
8
9
9
9
9
9
9
9
10
10
10
10
11
10
10
10
10
10
10
8
8
8
8
8
8
8
8
8
8
8
8
8
7
7
7
7
7
7
8
8
8
8
8
8
8
8
8
8
8
8
8
8
8
8
8
8
8
8
8
8
8
8
8
8
8
8
8
8
8
8
8
8
8
8
8
8
8
8
8
8
8
8
8
8
8
8
9
9
9
9
9
9
9
9
9
9
9
9
10
10
9
9
9
9
10
10
10
11
11
11
11
11
11
11
11
11
11
11
11
11
11
11
11
11
11
11
11
11
11
11
11
11
11
11
11
11
10
10
10
10
10
10
10
10
10
10
10
11
11
11
11
11
11
11
11
11
11
11
11
11
11
11
11
11
11
11
10
10
10
10
10
10
10
10
9
9
9
9
9
10
10
10
10
10
10
10
11
11
11
11
11
11
11
11
11
11
11
11
11
12
12
12
11
11
11
11
11
11
11
11
11
11
11
11
11
11
11
11
11
11
11
12
12
15
15
13
13
13
13
13
14
14
14
16
16
15
15
15
15
15
15
15
15
16
16
16
16
16
16
16
15
15
15
15
15
15
15
14
14
14
13
13
13
15
15
16
16
16
17
17
17
17
16
17
17
17
17
17
17
17
17
17
17
17
17
18
18
18
18
18
18
19
19
19
19
19
19
20
20
20
20
20
20
20
24
24
24
22
22
22
22
22
24
24
26
26
25
25
25
25
25
25
25
25
24
24
24
24
24
24
24
24
24
24
24
24
24
24
24
24
24
24
24
24
24
24
23
23
23
23
23
23
23
23
25
25
25
25
25
25
25
25
24
24
23
23
22
22
22
22
22
21
21
21
21
21
22
22
20
20
20
20
20
20
20
20
20
18
19
19
20
20
21
21
21
21
21
20
19
19
18
18
18
18
18
17
17
17
17
17
17
18
18
18
18
17
17
17
17
17
17
17
17
17
17
17
17
16
16
16
16
17
17
17
17
17
16
16
18
19
19
19
19
19
20
20
20
20
20
20
20
20
20
20
18
18
18
18
19
19
19
19
19
20
20
20
20
20
20
19
18
18
19
19
19
19
19
19
19
19
19
19
19
19
19
19
19
18
14
14
14
14
14
14
14
14
14
13
13
13
13
13
13
13
13
13
13
13
14
14
14
14
14
14
14
14
14
14
14
14
14
14
14
14
14
14
14
14
14
14
14
14
13
13
13
13
13
13
13
13
13
13
13
12
12
12
12
12
12
12
13
13
13
13
13
13
13
14
14
14
13
13
13
13
13
13
13
13
12
12
12
12
12
12
12
11
10
10
10
9
10
10
10
11
11
11
11
9
9
12
13
13
14
15
15
15
15
15
15
15
15
15
15
15
15
15
15
15
14
14
14
14
14
14
14
14
14
14
14
14
14
14
14
14
14
14
14
14
14
14
14
14
13
12
12
12
10
10
10
10
10
10
10
13
15
16
16
16
16
16
16
16
16
16
16
16
16
16
16
16
16
16
16
16
16
16
16
16
16
16
16
16
16
16
16
16
16
16
16
16
16
16
16
16
16
16
16
16
16
16
16
16
17
17
17
17
17
17
17
17
17
17
17
17
17
17
14
15
15
14
14
14
14
14
14
14
14
14
14
14
14
14
14
14
14
14
14
12
11
11
11
11
11
11
11
11
11
11
11
11
11
11
11
11
13
13
14
15
14
14
13
13
14
15
16
16
16
16
16
16
16
16
17
17
16
17
17
17
18
17
16
16
16
16
16
16
15
15
15
15
15
15
15
15
15
16
16
16
16
16
16
16
16
16
15
13
13
14
14
14
14
14
14
14
14
14
14
14
15
15
16
18
18
18
21
21
21
21
21
21
20
21
21
22
22
23
23
23
24
24
24
25
25
25
25
25
25
25
25
25
25
25
25
25
26
29
29
29
29
30
30
30
30
30
30
30
30
30
30
30
30
30
31
31
30
30
30
30
30
31
31
30
30
31
31
29
28
28
28
28
28
28
28
28
28
28
28
28
27
26
28
28
28
29
29
29
29
29
29
29
29
29
29
29
29
29
29
30
29
29
29
29
29
29
28
28
28
28
28
28
28
28
28
28
28
28
28
28
26
26
27
27
27
27
27
27
27
25
25
25
25
25
26
26
26
26
25
25
25
25
25
25
25
25
25
24
24
24
24
24
24
23
23
22
21
20
19
19
19
19
19
19
19
18
18
17
17
17
17
17
17
17
17
17
17
17
17
16
16
15
15
17
17
17
17
17
18
18
18
19
19
19
19
19
19
20
19
20
20
20
20
22
23
24
24
24
24
24
24
22
22
21
21
21
21
21
21
21
21
21
21
21
22
22
22
22
22
22
22
22
22
22
22
21
21
21
21
21
21
21
21
21
22
22
23
23
23
23
22
22
20
19
19
19
20
20
20
20
20
20
20
21
20
20
20
20
20
20
20
20
20
20
20
20
20
20
20
21
20
20
20
20
20
20
20
20
20
20
20
20
19
23
24
24
24
24
24
24
24
24
24
24
23
22
22
22
21
21
20
20
22
22
22
23
24
24
24
24
27
26
26
26
26
26
24
24
24
24
24
24
24
25
25
25
25
24
24
24
24
24
23
23
23
23
23
23
23
23
23
23
23
23
23
23
23
23
24
24
25
25
25
25
25
25
25
25
25
25
25
25
24
24
24
23
23
22
22
22
22
22
22
22
21
21
21
21
21
21
21
22
21
20
20
20
19
20
20
20
21
22
23
23
25
26
27
27
26
27
30
30
30
32
32
32
32
31
31
31
34
36
36
38
38
38
41
42
43
43
44
44
44
44
45
45
44
44
44
44
44
44
44
44
44
44
41
41
41
41
41
40
40
41
41
41
41
41
41
41
41
42
42
42
42
42
41
41
41
41
41
41
41
41
41
41
41
41
41
41
41
40
40
40
40
40
41
43
45
49
50
50
50
50
50
49
50
49
49
49
48
48
47
47
47
47
47
46
46
46
46
46
46
45
45
45
45
45
45
45
47
48
48
48
46
45
45
45
45
45
45
45
42
42
42
42
42
42
42
42
42
42
41
41
40
40
40
40
42
42
42
42
42
42
42
40
40
40
40
40
40
40
43
43
43
42
42
42
42
42
42
43
44
44
44
44
46
45
49
51
50
49
49
58
57
61
85
85
111
117
118
122
122
122
122
123
123
122
121
121
121
121
121
121
121
120
118
118
118
118
118
118
118
118
117
117
118
118
118
118
118
118
116
116
116
115
115
115
115
114
114
114
114
114
114
114
114
114
114
114
116
117
120
127
130
133
134
133
133
134
134
136
136
138
138
138
138
139
139
139
138
138
138
138
138
138
138
138
138
138
138
139
143
143
147
150
150
147
148
146
146
147
147
148
149
148
148
148
148
147
146
146
147
145
146
146
146
146
146
147
146
146
142
142
142
142
142
141
139
138
135
135
133
133
132
130
130
130
129
129
129
127
120
120
118
118
118
115
110
108
108
108
109
109
108
105
104
99
99
99
101
99
100
101
104
104
104
103
102
102
99
104
106
109
110
109
109
110
110
110
110
104
100
101
101
101
103
102
97
97
97
97
97
96
94
94
97
98
98
99
97
93
97
92
90
91
91
90
92
94
95
95
95
94
94
94
95
95
91
90
89
88
88
87
85
85
86
85
85
84
84
84
85
85
84
82
83
82
83
82
82
82
82
81
80
80
80
80
80
80
80
80
80
79
80
79
81
84
82
82
82
82
79
79
79
79
79
79
79
79
79
79
79
79
79
80
80
80
80
80
79
79
79
80
79
79
80
80
78
78
78
78
77
76
75
75
77
78
81
81
83
83
83
83
83
85
84
88
88
88
88
88
88
88
83
84
86
86
83
83
84
78
79
79
79
79
79
79
78
78
78
77
77
76
76
76
76
76
76
76
76
74
77
78
81
83
89
91
90
101
102
104
107
109
110
111
111
110
110
111
111
111
111
110
110
110
109
109
107
107
107
107
105
105
105
105
104
104
103
104
104
104
104
104
103
104
104
105
104
104
104
106
101
102
100
100
99
99
99
100
102
104
105
104
104
104
104
105
105
105
106
106
106
102
102
102
102
102
106
105
106
105
104
104
104
104
104
104
106
108
107
107
104
104
108
109
109
112
112
112
114
115
116
116
116
112
112
112
114
117
120
120
118
118
118
118
117
117
117
117
117
117
117
117
116
116
114
114
114
115
113
113
113
111
111
111
111
111
111
110
108
111
106
109
120
130
132
132
128
130
131
132
130
129
129
129
129
129
130
130
131
133
130
130
130
134
138
138
138
138
137
136
136
136
139
140
140
141
140
139
139
140
142
142
140
141
141
141
141
140
138
138
138
138
142
143
143
140
141
140
141
141
142
141
141
140
137
137
137
137
137
137
137
135
135
134
132
132
131
131
130
128
128
128
128
128
128
126
126
124
120
120
119
119
119
118
117
116
114
113
113
113
113
114
116
118
118
118
118
113
113
112
112
112
112
112
110
110
107
105
105
104
103
103
104
104
102
102
101
100
98
98
97
97
97
97
96
96
96
96
96
98
92
91
91
89
89
85
85
86
87
87
87
82
81
79
79
79
83
84
86
85
84
84
84
84
84
84
84
84
71
70
70
70
69
69
69
70
70
70
68
68
68
67
67
64
64
64
64
64
64
64
55
55
57
57
57
56
56
58
58
58
57
56
56
54
54
53
55
53
51
54
56
71
74
75
76
74
81
81
82
82
83
83
83
83
83
83
83
84
85
85
85
85
84
85
86
88
88
86
86
86
86
86
86
85
85
89
92
93
93
93
94
94
94
95
95
95
95
95
95
95
95
95
94
94
94
95
95
95
94
93
93
93
92
92
92
92
92
93
93
93
97
103
104
112
112
113
115
114
115
115
115
115
115
114
115
115
115
118
114
114
113
113
113
116
115
114
114
114
115
114
113
112
112
113
114
116
115
122
123
123
123
123
124
124
124
123
123
123
123
123
119
119
119
119
119
122
121
119
118
119
118
120
120
120
121
121
119
117
120
120
121
121
121
121
121
122
122
120
120
120
119
119
119
119
119
119
119
119
119
119
119
121
119
114
113
113
113
114
115
118
116
116
114
111
110
110
110
111
111
111
110
108
108
108
108
108
108
108
107
108
108
107
106
102
102
101
101
101
99
98
97
97
97
97
97
99
101
102
101
101
99
99
99
99
100
97
96
93
91
92
92
92
91
91
91
90
85
81
80
80
79
78
76
76
75
75
73
72
68
68
67
67
68
71
72
84
84
81
81
82
83
85
86
87
86
85
85
81
81
82
83
83
83
83
83
85
85
85
85
85
84
84
84
84
83
83
84
84
76
76
75
74
74
76
78
78
78
79
77
80
82
82
97
103
112
112
112
114
113
115
118
121
122
122
119
119
115
115
115
116
118
120
121
119
119
119
119
119
119
119
119
119
119
118
117
117
117
117
117
118
119
120
120
123
122
123
124
124
124
123
127
131
132
133
133
136
136
134
134
133
133
133
132
132
132
131
131
131
131
131
131
131
130
130
130
129
120
120
119
120
123
123
123
124
122
127
130
130
130
131
131
131
134
135
133
132
129
128
128
128
129
130
135
135
134
134
132
132
132
141
148
154
154
149
148
150
150
151
151
148
148
147
147
148
148
148
147
146
146
146
146
146
145
143
143
143
141
140
140
140
135
130
127
127
128
129
128
129
128
127
126
126
125
123
122
122
121
120
120
120
121
120
119
118
115
115
115
113
113
110
109
108
101
101
104
104
104
104
104
104
104
104
104
103
103
102
102
102
101
101
104
98
101
101
107
109
110
114
114
119
119
122
122
122
122
121
118
116
114
110
109
109
109
108
108
108
108
108
107
104
104
105
105
112
113
113
112
111
110
108
108
108
108
108
106
105
107
106
106
105
106
105
105
105
105
105
105
103
103
100
100
98
94
93
93
95
98
108
115
115
113
117
116
115
113
113
112
112
118
118
118
119
119
118
118
117
117
116
115
115
115
116
117
117
115
115
114
113
113
114
113
113
114
114
114
114
114
111
111
111
111
113
118
118
117
116
113
110
117
129
139
142
144
147
153
155
159
160
161
171
178
178
178
177
177
175
176
178
182
181
184
185
182
182
183
183
183
183
183
183
183
182
180
180
180
180
178
178
177
177
177
177
177
177
177
177
177
175
175
175
174
173
173
173
175
175
175
177
180
179
179
179
178
178
178
179
179
179
179
179
179
182
182
185
187
184
182
181
181
180
180
182
182
181
181
180
179
179
179
178
177
175
170
170
170
169
174
172
178
178
180
183
183
184
184
182
182
182
182
181
181
179
179
179
176
175
174
174
174
173
172
173
173
173
173
173
173
174
175
198
192
190
188
184
185
185
193
198
206
207
203
200
201
200
200
200
198
196
194
195
194
192
187
181
180
178
175
175
173
173
171
171
170
170
170
170
171
171
170
167
166
162
162
162
162
162
162
158
153
152
152
152
152
152
153
151
151
149
144
144
144
146
147
148
149
148
149
146
144
145
145
146
147
146
145
145
145
145
144
144
144
141
141
145
143
144
144
143
144
144
144
146
144
150
149
157
155
155
157
158
166
169
177
178
190
215
223
223
222
222
222
222
221
222
222
222
220
221
220
220
220
220
219
219
218
218
217
216
214
213
211
211
211
206
205
197
192
184
182
184
186
184
185
184
178
178
177
177
176
176
174
170
166
165
165
165
163
163
163
167
165
165
164
168
174
176
176
177
178
178
179
181
181
181
181
179
180
186
185
186
185
185
185
184
184
183
183
183
183
183
183
182
182
182
182
182
182
181
180
180
178
178
178
176
176
173
170
169
168
168
168
168
167
167
165
163
159
158
158
157
158
158
157
155
155
155
155
153
152
153
152
152
150
148
148
144
138
138
138
135
134
134
135
138
143
144
142
139
137
135
133
135
135
135
134
132
131
131
130
130
124
123
123
123
123
124
124
124
124
123
124
124
124
124
124
123
117
116
112
113
114
115
116
118
119
121
119
118
119
122
128
128
127
128
119
119
124
124
125
126
127
127
130
130
134
135
136
132
132
128
128
129
128
126
125
122
123
125
125
125
125
125
127
124
121
121
121
120
117
114
114
118
118
121
121
120
117
115
115
112
112
111
113
113
113
113
113
113
113
113
113
114
114
114
114
113
110
110
110
115
115
116
116
116
116
116
117
117
117
117
116
116
114
114
113
113
113
115
115
117
117
117
116
113
113
114
115
114
114
114
114
113
113
113
113
113
112
112
111
109
109
109
109
107
107
102
100
99
99
99
101
100
99
98
97
96
86
86
86
87
87
82
81
77
77
77
77
77
76
73
75
75
73
71
71
72
72
73
70
70
70
69
68
69
71
69
68
68
65
65
65
65
67
70
75
80
80
78
82
78
83
83
83
87
86
88
88
88
95
107
110
110
108
108
110
111
113
113
113
113
113
113
112
112
112
111
111
111
108
108
108
108
105
103
103
103
103
103
103
104
105
105
105
105
106
105
105
105
104
104
102
99
99
99
99
99
99
99
99
99
99
99
100
100
99
99
101
106
107
108
109
109
109
109
103
103
103
103
102
101
101
100
99
99
99
99
101
107
110
114
113
113
112
112
112
112
113
113
113
112
111
111
111
110
110
110
110
109
105
104
100
100
101
101
101
101
102
104
104
104
104
102
100
100
100
101
101
101
93
83
83
83
83
84
83
83
83
83
83
83
85
84
82
82
82
81
80
79
78
79
80
80
79
75
75
74
74
74
73
73
73
74
74
73
72
72
73
74
73
79
79
75
74
75
77
82
86
92
92
94
89
91
97
99
105
105
107
107
107
107
109
107
107
107
107
106
106
107
106
107
107
106
106
107
107
106
106
105
104
104
104
104
102
102
102
101
101
101
101
101
100
99
99
99
98
98
97
96
95
95
94
93
89
89
89
89
89
88
87
87
85
84
83
83
83
83
83
84
84
82
81
81
81
81
81
81
81
81
81
81
81
81
81
81
81
81
81
81
81
81
81
84
86
86
86
86
86
86
87
85
86
87
87
88
88
89
89
89
89
89
94
94
94
95
95
95
95
95
97
98
103
105
109
112
114
114
114
111
111
111
111
112
114
115
115
113
114
114
114
114
114
113
113
113
111
111
112
114
114
114
109
109
109
109
111
113
114
114
119
120
122
122
123
123
123
124
124
125
125
125
125
125
119
119
119
119
120
120
123
124
124
125
125
125
123
123
124
126
128
129
129
127
127
126
126
127
127
127
127
127
124
121
121
121
123
129
132
134
136
136
136
134
135
137
137
135
132
132
133
133
132
132
132
134
134
134
133
134
136
136
138
139
139
141
140
140
139
139
139
138
138
138
138
138
136
135
134
134
134
134
133
134
133
131
131
131
129
129
128
128
128
130
130
128
127
127
128
128
127
127
124
123
122
122
122
122
122
120
116
113
112
112
111
110
110
111
111
108
107
105
105
103
105
104
101
101
105
110
110
110
111
111
111
111
114
114
114
114
114
114
115
108
110
108
109
111
116
115
117
118
118
118
118
121
121
125
125
126
126
128
129
129
128
128
128
126
126
123
123
123
122
121
121
121
120
119
117
110
111
104
104
102
102
103
103
114
117
114
110
109
109
109
110
110
109
110
109
106
104
104
104
104
103
102
102
102
101
101
99
99
99
98
98
98
98
98
98
98
98
98
103
102
102
102
102
102
102
102
101
102
102
101
102
103
102
101
102
102
100
100
100
100
96
96
96
98
98
100
100
100
100
100
100
100
101
101
99
102
102
103
105
105
106
106
106
108
109
109
106
106
100
104
103
98
100
101
103
103
103
103
103
102
102
102
101
101
98
98
103
102
102
107
107
107
108
107
107
107
107
107
107
106
106
106
106
106
101
101
101
101
101
101
99
95
95
94
94
95
92
90
89
88
88
87
86
85
86
85
85
84
83
83
82
82
82
82
82
82
82
82
82
79
79
78
78
78
79
79
79
77
76
75
75
76
76
76
76
76
76
75
68
68
67
67
71
71
71
70
70
70
69
71
71
82
85
90
88
89
125
127
134
155
161
162
161
162
161
162
162
163
164
163
163
163
162
162
162
161
159
156
154
154
154
155
155
156
156
156
161
163
163
162
163
163
161
161
161
161
161
161
160
160
160
160
160
159
160
163
162
162
160
159
158
159
159
159
158
158
158
157
156
156
155
154
154
154
154
154
154
153
155
154
154
154
154
152
152
150
151
151
149
148
148
148
150
150
152
152
153
155
159
160
171
175
179
182
186
183
187
186
185
185
185
187
187
187
188
188
181
181
180
181
181
179
179
179
179
179
179
179
178
180
180
180
180
180
180
182
182
181
178
172
170
166
165
162
162
162
161
160
155
154
153
153
153
152
150
150
147
145
144
141
138
133
132
133
130
126
125
125
125
126
122
118
118
117
115
115
115
115
115
117
117
119
120
122
121
121
121
121
120
121
121
123
127
129
129
128
128
125
125
125
125
125
124
123
123
115
115
112
112
111
108
108
110
110
108
108
108
108
108
108
108
109
109
106
110
110
111
111
111
108
105
103
101
98
98
98
96
95
94
92
91
90
89
85
85
83
82
82
82
82
82
81
82
81
80
79
80
81
80
80
78
78
78
78
76
76
81
86
86
82
82
86
88
89
88
89
90
91
90
88
88
89
89
90
92
93
93
93
91
85
85
85
86
83
83
83
83
83
83
83
80
80
80
79
78
78
78
78
78
79
79
79
79
78
78
77
75
72
69
69
70
70
71
73
73
73
73
73
71
70
69
69
69
69
69
69
69
71
73
80
85
87
87
86
84
83
83
83
83
83
81
81
80
80
80
83
84
88
86
86
85
85
84
87
95
99
105
115
117
120
120
120
121
122
124
122
122
128
129
129
133
133
133
133
132
132
132
139
137
143
148
152
152
151
151
151
151
152
153
153
152
152
150
148
147
147
147
147
146
146
146
146
145
143
143
138
138
138
137
137
137
137
138
138
137
136
136
136
136
136
136
136
136
135
135
135
135
135
135
135
134
133
133
133
133
133
133
133
131
131
131
132
131
131
131
131
130
130
129
129
128
128
130
130
130
130
130
129
127
127
127
127
127
130
134
138
144
152
154
152
153
154
156
161
161
160
161
163
161
160
157
153
151
151
149
149
149
149
145
145
145
144
144
144
144
141
139
138
138
134
133
130
130
130
129
128
124
116
116
116
116
117
117
117
116
113
111
111
110
114
120
124
127
128
133
134
133
133
138
138
136
137
136
135
132
129
130
130
131
131
135
137
138
140
140
140
145
158
161
164
164
179
179
179
179
179
177
178
179
179
179
180
182
182
182
184
183
182
182
182
186
188
189
203
201
204
211
211
234
232
234
240
244
249
248
250
250
252
257
259
270
279
280
282
281
296
296
314
314
314
314
314
312
313
309
310
311
319
319
316
312
312
313
314
315
313
313
312
311
310
310
310
310
310
314
315
320
322
321
321
319
320
320
320
320
320
319
317
318
318
318
317
316
314
314
314
314
306
306
306
306
306
306
306
305
306
306
306
302
302
302
302
302
302
301
301
301
301
300
297
297
297
294
291
290
289
285
285
283
282
282
282
278
274
272
268
265
262
262
255
254
254
254
254
254
242
241
241
223
223
223
223
221
218
217
213
208
198
197
196
196
187
187
187
185
185
185
179
178
177
176
170
168
167
167
164
159
154
150
138
131
123
116
113
110
105
101
98
96
88
87
78
78
72
72
68
63
59
56
50
35
30
27
26
23
19
15
9
9
7
5
5
5
5
3
3
3
3
3
3
3
3
3
3
3
3
3
3
3
3
3
3
3
3
3
3
3
3
3
3
3
3
3
3
3
3
3
3
3
3
3
4
5
5
5
5
5
5
5
5
5
5
5
5
5
5
5
5
5
5
5
5
5
5
5
5
5
5
5
5
4
4
2
2
2
2
2
2
2
2
2
2
2
2
2
2
2
2
2
2
2
2
2
2
2
2
2
2
2
2
2
2
2
2
2
2
2
2
2
2
2
2
2
2
2
2
2
2
2
2
2
2
2
2
2
2
2
2
2
2
2
2
2
2
2
2
2
2
2
2
2
2
2
2
2
3
3
3
3
3
3
3
3
3
3
3
3
3
3
3
3
3
3
3
2
2
2
2
2
1
1
2
2
2
2
2
2
2
2
2
2
2
2
2
2
2
2
2
2
2
2
2
2
2
1
1
1
1
1
1
1
1
1
1
1
1
1
2
2
2
2
2
2
2
2
2
2
2
2
2
2
2
2
2
2
2
2
2
2
2
2
2
2
2
2
2
2
2
2
2
2
2
2
2
2
2
2
3
3
3
3
3
3
3
3
3
3
3
3
3
3
3
3
3
3
3
3
3
3
3
3
3
3
3
3
3
3
3
3
3
3
3
3
3
3
3
3
3
3
3
3
3
3
3
3
3
4
4
4
4
4
4
3
3
3
3
3
3
3
3
3
3
3
3
3
3
3
3
3
3
3
3
3
4
4
4
4
4
4
4
4
4
4
5
8
8
8
8
8
8
8
8
8
8
8
8
8
8
8
8
8
8
8
8
9
11
11
11
11
11
11
11
11
11
11
10
10
10
10
10
10
10
10
10
10
10
10
10
10
10
10
10
10
10
10
10
10
10
10
10
10
11
11
11
11
11
11
11
11
11
11
11
11
11
11
11
11
11
11
11
11
11
11
11
11
11
11
11
11
11
11
11
11
11
11
11
11
11
11
11
10
10
10
10
10
10
10
10
10
9
9
9
9
9
9
9
9
9
9
8
8
8
8
8
8
8
8
8
7
7
6
6
3
3
3
3
3
3
3
3
2
2
2
2
2
2
2
2
2
2
2
2
2
2
2
2
2
2
2
2
3
3
3
3
3
3
3
3
3
3
3
3
3
2
2
2
2
2
2
2
1
1
1
1
1
1
1
1
1
1
1
1
1
1
1
1
0
0
0
0
0
0
0
0
0
0
0
0
0
0
0
0
0
0
0
0
0
0
0
0
0
0
0
0
0
0
0
0
0
0
0
0
0
0
0
0
0
0
0
0
0
0
0
0
0
0
0
0
0
0
0
0
0
0
0
0
0
0
0
0
0
0
0
0
0
0
0
0
0
0
0
0
0
0
0
0
0
0
0
0
0
0
0
0
0
0
0
0
0
0
0
0
0
0
0
0
0
0
0
0
0
0
0
0
0
0
0
0
0
0
0
0
0
0
0
0
0
0
0
0
0
0
0
0
0
0
0
0
0
0
0
0
0
0
0
0
0
0
0
0
0
0
0
0
0
0
0
0
0
0
0
0
0
0
0
0
0
0
0
0
0
0
0
1
1
1
1
1
1
1
1
1
1
1
1
1
1
1
1
1
1
1
1
1
1
1
1
1
1
1
1
1
1
1
1
1
1
1
1
1
1
1
1
1
1
1
1
1
1
1
1
1
1
1
1
1
1
1
1
1
1
1
1
1
1
1
1
1
1
1
1
1
1
1
1
1
1
1
1
1
1
1
1
1
1
1
1
1
1
1
1
1
1
1
1
1
1
1
1
1
1
1
1
1
1
1
1
1
1
1
1
1
1
1
1
1
1
1
1
1
1
1
1
1
1
1
1
1
1
1
1
1
1
0
0
0
0
0
0
0
0
0
0
0
0
0
0
0
0
0
0
0
0
0
0
0
0
0
0
0
0
0
0
0
0
0
0
0
0
0
0
0
0
0
0
0
0
0
0
0
0
0
0
0
0
0
0
0
0
0
0
0
0
0
0
0
0
0
0
0
1
1
1
1
1
1
1
1
1
1
1
1
1
1
1
1
1
1
1
1
1
1
1
1
1
1
1
1
1
1
3
3
3
3
3
3
3
3
3
3
3
3
3
3
3
3
3
3
3
3
3
3
3
3
3
3
3
3
3
3
3
3
3
3
3
3
3
3
3
3
3
3
3
3
3
4
4
4
4
4
4
4
4
4
4
4
4
4
4
4
4
4
4
4
4
4
4
4
4
4
4
4
4
4
4
4
4
4
4
4
4
4
4
4
4
4
4
4
4
4
4
4
4
4
4
4
4
4
4
4
4
4
4
4
4
4
4
4
4
4
4
4
4
4
4
4
4
3
3
3
3
3
3
3
3
3
3
3
3
3
3
3
3
3
3
3
2
2
2
2
2
2
2
2
2
2
2
2
2
2
2
2
2
2
2
2
2
2
3
3
3
3
3
3
3
3
3
3
3
3
3
3
3
3
3
3
3
3
3
3
3
3
3
3
3
3
3
3
3
3
3
3
3
3
3
3
3
3
3
3
3
3
3
3
3
3
3
3
3
3
3
3
3
3
3
3
3
3
3
3
3
3
3
3
3
3
3
3
3
3
2
2
2
2
2
2
2
2
2
2
2
2
1
1
1
1
1
1
1
1
1
1
1
1
0
0
0
0
0
0
0
0
0
0
0
0
0
0
0
0
0
0
0
0
0
0
0
0
0
0
0
0
0
0
0
0
0
0
0
0
0
0
0
0
0
0
0
0
0
0
0
0
0
0
0
0
0
0
0
0
0
0
0
0
0
2
2
2
2
2
2
2
2
2
2
2
2
2
2
2
2
2
2
2
2
2
2
2
2
2
2
2
2
2
2
2
2
2
2
2
2
2
2
2
2
3
3
3
3
3
3
3
3
3
3
3
3
4
4
5
5
5
5
5
5
5
5
5
5
5
6
6
6
6
6
6
6
7
7
7
7
7
7
7
7
7
7
7
7
7
7
7
7
7
7
7
7
7
8
9
9
9
9
9
9
9
9
9
9
9
9
9
9
9
9
9
9
9
9
9
9
9
9
9
9
9
9
9
9
10
10
10
10
10
10
10
10
10
10
10
10
10
10
10
10
9
9
9
9
9
9
9
9
9
9
9
9
9
9
9
9
9
9
9
10
9
9
8
7
7
7
7
7
7
7
7
7
7
7
7
7
7
7
7
7
7
7
7
7
7
7
7
7
7
7
7
7
7
7
8
8
8
8
8
8
8
8
7
7
7
7
7
7
7
7
7
7
7
7
7
7
7
6
6
6
6
5
5
5
5
5
5
5
5
4
4
4
4
4
4
4
4
4
5
5
5
6
6
6
6
6
6
6
6
6
6
6
6
6
6
6
6
6
6
6
5
5
5
5
5
5
5
5
5
5
5
5
5
5
5
5
5
5
5
5
5
5
5
5
5
5
5
5
5
5
5
5
5
5
5
5
5
5
5
5
5
5
5
5
2
2
2
2
2
2
2
2
2
2
2
2
2
2
2
2
2
2
3
4
3
3
3
3
3
3
3
3
3
3
3
3
3
3
3
3
3
3
3
3
3
3
3
3
3
3
3
3
3
3
3
3
3
3
3
3
3
3
3
3
3
3
3
3
3
3
3
3
3
3
3
3
3
3
3
3
3
3
3
3
3
3
3
3
3
3
3
3
3
3
3
3
3
3
3
3
3
3
3
3
3
2
2
2
2
2
2
2
2
2
2
2
2
2
2
2
2
2
2
2
1
1
3
3
3
3
3
4
4
4
4
4
4
4
4
4
4
4
4
8
8
8
8
8
8
8
8
8
8
8
7
7
7
7
7
7
7
7
7
7
7
7
7
7
8
8
8
8
8
8
8
8
8
8
8
8
8
8
8
8
8
8
8
8
8
7
7
7
7
7
7
8
8
8
8
11
11
12
12
12
12
12
12
13
14
14
14
14
14
14
14
14
14
15
16
16
17
17
17
18
18
18
18
18
18
18
18
18
18
18
18
18
18
18
18
18
18
18
18
18
18
18
17
17
17
16
16
16
16
16
16
16
16
16
16
16
16
16
16
16
16
16
16
16
16
16
16
16
16
16
16
16
18
18
18
19
19
19
18
18
18
18
18
18
20
20
20
20
19
20
20
20
20
20
20
19
19
19
16
16
17
17
17
17
17
17
17
17
17
17
17
17
17
17
17
17
17
17
17
17
17
17
17
17
17
17
17
17
17
17
17
18
18
18
16
16
16
16
16
16
20
28
28
28
28
29
27
28
29
29
29
29
29
29
29
29
29
29
29
29
29
28
28
28
28
28
28
29
29
28
28
28
31
31
31
30
30
31
31
31
31
31
31
32
34
35
35
35
35
35
35
35
35
35
35
35
35
35
35
35
35
35
35
35
36
37
36
36
36
36
36
36
37
37
37
38
38
41
40
39
40
40
40
40
40
41
40
39
39
39
39
39
41
41
41
41
42
42
42
42
42
42
42
42
42
42
42
41
41
41
41
41
41
41
41
41
41
41
41
40
40
40
40
40
40
40
40
40
39
39
38
37
37
36
36
35
35
35
35
35
34
34
34
34
34
34
30
29
29
28
28
28
28
28
28
28
29
28
27
27
27
27
27
27
27
29
29
29
31
31
31
29
28
28
28
28
28
30
31
32
32
32
30
30
30
30
30
30
31
31
31
32
32
32
32
32
34
35
36
38
37
41
40
40
40
40
40
44
44
42
39
39
39
39
38
38
38
37
37
36
39
40
40
40
40
40
40
40
40
40
40
40
40
40
42
42
41
41
41
40
41
41
41
41
41
41
42
42
42
42
42
42
45
45
45
45
47
47
49
50
50
52
52
52
52
52
52
52
52
52
52
52
52
52
52
51
51
51
51
51
51
49
49
49
49
49
49
49
49
50
49
49
49
49
49
49
49
49
49
48
46
46
46
46
46
46
46
46
46
46
46
45
45
45
45
45
44
44
44
42
42
42
42
41
40
40
38
37
36
36
35
34
34
34
34
34
34
34
34
34
34
34
34
34
34
34
34
34
34
34
34
35
35
35
35
35
35
34
34
34
34
34
34
34
34
34
33
33
33
33
33
36
36
35
34
33
32
32
34
34
34
34
35
33
33
33
33
33
33
33
36
38
36
36
36
35
29
29
29
29
29
29
29
30
30
30
31
28
28
28
29
28
28
28
28
28
28
28
29
29
29
29
29
29
28
28
28
28
28
28
27
28
28
27
27
24
23
23
23
22
24
24
24
25
25
26
29
31
31
33
34
34
35
35
35
36
36
36
36
36
36
36
36
36
36
37
37
37
37
37
39
39
39
39
38
38
38
38
38
38
38
38
39
39
40
40
42
44
44
44
44
44
44
44
44
43
43
43
43
43
43
43
43
43
43
43
42
42
42
41
41
41
41
41
41
42
43
43
42
43
43
44
44
43
43
43
43
43
43
43
43
43
43
43
43
43
42
42
42
41
40
40
40
39
39
38
40
40
39
39
39
39
39
39
39
39
40
40
38
38
38
38
38
38
37
37
37
37
37
36
35
35
35
35
35
34
34
34
34
34
34
34
36
35
36
36
36
36
36
36
36
36
36
34
34
34
34
34
33
33
33
34
34
34
34
34
34
33
30
30
30
30
30
31
31
30
30
30
30
30
30
29
29
29
29
29
28
28
27
27
27
27
27
27
25
25
24
24
22
23
23
27
27
27
27
26
26
26
27
27
26
26
26
26
26
26
26
28
28
29
30
30
31
32
33
33
33
33
33
33
32
32
32
32
32
32
31
31
31
31
31
32
32
32
32
31
31
32
32
33
33
33
33
33
33
33
33
33
33
33
33
33
33
33
34
34
34
34
35
35
35
35
35
35
34
32
32
32
30
30
30
30
30
30
30
29
29
29
29
29
29
28
29
29
30
30
30
30
30
30
32
32
35
36
35
35
35
35
35
35
35
35
35
35
35
35
35
35
35
35
35
35
35
35
36
36
36
36
35
35
35
35
35
35
34
34
32
30
30
30
30
30
30
30
30
31
31
32
33
35
34
33
34
33
32
34
33
33
33
35
35
37
38
44
51
51
53
54
54
54
54
54
54
54
55
56
56
56
57
58
58
58
59
59
59
60
62
63
63
63
62
62
62
62
63
63
64
64
64
62
62
62
62
62
63
63
63
63
66
68
70
71
71
70
70
71
71
75
76
76
76
76
76
76
76
76
76
76
76
75
75
75
75
75
75
76
76
74
74
74
74
74
74
74
74
74
74
74
73
73
73
73
73
73
73
73
72
72
72
71
71
71
71
71
69
69
69
69
69
69
67
67
67
67
67
67
67
66
66
66
66
66
66
66
66
66
66
66
66
64
64
64
63
62
60
60
60
60
59
59
59
57
56
56
56
57
57
55
55
54
54
54
54
54
54
52
53
53
53
52
50
47
47
47
46
45
45
45
46
45
45
45
45
45
45
45
45
45
44
41
41
41
41
40
40
40
40
40
39
32
30
29
29
29
29
29
28
28
28
28
28
27
27
27
27
26
26
26
26
24
24
24
24
24
24
24
24
24
24
23
23
23
22
22
21
21
21
21
19
19
19
20
20
18
19
19
19
19
19
18
18
18
18
18
18
17
17
16
15
15
15
15
15
15
15
15
15
15
15
15
15
15
14
15
15
15
16
16
16
16
16
16
15
15
14
14
14
14
14
15
15
15
15
15
15
13
13
13
14
14
14
15
15
15
15
15
15
15
15
15
15
15
15
15
15
15
15
15
15
15
15
14
14
14
14
13
14
14
17
17
17
18
18
18
18
18
18
19
19
20
21
21
21
21
21
21
21
21
21
21
21
21
21
21
21
22
22
22
22
22
22
22
22
22
22
23
23
23
24
25
25
25
25
25
25
25
25
25
25
25
25
25
25
25
25
25
25
25
27
27
27
27
26
26
28
30
32
33
38
45
46
50
51
51
53
55
55
55
55
55
55
59
59
61
61
62
65
65
65
65
65
65
66
66
66
66
66
66
66
66
66
66
66
64
63
62
62
61
61
61
61
61
61
61
61
61
60
60
60
60
60
60
60
60
59
59
59
59
59
59
59
59
59
59
59
59
59
58
58
58
58
58
58
58
58
58
58
58
58
58
58
58
58
58
58
58
58
58
58
58
58
57
57
57
57
57
57
57
57
56
55
54
54
54
53
53
53
53
57
57
57
56
56
57
56
55
55
55
56
59
60
66
66
66
69
71
71
74
74
74
74
74
73
73
73
74
75
75
72
71
67
66
66
66
66
66
66
65
64
63
63
62
62
62
62
62
62
62
61
58
58
58
58
58
58
58
58
58
58
56
56
55
55
57
57
57
57
57
57
57
57
57
56
56
55
55
55
55
54
53
52
52
52
52
52
52
52
52
50
50
50
50
50
51
51
52
52
50
50
50
50
50
50
50
50
49
49
49
49
48
48
48
48
48
48
47
47
46
46
47
47
47
47
47
47
47
47
47
46
46
46
46
47
47
47
47
43
43
43
43
43
43
43
43
41
41
41
41
41
41
41
41
41
40
39
39
37
37
37
37
37
36
34
34
30
30
30
30
30
31
33
32
31
31
31
31
31
32
32
30
30
30
30
30
30
30
30
28
27
26
26
25
25
25
25
25
25
25
24
24
24
25
25
27
27
27
27
28
28
28
28
28
28
28
28
26
26
26
26
26
27
33
38
36
37
38
38
38
38
38
37
37
38
38
39
38
39
39
37
37
38
37
37
39
40
41
42
45
45
46
46
46
46
46
46
47
47
47
46
46
46
46
46
46
46
46
46
46
45
45
45
44
44
44
44
48
53
58
59
59
59
60
60
60
61
61
63
63
62
62
62
62
62
62
62
62
62
62
62
62
62
62
62
62
62
61
61
61
61
61
61
61
62
62
62
62
61
61
61
61
61
61
61
61
61
59
59
59
59
59
59
58
58
58
58
58
58
58
58
59
59
59
59
59
59
59
58
58
57
57
57
57
60
60
60
60
58
58
58
58
58
58
58
58
58
58
58
58
54
54
55
55
55
54
54
54
54
54
54
53
53
54
53
53
53
53
53
52
52
52
52
51
50
48
47
47
47
45
45
45
44
44
42
40
40
38
38
38
37
37
36
36
35
35
35
35
37
38
38
39
37
37
36
36
36
36
36
37
37
37
37
37
37
37
37
37
37
37
37
33
33
33
33
33
33
33
33
32
32
32
32
32
30
30
29
28
28
28
29
30
30
30
29
29
28
28
27
27
27
27
28
29
31
31
33
33
34
36
36
37
37
36
36
36
37
37
39
39
40
40
41
42
43
42
42
43
43
43
44
43
43
43
43
43
43
43
43
43
44
44
44
44
44
44
44
43
43
42
42
42
41
41
41
40
40
39
39
38
37
37
37
37
37
36
36
35
34
34
34
35
36
36
36
36
36
36
36
36
36
36
36
35
35
36
36
36
35
35
35
36
37
37
37
37
36
36
36
36
35
34
35
35
35
35
35
35
36
38
38
39
39
39
38
38
38
38
41
41
40
45
45
53
63
64
65
65
65
67
69
69
67
65
64
64
64
64
64
64
64
64
62
62
62
62
62
62
62
62
62
62
61
60
60
60
59
58
58
58
58
58
58
58
56
56
56
56
56
56
56
56
56
56
56
57
57
55
53
52
52
51
52
53
53
53
53
54
54
56
56
56
56
56
59
59
60
60
58
58
58
58
58
60
66
67
69
69
70
69
69
69
68
68
68
68
68
68
68
68
68
68
68
68
68
68
68
68
68
68
68
68
67
67
66
66
66
65
65
64
64
64
63
63
62
62
62
62
62
61
60
60
61
61
63
63
63
61
62
61
60
60
59
65
71
71
67
67
68
67
68
71
75
77
82
82
83
85
85
85
84
84
83
83
83
82
82
81
80
80
80
80
82
80
80
77
77
77
77
77
77
77
77
77
77
77
77
77
77
77
77
77
77
77
77
76
74
74
74
73
73
74
74
74
74
74
73
73
73
73
74
74
74
74
73
73
72
72
72
72
73
76
77
77
77
77
77
77
77
77
77
78
78
78
78
78
78
78
78
78
77
77
76
77
76
76
77
75
76
75
76
76
76
75
75
73
75
77
77
76
72
72
72
76
78
78
81
81
81
81
81
81
80
79
79
79
79
79
79
79
79
79
76
77
78
78
74
73
75
76
75
76
80
79
79
79
78
78
80
80
80
76
76
76
75
76
80
80
84
85
89
88
88
88
88
94
94
97
97
97
97
96
96
96
95
95
94
94
95
96
95
95
96
95
96
98
98
98
98
97
97
98
97
96
96
95
95
95
95
95
96
96
100
100
100
101
97
97
97
97
97
97
97
96
96
99
98
98
98
100
101
101
101
101
104
104
103
104
104
105
105
106
106
106
107
107
108
108
108
108
108
108
109
110
110
111
112
112
112
111
111
109
109
107
106
106
106
106
106
106
105
104
104
104
105
106
106
107
107
107
106
107
106
93
92
91
91
92
92
93
92
97
99
98
98
98
99
99
100
100
100
98
97
97
96
96
97
97
98
97
97
97
98
99
99
111
112
113
114
113
113
113
113
113
113
103
103
102
102
102
102
102
102
102
102
102
105
106
100
100
102
102
102
104
103
103
104
102
101
100
97
97
100
100
102
107
99
101
102
98
98
98
98
98
101
99
98
98
98
94
96
93
93
93
93
92
93
93
90
85
84
80
80
78
78
78
78
77
77
77
77
77
77
76
76
76
79
79
79
78
75
73
72
72
73
73
73
70
70
70
70
70
70
70
70
69
69
69
68
68
67
67
66
66
66
67
69
68
68
68
68
68
68
68
68
67
67
67
67
65
65
65
65
65
65
62
61
61
61
61
61
62
64
64
64
65
65
64
63
62
63
63
63
63
63
62
61
59
59
59
59
59
59
59
59
58
58
58
58
58
58
58
58
58
57
56
56
55
55
55
54
54
49
49
48
45
45
44
44
44
44
44
44
44
44
43
43
43
43
40
40
40
39
39
39
40
40
41
41
41
41
41
41
40
40
39
39
39
38
38
38
38
38
38
38
37
37
37
36
36
36
36
36
35
35
35
35
36
35
35
35
35
35
35
34
35
35
35
36
37
37
36
36
36
36
34
34
34
34
34
34
34
34
34
32
32
30
29
29
29
29
29
29
29
29
29
27
26
25
25
25
25
25
25
25
25
25
25
25
25
25
25
24
24
24
24
24
24
24
24
24
24
23
22
21
21
21
21
22
22
22
22
23
25
24
25
25
25
25
27
27
27
27
28
28
27
27
21
22
22
22
26
26
25
25
25
26
26
26
29
29
29
29
29
30
30
30
30
32
32
33
33
33
32
32
32
32
32
32
32
32
32
32
32
32
31
31
31
31
32
33
35
36
37
37
37
37
38
39
39
38
38
38
38
38
37
37
37
37
37
37
37
37
37
37
37
37
37
37
37
37
37
37
37
37
37
37
36
36
35
35
35
35
35
35
35
35
35
35
35
35
35
34
34
34
33
33
33
32
32
32
32
32
32
32
32
32
32
32
32
32
32
32
32
31
30
30
30
29
29
29
29
28
28
29
30
30
30
30
30
30
27
27
27
27
26
26
26
27
27
27
27
27
27
27
27
27
27
27
27
26
26
26
26
26
26
25
24
24
24
24
24
24
24
25
25
25
25
25
25
25
25
25
25
25
25
25
25
25
26
29
33
34
33
33
32
32
35
35
35
35
35
35
35
37
43
45
48
49
48
48
50
50
51
53
53
53
52
52
52
52
51
51
50
50
50
50
50
50
50
50
50
52
52
53
54
54
54
54
54
54
52
52
52
51
51
51
50
50
50
50
50
50
50
50
50
50
50
49
49
49
49
49
49
47
47
46
46
46
46
46
46
46
46
45
45
45
45
44
45
45
48
48
48
49
50
50
50
50
50
50
50
50
51
51
51
51
50
50
50
50
50
50
51
51
51
51
52
51
51
51
50
49
49
49
49
49
49
49
48
48
48
48
48
48
48
50
50
50
50
51
51
51
53
54
56
54
55
55
57
55
55
53
49
46
46
45
45
45
45
44
41
39
39
39
38
38
38
39
39
39
39
38
39
38
38
39
39
37
36
36
36
37
37
37
37
36
36
36
34
34
34
34
34
34
32
32
32
32
37
41
45
46
47
47
46
46
46
46
46
48
48
49
50
50
51
51
51
51
52
53
55
53
56
57
56
57
62
65
74
75
75
75
75
75
75
75
75
75
74
74
74
74
74
74
74
74
74
74
74
74
74
73
73
73
73
73
73
73
73
73
73
73
73
73
71
71
71
71
71
70
70
69
68
67
67
66
66
66
66
67
67
67
67
67
67
67
67
67
67
66
66
66
66
66
66
66
67
67
67
67
66
66
66
66
66
67
67
67
67
67
67
67
67
67
67
67
66
67
68
68
67
65
64
63
63
63
63
63
63
63
62
61
60
60
59
59
55
55
55
51
50
50
48
48
48
48
47
47
45
44
44
45
44
44
44
44
43
41
41
41
40
40
34
33
33
32
32
32
33
33
33
33
32
28
28
28
28
28
27
27
26
23
23
22
19
19
19
18
17
16
16
16
16
16
15
15
13
13
13
13
13
13
13
13
12
12
12
12
12
12
12
12
12
12
12
12
12
10
10
10
10
10
10
10
8
7
7
7
6
6
5
5
5
5
5
5
5
5
5
5
5
5
5
5
5
5
5
5
5
5
5
5
5
5
5
5
5
5
5
5
5
5
5
5
5
5
5
5
5
5
5
5
5
5
5
5
5
5
5
5
5
3
3
3
3
3
3
3
3
3
3
3
3
3
3
3
3
3
3
3
2
1
0
0
0
0
0
0
0
0
0
0
0
0
0
0
0
0
0
0
0
0
0
0
0
0
0
0
0
0
0
0
0
0
0
0
0
0
0
0
0
0
0
0
0
0
0
0
0
0
0
0
0
0
0
0
0
0
0
0
0
0
0
0
0
0
0
0
0
0
0
0
0
0
0
0
0
0
0
0
0
0
0
0
0
0
0
0
0
0
0
0
0
0
0
0
0
0
0
0
0
0
0
0
0
0
0
0
0
0
0
0
0
0
0
0
0
0
0
0
0
0
0
0
0
0
0
0
0
0
0
0
0
0
0
0
0
0
0
0
0
0
0
0
0
0
0
0
0
0
0
0
0
0
0
1
1
1
1
1
1
1
1
1
1
1
1
1
1
1
1
1
1
1
1
1
2
2
2
2
2
2
2
2
2
2
2
2
2
2
2
2
2
2
2
2
2
2
2
3
3
3
3
3
3
3
3
3
3
3
3
3
3
3
3
3
3
3
3
3
3
3
3
3
3
3
3
3
3
3
3
3
3
3
3
3
3
3
3
3
3
3
3
3
3
3
3
3
3
3
3
3
3
3
3
3
3
3
3
3
3
3
3
3
3
3
3
3
3
3
3
3
3
2
2
2
2
2
2
2
2
2
2
2
2
2
2
2
2
2
2
2
2
2
2
2
2
2
2
2
2
2
2
2
2
2
2
2
2
2
2
1
1
1
1
1
1
1
1
1
1
1
1
1
1
1
1
1
1
1
1
1
0
0
0
0
0
0
0
0
0
0
0
0
0
0
0
0
0
0
0
0
0
0
0
0
0
0
0
0
0
0
0
0
0
0
0
0
0
0
0
0
0
0
0
0
0
0
0
0
0
0
0
0
0
0
0
0
0
0
0
0
0
0
0
0
0
0
0
0
0
0
0
0
0
0
0
0
0
0
0
0
0
0
0
0
0
0
0
0
0
0
0
0
0
0
0
0
0
0
0
0
0
0
0
0
0
0
0
0
1
1
1
1
1
1
1
1
1
1
1
1
1
1
1
1
1
1
1
1
1
2
2
2
3
3
3
3
3
3
3
3
3
3
3
3
3
3
3
3
3
3
3
3
3
3
3
3
3
3
3
3
3
3
3
3
3
3
3
3
3
4
4
4
4
4
4
4
4
4
4
4
4
4
4
4
4
4
4
4
4
4
4
4
4
5
5
5
6
6
6
7
7
7
7
7
7
7
7
7
7
7
7
7
7
7
7
7
7
7
7
7
7
7
8
8
8
8
8
8
7
7
7
7
7
7
7
7
7
7
7
7
7
6
6
6
6
6
6
6
6
6
6
6
6
6
6
6
6
6
6
6
6
6
6
6
6
6
6
6
6
6
6
6
6
6
6
6
6
6
6
6
6
6
6
6
6
7
7
7
7
7
7
7
7
7
7
7
7
7
7
7
7
7
7
7
7
7
7
7
7
7
7
7
7
7
7
7
7
7
7
7
7
7
7
7
7
7
6
6
6
6
6
5
4
4
3
1
0
0
0
0
0
0
0
0
0
0
0
0
0
0
0
0
0
0
0
0
0
0
0
0
0
0
0
0
0
0
0
0
0
0
0
0
0
0
0
0
0
0
0
0
0
0
0
0
0
0
0
1
1
2
2
2
2
2
2
2
2
2
2
2
2
2
2
2
2
2
2
2
2
2
2
2
2
2
2
2
2
2
2
2
2
2
2
2
2
2
2
2
2
2
2
2
2
2
2
2
2
2
2
2
2
2
2
2
2
2
2
2
2
2
2
2
2
2
2
2
2
2
2
2
2
2
2
2
2
2
2
2
3
3
3
3
3
3
3
3
3
3
3
3
3
3
3
3
3
3
3
3
3
3
3
3
3
3
3
3
3
3
3
3
3
3
3
3
3
3
3
3
3
3
3
3
3
3
3
3
3
3
3
3
3
3
3
3
3
3
3
3
3
3
3
3
2
2
2
2
2
2
2
2
2
1
1
1
1
1
1
0
1
1
1
1
1
1
1
1
1
1
1
1
1
1
1
1
1
1
1
1
2
2
2
2
2
2
2
2
2
2
2
2
2
2
2
2
2
2
2
2
2
2
2
2
2
2
2
2
2
2
2
2
2
2
2
2
2
2
2
2
2
2
2
2
2
2
2
2
2
2
2
3
3
3
3
3
3
3
3
3
3
4
4
4
4
4
4
4
3
3
3
3
3
3
3
3
3
3
3
3
3
3
3
3
3
3
3
3
3
3
3
3
3
3
3
3
3
3
3
3
3
3
3
3
3
3
3
3
3
3
3
3
3
3
3
3
3
3
3
3
3
3
3
3
3
3
3
3
3
3
3
3
3
3
3
3
3
3
3
3
3
3
3
3
2
2
2
2
2
2
2
2
2
2
2
2
2
2
2
2
2
2
2
2
2
2
2
2
2
2
2
2
2
2
2
2
2
2
2
2
2
2
2
1
1
1
1
1
1
1
1
1
1
1
1
1
1
1
1
1
0
0
0
0
0
0
0
0
0
0
0
0
0
0
0
0
0
0
0
0
0
0
0
0
0
0
0
0
0
0
0
0
0
0
0
0
0
0
0
0
0
0
0
0
0
0
0
0
0
0
0
0
0
0
0
0
0
0
0
0
0
0
0
0
0
0
0
0
0
0
0
0
0
0
0
0
0
0
0
0
0
0
0
0
0
0
0
0
0
0
0
0
0
0
0
0
0
0
0
0
0
0
0
0
0
0
0
0
0
0
0
0
0
0
0
0
0
0
0
0
0
0
0
0
0
0
0
0
0
0
0
0
0
0
0
0
0
0
0
0
0
0
0
0
0
0
0
0
0
0
0
0
0
0
0
0
0
0
0
0
0
0
0
0
0
0
0
0
0
0
0
0
0
0
1
1
1
1
1
1
1
1
1
1
1
1
1
1
1
1
1
1
1
1
1
1
1
1
1
1
1
1
1
1
1
1
1
1
1
1
0
0
0
0
0
0
0
0
0
0
0
0
0
0
0
0
0
0
0
0
0
0
0
0
0
0
1
1
1
1
1
1
1
1
1
1
1
1
1
1
1
1
1
1
1
1
1
1
1
1
1
1
1
1
1
1
1
1
1
1
1
1
1
1
1
1
1
1
1
1
1
1
0
0
0
0
0
0
0
0
0
0
0
0
0
0
0
0
0
0
0
0
0
0
0
0
0
0
0
0
0
0
0
0
0
0
0
0
0
0
0
0
0
0
0
0
0
0
0
0
0
0
0
0
0
1
1
1
1
1
1
1
1
1
1
1
1
1
1
1
1
1
1
1
1
1
1
1
1
1
1
1
1
2
2
2
2
2
2
2
2
2
2
3
3
3
2
2
2
2
2
2
2
2
2
2
2
2
2
2
2
2
2
2
2
2
2
2
2
2
2
2
2
2
2
2
2
2
2
2
2
2
2
2
2
2
2
2
2
2
2
2
2
2
2
2
2
2
2
2
2
2
2
2
2
2
2
2
2
2
2
2
2
2
2
2
2
3
3
3
3
3
3
4
4
4
4
4
4
4
4
4
4
4
4
4
4
4
4
4
4
4
4
4
4
4
4
4
4
4
4
4
4
4
4
4
3
3
3
3
3
3
3
3
3
3
3
2
2
2
2
2
2
2
2
2
2
2
2
2
2
2
2
2
2
2
2
2
2
2
2
2
2
2
2
2
2
2
2
2
2
2
2
1
1
1
1
1
1
1
1
1
1
1
1
1
1
1
1
1
1
1
1
1
1
1
1
1
1
2
3
3
3
3
3
3
3
3
3
3
3
3
3
3
3
3
3
3
3
3
3
3
3
3
3
3
4
4
4
4
4
4
4
4
4
4
5
6
6
6
6
6
5
5
5
5
5
5
5
5
5
5
5
5
5
5
5
5
5
5
5
5
4
4
4
4
4
4
4
4
4
4
4
4
4
4
4
4
4
4
4
4
4
4
4
4
4
4
4
4
4
4
4
4
4
4
4
4
4
4
4
4
4
4
4
4
4
4
4
4
4
4
4
4
4
4
4
4
4
4
4
4
4
4
4
4
4
4
4
4
4
4
4
4
4
4
3
3
3
3
3
3
3
3
3
3
3
3
3
3
3
2
2
2
2
2
2
2
2
2
2
2
2
2
2
2
2
2
2
2
2
2
2
2
2
2
2
2
2
2
2
2
1
1
1
1
1
1
1
1
1
1
1
1
1
1
1
1
1
1
1
1
1
1
1
1
1
1
1
0
0
0
0
0
0
0
0
0
0
0
0
0
0
0
0
0
0
0
0
0
0
0
0
0
0
0
0
0
0
0
0
0
0
0
0
0
0
0
0
0
0
0
0
0
0
0
0
0
0
0
0
0
0
0
0
0
0
0
1
1
1
1
1
1
1
1
1
1
1
1
1
1
1
1
1
1
1
1
1
1
1
1
1
1
1
2
2
2
2
2
2
2
2
2
2
2
2
2
2
2
2
2
2
2
2
2
2
2
2
2
2
2
2
2
2
2
2
2
2
2
3
3
3
3
3
3
3
3
3
3
3
4
4
4
4
4
4
4
4
4
4
4
4
4
4
4
4
4
4
4
4
4
4
4
4
4
4
4
4
4
4
4
4
4
4
4
4
4
4
4
4
4
4
4
4
4
4
4
4
4
4
4
4
4
4
4
3
3
3
3
3
3
3
3
3
3
3
3
3
3
3
3
3
3
3
3
3
3
3
3
3
3
3
3
3
3
3
2
2
2
2
2
2
2
2
2
2
2
2
2
2
2
2
2
2
2
2
2
2
2
2
2
1
1
1
1
1
0
0
0
0
0
0
0
0
1
1
1
1
1
1
1
1
1
1
1
1
1
1
1
1
1
1
1
1
1
1
1
1
1
1
1
1
1
1
1
1
1
1
1
1
1
1
1
1
1
1
1
1
1
1
1
1
1
1
1
1
1
1
1
1
1
1
1
1
1
1
1
1
1
1
1
1
1
1
1
1
1
1
1
1
1
1
1
1
1
1
1
1
1
1
1
1
1
1
1
1
1
1
1
1
1
1
1
1
1
1
1
1
1
1
1
1
1
1
1
1
1
1
1
1
1
1
1
1
1
1
1
1
1
1
1
1
1
1
2
2
2
2
2
2
1
1
1
1
1
2
2
3
3
4
4
4
3
3
3
3
3
3
3
3
3
3
3
3
3
3
3
3
3
3
3
3
3
3
3
3
3
3
3
3
3
3
3
3
3
3
3
3
3
3
3
3
3
3
3
3
3
3
3
3
3
3
3
3
3
3
3
3
3
3
3
3
3
3
3
3
3
3
3
3
3
3
3
3
3
3
3
3
3
3
3
3
3
3
3
3
3
3
3
3
3
3
3
3
3
3
4
4
5
5
5
5
5
5
4
4
4
4
4
4
4
4
4
4
4
4
4
4
4
4
4
4
5
5
5
5
5
5
5
5
5
5
5
5
5
5
5
5
6
7
7
7
7
7
7
7
7
7
7
7
7
7
7
7
6
6
6
6
6
6
6
6
6
6
6
6
6
6
6
6
6
7
7
7
7
7
7
7
8
8
8
8
7
7
7
7
7
7
7
7
7
7
7
7
7
7
7
7
7
7
7
7
7
7
7
7
7
7
7
7
7
7
7
7
7
7
8
8
8
8
8
8
8
8
8
8
8
8
8
8
8
8
8
8
8
8
8
8
8
8
8
8
8
8
8
8
8
8
8
8
8
8
8
8
8
8
8
8
8
8
7
7
7
7
6
6
6
6
6
5
5
5
5
5
5
5
5
5
5
5
5
5
5
5
5
5
5
5
5
5
6
6
6
6
6
6
6
5
5
5
5
5
5
5
5
5
5
5
5
5
5
5
5
5
6
5
5
5
5
5
5
5
6
6
6
6
6
6
6
5
5
5
5
5
5
7
7
8
8
8
8
8
8
8
9
9
9
9
9
9
9
9
9
9
9
9
9
9
9
9
9
9
9
8
8
8
8
8
8
8
8
9
9
9
9
9
10
10
10
10
9
9
9
9
9
9
9
9
9
9
9
9
9
9
9
9
9
9
9
9
9
9
9
9
9
9
9
10
11
12
13
13
13
13
13
13
13
13
13
13
13
13
13
13
13
13
12
12
12
12
12
12
12
12
12
12
11
11
11
11
11
11
11
11
11
11
11
11
11
11
11
11
11
11
11
11
11
11
11
11
11
11
11
11
11
11
11
11
11
11
11
11
11
11
11
11
11
11
11
11
11
11
11
11
11
11
11
11
11
11
10
10
10
10
9
9
9
9
9
9
9
8
8
8
8
8
7
7
7
7
7
7
7
7
7
7
7
7
7
7
7
7
7
7
7
7
7
7
7
7
7
6
6
6
6
6
6
6
6
6
6
6
6
6
5
5
4
4
4
4
4
6
6
6
7
7
7
7
7
7
7
7
7
7
7
6
6
6
7
7
6
7
7
7
7
7
7
6
6
7
7
8
7
7
7
7
7
7
7
7
7
7
7
7
7
7
7
7
7
7
7
7
8
8
8
7
7
7
7
7
7
7
7
7
7
7
7
7
7
7
7
7
7
7
7
7
7
7
7
7
7
7
7
7
7
7
7
7
7
7
7
7
7
7
7
7
7
7
7
7
7
7
7
7
7
7
7
7
7
7
7
7
7
7
7
7
7
7
7
7
7
7
7
6
6
6
6
6
6
6
6
6
6
6
6
6
6
6
6
6
6
6
6
6
6
6
6
5
5
5
5
5
5
5
5
5
4
4
4
3
3
3
3
3
3
3
4
4
4
5
5
4
4
4
4
4
5
5
6
6
6
6
6
6
6
6
6
6
6
6
5
5
5
5
5
5
6
6
6
6
6
6
6
6
6
6
6
8
8
8
8
8
8
8
8
8
8
8
8
8
8
8
8
8
8
9
9
9
9
9
9
9
9
10
10
10
11
10
10
10
10
10
10
10
10
10
10
10
10
10
10
10
10
10
10
10
10
10
10
10
10
10
10
10
10
10
10
10
10
10
10
10
10
10
10
10
10
10
10
10
10
10
10
10
10
10
10
10
10
10
10
10
10
11
11
11
11
11
11
10
10
10
10
10
10
10
10
10
10
10
10
10
10
10
10
10
10
10
9
10
11
11
11
11
11
11
11
11
11
11
11
11
10
10
10
10
10
11
11
11
10
10
10
10
10
10
10
10
10
10
10
10
10
10
10
10
10
10
10
10
10
10
10
10
10
10
10
10
10
10
10
10
10
10
10
10
10
10
10
10
10
10
10
10
9
9
9
9
10
10
10
10
9
9
9
9
8
9
10
10
11
11
11
13
13
13
15
15
15
15
14
14
14
14
13
13
13
13
14
14
14
14
14
14
14
14
14
14
15
15
15
16
16
16
16
16
16
16
16
16
16
16
16
16
16
16
16
16
16
16
16
16
16
16
16
16
16
16
16
16
16
16
16
16
16
16
16
17
16
16
16
16
16
16
16
16
16
16
16
16
16
17
17
17
17
17
17
17
17
16
16
16
16
15
15
15
15
15
15
14
14
14
14
14
15
14
15
15
15
15
15
15
16
16
16
16
16
16
16
16
15
15
15
15
15
15
15
15
15
15
15
14
12
12
12
12
12
12
12
12
12
12
12
12
12
12
12
12
12
12
12
12
11
11
11
11
11
11
11
11
11
11
11
11
11
11
11
11
11
12
11
11
11
11
11
12
13
13
13
13
12
12
12
12
12
12
12
10
10
10
10
10
10
10
10
10
10
10
10
10
9
9
9
8
8
8
8
8
8
8
8
8
8
8
8
8
8
8
8
8
8
8
8
8
8
8
9
9
8
8
7
7
7
7
7
7
7
7
7
7
7
7
7
7
7
6
6
6
6
6
6
6
6
6
6
6
6
6
6
6
6
6
6
6
6
6
6
6
6
6
6
6
6
6
6
6
6
6
6
6
6
6
6
6
6
6
7
7
6
6
6
6
6
6
6
6
6
6
6
6
6
6
6
6
6
6
6
6
6
6
6
6
6
6
6
6
6
6
6
6
6
6
6
7
7
7
7
7
8
9
9
9
9
9
9
8
8
8
8
8
8
8
8
8
8
7
7
7
7
7
10
10
10
10
10
10
10
10
10
10
10
10
10
10
9
9
9
9
9
9
9
9
9
9
9
9
9
9
9
9
9
9
9
9
9
9
9
9
9
9
9
9
8
8
8
8
8
8
8
8
8
8
8
7
7
8
8
8
8
8
8
8
8
8
8
8
8
9
9
9
10
10
10
10
11
11
11
10
10
10
10
10
10
10
10
10
10
10
10
10
10
10
10
10
10
10
10
10
10
10
10
10
9
9
9
8
8
8
8
8
8
8
8
8
7
7
7
7
7
7
7
7
7
7
8
8
8
8
8
8
8
8
8
8
8
8
8
8
8
8
8
8
8
8
8
7
7
7
7
7
7
6
6
6
6
6
6
6
6
6
6
6
6
6
6
6
6
6
6
7
7
7
7
8
8
8
8
8
7
7
8
9
9
15
15
15
15
15
15
17
17
17
17
17
17
17
17
17
17
17
17
17
17
17
17
17
17
17
17
17
17
17
17
17
17
17
17
17
17
17
17
17
18
18
18
18
18
18
18
18
18
18
18
18
18
18
18
18
18
18
18
18
18
18
18
18
18
18
18
17
17
18
18
18
18
18
18
18
18
17
16
16
16
17
17
17
17
17
17
17
17
17
17
17
19
19
19
19
19
19
19
19
19
19
19
20
20
20
21
21
21
20
21
22
22
22
22
22
22
22
22
22
22
21
22
22
22
22
22
21
21
21
21
21
23
23
23
23
22
22
22
22
22
22
22
22
22
22
23
23
23
23
23
23
24
25
25
25
25
25
24
24
24
23
22
22
22
22
22
22
22
22
22
21
21
21
21
22
22
23
23
23
23
23
23
24
26
26
26
25
25
25
25
25
24
24
25
25
25
25
25
26
26
26
25
25
25
25
24
24
24
24
24
24
24
24
23
23
23
23
23
21
21
21
21
21
21
21
21
22
22
22
22
22
22
22
22
22
22
22
22
22
22
22
22
22
20
20
20
20
19
19
18
18
18
18
18
18
18
17
17
17
18
18
18
19
21
21
21
20
19
19
19
19
19
19
19
19
19
19
19
19
19
19
19
19
19
19
19
18
18
18
18
18
18
16
16
16
16
16
16
16
15
15
15
15
15
16
16
16
16
16
16
16
16
16
16
16
16
16
16
16
16
16
16
15
14
14
14
14
13
13
13
13
13
13
13
13
13
13
13
13
13
12
12
12
12
12
12
12
12
12
12
11
10
10
10
10
10
10
10
10
9
9
8
8
8
7
7
7
7
7
7
7
7
7
7
7
7
7
6
6
6
6
6
6
6
5
5
5
5
4
4
4
4
4
4
4
4
4
4
4
3
3
3
3
3
2
2
2
2
2
2
2
2
2
2
2
2
2
2
2
2
2
2
2
2
2
2
2
2
2
2
2
2
2
2
2
2
2
2
2
2
1
1
1
1
1
6
7
7
7
7
8
8
8
8
8
8
8
8
8
8
8
8
8
8
8
8
8
8
8
8
8
8
9
9
9
9
9
9
9
9
9
9
9
9
9
8
8
8
8
9
9
9
9
9
9
9
9
9
9
9
9
9
9
10
10
10
10
10
10
10
9
9
9
9
9
9
9
9
9
9
9
9
9
9
9
9
9
9
9
9
9
9
9
9
9
10
10
10
10
10
10
10
10
10
10
10
10
10
10
10
10
10
10
10
10
10
10
10
10
10
10
10
10
10
10
10
9
9
9
9
9
9
9
9
9
9
9
9
9
9
7
7
7
7
7
7
7
7
7
7
7
7
7
7
7
6
6
7
7
7
7
7
7
7
7
7
7
7
7
7
7
7
7
7
7
7
6
6
6
6
6
6
6
6
6
6
5
5
5
5
5
5
5
5
5
5
5
4
4
4
4
5
4
4
4
3
3
3
3
3
3
3
3
3
3
3
3
3
3
3
3
3
3
3
3
3
3
3
3
3
3
3
3
3
3
3
4
4
4
4
4
4
4
4
4
4
5
5
6
6
6
6
6
7
7
7
7
7
7
7
7
7
7
7
7
6
6
6
6
6
6
6
6
6
6
6
6
6
6
6
6
6
5
5
5
6
6
6
6
6
6
6
6
6
6
6
6
6
6
6
6
6
6
6
6
6
6
6
6
6
6
6
6
6
6
6
6
6
6
6
6
6
6
6
6
6
6
6
6
6
6
6
6
6
6
7
7
7
7
7
7
7
7
7
7
7
7
7
7
7
7
7
7
7
7
7
8
8
7
7
7
8
8
8
8
8
8
8
8
8
8
8
8
8
8
8
8
8
8
8
8
8
8
8
8
8
8
8
8
8
8
8
8
8
8
8
8
8
8
7
7
7
7
7
7
8
8
8
8
8
8
8
8
8
8
8
8
8
8
8
8
8
8
8
8
8
8
8
8
8
8
8
8
8
8
8
8
8
8
8
8
8
8
8
8
8
8
8
8
7
7
7
7
7
7
7
7
7
6
6
6
6
6
6
6
6
6
7
7
7
7
7
7
7
7
7
6
6
6
6
5
5
5
5
5
5
5
5
5
5
5
5
5
5
5
5
5
5
5
5
5
5
5
5
5
5
5
5
5
5
5
5
4
4
4
4
4
4
4
4
4
4
4
4
4
4
4
4
6
6
7
7
7
7
7
7
7
7
8
8
8
7
7
7
7
7
7
7
7
7
7
7
7
7
6
5
5
5
5
5
5
5
5
5
5
5
5
5
5
5
5
5
5
5
5
5
5
5
5
5
5
5
5
5
6
5
5
5
5
5
5
5
5
5
5
5
6
6
6
6
7
7
8
9
9
10
10
10
11
11
11
11
11
12
12
12
12
12
12
12
12
12
12
12
12
12
12
12
12
12
12
12
12
12
12
12
12
12
13
13
13
13
13
13
13
13
13
13
13
13
13
13
13
13
13
13
12
12
12
12
12
12
12
11
11
11
11
11
11
11
11
11
11
11
11
11
9
9
8
8
8
8
8
8
8
8
8
8
8
8
8
8
8
8
8
8
8
8
8
8
8
8
8
8
8
8
8
8
8
8
8
8
8
9
9
9
9
9
9
9
9
9
9
9
9
9
9
9
9
9
9
9
8
8
8
8
8
7
7
7
6
5
3
3
3
3
3
3
3
3
3
3
3
3
3
3
3
3
3
4
4
3
2
2
2
2
2
2
2
2
2
2
2
2
2
2
2
2
2
2
2
2
2
2
2
2
2
2
2
2
2
2
2
2
2
2
2
2
2
2
2
2
2
2
3
3
3
3
3
3
3
3
3
3
3
3
3
3
3
3
3
3
3
3
3
3
3
3
3
3
3
3
3
3
3
3
3
3
3
3
3
3
3
3
3
3
3
3
3
3
3
3
3
2
2
2
2
2
2
2
2
2
2
2
2
2
2
2
2
2
2
2
2
2
2
2
2
2
2
2
2
2
2
2
2
2
2
2
2
2
3
3
3
3
3
3
3
3
3
3
3
3
3
3
3
3
2
2
2
2
2
2
3
3
3
3
3
3
3
3
3
3
3
3
3
3
3
3
3
3
3
3
3
4
4
4
4
3
3
3
3
3
3
3
3
3
3
3
3
3
3
3
3
3
3
3
3
3
3
3
3
3
3
3
3
3
3
3
3
3
4
5
5
5
6
6
6
6
6
6
6
6
6
6
6
6
6
6
6
6
6
6
6
6
6
6
6
6
6
6
6
6
6
6
6
6
6
6
6
6
6
6
6
6
6
6
6
6
6
6
6
6
6
6
6
6
6
6
6
6
6
6
6
6
6
6
6
6
6
6
6
6
6
6
6
6
6
6
6
6
7
7
8
8
8
8
8
8
7
7
7
7
7
7
7
7
7
7
7
7
7
7
7
7
7
7
7
7
7
6
6
6
6
6
6
6
6
5
5
5
5
5
5
5
5
5
5
5
5
5
5
5
5
4
4
4
4
4
4
4
4
4
4
4
4
4
4
4
4
4
4
4
4
4
4
4
4
4
4
4
4
4
4
4
4
4
4
4
4
4
4
4
5
5
5
5
5
5
5
5
5
5
5
5
4
3
3
3
3
3
3
3
4
4
4
4
4
4
4
4
4
4
4
4
3
3
4
4
4
5
5
5
5
6
6
7
7
7
7
7
7
7
7
7
8
8
8
8
8
8
8
8
8
8
8
8
8
8
8
8
8
8
8
8
7
7
7
7
7
8
8
8
8
8
9
9
9
9
9
9
9
9
9
9
9
9
9
9
10
10
10
10
10
10
10
10
10
10
10
10
10
10
10
10
10
10
9
9
9
9
9
9
9
9
9
9
9
9
8
8
8
8
8
8
8
8
8
8
8
8
8
8
7
7
7
7
7
7
7
7
7
7
7
7
7
7
7
7
7
7
6
6
6
6
6
6
6
6
6
6
6
6
6
7
7
7
6
5
5
5
5
5
5
5
5
5
5
5
5
5
5
5
5
5
5
5
5
5
5
5
5
5
5
5
5
4
4
3
3
3
3
2
2
2
2
2
2
2
2
2
2
1
1
1
1
1
1
1
1
1
1
1
1
1
1
1
1
1
1
1
1
1
1
1
1
1
1
1
1
1
1
1
1
1
1
1
1
1
1
2
2
2
3
3
3
3
3
3
3
3
3
3
2
2
2
2
2
2
2
2
2
2
2
2
2
2
2
2
2
2
1
1
2
2
2
2
2
2
2
2
2
2
2
2
2
2
2
2
2
2
2
2
2
2
2
2
2
2
2
2
2
2
2
2
2
2
2
2
2
2
2
2
2
2
2
2
2
2
2
2
2
2
2
2
2
2
2
2
2
2
2
2
2
3
4
4
5
5
5
5
5
5
5
5
5
5
5
5
5
5
5
5
5
5
5
5
5
5
5
5
5
5
5
5
5
5
5
5
5
5
5
5
5
5
5
5
5
5
5
5
5
5
5
5
5
5
5
5
5
5
5
5
5
5
5
5
5
5
5
5
5
5
5
5
5
5
5
4
4
4
4
4
4
4
4
4
4
4
4
4
4
4
4
4
4
4
4
4
4
4
4
4
4
4
4
4
4
4
4
4
4
4
4
3
3
3
3
3
3
3
3
3
3
4
4
4
4
4
3
4
4
5
5
5
5
5
5
5
5
5
5
5
5
5
5
5
5
6
7
7
7
6
6
7
7
7
7
7
7
7
7
7
7
7
7
7
7
7
7
7
7
7
7
7
7
7
7
7
7
7
7
7
7
7
7
7
7
7
7
6
6
6
6
6
6
6
6
6
6
6
6
6
6
6
6
6
6
6
6
6
6
6
6
6
6
6
6
6
6
6
6
6
6
6
6
6
6
6
6
6
6
6
6
6
6
6
6
6
6
6
6
6
6
6
6
6
5
5
5
6
6
6
6
7
7
7
7
7
7
7
7
7
7
7
7
6
6
6
6
6
6
6
6
6
6
6
6
6
6
6
6
5
5
5
5
6
6
6
7
7
7
7
7
6
5
5
5
5
5
5
5
5
5
5
5
5
5
5
5
5
5
5
5
4
4
4
4
4
4
4
4
4
4
4
4
4
4
4
4
4
4
4
4
4
4
4
4
4
4
5
5
5
5
5
5
5
5
5
5
5
6
6
6
6
6
6
6
6
6
6
6
6
6
6
6
6
6
6
6
6
7
7
7
7
7
7
7
7
7
7
7
7
7
7
7
7
7
7
7
7
7
7
7
7
7
7
7
7
7
7
7
7
7
8
8
8
8
7
7
7
6
6
6
6
6
6
5
5
5
5
5
5
5
5
4
4
4
4
4
4
4
5
5
5
5
5
5
5
5
5
5
5
5
5
5
5
5
5
5
5
5
5
5
5
5
5
5
5
5
5
5
5
5
5
5
5
5
5
5
5
5
5
5
5
4
4
4
4
4
4
4
4
4
4
4
4
4
4
4
4
4
4
4
4
4
4
4
4
4
4
4
4
4
4
4
4
4
4
4
4
4
4
4
4
4
4
4
4
4
4
4
4
4
4
4
4
4
4
4
4
4
3
3
3
3
4
4
4
4
4
4
4
4
4
4
4
2
2
2
2
2
2
2
2
2
2
2
2
2
2
2
2
2
2
2
2
2
2
2
2
2
2
2
2
2
2
1
1
1
1
1
1
1
1
1
1
1
1
2
2
2
2
2
2
2
2
2
2
1
1
1
1
1
1
1
1
1
1
1
1
1
1
1
1
1
1
1
1
1
1
1
1
1
1
1
1
1
1
1
1
1
1
1
1
1
1
1
1
1
1
1
1
1
1
1
1
1
1
1
1
1
1
1
1
1
1
1
1
1
1
1
1
1
1
0
0
0
0
0
0
0
0
0
0
0
0
0
0
0
0
0
0
0
0
0
0
0
0
0
0
0
0
0
0
0
0
0
0
0
0
0
0
0
0
0
0
0
0
0
0
0
0
0
0
0
0
0
0
0
0
0
0
0
0
0
0
0
0
0
0
0
0
0
0
0
0
0
0
0
0
0
0
0
0
0
1
1
1
2
2
2
2
2
2
2
2
2
2
2
2
2
2
2
2
2
2
2
2
2
2
2
2
2
2
2
2
2
2
2
2
2
2
2
2
2
2
2
2
2
2
2
2
2
2
2
2
2
2
2
2
2
2
2
2
2
2
2
2
2
2
2
2
2
2
2
2
2
2
2
2
2
2
2
2
2
2
2
2
2
2
2
2
2
2
2
2
2
2
2
2
2
2
2
2
2
2
2
2
2
2
2
2
2
2
2
2
2
2
2
2
2
3
4
4
4
4
4
4
4
4
4
4
4
4
4
4
4
4
4
4
4
4
3
3
3
3
3
3
3
3
3
3
3
3
3
3
3
3
3
3
4
4
4
4
4
4
4
4
4
4
3
3
3
3
2
2
2
2
2
2
2
2
2
2
2
2
2
2
2
2
2
2
2
2
2
2
2
2
2
2
2
2
2
2
2
2
2
2
2
2
2
2
2
2
2
2
2
2
2
2
2
2
2
2
2
2
2
2
2
2
2
2
2
2
2
2
2
2
1
1
1
1
0
0
0
0
0
0
0
0
0
0
0
0
0
0
0
0
0
0
0
0
0
0
0
0
0
0
0
0
0
0
0
0
0
0
0
0
0
0
0
0
0
0
0
0
0
0
0
0
0
0
0
0
0
0
0
0
0
0
0
0
0
0
0
0
0
0
0
0
0
0
0
0
0
0
0
0
0
0
0
0
0
0
0
0
0
0
0
0
0
0
0
0
0
0
0
0
0
0
0
0
0
0
0
0
0
0
0
0
0
0
0
0
0
0
0
0
0
0
0
0
0
0
0
0
0
0
0
0
0
0
0
0
0
0
0
0
0
0
0
0
0
0
0
0
0
0
0
0
0
0
0
1
3
3
3
3
3
3
3
3
3
3
3
3
3
3
3
3
3
3
3
3
3
3
3
3
3
3
3
3
3
3
3
3
3
3
3
3
3
3
3
3
3
3
3
3
3
4
4
4
4
4
4
4
5
5
5
5
5
5
5
5
5
5
5
5
5
5
5
5
5
5
5
5
5
5
5
5
5
5
5
5
5
5
6
6
6
6
6
6
6
6
6
6
6
6
6
6
6
6
6
6
6
6
6
6
6
6
6
6
6
6
6
6
6
6
6
6
6
6
6
6
6
6
6
6
6
6
6
6
5
5
5
5
5
5
5
5
5
4
4
3
3
2
2
2
2
2
2
2
2
2
2
2
2
2
2
2
2
2
2
2
2
2
2
2
2
2
2
2
2
2
2
2
2
2
2
2
2
2
2
2
2
2
2
2
2
2
2
2
2
2
2
2
2
2
2
2
2
2
2
2
2
2
2
2
2
2
2
2
2
2
2
2
2
2
2
2
2
2
2
2
2
2
2
2
2
1
1
1
1
1
0
0
0
0
0
0
0
0
0
0
0
0
0
0
0
0
0
0
0
0
0
0
0
0
0
0
0
0
0
0
0
0
0
1
1
1
1
1
1
1
1
1
1
1
1
1
1
1
1
1
1
1
1
1
1
1
1
1
1
1
1
1
1
1
2
2
2
2
3
5
5
5
5
5
5
5
5
5
5
5
5
5
5
5
5
5
5
5
5
5
5
5
5
6
6
6
6
6
6
6
6
6
6
6
6
6
6
6
6
6
6
6
6
6
6
6
6
6
6
6
6
6
6
6
6
6
6
6
6
6
6
6
6
7
7
7
7
7
7
7
7
7
7
7
7
7
7
7
7
7
7
7
7
7
7
7
7
7
7
7
8
8
8
8
9
10
10
12
12
12
12
12
12
12
12
13
13
13
13
13
13
13
13
13
13
13
13
13
12
12
12
12
12
12
12
12
12
12
12
12
12
12
12
12
12
12
12
12
10
10
9
8
8
8
8
10
10
10
10
11
11
11
11
11
11
11
11
11
11
11
11
11
11
11
11
11
11
11
11
11
11
11
11
11
11
11
11
11
11
11
11
11
11
11
11
11
11
11
11
11
11
11
9
9
9
9
9
9
9
9
9
9
9
9
9
9
9
9
9
9
9
10
11
12
12
15
15
16
16
16
16
16
16
16
16
16
16
16
16
16
16
16
16
16
16
16
16
15
15
15
15
15
15
15
15
15
14
14
14
14
14
14
14
13
13
13
13
13
13
13
13
13
13
13
13
13
13
13
13
13
13
13
13
13
13
13
13
13
13
12
12
12
12
12
12
12
12
12
12
12
12
12
12
12
13
13
12
12
14
15
15
15
15
15
15
15
14
14
14
14
14
14
14
14
14
14
14
14
14
14
14
13
13
12
12
12
12
13
13
13
13
13
13
13
13
13
13
13
13
13
12
12
12
12
12
12
12
12
12
12
11
13
13
13
13
13
13
14
14
14
15
15
15
15
15
15
15
15
15
15
14
14
14
14
14
14
13
13
13
13
13
13
13
13
13
13
13
13
13
13
13
13
13
13
13
13
13
13
13
13
13
13
13
13
13
13
13
13
12
12
12
12
12
12
12
12
12
12
12
12
12
11
10
10
10
10
9
9
9
9
9
9
9
9
9
9
9
9
10
10
10
10
10
10
10
10
10
10
10
10
10
10
10
10
10
10
10
10
10
10
9
9
9
9
9
8
8
8
8
8
8
8
8
8
8
8
8
8
8
8
8
8
8
8
8
7
7
7
7
6
6
6
6
6
6
5
5
4
4
4
4
4
4
4
4
4
5
5
5
5
5
5
5
5
5
5
5
4
4
4
4
4
4
4
4
4
4
4
4
4
4
4
4
4
4
4
4
4
4
4
4
4
4
4
4
4
4
4
4
4
4
4
4
4
4
4
4
4
4
4
4
4
4
4
4
4
4
4
4
4
3
3
3
3
3
3
3
3
3
3
3
3
3
3
3
3
2
2
2
2
2
2
2
2
2
1
1
1
1
1
1
1
1
1
1
1
1
1
1
1
1
1
1
1
1
1
1
1
1
1
2
3
3
3
3
3
3
3
3
3
3
3
3
3
3
3
3
3
3
3
3
3
3
3
3
3
3
3
3
3
3
3
3
3
3
3
3
3
3
3
3
5
5
5
5
5
5
5
5
5
5
5
5
5
4
4
4
4
4
4
4
4
5
5
5
5
5
5
5
5
5
5
5
5
5
5
6
6
7
7
7
7
7
7
7
7
7
6
6
6
6
6
7
7
7
7
7
7
7
7
7
7
7
7
7
7
7
7
7
7
7
7
7
7
7
7
7
7
7
7
7
7
7
7
8
8
8
8
8
8
8
8
8
8
8
8
8
8
8
8
8
8
8
8
8
8
8
8
8
8
8
7
7
7
7
7
7
7
7
7
7
7
7
7
7
7
7
7
7
7
7
7
7
7
7
7
7
7
7
7
7
7
7
7
7
7
7
7
7
7
7
7
7
7
7
7
7
7
7
7
6
6
6
4
4
4
5
5
5
5
5
5
5
5
5
5
5
5
5
5
5
5
5
5
5
5
5
5
5
5
5
5
5
5
5
5
5
5
5
5
5
6
6
6
6
6
5
5
5
5
5
6
5
5
5
5
5
5
5
5
5
5
6
6
5
5
5
5
5
5
5
5
5
5
5
4
4
4
4
4
4
4
4
4
4
4
4
4
4
4
4
4
4
4
4
4
4
4
4
4
4
4
4
4
4
4
4
4
4
4
4
4
4
4
4
4
4
4
4
4
4
4
4
4
4
4
4
4
4
4
4
4
4
4
4
4
4
4
4
4
4
5
5
5
5
5
5
5
5
5
5
5
5
5
5
5
5
5
5
5
5
5
5
5
6
6
6
6
6
7
7
7
7
6
6
6
6
6
6
6
6
6
6
6
5
5
5
5
5
5
5
5
5
5
5
6
6
6
6
6
6
6
6
6
6
6
6
6
6
6
6
6
6
6
6
6
6
6
6
6
6
6
6
6
6
6
6
6
6
5
4
4
3
3
3
3
3
3
3
3
3
4
4
4
4
4
4
4
4
4
4
4
4
4
4
4
4
4
4
4
4
4
4
4
5
5
5
5
5
5
5
5
5
5
5
5
5
5
5
5
5
5
5
5
5
5
5
5
5
5
5
5
5
5
5
5
5
5
5
5
5
6
6
6
6
6
6
6
6
6
5
5
5
5
5
5
5
5
5
5
5
5
5
5
4
4
4
4
4
4
4
4
4
2
2
2
2
2
2
2
2
2
2
2
2
2
2
2
2
2
3
3
3
3
3
3
3
3
3
3
3
3
3
3
3
3
3
3
3
3
3
3
3
3
3
3
3
3
3
3
3
3
3
3
3
3
2
2
2
2
2
2
2
2
2
2
2
2
2
2
2
2
2
3
4
4
5
5
5
5
5
5
5
5
5
5
5
5
5
5
5
5
5
5
5
5
5
5
5
5
5
4
5
5
5
5
5
4
4
4
4
4
4
4
4
4
4
5
5
5
5
5
5
5
5
5
5
5
5
5
6
6
7
8
8
8
8
8
8
9
9
9
9
9
10
10
10
10
11
11
11
11
11
11
11
11
11
11
11
11
11
11
11
11
11
13
14
15
17
17
17
17
17
17
17
17
17
17
17
17
17
17
17
17
17
17
17
17
17
17
17
17
17
17
17
17
17
17
17
17
17
17
17
17
17
17
18
20
20
20
20
20
20
20
20
20
20
20
20
20
20
20
20
20
20
20
20
20
20
20
20
20
20
19
19
20
22
24
24
25
26
26
26
26
26
26
26
26
26
26
26
26
26
26
26
26
26
26
26
26
26
26
26
26
26
25
25
24
24
25
26
27
26
27
27
28
28
28
28
28
28
28
28
28
28
28
28
28
28
28
29
29
29
29
29
29
29
29
29
30
30
30
30
29
29
28
28
28
28
28
28
29
30
30
30
30
30
30
30
30
30
30
29
29
29
29
29
27
27
26
26
27
28
29
29
29
29
29
31
31
31
31
31
32
33
33
35
39
41
43
44
42
43
42
43
43
49
51
56
56
63
63
63
62
62
62
62
63
63
63
63
62
62
62
62
62
63
63
63
63
62
62
61
61
59
59
59
59
59
59
59
59
58
58
58
58
58
58
58
58
56
56
56
57
55
55
55
55
57
57
57
56
56
56
56
56
56
56
56
57
57
57
57
57
56
56
56
56
56
56
55
55
55
55
55
55
55
55
55
55
55
55
55
55
55
54
54
54
54
53
53
52
52
52
52
52
52
52
52
52
52
52
52
51
51
49
49
49
49
49
48
47
47
47
46
47
47
47
47
47
47
47
47
46
46
45
45
44
44
44
44
44
41
41
41
41
41
38
38
38
37
37
33
32
32
32
31
31
31
31
31
29
29
28
28
27
27
27
27
27
27
26
25
25
24
24
24
24
24
24
23
23
21
21
19
19
19
20
20
20
20
21
21
21
21
21
22
21
20
21
21
21
21
22
22
24
24
24
24
25
28
25
25
25
27
27
27
27
28
28
29
27
27
28
27
27
27
26
26
26
26
26
26
26
26
26
26
25
25
25
25
25
25
24
24
24
24
24
24
24
24
24
24
24
24
24
24
24
24
24
24
24
24
24
25
25
25
26
25
24
24
24
24
24
24
30
31
32
33
33
34
35
35
35
36
37
37
37
37
37
37
37
37
37
37
37
37
36
36
36
36
36
36
37
37
37
36
36
36
36
36
37
37
37
37
37
37
37
37
37
37
37
37
36
36
36
36
36
36
37
36
36
37
37
37
37
39
39
43
43
43
43
43
43
37
40
40
40
40
40
39
39
39
40
41
41
41
41
41
41
41
41
44
45
45
45
44
44
44
44
44
44
44
43
43
43
43
44
44
44
44
44
44
44
44
45
45
45
45
44
44
44
44
43
44
44
43
44
44
44
44
43
43
44
42
42
41
41
41
41
41
41
41
41
40
40
39
39
40
40
40
40
40
39
39
39
38
38
38
35
35
34
34
34
33
33
34
34
34
34
34
34
33
33
33
32
32
32
32
32
32
32
32
32
32
32
32
32
31
31
31
31
31
31
31
31
31
31
31
31
31
30
30
29
29
29
29
29
29
29
29
30
30
30
30
28
28
28
28
28
29
29
29
28
28
29
28
28
28
28
28
28
28
28
28
28
27
28
28
28
25
25
25
25
25
25
25
25
25
25
24
24
24
24
20
20
20
20
20
20
21
22
22
22
22
25
25
25
26
26
26
26
26
26
26
26
26
26
29
30
29
29
28
28
28
28
28
28
29
28
28
28
28
28
27
28
29
29
29
28
27
27
27
27
30
31
30
31
32
32
32
35
35
35
36
36
36
36
37
37
39
40
42
42
42
42
41
43
43
44
45
45
46
46
46
46
46
46
46
46
46
46
46
46
46
46
46
46
45
45
45
44
44
44
44
44
44
44
44
44
44
44
45
45
46
46
46
46
47
47
47
47
47
47
47
46
46
46
46
48
48
49
49
49
49
48
48
48
48
48
47
47
46
46
46
46
46
45
45
45
45
46
46
46
46
46
46
46
46
46
46
45
44
45
45
46
49
49
49
49
48
48
48
48
48
49
49
49
48
47
47
47
47
51
51
51
52
52
52
52
52
52
53
55
54
54
53
53
60
64
62
61
61
59
59
61
61
62
63
64
64
65
66
66
65
65
64
64
67
68
69
69
69
68
68
68
68
68
68
68
67
66
66
67
66
66
66
66
64
64
64
64
62
62
62
62
62
61
60
60
60
60
60
60
61
58
58
57
57
57
57
56
55
55
55
55
56
62
65
69
69
69
70
71
72
73
73
73
72
77
77
80
81
82
82
82
81
81
81
80
80
78
78
78
78
80
80
82
83
87
85
86
91
91
93
109
107
106
108
109
107
108
107
107
107
107
107
107
107
109
108
108
108
107
107
107
108
112
112
112
111
111
111
111
112
111
109
109
108
106
106
107
107
114
114
116
117
121
122
122
122
122
122
122
123
124
124
124
124
124
124
125
125
125
125
125
125
125
125
125
125
125
124
124
124
122
121
121
121
120
120
120
119
119
119
119
118
118
115
115
111
111
111
111
111
112
114
114
113
113
114
114
117
117
117
117
115
120
118
124
125
125
122
122
121
121
121
120
119
121
121
121
121
119
116
117
117
118
116
114
114
110
110
110
110
110
109
109
109
109
109
109
109
109
109
109
110
110
109
108
102
100
98
96
98
97
95
95
95
95
96
96
96
96
96
94
93
89
89
88
89
88
87
87
85
83
83
83
83
83
83
77
77
77
77
77
77
75
74
72
71
70
70
70
70
69
69
69
69
69
67
67
65
64
64
64
62
61
61
61
61
61
61
61
61
61
60
59
59
58
58
59
60
60
56
56
54
54
54
53
53
53
53
53
53
53
53
53
53
53
53
53
53
53
53
53
51
46
46
45
45
45
44
44
44
44
44
43
40
40
30
30
30
30
30
30
31
35
35
34
34
34
34
34
34
34
34
36
37
37
38
37
35
33
34
34
35
37
37
34
34
34
35
34
34
34
33
34
34
34
34
34
34
34
33
32
32
32
32
34
34
34
34
34
34
33
33
33
34
34
35
36
36
36
36
36
35
35
35
36
36
36
36
36
36
36
36
36
37
37
37
38
38
40
40
42
44
44
45
45
46
46
46
46
46
46
46
46
45
45
45
45
45
44
42
42
42
42
42
42
42
42
42
42
42
42
42
42
42
42
43
43
43
43
44
44
44
44
44
43
43
43
43
43
43
43
43
43
43
43
43
43
43
43
42
42
42
42
42
42
42
42
41
41
41
41
41
41
41
41
41
41
41
41
41
41
39
39
38
37
37
37
36
36
36
35
35
35
36
36
36
36
32
33
33
33
33
32
32
32
32
34
35
35
35
35
34
34
33
33
31
30
30
30
30
31
30
30
30
30
30
30
31
30
29
29
29
29
29
29
29
29
29
27
27
28
28
27
27
23
23
23
23
23
23
23
24
24
24
24
24
24
24
22
23
23
25
25
25
24
23
24
26
30
30
30
30
30
30
30
30
29
29
29
29
28
28
27
27
27
27
27
27
27
27
27
27
27
26
26
26
26
26
26
26
26
26
26
26
26
26
26
26
26
26
26
26
26
26
26
25
25
25
25
26
26
26
26
27
29
28
28
29
29
29
28
28
28
27
27
27
27
27
27
29
29
30
32
32
32
33
32
31
32
32
32
32
30
30
32
33
34
35
36
38
37
37
38
39
39
38
38
38
39
43
43
43
43
43
43
43
42
42
43
43
42
42
42
41
41
40
40
40
40
40
40
40
39
38
38
38
38
40
39
39
39
37
36
37
37
36
36
36
36
37
37
38
38
38
38
39
38
38
37
37
39
39
39
39
39
39
38
38
38
38
38
38
38
38
38
38
38
39
39
39
39
39
40
40
40
40
40
40
40
39
39
39
39
39
39
39
39
37
37
37
37
36
36
36
36
36
36
36
34
34
34
34
35
35
34
34
34
34
34
30
30
30
28
27
27
28
28
28
28
29
29
29
29
28
29
29
29
29
29
29
28
27
26
26
25
25
23
23
23
23
23
23
23
23
23
23
23
23
23
23
23
23
23
23
21
21
21
21
21
21
21
21
21
21
21
21
21
21
21
21
22
22
22
22
22
22
22
21
21
21
21
21
22
24
27
28
28
28
28
28
29
29
29
29
28
27
27
26
26
26
26
23
23
23
23
23
23
23
23
23
23
22
22
22
22
23
23
22
22
22
22
23
23
23
24
24
24
24
24
25
27
27
29
29
29
30
30
29
29
29
29
29
29
29
29
29
29
29
29
29
29
29
28
28
28
28
28
28
28
28
28
27
27
27
27
27
27
27
28
28
28
29
29
29
29
29
29
28
28
28
28
28
28
28
28
28
28
28
28
29
29
29
29
30
30
30
30
31
31
31
31
31
31
31
31
30
28
29
29
29
29
30
30
30
30
30
29
27
27
27
27
28
28
28
28
27
27
25
25
26
26
29
31
33
32
32
32
32
33
33
33
33
32
32
31
32
32
34
35
35
35
35
35
34
34
33
32
32
32
32
32
32
32
32
32
32
32
33
33
32
32
32
32
32
32
32
32
32
31
31
31
31
31
31
29
29
28
28
28
28
28
28
28
28
28
28
28
28
28
28
28
28
28
28
28
28
28
28
28
28
28
28
27
27
27
27
27
27
27
27
27
26
26
26
25
25
24
24
24
24
24
24
23
23
23
23
23
23
23
23
23
22
22
22
22
21
22
22
22
22
22
23
23
23
23
23
24
24
25
25
25
26
26
26
26
26
26
26
26
26
26
26
23
23
24
25
24
24
24
24
22
22
22
22
22
23
22
22
22
22
22
22
22
22
22
23
23
23
23
23
24
25
26
26
25
25
26
26
26
26
26
26
26
27
27
27
27
26
26
27
27
27
27
28
28
28
30
31
33
32
32
32
32
32
32
32
32
32
32
32
31
31
30
30
30
30
30
30
30
30
30
30
30
30
30
30
30
36
36
36
36
36
36
36
37
38
38
40
42
42
43
44
44
44
44
43
43
43
43
43
42
43
43
43
42
42
42
42
44
47
47
48
48
49
49
49
49
49
49
49
48
48
48
48
48
49
48
48
48
47
47
47
47
47
47
47
46
46
46
46
46
46
46
46
45
45
45
45
45
44
44
44
45
45
45
44
44
44
44
44
44
44
44
43
43
43
43
43
43
43
43
44
47
47
47
47
46
46
46
46
46
46
46
46
46
46
46
46
46
44
44
44
44
44
44
44
44
44
44
44
44
44
42
38
38
38
37
36
36
36
36
36
35
35
35
35
35
35
35
35
35
35
35
35
35
35
35
35
35
35
35
35
34
34
34
34
34
34
34
32
32
32
32
31
30
29
26
26
27
27
27
26
27
28
28
28
28
28
28
28
28
25
25
25
25
25
25
25
25
25
25
25
25
24
24
19
17
17
17
17
17
17
17
17
17
17
17
17
17
17
18
18
18
17
17
17
16
16
15
15
15
14
14
14
14
14
16
16
16
16
16
16
16
16
16
14
14
13
13
13
13
13
13
13
14
14
14
15
16
15
15
15
15
15
15
15
15
15
15
15
15
15
15
15
15
14
14
14
14
14
14
15
15
14
14
14
14
13
12
12
12
12
12
12
12
12
12
12
11
11
11
11
11
12
13
13
12
12
12
12
13
13
13
13
14
14
14
14
14
14
14
13
13
13
13
12
12
12
12
12
12
12
12
12
12
12
12
12
12
12
12
12
12
12
12
12
12
12
12
12
12
12
12
12
12
12
12
12
12
12
13
14
14
14
14
14
14
14
14
14
14
14
14
14
14
14
14
15
15
14
14
14
14
14
15
15
15
15
15
15
15
15
15
15
15
15
15
15
15
15
15
15
15
14
14
13
13
13
13
13
13
13
13
13
13
13
13
13
13
13
13
13
13
13
13
13
13
13
12
12
12
12
12
12
12
12
12
12
12
11
9
9
9
8
9
10
12
12
11
11
11
10
10
11
11
11
13
13
16
16
17
16
16
16
16
17
17
17
17
17
18
18
18
17
17
17
17
17
17
19
19
19
20
20
20
20
20
20
20
20
20
20
21
21
21
21
22
22
22
22
22
22
22
22
22
22
22
22
22
22
21
21
21
21
21
22
22
22
22
22
22
22
22
22
22
22
22
22
22
22
22
22
22
23
23
23
23
23
24
24
24
24
24
24
24
24
24
23
23
23
23
23
23
22
21
21
21
21
21
21
21
21
21
21
21
21
21
21
21
21
20
20
20
21
21
21
21
21
21
21
23
23
23
23
23
23
23
23
23
22
22
22
22
22
22
21
20
18
18
18
18
18
17
16
15
15
15
15
15
15
14
13
13
13
14
14
14
14
14
14
14
14
14
14
13
13
13
13
13
13
12
12
12
12
12
12
12
12
12
12
13
14
13
12
11
11
11
11
11
10
10
10
11
10
10
10
10
10
10
10
10
10
10
10
10
10
10
10
10
10
10
10
10
10
10
10
10
10
10
10
10
10
10
10
10
10
10
10
10
9
9
9
9
9
9
10
10
9
9
9
9
9
9
9
9
9
9
9
9
9
9
9
9
8
8
9
9
9
9
9
9
10
10
10
11
12
12
10
11
11
11
11
11
11
10
11
11
10
10
10
10
10
10
10
10
10
10
10
10
10
10
11
11
11
11
11
11
11
11
11
11
11
11
11
11
11
11
11
11
11
11
11
11
11
11
11
11
11
11
11
11
11
11
11
11
11
11
11
11
11
11
11
11
10
10
11
12
12
12
13
13
13
13
13
13
13
13
14
14
14
14
14
14
14
14
14
14
14
14
14
15
15
15
15
15
15
15
15
15
15
15
15
14
14
14
14
14
14
14
14
14
14
14
14
14
14
14
14
14
14
14
14
13
12
13
13
13
14
14
13
13
13
13
13
14
14
14
14
15
15
15
15
14
14
14
14
14
14
13
13
13
13
12
12
12
12
12
12
12
12
12
12
12
12
12
12
12
12
12
12
12
12
12
12
12
13
13
13
13
13
13
13
13
13
13
13
13
13
13
13
13
13
13
13
13
13
13
13
13
13
13
13
13
13
13
13
13
13
13
13
13
13
13
13
13
12
12
11
11
10
10
10
10
10
10
10
10
10
10
10
10
10
10
10
9
9
9
9
9
9
9
9
9
9
8
8
8
8
8
8
8
8
8
9
9
9
9
9
9
9
9
9
9
9
9
9
8
8
8
8
8
8
8
7
7
7
7
7
7
7
7
6
6
6
6
6
6
6
6
6
6
6
6
6
6
5
5
5
5
5
5
5
5
5
5
5
5
5
5
5
5
5
5
5
5
5
5
5
5
4
4
4
4
4
4
4
4
4
4
4
4
4
4
4
4
4
4
4
4
4
4
4
4
4
4
4
4
4
4
4
4
3
3
3
3
3
3
3
3
3
3
3
3
3
3
3
3
3
3
3
3
3
3
3
3
3
3
3
3
3
3
3
3
3
3
3
3
3
3
3
3
3
2
2
2
2
2
2
2
3
3
3
3
4
4
4
5
5
5
5
5
5
5
5
5
5
5
5
5
5
5
5
5
5
5
5
5
5
5
5
5
5
5
5
5
5
5
5
5
5
5
5
5
5
5
5
5
5
5
5
5
4
4
4
4
4
4
4
4
4
4
4
4
4
4
4
4
4
4
4
4
4
3
3
3
3
3
3
3
3
3
3
3
3
3
3
3
3
3
3
3
3
3
3
3
3
3
3
3
3
3
3
3
3
3
3
3
3
3
3
3
3
3
2
2
2
2
2
2
2
2
2
2
2
2
2
2
2
2
2
2
2
2
2
2
1
1
1
1
1
1
1
1
1
1
1
1
1
1
1
1
1
1
1
1
1
1
1
2
2
2
2
2
2
2
2
2
2
2
2
2
2
2
2
2
2
2
2
2
2
2
2
2
2
2
2
2
2
2
2
2
2
2
2
2
2
2
2
2
2
2
2
2
2
2
2
3
3
3
3
3
3
3
3
3
3
3
3
3
3
3
3
3
3
3
3
3
2
2
2
2
2
2
2
2
2
3
3
3
3
3
3
3
3
3
3
4
4
4
4
4
4
4
4
4
4
4
4
4
5
5
5
5
5
7
7
7
7
6
6
6
6
6
6
6
6
6
6
6
6
6
6
6
6
6
6
6
6
6
6
6
6
6
6
6
7
10
10
10
12
12
12
11
11
11
11
11
10
10
11
11
11
11
11
11
11
11
11
11
11
11
11
11
11
11
11
11
11
11
11
11
12
12
12
12
12
12
12
12
12
12
12
12
12
12
12
12
12
12
12
12
12
12
12
12
12
12
12
13
14
14
14
14
14
16
17
19
18
18
18
18
18
18
20
20
20
20
20
20
20
21
21
22
22
22
22
22
22
22
22
22
22
22
22
22
22
22
22
22
22
22
22
22
22
22
22
22
22
22
22
22
22
22
22
22
22
21
21
20
19
19
19
19
19
19
17
17
17
18
18
18
17
16
16
15
15
15
15
15
15
15
15
15
15
15
15
15
15
15
15
15
15
15
15
15
15
15
15
15
15
15
15
15
15
15
15
15
15
15
15
15
15
15
15
14
13
13
13
13
13
13
13
13
12
12
12
12
11
11
12
12
12
12
12
10
10
9
9
9
9
9
9
9
10
10
10
10
10
9
9
9
9
9
9
8
8
8
8
7
7
7
7
8
8
8
8
8
9
8
8
8
8
8
7
7
8
8
8
9
10
10
10
10
10
10
9
9
9
9
9
10
10
10
10
10
10
10
10
11
11
11
10
10
10
10
10
10
10
10
10
10
10
10
10
10
10
10
10
10
10
10
10
10
10
9
9
9
9
9
9
9
9
9
9
9
9
9
9
9
9
9
9
9
9
9
9
9
9
9
9
9
9
9
9
9
9
9
9
9
7
7
7
7
7
7
7
7
7
7
7
7
7
7
7
7
7
7
7
7
7
7
7
7
7
7
8
8
8
8
8
8
8
8
8
7
7
7
7
7
7
7
7
7
7
7
7
7
7
7
7
7
7
7
7
7
7
7
7
7
7
7
7
7
6
5
5
5
5
5
5
5
5
3
3
3
3
3
3
3
3
3
3
3
3
3
3
3
3
3
3
1
1
1
1
1
1
1
1
1
2
2
2
2
2
2
2
2
2
2
2
2
1
1
1
1
1
1
1
1
1
1
1
1
1
2
2
2
10
10
16
16
16
16
16
16
16
20
21
21
23
23
26
28
28
28
28
28
28
28
28
28
28
28
28
28
28
28
28
28
28
28
27
27
27
27
27
27
27
27
27
27
27
27
27
27
27
27
27
27
27
27
27
28
28
28
28
28
28
28
28
28
28
28
28
28
28
28
28
28
28
28
28
28
28
28
28
28
28
28
28
28
28
28
28
28
28
28
28
28
28
28
28
28
28
28
28
28
28
28
28
28
28
28
28
28
28
28
28
28
29
29
29
29
28
28
28
28
28
28
28
28
28
28
27
26
24
24
23
23
23
23
23
23
23
23
23
23
23
23
23
23
23
23
22
22
22
22
21
21
21
21
21
21
21
20
20
20
19
19
18
18
17
17
17
17
17
16
15
15
15
15
15
15
15
14
11
11
12
13
12
13
13
13
13
13
12
13
13
13
14
14
14
14
14
14
14
14
14
14
14
14
14
15
14
12
12
11
11
11
11
11
11
11
12
12
12
12
15
14
13
14
14
14
14
14
14
14
14
14
14
15
15
15
15
15
15
15
15
14
14
14
14
14
14
14
14
14
14
14
14
14
14
14
14
15
15
15
15
15
15
15
15
15
14
14
14
14
14
13
13
13
13
13
13
13
13
13
13
13
13
13
13
13
13
13
13
13
13
13
13
13
13
13
13
13
13
12
12
12
12
12
12
12
12
12
12
12
12
12
12
11
13
15
15
15
16
17
17
17
17
17
17
17
17
16
16
16
16
16
16
16
16
16
16
16
16
16
16
16
16
16
15
15
15
12
12
11
11
11
11
11
11
11
11
11
10
10
10
10
10
10
10
10
10
10
10
10
10
10
10
10
10
10
10
10
10
10
10
10
10
10
10
10
10
10
10
10
10
10
11
11
11
11
10
10
10
10
10
10
10
10
10
10
10
9
9
10
8
8
8
8
8
8
9
9
10
10
10
10
10
10
10
10
10
10
10
9
9
9
9
9
9
9
9
9
9
10
10
10
9
9
9
9
9
9
9
8
8
8
8
8
8
8
8
8
8
8
8
8
8
8
8
8
8
8
8
8
8
8
8
8
7
7
7
7
7
7
7
7
7
7
6
6
6
6
6
6
6
6
6
6
7
7
7
7
7
7
7
7
7
7
7
7
7
7
6
6
6
6
6
6
6
6
6
6
6
6
6
6
6
6
6
6
6
6
6
6
6
6
6
6
6
6
6
6
6
7
7
7
7
6
6
6
6
6
6
6
6
6
6
6
7
9
10
9
9
9
10
12
12
13
14
14
14
14
16
16
17
17
17
17
17
17
17
17
17
17
17
17
17
18
18
18
18
18
17
17
17
17
18
19
19
19
19
19
19
19
19
19
19
19
19
19
19
19
19
19
19
19
19
19
19
19
19
18
18
17
17
17
17
17
17
18
19
22
22
23
23
23
23
26
26
26
26
26
26
26
26
26
26
26
26
26
26
26
26
27
27
27
27
27
27
27
27
27
28
28
28
28
28
28
28
27
27
28
28
28
28
28
28
28
28
28
28
28
28
28
28
28
28
28
28
28
28
28
27
27
27
27
27
28
28
28
28
28
27
27
27
25
25
24
24
24
22
22
22
22
22
22
22
22
22
22
22
22
22
23
22
22
22
25
26
27
28
29
29
29
28
28
28
28
28
27
26
26
26
26
26
26
26
26
26
26
26
26
25
25
25
26
26
26
26
26
26
26
26
26
26
26
26
27
27
27
27
27
27
27
27
27
27
27
27
25
25
25
25
25
25
24
22
22
22
22
22
22
22
22
22
23
23
22
22
22
22
22
22
22
22
20
19
19
19
19
21
21
21
21
21
21
21
21
21
21
21
21
21
23
22
22
22
22
22
22
22
22
22
22
22
22
22
22
22
21
21
21
21
21
20
20
20
20
20
21
21
21
21
21
21
20
19
19
19
19
19
19
19
19
19
19
19
18
18
18
18
18
18
18
18
18
18
17
19
19
19
19
19
19
19
19
18
18
18
15
13
13
13
13
13
14
14
16
15
15
15
16
16
17
17
17
17
17
17
17
16
16
16
16
16
16
16
14
14
14
14
14
14
14
14
14
14
14
14
14
14
14
14
14
14
14
14
14
14
14
16
16
16
16
16
16
16
16
16
16
16
18
19
20
24
24
23
23
22
21
21
21
21
21
20
20
20
20
20
20
19
19
19
19
19
19
20
21
21
24
24
24
25
24
24
25
26
26
26
26
26
26
26
26
26
26
26
26
26
26
26
26
26
26
26
26
26
26
26
26
26
26
26
26
25
25
25
25
25
25
25
25
25
24
24
23
22
22
22
22
22
22
22
22
22
22
22
22
22
22
22
22
22
22
22
22
22
22
22
22
22
22
22
22
22
22
22
21
21
21
21
22
21
21
20
20
20
20
19
19
19
19
19
18
18
18
18
19
19
19
19
18
18
18
18
17
17
17
17
16
16
17
17
17
17
17
16
16
16
18
18
18
19
18
18
18
17
16
16
16
16
16
16
16
16
16
16
16
16
16
14
14
14
13
13
13
13
13
13
14
13
13
13
13
13
13
13
13
13
13
13
13
13
13
13
13
11
11
11
11
11
11
11
11
11
11
11
11
11
11
11
10
10
10
10
10
10
10
10
10
9
8
8
8
7
7
7
8
8
9
11
11
11
11
11
11
11
11
11
11
11
14
14
14
14
14
13
13
13
13
13
13
13
13
13
13
13
13
13
13
13
13
13
13
13
13
13
13
13
13
13
13
13
13
12
12
12
12
12
12
12
13
13
13
13
13
13
13
13
13
13
13
13
13
12
12
13
13
13
13
12
12
12
12
12
12
12
12
12
12
12
12
11
11
11
11
11
11
11
12
12
12
12
12
12
12
12
12
12
12
12
12
12
12
12
12
12
12
12
12
12
12
12
12
12
12
12
12
12
12
12
12
12
12
12
12
12
13
13
13
13
13
13
13
13
13
13
13
13
13
13
13
12
12
12
12
12
12
12
12
12
12
12
12
12
12
12
12
12
12
11
11
11
11
11
11
11
11
11
11
11
11
11
11
11
11
11
12
12
12
12
12
12
13
13
13
13
12
12
13
13
13
14
14
13
13
13
13
13
12
12
12
12
12
12
12
12
12
12
12
12
12
12
12
12
13
14
14
13
13
13
13
13
13
13
13
13
13
13
13
13
17
17
18
18
17
17
18
18
18
20
20
21
21
21
21
21
22
23
23
26
26
27
27
27
27
27
27
27
27
26
26
26
26
26
26
27
27
27
27
27
27
26
26
26
26
26
26
26
27
27
27
26
26
26
26
26
26
26
25
25
25
25
25
25
25
25
25
25
25
25
25
24
24
24
24
24
24
24
23
22
22
22
22
22
21
21
21
21
21
21
21
21
21
21
21
21
21
21
22
22
22
22
22
22
22
22
22
24
24
24
24
24
24
24
24
23
23
23
23
23
23
23
22
22
22
22
21
21
20
20
20
19
18
18
18
18
17
17
17
17
17
17
17
17
18
18
17
17
17
17
17
17
17
17
17
17
17
17
17
17
17
17
16
16
16
16
16
16
16
14
14
14
13
13
11
11
11
11
12
11
11
11
12
12
12
14
15
15
15
12
13
13
13
13
13
13
13
13
13
12
12
12
12
12
12
12
12
12
12
12
12
11
11
11
14
14
14
14
14
16
16
16
16
16
15
15
16
16
16
16
16
16
16
16
16
17
17
18
18
18
18
18
18
19
19
19
19
19
19
20
19
19
19
19
19
19
19
19
19
19
19
19
19
19
19
20
21
21
21
21
21
21
21
21
20
20
20
20
20
20
20
20
20
20
20
20
21
21
21
20
20
20
19
19
19
19
19
19
19
19
19
19
19
19
19
19
19
19
20
20
20
20
20
20
20
20
20
21
21
21
21
21
21
21
21
21
21
21
21
21
21
20
20
20
20
20
20
20
19
19
19
19
19
19
19
19
19
19
19
19
19
18
18
18
18
18
18
15
15
15
15
15
15
15
14
14
14
14
13
13
13
13
13
13
14
14
15
15
15
14
13
13
11
11
11
10
10
10
10
10
10
10
10
11
11
11
11
11
11
11
11
11
11
11
11
11
11
11
11
11
12
12
12
12
12
12
12
12
12
8
8
8
8
8
8
8
8
8
8
8
8
8
8
8
8
8
9
9
8
7
7
7
7
7
7
7
7
7
7
7
9
9
9
9
9
9
9
9
9
9
9
9
10
10
11
11
11
10
10
10
10
10
10
10
10
9
9
9
9
10
10
10
10
10
10
10
10
10
10
10
10
10
10
10
10
10
10
10
9
9
9
9
9
9
9
9
9
9
9
9
9
9
9
9
9
9
9
9
9
9
9
9
9
9
9
9
9
9
9
9
9
9
9
9
9
9
9
8
8
8
8
8
8
8
8
8
8
8
8
8
8
8
8
8
8
8
7
7
6
6
6
5
5
5
5
5
5
5
5
5
5
5
5
5
5
5
5
4
4
4
4
4
4
4
4
4
4
1
1
1
1
1
1
1
1
1
1
1
1
1
1
1
1
1
1
1
1
1
1
1
1
1
1
1
1
2
1
1
1
1
1
1
1
1
1
1
1
2
2
2
2
2
2
2
2
2
2
2
2
2
2
3
3
5
4
4
4
4
4
4
4
5
5
5
5
5
5
5
5
5
5
5
5
5
5
5
5
5
5
5
5
5
5
5
5
5
5
5
5
5
5
5
5
5
5
5
5
5
5
5
5
5
5
5
5
5
5
5
5
5
5
5
5
5
5
5
5
5
5
5
5
5
5
5
5
5
5
5
6
6
6
6
6
6
6
6
6
6
6
6
6
6
6
6
7
7
7
7
8
8
8
8
8
8
8
8
8
8
8
8
8
8
8
8
8
8
8
8
8
8
8
9
9
8
8
8
8
8
8
8
8
8
8
8
9
9
9
9
9
9
9
9
9
9
9
9
9
8
8
8
8
8
8
8
8
8
8
8
8
8
8
8
8
8
8
8
8
8
8
8
8
8
8
8
8
8
8
9
9
10
11
11
11
11
12
11
11
11
11
11
11
11
11
11
11
11
11
11
11
11
11
11
11
11
12
12
12
12
12
12
12
12
11
11
11
11
12
12
12
12
12
12
12
12
12
12
12
11
11
11
11
11
11
11
11
11
11
11
11
11
11
11
11
11
11
11
11
11
11
11
11
11
11
11
11
11
11
11
10
10
10
10
10
10
10
10
10
10
10
10
10
10
10
10
10
10
10
9
8
8
8
8
8
8
8
8
8
8
8
8
8
8
8
8
8
8
8
7
7
6
6
6
6
5
5
5
5
5
5
5
5
5
5
5
4
3
3
3
3
3
3
3
3
3
3
3
3
3
3
3
3
3
2
2
2
1
1
1
1
1
1
1
1
1
1
1
1
1
1
1
1
1
1
1
1
1
1
1
1
1
1
0
0
0
0
0
0
0
0
0
0
0
0
0
0
0
0
0
0
0
0
0
0
0
0
0
0
0
0
0
0
0
0
0
0
0
0
0
0
0
0
0
0
0
0
0
0
0
0
0
0
0
0
0
0
0
0
0
0
0
0
0
0
0
0
0
0
0
0
0
0
0
0
0
0
0
0
0
0
0
0
0
0
0
0
0
0
0
0
0
0
0
0
0
0
0
0
0
0
0
0
0
0
0
0
0
0
0
0
0
0
0
0
0
0
0
0
0
0
0
0
0
0
0
0
0
0
0
0
0
0
0
0
0
0
0
0
0
0
0
0
0
0
0
0
0
0
0
0
0
0
0
0
0
0
0
0
0
0
0
0
0
0
0
0
0
0
0
0
0
0
0
0
0
0
0
0
0
0
0
0
0
0
0
0
0
0
0
0
0
0
0
0
0
0
0
0
0
0
0
0
0
0
0
0
0
0
0
0
0
0
0
0
0
0
0
0
0
0
0
0
0
0
0
0
0
0
0
0
0
0
0
0
0
0
0
0
0
0
0
0
0
0
0
0
0
0
0
0
0
0
0
0
0
0
0
0
0
0
0
0
0
0
0
0
0
0
0
0
0
0
0
0
0
0
0
0
0
0
0
0
0
0
0
0
0
0
0
0
0
0
0
0
0
0
0
0
0
0
0
0
0
0
0
0
0
0
0
0
0
0
0
0
0
0
0
0
0
0
0
0
0
0
0
0
0
0
0
0
0
0
0
0
0
0
0
0
0
0
0
0
0
0
0
0
0
0
0
0
0
0
0
0
0
0
0
0
0
0
0
0
0
0
0
0
0
0
0
0
0
0
0
0
0
0
0
0
0
0
0
0
0
0
0
0
0
0
0
0
0
0
0
0
0
0
0
0
0
0
0
0
0
0
0
0
0
0
0
0
0
0
0
0
0
0
0
0
1
1
1
1
1
1
1
1
1
1
1
1
1
1
1
1
1
1
1
1
1
1
1
1
1
1
1
1
1
1
1
1
1
1
1
1
1
0
0
0
0
0
0
0
0
0
0
0
0
0
0
0
0
0
0
0
0
0
0
0
0
0
0
0
0
0
0
0
0
0
0
0
0
0
0
0
0
0
0
0
0
0
0
0
0
0
1
1
1
1
1
1
1
1
1
1
1
1
1
1
1
1
1
1
1
1
1
0
0
0
0
0
0
0
0
0
0
0
0
0
0
0
0
0
0
0
0
0
0
0
0
0
0
0
0
0
0
0
0
0
0
0
0
0
0
0
0
0
0
0
0
0
0
0
0
0
0
0
0
0
0
0
0
0
0
0
0
0
0
0
0
0
0
0
0
0
0
0
0
0
0
0
0
0
0
0
0
0
0
0
0
1
1
1
1
1
1
1
1
1
1
1
1
1
1
1
1
1
1
1
1
1
1
1
1
1
1
1
1
1
1
1
1
1
1
1
1
1
1
1
1
1
1
1
1
1
0
0
0
0
0
0
0
0
0
0
0
0
0
0
0
0
0
0
0
0
0
0
0
0
0
0
0
0
0
0
0
0
0
0
0
0
0
0
0
0
0
0
0
0
0
0
0
0
0
0
0
0
0
0
0
0
0
0
0
0
0
0
0
0
0
0
0
0
0
0
0
0
0
0
0
0
1
1
1
1
1
1
1
1
1
1
1
1
1
1
1
1
1
1
1
1
1
1
2
2
2
2
2
2
2
2
2
2
2
2
2
2
2
2
2
2
2
2
2
2
2
2
2
2
2
2
2
2
2
2
2
2
1
1
1
1
1
1
1
1
1
1
1
1
1
1
1
1
1
1
1
1
1
2
2
2
2
2
2
2
2
2
2
2
2
2
2
2
2
2
2
2
2
2
2
2
2
2
2
2
2
2
2
2
2
2
2
2
2
2
2
2
2
2
2
2
2
2
2
2
2
2
2
2
2
2
2
2
2
2
2
2
2
2
2
2
2
2
2
2
2
2
2
2
2
2
2
2
2
2
2
2
2
2
2
2
2
2
2
2
2
2
2
2
2
2
2
2
2
2
2
2
2
2
2
2
2
2
2
2
2
2
2
2
2
2
2
2
2
2
2
2
2
2
2
2
2
3
3
3
3
3
3
3
3
3
3
3
2
2
2
2
2
2
2
2
2
2
2
2
2
2
2
2
2
2
2
2
2
2
2
2
2
2
2
2
2
2
2
2
2
1
1
1
1
1
1
1
1
1
1
1
1
1
1
1
1
1
1
1
1
1
1
1
1
1
1
1
1
1
1
1
1
1
0
0
0
0
0
0
0
0
0
0
0
0
0
0
0
0
0
0
0
0
0
0
0
0
0
0
0
0
0
0
0
0
0
0
0
0
0
0
0
0
0
0
0
0
0
0
0
0
0
0
0
0
0
0
0
0
0
0
0
0
0
0
0
0
0
0
0
0
0
0
0
0
0
0
0
0
0
0
0
0
0
0
0
0
0
0
0
0
0
0
0
0
0
0
0
0
0
0
0
0
0
0
0
0
0
0
0
0
0
0
0
0
0
0
0
0
0
0
0
0
0
0
0
0
0
0
0
0
0
0
0
0
0
0
1
1
1
1
1
1
1
1
1
1
1
1
1
1
1
1
1
1
1
1
1
1
1
1
1
1
1
1
1
1
1
1
0
0
0
0
0
0
0
0
0
0
0
0
0
0
1
1
1
1
1
1
1
1
1
1
1
2
3
3
3
3
3
3
3
3
3
3
3
3
3
3
3
3
3
3
3
3
3
3
3
3
3
3
3
3
3
3
3
3
3
3
3
3
3
3
3
3
3
3
3
3
3
3
3
3
3
3
3
3
3
3
3
3
3
3
3
3
3
3
3
3
3
3
3
3
3
3
3
3
3
3
3
3
3
3
3
3
3
3
3
3
3
3
3
3
3
3
3
3
3
3
3
3
3
3
3
3
3
3
3
3
3
3
3
3
3
3
3
3
3
3
3
3
3
3
3
3
3
3
2
2
2
2
2
2
2
2
2
2
2
2
2
2
2
2
2
2
2
2
1
1
1
1
1
1
1
1
1
1
1
1
1
1
1
1
1
1
1
1
1
1
1
1
1
1
1
1
1
1
1
1
1
1
1
0
0
0
0
0
0
0
0
0
0
0
0
0
0
0
0
0
0
0
0
0
0
0
0
0
0
0
0
0
0
0
0
0
0
0
0
0
0
0
0
0
0
0
0
0
0
0
0
0
0
0
0
0
0
0
0
0
0
0
0
0
0
0
0
0
0
0
0
0
0
0
0
0
0
0
0
0
0
0
0
0
0
0
0
0
0
0
0
0
0
0
0
0
0
0
0
0
0
0
0
0
0
0
0
0
0
0
0
0
0
0
0
0
0
0
0
0
0
0
0
0
0
0
0
0
0
0
0
0
0
0
0
0
0
0
0
0
0
0
0
0
0
0
0
0
0
0
0
0
0
0
0
0
0
0
0
0
0
0
0
0
0
0
0
0
0
0
0
0
0
0
0
0
0
0
0
0
0
0
0
0
0
0
0
0
0
0
0
0
0
0
0
0
0
0
0
0
0
0
0
0
0
0
0
0
0
0
0
0
0
0
0
0
0
0
0
0
0
0
0
0
0
0
0
0
0
0
0
0
0
0
0
0
0
0
0
0
0
0
0
0
0
0
0
0
0
0
0
0
0
0
0
0
0
0
0
0
0
0
0
0
0
0
0
0
0
0
0
0
0
0
0
0
0
0
0
0
0
0
0
0
0
0
0
0
0
0
0
0
0
0
0
0
0
0
0
0
0
0
0
0
0
0
0
0
0
0
0
0
0
0
0
0
0
0
0
0
0
0
0
0
0
0
0
0
0
0
0
0
0
0
0
0
0
0
0
0
0
0
0
0
0
0
0
0
0
0
0
0
0
0
0
0
0
0
0
0
0
0
0
0
0
0
0
0
0
0
0
0
0
0
0
0
0
0
0
0
0
0
0
0
0
0
0
0
0
0
0
0
0
0
0
0
0
0
0
0
0
0
0
0
0
0
0
0
0
0
0
0
0
0
0
0
0
0
0
0
0
0
0
0
0
0
0
0
0
0
0
0
0
0
0
0
0
0
0
0
0
0
0
0
0
0
0
0
0
0
0
0
0
0
0
0
0
0
0
0
0
0
0
0
0
0
0
0
0
0
0
0
0
0
0
0
0
0
0
0
0
0
0
0
0
0
0
0
0
0
0
0
0
0
0
0
0
0
0
0
0
0
0
0
0
0
0
0
0
0
0
0
0
0
0
0
0
0
0
0
0
0
0
0
0
0
0
0
0
0
0
0
0
0
0
0
0
0
0
0
0
0
0
0
0
0
0
0
0
0
0
0
0
0
0
0
0
0
0
0
0
0
0
0
0
0
0
0
0
0
0
0
0
0
0
0
0
0
0
0
0
0
0
0
0
0
0
0
0
0
0
0
0
0
0
0
0
0
0
0
0
0
0
0
0
0
0
0
0
0
0
1
1
1
1
1
1
1
1
1
1
1
1
1
1
1
1
1
1
1
1
1
1
1
1
1
1
1
1
1
1
1
1
1
1
1
1
1
1
1
1
1
1
1
1
1
1
1
1
1
1
1
1
1
1
1
1
1
1
1
1
1
1
1
1
1
1
1
1
1
1
1
1
1
1
1
1
1
1
1
1
1
1
1
1
1
1
1
1
1
1
1
1
1
1
1
1
1
1
1
1
1
1
1
1
2
2
2
1
1
1
1
1
1
1
1
1
1
1
1
1
1
1
1
1
1
1
1
1
1
1
1
1
1
1
1
1
1
1
1
1
1
1
1
1
1
1
1
1
1
1
1
1
1
1
1
1
1
1
1
1
1
1
1
1
1
1
1
1
1
0
0
0
0
0
0
0
0
0
0
0
0
0
0
0
0
0
0
0
0
0
0
0
0
0
0
0
0
0
0
0
0
0
0
0
0
0
0
0
0
0
0
0
0
0
0
0
0
0
0
0
0
0
0
0
0
0
0
0
0
0
0
0
0
0
0
0
0
0
0
0
0
0
0
0
0
0
0
0
0
0
0
0
0
0
0
0
0
0
0
0
0
0
0
0
0
0
0
0
0
0
0
0
0
0
0
0
0
0
0
0
0
0
0
0
0
0
0
0
0
0
0
0
0
0
0
0
0
0
0
0
0
0
0
0
0
0
0
0
0
0
0
0
0
0
0
0
0
0
0
0
0
0
0
0
0
0
0
0
0
0
0
0
0
0
0
0
0
0
0
0
0
0
0
0
0
0
0
0
0
0
0
0
0
0
0
0
0
0
0
0
0
0
0
0
0
0
0
0
0
0
0
0
0
0
0
0
0
0
0
0
0
0
0
0
0
0
0
0
0
0
0
0
0
0
0
0
0
0
0
0
0
1
1
1
1
1
1
1
1
1
1
1
1
1
1
1
2
2
2
2
2
2
2
2
2
2
2
2
2
2
2
2
2
2
2
2
2
2
2
2
2
2
2
2
2
2
2
2
2
2
2
2
2
2
2
2
2
2
2
2
2
2
2
2
2
2
2
2
2
2
2
2
2
2
2
2
2
2
2
2
2
2
2
1
1
1
1
1
1
1
1
1
1
1
1
1
1
1
1
1
1
1
1
1
1
1
1
1
1
1
1
1
1
1
1
1
1
1
1
1
1
1
1
1
1
1
1
1
1
1
1
1
1
1
1
1
1
1
1
1
1
1
1
1
1
1
1
1
1
1
1
1
1
1
1
1
1
1
1
0
0
0
0
0
0
0
0
0
0
0
0
0
0
0
0
0
0
0
0
0
0
0
0
0
0
0
0
0
0
0
0
0
0
0
0
0
0
0
0
0
0
0
0
0
0
0
0
0
0
0
0
0
0
0
0
0
0
0
0
0
0
0
0
0
0
0
0
0
0
0
0
0
0
0
0
0
0
0
0
0
0
0
0
0
0
0
0
0
0
0
0
0
0
0
0
0
0
0
0
0
0
0
0
0
0
0
0
0
0
0
0
0
0
0
0
0
0
0
0
0
0
0
0
0
0
0
0
0
1
1
1
1
1
1
1
1
1
1
1
1
1
1
1
1
1
1
1
1
1
1
1
1
1
1
1
1
1
1
1
1
1
1
1
1
1
1
1
1
1
1
1
1
2
2
2
2
2
2
2
2
3
4
4
4
4
5
5
5
5
5
5
5
5
5
5
5
6
6
6
6
6
6
6
6
6
6
6
6
6
6
6
6
6
6
6
6
6
6
6
6
6
6
6
6
6
6
6
6
6
6
6
6
6
5
5
5
5
5
5
5
5
5
5
5
5
5
5
5
5
5
5
5
5
5
5
5
5
5
5
5
5
5
5
5
5
5
5
5
5
5
5
5
5
5
5
5
5
5
5
5
5
5
5
5
5
5
5
5
5
5
5
5
5
5
4
3
3
3
3
3
3
3
3
3
3
3
3
3
3
3
3
3
3
3
3
3
3
3
2
2
2
2
2
2
2
2
2
2
2
2
2
2
1
1
1
1
1
1
1
1
1
1
1
1
1
1
1
1
1
1
1
1
1
1
1
1
1
1
1
1
1
1
1
1
1
1
1
1
1
1
1
1
1
1
1
1
1
1
1
1
1
1
1
1
1
1
0
0
0
0
0
0
0
0
0
0
0
0
0
0
0
0
0
0
0
0
0
0
0
0
0
0
0
0
0
0
0
0
0
0
0
0
0
0
0
0
0
0
0
0
0
0
0
0
0
0
0
0
0
0
0
0
0
0
0
0
0
0
0
0
0
0
0
0
0
0
0
0
0
0
0
0
0
0
0
0
0
0
0
0
0
0
0
0
0
0
0
0
0
0
0
0
0
0
0
0
0
0
0
0
0
0
0
0
0
0
0
0
0
0
0
0
0
0
0
0
0
0
0
0
0
0
0
0
0
0
0
0
0
0
0
0
0
0
0
0
0
0
0
0
0
0
0
0
0
0
0
0
0
0
0
0
0
0
0
0
0
0
0
0
0
0
0
0
0
0
0
0
0
0
0
0
0
0
0
0
0
0
0
0
0
0
0
0
0
0
0
0
0
0
0
0
0
0
0
0
0
0
0
0
0
0
0
0
0
0
0
0
0
0
0
0
0
0
0
0
0
0
0
0
0
0
0
0
0
0
0
0
0
0
0
0
0
0
0
0
0
0
0
0
0
0
0
0
0
0
0
0
0
0
0
0
0
0
0
0
0
0
0
0
0
0
0
0
0
0
0
0
0
0
0
0
0
0
0
0
0
0
0
0
0
0
0
0
0
0
0
0
0
0
0
0
0
0
0
0
0
0
0
0
0
0
0
0
0
0
0
0
0
0
0
0
0
0
0
0
0
0
0
0
0
0
0
0
0
0
0
0
0
0
0
0
0
0
0
0
0
0
0
0
0
0
0
0
0
0
0
0
0
0
0
0
0
0
0
0
0
0
0
0
0
0
0
0
0
0
0
0
0
0
0
0
0
0
0
0
0
0
0
0
0
0
0
0
0
0
0
0
0
0
0
0
0
0
0
0
0
0
0
0
0
0
0
0
0
0
0
0
0
0
0
0
0
0
0
0
0
0
0
0
0
0
0
0
0
0
0
0
0
0
0
0
0
0
0
0
0
0
0
0
0
0
0
0
0
0
0
0
0
0
0
0
0
0
0
0
0
0
0
0
0
0
0
0
0
0
0
0
0
0
0
0
0
0
0
0
0
0
0
0
0
0
0
0
0
0
0
0
0
0
0
0
0
0
0
0
0
0
0
0
0
0
0
0
0
0
0
0
0
0
0
0
0
0
0
0
0
0
0
0
0
0
0
0
0
0
0
0
0
0
0
0
0
0
0
0
0
0
0
0
0
0
0
0
0
0
0
0
0
0
0
0
0
0
0
0
0
0
0
0
0
0
0
0
0
0
0
0
0
0
0
0
0
0
0
0
0
0
0
0
0
0
0
0
0
0
0
0
0
0
0
0
0
0
0
0
0
0
0
0
0
0
0
0
0
0
0
0
0
0
0
0
0
0
0
0
0
0
0
0
0
0
0
0
0
0
0
0
0
0
0
0
0
0
0
0
0
0
0
0
0
0
0
0
0
0
0
0
0
0
0
0
0
0
0
0
0
0
0
0
0
0
0
0
0
0
0
0
0
0
0
0
0
0
0
0
0
0
0
0
0
0
0
0
0
0
0
0
0
0
0
0
0
0
0
0
0
0
0
0
0
0
0
0
0
0
0
0
0
0
0
0
0
0
0
0
0
0
0
0
0
0
0
0
0
0
0
0
0
0
0
0
0
0
0
0
0
0
0
0
0
0
0
0
0
0
0
0
0
0
0
0
0
0
0
0
0
0
0
0
0
0
0
0
0
0
0
0
0
0
0
0
0
0
0
0
0
0
0
0
0
0
0
0
0
0
0
0
0
0
0
0
0
0
0
0
0
0
0
0
0
0
0
0
0
0
0
0
0
0
0
0
0
0
0
0
0
0
0
0
0
0
0
0
0
0
0
0
0
0
0
0
0
0
0
0
0
0
0
0
0
0
0
0
0
0
0
0
0
0
0
0
0
0
0
0
0
0
0
0
0
0
0
0
0
0
0
0
0
0
0
0
0
0
0
0
0
0
0
0
0
0
0
0
0
0
0
0
0
0
0
0
0
0
0
0
0
0
0
0
0
0
0
0
0
0
0
0
0
0
0
0
0
0
0
0
0
0
0
0
0
0
0
0
0
0
0
0
0
0
0
0
0
0
0
0
0
0
0
0
0
0
0
0
0
0
0
0
0
0
0
0
0
0
0
0
0
0
0
0
0
0
0
0
0
0
0
0
0
0
0
0
0
0
0
0
0
0
0
0
0
0
0
0
0
0
0
0
0
0
0
0
0
0
0
0
0
0
0
0
0
0
0
0
0
0
0
0
0
0
0
0
0
0
0
0
0
0
0
0
0
0
0
0
0
0
1
1
1
1
1
1
1
1
1
1
1
1
1
1
1
1
1
1
1
1
1
1
1
1
1
1
1
1
1
1
1
1
1
1
1
1
1
1
1
1
1
1
0
0
0
0
0
0
0
0
0
0
0
0
0
0
0
0
0
0
0
0
0
0
0
0
0
0
0
0
0
0
0
0
0
0
1
1
1
1
1
1
1
1
1
1
1
1
1
1
1
1
1
1
1
1
1
1
1
1
1
1
1
1
1
1
1
1
1
1
1
1
1
1
1
1
1
1
1
1
1
1
1
1
1
1
1
1
1
1
1
1
1
1
1
1
1
1
2
2
2
2
2
2
2
2
2
2
2
2
2
2
2
1
1
1
1
1
1
1
1
1
1
1
1
1
1
1
1
1
1
1
1
1
1
1
1
1
1
1
1
1
1
1
1
1
1
1
1
2
2
2
2
2
2
2
2
2
2
2
2
2
2
2
2
2
2
2
2
2
2
2
2
2
3
3
3
3
3
3
3
3
3
3
3
3
3
3
3
3
3
3
3
3
3
3
3
3
3
3
3
3
3
3
3
3
3
3
3
3
3
3
3
3
3
3
3
3
3
3
3
3
3
3
3
3
3
3
3
3
3
3
3
3
3
3
3
3
3
3
3
3
4
4
4
4
4
4
4
4
4
4
4
4
4
4
4
4
4
4
4
4
4
4
4
4
4
3
3
3
3
3
3
3
3
3
3
3
3
3
3
3
3
3
3
3
3
3
3
3
3
3
3
3
3
3
3
3
3
3
3
2
2
2
2
2
2
2
2
2
2
3
3
3
2
2
2
2
2
2
2
2
2
2
2
2
2
2
2
2
2
2
2
2
2
2
2
2
2
2
2
2
2
2
1
1
1
1
1
1
1
1
1
1
1
1
1
1
1
1
1
1
1
1
1
1
2
2
2
2
2
2
2
2
2
2
2
2
2
2
2
2
2
2
2
2
2
2
2
2
2
2
2
2
2
2
2
2
2
2
2
2
2
2
2
2
2
2
2
2
2
2
2
2
2
2
2
2
2
2
2
2
2
2
2
2
2
2
2
2
2
2
2
2
2
2
2
2
2
2
2
2
2
2
2
2
2
2
2
2
2
2
2
2
2
2
2
2
2
2
2
2
2
2
2
2
2
3
4
4
4
4
4
4
4
4
4
4
4
4
4
4
3
3
3
3
3
3
3
3
3
3
2
2
2
2
2
2
2
2
2
2
2
2
2
2
2
2
2
2
2
2
2
2
2
2
2
2
2
2
2
2
2
2
2
2
4
4
4
4
4
4
4
4
4
4
4
4
4
4
4
4
4
4
4
4
4
4
4
4
4
4
4
4
4
4
4
4
4
4
4
4
4
4
4
3
3
3
3
3
3
3
3
3
3
3
3
3
3
3
3
3
3
3
3
3
3
3
3
3
3
3
3
1
1
1
1
1
1
1
1
1
1
1
1
1
2
2
2
2
2
2
2
2
2
2
2
2
2
2
2
2
2
2
2
2
2
2
2
2
2
2
2
2
2
2
2
2
2
2
2
2
2
2
2
2
2
2
2
2
2
2
2
2
2
2
2
2
2
2
2
2
2
2
2
2
2
2
2
2
2
2
2
2
2
2
2
2
2
2
2
2
1
1
1
1
1
1
1
1
1
1
1
1
1
1
1
1
1
1
1
1
1
1
1
1
1
1
1
1
1
1
1
1
1
1
1
1
1
1
1
1
1
1
1
1
1
1
1
1
1
1
1
1
1
1
1
1
1
1
1
1
1
1
1
1
1
1
1
1
1
1
1
1
1
1
1
1
1
1
1
1
0
0
0
0
0
0
0
0
0
0
0
0
0
0
0
0
0
0
0
0
0
0
0
0
0
0
0
0
0
0
0
0
0
0
0
0
0
0
0
0
0
0
0
0
0
0
0
0
0
0
0
0
0
0
0
0
0
0
0
0
0
0
0
0
0
0
0
0
0
0
0
0
0
0
0
0
1
1
1
1
1
0
0
0
0
0
0
0
0
0
0
0
0
0
0
0
0
0
0
0
0
0
0
0
0
0
0
0
0
0
0
0
0
0
0
0
0
0
0
0
0
0
0
0
0
0
0
0
0
0
0
0
0
0
0
0
0
0
0
0
0
0
0
0
0
0
0
0
0
0
0
0
0
0
0
0
0
0
0
0
0
0
0
0
0
0
0
0
0
1
1
1
1
1
1
1
1
1
1
1
1
2
2
2
2
2
2
2
2
2
2
2
2
2
2
2
2
2
2
2
2
2
2
3
3
3
3
3
3
3
3
3
3
3
3
3
3
3
3
2
2
2
2
2
2
2
2
2
2
2
2
3
3
3
3
3
3
3
3
3
3
3
3
3
3
3
3
3
3
3
3
3
3
3
3
3
3
3
3
3
3
3
3
3
3
3
3
3
3
3
3
3
3
3
3
3
3
3
3
3
3
3
3
3
3
3
3
3
3
3
3
3
3
3
3
3
3
3
3
3
3
3
3
3
3
3
3
3
3
3
3
3
3
3
3
3
3
2
2
2
2
2
2
2
2
2
2
2
2
2
2
2
2
2
2
2
1
1
1
1
1
1
1
1
1
1
1
1
1
1
1
1
1
1
1
1
1
1
1
1
1
1
1
1
1
1
1
1
1
1
1
1
1
1
0
0
0
0
0
0
0
0
0
0
0
0
0
0
0
0
0
0
0
0
0
0
0
0
0
0
0
0
0
0
0
0
0
0
0
0
0
0
0
0
0
0
0
0
0
0
0
0
0
0
0
0
0
0
0
0
0
0
0
0
0
0
0
0
0
0
0
0
0
0
0
0
0
0
0
0
0
0
0
0
0
0
0
0
0
0
0
0
0
0
0
0
0
0
0
0
0
0
0
0
0
0
0
0
0
0
0
0
0
0
0
0
0
0
0
0
0
0
0
0
0
0
0
0
0
0
0
0
0
0
0
0
0
0
0
0
0
0
0
0
0
0
0
0
0
0
0
0
0
0
0
0
0
0
0
0
0
0
0
0
0
0
0
0
0
0
0
0
0
0
0
0
0
0
0
0
0
0
0
0
0
0
0
0
0
0
0
0
0
0
0
0
0
0
0
0
0
0
0
0
0
0
0
0
0
0
0
0
0
0
0
0
0
0
0
0
0
0
0
0
0
0
0
0
0
0
0
0
0
0
0
0
0
0
0
0
0
0
0
0
0
0
0
0
0
0
0
0
0
0
0
0
0
0
0
0
0
0
0
0
0
0
0
0
0
0
0
0
0
0
0
0
0
0
0
0
0
0
0
0
0
0
0
0
0
0
0
0
0
0
0
0
0
0
0
0
0
0
0
0
0
0
0
0
0
0
0
0
0
0
0
0
0
0
0
0
0
0
0
0
0
0
0
0
0
0
0
0
0
0
0
0
0
0
0
0
0
0
0
0
0
0
0
0
0
0
0
0
0
0
0
0
0
0
0
0
0
0
0
0
0
0
0
0
0
0
0
0
0
0
0
0
0
0
0
0
0
0
0
0
0
0
0
0
0
0
0
0
0
0
0
0
0
1
1
1
1
1
1
1
1
1
1
1
1
1
1
1
1
1
1
1
1
1
1
1
1
1
1
1
1
1
1
1
1
1
1
1
1
1
1
1
1
1
1
1
1
1
1
1
1
1
1
1
1
1
1
1
1
1
1
1
1
1
2
2
2
2
2
2
2
2
3
3
3
3
3
3
3
3
3
3
3
3
3
3
3
3
3
3
3
3
3
3
3
3
3
3
3
3
3
3
3
3
3
3
3
3
3
3
3
3
3
3
3
3
3
3
3
3
3
3
3
3
3
3
3
3
3
3
3
3
3
3
3
3
3
3
3
3
3
3
3
2
2
2
2
2
2
2
2
2
2
2
2
2
2
2
2
2
2
2
2
2
2
2
2
2
2
2
2
2
2
2
2
2
2
2
2
2
2
2
2
2
2
3
3
3
3
3
3
3
3
3
3
3
3
3
3
3
3
3
3
3
3
3
3
3
3
3
3
3
3
3
3
3
3
3
3
3
3
3
3
3
3
2
2
2
2
2
2
2
2
2
1
1
1
1
1
1
1
1
1
1
1
0
0
0
0
0
0
0
0
0
0
0
0
0
0
0
0
0
0
0
0
0
0
0
0
0
0
0
0
0
0
0
0
0
0
0
0
0
0
0
0
0
0
0
0
0
0
0
0
0
0
0
0
0
0
0
0
0
0
0
0
0
0
0
0
0
0
0
0
0
0
0
0
0
0
0
0
0
0
0
0
0
0
0
0
0
0
0
0
0
0
0
0
0
0
0
0
0
0
0
0
0
0
0
0
0
0
0
0
0
0
0
0
0
0
0
0
0
0
0
0
0
0
0
0
0
0
0
0
0
0
0
0
0
0
0
0
0
0
0
0
0
0
0
0
0
0
0
0
0
0
0
0
0
0
0
0
0
0
0
0
0
0
0
0
0
0
0
0
0
0
0
0
0
0
0
0
0
0
0
0
0
0
0
0
0
0
0
0
0
0
0
0
0
0
0
0
0
0
0
0
0
0
0
0
0
0
0
0
0
0
0
0
0
0
0
0
0
0
0
0
0
0
0
0
0
0
0
0
0
0
0
0
0
0
0
0
0
0
0
0
0
0
0
0
0
0
0
0
0
0
0
0
0
0
0
0
0
0
0
0
0
0
0
0
0
0
0
0
0
0
0
0
0
0
0
0
0
0
0
0
0
0
0
0
0
0
0
0
0
0
0
0
0
1
1
1
1
1
1
1
1
1
1
1
1
1
1
1
1
1
1
1
1
1
1
1
1
1
1
1
1
1
1
1
1
1
1
1
1
1
1
1
1
1
1
1
1
1
1
1
1
1
1
1
1
1
1
1
1
1
1
1
1
1
1
1
1
1
1
1
1
1
1
1
1
1
1
1
1
1
1
1
1
1
1
1
1
1
1
1
1
1
1
1
1
1
1
1
1
1
1
0
0
0
0
0
0
0
0
0
0
0
0
0
0
0
0
0
0
0
0
0
0
0
0
0
0
0
0
0
0
0
0
0
0
0
0
0
0
0
0
0
0
0
0
0
0
0
0
0
0
0
0
0
0
0
0
0
0
0
0
0
0
0
0
0
0
0
0
0
0
0
0
0
0
0
0
0
0
0
0
0
0
0
0
0
0
0
0
0
0
0
0
0
0
0
0
0
0
0
0
0
0
0
0
0
0
0
0
0
0
0
0
0
0
0
0
0
0
0
0
0
0
0
0
0
0
0
0
0
0
0
0
0
0
0
0
0
0
0
0
0
0
0
0
0
0
0
0
0
0
0
0
0
0
0
0
0
0
0
0
0
0
0
0
0
0
0
0
0
0
0
0
0
0
0
0
0
0
0
0
0
0
0
0
0
0
0
0
0
0
0
0
0
0
0
0
0
0
0
0
0
0
0
0
0
0
0
0
0
0
0
0
0
0
0
0
0
0
0
0
0
0
0
0
0
0
0
0
0
0
0
0
0
0
0
0
0
0
0
0
0
0
0
0
0
0
0
0
0
0
0
0
0
0
0
0
0
0
0
0
0
0
0
0
0
0
0
0
0
0
0
0
0
0
0
0
0
0
0
0
0
0
0
0
0
0
0
0
0
0
0
0
0
0
0
0
0
0
0
0
0
0
0
0
0
0
0
0
0
0
0
0
0
0
0
0
0
0
0
0
0
0
0
0
0
0
0
0
0
0
0
0
0
0
0
0
0
0
0
0
0
0
0
0
0
0
0
0
0
0
0
0
0
0
0
0
0
0
0
0
0
0
0
0
0
0
0
0
0
0
0
0
0
0
0
0
0
0
0
0
0
0
0
0
0
0
0
0
0
0
0
0
0
0
0
0
0
0
0
0
0
0
0
0
0
0
0
0
0
0
0
0
0
0
0
0
0
0
0
0
0
0
0
0
0
0
0
0
0
0
0
0
0
0
0
0
0
0
0
0
0
0
0
0
0
0
0
0
0
0
0
0
0
0
0
0
0
0
0
0
0
0
0
0
0
0
0
0
0
0
0
0
0
0
0
0
0
0
0
0
0
0
0
0
0
0
0
0
0
0
0
0
0
0
0
0
0
0
0
0
0
0
0
0
0
0
0
0
0
0
0
0
0
0
0
0
0
0
0
0
0
0
0
0
0
0
0
0
0
0
0
0
0
0
0
0
0
0
0
0
0
0
0
0
0
0
0
0
0
0
0
0
0
0
0
0
0
0
0
0
0
0
0
0
0
0
0
0
0
0
0
0
0
0
0
0
0
0
0
0
0
0
0
0
0
0
0
0
0
0
0
0
0
0
0
0
0
0
0
0
0
0
0
0
0
0
0
0
0
0
0
0
0
1
1
1
1
1
1
1
1
0
0
0
0
0
0
0
0
0
0
0
0
0
0
0
0
0
0
0
0
0
0
0
0
0
0
0
0
0
0
0
0
0
0
0
0
0
0
0
0
0
0
0
0
0
0
0
0
0
0
0
0
0
0
0
0
0
0
0
0
0
0
0
0
0
0
0
0
0
0
0
0
0
0
0
0
0
0
0
0
0
0
0
0
0
0
0
0
0
0
0
0
0
0
0
0
0
0
0
0
0
0
0
0
0
0
0
0
0
0
0
0
0
0
0
0
0
0
0
0
0
0
0
0
0
0
0
0
0
0
0
0
0
0
0
0
0
0
0
0
0
0
0
0
0
0
0
0
0
0
0
0
0
0
0
0
0
0
0
0
0
0
0
0
0
0
0
0
0
0
0
0
0
0
0
0
0
0
0
0
0
0
0
0
0
0
0
0
0
0
0
0
0
0
0
0
0
0
0
0
0
0
0
0
0
0
0
0
0
0
0
0
0
0
0
0
0
0
0
0
0
0
0
0
0
0
0
0
0
0
0
0
0
0
0
0
0
0
0
0
0
0
0
0
0
0
0
0
0
0
0
0
0
0
0
0
0
0
0
0
0
0
0
0
0
0
0
0
0
0
0
0
0
0
0
0
0
0
0
0
0
0
0
0
0
0
0
0
0
0
0
0
0
0
0
0
0
0
0
0
0
0
0
0
0
0
0
0
0
0
0
0
0
0
0
0
0
0
0
0
0
0
0
0
0
0
0
0
0
0
0
0
0
0
0
0
0
1
1
0
0
0
0
0
0
0
0
0
0
0
0
0
0
0
0
0
0
0
0
0
0
0
0
0
0
0
0
0
0
0
0
0
0
0
0
0
0
0
0
0
0
0
0
0
0
0
0
0
0
0
0
0
0
0
0
0
0
0
0
0
0
0
0
0
0
0
0
0
0
0
0
0
0
0
0
0
0
0
0
0
0
0
0
0
0
0
0
0
0
0
0
0
0
0
0
0
0
0
0
0
0
0
0
0
0
0
0
0
0
0
0
0
0
0
0
0
0
0
0
0
0
0
0
0
0
0
0
0
0
0
0
0
0
0
0
0
0
0
0
0
0
0
0
0
0
0
0
0
0
0
0
0
0
0
0
0
0
0
0
0
0
0
0
0
0
0
0
0
0
0
0
0
0
0
0
0
0
0
0
0
0
0
0
0
0
0
0
0
0
0
0
0
0
0
0
0
0
0
0
0
0
0
0
0
0
0
0
0
0
0
0
0
0
0
0
0
0
0
0
0
0
0
0
0
0
0
0
0
0
0
0
0
0
0
0
0
0
0
0
0
0
0
0
0
0
0
0
0
0
0
0
0
0
0
0
0
0
0
0
0
0
0
0
0
0
0
0
0
0
0
0
0
0
0
0
0
0
0
0
0
0
0
0
0
0
0
0
0
0
0
0
0
0
0
0
0
0
0
0
0
0
0
0
0
0
0
0
0
0
0
0
0
0
0
0
0
0
0
0
0
0
0
0
0
0
0
0
0
0
0
0
0
0
0
0
0
0
0
0
0
0
0
0
0
0
0
0
0
0
0
0
0
0
0
0
0
0
0
0
0
0
0
0
0
0
0
0
0
0
0
0
0
0
0
0
0
0
0
0
0
0
0
0
0
0
0
0
0
0
0
0
0
0
0
0
0
0
0
0
0
0
0
0
0
0
0
0
0
0
0
0
0
0
0
0
0
0
0
0
0
0
0
0
0
0
0
0
0
0
0
0
0
0
0
0
0
0
0
0
0
0
0
0
0
0
0
0
0
0
0
0
0
0
0
0
0
0
0
0
0
0
0
0
0
0
0
0
0
0
0
0
0
0
0
0
0
0
0
0
0
0
0
0
0
0
0
0
0
0
0
0
0
0
0
0
0
0
0
0
0
0
0
0
0
0
0
0
0
0
0
0
0
0
0
0
0
0
0
0
0
0
0
0
0
0
0
0
0
0
0
0
0
0
0
0
0
0
0
0
0
0
0
0
0
0
0
0
0
0
0
0
0
0
0
0
0
0
0
0
0
0
0
0
0
0
0
0
0
0
0
0
0
0
0
0
0
0
0
0
0
0
0
0
0
0
0
0
0
0
0
0
0
0
0
0
0
0
0
0
0
0
0
0
0
0
0
0
0
0
0
0
0
0
0
0
0
0
0
0
0
0
0
0
0
0
0
0
0
0
0
0
0
0
0
0
0
0
0
0
0
0
0
0
0
0
0
0
0
0
0
0
0
0
0
0
0
0
0
0
0
0
0
0
0
0
0
0
0
0
0
0
0
0
0
0
0
0
0
0
0
0
0
0
0
0
0
0
0
0
0
0
0
0
0
0
0
0
0
0
0
0
0
0
0
0
0
0
0
0
0
0
0
0
0
0
0
0
0
0
0
0
0
0
0
0
0
0
0
0
0
0
0
0
0
0
0
0
0
0
0
0
0
0
0
0
0
0
0
0
0
0
0
0
0
0
0
0
0
0
0
0
0
0
0
0
0
0
0
0
0
0
0
0
0
0
0
0
0
0
0
0
0
0
0
0
0
0
0
0
0
0
0
0
0
0
0
0
0
0
0
0
0
0
0
0
0
0
0
0
0
0
0
0
0
0
0
0
0
0
0
0
0
0
0
0
0
0
0
0
0
0
0
0
0
0
0
0
0
0
0
0
0
0
0
0
0
0
0
0
0
0
0
0
0
0
0
0
0
0
0
0
0
0
0
0
0
0
0
0
0
0
0
0
0
0
0
0
0
0
0
0
0
0
0
0
0
0
0
0
0
0
0
0
0
0
0
0
0
0
0
0
0
0
0
0
0
0
0
0
0
0
0
0
0
0
0
0
0
0
0
0
0
0
0
0
0
0
0
0
0
0
0
0
0
0
0
0
0
0
0
0
0
0
0
0
0
0
0
0
0
0
0
0
0
0
0
0
0
0
0
0
0
0
0
0
0
0
0
0
0
0
0
0
0
0
0
0
0
0
0
0
0
0
0
0
0
0
0
0
0
0
0
0
0
0
0
0
0
0
0
0
0
0
0
0
0
0
0
0
0
0
0
0
0
0
0
0
0
0
0
0
0
0
0
0
0
0
0
0
0
0
0
0
0
0
0
0
0
0
0
0
0
0
0
0
0
0
0
0
0
0
0
0
0
0
0
0
0
0
0
0
0
0
0
0
0
0
0
0
0
0
0
0
0
0
0
0
0
0
0
0
0
0
0
0
0
0
0
0
0
0
0
0
0
0
0
0
0
0
0
0
0
0
0
0
0
0
0
0
0
0
0
0
0
0
0
0
0
0
0
0
0
0
0
0
0
0
0
0
0
0
0
0
0
0
0
0
0
0
0
0
0
0
0
0
0
0
0
0
0
0
0
0
0
0
0
0
0
0
0
0
0
0
0
0
0
0
0
0
0
0
0
0
0
0
0
0
0
0
0
0
0
0
0
0
0
0
0
0
0
0
0
0
0
0
0
0
0
0
0
0
0
0
0
0
0
0
0
0
0
0
0
0
0
0
0
0
0
0
0
0
0
0
0
0
0
0
0
0
0
0
0
0
0
0
0
0
0
0
0
0
0
0
0
0
0
0
0
0
0
0
0
0
0
0
0
0
0
0
0
0
0
0
0
0
0
0
0
0
0
0
0
0
0
0
0
0
0
0
0
0
0
0
0
0
0
0
0
0
0
0
0
0
0
0
0
0
0
0
0
0
0
0
0
0
0
0
0
0
0
0
0
0
0
0
0
0
0
0
0
0
0
0
0
0
0
0
0
0
0
0
0
0
0
0
0
0
0
0
0
0
0
0
0
0
0
0
0
0
0
0
0
0
0
0
0
0
0
0
0
0
0
0
0
0
0
0
0
0
0
0
0
0
0
0
0
0
0
0
0
0
0
0
0
0
0
0
0
0
0
0
0
0
0
0
0
0
0
0
0
0
0
0
0
0
0
0
0
0
0
0
0
0
0
0
0
0
0
0
0
0
0
0
0
0
0
0
0
0
0
0
0
0
0
0
0
0
0
0
0
0
0
0
0
0
0
0
0
0
0
0
0
0
0
0
0
0
0
0
0
0
0
0
0
0
0
0
0
0
0
0
0
0
0
0
0
0
0
0
0
0
0
0
0
0
0
0
0
0
0
0
0
0
0
0
0
0
0
0
0
0
0
0
0
0
0
0
0
0
0
0
0
0
0
0
0
0
0
0
0
0
0
0
0
0
0
0
0
0
0
0
0
0
0
0
0
0
0
0
0
0
0
0
0
0
0
0
0
0
0
0
0
0
0
0
0
0
0
0
0
0
0
0
0
0
0
0
0
0
0
0
0
0
0
0
0
0
0
0
0
0
0
0
0
0
0
0
0
0
0
0
0
0
0
0
0
0
0
0
0
0
0
0
0
0
0
0
0
0
0
0
0
0
0
0
0
0
0
0
0
0
0
0
0
0
0
0
0
0
0
0
0
0
0
0
0
0
0
0
0
0
0
0
0
0
0
0
0
0
0
0
0
0
0
0
0
0
0
0
0
0
0
0
0
0
0
0
0
0
0
0
0
0
0
0
0
0
0
0
0
0
0
0
0
0
0
0
0
0
0
0
0
0
0
0
0
0
0
0
0
0
0
0
0
0
0
0
0
0
0
0
0
0
0
0
0
0
0
0
0
0
0
0
0
0
0
0
0
0
0
0
0
0
0
0
0
0
0
0
0
0
0
0
0
0
0
0
0
0
0
0
0
0
0
0
0
0
0
0
0
0
0
0
0
0
0
0
0
0
0
0
0
0
0
0
0
0
0
0
0
0
0
0
0
0
0
0
0
0
0
0
0
0
0
0
0
0
0
0
0
0
0
0
0
0
0
0
0
0
0
0
0
0
0
0
0
0
0
0
0
0
0
0
0
0
0
0
0
0
0
0
0
0
0
0
0
0
0
0
0
0
0
0
0
0
0
0
0
0
0
0
0
0
0
0
0
0
0
0
0
0
0
0
0
0
0
0
0
0
0
0
0
0
0
0
0
0
0
0
0
0
0
0
0
0
0
0
0
0
0
0
0
0
0
0
0
0
0
0
0
0
0
0
0
0
0
0
0
0
0
0
0
0
0
0
0
0
0
0
0
0
0
0
0
0
0
0
0
0
0
0
0
0
0
0
0
0
0
0
0
0
0
0
0
0
0
0
0
0
0
0
0
0
0
0
0
0
0
0
0
0
0
0
0
0
0
0
0
0
0
0
0
0
0
0
0
0
0
0
0
0
0
0
0
0
0
0
0
0
0
0
0
0
0
0
0
0
0
0
0
0
0
0
0
0
0
0
0
0
0
0
0
0
0
0
0
0
0
0
0
0
0
0
0
0
0
0
0
0
0
0
0
0
0
0
0
0
0
0
0
0
0
0
0
0
0
0
0
0
0
0
0
0
0
0
0
0
0
0
0
0
0
0
0
0
0
0
0
0
0
0
0
0
0
0
0
0
0
0
0
0
0
0
0
0
0
0
0
0
0
0
0
0
0
0
0
0
0
0
0
0
0
0
0
0
0
0
0
0
0
0
0
0
0
0
0
0
0
0
0
0
0
0
0
0
0
0
0
0
0
0
0
0
0
0
0
0
0
0
0
0
0
0
0
0
0
0
0
0
0
0
0
0
0
0
0
0
0
0
0
0
0
1
1
1
1
1
1
1
1
1
1
1
1
1
1
1
1
1
1
1
1
1
1
1
1
1
1
1
1
1
1
1
1
1
1
1
1
1
1
1
1
1
1
1
1
1
1
1
1
1
1
1
1
1
1
1
1
1
1
1
1
1
1
1
1
1
1
1
1
1
1
1
1
1
1
1
1
1
1
1
1
1
1
1
1
1
1
1
1
1
1
1
1
1
1
1
1
1
1
1
1
1
1
1
1
1
1
1
1
1
1
1
1
1
1
1
1
1
1
1
1
1
1
1
1
1
1
1
1
1
1
1
1
1
1
1
1
1
1
1
1
1
1
1
1
1
1
1
1
1
1
1
1
1
1
1
1
1
1
1
1
1
1
1
2
2
2
2
2
2
2
2
2
2
2
2
2
2
2
2
2
2
2
2
2
2
2
2
2
2
2
2
2
2
2
2
2
2
2
2
2
2
2
2
2
2
2
2
2
2
2
2
2
2
2
2
2
2
2
2
2
2
2
2
2
2
2
2
2
2
2
2
2
2
2
2
2
2
2
2
2
2
2
2
2
2
2
2
2
2
2
2
2
2
2
2
2
2
2
2
2
2
2
2
2
2
2
2
2
2
2
2
2
2
2
2
2
2
2
2
2
2
2
2
2
2
2
2
2
2
2
2
2
2
2
2
3
3
3
3
3
3
3
3
3
3
3
3
3
3
3
3
3
3
3
3
3
3
3
3
3
3
3
3
3
3
3
3
3
3
3
3
3
3
3
3
3
3
3
3
3
2
2
2
2
2
2
2
2
2
2
2
2
2
2
2
2
2
2
2
2
2
2
2
2
2
2
2
2
2
2
2
2
2
2
2
2
2
2
2
2
2
2
2
2
2
2
2
2
2
2
2
2
2
2
2
2
2
2
2
2
2
2
1
1
1
1
1
1
1
1
1
1
1
1
1
1
1
1
1
1
1
0
0
0
0
0
0
0
0
0
0
0
0
0
0
0
0
0
0
0
0
0
0
0
0
0
0
0
0
0
0
0
0
0
0
0
0
0
0
0
0
0
0
0
0
0
0
0
0
0
0
0
0
0
0
0
0
0
0
0
0
0
0
0
0
0
0
0
0
0
0
0
0
0
1
1
1
1
1
1
1
1
1
1
1
1
1
1
1
1
1
1
1
1
1
1
1
1
1
1
1
1
1
1
1
1
1
1
1
1
1
1
1
1
1
1
1
1
1
1
1
1
1
1
1
1
1
1
1
1
1
1
1
1
1
1
1
1
1
1
1
1
1
1
1
1
1
1
1
1
1
1
1
1
1
1
1
1
1
1
1
1
1
1
1
1
1
1
1
1
1
1
1
1
1
1
1
1
1
1
1
1
1
1
1
1
1
1
1
1
1
1
1
1
1
1
1
1
1
1
1
1
1
1
1
1
1
1
1
1
1
1
1
1
0
0
0
0
0
0
0
0
0
0
0
0
0
0
0
0
0
0
0
0
0
0
0
0
0
0
0
0
0
0
0
0
0
0
0
0
0
0
0
0
0
0
0
0
0
0
0
0
0
0
0
0
0
0
0
0
0
0
0
0
0
0
0
0
0
0
0
0
1
1
2
2
2
2
2
2
2
2
2
2
2
2
2
2
2
2
2
2
2
2
2
2
2
2
2
2
2
2
2
2
2
2
2
2
2
2
2
2
2
2
2
2
2
2
2
2
2
2
2
2
2
2
2
2
2
2
2
2
2
2
2
2
2
2
2
2
2
2
2
2
2
2
2
2
2
2
2
2
2
2
2
2
2
2
2
2
2
2
2
2
2
2
2
2
2
2
2
2
2
2
2
2
2
2
2
2
2
2
1
1
1
1
1
1
1
1
1
1
1
1
1
1
1
1
1
1
1
1
1
1
1
1
1
1
1
1
1
1
1
1
1
1
1
1
1
1
1
1
1
1
1
1
1
1
1
1
1
1
1
1
1
1
1
1
1
1
1
1
1
1
1
1
1
1
1
1
1
1
1
1
1
0
0
0
0
0
0
0
0
0
0
0
0
0
0
0
0
0
0
0
0
0
0
0
0
0
0
0
0
0
0
0
0
0
0
0
0
0
0
0
0
0
0
0
0
0
0
0
0
0
0
0
0
0
0
0
0
0
0
0
0
0
0
0
0
0
0
0
0
0
0
0
0
0
0
0
0
0
0
0
0
0
0
0
0
0
0
0
0
0
0
0
0
0
0
0
0
0
0
0
0
0
0
0
0
0
0
0
0
0
0
0
0
0
0
0
0
0
0
0
0
0
0
0
0
0
0
0
0
0
0
0
0
0
1
1
1
1
1
1
1
1
1
1
1
1
2
2
2
2
2
2
2
2
2
2
2
2
2
2
2
2
2
2
2
2
2
2
2
2
2
2
2
2
2
2
2
2
2
2
2
2
2
2
2
2
2
2
2
2
2
2
2
2
2
2
2
2
2
2
2
2
2
2
2
2
2
2
2
2
2
2
2
2
2
2
2
2
2
2
2
2
2
2
2
2
2
2
2
2
2
2
2
2
2
2
1
1
1
1
1
1
1
1
1
1
1
1
1
1
1
1
1
1
1
1
1
1
1
1
1
1
1
1
1
1
1
1
1
1
1
1
1
1
1
1
1
1
1
0
0
0
0
0
0
0
0
0
0
0
0
0
0
0
0
0
0
0
0
0
0
0
0
0
0
0
0
0
0
0
0
0
0
0
0
0
0
0
0
0
0
0
0
0
0
0
0
0
0
0
0
0
0
0
0
0
0
0
0
0
0
0
0
0
0
0
0
0
0
0
0
0
0
0
0
0
0
0
0
0
0
0
0
0
0
0
0
0
0
0
0
0
0
0
0
0
0
0
0
0
0
0
0
0
0
0
0
0
0
0
0
0
0
0
0
0
0
0
0
0
0
0
0
0
0
0
0
0
0
0
0
0
0
0
0
0
0
0
0
0
0
0
0
0
0
0
0
0
0
0
0
0
0
0
0
0
0
0
0
0
0
0
0
0
0
0
0
0
0
0
0
0
0
0
0
0
0
0
0
0
0
0
0
0
0
0
0
0
0
0
0
0
0
0
0
0
0
0
0
0
0
0
0
0
0
0
0
0
0
0
0
0
0
0
0
0
0
0
0
0
0
0
0
0
0
0
0
0
0
0
0
0
0
0
0
0
0
0
0
0
0
0
0
0
0
0
0
0
0
0
0
0
0
0
0
0
0
0
0
0
0
0
0
0
0
0
0
0
0
0
0
0
0
0
0
0
0
0
0
0
0
0
0
0
0
0
0
0
0
0
0
1
1
1
1
1
1
1
1
1
1
1
1
1
3
3
3
3
4
5
5
5
5
5
6
6
6
6
6
6
6
6
6
6
6
6
6
6
6
6
6
6
6
6
6
6
6
6
6
6
6
6
6
6
6
6
6
6
6
6
7
7
7
7
7
7
7
7
7
7
7
8
8
8
8
8
8
8
8
8
8
8
8
8
8
9
9
9
9
9
9
9
9
9
9
9
9
9
9
9
9
9
9
9
9
9
9
9
9
9
9
9
9
9
9
9
9
9
9
9
9
9
9
9
9
9
9
9
10
10
10
10
9
9
9
9
9
9
9
9
9
9
8
7
7
7
7
7
6
6
6
6
6
6
6
6
6
6
6
6
5
5
5
5
5
6
6
6
6
6
6
6
6
5
5
5
5
5
5
5
5
5
5
5
5
5
5
5
5
5
4
4
4
4
4
4
4
4
4
4
3
3
3
3
3
3
3
3
3
3
3
3
3
3
3
3
3
3
3
3
3
3
3
3
3
3
3
3
3
3
3
3
3
3
3
3
3
3
3
2
2
2
2
2
2
2
2
2
2
2
2
2
2
2
2
2
2
2
2
2
2
2
2
2
2
2
3
3
3
3
3
3
3
3
3
2
2
2
2
2
2
2
2
2
2
2
2
2
2
2
2
2
2
2
2
2
1
1
1
1
1
1
1
1
1
1
1
1
1
1
1
1
1
1
1
1
1
1
1
1
1
1
1
1
1
1
1
1
1
1
1
1
1
1
1
1
1
1
1
1
1
1
1
2
2
2
2
2
2
2
2
2
2
2
2
2
2
2
2
2
2
2
2
2
2
2
2
1
1
1
1
1
1
1
1
1
1
1
1
1
1
1
1
1
1
1
1
1
1
1
1
1
1
1
1
1
1
1
1
1
1
1
1
1
1
1
1
1
1
1
1
1
1
1
1
1
1
1
1
1
1
1
1
1
1
1
1
1
1
1
1
1
1
1
1
1
1
1
1
1
1
1
1
1
1
1
1
1
1
1
1
1
1
0
0
0
1
1
1
1
1
1
1
1
1
1
1
1
1
1
1
1
1
1
1
1
1
1
1
1
1
1
1
1
1
1
1
1
1
1
1
1
1
1
1
1
1
1
1
1
1
1
1
1
1
1
1
1
1
1
1
1
1
1
1
1
1
1
1
1
1
1
1
1
1
1
2
2
2
2
1
1
2
2
2
2
2
2
3
3
3
3
3
3
3
3
3
3
3
3
3
3
3
3
3
3
3
3
3
3
3
3
3
3
3
3
3
3
3
3
3
3
3
3
3
3
3
3
3
3
3
3
3
3
3
3
3
3
3
3
3
3
3
3
3
3
3
3
3
3
2
2
2
2
2
2
3
3
3
3
3
3
3
3
3
3
3
3
3
3
3
3
3
3
3
3
3
3
3
3
3
3
3
3
3
3
3
3
3
3
3
3
3
3
3
3
3
3
3
3
3
3
3
3
3
3
3
3
3
3
3
4
4
4
4
4
4
4
4
4
4
4
4
4
4
4
4
4
4
4
4
4
4
4
4
4
4
4
4
4
4
4
4
4
4
4
4
4
4
4
4
4
4
4
4
4
4
4
4
4
4
5
5
5
5
5
5
5
4
4
4
3
3
3
3
3
3
3
3
3
3
3
3
3
3
3
3
3
3
3
3
3
3
3
3
3
3
3
3
3
3
3
3
3
3
3
3
3
3
3
3
3
3
3
3
2
2
2
2
2
2
2
2
2
2
1
1
1
1
1
1
1
1
1
1
1
1
1
1
1
1
1
1
1
1
1
1
1
1
1
1
1
1
1
1
1
1
1
1
1
1
1
1
1
1
1
1
1
1
1
1
1
1
1
1
1
1
1
1
1
1
1
1
1
1
1
1
1
1
1
1
1
1
1
1
1
1
1
1
1
1
1
1
1
1
0
0
0
0
0
0
0
0
0
0
0
0
0
0
0
0
0
0
0
0
0
0
0
0
0
0
0
0
0
0
0
0
0
0
0
0
0
0
0
0
0
0
0
0
0
0
0
0
0
0
0
0
0
0
0
0
0
0
0
0
0
0
0
0
0
0
0
0
0
0
0
0
0
0
0
0
0
0
0
0
0
0
0
0
0
0
1
1
1
1
1
1
1
1
1
1
1
1
1
0
0
0
0
0
0
0
0
0
0
0
0
0
0
0
0
0
0
0
0
0
0
0
0
0
0
0
0
0
0
0
0
0
0
0
0
0
0
0
0
0
0
0
0
0
0
0
0
0
0
0
0
0
0
0
0
0
0
0
0
0
0
0
0
0
0
0
0
0
0
0
0
0
0
0
0
0
0
0
0
0
0
0
0
0
0
0
0
0
0
0
0
0
0
0
0
0
0
0
0
0
0
0
0
0
0
0
0
0
0
0
0
0
0
0
0
0
0
0
0
0
0
0
0
0
0
0
0
0
0
0
0
0
0
0
0
0
0
0
0
0
0
0
0
0
0
0
0
0
0
0
0
0
0
0
0
0
0
0
0
0
0
0
0
0
0
0
0
0
0
0
0
0
0
0
0
0
0
0
0
0
0
0
0
0
0
0
0
0
0
0
0
0
0
0
0
0
0
0
0
0
0
0
0
0
0
0
0
0
0
0
0
0
0
0
0
0
0
0
0
0
0
0
0
0
0
0
0
1
2
2
2
2
2
2
2
2
2
2
2
2
2
2
2
2
2
2
2
2
2
2
2
2
2
2
2
2
2
2
2
2
2
2
2
2
2
2
2
2
2
2
2
2
2
2
2
2
2
2
2
2
2
2
2
2
2
2
2
2
2
2
2
2
2
2
2
2
2
2
2
2
2
2
2
2
2
2
2
2
2
2
2
2
2
2
2
2
3
3
3
3
3
3
3
3
3
4
4
4
4
4
4
4
4
4
4
4
4
4
4
4
4
4
4
4
4
4
4
4
4
4
4
4
4
4
4
4
4
4
4
4
4
4
4
4
4
4
4
4
4
4
5
5
5
5
5
5
5
5
5
5
5
5
5
5
5
5
5
5
5
5
5
5
5
5
5
5
5
5
5
5
5
5
5
5
5
5
5
5
5
5
5
5
5
5
5
5
5
5
5
5
5
5
5
5
5
5
5
5
5
4
4
4
4
4
4
4
3
3
3
3
3
3
3
3
3
3
3
3
3
3
3
3
3
3
3
3
3
3
3
3
3
3
3
3
3
3
3
3
3
3
3
3
3
3
3
3
3
3
3
3
2
2
2
2
2
2
2
2
2
2
2
2
2
2
2
2
2
2
2
2
2
2
2
2
2
2
2
2
2
2
2
2
2
2
2
1
1
1
1
1
0
0
0
0
0
0
0
0
0
0
0
0
0
0
0
0
0
0
0
0
0
0
0
0
0
0
0
0
0
0
0
0
0
0
0
0
0
0
0
0
0
0
0
0
0
0
0
0
0
0
0
0
0
0
0
0
0
0
0
0
0
0
0
0
0
0
0
0
0
0
0
0
0
0
0
0
0
0
0
0
0
0
0
0
0
0
0
0
0
0
0
0
0
0
0
0
0
0
0
0
0
0
0
0
0
0
0
0
0
0
0
0
0
0
0
0
0
0
0
0
0
0
0
0
0
0
0
0
0
0
0
0
0
0
0
0
0
0
0
0
0
0
0
0
0
0
0
0
0
0
0
0
0
0
0
0
0
0
0
0
0
0
0
0
0
0
0
0
0
0
0
0
0
0
0
0
0
0
0
0
0
0
0
0
0
0
0
0
0
0
0
0
0
0
0
0
0
0
0
0
0
0
0
0
0
0
0
0
0
0
0
0
0
0
0
0
0
0
0
0
0
0
0
0
0
0
0
0
0
0
0
0
0
0
0
0
0
0
0
0
0
0
0
0
0
0
0
0
0
0
0
0
0
0
0
0
0
0
0
0
1
1
1
1
1
1
1
1
1
1
1
1
1
1
1
1
1
1
1
1
1
1
1
1
1
1
1
1
1
1
1
1
1
1
1
1
1
0
0
0
1
1
1
1
1
1
1
1
1
1
1
1
1
1
1
1
1
1
1
1
1
1
1
1
1
1
1
1
1
1
1
1
1
1
1
1
1
1
1
1
1
1
1
1
1
1
1
1
1
1
1
1
1
1
1
1
1
1
1
1
1
1
1
1
1
1
1
1
1
1
1
1
1
1
1
1
1
1
1
1
1
1
1
1
1
1
1
1
1
1
1
1
1
1
1
1
1
1
1
1
1
1
1
1
1
1
1
1
1
1
1
1
1
0
0
0
0
0
0
0
0
0
0
0
0
0
0
0
0
0
0
0
0
0
0
0
0
0
0
0
0
0
0
0
0
0
0
0
0
0
0
0
0
0
0
0
0
0
0
0
0
0
0
0
0
0
0
0
0
0
0
0
0
0
0
0
0
0
0
0
0
0
0
0
0
0
0
0
0
0
0
0
0
0
0
0
0
0
0
0
0
0
0
0
0
0
0
0
0
0
0
0
0
0
0
0
0
0
0
0
0
0
0
0
0
0
0
0
0
0
0
0
0
0
0
0
0
0
0
0
0
0
0
0
0
0
0
0
0
0
0
0
0
0
0
0
0
0
0
0
0
0
0
0
0
0
0
0
0
0
0
0
0
0
0
0
0
0
0
0
0
0
0
0
0
0
0
0
0
0
0
0
0
0
0
0
0
0
0
0
0
0
0
0
0
0
0
0
0
0
0
0
0
0
0
0
0
0
0
0
0
0
0
0
0
0
0
0
0
0
0
0
0
0
0
0
0
0
0
0
0
0
0
0
0
0
0
0
0
0
0
0
0
0
1
1
1
1
1
1
1
1
1
1
1
1
1
1
1
1
1
1
1
1
1
1
1
1
1
1
1
1
1
1
1
1
1
1
1
1
1
1
1
1
1
1
1
1
1
1
1
1
1
1
1
1
1
1
1
1
1
1
1
1
1
1
1
1
1
1
1
1
1
1
1
1
1
1
1
1
1
1
1
1
1
1
1
1
1
1
1
1
1
1
1
1
1
1
1
1
1
1
1
1
1
1
1
1
1
1
1
1
1
1
1
1
1
1
1
1
1
1
1
1
1
1
1
1
0
0
0
0
0
0
0
0
0
0
0
0
0
0
0
0
0
0
0
0
0
0
0
0
0
0
0
0
0
0
0
0
0
0
0
0
0
0
0
0
0
0
0
0
0
0
0
0
0
0
0
0
0
0
0
0
0
0
0
0
0
0
0
0
0
0
0
0
0
0
0
0
0
0
0
0
0
0
0
0
0
0
0
0
0
0
0
0
0
0
0
0
0
0
0
0
0
0
0
0
0
0
0
0
0
0
0
0
0
0
0
0
0
0
0
0
0
0
0
0
0
0
0
0
0
0
0
0
0
0
0
0
0
0
0
0
0
0
0
0
0
0
0
0
0
0
0
0
0
0
0
0
0
0
0
0
0
0
0
0
0
0
0
0
0
0
0
0
0
0
0
0
0
0
0
0
0
0
0
0
0
0
0
0
0
0
0
0
0
0
0
0
0
0
0
0
0
0
0
0
0
0
0
0
0
0
0
0
0
0
0
0
0
0
0
0
0
0
0
0
0
0
0
0
0
0
0
0
0
0
0
0
0
0
0
0
0
0
0
0
0
0
0
0
0
0
0
0
0
0
0
0
0
0
0
0
0
0
0
0
0
0
0
0
0
0
0
0
0
0
0
0
0
0
0
0
0
0
0
0
0
0
0
0
0
0
0
0
0
0
0
0
0
0
0
0
0
0
0
0
0
0
0
0
0
0
0
0
0
0
0
0
0
0
0
0
0
0
0
0
0
0
0
0
0
0
0
0
0
0
0
0
0
0
0
0
0
0
0
0
0
0
0
0
0
0
0
0
0
0
0
0
0
0
0
0
0
0
0
0
0
0
0
0
0
0
0
0
0
0
0
0
0
0
0
0
0
0
0
0
0
0
0
0
0
0
0
0
0
0
0
0
0
0
0
0
0
0
0
0
0
0
0
0
0
0
0
0
0
0
0
0
0
0
0
0
0
0
0
0
0
0
0
0
0
0
0
0
0
0
0
0
0
0
0
0
0
0
0
0
0
0
0
0
0
0
0
0
0
0
0
0
0
0
0
0
0
0
0
0
0
0
0
0
0
0
0
0
0
0
0
0
0
0
0
0
0
0
0
0
0
0
0
0
0
0
0
0
0
0
0
0
0
0
0
0
0
0
0
0
0
0
0
0
0
0
0
0
0
0
0
0
0
0
0
0
0
0
0
0
0
0
0
0
0
0
0
0
0
0
0
0
0
0
0
0
0
0
0
0
0
0
0
0
0
0
0
0
0
0
0
0
0
0
0
0
0
0
0
0
0
0
0
0
0
0
0
0
0
0
0
0
0
0
0
0
0
0
0
0
0
0
0
0
0
0
0
0
0
0
0
0
0
0
0
0
0
0
0
0
0
0
0
0
0
0
0
0
0
0
0
0
0
0
0
0
0
0
0
0
0
0
0
0
0
0
0
0
0
0
0
0
0
0
0
0
0
0
0
0
0
0
0
0
0
0
0
0
0
0
0
0
0
0
0
0
0
0
0
0
0
0
0
0
0
0
0
0
0
0
0
0
0
0
0
0
0
0
0
0
0
0
0
0
0
0
0
0
0
0
0
0
0
0
0
1
1
1
1
1
1
1
1
1
1
1
1
1
1
1
1
1
1
1
1
1
1
1
1
1
1
1
1
1
1
1
1
1
1
1
1
1
1
1
1
1
1
1
1
1
1
1
1
1
1
1
1
1
1
1
1
1
1
1
1
1
1
1
1
1
1
1
1
1
1
1
1
1
1
1
1
1
1
1
1
1
1
1
1
1
1
1
1
1
1
1
1
1
1
1
1
1
1
1
1
1
1
1
1
1
1
1
1
1
1
0
0
0
0
0
0
0
0
0
0
0
0
0
0
0
0
0
0
0
0
0
0
0
0
0
0
0
0
0
0
0
0
0
0
0
0
0
0
0
0
0
0
0
0
0
0
0
0
0
0
0
0
0
0
0
0
0
0
0
0
0
0
0
0
0
0
0
0
0
0
0
0
0
0
0
0
0
0
0
0
0
0
0
0
0
0
0
0
0
0
0
0
0
0
0
0
0
0
0
0
0
0
0
0
0
0
0
0
0
0
0
0
0
0
0
0
0
0
0
0
0
0
0
0
0
0
0
0
0
0
0
0
0
0
0
0
0
0
0
0
0
0
0
0
0
0
0
0
0
0
0
0
0
0
0
0
0
0
0
0
0
0
0
0
0
0
0
0
0
0
0
0
0
0
0
0
0
0
0
0
0
0
0
0
0
0
0
0
0
0
0
0
0
0
0
0
0
0
0
0
0
0
0
0
0
0
0
0
0
0
0
0
0
0
0
0
0
0
0
0
0
0
0
0
0
0
0
0
0
0
0
0
0
0
0
0
0
0
0
0
0
0
0
0
0
0
0
0
0
0
0
0
0
0
0
0
0
0
0
0
0
0
0
0
0
0
0
0
0
0
0
0
0
0
0
0
0
0
0
0
0
0
0
0
0
0
0
0
0
0
0
0
0
0
0
0
0
0
0
0
0
0
0
0
0
0
0
0
0
0
0
0
0
0
0
0
0
0
0
0
0
0
0
0
0
0
0
0
0
1
1
2
2
2
2
2
2
2
2
2
2
2
2
2
2
2
2
2
2
2
2
2
2
2
2
2
2
2
2
2
2
2
2
2
2
2
2
2
2
2
2
2
2
2
2
2
2
2
2
3
3
3
3
3
3
3
3
3
3
3
3
3
3
3
3
3
3
3
3
3
3
3
3
3
3
3
3
3
3
3
3
3
3
3
3
3
3
3
3
3
3
3
3
3
3
3
3
3
3
3
3
3
3
3
3
3
3
3
3
3
3
3
3
3
3
3
3
3
3
3
3
3
3
3
3
3
2
1
1
1
1
1
1
1
3
3
3
3
3
3
3
3
3
3
3
3
3
3
3
3
3
3
3
3
3
3
3
3
3
3
3
3
3
3
3
3
3
3
3
3
3
3
3
3
3
3
3
3
3
3
3
3
3
3
3
3
4
4
5
5
6
6
6
7
7
7
7
7
7
7
7
7
8
8
8
8
8
8
8
8
8
8
8
8
7
7
7
7
7
7
7
7
7
7
7
7
7
7
7
7
7
7
7
7
7
7
7
7
7
7
7
7
7
7
7
7
7
7
7
7
7
7
7
7
7
7
7
7
7
8
8
8
8
8
8
8
8
8
8
8
8
8
8
8
8
8
8
8
8
8
8
8
8
8
8
8
7
7
7
8
8
8
8
8
8
8
8
8
8
8
7
7
7
6
6
5
6
6
6
6
6
6
6
6
6
6
6
6
6
6
6
6
6
6
6
6
6
6
6
6
6
6
6
6
6
5
5
5
5
5
5
5
5
5
5
5
5
5
5
5
5
5
5
5
5
5
4
4
4
4
4
4
4
4
4
4
4
4
4
3
3
3
3
3
3
3
3
3
3
3
3
3
3
2
2
2
2
2
2
2
2
2
2
2
2
2
2
2
2
2
2
2
2
2
2
2
2
2
2
2
2
2
1
0
0
0
0
0
0
0
0
0
0
0
0
0
0
0
0
0
0
0
0
0
0
0
0
0
0
0
0
0
0
0
0
0
0
0
0
0
0
0
0
0
0
0
0
0
0
0
0
0
0
0
0
0
0
0
0
0
0
0
0
0
0
0
0
0
0
0
0
0
0
0
0
0
0
0
0
0
0
0
0
0
0
0
0
0
0
0
0
0
0
0
0
0
0
0
0
0
0
0
0
0
0
0
0
0
0
0
0
0
0
0
0
0
0
0
0
0
0
0
0
0
0
0
0
0
0
0
0
0
0
0
0
0
0
0
0
0
0
0
0
0
0
0
0
0
0
0
0
0
0
0
0
0
0
0
0
0
0
0
0
0
0
0
0
0
0
0
0
0
0
0
0
0
0
0
0
0
0
0
0
0
0
0
0
0
0
0
0
0
0
0
0
0
0
0
0
0
0
0
0
0
0
0
0
0
0
0
0
0
0
0
0
0
0
0
0
0
0
0
0
0
0
0
0
0
0
0
0
0
0
0
0
0
0
0
0
0
0
0
0
0
0
0
0
0
0
0
0
0
0
0
0
0
0
0
0
0
0
0
0
0
0
0
0
0
0
0
0
0
0
0
0
0
0
0
0
0
0
0
0
0
0
0
0
0
0
0
0
0
0
0
0
0
0
0
0
0
0
0
0
0
0
0
0
0
0
0
0
0
0
0
0
0
0
0
0
0
0
0
0
0
0
0
0
0
0
0
0
0
0
0
0
0
0
0
0
0
0
0
0
0
0
0
0
0
0
0
0
0
0
0
0
0
0
0
0
0
0
0
0
0
0
0
0
0
0
0
0
0
0
0
0
0
0
0
0
0
0
0
0
0
0
0
0
0
0
0
0
0
0
0
0
0
0
0
0
0
0
0
0
0
0
0
0
0
0
0
0
0
0
0
0
0
0
0
0
0
0
0
0
0
0
0
0
0
0
0
0
0
0
0
0
0
0
0
0
0
0
0
0
0
0
0
0
0
0
0
0
0
0
0
0
0
0
0
0
0
0
0
0
0
0
0
0
0
0
0
0
0
0
0
0
0
0
0
0
0
0
0
0
0
0
0
0
0
0
0
0
0
0
0
0
0
0
0
0
0
0
0
0
0
0
0
0
0
0
0
0
0
0
0
0
0
0
0
0
0
0
0
0
0
0
0
0
0
0
0
0
0
0
0
0
0
0
0
0
0
0
0
0
0
0
0
0
0
0
0
0
0
0
0
0
0
0
0
0
0
0
0
0
0
0
0
0
0
0
0
0
0
0
0
0
0
0
0
0
0
0
0
0
0
0
0
0
0
0
0
0
0
0
0
0
0
0
0
0
0
0
0
0
0
0
0
0
0
0
0
0
0
0
0
0
0
0
0
0
0
0
0
0
0
0
0
0
0
0
0
0
0
0
0
0
0
0
0
0
0
0
0
0
0
0
0
0
0
0
0
0
0
0
0
0
0
0
0
0
0
0
0
0
0
0
0
0
0
0
0
0
0
0
0
0
0
0
0
0
0
0
0
0
0
0
0
0
0
0
0
0
0
1
1
1
1
1
1
1
1
1
1
1
1
1
1
1
1
1
1
1
1
1
1
1
1
1
1
1
1
1
1
1
1
1
1
1
1
1
1
1
1
1
1
1
1
1
1
1
1
1
1
1
1
1
1
1
1
1
1
1
1
1
1
1
1
1
1
1
1
1
1
1
1
1
1
1
1
1
1
1
1
1
1
1
1
1
1
1
1
1
1
1
1
1
1
1
1
1
1
1
1
0
0
0
0
0
0
0
0
0
0
0
0
0
0
0
0
0
0
0
0
0
0
0
0
0
0
0
0
0
0
0
0
0
0
0
0
0
0
0
0
0
0
0
0
0
0
0
0
0
0
0
0
0
0
0
0
0
0
0
0
0
0
0
0
0
0
0
0
0
0
0
0
0
0
0
0
0
0
0
0
0
0
0
0
0
0
0
0
0
0
0
0
0
0
0
0
0
0
0
0
0
0
0
0
0
0
0
0
0
0
0
0
0
0
0
0
0
0
0
0
0
0
0
0
0
0
0
0
0
0
0
0
0
0
0
0
0
0
0
0
0
0
0
0
0
0
0
0
0
0
0
0
0
0
0
0
0
0
0
0
0
0
0
0
0
0
0
0
0
0
0
0
0
0
0
0
0
0
0
0
0
0
0
0
0
0
0
0
0
0
0
0
0
0
0
0
0
0
0
0
0
0
0
0
0
0
0
0
0
0
0
0
0
0
0
0
0
0
0
0
0
0
0
0
0
0
0
0
0
0
0
0
0
0
0
0
0
0
0
0
0
0
0
0
0
0
0
0
0
0
0
0
0
0
0
0
0
0
0
0
0
0
0
0
0
0
0
0
0
0
0
0
0
0
0
0
0
0
0
0
0
0
0
0
0
0
0
0
0
0
0
0
0
0
0
0
0
0
0
0
0
0
0
0
0
0
0
0
0
0
0
0
0
0
0
0
0
0
0
0
0
0
0
0
0
0
0
0
0
0
0
0
0
0
0
0
0
0
0
0
0
0
0
0
0
0
0
0
0
0
0
0
0
0
0
0
0
0
0
0
0
0
0
0
0
0
0
0
0
0
0
0
0
0
0
0
0
0
0
0
0
0
0
0
0
0
0
0
0
0
0
0
0
0
0
0
0
0
0
0
0
0
0
0
0
0
0
0
0
0
0
0
0
0
0
0
0
0
0
0
0
0
0
0
0
0
0
0
0
0
0
0
0
0
0
0
0
0
0
0
0
0
0
0
0
0
0
0
0
0
0
0
0
0
0
0
0
0
0
0
0
0
0
0
0
0
0
0
0
0
0
0
0
0
0
0
0
0
0
0
0
0
0
0
0
0
0
0
0
0
0
0
0
0
0
0
0
0
0
0
0
0
0
0
0
0
0
0
0
0
0
0
0
0
0
0
0
0
0
0
0
0
0
0
0
0
0
0
0
0
0
0
0
0
0
0
0
0
0
0
0
0
0
0
0
0
0
0
0
0
0
0
0
0
0
0
0
0
0
0
0
0
0
0
0
0
0
0
0
0
0
0
0
0
0
0
0
0
0
0
0
0
0
0
0
0
0
0
0
0
0
0
0
0
0
0
0
0
0
0
0
0
0
0
0
0
0
0
0
0
0
0
0
0
0
0
0
0
0
0
0
0
0
0
0
0
0
0
0
0
0
0
0
0
0
0
0
0
0
0
0
0
0
0
0
0
0
0
0
0
0
0
0
0
0
0
0
0
0
0
0
0
0
0
0
0
0
0
0
0
0
0
0
0
0
0
0
0
0
0
0
0
0
0
0
0
0
0
0
0
0
0
0
0
0
0
0
0
0
0
0
0
0
0
0
0
0
0
0
0
0
0
1
1
1
1
1
1
1
1
1
1
1
1
1
1
1
1
1
1
1
1
1
1
1
1
1
1
1
1
1
1
1
1
1
1
1
1
1
1
1
1
1
1
1
1
1
1
1
1
1
1
1
1
1
1
1
1
1
1
1
1
1
1
1
1
1
1
1
1
1
1
1
1
1
1
1
1
1
1
1
1
1
1
1
1
1
1
1
1
1
1
1
1
1
1
1
1
1
1
1
1
1
1
1
1
1
1
1
1
1
1
1
1
1
1
1
1
1
1
1
1
1
1
1
1
1
1
1
1
1
1
1
1
1
1
1
1
1
1
1
1
1
1
1
1
1
1
1
1
1
1
1
1
1
0
0
0
0
0
0
0
0
0
0
0
0
0
0
0
0
0
0
0
0
0
0
0
0
0
0
0
0
0
0
0
0
0
0
0
1
1
1
1
1
1
1
1
1
1
1
1
1
1
1
1
1
1
1
1
1
1
1
1
1
1
1
2
2
2
2
2
2
2
2
2
2
2
2
2
2
2
2
2
2
2
2
2
2
2
2
2
2
2
2
2
2
1
1
1
1
1
1
1
1
1
1
1
1
1
1
1
1
1
1
1
1
1
1
1
1
1
1
1
1
1
1
1
1
1
1
1
1
1
1
1
1
1
1
1
1
1
1
1
1
1
1
1
1
1
1
1
1
1
1
1
1
1
1
1
1
1
1
1
1
1
1
1
1
1
1
1
1
1
1
1
1
1
1
1
1
1
1
1
1
1
1
1
1
1
1
1
1
1
1
1
1
1
1
1
1
1
1
1
1
2
2
2
2
2
2
2
2
2
2
2
2
2
2
2
2
2
2
2
2
2
2
2
2
2
2
2
2
2
2
2
2
2
2
2
2
2
2
2
2
2
1
1
1
1
1
1
1
1
1
1
1
1
1
1
1
1
1
1
1
1
1
1
1
1
1
1
1
1
1
1
1
1
1
1
1
1
0
0
0
0
0
0
0
0
0
0
0
0
0
0
0
0
0
0
0
0
0
0
0
0
0
0
0
0
0
0
0
0
0
0
0
0
0
0
0
0
0
0
0
0
0
0
0
0
0
0
0
0
0
0
0
0
0
0
0
0
0
0
0
0
0
0
0
0
0
0
0
0
0
0
0
0
0
0
0
0
0
0
0
0
0
0
0
0
0
0
0
0
0
0
0
0
0
0
0
0
0
0
0
0
0
0
0
0
0
0
0
0
0
0
0
0
0
0
0
0
0
0
0
0
0
0
0
0
0
0
0
0
0
0
0
0
0
0
0
0
0
0
0
0
0
0
0
0
0
0
0
0
0
0
0
0
0
0
0
0
0
0
0
0
0
0
0
0
0
0
0
0
0
0
0
0
0
0
0
0
0
0
0
0
0
0
0
0
0
0
0
0
0
0
0
0
0
0
0
0
0
0
0
0
2
2
2
2
2
2
2
2
2
2
2
2
2
2
2
2
2
2
2
2
2
2
2
2
2
2
2
2
2
2
2
2
2
2
2
2
2
2
2
2
2
2
2
2
2
2
2
2
2
2
2
2
2
2
2
2
2
2
2
2
2
2
2
2
2
2
2
2
2
2
2
2
2
2
2
2
2
2
2
2
2
2
2
2
2
2
2
2
2
2
2
2
2
2
2
2
2
2
2
2
2
2
2
1
1
2
2
2
2
2
2
2
2
2
2
2
2
2
2
2
2
2
2
2
2
2
2
2
2
2
2
2
2
2
2
2
2
2
2
2
2
2
2
2
2
2
2
1
1
1
1
1
1
1
1
1
1
1
1
1
1
1
1
1
1
1
1
1
1
1
1
1
1
1
1
1
1
1
1
1
1
1
1
1
1
1
1
1
1
1
1
1
1
1
1
1
1
1
1
1
1
1
1
1
1
1
1
1
1
1
1
1
1
1
1
1
1
1
1
1
1
1
1
1
1
2
2
2
2
2
2
2
2
2
2
2
2
2
2
2
2
2
2
2
2
2
2
2
2
2
2
2
2
2
2
2
2
2
2
2
2
2
2
2
2
2
2
2
2
2
2
2
2
1
1
1
1
1
1
1
1
1
1
1
1
1
1
1
1
1
1
1
1
1
1
1
1
1
1
1
1
1
1
1
1
1
1
1
1
1
1
1
1
1
1
1
1
1
1
1
1
1
1
1
1
1
1
1
1
1
1
1
1
1
2
2
2
2
2
2
2
2
2
2
2
2
2
2
2
2
2
2
2
2
2
2
2
2
2
2
2
2
2
2
2
2
2
2
2
2
2
2
2
2
2
2
2
2
2
2
2
2
2
2
2
2
2
2
2
2
2
2
2
2
2
2
2
2
2
2
2
2
2
2
2
2
2
2
2
2
2
2
2
2
2
2
2
2
2
2
2
2
2
1
1
1
1
1
1
1
1
1
1
1
1
1
1
1
1
1
1
1
1
1
1
1
1
1
1
1
1
1
1
1
1
1
1
1
1
1
1
1
1
1
1
1
1
1
1
1
1
1
1
1
1
1
1
1
1
1
0
0
0
0
0
0
0
0
0
0
0
0
0
0
0
0
0
0
0
0
0
0
0
0
0
0
0
0
0
0
0
0
0
0
0
0
0
0
0
0
0
0
0
0
0
0
0
0
0
0
0
0
0
0
0
0
0
0
0
0
0
0
0
0
0
0
0
0
0
0
0
0
0
0
0
0
0
0
0
0
0
0
0
0
0
0
0
0
0
0
0
0
0
0
0
0
0
0
0
0
0
0
0
0
0
0
0
0
0
0
0
0
0
0
0
0
0
0
0
0
0
0
0
0
0
0
0
0
0
0
0
0
0
0
0
0
0
0
0
0
0
0
0
0
0
0
0
0
0
0
0
0
0
0
0
0
0
0
0
0
0
0
0
0
0
0
0
0
0
0
0
0
0
0
0
0
0
0
0
0
0
0
0
0
0
0
0
0
0
0
0
0
0
0
0
0
0
0
0
0
0
0
0
0
0
0
0
0
0
0
0
0
0
0
0
0
0
0
0
0
0
0
0
0
0
0
0
0
0
0
0
0
0
0
0
0
0
0
0
0
0
0
0
0
0
0
0
0
0
0
0
0
0
0
0
0
0
0
0
0
0
0
0
0
0
0
0
0
0
0
0
0
0
0
0
0
0
0
0
0
0
0
0
0
0
0
0
0
0
0
0
0
0
0
0
0
0
0
0
0
0
0
0
0
0
0
0
0
0
0
0
0
0
0
0
0
0
0
0
0
0
0
0
0
0
0
0
0
0
0
0
0
0
0
0
0
0
0
0
0
0
0
0
0
0
0
0
0
0
0
0
0
0
0
0
0
0
0
0
0
0
0
0
0
0
0
0
0
0
0
0
0
0
0
0
0
0
0
0
0
0
0
0
0
0
0
0
0
0
0
0
0
0
0
0
0
0
0
0
0
0
0
0
0
0
0
0
0
0
0
0
0
0
0
0
0
0
0
0
0
0
0
0
0
0
0
0
0
0
0
0
0
0
0
0
0
0
0
0
0
0
0
0
0
0
0
0
0
0
0
0
0
0
0
0
0
0
0
0
0
0
0
0
0
0
0
0
0
0
0
0
0
0
0
0
0
0
0
0
0
0
0
0
0
0
0
0
0
0
0
0
0
0
0
0
0
0
0
0
0
0
0
0
0
0
0
0
0
0
0
0
0
0
0
0
0
0
0
0
0
0
0
0
0
0
0
0
0
0
0
0
0
0
0
0
0
0
0
0
0
0
0
0
0
0
0
0
0
0
0
0
0
0
0
0
0
0
0
0
0
0
0
0
0
0
0
0
0
0
0
0
0
0
0
0
0
0
0
0
0
0
0
0
0
0
0
0
0
0
0
0
0
0
0
0
0
0
0
0
0
0
0
0
0
0
0
0
0
0
0
0
0
0
0
0
0
0
0
0
0
0
0
0
0
0
0
0
0
0
0
0
0
0
0
0
0
0
0
0
0
0
0
0
0
0
1
1
1
1
1
1
1
1
2
2
2
2
2
2
2
2
2
2
2
2
2
2
2
2
2
2
2
2
2
2
2
2
2
2
2
2
2
2
2
2
2
2
2
2
2
2
2
2
2
2
2
2
2
2
2
2
2
2
2
2
2
2
2
2
2
2
2
2
2
1
1
1
1
1
1
1
1
1
1
1
1
1
1
1
1
1
1
1
1
1
1
1
1
1
1
1
1
1
1
1
1
1
1
1
1
1
1
1
1
1
1
1
1
1
1
1
1
1
1
1
1
1
1
1
1
1
2
2
2
2
2
2
2
2
2
2
2
2
2
2
2
2
2
2
2
2
2
2
2
2
2
2
2
2
2
2
2
2
2
2
2
2
2
2
1
1
1
1
1
1
0
0
0
0
0
0
0
0
0
0
0
0
0
0
0
0
0
0
0
0
0
0
0
0
0
0
0
0
0
0
1
1
1
1
1
1
1
1
1
1
1
1
1
1
1
1
1
1
1
1
1
1
1
1
1
1
1
1
1
1
1
1
1
1
1
1
1
1
1
1
1
1
1
1
1
1
1
1
1
1
1
1
1
1
1
1
1
1
1
2
2
2
2
2
2
3
3
3
3
3
4
4
4
4
4
5
5
5
5
5
5
5
5
5
5
5
6
6
6
6
6
6
6
6
6
6
6
6
6
6
6
5
5
5
5
5
5
5
5
5
5
5
5
5
5
5
5
5
5
5
5
5
5
5
5
5
5
6
6
6
6
6
6
6
6
6
6
6
6
6
6
6
6
6
6
6
6
6
6
6
6
6
6
6
6
6
5
5
5
5
5
5
6
6
6
8
8
8
7
7
7
7
7
8
8
8
8
8
8
8
8
8
8
8
8
8
8
8
8
8
8
8
8
8
8
8
8
8
8
8
8
8
8
8
8
8
8
8
8
8
8
9
9
9
9
9
9
9
9
9
9
9
9
9
9
9
9
9
9
9
9
9
9
9
9
9
9
9
9
9
8
8
8
8
7
7
7
7
7
7
7
7
7
6
6
6
6
6
6
6
6
6
6
6
6
6
6
6
6
6
6
6
6
6
6
6
6
6
6
6
6
6
6
6
6
6
6
6
6
6
6
6
6
6
6
6
6
6
5
4
4
4
4
4
4
4
4
3
3
3
3
3
3
3
4
4
4
4
4
4
4
4
4
4
4
4
4
4
4
4
4
4
4
4
4
4
3
3
3
3
3
3
3
4
4
4
5
5
5
5
5
5
5
6
7
7
7
8
7
7
7
7
7
7
7
7
7
7
7
7
6
6
6
6
6
6
6
6
6
6
6
6
6
6
6
6
6
6
6
6
6
6
6
6
6
6
6
6
6
6
6
6
6
6
6
6
6
6
6
6
6
6
6
6
6
6
6
6
6
6
6
6
6
6
6
9
9
9
9
9
9
9
9
9
9
9
9
9
9
9
9
9
9
9
9
9
9
9
9
9
9
9
9
9
9
9
9
9
9
9
9
9
9
9
9
9
9
9
9
9
9
10
10
10
10
10
10
10
10
10
10
10
10
10
10
10
10
10
10
10
10
10
10
10
10
10
10
10
10
10
10
10
11
11
11
11
11
11
11
11
11
11
11
11
11
11
11
11
11
11
11
6
6
6
7
7
7
7
7
7
7
7
6
6
6
6
6
6
6
6
6
6
6
6
6
6
6
6
7
7
7
7
7
7
7
7
8
8
8
8
8
8
8
8
8
8
8
9
10
10
10
10
10
10
10
11
13
13
13
13
13
13
13
13
13
13
13
13
13
13
13
13
12
12
12
12
12
12
12
11
11
11
11
11
11
11
11
11
11
11
11
11
11
11
11
11
11
11
11
11
10
10
10
10
10
10
10
10
10
10
10
10
10
9
10
10
10
10
10
10
10
10
10
9
9
9
9
9
9
9
9
9
9
9
9
9
9
9
10
10
10
9
9
9
9
9
10
10
10
9
9
9
9
9
9
9
9
9
9
7
7
7
7
7
7
7
7
7
7
6
6
6
6
6
6
6
6
6
6
6
6
5
5
5
5
5
5
5
5
5
4
4
4
4
4
4
4
4
4
4
4
4
4
4
4
4
4
4
4
4
5
5
5
5
5
5
5
5
5
5
5
5
5
5
5
5
5
5
5
5
5
5
5
5
5
5
5
5
5
5
5
5
5
5
5
5
5
5
5
5
5
5
5
4
4
4
3
3
3
3
3
3
2
2
2
2
2
2
2
2
2
2
2
2
2
2
2
2
2
2
2
2
2
2
2
2
2
2
2
2
2
2
2
2
2
2
2
2
2
2
3
3
3
3
3
3
3
3
3
3
3
3
3
3
3
4
4
4
4
5
6
6
6
6
6
6
5
5
5
5
5
5
5
5
6
6
6
6
6
6
6
6
6
6
6
6
6
6
5
5
5
5
5
5
5
5
5
5
5
5
5
5
5
5
5
6
6
6
6
6
6
6
8
8
8
8
8
8
8
8
8
8
8
8
8
8
8
8
8
8
8
8
8
8
8
8
8
8
8
8
8
8
8
8
8
8
7
7
7
7
7
7
7
7
7
7
7
7
7
7
7
7
7
7
6
6
6
6
6
6
6
6
6
6
6
6
6
6
6
6
6
6
6
6
6
6
6
6
6
6
6
6
6
6
6
6
6
6
6
6
6
6
6
6
6
6
6
6
6
6
6
6
6
6
6
6
6
6
6
6
6
6
6
6
6
6
6
6
6
6
6
6
6
6
6
6
6
5
5
5
5
5
6
6
6
6
6
6
6
6
6
6
6
6
6
6
6
6
6
6
6
6
6
6
6
6
6
6
6
5
5
5
5
5
5
5
5
5
5
5
5
5
5
5
5
5
5
5
5
4
4
4
3
3
3
3
2
2
2
1
1
1
1
1
1
1
1
1
1
1
1
1
1
1
1
1
1
1
0
0
0
0
0
0
0
0
0
0
0
0
0
0
0
0
0
0
0
0
0
0
0
0
0
0
0
0
0
0
0
0
0
0
0
0
0
0
0
0
0
0
0
0
0
0
0
0
0
0
0
0
0
0
0
0
0
0
0
0
0
0
0
0
0
0
0
0
0
0
0
0
0
0
0
0
0
0
0
0
0
0
0
0
0
0
0
0
0
0
0
0
0
0
0
0
0
0
0
0
0
0
0
0
0
0
0
0
0
0
0
0
0
0
0
0
0
0
0
0
0
0
0
0
0
0
0
0
0
0
0
0
0
0
0
0
0
0
0
0
0
0
0
0
0
0
0
0
0
0
0
0
0
0
0
0
0
0
0
0
0
0
0
0
0
0
0
0
0
0
0
0
0
0
0
0
0
0
0
0
0
0
0
0
0
0
0
0
0
0
0
0
0
0
0
0
0
0
0
0
0
0
0
0
0
0
0
0
0
0
0
0
0
0
0
0
0
0
0
0
0
0
0
0
0
0
0
0
0
0
0
0
0
0
0
0
0
0
0
0
0
0
0
0
0
0
0
0
0
0
0
0
0
0
0
0
0
0
0
0
0
0
0
0
0
0
0
0
0
0
0
0
0
0
0
0
0
0
0
0
0
0
0
0
0
0
0
0
0
0
0
0
0
0
0
0
0
0
0
0
0
0
0
0
0
0
0
0
0
0
0
0
0
0
0
0
0
0
0
0
0
0
0
0
0
0
0
0
0
0
0
0
0
0
0
0
0
0
0
0
0
0
0
0
0
0
0
0
0
0
0
0
0
0
0
0
1
1
0
0
0
0
0
0
0
0
0
0
0
0
0
0
0
0
0
0
0
0
0
0
0
0
0
0
0
0
0
0
0
0
0
0
0
0
0
0
0
0
0
0
0
0
0
0
0
0
0
0
0
0
0
0
0
0
0
0
0
0
0
0
0
0
0
0
0
0
0
0
0
0
0
0
0
0
0
0
0
0
0
0
0
0
0
0
0
0
0
0
0
0
0
0
0
0
0
0
0
0
0
0
0
0
0
0
1
1
1
1
1
1
1
1
1
1
1
1
1
1
1
1
1
1
1
1
1
1
1
1
1
1
1
1
1
1
1
1
1
1
1
1
1
1
1
1
1
1
1
1
1
1
1
1
1
1
1
1
1
1
1
1
1
1
1
1
1
1
1
1
1
1
1
1
0
0
0
0
0
0
0
0
0
0
0
0
0
0
1
1
1
1
1
1
1
1
1
1
1
1
1
1
1
1
1
1
1
1
1
1
1
1
1
1
1
1
1
1
1
1
1
1
1
1
1
1
1
1
1
1
1
1
1
1
1
1
1
1
1
1
1
1
1
1
1
1
1
1
1
1
1
1
1
1
1
1
1
1
1
1
1
1
2
2
2
2
2
2
2
2
2
2
2
2
2
2
2
2
2
2
2
2
2
2
2
2
2
2
2
2
2
2
2
2
2
2
2
2
2
2
2
2
2
2
2
2
2
2
2
2
2
2
2
2
2
2
2
2
2
2
2
2
2
2
2
2
2
2
2
2
2
2
2
2
2
2
2
2
2
2
2
2
1
1
1
1
1
1
1
1
1
1
1
1
1
1
1
1
1
1
0
0
0
0
0
0
0
0
0
0
0
0
0
0
0
0
0
0
0
0
0
1
1
1
1
1
1
1
1
1
0
0
0
0
0
0
0
0
0
0
0
0
0
0
0
0
0
0
0
0
0
0
0
0
0
0
0
0
0
0
0
0
0
0
0
0
0
0
0
0
0
0
0
0
0
1
1
1
1
1
1
1
1
1
1
1
1
1
1
1
1
1
1
1
1
1
1
1
1
1
1
1
1
1
1
1
1
1
1
1
1
1
1
1
1
1
1
1
1
1
1
1
1
1
1
1
1
1
1
1
1
1
1
1
1
1
1
1
1
1
1
1
1
1
1
1
1
1
1
1
1
1
2
2
2
2
2
2
2
2
2
2
2
2
2
3
3
3
3
4
4
4
4
4
4
4
4
4
4
4
4
4
4
4
4
4
4
4
4
6
6
6
6
6
6
6
6
6
8
8
8
8
8
8
7
7
7
7
7
7
7
7
7
7
7
7
7
7
7
7
7
7
7
7
7
7
7
7
7
7
7
7
7
7
7
7
7
7
7
7
7
7
7
7
7
7
7
7
7
7
7
7
7
7
7
7
7
8
8
8
8
8
8
8
8
8
8
8
8
8
8
8
8
8
8
8
8
8
8
8
8
8
8
8
8
8
8
7
7
7
7
7
7
7
7
7
10
10
10
10
10
10
11
11
11
11
11
11
11
11
11
11
11
11
11
11
11
11
11
11
11
11
11
11
11
11
11
11
11
11
11
11
11
11
11
11
11
11
11
11
11
11
12
12
12
12
12
12
12
12
12
12
12
11
11
10
10
11
11
11
11
10
10
10
10
8
8
8
8
8
8
8
8
8
8
8
8
8
8
8
8
8
8
8
8
8
8
8
8
8
8
8
8
8
8
8
8
8
7
7
7
7
7
7
7
7
7
7
7
7
7
7
7
7
7
7
7
7
7
7
7
7
7
7
7
7
7
7
7
7
7
7
7
7
7
7
7
7
7
7
7
7
6
6
6
6
7
7
7
7
7
7
7
7
7
7
7
7
7
7
7
7
7
7
7
7
7
7
7
7
7
6
6
5
5
5
5
5
4
2
2
2
2
2
2
2
1
1
1
1
1
1
1
1
1
1
1
1
2
2
2
2
2
2
2
2
2
2
2
2
2
2
2
2
2
2
2
2
2
2
2
2
2
2
2
2
2
2
2
2
2
2
1
1
1
1
1
1
1
1
1
1
1
1
1
1
1
1
1
1
1
1
1
1
1
1
1
1
1
1
1
1
1
1
1
1
1
1
1
1
1
1
2
2
3
3
3
3
3
3
3
3
3
3
3
3
3
3
3
3
4
4
4
4
4
4
4
4
4
4
4
4
4
4
4
4
4
4
4
4
4
4
4
4
4
4
4
4
4
4
4
4
4
4
4
4
4
4
4
4
5
5
5
5
5
5
5
4
4
4
4
4
4
4
4
4
4
4
4
4
4
4
4
5
5
5
5
5
5
5
5
5
5
5
5
5
5
5
5
5
5
5
5
5
5
5
5
5
5
5
5
5
5
5
5
5
5
5
5
6
6
5
5
5
5
5
5
5
5
5
5
5
5
5
5
4
4
4
4
4
4
4
5
5
5
5
5
5
5
6
6
6
6
6
5
4
4
4
4
4
4
4
4
4
4
4
4
4
4
4
4
4
4
4
4
4
4
4
4
4
4
4
4
4
4
4
4
3
3
3
3
3
3
3
3
3
3
3
3
3
3
3
4
4
4
4
4
4
4
4
4
4
4
4
4
4
4
4
4
4
4
4
4
4
4
4
4
5
6
6
6
6
6
6
5
5
6
6
6
6
6
6
6
5
5
5
5
5
5
5
5
5
5
5
5
5
5
5
5
5
5
5
5
5
5
5
5
5
5
5
5
5
5
5
5
5
5
5
5
5
6
6
6
6
6
7
7
7
7
7
7
7
7
8
8
8
7
7
7
7
7
7
7
7
7
7
7
7
7
7
7
7
7
7
7
7
7
7
7
7
7
7
7
7
7
7
7
7
7
7
7
7
7
7
7
7
7
7
7
7
7
7
7
7
7
7
7
7
7
7
7
7
7
7
7
6
6
6
6
6
6
6
6
6
6
6
6
6
6
6
6
5
5
5
5
5
5
6
6
6
6
6
6
6
5
5
5
5
5
5
5
5
5
5
5
5
5
5
5
5
5
4
4
4
4
4
4
4
4
4
4
3
3
3
3
3
3
5
5
5
5
5
5
5
5
5
5
5
5
5
5
5
5
5
5
5
5
5
5
5
5
5
5
5
5
5
5
5
5
5
5
4
4
4
4
4
4
4
4
4
4
4
4
4
4
4
4
4
4
4
4
4
4
4
4
4
4
3
2
2
2
2
2
2
4
4
5
5
5
5
5
6
6
6
6
6
6
6
6
6
6
6
5
6
6
6
6
6
6
6
6
6
6
6
6
6
6
6
6
6
6
6
6
6
6
6
6
6
6
6
6
6
6
6
6
6
6
6
6
6
6
6
6
6
6
6
6
6
6
6
6
5
5
5
6
7
7
7
7
7
7
7
7
7
7
7
7
7
7
7
7
7
7
7
8
8
8
8
8
8
8
8
8
8
8
8
8
8
8
8
8
8
8
8
8
8
8
7
7
7
7
7
7
7
7
8
8
8
8
8
9
9
9
9
9
8
8
8
7
7
7
7
7
7
7
7
7
7
7
7
8
8
8
8
8
11
11
11
11
11
11
11
11
11
11
11
11
11
11
11
11
11
11
11
11
12
13
13
13
14
14
14
13
13
13
13
12
12
12
12
11
11
11
11
11
11
11
11
11
11
11
11
11
11
11
11
11
11
11
11
11
12
12
12
12
12
12
12
12
12
12
12
12
12
12
12
12
11
11
11
11
11
11
11
11
11
11
11
11
11
11
11
11
12
12
12
12
12
12
12
12
12
12
12
12
12
12
12
11
11
11
11
10
10
10
9
9
9
9
9
9
10
10
10
10
11
11
11
11
11
11
11
11
11
10
11
11
11
11
11
11
11
11
13
13
13
13
12
12
12
12
12
12
12
11
11
11
10
10
10
10
10
10
10
10
10
10
10
10
10
10
10
10
9
9
9
9
9
9
9
9
9
9
9
9
9
9
9
9
9
9
10
10
10
10
10
10
10
11
11
11
11
11
11
11
11
11
11
10
10
10
10
10
10
10
10
10
10
10
10
10
10
10
10
10
10
10
10
10
10
9
10
10
10
10
10
10
10
10
10
10
10
10
10
10
10
10
10
11
11
11
11
11
11
11
11
10
9
9
9
8
8
8
8
8
9
10
10
10
11
11
11
11
10
10
10
10
10
10
10
10
10
10
10
10
10
10
10
10
11
11
12
13
13
17
17
17
17
16
16
16
16
16
16
16
16
16
16
16
16
16
16
16
16
16
16
15
15
15
15
15
15
15
15
15
15
15
15
16
16
16
16
16
16
16
16
16
16
16
16
16
18
18
18
18
17
17
18
18
19
19
19
19
19
19
19
19
19
18
18
18
18
18
18
18
18
18
18
18
18
18
18
18
18
18
18
18
18
18
18
18
18
18
19
19
19
20
20
20
20
20
20
20
20
20
20
20
20
20
20
20
20
20
20
19
19
19
19
19
19
19
19
19
19
19
19
19
18
18
18
18
18
18
18
18
18
18
18
18
18
18
18
17
17
17
17
17
17
17
17
17
17
17
17
16
16
16
16
16
15
15
13
13
13
13
13
13
13
13
12
12
12
12
12
12
12
12
12
12
12
12
12
12
12
12
12
12
12
11
11
11
11
11
11
11
10
10
10
9
9
7
6
5
5
5
5
5
5
5
2
2
2
2
2
2
2
2
2
2
2
2
2
2
2
2
2
2
2
2
2
2
2
1
1
1
1
1
1
1
1
1
1
1
1
1
1
1
1
1
1
1
1
1
2
2
2
2
2
2
2
2
2
2
2
2
2
2
2
2
2
2
2
2
2
2
2
4
4
4
4
4
4
4
4
3
3
3
3
3
3
3
3
3
2
4
4
4
4
4
4
5
5
5
5
5
5
5
5
5
5
5
5
5
5
5
5
5
5
5
5
5
5
5
5
5
5
5
5
5
5
5
5
5
5
5
5
5
5
6
6
6
6
6
6
6
6
6
7
7
7
7
7
7
7
7
7
7
7
7
7
7
6
6
6
6
6
6
6
6
6
6
6
6
6
6
6
6
6
6
6
6
6
6
6
6
7
7
7
7
7
7
7
8
8
8
8
8
8
8
8
8
8
8
8
8
8
8
8
8
8
7
5
5
5
5
5
5
5
5
5
5
6
6
6
6
6
6
6
6
6
6
6
6
6
6
6
6
6
6
6
6
6
6
6
6
5
5
6
6
6
6
6
6
6
6
6
6
6
6
6
6
6
6
6
6
6
6
6
6
6
6
6
6
6
6
6
6
6
5
5
5
5
5
5
5
5
5
5
5
4
4
4
4
4
4
4
4
4
4
4
4
4
4
4
4
4
4
4
4
4
4
4
4
4
4
5
5
4
4
4
4
4
4
4
4
4
4
4
4
4
3
3
3
3
3
3
3
3
3
3
3
3
3
3
3
3
3
3
3
3
3
3
3
3
3
3
3
3
3
3
3
3
3
3
3
4
4
4
4
4
3
2
2
2
2
2
2
2
2
2
2
2
3
4
5
5
5
5
5
5
7
7
7
7
7
7
7
7
7
7
6
6
6
6
6
6
6
6
6
6
6
6
6
6
6
7
7
7
7
7
7
7
7
7
7
7
7
7
7
7
7
7
7
7
7
7
7
7
7
7
7
7
7
7
7
7
7
7
7
7
7
7
7
7
7
7
7
7
7
7
7
7
7
7
7
7
7
7
7
7
7
7
7
7
7
7
7
7
7
7
7
7
7
7
7
7
7
7
7
7
7
7
7
7
7
7
7
7
7
7
8
7
7
7
7
7
7
7
7
7
7
7
7
7
7
8
8
8
8
8
8
8
8
8
8
8
8
8
7
7
7
7
7
7
7
7
7
7
7
7
7
7
7
7
7
7
7
7
7
7
7
7
7
8
8
8
10
11
11
12
12
12
12
12
12
12
12
11
11
11
11
11
11
11
11
10
10
10
10
10
10
10
10
10
10
10
10
10
10
10
10
10
10
10
10
10
10
10
10
10
10
10
10
10
10
10
10
10
10
10
10
10
10
9
9
9
9
9
10
10
10
10
10
10
10
10
10
10
10
10
10
10
10
10
10
10
10
10
10
10
10
10
10
10
10
10
10
10
10
12
12
12
12
11
11
11
11
11
11
11
11
11
11
11
10
10
10
10
10
10
11
11
11
12
12
12
11
14
13
13
12
12
12
12
12
12
12
12
12
12
12
12
12
12
12
12
12
12
12
12
12
12
12
12
12
12
12
12
12
12
12
12
12
12
12
12
12
12
11
11
11
11
11
11
11
11
11
10
10
10
10
10
10
10
10
10
10
10
10
10
10
10
10
10
10
10
10
10
10
10
10
10
10
10
10
10
10
10
10
10
10
10
10
10
10
10
10
10
10
10
9
9
9
9
9
9
9
9
7
7
7
7
7
7
7
7
8
8
9
9
9
9
8
8
8
8
8
8
7
7
7
7
8
9
9
10
10
10
10
10
10
10
10
10
10
10
10
10
10
10
10
9
7
7
7
7
7
7
7
7
7
6
6
6
6
6
6
6
6
6
5
5
5
5
5
5
5
5
5
5
5
5
5
5
5
5
5
5
5
5
5
5
5
5
5
5
5
5
5
5
5
5
5
5
5
5
5
5
5
5
5
6
6
6
6
6
6
6
6
6
6
6
6
6
5
5
5
5
5
5
6
5
5
5
7
7
7
8
8
8
8
8
8
8
8
8
7
7
7
7
7
7
7
7
7
7
7
7
7
7
7
7
8
9
9
11
11
11
12
11
11
11
12
12
12
12
12
12
13
14
14
14
14
14
14
14
14
14
14
14
14
15
15
15
15
15
14
14
14
14
15
15
15
15
15
15
15
15
15
15
15
15
15
15
15
15
15
15
15
15
15
15
15
15
15
15
15
15
15
15
15
15
15
15
15
15
15
18
19
20
20
20
20
20
20
20
21
21
21
21
21
21
21
21
21
21
21
21
21
21
21
21
21
21
21
21
21
21
21
21
21
21
21
20
20
20
20
19
19
18
18
18
18
18
18
18
18
17
17
17
17
18
18
18
18
17
17
17
17
17
17
17
17
17
17
16
16
16
17
17
17
16
16
16
16
16
16
16
16
16
16
16
15
15
15
15
15
15
15
16
16
16
16
16
16
16
16
16
16
15
15
15
14
14
14
14
15
15
15
15
15
15
15
15
15
14
14
14
15
14
14
12
12
12
12
12
12
12
12
13
12
12
12
12
12
12
12
12
11
11
11
11
11
11
11
10
10
10
10
10
10
10
10
10
10
10
10
10
10
10
10
10
10
11
11
12
12
14
15
14
14
14
14
16
16
16
16
16
18
18
18
17
17
16
16
16
16
17
17
17
18
18
18
18
18
18
18
18
18
18
18
17
17
17
17
17
17
17
17
17
17
17
17
17
17
17
17
17
17
17
17
16
16
16
16
16
16
16
16
16
16
16
16
16
16
16
16
16
16
16
16
16
16
16
16
16
16
16
16
16
16
16
15
15
15
15
15
15
15
15
15
15
15
14
14
14
14
13
12
12
12
12
12
12
12
12
12
12
12
12
12
12
12
12
12
12
12
12
12
12
12
12
12
12
12
12
11
11
11
12
14
14
14
13
13
13
13
14
14
14
13
13
12
12
12
12
12
13
13
13
13
13
13
13
13
13
13
13
13
13
13
13
13
12
12
12
12
12
12
12
12
12
13
13
13
13
13
14
14
14
14
13
13
13
13
13
13
14
14
14
12
12
12
12
12
12
12
12
12
12
12
12
12
11
11
11
11
11
12
12
12
12
12
12
13
13
12
12
12
12
12
12
12
12
12
12
12
12
12
12
12
12
12
12
12
12
11
10
10
10
10
10
10
10
10
10
10
10
10
10
10
10
11
11
10
10
10
10
10
10
10
9
9
9
9
9
9
9
9
11
11
11
11
11
11
11
11
11
11
11
11
11
11
10
10
10
10
10
10
10
10
9
9
9
9
9
9
9
9
9
9
9
9
9
9
9
9
8
8
8
8
8
8
8
8
8
8
8
8
8
8
8
8
8
8
8
8
8
8
8
8
8
8
9
9
8
8
8
8
8
8
9
10
10
10
9
9
9
9
8
8
8
8
8
8
8
8
8
8
8
9
9
8
8
8
8
8
8
8
8
8
8
8
8
8
8
8
8
8
8
9
9
9
9
9
9
9
9
9
11
11
11
11
11
12
12
13
13
13
13
13
13
14
14
13
13
13
13
14
15
15
15
15
15
15
16
16
20
20
21
21
22
22
22
22
22
22
22
23
23
25
25
25
25
25
25
25
25
26
26
26
26
26
26
26
26
26
26
24
24
24
24
24
24
24
24
24
24
24
24
24
24
24
24
24
23
23
23
23
23
23
22
22
22
22
22
22
22
22
22
22
22
22
22
22
22
22
23
23
23
23
23
23
23
23
23
24
24
24
24
24
24
24
24
23
23
23
23
23
23
23
23
23
23
24
25
25
25
26
26
25
25
25
25
25
25
25
25
25
25
25
26
26
25
25
25
25
25
25
25
25
25
25
26
26
27
27
27
27
27
27
27
27
27
27
27
26
26
26
25
25
25
25
25
25
25
25
25
25
25
25
25
25
25
26
26
26
27
27
27
27
27
28
28
26
25
24
24
22
23
24
24
24
25
25
25
25
25
25
25
25
24
24
24
24
24
24
25
25
25
26
25
25
25
25
21
21
21
21
21
21
21
21
21
21
20
20
20
20
20
19
19
19
19
19
19
19
18
18
18
18
18
16
16
15
15
15
15
15
15
14
13
13
13
13
13
13
13
13
14
14
14
14
14
14
14
14
14
14
14
14
14
15
15
15
16
16
16
16
16
16
16
17
17
17
18
18
18
18
17
17
18
18
18
16
17
17
17
17
17
17
18
19
18
18
18
18
18
18
19
19
19
18
16
16
16
16
16
16
17
18
19
18
18
18
18
19
19
19
19
19
19
17
17
17
17
17
17
16
16
16
16
17
17
17
17
17
17
17
17
17
17
17
17
17
17
17
17
17
17
17
17
17
17
17
17
17
17
17
17
17
18
18
18
18
18
18
18
18
18
17
17
17
17
17
18
18
18
18
18
18
18
18
18
18
18
18
18
18
18
18
18
18
18
18
18
18
18
18
18
18
18
18
17
17
17
17
17
17
17
17
16
17
17
18
18
18
18
18
18
18
19
19
19
19
19
19
19
20
20
22
22
22
22
22
22
22
22
21
20
18
18
18
16
16
16
15
15
14
14
14
14
13
13
13
11
11
11
11
11
12
12
12
20
21
27
27
27
28
28
29
29
29
29
29
29
29
30
30
30
30
30
31
31
32
32
32
31
31
31
31
31
31
30
30
30
30
30
30
29
29
29
29
30
30
31
31
31
31
32
32
32
32
32
32
32
32
32
32
32
33
31
31
31
31
31
32
32
31
31
32
32
32
32
32
33
33
34
34
34
34
34
34
35
35
35
37
38
39
41
42
42
42
42
42
42
42
42
42
42
42
42
46
47
47
47
49
49
50
51
51
52
52
54
55
55
55
55
55
55
55
55
55
55
55
55
55
55
55
55
55
55
56
55
55
54
54
53
53
53
53
53
52
52
52
53
52
52
52
52
52
52
51
51
51
51
51
50
50
50
50
50
50
50
50
49
49
48
48
48
47
47
47
47
44
44
44
44
43
43
42
42
42
42
41
41
41
41
40
40
40
40
40
40
39
38
38
38
38
37
37
37
37
37
35
35
35
35
35
35
35
35
35
35
34
34
33
32
32
35
35
34
34
35
32
32
32
33
33
33
33
33
32
32
32
32
29
28
28
28
28
28
28
27
27
25
26
26
24
24
24
24
24
24
24
24
24
24
24
24
24
24
24
24
24
23
23
22
23
23
23
24
26
24
28
31
32
35
34
34
34
34
34
34
35
35
35
35
34
33
33
33
33
33
34
34
32
32
31
32
30
30
30
30
30
30
30
30
31
31
32
31
30
30
31
31
31
31
34
34
33
33
34
34
34
34
34
34
34
34
34
35
35
35
35
37
40
40
41
42
42
42
42
43
43
43
44
44
47
47
49
49
50
51
51
51
52
54
54
54
55
56
56
56
57
57
56
56
56
56
56
56
56
56
56
56
56
56
57
57
61
61
63
62
63
63
63
65
69
81
93
93
96
96
96
97
100
99
105
108
108
109
109
108
108
108
108
108
108
108
107
107
107
106
106
105
103
103
103
103
103
104
104
104
104
103
103
105
106
106
105
105
108
108
108
108
108
108
106
105
105
105
104
103
103
103
103
103
103
103
103
103
102
102
101
101
101
101
99
99
99
99
99
99
99
97
97
97
97
96
99
100
100
101
101
100
99
102
104
107
106
106
106
105
105
105
105
106
107
106
107
113
112
114
114
111
110
110
110
110
110
110
110
110
110
110
111
112
111
110
110
108
107
106
105
105
107
112
112
112
111
114
115
117
118
117
118
113
112
113
113
112
110
111
110
112
110
109
109
108
107
107
107
107
106
106
105
103
103
102
100
100
96
97
97
99
99
100
100
97
97
99
98
95
98
97
97
97
96
99
102
108
109
109
109
109
109
109
108
107
107
107
108
108
108
111
111
111
107
103
103
103
103
107
110
110
110
106
106
106
107
107
107
107
107
107
107
107
107
106
106
106
104
103
102
102
99
98
98
97
97
97
97
94
94
94
94
94
94
94
94
94
94
94
94
94
93
93
92
92
92
90
90
89
89
90
88
89
88
88
88
85
86
86
86
87
87
87
87
86
86
83
82
83
82
80
80
77
77
77
74
74
72
72
71
71
70
69
66
66
61
61
61
61
58
58
58
58
58
55
50
42
41
37
35
34
32
30
28
27
27
27
27
27
27
28
28
27
28
28
28
28
24
23
22
23
23
23
23
23
23
26
27
28
27
27
27
27
27
27
27
27
27
27
27
26
26
26
26
26
26
26
26
25
25
25
25
25
25
25
25
24
24
24
24
24
24
24
24
24
24
24
24
24
24
24
24
24
25
24
25
24
23
24
24
24
24
24
24
25
25
24
26
25
25
25
25
25
25
25
25
25
25
25
25
25
25
25
23
23
23
23
23
23
23
22
22
22
22
22
22
22
20
20
20
20
20
20
20
20
20
20
20
20
20
20
20
20
20
20
20
20
20
20
20
20
19
18
18
16
16
16
16
16
16
15
15
15
15
15
15
14
14
14
17
17
17
17
16
15
15
14
14
14
14
14
15
15
15
15
15
18
18
18
18
19
18
18
18
17
18
18
21
25
26
31
31
32
32
32
32
34
33
33
33
33
33
34
34
34
35
34
34
34
34
34
34
34
34
34
34
34
34
34
34
34
34
34
34
34
34
34
34
34
34
34
34
34
35
35
36
36
36
36
37
37
38
38
38
38
38
40
46
47
51
53
52
51
51
51
51
51
51
51
51
51
51
51
51
51
51
51
51
51
51
51
51
51
50
50
50
50
50
50
50
50
50
49
48
48
48
48
48
48
48
48
48
48
48
48
48
48
48
48
47
47
47
47
46
46
46
46
45
45
45
44
44
44
44
41
41
41
41
41
41
41
41
40
40
40
40
40
40
40
40
37
37
37
37
37
37
37
37
37
37
37
37
37
36
36
36
36
36
35
34
34
34
34
34
33
33
31
31
29
28
28
28
28
29
29
29
28
27
27
28
28
28
23
23
23
23
23
22
22
22
18
16
12
8
3
3
3
3
3
3
3
3
2
2
2
2
2
2
2
2
2
2
2
2
2
2
2
2
2
2
2
2
2
2
2
2
2
2
2
2
2
2
2
2
2
2
2
2
2
2
2
2
2
2
2
2
2
3
3
3
3
3
3
3
3
3
3
3
3
3
3
3
3
3
3
3
3
3
3
3
3
3
3
3
3
3
2
2
2
2
2
2
2
2
2
2
2
2
2
2
2
2
2
2
2
2
2
2
1
1
0
0
0
0
0
1
1
1
1
1
1
1
1
1
1
1
1
1
1
1
1
1
1
1
1
1
1
1
1
1
1
1
1
1
1
1
1
1
1
1
1
1
1
1
1
1
1
1
1
1
1
2
2
2
2
2
2
2
2
2
2
2
2
2
2
2
2
2
2
2
2
2
2
2
2
3
3
3
3
3
3
3
3
3
3
3
3
3
3
3
3
3
3
3
3
3
3
3
3
3
3
3
3
3
3
3
3
3
3
3
3
3
3
2
2
2
2
2
2
2
2
2
2
2
2
2
2
2
2
2
2
2
2
2
2
2
2
2
2
2
2
2
2
2
2
3
3
3
4
4
4
4
4
4
4
4
4
4
4
4
4
4
4
2
2
2
2
2
2
2
2
2
2
2
2
2
2
2
2
2
2
2
2
2
2
2
2
2
2
2
2
2
2
2
2
2
2
2
2
2
2
2
2
2
2
2
2
2
2
2
2
2
2
2
2
2
3
3
3
3
3
3
3
3
3
3
3
3
3
3
3
3
3
3
3
3
3
3
3
3
3
3
3
3
4
4
4
4
4
4
4
4
5
5
5
5
5
5
5
5
5
5
5
5
5
5
5
5
5
5
5
5
5
5
5
5
5
5
4
4
4
4
4
4
4
4
4
4
4
4
4
4
4
4
3
3
3
3
3
3
3
3
3
3
3
3
3
3
3
3
3
3
3
3
3
3
3
3
3
3
3
3
3
3
3
3
3
3
3
3
3
3
3
3
3
3
3
3
4
4
4
4
4
4
4
4
4
4
4
4
3
3
3
3
3
3
3
3
3
3
3
3
3
3
3
3
3
3
3
3
4
4
4
4
4
4
4
4
4
4
4
4
4
4
4
4
4
4
4
4
4
4
4
3
3
3
3
2
3
3
3
4
4
4
4
4
4
4
4
4
4
4
4
4
4
4
3
3
3
3
3
3
3
3
4
5
6
6
6
6
6
6
6
6
6
6
6
6
6
6
6
6
6
6
6
6
6
6
6
6
6
6
6
6
6
6
6
6
6
6
6
6
6
6
6
6
6
6
5
5
5
5
5
5
5
5
5
5
5
5
5
5
5
5
5
5
5
5
5
6
6
6
6
6
6
6
6
6
6
6
6
6
6
6
6
5
5
5
5
5
4
4
4
4
4
4
4
4
4
4
4
4
4
4
4
4
4
4
4
4
4
4
4
5
5
5
5
5
5
5
5
5
5
4
4
4
4
4
4
4
3
2
2
2
2
2
2
2
2
2
2
2
2
2
2
2
2
2
2
2
2
2
2
2
2
2
1
1
1
1
1
1
1
1
1
1
1
1
1
1
1
1
1
1
1
1
1
1
1
1
1
1
1
1
1
1
1
1
1
1
1
1
1
1
1
1
1
1
1
1
1
1
1
1
1
1
0
0
0
0
0
0
0
0
0
0
0
0
0
0
0
0
0
0
0
0
0
0
0
0
1
1
1
1
1
1
1
1
1
1
1
1
2
2
2
2
2
2
2
2
2
2
2
2
2
2
2
1
1
1
1
1
1
1
1
1
1
1
1
1
1
1
1
1
1
1
1
1
1
1
1
1
1
1
1
1
1
2
2
2
2
2
2
2
2
2
2
2
2
2
2
2
2
2
2
2
2
2
2
2
2
2
2
2
2
2
2
2
2
2
3
3
3
3
3
3
3
4
4
4
4
4
4
4
4
4
4
4
4
4
4
4
4
4
4
4
4
4
4
4
4
4
4
4
4
4
4
4
4
4
4
4
4
4
4
4
5
5
6
6
7
7
7
7
7
7
7
7
8
8
8
8
8
8
8
8
8
8
8
8
8
8
8
8
8
8
8
8
8
8
8
8
8
8
8
8
8
8
8
8
8
8
8
8
8
8
9
10
10
10
10
10
10
10
10
10
10
10
10
10
10
10
10
11
11
12
12
12
12
12
12
11
11
11
11
11
11
11
11
11
11
11
11
11
11
11
11
11
11
11
11
11
11
11
11
11
11
11
11
11
11
11
11
11
11
11
11
11
11
11
11
11
11
11
11
11
10
10
10
10
10
10
10
10
10
10
10
10
10
10
10
10
10
10
10
10
10
10
10
11
11
11
11
11
11
11
11
11
11
10
10
10
10
9
9
9
9
9
9
8
8
9
9
10
10
10
9
9
9
9
9
9
9
9
9
9
9
9
9
9
9
9
9
9
9
9
9
8
7
7
5
5
5
5
5
5
5
4
4
4
4
4
4
4
4
4
4
4
4
4
4
4
4
3
3
3
3
3
3
3
3
3
3
3
3
2
2
2
2
2
2
3
3
3
3
3
3
3
3
3
3
3
3
3
3
3
3
3
4
4
4
4
4
4
4
4
4
4
5
5
5
5
5
5
5
5
5
5
5
5
5
5
5
5
5
5
5
5
5
5
5
5
5
5
5
5
5
5
5
5
4
4
4
4
4
4
4
4
4
4
4
3
3
3
3
3
3
3
3
3
3
3
3
3
3
3
3
3
3
3
3
3
3
3
3
3
3
3
3
3
3
3
3
3
3
3
3
3
3
3
3
3
4
4
4
4
3
3
3
4
4
4
4
4
4
4
4
4
4
4
4
4
4
4
4
4
4
4
4
4
4
4
4
4
4
4
4
4
4
5
6
7
7
7
7
7
7
7
7
7
7
7
7
7
7
7
7
7
8
8
8
8
8
7
7
7
7
7
7
7
7
7
7
7
7
7
7
7
7
7
7
7
7
7
7
7
7
7
7
7
7
7
7
7
7
6
6
6
6
6
6
6
6
6
6
6
6
6
6
6
6
6
6
6
6
6
6
6
6
6
6
6
6
6
6
6
6
5
5
5
5
5
5
5
5
5
5
5
5
5
5
5
5
5
5
5
5
5
5
5
5
5
5
5
5
5
5
5
5
5
5
5
5
5
5
5
5
5
5
5
5
5
5
5
5
5
5
5
4
4
4
4
2
2
2
2
2
2
2
2
2
2
2
2
2
2
2
1
1
1
1
1
1
1
1
1
1
1
1
1
1
1
1
1
1
1
1
1
1
1
1
1
1
1
1
1
1
1
1
1
1
1
1
1
1
1
1
1
1
1
1
1
1
1
1
1
1
1
1
1
1
1
1
1
1
1
1
1
1
1
1
1
0
0
0
0
0
0
0
0
0
0
0
0
0
0
0
0
0
0
0
0
0
0
0
0
0
0
0
0
0
0
0
0
1
1
1
1
1
1
1
1
1
1
1
1
1
1
1
1
1
1
1
1
1
1
1
1
1
1
1
1
1
1
1
1
1
1
1
1
1
1
1
1
1
1
1
1
1
1
1
1
1
1
1
1
1
1
1
1
1
1
2
2
1
2
2
2
2
2
2
2
2
2
2
2
2
2
2
2
2
2
2
2
2
2
2
2
2
2
2
2
2
2
2
2
2
2
2
2
2
2
2
2
2
2
2
2
2
2
2
2
2
2
2
2
2
2
2
2
2
2
2
2
2
2
2
2
2
2
2
2
2
2
2
2
2
2
2
2
2
2
2
2
2
2
2
2
2
2
2
2
2
2
2
2
2
1
1
1
1
1
1
1
1
1
1
1
1
1
1
1
1
1
1
1
1
1
1
1
1
1
1
1
1
1
1
1
1
1
1
1
1
1
1
1
1
1
1
1
4
4
4
4
4
4
3
3
3
3
3
3
4
4
4
4
4
4
4
4
4
4
4
4
4
4
5
5
5
5
5
5
5
5
6
6
6
7
7
7
7
7
7
7
7
7
7
7
7
7
7
7
7
7
7
7
7
7
7
7
7
6
6
6
6
6
6
6
6
6
6
6
6
6
6
6
6
6
6
6
6
6
6
6
6
6
6
6
6
6
6
6
6
6
6
6
6
6
6
6
6
6
6
7
7
7
7
7
7
7
7
7
7
7
7
7
7
7
7
7
7
7
7
7
7
7
7
7
7
7
7
7
7
7
7
7
7
7
7
7
7
7
7
7
7
6
5
4
4
4
4
4
4
4
4
4
4
4
4
4
4
4
4
4
4
4
4
4
4
4
4
4
4
4
4
4
4
3
1
1
1
1
0
0
0
0
0
0
0
0
0
0
0
0
0
0
0
0
0
0
0
0
0
0
0
0
0
0
0
0
0
0
0
0
0
0
0
0
0
0
0
0
0
0
0
0
0
0
0
0
0
0
0
0
0
2
2
2
2
2
2
2
2
2
2
2
2
2
2
2
2
2
2
2
2
2
2
2
2
2
2
2
2
2
2
2
2
2
2
2
2
2
2
2
2
2
2
2
2
2
2
2
2
2
2
2
2
2
2
4
6
7
7
7
7
7
8
8
8
8
8
8
8
8
8
8
9
9
9
9
9
9
9
9
9
9
9
9
9
9
9
9
9
9
9
8
8
7
7
7
7
7
7
7
7
7
8
8
8
8
8
8
8
8
8
8
8
8
8
8
8
8
8
8
8
8
8
8
8
8
7
7
7
7
7
7
7
7
7
7
7
7
7
7
7
7
7
7
7
7
7
7
7
7
7
7
7
7
7
7
7
7
7
7
7
7
7
7
7
7
7
7
7
7
7
7
6
5
5
5
4
4
4
4
4
4
4
4
4
4
4
4
4
4
4
4
4
4
4
4
4
4
4
4
4
4
4
4
3
3
3
3
3
3
3
3
3
3
3
3
3
3
3
3
3
3
3
3
4
4
4
4
4
4
4
4
4
1
1
1
1
1
1
1
1
1
1
1
1
1
1
1
1
1
1
1
1
1
1
1
1
1
1
1
1
1
1
1
1
1
1
1
1
1
1
1
1
1
1
1
1
1
1
1
1
2
2
2
2
2
2
2
2
2
2
2
2
2
2
2
2
2
2
2
2
2
2
2
2
2
2
2
2
1
1
1
1
1
1
1
1
1
1
1
1
1
1
1
1
1
1
1
1
1
1
1
1
1
2
2
2
2
2
2
2
2
2
2
2
2
2
2
2
2
2
2
2
2
2
2
2
2
1
1
1
1
1
1
1
1
1
1
1
1
1
1
1
1
1
1
1
1
1
1
1
1
1
1
1
1
2
2
2
2
2
2
2
2
2
2
2
2
2
2
2
2
2
2
2
2
2
2
2
2
2
2
2
2
2
2
2
2
2
2
2
2
2
2
2
2
2
2
2
2
2
2
1
1
1
1
1
1
1
1
1
1
1
1
1
2
3
3
3
3
3
3
3
3
3
3
3
3
3
3
3
3
3
3
3
3
3
3
3
3
3
3
3
3
3
3
3
3
3
2
2
2
2
2
2
2
2
2
2
2
2
2
2
2
2
2
2
2
2
2
2
2
2
2
2
2
2
2
2
2
2
2
2
2
2
2
2
2
2
2
2
2
2
2
2
2
2
2
2
2
2
2
2
2
2
2
2
2
2
2
2
2
2
2
2
2
2
2
2
2
2
2
2
2
2
2
2
2
2
3
3
3
3
3
3
2
2
2
2
2
2
2
2
2
2
2
2
2
2
2
2
2
2
2
2
2
2
2
2
2
2
2
2
2
2
2
2
2
2
2
2
2
2
2
2
2
2
2
2
2
2
2
2
2
2
2
2
2
2
2
2
2
2
2
2
2
2
2
2
2
2
1
0
0
0
0
0
0
0
0
0
0
0
0
0
0
0
0
0
0
0
0
0
0
0
0
0
0
0
0
0
0
0
0
0
0
0
0
0
0
0
0
0
0
0
0
0
0
0
0
0
0
0
0
0
0
0
0
0
0
0
0
0
0
0
0
0
0
0
0
0
0
0
0
0
2
2
2
2
2
3
3
3
3
3
2
2
2
2
4
4
4
4
4
4
4
4
4
4
4
5
5
5
5
5
5
5
5
5
5
5
5
5
5
5
5
5
5
5
7
7
8
11
11
11
11
11
11
11
11
12
12
12
12
12
12
12
12
12
12
12
12
12
12
12
12
12
12
12
12
12
12
12
12
12
12
12
12
12
12
12
12
12
12
12
12
12
12
12
12
12
12
12
12
12
12
12
12
12
12
12
12
12
12
12
12
12
12
12
12
12
12
12
12
12
12
12
12
12
12
12
12
12
12
12
12
12
12
12
12
12
12
12
12
12
12
12
12
11
11
11
11
11
11
11
11
11
11
11
11
11
11
11
11
11
11
11
11
11
11
11
11
11
11
11
12
12
12
12
12
11
11
11
10
10
10
10
10
10
8
8
7
7
7
7
7
7
7
7
7
7
7
6
6
6
6
6
6
6
6
6
6
6
6
6
6
6
6
6
6
6
6
6
6
6
6
6
6
5
5
5
5
5
5
5
5
5
5
5
5
5
5
5
5
5
5
5
5
5
5
5
5
5
5
5
6
6
6
6
6
6
6
6
6
5
5
5
5
5
4
4
3
3
3
3
3
2
2
2
2
2
2
2
2
2
2
2
2
2
2
2
2
2
2
4
4
4
4
4
4
4
4
4
4
4
4
4
4
4
4
4
4
4
4
4
4
4
4
4
4
4
4
4
4
4
4
4
4
4
4
4
4
4
4
4
4
4
4
4
4
4
4
4
4
4
4
4
3
3
3
3
3
3
3
3
3
3
3
3
3
3
3
3
3
3
3
3
3
3
3
3
3
3
3
3
3
3
3
3
3
3
3
2
2
2
2
2
2
2
2
2
2
2
2
2
2
2
2
2
2
2
2
2
2
2
2
2
2
2
2
2
2
2
2
2
2
2
2
2
2
2
2
2
2
2
2
2
2
2
2
2
2
2
2
2
2
2
2
2
2
2
2
2
2
2
2
2
2
2
2
2
2
2
2
2
2
2
2
1
1
1
1
1
1
1
1
1
1
1
1
1
1
1
1
1
1
1
1
1
1
1
1
1
1
1
1
1
1
1
1
1
1
1
1
1
1
1
1
1
1
1
1
1
0
0
0
0
0
0
0
0
0
0
0
0
0
0
0
0
0
0
0
0
0
0
0
0
0
0
0
0
0
0
0
0
0
0
0
0
0
0
0
0
0
0
0
0
0
0
0
0
0
0
0
0
0
0
0
0
0
0
0
0
0
0
0
0
0
0
0
0
0
0
0
0
0
0
0
0
0
0
0
0
0
0
0
0
0
0
0
0
0
0
0
0
0
0
0
0
0
0
0
0
0
0
0
0
0
0
0
0
0
0
0
0
0
0
0
0
0
0
0
0
0
0
0
0
0
0
0
0
0
0
0
0
0
0
0
0
0
0
0
0
0
0
0
0
0
0
0
0
0
0
0
0
0
0
0
0
0
0
0
0
0
0
0
0
0
0
0
0
0
0
0
0
0
0
0
0
0
0
0
0
0
0
0
0
0
0
0
0
0
0
0
0
0
0
0
0
0
0
0
0
0
0
0
0
0
0
0
0
0
0
0
0
0
0
0
0
0
0
0
0
0
0
0
0
0
0
0
0
0
0
0
0
0
0
0
0
0
0
0
0
0
0
0
0
0
0
0
0
0
0
0
0
0
0
0
1
1
1
1
1
1
1
1
1
1
1
1
1
1
1
1
1
1
1
1
1
1
1
1
1
1
1
1
1
1
1
1
1
1
1
1
1
1
1
1
1
1
1
1
1
1
1
1
1
1
1
1
1
1
1
1
0
0
0
0
0
0
0
0
0
0
0
0
0
0
0
0
0
0
0
0
0
0
0
0
0
0
0
0
0
0
0
0
0
0
0
0
0
0
0
0
0
0
0
0
0
0
0
0
0
0
0
0
0
0
0
0
0
0
0
0
0
0
0
0
0
0
0
0
0
0
0
0
0
0
0
0
0
0
0
0
0
0
0
0
0
0
0
0
0
0
0
1
1
1
1
2
2
2
2
2
2
2
2
2
2
2
2
2
2
2
2
2
2
2
2
2
2
2
2
2
2
2
2
2
2
2
2
2
2
2
2
2
2
2
2
2
2
2
2
3
3
3
3
3
3
3
3
3
3
3
3
3
3
3
3
3
3
3
3
3
3
3
3
3
3
3
3
3
3
3
3
3
3
3
3
3
3
3
3
3
3
3
3
3
3
3
3
3
3
2
2
2
2
2
1
1
1
1
1
1
1
1
1
1
1
1
1
1
1
1
1
1
1
1
1
1
1
1
1
1
1
1
1
1
1
1
1
1
1
1
1
1
1
1
1
1
1
1
1
1
1
1
1
1
1
1
1
0
0
0
0
0
0
0
0
0
0
0
0
0
0
0
0
0
0
0
0
0
0
0
0
0
0
0
0
0
0
0
0
0
0
0
0
0
0
0
0
0
0
0
0
0
0
0
0
0
0
0
0
0
0
0
0
0
0
0
0
0
0
0
0
0
0
0
0
0
0
0
0
0
0
0
0
0
0
0
0
0
0
0
0
0
0
0
0
0
0
0
0
0
0
0
0
0
0
0
0
1
1
1
1
1
1
1
1
1
1
1
1
1
1
1
1
1
1
1
1
1
1
1
1
1
1
1
1
1
1
1
1
1
1
1
1
1
1
1
1
1
1
1
1
1
1
1
1
1
1
1
1
1
1
1
1
1
1
1
1
1
1
1
1
1
1
1
1
1
1
1
1
1
1
1
1
1
1
1
1
1
1
1
1
1
1
1
1
1
1
1
1
1
1
1
1
1
1
1
1
1
1
1
1
1
1
1
1
1
1
1
1
1
1
1
1
1
1
1
1
1
1
1
1
1
1
1
1
1
1
1
1
1
1
1
1
1
1
1
1
1
1
1
1
1
1
1
1
1
1
0
0
0
0
0
0
0
0
0
0
0
0
0
0
0
0
0
0
0
0
0
0
0
0
0
0
0
0
0
0
0
0
0
0
0
0
0
0
0
0
0
0
0
0
0
0
0
0
0
0
0
0
0
0
0
0
0
0
0
0
0
0
0
0
0
0
0
0
0
0
0
0
0
0
0
0
0
0
0
0
0
0
0
0
0
1
1
1
1
1
1
1
1
1
1
1
1
1
1
1
1
1
1
1
1
1
1
1
1
1
1
1
1
1
1
1
1
1
1
1
1
1
1
1
1
1
1
1
1
1
1
1
1
1
1
1
1
1
1
1
1
1
1
1
1
1
1
1
1
1
1
1
1
1
1
1
1
1
1
1
1
1
1
1
1
1
1
1
1
1
1
1
1
1
1
1
1
1
1
1
1
1
1
1
1
1
1
1
1
1
1
1
0
0
0
0
0
0
0
0
0
0
0
0
0
0
0
0
0
0
0
0
0
0
0
0
0
0
0
0
0
0
0
0
0
0
0
0
0
0
0
0
0
0
0
0
0
0
0
0
0
0
0
0
0
0
0
0
0
0
0
0
0
0
0
0
0
0
0
0
0
0
0
0
0
0
0
0
0
0
0
0
0
0
0
0
0
0
0
0
0
0
0
0
0
0
0
0
0
0
0
0
0
0
0
0
0
0
0
0
0
0
0
0
0
0
0
0
0
0
0
0
0
0
0
0
0
0
0
0
0
0
0
0
0
0
0
0
0
0
0
0
0
0
0
0
0
0
0
0
0
0
0
0
0
0
0
0
0
0
0
0
0
0
0
0
0
0
0
0
0
1
1
1
2
2
2
2
2
2
2
2
2
2
2
2
2
2
2
2
2
2
2
2
2
2
2
3
3
3
3
3
3
3
3
3
3
3
3
3
3
3
3
3
3
3
3
3
3
3
3
3
3
3
3
3
3
3
3
3
3
3
3
3
3
3
3
3
3
3
3
3
3
3
3
3
3
3
3
3
3
3
3
3
3
3
3
3
3
3
3
3
3
3
3
3
3
3
3
3
3
3
3
3
3
3
3
3
3
3
3
3
3
3
3
3
3
3
3
3
3
3
3
3
3
3
3
3
2
2
2
2
2
2
2
2
2
2
1
1
1
1
1
1
1
1
1
1
1
1
1
1
1
1
1
1
1
1
1
1
0
0
0
0
0
0
0
0
0
0
0
0
0
0
0
0
0
0
0
0
0
0
0
0
0
0
0
0
0
0
0
0
0
0
0
0
0
0
0
0
0
0
0
0
0
0
0
0
0
0
0
0
0
0
0
0
0
0
0
0
0
0
0
0
0
0
0
0
0
0
0
0
0
0
0
0
0
0
0
0
0
0
0
0
0
0
0
0
0
0
0
0
0
0
0
0
0
0
0
0
0
0
0
0
0
0
0
0
0
0
0
0
0
0
0
0
0
0
0
0
0
0
0
0
0
0
0
0
0
0
0
0
0
0
0
0
0
0
0
0
0
0
0
0
0
0
0
0
0
0
0
0
0
0
0
0
0
0
0
0
0
0
0
0
0
0
0
0
0
0
0
0
0
0
0
0
0
0
0
0
0
0
0
0
0
0
0
0
0
0
0
0
0
0
0
0
0
0
0
0
0
0
0
0
0
0
0
0
0
0
0
0
0
0
0
0
0
0
1
1
1
1
1
1
1
1
1
1
1
1
2
2
2
2
2
2
2
2
2
2
2
2
2
2
2
2
2
2
2
2
2
2
2
2
2
2
2
2
2
2
2
2
2
2
2
2
2
2
2
2
2
2
2
2
2
2
2
2
2
2
2
2
2
1
1
1
1
1
1
1
1
1
1
1
1
1
1
1
1
1
1
1
1
2
2
2
2
2
3
3
3
4
4
4
4
4
4
4
4
4
4
4
4
4
4
4
4
4
4
4
4
4
4
4
4
4
4
4
4
4
4
4
4
4
4
4
5
5
5
5
5
5
5
5
5
5
5
5
5
5
5
5
5
5
5
5
5
5
5
5
5
5
5
5
5
5
5
5
5
5
5
5
5
5
5
5
5
5
5
5
5
5
5
5
5
5
4
4
4
4
4
4
4
4
4
4
4
4
4
4
4
4
4
4
4
4
4
4
4
4
4
4
4
4
4
4
4
4
4
4
4
4
4
4
4
4
4
4
3
2
2
2
2
2
2
2
2
2
2
2
2
2
2
2
2
2
2
2
2
2
2
2
2
2
2
2
2
2
2
3
3
3
3
3
3
2
2
2
2
2
2
2
2
2
2
2
2
2
2
2
2
2
2
2
2
2
2
2
2
2
2
2
2
2
2
2
2
2
2
2
2
2
2
2
2
2
2
2
2
2
3
3
3
3
3
3
3
3
3
3
3
3
3
3
3
3
3
3
3
3
3
3
3
3
3
3
3
3
3
3
3
3
3
3
3
3
3
3
3
3
4
4
5
5
5
5
5
5
5
5
5
5
5
5
5
5
5
5
5
5
5
5
5
5
5
5
5
5
5
5
5
5
5
5
5
5
5
5
5
5
5
5
5
5
5
5
5
5
5
5
5
5
5
4
4
4
4
4
4
4
4
3
3
3
3
3
3
3
4
5
5
5
5
5
5
5
5
5
5
5
5
5
5
5
5
5
5
5
5
5
5
5
5
6
6
6
6
5
5
5
5
5
5
5
5
5
5
5
5
5
5
5
5
4
4
4
4
4
4
4
4
4
4
4
4
4
4
4
4
4
4
4
4
4
4
4
3
3
3
3
3
3
3
3
3
3
3
3
3
3
3
3
3
3
3
3
3
3
3
3
3
3
3
3
3
3
3
3
3
3
3
4
4
4
4
4
4
4
3
3
3
3
3
3
3
3
3
3
3
3
3
3
3
3
3
3
2
2
2
2
2
2
2
2
2
2
2
2
2
2
2
2
2
2
2
2
2
2
2
2
2
2
2
2
2
2
2
2
2
2
2
1
1
1
1
1
1
1
1
1
1
1
1
1
1
1
1
1
1
1
1
1
1
2
2
2
1
1
1
1
1
1
1
1
1
1
1
1
1
1
1
1
1
1
1
1
1
1
1
1
1
1
1
1
1
1
1
1
1
1
1
1
1
1
1
1
1
1
1
1
1
1
1
1
1
1
1
1
1
1
1
1
1
1
1
1
1
1
1
1
1
1
1
1
1
1
1
1
1
1
1
1
1
1
1
1
1
1
1
1
2
2
2
2
2
3
3
3
6
6
6
6
6
6
6
6
6
6
6
6
6
6
6
6
6
6
6
6
7
7
6
6
6
6
6
6
6
7
7
7
7
6
6
6
6
6
6
6
6
6
6
6
6
6
6
6
6
6
6
6
6
6
6
6
6
6
6
6
6
6
6
6
6
6
6
6
6
6
6
7
7
7
7
7
7
7
7
7
7
7
7
7
7
7
7
7
7
7
7
7
7
7
7
7
7
7
7
7
7
7
7
7
8
8
8
8
8
8
8
8
8
8
9
9
9
9
9
9
9
9
9
9
9
9
9
10
10
10
10
10
10
10
10
10
10
10
10
10
10
10
10
10
9
9
9
8
8
8
8
8
7
7
7
7
7
7
7
7
7
7
7
7
7
7
7
7
7
7
7
7
7
7
7
7
7
7
7
7
7
7
5
5
5
5
5
5
5
5
5
5
5
5
5
5
4
4
4
4
4
4
4
4
3
3
3
3
3
3
3
3
3
3
3
3
3
3
3
3
3
3
3
3
3
3
3
3
3
3
3
3
3
3
3
3
3
3
3
3
3
3
3
3
3
3
3
3
2
2
2
2
1
0
0
0
0
0
0
0
0
0
0
0
0
0
0
0
0
0
0
0
0
0
0
0
0
0
0
0
0
0
0
0
0
0
0
0
0
0
0
0
0
0
0
0
0
0
0
0
0
0
0
0
0
0
0
0
0
0
0
0
0
0
0
0
0
0
0
0
0
0
0
0
0
0
0
0
0
0
0
0
0
0
0
0
0
0
0
0
0
0
0
0
0
0
0
0
0
0
0
0
0
0
0
0
0
0
0
0
0
0
0
0
0
0
0
0
0
0
0
0
0
0
0
0
0
0
0
0
0
0
0
0
0
0
0
0
1
1
1
1
1
1
1
1
1
1
1
1
1
1
1
1
1
1
1
1
1
1
1
1
1
1
1
2
2
2
2
2
2
2
2
2
2
2
2
2
2
2
2
2
2
2
2
2
2
2
2
2
2
2
2
2
2
2
2
2
2
2
2
2
2
2
2
2
2
2
2
2
2
2
2
2
2
2
2
2
2
2
2
2
2
2
2
2
2
2
2
2
2
2
2
2
2
2
2
2
2
2
2
3
3
3
3
3
3
3
3
3
3
3
3
3
3
3
3
3
3
2
2
2
2
2
2
2
2
2
2
2
2
2
2
2
2
2
2
2
2
2
1
1
1
1
1
1
1
1
1
1
1
1
1
1
1
1
1
0
0
0
0
0
0
0
0
0
0
0
0
0
0
0
0
0
0
0
0
0
0
0
0
0
0
0
0
0
0
0
0
0
0
0
0
0
0
0
0
0
0
0
0
0
0
0
0
0
0
0
0
0
1
1
1
1
1
1
1
1
1
1
1
1
1
1
1
1
1
0
0
0
0
0
0
0
0
0
0
0
0
0
0
0
0
0
0
0
0
0
0
0
0
0
0
0
0
0
0
0
0
0
0
0
0
0
0
0
0
0
0
0
0
0
0
0
0
0
0
0
0
0
0
0
0
0
0
0
0
0
0
0
0
0
0
0
0
0
0
0
0
0
0
0
0
0
0
0
0
0
1
1
1
1
1
1
1
1
1
1
1
1
1
1
1
1
1
1
1
1
1
1
1
1
1
1
1
1
1
1
1
1
1
1
1
1
1
1
1
1
1
1
1
1
1
1
1
1
1
1
1
1
1
1
1
1
1
1
1
1
1
1
1
1
1
1
1
1
1
1
1
1
0
0
0
0
0
0
0
0
0
0
0
0
0
0
0
0
0
0
0
0
0
0
0
0
0
0
0
0
0
0
0
0
0
0
0
0
0
0
0
0
0
0
0
0
0
0
0
0
0
0
0
0
0
0
0
0
0
0
0
0
0
0
0
0
0
0
0
0
0
0
0
0
0
0
0
0
0
0
0
0
0
0
0
0
0
0
0
0
0
0
0
0
0
0
0
0
0
0
0
0
0
0
0
0
0
0
0
0
0
0
0
0
0
0
0
0
0
0
0
0
0
0
0
0
0
0
0
0
0
0
0
0
0
0
0
0
0
0
0
0
0
0
0
0
0
0
0
0
0
0
0
0
0
0
0
0
0
0
0
0
0
0
0
0
0
0
0
1
1
1
1
1
1
1
1
1
1
1
1
1
1
1
1
1
1
1
1
1
1
1
1
1
1
1
1
1
1
1
1
1
1
1
1
1
1
1
1
1
1
1
1
1
1
1
1
1
1
1
1
1
1
1
1
1
1
1
1
1
1
1
1
1
1
1
1
1
1
1
1
1
1
1
1
1
1
1
1
1
1
1
1
1
1
1
1
1
1
1
1
1
1
1
1
1
1
1
1
1
1
1
1
1
1
1
1
1
1
1
1
1
1
1
1
1
1
1
1
1
1
1
1
1
1
1
1
1
1
1
1
1
1
1
1
1
1
1
1
1
1
1
1
1
1
1
1
1
1
1
1
1
1
1
1
0
0
0
0
0
0
0
0
0
0
0
0
0
0
0
0
0
0
0
0
0
0
0
0
0
0
0
0
0
0
0
0
0
0
0
0
0
0
0
0
0
0
0
0
0
0
0
0
0
0
0
0
0
0
0
0
0
0
0
0
0
0
0
0
0
0
0
0
0
0
0
0
0
0
0
0
0
0
0
0
0
0
0
0
0
0
0
0
0
0
0
0
0
0
0
0
0
0
0
0
0
0
0
0
0
0
0
0
0
0
0
0
0
0
0
0
0
0
0
0
0
0
0
0
0
0
0
0
0
0
0
0
0
0
0
0
0
0
0
0
0
0
0
0
0
0
0
0
0
0
0
0
0
0
0
0
0
0
0
0
0
0
0
0
0
0
0
0
0
0
0
0
0
0
0
0
0
0
0
0
0
0
0
0
0
0
0
0
0
0
0
0
0
0
0
0
0
0
0
0
0
0
0
0
0
0
0
0
0
0
0
0
0
0
0
0
0
0
0
0
0
0
0
0
0
0
0
0
0
0
0
0
0
0
0
0
0
0
0
0
0
0
0
0
0
0
0
0
0
0
0
0
0
0
0
0
0
0
0
0
0
0
0
0
0
0
0
0
0
0
0
0
0
0
0
0
0
0
0
0
0
0
0
0
0
0
0
0
0
0
0
0
0
0
0
0
0
0
0
0
0
0
0
0
0
0
0
0
0
0
0
0
0
0
0
0
0
0
0
0
0
0
0
0
0
0
0
0
0
0
0
0
0
0
0
0
0
0
0
0
0
0
0
0
0
0
0
0
0
0
0
0
0
0
0
0
1
1
1
1
1
1
1
1
1
1
1
1
2
2
3
3
3
3
3
3
3
3
3
3
3
3
2
2
2
2
2
2
2
2
2
2
2
2
2
2
2
2
2
2
2
2
2
2
2
2
2
2
2
2
2
2
2
2
2
2
2
2
2
2
2
2
2
2
2
2
2
2
2
2
2
2
2
2
2
2
2
2
2
2
2
2
2
2
2
2
2
2
2
2
2
2
2
2
2
2
2
2
2
2
2
2
2
2
2
2
2
2
2
2
2
2
2
2
2
2
2
2
2
2
2
2
2
2
2
2
2
2
2
2
2
2
2
2
2
2
2
3
3
3
3
4
4
3
3
3
3
3
3
3
3
3
3
2
2
2
2
2
2
2
2
2
2
2
2
2
2
2
2
2
2
2
2
2
2
2
2
2
2
2
2
2
2
2
2
2
2
2
2
2
2
2
2
2
2
2
2
2
2
2
2
2
2
2
2
2
2
2
2
2
2
2
2
2
2
2
2
2
2
2
2
2
2
2
2
2
2
2
2
2
2
2
2
2
2
2
2
2
2
2
2
2
2
2
2
2
2
2
2
2
2
2
2
2
2
2
2
2
2
2
2
2
2
2
2
2
2
2
2
2
2
2
2
2
2
2
2
2
2
2
2
2
2
2
2
2
2
2
2
2
2
2
2
2
2
2
2
2
2
2
2
3
3
3
3
3
3
3
3
3
3
3
3
3
4
4
4
4
3
3
3
3
3
3
3
3
3
3
3
3
3
3
3
3
2
2
2
2
2
2
2
2
2
2
2
2
2
2
2
2
2
2
2
2
2
2
2
2
2
2
2
2
2
2
2
2
2
2
2
2
2
2
2
2
2
2
2
2
2
2
2
2
2
2
2
2
2
2
2
2
2
2
2
2
2
2
2
2
2
2
2
2
2
2
2
2
2
2
2
2
2
2
2
2
2
2
2
2
2
2
2
2
2
2
2
2
2
2
2
2
2
2
2
2
2
2
2
2
2
2
2
2
2
2
2
2
2
2
2
2
2
2
2
2
2
2
2
2
2
2
2
2
2
2
2
2
2
2
2
2
2
2
2
2
2
2
2
2
2
2
2
2
2
2
2
2
1
1
1
1
1
1
1
1
1
1
1
1
1
1
1
1
1
1
1
1
1
1
1
1
1
1
1
1
1
1
1
1
1
1
1
1
1
1
1
1
1
1
1
1
1
1
0
0
0
0
0
0
0
0
0
0
0
0
0
0
0
0
0
0
0
0
0
0
0
0
0
0
0
0
0
0
0
0
0
0
0
0
0
0
0
0
0
0
0
0
0
0
0
0
0
0
0
0
0
0
0
0
0
0
0
0
0
0
0
0
0
0
0
0
0
0
0
0
0
0
0
0
0
0
0
0
0
0
0
0
0
0
0
1
1
1
1
1
1
1
1
1
1
1
1
1
1
1
1
1
1
1
1
1
0
0
0
0
0
0
0
0
0
0
0
0
0
0
0
0
0
0
0
0
0
0
0
0
0
0
0
0
0
0
0
0
0
0
0
0
0
0
0
0
0
0
0
0
0
0
0
0
0
0
0
0
0
0
0
0
0
0
0
0
0
0
0
0
0
0
0
0
0
0
0
0
0
0
0
0
0
0
0
0
0
0
0
0
0
0
0
0
0
0
0
0
0
0
0
0
0
0
0
0
0
0
0
0
0
0
0
0
0
0
0
0
0
0
0
0
0
0
0
0
0
0
0
0
0
0
0
0
0
0
0
0
0
0
0
0
0
0
0
0
0
0
0
0
0
0
0
0
0
0
0
0
0
0
0
0
0
0
0
0
0
0
0
0
0
0
0
0
0
0
0
0
0
0
0
0
0
0
0
0
0
0
0
0
0
0
0
0
0
0
0
0
0
0
0
0
0
0
0
0
0
0
0
0
0
0
0
0
0
0
0
0
0
0
0
0
0
0
0
0
0
0
0
0
0
0
0
0
0
0
0
0
0
0
0
0
0
0
0
0
0
0
0
0
0
0
0
0
0
0
0
0
0
0
0
0
0
0
0
0
0
0
0
0
0
0
0
0
0
0
0
0
0
0
0
0
0
0
0
0
0
0
0
0
0
0
0
0
0
0
0
0
0
0
0
0
0
0
0
0
0
0
0
0
0
0
0
0
0
0
0
0
0
0
0
0
0
0
0
0
0
0
0
0
0
0
0
1
1
1
1
1
1
1
1
1
1
1
1
1
1
1
1
1
1
1
1
1
1
1
1
1
1
1
1
1
1
1
1
1
1
1
1
1
1
1
1
1
1
1
1
1
1
1
1
1
1
1
1
1
1
1
1
1
1
1
1
0
0
0
0
0
0
0
0
0
0
0
0
0
0
0
0
0
0
0
0
0
0
0
0
0
0
0
0
0
0
0
0
0
0
0
0
0
1
1
1
1
1
1
1
1
1
1
1
1
1
1
1
1
1
1
0
0
0
0
0
0
0
0
0
0
0
0
0
0
0
0
0
0
0
0
0
0
0
0
0
0
0
0
0
0
0
0
0
0
0
0
0
0
0
0
0
0
0
0
0
0
0
0
0
0
0
0
0
0
0
0
0
0
0
0
0
0
0
0
0
0
0
0
0
0
0
0
0
0
0
0
0
0
0
0
0
0
0
0
0
0
0
0
0
0
0
0
0
0
0
0
0
0
0
0
0
0
0
0
0
0
0
0
0
0
0
0
0
0
0
0
0
0
0
0
0
0
0
0
0
0
0
0
0
0
0
0
0
0
0
0
0
0
0
0
0
0
0
0
0
0
0
0
0
0
0
0
0
0
0
0
0
0
0
0
0
0
0
0
0
0
0
0
0
0
0
0
0
0
0
0
0
0
0
0
0
0
0
0
0
0
0
0
0
0
0
0
0
0
0
0
0
0
0
0
0
0
0
0
0
0
0
0
0
0
0
0
0
0
0
0
0
0
0
0
0
0
0
0
0
0
0
0
0
0
0
0
0
0
0
0
0
0
0
0
0
0
0
0
0
0
0
0
0
0
0
0
0
0
0
0
0
0
0
0
0
0
0
0
0
0
0
0
0
0
0
0
0
0
0
0
0
0
0
0
0
0
0
0
0
0
0
0
0
0
0
0
0
0
0
0
0
0
0
0
0
0
0
0
0
0
0
0
0
0
0
0
0
0
0
0
0
0
0
0
0
0
0
0
0
0
0
0
0
0
0
0
0
0
0
0
0
0
0
0
0
0
0
0
0
0
0
0
0
0
0
0
0
0
0
0
0
0
0
0
0
0
0
0
0
0
0
0
0
0
0
0
0
0
0
0
0
0
0
0
0
0
0
0
0
0
0
0
0
0
0
0
0
0
0
0
0
0
0
0
0
0
0
0
0
0
0
0
0
0
0
0
0
0
0
0
0
0
0
0
0
0
0
0
0
0
0
0
0
0
0
0
0
0
0
0
0
0
0
0
0
0
0
0
0
0
0
0
0
0
0
0
0
0
0
0
0
0
0
0
0
0
0
0
0
0
0
0
0
0
0
0
0
0
0
0
0
0
0
0
0
0
0
0
0
0
0
0
0
0
0
0
0
0
0
0
0
0
0
0
0
0
0
0
0
0
0
0
0
0
0
0
0
0
0
0
0
0
0
0
0
0
0
0
0
0
0
0
0
0
0
0
0
0
0
0
0
0
0
0
0
0
0
0
0
0
0
0
0
0
0
0
0
0
0
0
0
0
0
0
0
0
0
0
0
0
0
0
0
0
0
0
0
0
0
0
0
0
0
1
1
1
1
1
1
1
1
1
1
1
1
1
1
1
2
2
2
2
2
2
2
2
2
2
2
2
2
2
2
2
2
2
2
2
2
2
2
2
2
2
2
2
2
2
2
2
2
2
2
2
2
2
2
2
2
2
2
2
2
2
2
2
2
2
2
2
2
3
3
3
3
3
3
3
3
3
3
4
4
4
4
4
4
5
5
5
5
5
5
5
5
5
5
5
5
5
5
5
5
5
5
5
5
5
5
5
5
5
5
5
5
5
5
5
5
5
5
5
5
5
5
5
5
5
5
4
4
4
4
4
4
4
4
4
4
4
4
4
4
4
4
4
4
4
4
4
4
4
4
4
4
4
4
4
4
3
3
3
3
3
3
3
3
3
3
3
3
3
3
3
3
3
3
3
3
3
2
2
2
2
2
2
2
2
2
2
2
2
2
2
2
2
2
2
2
2
2
2
2
1
1
1
1
1
1
1
1
1
1
0
0
0
0
0
0
0
0
0
0
0
0
0
0
0
0
0
0
0
2
2
2
2
2
2
2
2
2
2
2
2
2
2
2
2
2
2
2
2
2
2
2
2
2
2
2
2
2
2
2
2
2
2
2
2
2
2
2
2
2
2
2
2
2
2
2
2
2
2
2
2
3
3
3
3
3
3
3
3
3
3
3
3
3
3
3
3
3
3
3
3
3
3
3
3
3
3
3
3
3
3
3
3
3
3
3
3
3
3
3
3
3
3
3
3
3
3
3
3
4
4
4
4
4
4
3
3
3
3
3
3
3
3
3
3
3
3
3
3
3
3
3
3
3
3
2
2
2
2
2
2
2
1
1
1
1
1
1
1
1
1
1
1
1
1
1
1
1
1
1
1
1
1
1
1
1
1
1
1
1
1
1
1
1
1
1
1
0
0
0
0
0
0
0
0
0
0
0
0
0
0
0
0
0
0
0
0
0
0
0
0
0
0
0
0
0
0
0
0
0
0
0
0
0
0
0
0
0
0
0
0
0
0
0
0
0
0
0
0
0
0
0
0
0
0
0
0
0
0
0
0
0
0
0
0
0
0
0
0
0
0
0
0
0
0
0
1
1
1
1
1
1
1
1
1
1
1
1
1
1
1
1
1
1
1
1
1
1
1
1
1
1
1
1
1
1
1
0
0
0
0
0
0
0
0
0
0
0
0
0
0
0
0
0
0
0
0
0
0
0
0
0
0
0
0
0
0
0
0
0
0
0
0
0
0
0
0
0
0
0
0
0
0
0
0
0
0
0
0
0
0
0
0
0
0
0
0
0
0
0
0
0
0
0
0
0
0
0
0
0
0
0
0
0
0
0
0
0
0
0
0
0
0
0
0
0
0
0
0
1
1
1
1
1
1
1
1
1
1
1
1
1
0
0
0
0
0
0
0
0
0
0
0
0
0
0
0
0
0
0
0
0
0
0
0
0
0
0
0
0
0
0
1
1
1
1
1
1
1
1
1
1
1
1
1
1
1
1
1
1
1
1
1
1
1
1
1
1
1
1
1
1
1
2
2
2
2
2
2
2
2
2
2
2
2
2
2
2
2
2
2
2
2
2
2
2
2
2
2
2
2
2
2
2
2
2
2
2
2
2
2
2
2
2
2
2
2
2
2
2
2
2
2
2
2
2
2
2
2
2
2
2
2
2
2
2
2
2
2
1
1
1
1
1
1
1
1
1
1
1
1
1
1
1
1
1
1
1
1
1
1
1
1
1
0
0
0
0
0
0
0
0
0
0
0
0
1
1
1
1
1
1
1
1
1
1
1
1
1
1
1
1
1
1
1
2
2
2
2
2
2
2
2
3
4
4
4
4
6
6
6
6
6
6
6
6
6
5
5
5
5
5
5
5
5
5
5
5
5
5
5
5
5
5
5
5
5
5
5
5
5
5
5
5
5
5
5
5
5
5
5
5
5
5
5
5
5
5
5
5
5
5
5
5
5
5
5
5
5
5
5
5
5
5
5
5
5
5
5
5
5
5
5
5
5
5
5
5
5
5
5
5
5
5
5
5
5
5
5
5
5
5
5
5
5
5
5
5
5
5
5
5
5
5
5
5
5
5
5
5
5
5
5
5
4
4
4
4
4
4
4
4
4
4
4
4
4
4
4
5
5
5
5
4
4
4
4
4
4
4
4
4
4
4
4
4
4
4
4
4
4
4
4
4
4
4
4
4
4
4
4
4
4
4
4
4
4
3
4
5
5
5
5
5
5
5
5
5
5
5
5
5
5
5
5
4
4
4
4
4
4
4
4
4
4
4
4
4
4
4
4
4
4
2
2
2
2
2
2
2
2
2
2
2
2
2
2
2
2
2
2
2
2
2
2
2
2
2
2
2
2
2
2
2
2
2
2
2
2
2
2
2
2
2
2
2
2
2
2
2
2
2
2
2
2
2
2
2
2
2
2
2
2
2
2
2
2
2
2
2
2
2
2
2
2
2
2
2
2
2
2
2
2
2
2
2
2
2
2
2
2
2
2
2
2
2
2
2
2
1
1
1
1
1
1
1
0
0
0
0
0
0
0
0
0
0
0
0
0
0
0
0
0
0
0
0
0
0
0
0
0
0
0
0
0
0
0
0
0
0
0
0
0
0
0
0
0
0
0
0
0
0
0
0
0
0
0
0
0
0
0
0
0
0
0
0
0
0
0
0
0
0
0
0
0
0
0
0
0
0
0
0
0
0
0
0
0
0
0
0
0
0
0
0
0
0
0
0
0
0
0
0
0
0
0
0
0
0
0
0
0
0
0
0
0
0
0
0
0
0
0
0
0
0
0
0
0
0
0
0
0
0
0
0
0
0
0
0
0
0
0
0
0
0
0
0
0
0
0
0
0
0
0
0
0
0
0
0
0
0
0
0
0
0
0
0
0
0
0
0
0
0
0
0
0
0
0
0
0
0
0
0
0
0
0
0
0
0
0
0
0
0
0
0
0
0
0
0
0
0
0
0
0
0
0
0
0
0
0
0
0
0
0
0
0
0
0
0
0
0
0
0
0
0
0
0
0
0
0
0
0
0
0
0
0
0
0
0
0
0
0
0
0
0
0
0
0
0
0
0
0
0
0
0
0
0
0
0
0
0
0
0
0
0
0
0
0
0
0
0
0
0
0
0
0
0
0
0
0
0
0
0
0
0
0
0
0
0
0
0
0
0
0
0
0
0
0
0
0
0
0
0
0
0
0
0
0
0
0
0
0
0
0
0
0
0
0
0
1
1
1
1
1
1
1
1
1
1
1
1
1
1
1
1
1
1
0
0
0
0
0
0
0
0
0
0
0
0
0
0
0
0
0
0
0
0
0
0
0
0
0
0
0
0
0
0
0
0
0
0
0
0
0
0
0
0
0
0
0
0
0
0
0
0
0
0
0
0
0
0
0
0
0
0
0
0
0
0
0
0
0
0
0
0
0
0
0
0
1
1
1
1
1
1
1
1
1
1
1
1
1
1
1
1
1
1
1
1
1
2
2
2
2
2
2
2
2
2
2
2
2
2
2
2
2
2
2
2
2
3
3
3
3
3
3
3
3
3
3
3
3
3
3
3
3
3
3
3
3
3
3
3
3
3
3
3
3
3
3
3
3
3
3
3
3
3
3
3
3
3
3
3
3
3
3
3
3
3
3
3
3
3
3
3
3
3
3
3
3
3
3
3
3
3
3
3
3
3
3
3
3
3
3
3
3
3
3
3
3
3
4
4
4
4
4
4
4
4
4
4
4
4
4
4
4
4
4
4
4
4
3
3
3
3
3
3
3
3
3
3
3
3
3
3
3
4
4
4
4
4
5
5
5
5
5
5
4
2
2
2
2
3
3
3
3
3
4
4
4
4
4
4
4
4
4
4
4
4
4
4
4
4
4
4
4
4
4
4
4
4
4
4
4
4
4
4
4
4
4
4
4
4
4
4
4
4
4
4
4
4
4
4
4
4
4
4
4
4
4
4
4
4
4
4
4
4
4
4
4
4
4
4
4
4
4
4
4
4
4
4
4
4
4
4
4
4
4
4
4
4
4
4
4
4
4
4
4
4
4
4
4
4
4
4
4
4
4
4
5
5
5
5
5
5
5
5
5
5
5
6
6
6
6
5
5
5
5
5
5
5
4
4
4
4
4
4
4
4
4
3
3
3
3
3
3
3
3
3
3
3
3
3
3
3
3
3
3
3
3
4
4
4
4
4
4
4
4
4
4
4
4
4
4
4
5
5
5
5
5
4
4
5
5
5
5
5
5
5
4
4
4
4
4
4
4
4
4
4
4
4
4
4
4
4
4
4
4
4
4
4
4
4
4
4
4
4
4
4
4
4
4
4
4
4
4
4
4
4
4
4
4
4
4
4
4
4
4
4
4
3
3
3
3
3
3
3
3
3
3
3
3
3
3
3
3
3
3
3
3
3
3
3
4
4
4
4
4
4
4
4
4
4
4
4
4
4
4
4
4
4
4
4
4
4
4
4
4
4
4
4
4
4
4
4
4
4
4
4
4
4
4
4
4
4
4
4
4
4
4
4
4
4
4
4
4
4
4
4
4
4
4
4
4
4
4
4
4
4
4
4
4
4
4
4
4
4
4
4
4
4
4
4
4
4
4
4
4
4
4
4
4
4
4
4
4
3
3
2
2
2
2
2
2
2
2
2
2
2
2
2
2
2
2
2
2
2
0
0
0
0
0
0
0
0
0
0
0
0
0
0
0
0
0
0
0
0
0
0
0
0
0
0
0
0
0
0
0
0
0
0
0
0
0
0
0
0
0
0
0
0
0
0
0
0
0
0
0
0
0
0
0
0
0
0
0
0
0
0
0
0
0
0
0
0
0
0
0
0
0
0
0
0
0
0
0
0
0
0
0
0
0
0
0
0
0
0
0
0
0
0
0
0
0
0
0
0
0
0
0
0
0
0
0
0
0
1
1
1
1
1
1
1
1
1
1
1
1
1
1
1
1
1
1
1
1
1
1
1
1
1
1
1
1
1
1
1
1
1
1
1
1
1
1
1
1
1
2
3
3
3
3
3
3
3
4
4
4
4
4
4
4
4
4
4
4
4
4
4
4
4
4
4
4
4
4
4
4
4
4
4
4
4
4
4
4
4
4
4
4
4
4
4
4
4
4
4
4
4
4
4
4
4
4
4
4
4
4
4
4
4
4
4
4
4
4
4
4
4
4
4
4
4
4
4
4
4
4
4
4
4
4
4
4
4
4
4
4
4
4
4
4
4
4
4
4
4
4
4
4
4
4
4
4
4
4
5
6
6
6
6
6
6
6
6
6
6
6
6
5
5
5
5
5
5
5
5
5
5
5
5
5
5
5
5
5
5
5
5
5
4
4
4
4
4
4
4
4
4
5
5
5
5
5
5
5
5
5
5
5
5
5
5
5
5
5
5
5
5
5
5
4
4
4
4
4
4
3
3
3
3
3
3
3
3
3
3
3
3
3
3
3
3
3
3
3
3
3
3
3
3
3
3
3
3
3
3
3
3
3
3
3
3
3
3
3
3
3
3
3
3
3
3
3
3
3
3
3
3
3
3
3
3
3
3
3
3
3
3
3
3
3
3
3
3
3
3
3
3
2
2
2
2
2
2
2
2
2
2
2
2
2
2
2
2
2
2
2
2
2
2
2
2
2
2
2
2
2
2
2
2
2
2
2
2
2
2
2
2
2
2
3
3
3
3
3
3
3
3
2
2
2
2
2
2
2
2
2
2
2
2
2
2
2
2
2
2
2
1
1
1
0
0
0
0
0
0
0
0
0
0
0
0
0
0
0
0
0
0
0
2
2
2
2
2
2
2
2
2
2
2
3
3
3
3
3
3
3
3
3
3
3
3
3
3
3
3
3
3
3
3
3
3
3
4
4
4
4
4
4
4
4
4
4
4
4
4
4
4
4
4
4
4
4
4
4
4
4
4
4
4
4
4
4
4
4
4
4
4
4
4
4
4
4
4
4
4
4
4
4
4
4
4
4
4
4
4
4
4
4
4
4
4
4
5
5
5
5
5
5
6
6
6
6
6
6
6
6
6
6
6
6
6
6
6
6
6
6
5
5
5
5
5
5
5
6
6
6
6
5
5
5
5
5
4
4
4
4
4
4
4
4
4
4
3
3
3
3
3
3
3
3
3
3
3
3
3
2
2
2
2
2
2
2
2
2
2
2
2
2
2
2
2
2
2
2
2
2
2
2
2
2
2
2
2
2
2
2
2
2
2
2
2
2
2
2
2
2
2
2
2
2
2
2
2
2
2
2
2
2
2
2
2
2
2
2
2
2
2
2
2
2
2
2
2
2
2
2
2
2
2
2
2
2
2
2
1
1
1
1
1
2
2
2
2
2
3
3
3
3
3
3
3
3
3
2
2
2
2
2
2
2
2
2
2
3
3
3
3
3
3
3
3
4
4
4
5
5
5
5
5
5
5
5
5
6
6
6
6
6
6
6
6
6
6
6
6
6
6
6
6
6
6
7
7
7
7
7
8
8
8
8
9
9
9
10
11
11
11
11
11
11
11
11
11
12
12
12
12
11
11
13
13
13
13
13
13
13
13
13
14
14
14
14
14
14
14
14
14
14
15
16
16
16
16
16
16
16
16
16
16
15
15
15
15
15
15
15
15
15
15
15
15
15
15
15
15
15
15
15
15
15
14
14
14
14
14
14
14
14
14
14
14
14
14
14
14
14
14
14
14
14
14
14
14
14
14
14
14
14
14
14
14
14
14
13
12
12
12
12
12
12
12
12
12
12
12
12
11
11
11
11
11
11
11
11
11
11
11
11
11
11
11
10
10
10
10
10
10
10
10
10
10
10
10
10
10
10
10
10
10
10
10
9
9
9
10
10
10
10
10
10
10
10
10
10
10
10
9
9
9
9
9
9
9
9
9
9
9
9
9
9
9
9
9
9
9
9
9
9
10
10
9
9
9
7
7
7
7
7
5
5
5
5
6
6
5
5
5
6
5
5
5
5
5
5
5
5
5
5
5
4
4
4
4
4
5
5
5
5
5
5
5
5
5
5
5
5
5
5
5
5
4
4
4
4
4
4
4
4
4
4
4
4
4
4
4
4
4
4
4
4
4
4
4
5
5
8
8
8
8
8
8
8
8
9
10
12
13
13
13
13
14
14
14
14
14
14
14
15
15
15
15
15
15
15
15
15
15
16
16
16
16
16
16
16
16
16
16
16
16
16
16
16
16
17
17
17
17
17
17
17
17
17
17
17
17
17
17
18
17
19
19
20
22
22
22
22
22
22
22
22
22
22
22
22
22
22
22
22
22
22
22
22
22
22
22
22
22
22
22
22
21
21
21
21
21
21
21
21
21
21
21
21
21
21
21
21
21
21
21
21
21
21
22
22
22
22
21
22
22
22
22
22
21
21
21
21
21
21
21
21
24
24
24
24
24
24
24
24
24
24
24
24
23
22
21
21
20
20
20
20
20
20
20
20
20
20
20
20
20
20
20
20
20
19
19
19
18
18
18
18
18
18
18
18
18
18
17
17
17
17
17
15
15
15
15
15
16
16
16
16
16
16
16
16
16
16
16
16
14
14
14
14
14
14
13
13
13
13
13
14
14
14
14
14
14
14
14
14
13
13
13
13
13
13
14
14
14
13
13
13
13
13
13
13
13
13
13
13
13
13
13
13
13
14
13
13
13
12
12
12
12
14
14
14
15
15
15
16
16
16
16
16
16
16
16
16
15
15
15
15
15
15
15
15
15
15
15
15
15
15
15
15
15
15
16
16
16
17
17
17
17
18
20
21
22
22
24
24
25
36
36
36
36
36
36
36
36
36
36
36
36
36
36
36
36
36
35
35
35
35
35
35
35
35
35
35
35
35
34
34
34
34
34
34
33
33
35
35
35
35
35
35
35
35
35
35
35
35
35
35
35
35
35
35
36
36
36
36
36
36
36
36
36
36
36
36
35
34
34
35
35
35
35
35
35
35
35
36
36
36
36
35
35
35
35
35
35
35
35
35
34
34
34
34
33
32
32
31
31
31
30
29
28
28
28
28
28
29
29
29
28
28
27
27
27
27
27
28
28
27
27
27
27
27
25
25
25
27
27
27
27
27
27
27
27
27
26
26
27
27
27
27
26
26
26
26
26
26
26
26
26
25
24
23
23
23
23
22
22
24
25
24
24
21
21
21
23
24
24
24
24
23
23
25
25
25
25
25
24
24
24
24
25
25
25
25
25
25
25
25
25
25
25
25
25
26
26
26
26
25
23
23
23
23
23
23
23
23
24
25
25
25
25
25
25
25
25
25
25
25
25
25
25
25
25
25
25
25
25
25
25
24
24
24
24
24
24
24
24
24
24
24
24
25
25
25
25
25
24
24
24
24
24
24
24
24
23
23
22
20
21
21
21
20
21
21
21
21
21
21
21
21
21
21
21
21
21
21
20
20
20
19
19
19
20
20
20
20
20
20
20
19
19
19
19
20
19
19
19
19
19
19
18
18
18
18
18
18
18
18
18
18
18
19
19
20
20
20
20
20
20
20
20
20
21
21
21
21
21
21
21
22
22
22
22
22
22
26
26
27
28
28
31
31
32
32
32
32
33
33
33
33
33
34
37
37
37
36
38
38
39
39
39
39
39
39
39
39
39
38
38
38
38
38
38
39
39
39
39
39
38
38
37
37
36
36
36
36
36
35
35
35
35
35
34
34
34
33
33
32
32
32
32
32
32
32
32
32
32
33
33
33
33
33
32
31
31
31
31
31
31
31
31
31
32
32
33
33
33
33
33
32
32
32
32
32
32
32
32
32
32
32
32
32
32
32
32
32
31
31
31
32
33
33
33
34
37
40
40
48
50
51
53
57
57
66
66
66
66
67
67
67
70
70
70
70
70
70
70
70
70
71
70
68
67
67
67
67
66
66
66
66
64
64
64
64
64
64
68
68
66
66
65
65
68
73
74
84
84
85
86
85
85
85
84
83
83
83
82
82
82
82
82
82
83
82
82
83
84
84
86
86
86
86
86
86
86
86
86
86
86
86
86
87
87
87
87
87
87
87
87
87
87
87
87
86
84
85
85
85
85
83
82
82
82
82
82
83
83
83
82
81
81
81
81
81
81
81
80
80
78
78
78
78
77
74
74
73
73
72
72
72
73
74
74
72
72
72
72
68
70
67
67
67
66
65
64
64
64
63
63
63
62
61
60
59
58
58
59
59
57
57
57
57
57
57
57
57
56
56
55
55
55
55
53
52
52
51
51
51
52
51
52
52
52
51
51
51
51
51
51
51
50
48
49
50
50
50
51
49
49
51
51
51
50
50
50
50
54
53
53
53
50
48
48
47
47
47
47
46
44
46
45
46
50
54
58
62
62
63
63
61
61
63
63
67
79
78
80
80
78
78
81
82
82
82
80
79
78
78
78
78
78
78
78
78
78
79
79
80
82
83
84
84
83
82
82
83
82
83
83
85
85
85
85
85
85
85
85
86
87
93
96
100
105
108
110
113
111
112
112
113
116
117
117
117
117
117
117
117
117
117
117
117
117
117
116
116
116
116
116
116
114
113
113
113
113
113
113
113
113
113
114
114
114
113
113
112
112
114
114
114
113
113
112
111
111
109
109
109
109
106
105
103
102
101
101
101
101
100
99
96
95
95
95
99
100
104
105
107
107
106
107
108
108
108
111
111
110
110
111
112
113
113
108
108
110
114
115
118
119
117
116
115
110
111
110
109
106
105
105
105
105
107
108
110
111
114
118
118
119
117
118
119
122
120
122
122
122
122
120
119
118
118
114
114
112
113
120
127
134
136
136
138
138
137
137
137
136
136
134
129
129
129
128
129
129
128
128
128
128
128
128
129
127
127
126
124
124
124
126
127
127
134
136
136
136
136
135
135
135
135
135
135
133
133
132
132
132
132
134
134
134
134
134
133
137
138
142
145
145
145
146
146
148
149
151
151
151
149
148
149
149
152
153
153
153
157
161
164
173
174
177
177
177
177
176
176
176
176
176
177
177
177
175
175
175
176
175
175
173
170
169
169
169
169
165
164
163
163
162
161
159
153
153
152
152
152
152
152
152
151
151
150
149
148
147
147
147
143
143
143
143
143
143
143
143
143
143
143
143
143
139
138
137
137
137
135
135
135
133
119
116
113
113
113
113
113
112
110
110
108
108
106
105
101
101
99
99
99
99
99
96
96
96
92
91
90
88
87
87
87
82
82
82
81
80
79
78
72
72
72
68
62
62
57
57
57
55
45
45
36
36
36
35
33
30
24
23
20
10
8
4
3
2
2
1
0
0
0
0
0
0
0
0
0
0
0
0
0
0
0
0
0
0
0
0
0
0
0
0
0
0
0
0
0
0
0
0
0
0
0
0
0
0
0
0
0
0
0
0
0
0
0
0
0
0
0
0
0
0
0
0
0
0
0
0
0
0
0
0
0
0
0
0
0
0
0
0
0
0
0
0
0
0
0
0
0
0
0
0
0
0
0
0
0
0
0
0
0
0
0
0
0
0
0
0
0
0
0
0
0
0
0
0
0
0
0
0
0
0
0
0
0
0
0
0
0
0
0
0
0
0
0
0
0
0
0
0
0
0
0
0
0
0
0
0
0
0
0
0
0
0
0
0
0
0
0
0
0
0
0
0
0
0
0
0
0
0
0
0
0
0
0
0
0
0
0
1
1
1
1
1
1
1
1
1
1
1
2
2
2
2
2
2
2
2
2
2
2
3
3
3
3
3
3
3
3
3
3
3
3
3
3
3
3
3
3
3
3
3
3
3
3
3
3
3
3
3
4
4
4
4
4
4
3
3
3
3
3
3
3
3
3
3
3
3
3
3
3
3
3
3
3
3
3
3
3
3
3
3
3
3
3
3
3
3
3
3
3
3
3
3
3
3
3
3
3
3
3
3
3
3
3
3
3
4
4
4
4
4
4
4
4
4
4
4
4
4
4
4
4
4
5
5
5
5
7
6
6
6
6
6
6
6
6
6
6
6
6
6
6
6
5
5
5
5
5
5
5
5
5
5
5
5
5
5
5
5
5
5
5
5
5
5
5
5
5
5
5
5
5
5
5
4
4
4
4
4
4
4
4
4
4
4
4
4
4
4
4
4
4
4
4
4
4
4
3
3
3
3
3
3
3
3
3
3
3
3
3
3
3
3
3
3
3
3
3
3
3
4
4
4
4
4
4
4
4
4
4
4
4
4
4
4
4
4
4
4
4
4
4
4
3
3
3
3
3
3
3
4
4
4
4
4
4
4
4
4
3
3
3
3
3
3
3
3
3
3
3
3
3
3
3
3
3
2
2
2
2
2
2
2
2
2
2
2
2
2
2
2
2
2
2
2
2
2
2
2
2
2
2
2
2
2
2
2
2
2
2
2
2
2
2
2
2
2
2
2
2
2
2
2
2
2
2
2
2
2
2
2
2
2
2
2
2
2
2
2
2
2
2
2
2
2
2
2
1
1
1
1
1
1
1
1
1
1
1
1
1
1
1
1
1
1
1
1
1
1
1
1
1
1
1
1
1
1
1
1
1
1
1
1
0
0
0
0
0
0
0
0
0
0
0
0
0
0
0
0
0
0
0
0
0
0
0
0
0
0
0
0
0
0
0
0
0
0
0
0
0
0
0
0
0
0
0
0
0
0
0
0
0
0
0
0
0
0
0
0
0
0
0
0
0
0
0
0
0
0
0
0
0
0
0
0
0
0
0
0
0
0
0
0
0
0
0
0
0
0
0
0
0
0
0
0
0
0
0
0
0
0
0
0
0
0
0
0
0
0
0
0
0
0
0
0
0
0
0
0
0
0
0
0
0
0
0
0
0
0
0
0
0
0
0
0
0
0
0
0
0
0
0
0
0
0
0
0
0
0
0
0
0
0
0
0
0
0
0
0
0
0
0
0
0
0
0
0
0
0
0
0
0
0
0
0
0
0
0
0
0
0
0
0
0
0
0
0
0
0
0
0
0
0
0
0
0
0
0
0
0
0
0
0
0
0
0
0
0
0
0
0
0
0
0
0
0
0
0
0
0
0
0
0
0
0
0
0
0
0
0
0
0
0
0
0
0
0
0
0
0
0
0
0
0
0
0
0
0
0
0
0
0
0
0
0
0
0
0
0
0
0
0
0
0
0
0
0
0
0
0
0
0
0
0
0
0
0
0
0
0
0
0
0
0
0
0
0
0
0
0
0
0
0
0
0
0
0
0
0
0
0
0
0
0
0
0
0
0
0
0
0
0
0
0
0
0
0
0
0
0
0
0
0
0
0
0
0
0
0
0
0
0
0
0
0
0
0
0
0
0
0
0
0
0
0
0
0
0
0
0
0
0
0
0
0
0
0
0
0
0
0
0
0
0
0
0
0
0
0
0
0
0
0
0
0
0
0
0
0
0
0
0
0
0
0
0
0
0
0
0
0
0
0
0
0
0
0
0
0
0
0
0
0
0
0
0
0
0
0
0
0
0
0
0
0
0
0
0
0
0
0
0
0
0
0
0
0
0
0
0
0
0
0
0
0
0
0
0
0
0
0
0
0
0
0
0
0
0
0
0
0
0
0
0
0
0
0
0
0
0
0
0
0
0
0
0
0
0
0
0
0
0
0
0
0
0
0
0
0
0
0
0
0
0
0
0
0
0
0
0
0
0
0
0
1
1
1
1
1
1
1
1
1
1
1
1
1
1
1
2
2
2
3
3
3
3
3
3
3
3
3
3
3
3
3
3
3
3
3
3
3
3
3
3
3
3
3
3
3
3
3
3
3
3
3
3
3
3
3
3
3
3
3
3
3
3
3
3
3
3
3
3
3
4
4
4
4
4
4
4
4
4
4
4
4
3
3
3
3
3
3
3
3
3
3
3
3
3
3
3
3
3
3
3
3
3
3
3
3
3
3
3
3
3
3
3
3
3
3
3
3
3
3
3
3
3
3
3
3
3
3
3
3
3
3
3
3
3
3
3
3
3
3
2
2
2
2
2
2
2
2
2
2
2
2
2
2
2
2
2
1
1
1
1
1
1
1
1
1
1
1
1
1
1
1
1
1
1
1
1
1
1
2
2
2
2
2
2
2
2
2
2
2
2
2
2
2
3
3
3
3
3
3
3
3
3
3
3
3
3
3
3
3
3
3
3
3
3
3
3
3
3
3
3
3
3
3
3
3
3
3
3
3
3
3
3
3
3
3
3
3
3
3
3
3
3
3
3
3
3
3
3
3
3
3
3
3
3
3
3
3
3
3
3
3
3
3
3
3
3
3
3
3
3
3
3
3
3
3
3
3
3
3
3
3
3
3
3
3
3
3
3
3
3
3
3
4
4
4
4
4
3
3
3
3
3
2
1
1
1
1
0
0
0
0
0
0
0
0
0
0
0
0
0
0
0
0
0
0
0
0
0
0
0
0
0
0
0
0
0
0
0
0
0
0
0
0
0
0
0
0
0
0
0
0
0
0
0
0
0
0
0
0
0
0
0
0
0
0
0
0
0
0
0
0
0
0
0
0
0
0
0
0
0
0
0
0
0
0
0
0
0
0
0
0
0
0
0
0
0
0
0
0
0
0
0
0
0
0
0
0
0
0
0
0
0
0
0
0
0
0
0
0
0
0
0
0
0
0
0
0
0
0
0
0
0
0
0
0
0
0
0
0
0
0
0
0
0
0
0
0
0
0
0
0
0
0
0
0
0
0
0
0
0
0
0
0
0
0
0
0
0
0
0
0
0
0
0
0
0
0
0
0
0
0
0
0
0
0
0
0
0
0
0
0
0
0
0
0
0
0
0
0
0
0
0
0
0
0
0
0
0
0
0
0
0
0
0
0
0
0
0
0
0
0
0
0
0
0
0
0
0
0
0
0
0
0
0
0
0
0
0
0
0
0
0
0
0
0
0
0
0
0
0
0
0
0
0
0
0
0
0
0
0
0
0
0
0
0
0
0
0
0
0
0
0
0
0
0
0
0
0
0
0
0
0
0
0
0
0
0
0
0
0
0
0
0
0
0
0
0
0
0
0
0
0
0
0
0
0
0
0
0
0
0
0
0
0
0
0
0
0
0
0
0
0
0
0
1
1
1
1
1
1
1
1
1
1
1
1
1
1
1
1
1
1
1
1
1
1
1
1
1
1
1
1
1
1
1
1
1
1
1
1
1
1
1
1
1
1
1
1
1
1
1
1
1
1
1
1
1
1
1
1
1
1
1
1
1
1
1
1
1
1
1
1
1
1
1
1
1
1
1
1
1
1
1
1
1
1
2
2
2
2
2
2
2
2
2
2
2
2
2
2
2
2
2
2
2
2
2
2
2
2
1
1
1
1
1
1
1
1
1
1
1
1
1
1
1
1
1
1
1
1
1
1
1
1
1
1
1
1
1
1
1
1
1
1
1
1
1
1
1
1
1
1
1
1
1
1
1
1
1
1
1
1
1
1
1
1
1
1
1
1
1
1
1
1
1
1
1
1
1
1
1
1
1
1
1
1
1
1
1
1
0
0
0
0
0
0
0
0
0
0
0
0
0
0
0
0
0
0
0
0
0
0
0
0
0
0
0
0
0
0
0
0
0
0
0
0
0
0
0
0
0
0
0
0
0
0
0
0
0
0
0
0
0
0
0
0
0
0
0
0
0
0
0
0
0
0
0
0
0
0
0
0
0
0
0
0
0
0
0
0
0
0
0
0
0
0
0
0
0
0
0
0
0
0
0
0
0
0
0
0
0
0
0
0
0
0
0
0
0
0
0
0
0
0
0
0
0
0
0
0
0
0
1
1
1
1
1
1
1
1
1
1
1
1
1
1
1
1
1
1
1
1
1
1
1
1
1
1
1
1
1
1
1
1
1
1
1
1
1
1
1
1
1
1
1
1
1
1
1
1
1
1
1
1
1
1
1
1
1
1
1
1
1
1
1
1
1
1
1
1
1
1
1
1
1
1
1
1
1
1
1
1
1
1
1
1
1
1
1
1
1
1
1
1
1
1
1
1
1
1
1
1
1
1
1
1
1
1
1
1
1
1
1
1
1
1
1
2
2
2
2
2
2
2
2
2
2
2
2
2
2
2
2
2
2
2
2
2
2
2
2
2
2
2
2
2
2
2
2
2
2
2
1
1
1
1
1
1
1
1
1
1
1
1
1
1
1
1
1
1
1
1
1
1
1
1
1
1
1
1
1
1
1
1
1
1
1
1
1
1
1
1
1
1
1
1
1
1
1
1
1
1
1
1
1
1
1
1
1
1
1
1
1
1
1
1
1
1
1
1
1
1
0
0
0
0
0
0
0
0
0
0
0
0
0
0
0
0
0
0
0
0
0
0
0
0
0
0
0
0
0
0
0
0
0
0
0
0
0
0
0
0
0
0
0
0
0
0
0
0
0
0
0
0
0
0
0
0
0
0
0
0
0
0
0
0
0
0
0
0
0
0
0
0
0
0
0
0
0
0
0
0
0
0
0
0
0
0
0
0
0
0
0
0
0
0
0
0
0
0
0
0
0
0
0
0
0
0
0
0
0
0
0
0
0
0
0
0
0
0
0
0
0
0
0
0
0
0
0
0
0
0
0
0
0
0
0
0
0
0
0
0
0
0
0
0
0
0
0
0
0
0
0
0
0
0
0
0
0
1
1
1
1
1
1
2
3
3
3
3
3
3
3
3
3
3
3
3
3
3
3
3
3
3
3
3
3
3
3
3
3
3
3
3
3
3
3
3
3
3
3
3
3
3
3
3
3
3
3
3
3
3
3
3
3
3
3
3
3
3
3
3
3
3
3
3
3
3
3
3
3
3
3
3
3
3
3
3
3
3
3
3
3
3
3
3
3
3
3
3
3
3
3
3
3
3
3
3
3
3
3
3
3
3
3
3
3
3
3
3
2
2
2
2
2
2
2
2
2
2
2
2
2
2
2
2
2
2
2
2
2
2
2
2
2
2
2
2
2
2
2
2
2
2
2
2
2
2
2
2
2
2
2
2
1
1
1
1
1
1
1
1
1
1
1
1
1
1
1
1
1
1
1
1
1
1
1
1
1
1
1
1
1
1
1
1
1
1
1
1
1
1
1
1
1
1
1
1
1
1
1
1
1
1
1
1
1
1
1
1
1
1
1
1
1
1
1
1
1
1
1
1
1
1
1
1
1
2
2
1
1
2
2
2
2
2
3
3
3
3
3
3
3
3
3
3
3
3
3
3
3
3
3
3
3
3
3
3
3
3
3
3
3
3
3
3
3
3
3
3
3
3
3
3
3
3
3
3
3
3
3
3
3
3
3
3
3
3
4
4
4
4
4
4
4
4
4
4
4
4
4
4
4
4
4
4
4
4
4
4
4
4
4
4
4
4
4
4
4
4
4
4
4
4
4
4
4
4
4
4
5
5
5
5
5
5
5
5
5
5
5
5
5
5
5
5
5
4
4
4
4
4
4
4
4
4
4
4
4
5
5
5
5
5
5
5
5
5
5
5
6
6
6
6
6
6
6
6
6
6
6
6
6
6
6
6
6
6
6
6
6
6
6
6
6
6
6
7
7
8
8
9
9
9
9
9
9
9
9
9
9
9
9
8
8
8
8
8
8
8
8
8
8
8
8
8
8
9
9
10
10
10
9
8
8
8
8
8
8
8
8
8
8
8
8
8
8
8
8
8
8
8
8
8
8
8
8
8
8
8
8
8
8
8
8
8
8
8
8
8
8
8
8
8
8
8
8
9
8
9
9
9
9
9
9
9
11
14
14
15
15
15
15
16
16
16
16
16
16
16
16
16
16
16
16
16
16
16
16
16
16
16
16
16
16
16
16
16
16
16
16
16
16
16
16
16
16
16
15
14
13
13
13
13
13
13
12
12
12
12
12
12
12
12
12
12
12
12
12
12
12
12
12
12
12
12
12
12
12
12
12
12
12
12
12
12
12
12
12
12
12
12
12
12
12
12
12
12
12
12
12
12
11
11
11
11
11
11
11
11
11
10
10
10
10
10
11
11
11
11
11
11
11
11
11
11
12
12
12
12
12
14
14
14
15
15
16
17
17
17
17
17
17
17
17
17
17
17
17
17
17
15
15
13
11
11
10
10
10
10
10
10
10
10
10
10
10
10
10
10
10
10
10
10
10
10
10
10
10
10
10
10
10
10
10
10
10
11
11
11
11
11
11
11
11
10
10
11
11
11
11
9
9
10
10
10
12
12
12
12
12
12
12
12
12
12
12
12
12
12
12
12
12
12
12
12
12
12
12
12
12
12
12
12
12
12
12
12
12
12
12
11
11
11
11
11
11
11
11
11
11
11
11
11
11
12
12
12
12
12
13
14
15
15
15
16
16
15
15
15
15
15
15
15
15
15
15
15
15
16
16
16
16
16
16
16
16
16
16
16
16
16
15
15
15
15
15
15
14
14
14
14
15
15
15
15
15
14
11
11
11
11
11
12
12
12
12
12
12
12
12
12
13
13
13
13
14
14
17
18
19
19
19
19
19
20
20
20
20
20
19
19
19
19
19
19
19
19
18
18
18
18
18
18
18
18
18
18
18
18
18
19
19
20
21
21
21
21
21
21
20
20
20
20
20
21
21
21
21
21
23
23
23
23
25
25
25
25
25
25
25
25
25
25
25
27
27
28
28
28
27
27
27
27
27
27
26
26
29
29
29
29
31
31
31
31
31
30
30
30
30
29
29
29
29
28
28
28
28
28
28
28
28
28
28
28
28
28
28
28
28
28
28
28
28
28
29
29
31
31
31
29
30
30
30
30
30
30
29
29
29
30
30
30
30
28
27
27
27
27
27
27
27
26
26
26
26
27
27
26
26
26
26
26
26
26
26
26
26
26
26
26
26
25
25
25
25
25
25
25
25
25
25
25
25
26
26
26
26
26
26
25
25
25
28
30
30
29
29
29
29
30
31
32
32
32
32
32
34
35
35
35
35
35
34
36
36
36
34
35
34
34
34
34
34
34
34
35
35
35
34
34
33
33
33
33
33
33
33
33
34
34
31
31
31
32
32
32
32
32
32
32
32
32
32
32
32
33
33
33
33
33
33
33
33
33
33
33
33
31
31
30
30
30
29
29
29
29
30
30
30
29
29
29
28
28
29
30
30
29
29
29
29
29
29
28
28
28
28
28
28
28
28
28
28
28
29
29
29
29
29
29
29
29
29
29
29
29
29
29
29
29
29
27
27
27
27
27
27
27
27
27
27
27
27
27
27
27
26
26
25
25
25
25
25
25
25
25
24
24
24
24
21
20
20
20
20
18
17
17
17
18
18
18
18
18
18
18
18
18
18
18
18
18
18
18
17
18
18
18
18
18
18
20
20
20
20
20
20
20
20
20
20
20
21
23
23
23
21
21
21
21
21
21
21
20
20
19
19
19
19
18
18
18
18
17
17
17
16
16
16
16
16
16
16
15
15
15
15
15
14
14
14
14
14
16
16
16
15
15
15
15
15
14
14
14
14
14
14
14
14
14
14
14
14
14
14
14
14
15
15
15
16
16
16
17
19
19
19
18
18
18
18
18
18
19
19
19
19
19
19
19
18
18
18
18
18
18
18
18
18
18
18
18
18
18
18
18
18
18
18
18
18
18
17
17
17
17
17
20
20
18
18
18
18
18
18
18
18
18
17
17
17
16
16
15
15
15
15
14
13
14
14
14
13
13
13
13
13
13
13
13
13
13
13
13
13
13
13
13
13
13
13
13
13
13
13
13
13
13
13
13
13
14
14
14
14
14
14
14
14
14
14
14
14
14
14
14
14
14
13
13
13
13
13
13
13
13
13
13
13
12
12
11
11
11
11
11
11
11
11
11
11
10
10
9
9
9
8
8
8
8
8
8
8
8
8
8
8
8
8
7
7
8
7
7
7
8
10
10
10
10
10
9
9
9
9
9
9
9
9
9
8
8
8
8
8
7
6
6
6
6
5
5
5
5
5
5
5
5
4
4
4
4
4
4
6
6
6
7
7
7
7
7
7
7
7
7
8
8
8
8
8
8
10
10
10
12
12
12
12
12
12
12
12
12
12
12
12
12
11
11
11
11
11
11
11
11
11
11
11
11
11
11
12
12
12
12
12
12
12
12
12
12
12
12
12
12
12
12
12
12
12
12
12
12
12
12
12
12
12
12
12
12
12
12
12
12
12
12
12
12
12
12
12
12
12
12
12
12
12
12
12
12
12
12
12
13
13
13
13
13
13
13
13
13
13
13
13
13
13
13
13
13
13
13
13
13
13
13
13
13
13
13
13
14
16
16
15
15
15
14
14
14
14
14
14
14
13
13
15
17
18
17
17
17
17
17
17
17
17
17
17
15
15
15
15
15
15
15
12
13
12
12
13
13
13
13
13
12
12
13
14
14
14
13
13
13
13
13
13
13
13
13
13
13
13
13
13
13
14
14
15
15
15
15
16
16
16
17
17
17
17
18
18
18
18
18
19
19
19
19
19
18
18
18
18
19
19
19
19
19
19
19
19
20
20
20
20
20
20
20
20
19
19
19
19
19
19
20
20
20
20
20
20
19
19
19
19
19
19
19
19
19
19
19
18
18
19
19
20
20
20
21
21
21
21
21
21
21
21
21
21
21
21
21
20
20
20
20
20
20
20
20
20
20
19
19
19
19
20
19
19
19
19
19
19
19
19
19
19
19
20
20
19
19
18
18
17
17
17
17
17
17
17
17
17
17
17
17
17
18
18
18
18
18
17
17
17
17
17
17
16
16
16
16
16
16
16
16
16
16
16
16
16
16
16
16
17
16
16
16
16
16
16
16
16
16
16
15
14
14
14
14
14
14
14
14
14
14
14
14
13
13
12
12
12
12
11
11
11
11
11
11
11
11
11
11
11
11
11
11
11
10
10
10
8
8
8
8
8
8
8
8
8
8
8
8
9
9
9
9
9
9
9
9
9
9
9
11
11
12
12
12
12
12
12
12
12
12
12
12
12
12
13
13
13
13
13
13
13
13
13
13
13
13
13
13
13
13
14
14
17
21
25
25
25
24
23
23
23
23
23
23
22
22
22
22
22
22
22
22
22
22
22
22
22
22
22
22
22
22
22
22
22
22
21
21
21
21
21
20
20
20
20
20
20
19
19
19
19
19
19
19
19
19
19
19
19
19
19
19
19
19
19
19
19
19
19
19
19
19
19
19
19
19
19
19
19
19
19
19
19
19
19
19
18
18
18
18
18
18
18
18
18
18
18
18
18
18
18
18
18
18
18
18
18
18
18
18
18
18
18
17
17
17
17
17
17
16
15
13
13
13
13
13
13
13
12
12
12
11
11
9
9
9
9
3
0
0
0
0
0
0
0
0
0
0
0
0
0
0
0
0
0
0
0
0
0
0
0
0
0
0
0
0
0
0
0
0
0
0
0
0
0
0
0
0
0
0
0
0
0
0
0
0
0
0
0
0
0
0
0
0
0
0
0
0
0
0
0
0
0
0
0
0
0
0
0
0
0
0
0
0
0
0
0
0
0
0
0
0
0
0
0
0
0
0
0
0
0
0
0
0
0
0
0
0
0
0
0
0
0
0
0
0
0
0
0
0
0
0
0
0
0
0
0
0
0
0
0
0
0
0
0
0
0
0
0
0
0
0
0
0
0
0
0
0
0
0
0
0
0
0
0
0
0
0
0
0
0
0
0
0
0
0
0
0
0
0
0
0
0
0
0
0
0
0
0
0
0
0
0
0
0
0
0
0
0
0
0
0
0
0
0
0
0
0
0
0
0
0
0
0
0
0
0
0
0
0
0
0
0
0
0
0
0
0
0
0
0
0
0
0
0
0
0
0
0
0
0
0
0
0
0
0
0
0
0
0
0
0
0
0
0
0
0
0
0
0
0
0
0
0
0
0
0
0
0
0
0
0
0
0
0
0
0
0
0
0
0
0
0
0
0
0
0
0
0
0
0
0
0
0
0
0
0
0
0
0
0
0
0
0
0
0
0
0
0
0
0
0
0
0
0
0
0
0
0
0
0
0
0
0
0
0
0
0
0
0
0
0
0
0
0
0
0
0
0
0
0
0
0
0
0
0
0
0
0
0
0
0
0
0
0
0
0
0
0
0
0
0
0
0
0
0
0
0
0
0
0
0
0
0
0
0
0
0
0
0
1
2
2
2
2
2
2
2
2
2
2
2
2
2
2
2
2
2
2
2
2
2
2
2
2
2
2
2
2
2
2
2
2
2
2
2
2
2
2
2
2
2
2
2
2
2
2
2
2
2
2
2
2
2
2
2
2
2
2
2
2
2
2
3
3
3
3
3
3
3
3
3
3
3
3
3
3
3
3
3
3
3
3
3
3
3
3
3
3
3
3
3
3
3
3
3
3
3
3
3
3
3
3
3
3
3
3
3
3
3
3
3
3
3
3
3
3
3
3
3
3
3
3
3
3
3
3
2
2
2
2
2
2
2
2
2
2
2
2
2
2
2
2
2
2
2
2
1
1
1
0
0
0
0
0
0
0
0
0
0
0
0
0
0
0
0
0
0
0
0
0
0
0
0
0
0
0
0
0
0
0
0
0
0
0
0
0
0
0
0
0
0
0
0
0
0
0
0
0
0
0
0
0
0
0
0
0
0
0
0
0
0
0
0
0
0
0
0
0
0
0
0
0
0
0
0
0
0
0
0
0
0
0
0
0
0
0
0
0
0
0
0
0
0
0
0
0
0
0
0
0
0
0
0
0
0
0
0
0
0
0
0
0
0
0
0
0
0
0
0
0
0
0
0
0
0
0
0
0
0
0
0
0
0
0
0
0
0
0
0
0
0
0
0
0
0
0
0
0
0
0
0
0
0
0
0
0
0
0
0
0
0
0
0
0
0
1
1
2
2
2
2
2
2
2
2
2
2
2
2
2
2
2
2
2
2
2
2
2
2
2
2
2
2
2
2
2
2
2
2
2
2
2
2
2
2
2
2
2
2
2
2
2
2
2
2
2
2
2
2
2
2
2
2
2
2
2
2
2
2
2
2
2
2
2
2
2
2
2
2
2
2
2
2
2
2
2
2
2
2
2
2
2
2
2
2
2
2
2
2
2
2
2
2
2
2
2
1
1
1
1
1
1
1
1
1
1
1
1
1
1
1
1
1
1
0
0
0
0
0
0
0
0
0
0
0
0
0
0
0
0
0
0
0
0
0
0
0
0
0
1
1
1
1
3
3
3
3
3
3
3
3
3
3
3
3
3
3
3
3
3
3
3
3
3
3
3
3
4
4
5
6
6
6
6
6
6
6
6
6
6
6
6
6
6
6
6
6
6
6
6
6
6
6
6
6
6
6
7
7
7
7
7
7
7
7
7
7
7
7
7
7
7
7
7
7
7
7
7
7
7
7
7
7
7
7
7
7
7
7
7
7
7
7
7
7
7
7
7
7
7
7
7
7
7
7
7
7
7
7
7
7
7
7
7
6
6
6
6
6
6
6
6
6
6
6
6
6
6
6
6
6
6
6
6
6
6
6
6
6
6
6
6
6
6
6
6
6
5
5
5
5
5
5
5
5
5
5
5
5
5
5
5
5
5
5
5
5
5
11
12
12
12
12
12
12
12
11
11
11
11
11
11
11
11
12
12
12
12
11
11
11
11
11
11
11
11
11
11
9
9
9
9
9
9
9
9
9
9
9
9
9
8
8
8
8
10
10
10
11
11
11
12
12
12
12
12
11
11
11
11
11
11
11
11
11
11
11
11
11
11
11
11
11
11
11
11
11
11
11
11
11
11
12
13
13
13
14
14
14
14
14
14
15
15
15
15
15
14
14
15
16
16
16
15
15
15
15
15
15
15
15
15
15
15
16
16
16
16
16
16
16
16
16
16
16
16
16
16
16
16
16
16
16
17
17
16
16
16
16
16
16
16
16
16
16
16
16
16
16
16
16
16
15
15
15
15
15
15
15
14
14
14
14
14
14
14
13
13
13
13
13
13
13
14
14
14
14
14
14
14
14
14
14
14
14
14
14
14
14
14
14
14
14
14
14
14
13
13
13
13
13
13
13
13
13
13
13
13
12
12
12
12
12
12
12
12
11
11
11
11
11
11
11
11
11
11
11
11
11
11
11
11
11
11
9
9
9
9
9
9
9
9
8
8
8
8
8
8
8
8
8
8
8
8
8
6
6
6
6
6
6
6
6
6
6
6
6
5
5
5
5
5
5
4
4
4
4
3
3
3
3
2
2
2
2
2
2
2
2
2
2
2
2
3
3
3
3
3
3
3
3
3
3
4
4
4
4
4
4
4
4
4
4
4
4
4
4
4
4
4
4
4
4
4
4
4
4
5
5
4
4
4
5
5
5
4
4
4
4
4
4
4
4
4
4
4
4
4
4
4
4
4
4
4
4
4
4
4
4
4
4
4
4
4
4
4
4
4
4
4
5
5
5
5
5
5
5
5
5
5
5
5
5
5
5
5
5
5
5
5
5
5
5
5
5
5
5
5
5
5
5
5
5
5
5
5
5
5
5
5
5
5
5
5
6
6
6
6
6
6
6
6
6
6
6
6
6
6
6
6
6
6
6
6
6
6
5
5
5
5
5
5
5
6
7
9
9
9
9
9
8
8
8
8
8
8
8
8
8
8
8
8
8
8
8
8
8
9
10
10
10
10
10
10
10
10
10
10
10
10
10
10
10
10
10
10
10
10
10
10
11
11
11
10
10
10
10
10
10
10
10
10
10
10
10
10
10
10
10
10
10
10
10
10
10
10
10
10
10
10
10
10
10
10
10
9
9
8
7
7
7
7
7
7
7
7
7
7
7
7
7
7
7
7
7
7
7
7
7
7
7
7
7
7
7
7
7
7
7
7
7
7
7
7
7
7
7
7
6
6
6
6
6
6
6
6
5
5
5
5
5
5
5
5
5
5
6
6
6
6
6
6
6
6
6
6
6
6
6
6
7
7
7
7
7
7
7
7
7
7
7
7
6
5
5
5
5
5
5
4
4
4
6
6
6
6
6
6
5
5
5
4
4
4
4
4
4
3
3
3
3
3
3
3
3
3
3
3
3
3
3
3
3
3
3
3
3
3
3
3
3
3
3
3
3
3
3
3
3
3
3
3
3
3
3
4
4
4
4
4
4
4
4
4
4
4
4
4
5
5
5
5
5
6
7
8
8
8
8
8
8
9
9
9
9
9
9
9
9
9
9
9
9
9
9
9
9
9
9
9
9
9
9
9
9
9
9
9
9
9
8
8
8
8
8
8
8
8
8
8
8
8
8
8
8
7
7
7
7
7
7
7
7
7
7
7
7
7
7
7
7
7
8
8
8
8
8
7
7
7
7
7
7
7
7
7
7
7
7
7
7
7
7
8
8
8
8
8
9
8
8
8
8
8
8
8
7
7
7
7
7
7
7
7
7
7
7
7
7
7
7
7
7
7
7
7
7
7
7
7
7
7
7
7
7
7
7
7
7
6
6
7
7
7
7
7
7
7
7
7
7
7
7
7
7
7
7
7
7
7
7
7
7
7
8
8
8
8
8
8
8
8
8
8
8
8
8
8
8
8
8
8
8
8
8
8
8
8
8
7
7
7
7
7
6
6
6
6
6
6
6
6
6
6
6
6
6
6
6
6
6
6
6
6
6
6
6
6
6
6
6
6
6
6
6
5
5
5
5
5
6
6
6
5
5
5
5
5
5
5
5
4
4
4
4
4
4
4
4
4
4
4
4
5
5
5
5
5
5
5
5
5
5
5
5
5
5
5
5
5
5
5
5
5
4
4
4
3
3
3
3
3
3
3
3
3
3
4
4
4
4
4
4
4
4
4
4
4
4
4
4
4
4
4
4
4
4
4
4
4
4
4
4
4
4
4
4
4
4
4
4
4
4
4
4
4
4
4
4
4
4
4
4
4
4
4
4
3
3
3
3
3
3
3
3
3
3
3
2
2
2
2
4
4
4
4
4
5
5
6
6
6
6
8
8
9
10
10
11
11
13
15
16
22
22
22
23
23
26
26
36
36
39
39
41
42
42
42
42
42
42
42
42
42
42
42
42
42
42
42
42
42
42
42
42
43
43
43
43
43
43
43
43
43
43
43
43
43
43
43
43
43
43
41
41
41
42
42
42
42
42
42
42
42
42
42
42
42
42
42
42
42
42
42
42
42
42
42
42
42
43
43
43
43
43
43
44
44
45
45
45
45
45
45
45
45
45
45
45
45
45
45
45
45
45
45
45
45
45
45
45
45
44
44
44
44
45
45
45
45
45
46
46
46
46
46
46
45
42
42
42
42
42
42
42
42
42
42
42
42
41
41
41
40
40
40
40
40
40
40
39
39
39
36
34
34
34
34
34
34
34
32
30
30
30
30
30
30
29
29
28
28
28
28
28
28
24
23
22
22
22
22
22
22
22
21
20
19
17
17
17
16
16
16
16
16
16
15
15
15
14
14
14
14
14
14
14
14
14
13
12
12
12
12
12
12
12
12
12
12
9
9
9
9
9
8
8
7
6
5
5
5
5
5
5
5
5
4
4
4
4
4
4
4
4
4
4
4
4
4
4
4
4
4
4
3
3
3
3
3
2
2
2
2
2
2
2
1
1
2
2
2
2
2
2
2
2
2
2
2
2
2
2
2
2
2
2
2
2
2
2
2
2
2
2
2
2
2
2
2
2
2
2
2
2
2
2
2
2
2
2
2
2
2
2
2
2
2
2
2
1
1
1
1
1
1
1
1
1
1
1
1
2
1
1
1
3
3
3
3
3
3
3
3
3
3
3
3
3
3
3
4
6
6
7
7
7
7
7
7
7
7
7
7
8
9
9
10
10
10
10
10
10
10
10
10
10
14
14
14
14
14
14
14
15
15
15
15
15
15
15
15
15
15
15
15
15
15
15
15
15
16
16
17
17
17
17
17
17
17
17
18
18
18
18
18
18
18
18
18
18
18
19
20
20
20
20
21
21
21
21
21
21
21
21
22
22
22
22
22
22
22
22
22
22
22
22
22
22
22
22
22
22
22
22
22
22
22
22
22
21
21
21
21
21
21
21
22
22
22
22
22
22
22
22
22
22
22
22
22
20
20
20
20
20
20
20
20
20
20
20
20
20
20
20
20
19
18
18
17
17
17
17
17
17
17
17
17
17
17
17
17
17
16
16
16
15
15
15
15
15
15
15
16
15
16
16
16
16
16
15
14
14
14
14
15
15
17
17
17
17
17
16
16
16
16
16
15
15
15
15
15
15
15
15
15
15
15
15
15
15
15
15
15
15
15
14
15
15
14
13
13
13
13
13
13
12
12
12
11
13
14
14
15
16
17
17
17
17
17
17
17
17
16
16
16
16
16
16
16
17
17
17
17
17
17
17
17
17
17
20
20
20
20
22
23
22
22
22
24
24
24
24
24
24
25
26
27
29
29
29
29
30
30
30
30
29
29
29
29
29
29
32
32
32
31
30
30
30
30
30
30
30
30
30
30
30
30
29
29
29
29
29
29
29
30
30
30
30
29
29
29
29
29
29
29
29
29
28
28
28
28
28
28
28
28
28
28
28
28
28
28
29
29
31
31
32
33
32
32
32
32
32
31
31
31
32
32
32
32
32
32
32
32
32
32
33
33
32
32
31
31
30
30
33
34
37
39
37
37
39
38
38
38
38
38
38
37
37
37
37
37
37
37
36
36
36
36
36
36
36
36
43
43
43
45
45
46
45
45
45
45
45
44
44
44
44
44
44
44
45
46
44
44
42
42
42
42
41
41
41
41
41
41
41
41
41
41
40
40
40
40
40
40
40
40
40
40
40
40
40
40
39
39
39
38
37
37
37
37
37
37
37
37
37
38
40
39
39
40
40
40
40
39
39
39
39
39
39
39
39
39
39
39
39
38
38
38
38
38
38
37
37
37
37
37
37
37
37
37
36
35
36
36
36
37
37
38
37
35
34
34
35
35
34
34
34
34
34
34
34
34
34
32
32
32
32
32
32
32
30
30
30
29
30
29
29
29
29
26
23
21
21
21
21
21
21
17
17
15
15
15
15
15
15
14
14
14
14
14
14
13
13
13
14
14
16
17
17
17
16
16
16
16
16
16
18
18
18
18
18
18
18
18
18
19
19
19
19
19
20
20
20
20
20
20
20
20
20
20
20
20
20
18
18
18
18
18
18
18
18
17
17
16
16
16
16
16
16
16
16
16
15
15
15
15
15
15
15
15
15
15
15
15
15
15
15
15
15
15
15
14
14
14
14
13
13
13
13
13
13
13
13
13
12
12
12
10
10
10
10
10
10
10
10
10
10
10
10
10
10
10
10
10
10
10
10
10
10
10
10
10
10
10
10
10
10
10
10
9
9
9
9
9
9
8
8
7
7
7
7
6
6
6
6
6
6
6
6
6
6
6
6
5
3
3
3
3
3
3
3
3
3
3
3
3
3
3
3
3
3
3
3
3
3
3
3
3
3
3
3
3
3
3
3
3
3
3
3
2
1
1
1
1
1
1
1
1
1
2
2
2
2
1
1
1
1
2
2
2
2
2
2
2
2
2
2
2
2
2
3
3
3
3
3
3
3
3
3
3
3
4
4
4
4
4
4
4
4
4
4
4
4
4
4
4
4
4
4
4
4
5
5
5
5
5
5
5
5
5
5
5
5
5
5
5
5
5
5
5
5
5
5
5
5
5
7
6
6
6
6
6
6
6
6
6
6
6
6
6
6
6
6
7
7
7
7
7
7
7
7
8
8
8
8
8
8
8
8
8
8
8
8
8
8
8
8
8
8
8
8
8
8
8
8
8
8
8
8
8
8
8
8
8
8
7
7
7
7
7
7
7
7
7
7
7
7
7
6
6
6
7
7
7
7
6
6
6
6
6
6
6
6
6
6
6
6
6
6
6
6
6
6
6
6
6
6
6
6
6
6
7
8
8
8
8
8
8
8
8
8
8
8
8
8
8
8
8
8
8
8
8
8
8
8
8
8
8
8
8
8
8
8
8
8
8
8
8
8
8
8
8
8
8
8
8
8
8
8
8
8
8
8
8
8
8
6
6
6
6
7
7
7
7
7
7
7
8
8
8
8
8
8
8
8
8
8
8
8
8
8
8
8
8
7
7
7
7
7
7
7
7
7
7
7
7
7
7
6
6
6
6
6
6
6
6
6
6
6
6
6
6
6
6
6
6
6
6
6
6
6
6
6
6
6
6
6
6
6
6
6
6
6
5
5
5
5
5
5
5
5
5
5
5
5
5
5
5
5
5
5
4
4
4
4
4
4
4
3
3
3
3
3
3
3
3
3
2
2
2
2
2
2
2
2
2
2
2
2
2
2
2
2
2
2
2
2
2
2
2
2
2
2
2
2
2
3
3
3
3
3
3
3
3
3
2
2
2
2
2
2
2
2
2
2
2
2
2
2
2
2
2
2
2
2
1
1
1
1
1
1
1
1
1
1
1
1
0
0
0
0
0
0
0
0
0
0
0
0
0
0
0
0
0
0
0
0
0
0
0
0
0
0
0
0
0
1
1
1
1
1
1
1
1
1
1
1
1
1
1
1
1
1
1
1
1
1
1
1
1
1
1
1
1
1
1
1
1
1
1
1
1
1
1
1
1
1
1
3
3
4
4
4
4
4
4
6
6
6
6
6
6
6
6
6
6
6
6
6
6
6
6
6
6
6
6
6
6
6
6
6
6
6
6
6
6
6
6
6
6
6
6
6
6
6
6
6
6
6
5
5
5
5
5
5
5
5
5
5
5
5
5
5
4
4
4
4
4
4
4
4
4
4
4
4
4
4
4
4
4
4
4
4
4
4
4
4
4
4
4
4
4
4
4
4
4
4
4
4
4
4
4
4
4
4
6
6
6
6
6
6
6
6
6
6
6
6
6
6
6
6
6
6
6
6
6
6
6
6
6
6
6
6
6
6
5
5
5
5
5
5
5
5
5
4
4
4
4
4
4
4
4
4
4
4
4
4
4
4
4
4
4
4
4
4
4
4
3
3
2
2
2
2
2
2
2
2
2
2
2
2
2
2
2
2
2
1
1
1
1
1
1
1
1
1
1
1
1
1
1
1
1
1
1
1
1
1
1
1
1
1
1
1
1
1
1
1
1
1
1
1
1
1
0
0
0
0
0
0
0
0
0
0
1
1
1
1
1
1
1
1
2
3
3
3
3
3
3
3
3
3
3
3
3
3
3
3
3
3
3
3
3
3
3
3
3
3
3
3
3
3
5
5
5
5
5
5
5
5
5
5
5
5
5
5
5
5
5
5
5
5
5
5
5
5
5
6
6
6
6
6
6
7
7
7
7
7
8
8
8
8
8
8
8
8
8
8
8
8
10
10
10
11
11
11
11
11
11
11
11
11
11
11
11
11
11
11
11
11
11
11
11
11
11
11
11
11
11
11
11
11
11
11
11
11
11
11
11
11
11
11
11
11
11
11
11
10
10
10
10
10
10
10
9
10
11
11
11
11
11
11
11
11
11
11
11
11
11
10
10
10
10
10
10
11
11
11
11
11
11
11
11
11
10
10
10
10
8
8
8
8
8
8
8
8
8
8
8
8
8
8
8
8
8
8
9
9
9
9
9
9
9
8
9
9
9
9
8
8
8
8
8
8
8
8
8
8
8
8
7
7
7
7
6
6
6
6
6
6
6
6
6
6
6
6
6
6
6
6
6
6
6
6
6
6
6
6
6
6
7
7
8
8
9
10
11
11
11
12
12
12
12
12
12
12
12
12
12
12
12
12
12
12
12
12
12
12
12
12
12
12
12
12
12
12
13
13
13
13
13
13
13
13
13
13
13
13
13
13
13
13
13
13
13
13
13
13
13
13
13
13
13
13
13
13
13
13
13
13
13
13
13
13
13
13
13
12
12
12
12
12
12
12
12
12
12
11
11
11
11
11
11
11
10
10
10
10
10
11
11
11
11
11
11
11
11
11
11
11
11
11
11
11
11
10
10
10
10
10
10
10
10
10
10
10
10
9
9
9
9
9
8
7
7
7
7
7
7
7
7
7
7
7
6
6
6
6
6
6
6
5
5
4
4
4
4
4
4
4
4
5
5
5
5
4
3
3
3
3
4
4
4
4
4
4
4
4
4
4
4
4
4
4
4
4
4
4
3
3
3
3
3
3
3
3
3
3
3
3
3
3
3
3
3
3
3
3
3
3
3
3
3
3
3
3
3
3
3
3
3
3
3
2
2
2
2
2
3
3
3
3
5
6
6
6
6
6
6
6
6
6
6
6
6
6
6
6
6
6
6
6
6
6
6
6
6
6
6
6
6
6
5
5
5
5
5
5
5
5
5
5
5
5
5
5
5
5
5
5
5
5
5
5
5
5
5
5
5
5
5
5
5
5
5
5
5
5
5
5
5
5
5
5
5
5
5
5
5
5
5
5
5
5
5
5
5
5
5
5
5
5
5
5
6
6
6
8
8
10
10
12
12
13
13
13
13
13
13
13
13
13
12
12
12
12
12
11
11
11
12
12
13
13
13
12
12
12
12
12
12
12
12
11
11
11
11
11
11
11
11
10
10
10
10
10
10
10
10
11
11
11
11
11
11
11
11
11
11
11
11
11
11
11
11
11
11
11
11
11
11
11
11
11
11
11
11
11
11
11
11
11
11
11
11
10
10
10
9
9
9
9
9
9
9
9
9
10
10
11
11
11
11
11
11
11
11
11
11
11
11
11
11
11
11
11
11
11
11
11
11
11
11
11
11
11
11
11
10
8
8
8
8
8
8
8
8
8
8
8
8
8
8
9
8
8
8
8
8
8
8
8
8
8
8
8
8
8
8
8
8
8
8
8
8
8
7
7
6
6
6
6
6
6
7
9
10
10
10
10
10
10
12
12
13
13
13
13
12
12
12
12
12
12
12
12
12
12
12
12
12
13
13
13
13
13
14
16
16
15
15
15
15
15
15
15
15
15
15
15
16
16
15
14
14
14
14
14
14
14
14
14
14
14
14
14
14
14
14
14
14
14
14
15
14
14
14
14
14
14
14
14
14
14
14
14
14
14
14
14
14
14
13
13
13
13
13
13
13
13
13
13
13
13
13
13
13
13
13
13
13
13
13
13
13
13
13
13
12
12
12
12
12
12
12
12
12
12
11
11
11
11
11
11
11
11
11
11
11
11
11
11
10
10
10
10
10
10
10
10
10
9
9
9
9
9
9
9
9
9
9
9
9
9
9
9
9
9
9
9
10
10
10
10
11
11
11
11
10
10
10
9
9
9
9
7
8
8
8
8
8
8
8
8
8
8
8
8
8
8
8
8
8
8
8
9
9
9
10
10
10
10
9
9
9
9
9
9
9
9
9
9
9
9
9
9
9
9
9
8
8
9
9
9
10
10
10
10
10
10
10
10
10
10
9
9
9
10
11
11
11
11
11
11
11
11
11
11
11
11
11
12
14
14
15
15
15
16
15
15
15
15
15
15
15
15
15
16
16
16
16
16
16
16
16
16
16
16
16
16
15
15
14
14
14
14
14
15
15
14
14
15
15
15
15
15
15
15
15
15
15
15
15
15
15
15
15
15
15
15
16
17
17
16
16
16
17
17
19
19
19
19
19
19
19
19
19
18
18
18
18
18
18
18
18
18
18
18
18
18
18
18
18
18
18
17
16
15
15
15
15
15
15
15
15
16
16
16
16
16
16
16
16
16
16
16
16
16
18
18
18
18
18
19
19
19
19
20
19
19
19
19
19
19
19
19
19
19
19
19
19
19
19
19
18
18
18
18
18
18
18
18
18
19
19
19
18
18
18
18
18
18
16
16
16
16
16
16
16
16
16
16
14
14
14
14
14
14
14
14
14
14
14
12
12
12
12
12
12
12
12
11
11
11
11
11
11
10
11
11
14
13
12
12
12
12
12
12
12
12
12
12
12
12
12
12
12
12
12
12
12
12
12
12
12
12
12
10
10
10
10
10
10
10
10
11
11
11
11
11
11
10
10
10
10
10
10
10
10
10
10
10
10
10
10
10
10
10
10
10
10
10
10
10
10
10
10
11
11
11
11
11
11
11
11
11
10
10
9
9
9
9
9
9
9
9
9
9
9
9
8
9
9
9
9
9
9
9
9
9
9
9
9
9
9
9
9
9
9
9
9
9
9
9
9
9
9
9
9
9
9
9
9
9
9
9
9
9
9
9
9
9
9
9
10
12
12
12
12
12
12
11
11
10
10
10
10
10
10
10
10
10
10
10
10
10
9
9
9
9
9
9
9
9
9
9
9
9
9
9
9
9
9
9
9
9
10
6
11
11
11
12
13
13
14
14
14
14
14
14
14
14
14
14
14
14
14
14
14
14
14
16
17
17
17
17
17
17
17
17
17
17
17
17
17
17
17
17
17
17
17
17
17
17
17
17
17
17
17
19
20
20
20
20
20
21
21
21
20
20
20
20
23
24
25
26
27
27
27
27
27
27
27
27
27
27
27
27
27
27
27
27
27
27
27
27
27
27
27
27
27
27
27
27
27
27
27
26
26
26
27
27
27
26
26
26
26
26
26
26
26
25
25
26
26
26
27
27
27
29
29
30
29
30
30
30
32
32
33
33
33
33
33
33
33
33
32
31
31
31
31
32
31
31
31
31
31
31
31
31
31
31
31
31
31
31
30
30
30
30
30
30
30
30
30
30
29
29
29
29
28
28
28
28
27
26
26
26
26
26
26
26
25
25
26
27
27
27
27
26
26
26
26
26
26
26
26
26
26
26
26
26
26
26
26
26
26
26
26
25
25
25
25
23
23
23
23
23
23
23
23
22
22
21
22
22
23
23
23
24
26
25
24
24
24
25
24
24
24
24
24
24
24
23
22
22
22
22
22
22
22
23
22
22
22
22
20
20
20
20
20
20
19
19
19
19
19
19
19
18
18
18
18
18
18
18
18
18
18
19
19
18
17
17
17
17
17
17
17
17
17
16
16
16
16
16
16
16
16
15
15
15
15
15
15
15
15
15
15
14
14
14
14
14
14
14
14
14
14
14
14
14
14
14
14
14
14
14
14
15
15
15
15
15
15
15
15
15
15
15
15
14
14
14
15
15
15
15
15
15
15
15
14
13
13
12
13
13
13
13
13
13
13
13
13
13
13
13
13
13
12
11
11
11
11
11
11
11
11
11
10
11
11
11
11
11
10
10
10
10
10
10
10
10
10
9
9
9
9
9
10
11
11
10
9
9
9
10
10
10
10
12
12
14
14
14
14
14
14
14
14
14
14
14
14
14
14
14
14
14
15
15
15
15
15
15
15
15
15
15
15
15
15
14
14
14
14
14
14
14
14
14
14
14
14
14
14
14
14
14
14
14
14
14
14
14
14
14
14
14
14
14
14
14
14
14
15
15
15
15
16
16
16
16
16
16
16
16
16
16
18
20
19
19
19
19
19
19
19
19
18
18
17
17
17
17
17
17
18
18
18
18
18
18
17
17
17
16
16
16
16
16
16
16
17
17
17
18
18
18
17
17
17
17
17
17
17
17
17
17
17
17
17
17
17
17
17
17
17
17
17
17
16
16
16
16
16
16
16
16
18
17
17
17
17
16
16
16
16
16
16
16
16
16
16
16
16
16
16
16
16
16
16
16
16
15
15
15
15
15
14
14
14
14
14
13
12
12
12
15
15
15
16
17
17
17
18
19
20
20
20
20
20
20
20
20
20
19
20
19
17
17
18
18
18
18
18
18
18
18
18
18
18
18
18
18
18
18
18
18
18
20
21
21
21
21
21
21
21
21
21
21
21
21
21
21
21
21
21
21
19
19
19
19
19
20
21
21
21
21
21
21
21
20
20
20
20
19
19
19
19
19
19
19
19
19
18
18
18
18
18
18
18
18
18
18
18
18
17
17
17
17
17
17
17
17
17
17
17
17
17
18
17
17
17
17
17
17
17
17
17
16
16
15
15
15
15
15
15
15
14
13
13
13
13
13
13
13
13
13
13
13
12
13
13
13
14
14
14
14
14
14
14
15
15
16
16
16
15
13
13
13
13
13
13
13
14
14
14
14
14
14
14
14
13
13
13
14
14
15
15
15
15
15
15
15
15
15
15
15
15
15
15
15
15
15
15
15
15
15
15
15
13
13
13
13
13
13
13
13
13
13
13
13
13
13
13
20
25
31
32
32
32
32
32
32
33
33
33
33
34
33
33
37
36
40
40
45
46
46
46
46
48
48
50
51
51
51
51
51
53
53
53
53
53
54
54
54
54
54
54
55
56
56
56
56
56
56
55
55
55
55
55
54
54
54
54
54
54
54
58
59
59
58
58
58
58
58
58
59
59
59
59
59
63
63
66
69
71
73
75
75
75
75
75
76
76
75
75
75
73
76
77
77
77
78
78
78
78
78
78
77
76
76
76
76
76
76
74
74
74
74
74
74
76
76
76
74
74
74
74
74
74
74
75
76
77
76
76
76
75
72
72
72
73
72
72
73
75
76
76
76
76
77
77
78
78
79
80
80
80
81
82
83
83
83
83
83
83
83
83
83
83
82
82
81
81
81
81
81
81
81
80
79
79
77
78
78
78
78
77
77
75
76
74
74
73
70
69
68
67
68
67
66
67
68
68
68
68
68
68
68
68
68
68
68
68
68
68
68
67
67
67
65
62
62
63
63
63
63
64
64
63
63
63
63
63
63
63
64
66
67
67
67
62
61
61
62
62
61
61
60
60
60
61
61
61
61
61
60
61
60
61
60
60
61
63
66
69
80
88
90
97
96
99
102
102
102
109
110
112
114
115
115
115
116
116
114
114
115
115
115
114
114
115
115
115
115
115
114
114
112
111
110
110
108
108
108
108
108
108
108
108
108
108
108
108
108
107
106
106
106
105
105
105
104
100
100
100
100
100
99
98
98
97
96
97
98
98
99
98
99
99
98
98
98
98
98
100
101
101
100
100
100
100
100
95
94
94
94
94
94
94
94
95
95
95
95
94
93
90
90
90
90
93
93
94
102
104
101
105
105
112
112
113
119
119
124
121
125
123
122
121
123
123
124
124
121
124
124
126
125
125
126
126
126
125
127
127
127
127
126
128
130
130
130
128
127
127
132
132
134
134
136
137
138
143
148
150
150
150
150
151
151
150
149
149
148
148
148
147
147
145
141
137
137
137
136
136
136
135
135
135
136
136
134
132
132
132
131
131
131
131
131
130
130
132
132
132
129
128
128
127
127
126
126
125
126
126
126
125
125
125
125
125
126
127
128
128
127
126
126
127
127
124
122
122
120
119
119
119
119
119
119
121
121
127
127
127
128
129
129
129
129
129
129
130
130
130
130
130
122
122
121
121
120
119
116
116
115
115
115
115
115
115
115
115
115
115
114
114
112
111
111
110
109
106
104
104
104
104
102
102
102
101
100
95
93
93
90
90
90
89
96
104
106
101
105
106
108
107
108
108
106
106
103
103
103
104
104
101
92
93
93
93
93
96
96
98
98
97
93
93
93
93
92
91
91
88
88
88
88
87
87
87
87
87
85
85
85
85
85
85
85
85
85
84
84
83
83
83
83
83
82
82
80
78
78
80
80
80
80
84
84
81
81
80
81
81
81
82
82
82
82
82
82
81
81
81
95
101
109
118
120
120
122
121
121
122
123
124
124
122
131
131
134
136
131
131
133
131
131
130
130
130
130
128
127
123
123
124
126
128
129
129
129
132
134
141
141
142
142
144
142
154
157
152
160
171
180
180
182
182
180
179
179
177
177
177
175
175
175
175
175
176
178
176
176
174
172
171
171
171
171
171
171
169
169
169
169
169
168
166
167
169
168
168
168
167
167
167
169
169
172
172
173
173
173
173
177
177
176
175
175
175
175
176
177
177
177
179
178
181
180
180
179
179
179
179
179
179
179
179
179
179
179
180
180
181
180
181
180
179
179
178
178
177
175
176
175
174
175
176
178
182
188
189
189
188
188
189
191
190
193
193
203
206
204
206
205
202
199
193
192
192
192
192
188
187
187
185
185
185
185
185
182
184
184
184
183
183
182
183
183
183
181
180
179
178
178
179
179
180
179
171
170
170
170
170
169
171
171
169
168
163
162
157
157
156
154
154
151
150
149
147
144
144
145
144
142
143
136
136
135
134
132
132
131
128
128
129
129
130
131
130
130
129
128
129
129
129
128
128
128
128
128
128
127
124
126
124
122
122
124
128
136
139
141
138
138
137
136
136
137
135
135
132
132
132
132
132
129
127
127
127
127
127
126
125
124
121
120
116
116
116
116
116
116
114
114
110
110
110
106
103
103
97
97
95
95
94
95
93
92
94
98
98
98
98
98
104
103
108
108
107
107
105
104
105
105
106
107
107
105
100
102
101
101
101
103
103
104
104
103
104
104
104
106
107
107
109
108
112
114
116
116
117
117
117
117
118
119
120
120
120
120
119
119
115
116
114
119
121
126
131
130
131
132
131
131
134
134
135
135
138
138
137
136
136
136
137
135
132
132
130
129
128
129
129
131
131
129
129
128
123
121
120
120
120
120
120
119
118
117
117
117
117
117
117
117
117
117
117
114
114
114
114
114
114
114
114
114
114
116
114
112
110
108
107
107
107
107
107
106
106
105
105
104
101
101
101
101
101
101
101
100
99
98
97
97
96
96
96
96
95
94
94
94
94
87
87
86
85
83
83
82
81
81
81
79
77
76
67
30
29
29
26
26
26
26
25
25
25
25
25
25
25
25
25
25
25
25
24
23
23
18
18
18
18
18
17
16
16
16
16
15
15
15
15
15
15
15
15
15
12
12
12
12
12
11
11
11
11
11
11
11
11
11
11
10
10
10
10
10
10
10
10
10
10
10
10
10
10
10
10
10
10
10
10
10
10
10
10
10
9
9
9
9
9
9
9
9
8
8
7
4
4
4
4
4
3
3
3
3
2
1
0
0
0
0
0
0
0
0
0
0
0
0
0
0
0
2
3
3
3
3
3
3
3
3
3
3
3
3
3
3
3
3
3
3
3
3
3
3
3
3
3
3
3
3
3
3
3
3
3
3
3
3
3
3
3
3
3
3
3
3
3
3
3
3
3
3
3
3
3
3
3
4
4
4
5
5
6
6
6
6
6
6
7
8
9
9
9
9
9
9
9
10
10
10
10
10
10
10
10
10
10
10
10
10
10
10
10
10
11
13
13
13
13
13
13
13
14
14
14
15
15
15
15
15
15
16
16
16
16
16
16
17
19
20
20
29
29
29
33
34
34
34
34
34
34
34
34
35
35
35
35
34
34
35
35
35
35
35
35
35
35
35
35
35
35
35
37
37
37
37
37
37
37
37
37
37
36
36
34
34
34
34
35
34
34
34
34
34
34
34
34
34
34
34
34
35
35
35
35
35
35
35
35
35
35
35
35
35
35
35
35
35
35
35
35
35
35
35
35
36
36
36
36
36
36
36
36
36
36
36
36
36
36
36
36
36
36
36
37
37
38
38
38
38
38
38
38
38
37
37
37
37
36
37
37
37
38
38
38
37
37
37
36
34
34
34
33
32
30
29
27
27
27
27
31
34
36
36
38
36
35
35
33
33
33
33
33
32
31
31
32
32
32
31
31
30
30
31
31
32
37
37
41
42
45
46
46
46
46
46
46
46
46
46
47
47
47
47
49
49
49
50
52
52
52
52
52
52
52
53
53
53
53
53
53
54
54
55
57
61
60
63
65
65
65
65
65
65
65
65
65
65
65
65
65
65
65
65
64
64
64
64
62
62
61
61
61
61
61
61
61
61
61
61
61
61
61
61
61
59
58
57
56
57
58
58
59
58
58
57
57
59
59
59
59
59
58
58
55
55
54
56
58
58
58
58
58
58
58
58
58
58
56
54
54
55
55
55
54
53
53
52
51
50
49
49
49
49
49
49
49
49
49
47
42
42
42
42
42
41
40
38
35
35
35
35
35
37
38
42
44
49
49
50
51
51
51
57
57
57
57
57
57
56
56
53
54
54
53
53
54
55
56
59
61
61
61
60
60
60
61
61
61
61
60
60
60
60
60
59
59
59
59
57
57
57
57
57
57
57
57
57
57
58
57
57
57
57
57
63
64
63
63
70
70
70
71
71
68
67
64
64
64
64
64
64
64
64
64
64
64
64
63
63
63
63
63
63
63
63
64
64
64
64
63
63
64
65
65
65
65
65
64
64
63
63
63
63
63
63
64
63
63
63
63
62
62
62
62
62
62
62
63
63
63
63
63
65
61
62
61
61
62
62
63
64
66
66
66
65
64
64
63
65
66
66
68
69
69
68
68
66
66
66
66
66
67
67
67
67
67
65
65
65
65
65
65
65
64
64
64
63
63
59
60
58
57
56
56
56
56
57
60
61
61
62
63
63
63
64
64
64
61
61
59
62
62
65
65
64
64
63
63
63
63
63
63
64
63
63
63
64
64
63
63
63
63
63
62
62
62
62
65
68
76
78
77
75
78
83
83
85
85
85
86
85
85
90
97
99
101
101
102
103
103
103
103
103
103
102
101
101
101
101
99
99
98
98
97
96
96
96
96
95
95
95
95
95
95
95
95
95
95
94
94
94
93
93
93
93
91
92
92
95
98
99
101
98
96
96
96
96
95
95
95
95
96
96
96
95
96
97
97
98
97
97
97
96
96
96
96
97
97
99
98
97
98
98
97
96
97
97
96
96
96
97
97
97
97
97
98
97
96
96
96
96
96
95
93
93
93
95
90
85
85
85
86
87
88
88
86
84
75
74
75
76
76
76
75
75
72
69
68
68
68
69
67
67
67
67
68
65
65
64
62
63
62
63
63
63
63
63
63
63
63
63
63
62
63
64
64
63
63
65
67
65
63
63
63
62
60
60
60
59
57
57
57
57
57
55
55
55
54
54
54
53
53
53
53
53
53
53
51
51
50
47
48
48
48
48
50
50
49
49
49
49
48
48
45
44
44
44
44
44
43
43
43
43
44
44
44
44
43
43
43
43
43
42
41
41
41
40
40
40
40
40
39
42
44
45
44
43
42
40
41
41
38
39
39
39
39
38
38
38
38
38
38
38
38
38
38
38
37
37
36
36
36
36
36
37
37
36
36
36
36
36
36
36
36
55
63
62
61
62
62
62
64
64
64
64
60
61
64
65
67
68
68
68
69
69
69
69
72
73
76
75
75
75
74
74
74
74
75
76
77
77
76
76
76
76
76
77
77
78
79
79
78
79
80
80
80
79
77
77
76
76
75
75
75
75
75
75
76
76
76
77
77
78
78
78
78
80
80
80
79
79
79
79
79
80
80
80
80
80
80
80
80
80
80
80
79
78
77
77
78
78
78
77
76
78
78
77
77
77
77
77
78
83
83
85
87
88
88
86
86
87
87
87
88
88
88
88
88
87
87
87
87
87
85
82
79
79
79
79
80
80
80
80
80
80
80
80
80
80
80
77
77
77
77
77
75
75
75
75
75
75
75
74
73
73
74
74
74
74
74
74
74
74
74
73
73
71
70
70
66
66
66
64
64
64
64
64
64
64
64
63
63
63
54
54
55
62
70
73
74
72
71
71
71
71
71
71
71
70
69
68
67
67
68
62
61
62
62
60
57
55
54
53
52
51
49
49
49
49
49
48
47
47
47
48
45
44
44
43
41
40
40
39
39
39
38
38
37
37
37
37
36
36
36
36
36
36
36
36
35
35
35
34
33
33
33
33
33
31
31
31
32
34
34
35
34
34
34
33
33
33
33
33
33
33
33
33
33
32
32
30
30
30
30
30
30
30
30
30
30
29
29
28
28
29
29
29
29
28
28
27
27
27
26
26
24
24
24
24
24
24
23
23
23
22
21
20
20
20
20
20
20
19
18
17
17
17
17
17
17
17
17
17
17
17
17
17
17
17
17
16
16
16
16
16
15
15
14
11
11
11
11
11
11
11
11
11
11
11
11
10
10
10
10
10
10
10
9
9
9
8
8
8
8
8
7
7
7
7
7
7
7
7
6
6
6
5
5
5
5
5
5
7
7
7
7
7
7
7
7
6
6
6
6
6
6
7
7
7
7
7
7
6
6
6
6
6
6
6
6
6
6
6
6
6
6
6
6
7
7
8
8
8
8
8
8
8
8
8
8
8
8
8
8
8
8
8
8
8
8
8
8
8
8
8
8
8
8
8
8
8
8
8
8
8
8
8
8
8
8
8
9
9
10
10
11
11
10
12
12
13
13
13
13
14
14
14
14
14
14
14
14
14
14
14
14
14
14
14
14
14
14
14
15
15
15
15
15
15
15
15
15
15
15
15
14
14
15
15
15
15
15
15
15
16
16
16
16
16
16
16
16
16
16
16
16
16
14
14
14
14
14
14
14
14
14
14
14
14
14
14
13
13
13
12
12
12
12
12
12
12
12
12
12
12
12
12
12
12
12
12
12
12
12
12
12
12
12
12
12
12
12
12
12
11
11
15
15
15
14
14
14
14
14
14
17
17
17
17
17
17
17
17
17
16
15
14
14
14
14
14
14
14
14
14
14
14
14
14
14
14
14
14
14
14
14
14
14
14
15
15
15
15
14
14
14
14
14
13
13
13
13
13
13
12
12
12
12
12
12
12
12
12
11
11
11
11
11
11
11
11
11
11
11
11
11
11
11
11
11
11
11
11
10
10
10
10
10
10
10
10
10
10
10
10
10
10
10
10
10
10
10
9
9
9
9
9
9
9
9
9
9
8
8
8
8
8
8
9
9
9
9
9
9
8
8
8
8
8
8
8
9
9
9
8
8
8
8
8
9
9
9
9
9
9
9
9
9
9
9
9
9
9
8
8
8
7
7
9
9
10
10
10
10
10
9
9
9
9
9
9
8
7
7
9
9
10
10
12
13
13
13
13
13
13
13
13
13
13
13
13
13
13
13
13
13
13
13
13
13
13
13
13
14
14
14
14
14
14
14
14
14
14
14
14
14
14
14
14
14
14
14
14
14
14
14
14
14
14
14
14
14
14
14
15
15
15
15
15
15
15
15
15
15
15
15
16
16
16
16
16
16
16
16
16
16
16
16
16
16
16
16
16
16
17
17
17
17
17
17
17
17
17
17
17
17
16
16
16
16
16
16
16
16
16
16
16
16
16
16
15
15
15
15
15
15
15
15
15
15
15
15
15
15
15
15
15
15
13
13
13
12
11
10
10
10
10
10
10
10
10
10
10
10
9
9
9
8
8
8
8
8
8
8
8
8
8
8
8
9
9
9
9
9
9
9
9
9
9
9
6
5
5
5
5
5
5
5
5
6
6
6
6
6
6
6
6
6
7
10
10
11
12
12
12
12
12
12
12
12
12
12
12
12
12
12
11
11
11
11
11
11
11
11
11
11
11
11
11
10
10
10
10
10
9
9
9
9
9
9
9
9
9
9
9
9
9
9
11
11
11
11
11
11
11
11
11
11
11
10
10
10
10
10
10
10
10
10
10
10
10
10
10
10
10
10
10
10
9
9
9
9
9
9
9
9
9
9
9
9
9
9
9
9
9
9
10
10
10
10
10
10
10
10
10
10
10
10
10
10
9
10
9
9
9
9
9
9
9
9
9
9
9
9
9
9
9
9
12
12
12
12
12
12
11
11
11
11
11
11
11
11
11
12
12
12
12
12
12
11
11
11
11
11
12
12
12
11
11
11
11
11
11
11
11
10
10
10
10
10
10
10
10
10
10
10
10
10
10
10
10
10
10
10
10
10
10
10
10
10
10
10
10
10
10
10
10
10
11
11
11
11
11
11
11
11
11
11
11
11
11
11
11
11
11
11
11
10
10
10
10
10
10
10
10
10
10
10
10
9
9
9
9
9
9
9
9
9
9
9
9
10
10
10
10
10
10
10
10
10
10
10
10
10
10
10
11
11
11
11
11
11
10
10
10
10
10
10
10
10
10
9
9
9
9
8
8
8
8
8
8
8
8
6
6
6
6
6
6
6
6
6
6
6
6
6
6
6
6
6
6
6
6
6
5
5
5
5
5
5
5
5
5
5
5
5
5
5
5
5
5
5
5
5
5
5
3
3
3
3
3
3
3
3
3
3
3
3
3
3
3
3
3
3
3
3
3
3
3
3
3
3
3
3
3
3
3
3
3
3
3
3
2
2
2
2
2
2
2
2
3
3
3
3
3
3
3
3
3
3
3
3
3
3
3
3
3
3
3
3
3
3
3
3
3
3
3
3
3
3
3
3
3
3
3
3
3
3
3
3
4
4
4
4
4
4
4
5
5
5
5
5
5
5
5
5
5
5
4
4
4
4
4
4
6
6
6
6
7
7
7
7
7
7
7
7
7
7
7
8
8
8
8
7
7
7
7
7
7
7
7
7
7
7
7
7
7
7
7
7
7
7
7
7
7
7
7
8
8
9
11
13
13
13
14
14
14
14
14
14
15
15
15
15
15
15
15
16
16
17
17
17
17
17
17
17
17
17
17
17
17
16
16
16
16
16
17
17
17
17
17
17
18
18
18
18
18
18
18
18
18
18
18
18
19
19
19
19
19
19
19
19
19
19
19
19
19
19
20
20
20
20
20
19
19
19
19
19
19
19
19
19
19
19
19
19
19
19
19
19
19
19
19
19
19
19
19
19
19
19
18
18
18
18
20
20
26
28
29
30
30
29
29
29
29
29
29
29
29
31
30
30
30
30
31
31
29
29
29
29
29
28
28
27
27
28
28
30
31
32
33
34
35
41
45
45
45
48
49
49
50
50
51
51
51
49
49
49
49
49
49
51
51
51
51
51
51
51
51
51
51
51
51
51
51
51
51
50
50
51
51
52
52
53
54
54
54
53
53
53
53
53
53
53
52
52
52
52
52
52
52
52
52
52
52
52
52
52
52
52
52
53
53
52
52
52
52
52
52
52
52
52
52
52
52
52
52
52
51
51
51
51
51
50
50
49
49
49
49
49
49
49
50
50
49
49
49
48
47
47
47
46
45
44
44
44
44
42
42
42
42
42
42
42
42
42
42
42
42
42
41
40
41
41
41
40
40
39
39
39
38
38
38
38
38
38
38
37
37
36
36
34
34
32
31
29
28
27
27
27
26
24
24
24
24
24
24
24
24
24
22
22
20
19
19
19
19
18
17
17
17
17
17
16
14
14
14
14
14
14
14
14
14
14
14
14
14
14
13
12
9
9
10
10
10
10
10
10
11
10
10
10
10
10
10
10
10
10
9
9
9
9
7
6
6
6
6
6
6
6
6
6
6
6
6
6
6
6
6
6
6
6
6
6
6
6
6
6
5
5
5
5
5
5
5
5
5
5
5
6
6
6
6
6
6
6
6
6
6
6
6
6
6
6
6
6
6
6
6
6
6
6
6
6
6
6
6
6
6
6
6
6
6
6
6
6
6
6
6
6
6
6
6
6
5
5
5
5
5
5
5
5
5
5
5
5
5
5
5
5
5
5
3
3
3
3
3
3
1
1
1
1
1
1
1
1
1
1
2
2
2
2
2
2
2
2
2
2
2
2
2
2
2
2
2
2
2
2
2
2
2
2
2
2
2
2
2
2
2
2
2
2
2
2
2
2
2
3
4
4
4
4
4
4
5
5
5
5
5
5
5
5
5
5
5
5
5
5
5
5
5
5
5
5
5
5
5
5
5
5
5
5
5
5
5
5
5
5
7
7
7
7
7
7
7
7
7
7
7
7
7
7
7
7
7
7
7
7
7
7
7
7
7
7
7
7
7
7
7
7
7
7
7
7
7
7
8
8
9
9
9
9
9
9
9
9
10
10
10
10
10
10
9
9
9
9
9
9
9
9
10
10
10
10
10
10
9
9
9
9
9
9
9
9
13
16
18
18
19
21
21
23
23
24
24
24
24
26
26
26
26
26
26
26
26
26
26
26
26
25
25
25
25
25
25
25
25
26
27
27
27
27
29
32
32
32
32
32
32
32
32
32
32
32
32
31
30
30
30
31
31
31
31
31
31
31
31
31
31
31
31
31
31
31
31
31
31
31
31
31
31
31
31
31
32
32
32
33
33
33
33
33
34
34
35
35
35
35
33
33
33
33
33
33
33
33
33
33
33
33
33
33
33
33
33
33
33
33
33
33
33
32
32
32
32
32
31
31
31
31
31
30
30
30
30
30
30
30
29
27
27
27
27
26
24
24
23
23
23
23
22
22
21
20
20
19
19
19
19
19
19
19
18
19
17
18
18
18
18
17
17
17
17
17
17
17
17
17
17
17
17
17
17
17
17
17
17
17
17
17
17
17
17
17
17
17
17
17
17
17
17
16
16
18
19
19
19
20
24
24
24
24
24
25
24
23
21
21
22
23
23
23
23
22
21
21
21
21
21
20
17
17
17
18
18
18
18
18
19
19
19
19
20
20
20
20
20
21
21
21
21
21
21
20
20
20
20
20
20
20
20
20
20
20
20
20
20
20
20
20
20
20
19
19
19
19
19
18
18
17
17
17
17
17
17
17
17
17
17
17
17
17
17
17
17
17
17
17
17
17
17
21
22
23
23
23
22
22
22
22
22
22
22
22
22
22
22
22
22
22
22
22
22
22
22
22
22
22
22
22
22
22
21
21
21
21
21
21
21
21
21
22
22
24
24
25
25
25
25
25
25
25
25
25
25
25
25
25
24
24
24
24
24
24
25
27
37
42
42
43
50
50
56
56
57
56
56
57
57
58
71
75
75
78
81
84
84
83
82
82
82
82
80
80
80
80
80
81
87
87
87
87
87
87
87
87
87
87
89
88
88
89
89
89
89
89
88
90
92
92
99
106
108
110
110
110
110
110
110
110
113
113
113
113
113
113
113
113
113
113
113
114
112
111
109
109
109
110
110
120
121
121
126
131
132
133
133
133
134
134
134
134
134
134
134
134
134
133
133
133
133
132
132
132
131
129
129
128
129
130
130
131
131
131
134
134
138
139
138
141
138
138
138
138
138
137
137
137
135
134
131
131
131
132
131
130
129
128
128
128
129
129
128
129
129
128
125
125
125
125
125
129
129
129
129
129
118
118
115
115
115
114
114
114
112
112
112
112
108
107
107
105
105
103
104
103
103
103
103
102
100
99
98
97
93
93
91
91
90
89
89
88
89
90
88
88
89
90
90
90
89
85
85
84
84
85
84
85
85
84
83
82
83
84
85
85
85
84
83
83
83
83
83
83
83
80
74
72
71
70
69
66
66
65
65
65
65
65
65
62
60
59
59
59
58
58
58
57
57
57
57
53
53
53
55
55
55
55
55
55
59
56
57
58
58
57
57
57
55
55
55
55
53
53
53
53
53
53
53
52
52
52
52
50
50
50
49
48
47
47
46
46
44
44
43
43
43
43
44
43
44
44
44
44
45
47
47
46
46
46
46
46
46
53
55
58
59
58
58
58
62
62
63
63
62
61
59
59
59
59
59
58
58
56
55
55
52
52
52
52
52
53
53
54
54
55
55
55
55
55
56
56
56
56
56
56
56
56
56
56
56
56
56
56
56
56
58
60
63
62
61
60
60
60
60
60
60
60
61
61
61
61
62
62
64
63
63
63
63
63
63
63
66
64
64
63
60
59
60
62
62
65
68
68
67
67
67
67
67
67
67
66
66
69
69
69
69
69
69
69
69
72
72
73
72
72
72
72
71
69
69
69
61
60
60
60
60
61
61
61
63
63
62
62
61
60
60
60
60
59
59
58
59
60
60
60
60
61
61
63
62
62
63
65
65
67
66
66
66
66
66
67
68
68
65
61
61
61
61
61
62
62
62
67
69
70
75
75
75
75
74
75
75
75
76
75
75
74
73
73
73
73
73
73
73
73
72
71
71
71
71
71
71
72
76
76
76
76
78
75
76
77
77
79
79
77
77
79
79
80
80
81
77
78
78
77
76
76
76
76
76
76
76
76
76
77
77
77
77
76
76
76
75
75
75
75
74
75
81
81
81
81
83
83
83
84
83
86
90
91
91
95
96
98
106
106
105
103
103
110
110
110
112
110
110
111
111
113
116
116
115
115
115
115
115
115
114
114
114
114
114
114
114
114
111
111
112
111
113
115
115
115
114
114
115
115
116
118
118
118
116
109
109
110
112
112
116
119
121
123
123
122
119
117
116
115
115
115
115
114
115
117
118
118
119
118
118
118
118
119
120
120
119
117
117
117
117
117
113
113
111
111
111
111
111
112
112
113
119
121
122
121
121
120
119
120
118
118
117
117
117
117
116
116
116
116
112
111
111
111
110
111
111
114
114
116
114
114
114
109
109
109
108
106
104
104
100
98
93
90
90
89
89
88
87
87
87
86
85
80
81
81
81
81
81
81
81
81
80
80
80
80
78
77
76
76
76
76
72
71
70
70
70
69
69
69
69
67
65
63
63
63
66
77
83
82
84
85
83
82
84
84
84
85
85
86
83
83
81
81
81
81
81
82
81
81
80
77
76
75
74
73
73
73
73
73
73
73
73
72
73
72
71
71
71
71
71
68
68
68
68
68
67
67
67
67
66
66
66
66
64
65
64
63
64
65
66
67
62
62
61
62
65
62
61
63
62
62
67
78
94
97
99
98
97
97
98
98
98
98
98
99
99
100
101
105
106
106
105
106
111
110
109
109
110
111
111
110
111
114
117
121
121
121
120
122
122
122
125
126
126
126
127
127
129
128
127
127
127
126
126
126
126
126
126
127
127
127
129
142
146
146
146
146
146
145
145
143
143
144
145
145
143
141
141
141
141
139
139
140
141
141
140
139
138
138
138
138
138
138
136
135
135
135
135
135
133
133
131
131
131
131
131
131
131
131
131
131
132
132
133
140
148
149
153
155
155
155
154
153
153
153
153
153
151
151
151
151
151
151
150
151
149
149
148
147
139
132
132
132
131
131
131
135
134
133
133
131
128
127
127
127
127
127
126
126
127
123
123
114
113
113
115
114
113
113
106
105
105
105
106
106
106
106
106
106
107
104
103
103
103
102
100
99
98
98
99
97
98
95
95
94
92
92
92
92
92
92
92
91
91
91
87
87
87
87
87
89
90
90
94
94
93
94
90
90
90
90
91
92
103
110
110
115
118
123
127
129
129
129
132
131
133
141
142
144
141
138
137
136
136
136
135
134
131
124
118
118
118
115
114
114
114
116
116
115
113
111
110
110
110
110
110
110
110
110
115
115
115
116
116
117
118
117
117
117
117
119
117
123
127
127
127
128
127
128
128
129
128
128
127
127
127
127
127
127
127
126
125
125
125
126
127
127
130
131
131
130
130
131
129
128
128
127
127
126
126
127
126
126
133
139
150
151
158
160
161
161
166
170
170
171
172
174
174
174
174
174
174
174
173
172
172
172
172
171
171
168
166
166
164
164
163
163
165
170
170
171
169
165
165
164
165
164
167
169
170
171
172
176
177
179
182
185
185
185
185
187
187
187
187
187
185
185
180
180
179
182
182
179
179
175
172
172
173
172
172
173
176
171
171
172
172
172
172
172
173
172
171
169
169
170
169
169
174
174
179
180
195
197
199
199
198
202
203
203
213
220
241
256
263
270
268
268
268
268
268
271
271
273
270
269
269
264
264
265
265
263
261
261
260
259
262
264
264
269
283
289
291
292
294
292
292
292
295
295
295
294
294
294
294
294
295
295
297
295
296
296
297
293
295
298
299
304
305
303
304
305
309
309
309
307
306
309
309
307
306
306
305
305
307
307
306
307
308
306
306
305
305
305
306
306
306
306
306
306
307
306
306
306
305
303
300
298
298
298
296
294
294
294
293
292
289
285
284
283
281
276
276
276
276
274
274
272
267
267
267
266
266
263
262
262
262
246
244
244
239
237
235
235
235
234
234
233
232
232
232
232
230
230
222
221
220
218
202
199
199
190
190
188
174
169
165
157
152
151
149
149
131
130
71
57
57
57
56
54
50
50
50
48
42
42
38
38
38
37
37
37
36
35
35
35
34
34
34
34
34
34
34
34
32
32
25
23
23
22
22
22
22
22
22
22
22
8
8
9
9
5
5
5
5
5
5
6
6
6
6
6
6
6
6
6
6
6
6
6
6
6
6
6
6
6
6
6
6
6
6
6
5
5
5
5
5
5
5
5
5
5
5
5
5
5
5
5
5
5
5
5
5
5
5
5
5
5
5
5
5
5
5
5
5
5
5
5
5
4
4
4
4
4
4
4
4
4
3
3
3
3
3
3
4
4
4
4
4
4
4
4
4
4
4
4
4
4
4
4
4
4
4
4
4
4
4
4
4
4
4
4
4
4
4
4
4
4
4
4
4
4
4
4
4
4
4
4
4
4
4
4
4
4
4
4
4
4
4
2
2
2
2
2
2
2
2
2
2
2
2
2
2
2
2
2
2
2
2
2
2
2
2
2
2
2
1
1
1
0
0
0
0
0
0
0
0
0
0
0
0
0
0
1
1
1
1
1
1
1
1
1
1
1
1
1
1
1
1
1
1
1
0
0
0
0
0
0
0
0
0
0
0
0
0
0
0
0
0
0
0
0
0
0
0
0
0
0
0
0
0
0
0
0
0
0
0
0
0
0
0
0
0
0
0
0
0
0
0
0
0
0
0
0
0
0
0
0
0
0
0
0
0
0
0
0
0
0
0
0
0
0
0
0
0
0
0
0
0
1
1
1
1
1
1
1
1
1
1
1
1
1
1
1
1
1
1
1
1
1
1
1
1
1
1
1
2
2
2
2
2
2
2
2
2
2
2
2
2
2
2
2
2
2
2
2
2
2
2
2
2
2
2
2
2
2
2
2
2
2
2
2
2
2
2
2
2
2
2
2
2
2
2
2
2
2
2
2
2
2
2
2
2
2
2
2
2
2
2
2
2
2
2
2
2
1
1
1
1
1
1
1
1
1
1
1
1
1
1
1
1
1
1
1
1
1
1
1
1
1
1
1
1
1
1
1
1
1
1
1
1
0
0
0
0
0
0
0
0
0
0
0
0
0
0
0
0
0
0
0
0
0
0
0
0
0
0
0
0
0
0
0
0
0
0
0
0
0
0
0
0
0
0
0
0
0
0
0
0
0
0
0
0
0
0
0
0
0
0
0
0
0
0
0
0
0
0
0
0
0
0
0
0
0
0
0
0
0
0
0
0
0
0
0
0
0
0
0
0
0
0
0
0
0
0
0
0
0
1
3
3
3
3
4
4
4
4
4
4
4
4
4
4
4
4
4
4
4
4
5
5
5
5
5
5
5
5
5
5
5
5
5
5
5
5
5
5
5
5
5
5
5
5
5
5
5
5
5
5
5
5
5
5
5
5
5
5
5
5
5
5
5
5
5
5
5
5
5
5
5
5
5
5
5
5
5
5
5
5
5
5
5
5
5
5
5
6
6
6
6
6
6
6
7
7
7
7
7
7
7
7
7
7
7
7
7
7
6
6
6
6
6
6
6
6
6
6
6
6
6
5
5
5
5
6
6
6
6
6
6
6
6
6
6
6
5
5
5
5
6
6
6
6
6
6
6
5
5
5
5
5
5
5
5
5
5
5
5
5
5
5
5
5
5
5
5
4
4
4
4
4
4
4
4
4
4
4
4
4
4
4
4
4
4
5
5
5
5
6
5
7
8
8
8
8
8
8
8
8
8
8
8
10
11
11
11
11
11
11
12
12
12
12
13
13
13
13
13
14
15
15
15
15
15
15
15
15
15
15
15
15
15
15
15
15
15
15
15
15
15
15
15
16
16
16
16
16
16
16
16
16
16
16
16
16
16
16
16
16
16
16
16
16
16
16
16
16
16
16
16
16
16
16
16
16
16
16
16
16
16
16
16
16
16
16
16
16
16
16
16
16
16
16
16
16
16
16
16
16
16
16
16
16
16
16
15
15
15
15
15
15
14
14
14
14
14
14
14
14
14
14
13
13
13
13
13
11
11
11
11
11
9
9
9
9
9
9
9
9
9
9
9
10
10
10
10
10
11
11
11
11
11
11
11
10
10
10
10
10
11
11
11
10
10
10
10
10
10
10
11
11
11
10
10
10
10
10
9
9
9
9
8
8
8
8
8
8
8
8
8
8
7
7
7
7
7
7
7
7
7
7
7
7
7
7
7
7
7
7
7
7
8
7
7
7
7
7
7
7
7
7
7
7
7
7
7
7
7
7
7
7
7
7
6
6
6
6
6
6
6
6
6
6
6
6
6
6
6
6
6
6
6
6
6
6
6
6
6
5
5
5
5
5
5
5
5
5
5
5
5
5
5
5
5
5
5
5
5
5
5
5
5
5
5
5
5
5
5
4
4
4
4
4
4
4
4
4
4
4
4
4
4
4
4
4
4
4
4
4
4
4
4
4
4
4
4
4
4
4
4
4
4
4
4
4
4
4
4
4
4
4
4
4
4
4
3
3
3
3
3
2
2
2
2
2
2
2
2
2
2
2
3
3
2
2
2
2
2
2
2
2
2
2
2
2
2
2
2
2
1
1
1
1
1
1
1
1
1
1
1
1
1
1
1
1
1
1
1
1
1
1
1
1
1
1
1
1
1
1
1
1
1
1
1
1
1
1
1
1
1
1
1
1
2
2
2
2
2
2
2
2
1
1
1
1
1
1
1
1
1
1
1
1
1
1
1
1
1
1
1
1
1
1
1
1
1
1
1
1
2
2
2
2
2
2
3
3
3
3
3
3
3
3
3
3
3
3
3
3
3
3
3
3
3
3
3
3
3
3
3
3
3
3
3
3
3
3
3
3
3
3
3
5
5
5
5
5
5
7
8
9
9
11
11
11
11
11
11
11
11
11
12
11
11
11
11
11
11
11
11
11
11
11
11
11
11
11
11
11
11
12
12
12
12
12
12
12
12
12
12
12
12
12
12
13
13
13
13
14
14
14
14
14
14
14
14
15
15
15
15
15
15
15
15
15
15
15
15
15
15
15
15
15
15
15
15
15
15
15
15
15
15
15
15
15
15
15
16
16
16
15
15
14
14
14
14
14
14
14
14
14
14
14
14
14
14
14
14
14
14
14
14
14
14
14
14
14
14
14
14
14
14
14
14
14
14
14
14
14
14
10
10
10
9
9
9
9
9
9
9
9
9
9
9
9
9
9
9
9
9
9
9
9
9
9
9
9
9
9
9
8
8
8
8
8
8
8
8
8
7
7
7
7
7
6
6
6
6
6
6
6
6
6
6
6
6
6
6
6
6
6
6
6
6
5
5
5
5
5
5
6
6
6
6
6
6
6
6
6
6
6
6
5
1
1
1
1
1
1
1
1
1
1
1
2
3
3
3
3
2
2
2
2
2
2
2
2
2
2
2
2
2
2
2
2
2
2
2
2
2
2
2
2
2
2
2
2
2
2
2
2
2
2
2
2
2
2
2
2
2
2
2
2
2
2
2
2
2
2
2
2
2
2
2
2
2
2
2
2
2
2
2
2
2
2
2
2
2
2
2
2
2
2
2
2
2
2
2
2
2
2
2
2
2
2
2
2
2
2
2
2
2
2
2
2
2
2
2
2
2
2
2
2
2
2
2
2
2
2
2
2
2
2
2
2
2
2
2
2
2
2
2
2
2
1
1
1
1
1
1
1
1
1
1
1
1
0
0
0
0
0
0
0
0
0
0
0
0
0
0
0
0
0
0
0
0
0
0
0
0
0
0
0
0
0
0
0
0
0
0
0
0
0
0
0
0
0
0
0
0
0
0
0
0
0
0
0
0
0
0
0
0
0
0
0
0
0
0
0
0
0
0
0
0
0
0
0
1
1
1
1
1
1
1
1
1
1
1
1
1
1
1
1
1
1
2
2
2
2
2
2
2
2
2
2
2
2
2
2
2
2
2
2
2
2
2
2
2
2
2
2
2
2
2
2
2
2
2
3
3
3
3
3
3
3
3
3
3
3
3
3
3
3
3
3
3
3
3
3
3
3
3
3
3
3
3
3
3
3
3
3
3
3
3
3
3
3
3
3
3
3
3
3
3
3
3
3
3
3
3
3
3
3
3
3
3
3
3
3
3
3
3
3
3
3
3
3
3
3
3
2
2
2
2
2
2
2
2
2
2
2
2
2
2
2
1
1
1
1
2
3
3
3
3
3
3
3
3
3
3
3
3
3
3
3
3
3
3
3
3
3
3
3
3
3
3
3
3
3
3
3
3
3
3
3
3
3
3
3
3
3
3
3
3
3
3
3
3
3
3
3
3
3
3
3
3
3
3
3
3
3
2
2
1
1
1
1
1
1
1
1
1
1
1
1
1
1
1
1
1
1
1
1
1
1
1
1
1
1
1
1
1
1
1
1
1
1
1
1
1
1
1
1
1
1
1
1
1
1
1
1
1
1
1
1
1
1
1
1
1
1
1
1
1
1
1
1
1
1
1
1
1
1
1
1
1
1
1
1
1
1
1
1
1
1
1
1
1
1
1
1
1
1
1
1
1
1
1
1
1
1
1
1
1
1
1
1
1
0
0
0
0
0
0
0
0
0
0
0
0
0
0
0
0
0
0
0
0
0
0
0
0
0
0
0
0
0
0
0
0
0
0
0
0
0
0
0
0
0
0
0
0
0
0
0
0
0
0
0
0
0
0
0
0
0
0
0
0
0
0
0
0
0
0
0
0
0
0
0
0
0
0
0
0
0
0
0
0
0
0
0
0
0
0
0
0
0
0
0
0
0
0
0
0
0
0
0
0
0
0
0
0
0
0
0
0
0
0
0
0
0
0
0
0
0
0
0
0
0
0
0
0
0
0
0
0
0
0
0
0
0
0
0
0
1
1
1
1
1
1
1
1
1
1
1
1
1
1
1
1
2
2
2
2
2
2
2
2
2
2
2
2
2
2
2
2
2
2
2
2
2
2
2
2
2
2
2
2
2
2
2
2
2
2
2
2
2
2
2
2
2
2
2
2
2
2
2
2
2
2
2
2
2
2
2
2
2
2
3
3
3
3
3
3
3
3
3
3
3
3
3
3
3
3
3
3
3
3
3
3
3
3
3
2
2
2
2
2
2
1
1
1
1
1
1
1
1
1
1
1
1
1
1
1
1
1
1
1
1
1
1
1
1
1
1
1
1
0
0
1
1
1
1
1
1
1
1
1
1
1
1
1
1
1
1
1
1
1
1
1
1
1
1
1
1
1
1
1
1
1
1
1
1
1
1
1
1
1
1
1
1
1
1
1
1
1
1
1
1
1
1
1
1
1
1
1
1
1
1
1
1
1
1
1
1
1
1
1
1
1
1
1
1
1
2
2
2
2
2
2
2
2
2
2
2
3
3
3
3
3
3
3
3
3
3
3
3
3
3
3
3
3
3
3
3
3
3
3
3
3
3
2
2
2
2
2
2
2
2
2
2
2
2
2
2
2
2
2
2
2
2
2
2
2
2
2
2
2
2
2
2
2
2
2
2
2
2
2
2
2
2
2
2
2
2
2
1
1
1
1
1
1
1
1
1
1
1
1
1
1
1
1
1
1
1
1
1
1
1
1
1
1
1
1
1
1
1
1
1
1
1
1
1
1
1
1
1
1
1
1
1
1
1
1
1
1
1
1
1
1
1
1
1
1
1
1
1
1
1
1
1
1
1
1
1
1
1
1
1
1
1
1
1
1
1
1
1
1
1
1
1
1
1
1
1
0
0
0
0
0
0
0
0
0
0
0
0
0
0
0
0
0
0
0
0
0
0
0
0
0
0
0
0
0
0
0
0
0
0
0
0
0
0
0
0
0
0
0
0
0
0
0
0
0
0
0
0
0
0
0
0
0
0
0
0
0
0
0
0
0
0
0
0
0
0
0
0
0
0
0
0
0
0
0
0
0
0
0
0
0
0
0
0
0
0
0
0
0
0
0
0
0
0
0
0
0
0
0
0
0
0
0
0
0
0
0
0
0
0
0
0
0
0
0
0
0
0
0
0
0
0
0
0
0
0
0
0
0
0
0
0
0
0
0
0
0
0
0
0
0
0
0
0
0
0
0
0
0
0
0
0
0
0
0
0
0
0
0
0
0
0
0
0
0
0
0
1
1
1
1
1
1
1
1
1
1
1
1
1
1
1
1
1
1
1
1
1
1
1
1
1
1
1
1
1
1
1
1
1
1
1
1
1
1
1
1
1
1
1
2
2
2
2
2
2
2
2
2
2
2
2
2
2
2
2
2
2
2
2
2
2
2
2
2
2
2
2
2
2
2
2
2
1
1
1
1
1
1
1
1
1
1
1
1
1
1
1
1
1
1
1
1
1
1
1
1
1
1
0
0
0
0
0
0
0
0
0
0
0
0
0
0
0
0
0
0
0
0
0
0
0
0
0
0
0
0
0
0
0
0
0
0
0
0
0
0
0
0
0
0
0
0
0
0
0
0
0
0
0
0
0
0
0
0
0
0
0
0
0
0
0
0
0
0
0
0
0
0
0
0
0
0
0
0
0
0
0
0
0
0
0
0
0
0
0
0
0
0
0
0
0
0
0
0
0
0
0
0
0
0
0
0
0
0
0
0
0
0
0
0
0
0
0
0
0
0
0
0
0
0
0
0
0
0
0
0
0
0
0
0
0
0
0
0
0
0
0
0
0
0
0
0
0
0
0
0
0
0
1
1
1
1
1
1
1
1
1
1
1
2
2
3
3
3
3
3
3
3
3
3
3
3
3
3
3
3
3
3
3
3
3
3
3
3
3
3
3
3
3
3
3
3
3
3
3
3
3
3
3
3
3
3
3
3
3
3
3
3
3
3
3
3
3
3
3
3
3
3
3
3
3
3
3
3
3
3
3
3
3
3
3
3
3
3
3
3
3
3
3
3
3
3
3
3
3
3
3
3
3
3
3
3
3
3
3
3
3
3
3
3
3
3
3
3
3
3
3
3
3
3
3
3
3
3
3
3
3
3
3
3
3
3
4
4
4
4
4
4
4
4
4
4
4
4
4
4
4
4
4
4
4
3
3
3
3
2
2
2
2
2
2
2
2
2
2
2
2
2
2
2
2
2
2
2
2
2
2
2
2
2
2
2
2
2
2
2
2
2
2
2
2
2
1
1
1
1
1
1
1
1
1
1
1
1
1
1
1
1
1
1
1
1
1
1
1
1
1
1
1
1
1
1
1
1
1
1
1
1
1
1
1
1
1
1
1
1
1
1
1
1
1
1
1
2
2
2
2
2
2
2
2
2
2
2
2
2
2
2
2
2
2
2
2
2
2
2
2
2
2
2
2
2
2
2
1
1
1
1
1
1
1
1
1
1
1
1
1
1
1
1
1
1
2
2
2
2
2
2
2
2
2
2
2
2
2
2
2
2
2
2
2
2
2
2
2
2
2
2
2
2
2
2
2
2
2
2
2
2
2
2
2
2
2
2
2
2
2
2
2
2
2
2
2
2
2
2
2
2
2
2
2
2
2
2
2
2
2
2
2
2
2
2
2
2
2
2
2
2
2
2
2
2
2
2
2
2
2
2
2
2
2
2
2
2
2
2
2
2
2
2
2
2
3
3
3
3
3
3
3
3
3
3
3
3
3
3
4
4
4
4
5
4
4
4
4
4
4
4
4
4
4
4
4
5
4
4
4
4
4
4
4
4
4
5
5
5
5
5
5
5
5
4
4
4
4
4
4
4
4
4
4
4
4
4
4
4
4
4
4
4
4
4
4
4
4
4
4
4
4
4
4
4
4
4
4
4
4
4
4
4
4
4
4
4
4
4
4
4
4
5
5
5
5
5
5
5
5
5
5
5
5
5
5
5
5
5
5
5
5
5
5
5
5
5
5
5
5
5
5
5
5
5
5
5
5
5
5
5
5
5
5
5
5
5
7
7
8
8
10
10
10
10
10
10
10
10
10
10
10
10
10
10
10
10
10
10
10
10
10
10
10
10
10
10
10
10
10
10
10
10
10
10
10
10
10
9
9
9
9
9
9
9
9
8
8
8
8
8
8
8
8
8
8
8
8
8
8
8
8
8
8
8
8
8
8
8
7
7
7
7
6
6
6
6
6
6
6
5
5
5
5
5
5
5
5
5
5
5
5
5
5
5
5
5
5
5
5
5
5
5
5
5
5
5
5
5
5
5
5
5
5
5
5
5
5
5
5
5
5
5
5
5
5
5
5
5
5
5
5
5
5
5
5
5
5
5
5
5
5
7
7
7
7
7
7
7
7
7
7
7
8
8
8
8
8
8
8
8
8
8
8
8
8
8
8
8
8
8
8
8
8
7
7
7
6
6
6
6
6
6
7
7
7
7
7
7
7
7
7
7
6
6
6
6
6
6
6
6
6
6
6
7
7
7
7
7
7
7
7
7
7
7
7
7
7
7
7
7
7
7
7
7
7
7
7
7
7
7
7
7
7
7
7
7
7
7
8
8
8
8
8
8
8
8
7
7
7
7
8
8
8
8
8
8
9
10
10
10
10
10
10
10
10
10
10
10
10
10
10
10
10
10
10
9
9
9
9
9
9
9
9
9
9
9
8
8
8
8
8
8
8
8
8
8
8
8
8
8
9
9
9
9
9
9
9
9
9
9
9
10
10
10
10
10
10
10
10
10
10
10
9
9
9
9
9
9
9
9
9
9
9
9
9
9
9
9
9
9
9
9
9
9
10
10
10
10
10
10
10
10
10
10
10
9
8
7
7
7
7
6
7
8
8
8
8
8
8
8
8
8
8
8
10
10
10
10
10
11
11
11
11
11
11
11
11
10
10
10
10
10
10
10
10
10
10
10
10
10
10
11
11
11
11
11
11
11
11
11
10
12
12
12
12
12
12
13
13
13
13
13
13
13
13
13
13
13
13
13
13
13
13
13
13
11
11
11
11
11
11
11
10
10
10
10
10
10
10
10
10
10
10
10
10
10
10
10
10
10
10
10
10
10
10
10
10
10
10
10
10
10
10
10
10
10
10
10
10
10
10
10
10
10
10
10
10
10
10
10
10
10
10
10
10
10
10
10
10
10
10
10
8
8
8
8
8
8
8
7
8
8
8
10
10
10
8
8
8
8
8
8
8
8
8
8
8
8
8
8
8
8
8
8
8
8
8
8
8
8
9
9
9
9
9
9
9
9
9
9
9
9
9
9
9
9
9
9
9
9
9
9
9
9
9
9
9
9
10
10
10
10
10
10
10
10
10
10
10
10
10
10
10
10
9
9
9
9
9
9
8
8
8
8
8
8
8
8
8
8
8
8
8
8
8
8
8
8
8
9
9
9
9
8
8
8
8
8
8
8
8
8
8
8
8
8
8
8
8
8
8
8
8
9
10
10
9
11
11
11
11
11
11
11
11
11
11
11
11
11
11
11
11
11
11
11
11
11
11
11
11
11
11
11
10
11
11
11
11
11
11
11
11
11
12
12
12
12
12
11
11
11
11
11
11
11
11
11
11
10
11
11
11
11
11
11
12
12
12
11
11
11
10
10
10
10
10
10
10
10
10
10
10
10
10
10
10
10
10
10
11
12
12
11
11
11
11
11
11
11
11
11
11
11
11
11
11
11
11
11
11
11
11
11
10
10
10
10
9
9
9
9
9
9
9
9
9
9
9
9
9
9
9
10
10
10
10
10
10
10
10
10
10
10
10
10
10
10
10
10
10
10
10
10
10
10
10
9
9
9
9
9
9
9
9
9
9
9
9
9
9
9
9
9
9
9
9
9
9
10
10
10
10
10
11
11
11
11
11
11
10
10
10
10
10
10
10
10
10
10
9
9
9
9
9
8
8
8
8
8
8
8
8
8
8
8
8
8
8
8
8
8
7
7
7
7
7
7
7
7
5
6
6
6
7
7
7
7
7
7
7
7
7
7
8
9
9
9
9
10
9
9
9
9
9
9
9
9
9
9
8
8
8
8
8
8
8
8
8
8
8
8
8
8
8
8
9
8
8
8
8
8
7
7
7
7
7
7
7
7
7
7
7
7
7
7
7
7
7
6
6
6
6
6
6
6
6
6
6
6
6
6
6
6
6
6
6
6
6
6
6
6
6
6
6
6
6
7
7
7
7
7
7
7
7
7
7
7
7
7
6
6
6
6
6
6
6
6
6
6
6
6
6
6
6
6
6
6
6
6
6
6
6
6
6
5
5
5
5
5
5
5
5
5
5
5
5
5
5
5
5
5
5
6
6
6
6
6
6
6
6
6
6
6
5
4
4
3
3
3
3
3
3
3
3
3
3
2
2
2
2
2
2
2
2
2
2
2
2
2
2
2
2
2
2
2
2
2
2
2
2
2
2
2
2
2
2
2
1
1
1
1
1
1
1
1
1
1
1
1
2
2
2
2
3
3
3
3
3
3
3
3
3
3
3
3
3
3
3
3
3
3
3
3
3
3
3
3
3
3
3
3
3
3
3
5
5
5
5
4
4
4
4
4
5
6
6
6
6
6
5
5
5
5
5
5
5
5
5
5
5
5
5
5
6
6
6
6
6
6
6
6
6
6
6
6
6
6
6
6
6
6
6
6
6
6
6
6
6
6
6
6
6
6
6
6
6
6
6
6
6
6
6
6
6
6
6
6
6
6
6
6
6
6
6
6
6
6
6
6
6
6
6
6
6
6
7
7
7
7
7
7
7
7
7
7
7
7
8
8
8
8
8
8
8
8
8
8
8
8
8
8
8
8
8
8
8
8
8
8
8
8
7
7
7
7
7
7
7
7
7
7
7
7
7
7
7
7
6
6
6
6
4
4
4
4
4
3
3
3
3
3
3
3
3
3
3
3
3
3
3
3
3
3
3
3
3
3
3
3
3
3
3
3
3
3
3
3
3
3
3
3
3
3
3
3
3
3
3
3
3
3
2
2
2
2
2
2
2
2
2
2
2
2
2
2
2
2
2
2
2
2
2
2
2
2
2
2
2
2
2
2
2
2
2
2
2
2
1
1
1
1
0
0
0
0
0
0
0
0
0
0
0
0
0
0
0
0
0
0
0
0
0
0
0
0
0
0
0
0
0
0
0
0
0
0
0
0
0
0
0
0
0
0
0
0
0
0
0
0
0
0
0
0
0
0
0
0
0
0
0
0
0
0
0
0
0
0
0
0
0
0
0
0
0
0
0
0
0
0
0
0
0
0
0
0
0
0
0
0
0
0
0
0
0
0
0
0
0
0
0
0
0
0
0
0
0
0
0
0
0
0
0
0
0
0
0
0
0
0
0
0
0
0
0
0
0
0
0
0
0
0
0
0
0
0
0
0
0
0
0
0
0
0
0
0
0
0
0
0
0
0
0
0
0
0
0
0
0
0
0
0
0
0
0
0
0
0
0
0
0
0
0
0
0
0
0
0
0
0
0
0
0
0
0
0
0
0
0
0
0
0
0
0
0
0
0
0
0
0
0
0
0
0
0
0
0
0
0
0
0
1
1
1
1
2
2
2
2
2
3
3
3
3
3
3
3
4
4
4
4
4
4
4
4
4
4
4
4
4
5
5
5
5
5
5
5
5
5
5
5
5
5
5
5
5
5
5
5
5
5
5
5
5
5
5
5
5
5
5
5
5
5
5
5
5
5
5
5
5
6
6
6
6
6
6
6
6
6
6
6
6
7
7
7
7
7
7
8
8
8
8
8
8
7
7
7
7
7
7
7
7
7
7
7
7
7
7
7
7
7
7
7
7
7
7
7
7
7
7
7
7
7
7
7
7
7
7
7
7
7
6
6
6
6
7
7
8
8
8
8
8
8
8
8
8
8
8
8
8
8
8
8
8
7
7
7
7
7
7
7
8
8
8
8
8
8
8
8
8
8
8
8
8
8
8
8
8
8
8
8
8
7
7
7
7
7
7
7
7
7
5
5
5
5
5
5
5
4
4
4
4
4
3
3
3
3
3
3
3
3
4
4
4
4
4
4
4
4
4
4
4
5
5
5
5
5
5
5
5
5
5
5
5
5
5
5
5
5
5
5
8
8
8
8
8
8
8
8
8
9
8
8
8
8
8
8
8
8
10
10
10
10
11
11
11
11
11
11
11
11
11
11
11
11
11
11
11
11
11
11
11
11
11
12
12
12
12
12
12
12
12
12
12
12
12
12
12
12
12
12
12
12
12
12
12
12
12
12
12
12
12
12
12
12
12
12
12
12
12
12
13
13
13
13
13
13
13
13
13
13
13
14
14
15
15
15
15
15
15
16
17
16
16
16
16
16
16
16
16
16
16
15
15
15
15
15
15
15
15
15
14
14
14
14
14
14
14
14
14
14
13
13
13
13
12
12
12
12
12
12
12
12
12
12
12
12
11
11
11
11
11
11
11
11
11
11
10
10
10
10
10
10
10
10
10
10
10
10
10
10
9
9
9
9
9
10
10
9
9
9
9
9
9
9
9
9
9
9
9
9
10
10
10
10
10
10
10
10
10
10
9
9
8
8
8
8
8
8
8
8
8
8
8
8
8
8
8
8
8
7
7
7
7
7
7
7
7
7
7
7
7
7
7
7
7
7
7
7
7
7
6
5
5
5
5
5
5
5
5
4
4
4
4
4
4
4
4
4
4
4
4
4
4
4
4
4
4
4
5
5
5
5
5
5
5
5
5
5
5
5
5
5
5
5
5
5
5
5
5
5
4
4
4
4
3
3
3
3
2
2
2
2
2
2
1
1
2
3
3
3
3
3
4
4
4
4
4
4
4
4
4
4
4
4
4
4
4
4
4
4
4
4
4
3
3
3
3
3
3
3
3
3
3
3
3
3
3
3
4
5
5
5
5
5
5
5
5
5
5
5
5
5
5
5
5
5
5
5
5
5
5
5
5
5
5
5
5
5
5
5
5
5
5
5
5
5
5
5
5
5
5
5
5
7
8
9
9
9
9
9
9
9
16
16
17
18
18
18
19
19
19
19
21
21
21
21
21
21
20
20
20
20
20
20
20
20
20
20
20
20
20
20
20
21
21
21
21
23
23
23
27
27
27
28
28
28
28
28
27
27
27
27
26
26
27
28
28
29
28
30
30
30
31
33
33
33
33
33
33
33
33
33
33
33
33
33
33
33
33
33
32
32
32
32
32
32
32
32
32
32
31
31
31
32
32
32
31
30
30
30
30
30
30
30
30
30
30
30
30
30
29
29
29
29
29
29
29
29
29
29
29
29
29
29
29
29
29
29
28
28
28
28
27
27
27
27
27
27
27
27
27
28
28
26
26
26
26
26
26
26
26
26
23
23
23
23
24
23
23
23
23
23
20
20
20
20
19
18
18
18
18
18
18
18
18
18
18
18
18
17
18
18
18
18
20
21
21
20
23
23
30
29
29
29
29
29
29
30
30
30
29
29
29
29
29
29
29
28
26
26
26
25
25
25
25
25
25
25
24
23
23
23
24
24
23
23
23
23
20
20
20
20
20
20
20
20
20
20
20
27
27
28
28
30
29
29
30
29
30
31
31
31
31
31
31
31
32
32
32
32
32
34
34
35
35
35
36
37
37
37
37
37
36
36
36
36
36
36
36
38
37
37
37
37
37
37
37
37
37
37
37
37
37
37
37
37
37
37
37
37
36
36
36
36
36
36
36
35
35
35
35
35
35
35
35
35
35
34
34
34
34
35
35
35
35
34
34
33
33
33
33
33
33
35
35
35
35
35
35
35
35
35
35
35
35
35
35
35
35
34
33
33
33
33
32
32
31
31
31
31
31
31
31
31
30
30
29
29
28
28
28
27
27
27
27
27
26
26
26
26
26
26
26
26
26
26
26
24
23
21
21
20
20
20
20
20
19
19
19
19
19
19
15
15
15
14
14
7
7
5
5
5
5
4
4
4
5
5
5
5
5
6
6
7
7
7
7
7
7
7
7
7
7
7
6
6
6
6
6
6
6
6
6
6
6
6
6
6
7
8
9
12
14
15
16
16
16
16
18
18
18
19
19
19
19
19
19
19
19
19
19
19
18
18
18
18
18
18
18
18
18
18
18
18
18
18
18
18
18
18
18
18
18
18
18
18
18
18
18
18
17
17
17
17
17
17
17
17
17
17
17
17
17
17
17
17
17
17
17
17
17
17
17
17
17
17
17
17
17
17
17
17
17
17
17
17
17
17
17
17
17
17
17
17
17
17
17
17
17
17
17
17
17
17
16
16
16
16
16
16
13
13
13
13
13
13
11
11
11
10
10
10
10
10
10
10
10
10
10
10
10
10
10
9
9
9
9
9
8
8
8
8
8
8
8
8
8
7
7
7
6
6
6
6
6
6
6
6
6
6
6
6
6
6
6
6
6
6
6
6
6
6
6
6
5
5
5
5
5
5
5
5
5
5
5
5
5
5
5
5
5
6
6
6
5
5
6
5
5
5
5
5
5
5
5
6
6
6
6
6
7
8
8
8
8
8
8
8
8
8
8
8
8
8
8
8
8
8
8
8
6
6
6
6
6
6
6
9
9
9
9
9
9
9
9
9
9
9
9
9
9
9
9
9
9
9
9
9
9
9
9
9
9
9
10
10
10
10
10
10
10
10
10
10
10
10
10
10
10
10
10
10
10
10
10
10
10
11
11
11
12
12
13
13
13
13
13
13
13
14
14
14
14
14
14
14
14
14
14
14
17
17
17
25
25
27
31
35
38
41
42
42
45
49
50
51
52
52
52
52
52
53
53
55
55
55
55
55
55
55
55
55
56
56
56
56
56
57
57
57
57
57
57
57
57
57
57
57
57
58
57
57
58
58
58
58
58
58
57
57
57
57
57
57
57
57
57
57
56
56
56
56
53
53
53
54
55
55
55
55
56
57
57
57
57
57
57
57
57
56
56
56
56
56
56
56
56
56
56
56
56
56
54
54
54
54
54
54
54
54
54
55
54
53
53
53
53
53
53
53
52
52
51
46
46
47
47
47
46
46
46
46
45
45
45
45
45
44
43
43
44
44
42
38
35
35
35
36
37
37
38
37
38
37
37
37
36
36
36
36
36
34
35
34
31
31
31
31
31
31
31
32
30
29
29
29
28
27
27
27
27
27
27
27
27
26
26
26
26
26
25
24
23
23
23
24
24
24
24
21
20
19
20
20
20
21
20
20
20
20
20
19
19
18
18
18
18
18
17
17
17
17
17
17
17
17
16
16
16
16
16
16
16
16
16
16
18
18
19
20
20
21
21
21
21
21
21
21
21
21
21
21
22
22
22
22
22
22
21
21
21
23
23
23
23
23
23
23
23
23
23
23
23
22
22
22
21
21
20
20
20
20
20
20
20
20
21
21
21
20
20
20
20
20
20
20
21
22
22
22
21
20
20
20
20
20
20
20
20
20
20
20
20
18
17
17
17
16
16
16
16
16
17
16
16
16
17
19
21
21
22
25
26
28
28
29
28
28
28
28
28
28
28
30
31
33
34
34
38
38
45
50
52
56
56
57
57
57
59
60
60
60
60
60
60
60
60
60
61
61
60
60
60
61
59
59
59
59
59
59
59
59
58
58
58
58
57
58
58
58
58
58
58
57
57
57
57
57
57
57
57
57
56
55
55
55
55
55
55
55
55
55
55
55
55
55
55
55
55
56
55
56
56
56
56
55
55
55
55
55
55
55
56
57
57
57
56
56
58
57
57
57
57
57
57
56
56
56
56
55
55
55
55
55
55
55
55
55
55
55
55
55
55
54
54
54
54
52
52
52
52
50
50
50
50
49
49
49
46
46
44
44
45
45
45
44
42
35
35
35
35
32
29
29
29
22
21
13
8
8
8
8
7
7
7
7
7
7
7
7
7
7
7
7
7
7
7
7
7
7
7
7
7
7
7
7
7
7
7
7
7
7
7
7
7
7
7
7
7
7
7
7
7
7
7
7
7
7
7
7
7
7
6
5
5
6
6
8
8
8
8
8
8
8
8
8
8
8
8
8
8
8
8
8
8
8
8
8
8
7
8
8
8
8
8
8
8
8
8
8
8
8
8
8
8
8
8
8
8
7
7
7
6
6
6
6
6
6
6
6
6
5
5
5
5
5
5
5
6
6
6
6
6
6
6
6
6
6
6
6
6
6
6
6
6
4
4
4
4
4
4
4
4
4
4
4
4
4
4
4
4
4
4
4
4
4
4
4
4
4
4
4
4
4
4
4
4
3
3
3
3
3
3
3
3
3
3
3
3
3
3
3
3
3
3
3
3
3
3
3
3
3
3
3
3
3
3
3
3
3
3
3
3
3
3
3
3
3
3
3
3
3
2
2
2
2
2
2
2
2
1
1
1
1
1
1
1
1
1
1
1
1
1
1
1
1
1
1
1
1
1
1
1
1
1
1
1
1
1
1
1
1
1
1
1
0
0
0
0
0
0
0
0
0
0
0
0
0
0
0
0
0
0
0
0
0
0
0
0
0
0
0
0
0
0
0
0
0
0
0
0
0
0
0
0
0
0
0
0
0
0
0
0
0
0
0
0
0
0
0
0
0
0
0
0
0
0
0
0
0
0
0
0
0
0
0
0
0
0
0
0
0
0
0
0
0
0
0
0
0
0
0
0
0
0
0
0
0
0
0
0
0
0
0
0
0
0
0
0
0
0
0
0
0
0
0
0
0
0
0
0
0
0
0
0
0
0
0
0
0
0
0
0
0
0
0
0
0
0
0
0
0
0
0
0
0
0
0
0
0
0
0
0
0
0
0
0
0
0
0
0
0
0
0
0
0
0
0
0
0
0
0
0
0
0
0
0
0
0
0
0
0
0
0
0
0
0
0
0
0
0
0
0
0
0
0
0
0
0
0
0
0
0
0
0
0
0
0
0
0
0
0
0
0
0
0
0
0
0
0
0
0
0
0
0
0
0
0
0
0
0
0
0
0
0
0
0
0
0
0
0
0
0
0
0
0
0
0
0
0
0
0
0
0
0
0
0
0
0
0
0
0
0
0
0
0
0
0
0
0
0
0
0
0
0
0
0
0
0
0
0
0
0
0
0
0
0
0
0
0
0
0
0
0
0
0
0
0
0
0
0
0
0
0
0
0
0
0
0
0
0
0
0
0
0
0
0
1
1
1
1
1
1
1
1
1
1
1
1
1
1
1
1
1
1
1
1
1
1
1
1
2
2
2
2
2
2
2
2
2
2
2
2
2
3
3
3
3
3
3
3
3
3
3
3
3
3
3
3
3
3
3
3
3
3
3
3
3
3
4
4
5
5
5
5
5
5
5
5
5
5
5
5
6
6
6
6
6
6
6
6
6
6
6
6
6
6
6
6
6
6
6
6
6
6
6
6
6
6
6
6
6
6
6
6
6
6
6
6
6
6
6
6
6
6
6
6
6
6
6
5
5
5
5
5
5
5
5
5
5
5
5
5
4
4
4
4
4
4
4
4
4
4
4
4
4
4
4
4
4
4
4
4
4
4
4
4
4
4
4
4
4
4
4
4
4
4
4
4
4
4
4
4
4
4
4
4
4
4
3
3
3
3
3
3
3
3
3
3
3
3
3
3
2
2
1
1
1
1
1
2
3
3
3
3
3
3
3
3
3
3
3
3
3
4
4
4
4
4
4
4
4
4
4
4
5
5
5
5
5
5
5
5
5
5
5
5
5
5
5
5
5
5
5
5
5
5
5
5
5
5
5
5
5
5
5
5
5
5
5
5
5
5
5
5
5
6
6
6
6
6
6
6
6
6
6
6
6
6
6
6
6
6
6
6
6
6
6
6
6
6
6
6
6
6
7
7
7
7
7
8
8
8
8
9
9
9
9
9
10
11
10
10
10
10
10
10
10
10
11
11
10
10
10
10
10
10
10
10
10
9
9
9
9
9
9
9
9
9
9
9
9
9
9
9
9
9
9
9
9
9
9
9
9
9
9
9
9
9
9
10
10
11
11
11
11
11
11
10
10
10
10
10
10
10
10
10
10
10
10
10
10
11
11
11
11
11
11
11
11
11
11
11
11
11
11
11
11
11
10
10
10
10
10
10
10
10
10
10
11
11
11
11
11
11
11
9
10
10
10
10
10
10
10
10
10
10
10
10
10
10
10
10
10
10
10
10
10
10
10
10
10
10
10
10
10
9
9
7
7
7
7
8
8
8
8
8
7
5
5
5
5
5
5
4
4
4
4
4
4
4
4
4
4
4
4
4
4
4
4
4
4
4
4
4
4
4
4
4
4
4
4
4
4
4
4
4
4
4
4
5
5
5
5
5
5
5
5
5
5
5
5
5
5
5
5
5
5
5
5
5
5
5
5
5
5
5
5
5
4
4
4
4
4
4
4
4
4
4
4
4
4
4
4
3
3
3
3
3
3
3
3
3
3
3
3
3
3
3
3
3
3
3
3
3
3
3
3
3
3
3
3
3
3
3
3
3
3
3
3
3
3
3
3
3
3
3
2
2
2
2
2
2
2
2
2
2
2
2
2
2
2
2
2
2
2
2
2
2
2
2
2
2
2
2
2
2
2
2
2
2
1
1
1
1
2
3
4
4
4
4
4
4
4
4
4
4
4
4
4
4
4
4
4
4
4
4
4
4
4
4
4
4
4
4
4
4
4
4
4
5
4
4
4
4
4
4
4
4
3
3
3
3
3
4
4
4
4
4
4
4
4
4
4
4
4
4
4
4
4
4
4
4
4
4
4
4
4
4
4
4
4
4
4
4
4
4
4
4
4
4
4
4
4
4
4
4
4
4
4
4
4
4
4
4
4
4
4
4
4
4
4
4
4
4
4
4
4
4
4
4
4
4
4
4
4
4
4
4
4
4
4
4
4
4
4
4
4
4
4
4
4
4
4
4
4
4
4
4
4
4
4
3
3
3
3
3
3
3
3
3
3
3
3
3
3
3
3
3
3
3
3
3
4
4
4
4
4
4
4
4
4
4
4
4
4
4
4
4
4
4
4
4
4
4
3
3
3
3
3
3
3
3
3
3
3
3
3
3
3
3
3
3
2
2
2
2
2
2
2
2
2
2
1
1
1
1
1
0
0
0
0
0
0
0
0
0
0
0
0
0
0
0
0
0
0
0
0
0
0
1
1
1
1
1
1
2
2
2
2
2
2
2
2
2
2
2
2
2
2
2
2
2
2
2
2
2
2
2
2
2
2
2
2
2
2
2
3
4
5
5
5
5
5
5
5
5
5
4
4
4
5
6
7
9
9
9
9
9
9
9
9
9
9
9
9
9
9
9
9
9
9
9
9
9
9
9
9
9
9
9
9
9
9
9
9
9
9
9
9
9
9
9
10
10
10
10
10
11
11
11
12
12
12
12
12
12
12
13
13
16
16
16
16
16
16
16
16
16
16
16
16
15
15
15
15
15
15
15
15
15
15
15
14
14
14
14
14
14
14
14
14
14
14
14
14
14
14
14
14
14
14
15
15
15
15
15
15
15
15
15
15
15
15
15
15
15
15
15
15
15
15
16
16
16
16
15
15
15
15
15
15
15
16
16
16
16
16
16
16
15
15
15
15
15
15
16
16
16
16
16
16
16
16
15
14
14
14
13
13
13
13
13
13
12
12
12
12
12
12
12
12
12
12
12
12
12
12
12
12
12
12
12
12
12
12
12
12
12
12
12
12
12
12
12
12
12
12
12
12
12
12
12
12
12
12
12
12
12
11
11
11
11
11
11
12
15
15
15
15
15
14
14
14
14
14
14
13
13
13
13
13
13
13
13
13
14
14
14
14
14
14
14
14
14
14
14
13
10
10
10
9
9
9
9
9
9
9
9
9
9
9
9
9
9
9
9
9
9
9
10
10
10
10
10
11
10
10
10
10
10
10
10
10
10
10
10
10
10
10
10
10
10
10
10
10
10
10
10
10
9
9
9
9
10
10
10
10
10
10
10
10
10
10
10
10
10
10
10
10
10
10
10
10
10
10
10
10
10
10
10
10
10
10
10
10
10
10
9
8
8
8
8
8
8
8
8
9
9
9
9
8
8
8
8
8
8
8
7
7
10
10
10
11
11
11
11
12
12
12
12
12
12
12
12
12
12
12
12
13
13
13
13
13
13
13
13
13
13
13
13
13
13
13
13
13
13
13
13
13
13
11
11
12
12
12
13
13
13
12
12
12
12
12
13
13
13
13
13
13
13
13
13
13
13
13
13
13
13
12
12
12
12
12
12
12
12
12
12
12
12
12
12
12
12
12
12
12
11
11
11
11
11
11
11
11
11
11
11
11
11
11
11
11
11
11
11
11
11
11
11
11
11
11
11
11
11
11
11
11
11
11
11
12
12
12
12
12
12
12
12
12
11
11
11
11
11
11
11
11
11
11
11
11
11
11
11
11
11
11
11
11
11
11
11
11
11
11
11
11
11
11
11
11
11
11
11
10
10
9
9
9
9
9
11
11
11
10
10
9
9
9
9
9
9
9
9
9
8
8
8
8
8
8
8
8
8
8
8
8
7
7
7
7
7
7
7
7
7
7
7
7
7
7
7
7
7
7
7
7
7
7
7
7
6
6
6
6
6
6
6
6
6
6
6
6
6
6
6
6
6
6
6
6
6
6
6
6
6
6
6
6
6
6
6
5
5
5
5
5
5
5
5
5
5
5
5
5
5
5
5
5
5
4
4
4
4
4
4
4
3
2
2
2
2
2
2
2
2
2
1
1
1
1
1
2
2
3
3
4
4
4
4
6
6
6
6
6
7
7
7
7
7
7
7
7
7
7
7
7
7
7
7
7
7
6
6
6
6
6
7
7
7
7
7
7
7
7
7
7
7
7
7
7
7
7
7
7
7
7
7
7
7
7
7
7
7
7
8
9
9
10
9
10
10
10
10
10
10
10
10
10
10
10
10
10
10
10
10
10
10
10
10
10
10
10
10
10
10
10
10
10
10
10
10
10
10
10
10
10
10
10
10
10
10
10
10
10
10
10
10
10
10
11
11
11
11
11
11
11
11
11
11
11
11
11
11
11
11
11
11
11
11
11
11
11
11
11
11
13
13
13
15
16
16
16
16
18
21
21
21
19
19
19
19
18
18
21
21
21
22
22
22
25
26
28
28
28
28
28
28
28
28
28
28
28
28
28
28
28
28
28
28
28
28
28
29
29
29
29
29
29
29
29
29
29
29
29
29
30
30
30
30
30
30
30
30
30
30
31
31
31
31
31
31
31
31
31
31
32
32
32
32
32
31
31
31
31
31
31
31
31
31
31
31
31
31
31
31
31
31
30
30
30
30
30
30
30
30
30
30
30
30
30
30
30
30
30
29
29
29
28
28
26
26
26
23
24
24
24
24
24
24
23
23
23
22
21
21
21
22
22
22
22
22
21
20
20
19
19
19
19
19
19
19
18
18
19
18
19
19
21
21
19
19
19
19
19
19
19
19
19
19
19
18
18
18
18
17
16
16
16
16
16
16
19
19
19
19
19
20
20
20
20
20
20
20
19
19
19
19
19
18
19
20
22
22
23
23
21
21
21
21
21
21
21
21
21
21
21
21
21
21
21
21
21
21
22
22
22
23
24
24
23
23
23
23
23
23
23
23
23
23
23
23
23
23
23
23
23
23
23
23
23
24
24
24
24
24
24
24
23
23
23
23
22
21
22
22
22
22
22
23
23
23
23
23
23
23
23
23
23
23
23
23
23
23
23
24
24
24
23
23
23
23
23
23
24
25
24
24
24
24
24
23
23
23
23
23
23
23
23
23
22
22
22
22
22
22
22
22
22
22
22
22
22
22
21
22
22
22
23
21
20
17
17
17
17
17
17
17
17
16
15
15
15
15
15
15
15
15
15
14
14
14
14
14
13
13
13
14
14
14
14
14
14
14
14
14
14
14
14
13
13
13
13
13
13
13
13
13
13
13
13
12
12
12
12
11
11
11
11
13
13
13
13
13
11
11
11
10
10
10
10
11
9
10
11
11
11
11
11
11
11
11
11
11
11
11
11
12
12
12
12
12
12
12
12
12
12
12
12
12
12
12
11
11
11
12
12
13
13
13
13
13
12
12
12
12
12
13
13
13
15
15
15
17
17
17
16
16
16
16
16
16
16
15
15
15
15
15
15
15
15
15
15
16
16
16
16
16
16
16
16
16
15
15
15
14
14
14
14
14
14
14
14
14
14
16
16
16
16
16
16
16
17
17
17
17
17
18
18
18
18
18
18
18
18
18
18
18
18
18
18
18
18
18
18
18
18
18
17
17
17
17
17
17
17
17
17
17
14
13
13
13
13
13
12
12
12
12
12
12
12
12
12
12
12
12
12
12
12
12
13
13
13
13
14
13
14
14
14
14
15
14
16
18
18
18
22
22
24
34
34
34
35
35
35
34
34
34
34
34
35
34
34
34
34
34
33
33
33
33
33
33
33
33
32
32
32
32
32
32
32
32
32
32
32
32
31
31
31
31
31
31
31
31
30
30
30
30
29
29
29
29
29
29
29
29
28
28
28
28
28
28
28
28
28
28
28
28
28
28
28
28
28
28
28
28
28
28
28
28
28
28
28
28
26
26
26
26
26
26
27
27
28
28
28
28
28
30
30
30
30
30
30
30
30
30
30
30
30
29
30
30
30
28
28
30
30
29
29
29
28
28
28
28
27
27
27
27
27
26
26
26
25
24
24
24
24
23
22
22
22
21
20
20
20
20
20
20
19
19
19
19
19
19
19
19
20
20
20
22
22
23
23
23
23
23
23
23
22
21
21
21
21
21
20
20
20
20
19
18
17
17
17
17
18
18
17
17
17
17
17
17
17
17
17
17
17
17
18
18
22
24
25
25
25
26
26
26
26
26
26
26
26
26
25
25
25
25
25
25
25
25
25
25
25
25
25
24
24
24
24
24
24
24
24
24
23
22
22
22
22
22
22
22
22
22
21
20
20
20
20
21
21
21
21
21
20
20
20
20
21
21
21
21
21
22
22
22
22
22
22
22
22
22
22
22
22
22
22
22
22
22
24
24
24
24
25
25
26
26
26
25
25
24
24
24
24
24
24
24
24
24
24
24
24
24
24
31
30
30
30
30
31
31
31
31
31
31
30
30
30
30
30
30
30
30
30
30
29
29
29
29
29
29
29
29
29
29
28
28
28
28
28
28
28
28
28
28
28
28
28
29
29
29
28
27
27
27
27
27
27
27
27
27
26
26
26
26
26
26
26
26
26
25
25
25
25
24
24
24
24
24
24
24
24
24
24
22
22
22
22
22
22
22
22
22
22
20
20
20
20
20
20
18
18
17
17
17
16
16
16
16
16
16
16
16
15
15
15
15
15
15
15
15
14
14
13
12
12
12
12
12
11
11
9
10
9
9
9
9
9
9
9
9
9
11
11
10
10
11
11
11
11
11
11
11
11
10
10
10
10
10
10
10
10
10
10
10
10
10
10
10
10
9
9
9
9
9
9
9
9
9
9
9
9
9
9
9
9
9
9
9
9
10
10
10
10
10
9
9
9
11
11
11
11
11
11
11
11
11
11
12
13
13
13
13
12
13
13
13
13
13
13
13
13
13
13
13
13
13
13
13
13
12
12
12
13
16
16
17
20
21
21
21
21
21
21
21
21
21
21
22
22
22
22
22
22
22
23
23
23
24
24
24
24
24
24
23
23
23
23
23
24
24
24
24
25
26
27
27
28
29
28
28
29
29
29
29
28
27
27
27
27
27
27
27
27
27
27
27
27
27
27
27
27
27
27
27
27
27
27
27
27
26
26
26
26
26
26
26
26
25
25
25
25
25
25
25
25
25
25
25
25
26
26
26
26
26
25
25
25
25
25
25
25
25
26
27
27
27
27
27
27
27
27
27
27
27
27
28
28
28
28
28
28
28
28
28
27
27
27
27
27
27
27
27
27
27
26
25
25
25
24
24
23
23
23
23
22
22
22
22
22
22
22
22
22
22
22
22
22
21
21
21
21
21
20
20
20
20
20
20
20
20
20
20
20
20
20
20
20
20
20
19
19
19
19
18
18
17
16
16
17
18
18
17
17
17
17
17
17
17
17
17
17
17
18
18
19
19
19
19
19
19
19
19
19
19
19
18
18
18
18
18
17
16
16
15
15
15
15
15
15
14
13
13
13
12
11
11
11
11
12
12
12
12
12
12
12
12
12
12
10
10
10
10
10
9
9
9
9
9
9
9
9
10
8
8
8
8
8
8
8
8
8
8
8
8
9
17
17
21
21
21
21
20
20
21
21
21
21
21
21
21
21
21
21
21
21
21
21
21
21
21
21
21
22
22
22
22
23
23
23
23
23
23
23
23
23
23
23
23
23
23
23
23
23
23
23
23
23
23
23
23
23
23
23
23
23
23
23
23
23
23
23
23
23
23
23
23
23
23
23
22
23
23
23
23
24
25
26
26
24
24
24
22
22
22
22
22
22
22
22
22
22
21
21
21
21
21
21
21
21
21
20
20
20
20
20
21
22
22
22
22
22
22
22
22
24
24
24
25
25
25
25
25
25
25
25
25
26
26
26
25
25
25
25
26
26
26
26
26
26
26
27
27
27
27
27
26
26
26
26
26
26
25
25
25
25
25
25
25
25
25
25
24
23
23
23
22
22
21
22
22
22
22
21
21
21
20
20
19
19
19
19
19
19
19
19
19
19
19
19
19
19
19
19
19
19
19
19
19
19
19
19
19
19
19
19
19
19
18
18
18
19
19
19
19
20
20
21
21
23
22
23
23
23
25
24
24
24
24
27
27
27
27
27
27
27
27
27
27
27
27
27
27
27
27
26
22
22
22
22
22
22
22
22
22
22
22
22
22
22
22
22
22
22
22
22
22
22
22
22
21
21
21
21
21
21
21
20
20
20
20
20
20
20
19
18
17
17
17
17
17
17
17
17
17
17
16
16
16
16
16
16
16
16
16
16
15
15
15
15
15
15
15
15
15
15
15
15
15
15
15
15
15
15
14
14
14
14
14
14
15
16
14
14
15
15
15
15
15
15
15
15
15
15
15
15
15
15
15
15
15
15
15
15
14
14
14
14
14
14
15
15
15
15
14
14
14
13
11
11
11
11
11
10
9
9
9
9
9
9
9
9
9
9
9
9
9
9
9
9
8
8
8
6
6
6
6
6
6
6
6
6
6
6
6
6
5
5
5
5
5
5
5
5
5
5
5
5
5
5
4
4
4
4
4
4
4
4
4
4
4
4
4
4
5
5
5
5
5
5
5
5
5
5
5
5
5
5
5
5
5
5
5
5
5
5
5
5
5
5
5
5
5
5
5
5
5
5
5
5
5
5
5
5
5
5
5
5
5
5
5
5
5
5
5
4
4
4
3
3
3
3
3
3
5
5
5
4
4
6
6
6
6
6
6
6
6
6
6
6
6
6
6
6
6
6
9
9
9
9
10
9
9
9
9
9
9
9
9
9
9
9
9
9
9
9
9
9
9
9
9
9
9
9
10
10
10
10
10
10
10
10
10
10
11
12
12
12
12
12
12
12
12
12
12
12
12
12
12
12
12
12
12
13
13
13
13
13
13
12
12
12
12
12
11
11
11
11
11
11
11
11
11
11
11
11
11
11
11
11
11
11
11
12
13
13
13
13
14
14
14
14
14
14
14
14
14
14
14
14
14
14
14
14
13
12
12
12
12
12
12
12
12
12
12
12
12
12
12
12
11
11
11
11
11
11
11
10
10
10
10
10
10
10
10
10
10
10
10
10
10
10
9
9
9
9
9
9
9
9
9
9
9
9
9
9
9
9
8
8
8
8
8
8
9
9
9
9
9
9
9
8
8
8
8
7
8
8
10
10
10
10
10
10
10
11
11
10
10
10
10
10
10
10
10
10
10
10
9
9
8
8
8
8
8
8
8
8
8
8
8
8
8
8
8
8
8
8
8
8
8
8
8
8
8
8
8
8
8
8
8
8
8
8
8
8
8
8
8
8
8
8
8
8
8
8
8
8
8
8
8
8
8
8
7
7
7
7
7
7
7
7
7
7
7
7
7
7
7
7
7
7
7
7
7
7
7
6
6
6
6
6
6
6
6
6
6
6
6
6
6
6
5
5
5
5
5
5
5
5
5
4
4
4
4
4
4
4
4
4
4
4
4
4
4
4
4
4
4
4
4
4
4
4
4
2
2
2
2
2
2
2
2
2
2
2
2
4
4
5
5
5
5
5
5
5
6
6
7
7
8
8
8
8
9
9
9
9
9
9
9
9
7
7
7
7
7
7
7
7
7
7
7
7
7
7
7
7
8
8
9
10
10
10
10
10
10
10
10
10
11
12
12
12
12
12
12
12
12
12
12
12
12
14
15
15
16
16
16
16
16
16
16
16
17
17
17
17
17
17
17
17
17
17
17
17
17
17
17
17
17
17
17
17
17
17
18
18
19
19
19
19
19
19
19
19
20
20
20
20
20
20
20
20
21
21
21
21
21
21
21
21
21
21
21
21
21
21
20
20
20
20
20
20
21
21
21
21
21
21
22
22
22
22
22
21
21
21
21
21
21
21
21
21
21
21
21
21
19
19
19
19
19
19
19
19
18
18
18
18
18
18
18
18
18
18
18
18
18
18
18
17
17
17
17
17
17
18
18
18
17
17
17
17
16
14
15
16
17
17
17
17
17
17
17
17
17
17
17
17
17
17
17
17
15
15
15
14
14
14
14
14
14
14
14
14
14
12
12
12
12
12
12
12
12
12
12
12
12
12
12
12
12
12
12
12
12
12
12
10
10
10
10
10
10
10
10
10
10
10
10
10
10
10
10
10
10
9
9
9
9
9
9
9
9
9
9
9
9
8
8
8
8
8
8
8
8
8
8
8
8
8
8
8
8
8
8
8
8
8
8
8
8
8
7
7
7
7
7
6
7
7
8
8
8
8
8
15
17
17
17
17
17
17
17
17
17
17
17
16
16
16
16
16
15
15
15
15
15
16
16
16
16
16
16
16
16
16
16
16
16
16
16
16
16
16
16
16
16
16
16
16
16
16
16
16
15
15
15
15
15
15
15
15
15
15
15
15
15
15
15
15
15
15
14
13
13
13
13
13
13
13
13
13
13
13
13
13
13
13
13
13
13
13
13
13
13
13
13
13
13
13
13
13
13
13
13
13
11
11
11
11
11
11
11
11
11
11
11
11
10
10
10
10
10
10
10
10
10
10
10
10
10
10
10
10
8
8
7
6
6
6
6
6
6
6
6
6
6
6
6
6
6
6
6
6
5
5
5
5
5
5
5
5
5
5
5
4
4
4
4
4
4
4
4
4
4
4
5
5
5
5
5
5
5
5
5
5
5
5
5
5
5
5
5
5
5
5
5
5
5
5
5
5
5
5
5
5
5
5
5
5
4
4
4
4
3
3
3
3
3
3
3
3
3
3
3
3
3
3
3
2
2
2
2
2
2
2
2
2
2
2
3
3
3
2
2
2
2
2
2
2
2
2
2
2
2
2
2
2
2
2
2
2
2
2
2
2
2
2
2
2
2
2
2
2
2
3
3
3
3
3
3
3
3
3
3
3
3
3
3
3
3
3
3
3
3
3
5
5
5
5
5
5
5
5
5
5
5
5
5
5
5
5
5
5
5
5
5
5
5
5
5
5
5
5
5
5
5
6
6
6
6
7
7
8
8
8
9
9
9
9
9
9
8
8
10
13
15
18
19
19
20
20
20
21
21
27
27
27
27
27
26
25
25
25
25
25
26
27
27
27
27
28
28
28
28
30
30
30
30
30
30
30
30
30
30
30
30
30
30
31
31
31
31
31
32
32
32
32
32
32
32
32
32
32
32
32
32
33
33
33
33
33
33
33
33
33
33
33
33
33
33
33
33
33
33
33
33
33
33
32
33
34
34
34
33
33
33
33
33
33
33
33
33
33
33
33
33
33
32
32
31
31
31
31
31
31
31
31
31
31
31
31
31
31
31
31
30
30
30
30
30
30
30
30
30
30
30
30
30
30
30
31
31
31
31
31
31
30
30
28
27
27
27
27
27
27
26
26
26
26
26
26
25
25
25
25
24
24
24
24
23
23
23
23
22
22
22
21
21
21
21
21
20
20
20
20
20
20
20
20
20
20
20
21
21
20
21
19
18
18
16
16
16
16
16
16
16
16
16
15
15
15
15
15
15
15
15
15
15
13
13
13
13
12
12
12
11
11
11
11
11
11
11
11
11
11
11
11
11
11
11
11
11
11
11
11
10
8
8
8
8
8
8
8
8
8
8
8
8
8
8
7
7
7
7
7
7
7
7
7
7
7
8
8
7
6
6
6
6
10
12
13
13
13
13
13
13
13
13
13
14
14
14
14
14
14
14
14
14
14
14
14
14
13
13
13
13
13
13
13
13
13
13
13
13
13
13
13
13
13
13
13
13
13
13
13
13
12
12
12
12
12
11
11
12
12
12
12
12
12
12
12
12
12
12
11
10
10
10
10
10
10
11
11
11
11
11
12
12
12
12
12
12
12
12
12
12
12
12
12
12
12
12
12
12
12
12
12
12
12
12
12
13
13
13
13
14
13
13
13
13
13
13
13
13
12
12
12
12
12
12
12
12
12
12
12
12
12
12
12
12
13
15
15
15
15
15
15
15
15
15
15
15
15
15
14
14
14
14
14
14
14
14
14
14
14
14
14
14
14
13
13
13
13
12
12
12
12
12
12
12
11
11
11
11
11
11
11
11
11
11
11
11
11
11
10
10
10
10
10
10
10
9
9
9
9
9
9
9
7
7
7
6
6
6
6
6
5
5
5
5
5
5
5
5
5
5
5
5
5
5
5
5
5
5
5
5
5
5
6
6
6
6
6
6
6
5
5
5
5
5
5
5
5
5
6
6
5
5
5
5
5
5
5
5
5
5
5
5
5
5
5
5
5
5
6
5
5
5
5
5
5
5
5
5
5
5
5
5
5
5
5
5
5
5
5
5
5
4
4
4
4
4
4
4
4
4
4
4
4
4
4
4
4
4
4
4
4
4
3
3
3
3
3
3
3
3
3
3
3
3
3
3
3
3
3
3
3
3
3
3
3
3
3
3
3
3
3
3
3
3
3
2
2
2
2
2
2
2
2
2
2
2
2
2
2
2
2
2
2
2
2
2
2
2
2
2
2
2
2
3
3
3
3
3
3
3
3
3
3
2
1
1
1
1
1
2
2
2
2
2
2
2
2
2
2
2
2
2
2
2
2
2
2
2
2
2
2
1
1
1
1
1
1
2
3
3
3
3
3
3
3
3
3
3
3
3
3
3
3
3
3
3
3
3
3
3
3
3
3
3
3
3
3
3
3
3
3
3
3
3
3
3
3
3
3
3
3
3
3
3
4
4
4
4
4
4
4
4
4
4
4
4
4
4
4
4
4
4
4
4
4
4
4
4
4
4
4
4
4
4
4
4
4
4
4
4
4
4
4
4
4
4
4
4
4
4
4
4
4
4
4
4
5
6
6
5
5
5
5
5
5
5
5
5
5
5
5
5
4
4
4
4
4
4
4
4
4
4
4
4
4
5
5
5
5
5
6
6
6
6
6
6
6
6
6
7
7
7
7
7
7
7
7
7
7
7
7
7
7
7
6
6
6
6
6
6
6
6
6
6
6
6
6
8
9
10
10
9
9
9
9
9
9
9
10
10
10
10
10
10
10
10
10
10
10
10
10
10
10
10
10
10
10
10
10
10
10
10
10
10
10
10
10
10
10
10
10
10
10
10
10
10
10
10
10
10
10
10
10
10
10
10
10
10
10
10
10
10
10
10
10
10
10
10
10
10
10
10
10
10
10
10
10
10
10
10
11
11
12
12
11
11
11
13
13
13
13
13
13
13
13
13
13
13
15
15
15
15
15
17
17
17
16
16
16
16
16
16
16
16
16
16
16
16
16
16
16
16
16
16
16
16
16
17
17
17
17
16
16
16
16
16
16
16
16
16
16
16
16
16
16
16
16
16
16
16
15
14
14
14
14
14
14
14
14
14
13
13
13
13
13
13
13
13
13
13
13
12
12
12
12
12
12
12
12
12
12
12
11
11
11
11
11
11
11
11
11
11
11
9
9
9
9
9
10
10
10
10
10
10
10
10
10
10
10
10
10
10
10
10
10
10
10
10
10
10
10
10
9
9
9
9
8
8
8
8
8
8
8
8
8
8
8
8
8
5
6
6
6
6
6
6
6
6
6
6
6
6
6
6
6
6
6
6
6
6
7
7
7
7
7
7
7
7
7
7
6
6
6
6
6
6
6
6
6
6
6
6
6
6
6
6
5
5
5
5
5
5
5
5
5
5
5
4
4
4
4
4
3
3
3
3
3
3
2
2
2
2
2
2
2
2
2
2
2
2
2
2
3
3
3
3
4
4
4
4
4
5
5
7
7
8
8
8
9
10
10
10
10
9
9
9
9
9
9
9
9
9
10
10
10
10
10
11
11
11
11
11
11
11
11
11
11
11
11
11
11
11
11
11
11
11
11
11
11
11
11
11
11
11
11
11
11
11
10
10
10
10
10
9
9
9
9
9
9
10
10
10
10
10
10
10
10
10
10
10
10
10
10
10
10
10
10
10
10
10
10
10
11
11
11
11
11
11
11
11
11
11
11
11
11
12
11
11
11
11
11
11
11
11
12
12
12
12
12
12
12
11
11
11
11
11
11
11
10
10
10
10
11
11
11
11
11
11
11
11
11
11
11
11
11
11
11
11
11
11
11
11
11
11
12
12
12
12
12
12
12
12
12
12
13
13
13
13
13
13
13
13
13
13
13
13
12
12
12
12
12
12
12
12
12
12
12
12
12
12
12
12
12
12
12
12
12
12
11
10
10
10
10
10
10
10
9
10
10
10
10
10
10
10
10
10
10
10
10
10
10
10
10
10
9
9
9
9
9
9
9
9
9
9
9
9
9
9
9
10
10
10
10
10
10
10
10
8
8
8
7
6
6
6
5
5
5
5
5
5
5
5
5
5
5
5
5
5
5
5
5
5
4
4
4
4
4
4
4
4
3
3
5
5
5
5
5
5
5
5
5
5
5
5
5
5
5
5
5
5
5
5
5
5
5
5
5
5
5
4
3
3
3
3
3
3
3
3
3
3
3
3
3
3
3
3
3
3
3
3
3
3
3
3
3
3
3
3
3
3
3
3
3
3
3
3
3
3
3
3
3
3
3
3
3
3
3
3
3
3
3
3
3
3
3
3
3
3
3
3
3
3
3
3
3
3
3
3
3
3
3
3
3
3
3
3
3
3
3
3
3
3
3
4
4
3
3
3
3
3
3
3
3
3
3
3
3
3
3
3
3
3
3
3
3
3
3
3
3
3
3
3
3
3
3
3
3
3
4
4
4
4
6
6
6
6
6
6
6
6
6
6
7
7
7
8
8
8
8
8
8
8
9
10
11
11
11
11
11
12
12
12
12
12
16
16
16
17
17
17
17
17
17
17
17
17
17
16
16
16
16
16
16
16
16
16
16
16
16
16
16
15
15
15
15
15
15
15
15
15
15
15
15
16
16
16
16
16
16
16
16
16
16
16
16
16
16
16
16
16
16
16
16
17
19
21
24
25
25
25
25
25
25
25
25
25
25
25
25
25
25
25
25
25
25
26
26
26
26
26
26
26
26
26
26
26
25
25
25
25
26
26
26
27
27
28
28
28
28
28
28
28
28
28
28
29
29
29
29
28
27
27
27
28
28
28
28
27
27
27
27
27
27
27
27
26
26
26
26
26
26
26
26
26
25
25
24
24
24
24
25
25
25
25
25
25
25
25
25
25
25
25
25
25
25
25
25
26
26
26
27
26
27
26
24
24
24
24
24
24
24
23
23
23
23
24
25
25
25
25
25
25
26
26
27
27
27
28
28
28
28
28
29
29
29
29
29
29
29
29
29
29
29
29
29
29
29
29
28
27
27
27
26
26
26
26
26
26
26
26
26
26
27
26
26
26
26
26
26
25
25
25
25
25
25
25
25
25
25
25
23
23
23
23
23
23
23
23
23
23
23
23
23
24
24
24
24
24
24
24
24
24
23
23
23
23
23
23
23
24
24
24
24
24
24
24
24
24
24
24
23
23
23
23
23
23
23
22
22
22
22
21
21
21
21
21
21
21
21
21
20
20
20
19
19
18
18
18
18
18
18
18
19
19
19
20
22
19
18
19
19
19
19
18
18
17
17
18
18
18
16
16
15
15
15
15
15
16
16
17
17
17
17
16
16
16
16
16
16
16
16
16
14
15
15
15
16
16
16
16
16
16
16
16
16
16
16
16
16
16
16
16
16
16
16
16
16
17
19
19
19
19
19
19
19
19
19
19
19
19
19
19
19
19
19
19
19
19
19
19
19
19
21
21
21
21
21
21
21
21
21
21
21
21
21
21
21
21
21
21
21
21
21
21
21
20
20
20
20
20
20
20
20
20
20
20
20
20
20
20
20
20
20
19
19
19
19
18
18
18
18
18
18
18
18
17
17
17
17
16
16
15
15
15
15
15
14
14
14
14
12
11
12
12
12
12
12
12
12
12
12
12
12
12
11
11
11
11
11
10
10
10
9
9
9
9
9
9
9
9
9
9
9
10
10
11
11
11
9
9
9
9
11
11
11
11
11
11
11
11
11
11
11
9
9
9
9
9
9
9
7
7
7
7
7
7
7
7
7
7
7
7
7
7
7
8
8
8
8
8
8
8
8
8
8
8
8
8
8
8
8
8
8
8
8
8
8
8
8
8
8
8
6
6
6
6
6
6
6
6
6
6
6
6
6
6
7
7
7
7
7
7
7
7
7
7
7
8
8
8
8
9
9
9
9
9
9
10
10
10
10
10
10
10
10
10
10
10
10
10
10
10
10
10
10
10
10
10
10
9
8
8
8
8
7
7
7
7
7
7
7
7
7
7
7
7
7
7
7
7
6
6
6
6
6
6
6
6
6
6
6
6
6
6
6
6
6
6
6
6
5
5
5
5
5
5
5
5
5
5
5
5
5
5
5
5
5
5
5
5
5
5
5
5
5
5
5
5
5
5
5
5
4
4
4
4
4
4
4
4
4
4
4
4
4
4
4
4
4
4
4
4
3
3
3
3
3
3
3
3
3
3
3
3
3
3
3
3
3
3
3
3
3
3
3
3
3
3
3
3
3
3
3
2
2
2
2
2
2
1
1
1
1
1
1
1
1
1
1
1
1
1
1
1
1
1
1
1
1
1
1
1
1
1
1
1
1
1
1
1
1
1
0
0
0
0
0
0
0
0
0
0
0
0
0
0
0
0
0
0
0
0
0
0
0
0
0
0
0
0
0
0
0
0
0
0
0
0
0
0
0
0
0
0
0
0
0
0
0
0
0
0
0
0
0
0
0
0
0
0
0
0
0
0
0
0
0
0
0
0
0
0
0
0
0
0
0
0
0
0
0
0
0
0
0
0
0
0
0
0
0
0
0
0
0
0
0
0
0
0
0
0
0
0
0
0
0
0
0
0
0
1
1
1
1
1
1
1
1
1
1
1
1
1
1
1
1
1
1
1
1
1
1
1
1
1
1
1
1
1
1
1
1
1
1
1
1
1
1
1
2
2
2
2
2
2
2
2
2
2
2
2
2
2
2
2
2
2
2
2
2
2
2
2
2
2
2
2
2
2
2
2
2
2
2
2
2
2
2
2
2
2
2
2
2
2
2
2
2
2
2
2
2
2
2
2
2
2
2
2
2
2
2
2
2
3
4
4
4
4
4
4
6
6
6
6
6
6
6
6
6
6
7
7
6
7
7
7
7
7
7
7
7
7
7
7
8
8
8
8
8
9
9
10
10
10
10
10
10
10
10
9
9
9
9
10
10
10
10
10
10
10
10
10
10
10
10
10
10
10
9
9
9
9
9
9
9
9
10
10
10
10
10
10
10
10
10
10
10
10
10
10
10
10
10
10
10
10
10
10
10
10
10
10
10
10
10
10
10
10
10
10
10
10
10
10
10
10
10
10
10
10
10
10
10
10
10
10
10
10
10
9
9
9
9
9
9
9
9
9
9
9
10
10
10
10
10
10
10
10
10
10
10
10
10
10
10
10
10
10
10
10
10
9
9
9
9
9
9
9
8
8
8
10
10
10
11
11
11
12
11
11
11
11
11
11
11
11
11
11
11
10
10
10
10
10
9
9
9
9
9
9
9
9
9
9
9
9
9
9
9
9
9
9
9
9
9
8
8
8
8
8
8
8
8
8
8
8
8
8
8
8
8
8
8
8
8
8
8
8
8
8
8
8
8
8
8
8
8
8
8
8
8
8
8
8
8
8
8
8
8
8
8
8
8
8
8
8
8
8
8
8
8
8
8
8
8
8
8
8
8
8
8
8
7
7
7
7
7
7
7
7
7
7
6
6
6
6
6
6
6
6
6
6
6
6
5
5
5
5
5
4
4
4
4
4
4
3
3
3
3
3
3
3
3
4
4
4
4
4
4
4
4
4
4
4
4
4
4
4
4
5
5
5
5
5
5
5
5
5
5
5
5
5
5
5
5
5
4
4
4
4
4
4
4
4
4
4
4
4
4
4
4
4
4
4
4
4
4
4
4
4
3
3
2
2
2
2
2
2
3
3
3
3
3
3
3
3
3
3
3
3
3
3
3
3
3
3
3
3
3
3
3
3
3
3
3
3
3
3
3
3
3
3
3
3
3
3
3
3
3
3
3
3
3
3
2
2
2
2
2
2
2
2
2
2
2
2
2
2
2
2
2
2
2
2
3
3
3
3
3
3
3
3
3
3
3
2
2
2
2
2
2
2
2
2
2
2
3
3
3
3
2
2
2
2
2
2
2
2
2
2
2
2
2
2
2
2
2
2
2
2
2
2
2
2
2
2
3
3
3
3
3
3
3
3
3
3
3
3
3
3
3
3
3
3
3
3
3
3
3
3
3
3
3
3
3
3
3
3
3
3
3
3
3
3
3
3
3
3
3
3
3
3
3
3
3
3
3
3
3
3
3
3
3
3
3
3
3
2
2
2
2
2
3
3
3
3
3
3
3
3
3
3
3
3
3
3
3
3
3
3
3
3
3
3
3
3
3
3
3
3
3
3
3
3
3
3
3
3
3
3
3
3
2
2
2
2
2
2
2
2
2
2
2
2
2
2
2
2
2
2
2
2
2
2
2
1
1
1
1
1
1
1
1
1
1
1
1
1
1
1
1
1
1
1
1
1
1
1
1
1
1
1
1
1
1
1
1
1
1
1
1
1
1
1
1
1
1
1
1
1
1
1
1
1
1
1
1
1
1
1
1
1
1
1
1
1
1
1
1
1
1
1
1
1
1
1
1
0
0
0
1
1
1
1
0
0
0
0
0
0
0
0
0
0
0
0
0
0
0
0
0
1
1
1
1
1
1
1
1
1
1
1
2
2
2
2
2
3
3
3
3
3
3
4
4
4
4
4
4
4
5
5
5
5
5
5
5
5
5
5
5
5
5
5
5
5
5
5
5
5
5
5
5
5
5
5
5
5
5
5
5
5
5
5
5
5
5
6
6
6
6
6
6
7
7
7
8
8
8
8
9
9
9
9
9
9
9
9
9
9
9
9
9
9
9
9
9
9
9
9
9
9
8
8
8
8
8
8
8
8
8
8
8
8
8
8
8
8
8
8
8
8
8
8
8
8
8
8
8
8
8
8
8
8
8
8
8
8
8
8
8
8
8
8
8
8
8
8
9
9
7
7
7
7
7
7
6
6
6
6
6
6
6
6
6
6
6
6
6
6
6
6
6
6
6
6
6
6
6
6
6
6
6
6
6
6
6
6
6
6
6
6
6
6
6
6
6
6
6
5
5
5
5
5
5
5
5
5
6
5
5
5
6
6
6
6
6
6
6
6
6
6
6
6
6
6
6
6
6
6
6
6
6
6
6
6
6
6
6
6
6
6
8
8
8
8
8
8
8
7
7
7
7
7
7
7
7
7
7
7
7
7
7
7
7
7
7
7
7
7
7
7
7
7
7
7
7
7
7
7
7
7
7
8
7
7
7
7
7
8
8
8
7
7
7
7
7
7
7
7
7
7
7
7
7
7
7
7
7
7
6
6
6
6
6
6
6
6
6
6
6
6
6
6
6
6
6
6
6
6
6
6
7
7
7
7
8
8
8
8
8
8
8
8
8
7
7
7
7
7
7
7
7
7
7
7
7
7
7
7
8
8
7
7
7
7
7
7
7
7
7
7
7
7
8
8
9
9
9
9
9
9
9
9
9
9
9
9
10
10
10
10
10
10
10
10
10
10
10
10
9
9
9
9
9
9
9
9
9
9
9
9
9
9
9
9
9
9
9
9
9
9
9
9
9
9
9
11
11
11
12
12
12
12
12
12
12
12
12
12
12
12
12
12
12
12
12
12
12
12
12
12
12
12
12
12
11
11
11
11
12
13
13
13
13
13
13
12
12
13
13
14
14
14
14
14
14
14
14
14
14
14
14
14
14
14
14
14
14
14
14
14
14
14
14
14
14
14
14
14
14
14
14
13
13
13
12
13
13
13
13
13
14
14
14
13
15
16
17
17
17
18
18
18
18
18
18
18
18
18
18
18
18
18
18
18
18
18
18
18
18
17
17
17
17
17
17
17
17
17
17
17
17
17
17
17
17
17
17
17
17
17
17
17
16
16
16
16
16
16
16
16
16
16
16
17
17
17
17
17
17
17
17
16
16
15
15
15
15
15
15
15
15
15
15
15
15
14
14
14
9
9
9
9
12
12
12
12
12
12
12
12
12
12
12
12
12
12
12
13
14
14
14
13
13
14
14
14
14
14
14
13
12
12
12
12
12
12
12
12
12
12
12
12
12
12
12
12
12
12
12
12
12
12
13
13
13
13
13
13
13
13
13
13
13
14
14
14
14
14
14
14
14
14
14
14
14
15
15
15
15
15
15
15
15
15
15
15
15
15
15
15
14
13
13
13
13
13
12
12
12
12
12
11
11
11
11
11
11
11
11
11
10
9
8
8
8
8
8
8
8
8
8
8
8
8
8
8
8
8
8
8
8
8
7
7
7
8
8
8
8
8
8
7
7
7
7
7
7
7
7
7
7
7
7
7
7
7
7
7
7
7
7
7
7
7
7
7
7
7
7
7
7
7
7
7
7
7
7
7
7
7
7
7
7
7
7
7
6
7
7
7
7
7
7
7
7
7
7
7
7
6
6
6
6
6
6
6
5
5
5
5
5
5
4
4
4
3
3
3
3
3
3
3
3
3
3
3
3
3
3
3
3
3
3
3
3
3
3
3
3
3
3
3
3
3
3
2
2
1
1
1
1
1
1
1
1
1
1
1
2
4
4
4
5
5
5
6
6
6
6
6
6
6
7
7
6
6
6
6
6
7
7
7
7
7
7
7
7
7
7
7
7
7
7
7
7
7
7
7
7
7
8
8
8
8
8
8
8
8
8
8
8
8
8
8
8
8
8
8
8
8
8
8
8
9
9
10
10
14
14
14
14
14
14
14
14
14
14
14
14
14
14
14
14
14
14
14
14
14
14
14
14
14
14
14
14
14
14
14
14
14
14
14
14
14
14
14
14
14
14
14
14
14
14
14
14
16
16
16
19
19
19
19
19
20
21
21
21
21
21
21
21
21
21
21
21
21
21
21
21
21
21
21
20
20
20
20
20
20
20
20
20
20
20
20
20
20
20
20
20
20
20
20
19
19
19
18
18
18
18
18
18
18
18
18
19
19
19
19
18
17
16
17
17
17
18
18
18
18
18
18
18
18
18
18
18
18
18
18
18
18
18
18
18
18
18
18
17
17
17
17
17
17
17
17
17
17
17
16
16
16
16
16
16
16
16
15
15
15
15
15
15
13
15
15
16
18
18
18
18
18
18
19
17
16
16
16
16
16
16
16
16
16
16
16
16
16
15
15
15
15
15
15
15
15
15
15
14
12
12
12
12
12
13
13
13
13
14
14
14
14
14
14
14
14
14
14
14
13
13
13
13
13
13
13
13
13
13
13
13
13
13
13
13
13
13
13
13
13
13
13
13
13
13
13
13
13
13
13
13
13
13
13
13
13
13
13
13
13
13
13
12
12
11
11
11
11
11
11
10
10
10
10
10
10
10
10
10
10
10
10
9
9
9
9
9
9
7
7
7
7
7
7
7
7
7
7
6
6
6
6
6
6
6
6
6
6
6
6
6
6
6
6
5
5
5
5
5
5
5
4
4
4
4
4
4
4
4
3
3
3
2
2
2
2
2
2
2
2
1
1
1
1
1
1
1
1
1
1
1
1
1
1
1
1
1
1
1
1
1
1
1
1
1
1
1
1
1
1
1
1
1
1
1
1
1
1
1
1
1
1
1
1
0
0
0
0
0
0
0
0
0
0
0
0
0
0
0
0
0
0
0
0
0
0
0
0
0
0
0
0
0
0
0
0
0
0
0
0
0
0
0
0
0
0
0
0
0
0
0
0
0
0
0
0
0
0
0
0
0
0
0
0
0
0
0
0
0
0
0
0
0
0
0
0
0
0
0
0
0
0
0
0
0
0
0
0
0
0
0
0
0
0
0
0
0
0
0
0
0
0
0
0
0
0
0
0
0
0
0
0
0
0
0
0
0
0
0
0
0
0
0
0
0
0
0
0
0
0
0
0
0
0
0
0
0
0
0
0
0
0
0
0
0
0
0
0
0
0
0
1
2
2
2
2
2
2
2
2
2
2
2
2
2
2
2
2
2
2
1
1
1
1
1
1
1
1
1
1
1
1
1
1
1
1
1
1
1
1
1
1
1
1
1
1
1
1
1
1
1
1
1
1
1
1
1
1
1
1
1
1
1
1
1
1
1
1
1
1
1
1
3
3
3
3
3
3
3
3
3
3
3
3
4
4
4
4
4
4
4
4
4
4
4
4
4
4
4
4
4
4
4
4
4
4
4
4
4
4
4
4
4
4
4
4
4
4
4
4
4
4
4
4
4
4
4
4
4
4
4
4
4
4
4
4
4
4
4
4
4
4
4
4
4
4
5
5
5
5
5
5
5
5
5
5
5
5
5
5
5
5
5
4
4
4
4
4
4
4
4
4
4
4
4
4
4
4
4
4
4
4
4
4
4
4
4
4
4
4
4
4
5
5
5
5
5
5
5
5
5
5
7
7
7
7
7
7
8
8
8
8
8
8
8
8
8
8
8
8
8
8
8
9
9
11
12
15
15
15
15
16
16
16
16
16
16
16
16
16
16
16
16
15
15
15
15
15
15
15
15
15
15
15
15
15
15
15
15
15
16
16
16
16
16
16
16
16
16
16
16
16
16
16
16
15
15
15
15
15
15
15
15
15
15
15
16
16
16
16
16
16
16
16
16
16
16
16
16
16
16
16
16
16
16
16
16
16
16
16
16
16
16
16
16
16
16
16
16
16
17
17
17
17
17
17
17
17
17
17
17
17
17
20
21
21
21
21
21
21
21
21
20
20
21
20
21
21
21
20
20
20
20
20
20
20
20
18
18
18
18
18
18
18
18
16
16
16
17
17
17
17
17
16
16
16
16
15
15
15
15
15
15
15
14
14
14
14
14
14
14
14
14
14
14
13
13
14
14
14
13
13
13
13
13
13
13
13
14
16
16
17
18
18
19
19
19
19
19
20
20
20
21
21
21
21
21
21
21
20
20
20
20
20
21
21
21
21
21
21
21
22
22
22
22
22
22
22
21
20
20
20
20
20
20
20
20
20
20
20
21
21
22
22
22
21
21
22
22
23
23
23
22
22
22
22
22
22
22
22
22
22
22
22
21
21
21
21
21
21
21
21
21
21
21
21
21
21
21
21
21
21
21
21
21
21
20
20
20
20
20
20
20
21
20
20
18
18
18
18
18
18
18
18
18
18
18
18
18
18
18
18
16
16
16
16
16
18
18
18
17
17
17
17
16
16
16
16
16
16
16
14
14
14
14
14
14
14
14
14
14
14
14
14
13
12
12
12
12
12
12
12
12
12
12
12
12
12
12
12
12
12
12
12
13
13
14
14
14
13
13
13
13
13
13
13
13
13
12
12
12
12
12
11
11
11
11
11
11
11
11
11
13
13
12
12
12
10
9
10
10
10
10
10
10
10
10
9
9
9
9
9
9
9
9
9
9
9
9
9
9
9
8
8
7
7
7
7
7
7
7
7
6
6
6
6
6
6
6
6
6
6
6
6
6
6
6
6
6
6
6
6
6
6
6
6
6
6
6
6
6
6
6
6
6
6
6
6
6
6
6
6
6
6
6
6
6
6
6
6
6
6
6
6
6
6
6
5
5
4
4
4
4
4
4
4
4
4
4
4
4
4
4
3
3
3
3
3
3
3
3
3
3
3
2
2
3
3
3
3
3
3
3
2
2
2
2
2
2
2
2
2
2
2
2
2
2
2
2
2
2
2
2
2
2
3
3
5
5
5
6
6
6
6
6
6
6
6
7
7
7
7
7
7
7
7
7
7
6
6
6
6
6
6
6
6
6
6
7
7
7
7
7
7
7
7
7
7
7
7
7
7
7
7
7
7
7
7
7
7
7
7
7
7
7
7
7
7
7
7
7
7
7
7
7
7
7
7
7
7
7
7
7
7
7
7
8
9
9
9
11
11
11
11
11
11
12
13
13
12
12
11
11
11
11
11
11
11
11
11
11
10
9
9
9
9
9
9
9
9
9
9
9
9
9
9
9
9
9
9
9
9
9
9
9
9
9
9
9
9
9
9
9
9
9
9
9
9
9
9
9
9
9
10
10
10
10
10
10
11
11
11
11
11
11
11
11
11
11
11
11
11
11
11
11
11
10
10
10
10
9
9
9
9
9
9
10
10
11
12
12
12
12
12
12
12
12
12
12
12
12
12
12
12
12
12
12
12
12
12
12
11
11
11
11
11
10
10
10
9
9
9
9
9
9
9
9
9
9
9
9
9
9
9
9
9
9
9
9
9
8
8
8
8
8
8
8
8
8
8
8
8
8
8
8
8
8
8
8
8
8
8
6
6
6
6
6
6
6
6
6
6
6
6
6
7
7
7
7
6
7
7
7
7
7
9
9
9
9
9
9
9
9
9
9
9
9
9
9
9
9
9
9
9
9
9
9
9
9
9
9
9
9
9
9
8
8
8
8
8
8
8
7
7
7
8
8
8
8
8
8
8
8
8
8
8
7
7
7
7
8
7
7
7
7
7
7
7
7
7
7
8
8
8
8
8
8
8
8
8
8
8
8
8
8
8
8
8
8
8
8
8
8
8
8
8
8
8
8
8
8
8
8
8
8
8
8
8
8
8
8
8
8
8
8
8
8
8
8
8
8
8
8
8
8
8
8
8
8
8
8
8
8
8
7
7
7
7
7
7
7
6
6
6
7
8
8
8
8
8
8
8
8
7
7
7
6
6
7
7
7
7
7
8
9
9
9
9
9
11
11
12
12
12
13
13
13
13
13
12
14
14
14
14
14
14
14
14
14
14
14
13
13
14
14
14
14
14
15
15
15
15
15
15
15
15
15
15
15
15
15
15
14
14
14
14
14
14
14
14
14
14
14
13
13
13
13
13
14
14
14
14
14
14
14
14
14
14
14
14
14
14
14
14
14
14
15
15
14
14
14
14
14
14
14
14
14
14
14
14
14
14
14
14
14
14
14
14
14
14
14
14
13
13
13
13
13
13
13
13
13
12
13
13
13
13
13
13
13
13
13
13
13
13
13
13
13
13
13
13
13
13
13
13
13
13
13
13
13
13
13
13
13
12
11
11
11
11
10
10
10
10
10
10
10
10
10
10
10
10
10
9
9
7
7
7
7
7
6
6
6
7
7
7
7
7
7
7
7
6
6
6
6
6
6
6
7
8
8
8
8
7
7
7
7
7
7
7
7
7
7
7
7
7
7
7
7
7
7
7
7
7
7
7
7
7
6
6
5
5
5
5
5
5
5
5
5
5
5
5
5
5
5
5
5
5
5
5
4
4
4
4
4
4
4
4
3
3
3
3
3
3
3
3
3
3
3
3
3
3
3
3
3
3
3
3
3
3
3
3
3
5
5
5
5
5
5
6
6
6
6
6
6
6
6
6
6
6
6
6
6
6
6
6
6
6
6
6
6
6
6
6
6
6
6
6
6
6
6
6
6
6
6
6
6
6
6
6
5
5
5
5
5
5
5
5
5
5
5
5
5
5
5
5
5
5
5
5
5
6
7
7
7
7
7
7
7
7
7
7
7
7
7
7
7
7
7
7
7
7
7
7
7
7
7
7
7
7
7
7
7
7
7
7
7
7
7
7
7
7
7
7
7
7
7
7
7
6
6
6
6
7
7
7
7
7
7
7
7
7
7
8
7
7
7
5
5
5
5
6
6
7
7
7
8
8
8
8
8
8
8
8
8
8
8
8
9
9
8
8
8
8
8
8
8
8
8
8
8
8
8
8
8
8
8
8
8
8
8
8
9
12
12
12
12
12
12
12
12
12
12
12
12
12
11
11
11
11
11
11
11
11
11
11
11
11
11
11
11
11
11
11
11
11
11
11
11
11
11
11
11
11
11
17
17
17
16
16
16
17
17
17
17
17
17
17
17
17
16
16
16
16
16
16
16
16
16
16
16
16
16
16
16
16
16
16
16
16
16
16
16
16
16
16
17
17
16
16
16
16
16
17
17
17
17
17
18
17
17
17
17
17
17
17
17
17
16
16
16
16
16
16
16
16
16
16
16
16
17
17
17
17
17
17
17
17
17
17
17
17
17
16
16
16
16
16
16
16
16
16
16
16
16
17
17
17
16
16
16
16
15
15
15
15
15
15
15
15
15
15
15
15
14
14
14
14
14
14
14
14
14
14
15
15
15
15
15
15
15
14
14
14
14
14
14
15
15
15
15
15
15
15
15
15
15
15
15
15
15
14
14
14
14
13
13
14
14
14
14
14
14
13
13
13
12
12
11
11
11
11
11
11
11
11
10
8
8
8
8
8
8
8
5
5
5
5
5
5
5
5
5
5
5
5
5
5
5
5
5
5
5
5
5
5
5
6
6
6
6
8
8
8
7
7
7
7
7
7
7
8
9
9
9
10
10
10
10
10
12
12
12
12
12
14
16
16
16
16
16
17
17
17
19
19
19
19
19
19
18
18
18
18
18
18
18
18
18
18
18
18
18
18
18
18
18
18
18
18
18
18
18
18
18
18
18
18
18
18
18
18
18
18
18
17
17
17
16
16
16
18
18
18
18
20
20
20
20
20
20
20
20
20
20
20
20
20
20
20
20
20
20
20
20
20
20
20
19
19
19
19
19
19
19
19
19
19
19
19
19
19
19
19
19
19
19
19
19
19
19
19
19
18
18
18
18
18
18
18
18
18
18
18
18
18
18
16
16
16
16
16
16
16
16
16
16
16
16
14
10
10
10
9
9
9
8
8
8
8
8
8
7
7
7
7
8
8
8
8
9
8
8
8
8
8
8
8
8
8
9
9
9
9
9
9
9
9
9
9
9
9
9
9
9
8
8
7
7
7
7
7
7
7
9
10
9
9
9
9
9
9
9
10
10
10
11
12
12
12
12
12
12
12
12
12
12
11
11
11
11
11
11
11
11
11
11
11
11
11
11
11
11
11
11
11
11
11
11
11
11
11
11
11
11
11
11
11
11
11
11
11
11
11
11
11
11
11
11
11
11
11
11
11
11
11
11
11
11
11
11
11
11
11
11
11
11
13
13
13
14
14
15
15
15
15
15
15
15
15
16
17
19
19
19
19
18
17
17
17
17
17
17
17
17
17
17
17
17
17
17
17
17
16
16
17
17
17
17
17
17
16
16
16
16
16
16
16
16
16
16
17
17
17
17
17
17
16
16
16
16
16
16
16
16
16
16
16
16
16
16
16
16
16
16
16
16
15
15
15
14
14
14
14
14
15
16
16
16
16
16
16
16
16
16
16
16
16
16
16
16
16
16
16
16
16
16
16
16
16
16
16
18
18
18
19
18
18
18
18
18
18
18
18
18
18
18
18
18
18
18
18
17
17
19
19
19
19
18
19
18
17
17
16
16
16
16
16
16
16
16
16
16
16
16
16
16
16
16
16
16
16
16
16
16
16
16
16
17
17
17
17
17
17
17
18
18
21
22
22
22
22
21
21
21
21
21
21
19
19
19
19
19
19
19
19
19
19
19
19
17
17
17
17
17
17
17
17
17
17
17
17
17
17
16
16
16
16
16
16
15
15
15
15
15
15
15
15
14
14
14
14
14
14
14
14
14
14
14
13
12
12
12
12
12
12
11
11
11
11
11
11
11
11
11
11
11
11
11
11
11
11
10
10
10
10
10
10
10
10
10
10
10
10
10
10
10
10
10
10
10
9
9
9
9
9
9
9
9
9
9
9
9
9
9
9
9
9
9
9
9
9
9
8
8
8
8
8
8
8
8
8
8
7
7
7
7
7
7
7
7
7
7
7
7
6
5
4
4
4
3
2
2
1
1
1
1
1
1
1
1
0
0
0
0
0
0
0
0
0
0
0
0
0
0
0
0
0
0
0
0
0
0
0
0
0
0
0
0
0
0
0
0
0
0
0
0
0
0
1
3
3
3
3
3
5
5
5
5
5
5
5
5
6
6
6
6
6
6
6
6
6
6
6
6
6
6
6
6
6
6
6
7
8
8
8
8
8
8
8
8
8
8
8
8
8
8
8
9
9
9
10
10
10
10
10
10
10
10
10
10
11
11
11
11
11
11
11
11
11
11
11
11
11
11
11
11
11
11
11
11
11
11
11
11
11
11
12
12
12
12
12
13
13
13
13
13
13
13
13
13
13
13
13
13
13
13
13
13
13
13
13
13
13
13
12
12
12
12
12
12
12
12
12
12
12
11
11
11
11
11
11
11
11
11
11
11
11
11
11
11
11
11
11
11
11
11
11
11
11
11
11
11
11
11
11
11
11
11
11
11
11
11
11
10
10
10
10
10
10
10
12
12
12
12
12
12
10
10
9
10
11
11
11
11
11
11
11
11
11
11
11
11
11
11
11
11
11
11
11
11
11
11
11
11
11
11
8
8
8
8
8
8
8
9
8
8
8
8
8
8
9
9
9
9
9
9
9
12
12
12
13
13
14
14
14
14
14
14
14
14
14
14
14
13
13
14
14
14
14
13
13
13
13
13
13
13
13
13
13
13
13
13
13
13
13
13
13
13
13
13
12
12
13
14
16
16
16
16
17
17
17
17
17
16
16
16
16
16
16
16
16
16
16
16
17
17
17
17
17
18
18
18
18
18
18
18
18
18
17
17
17
17
17
17
17
17
17
17
17
17
17
17
17
17
17
17
17
17
17
17
17
17
17
17
17
18
18
18
18
17
18
18
18
18
18
17
17
17
17
17
17
17
17
17
17
17
17
17
18
18
18
18
18
18
18
18
18
17
17
16
16
16
15
15
15
15
15
15
15
15
15
15
15
15
15
15
15
15
15
15
15
15
15
15
15
15
15
15
15
15
14
14
14
14
14
14
14
14
14
14
14
13
12
13
13
13
13
14
14
14
14
14
14
14
14
13
13
15
15
15
15
16
15
13
13
13
13
13
13
13
13
14
14
14
14
14
13
12
12
12
12
12
12
12
12
12
12
11
11
11
11
11
11
11
11
11
11
11
10
10
10
10
10
10
10
10
10
10
10
10
11
11
11
11
13
15
15
15
15
14
14
14
14
14
14
13
13
12
12
13
13
13
13
13
13
13
13
12
12
12
12
12
12
12
12
12
12
12
12
12
12
12
12
12
12
12
12
12
12
12
12
12
12
12
12
12
12
12
12
12
12
12
12
12
12
12
12
12
11
11
11
11
11
11
11
11
11
11
11
11
12
12
10
10
10
10
10
10
9
9
9
9
9
9
9
9
9
10
10
10
10
10
10
10
10
10
10
10
10
10
10
10
9
9
9
9
9
9
9
9
9
9
9
9
9
9
9
9
9
9
9
9
9
9
9
9
8
8
8
9
9
9
10
11
11
11
10
10
10
10
10
10
10
10
10
10
10
10
10
10
9
9
9
9
9
8
8
9
9
9
9
10
9
8
8
8
8
8
8
8
8
8
8
8
8
8
8
8
8
8
8
8
8
8
8
8
8
9
9
9
9
9
9
10
10
10
10
10
10
10
10
10
10
10
10
10
10
10
10
10
10
10
10
11
11
11
11
11
11
11
11
11
11
11
11
11
11
11
11
11
11
11
11
11
11
11
10
10
10
10
10
10
10
10
10
10
11
11
11
11
11
11
11
11
11
11
11
12
12
12
12
12
12
12
12
12
12
12
12
12
13
14
14
13
13
13
13
16
16
17
17
18
19
20
20
20
20
20
20
20
20
20
20
20
20
20
19
19
19
19
19
19
19
18
18
18
18
18
18
18
18
18
18
18
18
18
18
18
18
18
18
18
18
18
18
18
18
18
18
19
19
19
19
19
19
21
21
21
21
21
21
21
22
22
22
22
21
22
22
23
23
25
25
24
24
24
24
24
24
25
24
24
24
24
24
24
24
24
26
26
26
27
27
27
27
27
27
27
27
28
28
29
29
28
28
30
29
29
29
28
28
28
28
28
28
28
28
29
29
29
29
29
29
29
29
30
30
30
28
27
27
27
27
27
28
27
27
26
26
25
25
25
25
24
24
25
25
25
25
23
23
23
23
23
23
23
23
23
23
23
23
23
23
23
23
22
22
22
21
21
21
21
21
21
21
21
21
21
21
21
21
21
21
21
21
21
21
21
21
21
20
20
20
20
20
18
18
18
18
18
18
18
18
18
17
15
15
15
15
15
15
17
17
16
17
17
17
17
16
16
16
16
16
16
16
16
16
14
14
13
13
13
13
13
13
13
13
15
15
15
15
17
15
16
16
16
16
16
16
16
16
16
16
15
15
15
15
15
15
15
15
15
15
15
14
14
14
14
14
14
15
15
15
15
14
14
14
14
14
13
13
13
13
13
13
13
13
13
14
14
16
16
16
16
16
16
16
16
16
16
16
16
17
17
17
17
17
17
17
17
17
17
17
17
17
17
17
17
17
17
17
17
17
17
17
17
17
17
17
17
16
16
16
16
16
16
16
16
15
15
15
15
15
15
15
15
15
15
15
15
14
14
14
14
13
13
13
13
13
13
13
13
13
12
12
12
12
12
12
12
12
12
12
12
12
12
12
12
12
12
12
12
12
11
10
10
10
10
10
10
10
10
10
10
10
10
10
10
10
9
9
9
9
10
11
11
10
10
10
10
10
10
10
10
10
10
9
9
9
9
9
8
8
8
8
8
8
8
8
9
9
9
9
9
9
9
9
9
8
8
8
8
8
8
8
7
7
7
8
8
8
8
8
8
9
8
6
6
6
6
6
6
6
6
6
6
7
7
9
10
11
12
12
12
12
11
11
11
11
11
11
11
11
11
12
12
12
12
12
12
12
12
13
13
13
13
13
13
13
13
13
13
13
13
13
13
13
13
13
13
13
13
12
12
12
12
12
12
12
12
12
12
12
12
12
12
12
12
12
12
12
12
12
12
12
13
13
13
13
13
12
12
12
12
12
12
12
12
12
12
12
12
12
12
12
12
12
12
12
12
12
12
12
12
12
12
12
12
12
12
12
12
12
12
12
12
12
12
12
12
13
13
13
13
13
13
13
13
13
13
12
12
12
12
12
13
15
15
15
15
14
17
17
17
17
17
21
20
20
20
19
19
19
19
19
19
19
19
18
18
18
18
18
20
20
21
21
21
21
21
21
22
22
22
22
23
23
23
23
22
22
22
22
23
23
23
23
23
23
23
23
24
24
24
24
24
24
24
24
24
24
24
24
24
24
24
23
23
23
23
23
23
23
23
23
23
23
23
23
23
23
23
23
23
23
23
23
23
25
25
25
26
26
26
26
28
31
32
32
31
31
31
31
31
34
33
33
33
33
34
34
34
34
36
37
37
37
37
37
37
37
37
38
38
38
38
39
39
39
38
37
37
37
38
37
37
36
36
36
36
36
36
36
36
36
36
36
36
36
35
35
35
35
35
33
32
32
32
32
31
30
30
30
30
30
30
30
30
29
29
29
27
27
27
27
27
27
27
27
27
27
27
27
27
27
26
26
27
27
27
27
27
27
27
27
27
28
26
26
26
27
27
27
26
26
26
25
25
25
25
25
24
24
24
24
24
24
24
24
24
24
23
23
23
23
23
23
23
23
23
23
23
23
21
21
21
21
21
20
19
19
18
15
15
15
16
19
23
24
24
24
24
24
24
24
24
24
24
24
24
24
23
23
23
22
21
21
21
21
21
21
21
21
21
21
21
19
19
19
18
18
18
17
17
17
17
17
17
17
17
17
17
18
18
19
19
21
21
21
21
21
21
21
20
20
20
20
20
20
20
20
20
20
20
20
20
20
20
20
20
20
20
20
20
20
20
20
20
20
20
20
20
20
20
20
20
20
20
20
19
19
19
19
19
19
19
18
18
18
18
18
18
18
18
18
18
18
18
18
18
17
17
17
17
16
16
16
16
16
16
16
16
16
14
14
13
9
9
9
9
9
9
10
10
10
10
10
9
9
9
9
9
9
9
9
9
10
9
9
9
9
9
9
9
9
9
9
9
9
9
9
9
9
9
9
9
9
9
9
9
9
9
9
9
9
9
9
9
9
9
9
9
9
9
9
9
9
9
9
9
9
10
10
10
10
10
10
10
10
9
9
9
9
9
10
10
10
10
10
10
10
10
10
10
10
10
10
10
10
10
10
10
10
10
8
8
8
8
8
8
8
8
8
8
8
8
8
10
10
10
10
9
9
10
11
14
14
14
20
21
21
23
24
24
24
24
24
24
24
24
24
24
24
25
25
25
25
26
27
27
27
28
26
27
28
29
28
28
28
28
28
28
28
28
28
28
28
28
28
28
28
28
28
28
28
28
28
28
28
28
28
28
28
28
28
28
28
28
28
28
28
28
28
28
28
28
28
28
28
27
26
26
26
26
26
26
26
26
26
26
26
26
26
26
26
25
26
26
26
26
27
27
27
27
27
28
29
29
29
29
29
30
30
30
30
30
30
30
30
30
30
31
31
31
31
31
31
31
31
31
31
31
30
30
30
29
29
29
29
29
29
29
28
28
28
28
28
28
28
28
28
28
27
27
27
27
28
28
27
27
25
25
25
24
23
22
22
22
22
22
22
22
22
22
22
23
23
23
23
23
21
21
21
21
21
21
20
20
20
18
18
18
18
17
17
17
16
16
17
17
18
19
19
21
24
25
24
22
21
21
22
22
22
22
22
22
22
22
22
22
22
22
22
22
21
21
21
21
21
19
19
19
19
19
19
19
18
18
18
18
18
17
17
17
17
17
17
17
17
17
17
17
18
18
18
18
18
18
17
17
17
17
17
17
17
17
17
17
17
17
17
17
17
17
17
16
16
16
16
16
16
16
16
16
16
16
16
16
16
16
16
16
16
16
17
17
17
16
16
16
16
16
16
16
16
15
15
15
14
14
14
14
14
14
15
15
15
15
15
15
15
15
15
15
15
15
15
15
15
15
15
15
15
15
15
14
14
12
12
12
12
12
12
12
12
12
12
12
12
12
12
12
12
12
12
12
12
12
11
11
9
9
9
9
9
9
9
9
9
9
9
9
9
9
8
9
10
11
8
9
9
9
9
10
10
10
10
10
10
10
10
10
10
10
10
11
10
10
10
10
10
10
10
10
10
10
10
10
10
10
10
10
10
11
11
12
12
12
12
12
12
11
11
11
11
11
11
11
11
11
11
11
10
10
10
9
9
9
9
9
9
9
9
9
9
9
9
9
10
11
12
12
12
12
12
12
12
12
12
12
12
12
13
14
15
15
15
15
15
15
15
15
15
15
15
15
15
15
15
15
17
17
22
23
23
23
23
23
23
23
23
23
23
23
23
23
23
23
23
23
23
25
26
26
26
26
26
26
26
26
25
25
25
25
26
26
26
27
27
27
27
27
27
27
27
27
27
29
29
29
29
29
29
29
29
29
29
29
30
30
30
30
30
29
29
29
29
29
30
30
31
31
31
31
30
30
30
30
31
30
30
31
29
29
29
29
29
29
29
30
30
30
31
31
31
31
31
31
31
31
30
29
30
30
30
30
30
30
30
30
30
28
27
27
27
27
28
28
27
27
27
27
27
27
27
27
27
27
27
27
27
27
27
26
26
26
26
26
26
26
26
26
26
25
25
25
25
25
25
25
25
25
25
25
25
25
25
25
24
25
27
27
27
27
27
27
27
27
26
26
26
25
25
25
23
23
23
23
22
22
22
22
22
22
22
22
22
21
21
21
21
20
20
20
19
19
19
19
19
19
19
19
19
19
19
18
18
18
18
18
18
18
18
18
15
15
15
14
14
14
14
14
15
15
16
16
16
16
16
15
15
15
15
15
14
14
14
13
13
13
13
13
13
13
13
12
12
12
12
12
12
12
12
12
12
12
12
12
12
12
13
13
13
13
14
14
14
14
15
15
15
15
15
14
14
14
14
14
14
14
14
14
14
14
13
13
13
13
13
13
13
13
13
13
12
12
12
12
12
12
11
11
11
11
12
12
12
12
12
12
12
12
12
12
12
12
12
13
13
13
14
14
13
13
13
13
13
13
13
13
14
14
14
14
13
13
13
13
14
12
12
12
12
11
11
11
11
16
17
20
22
22
23
22
22
22
22
22
22
22
22
22
22
22
22
22
22
22
23
23
23
23
23
24
25
25
24
24
26
26
26
26
27
27
30
30
32
32
32
33
33
33
33
33
33
33
33
33
33
33
33
33
33
33
33
33
33
33
32
33
33
34
34
34
34
34
34
34
34
34
34
37
38
38
39
42
44
44
44
45
45
46
46
46
46
46
46
46
46
46
46
45
44
45
45
45
45
45
45
46
46
46
47
47
46
46
46
46
46
46
46
46
46
46
46
46
46
46
46
46
46
46
45
45
45
45
43
43
42
42
42
42
40
40
39
39
39
39
38
38
38
38
38
38
38
38
35
35
35
34
34
34
34
34
34
34
34
34
32
32
32
32
32
31
31
31
31
31
31
29
29
29
29
27
27
27
27
27
27
27
28
28
28
28
26
26
26
26
25
25
25
25
25
25
25
26
26
26
24
24
24
24
24
24
24
22
22
22
22
22
22
22
23
19
19
19
20
22
22
20
21
22
22
23
25
26
30
30
31
31
34
34
34
34
34
35
35
35
35
34
34
32
32
32
31
31
31
31
31
31
31
31
31
31
31
30
30
31
31
31
31
33
33
33
33
33
33
33
33
33
33
33
33
33
33
33
33
33
33
33
33
33
33
33
33
33
32
32
32
32
32
32
32
32
32
32
32
31
31
31
31
31
30
30
30
30
30
30
30
30
30
29
29
29
29
29
29
29
29
29
29
29
29
28
28
28
28
28
28
28
28
28
28
28
28
27
27
29
30
30
30
30
30
30
30
29
29
29
29
29
28
28
27
27
27
27
27
25
26
24
24
24
24
24
24
24
24
22
22
20
20
20
20
20
20
20
20
20
20
20
20
19
18
18
18
18
18
18
18
18
17
17
17
17
17
17
16
16
16
17
17
17
17
16
16
16
16
16
16
16
16
16
15
15
15
15
15
15
13
13
13
13
13
13
14
14
14
14
14
13
13
13
13
13
13
12
12
12
12
11
11
11
10
10
10
10
10
11
11
11
11
11
11
11
11
11
11
11
11
11
10
10
10
10
10
10
10
10
10
10
10
10
10
10
10
10
10
10
10
10
10
10
9
10
10
10
10
10
10
10
10
10
10
10
10
10
10
10
10
10
10
10
10
10
10
10
10
11
11
10
10
10
10
9
9
9
9
9
9
9
9
10
10
8
8
8
8
9
9
9
9
10
10
11
11
11
10
11
12
12
12
12
13
13
15
16
16
16
17
18
18
18
18
19
20
20
20
20
20
20
20
20
20
20
20
20
20
20
20
20
20
20
21
21
21
21
21
21
21
22
22
22
22
22
22
22
22
21
21
21
21
21
21
21
21
21
21
21
21
21
21
21
21
21
21
21
21
21
21
21
21
21
21
21
21
21
21
21
21
21
21
21
21
21
21
21
21
21
21
22
21
21
21
21
21
21
21
21
21
21
20
19
19
19
19
19
18
18
18
18
18
18
18
18
18
18
18
18
18
18
18
18
18
18
18
18
18
18
18
16
16
16
16
15
15
15
15
16
16
16
16
16
16
15
15
15
15
14
14
14
14
13
13
13
13
13
13
12
12
12
12
12
12
12
12
12
12
12
13
12
12
12
11
11
11
12
12
12
12
12
12
12
12
11
10
11
11
10
10
10
10
10
10
10
10
10
10
10
10
10
10
10
10
10
10
10
9
9
10
10
10
10
10
10
10
10
10
10
10
10
10
10
10
10
10
10
10
10
10
10
10
10
10
10
10
10
10
10
10
10
10
10
10
10
10
10
10
10
10
10
9
9
9
9
9
9
9
10
10
11
11
11
11
11
11
11
11
11
11
11
12
12
12
12
11
11
12
12
12
14
13
13
13
14
14
17
17
28
34
36
38
39
44
44
44
50
50
51
51
51
51
51
51
51
51
51
51
51
50
51
51
51
51
51
51
51
51
51
51
51
51
51
51
51
51
50
50
50
50
50
50
50
50
50
50
50
50
50
50
50
49
48
48
48
48
48
48
47
47
48
48
48
48
48
47
48
48
48
48
48
48
48
51
52
53
54
54
54
54
54
54
54
54
54
55
55
55
55
55
55
55
55
55
55
55
56
56
56
56
55
55
55
56
56
56
56
56
56
56
56
56
56
56
54
54
54
54
53
52
52
52
52
52
53
53
52
51
50
50
50
50
50
50
50
50
50
50
50
49
44
44
42
42
41
40
40
36
33
31
30
24
22
16
16
13
13
13
13
12
12
12
12
12
12
12
12
12
12
12
12
12
12
12
12
12
12
12
13
13
13
13
13
13
13
13
13
14
14
14
14
13
13
13
13
13
13
13
13
12
12
12
12
11
11
11
11
11
11
11
11
11
11
11
11
11
11
11
9
7
7
7
7
7
7
7
7
7
7
7
7
7
7
7
7
7
6
6
6
6
6
6
6
6
6
6
6
6
6
6
6
5
5
4
4
4
4
4
4
4
4
4
4
4
4
4
4
4
4
4
4
4
3
3
3
3
3
5
5
5
5
5
5
5
5
5
5
4
4
4
4
4
4
5
5
5
5
5
5
5
5
5
5
5
5
5
5
5
5
5
5
5
5
5
5
5
5
5
6
6
6
6
5
5
5
5
5
5
5
5
5
5
5
5
5
5
5
5
3
3
3
3
3
3
3
3
3
3
3
3
3
4
4
4
5
5
5
5
5
5
5
5
5
5
5
5
5
5
5
5
5
5
5
5
5
5
5
5
5
5
5
5
5
5
5
5
5
5
5
5
5
5
5
5
5
5
5
5
5
5
5
5
5
5
5
5
5
5
5
5
5
5
5
5
5
5
5
5
5
5
5
5
5
5
5
4
4
4
4
4
4
4
4
4
3
3
3
3
3
3
3
3
3
3
3
3
3
3
3
3
3
3
3
3
3
3
3
3
3
3
5
5
5
5
5
5
5
5
5
5
5
5
5
5
4
5
5
4
4
4
4
4
4
4
6
6
6
6
6
6
6
6
6
6
6
6
6
6
6
6
6
6
6
6
6
6
6
6
6
6
6
6
7
7
7
7
7
7
7
7
7
7
7
7
7
7
7
7
7
7
7
7
7
7
7
7
7
7
7
7
7
7
7
7
7
7
7
7
7
7
7
7
7
7
7
7
7
7
7
7
7
7
7
7
7
7
7
7
7
7
7
7
7
7
7
7
7
7
7
7
7
7
7
7
7
7
7
6
6
6
6
6
6
6
6
6
5
6
6
6
6
6
7
7
7
7
7
7
7
7
7
7
9
9
10
10
10
10
10
10
10
10
10
10
10
11
11
11
13
13
13
12
12
12
12
12
12
12
12
13
13
13
13
13
13
13
13
13
13
13
13
14
14
14
14
14
14
14
13
13
13
13
13
13
13
13
13
13
13
14
14
13
13
13
13
13
13
13
13
13
13
13
13
13
13
13
13
13
13
13
13
13
13
13
13
13
12
12
12
12
12
12
12
12
12
12
13
13
13
14
14
14
14
14
14
14
13
13
13
13
13
13
14
15
15
15
15
15
15
14
14
14
14
14
14
16
16
16
16
17
17
18
18
18
18
18
17
17
17
17
17
17
17
17
17
17
17
17
17
17
17
17
17
17
17
17
17
17
17
17
16
14
14
14
14
14
14
14
14
14
14
14
14
14
14
14
13
13
13
13
13
13
13
12
12
12
12
12
12
12
12
12
12
12
13
13
13
13
13
13
12
12
12
12
11
11
11
11
12
12
12
12
11
12
12
11
11
11
12
13
13
13
13
13
13
12
12
12
11
11
11
12
12
12
13
13
12
12
12
12
12
12
12
12
12
12
12
13
13
13
13
13
13
13
12
12
12
13
13
14
14
14
15
15
15
17
17
17
17
17
18
18
18
18
18
19
20
20
20
20
21
21
20
20
20
19
19
19
19
19
19
19
19
20
20
20
20
20
20
20
20
20
20
21
21
21
21
21
21
21
20
20
20
20
20
21
20
20
20
20
20
20
19
19
19
19
19
19
19
19
19
19
19
20
20
21
21
24
24
24
24
24
24
24
25
25
25
25
25
25
25
25
25
25
25
25
25
25
25
25
25
25
25
25
25
24
24
24
27
27
27
27
27
27
27
27
27
27
27
27
27
27
27
26
26
26
27
30
30
30
30
30
30
31
31
31
31
29
29
29
29
29
29
29
29
29
29
28
28
28
28
28
28
28
27
27
27
28
28
28
28
27
27
26
26
26
26
26
26
26
26
25
25
25
25
24
24
24
23
23
23
22
22
22
22
23
23
21
20
19
22
22
22
22
22
22
22
22
22
22
22
21
21
21
23
24
26
26
26
26
27
27
26
27
27
27
27
27
28
28
28
28
28
28
29
31
34
34
34
33
32
32
32
32
32
32
31
31
30
29
29
29
28
28
28
28
28
29
29
29
30
31
32
32
32
32
32
32
32
32
33
33
33
33
33
32
32
32
32
32
32
32
32
31
31
31
31
31
31
31
30
30
30
29
29
29
29
28
28
28
29
30
30
32
34
37
38
40
40
40
41
41
41
42
41
40
40
40
40
40
40
40
40
41
40
40
40
40
40
40
40
40
40
41
42
42
42
42
42
42
43
43
42
42
42
42
42
42
42
42
41
39
39
37
37
37
37
36
36
35
35
35
34
32
32
33
33
33
33
33
33
33
33
33
33
33
34
34
34
34
34
34
35
36
36
36
36
36
36
36
39
51
58
61
63
64
66
71
71
72
73
73
73
73
74
74
74
74
72
70
69
69
69
69
70
70
70
69
68
68
67
70
81
82
82
81
81
82
82
83
84
84
85
85
86
87
87
87
88
90
90
91
95
95
95
97
99
100
100
100
99
100
100
100
100
100
100
101
100
100
100
102
101
101
102
102
103
103
103
103
103
103
103
103
103
103
103
103
103
102
102
102
102
101
101
100
100
100
102
101
102
102
102
102
104
105
104
104
104
111
113
114
121
122
123
123
120
120
116
116
115
115
114
114
114
114
118
119
121
122
121
121
121
122
122
122
123
122
124
123
125
126
124
125
124
125
125
125
124
124
124
124
123
122
122
121
117
116
116
116
115
113
113
110
110
107
106
99
97
97
96
96
97
96
98
97
105
105
105
107
109
111
111
110
108
108
108
108
106
109
111
111
109
108
104
104
102
102
102
102
102
104
103
102
103
101
102
102
102
102
101
101
100
98
96
94
94
91
91
91
91
91
92
92
90
89
89
89
87
86
86
86
86
86
86
86
85
84
79
78
79
83
82
83
83
86
85
85
85
84
85
85
84
84
84
84
83
83
83
83
81
82
83
83
82
81
80
80
80
81
81
80
79
78
78
78
78
78
77
77
76
76
76
76
74
75
75
75
75
75
75
75
75
75
75
75
72
72
72
72
71
70
69
69
69
70
70
70
69
69
66
66
65
65
65
62
62
61
61
61
60
59
59
59
59
59
60
58
58
56
56
55
54
54
54
56
55
55
55
53
48
48
49
50
50
50
49
49
46
46
45
44
44
44
44
43
43
42
43
41
41
41
41
41
41
41
41
43
43
44
43
42
43
43
43
44
44
44
44
44
44
45
40
37
37
37
36
36
36
37
37
37
37
37
37
38
38
38
39
39
40
40
40
40
40
40
40
40
40
40
40
40
40
40
40
40
40
41
40
43
42
42
43
42
42
42
44
44
45
45
45
45
45
45
44
44
44
45
46
45
45
45
45
45
45
44
44
46
50
51
52
53
53
54
54
54
54
54
54
54
54
54
54
55
55
55
56
57
57
57
57
57
57
57
57
57
57
57
57
57
57
56
55
54
53
55
55
55
55
55
55
55
55
55
55
54
52
51
52
52
52
52
51
51
51
51
51
52
52
52
47
47
47
47
47
47
48
48
48
48
49
48
48
48
48
49
49
50
50
50
50
49
48
48
48
48
48
48
48
45
45
45
45
45
45
44
44
44
43
43
43
43
46
46
47
48
47
47
47
48
46
47
47
47
48
48
49
49
49
50
50
50
47
47
47
47
47
49
49
47
48
50
50
50
50
49
49
49
49
49
49
49
48
48
47
47
47
49
50
50
51
51
51
48
48
48
46
47
53
68
79
79
79
79
79
79
79
79
80
80
82
83
83
82
80
80
80
80
81
81
81
81
79
79
79
78
78
78
79
81
81
81
81
81
81
79
79
78
79
80
82
82
81
81
80
80
80
80
80
80
79
79
81
81
82
82
82
81
81
80
80
80
80
80
79
79
79
79
79
79
80
80
80
80
80
79
78
78
78
78
78
78
78
78
78
77
76
75
75
75
75
75
75
75
75
75
75
75
74
74
74
74
74
75
77
77
76
76
74
74
74
75
72
72
72
72
72
72
73
77
80
82
84
84
84
84
84
83
83
84
82
80
81
79
83
85
92
95
97
96
96
94
105
101
109
95
95
96
97
101
104
101
100
107
108
108
112
117
117
118
126
125
128
137
138
140
146
143
143
144
146
146
146
145
145
145
145
145
143
144
144
144
143
143
143
142
141
141
142
143
143
141
141
142
142
142
141
141
141
141
142
142
142
142
142
140
139
139
139
139
139
139
138
138
138
138
138
139
139
139
139
139
139
139
139
139
139
139
139
139
139
139
139
139
139
139
137
137
137
137
137
137
135
136
137
138
138
138
137
137
137
137
136
136
136
136
136
137
138
139
139
136
133
129
129
130
130
130
130
129
130
125
125
125
123
123
123
123
123
124
124
123
123
120
120
117
117
118
117
116
115
114
110
109
109
109
108
108
106
105
105
105
105
105
105
104
103
100
99
97
97
93
93
93
93
93
92
91
91
91
91
90
84
84
77
76
76
76
76
76
75
75
73
73
73
73
73
72
72
72
72
72
72
69
70
68
63
59
59
58
59
59
58
58
57
57
53
51
51
54
53
56
54
54
55
54
54
54
57
61
61
61
60
60
61
62
62
62
62
61
60
58
58
58
58
58
56
56
56
56
56
56
55
55
52
52
52
52
50
50
50
50
48
48
47
47
47
47
47
47
47
46
46
46
46
46
46
46
46
46
46
46
45
43
43
43
43
43
43
43
42
42
41
41
39
39
39
39
39
39
38
38
38
38
38
38
38
38
38
38
37
37
37
37
37
37
37
37
37
37
37
37
37
37
37
37
37
37
37
37
37
36
35
35
35
35
35
34
34
34
34
34
34
34
33
32
32
32
32
31
31
31
29
25
25
22
21
21
18
16
14
3
3
3
3
3
3
4
4
4
4
4
4
4
4
3
3
3
3
3
3
3
3
3
3
3
3
3
3
3
3
3
3
3
3
3
3
3
3
3
3
3
3
3
3
3
2
2
2
2
2
2
2
2
2
2
2
2
2
2
2
2
1
1
1
1
1
1
1
1
1
1
1
1
1
1
0
0
0
0
0
0
0
0
0
0
0
0
0
0
0
0
0
0
0
0
0
1
1
1
1
1
1
1
1
1
1
1
1
1
1
1
1
1
1
1
1
1
1
1
1
1
1
1
1
1
1
1
1
1
1
1
1
1
1
1
1
1
1
1
1
1
1
1
0
0
0
0
0
0
0
0
0
0
0
0
0
0
0
0
0
0
0
0
0
0
0
0
0
0
0
0
0
0
0
0
0
0
0
0
0
0
1
1
1
1
1
1
1
1
1
1
1
1
1
1
1
1
1
1
1
1
1
1
1
1
1
1
1
1
1
1
1
1
1
1
1
1
1
1
1
1
1
1
1
1
1
1
1
1
1
1
1
1
1
1
1
1
1
1
1
1
1
1
1
1
1
1
1
1
1
1
1
1
1
1
1
1
1
1
1
1
1
1
1
1
1
1
1
1
1
1
1
1
1
1
1
1
1
1
1
1
1
1
1
1
1
1
1
1
1
1
1
1
1
1
1
1
1
1
1
1
1
1
1
1
1
1
1
1
1
1
1
1
1
1
1
1
1
1
1
1
1
1
1
1
1
1
1
1
1
1
1
1
1
1
0
0
0
0
0
0
0
0
0
0
0
0
0
0
0
0
0
0
0
0
0
0
0
0
0
0
0
0
0
0
0
0
0
0
0
0
0
0
0
0
0
0
0
0
0
0
0
0
0
0
0
0
0
0
0
0
0
0
0
0
0
0
0
0
0
0
0
0
0
0
0
0
0
0
0
0
0
0
0
0
0
0
0
0
0
0
0
0
0
0
0
0
0
0
0
0
0
0
0
0
0
0
0
0
0
0
0
0
0
0
0
0
0
0
0
0
0
0
0
0
0
0
0
0
1
1
1
1
1
1
1
1
1
1
1
1
1
1
1
1
1
1
1
1
1
1
1
1
1
1
1
1
1
1
1
1
1
1
1
1
1
1
1
1
1
1
1
1
1
1
1
1
1
1
1
1
1
1
1
1
1
1
1
1
1
1
1
1
1
1
1
1
1
1
1
1
1
1
1
1
1
1
1
1
1
1
1
1
1
1
1
1
1
1
1
1
1
1
1
1
1
1
1
1
1
1
1
1
1
1
1
1
1
1
1
1
1
1
1
1
1
1
1
1
1
1
1
1
1
1
1
1
1
1
1
1
1
1
1
1
1
1
1
1
1
1
1
1
1
1
1
1
1
1
1
1
1
1
1
1
1
1
1
1
1
1
1
1
1
1
1
1
1
1
1
1
1
1
1
1
1
1
1
1
1
1
1
1
1
1
1
1
0
0
0
0
0
0
0
0
0
0
0
0
0
0
0
0
0
0
0
0
0
0
0
0
0
0
0
0
0
0
0
0
0
0
0
0
0
0
0
0
0
0
0
0
0
0
0
0
0
0
0
0
0
0
0
0
0
0
0
0
0
0
0
0
0
0
0
0
0
0
0
0
0
0
0
0
0
0
0
0
0
0
0
0
0
0
0
0
0
0
0
0
0
0
0
0
0
0
0
0
0
0
0
0
0
0
0
0
0
0
0
0
0
0
0
0
0
0
0
0
0
0
0
0
0
0
0
0
0
0
0
0
0
0
0
0
0
0
0
0
0
0
0
0
0
0
0
0
0
0
0
0
0
0
0
0
0
0
0
0
0
0
0
0
0
0
0
0
0
0
0
0
0
0
0
0
0
0
0
0
0
0
0
0
0
0
0
0
0
0
0
0
0
0
0
0
0
0
0
0
0
0
0
0
0
0
0
0
0
0
0
0
0
0
0
0
0
0
0
0
0
0
0
0
0
0
0
0
0
0
0
0
0
0
0
0
0
0
0
0
0
0
0
0
0
0
0
0
0
0
0
0
0
0
0
0
0
0
0
0
0
0
0
0
0
0
0
0
0
0
0
0
0
0
0
0
0
0
0
0
0
0
0
0
0
0
0
0
0
0
0
0
0
0
0
0
0
0
0
0
0
0
0
0
0
0
0
0
0
0
0
0
0
0
0
0
0
0
0
0
0
0
0
0
0
0
0
0
0
0
0
0
0
0
0
0
0
0
0
0
0
0
0
0
0
0
0
0
0
0
0
0
0
0
0
0
0
0
0
0
0
0
0
0
0
0
0
0
0
0
0
0
0
0
0
0
0
0
0
0
0
0
0
0
0
0
0
0
0
0
0
1
1
1
1
1
1
1
1
1
1
1
1
1
1
1
1
1
1
1
1
1
1
1
1
1
1
1
1
1
1
1
1
1
1
1
1
1
1
1
1
1
1
1
1
1
1
1
1
1
1
1
1
1
1
1
1
1
1
1
1
1
1
1
1
1
1
1
1
1
1
1
1
1
1
1
1
1
1
1
1
1
1
1
1
1
1
1
1
1
1
1
1
1
1
1
1
1
1
1
1
1
1
1
1
1
1
1
1
1
1
1
1
1
0
0
0
0
0
0
0
0
0
0
0
0
0
0
0
0
0
0
0
0
0
0
0
0
0
0
0
0
0
0
0
0
0
0
0
0
0
0
0
0
0
0
0
0
0
0
0
0
0
0
0
0
0
0
0
0
0
0
0
0
0
0
0
0
0
0
0
0
0
0
0
0
0
0
0
0
0
0
0
0
0
1
1
1
1
1
1
1
1
1
1
1
1
1
1
1
1
1
1
1
1
1
1
1
1
1
1
1
1
1
1
1
1
1
1
1
1
1
1
1
1
1
1
1
1
1
1
1
1
1
1
1
1
1
1
1
1
1
1
1
1
1
1
1
1
1
1
1
1
1
1
1
1
1
1
1
1
1
1
1
1
1
1
1
1
1
1
1
1
1
1
1
1
1
1
1
1
1
1
1
1
1
1
1
1
1
1
1
1
1
1
1
1
1
0
0
0
0
0
0
0
0
0
0
0
0
0
0
0
0
0
0
0
0
0
0
0
0
0
0
0
0
0
0
0
0
0
0
0
0
0
0
0
0
0
0
0
0
0
0
0
0
0
0
0
0
0
0
0
0
0
0
0
0
0
0
0
0
0
0
0
0
0
0
0
0
0
0
0
0
0
0
0
0
0
0
0
0
0
0
0
0
0
0
0
0
0
0
0
0
0
0
1
1
1
1
1
1
1
1
1
1
1
1
1
1
1
1
1
1
1
1
1
1
1
1
1
1
1
1
1
1
1
1
1
1
1
1
1
1
1
1
1
1
1
1
1
1
1
1
2
2
2
2
2
2
2
2
2
2
2
2
2
2
2
2
2
2
2
2
2
2
2
2
2
2
2
2
2
2
2
2
2
2
2
2
2
2
2
2
2
2
2
2
2
2
2
2
3
3
3
3
3
3
3
3
3
3
3
3
3
3
3
3
3
3
2
2
2
2
2
2
2
2
2
2
2
2
2
2
2
2
2
2
2
2
2
2
2
2
2
2
2
2
2
2
2
2
2
2
2
2
2
2
2
2
2
3
3
3
3
3
3
3
3
3
3
3
3
3
4
4
4
4
4
4
4
4
4
4
4
3
3
3
3
3
3
3
3
3
3
3
3
3
3
3
3
3
3
3
3
3
3
3
3
3
3
3
3
3
3
3
3
3
5
5
6
6
6
6
6
6
6
6
6
6
6
6
6
6
6
6
5
5
5
5
5
5
4
4
4
4
4
4
4
4
4
4
4
4
4
5
4
4
4
4
4
4
4
4
4
4
4
4
4
4
4
4
4
4
4
4
4
4
4
4
4
4
4
4
4
4
4
4
4
4
4
4
4
4
4
4
4
4
4
4
4
4
4
4
4
4
4
4
4
4
4
4
4
4
4
4
4
4
4
4
4
4
4
4
4
4
4
4
4
4
4
4
4
4
4
4
4
4
3
3
3
3
3
3
3
3
3
3
3
3
3
3
3
3
3
3
3
3
3
3
3
3
3
3
3
3
3
3
2
2
2
2
2
2
2
2
2
2
2
2
2
2
2
2
2
2
2
2
2
2
2
2
2
2
1
1
0
0
0
0
0
0
0
0
0
0
0
0
0
0
0
0
0
0
0
0
0
0
0
1
1
1
1
1
1
1
1
1
1
1
1
1
1
1
1
1
1
1
1
1
1
1
1
1
1
1
1
1
1
1
1
1
1
1
1
1
1
1
1
1
1
1
1
1
1
1
1
1
1
1
1
1
1
1
1
1
1
1
1
1
1
1
1
1
1
1
1
1
1
1
1
0
0
0
0
0
0
0
0
0
0
0
0
0
0
0
0
0
0
0
0
0
0
0
0
0
0
0
0
0
0
0
0
0
0
0
0
0
0
0
0
0
0
0
0
0
0
0
0
0
0
0
0
0
0
0
0
0
0
0
0
0
0
0
0
0
0
0
0
0
0
0
0
0
0
0
0
0
0
0
0
0
0
0
0
0
0
0
0
0
0
0
0
0
0
0
0
0
0
0
0
0
0
0
0
0
0
0
0
0
0
0
0
0
0
0
0
0
0
0
0
0
0
0
0
0
0
0
0
0
0
0
0
0
0
0
0
0
0
0
0
0
0
0
0
0
0
0
0
0
0
0
0
0
0
0
0
0
0
0
0
0
0
0
0
0
0
0
0
0
0
0
0
0
0
0
0
0
0
0
0
0
0
0
0
0
0
0
0
0
0
0
0
0
0
0
0
0
0
0
0
0
0
0
0
0
0
0
0
0
0
0
0
0
0
0
0
0
0
0
0
0
0
0
0
0
0
0
0
0
0
0
0
0
0
0
0
0
0
0
0
0
0
0
0
0
0
0
0
0
0
0
0
0
0
0
0
0
0
0
0
0
0
0
0
0
0
0
0
0
0
0
0
0
0
0
0
0
0
0
0
0
0
0
0
0
0
0
0
0
0
0
0
0
0
0
0
0
0
0
0
0
0
0
0
0
0
0
0
0
0
0
0
0
0
0
0
0
0
0
0
0
0
0
0
0
0
0
0
0
0
0
0
0
0
0
0
0
0
0
0
0
0
0
0
0
0
0
0
0
0
0
0
0
0
0
0
0
0
0
0
0
0
0
0
0
0
0
0
0
0
0
0
0
0
0
0
0
0
0
0
0
0
0
0
0
0
0
0
0
0
0
0
0
0
0
0
0
0
0
0
0
0
0
0
0
0
0
0
0
0
0
0
0
0
0
0
0
0
0
0
0
0
0
0
0
0
0
0
0
0
0
0
0
0
0
0
0
0
0
0
0
0
0
0
0
0
0
0
0
0
0
0
0
0
0
0
0
0
0
0
0
0
0
0
0
0
0
0
0
0
0
0
0
0
0
0
0
0
0
0
0
0
0
0
0
0
0
0
0
0
0
0
0
0
0
0
0
0
0
0
0
0
0
0
0
0
0
0
0
0
0
0
0
0
0
0
0
0
0
0
0
0
0
0
0
0
0
0
0
0
0
0
0
0
0
0
0
0
1
1
2
2
2
3
3
3
3
3
3
3
3
3
3
3
3
3
3
3
3
3
3
3
3
3
3
3
3
3
3
3
3
3
3
3
3
3
3
3
3
3
3
3
3
3
3
3
3
3
3
3
3
3
3
3
3
3
3
3
3
3
3
3
3
3
3
3
3
3
3
3
3
3
3
3
3
3
3
3
3
3
3
3
3
3
4
4
4
4
4
4
4
4
4
4
4
4
4
4
4
4
4
4
4
4
4
4
4
4
4
4
4
4
4
4
4
4
4
4
4
4
4
4
4
4
4
4
4
4
4
4
3
3
3
3
3
3
3
3
3
3
3
3
3
3
3
3
3
5
7
8
8
8
8
8
8
8
8
8
9
9
10
10
10
10
10
10
10
10
10
10
10
10
10
10
10
10
11
11
12
13
13
13
13
13
13
13
13
13
13
13
13
13
13
13
13
13
13
12
12
12
12
12
12
12
12
12
12
12
12
12
12
12
12
12
13
13
13
13
13
13
13
13
13
13
13
13
13
13
14
14
14
16
16
17
17
17
17
17
17
17
17
17
17
17
17
17
17
17
17
17
17
17
17
17
17
17
17
17
17
17
17
17
17
17
17
17
17
16
16
16
16
16
15
15
15
15
15
15
15
15
14
14
14
14
14
14
14
14
14
14
14
12
12
12
12
12
12
12
12
12
12
12
12
12
13
13
13
13
13
13
13
14
14
14
14
14
14
14
14
13
13
12
11
11
11
11
11
11
11
11
11
11
11
10
11
12
12
12
12
12
12
12
11
11
10
10
10
10
10
10
10
10
10
10
10
10
10
10
10
10
10
10
9
9
9
9
9
9
9
9
9
9
9
10
10
10
10
10
10
10
10
10
10
10
10
10
10
10
10
10
10
10
10
10
9
9
9
9
9
9
9
9
9
9
9
11
11
10
10
10
10
10
10
11
11
11
11
11
11
11
11
11
10
10
10
10
10
10
10
10
9
9
9
9
9
9
9
9
9
9
9
9
8
9
9
9
9
9
10
10
10
9
9
9
10
10
10
10
10
10
10
10
10
10
10
10
10
10
11
11
11
11
11
11
11
11
11
11
11
11
11
11
11
11
11
11
11
11
11
11
11
11
11
11
11
11
11
11
11
11
11
11
11
11
11
11
11
11
11
11
11
11
11
11
11
11
11
11
11
11
11
12
12
12
12
12
12
11
12
12
12
15
15
15
15
15
14
14
14
15
15
15
15
15
15
15
15
15
14
14
14
14
14
14
14
14
14
14
16
17
17
17
17
17
17
17
17
17
16
16
16
16
16
17
17
17
17
17
17
17
17
17
18
18
18
18
18
18
18
18
18
18
18
18
18
18
18
19
19
19
17
17
17
17
17
17
17
17
17
17
17
17
17
17
17
17
17
17
17
16
16
16
16
16
16
17
17
17
17
18
18
18
18
17
17
16
16
16
16
16
16
15
15
15
15
15
15
15
15
16
16
17
17
17
17
17
17
17
16
16
16
16
16
16
17
17
17
17
17
17
17
16
16
16
17
17
21
22
22
22
21
21
21
22
22
22
20
20
20
20
20
20
20
20
20
20
20
20
20
20
20
20
20
20
20
20
20
20
20
20
20
19
19
19
19
19
19
19
19
19
19
19
19
19
18
18
18
18
18
19
22
22
23
24
24
23
22
22
22
22
21
21
21
21
21
21
20
20
20
22
22
22
22
22
22
22
22
23
23
23
23
23
23
23
23
23
23
23
23
23
23
23
23
23
23
23
23
22
21
21
21
21
21
21
21
21
21
21
21
21
21
20
20
20
20
20
20
20
22
23
23
23
23
23
23
23
22
21
21
24
28
35
42
46
47
49
52
53
53
54
59
58
62
64
64
64
64
64
64
64
64
64
64
62
62
62
63
64
64
64
64
64
64
64
65
65
65
64
64
64
64
64
64
64
63
63
63
63
63
62
62
62
62
63
63
63
64
64
64
64
64
64
64
64
64
64
64
64
64
64
65
65
65
65
65
65
66
66
67
67
66
66
66
65
65
66
66
66
66
66
67
67
67
67
68
69
69
69
68
68
68
68
68
68
68
68
68
68
68
68
68
68
68
68
67
66
65
65
63
63
63
63
62
61
60
59
59
59
59
59
59
59
59
58
57
57
61
63
63
63
65
65
64
62
62
61
61
61
61
61
58
58
54
54
54
54
54
54
54
51
51
51
51
51
51
51
52
51
51
51
53
52
52
52
51
51
52
53
52
52
51
50
50
50
50
51
51
51
51
49
50
51
51
50
53
54
55
55
53
54
54
54
55
54
54
54
52
52
52
49
49
49
49
51
52
52
51
51
51
51
52
53
53
51
51
50
50
50
49
49
49
48
47
47
47
47
47
47
47
46
46
46
46
46
44
44
44
43
43
43
43
43
42
41
41
41
41
41
41
41
41
41
41
41
41
40
40
40
40
40
39
38
36
37
37
37
36
35
35
36
36
36
36
36
36
35
35
35
35
35
35
35
35
35
35
35
35
35
35
36
36
36
37
37
36
36
36
36
36
36
35
35
35
35
34
34
34
34
34
34
34
34
34
35
33
31
31
31
31
32
32
32
32
32
32
31
32
33
34
35
36
36
34
33
34
34
34
35
34
34
34
34
34
34
34
33
33
32
32
32
35
37
37
37
37
38
39
42
42
42
42
42
41
41
41
44
44
41
41
41
41
41
40
40
40
40
40
39
39
39
39
39
39
39
39
39
39
39
39
39
38
38
38
38
38
38
38
38
38
38
38
38
38
39
39
39
38
38
38
38
38
38
38
38
38
38
38
38
38
38
38
38
38
38
38
38
38
38
40
40
41
41
41
41
41
41
41
41
41
41
40
42
42
42
42
44
45
46
47
46
46
46
46
46
46
46
45
45
44
43
43
43
44
44
44
44
44
43
43
42
42
42
42
42
42
42
40
40
39
34
27
19
18
15
15
15
15
15
15
15
15
15
15
15
15
15
14
14
14
14
14
14
14
14
14
14
14
14
14
14
14
14
14
14
15
15
15
15
15
15
15
15
15
15
15
15
15
15
15
15
15
14
14
14
14
14
14
14
14
14
14
14
14
14
14
14
14
13
13
13
13
13
13
12
12
12
12
12
12
12
12
12
12
12
12
12
12
12
12
12
12
12
12
12
11
11
11
11
11
11
11
11
10
9
9
9
9
9
9
9
9
9
10
10
10
10
10
8
8
8
7
7
7
7
7
7
7
7
7
7
7
7
7
7
7
7
7
7
7
7
7
7
8
9
9
9
9
9
9
9
8
8
8
8
8
8
8
8
8
8
8
8
8
8
8
8
8
8
8
8
8
8
8
8
8
7
7
7
7
7
7
8
8
8
8
8
8
8
8
8
8
8
8
8
8
8
8
8
8
8
8
8
8
8
7
7
7
7
7
7
7
7
7
7
7
6
6
6
6
6
6
6
6
7
7
6
6
6
6
6
6
7
7
5
5
5
5
5
5
6
6
6
6
6
6
6
6
6
6
6
6
7
7
7
7
7
7
7
7
7
7
7
7
7
7
7
7
7
7
7
7
7
7
7
7
7
7
7
7
7
7
7
8
8
8
8
8
8
8
8
8
9
9
9
9
9
9
9
9
9
9
9
9
9
9
9
9
8
9
9
8
8
8
8
8
8
7
7
7
7
7
7
7
7
7
7
7
7
7
7
7
7
7
7
7
7
7
7
7
7
7
7
7
7
7
7
7
7
7
7
7
7
7
7
7
7
7
7
7
7
7
8
8
8
8
8
8
8
7
7
6
6
5
5
5
4
4
4
4
4
4
4
5
5
5
5
5
5
5
5
5
5
5
5
5
4
4
4
4
4
4
4
4
4
4
4
4
4
4
4
4
4
4
4
4
4
4
4
4
4
4
4
4
4
4
4
4
4
4
4
4
4
4
4
4
5
5
5
5
5
5
5
5
5
5
6
6
6
6
6
6
6
6
6
7
7
7
7
7
7
7
7
7
7
7
7
7
7
7
7
7
7
6
6
6
6
6
6
6
6
6
6
6
6
6
6
6
6
6
6
6
6
6
7
7
7
7
7
7
7
7
7
8
8
8
8
9
9
9
9
9
9
9
9
9
9
9
9
9
9
9
9
9
9
9
9
9
9
9
8
8
8
8
8
8
8
8
8
8
8
8
8
8
8
8
8
8
8
8
8
8
8
8
8
8
8
8
8
8
8
7
7
7
7
7
7
7
7
7
7
7
7
7
7
7
6
6
6
6
6
6
6
6
6
6
6
5
5
5
5
5
5
5
5
5
5
5
5
5
5
5
5
5
5
5
5
5
5
5
5
5
5
5
5
5
5
5
5
5
5
5
5
5
4
4
3
3
3
3
3
3
3
3
3
3
3
0
0
0
0
0
0
0
0
0
0
0
0
0
0
0
0
0
0
0
1
1
1
1
1
1
1
1
1
1
2
2
2
2
2
2
3
3
3
3
3
3
4
4
4
4
4
4
4
4
4
4
4
4
4
4
4
4
4
4
4
4
4
4
4
4
4
4
4
4
4
4
4
4
4
4
4
4
5
5
5
5
5
5
5
5
5
5
5
5
5
5
5
5
5
5
5
5
5
5
5
5
5
5
5
5
5
5
8
8
8
8
7
7
7
7
7
7
7
7
7
7
7
7
7
7
7
7
7
7
7
7
7
7
7
7
7
7
7
7
7
7
7
7
7
7
7
7
7
7
7
7
7
7
7
7
7
7
7
7
7
7
7
7
7
7
7
7
7
7
7
7
7
7
7
7
7
7
7
7
8
8
8
8
8
7
7
6
6
7
7
7
7
7
7
7
7
7
7
7
7
7
7
7
7
7
7
7
7
7
7
8
8
9
9
9
10
10
10
10
11
11
10
12
12
13
13
13
13
13
13
13
13
13
13
13
13
13
13
14
14
14
14
14
14
14
14
14
14
14
14
14
14
14
14
14
14
14
14
14
14
13
13
13
13
12
12
12
12
12
12
12
12
12
12
12
12
12
12
12
12
11
11
11
11
11
11
11
11
11
11
11
11
11
11
11
11
11
11
11
11
11
11
11
11
11
11
11
11
11
11
11
11
10
10
10
10
10
10
10
10
10
10
10
10
10
10
10
10
10
10
10
10
11
11
11
11
10
10
10
10
10
10
10
10
10
10
10
10
10
10
10
10
10
10
10
10
10
10
10
9
9
9
8
8
8
10
11
11
11
12
12
12
12
12
12
12
12
12
12
12
12
12
11
12
12
12
12
11
11
11
11
10
10
10
10
10
10
10
10
10
10
10
10
10
10
11
11
11
10
10
10
10
10
10
10
10
10
10
10
10
10
10
10
10
10
10
10
10
10
10
9
9
10
10
10
10
10
10
10
10
10
10
10
10
10
10
10
10
9
9
9
9
9
9
9
9
9
10
10
10
10
10
10
10
10
10
9
9
9
9
9
9
9
9
9
9
9
9
9
9
9
9
9
9
8
8
8
8
8
8
8
8
8
8
8
8
8
8
8
8
8
8
8
8
8
8
7
7
7
7
7
7
7
7
8
8
8
8
8
8
8
8
8
9
9
9
9
9
9
9
9
9
9
9
8
8
8
8
8
8
8
8
8
8
8
8
8
8
8
8
8
8
8
8
8
8
8
8
8
8
8
9
9
9
9
9
9
9
10
9
9
9
9
10
10
10
10
10
10
10
10
9
9
9
9
8
8
8
8
8
8
9
9
9
9
9
9
9
9
9
9
9
9
9
9
9
9
9
9
8
7
7
7
7
7
7
7
7
7
7
6
6
6
6
6
6
6
6
6
6
6
6
6
6
6
6
6
6
6
5
5
5
5
5
4
4
3
3
3
3
3
3
3
3
3
3
3
3
3
3
3
3
3
3
3
3
3
3
3
3
2
2
1
1
0
0
0
0
0
0
0
0
0
0
0
0
0
1
1
1
1
1
1
1
1
1
1
1
1
1
1
1
1
1
1
1
1
1
1
2
2
2
2
2
2
2
2
2
2
2
2
2
2
2
2
2
2
2
2
2
2
2
2
2
2
2
2
2
2
2
2
2
2
2
2
2
2
2
2
2
2
2
2
2
2
2
2
2
2
2
2
2
2
2
2
2
2
2
2
2
2
2
2
2
2
2
2
2
2
2
2
2
2
2
2
2
2
2
2
2
2
2
2
2
2
2
2
2
2
2
2
2
2
2
2
2
2
2
2
2
2
2
2
2
2
2
1
1
1
1
1
1
1
1
1
1
1
1
1
1
1
1
1
2
2
2
2
2
2
2
2
2
2
2
2
2
2
2
2
2
2
2
2
2
1
1
1
1
1
1
2
2
2
2
2
2
2
2
2
2
2
2
2
2
2
2
2
2
2
3
3
3
3
3
3
3
3
3
3
3
3
3
3
3
3
3
3
3
3
3
3
3
3
3
3
3
3
3
3
3
3
3
3
3
3
3
3
3
3
3
3
3
2
2
2
2
2
2
2
3
3
3
3
3
3
3
3
3
3
3
3
3
3
3
3
3
3
3
3
3
3
3
3
3
3
3
3
3
3
3
3
3
3
3
3
3
3
3
3
3
3
3
3
3
3
3
3
3
3
3
3
3
3
3
3
3
3
3
3
3
3
3
3
3
3
3
3
3
3
3
3
3
3
3
3
3
3
3
3
3
3
3
3
3
3
3
3
3
3
3
3
3
3
3
3
3
3
3
3
3
3
3
3
3
3
3
3
3
3
3
3
3
3
3
3
3
3
3
3
3
3
3
3
3
3
3
3
3
3
3
3
4
3
3
3
3
3
3
3
3
3
3
3
3
3
3
3
3
3
3
3
3
3
3
3
3
3
3
3
3
3
3
3
3
3
3
3
3
3
3
3
3
3
3
3
3
3
3
3
3
3
3
3
3
3
3
3
3
3
3
3
3
3
3
3
3
3
2
2
2
2
2
2
2
2
2
2
2
2
2
2
2
2
2
2
2
2
2
2
2
2
2
2
2
2
2
2
2
2
2
2
2
2
2
2
2
2
2
2
2
1
1
1
1
1
1
1
1
1
1
1
1
1
1
1
1
1
1
1
1
1
1
1
1
1
1
1
1
1
1
1
0
0
0
0
0
0
0
0
0
0
0
0
0
0
0
0
0
0
0
0
0
0
0
0
0
0
0
0
0
0
0
0
0
0
0
0
0
0
0
0
0
0
0
0
0
0
0
0
0
0
0
0
0
0
0
0
0
0
0
0
0
0
0
0
0
0
0
0
0
0
0
0
0
0
0
0
0
0
0
0
0
0
0
0
0
0
0
0
0
0
0
0
0
0
0
0
0
0
0
0
0
0
0
0
0
0
0
0
0
0
0
0
0
0
0
0
0
0
0
0
0
0
0
0
0
0
0
0
0
0
0
0
0
0
0
0
0
0
0
0
0
0
0
0
0
0
0
0
0
0
0
0
0
0
0
0
0
0
0
0
0
0
0
0
0
0
0
0
0
0
0
0
0
0
0
0
0
0
0
0
0
0
0
0
0
0
0
0
0
0
0
0
0
0
0
0
0
0
0
0
0
0
0
0
0
0
0
0
0
0
0
0
0
0
0
0
0
0
0
0
0
0
0
0
0
0
0
0
0
1
1
1
1
2
2
2
2
2
2
2
2
2
2
2
2
2
2
2
2
2
2
2
2
2
2
2
2
2
2
2
2
2
2
2
2
2
2
2
2
2
2
2
2
2
2
2
2
2
2
2
2
2
2
2
2
2
2
2
2
2
2
2
2
2
2
2
2
2
2
2
2
2
2
2
2
2
2
2
2
2
2
2
2
2
2
2
2
2
2
2
2
2
2
2
2
2
2
2
2
2
2
2
2
2
2
2
2
2
2
2
2
2
2
2
2
2
2
2
2
2
2
2
2
2
2
2
2
2
2
2
2
2
2
2
0
0
0
0
0
0
0
0
0
0
0
0
0
0
0
0
0
0
0
0
0
0
0
0
0
0
0
0
0
0
0
0
0
0
0
0
0
0
0
0
0
0
0
0
0
0
0
0
0
0
0
0
0
0
0
0
0
0
0
0
0
0
0
0
0
0
0
0
0
0
0
0
0
0
0
0
0
0
0
0
0
0
1
1
1
1
1
2
3
3
3
3
3
3
3
3
3
3
3
3
3
3
3
3
3
3
3
3
3
3
3
3
3
3
3
3
3
3
3
3
3
3
4
4
4
4
4
4
4
5
5
5
5
5
5
5
5
5
5
5
5
5
5
5
5
5
5
5
5
5
5
5
5
5
5
5
5
5
5
5
5
5
5
5
5
5
5
5
5
5
5
5
4
4
4
4
4
4
4
4
4
4
4
4
4
4
4
4
4
4
4
4
4
4
4
4
4
4
4
4
4
4
4
4
4
4
4
4
4
3
3
3
2
2
2
2
2
2
2
2
2
2
2
2
2
2
2
2
2
2
2
2
2
2
2
2
2
2
2
2
2
2
2
2
2
2
2
2
2
2
2
2
2
2
2
2
2
2
2
2
2
2
2
2
2
2
2
2
2
2
2
2
2
2
2
2
2
2
2
2
2
2
2
2
2
2
2
2
2
2
2
2
2
2
2
2
2
2
2
2
2
2
2
2
2
2
2
2
2
2
2
2
3
3
3
3
3
3
3
3
4
4
4
4
4
4
4
4
4
4
4
4
4
4
4
4
4
4
4
3
3
3
3
3
3
3
3
3
3
3
3
3
3
3
3
3
3
3
3
3
3
3
3
3
3
3
3
3
4
4
4
4
4
4
4
4
4
4
4
4
4
4
4
4
4
4
4
4
4
4
4
4
4
4
4
4
4
4
4
4
4
4
4
4
4
4
4
4
4
4
4
4
4
4
4
4
4
4
4
4
4
4
4
4
4
4
4
4
4
4
4
4
4
4
4
4
3
3
3
3
3
3
3
3
3
3
3
3
4
4
4
4
4
4
4
4
4
4
4
4
4
4
4
4
4
4
4
4
4
4
4
4
3
3
3
3
3
3
2
2
2
2
2
2
2
2
2
2
2
2
2
2
2
2
2
2
2
2
2
2
2
2
2
2
2
2
2
2
2
2
2
2
2
2
2
2
1
1
1
1
1
1
1
1
1
1
1
1
1
1
1
1
1
1
1
1
1
1
1
1
1
1
1
1
1
1
1
1
1
1
1
1
1
1
1
1
1
1
1
1
1
1
1
1
1
1
1
1
1
1
1
0
0
0
0
0
0
0
0
0
0
0
0
0
0
0
0
0
0
0
0
0
0
0
0
0
0
0
0
0
0
0
0
0
0
0
0
0
0
0
0
0
0
0
0
0
0
0
0
0
0
0
0
0
0
0
0
0
0
0
0
0
0
0
0
0
0
0
0
0
0
0
0
0
0
0
0
0
0
0
0
0
0
0
0
0
0
0
0
0
0
0
0
0
0
0
0
0
0
0
0
0
0
0
0
0
0
0
0
0
0
0
0
0
0
0
0
0
0
0
0
0
0
0
0
0
0
0
0
0
0
0
0
0
0
0
0
0
0
0
0
0
0
0
0
0
0
0
0
0
0
0
0
0
0
0
0
0
0
0
0
0
0
0
0
0
0
0
0
0
0
0
0
0
0
0
0
0
0
0
0
0
0
0
0
0
0
0
0
0
0
0
0
0
0
0
0
0
0
0
0
0
0
0
0
0
0
0
0
0
0
0
0
0
0
0
0
0
0
0
0
0
0
0
0
0
0
0
0
0
0
0
0
0
0
0
0
0
0
0
0
0
0
0
0
0
0
0
0
0
0
0
0
0
0
0
0
0
0
0
0
0
0
0
0
0
0
0
0
0
0
0
0
0
0
0
0
0
0
0
0
0
0
0
0
0
0
0
0
0
0
0
0
0
0
0
0
0
0
0
0
0
0
0
0
0
0
0
0
0
0
0
0
0
0
0
0
0
0
0
0
0
0
0
0
0
0
0
0
0
0
0
0
0
0
0
0
0
0
0
0
0
0
0
0
0
0
0
0
0
0
0
0
0
0
0
0
0
0
0
0
0
0
0
0
0
0
0
0
0
0
0
0
0
0
0
0
0
0
0
0
0
0
0
0
0
0
0
0
0
0
0
0
0
0
0
0
0
0
0
0
0
0
0
0
0
0
0
0
0
0
0
0
0
0
0
0
0
1
1
1
1
1
1
1
1
1
1
1
1
1
1
1
1
1
1
1
1
1
1
1
1
1
1
1
1
1
1
1
1
1
1
1
1
1
1
1
1
1
1
1
1
1
1
1
1
1
1
1
1
1
1
1
1
1
1
1
1
1
1
1
2
2
2
2
2
2
2
2
2
2
2
2
2
2
2
2
2
2
2
2
2
2
2
2
2
2
2
2
2
2
2
2
2
2
2
2
2
2
2
2
2
2
2
2
2
2
2
3
3
4
4
4
4
4
4
4
4
4
4
4
4
4
4
4
4
4
4
4
4
4
4
4
4
4
4
4
4
4
4
5
5
5
5
5
5
5
5
5
5
4
4
4
4
4
4
4
4
4
4
4
4
4
4
4
4
4
4
4
4
4
4
4
4
4
4
4
4
4
4
4
4
4
4
4
4
4
4
4
4
4
4
3
3
3
3
3
3
3
3
3
3
3
3
3
3
3
3
3
2
2
2
2
2
2
2
2
2
2
2
2
2
2
2
2
2
2
2
2
2
2
2
2
2
2
2
2
2
2
2
2
2
2
2
2
2
2
2
2
2
2
2
2
2
2
2
2
2
2
2
2
2
1
1
1
1
1
1
1
1
1
1
0
0
0
0
0
0
0
0
0
0
0
0
0
0
0
0
0
0
0
0
0
0
0
0
0
0
0
0
0
0
0
0
0
0
0
0
0
0
0
0
0
0
0
0
0
0
0
0
0
0
0
0
0
0
0
0
0
0
0
0
0
0
0
0
0
0
0
0
0
0
0
0
0
0
0
0
0
0
0
0
0
0
0
0
0
0
0
0
0
0
0
0
0
0
0
0
0
0
0
0
0
0
0
1
1
1
1
1
1
1
1
1
1
1
1
1
1
1
1
1
1
1
1
1
1
1
1
1
1
1
1
1
1
1
1
1
1
1
1
1
1
1
1
1
1
1
1
1
1
1
1
1
1
1
1
1
1
2
2
2
2
2
2
2
2
2
2
2
2
2
2
2
2
2
2
2
2
2
2
2
2
2
2
2
2
2
2
2
2
2
2
2
2
2
2
2
2
2
2
2
2
2
2
2
2
2
2
2
2
2
2
2
2
2
2
2
2
2
2
2
2
2
2
2
2
2
2
2
2
2
2
2
2
2
2
2
2
2
2
2
2
2
2
2
2
2
2
2
2
2
2
2
2
2
2
2
2
2
2
2
2
2
2
2
2
2
2
1
1
1
1
1
1
1
1
1
1
1
1
1
0
0
0
0
0
0
0
0
0
0
0
0
0
0
0
0
0
0
0
0
0
1
1
1
1
1
1
1
1
1
1
1
0
0
0
0
0
0
0
0
0
0
0
0
0
0
0
0
0
0
0
0
0
0
0
0
0
0
0
0
0
0
0
0
0
0
0
0
0
0
0
0
0
0
0
0
0
0
0
0
0
0
0
0
0
0
0
0
0
0
0
0
0
0
0
0
0
0
0
0
0
0
0
0
0
0
0
0
0
0
0
0
0
0
0
0
0
0
0
0
0
0
0
0
0
0
0
0
0
0
0
0
0
0
0
0
0
0
0
0
0
0
0
0
0
0
0
0
0
0
0
0
0
0
0
0
0
0
0
0
0
0
0
0
0
0
0
0
0
0
0
0
0
0
0
0
0
0
0
0
0
0
0
1
1
1
1
1
1
1
1
1
1
1
1
1
1
1
1
1
1
1
1
1
1
1
1
1
1
1
1
1
1
1
1
1
1
1
1
1
1
1
1
1
1
1
1
1
1
1
1
1
1
1
1
1
1
1
1
1
1
1
1
1
1
1
1
1
1
0
0
0
0
0
0
0
0
0
0
0
0
0
0
0
0
0
0
0
0
0
0
0
0
0
0
0
0
0
0
0
0
0
0
0
0
0
0
0
0
0
0
0
0
0
0
0
0
0
0
0
0
0
0
0
0
0
0
0
0
0
0
0
0
0
0
0
0
0
0
0
0
0
0
0
0
0
0
0
0
0
0
0
0
0
0
0
0
0
0
0
0
0
0
0
0
0
0
0
0
0
0
0
0
0
0
0
0
0
0
0
0
0
0
0
0
0
0
0
0
0
0
0
0
0
0
0
0
0
0
0
0
0
0
0
0
0
0
0
0
0
0
0
0
0
0
0
0
0
0
0
0
0
0
0
0
0
0
0
0
0
0
0
0
0
0
0
0
0
0
0
0
0
0
0
0
0
0
0
0
0
0
0
0
0
0
0
0
0
0
0
0
0
0
0
0
0
0
0
0
0
0
0
0
0
0
0
0
0
0
0
0
0
0
0
0
0
0
0
0
0
1
1
1
1
1
1
1
1
1
1
1
1
1
1
1
1
1
1
1
1
1
1
1
1
1
2
2
2
2
2
2
2
2
2
2
2
2
2
2
2
2
2
2
2
2
2
2
2
2
2
2
2
2
2
2
2
2
3
3
3
3
3
3
3
3
3
3
3
3
3
3
3
3
3
3
3
3
3
3
3
3
3
3
3
3
3
4
4
4
4
4
4
4
4
4
4
4
4
4
4
4
4
4
4
4
4
4
4
4
4
4
4
4
4
4
4
4
4
4
4
4
4
4
4
4
4
4
4
3
3
3
3
3
3
3
3
3
4
4
4
4
4
4
4
4
4
4
4
4
4
4
4
4
4
4
4
4
4
4
4
4
4
4
4
4
4
4
4
4
4
4
4
4
4
4
4
4
4
4
4
4
4
4
4
5
5
5
4
4
4
4
4
4
4
4
4
4
4
4
4
4
4
4
4
4
4
4
4
4
4
4
4
4
4
4
3
3
3
4
5
5
5
5
5
5
5
7
7
7
7
7
7
7
7
7
7
7
7
7
6
6
6
6
6
7
7
7
7
7
7
7
7
7
7
7
7
7
7
7
7
7
7
7
7
8
8
9
9
9
9
9
10
10
10
10
10
10
10
10
10
10
10
10
10
10
10
10
10
10
10
10
10
10
10
10
10
10
10
10
10
10
10
10
10
10
10
10
10
10
10
10
10
10
10
10
10
10
10
10
10
10
10
10
10
10
10
10
10
10
10
10
10
10
9
9
9
9
9
10
10
10
10
10
10
10
10
10
10
10
10
9
8
8
8
8
8
8
8
8
8
8
8
8
8
8
8
8
8
8
8
8
8
8
8
8
8
8
8
6
6
6
6
6
6
6
6
6
6
6
6
6
6
6
6
6
6
6
6
6
6
6
6
6
6
6
6
6
6
6
6
6
6
6
6
6
5
5
5
5
5
5
5
5
5
5
5
5
5
5
4
4
4
4
4
4
4
4
4
4
4
4
4
4
3
3
3
3
3
3
3
3
3
3
2
2
1
1
1
1
1
1
0
0
0
0
0
0
0
0
0
0
0
0
0
0
0
0
0
0
0
0
0
0
0
0
0
0
0
0
0
0
0
0
0
0
0
0
0
0
0
0
0
0
0
0
0
0
0
0
0
0
0
0
0
0
0
0
0
0
0
0
0
0
0
0
0
0
0
0
0
0
0
0
0
0
0
0
0
0
0
0
0
0
0
0
0
0
0
0
0
0
0
0
0
0
0
0
0
0
0
0
0
0
0
0
0
0
0
0
0
0
0
0
0
0
0
0
0
0
0
0
0
0
0
0
0
0
0
0
0
0
0
0
0
0
0
0
0
0
0
0
0
0
0
0
0
0
0
0
0
0
0
0
0
0
0
0
0
0
0
0
0
0
0
0
0
0
0
0
0
0
0
0
0
0
0
0
0
0
0
0
0
0
0
0
0
0
0
0
0
0
0
0
0
0
0
0
0
0
0
0
0
0
0
0
0
0
0
0
0
0
0
0
0
0
0
0
0
0
0
0
0
0
0
0
0
0
0
0
0
0
0
0
0
0
0
0
0
0
0
0
0
0
0
0
0
0
0
0
0
0
0
0
0
0
0
0
0
0
0
0
0
0
0
0
0
0
0
0
0
0
0
0
0
0
0
0
0
0
0
0
0
0
0
0
0
0
0
0
0
0
0
0
0
0
0
0
0
0
0
0
0
0
0
0
0
0
0
0
0
0
0
0
0
0
0
0
0
0
0
0
0
0
0
0
0
0
0
0
0
0
0
0
0
0
0
0
0
0
0
0
0
0
0
0
0
0
0
0
0
0
0
0
0
0
0
0
0
0
0
0
0
0
0
0
0
0
0
0
0
0
0
0
0
0
0
0
0
0
0
0
0
0
0
0
0
0
0
0
0
0
0
0
0
0
0
0
0
0
0
0
0
0
0
0
0
0
0
0
0
0
0
0
0
0
0
0
0
0
0
0
0
0
0
0
0
0
0
0
0
0
0
0
0
0
0
0
0
0
0
0
0
0
0
0
0
0
0
0
0
0
0
0
0
0
0
0
0
0
0
0
0
0
0
0
0
0
0
0
0
0
0
0
0
0
0
0
0
0
0
0
0
0
0
0
0
0
0
0
0
0
0
0
0
0
0
0
0
0
0
0
0
0
0
0
0
0
0
0
0
0
0
0
0
0
0
0
0
0
0
0
0
0
0
0
0
0
0
0
0
0
0
0
0
0
0
0
0
0
0
0
0
0
0
0
0
0
0
0
0
0
0
0
0
0
0
0
0
0
0
0
0
0
0
0
0
0
0
0
0
0
0
0
0
1
1
1
1
1
1
1
1
1
1
1
1
1
1
2
2
2
2
2
2
2
2
2
2
2
2
2
2
2
2
2
2
2
2
2
2
2
2
2
2
2
2
2
2
2
2
2
2
2
2
2
2
2
2
2
2
2
2
2
2
2
2
2
2
2
2
2
2
2
2
2
2
2
2
2
2
2
2
2
2
2
2
1
1
1
1
1
1
1
1
1
1
1
1
1
1
1
1
1
1
1
1
1
1
1
1
1
1
1
1
1
1
1
1
1
1
1
1
1
1
1
0
0
0
0
0
0
0
0
0
0
0
1
1
1
1
2
2
5
5
5
5
5
5
5
5
5
5
6
6
6
6
6
6
6
6
6
6
6
6
6
6
6
6
6
6
5
5
5
5
5
5
5
5
5
5
5
5
5
5
5
5
5
5
5
5
5
5
5
5
5
5
5
5
5
5
5
5
5
5
5
5
5
5
5
5
5
5
5
5
5
5
6
6
6
6
6
6
6
6
6
7
7
7
7
7
7
7
7
6
6
6
6
7
7
7
7
7
7
7
7
7
7
7
7
7
7
7
7
7
7
7
7
7
7
7
7
7
7
7
7
7
7
7
7
7
7
7
7
7
7
7
7
7
7
7
7
7
7
6
6
6
6
6
6
6
6
6
6
6
6
6
6
6
5
5
5
6
6
6
6
6
6
6
6
6
6
6
6
6
6
6
6
6
6
6
6
6
6
6
5
5
5
5
5
5
5
3
3
3
3
3
3
3
3
3
3
3
3
2
2
2
1
1
1
1
1
1
1
1
1
1
1
1
1
1
1
1
1
1
1
1
1
1
1
1
1
1
1
1
1
1
1
1
1
0
0
0
0
0
0
0
0
0
0
0
0
0
0
0
0
1
1
1
1
1
1
1
1
1
1
1
1
1
1
1
1
1
1
1
1
1
1
1
1
1
1
1
1
1
1
1
1
1
1
1
1
1
1
1
1
1
1
1
1
1
1
1
1
1
1
1
1
1
1
1
1
1
1
1
1
1
1
1
1
1
1
1
1
1
1
1
1
1
1
1
1
1
1
1
1
1
1
1
1
1
1
1
1
1
1
1
1
1
1
1
1
1
1
1
1
1
1
1
1
1
1
1
1
1
1
0
0
0
0
0
0
0
0
0
0
0
0
0
0
0
0
0
0
0
0
0
0
0
0
0
0
0
0
0
0
0
0
0
0
0
0
0
0
0
0
0
0
0
0
0
0
0
0
0
0
0
0
0
0
0
0
0
0
0
0
0
0
0
0
0
0
0
0
0
0
0
0
0
0
0
0
0
0
0
0
0
0
0
0
0
0
0
0
0
0
0
0
0
0
0
0
0
0
0
0
0
0
0
0
0
0
0
0
0
0
0
0
0
0
0
0
0
0
0
0
0
0
0
0
0
0
0
0
0
0
0
0
0
0
0
0
0
0
0
0
0
0
0
0
0
0
0
0
0
0
0
0
0
0
0
0
0
0
0
0
0
0
0
0
0
0
0
0
0
0
0
0
0
0
0
0
0
0
0
0
0
0
0
0
0
0
0
0
0
0
0
0
0
0
0
0
0
0
0
0
0
0
0
0
0
0
0
0
0
0
0
0
0
0
0
0
0
0
0
0
0
0
0
0
0
0
0
0
0
0
0
0
0
0
0
0
0
0
0
0
0
0
0
0
0
0
0
0
0
0
0
0
0
0
0
0
0
0
0
0
0
0
0
0
0
0
0
0
0
0
0
0
0
0
0
0
0
0
0
0
0
0
0
0
0
0
0
0
0
0
0
0
0
0
0
0
0
0
0
0
0
0
0
0
0
0
0
0
0
0
0
0
0
0
0
0
0
0
0
0
0
0
0
0
0
0
0
0
0
0
0
0
0
0
0
0
0
0
0
0
0
0
0
0
0
0
0
0
0
0
0
0
0
0
0
0
0
0
0
0
0
0
0
0
0
0
0
0
0
0
0
0
0
0
0
0
0
0
0
0
0
0
0
0
0
0
0
0
0
0
0
0
0
0
0
0
0
0
0
0
0
0
0
0
0
0
0
0
0
0
0
0
0
0
0
0
0
0
0
0
0
0
0
0
0
0
0
0
0
0
1
1
1
1
1
1
1
1
1
1
1
1
1
1
1
1
1
1
1
1
1
1
1
1
1
1
1
1
1
1
1
1
1
1
1
1
1
1
1
1
1
1
1
1
1
1
1
1
1
1
1
1
1
1
1
1
1
1
1
1
1
1
1
1
1
1
1
1
1
1
1
1
1
1
1
1
1
1
1
1
1
1
1
1
1
1
1
1
1
1
1
1
1
1
1
1
1
1
1
1
1
1
1
1
1
1
1
1
1
1
1
1
1
1
1
0
0
0
0
0
0
0
0
0
0
0
0
0
0
0
0
0
0
0
0
0
0
0
0
0
0
0
0
0
0
0
0
0
0
0
0
0
0
0
0
0
0
0
0
0
0
0
0
0
0
0
0
0
0
0
0
0
0
0
0
0
0
0
0
0
0
0
0
0
0
0
0
0
0
0
0
0
0
0
0
0
0
0
0
0
0
0
0
0
0
0
0
0
0
0
0
0
0
0
0
0
0
0
0
0
0
0
0
0
0
0
0
0
0
0
0
0
0
0
0
0
0
1
1
1
1
1
1
1
1
1
1
1
1
1
1
1
1
1
1
1
1
1
1
1
1
1
1
1
1
1
1
1
1
1
1
1
1
1
1
1
1
1
1
1
1
1
1
1
1
1
1
1
1
1
1
1
1
1
1
1
1
1
1
1
1
1
1
1
0
0
0
0
0
0
0
0
0
0
0
0
0
0
0
0
0
0
0
0
0
0
0
0
0
0
0
0
0
0
0
0
0
0
0
0
0
0
0
0
0
0
0
0
0
0
0
0
0
0
0
0
0
0
0
0
0
0
0
0
0
0
0
0
0
0
0
0
0
0
0
0
0
0
0
0
0
0
0
0
0
0
0
0
0
0
0
0
0
0
0
0
0
0
0
0
0
0
0
0
0
0
0
0
0
0
0
0
0
0
0
0
0
0
0
0
0
0
0
0
0
0
0
0
0
0
0
0
0
0
0
0
0
0
0
0
0
0
0
0
0
0
0
0
0
0
0
0
0
0
0
0
0
0
0
0
0
0
0
0
0
0
0
0
0
0
0
0
0
0
0
0
0
0
0
0
0
0
0
0
0
0
0
0
0
0
0
0
0
0
0
0
0
0
0
0
0
0
0
0
0
0
0
0
0
0
0
0
0
0
0
0
0
0
0
0
0
0
0
0
0
0
0
0
0
0
0
0
0
0
0
0
0
0
0
0
0
0
0
0
0
0
0
0
0
0
0
0
0
0
0
0
0
0
0
0
0
0
0
0
0
0
0
0
0
0
0
0
0
0
0
0
0
0
0
0
0
0
0
0
0
0
0
0
0
0
0
0
0
0
0
0
0
0
0
0
0
0
0
0
0
0
0
0
0
0
0
0
0
0
0
0
0
0
0
0
0
0
0
0
0
0
0
0
0
0
0
0
0
0
0
0
0
0
0
0
0
0
0
0
0
0
0
0
0
0
0
0
0
0
0
0
0
0
0
0
0
0
0
0
0
0
0
0
0
0
0
0
0
0
0
0
0
0
0
0
0
0
0
0
0
0
0
0
0
0
0
0
0
0
0
0
0
0
0
0
0
0
0
0
0
0
0
0
0
0
0
0
0
0
0
0
0
0
0
0
0
0
0
0
0
0
0
0
0
0
0
0
0
0
0
0
0
0
0
0
0
0
0
0
0
0
0
0
0
0
0
0
0
0
0
0
0
0
1
1
1
1
1
1
1
1
1
1
1
1
1
1
1
1
1
1
1
1
1
1
1
1
1
1
1
1
1
1
1
1
1
1
1
1
1
1
1
1
1
1
1
1
1
1
1
1
1
1
1
1
1
1
1
1
1
1
1
1
1
1
1
1
1
1
1
1
1
1
1
1
1
1
1
1
1
1
1
1
1
1
1
1
1
1
1
1
1
1
1
1
1
1
1
1
1
1
1
1
1
1
1
1
1
1
1
1
1
1
1
1
1
1
1
1
1
1
1
1
2
2
2
2
2
2
2
2
2
2
2
2
2
2
2
2
2
2
2
2
1
1
1
1
1
0
0
0
0
0
0
0
0
0
0
0
0
0
0
0
0
0
0
0
0
0
0
0
0
0
0
0
0
0
0
0
0
0
0
0
0
0
0
0
0
0
0
0
0
0
0
0
0
0
0
0
0
0
0
0
0
0
0
0
0
0
0
0
0
0
0
0
0
0
0
0
0
0
0
0
0
0
0
0
0
0
0
0
0
0
1
1
1
1
1
1
1
1
1
1
1
1
1
1
1
1
1
1
1
1
1
1
1
1
1
1
1
1
1
1
1
1
1
1
1
1
1
1
1
1
1
1
1
1
1
1
1
1
1
1
1
1
1
1
1
1
1
1
1
1
1
1
1
0
0
0
0
0
0
0
0
0
0
0
0
0
0
0
0
0
0
0
0
0
0
0
0
0
0
0
0
0
0
0
0
0
0
0
0
0
0
0
0
0
0
0
0
0
0
0
0
0
0
0
0
0
0
0
0
0
0
0
0
0
0
0
0
0
0
0
0
0
0
0
0
0
0
0
0
0
0
0
0
0
0
0
0
0
0
0
0
0
0
0
0
0
0
0
0
0
0
0
0
0
0
0
0
0
0
1
1
1
1
1
1
2
2
2
2
2
2
2
2
2
2
2
2
2
2
2
2
2
2
2
2
2
2
2
2
2
2
2
2
2
2
2
2
2
2
2
2
2
2
2
2
2
2
2
2
2
2
2
2
2
2
2
2
2
2
2
2
2
2
2
2
2
2
2
2
2
2
2
2
2
2
2
2
2
2
2
2
2
2
2
2
2
2
2
2
2
2
2
2
2
2
2
2
2
2
2
2
2
2
2
2
2
2
2
2
2
2
2
2
2
2
2
2
2
2
1
1
1
1
1
1
1
1
1
1
1
1
2
2
2
2
4
4
4
4
4
4
4
4
4
4
4
4
4
3
3
3
3
3
3
3
3
3
3
3
2
2
2
2
2
2
2
2
2
2
2
2
2
2
2
2
2
3
3
3
4
4
5
5
6
6
6
6
6
6
6
6
6
6
6
6
6
6
6
6
6
6
6
6
6
6
6
6
6
6
6
6
6
6
7
7
7
7
7
7
7
7
7
7
7
7
7
7
7
7
7
7
7
7
7
7
7
6
6
6
6
6
6
6
6
6
6
6
6
6
6
6
6
6
6
6
6
6
6
6
6
6
6
6
6
6
6
5
5
5
5
5
5
5
5
5
5
5
5
5
5
5
5
5
5
5
5
5
5
5
5
5
5
5
5
5
5
5
5
5
5
5
5
5
5
5
5
5
5
5
5
5
5
5
5
5
5
5
5
5
5
5
5
5
5
5
5
5
4
3
3
3
3
3
3
3
3
3
3
3
3
3
3
3
3
3
3
3
3
3
3
3
3
3
3
3
3
3
3
3
3
3
3
3
3
2
2
2
2
2
2
2
2
2
2
2
2
2
2
2
2
2
2
2
2
2
2
2
2
2
2
2
2
2
2
2
2
2
2
2
2
2
2
2
2
2
2
3
3
3
3
3
3
3
3
3
3
3
3
2
2
2
2
2
2
2
2
2
2
2
2
2
2
2
3
3
3
3
3
4
4
4
4
4
4
5
5
5
5
5
5
5
5
5
5
5
5
5
5
5
5
5
5
4
4
4
4
5
5
5
5
5
5
5
5
6
6
6
6
6
6
6
6
6
6
6
6
6
6
6
6
6
6
6
6
6
6
6
6
6
6
6
6
6
6
6
6
6
6
6
6
6
6
6
6
6
6
6
6
6
6
6
6
6
6
6
6
6
6
6
6
6
6
6
6
6
6
6
6
6
6
6
6
6
6
6
6
6
6
6
6
6
6
6
6
6
6
6
6
5
5
5
5
5
5
5
5
5
5
5
5
5
5
5
5
5
5
5
5
5
5
6
6
6
5
5
5
5
5
5
5
5
5
4
4
4
4
4
4
4
4
4
4
4
4
4
4
4
4
4
4
4
4
4
4
4
4
4
4
4
4
4
4
3
3
3
3
3
3
3
3
3
3
3
3
3
3
3
3
3
3
3
3
3
3
3
4
4
4
4
3
3
3
2
2
2
2
2
2
2
2
2
2
2
2
2
1
1
1
1
1
1
1
1
1
1
1
1
1
1
1
1
1
1
1
1
1
1
1
1
1
1
1
1
1
1
1
2
2
2
2
2
2
2
2
2
2
2
2
2
2
2
2
2
2
2
2
2
2
2
2
2
2
2
2
2
1
1
1
1
1
1
1
1
1
1
1
1
1
1
1
1
1
1
1
1
1
1
1
1
1
1
1
1
1
1
1
1
1
1
1
1
1
1
1
1
1
1
3
3
3
3
2
3
3
3
3
3
3
3
3
3
3
3
3
3
3
3
3
3
3
3
3
3
3
3
3
3
3
3
3
3
3
3
3
3
3
3
3
3
3
3
3
3
3
3
3
3
3
3
3
3
3
3
3
3
3
3
3
3
3
3
3
3
3
3
3
3
3
3
3
3
2
2
2
2
2
2
2
2
2
2
2
2
2
2
2
2
2
2
2
2
2
2
2
2
2
2
2
2
2
2
2
2
2
2
2
2
2
2
2
1
1
1
1
1
1
1
1
1
1
1
1
1
1
1
1
0
0
0
0
0
0
0
0
0
0
0
0
0
0
0
0
0
0
0
0
0
0
0
0
0
0
0
0
0
0
0
0
1
1
1
1
1
1
1
1
1
1
1
1
1
1
1
1
1
1
1
1
1
1
1
1
1
1
1
1
1
1
1
1
1
1
1
1
1
1
1
1
1
1
0
0
0
0
0
0
0
0
0
0
0
0
0
0
0
0
0
0
0
0
0
0
0
0
0
0
0
0
0
0
0
0
0
0
0
0
0
0
0
0
0
0
0
0
0
0
0
0
0
0
0
1
1
1
1
1
1
1
1
1
1
1
1
1
1
1
1
1
1
1
1
1
1
1
1
1
1
1
1
1
1
1
1
1
0
0
0
0
0
0
0
0
0
0
0
0
0
0
0
0
0
0
0
0
0
0
0
0
0
0
0
0
0
0
0
0
0
0
0
0
0
0
0
0
0
0
0
0
0
0
0
0
0
0
0
0
0
0
0
0
0
0
0
0
0
0
0
0
0
0
0
0
0
0
0
0
0
0
0
0
0
0
0
0
0
0
0
0
0
0
0
0
0
0
0
0
0
0
0
0
0
0
1
1
1
1
1
1
1
1
1
1
1
1
1
1
1
1
1
1
1
1
1
1
1
1
1
1
1
1
1
1
1
1
1
1
1
1
1
1
1
1
1
1
1
1
1
2
3
3
3
3
2
2
2
2
2
2
2
3
3
3
3
3
3
3
3
3
3
3
3
3
3
3
3
3
3
3
3
3
3
3
3
3
3
3
3
3
3
3
3
3
3
3
3
3
3
3
3
3
3
3
3
3
3
3
3
3
3
4
4
4
4
4
4
4
4
4
4
4
4
4
4
4
4
4
4
4
4
4
4
4
4
4
4
4
4
4
4
4
4
4
4
4
4
4
4
4
4
4
3
3
3
3
3
3
3
3
4
4
4
4
4
4
4
4
4
4
4
4
4
4
3
3
3
3
3
3
3
3
3
3
3
3
3
3
3
3
2
2
2
3
3
3
3
3
2
2
2
2
2
2
2
2
2
2
2
2
3
3
3
3
3
3
3
3
3
3
3
3
3
3
3
3
3
3
3
3
3
3
3
3
3
3
3
3
3
3
3
2
2
2
2
2
2
2
2
2
2
2
2
2
2
2
2
2
2
2
2
2
2
2
2
2
2
2
2
2
2
2
2
2
2
2
2
2
2
2
2
2
2
2
2
2
2
2
2
2
2
2
2
2
2
2
2
2
2
2
2
2
2
2
2
2
2
2
2
2
2
2
2
2
2
2
2
2
2
2
2
2
2
2
2
2
2
2
2
2
2
2
2
2
2
2
2
2
2
2
2
2
2
2
2
2
2
1
1
1
1
1
1
1
1
1
1
1
1
1
1
1
1
1
1
1
1
1
1
1
1
1
1
1
1
1
1
1
1
1
1
1
1
1
1
1
1
1
1
1
1
1
1
1
1
1
1
1
1
1
1
1
1
1
1
1
1
1
1
1
1
1
1
1
1
1
0
0
0
0
0
0
0
0
0
0
0
0
0
0
0
0
0
0
0
0
0
0
0
0
0
0
0
0
0
0
0
0
0
0
0
0
0
0
0
0
0
0
0
0
0
0
0
0
0
0
0
0
0
0
0
0
0
0
0
0
0
0
0
0
0
0
0
0
1
1
1
1
1
1
1
1
1
1
1
1
1
1
1
1
1
1
1
1
1
1
1
1
1
1
1
1
1
1
1
1
1
1
1
1
1
1
1
1
1
1
1
1
1
1
1
1
1
1
1
1
1
1
1
1
1
1
1
1
1
1
1
1
1
1
2
2
2
2
2
2
2
2
2
2
2
2
2
2
2
2
2
2
2
2
2
2
2
2
2
2
2
2
2
2
2
2
2
2
2
2
2
2
2
2
2
2
2
2
2
2
2
2
2
2
2
2
2
2
2
2
2
2
2
2
2
2
2
2
2
2
2
2
2
2
2
2
2
1
1
1
1
1
1
1
1
1
1
1
1
1
1
1
1
1
1
1
1
1
1
1
1
1
1
1
1
1
1
1
1
1
1
1
1
1
1
1
1
1
1
1
1
1
1
1
1
1
1
1
1
1
1
1
0
0
0
0
0
0
0
0
0
0
0
0
0
0
0
0
0
0
0
0
0
0
0
0
0
0
0
0
0
0
0
0
0
0
0
0
0
0
0
0
0
0
0
0
0
0
0
0
0
0
0
0
0
0
0
0
0
0
0
0
0
0
0
0
0
0
0
0
1
1
1
1
1
1
1
1
1
1
1
1
1
1
1
1
1
1
1
1
1
1
1
1
1
1
1
1
1
1
1
1
1
1
1
1
1
1
1
1
1
1
1
1
1
1
1
1
1
1
1
1
1
1
1
1
1
1
1
1
1
1
1
1
1
1
1
1
1
2
2
2
2
2
2
2
2
2
2
2
2
2
2
2
2
2
2
2
2
2
2
2
2
2
2
2
2
2
2
2
2
2
2
2
2
2
2
2
2
2
1
1
1
1
1
1
1
1
1
1
1
1
1
1
1
1
1
1
1
1
1
1
1
1
1
1
1
1
2
3
3
3
3
3
3
3
3
3
3
3
3
3
3
3
3
3
3
3
3
3
3
3
3
3
3
3
3
3
3
3
3
3
3
3
3
3
3
3
3
3
3
3
3
3
3
3
2
1
1
1
1
1
1
1
1
1
1
1
1
1
1
1
1
1
1
1
1
1
1
1
1
1
1
1
1
1
1
1
1
1
1
1
1
1
1
1
1
1
1
1
1
1
2
2
2
2
2
2
2
2
2
2
2
2
2
2
2
2
2
2
2
2
2
2
2
2
2
2
2
2
2
2
2
2
2
2
2
2
2
2
1
1
1
1
1
1
1
1
1
0
0
0
0
0
0
0
0
0
0
0
0
0
0
0
0
0
0
0
0
0
0
0
0
0
0
0
0
0
0
0
0
0
0
0
0
0
0
0
0
0
0
0
0
0
0
0
0
0
0
0
2
2
2
2
2
2
2
2
2
2
2
2
2
2
2
2
2
2
2
2
2
2
2
2
2
2
2
2
2
2
2
2
2
2
2
2
2
2
2
2
2
2
2
5
5
5
5
5
5
5
5
5
5
5
5
5
5
5
5
5
5
5
5
5
5
5
5
5
5
5
5
5
5
4
4
4
4
4
4
4
4
4
4
4
4
4
4
4
4
4
4
4
4
4
4
4
4
4
4
4
4
4
4
4
4
4
4
4
4
4
4
4
4
4
4
4
4
4
4
4
4
4
4
4
4
4
3
3
3
3
3
3
3
3
3
3
3
3
3
4
4
4
4
4
4
4
4
4
4
4
4
4
4
4
4
4
4
4
4
4
4
4
4
4
4
4
4
4
4
4
4
4
4
4
4
4
4
4
4
4
4
4
4
4
4
4
4
4
4
4
4
4
4
4
4
4
4
4
4
4
4
4
4
3
3
3
3
3
3
3
3
3
3
3
3
3
3
3
3
3
3
3
3
3
2
2
2
2
2
1
1
1
1
1
1
1
1
1
1
1
1
1
1
1
1
1
1
1
1
1
1
1
1
1
1
1
1
1
1
1
1
1
1
1
1
1
1
0
0
0
0
0
0
0
0
0
0
0
0
0
0
0
0
0
0
0
0
0
0
0
0
0
0
0
0
0
0
0
0
0
0
0
0
0
0
0
0
0
0
0
0
0
0
0
0
0
0
0
0
0
0
0
0
0
0
0
0
0
0
0
0
0
0
0
0
0
0
0
0
0
0
0
0
0
0
0
0
0
0
0
0
0
0
0
0
0
0
0
0
0
0
0
0
0
0
0
0
0
0
0
0
0
0
0
0
0
0
0
0
0
0
0
0
0
0
0
0
0
0
0
0
0
0
0
0
0
0
0
0
0
0
0
0
0
0
0
0
0
0
0
0
0
0
0
0
0
0
0
0
0
0
0
0
0
0
0
0
0
0
0
0
0
0
0
0
0
0
0
0
0
0
0
0
0
0
0
0
0
0
0
0
0
0
0
0
0
0
0
0
0
0
0
0
0
0
0
0
0
0
0
0
0
0
0
0
0
0
0
0
0
0
0
0
0
0
0
0
0
0
0
0
0
0
0
0
0
0
0
0
0
0
0
0
0
0
0
0
0
0
0
0
0
0
0
0
0
0
0
0
0
0
0
0
0
0
0
0
0
0
0
0
0
0
0
0
0
0
0
0
0
0
0
0
0
0
0
0
0
0
0
0
0
0
0
0
0
0
0
0
0
0
0
0
0
0
0
0
0
0
0
0
0
0
0
0
0
0
0
0
0
0
0
0
0
0
0
0
0
0
0
0
0
0
0
0
0
0
0
0
0
0
0
0
0
0
0
0
0
0
0
0
0
0
0
0
0
0
0
0
0
0
0
0
0
0
0
0
0
0
0
0
0
0
0
0
0
0
0
0
0
0
0
0
0
0
0
0
0
0
0
0
0
0
0
0
0
0
0
0
0
0
0
0
0
0
0
0
0
0
0
0
0
0
0
0
0
0
0
0
0
0
0
0
0
0
0
0
0
0
0
0
0
0
0
0
0
0
0
0
0
0
0
0
0
0
0
0
0
0
0
0
0
0
0
0
0
0
0
0
0
0
0
0
0
0
0
0
0
0
0
0
0
0
0
0
0
0
0
0
0
0
0
0
0
0
0
0
0
0
0
0
0
0
0
0
0
0
0
0
0
0
0
0
0
0
0
0
0
0
0
0
0
0
0
0
0
0
0
0
0
0
0
0
0
0
0
0
0
0
0
0
0
0
0
0
0
0
0
0
0
0
0
0
0
0
0
0
0
0
0
0
0
0
0
0
0
0
0
0
0
0
0
0
0
0
0
0
0
0
0
0
0
0
0
0
0
0
0
0
0
0
0
0
0
0
0
0
0
0
0
0
0
0
0
0
0
0
0
0
0
0
0
0
0
0
0
0
0
0
0
0
0
0
0
0
0
0
0
0
0
0
0
0
0
0
0
0
0
0
0
0
0
0
0
0
0
0
0
0
0
0
0
0
0
0
0
0
0
0
0
0
0
0
0
0
0
0
0
0
0
0
0
0
0
0
0
0
0
0
0
0
0
0
0
0
0
0
0
0
0
0
0
0
0
0
0
0
0
0
0
0
0
0
0
0
0
0
0
0
0
0
0
0
0
0
0
0
0
0
0
0
0
0
0
0
0
0
0
0
0
0
0
0
0
0
0
0
0
0
0
0
1
1
1
2
2
2
2
2
2
2
2
2
2
2
2
2
2
2
2
2
2
2
2
2
2
2
2
2
2
2
2
2
2
2
2
2
2
2
2
2
2
2
2
2
2
2
2
2
2
2
2
2
2
2
2
2
2
2
2
2
1
1
1
1
1
1
1
1
1
2
2
2
2
2
2
2
2
2
2
2
2
2
2
2
2
2
2
2
2
2
2
2
2
2
2
2
2
2
2
2
2
2
2
2
2
2
2
2
2
2
2
2
2
2
2
2
2
2
2
2
2
2
2
2
2
2
2
2
2
2
2
2
2
1
1
1
1
1
1
1
1
1
1
1
1
1
1
1
1
1
1
1
1
0
0
0
0
0
0
0
0
0
0
0
0
0
0
0
0
0
0
0
0
0
0
0
0
0
0
0
2
2
2
2
2
2
2
2
2
2
2
2
2
2
1
1
1
1
1
1
1
1
1
1
1
1
1
1
1
1
1
1
1
1
1
1
1
1
1
1
1
1
1
1
1
1
1
1
1
1
1
1
1
1
1
1
1
1
1
1
1
1
1
1
1
1
1
1
1
1
1
1
1
1
2
2
2
2
2
2
2
2
2
2
2
2
2
2
2
2
2
2
2
2
2
2
2
2
2
2
2
2
2
2
2
2
2
2
2
2
2
2
2
2
2
2
2
2
2
2
2
2
2
2
2
2
2
2
2
2
2
2
2
2
2
2
2
2
2
2
2
2
2
2
2
2
2
2
2
2
2
2
2
2
2
2
2
2
2
2
2
2
2
2
2
2
2
2
2
2
2
2
0
0
0
0
0
0
0
0
0
0
0
0
0
0
0
0
0
0
0
0
0
0
0
0
0
0
0
0
0
0
0
0
0
0
0
0
0
0
0
0
0
0
0
0
0
0
0
0
0
0
0
0
0
0
0
0
0
0
0
0
0
0
0
0
0
0
0
0
0
0
0
0
0
0
0
0
0
0
0
0
0
0
0
0
0
0
0
0
0
0
0
0
0
0
0
0
0
0
0
0
0
0
0
0
0
0
0
0
0
0
0
0
0
0
0
0
0
0
0
0
0
0
0
0
0
0
0
0
0
0
0
0
0
0
0
0
0
0
0
0
0
0
0
0
0
0
0
1
1
1
1
1
1
1
1
1
1
1
1
1
1
1
1
1
1
1
1
1
1
1
1
1
1
1
1
1
1
1
1
1
1
1
1
1
1
1
1
1
1
1
1
1
1
1
1
1
1
1
1
1
1
1
1
1
1
1
1
1
1
1
1
1
1
1
1
1
1
1
1
1
1
1
1
1
1
1
1
1
1
1
1
1
1
1
1
1
2
2
2
2
2
2
2
2
2
2
2
2
2
2
2
2
2
2
2
2
3
3
3
3
3
3
3
3
3
3
3
3
3
3
3
3
4
4
4
4
4
4
4
4
4
4
4
4
4
4
4
4
4
4
4
4
4
4
4
4
4
4
4
4
4
4
4
4
4
5
5
5
5
5
5
5
5
5
5
5
5
5
5
5
5
5
5
5
5
5
5
5
5
5
5
5
5
5
5
5
5
5
5
5
5
5
5
5
6
5
5
5
5
5
5
5
5
5
5
5
5
7
7
7
7
7
7
7
7
7
7
7
7
7
7
7
7
7
7
7
7
7
7
6
6
5
5
5
6
6
6
6
6
6
6
6
6
6
6
6
6
6
6
6
6
6
6
6
6
6
6
6
6
6
6
6
6
6
6
6
6
6
6
6
6
6
6
6
5
5
5
5
5
5
5
5
4
4
4
4
4
3
3
3
3
3
3
3
3
3
3
3
3
3
3
3
3
3
3
3
3
3
3
3
3
3
3
3
3
3
3
3
3
3
3
3
3
3
3
3
3
3
3
3
3
3
3
3
3
3
3
3
3
3
3
3
3
1
1
1
1
1
1
1
1
1
1
1
1
1
1
1
1
1
1
1
1
1
1
1
1
1
1
1
1
1
1
1
1
1
1
1
0
0
0
0
0
0
0
0
0
0
0
0
0
0
0
0
0
0
0
0
0
0
0
0
0
0
0
0
0
0
0
0
0
0
0
0
0
0
0
0
0
0
0
0
0
0
0
0
0
0
0
0
0
0
0
0
0
0
0
0
0
0
0
0
0
0
0
0
0
0
0
0
0
0
0
0
0
0
0
0
0
0
0
0
0
0
0
0
0
0
0
0
0
0
0
0
0
0
0
0
0
0
0
1
1
1
1
2
2
2
2
2
2
2
2
2
2
2
2
2
2
2
2
2
2
2
2
2
2
2
2
2
2
2
2
2
2
2
2
2
2
2
2
2
2
2
2
2
2
2
2
2
2
2
2
2
2
2
2
2
2
2
2
2
2
2
2
2
2
2
2
2
2
2
2
2
2
2
2
2
2
2
2
2
2
2
2
2
2
2
2
2
2
2
2
2
2
2
2
2
2
2
2
2
2
2
2
2
2
2
2
2
2
2
2
2
2
2
2
2
2
2
2
2
2
2
2
2
2
1
1
1
1
1
1
1
1
1
1
1
1
1
1
1
1
1
1
1
1
1
1
1
1
1
1
1
2
2
2
2
2
2
2
2
2
2
2
2
2
2
2
2
2
2
2
2
2
2
2
2
2
2
2
2
2
2
2
2
2
2
2
2
2
2
2
2
2
2
2
2
2
2
2
2
2
2
2
2
2
2
2
2
2
2
2
2
2
2
2
2
2
2
2
2
2
1
1
1
1
1
1
1
0
0
0
0
0
0
0
0
0
0
0
0
0
0
0
0
0
0
0
1
1
1
1
1
1
1
1
1
1
1
1
1
1
1
1
1
1
2
2
2
2
2
2
2
2
2
2
2
2
2
2
2
2
2
2
2
2
2
2
2
2
2
2
2
2
2
2
2
2
2
2
2
2
2
2
2
1
1
1
1
1
1
1
1
1
1
1
1
1
1
1
1
1
1
1
1
1
1
1
1
1
1
1
1
1
1
1
1
1
1
1
1
1
1
1
1
1
1
1
1
1
1
1
1
1
1
1
1
1
1
1
1
1
1
1
1
1
1
1
1
1
0
0
0
0
0
0
0
0
0
0
0
0
0
0
0
0
0
0
0
0
0
0
0
0
1
1
1
1
1
1
1
2
2
2
2
2
2
2
2
2
2
2
2
2
2
2
2
2
2
2
2
2
2
2
2
2
2
2
2
2
2
2
2
2
2
2
2
2
2
2
2
2
2
2
2
2
2
2
2
2
2
2
2
2
2
2
2
2
2
2
2
2
2
2
2
2
2
2
2
2
2
2
2
2
2
2
2
2
2
2
2
2
2
2
2
2
2
2
2
2
2
2
2
2
2
2
2
2
2
2
2
2
2
2
2
2
2
2
2
2
2
2
2
2
2
2
1
1
1
1
1
1
1
1
1
1
0
0
0
0
0
0
0
0
0
0
0
0
0
0
0
0
0
0
0
0
0
0
0
0
0
0
0
0
0
0
0
0
0
0
0
0
0
0
0
0
0
0
0
0
0
0
0
0
0
0
0
0
0
0
0
0
0
0
0
0
0
0
0
0
0
0
0
0
0
0
0
0
0
0
0
0
0
0
0
0
0
0
0
0
0
0
0
0
0
0
0
0
0
0
0
0
0
0
0
0
0
0
0
0
0
0
0
0
0
0
0
0
0
0
0
0
0
0
0
0
0
0
0
0
0
0
0
0
0
0
0
1
1
1
1
1
1
1
1
1
1
1
1
1
1
1
1
1
1
1
1
1
1
1
1
1
1
1
1
1
1
1
1
1
1
1
1
1
1
1
1
1
1
1
1
1
1
1
1
1
1
1
1
1
1
1
1
1
2
2
2
2
2
2
2
2
2
2
2
2
2
2
2
2
2
2
2
2
2
2
2
2
2
2
2
2
2
2
2
2
2
2
2
2
2
2
3
3
3
3
3
3
3
3
3
3
3
3
3
3
3
3
3
3
3
3
3
3
3
3
3
3
3
3
3
3
3
3
3
3
3
3
3
3
3
3
4
4
4
4
4
4
4
4
4
4
4
4
4
4
4
4
4
4
4
4
4
4
4
4
4
4
4
4
4
4
4
4
4
4
4
4
4
4
4
4
4
4
4
4
4
4
4
3
3
3
2
2
2
2
2
2
2
2
2
2
2
2
2
2
2
2
2
2
2
2
2
2
2
2
2
2
2
2
2
2
2
1
1
1
1
1
1
1
1
1
1
1
1
1
1
1
1
1
1
1
1
1
1
1
1
1
1
1
1
1
1
1
1
1
1
1
1
1
1
1
1
1
1
1
1
1
1
1
1
1
1
1
1
1
1
1
1
1
0
0
0
0
0
0
0
0
0
0
0
0
0
0
0
0
0
0
0
0
0
0
0
0
0
0
0
0
0
0
0
0
0
0
0
0
0
0
0
0
0
0
0
0
0
0
0
0
0
0
0
0
0
0
0
0
0
0
0
0
0
0
0
0
0
0
0
0
0
0
0
0
0
0
0
0
0
0
0
0
0
0
0
0
0
0
0
0
0
0
0
0
0
0
0
0
0
0
0
0
0
0
0
0
0
0
0
0
0
0
0
0
0
0
0
0
0
0
0
0
0
0
0
0
0
0
0
0
0
0
0
0
0
0
0
1
1
1
2
2
2
3
3
3
3
3
3
3
4
4
4
5
6
6
9
9
14
16
16
16
16
16
16
16
16
16
16
16
16
16
16
16
16
16
16
16
16
16
16
16
16
17
17
17
17
17
17
17
17
17
18
18
18
18
18
18
18
18
18
18
18
18
18
18
18
19
19
19
19
19
19
19
19
19
19
19
19
19
19
19
19
19
20
20
20
20
20
20
20
20
20
20
21
21
21
21
21
21
21
21
21
21
21
21
21
21
21
21
21
21
21
21
21
21
21
21
21
21
21
21
21
21
21
21
21
21
21
21
22
22
22
22
22
22
22
22
22
22
22
22
23
23
24
24
24
24
24
24
24
23
24
24
24
24
24
24
24
23
23
23
23
23
22
22
22
23
23
22
22
21
21
20
20
20
20
20
21
24
26
26
26
25
24
24
24
23
23
23
23
23
22
22
22
22
22
22
22
21
21
21
21
21
21
21
21
21
21
21
20
20
19
19
19
19
19
19
19
19
19
19
19
19
19
19
19
19
18
18
17
17
17
17
17
17
17
15
15
16
16
16
16
16
16
16
16
16
16
17
18
19
21
22
22
22
22
22
22
22
22
22
23
23
23
23
23
23
23
22
22
22
22
21
21
21
21
21
22
22
22
22
22
22
23
23
23
23
23
23
23
26
27
27
27
27
27
27
26
27
28
28
28
28
28
28
28
29
28
28
28
28
28
28
28
26
26
26
26
25
25
25
25
25
25
25
25
23
23
23
23
23
23
23
23
23
23
23
23
23
23
23
23
23
23
23
23
23
23
23
23
23
23
23
23
23
23
23
23
23
23
23
23
23
22
22
22
23
22
22
22
22
22
22
22
22
22
22
21
20
20
20
21
21
21
23
23
23
23
23
23
23
24
24
24
26
27
25
31
33
34
34
39
40
40
42
42
43
45
44
44
44
46
44
45
45
48
49
52
55
55
57
56
56
59
59
59
59
60
61
62
63
63
61
61
61
61
61
61
64
64
66
66
67
67
67
68
68
68
68
68
68
68
68
68
68
67
67
68
70
71
71
71
72
72
72
72
72
72
72
72
72
72
73
73
73
73
74
75
75
75
75
74
74
74
74
74
74
74
74
74
74
74
74
74
74
75
75
75
75
75
75
75
75
75
75
75
75
75
75
74
74
74
74
73
73
73
73
73
71
71
72
72
72
71
70
70
70
70
71
71
71
72
71
71
71
71
72
72
75
76
76
75
73
72
71
69
69
68
68
64
64
64
64
64
65
64
63
62
62
62
61
61
61
60
60
55
52
52
52
52
52
54
54
52
52
56
56
56
56
56
56
56
56
57
58
58
57
46
43
43
43
43
43
43
45
45
45
46
46
45
45
45
44
43
43
43
42
42
44
43
42
40
40
40
40
40
40
40
40
40
40
39
39
38
38
38
38
38
38
38
38
38
38
38
38
38
38
38
38
37
36
36
35
35
34
34
32
31
31
31
31
30
29
28
28
32
32
35
36
37
38
38
38
38
38
37
37
37
37
37
36
36
36
36
36
36
34
34
34
34
34
34
34
35
35
37
39
40
41
47
47
47
47
48
48
48
48
49
50
50
50
51
52
52
52
52
51
51
51
51
50
51
52
52
52
52
52
55
59
62
64
66
66
65
69
69
71
71
71
75
75
75
75
75
75
76
76
76
76
77
77
77
77
76
76
76
76
75
75
76
75
75
75
76
76
76
77
76
76
75
76
77
77
78
78
78
78
78
78
77
77
77
76
76
76
78
79
78
78
78
78
78
78
77
77
77
77
76
76
76
77
77
75
74
74
74
74
74
73
72
72
71
71
71
71
71
71
71
71
72
70
71
70
69
68
68
69
70
70
72
72
72
72
72
72
73
74
76
76
76
73
73
73
74
74
74
73
75
76
76
77
75
75
73
73
73
73
78
78
79
81
82
84
85
84
84
84
84
83
82
82
82
82
82
80
77
77
75
76
76
76
75
75
76
76
78
78
78
76
76
75
75
76
76
75
75
75
75
75
75
75
74
71
71
70
70
70
70
70
69
69
68
67
66
66
66
66
66
64
64
64
63
63
63
63
63
62
61
62
62
62
63
63
63
62
62
62
62
62
63
63
62
61
60
60
60
59
59
59
59
59
58
58
59
59
59
59
58
57
58
59
59
59
60
61
62
63
64
65
66
65
65
68
69
67
68
63
63
64
63
59
58
60
62
63
64
64
64
62
62
63
63
63
64
65
65
65
65
65
65
66
65
64
64
64
64
64
62
61
61
62
62
62
62
63
63
64
63
60
56
56
58
60
61
62
61
61
61
61
61
61
60
60
60
60
62
62
62
62
62
62
62
62
61
62
62
62
62
62
62
61
61
61
61
61
61
61
62
61
61
61
61
61
61
61
60
60
60
60
59
58
58
58
58
57
51
49
49
50
49
47
47
46
46
45
45
44
44
44
44
44
44
44
43
43
43
43
43
43
42
42
43
45
46
43
42
41
43
42
42
42
42
42
42
41
41
40
40
40
40
40
42
43
44
45
43
43
42
42
42
41
41
41
41
41
41
41
41
38
38
38
37
36
34
33
33
33
33
33
33
33
33
33
33
33
31
31
31
32
32
33
32
32
31
31
31
30
30
31
31
29
29
29
28
28
28
29
29
29
29
29
29
29
29
28
28
28
28
28
28
28
28
28
28
28
28
28
28
28
28
26
26
26
26
26
26
26
25
25
25
25
25
25
24
24
24
24
23
23
23
23
23
22
22
22
22
22
21
21
21
20
20
20
20
20
20
20
19
19
19
19
20
20
20
20
20
20
20
20
20
20
20
20
20
20
20
20
20
20
19
18
18
17
17
17
17
17
18
18
18
19
19
19
19
19
19
19
19
19
20
20
20
20
18
18
18
18
19
18
18
18
18
18
18
18
18
17
17
17
16
16
17
17
16
16
16
17
17
17
16
16
16
15
15
15
14
14
14
14
14
14
14
14
14
14
14
14
14
14
14
14
14
14
14
14
14
14
14
14
13
13
13
13
13
13
13
13
13
13
13
12
12
12
11
11
10
10
10
10
10
10
10
10
10
10
10
10
10
10
10
10
10
10
10
10
11
12
12
12
11
11
11
11
12
12
12
12
13
13
13
13
13
13
13
13
13
13
13
13
13
12
12
12
12
12
12
12
12
12
12
12
12
12
12
12
12
12
12
12
12
13
13
13
13
13
14
14
15
16
16
16
16
16
16
16
16
16
16
16
15
15
15
14
14
14
14
14
14
14
14
14
14
14
14
14
14
14
14
14
14
14
14
14
16
16
19
21
21
21
21
21
21
21
21
21
22
21
25
25
25
27
27
27
27
27
27
27
28
27
27
27
27
26
26
26
26
26
26
26
26
26
26
26
26
26
26
26
26
26
26
26
24
24
24
23
22
22
22
25
29
30
32
32
33
35
35
36
36
37
41
41
41
41
41
41
41
42
45
47
47
49
49
49
51
51
51
51
51
51
49
49
49
50
50
50
52
54
54
54
54
54
54
54
54
54
54
53
53
52
52
52
52
52
51
51
51
51
51
51
50
50
49
49
49
49
49
49
50
49
49
49
48
48
46
46
46
46
46
46
46
46
46
46
46
46
46
46
46
46
46
46
47
47
47
47
47
47
47
47
47
47
47
47
47
47
47
47
47
47
46
46
46
46
46
45
45
45
46
46
48
48
49
50
51
52
52
52
52
49
48
48
48
47
47
46
46
44
44
43
44
45
42
42
46
46
45
45
44
43
43
42
41
41
42
42
45
45
45
46
45
45
49
50
50
51
51
48
49
49
51
51
51
51
49
49
48
48
47
47
47
47
47
46
44
44
44
44
44
44
43
43
43
43
43
42
42
42
42
43
42
42
41
41
41
41
41
41
41
42
41
41
41
41
41
41
41
41
41
41
41
41
41
41
41
40
40
40
40
40
40
40
39
38
37
37
35
35
35
35
36
36
36
36
36
36
36
36
36
36
36
36
36
36
36
36
36
34
34
33
33
33
33
33
33
33
33
33
33
33
33
32
32
32
32
32
32
32
31
31
31
31
31
31
31
31
31
30
27
27
26
26
26
26
26
26
26
25
25
25
24
24
24
23
22
22
22
21
21
21
21
21
21
21
21
20
19
17
17
17
17
17
17
16
16
16
16
16
16
15
13
13
13
13
13
13
13
13
13
13
12
12
12
12
12
12
12
12
12
12
12
12
12
11
11
11
11
10
9
9
9
9
9
9
9
9
9
9
9
9
8
8
8
8
8
8
8
8
8
8
8
8
8
8
8
8
7
6
5
5
5
5
5
5
5
4
4
4
4
4
4
4
3
3
3
3
3
3
3
3
3
4
4
4
4
4
4
4
4
4
4
3
3
3
3
4
5
6
8
8
7
8
10
10
12
12
15
16
16
16
16
16
17
18
18
21
21
22
26
26
26
26
26
26
26
26
26
26
26
26
26
26
26
26
26
26
26
26
26
26
26
26
26
26
26
26
26
26
26
26
26
26
26
26
26
26
26
26
26
26
26
26
26
26
26
26
26
26
26
26
27
26
26
26
26
27
27
27
27
28
28
28
28
28
28
28
28
28
28
28
28
28
28
28
28
29
29
29
29
29
29
29
29
29
29
29
29
29
29
29
30
30
30
30
30
30
30
30
30
29
28
28
28
28
28
28
28
28
28
28
27
27
27
27
27
27
27
28
28
28
28
28
28
29
29
29
29
26
26
26
27
27
27
27
27
27
25
25
24
22
21
20
20
20
20
19
19
19
18
18
18
19
20
20
20
20
20
20
20
20
20
20
21
20
20
20
20
20
20
20
20
20
20
19
19
19
20
20
20
20
20
19
19
20
19
19
19
19
19
19
19
19
19
16
15
15
14
14
16
16
16
16
16
16
16
16
16
16
17
18
19
19
19
19
19
19
18
18
18
18
18
18
18
18
18
18
20
20
20
21
21
21
21
21
21
21
21
21
21
21
21
21
21
21
20
20
20
20
20
19
19
19
18
18
18
18
17
18
19
19
18
17
17
18
18
19
19
19
19
20
20
20
22
22
24
25
25
25
25
25
25
25
25
25
24
24
24
24
25
26
26
26
26
26
26
26
27
27
27
27
27
27
27
27
27
27
27
26
26
26
26
26
26
27
27
27
26
24
24
25
23
23
23
24
24
24
24
24
24
24
24
24
24
23
23
23
23
23
24
24
24
24
24
24
24
24
24
24
23
23
22
22
22
22
22
22
22
22
22
23
23
23
23
23
23
23
24
24
24
23
23
23
23
23
22
23
24
24
24
24
24
25
25
25
25
25
24
24
24
24
24
24
25
25
26
27
27
26
25
25
25
25
25
25
25
25
25
25
25
24
24
24
24
24
24
24
24
24
24
23
23
23
23
23
23
23
23
23
23
23
23
22
22
22
21
21
21
21
21
21
21
21
21
21
22
22
24
25
25
23
23
23
23
23
23
23
23
23
23
23
23
23
23
23
23
21
20
20
20
20
20
20
20
20
20
21
21
21
21
21
21
20
20
19
19
19
18
18
18
19
20
20
20
20
20
20
20
20
20
20
20
20
20
20
20
19
18
18
18
18
18
18
18
18
17
16
16
16
15
15
15
14
14
14
14
14
14
14
14
13
13
13
13
15
15
15
15
15
15
16
16
16
16
18
18
19
19
20
20
20
20
20
20
21
21
20
20
20
20
20
20
20
20
20
20
20
20
22
22
22
22
22
22
22
21
22
22
22
22
22
22
22
22
22
22
23
23
23
23
23
22
22
24
23
23
24
25
25
25
25
25
25
25
25
26
25
25
25
28
28
28
32
36
36
36
36
35
35
38
34
34
34
34
35
36
38
38
38
39
42
40
40
41
42
42
42
42
42
42
42
42
42
42
42
42
42
42
42
42
42
42
42
42
42
42
42
42
42
42
42
42
42
42
44
44
44
43
41
42
42
42
43
43
44
45
45
45
45
45
45
45
45
45
45
45
45
45
45
45
45
45
45
45
45
45
45
45
44
44
45
46
46
46
47
47
47
48
48
49
50
54
54
55
58
58
58
58
59
58
59
60
63
63
63
64
64
64
64
63
63
63
63
62
62
64
64
63
71
72
72
72
72
71
71
71
71
71
71
71
68
68
68
67
67
65
65
64
64
64
64
64
64
64
64
62
62
62
62
62
61
61
61
59
59
58
58
58
58
58
56
56
56
56
55
55
55
56
56
56
56
56
58
58
62
62
64
64
66
66
65
64
64
64
64
61
61
61
62
62
62
62
62
62
61
61
61
61
61
61
62
63
63
62
60
60
59
59
59
59
59
59
58
58
59
59
57
57
55
56
56
55
55
56
59
59
59
59
57
57
55
56
57
57
57
56
55
54
54
54
54
54
54
54
54
54
54
54
54
54
53
53
53
53
52
52
50
50
50
50
50
50
50
50
50
50
50
50
50
50
48
48
48
48
48
48
48
48
48
47
46
46
46
46
46
46
45
44
44
43
42
42
41
41
37
37
37
37
36
36
36
36
35
35
35
35
34
34
34
34
34
34
32
31
31
31
31
31
31
31
31
30
29
29
29
30
30
29
28
28
28
28
29
28
28
28
28
29
28
28
28
28
28
29
30
30
30
29
28
28
27
26
26
25
25
25
25
26
26
26
26
25
25
25
24
24
24
24
24
24
25
28
29
33
33
34
34
34
34
34
34
34
34
34
34
32
32
33
33
33
33
33
33
33
33
33
33
34
34
34
34
34
34
34
34
34
35
35
34
34
29
31
30
30
30
29
28
28
29
30
32
32
32
30
30
30
30
30
30
30
30
30
30
30
30
29
29
29
29
30
30
30
30
30
30
30
30
30
30
30
30
30
32
37
38
40
39
39
39
39
45
45
45
45
44
44
43
43
43
43
43
43
46
47
47
47
48
48
46
46
46
46
46
47
46
46
46
46
46
46
46
46
46
46
46
45
45
44
44
44
44
45
46
46
45
45
45
44
44
45
45
45
45
45
47
47
47
47
46
46
45
45
43
43
43
43
43
43
43
43
43
43
42
42
42
42
44
44
44
47
50
53
52
52
51
51
52
52
52
53
53
56
52
52
52
52
52
52
52
54
55
55
54
54
54
54
55
55
55
55
55
58
58
58
57
57
57
57
58
58
58
58
55
55
54
54
54
61
63
65
68
69
67
67
67
67
66
66
66
66
65
65
65
65
65
65
64
64
62
62
63
64
64
64
64
64
64
64
64
63
63
63
64
64
64
64
64
64
63
63
63
63
63
63
63
63
63
62
62
62
62
62
62
62
62
62
62
61
60
59
59
59
59
59
61
62
65
67
67
67
67
67
66
66
66
66
65
65
65
64
64
65
64
61
60
60
60
60
60
60
60
54
52
52
50
50
50
50
50
51
51
51
51
51
50
50
50
50
50
49
49
49
49
47
47
47
47
48
49
46
45
45
45
46
46
44
43
42
42
42
43
44
45
45
44
38
38
37
37
37
37
37
37
35
35
35
35
35
36
38
38
36
36
36
36
36
34
32
32
33
34
34
36
35
35
34
34
34
34
33
33
32
32
32
30
30
30
30
30
30
30
31
31
31
31
31
31
31
31
31
31
31
31
31
31
29
29
29
29
29
29
29
29
29
28
28
28
28
29
32
32
32
32
32
32
32
33
33
33
33
32
31
31
31
31
31
32
32
31
31
31
31
31
32
32
35
36
36
36
36
36
36
36
36
35
35
36
35
35
35
33
33
33
33
33
32
32
29
29
29
29
29
29
29
29
29
29
29
29
29
29
29
29
29
28
28
28
28
28
27
29
29
29
30
30
30
31
31
31
32
32
33
32
32
32
32
32
32
32
32
31
31
29
29
29
29
29
29
29
29
29
30
30
30
30
31
31
31
32
36
36
36
36
36
37
37
37
37
37
37
37
36
36
36
36
36
36
37
37
38
38
38
38
38
38
39
41
41
40
40
38
38
38
38
39
40
40
40
40
40
40
40
40
40
40
40
40
40
40
40
40
40
40
40
40
40
40
40
40
40
40
40
40
40
39
39
37
37
37
37
37
37
37
37
36
36
36
36
35
35
35
35
35
35
35
36
36
35
35
34
34
34
34
33
33
32
32
32
32
32
32
32
32
32
32
33
33
32
32
32
33
33
33
37
37
37
37
37
38
38
38
39
38
38
39
40
40
40
40
40
40
40
40
43
43
43
43
44
44
45
46
46
47
50
52
54
58
57
58
57
58
59
60
60
67
67
67
65
65
64
64
66
65
66
68
71
74
76
75
80
90
94
99
101
101
101
101
102
104
112
114
115
110
110
112
121
124
126
127
131
132
132
133
133
133
133
133
133
134
134
134
134
134
135
134
133
133
133
133
133
133
132
132
132
132
132
132
132
132
132
132
132
132
132
132
132
130
130
130
130
130
130
130
130
130
130
130
130
130
130
130
130
135
136
136
135
135
136
136
137
137
137
137
139
140
138
138
138
138
138
138
138
136
132
134
133
134
134
134
132
133
133
133
133
134
134
133
132
130
130
130
131
131
131
131
131
126
126
126
127
130
130
129
129
129
127
128
126
123
124
122
119
119
117
117
118
118
119
116
116
111
112
111
111
111
110
110
106
106
106
106
105
104
104
100
101
101
100
100
100
99
98
98
98
94
94
91
91
91
94
99
98
98
96
92
93
91
91
91
91
90
89
88
87
87
86
86
86
86
86
86
86
85
84
84
84
83
83
83
83
83
83
81
78
78
78
79
79
79
78
82
82
89
90
90
90
90
90
90
90
90
89
89
87
87
87
88
86
82
82
81
81
81
80
80
79
78
76
72
72
72
72
73
72
66
66
66
66
64
64
58
58
58
55
54
50
46
46
46
46
46
44
43
43
43
43
43
43
43
45
47
47
47
47
47
47
47
47
47
47
47
46
46
47
47
48
48
48
48
47
47
47
48
48
48
48
48
48
48
48
48
48
48
46
46
46
46
48
49
53
53
54
55
55
55
55
55
56
58
58
57
57
57
57
57
57
57
57
57
57
57
57
57
57
55
54
53
53
53
52
51
52
51
52
52
53
52
52
52
52
52
52
52
52
50
49
49
51
52
52
52
53
53
52
52
52
51
51
51
51
52
53
53
52
52
52
52
53
53
53
53
52
54
55
55
55
55
58
58
58
58
58
57
57
58
58
57
58
57
57
55
55
55
55
55
55
55
56
56
56
56
56
56
56
56
56
56
56
56
55
53
53
53
53
53
53
53
53
53
53
53
54
54
54
54
54
54
54
51
50
50
50
50
50
50
50
50
50
50
50
50
48
48
48
47
47
48
48
48
48
49
49
48
48
46
46
46
44
44
44
44
44
44
44
43
43
43
43
43
43
45
43
47
50
48
48
50
50
49
49
49
49
51
51
51
51
52
52
52
52
52
52
52
53
53
55
58
58
57
55
55
55
55
55
55
56
57
60
64
66
66
66
68
68
69
69
69
67
67
68
67
67
66
65
65
64
63
63
63
62
62
62
62
61
61
62
62
62
62
63
63
62
62
62
63
63
63
64
64
64
64
64
77
78
87
92
90
92
93
93
93
94
95
95
95
95
95
95
95
95
95
95
95
95
95
94
93
93
97
96
96
95
95
95
95
95
95
98
97
97
99
98
98
98
98
98
98
98
98
97
97
97
97
97
97
96
96
96
96
96
94
95
94
94
94
94
94
94
94
94
93
93
93
92
92
92
92
92
92
91
91
90
90
90
89
88
88
88
88
88
89
87
87
86
87
87
87
86
86
86
85
82
82
82
82
82
83
83
83
82
81
80
79
78
78
78
77
78
83
83
83
84
85
87
86
87
88
88
87
82
82
83
83
83
82
81
81
81
81
81
81
81
81
79
79
81
81
82
82
79
78
76
75
75
75
74
73
74
73
73
79
78
79
77
77
78
68
68
68
67
66
66
65
65
65
65
65
63
63
62
62
62
62
62
62
62
62
62
61
61
61
60
60
60
61
61
61
62
63
69
69
68
67
66
66
66
67
67
68
69
72
77
80
83
83
83
83
83
83
83
83
83
81
80
79
79
78
78
78
78
78
78
78
78
78
78
78
76
75
75
75
75
75
75
74
73
72
72
72
71
70
69
57
59
65
74
86
86
91
92
96
96
106
120
122
124
125
121
121
121
122
125
127
126
138
136
136
136
136
136
136
136
136
135
135
134
132
132
131
131
131
131
130
130
130
129
130
132
132
132
133
133
134
133
133
132
132
132
132
132
132
131
132
131
133
134
138
141
143
148
149
152
152
152
152
152
155
158
157
159
159
159
159
158
158
158
158
157
156
156
156
155
154
154
154
154
154
154
154
154
155
155
154
153
154
154
154
154
154
154
154
155
154
154
154
153
151
151
151
153
153
153
151
149
148
147
146
149
159
158
157
158
157
156
156
155
156
156
155
152
152
149
149
149
148
148
147
146
145
141
140
140
140
140
140
139
139
139
138
130
130
130
130
131
132
134
132
125
122
118
115
115
115
118
118
114
114
114
114
114
114
113
113
112
112
111
105
105
104
104
104
103
100
98
89
89
89
89
89
87
87
87
87
87
85
84
83
83
83
83
83
83
83
81
81
80
80
80
80
80
78
78
78
78
78
79
78
78
77
77
77
77
77
77
76
76
74
73
73
71
71
71
71
71
69
66
65
65
64
64
61
60
60
59
57
55
55
54
56
56
57
59
58
58
58
60
60
60
60
60
60
58
57
57
61
61
61
61
61
57
57
57
57
63
61
63
61
59
59
57
56
56
55
55
55
55
55
55
55
55
55
55
55
54
54
54
53
53
53
53
52
52
51
52
51
51
52
52
53
54
53
53
54
54
54
54
54
54
54
54
54
54
54
55
53
53
53
55
55
56
58
60
61
61
59
59
58
58
58
58
58
56
56
55
55
55
55
55
55
55
54
54
54
53
53
53
53
53
53
54
54
54
54
54
54
52
51
51
51
51
51
50
50
50
50
50
50
50
50
50
49
47
47
46
46
45
45
46
46
46
46
44
44
44
44
44
44
44
44
44
42
41
41
41
41
40
40
38
37
31
31
30
30
30
30
30
32
32
33
33
33
33
33
34
34
34
34
34
31
31
32
32
32
31
31
31
31
30
30
29
29
29
29
29
29
29
29
29
29
29
29
28
28
28
27
27
27
26
25
25
19
16
8
8
5
5
5
5
5
5
5
5
5
5
5
5
5
5
5
5
5
5
5
5
5
5
5
5
5
5
5
5
5
5
6
6
6
6
6
6
6
6
6
6
6
6
6
6
6
6
6
6
6
6
6
6
6
6
6
6
6
6
6
6
6
6
6
6
6
6
6
6
6
6
6
6
6
6
6
6
6
6
6
6
6
6
5
5
5
5
5
5
5
5
5
5
5
5
5
5
5
6
6
6
6
6
6
6
6
6
6
6
6
6
6
6
6
6
6
6
6
5
3
3
3
3
3
3
3
3
3
3
3
3
3
3
3
3
3
3
3
3
2
2
2
2
2
2
2
2
2
2
2
2
2
2
2
2
2
2
2
2
2
2
2
2
2
2
2
2
2
2
2
2
2
2
2
2
2
2
2
2
2
2
2
2
2
2
2
2
2
2
2
2
2
2
2
2
2
2
2
2
2
2
2
2
2
2
2
2
2
2
4
5
5
4
4
4
4
4
4
4
4
4
4
4
4
4
4
4
4
4
4
4
4
4
4
4
4
4
4
4
4
4
5
5
5
5
5
5
5
5
6
6
6
6
6
6
6
6
6
6
6
6
6
6
6
6
6
6
6
6
5
5
5
5
4
4
4
4
4
4
4
4
4
4
4
4
4
4
4
4
4
4
4
4
4
4
4
4
4
4
4
4
4
4
4
4
4
4
4
4
4
4
4
4
4
4
4
4
4
4
4
4
4
4
4
4
4
4
4
4
4
4
4
4
4
4
3
3
3
3
3
3
3
3
3
3
3
3
3
3
3
3
3
3
3
3
3
3
3
3
3
3
3
3
3
3
3
3
3
3
3
3
3
3
3
3
3
3
3
3
3
3
3
3
3
3
3
3
3
2
2
2
2
2
2
2
2
2
2
2
2
2
2
2
2
2
2
2
2
2
2
2
2
2
2
2
2
2
2
2
2
2
2
2
2
2
2
1
1
1
1
1
1
1
1
1
1
1
1
1
1
1
1
1
1
1
1
1
1
1
1
1
1
1
1
1
1
1
1
1
1
1
0
0
0
0
0
0
0
0
0
0
0
0
0
0
0
0
0
0
0
0
0
0
0
0
0
0
0
0
0
0
0
0
0
0
0
0
0
0
0
0
0
0
0
0
0
0
0
0
0
0
0
0
0
0
0
0
0
0
0
0
0
0
0
0
0
0
0
0
0
0
0
0
0
0
0
0
0
0
0
0
0
0
0
0
0
0
0
0
0
0
0
0
0
0
0
0
0
0
0
0
0
0
0
0
0
0
0
0
0
0
0
0
0
0
0
0
0
0
0
0
0
0
0
0
0
0
0
0
0
0
0
0
0
0
0
0
0
0
0
0
0
0
0
0
0
0
0
0
0
0
0
0
0
0
0
0
0
0
0
0
0
0
0
0
0
0
0
0
0
0
0
0
0
0
0
0
0
0
0
0
0
0
0
0
0
0
0
0
0
0
0
0
0
0
0
0
0
0
0
0
0
0
0
0
0
0
0
0
0
0
0
0
0
0
0
0
0
0
0
0
0
0
0
0
0
0
0
0
0
0
0
0
0
0
0
0
0
0
0
0
0
0
0
0
0
0
0
0
0
0
0
0
0
0
0
0
0
0
0
0
0
0
0
0
0
0
0
0
0
0
0
0
0
0
0
0
0
0
0
0
0
0
0
0
0
0
0
0
0
0
0
0
0
0
0
0
0
0
0
0
0
0
0
0
0
0
0
0
0
0
0
0
0
0
0
0
0
0
0
0
0
0
0
0
0
0
0
0
0
0
0
0
0
0
1
1
1
1
1
1
1
1
1
1
1
1
1
1
1
1
1
1
1
1
1
1
1
1
1
1
1
1
1
1
1
1
1
1
1
1
1
1
1
1
1
1
1
1
1
1
1
1
1
1
1
1
1
1
1
1
1
1
1
1
1
1
1
1
1
1
1
1
1
1
1
1
1
1
1
1
1
1
1
1
1
1
1
1
1
1
1
1
1
1
1
1
1
1
1
2
2
2
2
2
2
2
2
2
2
2
2
2
2
2
2
2
2
2
2
2
2
2
2
2
2
2
2
2
2
2
2
2
2
2
2
2
2
2
2
2
2
2
2
2
2
2
2
2
2
2
2
2
2
2
2
2
2
2
2
2
2
2
2
2
2
2
2
2
2
2
1
1
1
1
1
1
1
1
1
1
1
1
1
1
1
1
1
1
1
1
1
1
1
1
1
1
1
1
1
1
1
1
1
1
1
1
1
1
1
1
1
1
1
1
1
1
1
1
1
1
1
1
1
1
1
1
1
1
1
1
1
1
1
1
1
1
1
1
1
1
1
1
1
1
1
1
1
1
1
1
1
1
1
1
1
0
0
0
0
0
0
0
0
0
0
0
0
0
0
0
0
0
0
0
0
0
0
0
0
0
0
0
0
0
0
0
0
0
0
0
0
0
0
0
0
0
0
0
0
0
0
0
0
0
0
0
0
0
0
0
0
0
0
0
0
0
0
0
0
0
0
0
0
0
0
0
0
0
0
0
0
0
0
0
0
0
0
0
0
0
0
0
0
0
0
0
0
0
0
0
0
0
0
0
0
0
0
0
0
0
0
0
0
0
0
0
0
0
0
0
0
0
0
0
0
0
0
0
0
0
0
0
0
0
0
0
0
0
0
0
0
0
0
0
0
0
0
0
0
0
0
0
0
0
0
0
0
0
0
0
0
0
0
0
0
0
0
0
0
0
0
0
0
0
0
0
0
0
0
0
0
0
0
0
0
0
0
0
0
0
0
0
0
0
0
0
0
0
0
0
0
0
0
0
0
0
0
0
0
0
0
0
0
0
0
0
0
0
0
0
0
0
0
0
0
0
0
1
1
1
1
1
1
1
1
1
1
1
1
1
1
1
1
1
1
1
1
1
1
1
1
1
1
1
1
1
1
1
1
1
1
1
1
1
1
1
1
1
1
1
1
1
1
1
1
1
1
1
1
1
1
1
1
1
1
1
1
1
1
1
1
1
1
1
1
1
1
1
1
1
1
1
1
1
1
1
1
1
1
1
1
1
1
1
1
1
1
1
1
1
1
1
1
1
1
1
1
1
1
1
1
1
1
1
1
1
1
1
1
1
1
1
1
1
1
1
1
1
1
1
1
1
1
1
1
1
1
1
1
0
0
0
0
0
0
0
0
0
0
0
0
0
0
0
0
0
0
0
0
0
0
0
0
0
0
0
0
0
0
0
0
0
0
0
0
0
0
0
0
0
0
0
0
0
0
0
0
0
0
0
0
0
0
0
0
0
0
0
0
0
0
0
0
0
0
0
0
0
0
0
0
0
0
0
0
0
0
0
0
0
0
0
0
0
0
0
0
0
0
0
0
0
0
0
0
0
0
0
0
0
0
0
0
0
0
0
0
0
0
0
0
0
0
0
0
0
0
0
0
0
0
0
0
0
0
0
0
0
0
0
0
0
1
1
1
1
1
1
1
1
1
1
1
1
1
1
1
1
1
1
1
1
1
1
1
1
1
1
1
1
1
1
1
1
1
1
1
1
1
1
1
1
1
1
1
1
1
1
1
1
1
1
1
1
1
1
1
1
1
1
1
1
1
1
1
1
1
1
1
1
1
1
1
1
1
1
1
1
1
1
1
1
1
1
0
0
0
0
0
0
0
0
0
0
0
0
0
0
0
0
0
0
0
2
2
2
2
2
2
2
2
2
2
2
2
3
3
3
3
3
3
3
3
3
3
3
3
3
3
3
3
3
3
3
3
3
3
3
3
3
3
3
3
3
3
3
3
3
3
3
3
3
3
3
3
3
3
3
3
3
3
3
3
3
3
2
2
2
2
2
2
2
2
2
2
2
2
2
2
2
2
2
2
2
2
2
2
2
2
2
2
2
2
2
2
2
2
2
2
2
2
2
2
2
2
2
2
2
2
2
2
2
2
2
2
2
2
2
2
2
2
2
2
2
2
2
2
2
2
2
2
2
2
2
2
2
2
2
2
2
2
2
2
2
2
2
2
2
2
2
2
1
1
1
1
1
1
1
1
1
1
1
1
1
0
0
0
0
0
0
0
0
0
0
0
0
0
0
0
0
0
0
0
0
0
0
0
0
0
0
0
0
0
0
0
0
0
0
0
0
0
0
0
0
0
0
0
0
0
0
0
0
0
0
0
0
0
0
0
0
0
0
0
0
0
0
0
0
0
0
0
0
0
0
0
1
1
1
1
1
1
1
1
1
1
1
1
1
1
1
1
1
1
1
1
1
1
1
1
2
2
2
2
2
2
2
2
3
3
3
3
3
3
3
3
3
3
3
3
3
3
3
3
3
3
3
3
3
3
2
3
3
3
3
3
3
4
4
4
4
5
5
5
5
5
5
5
5
5
5
5
5
5
5
5
5
5
5
5
5
5
5
5
5
5
5
5
5
5
5
5
5
5
5
5
5
5
5
5
5
5
5
5
5
5
5
5
5
5
5
5
5
5
5
5
5
5
5
5
5
5
5
5
5
5
5
5
5
5
5
5
5
5
5
5
5
5
5
5
5
5
5
5
5
5
5
5
5
5
5
5
5
5
5
5
5
5
5
5
5
5
5
5
5
5
5
4
4
4
3
4
4
4
4
4
4
4
4
4
4
4
4
4
4
4
4
4
4
4
4
4
4
4
4
4
4
4
4
4
4
4
4
4
4
4
4
4
4
4
4
4
4
4
4
4
4
4
4
4
4
4
4
4
4
4
4
4
4
4
4
4
4
4
4
4
4
4
4
4
4
4
4
4
4
4
4
4
4
4
4
4
4
4
4
4
4
4
4
4
4
4
4
4
4
4
4
4
3
3
3
1
1
1
2
2
2
1
1
1
1
1
1
1
1
1
1
1
1
1
1
2
2
2
2
2
2
2
2
2
2
2
1
1
1
1
1
1
1
1
1
1
1
2
2
2
2
2
2
2
2
2
2
2
2
2
2
2
2
2
2
3
3
3
3
3
3
3
3
3
3
3
4
4
4
4
4
4
4
4
4
4
4
4
4
4
4
4
4
4
4
4
4
4
4
4
4
4
4
4
4
4
4
4
4
4
4
4
4
4
4
4
4
4
4
4
4
6
6
6
6
6
6
5
5
5
5
5
5
5
5
5
5
5
5
5
5
5
5
5
5
5
5
5
5
5
5
5
5
5
5
5
5
5
5
5
5
5
5
5
5
5
5
5
5
5
5
5
5
5
5
4
4
4
4
4
4
4
3
3
3
6
6
6
6
6
6
6
6
7
7
7
7
7
7
7
8
8
9
10
10
13
15
15
16
18
19
19
24
26
29
29
31
31
31
31
31
31
31
33
33
33
33
33
33
33
33
33
33
32
32
32
32
32
32
33
33
33
33
33
33
33
33
33
33
34
35
36
36
36
36
38
39
39
40
40
40
40
40
40
40
40
40
42
44
44
44
44
44
44
45
46
46
46
45
45
45
45
46
47
51
54
55
56
56
56
56
58
58
58
58
58
58
58
58
57
57
57
55
54
55
55
55
54
54
54
54
54
54
54
54
53
53
54
54
54
54
54
54
55
55
55
55
55
55
55
55
55
55
55
55
55
55
55
55
55
55
55
52
52
45
45
45
45
42
41
40
40
40
40
40
41
41
40
40
40
40
40
40
40
40
40
40
40
40
40
40
40
40
40
40
40
40
40
40
40
41
41
41
41
41
40
40
40
40
40
40
39
39
39
38
38
35
35
32
31
30
29
26
26
25
24
23
20
20
20
18
16
15
12
11
10
10
10
10
10
9
9
10
10
10
10
10
10
10
10
10
10
11
11
11
11
10
10
10
10
10
9
9
9
9
9
9
8
8
10
10
10
10
10
10
10
10
10
11
11
11
11
11
11
11
11
11
11
11
11
11
11
11
11
11
11
11
11
11
11
11
10
10
10
10
10
10
10
10
10
9
9
8
8
8
8
8
8
8
8
8
8
8
8
8
8
8
8
8
8
8
8
8
8
8
8
8
8
8
8
8
8
8
8
8
8
8
8
8
8
8
8
8
8
8
8
7
6
3
3
3
3
3
3
3
3
3
1
1
1
1
0
0
0
0
0
0
0
0
0
0
0
0
0
0
0
0
0
0
0
0
0
0
0
0
0
0
0
0
0
0
0
0
0
0
0
0
0
0
0
0
0
0
0
0
0
0
0
0
0
0
0
0
0
0
1
1
1
1
1
1
1
1
1
1
1
1
1
1
1
1
1
1
1
1
1
1
1
1
1
1
1
1
1
1
1
1
1
1
1
1
1
1
1
1
1
1
1
1
1
1
1
1
1
1
1
1
1
1
1
1
1
1
1
1
1
1
1
1
0
0
0
0
0
0
0
0
0
0
0
0
0
0
0
0
0
0
0
0
0
0
0
0
0
0
0
0
0
0
0
0
0
0
0
0
0
0
0
0
0
0
0
0
0
0
0
0
0
0
0
0
0
0
0
0
0
0
0
0
0
0
0
0
0
0
0
0
0
0
0
0
0
0
0
0
0
0
0
0
0
0
0
0
0
0
0
0
0
0
0
0
0
0
0
0
0
0
0
0
0
0
0
0
0
0
0
0
0
0
0
0
0
0
0
0
0
0
0
0
0
0
0
0
0
0
0
0
0
0
0
0
0
0
0
0
0
0
0
0
0
0
0
0
0
0
0
0
0
0
0
0
0
0
0
0
0
0
0
0
0
0
0
0
0
0
0
0
0
0
0
0
0
0
0
0
0
0
0
0
0
0
0
0
0
0
0
0
0
0
0
0
0
0
0
0
0
0
0
0
0
0
0
0
0
0
0
0
0
0
0
0
0
0
0
0
0
0
0
0
0
0
0
0
0
0
0
0
0
0
0
0
0
0
0
0
0
0
0
0
0
0
0
0
0
0
0
0
0
0
0
0
0
0
0
0
0
0
0
0
0
0
0
0
0
0
0
0
0
0
0
0
0
0
0
0
0
0
0
0
0
0
0
0
0
0
0
0
0
0
0
0
0
0
0
0
0
0
0
0
0
0
0
0
0
0
0
0
0
0
0
0
0
0
0
0
0
0
0
0
0
0
0
0
0
0
0
0
0
0
0
0
0
0
0
0
0
0
0
0
0
0
0
0
0
0
0
0
0
0
0
0
0
0
0
0
0
0
0
0
0
0
0
0
0
0
0
0
0
0
0
0
0
0
0
0
0
0
0
0
0
0
0
0
0
0
0
0
0
0
0
0
0
0
0
0
0
0
0
0
0
0
0
0
0
0
0
0
0
0
0
0
0
0
0
0
0
0
0
0
0
1
1
1
1
1
1
1
1
1
1
1
1
1
1
1
1
1
1
1
1
1
1
1
1
1
1
1
1
1
1
1
1
1
1
1
0
0
0
0
0
0
0
0
0
0
0
0
0
0
0
0
0
0
0
0
0
0
0
0
0
0
0
0
0
0
0
0
0
0
0
1
1
1
1
1
1
1
1
1
1
1
1
1
1
1
1
1
1
1
1
1
1
1
1
1
1
1
1
1
1
1
1
1
1
1
1
1
1
1
1
1
1
1
1
1
1
1
1
1
1
1
1
1
1
1
1
1
1
1
1
1
1
1
1
1
1
1
1
1
1
1
1
1
1
1
1
1
1
1
1
1
1
1
0
0
0
0
0
0
0
0
0
0
0
0
0
0
0
0
0
0
0
0
0
0
0
0
0
0
0
0
0
0
0
0
0
0
0
0
0
0
0
0
0
0
0
1
1
1
1
1
1
1
2
2
2
2
2
2
2
2
2
2
2
2
2
2
2
2
2
2
2
2
2
2
2
2
2
2
2
2
2
2
2
2
2
2
2
2
2
2
2
3
3
3
3
3
3
3
3
3
3
3
3
3
3
3
3
3
3
3
3
3
3
3
3
3
3
3
3
3
3
3
3
3
3
3
3
3
3
3
3
3
3
3
3
3
3
3
3
3
3
3
3
3
3
3
3
3
3
3
3
3
3
3
3
3
3
3
3
3
3
3
3
3
3
4
4
4
4
4
4
4
4
4
4
4
4
4
4
4
4
4
4
4
4
4
4
4
4
4
4
4
4
4
4
4
4
3
3
3
3
3
3
3
3
3
3
3
3
3
3
3
3
3
3
3
3
3
3
3
3
3
4
4
4
4
4
4
4
4
4
4
4
4
4
4
4
4
4
4
4
4
4
4
4
4
4
4
4
4
3
3
3
3
3
3
3
3
3
3
3
3
3
3
3
3
3
3
3
3
3
3
3
3
3
3
3
3
3
3
3
3
4
4
4
4
4
4
4
4
3
3
3
3
3
3
3
3
3
3
3
3
3
3
3
3
3
3
3
3
3
3
3
3
3
3
3
3
3
3
3
3
3
3
3
3
3
3
3
3
3
3
3
3
3
3
3
3
3
3
3
3
3
3
3
3
3
3
3
3
3
3
3
3
3
3
3
3
3
2
2
2
2
2
1
1
1
1
1
1
1
1
1
1
0
0
0
0
0
0
0
0
0
0
0
0
0
0
0
0
0
0
0
0
0
0
0
0
0
0
0
0
0
0
0
0
0
0
0
0
0
0
0
0
0
0
0
0
0
0
0
0
0
0
0
0
0
0
0
0
0
0
0
0
0
0
0
0
0
0
0
0
0
0
0
0
0
0
0
0
0
0
0
0
0
0
0
0
0
0
0
0
0
0
0
0
0
0
0
0
0
0
0
0
0
0
0
0
0
0
0
0
0
0
0
0
0
0
0
0
0
0
0
0
0
0
0
0
0
0
0
0
0
0
0
0
0
0
0
0
0
0
0
0
0
0
0
0
0
0
0
0
0
0
0
0
0
0
0
0
0
0
0
0
0
0
0
0
0
0
0
0
0
0
0
0
0
0
0
0
0
0
0
0
0
0
0
0
0
0
0
0
0
0
0
0
0
0
0
0
0
0
0
0
0
0
0
0
0
0
0
0
0
0
0
0
0
0
0
0
0
0
0
0
0
0
0
0
0
0
0
0
0
0
0
0
0
0
0
0
0
0
0
0
1
1
1
1
1
1
1
1
1
1
1
1
1
1
1
1
1
1
1
1
1
1
1
1
1
1
1
1
1
1
1
1
1
1
1
1
1
1
1
1
1
1
1
1
1
1
1
1
1
1
1
1
1
1
1
1
1
1
1
1
1
1
1
1
1
1
1
1
1
1
1
1
1
1
1
1
1
1
1
1
1
1
1
1
1
1
1
1
1
1
1
1
1
1
1
1
1
1
1
1
1
1
1
1
1
1
1
1
1
1
1
1
1
1
1
1
1
1
1
1
1
1
1
1
1
1
1
1
0
0
0
0
0
0
0
0
0
0
0
0
0
0
0
0
0
0
0
0
0
0
0
0
0
0
0
0
0
0
0
0
0
0
0
0
0
0
0
0
0
0
0
0
0
0
0
0
0
0
0
0
0
0
0
0
0
0
0
0
0
0
0
0
0
0
0
0
0
0
0
0
0
0
0
0
0
0
0
0
0
0
0
0
0
0
0
0
0
0
0
0
0
0
0
0
0
0
0
0
0
0
0
0
0
0
0
0
0
0
0
0
0
0
0
0
0
0
0
0
0
0
0
0
0
0
0
0
0
0
0
0
0
0
0
0
0
0
0
0
0
0
0
0
0
0
0
0
0
0
0
0
0
0
0
0
0
0
0
0
0
0
0
0
0
0
0
0
0
0
0
0
0
0
0
0
0
0
0
0
0
0
0
0
0
0
0
0
0
0
0
0
0
0
0
0
0
0
0
0
0
0
0
0
0
0
0
0
0
0
0
0
0
0
0
0
0
0
0
0
0
0
0
0
0
0
0
0
0
0
0
0
0
0
0
0
0
0
0
0
0
0
0
0
0
0
0
0
0
0
0
0
0
0
0
0
0
0
0
0
0
0
0
0
0
0
0
0
0
0
0
0
0
0
0
0
0
0
0
0
0
0
0
0
0
0
0
0
0
1
1
1
1
1
1
1
1
1
2
2
2
2
3
2
2
2
2
2
2
2
2
2
2
2
2
2
2
2
2
2
2
2
2
2
2
2
2
2
2
2
2
2
2
2
2
2
2
2
2
2
2
2
2
2
2
2
2
2
2
2
2
2
2
2
2
2
2
2
2
2
2
2
2
2
2
2
2
2
2
2
2
2
2
2
2
2
2
2
2
2
2
2
2
2
2
2
2
3
3
3
3
3
3
3
4
4
4
4
4
4
4
4
4
4
5
4
4
4
4
4
4
4
4
4
4
4
4
4
4
4
4
4
4
4
4
4
4
4
4
4
4
4
4
4
4
4
4
4
4
4
4
4
6
6
6
6
7
7
7
7
7
7
7
8
9
9
10
10
10
10
11
11
11
11
11
11
11
10
10
10
10
10
10
10
10
10
9
9
9
9
9
9
9
9
10
10
11
11
11
11
11
11
11
11
11
11
11
11
11
11
11
11
11
11
11
11
11
11
11
11
11
11
11
11
11
11
11
11
11
11
11
11
11
11
11
11
11
12
12
11
11
11
10
9
9
9
9
9
9
9
9
9
9
9
9
9
9
9
9
9
9
9
9
9
9
9
9
9
9
9
9
9
9
9
9
9
9
9
9
9
11
11
11
10
10
10
10
10
10
10
10
10
10
10
10
10
10
10
10
10
10
10
10
10
10
10
10
10
10
10
9
9
9
9
10
10
10
10
10
10
10
10
9
9
8
8
8
8
8
8
8
8
8
8
8
8
8
8
8
8
8
8
8
8
7
7
8
8
8
7
7
7
7
7
7
6
6
6
6
6
6
6
6
6
5
5
5
5
5
5
5
5
5
5
5
5
5
5
5
5
5
5
5
5
5
5
5
5
5
5
5
5
5
5
5
5
5
5
5
5
5
5
5
5
5
3
3
3
3
2
2
2
2
2
2
2
2
2
2
2
2
2
2
2
2
2
2
1
1
1
1
1
1
1
1
1
1
0
0
0
0
0
0
0
0
0
0
0
0
0
0
0
0
0
0
0
0
0
0
0
0
0
0
0
0
0
0
0
0
0
0
0
0
0
0
0
0
0
0
0
0
0
0
0
0
0
0
0
0
0
0
0
0
0
0
0
0
0
0
0
0
0
0
0
0
0
0
0
0
0
0
0
0
0
0
0
0
0
0
0
0
0
0
0
0
0
0
0
0
0
0
0
0
0
0
0
0
0
0
0
0
0
0
0
0
0
0
0
0
0
0
0
0
0
0
0
0
0
0
0
0
0
0
0
0
0
0
0
0
0
0
0
0
0
0
0
0
0
0
0
0
0
0
0
0
0
0
0
0
0
0
0
0
0
0
0
0
0
0
0
0
0
0
0
0
0
0
0
0
0
0
0
0
0
0
0
0
0
0
0
0
0
0
0
0
0
0
0
0
0
0
0
0
0
0
0
0
0
0
0
0
0
0
0
0
0
0
0
0
0
0
0
0
0
0
0
0
0
0
0
0
0
0
0
0
0
0
0
0
0
0
0
0
0
0
0
0
0
0
0
0
0
0
0
0
0
0
0
0
0
0
0
0
0
0
0
0
0
0
0
0
0
0
0
0
0
0
0
0
0
0
0
0
0
0
0
0
0
0
0
0
0
0
0
0
0
0
0
0
0
0
0
0
0
0
0
0
0
0
0
0
0
0
0
0
0
0
0
0
0
0
0
0
0
0
0
0
0
0
0
0
0
0
0
0
0
0
0
0
0
0
0
0
0
0
0
0
0
0
0
0
0
0
0
0
0
0
0
0
0
0
0
0
0
0
0
0
0
0
0
0
0
1
1
1
1
1
1
1
1
1
1
1
1
1
1
1
1
1
1
1
1
1
1
1
1
1
1
1
1
1
1
1
1
1
1
1
1
1
1
1
1
1
1
1
1
1
1
1
1
1
1
1
2
3
3
3
3
3
3
3
3
3
3
3
3
3
3
3
3
3
3
3
3
3
3
3
3
3
3
3
3
3
3
3
3
3
3
3
3
3
3
3
3
3
3
3
3
3
3
3
3
3
3
3
3
3
3
3
3
3
3
3
3
3
3
3
3
3
3
3
3
3
3
3
4
4
4
4
4
4
4
4
3
3
3
3
3
3
3
3
3
3
3
3
3
3
3
3
3
3
3
3
3
3
3
3
3
3
3
4
4
4
4
4
4
4
4
4
4
4
4
4
4
4
4
4
4
4
4
4
4
4
4
4
4
4
4
4
3
3
3
3
3
2
1
1
1
1
1
1
1
1
1
1
1
1
1
1
1
1
1
1
1
1
1
1
1
1
1
1
1
1
1
1
1
1
1
1
1
1
1
1
1
1
1
1
1
1
1
1
1
1
1
1
0
0
0
0
0
0
0
0
0
0
0
0
0
0
0
0
0
0
0
0
0
0
0
0
0
0
0
0
0
0
0
1
1
1
1
0
0
0
0
0
0
0
0
0
0
0
0
0
0
0
0
0
0
0
0
0
0
0
0
0
0
0
0
0
0
0
0
0
0
0
0
0
0
0
0
0
0
0
0
0
0
0
0
0
0
0
0
0
0
0
0
0
0
0
0
0
0
0
0
0
0
0
0
0
0
0
0
0
0
0
0
0
0
0
0
0
0
0
0
0
0
0
0
0
0
0
0
0
0
0
0
0
0
0
0
0
0
0
0
0
0
0
0
0
0
0
0
0
0
0
0
0
0
0
0
0
0
0
0
0
0
0
0
0
0
0
0
0
0
0
0
0
0
0
0
0
0
0
0
0
0
0
0
0
0
0
0
0
0
0
0
0
0
0
0
0
0
0
0
0
0
0
0
0
0
0
0
0
0
0
0
0
0
0
0
0
0
0
0
0
0
0
0
0
0
0
0
0
1
1
1
1
1
1
1
1
1
1
1
1
1
1
1
1
1
1
1
1
1
1
1
1
1
1
1
1
1
1
1
1
1
1
1
1
1
1
1
1
1
1
1
1
1
1
1
1
1
1
1
1
1
1
1
1
1
1
1
1
1
1
1
1
1
1
1
1
1
1
1
1
1
1
1
1
1
1
1
1
1
1
1
1
1
1
1
1
1
1
1
1
1
1
1
1
1
1
1
1
1
1
1
1
1
1
1
1
1
1
1
1
1
1
1
1
1
1
1
1
1
1
1
1
1
2
2
2
2
2
2
2
2
2
2
2
2
2
2
2
2
2
2
2
2
2
2
2
2
2
2
2
2
2
2
2
2
2
2
2
2
2
2
2
3
3
3
3
3
3
3
3
2
1
1
1
1
1
1
1
1
1
1
1
1
1
1
1
1
1
1
1
1
1
1
1
1
1
1
1
1
1
1
1
1
1
1
1
1
1
1
1
1
1
1
1
1
1
1
1
1
1
1
1
1
1
1
1
1
1
0
0
0
0
0
0
0
0
0
0
0
0
0
0
0
0
0
0
0
0
0
0
0
0
0
0
0
0
0
0
0
0
0
0
0
0
0
0
0
0
0
0
0
0
0
0
0
0
0
0
0
0
0
0
0
0
0
0
0
0
0
0
0
0
0
0
0
0
0
0
0
0
0
0
0
0
0
0
0
0
0
0
0
0
0
0
0
0
0
0
0
0
0
0
0
0
0
0
0
0
0
0
0
0
0
0
0
0
0
0
0
0
0
0
0
0
0
0
0
0
0
0
0
0
0
0
0
0
0
0
0
0
0
0
0
0
0
0
0
0
0
0
0
0
0
0
0
0
0
0
0
0
0
0
0
0
0
0
0
0
0
0
0
0
0
0
0
0
0
0
0
0
0
0
0
0
0
0
0
0
0
0
0
0
0
0
0
0
0
0
0
0
0
0
0
0
0
0
0
0
0
0
0
0
0
0
0
0
0
0
0
0
0
0
0
0
0
0
0
0
0
0
0
0
0
0
0
0
0
0
0
0
0
0
0
0
0
0
0
0
0
0
0
0
0
0
0
0
0
0
0
0
0
0
0
0
0
0
0
0
0
0
0
0
0
0
0
0
0
0
0
0
0
0
0
0
0
0
0
0
0
0
0
0
0
0
0
0
0
0
0
0
0
0
0
0
0
0
0
0
0
0
0
0
0
0
0
0
0
0
0
0
0
0
0
0
0
0
0
0
0
0
0
0
0
0
0
0
0
0
0
0
0
0
0
0
0
0
0
0
0
0
0
0
0
0
0
0
0
0
0
0
0
0
0
0
0
0
0
0
0
0
0
0
0
0
0
0
0
0
0
0
0
0
0
0
0
0
0
0
0
0
0
0
0
0
0
0
0
0
0
0
0
0
0
0
0
0
0
0
0
0
0
0
0
0
0
0
0
0
0
0
0
0
0
0
0
0
0
0
0
0
0
0
0
0
0
0
0
0
0
0
0
0
0
0
0
0
0
0
0
0
0
0
0
0
0
0
0
0
0
0
0
0
0
0
0
0
0
0
0
0
0
0
0
0
0
0
0
0
0
0
0
0
0
0
0
0
0
0
0
0
0
0
0
0
0
0
0
0
0
0
0
0
0
0
0
0
0
0
0
0
0
0
0
0
0
0
0
0
0
0
0
0
0
0
0
0
0
0
0
0
0
0
0
0
0
0
0
0
0
0
0
0
0
0
0
0
0
0
0
0
0
0
0
0
0
0
0
0
0
0
0
0
0
0
0
0
0
0
0
0
0
0
0
0
0
0
0
0
0
0
0
0
0
0
0
0
0
0
0
0
0
0
0
0
0
0
0
0
0
0
0
0
0
0
0
0
0
0
0
0
0
0
0
0
0
0
0
0
0
0
0
0
0
0
0
0
0
0
0
0
0
0
0
0
0
0
0
0
0
0
0
0
0
0
0
0
0
0
0
0
0
0
0
0
0
0
0
0
0
0
0
0
0
0
0
0
0
0
0
0
0
0
0
0
0
0
0
0
0
0
0
0
0
0
0
0
0
0
0
0
0
0
0
0
0
0
0
0
0
0
0
0
0
0
0
0
0
0
0
0
0
0
0
0
0
0
0
0
0
0
0
0
0
0
0
0
0
0
0
0
0
0
0
0
0
0
0
0
0
0
0
0
0
0
0
0
0
0
0
0
0
0
0
0
0
0
0
0
0
0
0
0
0
0
0
0
0
0
0
0
0
0
0
0
0
0
0
0
0
0
0
0
0
0
0
0
0
0
0
0
0
0
0
0
0
0
0
0
0
0
0
0
0
0
0
0
0
0
0
0
0
0
0
0
0
0
0
0
0
0
0
0
0
0
0
0
0
0
0
0
0
0
0
0
0
0
0
0
0
0
0
0
0
0
0
0
0
0
0
0
0
0
0
0
0
0
0
0
0
0
0
0
0
0
0
0
0
0
0
0
0
0
0
0
0
0
0
0
0
0
0
0
0
0
0
0
0
0
0
0
0
0
0
0
0
0
0
0
0
0
0
0
0
0
0
0
0
0
0
0
0
0
0
0
0
0
0
0
0
0
0
0
0
0
0
0
0
0
0
0
0
0
0
0
0
0
0
0
0
0
0
0
0
0
0
0
0
0
0
0
0
0
0
0
0
0
0
0
0
0
0
0
0
0
0
0
0
0
0
0
0
0
0
0
0
0
0
0
0
0
0
0
0
0
0
0
0
0
0
0
0
0
0
0
0
0
0
0
0
0
0
0
0
0
0
0
0
0
0
0
0
0
0
0
0
0
0
0
0
0
0
0
0
0
0
0
0
0
0
0
0
0
0
0
0
0
0
0
0
0
0
0
0
0
0
0
0
0
0
0
0
0
0
0
0
0
0
0
0
0
0
0
0
0
0
0
0
0
0
0
0
0
0
0
0
0
0
0
0
0
0
0
0
0
0
0
0
0
0
0
0
0
0
0
0
0
0
0
0
0
0
0
0
0
0
0
0
0
0
0
0
0
0
0
0
0
0
0
0
0
0
0
0
0
0
0
0
0
0
0
0
0
0
0
0
0
0
0
0
0
0
0
0
0
0
0
0
0
0
0
0
0
0
0
0
0
0
0
0
0
0
0
0
0
0
0
0
0
0
0
0
0
0
0
0
0
0
0
0
0
0
1
1
1
1
1
1
1
1
1
1
1
1
1
1
1
1
1
1
1
1
1
1
1
1
1
1
1
1
1
1
1
1
1
1
1
1
1
1
1
1
1
1
1
1
1
1
1
1
1
1
1
1
1
1
1
1
1
1
1
1
1
1
1
1
1
1
1
1
1
1
1
1
1
1
1
1
1
1
1
1
1
1
1
1
1
1
1
1
1
1
1
1
1
1
1
1
1
1
1
1
1
1
1
1
1
1
1
1
1
1
1
1
1
1
1
0
0
0
0
0
0
0
0
0
0
0
0
0
0
0
0
0
0
0
0
0
0
0
0
0
0
0
0
0
0
0
0
0
0
0
0
0
0
0
0
0
0
0
0
0
0
0
0
0
0
0
0
0
0
0
0
0
0
0
0
0
0
0
0
0
0
0
0
0
0
0
0
0
0
0
0
0
0
0
0
0
0
0
0
0
0
0
0
0
0
0
0
0
0
0
0
0
0
0
0
0
0
0
0
0
0
0
0
0
0
0
0
0
0
0
0
0
0
0
0
0
0
0
0
0
0
0
0
0
0
0
0
0
0
0
0
0
0
0
0
0
0
0
0
0
0
0
0
0
0
0
0
0
0
0
0
0
0
0
0
0
0
0
0
0
0
0
0
0
0
0
0
0
0
1
1
1
1
1
1
1
1
1
1
1
1
1
1
1
1
1
1
2
2
2
2
2
2
2
2
2
2
2
2
2
2
2
2
2
2
2
2
2
2
2
2
2
2
2
2
2
2
2
2
2
2
2
2
2
2
2
2
2
2
2
2
2
2
2
2
2
2
2
2
2
2
2
2
2
2
2
2
2
2
2
2
2
2
2
2
2
2
2
2
2
2
2
2
2
2
2
2
2
2
2
2
2
2
2
2
2
2
2
2
2
2
2
2
2
2
2
2
2
2
2
2
2
2
2
2
2
2
2
2
1
1
1
1
1
1
1
1
1
1
1
1
1
1
1
1
1
1
1
1
1
1
1
1
1
1
1
1
1
1
1
1
1
1
1
1
1
1
1
0
0
0
0
0
0
0
0
0
0
0
0
0
0
0
0
0
0
0
0
0
0
0
0
0
0
0
0
0
0
0
0
0
0
0
0
0
0
0
0
0
0
0
0
0
0
0
0
0
0
0
0
0
0
0
0
0
0
0
0
0
0
0
0
0
0
0
0
0
0
0
0
0
0
0
0
0
0
0
0
0
0
0
0
0
0
0
0
0
0
0
0
0
0
0
0
0
0
0
0
0
0
0
0
0
0
0
0
0
0
0
0
0
0
0
0
0
0
0
0
0
0
0
0
0
0
0
0
0
0
0
0
0
0
0
0
0
0
0
0
0
0
0
0
0
0
0
0
0
0
0
0
0
0
0
0
0
0
0
0
0
0
0
0
0
0
0
0
0
0
1
1
1
1
1
1
1
1
1
1
1
1
1
1
1
1
1
1
1
1
1
1
1
1
1
1
1
0
0
0
0
0
0
0
0
0
0
0
0
0
0
0
0
0
0
0
0
0
0
0
0
0
0
0
0
0
0
0
0
0
0
0
0
0
0
0
0
0
0
0
0
0
0
0
0
0
0
0
0
0
0
0
0
0
0
0
0
0
0
0
0
0
0
0
0
0
0
0
0
0
0
0
0
0
0
0
0
0
0
0
0
0
0
0
0
0
0
0
0
0
0
0
0
0
0
0
0
0
0
0
0
0
0
0
0
0
0
0
0
0
0
0
0
0
0
0
0
0
0
0
0
0
0
0
0
0
0
0
0
0
0
0
0
0
0
0
0
0
0
0
0
0
1
1
1
1
1
1
1
1
1
1
1
1
1
1
1
1
1
1
1
1
1
1
1
1
1
1
1
1
1
1
1
1
1
1
1
1
1
1
1
1
1
1
1
1
1
1
1
1
2
2
2
2
2
2
2
2
2
2
2
2
2
2
2
2
2
2
2
2
2
2
2
2
2
2
2
2
2
2
2
2
2
2
2
2
2
2
2
2
2
2
2
2
2
2
2
2
2
2
1
1
2
2
2
2
2
2
2
2
2
2
2
2
2
2
2
2
2
2
2
2
2
2
2
2
2
2
2
2
2
2
2
2
2
2
2
2
2
2
2
2
2
2
2
2
2
2
2
2
2
2
2
2
2
2
2
2
2
2
2
2
2
2
2
2
2
2
2
2
2
2
2
2
2
2
2
2
2
2
2
2
2
2
2
2
2
2
2
2
2
2
2
2
2
2
2
1
1
1
1
1
1
1
1
1
1
1
1
1
1
1
1
1
1
1
1
1
1
1
1
1
1
1
1
1
1
1
1
1
1
1
1
1
1
1
1
1
1
1
1
1
1
1
1
1
1
1
2
2
2
2
2
2
2
3
3
3
3
1
1
1
1
1
1
1
1
1
1
1
1
1
1
1
1
1
1
1
1
1
1
1
1
1
1
1
1
1
1
1
1
1
1
1
1
1
1
1
1
1
1
1
1
1
1
1
1
1
1
1
1
1
1
1
1
1
1
1
1
1
1
1
1
2
2
2
2
2
2
2
2
2
2
2
2
2
3
3
3
3
3
3
3
3
3
3
3
3
3
3
3
3
3
3
4
4
4
4
4
4
4
4
4
4
4
4
4
4
4
4
4
4
4
4
4
4
4
4
4
4
4
4
4
4
4
4
4
4
4
4
4
4
4
4
4
4
4
4
4
4
4
4
4
4
4
4
4
4
4
4
4
5
5
5
5
5
5
5
5
5
5
5
5
5
5
5
5
5
5
5
5
5
5
5
5
5
5
5
5
5
5
5
5
4
4
4
4
4
4
4
4
4
4
4
4
4
5
5
5
5
5
5
5
5
5
5
5
5
5
5
5
5
5
5
5
5
5
5
5
5
5
5
5
5
5
5
5
5
5
5
5
5
5
5
5
5
5
5
5
5
5
5
5
5
5
5
5
5
5
5
5
5
5
5
5
5
5
5
5
5
5
5
5
5
5
5
5
4
4
4
4
4
5
5
5
5
5
5
4
4
4
4
4
4
4
4
3
3
3
3
3
3
3
3
3
3
3
3
3
3
3
3
3
3
3
3
3
3
3
3
4
4
4
4
4
4
3
3
3
3
3
3
3
3
3
2
2
2
2
2
2
2
2
2
2
2
2
2
2
2
2
2
2
2
2
2
2
2
2
2
2
2
2
2
2
2
2
2
2
2
2
2
2
2
2
1
1
1
1
1
1
1
1
1
1
1
1
1
1
1
1
1
1
1
1
1
0
0
0
0
0
0
0
0
0
0
0
0
0
0
0
0
1
1
1
1
1
1
1
1
1
1
1
1
1
1
1
1
1
1
1
1
1
1
1
1
1
1
1
1
1
1
1
1
1
1
2
2
2
6
6
10
10
10
10
10
10
10
10
11
11
11
11
11
11
11
11
11
11
11
11
11
11
11
11
11
11
12
12
12
12
12
12
12
12
12
12
12
12
12
12
12
12
12
12
12
12
12
12
12
12
12
12
12
12
12
12
12
12
12
12
12
12
12
12
12
12
12
12
12
12
12
12
12
12
12
13
13
13
13
13
13
13
13
13
13
13
13
13
13
13
13
13
13
13
13
13
13
13
13
13
13
13
13
14
14
14
14
14
14
14
14
14
14
14
14
14
14
14
14
14
14
14
14
14
14
14
14
13
13
13
13
11
11
11
11
11
11
12
12
12
12
12
12
12
12
12
11
11
11
11
11
11
11
11
11
10
10
11
11
11
11
11
11
11
12
12
12
12
13
13
13
13
13
13
13
13
13
12
12
12
12
12
12
12
12
12
12
12
12
12
12
12
12
10
10
10
10
10
9
9
9
9
9
9
9
9
9
9
9
9
8
8
8
7
7
7
7
7
7
7
7
6
6
6
6
6
6
6
5
5
5
5
4
4
4
4
5
6
6
6
6
7
7
7
7
7
7
7
7
7
7
7
8
8
8
8
8
8
8
8
8
8
8
8
8
8
8
8
8
8
8
8
8
8
7
7
7
7
7
7
7
7
7
7
7
7
6
6
5
5
4
4
4
4
4
4
4
4
4
4
4
4
4
4
4
4
4
4
4
3
3
3
3
3
3
3
3
3
3
3
3
3
3
3
3
3
3
3
3
3
3
4
5
6
7
7
7
7
7
7
7
7
7
7
8
8
10
11
12
14
14
13
13
13
13
13
13
13
13
13
13
13
13
13
14
14
14
14
14
14
14
14
14
14
14
13
13
13
13
13
13
13
13
13
13
13
13
13
13
13
13
13
13
13
13
13
13
13
13
13
13
13
13
13
12
12
12
12
12
12
12
12
12
12
12
12
12
12
12
12
12
12
12
12
12
12
12
12
12
12
12
12
12
12
12
12
12
12
12
12
12
12
12
12
12
12
12
12
12
12
12
12
12
12
12
12
12
12
12
12
11
11
11
11
11
11
11
11
11
11
11
11
11
11
11
11
11
10
10
10
10
10
11
10
10
10
10
10
11
11
11
11
11
11
11
11
11
11
11
10
14
14
14
14
14
14
14
14
13
13
13
12
12
13
13
13
14
14
11
11
12
13
13
13
13
13
12
12
12
12
12
12
12
12
12
12
12
12
12
12
12
12
12
11
11
11
11
11
11
11
12
12
12
12
12
12
12
12
12
12
12
12
12
12
12
12
12
12
12
12
12
12
12
12
12
13
13
13
14
14
14
14
14
14
15
16
16
16
16
18
18
18
19
19
20
21
22
21
21
21
21
21
21
21
21
21
21
21
21
21
21
21
22
22
22
22
22
22
23
23
23
23
23
24
24
23
23
23
23
23
23
23
23
23
23
23
21
21
21
21
21
21
21
21
21
21
21
21
21
21
21
21
21
21
21
21
21
21
21
21
21
21
20
20
20
20
20
20
20
20
20
20
20
20
20
20
20
20
20
20
20
20
19
19
19
19
19
19
19
18
18
18
18
18
18
18
18
18
18
18
18
17
18
18
18
18
18
18
18
18
18
19
19
19
19
19
19
19
19
19
19
19
19
18
18
17
17
16
16
16
15
16
17
16
16
16
16
16
16
16
16
16
15
15
15
15
16
16
16
16
16
16
16
16
16
15
14
14
14
14
14
14
12
12
12
12
12
12
11
11
11
11
11
11
11
11
11
11
11
10
10
10
10
10
10
10
10
10
10
10
10
10
11
11
11
10
10
10
10
9
9
9
9
9
9
9
9
9
9
9
9
9
9
9
9
9
9
9
9
9
9
9
9
9
9
9
9
9
9
9
9
9
9
9
9
10
10
10
10
11
11
11
10
10
10
11
11
10
13
14
21
25
28
29
29
29
32
35
35
35
35
35
35
35
35
35
34
34
34
33
34
34
34
34
33
33
35
35
35
35
35
35
36
36
36
36
36
37
37
37
37
37
37
37
37
39
40
40
40
40
39
39
39
39
39
39
39
39
39
39
39
39
39
39
39
39
39
39
39
39
39
39
39
39
39
39
40
40
40
40
40
40
40
40
40
40
40
40
40
40
40
40
40
40
41
41
41
42
42
44
45
45
45
45
44
44
44
44
44
44
44
44
44
44
44
44
44
44
44
44
45
44
42
42
42
42
42
41
40
40
40
39
39
39
38
38
38
38
38
38
38
38
38
38
37
37
37
37
37
37
37
37
37
37
37
37
37
37
37
35
35
35
35
35
35
35
34
34
34
34
34
35
32
32
32
32
31
32
32
33
33
34
32
28
28
25
25
24
24
22
22
22
22
21
21
21
21
21
21
21
21
21
21
20
20
19
19
19
19
19
20
20
20
20
20
19
19
19
18
18
18
18
17
17
17
17
17
16
15
15
15
15
15
15
14
14
14
13
13
13
13
13
13
13
13
13
13
13
12
12
12
12
11
11
10
10
10
10
10
10
10
10
10
10
10
10
10
10
10
10
10
10
11
11
12
13
13
14
15
15
15
15
15
15
15
15
15
15
15
15
15
15
14
16
17
17
17
17
19
21
21
21
20
20
20
20
20
20
19
19
18
18
18
18
18
18
18
18
18
18
18
19
19
19
19
19
19
19
19
19
18
18
18
18
18
18
18
18
18
18
18
18
18
18
18
18
17
17
17
17
17
17
17
17
17
17
17
17
17
17
17
18
18
18
18
18
17
17
16
16
16
16
16
15
15
17
17
22
22
23
25
25
27
30
33
33
36
36
38
39
40
40
40
39
39
39
40
39
39
39
39
39
39
39
39
38
38
39
41
41
41
41
42
42
43
45
45
45
45
43
43
43
43
43
43
43
43
43
43
42
42
41
41
41
41
42
45
45
45
45
45
45
45
45
45
45
45
45
45
45
45
45
44
42
42
42
42
42
42
42
42
42
42
42
42
42
41
41
40
40
40
41
42
43
43
43
44
45
47
48
49
53
60
60
60
68
69
71
74
74
76
76
77
78
79
81
82
82
82
83
84
85
85
91
91
90
91
90
89
90
89
89
89
89
89
89
89
89
89
89
89
88
88
89
89
90
89
88
87
87
87
88
84
84
84
84
83
82
82
82
81
81
81
81
81
81
81
81
81
81
80
79
79
79
79
79
79
79
79
78
76
76
76
76
76
76
76
76
76
76
75
75
75
75
75
75
74
74
74
74
74
74
74
74
74
74
72
70
70
69
69
68
68
68
68
68
67
67
67
67
68
68
68
68
67
67
67
67
64
64
64
62
62
62
61
61
61
61
60
59
60
56
56
56
56
56
56
54
53
53
53
53
52
51
51
51
51
50
50
50
50
51
50
49
40
40
39
38
38
38
39
38
38
38
38
38
36
35
35
35
35
34
34
34
33
33
33
33
33
33
33
33
32
32
32
32
32
32
33
33
33
34
34
39
39
40
42
42
42
42
42
41
41
40
40
40
40
40
40
40
39
39
39
39
39
39
38
38
38
38
38
38
38
38
37
36
36
36
36
36
35
35
35
35
36
37
37
37
37
36
36
36
36
36
36
34
34
34
34
33
32
32
32
32
32
32
32
32
32
32
32
32
32
31
31
31
30
30
31
32
32
33
34
34
38
38
38
38
38
38
38
37
37
37
37
37
37
37
37
37
37
34
34
34
34
33
33
33
33
33
33
33
33
33
33
33
34
34
34
34
34
34
34
34
34
31
31
31
30
31
33
34
34
33
34
33
34
33
34
34
34
34
34
33
33
32
32
32
32
32
31
30
31
31
31
31
30
30
31
32
34
34
34
34
35
34
34
36
37
37
37
37
37
37
37
37
37
37
35
35
33
33
33
33
33
33
33
33
33
33
32
32
32
31
31
31
31
31
29
29
29
29
29
29
28
28
28
30
31
31
31
31
31
31
30
30
31
31
31
31
31
32
34
34
34
33
33
36
37
37
36
36
35
34
35
38
41
46
46
46
47
47
48
49
49
49
49
48
48
48
48
48
48
49
49
50
50
50
50
50
50
50
49
49
49
49
49
49
49
49
49
49
49
49
49
49
48
48
47
47
47
47
47
47
46
46
46
46
46
46
46
46
46
46
46
46
46
46
45
46
46
49
50
51
51
50
48
48
48
50
50
50
50
50
50
49
48
48
48
48
48
48
48
47
47
47
47
47
48
48
47
47
47
47
47
47
47
47
47
47
47
46
46
46
46
47
47
47
47
43
42
41
40
40
40
40
40
39
39
39
39
42
43
46
47
48
48
49
48
48
48
48
46
45
43
41
40
40
40
40
39
39
39
39
39
39
39
38
39
39
38
38
35
36
36
35
35
34
34
33
34
34
34
34
34
34
35
35
35
36
36
37
37
37
37
37
37
38
39
40
41
40
40
39
39
39
39
39
39
39
39
38
35
35
35
35
35
35
35
34
35
35
35
35
35
35
35
35
35
35
35
35
35
35
37
38
39
39
39
39
38
38
38
38
37
35
35
36
36
36
36
36
36
36
36
36
36
36
36
36
36
36
36
36
36
36
36
36
36
36
33
33
33
33
33
33
33
33
32
31
29
29
29
26
26
26
26
26
26
26
26
26
26
26
26
24
24
24
24
24
24
24
24
24
24
24
24
24
24
24
23
23
24
25
25
24
25
23
24
25
25
30
30
29
30
32
33
35
36
36
38
44
43
43
51
51
52
57
57
57
56
55
54
54
55
56
57
60
60
58
58
58
57
56
57
58
58
58
59
60
60
64
66
64
65
68
70
71
72
73
77
78
78
78
78
78
81
82
82
82
82
82
82
82
82
82
82
82
82
82
82
83
83
83
83
83
83
83
83
83
83
83
83
83
84
84
84
84
84
85
85
85
85
85
85
85
84
84
84
84
83
83
83
83
83
83
84
84
84
84
84
84
84
84
84
84
84
85
83
83
84
84
84
84
82
82
82
82
82
82
83
83
81
80
73
73
73
75
75
75
75
76
76
78
77
77
76
76
76
75
73
73
73
73
73
73
74
74
74
74
73
73
73
74
73
72
70
70
70
70
69
68
67
67
67
66
66
65
63
63
60
60
55
54
54
54
54
54
54
54
54
53
52
51
49
49
48
48
48
48
48
47
47
45
45
45
45
44
43
43
43
43
44
44
44
44
43
42
42
41
41
41
41
41
40
40
40
40
39
38
38
38
38
38
36
35
35
35
35
35
35
35
34
34
34
34
35
35
35
34
33
33
33
33
32
31
30
28
28
27
26
25
24
23
22
22
21
20
19
19
19
23
26
27
27
31
32
32
32
32
31
32
32
32
33
33
33
33
33
33
33
33
32
32
32
32
32
31
31
30
30
30
29
29
28
27
27
27
27
27
27
27
27
27
27
27
26
26
26
26
26
26
27
27
29
29
30
30
30
30
30
31
31
31
31
31
31
30
31
31
33
35
37
38
37
37
37
37
37
37
37
37
37
37
36
36
36
36
36
37
37
37
37
38
38
38
38
38
38
38
38
38
38
37
37
37
36
36
36
36
37
37
37
38
38
38
39
39
39
38
35
33
33
33
33
33
33
33
33
33
33
33
33
33
33
33
33
33
33
33
33
33
32
33
33
32
32
31
32
31
32
32
33
33
33
34
34
34
34
33
31
31
31
31
31
30
30
30
30
30
30
30
32
31
32
33
33
34
37
40
40
43
44
44
44
44
44
42
42
42
42
42
42
42
40
39
40
40
40
40
40
40
40
41
42
41
39
38
38
38
38
38
37
36
36
39
43
44
50
50
52
52
52
52
52
52
52
51
51
51
50
50
50
50
50
50
50
50
50
50
50
50
50
50
53
55
57
58
60
60
60
60
60
60
60
60
60
60
60
59
59
59
59
59
60
60
60
60
60
60
60
60
60
60
60
60
60
60
60
58
58
58
58
57
57
60
60
60
60
60
60
60
60
59
59
59
59
59
59
59
59
58
58
58
58
58
58
58
58
59
59
60
60
58
57
57
56
56
56
56
55
55
55
55
54
52
51
51
51
51
51
51
51
50
49
49
49
47
46
46
46
49
50
50
51
49
50
50
52
52
58
58
58
57
55
57
56
56
55
56
55
55
55
55
55
55
55
53
53
53
52
52
52
52
52
52
52
52
49
49
48
48
48
49
49
49
48
48
48
46
45
45
45
45
45
45
46
46
46
47
47
47
47
47
47
47
47
47
46
46
46
42
42
42
41
40
39
40
40
39
39
39
39
39
39
39
39
38
38
38
38
38
38
38
38
38
38
38
38
38
37
37
37
37
37
37
37
37
37
38
38
38
38
38
40
43
45
47
48
48
48
47
47
46
45
47
53
54
55
55
55
55
55
55
55
54
54
51
50
50
50
50
50
50
50
50
50
50
50
50
50
50
50
50
50
50
50
50
50
50
49
49
49
49
49
48
48
47
47
48
48
48
47
47
43
41
41
41
40
39
38
38
38
38
38
38
38
38
37
36
36
36
37
35
35
35
35
35
35
34
34
33
33
33
33
33
33
33
33
33
30
30
30
30
30
30
30
31
29
29
29
29
30
30
30
30
30
30
30
31
31
30
28
28
26
28
28
28
28
28
27
27
27
27
27
27
26
25
25
23
23
23
23
23
22
22
22
22
22
22
20
20
20
20
20
20
20
20
20
21
21
21
22
22
22
22
22
22
22
22
22
18
18
18
18
18
18
18
18
18
17
17
17
17
17
15
15
15
14
14
14
14
14
14
14
16
16
16
17
18
22
23
25
25
25
25
25
25
25
25
25
25
25
25
25
25
25
25
25
25
25
24
24
24
22
22
22
22
23
22
21
21
21
21
21
21
21
21
21
19
19
19
19
19
19
19
19
19
19
19
19
19
19
19
19
19
17
17
17
17
17
17
17
17
17
17
17
17
17
17
17
17
17
16
16
16
16
16
16
16
16
16
16
16
16
16
16
16
16
16
17
18
18
19
19
19
19
19
19
19
19
19
19
19
18
18
18
18
18
18
17
17
17
18
18
18
17
17
17
17
18
18
18
20
20
20
20
20
20
20
20
20
20
20
19
19
19
19
18
18
18
18
17
15
15
15
15
15
15
15
15
15
16
16
16
16
16
16
16
16
16
16
18
18
18
18
18
18
18
18
18
18
18
18
18
18
18
18
18
18
18
15
15
15
15
15
15
15
17
18
20
20
19
19
19
19
19
19
20
20
19
19
19
19
18
18
18
18
18
18
18
18
18
18
18
18
18
18
18
18
18
18
19
19
19
19
19
18
18
18
18
18
17
17
18
18
19
19
19
19
19
19
19
20
20
20
20
20
20
20
20
21
21
21
21
22
23
24
24
24
24
24
24
24
24
26
26
26
26
26
26
26
27
27
28
29
28
28
28
28
28
27
26
25
26
26
26
26
26
26
26
26
26
26
26
27
27
28
28
28
28
27
27
27
27
27
26
26
26
26
25
25
25
26
25
25
25
25
25
25
25
26
26
26
25
24
24
24
24
24
24
24
24
25
25
25
25
25
29
29
29
29
29
29
30
30
30
30
30
30
30
30
31
31
29
29
30
29
29
29
29
29
29
29
29
29
30
30
30
30
30
30
30
29
29
29
29
28
28
28
28
28
28
27
27
27
27
27
27
27
27
27
27
27
27
27
27
27
27
27
27
27
27
26
26
26
26
26
26
26
26
26
26
26
26
25
24
24
24
25
25
26
29
30
30
30
30
30
30
31
31
31
28
28
28
28
30
31
31
31
31
31
31
31
31
31
31
31
31
30
29
29
29
29
29
28
27
27
28
30
33
32
32
32
32
32
32
32
32
34
35
36
37
37
36
36
36
36
36
36
36
36
36
36
37
37
37
36
36
36
32
32
31
32
32
33
33
33
33
33
33
34
35
35
35
35
35
35
35
35
35
35
35
35
35
35
35
35
35
34
33
33
33
33
33
33
33
32
32
32
32
32
32
32
32
32
32
32
32
32
32
32
32
32
32
32
32
30
30
28
28
28
28
29
27
27
27
27
28
28
29
32
34
35
36
36
36
36
36
40
40
40
40
40
40
41
41
42
41
41
41
41
42
42
41
41
43
43
43
43
42
44
45
47
47
47
47
47
47
47
48
48
45
44
44
44
44
44
44
44
44
43
43
43
42
42
41
41
41
41
41
42
41
41
41
41
40
36
36
34
34
34
32
32
32
32
33
33
33
34
34
34
34
34
34
34
34
34
34
34
34
34
34
34
34
34
34
34
34
34
34
34
34
34
34
34
34
34
34
33
33
33
33
33
33
33
32
32
32
32
32
32
33
32
34
36
36
37
37
37
37
37
37
37
37
37
37
37
36
36
36
37
37
37
37
37
37
37
37
36
36
36
36
36
37
37
37
37
37
37
37
37
36
36
36
35
35
35
35
35
35
35
35
35
35
35
34
34
35
36
36
37
37
37
38
38
38
38
38
38
38
38
38
38
38
38
38
38
39
39
37
39
39
39
39
35
35
30
31
32
33
32
34
35
35
35
36
36
36
36
35
35
34
33
32
31
31
31
31
31
31
32
32
31
31
31
32
31
31
31
31
31
31
31
32
32
32
32
32
31
31
31
31
30
30
30
30
30
30
30
30
30
29
29
29
29
29
29
29
29
29
29
28
28
28
28
28
27
27
27
27
27
27
27
26
26
26
26
26
26
26
25
25
25
25
25
25
25
25
24
24
24
24
24
24
24
24
24
24
24
24
24
24
24
24
24
24
24
24
24
24
24
23
23
23
23
23
23
23
23
23
23
23
23
23
22
22
22
21
21
21
21
20
19
19
19
18
18
18
18
17
17
17
17
16
15
15
15
15
15
15
11
11
11
11
11
11
10
7
7
7
7
7
7
7
7
7
5
5
5
5
5
6
10
10
9
9
9
9
9
9
9
10
10
10
10
10
11
11
12
12
12
12
12
12
12
12
12
12
12
13
13
13
13
13
13
13
13
14
14
14
15
15
15
15
15
15
15
15
15
15
15
15
15
15
15
15
15
15
15
16
16
16
16
16
16
16
16
16
16
16
17
17
17
18
18
18
18
18
18
18
18
18
19
19
19
19
19
18
18
18
18
18
18
18
18
18
18
18
18
18
17
17
17
17
17
17
17
17
17
17
17
17
16
16
16
16
16
16
16
16
16
16
16
16
16
16
16
16
16
16
16
16
16
16
16
16
16
16
16
16
16
16
16
16
16
16
14
14
14
14
14
14
14
14
14
14
14
13
12
12
12
12
12
11
11
11
10
10
10
10
10
9
9
9
9
9
9
9
9
10
10
10
10
10
9
9
9
9
8
8
8
8
8
8
8
8
8
8
8
7
7
7
7
7
7
7
7
7
7
6
6
6
6
4
4
4
4
4
4
4
4
4
4
4
4
4
4
4
4
4
4
3
3
3
3
3
3
3
3
3
3
3
3
3
3
3
3
3
3
3
3
3
3
3
3
3
3
3
3
3
3
3
3
3
3
3
3
3
3
2
2
2
2
2
2
2
2
1
1
1
1
1
1
1
1
1
1
1
1
1
1
1
1
1
1
1
1
1
1
1
1
1
1
1
1
1
1
1
1
1
1
1
1
1
1
1
1
1
1
1
1
1
1
1
1
1
1
1
1
1
1
1
1
1
1
1
1
1
1
1
1
2
1
1
1
1
1
1
1
1
1
1
1
1
1
1
1
1
1
1
1
2
2
2
3
3
3
3
3
3
3
3
3
3
3
3
3
3
3
3
3
3
3
3
3
3
3
3
3
3
2
2
2
2
3
3
3
3
3
3
3
3
3
3
3
3
3
3
3
3
3
3
3
3
3
3
3
3
3
3
3
3
3
3
3
3
3
3
3
3
3
3
3
3
3
3
3
3
3
3
3
3
3
3
3
3
3
3
3
3
3
3
3
3
3
3
3
4
4
4
4
4
4
4
4
4
4
4
4
4
4
4
4
5
5
5
5
5
5
5
5
5
5
5
5
5
4
4
4
4
4
4
4
4
4
4
4
4
4
4
4
4
4
4
4
4
4
3
3
3
3
3
3
3
3
3
3
3
3
3
3
3
3
3
3
3
3
3
3
3
3
3
3
3
3
3
2
2
2
2
2
2
2
2
2
2
2
2
2
2
2
2
2
2
2
2
2
2
2
2
2
2
2
2
2
2
2
1
1
1
1
1
1
1
1
1
1
1
1
1
1
2
2
2
2
2
2
2
2
2
2
2
2
2
2
2
2
2
2
2
2
2
2
2
2
2
2
2
2
2
2
2
2
2
2
3
3
3
3
3
3
3
3
2
2
2
1
1
1
1
1
1
1
1
1
1
1
1
1
1
1
1
1
1
1
1
1
1
1
1
1
1
1
1
1
1
1
1
1
1
1
1
1
1
1
1
1
1
1
1
1
1
1
1
1
1
1
1
1
1
1
1
1
1
1
1
1
1
1
1
1
1
1
1
1
1
1
1
1
1
1
1
1
1
1
1
1
1
1
1
1
1
1
1
1
1
1
1
1
1
1
1
1
1
1
1
0
0
0
0
0
0
0
0
0
0
0
0
0
0
0
0
0
0
0
0
0
0
0
0
0
0
0
0
0
0
0
0
0
0
0
0
0
0
0
1
1
1
1
1
1
1
1
1
1
1
1
1
1
1
1
1
1
1
1
1
1
1
1
1
1
1
1
0
0
0
0
0
0
0
0
0
0
0
0
0
0
0
0
0
0
0
0
0
0
0
0
0
0
0
0
0
0
0
0
0
0
0
0
0
0
0
0
0
0
0
0
0
0
0
0
0
0
0
0
0
0
0
0
0
0
0
0
0
0
0
0
0
0
0
0
0
0
0
0
0
0
0
0
0
0
0
0
0
0
0
0
0
0
0
0
0
0
0
0
0
0
0
0
0
0
0
0
0
0
0
0
0
0
0
0
0
0
0
0
0
0
0
0
0
0
0
0
0
0
0
0
0
0
0
0
0
0
0
0
0
0
0
0
0
0
0
0
0
0
0
0
0
0
0
0
0
0
0
0
0
0
0
0
0
0
0
0
0
0
0
0
0
0
0
0
0
0
0
0
0
0
0
0
0
0
0
0
0
0
0
0
0
0
0
0
0
0
0
0
0
0
0
0
0
0
0
0
0
0
0
0
0
0
0
0
0
0
0
0
0
0
0
0
0
0
0
0
0
0
0
0
0
0
0
0
0
0
0
0
0
0
0
0
0
0
0
0
0
0
0
0
0
0
0
0
0
0
0
0
0
0
0
0
0
0
0
0
0
0
0
0
0
0
0
0
0
0
0
0
0
0
0
0
0
0
0
0
0
0
0
0
0
0
0
0
0
0
0
0
0
0
0
0
0
0
0
0
0
0
0
0
0
0
0
0
0
0
0
0
0
0
0
0
0
0
0
0
0
0
0
0
0
0
0
0
0
0
0
0
0
0
0
0
0
0
0
0
0
0
0
0
0
0
0
0
0
0
0
0
0
0
0
0
0
0
0
0
0
0
0
0
0
0
0
0
0
0
0
0
0
0
0
0
0
0
0
0
0
0
0
0
0
0
0
0
0
0
0
0
0
0
0
0
0
0
0
0
0
0
0
0
0
0
0
0
0
0
0
0
0
0
0
0
0
0
0
0
0
0
0
0
0
0
0
0
0
0
0
0
0
0
0
0
0
1
1
1
1
1
1
1
1
1
1
1
1
1
1
1
1
1
1
1
1
1
1
1
1
1
1
1
1
1
1
1
1
1
1
1
1
1
1
1
1
1
1
1
1
1
1
1
1
1
1
1
1
0
0
0
0
0
0
0
0
0
0
0
0
0
0
0
1
1
1
1
1
1
1
1
1
1
1
1
1
1
1
1
1
1
1
1
1
1
1
1
1
1
1
1
1
1
1
2
2
2
2
2
2
2
2
2
2
2
2
2
2
2
2
2
2
2
2
2
2
2
1
1
1
1
1
1
1
1
1
1
1
1
1
1
1
1
1
1
1
1
1
1
1
1
1
1
1
1
1
1
1
1
1
1
1
1
1
1
1
1
1
1
1
1
1
1
1
1
1
1
1
1
1
1
1
1
1
1
1
1
1
1
1
1
1
2
2
2
2
2
2
2
2
2
2
2
2
2
2
2
2
2
2
2
2
2
2
2
2
2
2
2
2
2
2
2
2
2
2
2
2
2
2
2
2
2
2
2
2
2
2
2
2
2
2
2
2
2
2
2
2
2
2
2
2
2
2
2
2
2
2
2
2
2
2
2
2
2
2
2
2
2
2
2
2
2
2
2
2
2
2
2
2
2
2
2
2
2
2
2
2
2
2
2
2
2
2
2
2
2
2
2
2
2
2
2
2
2
2
2
2
2
2
1
1
1
1
1
1
1
1
0
0
0
0
0
0
0
0
0
0
0
0
0
0
0
0
0
0
0
0
0
0
0
0
0
0
0
0
0
0
0
0
0
0
0
0
0
0
0
0
0
0
0
0
0
0
0
0
0
0
0
0
0
0
0
0
0
0
0
0
0
0
0
0
0
0
0
0
1
1
0
0
0
0
0
0
0
0
0
0
0
0
0
0
0
0
0
0
0
0
0
0
0
0
0
0
0
0
0
0
0
0
0
0
0
0
0
0
0
0
0
0
0
0
0
0
0
0
0
0
0
0
0
0
0
0
0
0
0
0
0
0
0
0
0
0
0
0
0
0
0
0
0
0
0
0
0
0
0
0
0
0
0
0
0
0
0
0
0
0
0
0
0
0
0
0
0
0
0
0
0
0
0
0
0
0
0
0
0
0
0
0
0
0
0
0
0
0
0
0
0
0
0
0
0
0
0
0
0
0
0
0
0
0
0
0
0
0
0
0
0
0
0
0
0
0
0
0
0
0
0
0
0
0
0
0
0
0
0
0
0
0
0
0
0
0
0
0
0
0
0
0
0
0
0
0
0
0
0
0
0
0
0
0
0
0
0
0
0
0
0
0
0
0
0
0
0
0
0
0
0
0
0
0
0
0
0
0
0
0
0
0
0
0
0
0
0
0
0
0
0
0
0
0
0
0
0
0
0
0
0
0
0
1
1
1
1
1
1
1
1
1
1
1
1
1
1
1
1
1
1
1
1
1
1
1
1
1
1
1
1
1
1
1
1
1
1
1
1
1
1
1
1
1
1
1
1
1
1
1
1
1
1
1
1
1
1
1
1
1
1
1
1
1
1
1
1
1
1
1
1
1
1
1
1
1
1
1
1
1
1
2
2
2
2
2
2
2
2
2
3
3
3
3
3
3
3
3
3
3
3
3
3
3
3
3
3
3
3
3
3
3
3
3
3
3
3
3
3
3
3
3
3
3
3
3
3
3
3
3
3
3
3
3
3
3
3
3
3
3
3
3
3
3
3
3
3
3
3
3
3
3
3
3
3
4
5
5
5
5
4
4
4
4
4
4
4
4
4
4
4
4
4
4
4
4
4
4
4
4
4
4
4
4
4
4
4
4
4
4
4
4
3
3
2
2
2
2
2
2
1
1
1
1
1
1
1
1
1
1
1
1
1
1
1
1
1
1
1
1
1
1
1
1
1
1
1
1
1
1
1
1
1
1
1
1
1
2
2
2
2
2
2
2
2
2
2
2
2
2
2
2
2
2
2
2
2
2
2
2
2
2
2
2
2
2
2
2
2
2
2
2
2
2
2
2
2
1
1
1
1
1
1
1
1
1
1
0
0
0
0
0
0
0
0
0
0
0
0
0
0
0
0
0
0
0
0
0
0
0
0
0
0
0
0
0
0
0
0
0
0
0
0
0
0
0
0
0
0
0
0
0
0
0
0
0
0
0
0
0
0
0
0
0
0
0
0
0
0
0
0
0
0
0
0
0
0
0
0
0
0
0
0
0
0
0
0
0
0
0
0
0
0
0
0
0
0
0
0
0
0
0
0
0
0
0
0
0
0
0
0
0
0
0
0
0
0
0
0
0
0
0
0
0
0
0
0
0
0
0
0
0
0
0
0
0
0
0
0
0
0
0
0
0
0
0
0
0
0
0
0
0
0
0
0
0
0
0
0
0
0
0
0
0
0
0
0
0
0
0
0
0
0
0
0
0
0
0
0
0
0
0
0
0
0
0
0
0
0
0
0
0
0
0
0
0
0
0
0
1
1
1
1
1
1
1
1
1
1
1
1
1
1
1
1
1
1
1
1
1
1
1
1
1
1
1
1
1
1
1
1
1
1
1
1
1
1
1
1
1
1
1
1
1
1
1
1
1
1
1
1
1
1
1
1
1
1
1
1
1
1
1
1
1
1
1
1
1
1
1
1
1
1
1
1
1
1
1
1
1
1
1
1
1
1
1
1
1
1
1
1
1
1
1
1
1
1
1
1
1
1
1
1
1
1
1
1
1
1
1
1
1
1
1
1
1
1
1
1
1
1
1
1
1
1
1
1
1
1
1
1
1
1
1
1
1
1
1
1
1
1
1
1
1
1
1
1
1
1
1
1
1
0
0
0
0
0
0
0
0
0
0
0
0
0
0
0
0
0
0
0
0
0
0
0
0
0
0
0
0
0
0
0
0
0
0
0
0
0
0
0
0
0
0
0
0
0
0
0
0
0
0
0
0
0
0
0
0
0
0
0
0
0
0
0
0
0
0
0
0
0
0
0
0
0
0
0
0
0
0
0
0
0
0
0
0
0
0
0
0
0
0
0
0
0
0
0
0
0
0
0
0
0
0
0
0
0
0
0
0
0
0
0
0
0
0
0
0
0
0
0
0
0
0
0
0
0
0
0
0
0
0
0
0
0
0
0
0
0
0
0
0
0
0
0
0
0
0
0
0
0
0
0
0
0
0
0
0
0
0
0
0
0
0
0
0
0
0
0
0
0
0
0
0
0
0
0
0
0
0
0
0
0
0
0
0
0
0
0
0
0
0
0
0
0
0
0
0
0
0
0
0
0
0
0
0
0
0
0
0
0
0
0
0
0
0
0
0
0
0
0
0
0
0
0
0
0
1
1
1
1
1
1
1
1
1
1
1
1
1
1
1
1
1
1
1
1
1
1
2
2
2
2
1
1
1
1
1
1
1
1
1
1
1
1
1
1
1
1
1
1
1
1
1
1
1
1
1
1
1
1
1
1
1
1
1
1
1
1
1
1
1
1
1
1
1
1
1
1
1
1
1
1
1
1
1
1
1
1
1
1
1
1
1
1
1
1
1
1
1
1
1
1
1
1
1
1
1
1
1
1
1
1
1
1
1
1
1
1
1
1
1
1
1
1
1
1
1
1
1
1
1
1
1
1
1
1
1
1
1
1
1
1
1
1
1
1
1
1
1
1
0
0
0
0
0
0
0
0
0
0
0
0
0
0
0
0
0
0
0
0
0
0
0
0
0
0
0
0
0
0
0
0
0
0
0
0
0
0
0
0
0
0
0
0
0
0
0
0
0
0
0
0
0
0
0
0
0
0
0
0
0
0
0
0
0
0
0
0
0
0
0
0
0
0
0
0
0
0
0
0
0
0
0
0
0
0
0
0
0
0
0
0
0
0
0
0
0
0
0
0
0
0
0
0
0
0
0
0
0
0
0
0
0
0
0
0
0
0
0
0
0
0
0
0
0
0
0
0
0
0
0
0
0
0
0
0
0
0
0
0
0
0
0
0
0
0
0
0
0
0
0
0
0
0
0
0
0
0
0
0
0
0
0
0
0
0
0
0
0
0
0
0
0
0
0
0
0
0
0
0
0
0
0
0
0
0
0
0
0
0
0
0
0
0
0
0
0
0
0
0
0
0
0
0
0
0
0
0
0
0
0
0
0
0
0
0
0
0
0
0
0
0
0
0
0
0
0
0
0
0
0
0
0
0
0
0
0
0
0
0
0
0
0
0
0
0
0
0
0
0
0
0
0
0
0
0
0
0
0
0
0
0
0
0
0
0
0
0
0
0
0
0
0
0
0
0
0
0
0
0
0
0
0
0
0
0
0
0
0
0
0
0
0
0
0
0
0
0
0
0
0
0
0
0
0
0
0
0
0
0
0
0
0
0
0
0
0
0
0
0
0
0
0
0
0
0
0
0
0
0
0
0
0
0
0
0
0
0
0
0
0
0
0
0
0
0
0
0
0
0
0
0
0
0
0
0
0
0
0
0
0
0
0
0
0
0
0
0
0
0
0
0
0
0
0
0
0
0
0
0
0
0
0
0
0
0
0
0
0
0
0
0
0
0
0
0
0
0
0
0
0
0
0
0
0
0
0
0
0
0
1
1
1
1
1
1
1
1
1
1
1
1
1
1
1
1
1
1
1
1
1
1
1
1
1
1
1
1
1
1
1
1
1
1
1
1
1
1
1
1
1
1
1
1
1
1
1
1
1
0
0
0
0
0
0
0
0
0
0
0
0
0
0
0
0
0
0
0
0
0
0
0
0
0
0
0
0
0
0
0
0
0
0
0
0
0
0
0
0
0
0
0
0
0
0
0
0
0
0
0
0
0
0
0
0
0
0
0
0
0
0
0
0
0
0
0
0
0
0
0
0
0
0
0
0
0
0
0
0
0
0
0
0
0
0
0
0
0
0
0
0
0
0
0
0
0
0
0
0
0
0
0
1
1
1
1
1
1
1
1
1
1
1
1
1
1
1
1
1
1
1
1
1
1
1
1
1
1
1
1
1
1
1
1
1
1
1
1
1
1
1
1
1
1
1
1
1
1
1
1
1
1
1
1
1
1
1
1
1
1
1
1
1
1
1
1
1
1
1
1
1
1
1
1
1
1
1
1
1
1
1
1
1
1
1
1
1
1
1
1
1
1
1
1
1
1
1
1
1
1
1
1
1
1
1
1
1
1
1
1
1
1
1
1
1
1
1
1
1
1
1
1
1
1
1
1
1
1
1
1
1
1
1
1
0
0
0
0
0
0
0
0
0
0
0
0
0
0
0
0
0
0
0
0
0
0
0
0
0
0
0
0
0
0
0
0
0
0
0
0
0
0
0
0
0
0
0
0
0
0
0
0
0
0
0
0
0
0
0
0
0
0
0
0
0
0
0
0
0
0
0
0
0
0
0
0
0
0
0
0
0
0
0
0
0
0
0
0
0
0
0
0
0
0
0
0
0
0
0
0
0
0
0
0
0
0
0
0
0
0
0
0
0
0
0
0
0
0
0
0
0
0
0
0
0
0
0
0
0
0
0
0
0
0
0
0
0
0
0
0
0
0
0
0
0
0
0
0
0
0
0
0
0
0
0
0
0
0
0
0
0
0
0
0
0
0
0
0
0
0
0
0
0
0
0
0
0
0
0
0
0
0
0
0
0
0
0
0
0
0
0
0
0
0
0
0
0
0
0
0
0
0
0
0
0
0
0
0
0
0
0
0
0
0
0
0
0
0
0
0
0
0
0
0
0
0
0
0
0
0
0
0
0
0
0
0
0
0
0
0
0
0
0
0
0
0
0
0
0
0
0
0
0
0
0
0
0
0
0
0
0
0
0
0
0
0
0
0
0
0
0
0
0
0
0
0
0
0
0
0
0
0
0
0
0
0
0
0
0
0
0
0
0
0
0
0
0
0
0
0
0
0
0
0
0
0
0
0
0
0
0
0
0
0
0
0
0
0
0
0
0
0
0
0
0
0
0
0
0
0
0
0
0
0
0
0
0
0
0
0
0
0
0
0
0
0
0
0
0
0
0
0
0
0
0
0
0
0
0
0
0
0
0
0
0
0
0
0
0
0
0
0
0
0
0
0
0
0
0
0
0
0
0
0
0
0
0
0
0
0
0
0
0
0
0
0
0
0
0
0
0
0
0
0
0
0
0
0
0
0
0
0
0
0
0
0
0
0
0
0
1
1
1
1
1
1
1
1
1
1
1
1
1
1
1
1
1
1
1
1
1
0
0
0
0
0
0
0
0
0
0
0
0
0
0
0
0
0
0
0
0
0
0
0
0
0
0
0
0
0
0
0
0
0
0
0
0
0
0
0
0
0
0
0
0
0
0
0
0
0
0
0
0
0
0
0
0
0
0
0
0
0
0
0
0
0
0
0
0
0
0
0
0
0
0
0
0
0
0
0
0
0
0
0
0
0
0
0
0
0
0
0
0
0
0
0
0
0
0
0
0
0
0
0
0
0
0
0
0
0
0
0
0
0
0
0
0
0
0
0
0
0
0
0
0
0
0
0
0
0
0
0
0
0
0
0
0
0
0
0
0
0
0
0
0
0
0
0
0
0
0
0
0
0
0
0
0
0
0
0
0
0
0
0
0
0
0
0
0
0
0
0
0
0
0
0
0
0
0
0
0
0
0
0
0
0
0
0
0
0
0
0
0
0
0
0
0
0
0
0
0
0
0
0
0
0
0
0
0
0
0
0
0
0
0
0
0
0
0
0
0
0
0
0
0
0
0
0
0
0
0
0
0
0
0
0
0
0
0
0
0
0
0
0
0
0
0
0
0
0
0
0
0
0
0
0
0
0
0
0
0
0
0
0
0
0
0
0
0
0
0
0
0
0
0
0
0
0
0
0
0
0
0
0
0
0
0
0
0
0
0
0
0
0
0
0
0
0
0
0
0
0
0
0
0
0
0
0
0
0
0
0
0
0
0
0
0
1
1
1
1
1
1
1
1
1
1
1
1
1
1
1
1
1
1
1
1
1
1
1
1
1
1
1
1
1
1
2
2
2
2
2
2
2
2
2
2
2
2
2
2
2
2
2
2
2
2
2
2
2
2
2
2
2
2
2
2
2
2
2
2
2
2
2
2
2
2
2
2
2
2
2
3
3
3
3
3
3
3
3
3
3
3
3
3
3
3
3
3
3
3
3
3
3
3
3
3
3
3
3
3
3
3
3
3
3
3
3
2
2
2
2
2
2
2
2
2
2
2
2
2
2
2
2
1
1
1
1
1
1
1
1
1
1
1
1
1
1
1
1
1
1
1
1
1
1
1
1
1
1
1
1
1
1
1
1
1
1
1
1
1
1
1
1
1
1
1
1
1
1
1
1
1
0
0
0
0
0
0
0
0
0
0
0
0
0
0
0
0
0
0
0
0
0
0
0
0
0
0
0
0
0
0
0
0
0
0
0
0
0
0
0
0
0
0
0
0
0
0
0
0
0
0
0
0
0
0
0
0
0
0
0
0
0
0
0
0
0
0
0
0
0
0
0
0
0
0
0
0
0
0
0
0
0
0
0
0
0
0
0
0
0
0
0
0
0
0
0
0
0
0
0
0
0
0
0
0
0
0
0
0
0
0
0
0
0
0
0
0
0
0
0
0
0
0
0
0
0
0
0
0
0
0
0
0
0
0
0
0
0
0
0
0
0
0
0
0
0
0
0
0
0
0
0
0
0
0
0
1
1
1
1
1
1
1
1
1
1
1
1
1
1
1
1
1
2
2
2
2
2
2
2
2
2
2
2
2
2
2
2
2
2
2
2
2
2
2
2
2
2
2
2
2
2
2
2
2
2
2
2
2
2
2
2
2
2
2
2
2
2
2
2
2
2
5
6
7
7
7
7
7
7
7
7
7
7
7
7
7
6
6
6
6
6
6
7
7
7
7
7
7
8
9
9
9
9
9
9
9
9
9
9
9
9
9
9
9
9
9
9
9
9
9
9
9
9
9
9
9
9
9
9
9
9
9
9
9
9
9
9
9
9
9
9
9
9
9
9
9
9
9
9
9
9
9
9
9
9
9
9
9
9
9
9
9
9
9
9
9
9
9
9
9
9
9
9
10
10
10
9
9
9
9
9
9
10
10
10
10
10
10
10
10
10
10
10
10
10
10
8
8
8
8
8
8
8
8
8
8
9
9
9
9
9
9
9
9
9
9
9
9
9
9
9
10
10
11
11
11
11
11
11
11
10
10
10
9
9
9
9
8
9
9
9
9
8
8
8
8
8
8
8
8
8
8
8
8
8
8
8
8
7
7
7
7
7
7
7
7
7
7
7
7
7
7
7
7
7
7
7
7
7
7
8
8
8
8
8
8
8
9
9
9
9
9
9
9
9
9
9
9
9
9
9
9
9
11
11
11
11
11
11
11
11
11
11
11
11
11
11
11
11
11
11
11
11
11
11
11
11
11
12
12
12
12
12
12
12
12
12
12
12
12
12
12
12
12
12
12
12
12
12
12
12
11
11
10
10
10
10
10
10
10
10
10
10
10
10
10
10
9
9
9
10
10
11
11
11
11
11
11
11
11
11
11
11
11
11
11
12
12
12
12
12
12
12
12
12
12
12
12
12
12
12
12
12
12
12
12
11
11
11
11
11
11
11
11
10
9
9
9
10
9
9
9
8
8
8
8
8
8
8
8
8
8
8
8
8
8
8
8
8
8
8
8
8
8
8
8
8
8
8
8
8
8
8
8
8
8
8
8
8
8
8
8
8
7
7
7
7
6
6
6
7
7
7
7
7
7
7
6
6
6
6
6
6
6
6
6
6
6
6
6
6
6
6
6
6
6
6
6
6
6
6
6
6
6
5
5
5
5
5
5
5
4
4
4
4
4
4
4
4
3
3
3
3
3
3
3
3
3
2
2
2
2
2
2
2
2
2
2
2
2
3
3
3
3
2
2
2
2
2
2
2
2
2
2
2
2
2
2
2
2
2
2
2
2
2
2
2
2
2
2
2
2
2
2
2
2
2
2
2
2
2
2
2
2
2
1
1
1
1
1
1
1
1
1
1
1
1
1
4
5
5
5
5
5
5
5
5
5
5
5
6
6
6
6
6
6
6
6
6
6
6
6
6
6
6
6
6
6
6
6
6
6
6
6
6
6
6
6
5
5
5
5
5
5
5
5
5
5
5
5
5
5
5
5
5
6
6
6
6
6
6
6
6
6
6
6
6
6
6
6
6
6
6
6
6
6
6
6
6
6
6
6
6
6
6
6
6
6
6
6
6
6
6
6
7
7
7
7
7
7
7
7
7
7
7
7
7
7
8
8
8
8
8
8
8
8
8
8
8
8
8
7
7
7
7
7
7
7
7
7
7
7
7
7
7
7
7
7
6
6
6
6
6
6
6
5
6
6
6
6
6
6
6
6
6
6
6
6
6
6
6
6
6
6
7
7
7
7
7
7
7
7
7
7
7
7
7
8
8
8
8
8
8
8
8
8
8
8
8
8
8
8
8
8
8
8
8
8
8
8
8
7
7
7
7
7
7
7
7
7
7
7
7
7
7
7
7
7
7
7
7
7
7
7
7
7
7
5
5
5
5
6
6
6
6
6
6
6
6
7
7
7
7
7
7
7
7
7
7
7
7
7
7
7
7
7
7
6
6
6
6
6
6
6
6
6
6
6
6
6
6
6
6
6
6
6
5
6
6
6
6
6
6
6
6
6
6
6
6
6
7
8
10
10
10
10
10
11
11
11
11
11
11
11
11
11
11
11
11
11
11
11
11
11
11
11
11
11
11
11
11
11
11
11
11
11
11
11
11
11
11
11
11
11
11
11
11
11
11
11
11
11
11
11
11
11
11
11
11
11
11
11
11
11
11
11
11
10
10
10
10
10
10
10
10
9
9
9
9
9
9
9
9
11
12
12
12
12
12
12
12
12
12
12
12
13
14
14
14
14
14
14
14
14
14
14
14
14
14
14
13
12
12
12
12
11
11
11
11
11
11
11
11
11
11
11
11
11
10
10
10
10
10
10
10
10
10
10
10
9
9
9
9
9
9
9
8
8
8
8
7
7
7
7
7
7
6
6
6
5
5
5
5
5
5
5
6
6
6
7
7
7
7
7
7
7
7
7
7
7
7
8
8
8
8
8
8
10
10
10
10
10
10
10
10
10
12
12
15
15
15
15
15
16
17
17
17
16
16
15
15
16
16
16
16
16
17
17
17
17
17
17
17
17
16
16
16
16
16
16
16
16
17
17
17
17
18
18
18
19
20
20
20
20
20
20
20
20
20
20
20
20
20
20
20
20
20
20
20
20
20
20
20
20
20
20
20
20
20
20
20
20
20
20
21
21
21
21
21
21
20
20
20
20
20
20
20
20
20
20
20
20
20
20
20
20
20
20
21
22
22
22
22
22
22
22
24
24
24
25
25
26
26
27
27
27
27
27
27
27
27
27
27
27
27
27
27
27
27
27
27
26
26
26
26
26
26
26
26
26
27
27
27
27
28
31
31
31
32
31
31
31
30
30
31
35
35
35
35
36
37
37
37
37
37
37
37
36
38
38
37
37
36
36
36
36
37
38
38
37
36
37
36
36
36
36
36
37
37
37
37
37
37
37
37
37
37
37
37
37
37
37
37
37
37
37
37
37
37
37
37
37
37
37
37
37
37
37
37
37
37
37
37
37
36
35
35
35
35
35
35
35
35
35
35
34
34
34
34
34
34
34
34
34
34
34
34
34
34
34
34
33
33
32
32
30
29
29
29
29
29
29
29
29
29
29
29
29
29
29
29
29
29
29
28
25
25
25
24
22
20
18
16
16
16
13
11
11
11
11
11
10
10
9
9
9
8
8
2
2
1
1
1
1
1
1
1
1
1
1
1
1
1
1
1
1
1
1
1
1
1
1
1
1
1
1
1
1
1
1
1
1
1
1
1
1
1
1
1
1
1
1
1
1
1
1
1
1
1
1
1
1
1
1
1
1
1
1
1
1
1
1
1
1
1
1
1
1
1
1
1
1
0
0
0
0
0
0
0
0
0
0
0
0
0
0
0
0
0
0
0
0
0
0
0
0
0
0
0
0
0
0
0
0
0
0
0
0
0
0
0
0
0
0
0
0
0
0
0
0
0
0
0
0
0
0
0
0
0
0
0
0
0
0
0
0
0
0
0
0
0
0
0
0
0
0
0
0
0
0
0
0
0
0
0
0
0
0
0
0
0
0
0
0
0
0
0
0
0
0
0
0
0
0
0
0
0
0
0
0
0
0
0
0
0
0
0
0
0
0
0
0
0
0
0
0
0
0
0
0
0
0
0
0
0
0
0
0
0
0
0
0
0
0
0
0
0
0
0
0
0
0
0
0
0
0
0
0
0
0
0
0
0
0
0
0
0
0
0
0
0
0
0
0
0
0
0
0
0
0
0
0
0
0
0
0
0
0
0
0
0
0
0
0
0
0
0
0
0
0
0
0
0
0
0
0
0
0
0
0
0
0
0
0
0
0
0
0
0
0
0
0
0
0
0
0
0
0
0
0
0
0
0
0
0
0
0
0
0
0
0
0
0
0
0
0
0
0
0
0
0
0
0
0
0
0
0
0
0
0
0
0
0
0
0
0
0
0
0
0
0
0
0
0
0
0
0
0
0
0
0
0
0
0
0
0
0
0
0
0
0
0
0
0
0
0
0
0
0
0
0
0
0
0
0
0
0
0
0
0
0
0
0
0
0
0
0
0
0
0
0
0
0
0
0
0
0
0
0
0
0
0
0
0
0
0
0
0
0
0
0
0
0
0
0
0
0
0
0
0
0
0
0
0
0
0
0
0
0
0
0
0
0
0
0
0
0
0
0
0
0
0
0
0
0
0
0
0
0
0
0
0
0
0
0
0
0
0
0
0
0
0
0
0
0
0
0
0
0
0
0
0
0
0
0
0
0
0
0
0
0
0
0
0
0
0
0
0
0
0
0
0
0
0
0
0
0
0
0
0
0
0
0
0
0
0
0
0
0
0
0
0
0
0
0
0
0
0
0
0
0
0
0
0
0
0
0
0
0
0
0
0
0
0
0
0
0
0
0
0
0
0
0
0
0
0
0
0
0
0
0
0
0
0
0
0
0
0
0
0
0
0
0
0
0
0
0
0
0
0
0
0
0
0
0
0
0
0
0
0
0
0
0
0
0
0
0
0
0
0
0
0
0
0
0
0
0
0
0
0
0
0
0
0
0
0
0
0
0
0
0
0
0
0
0
0
0
0
0
0
0
0
0
0
0
0
0
0
0
0
0
0
0
0
0
0
0
0
0
0
0
0
0
0
0
0
0
0
0
0
0
0
0
0
0
0
0
0
0
0
0
0
0
0
0
0
0
0
0
0
0
0
0
0
0
0
0
0
0
0
0
0
0
0
0
0
0
1
1
1
1
1
1
1
1
1
1
1
1
1
1
1
1
1
1
1
1
1
0
0
0
0
0
0
0
0
0
0
0
0
0
0
0
0
0
0
0
0
0
0
0
0
0
0
0
0
0
0
0
0
0
0
0
0
0
0
0
0
0
0
0
0
0
0
0
0
0
0
0
0
0
0
0
0
0
0
0
0
0
0
0
0
0
0
0
0
0
0
0
0
0
0
0
0
0
0
0
0
0
0
0
0
0
0
0
0
0
0
0
0
0
0
0
0
0
0
0
0
0
0
0
0
0
0
0
0
0
0
0
0
0
0
0
0
0
0
0
0
0
0
0
0
0
0
0
0
0
0
0
0
0
0
0
0
0
0
0
0
0
0
0
0
0
0
0
0
0
0
0
0
0
0
0
0
0
0
0
0
0
0
0
0
0
0
0
0
0
0
0
0
0
0
0
0
0
0
0
0
0
0
0
0
0
0
0
0
0
0
0
0
0
0
0
0
0
0
0
0
0
0
0
0
0
0
0
0
0
0
0
0
0
0
0
0
0
0
0
0
0
0
0
0
0
0
0
0
0
0
0
0
0
0
0
0
0
0
0
0
0
0
0
0
0
0
0
0
0
0
0
0
0
0
0
0
0
0
0
0
0
0
0
0
0
0
0
0
0
0
0
0
0
0
0
0
0
0
0
0
0
0
0
0
0
0
0
0
0
0
0
0
0
0
0
0
0
0
0
0
0
0
0
0
0
0
0
0
0
0
0
0
0
0
0
0
0
0
0
0
0
0
0
0
0
0
0
1
1
1
1
1
2
2
2
2
2
2
2
2
2
2
2
2
2
2
2
2
2
2
2
2
2
2
2
2
2
2
2
2
2
2
2
2
2
2
2
2
2
2
2
2
2
2
2
2
2
2
2
2
2
2
2
2
2
3
3
4
4
4
4
4
4
4
4
4
4
4
4
4
4
4
4
4
4
4
4
4
4
4
5
5
5
5
5
5
5
5
5
5
5
5
4
4
4
4
4
4
4
4
4
4
4
4
4
4
4
4
4
4
4
4
4
4
4
4
4
4
4
4
4
4
4
4
4
4
4
3
3
3
3
3
3
2
2
2
2
2
2
2
2
2
2
2
2
2
2
2
2
2
2
2
2
2
2
2
2
2
2
2
2
2
2
2
2
2
2
2
2
2
2
2
2
2
2
2
2
2
2
2
2
2
2
2
2
2
2
2
2
2
2
2
2
2
2
2
2
2
2
2
2
2
2
2
2
2
2
2
2
2
2
2
2
2
2
2
2
2
2
1
1
1
1
1
1
1
1
1
1
1
1
1
0
0
0
0
0
0
0
0
0
0
0
0
0
0
0
0
0
0
0
1
1
1
2
2
2
2
2
2
2
2
2
2
2
2
2
2
2
2
2
2
2
2
2
2
2
2
2
2
2
2
2
2
2
2
2
2
2
2
2
2
3
3
3
4
4
4
4
4
4
4
4
4
4
4
4
4
4
4
4
4
4
4
4
4
4
4
4
4
4
4
4
4
4
4
4
4
4
4
4
4
4
4
4
4
4
4
4
4
4
4
4
4
4
4
4
4
4
3
3
3
3
3
3
3
3
3
3
3
3
3
3
3
3
3
3
3
3
3
3
3
3
3
3
3
3
3
3
3
3
3
3
3
3
3
3
2
2
2
2
2
2
2
2
2
2
2
3
2
2
2
2
2
2
2
2
2
2
2
2
2
2
2
2
2
2
2
2
2
2
2
2
2
2
2
2
2
2
2
2
2
2
2
2
1
1
1
0
0
0
0
0
0
0
0
0
0
0
0
0
0
1
1
1
1
1
1
1
1
1
1
1
1
1
1
1
1
1
1
1
1
1
1
1
1
1
1
1
1
1
1
1
1
1
1
1
1
1
1
1
1
1
1
1
1
1
1
1
1
1
1
1
1
1
1
1
1
1
1
1
1
1
1
0
0
0
0
0
0
0
0
0
0
0
0
0
0
0
0
0
0
0
0
0
0
0
0
0
0
0
0
0
0
0
0
0
0
0
0
0
0
0
0
0
0
0
0
0
0
0
0
0
0
0
0
0
0
0
0
0
0
0
0
0
0
0
0
0
0
0
0
0
1
1
1
1
1
1
1
0
0
0
0
0
0
0
0
0
0
0
0
0
0
0
0
0
0
0
0
0
0
0
0
0
0
0
0
0
0
0
0
0
0
0
0
0
0
0
0
0
0
0
0
0
0
0
0
0
0
0
0
0
0
0
0
0
0
0
0
0
0
0
0
0
0
0
0
0
0
0
0
0
0
0
0
0
0
0
0
0
0
0
0
0
0
0
0
0
0
0
0
0
0
0
0
0
0
0
0
0
0
0
0
0
0
0
0
0
0
0
0
0
0
0
0
0
0
0
0
0
0
0
0
0
0
0
0
0
0
0
0
0
0
0
0
0
0
0
0
0
0
0
0
0
0
0
0
0
0
0
0
0
0
0
0
0
0
0
0
0
0
0
0
0
0
0
0
0
0
0
0
0
0
0
0
0
0
0
0
0
0
0
0
0
0
0
0
0
0
0
0
0
0
0
0
0
0
0
0
0
0
0
0
0
0
0
0
0
0
0
0
0
0
0
0
0
0
0
0
0
0
0
0
0
0
0
0
0
0
0
0
0
0
0
0
0
0
0
0
0
0
0
0
0
0
0
0
0
0
0
0
0
0
0
0
0
0
0
0
0
0
0
0
0
0
0
0
0
0
0
0
0
0
0
0
0
0
0
0
0
0
0
0
0
0
0
0
0
0
0
0
0
0
0
0
0
0
0
0
0
0
0
0
0
0
0
0
0
0
0
0
0
0
0
0
0
0
0
0
0
0
0
0
0
0
0
0
0
0
0
0
0
0
0
0
0
0
0
0
0
0
0
0
0
0
0
0
0
0
0
0
0
0
0
0
0
0
0
0
0
0
0
0
0
0
0
0
0
0
0
0
0
0
0
0
0
0
0
0
0
0
0
0
0
0
0
0
0
0
0
0
0
0
0
0
0
0
0
0
0
0
0
0
0
0
0
0
0
0
0
0
0
0
0
0
0
0
0
0
0
0
0
0
0
0
0
0
0
0
0
0
0
0
0
0
0
0
0
0
0
0
0
0
0
0
0
0
0
0
0
0
0
0
0
0
0
0
0
0
0
0
0
0
0
0
0
0
0
0
0
0
0
0
0
0
0
0
0
0
0
0
0
0
0
0
0
0
0
0
0
0
0
0
0
0
0
0
0
0
0
0
0
0
0
0
0
0
0
0
0
0
0
0
0
0
0
0
0
0
0
0
0
0
0
0
0
0
0
0
0
0
0
0
0
0
0
0
0
0
0
0
0
0
0
0
0
0
0
0
0
0
0
0
0
0
0
0
0
0
0
0
0
0
0
0
0
0
0
0
0
0
0
0
0
0
0
0
1
1
1
1
1
1
1
1
1
1
2
2
2
2
2
2
2
2
2
2
2
2
2
2
2
2
2
2
2
2
2
2
2
2
2
2
2
2
2
2
2
2
2
2
2
2
2
2
2
2
2
2
2
2
2
2
2
2
2
2
2
2
2
2
2
2
2
2
2
2
2
2
2
2
2
2
2
2
2
2
2
2
2
2
2
2
2
2
2
2
2
2
2
2
3
3
3
3
3
3
3
3
3
3
3
3
3
3
3
3
3
4
5
5
5
5
5
5
5
5
5
5
5
5
5
5
5
5
4
5
5
5
5
5
7
7
7
7
6
6
6
6
6
6
6
6
6
6
7
7
8
8
8
8
9
9
9
9
8
8
8
8
8
8
8
8
8
8
8
8
8
8
8
8
8
8
8
8
8
8
8
8
8
8
8
8
8
8
8
8
8
8
8
8
8
8
8
8
8
8
8
8
8
8
8
8
8
8
8
8
8
8
8
8
8
8
8
10
10
10
10
10
10
11
11
11
11
11
11
11
13
13
13
13
13
13
13
13
13
12
12
13
14
14
16
16
16
16
15
15
15
15
15
15
15
15
15
16
16
16
16
16
16
16
16
16
16
16
17
17
17
17
17
17
17
17
17
16
16
16
16
16
16
16
16
17
17
16
16
15
15
15
15
15
15
15
14
14
14
14
14
14
14
15
15
15
15
15
15
15
16
17
19
19
19
19
19
19
19
18
18
18
18
18
18
18
18
18
18
18
18
19
19
17
17
17
15
15
15
15
15
15
15
15
14
14
14
14
14
14
14
14
14
14
14
14
14
14
14
14
14
14
14
14
13
13
13
13
13
14
14
14
17
18
18
18
18
18
16
16
16
16
16
16
16
15
15
15
15
15
15
15
15
15
15
15
15
15
15
15
16
16
16
16
16
16
16
16
16
16
16
16
16
16
16
16
16
16
16
16
16
16
16
16
16
15
15
16
16
15
15
15
15
15
15
15
15
15
15
14
14
14
14
14
14
14
14
14
14
14
14
14
14
14
14
13
13
13
13
12
12
12
12
12
12
12
12
12
12
12
12
12
12
12
12
12
12
12
12
12
11
11
11
11
11
11
11
11
9
9
9
9
8
8
8
8
8
8
8
8
8
8
8
8
8
8
8
8
7
7
7
7
7
7
7
6
6
6
6
6
6
5
6
6
6
7
8
7
7
7
7
7
7
7
5
4
4
4
4
4
4
4
4
3
3
3
3
3
3
4
4
6
6
6
6
6
6
6
6
6
6
6
6
7
7
7
7
7
7
7
7
7
7
7
7
7
7
7
7
7
7
7
7
7
7
7
7
7
7
7
7
7
7
7
7
7
7
7
7
7
7
7
7
7
7
7
7
7
7
7
7
7
7
7
7
7
7
7
7
7
7
7
7
7
7
7
7
7
7
7
7
7
7
7
7
7
7
7
7
7
7
6
6
7
6
6
6
6
6
6
6
6
6
5
5
5
5
5
5
5
5
5
5
5
5
5
5
5
5
5
5
5
5
4
4
4
4
4
4
4
4
5
5
5
5
5
4
4
3
2
2
2
2
2
2
2
2
2
2
2
2
2
2
2
2
2
2
2
2
2
2
2
2
2
2
2
2
2
2
2
2
2
2
3
3
3
3
3
3
3
3
3
3
3
3
3
3
3
3
3
3
2
2
2
2
2
2
2
2
2
2
2
2
2
2
2
2
2
2
2
2
2
2
2
2
2
2
2
2
2
2
2
2
2
2
2
2
2
2
2
2
2
2
2
2
2
2
3
3
3
3
3
3
3
3
3
3
3
3
3
3
3
3
4
4
4
3
3
4
4
4
4
5
5
5
5
5
5
5
5
5
5
4
4
4
4
4
4
4
4
4
5
5
5
5
5
5
5
5
5
5
5
5
5
5
5
5
5
5
5
5
5
5
5
5
5
6
5
5
5
6
6
6
6
6
6
6
6
6
6
6
6
6
8
8
8
8
8
8
8
8
8
8
8
8
8
8
8
8
8
8
8
8
8
8
10
11
11
11
11
11
11
11
11
11
11
11
11
11
11
11
11
11
11
11
11
11
11
11
11
11
11
11
11
11
11
11
11
11
11
11
11
11
11
11
11
11
11
11
11
10
10
10
10
10
10
10
10
10
10
10
10
10
10
10
10
10
10
10
10
9
9
10
10
10
10
8
7
7
7
7
7
7
7
7
7
7
8
8
8
8
8
8
8
8
9
9
9
9
10
10
10
11
12
12
12
12
12
12
12
12
11
11
11
11
10
10
10
10
10
10
10
10
10
10
10
10
10
10
10
10
10
10
10
8
8
8
8
8
8
8
8
8
8
8
8
8
8
8
8
8
8
8
8
8
8
8
8
8
8
8
8
7
7
7
7
7
7
7
7
7
7
7
7
7
7
8
8
8
8
9
8
8
8
8
8
8
8
8
8
8
8
9
13
13
13
13
13
15
15
21
21
21
21
19
19
19
20
20
20
20
20
20
20
21
21
21
21
21
21
20
20
19
19
19
19
19
21
21
21
21
22
22
22
22
22
22
22
22
22
22
22
22
22
22
22
22
22
22
22
22
22
22
22
22
22
22
22
22
22
22
22
22
22
22
22
22
22
22
22
22
21
21
21
21
20
20
20
20
21
21
21
23
23
23
23
25
25
25
25
25
25
25
25
25
25
25
25
25
25
25
25
25
25
25
25
25
25
25
25
24
24
24
24
24
23
23
23
24
24
24
21
21
21
21
21
21
21
21
21
21
21
21
21
21
21
21
20
20
20
20
20
20
20
20
20
20
19
19
19
18
18
14
14
14
14
14
14
14
14
14
13
13
13
13
12
12
12
12
12
10
10
10
10
10
10
10
10
10
9
9
9
9
9
9
9
9
9
10
9
9
9
9
9
9
9
9
9
9
9
9
8
8
8
8
8
8
8
8
8
8
8
8
8
8
8
7
6
6
6
6
6
6
6
6
5
5
4
4
4
4
4
4
4
4
4
5
5
5
5
4
4
5
5
5
5
5
5
5
5
5
5
5
5
5
5
5
5
5
5
5
5
5
5
5
5
5
5
5
5
5
5
6
6
6
7
7
7
7
7
7
7
7
7
7
7
7
7
7
7
7
7
7
7
7
7
8
8
8
8
8
8
8
9
9
9
9
9
9
9
9
9
9
8
8
8
8
8
8
8
8
9
9
9
9
9
9
9
9
9
9
9
9
9
9
9
9
9
9
9
9
9
9
9
9
9
9
9
9
9
9
9
9
9
9
9
9
9
9
9
9
13
13
13
13
13
13
13
13
14
15
15
15
13
13
13
13
14
14
17
23
25
25
26
26
26
26
26
26
26
26
26
26
25
26
26
26
26
26
26
26
26
26
26
28
28
28
28
27
26
26
26
26
25
25
25
26
26
26
26
26
26
26
26
26
26
26
26
26
26
26
26
26
26
26
26
26
26
26
26
26
26
26
26
26
26
26
26
25
25
25
25
25
25
25
25
25
25
25
25
25
25
25
25
25
25
25
25
25
25
25
25
25
25
25
25
25
25
25
25
25
25
25
25
25
25
25
25
25
25
25
25
25
24
24
24
24
24
24
24
24
23
23
23
23
23
22
22
22
22
21
18
16
16
16
16
16
16
16
16
16
16
16
16
16
16
16
16
16
16
16
16
16
16
15
15
14
14
11
11
11
11
11
11
11
11
11
11
7
7
7
7
7
7
6
5
4
3
3
3
3
3
3
3
3
2
2
2
2
2
2
0
0
0
0
0
0
0
0
0
0
0
0
0
0
0
0
0
0
0
0
0
0
0
0
0
0
0
0
0
0
0
0
0
0
0
0
0
0
0
0
0
0
0
0
0
0
0
0
0
0
0
0
0
0
0
0
0
0
0
0
0
0
0
0
0
0
0
0
0
0
0
0
0
0
0
0
0
0
0
0
0
0
0
0
0
0
0
0
0
0
0
0
0
0
0
0
0
0
0
0
0
0
0
0
0
0
0
0
0
0
0
0
1
1
1
1
1
1
1
1
1
1
1
1
1
1
1
1
1
1
1
1
1
1
1
1
1
1
1
1
1
1
1
1
2
2
2
2
2
2
2
2
2
2
2
2
2
2
2
2
2
3
4
4
4
4
4
4
4
7
7
7
7
7
7
6
6
6
6
6
6
6
6
6
6
6
6
6
6
6
6
6
6
6
6
6
6
7
7
7
7
7
7
7
7
7
7
7
7
7
7
7
7
7
7
7
7
7
7
7
7
7
7
7
7
7
7
7
7
7
7
7
7
7
7
7
7
7
7
7
7
7
7
7
7
7
7
7
7
7
7
7
7
7
7
7
7
7
7
7
7
7
7
7
7
7
7
7
7
7
7
7
7
7
7
7
7
7
7
7
7
7
7
7
7
7
7
7
7
7
7
7
7
7
7
7
7
7
8
8
8
8
9
8
8
8
8
7
7
7
7
7
7
7
6
5
5
5
5
5
5
5
5
5
5
5
5
5
5
5
5
6
6
6
7
7
7
7
7
7
7
7
7
7
7
7
7
7
7
7
7
7
7
6
6
6
6
6
6
6
6
6
6
6
6
6
6
6
6
5
5
5
5
5
5
5
5
6
6
6
7
7
9
8
8
8
8
8
8
8
8
8
8
8
8
8
8
8
8
8
8
8
8
8
8
7
7
7
7
7
7
7
7
7
7
7
7
7
7
7
7
7
7
7
7
7
7
7
7
7
7
7
6
6
6
6
6
6
6
6
6
6
6
6
6
6
6
6
6
6
6
6
6
6
6
6
6
6
6
6
6
6
6
6
6
6
6
6
6
6
6
6
6
6
6
6
6
6
6
6
6
6
6
6
6
6
6
6
6
6
6
6
6
6
6
7
8
8
8
8
9
9
9
9
9
9
9
8
8
8
7
7
7
7
7
7
7
7
7
7
7
6
4
3
3
3
3
3
3
3
3
3
3
3
3
3
3
3
3
4
4
4
3
3
3
3
3
3
3
3
3
3
3
3
3
3
3
3
3
3
3
3
7
7
8
8
8
8
8
8
8
8
8
8
8
8
8
8
8
8
8
8
8
8
8
8
8
8
8
9
9
9
9
9
9
9
9
9
9
9
9
9
9
9
9
9
9
9
9
9
9
9
9
9
10
10
10
10
10
10
10
10
10
10
10
10
10
9
9
9
9
9
9
9
9
9
9
9
9
9
9
9
9
9
9
9
9
9
9
9
9
9
9
9
9
9
9
9
9
9
9
9
9
8
8
8
8
8
8
8
8
8
8
8
8
8
8
8
8
8
8
8
8
8
8
8
8
7
6
6
6
6
6
6
6
6
6
3
2
2
2
1
1
1
1
1
1
1
1
1
1
1
1
1
1
1
1
3
3
3
3
3
3
3
3
3
2
2
2
2
2
2
2
2
2
2
2
2
2
2
2
2
2
2
2
2
2
2
2
2
2
2
2
2
2
2
2
2
2
2
2
2
2
2
2
2
2
2
2
2
2
2
2
2
2
2
2
2
2
2
2
2
2
2
2
2
2
2
2
2
2
2
2
2
2
2
2
2
2
2
2
2
2
2
2
2
2
2
2
2
2
2
2
2
2
2
2
2
2
2
2
2
2
2
2
2
2
2
2
2
2
2
2
2
2
2
2
2
2
2
2
1
1
1
1
1
1
1
1
1
1
1
1
1
1
1
1
1
1
1
1
1
1
1
1
1
1
1
1
1
1
1
1
1
1
1
1
1
0
0
0
0
0
0
0
0
0
0
0
0
0
0
0
0
0
0
0
0
0
0
0
0
0
0
0
0
0
0
0
0
0
0
0
0
0
0
0
0
0
0
0
0
0
0
0
0
0
0
0
0
0
0
0
0
0
0
0
0
0
0
0
0
0
0
0
0
0
0
0
0
0
0
0
0
0
0
0
0
0
0
0
0
0
0
0
0
0
0
0
0
0
0
0
0
0
0
0
0
0
0
0
0
0
0
0
0
0
0
1
1
1
1
1
1
1
1
1
1
1
1
1
1
1
1
1
1
1
1
2
2
2
2
2
2
2
2
2
2
2
2
2
2
2
2
2
2
2
2
2
2
2
2
2
2
2
2
2
2
2
2
2
2
2
2
2
2
2
2
2
2
2
2
2
2
2
2
2
2
2
2
2
2
2
2
2
2
2
2
2
2
2
2
2
2
2
2
2
2
2
2
2
2
2
2
2
2
2
2
2
2
2
2
2
2
2
2
2
2
2
2
2
2
2
2
2
2
2
2
2
2
2
2
2
2
2
2
2
1
1
1
1
1
1
1
1
1
1
1
1
1
1
1
1
1
1
1
1
1
1
1
1
1
1
1
1
1
1
1
1
1
1
1
1
1
1
1
1
1
1
1
1
1
1
0
0
0
0
0
0
0
0
0
0
0
0
0
0
0
0
0
0
0
0
0
0
0
0
0
0
0
0
0
0
0
0
0
0
0
0
0
0
0
0
0
0
0
0
0
0
0
0
0
0
0
0
0
0
0
0
0
0
0
0
0
0
0
0
0
0
0
0
0
0
0
0
0
0
0
0
0
0
0
0
0
0
0
0
0
0
0
0
0
0
0
0
0
0
0
0
0
0
0
0
0
0
0
0
0
0
0
0
0
0
0
0
0
0
0
0
0
0
0
0
0
0
0
0
0
0
0
0
0
0
0
0
0
0
0
0
0
0
0
0
0
0
0
0
0
0
0
0
0
0
0
0
0
0
0
0
0
0
0
0
0
0
0
0
0
0
0
0
0
0
0
0
1
1
1
1
1
1
1
1
1
1
1
1
1
1
1
1
1
1
1
1
1
1
1
1
1
1
1
1
1
1
1
1
1
1
1
1
1
1
1
1
1
1
1
1
1
1
1
1
1
1
1
1
1
1
1
1
1
1
1
1
1
1
1
1
1
1
1
1
1
1
1
1
1
1
1
1
1
1
1
1
1
1
1
1
1
1
1
1
1
1
1
1
1
1
1
1
1
1
1
1
1
2
2
2
2
2
1
1
1
1
1
1
1
1
1
1
1
1
1
1
1
1
1
1
1
1
1
0
0
0
0
0
0
0
0
0
0
0
0
0
0
0
0
0
0
0
0
0
0
0
0
0
0
0
0
0
0
0
0
0
0
0
0
0
0
0
0
0
0
0
0
0
0
0
0
0
0
0
0
0
0
0
0
0
0
0
0
0
0
0
0
0
0
0
0
0
0
0
0
0
0
0
0
0
0
0
0
0
0
0
0
0
0
0
0
0
0
0
0
0
0
1
1
1
1
1
1
1
1
1
1
1
1
1
1
1
1
1
1
0
0
0
0
0
0
0
0
0
0
0
0
0
0
0
0
0
0
0
0
0
0
0
0
0
0
0
0
0
1
1
1
1
1
1
1
1
1
1
1
1
1
1
1
1
1
1
1
1
1
1
1
1
1
1
1
1
1
1
1
1
1
1
1
1
1
1
1
1
1
1
1
1
1
1
1
1
1
1
1
1
1
1
1
1
1
1
1
1
1
1
1
1
1
1
1
1
1
1
1
1
1
1
1
1
1
1
1
1
1
1
1
1
1
1
1
1
1
1
1
1
1
1
1
1
1
1
1
1
1
1
1
1
1
1
1
0
0
0
0
0
0
0
0
0
0
0
0
0
0
0
0
0
0
0
0
0
0
0
0
0
0
0
0
0
0
0
0
0
0
0
0
0
0
0
0
0
0
0
0
0
0
0
0
0
0
0
0
0
0
0
0
0
0
0
0
0
0
0
0
0
0
0
0
0
0
0
0
0
0
0
0
0
0
0
0
0
0
0
0
0
0
0
0
0
0
0
0
0
0
0
0
0
0
0
0
0
0
0
0
0
0
0
0
0
0
0
0
0
0
0
0
0
0
0
0
0
0
0
0
0
0
0
0
0
0
0
0
0
0
0
0
0
0
0
0
0
0
0
0
0
0
0
0
0
0
0
0
0
0
0
0
0
0
0
0
0
0
0
0
0
0
0
0
0
0
0
0
0
0
0
0
0
0
0
0
0
0
0
0
0
0
1
1
1
1
1
1
1
1
1
1
1
1
1
1
1
1
1
1
1
1
1
1
1
1
1
1
1
1
1
1
1
1
1
1
1
1
1
1
1
1
1
1
1
1
1
1
1
1
1
1
1
1
1
1
1
1
1
1
1
1
1
1
1
1
1
1
1
1
1
1
1
1
1
1
1
1
1
1
1
1
1
1
1
1
1
1
1
1
1
1
1
1
1
1
1
1
1
1
1
1
1
1
1
1
1
1
1
1
1
1
1
1
1
1
1
1
1
1
1
1
1
1
1
1
1
1
1
1
1
1
1
1
1
1
1
1
1
1
1
1
1
1
1
0
0
0
0
0
0
0
1
1
1
1
1
1
1
1
1
1
1
1
1
1
1
1
1
1
1
1
1
1
1
1
1
1
1
1
1
1
1
1
1
1
0
0
0
0
0
0
0
0
0
0
0
0
0
0
0
0
0
0
0
0
0
0
0
0
0
0
0
0
0
0
0
0
0
0
0
1
1
1
1
1
1
1
1
1
1
1
1
1
1
1
1
1
1
1
2
2
2
2
2
2
2
2
2
2
2
2
2
2
2
2
2
2
2
2
2
2
2
2
2
2
2
2
2
2
2
2
3
3
3
3
3
3
3
3
3
3
3
3
3
3
3
3
3
3
3
3
3
3
3
3
2
2
2
2
2
2
2
2
2
2
2
2
3
3
3
3
3
3
3
3
3
3
3
3
3
3
3
3
3
3
3
3
3
3
3
3
3
3
3
3
3
3
3
3
3
3
3
3
3
3
3
3
3
3
3
3
3
3
3
3
3
3
3
2
2
2
2
2
2
2
2
1
1
1
1
1
1
1
1
1
1
1
1
1
1
1
1
1
1
1
1
1
1
1
1
1
1
1
1
1
1
1
1
1
1
1
1
1
1
1
1
1
1
1
1
1
1
1
0
0
0
0
0
0
0
0
0
0
0
0
0
0
0
0
0
0
0
0
0
0
0
0
0
0
0
0
0
0
0
0
0
0
0
0
0
0
0
0
0
0
0
0
0
0
0
0
0
0
0
0
0
0
0
0
0
0
0
0
0
0
0
0
0
0
0
0
0
0
0
0
0
0
0
0
0
0
0
0
0
0
0
0
0
0
0
0
0
0
0
0
0
0
0
0
0
0
0
0
0
0
0
0
0
0
0
0
0
0
0
0
0
0
0
0
0
0
0
0
0
0
0
0
0
0
0
0
0
0
0
0
0
0
0
0
0
0
0
0
0
0
0
0
0
0
0
0
0
0
0
0
0
0
0
0
0
0
0
0
0
0
0
0
0
0
0
0
0
0
0
0
0
0
0
0
0
0
0
0
0
0
0
0
0
0
0
0
0
0
0
0
0
0
0
0
0
0
0
0
0
0
0
0
0
0
0
0
0
0
0
0
0
2
2
2
2
2
2
2
2
2
2
2
2
2
2
2
2
2
2
2
2
2
2
2
2
2
3
3
3
3
3
3
3
3
3
3
3
3
3
3
3
3
3
3
3
3
3
3
3
3
4
4
4
4
4
4
4
5
5
5
5
5
5
5
5
5
5
5
5
5
5
5
5
5
5
5
5
5
5
6
6
6
6
6
6
6
6
6
6
6
6
6
7
7
7
7
7
7
7
7
7
7
7
7
7
7
7
7
7
7
8
7
7
7
7
7
7
7
7
7
7
7
7
7
7
7
7
7
7
7
7
7
7
7
7
7
7
7
7
7
7
7
7
8
8
8
8
8
8
8
7
7
7
7
7
7
7
7
7
7
7
8
8
8
8
8
8
8
8
8
8
8
8
8
8
8
8
8
8
8
8
8
8
8
8
8
8
8
8
8
8
8
8
8
8
8
8
8
8
8
8
8
8
8
8
8
8
8
8
9
9
10
10
10
10
11
11
11
11
11
11
11
11
11
11
11
11
11
11
12
12
12
12
12
12
12
12
12
12
13
13
13
13
13
13
13
13
13
13
13
12
12
12
12
12
12
12
12
12
12
12
12
12
12
12
12
12
12
12
12
12
12
12
12
12
12
12
12
12
11
11
11
11
11
11
10
10
10
10
10
10
11
11
11
11
11
11
11
11
11
11
11
11
11
11
11
11
11
11
11
11
10
10
10
10
10
10
10
10
10
10
10
10
10
10
10
10
10
10
10
10
10
10
10
10
9
8
8
8
8
8
8
8
8
8
8
8
8
7
7
6
6
6
6
6
7
7
6
6
6
6
6
6
6
6
6
6
6
6
7
7
7
7
7
7
7
8
8
8
8
8
8
8
7
7
7
7
7
7
7
7
7
7
7
7
7
7
7
7
7
7
7
7
7
7
7
7
7
7
5
5
5
5
5
5
5
5
5
5
5
6
6
6
6
6
6
6
6
6
6
7
7
7
7
7
7
7
7
7
7
6
6
6
6
6
6
7
7
7
7
7
7
7
7
7
8
8
8
8
8
8
8
8
8
8
8
8
8
8
8
8
8
8
7
7
7
7
7
7
7
7
7
7
7
6
7
7
7
7
7
7
8
8
8
8
9
11
11
11
11
11
11
11
10
10
10
10
10
10
10
10
10
10
10
10
10
10
10
10
10
10
10
10
10
10
11
11
11
11
11
11
11
11
11
11
11
11
11
11
11
11
11
11
11
11
11
11
11
10
10
10
10
10
10
10
10
10
10
10
10
10
10
10
10
10
10
9
9
9
9
9
9
9
9
9
9
9
9
9
9
9
9
9
9
9
9
9
9
9
9
8
7
6
7
7
7
7
7
7
7
7
7
7
7
7
7
7
7
7
7
7
7
4
4
4
4
4
4
4
4
4
4
4
4
4
4
4
4
3
3
3
3
3
3
3
3
3
3
3
3
4
4
4
4
4
4
4
4
4
4
4
4
4
4
4
4
4
4
4
4
4
4
4
4
4
4
4
4
4
4
4
4
4
4
4
4
4
4
4
4
4
4
4
4
5
5
5
5
5
5
4
3
3
3
3
3
3
3
3
3
3
3
3
3
3
3
3
3
3
3
3
3
3
3
3
3
3
3
3
3
3
3
3
3
3
3
3
3
3
3
3
3
3
3
3
3
3
3
3
3
3
3
3
3
3
3
3
3
3
3
3
3
3
3
4
4
4
4
4
4
4
4
4
4
4
4
4
4
4
4
4
3
3
3
3
3
3
3
3
3
3
3
3
3
3
3
3
2
2
2
1
1
1
1
1
1
1
1
1
1
1
2
2
2
2
1
2
2
2
2
2
2
2
2
2
2
2
2
2
2
2
2
2
2
2
2
2
2
2
2
2
2
2
2
2
2
2
2
2
2
2
2
2
2
2
2
2
2
2
2
2
2
2
2
2
2
2
2
2
2
2
2
3
3
3
3
3
3
3
3
3
3
3
3
3
3
3
3
3
3
3
3
3
3
3
3
3
3
3
3
3
2
2
2
2
2
2
2
2
2
2
2
2
2
2
2
2
2
2
2
2
2
2
3
3
3
3
3
3
3
3
3
3
3
3
3
3
3
3
3
3
3
3
3
3
3
3
3
3
3
3
3
3
3
3
3
3
3
3
3
3
3
3
3
3
3
3
3
3
3
3
3
3
3
3
3
3
3
3
4
4
3
3
4
4
4
4
4
4
4
4
4
4
4
4
4
4
4
4
4
4
3
4
5
5
5
5
5
5
5
5
5
5
5
5
5
5
5
5
5
5
5
5
5
5
5
5
5
5
5
5
5
5
5
6
6
6
6
5
5
5
5
5
5
5
5
5
5
5
5
5
5
5
5
4
4
4
4
4
4
4
4
4
4
4
4
4
4
5
5
5
5
5
5
5
5
6
6
6
6
6
6
6
6
6
6
6
6
6
6
6
6
8
8
8
8
8
8
9
9
9
9
9
9
9
9
9
9
9
9
9
9
9
9
9
9
9
9
9
9
9
9
9
9
9
9
9
9
9
9
9
9
9
9
9
9
9
9
9
9
9
9
9
9
9
9
9
9
9
9
9
9
9
9
8
7
7
7
7
7
7
7
7
7
7
6
5
5
5
5
5
5
5
5
5
5
4
4
4
4
4
4
4
4
4
4
4
4
4
4
4
3
3
3
3
3
3
3
3
3
2
2
2
2
2
2
2
2
2
2
2
2
2
2
2
2
2
0
0
0
0
0
0
0
0
0
0
0
0
0
0
0
1
1
1
1
1
1
1
1
1
1
1
1
1
1
1
1
1
1
1
1
1
1
1
1
1
1
1
1
1
1
1
1
1
1
1
1
1
2
2
2
2
2
2
2
2
2
2
2
2
2
2
2
2
2
2
2
2
2
2
2
2
2
2
2
2
2
2
2
2
2
2
2
2
3
3
3
3
4
4
4
4
4
4
4
4
4
4
4
4
4
4
4
4
4
4
4
4
4
4
4
4
4
4
4
4
4
4
4
4
4
4
4
4
4
4
4
4
4
4
4
4
4
4
4
4
4
4
4
4
4
4
4
4
4
4
4
4
4
4
4
4
4
4
4
4
4
4
4
4
4
4
3
3
3
3
3
3
3
3
3
3
3
3
3
3
3
3
3
3
3
3
3
3
3
3
3
3
3
3
3
3
3
3
3
3
3
3
3
3
2
2
2
2
2
2
2
2
2
2
2
2
2
2
2
2
2
2
2
2
2
2
2
2
2
2
2
2
2
2
2
2
2
2
2
2
2
2
2
2
2
2
2
2
2
2
2
1
1
1
1
1
1
2
2
2
2
2
1
1
1
1
1
2
2
2
2
2
3
3
2
2
2
2
2
2
2
2
2
2
2
2
2
2
2
3
3
3
3
3
3
3
3
3
3
3
3
3
3
3
3
3
3
3
3
3
3
3
3
3
3
5
5
5
5
5
5
5
5
5
5
5
5
5
5
5
5
5
5
5
5
5
5
5
5
5
5
5
5
5
6
6
6
6
6
6
6
6
6
6
6
6
6
6
6
6
6
6
6
6
6
6
6
6
6
6
6
6
6
6
6
6
6
6
6
6
6
6
6
6
6
6
6
6
6
6
6
6
6
6
6
6
6
6
6
6
6
6
6
6
6
5
5
5
4
4
4
4
4
4
4
4
4
4
4
4
4
4
4
4
4
4
4
4
4
4
4
4
4
4
4
4
4
4
4
4
4
4
4
4
4
4
4
4
4
4
4
4
4
4
4
4
4
4
4
4
4
4
4
4
4
4
5
5
5
5
5
5
5
5
5
5
5
5
5
5
4
4
4
4
4
4
4
4
4
4
4
4
4
4
4
4
4
3
3
3
3
5
5
7
7
7
7
7
7
7
7
7
7
7
7
7
8
8
8
8
8
8
8
8
8
7
7
7
7
7
7
7
7
7
7
7
7
7
7
7
7
7
7
7
7
7
7
7
7
7
8
8
9
9
9
10
11
11
11
11
11
11
12
14
15
15
15
15
15
15
15
15
15
15
15
15
15
15
15
15
15
15
15
15
15
15
15
15
15
15
15
15
16
16
16
16
16
16
16
16
16
16
16
16
16
16
16
16
16
16
16
16
16
16
16
16
16
16
16
16
16
16
16
16
16
15
15
16
16
16
16
16
16
16
16
16
16
16
15
15
15
15
15
15
15
15
15
15
15
15
15
15
15
15
15
15
15
15
15
15
15
15
15
15
15
14
14
14
14
14
13
13
13
13
13
13
13
13
13
15
16
16
16
15
16
16
16
16
16
17
16
15
15
15
15
15
15
15
15
15
15
15
15
15
15
15
15
15
15
15
15
15
14
14
14
14
14
15
16
16
16
16
17
17
17
17
16
16
16
17
17
18
18
18
18
18
18
18
18
18
18
18
19
19
19
19
19
19
19
19
19
19
19
19
19
19
17
17
17
17
16
16
16
16
16
16
16
16
15
15
15
15
15
15
15
15
15
15
15
15
15
15
15
16
16
16
16
16
16
16
16
16
16
16
15
15
14
14
14
14
14
14
14
15
16
16
16
16
16
16
16
16
16
16
16
16
16
16
16
15
14
14
14
13
14
14
14
14
14
14
14
13
12
12
12
12
12
12
12
12
12
12
11
11
11
11
11
11
11
11
11
11
11
11
11
11
11
11
10
10
9
8
8
8
8
8
8
8
9
9
9
9
10
10
10
9
9
9
10
11
11
11
11
11
11
11
11
11
11
12
12
12
12
12
12
12
12
12
12
11
10
10
10
10
10
10
10
10
10
10
10
10
10
10
10
10
10
10
10
9
9
9
9
9
9
9
9
9
9
10
10
10
10
10
10
10
10
10
10
10
10
10
10
10
10
10
10
10
10
10
10
10
9
10
10
10
10
10
10
10
10
10
10
10
10
11
11
11
11
11
11
11
11
11
12
12
13
13
13
13
13
13
13
12
12
12
12
12
12
12
12
12
11
11
11
11
11
11
11
11
12
12
12
12
13
13
12
12
11
11
11
11
10
10
10
13
13
14
16
16
17
17
17
17
17
19
19
19
19
19
19
19
19
19
19
19
19
20
21
21
22
22
24
25
25
25
25
24
24
24
24
24
24
24
24
24
24
24
24
24
24
24
24
23
23
23
24
24
24
24
24
24
24
24
24
24
24
24
24
24
24
24
25
25
25
25
25
26
26
26
26
26
26
26
26
26
26
26
26
25
25
25
25
25
25
25
25
25
25
25
25
25
25
25
25
25
25
25
25
25
25
25
25
25
24
23
23
23
23
23
22
22
21
21
21
21
21
21
21
21
21
21
21
21
21
21
21
21
19
14
14
14
14
14
14
14
15
15
15
15
14
14
14
14
14
14
14
14
14
14
14
14
14
14
14
14
12
12
12
12
12
11
10
10
10
10
9
9
9
9
9
9
9
9
8
7
6
6
6
4
4
4
4
4
4
4
4
4
3
3
3
3
3
3
3
2
2
2
2
1
1
1
1
1
1
1
1
1
1
1
1
1
1
1
1
1
1
1
1
1
1
1
1
1
1
1
1
1
1
1
1
1
1
1
1
1
1
1
1
1
1
1
1
1
1
1
1
1
1
1
1
1
1
1
1
1
1
1
1
1
1
1
1
1
1
1
1
1
1
1
1
1
1
1
0
0
0
0
0
0
0
0
0
0
0
0
0
0
0
0
0
0
0
0
0
0
0
0
0
0
0
0
0
0
0
0
0
0
0
0
0
0
0
0
0
0
0
0
0
0
0
0
0
0
0
0
0
0
0
0
0
0
0
0
0
0
0
0
0
0
0
0
0
0
0
0
0
0
0
0
0
0
0
0
0
0
0
0
0
0
0
0
0
0
0
0
0
0
0
0
0
0
0
0
0
0
0
0
0
0
0
0
0
0
0
0
0
0
0
0
0
0
0
0
0
0
0
0
0
0
0
0
0
0
0
0
0
0
0
0
0
0
0
0
0
0
0
0
0
0
0
0
0
0
0
0
0
0
0
0
0
0
0
0
0
0
0
0
0
0
0
0
0
0
0
0
0
0
0
0
0
0
0
0
0
0
0
0
0
0
0
0
0
0
0
0
0
0
0
0
0
0
0
0
0
0
0
0
0
0
0
0
0
0
0
0
0
0
0
0
0
0
0
0
0
0
0
0
0
0
0
0
0
0
0
0
0
0
0
0
0
0
0
0
0
0
0
0
0
0
0
0
0
0
0
0
0
0
0
0
0
0
0
0
0
0
0
0
0
0
0
0
0
0
0
0
0
0
0
0
0
0
0
0
0
0
0
0
0
0
0
0
0
0
0
0
0
0
0
0
0
0
0
0
0
0
0
0
0
0
0
0
0
0
0
0
0
0
0
0
0
0
0
0
0
0
0
0
0
0
0
0
0
0
0
0
0
0
0
0
0
0
0
1
1
1
1
1
1
1
1
1
1
1
1
1
1
1
1
1
1
1
1
1
1
1
1
1
1
1
1
1
1
1
1
1
1
1
1
1
1
1
1
1
1
1
1
1
1
1
1
1
1
1
1
1
1
1
1
1
1
1
1
1
1
1
1
1
1
1
0
0
0
0
0
0
0
0
0
0
0
0
0
0
0
0
0
0
0
0
0
0
0
0
0
0
0
0
0
0
0
0
0
0
0
0
0
0
0
0
0
0
0
0
0
0
0
0
0
0
0
0
0
0
0
0
0
0
0
0
0
0
0
0
0
0
0
0
0
0
0
0
0
0
0
0
0
0
0
0
0
0
0
0
0
0
0
0
0
0
0
0
0
0
0
0
0
0
0
0
0
0
0
0
0
0
0
0
0
0
0
0
0
0
0
0
0
0
0
0
0
0
0
0
0
0
0
0
0
0
0
0
0
0
0
0
0
0
0
0
0
0
0
0
0
0
0
0
0
0
0
0
0
0
0
0
0
0
0
0
0
0
0
0
0
0
0
0
0
0
0
0
0
0
0
0
0
0
0
0
0
0
0
0
0
0
0
0
0
0
0
0
0
0
0
0
0
0
0
0
0
0
0
0
0
0
0
0
0
0
0
0
0
0
0
0
0
0
0
0
0
0
0
0
0
0
0
0
0
0
0
0
0
0
0
0
0
0
0
0
0
0
0
0
0
0
0
0
0
0
0
0
0
0
0
0
0
0
0
0
0
0
0
0
0
0
0
0
0
0
0
0
0
0
0
0
0
0
0
0
0
0
0
0
0
0
0
0
0
0
0
0
0
0
0
0
0
0
0
0
0
0
0
0
0
0
0
0
0
0
0
0
0
0
0
0
0
0
0
0
0
0
0
0
0
0
0
0
0
0
0
0
0
0
0
0
0
0
0
0
0
0
0
0
0
0
0
0
0
0
0
0
0
0
0
0
0
0
0
0
0
0
0
0
0
0
0
0
0
0
0
0
0
0
0
0
0
0
0
0
0
0
0
0
0
0
0
0
0
0
0
0
0
0
0
0
0
0
0
0
0
0
0
0
0
0
0
0
0
0
0
0
0
0
0
0
0
0
0
0
0
0
0
0
0
0
0
0
0
0
0
0
0
0
0
0
0
0
0
0
0
0
0
0
0
0
0
0
0
0
0
0
0
0
0
0
0
0
0
0
0
0
0
0
0
0
0
0
0
0
0
0
0
0
0
0
0
0
0
0
0
0
0
0
0
0
0
0
0
0
0
0
0
0
0
0
0
0
0
0
0
0
0
0
0
0
0
0
0
0
0
0
0
0
0
0
0
0
0
0
0
0
0
0
0
0
0
0
0
0
0
0
0
0
0
0
0
0
0
0
0
0
0
0
0
0
0
0
0
0
0
0
0
0
0
0
0
0
0
0
0
0
0
0
0
0
0
0
0
0
0
0
0
0
0
0
0
0
0
0
0
0
0
0
0
0
0
0
0
0
0
0
0
0
0
0
0
0
0
0
0
0
0
0
0
0
0
0
0
0
0
0
0
0
0
0
0
0
0
0
0
0
0
0
0
0
0
0
0
0
0
0
0
0
0
0
0
0
0
0
0
0
0
0
0
0
0
0
0
0
0
0
0
0
0
0
0
0
0
0
0
0
0
0
0
0
0
0
0
0
0
0
0
0
0
0
0
0
0
0
0
0
0
0
0
0
0
0
0
0
0
0
0
0
0
0
0
0
0
0
0
0
0
0
0
0
0
0
0
0
0
0
0
0
0
0
0
0
0
0
0
0
0
0
0
0
0
0
0
0
0
0
0
0
0
0
0
0
0
0
0
0
0
0
0
0
0
0
0
0
0
0
0
0
0
0
0
0
0
0
0
0
0
0
0
0
0
0
0
0
0
0
0
0
0
0
0
0
0
0
0
0
0
0
0
0
0
0
0
0
0
0
0
1
1
1
1
1
1
1
1
1
1
1
1
1
1
1
1
1
1
1
1
1
1
0
0
0
0
0
0
0
0
0
0
0
0
0
0
0
0
0
0
0
0
0
0
0
0
0
0
0
0
0
0
0
0
0
0
0
0
0
0
0
0
0
0
0
0
0
0
0
0
0
0
0
0
0
0
0
0
0
0
0
0
0
0
0
0
0
0
0
0
0
0
0
0
0
0
0
0
0
0
0
0
0
0
0
0
0
0
0
0
0
0
0
0
0
0
0
0
0
0
0
0
0
0
0
0
0
0
0
0
0
0
0
0
0
0
0
0
0
0
0
0
0
0
0
0
0
0
0
0
0
0
0
0
0
0
0
0
0
0
0
0
0
0
0
0
0
0
0
0
0
0
0
0
0
0
0
0
0
0
0
0
0
0
0
0
0
0
0
0
0
0
0
0
0
0
0
0
0
0
0
0
0
0
0
0
0
0
0
0
0
0
0
0
0
0
1
1
1
1
1
1
1
1
1
1
1
1
1
1
1
1
1
1
1
1
1
1
1
1
1
1
1
1
1
1
1
1
1
1
1
1
1
1
1
1
1
1
1
1
1
1
1
1
1
1
1
1
1
1
1
2
2
2
2
2
2
2
2
2
3
4
4
4
4
4
4
4
4
4
4
4
4
4
4
4
4
4
4
4
4
4
4
4
4
4
4
4
4
4
4
4
4
4
4
4
4
4
4
4
4
4
4
4
4
4
4
4
4
4
4
4
4
4
4
4
4
4
4
4
4
4
4
4
4
4
4
4
4
4
4
4
4
4
4
4
4
4
4
3
3
3
3
3
3
3
3
3
3
3
3
3
3
3
3
3
3
2
2
2
2
2
2
2
2
2
2
2
1
1
1
1
1
1
1
1
1
1
1
1
1
1
1
1
1
1
1
1
1
1
1
1
1
1
1
1
1
1
1
1
1
1
1
1
1
1
1
1
1
1
1
0
0
0
0
0
0
0
0
0
0
0
0
0
0
0
0
0
0
0
0
0
0
0
0
0
0
0
0
0
0
0
0
0
0
0
0
0
0
0
0
0
0
0
0
0
0
0
0
0
0
0
0
0
0
0
0
0
0
0
0
0
0
0
0
0
0
0
0
0
2
2
2
2
1
1
1
1
1
1
1
1
1
1
1
1
1
1
2
2
2
2
2
2
2
2
2
2
2
2
2
2
2
2
2
2
2
2
2
2
2
2
2
2
2
2
2
2
2
2
2
2
2
2
2
2
2
2
2
2
2
2
2
2
2
2
2
2
2
2
2
2
2
2
2
2
2
2
3
3
3
3
3
3
3
3
3
3
3
3
3
3
3
3
4
4
4
4
4
4
5
5
5
5
5
5
5
5
5
5
5
5
5
5
5
5
4
4
4
4
4
4
4
4
4
4
4
4
4
4
4
4
4
4
4
4
4
3
3
3
3
3
3
3
3
3
3
3
3
3
3
3
3
3
3
3
3
3
3
3
3
3
3
3
3
3
3
3
3
3
3
3
3
3
3
3
3
3
3
3
3
3
3
3
3
3
3
3
3
3
3
3
3
3
3
3
3
3
3
3
3
3
3
3
3
4
4
4
4
4
4
4
4
6
6
7
7
6
7
7
7
7
7
7
7
6
7
7
7
7
7
7
7
7
7
7
7
7
7
7
7
7
7
7
7
7
7
6
6
6
6
6
7
7
7
7
7
7
7
7
7
7
7
7
7
7
7
7
7
7
7
6
7
7
7
7
7
7
7
7
7
7
8
8
8
8
8
8
8
8
8
8
8
8
8
8
8
9
9
9
9
9
9
9
9
9
9
9
9
9
9
9
9
9
9
9
9
9
9
9
9
9
9
9
9
9
9
9
9
9
9
9
9
9
9
9
9
9
8
8
8
8
8
8
8
8
8
8
8
8
8
8
8
8
8
8
8
8
8
8
8
9
9
9
9
9
9
9
9
9
7
7
7
7
7
7
7
6
6
6
6
6
6
6
6
6
6
6
6
6
6
6
6
6
6
6
6
6
6
6
6
6
6
6
6
6
6
6
6
6
6
6
6
6
6
6
6
6
6
6
6
6
6
6
6
6
6
6
6
6
6
5
5
5
5
5
5
5
5
5
5
5
5
5
5
5
5
5
5
5
5
3
3
3
3
3
3
3
3
3
2
2
2
2
1
1
1
1
1
1
1
1
1
1
1
1
1
1
1
1
1
1
1
1
1
1
1
1
1
1
1
1
1
1
1
1
1
0
0
0
0
0
0
0
0
0
0
0
0
0
0
0
0
0
0
0
0
0
0
0
0
0
0
0
0
0
0
0
0
0
0
0
0
0
0
0
0
0
0
0
0
0
0
0
0
0
0
0
0
0
0
0
0
0
0
0
0
0
0
0
0
0
0
0
0
0
0
0
0
0
0
0
0
0
0
0
0
0
0
0
0
0
0
0
0
0
0
0
0
0
0
0
0
0
0
0
0
0
0
0
0
0
0
1
1
1
1
1
2
2
2
3
3
3
3
3
3
3
3
3
3
3
3
3
3
3
3
3
3
4
4
4
4
4
4
4
4
4
4
4
4
4
4
4
4
4
4
4
4
4
4
4
4
4
4
5
5
5
5
5
6
6
6
6
6
6
7
7
8
9
10
10
10
11
11
11
11
11
11
11
11
11
11
11
11
11
11
11
11
11
11
11
11
11
11
11
11
11
11
11
11
11
11
11
11
11
11
11
11
11
11
11
11
12
12
12
12
12
12
12
12
12
12
12
11
11
10
10
10
10
10
10
10
9
9
9
9
9
9
9
9
9
9
10
10
10
10
10
10
10
10
10
11
11
11
11
11
11
11
12
12
12
12
12
12
12
12
12
12
12
12
12
12
12
11
11
11
11
11
11
10
10
10
10
10
10
10
9
9
9
9
9
9
8
8
8
8
8
8
8
8
7
7
7
7
7
7
6
6
6
6
6
6
6
6
6
6
6
6
6
6
6
6
6
6
5
5
5
5
5
5
5
5
5
5
5
5
5
5
5
5
4
4
4
4
3
3
3
3
3
3
3
3
3
2
2
1
1
1
1
1
1
1
1
1
1
1
1
1
1
1
1
0
0
0
0
0
0
0
0
0
0
0
0
0
0
0
0
0
0
0
0
0
0
0
0
1
1
1
1
1
1
1
1
1
1
1
1
1
1
1
1
1
1
1
1
0
0
0
0
0
0
0
0
0
0
0
0
0
0
0
0
0
0
0
0
0
0
0
0
0
0
0
0
0
0
0
0
0
0
0
0
0
0
0
0
0
0
0
0
0
0
0
0
0
0
0
0
0
0
0
0
0
0
0
0
0
0
0
0
0
0
0
0
0
0
0
0
0
0
0
0
0
0
0
0
0
0
0
0
0
0
0
0
0
0
0
0
0
0
0
1
1
1
1
1
1
1
1
1
1
1
1
1
1
1
1
1
1
1
1
1
1
1
1
1
1
1
1
1
1
1
1
1
1
1
1
1
1
1
1
1
1
1
1
1
1
1
1
1
1
1
1
1
1
1
1
1
1
1
1
1
1
1
1
1
1
1
1
1
1
1
1
1
1
1
1
1
1
1
1
1
1
1
1
1
1
1
1
1
1
1
1
1
1
1
1
1
1
1
1
1
1
1
1
1
1
1
1
1
1
1
1
1
1
1
1
1
0
0
0
0
0
0
0
0
0
0
0
0
0
0
0
0
0
0
0
0
0
0
0
0
0
0
0
0
0
0
0
0
0
0
0
0
0
0
0
0
0
0
0
0
0
0
0
0
0
0
0
0
0
0
0
0
0
0
0
0
0
0
0
0
0
0
0
0
0
0
0
0
0
0
0
0
0
0
0
0
0
0
1
1
2
2
2
2
2
2
2
2
2
2
2
2
2
2
2
2
2
2
2
2
2
2
2
2
2
2
2
2
2
2
2
2
2
2
2
2
2
2
2
2
2
2
2
2
2
2
2
2
2
2
2
2
2
2
2
2
2
2
2
2
2
2
2
2
2
2
2
2
2
2
2
2
2
2
2
2
2
2
2
2
2
2
2
2
2
2
2
2
2
2
2
2
2
2
2
2
2
2
2
2
2
2
2
2
2
2
2
2
2
2
2
2
2
2
2
2
1
1
1
1
1
1
1
1
1
1
1
1
1
1
1
1
1
1
1
1
1
1
1
1
1
1
1
0
0
0
0
0
0
0
0
0
0
0
0
0
0
0
0
0
0
0
0
0
0
0
0
0
0
0
0
0
0
0
0
0
0
0
0
0
0
0
0
0
0
0
0
0
0
0
0
0
0
0
0
0
0
0
0
0
0
0
0
0
0
0
0
0
0
0
0
0
0
0
0
0
0
0
0
0
0
0
0
0
0
0
0
0
0
0
0
0
0
0
0
0
0
0
0
0
0
0
0
0
0
0
0
0
0
0
0
0
0
0
0
0
0
0
0
0
0
0
0
0
0
0
0
0
0
0
0
0
0
0
0
0
0
0
0
0
0
0
0
0
0
0
0
0
0
0
0
0
0
0
0
0
0
0
0
0
0
0
0
0
0
0
0
0
0
0
0
0
0
0
0
0
0
0
0
0
0
0
0
0
0
0
0
0
0
1
1
1
1
1
1
2
2
2
2
2
2
2
2
2
2
2
3
3
3
3
3
3
3
3
3
3
3
3
3
3
3
3
3
3
3
3
3
3
3
3
3
3
3
3
3
3
3
3
3
3
3
3
3
3
3
3
3
3
3
3
3
3
3
3
3
3
3
3
3
3
3
3
3
3
3
3
3
3
3
3
3
3
3
2
2
2
2
2
2
2
2
2
2
2
2
2
2
2
2
2
2
2
2
2
2
2
2
2
2
2
2
2
2
2
2
2
2
2
2
2
2
2
2
2
2
2
2
2
2
2
1
1
1
1
1
1
2
2
2
2
2
2
2
2
2
2
2
2
2
2
2
2
2
2
2
2
2
2
2
2
2
2
2
2
2
2
2
2
2
2
2
2
2
2
2
2
2
2
2
2
2
2
2
2
2
2
2
2
2
2
2
2
2
2
2
2
2
2
2
2
2
2
2
2
2
2
2
2
2
2
2
2
2
2
2
2
2
2
2
2
2
2
2
2
2
2
2
2
1
1
1
1
1
1
1
1
1
1
1
1
1
1
1
1
1
1
1
1
1
1
1
1
1
1
1
1
1
1
1
1
1
1
1
1
1
1
0
0
0
0
0
0
0
0
0
0
0
0
0
0
0
0
0
0
0
0
0
0
0
0
0
0
0
0
0
0
0
0
0
0
0
0
0
0
0
0
0
0
0
0
0
0
0
0
0
0
0
0
0
0
0
0
0
0
0
0
0
0
0
0
0
0
0
2
2
2
2
2
3
3
3
3
3
3
3
3
3
5
5
5
5
5
5
5
5
5
5
5
5
4
4
4
4
4
4
4
4
4
4
4
4
4
4
4
4
4
4
4
4
4
4
4
4
4
4
4
4
4
4
4
4
4
4
4
4
4
4
4
4
4
4
4
4
4
4
4
4
4
4
4
4
4
4
4
4
4
4
4
4
4
4
4
4
4
4
4
4
4
4
4
4
4
4
4
4
4
4
4
4
4
4
4
4
4
4
4
4
5
5
5
5
5
5
5
5
5
5
5
5
5
5
5
5
5
5
5
5
5
5
5
5
5
5
5
4
4
4
4
4
3
3
3
3
3
3
2
2
2
2
2
2
2
2
2
2
2
2
2
2
2
2
2
2
2
2
2
2
2
2
2
2
2
2
2
2
2
2
2
2
0
0
0
0
0
0
0
0
0
0
0
0
0
0
0
0
0
0
0
0
0
0
0
0
0
0
0
0
0
0
0
0
0
0
0
0
0
0
0
0
0
0
0
0
0
0
0
0
0
0
0
0
0
0
0
0
0
0
0
0
0
0
0
0
0
0
0
0
0
0
0
0
0
0
0
0
0
0
0
0
0
0
0
0
0
0
0
0
1
1
1
1
1
1
1
1
1
2
3
3
3
3
3
3
3
3
3
3
3
3
3
3
3
3
3
3
3
3
3
3
3
3
3
3
3
3
3
3
3
3
3
3
3
3
3
3
3
3
3
3
3
3
3
3
3
3
3
3
3
3
3
3
3
3
3
3
3
3
3
3
3
3
3
3
3
3
3
3
3
4
5
5
6
6
6
6
6
6
6
6
6
6
6
6
6
6
6
6
6
6
6
6
6
6
6
6
6
6
6
6
6
6
6
6
6
6
7
7
7
7
7
7
7
7
7
7
7
7
7
7
7
6
6
6
6
6
6
6
5
5
5
5
4
4
4
4
4
4
4
4
4
4
4
4
4
4
4
4
4
4
4
4
4
3
3
3
3
3
3
3
3
3
3
3
3
3
3
3
2
2
2
2
2
2
2
2
2
2
2
2
2
2
2
2
2
2
2
2
2
2
2
2
2
2
2
2
2
2
2
2
2
2
2
2
2
3
3
3
2
3
3
3
3
3
3
3
3
3
3
3
3
3
3
2
2
1
1
1
1
1
1
1
1
1
1
1
1
1
1
1
1
1
1
1
1
1
1
1
1
1
1
1
1
1
1
1
1
1
1
1
1
1
1
1
1
1
1
1
1
1
1
1
1
1
1
1
1
1
1
1
1
1
3
3
3
3
3
3
3
3
3
3
4
4
4
4
4
4
4
4
4
4
4
4
4
4
4
4
4
4
4
4
4
4
4
4
4
5
6
6
6
6
6
6
6
6
6
6
6
6
6
5
5
5
5
5
5
4
4
4
4
4
4
4
4
4
5
5
5
6
7
7
7
7
7
7
7
7
7
7
7
7
7
7
7
7
7
7
7
7
7
7
7
7
7
7
8
8
8
8
8
8
8
8
8
8
8
8
8
8
8
8
8
8
8
8
8
8
8
9
9
9
9
10
10
10
10
10
10
10
10
10
10
10
10
10
10
10
10
10
10
10
10
10
10
10
9
9
9
9
9
9
9
9
9
9
9
9
9
9
9
9
9
9
9
9
9
9
9
9
8
8
8
8
8
8
8
8
8
8
8
8
8
8
8
9
9
9
9
9
8
7
5
5
5
5
5
4
4
4
4
4
3
3
3
3
3
3
3
3
3
3
3
3
3
3
3
3
3
3
3
3
3
3
3
3
3
3
3
3
3
3
3
3
3
3
3
3
3
3
3
3
3
3
3
3
3
2
2
2
2
2
2
2
2
2
2
2
2
2
2
2
2
2
2
2
2
2
2
2
2
2
2
2
2
2
2
2
2
2
2
2
2
2
2
2
2
2
2
2
2
2
2
2
2
2
2
2
2
2
2
2
2
2
2
2
2
2
2
2
2
2
2
2
2
2
2
2
2
2
2
2
2
2
2
2
2
2
2
2
2
2
2
2
2
0
0
0
0
0
0
0
0
0
0
0
0
0
0
0
0
1
1
1
1
1
1
1
1
1
1
1
1
1
2
2
2
2
2
2
2
2
2
2
1
1
1
1
1
1
1
1
1
1
1
1
1
1
1
1
1
1
1
1
1
1
1
1
1
1
1
1
1
1
1
1
1
1
1
1
1
1
1
1
1
1
1
1
1
1
1
1
1
1
1
1
1
1
1
1
1
1
1
1
1
1
1
1
1
1
1
1
1
1
1
1
1
1
1
1
1
1
1
1
1
1
1
2
2
2
2
2
2
2
2
2
2
2
2
2
2
2
2
2
2
2
2
2
2
2
2
2
2
2
2
2
2
2
2
2
4
3
3
3
3
3
3
3
3
3
3
3
3
3
3
2
2
2
2
2
2
2
2
2
2
2
2
2
2
2
2
2
3
3
3
3
3
3
3
3
3
3
3
3
3
3
3
3
3
3
3
3
3
3
3
3
3
3
3
3
3
3
3
3
3
3
3
3
3
3
3
3
3
3
3
3
3
3
3
3
3
3
3
3
3
3
3
4
4
4
4
4
4
4
4
4
4
4
4
4
4
4
4
4
4
4
4
4
4
4
4
4
4
4
4
4
4
4
3
3
3
3
3
3
3
3
3
3
3
3
3
3
3
3
3
3
3
3
3
2
2
2
2
2
2
2
2
2
2
2
2
2
1
1
1
1
1
1
1
1
1
1
1
1
1
1
1
1
1
1
1
1
1
1
1
1
1
1
1
1
1
1
1
1
1
1
1
1
1
1
1
2
2
2
2
2
2
2
2
2
2
2
2
2
2
2
2
2
2
2
2
2
2
2
2
2
1
1
1
1
1
1
1
2
2
2
2
2
2
2
2
2
2
2
2
2
2
2
2
2
2
2
2
2
2
2
2
2
2
2
2
2
2
2
2
2
2
1
1
1
1
1
1
1
1
1
1
1
1
1
1
1
1
1
2
2
2
2
2
2
2
2
2
2
2
2
2
2
2
2
2
2
2
2
2
2
3
4
4
4
4
5
5
5
5
5
5
5
5
5
5
5
5
5
5
5
5
5
5
5
5
5
5
5
5
5
5
5
5
5
5
5
5
5
5
5
5
5
5
5
5
5
5
5
5
5
5
6
6
6
6
6
7
7
7
7
7
7
7
7
7
7
7
7
7
7
7
7
7
7
7
6
6
6
5
5
5
5
5
5
5
5
5
5
5
5
5
5
5
5
5
5
5
5
5
5
5
5
5
5
5
5
4
4
3
3
3
3
3
3
3
3
3
3
3
3
3
3
3
3
3
3
3
3
3
3
3
2
2
2
2
2
2
2
2
2
2
3
3
3
3
3
3
3
3
3
3
3
3
3
2
2
2
2
2
2
1
1
1
1
1
1
1
0
0
0
0
0
0
0
0
0
0
0
0
0
0
0
0
0
0
0
0
0
0
0
0
0
0
0
0
0
0
0
0
0
0
0
0
0
0
0
0
0
0
0
0
0
0
0
0
0
0
0
0
0
0
0
0
0
0
0
0
0
0
0
0
0
0
0
0
0
0
0
0
0
0
0
0
0
0
0
0
0
0
0
0
0
0
0
0
0
0
0
0
0
0
0
0
0
0
0
0
0
0
0
0
0
0
0
0
0
0
0
0
0
0
0
0
0
0
0
0
0
0
0
0
0
0
0
0
0
0
0
0
0
0
0
0
0
0
0
0
0
0
0
0
0
0
0
0
0
0
0
0
0
0
0
0
0
0
0
0
0
0
0
0
0
0
0
0
0
0
0
0
0
0
0
0
0
0
0
0
0
0
0
0
0
0
0
0
0
0
0
0
0
0
0
0
0
0
0
0
0
0
0
0
0
0
0
0
0
0
0
0
0
0
0
0
0
0
0
0
0
0
0
0
0
0
0
0
0
0
0
0
0
0
0
0
0
0
0
0
0
0
0
0
0
0
0
0
0
0
0
0
0
0
0
0
0
0
0
0
0
0
0
0
0
0
0
0
0
0
0
0
0
0
0
0
0
0
0
0
0
0
0
0
0
0
0
0
0
0
0
0
0
0
0
0
0
0
0
0
0
0
0
0
0
0
0
0
0
0
0
0
0
0
0
0
0
0
0
0
0
0
0
0
0
0
0
0
0
0
0
0
0
0
0
0
0
0
0
0
0
0
0
0
0
0
0
0
0
0
0
0
0
0
0
0
0
0
0
0
0
0
0
0
0
0
0
0
0
0
0
0
0
0
0
0
0
0
0
0
0
0
0
0
0
0
0
0
0
0
0
0
0
0
0
0
0
0
0
0
0
0
0
0
0
0
0
0
0
0
0
0
0
0
0
0
0
0
0
0
0
0
0
0
0
0
0
0
0
0
0
0
0
0
0
0
0
0
0
0
0
0
0
0
0
0
0
0
0
0
0
0
0
0
0
0
0
0
0
0
0
0
0
0
0
0
0
0
0
0
0
0
0
0
0
0
0
0
0
0
0
0
0
0
0
0
0
0
0
0
0
0
0
0
0
0
0
0
0
0
0
0
0
0
0
0
0
0
0
0
0
0
0
0
0
0
0
0
0
0
0
0
0
0
0
0
0
0
0
0
0
0
0
0
0
0
0
0
0
0
0
0
0
0
0
0
0
0
0
0
0
0
0
0
0
0
0
0
0
0
0
0
0
0
0
0
0
0
0
0
0
0
0
0
0
0
0
0
0
0
0
0
0
0
0
0
0
0
0
0
0
0
0
0
0
0
0
0
0
0
0
0
0
0
0
0
0
0
0
0
0
0
0
0
0
0
0
0
0
0
0
0
0
0
0
0
0
0
0
0
0
0
0
0
0
0
0
0
0
0
0
0
0
0
0
0
0
0
0
0
0
0
0
0
0
0
0
0
0
0
0
0
0
0
0
0
0
0
0
0
0
0
0
0
0
0
0
0
0
0
0
0
0
0
0
0
0
0
0
0
0
0
0
0
0
0
0
0
0
0
0
0
0
0
0
0
0
0
0
0
0
0
0
0
0
0
0
0
0
0
0
0
0
0
0
0
0
0
0
0
0
0
0
0
0
0
0
0
0
0
0
0
0
0
0
0
0
0
0
0
0
0
0
0
0
0
0
0
0
0
0
0
0
0
0
0
0
0
0
0
0
0
0
0
0
0
0
0
0
0
0
0
0
0
0
0
0
0
0
0
0
0
0
0
0
0
0
0
0
0
0
0
0
0
0
0
0
0
0
0
0
0
0
0
0
0
0
0
0
0
0
0
0
0
0
0
0
1
1
1
1
1
1
1
1
1
2
2
2
2
2
2
2
2
2
2
2
2
1
1
1
1
1
1
1
1
1
1
1
1
1
1
1
1
1
1
1
1
1
1
1
1
1
1
1
1
1
1
1
1
1
1
1
1
1
1
1
1
1
1
1
1
1
1
1
1
1
1
1
1
1
1
1
1
1
1
1
1
1
1
1
1
1
1
1
1
1
1
1
2
2
2
3
3
3
3
3
3
3
3
3
3
3
3
3
3
3
3
3
3
3
3
3
3
3
3
3
3
3
3
3
3
3
3
3
3
3
3
3
3
3
3
3
1
1
1
1
1
1
1
1
1
1
1
1
1
1
1
1
1
1
1
1
1
1
1
1
1
1
1
1
1
1
1
1
1
1
1
1
1
1
1
1
1
1
1
1
1
1
1
1
1
1
1
1
1
1
1
1
1
1
1
1
1
1
1
1
1
1
1
1
1
1
1
1
1
1
1
1
1
1
1
1
1
1
1
1
1
1
1
1
1
1
1
1
1
2
3
3
4
4
4
4
3
3
3
3
3
3
3
3
3
3
3
3
3
3
3
3
3
3
3
3
3
3
3
3
3
3
3
3
3
3
3
3
3
3
3
3
3
3
3
3
3
3
3
3
3
3
3
3
3
3
3
3
3
3
3
3
3
3
3
3
3
3
3
3
3
3
3
3
3
3
3
3
3
3
3
3
3
3
3
3
3
3
3
3
3
3
3
3
3
3
3
3
3
3
3
3
3
3
3
3
3
3
3
3
3
3
3
2
2
2
2
2
2
2
2
2
2
2
2
2
2
2
2
2
2
2
2
2
2
2
2
2
2
2
2
2
2
2
2
2
2
2
2
1
1
1
1
1
1
1
1
1
1
1
1
1
1
1
1
1
1
1
1
1
1
1
1
0
0
0
0
0
0
0
0
0
0
0
0
0
0
0
0
0
0
0
0
0
0
0
0
0
0
0
0
0
0
0
0
0
0
0
0
0
0
0
0
0
0
0
0
0
0
0
0
0
0
0
0
0
0
0
0
0
0
0
0
0
0
0
0
0
0
0
0
0
0
0
0
0
0
0
0
0
0
0
0
0
1
2
3
3
3
3
3
3
3
3
3
3
3
3
3
3
3
3
3
3
3
3
3
3
3
3
3
3
3
3
3
3
3
3
3
3
3
3
3
3
3
3
3
3
3
3
3
3
3
3
3
3
3
3
3
3
5
5
5
5
5
5
5
6
6
6
6
5
5
5
5
5
5
5
5
5
5
5
5
5
5
5
5
5
5
6
6
6
6
6
6
6
6
6
6
6
6
6
6
6
6
6
6
6
6
6
6
6
6
6
6
6
6
6
6
6
6
6
6
6
6
7
7
7
7
7
7
7
7
7
7
7
7
7
7
7
7
7
7
7
7
7
7
7
7
7
7
7
7
7
7
7
7
8
8
8
8
8
8
8
8
8
8
8
8
8
8
8
8
8
8
8
8
8
8
8
8
9
9
9
9
9
9
9
9
9
9
7
6
5
4
4
3
3
3
3
3
3
3
3
4
4
4
4
4
4
4
4
4
4
4
4
4
4
4
4
4
4
4
4
4
4
4
4
4
4
4
4
4
4
4
4
4
4
4
4
4
4
4
4
4
4
4
4
4
4
4
4
4
4
4
4
4
4
4
4
4
4
3
3
3
3
3
3
3
2
2
2
2
2
2
2
2
2
2
2
2
2
2
2
2
2
2
2
2
2
2
2
2
2
2
2
2
2
2
2
1
1
1
1
1
1
1
1
1
1
1
1
1
1
1
1
1
1
1
1
1
1
1
1
1
1
0
0
0
0
0
0
0
0
0
0
0
0
0
0
0
0
0
0
0
0
0
0
0
0
0
0
0
0
0
0
0
0
0
0
0
0
0
0
0
0
0
0
0
0
0
0
1
3
3
3
3
3
3
3
3
3
3
3
3
3
3
3
3
3
3
3
3
3
3
3
3
3
3
3
3
3
3
3
3
3
3
3
3
3
3
3
2
2
2
2
2
2
3
3
3
3
3
3
3
3
3
3
3
3
3
3
3
3
3
3
3
3
3
3
3
3
4
4
4
4
4
4
4
4
4
4
4
4
4
4
4
4
5
5
5
5
5
5
5
5
5
5
5
5
5
5
5
5
5
5
5
5
5
6
6
6
6
6
6
6
6
6
6
6
6
6
6
6
6
6
6
6
5
5
5
5
5
5
5
5
5
5
5
4
4
4
4
4
4
4
4
4
4
4
4
4
4
4
4
4
4
4
4
4
4
4
4
4
4
4
5
5
5
6
6
6
6
6
6
6
6
6
6
6
6
6
6
6
6
6
6
6
6
6
6
6
6
6
6
6
6
6
6
6
6
6
6
6
6
6
6
6
7
7
6
6
6
6
6
6
6
6
6
6
6
6
6
6
6
6
6
6
6
6
6
6
6
6
6
6
6
6
6
6
6
6
6
6
6
6
6
6
6
6
6
6
6
6
6
6
6
6
6
6
6
6
6
6
6
6
6
5
5
5
5
5
5
5
5
5
5
5
5
4
4
4
4
4
4
4
4
4
4
4
4
4
4
4
4
4
4
4
4
4
4
3
3
3
3
3
3
3
3
3
3
3
3
3
4
4
4
4
4
5
5
5
5
5
5
5
5
5
5
5
5
5
5
4
4
4
4
4
4
4
4
4
4
4
4
4
4
4
4
4
4
4
4
4
4
4
4
4
4
4
4
4
4
4
4
4
4
3
3
3
3
3
3
2
2
2
2
2
2
2
2
2
2
2
2
2
2
2
2
2
2
2
2
2
2
2
1
1
1
1
2
2
2
2
2
2
2
2
2
2
2
2
3
3
3
3
3
3
3
3
3
3
3
3
3
3
3
3
3
3
3
3
3
3
3
3
2
2
2
2
2
2
2
2
2
2
1
1
1
1
1
1
1
1
1
2
3
3
3
3
3
3
3
3
3
3
3
3
3
3
3
3
3
3
3
3
3
3
3
3
3
3
3
3
3
3
3
3
3
3
3
3
3
3
3
3
3
3
3
4
4
4
4
4
4
4
4
4
4
4
4
5
5
5
6
6
6
6
6
6
7
7
7
7
7
7
7
7
7
7
7
7
7
7
7
7
7
7
7
7
7
7
7
7
7
8
8
8
8
8
8
8
8
8
8
9
9
9
9
9
9
9
9
9
9
9
8
7
8
8
8
8
8
8
8
8
8
8
8
8
8
8
8
8
8
8
8
8
8
8
8
8
8
8
8
8
8
8
8
8
8
8
8
8
8
8
8
8
8
8
8
8
8
8
9
10
10
10
10
10
10
10
10
10
10
10
10
10
10
10
10
10
10
10
10
10
10
9
9
9
9
9
9
9
8
8
8
8
8
8
9
9
9
9
9
9
8
8
8
8
8
8
8
8
8
9
8
8
8
8
8
8
8
7
7
7
7
7
8
8
8
8
8
8
8
8
8
8
8
8
8
8
5
5
5
5
5
5
5
5
5
5
5
5
5
5
5
5
5
5
5
5
5
5
5
5
5
5
5
5
5
4
4
4
4
4
4
4
4
4
4
4
4
4
4
4
4
4
4
4
4
4
4
4
4
4
4
4
4
4
4
4
4
4
4
4
4
4
4
4
4
3
3
3
3
3
3
3
3
3
3
3
3
3
3
3
3
3
3
3
3
3
3
3
3
3
3
3
3
2
2
2
2
2
2
2
2
2
2
2
2
2
2
2
2
2
2
2
2
2
2
2
2
2
1
1
1
1
1
1
1
1
1
1
1
1
1
1
1
1
1
0
0
0
0
0
0
0
0
0
0
0
0
0
0
0
0
0
0
0
0
0
0
0
0
0
0
0
0
0
0
0
0
0
0
0
0
0
0
0
0
0
0
0
0
0
0
0
0
0
0
0
0
0
0
0
0
0
0
0
0
0
0
0
0
0
0
0
0
0
0
0
0
0
0
0
0
0
0
0
1
2
2
2
2
1
2
2
2
2
2
2
2
2
2
3
3
3
3
3
4
4
4
4
5
5
5
5
5
5
5
5
5
5
6
6
7
7
7
7
7
7
7
7
8
8
8
8
8
8
8
8
8
8
8
8
8
8
8
8
8
8
8
8
8
8
8
9
9
9
9
9
9
9
9
9
9
9
9
9
9
9
9
9
9
9
9
9
9
9
10
10
10
10
10
10
10
10
10
10
10
10
10
10
10
10
10
10
10
10
10
10
10
10
10
10
10
10
11
11
11
11
11
11
11
11
11
11
11
11
12
12
12
12
12
10
10
10
10
10
10
10
10
10
10
10
8
8
8
8
7
8
8
8
8
8
8
8
8
8
8
8
8
8
8
8
8
8
8
8
8
8
8
9
9
9
9
8
8
8
8
8
8
8
8
8
8
8
8
8
8
8
7
7
7
7
7
6
6
6
7
7
7
8
7
7
7
7
7
7
7
7
7
7
7
7
7
7
7
7
7
7
7
7
7
7
7
7
7
7
7
7
7
7
7
7
7
7
7
7
7
7
7
7
7
7
7
7
7
7
7
7
7
7
7
7
7
7
7
7
7
7
7
6
5
5
5
5
5
5
5
6
6
6
6
5
5
5
6
6
5
5
5
5
5
5
5
5
5
5
5
6
5
5
5
5
5
5
5
5
5
5
5
5
5
5
5
5
5
5
5
5
5
5
5
5
5
5
5
5
5
5
5
5
5
5
5
5
5
5
5
5
5
5
5
5
5
5
5
5
6
6
6
6
6
6
6
6
6
6
5
5
5
5
5
5
5
5
5
5
6
6
6
6
6
6
6
6
6
6
6
8
8
8
8
8
8
8
8
8
8
8
8
8
8
9
9
9
9
9
10
10
10
10
10
10
10
10
10
10
10
10
11
11
11
11
11
11
12
12
11
11
11
11
11
12
12
12
12
12
12
12
12
12
12
12
12
12
12
12
12
12
12
12
12
11
11
11
11
11
12
12
12
13
14
14
14
14
14
14
14
14
14
14
14
14
14
14
14
12
12
12
12
12
13
14
13
14
14
14
14
14
14
14
14
14
14
14
14
14
14
14
14
14
14
14
14
14
14
14
14
14
14
14
14
14
14
14
14
14
14
14
14
14
14
14
14
14
14
16
17
18
18
19
19
19
20
19
19
19
19
20
20
20
20
20
20
19
19
19
19
19
19
19
19
19
19
19
19
19
19
19
19
19
19
19
19
19
19
19
19
19
19
19
19
19
19
19
19
19
19
19
19
19
19
19
19
19
19
19
19
18
18
19
19
17
16
16
16
16
16
16
16
15
15
15
15
15
15
15
15
15
15
15
15
15
15
15
15
15
15
15
15
14
14
14
14
14
13
13
13
13
13
13
13
14
14
14
14
14
14
14
14
14
14
14
15
15
15
15
15
15
15
15
15
15
15
15
15
15
14
14
14
13
13
13
13
13
13
13
13
13
13
13
13
13
13
13
13
13
13
14
14
14
14
14
13
12
12
13
14
14
14
14
14
14
14
14
14
14
14
14
14
14
14
15
18
18
19
19
20
21
21
21
21
20
20
20
20
20
20
20
21
21
21
21
21
21
20
20
20
20
20
20
20
19
19
19
19
19
19
19
19
19
19
19
19
19
19
19
19
19
19
19
19
19
19
19
19
19
19
18
18
18
17
17
17
17
17
17
17
18
17
17
17
16
16
16
16
16
16
16
16
16
15
15
15
15
15
15
15
15
15
15
15
15
15
15
15
15
15
15
15
15
15
15
15
15
15
15
14
14
14
14
14
14
14
15
16
15
15
15
15
15
14
14
14
14
14
14
15
15
15
15
15
15
15
15
15
15
15
14
14
14
12
12
10
10
10
8
8
8
8
8
8
8
8
8
8
8
8
8
8
8
6
6
6
5
4
4
4
5
5
5
4
4
4
4
4
4
4
4
4
4
4
4
4
4
4
4
4
4
4
4
4
4
4
4
4
4
4
4
4
4
4
4
4
4
4
4
4
4
4
4
4
4
4
4
4
4
4
4
4
4
4
4
4
4
4
4
4
4
4
4
4
4
4
4
4
4
4
4
4
4
4
4
4
4
4
4
4
4
4
4
4
4
4
4
4
4
4
4
4
3
3
3
3
3
3
3
3
3
3
3
3
3
3
3
3
3
3
3
3
3
3
3
3
3
3
3
3
3
3
3
3
3
2
2
2
2
2
2
2
2
2
2
2
2
2
2
2
2
1
1
1
1
1
1
1
1
1
0
0
0
0
0
0
0
0
0
0
0
0
0
0
0
0
0
0
0
0
0
0
0
0
0
0
0
0
0
0
0
0
0
0
0
0
0
0
0
0
0
0
0
0
0
0
0
0
0
0
0
0
0
0
0
0
0
0
0
0
0
0
0
0
0
0
0
0
0
0
0
0
0
0
0
0
0
0
0
0
0
0
0
0
0
0
0
0
0
0
0
0
0
0
0
0
0
0
0
0
0
0
0
0
0
0
0
0
0
0
0
0
0
0
0
0
0
0
0
0
0
0
0
0
0
0
0
0
0
0
0
0
0
0
0
0
0
0
0
0
0
0
0
0
0
0
0
0
0
0
0
0
0
0
0
0
0
0
0
0
0
0
0
0
0
0
0
0
0
0
0
0
0
0
0
0
0
0
0
0
0
0
0
0
0
0
0
0
0
0
0
0
0
0
0
0
0
0
1
1
1
1
1
1
1
1
1
1
1
1
1
1
1
1
1
1
1
1
1
1
1
1
1
1
1
1
1
1
1
1
1
1
1
1
1
1
1
1
1
1
1
1
1
1
1
1
1
1
1
1
1
1
1
1
1
1
1
1
1
1
1
1
1
1
1
1
1
1
1
1
1
1
1
1
1
1
1
1
1
1
1
1
1
1
1
1
1
2
2
2
2
2
2
2
2
2
2
2
2
2
2
2
2
2
2
2
2
2
2
2
2
2
2
2
2
2
2
2
2
2
2
2
2
2
2
2
2
1
1
1
1
1
1
1
1
1
1
1
1
1
1
1
1
1
1
1
1
1
1
1
1
1
1
1
1
1
1
1
1
1
1
1
1
1
1
1
1
1
1
1
1
1
1
1
1
1
1
1
1
1
1
1
1
1
1
1
1
1
1
1
1
1
1
1
1
1
1
1
1
1
1
1
1
1
1
1
1
1
1
1
1
1
1
1
1
1
1
1
1
1
1
1
1
1
1
1
1
1
1
1
1
1
2
2
2
2
2
2
2
2
2
2
2
2
2
2
2
2
2
2
2
2
2
2
2
3
3
3
3
3
3
3
3
3
3
3
3
3
4
5
6
6
7
7
8
8
8
8
8
8
8
8
8
8
9
9
9
9
9
9
9
9
9
9
9
9
9
9
9
9
9
9
9
9
9
9
9
9
9
9
9
9
9
9
9
9
9
9
9
9
9
9
9
9
9
9
9
9
9
9
9
9
9
9
9
9
9
9
9
9
9
9
9
9
9
9
9
9
9
9
9
9
9
9
9
9
9
9
9
9
8
8
8
8
8
8
8
8
8
8
8
8
8
8
8
8
8
8
8
8
8
8
8
8
8
8
8
8
8
7
7
7
6
6
6
6
6
6
5
5
5
5
5
5
5
5
4
3
3
3
3
3
3
3
3
3
3
3
3
3
3
3
3
3
3
3
3
3
3
3
3
3
3
3
3
3
3
3
3
3
3
3
3
3
3
3
3
3
3
2
2
2
2
2
2
2
2
2
2
1
1
1
1
1
1
1
1
1
2
1
1
1
1
1
2
2
1
1
1
1
1
1
1
1
3
4
4
4
4
4
4
4
4
4
4
4
4
4
4
4
4
4
4
4
4
4
4
4
4
5
5
5
5
5
5
5
5
5
5
5
5
5
5
5
5
5
5
5
5
5
5
5
5
5
5
5
5
6
6
6
6
6
6
6
6
6
6
6
6
6
6
6
6
6
6
6
6
6
6
6
6
6
6
6
6
6
6
6
6
6
6
6
6
6
6
6
6
6
6
6
6
6
6
6
6
6
6
6
6
6
6
6
6
6
6
6
6
6
6
6
5
5
5
5
5
5
5
4
4
4
3
3
3
3
3
3
3
3
3
3
3
3
3
4
4
4
4
4
4
4
4
4
4
4
4
4
4
4
4
4
3
3
3
3
3
3
3
3
3
3
3
3
3
3
3
3
3
3
3
3
3
3
3
3
2
2
2
2
2
2
2
2
1
1
1
1
1
1
1
1
1
1
1
1
1
1
0
0
0
0
0
0
0
0
0
0
0
0
0
0
0
0
0
0
0
0
0
0
0
0
0
0
0
0
0
0
0
0
0
0
0
0
0
0
0
0
0
0
0
0
0
0
0
0
0
0
0
0
0
0
0
0
0
1
4
4
4
4
4
4
4
4
4
4
4
3
3
3
3
3
3
3
3
3
3
3
3
3
3
3
3
3
4
5
5
5
5
5
5
5
5
5
5
5
5
5
5
5
5
5
5
5
5
5
5
5
5
5
5
5
5
5
5
5
5
5
5
5
5
5
5
5
5
5
5
5
5
5
5
5
5
5
5
5
5
6
6
6
6
6
6
6
6
6
6
6
6
6
6
6
6
6
6
6
6
6
6
6
6
6
6
5
5
5
5
5
5
5
5
5
5
5
5
5
5
4
4
4
4
4
4
4
4
4
4
4
4
3
3
3
3
3
3
3
3
3
3
3
3
3
3
3
3
3
3
3
3
3
3
3
3
3
3
3
3
3
3
3
3
3
3
2
2
2
2
2
2
2
2
2
2
2
2
2
2
2
2
2
2
2
2
2
2
2
2
2
3
3
3
3
2
2
2
2
2
2
2
2
2
2
2
2
2
2
2
2
2
2
2
2
2
2
2
2
2
2
2
2
2
2
2
2
2
2
2
2
2
2
2
2
3
3
3
3
3
3
3
3
3
3
3
3
3
3
3
3
3
3
3
3
3
3
3
3
3
2
2
2
2
2
2
2
2
2
2
2
2
2
2
2
2
2
2
3
3
4
4
4
4
4
4
4
4
4
4
4
4
4
4
3
3
3
3
3
3
3
3
3
3
3
3
3
3
3
3
4
4
4
4
4
4
4
4
4
4
4
4
4
4
4
4
4
5
5
5
5
5
5
5
5
5
5
5
5
5
6
6
6
6
6
6
6
6
6
6
6
6
6
6
6
6
6
6
6
6
6
6
6
6
6
6
6
6
6
6
6
6
5
5
5
5
5
5
5
5
5
5
5
5
5
5
5
5
5
5
5
5
5
5
5
5
5
5
5
5
5
5
5
5
5
5
5
5
5
4
4
4
4
4
4
4
4
4
4
4
4
4
4
4
4
3
3
3
3
3
3
3
3
3
3
3
3
3
3
3
2
2
2
2
1
1
1
1
1
1
1
1
1
1
1
1
1
1
1
1
1
1
1
1
1
1
1
1
1
1
1
1
1
1
1
1
1
1
1
1
1
1
1
1
1
1
1
1
1
1
1
1
1
1
1
1
1
0
0
0
0
0
0
0
0
0
0
0
0
0
0
0
0
0
0
0
0
0
0
0
0
0
0
0
0
0
0
0
0
0
0
0
0
0
0
0
0
0
0
0
0
0
0
0
0
0
0
0
0
0
0
0
0
0
0
0
0
0
0
0
0
0
0
0
0
0
0
0
0
0
0
0
0
0
0
0
0
0
0
0
0
0
0
0
0
0
0
0
0
0
0
1
1
1
1
1
1
1
1
1
1
1
1
1
1
1
1
1
1
1
1
1
1
1
1
1
1
1
1
1
1
1
1
2
2
2
2
2
2
2
2
2
2
2
2
2
2
2
2
2
2
2
2
2
2
2
2
3
3
3
3
3
3
3
3
3
3
3
3
3
3
4
4
4
5
5
5
5
5
5
5
5
5
5
5
5
5
5
5
5
5
5
5
5
5
5
5
5
5
5
5
5
4
4
4
4
4
4
4
4
4
4
4
4
4
4
4
4
4
4
4
4
4
4
4
4
4
4
4
4
4
4
4
4
4
4
4
4
4
4
4
4
4
4
4
4
4
4
4
4
4
4
4
4
4
4
4
4
4
4
4
4
4
4
4
4
4
4
4
4
4
4
4
4
4
4
4
4
4
4
4
4
4
4
4
4
4
4
4
4
4
3
3
3
3
3
3
3
3
3
3
3
3
3
3
3
3
3
3
3
2
2
2
2
2
1
1
1
1
1
2
2
2
2
2
2
2
2
2
2
2
2
2
2
2
2
2
2
2
2
1
1
1
1
1
1
1
2
2
2
2
2
2
2
2
2
2
2
2
2
2
2
2
2
2
2
2
2
2
2
2
2
2
2
2
2
2
2
2
2
2
2
2
2
2
2
2
2
2
2
2
2
2
2
2
2
2
2
2
2
2
2
2
2
2
2
2
2
2
2
2
2
2
2
2
2
2
2
2
2
2
2
2
2
2
2
2
2
2
2
2
2
2
2
1
1
1
1
1
1
1
1
1
1
1
1
1
1
1
1
1
1
1
1
1
1
1
1
1
1
1
1
1
1
1
1
1
1
0
0
0
0
0
0
0
0
0
0
0
0
0
0
0
0
0
0
0
0
0
0
0
0
0
0
0
0
0
1
1
1
1
1
1
1
1
1
1
1
1
1
1
1
1
1
1
0
0
0
0
0
0
0
0
0
0
0
0
0
0
0
0
0
0
0
0
0
0
0
0
0
0
0
0
0
0
0
0
0
0
0
0
0
0
0
0
0
0
0
0
0
0
0
1
1
2
2
2
3
3
3
3
3
4
4
4
4
4
4
4
4
4
4
4
4
4
4
4
4
4
4
4
4
4
4
4
4
4
4
4
4
4
4
4
4
4
4
4
4
4
4
4
4
4
4
4
4
4
4
4
4
4
5
5
5
5
5
5
5
5
5
5
5
5
6
6
7
7
7
7
7
7
7
7
7
7
7
7
7
7
7
8
8
8
8
8
8
8
9
9
9
9
9
9
9
9
9
9
9
9
9
9
9
9
9
9
9
8
8
8
8
8
8
8
9
9
9
9
9
10
10
10
10
10
10
10
10
10
10
10
9
9
9
9
9
9
8
8
8
8
8
8
8
8
8
8
8
8
8
8
8
8
8
8
8
8
8
8
8
8
7
7
7
7
7
7
7
7
7
7
7
7
7
7
7
7
7
7
7
7
7
7
7
7
6
6
6
6
6
6
6
6
6
6
6
6
6
6
6
6
7
7
7
7
7
7
7
7
7
7
7
7
7
7
7
7
7
7
7
7
7
7
7
7
7
7
7
6
6
6
6
6
6
6
6
5
5
5
5
5
5
5
5
5
5
5
5
5
5
5
5
5
5
5
5
5
5
5
5
5
5
5
4
4
4
4
4
4
4
4
4
4
4
4
4
4
4
4
3
3
3
3
3
3
3
3
3
3
3
2
2
2
2
2
2
2
1
1
1
1
1
1
2
1
1
1
1
1
1
1
1
1
1
1
1
1
1
1
1
1
1
1
1
1
1
1
2
2
2
3
3
3
3
2
2
2
2
2
2
2
2
2
2
2
2
2
2
2
2
2
2
2
2
2
2
2
2
2
2
2
2
2
2
2
2
2
2
2
2
2
2
2
2
2
2
2
2
2
2
2
2
2
2
2
2
2
2
2
2
2
2
2
2
2
2
2
2
2
2
2
2
2
2
2
2
2
2
2
2
2
2
2
2
2
2
2
2
2
2
2
2
2
2
2
2
2
2
2
2
2
2
2
2
2
2
2
2
2
2
2
2
2
3
3
3
3
3
3
3
3
3
3
3
3
3
3
3
3
3
3
3
3
3
3
3
2
2
2
2
2
2
2
1
1
1
2
2
2
2
2
2
2
2
2
2
2
2
3
3
3
3
3
3
3
3
3
3
3
3
3
3
3
3
3
2
2
2
2
2
2
2
2
2
2
2
2
2
2
2
2
2
2
3
3
3
3
3
3
3
3
3
3
3
3
3
3
3
3
3
3
3
3
3
3
3
3
3
3
3
3
3
3
3
3
3
3
3
3
3
3
3
3
3
3
3
3
3
3
3
3
3
3
3
3
3
3
3
3
3
3
3
3
3
3
3
3
3
3
3
3
3
3
3
3
3
3
3
3
3
3
3
3
3
3
3
3
3
3
3
3
3
3
3
3
3
3
3
3
2
2
2
2
2
2
2
2
2
2
2
2
2
2
2
2
1
1
1
1
1
1
1
1
1
1
1
1
1
0
0
0
0
0
0
0
0
1
1
1
1
1
1
1
1
1
1
1
1
1
1
1
1
1
1
1
1
1
1
1
1
1
1
1
1
0
0
0
0
0
0
0
0
0
0
0
0
0
0
0
0
0
0
0
0
0
0
0
0
0
0
0
0
0
0
0
0
0
0
0
0
0
0
0
0
0
0
0
0
0
0
0
0
0
0
0
0
0
0
0
0
0
0
0
0
0
0
0
0
0
0
0
0
0
0
0
0
0
0
0
0
0
0
0
0
0
0
0
0
0
0
0
0
0
0
0
0
0
0
0
0
0
0
0
0
0
0
0
0
0
0
0
0
0
0
0
0
0
0
0
0
0
0
0
0
0
0
0
0
0
0
0
0
0
0
0
0
0
0
1
1
1
1
1
1
1
1
1
1
1
1
1
1
1
1
1
1
1
1
1
1
1
1
1
1
1
1
1
1
1
1
1
1
1
1
1
1
1
1
1
1
1
1
1
1
1
1
1
1
1
1
1
1
1
1
1
1
1
1
1
1
1
1
1
1
1
1
1
1
1
1
1
1
1
1
1
1
1
1
1
1
1
1
1
1
1
1
1
1
1
1
1
1
1
1
1
2
2
2
2
3
3
3
2
2
2
3
3
3
3
3
3
3
3
3
3
3
3
3
3
3
3
3
3
3
3
3
3
3
3
3
3
3
3
3
3
3
3
3
3
3
3
3
3
3
3
3
3
3
3
3
3
3
3
2
2
2
2
2
2
2
2
2
2
2
2
2
2
2
2
2
2
2
2
2
2
2
2
2
2
2
2
2
2
2
2
2
2
2
2
2
2
2
2
2
2
2
2
2
2
2
2
2
2
2
2
2
2
2
2
2
2
2
2
2
2
2
2
2
2
2
2
2
2
2
2
2
2
2
2
2
2
2
2
2
2
2
2
2
2
2
2
2
3
3
3
3
3
3
2
2
2
2
2
2
2
2
2
2
2
2
2
2
2
2
2
2
1
1
1
1
1
1
1
1
1
1
1
1
1
1
1
1
1
1
1
1
1
1
1
1
1
1
1
1
1
1
1
1
1
1
1
1
1
1
1
1
0
0
0
0
1
1
1
1
1
1
1
1
1
1
1
1
1
1
1
1
1
1
1
1
1
1
1
1
1
1
1
1
1
1
1
1
1
1
1
1
1
1
1
1
1
1
1
1
1
1
1
1
2
2
3
3
3
3
3
3
3
3
3
3
3
3
3
3
3
3
3
3
3
3
3
3
3
3
3
3
3
3
4
4
4
4
4
4
4
4
4
4
4
4
4
4
4
4
4
4
4
4
4
4
4
4
4
4
4
4
5
5
5
5
4
4
4
4
4
4
4
4
4
4
4
4
4
4
4
4
4
4
4
4
4
4
4
4
4
4
4
4
4
4
4
4
4
4
4
4
4
4
4
5
5
5
8
9
9
9
9
9
9
9
9
9
9
8
8
8
8
7
7
7
7
7
7
7
7
7
7
7
7
7
7
7
7
7
7
7
7
7
7
7
7
7
7
6
6
6
6
6
6
6
6
6
6
6
6
5
5
5
5
5
5
5
5
6
6
6
6
6
6
6
6
6
6
6
6
6
6
6
6
6
6
6
6
6
6
6
6
6
6
6
6
6
6
6
6
6
6
6
6
6
6
6
6
6
6
6
6
6
6
6
6
6
6
6
6
6
6
5
5
5
5
5
4
4
4
4
4
4
4
4
4
4
4
4
4
4
4
4
4
4
4
4
4
4
4
4
4
4
4
4
4
4
4
4
4
4
4
4
4
4
4
4
3
3
3
3
3
3
3
3
2
2
2
2
2
2
2
2
1
1
1
1
1
1
1
1
1
1
1
1
1
1
1
1
1
1
1
1
1
1
1
1
2
2
2
2
1
1
1
1
1
1
1
1
1
1
2
2
2
2
2
2
2
3
3
3
4
4
4
4
5
5
5
5
5
5
5
5
5
5
5
5
5
5
5
5
5
5
5
5
5
5
5
5
5
5
5
5
6
6
6
6
6
7
7
7
7
7
7
7
7
7
7
7
7
7
7
7
7
7
7
7
8
9
9
8
8
8
8
8
8
14
20
21
23
23
23
23
23
23
23
23
23
23
23
23
23
23
23
23
23
23
23
23
23
23
23
23
23
23
23
23
23
23
23
23
23
24
24
24
25
25
25
25
26
27
27
26
26
26
26
26
26
26
26
26
26
26
26
27
27
28
28
28
28
28
28
28
28
30
31
31
32
34
34
34
34
34
34
35
35
35
35
35
35
35
35
35
35
35
35
35
35
35
35
35
35
34
34
34
34
33
33
33
33
33
33
32
32
32
32
32
32
32
32
32
32
31
31
31
31
31
31
31
31
30
30
30
30
28
28
28
28
28
28
29
29
28
28
28
28
28
28
28
28
29
29
29
29
29
27
27
26
26
26
26
25
26
27
27
30
30
30
30
33
33
32
32
32
31
31
30
30
31
31
32
32
32
32
32
32
32
32
32
32
32
32
32
32
32
32
32
32
32
32
32
32
32
32
32
32
32
32
32
31
29
27
27
27
26
26
26
25
25
25
25
24
23
22
21
21
20
20
20
19
18
18
18
18
18
18
17
17
17
17
17
17
17
17
17
16
16
16
16
16
16
16
16
16
15
15
15
15
15
15
15
15
15
15
15
15
15
15
15
15
14
12
12
12
12
10
10
10
10
10
10
10
9
9
9
9
9
8
8
8
8
8
8
8
8
6
6
6
6
6
6
6
7
5
5
3
3
3
3
4
4
4
5
5
4
4
4
4
4
4
4
4
4
4
4
4
4
4
4
5
6
6
6
6
6
6
6
6
6
6
6
6
6
6
6
6
6
6
6
6
6
6
6
6
6
6
7
7
7
7
7
7
7
7
7
7
7
7
7
7
7
7
7
7
7
7
7
7
7
7
7
7
7
8
8
8
8
8
8
8
11
11
12
13
13
13
13
13
13
13
13
12
12
12
12
12
12
12
12
12
12
12
12
11
11
11
11
11
12
13
13
13
13
14
14
14
15
17
17
17
17
17
17
18
18
22
23
23
23
23
23
23
23
23
23
23
24
24
24
24
24
24
24
24
24
24
24
24
24
25
25
31
34
34
34
34
33
32
32
32
32
32
32
32
31
31
31
31
31
31
32
32
33
33
33
33
33
33
33
33
32
32
32
32
32
32
32
32
32
32
32
32
32
32
32
32
31
30
30
30
31
31
31
31
31
31
32
32
32
32
32
32
32
32
32
32
32
32
32
32
33
33
34
33
31
31
31
31
31
31
31
31
31
31
31
31
30
30
30
29
28
28
28
28
29
28
28
27
27
27
27
27
27
27
25
24
24
24
24
24
24
21
21
21
21
21
21
21
21
21
21
21
24
23
23
25
25
26
27
29
29
29
29
29
29
29
29
29
29
29
29
29
29
29
28
28
28
28
28
25
25
24
23
21
21
21
20
20
20
19
19
19
19
19
19
19
19
19
19
19
19
19
19
18
18
18
18
18
18
18
18
18
18
18
18
18
18
18
18
16
16
16
16
16
16
15
15
15
15
14
14
14
14
14
14
14
14
15
16
16
16
16
16
16
16
16
16
16
16
16
16
16
16
16
16
16
15
15
15
15
15
15
15
15
15
15
15
15
14
14
14
14
14
14
14
14
14
14
14
14
14
14
14
14
13
13
13
13
13
12
12
12
11
11
10
9
15
15
14
14
14
14
14
14
14
13
13
13
13
13
15
19
19
19
19
19
19
19
20
20
20
20
20
20
20
20
20
20
20
20
20
20
23
25
25
25
25
25
26
26
26
26
26
26
26
26
26
26
26
26
26
26
26
26
24
24
23
25
25
25
25
25
25
25
25
25
25
25
25
25
25
25
25
25
25
25
25
25
26
26
26
26
26
26
26
26
25
25
25
25
25
25
25
25
25
24
24
24
28
28
28
28
28
29
29
29
29
29
29
29
29
29
29
31
30
30
30
32
32
32
35
35
35
35
38
41
41
40
40
38
38
38
38
38
38
38
38
38
37
37
37
37
37
37
37
37
36
36
35
35
35
35
35
35
35
34
34
34
34
34
33
33
33
34
34
34
34
34
34
34
34
34
34
34
34
41
44
44
46
46
44
45
45
44
44
44
44
43
43
44
44
45
44
44
45
45
45
45
45
44
45
45
45
45
46
50
48
49
49
49
49
50
49
49
49
50
50
50
50
51
51
51
51
49
49
48
48
48
49
50
50
52
51
52
52
57
57
56
56
55
55
55
55
55
55
55
54
54
54
54
53
53
52
52
52
52
52
52
52
52
52
52
52
51
52
52
52
52
52
53
53
53
54
54
54
54
53
53
53
53
55
55
55
54
54
54
54
54
54
54
54
54
54
54
54
53
53
53
51
51
51
51
51
50
50
49
49
49
46
48
48
50
50
48
47
48
46
45
45
45
45
45
45
45
45
45
45
45
45
44
43
43
43
43
42
42
42
42
41
41
41
41
41
41
41
41
41
39
39
39
39
39
38
38
38
37
37
37
37
38
38
38
38
38
38
37
37
37
37
37
34
33
33
30
28
26
26
26
26
26
26
26
25
24
24
23
23
23
23
23
22
22
22
20
19
18
18
18
18
18
18
18
18
18
18
17
17
17
18
18
18
18
18
18
18
18
18
18
18
18
18
18
18
18
18
18
18
18
17
17
17
17
17
17
17
16
16
16
16
16
16
16
16
16
15
9
9
9
9
9
9
9
9
9
9
9
9
9
9
9
9
9
9
9
9
9
9
9
9
9
9
9
9
9
9
9
9
10
9
10
10
9
9
8
8
8
7
7
7
7
7
9
11
11
12
17
19
20
21
21
21
21
21
21
21
22
23
25
25
24
24
24
25
25
25
25
25
25
25
25
25
25
25
25
25
25
25
25
25
25
25
25
25
25
25
23
23
24
24
24
24
24
24
24
24
24
24
24
24
24
24
25
26
26
26
25
25
24
24
25
25
25
26
26
26
26
26
26
26
26
26
26
25
25
25
25
25
25
25
25
25
25
25
25
25
25
26
27
27
27
27
27
28
28
29
29
29
29
29
29
29
29
29
29
29
29
29
29
29
29
29
29
29
29
29
29
29
28
28
28
31
31
32
32
32
32
32
32
32
32
32
30
30
30
30
30
31
32
32
31
29
26
26
25
25
25
25
25
24
24
23
22
22
21
21
21
21
21
21
18
18
18
18
18
18
15
15
15
15
15
15
15
15
15
16
16
16
16
16
16
16
16
16
16
15
15
13
13
13
13
13
14
14
14
14
14
14
14
14
14
14
14
15
17
17
17
17
17
17
17
18
19
20
20
20
20
20
20
20
19
18
16
16
16
16
16
16
16
15
15
16
16
16
15
15
16
16
16
16
16
16
16
16
16
16
16
16
16
16
16
16
16
16
16
16
16
16
16
16
16
16
16
16
16
16
16
16
16
16
16
16
15
15
15
15
15
15
15
15
14
14
14
14
14
14
13
13
13
13
13
14
14
14
14
14
14
14
14
16
16
16
16
16
16
16
16
16
16
16
17
17
17
18
18
18
18
18
18
18
18
18
18
18
18
19
19
18
18
16
16
16
15
15
15
15
15
15
15
15
15
15
15
15
15
15
15
15
15
15
15
15
15
15
15
15
15
15
15
15
15
15
15
15
15
15
15
15
15
15
15
15
15
15
14
14
14
14
13
13
13
12
12
12
12
11
11
11
11
11
11
11
11
11
11
11
11
11
11
10
10
10
12
12
12
14
14
15
15
15
15
15
15
16
16
16
16
16
16
16
16
16
16
16
16
16
16
16
16
16
16
16
16
16
16
15
14
14
14
14
14
14
15
16
16
16
16
16
16
16
16
16
16
16
16
16
16
16
16
16
16
16
16
16
16
16
15
15
15
15
15
15
15
15
15
15
15
15
15
15
15
15
15
15
15
13
12
12
12
13
13
13
13
12
12
11
11
11
11
11
11
11
11
10
10
10
10
10
10
12
12
12
12
12
11
11
11
11
11
11
11
11
11
10
10
10
10
10
10
9
9
9
9
9
8
8
8
8
8
8
8
8
8
8
8
8
8
8
9
9
10
9
10
10
9
9
9
9
9
9
9
10
10
11
12
12
12
12
12
12
12
12
12
12
12
12
12
13
14
14
15
15
16
16
16
16
16
16
15
15
15
15
15
14
14
14
14
14
14
14
14
14
14
14
14
14
14
14
14
14
14
14
14
14
14
14
13
13
13
13
13
13
13
13
13
13
13
13
14
14
14
14
13
12
12
12
13
15
16
16
16
16
16
16
16
16
16
16
16
16
16
15
15
15
15
15
15
15
15
15
15
15
15
15
15
15
15
15
15
15
15
14
14
14
13
13
13
14
14
14
14
14
14
14
14
14
14
14
14
14
14
15
15
14
14
15
15
15
15
15
15
15
15
15
16
16
16
16
16
16
16
16
16
16
16
16
15
15
14
14
14
14
14
13
13
13
13
12
12
12
12
12
12
12
12
12
12
12
12
12
11
11
11
11
11
11
11
11
11
11
11
11
11
11
11
11
10
10
9
9
9
9
9
9
9
9
9
10
10
10
10
10
10
10
10
10
10
10
10
11
11
11
14
14
14
14
13
13
13
13
13
13
13
13
13
13
13
13
13
13
13
13
13
13
13
13
13
13
13
12
12
12
12
12
12
12
13
14
14
14
13
11
11
11
11
11
11
12
13
13
13
13
13
13
15
15
15
16
16
16
16
16
16
16
16
15
12
12
12
12
12
12
13
13
13
13
12
12
12
12
12
12
12
12
12
12
12
12
12
12
12
12
12
12
12
12
12
12
12
12
12
12
12
12
12
12
12
12
12
12
12
12
12
12
12
12
12
12
12
12
12
12
12
12
12
12
13
13
13
13
12
12
12
12
12
12
13
13
13
13
13
13
13
13
13
13
14
13
13
13
13
13
13
13
13
13
13
13
13
13
13
13
13
13
12
12
13
13
13
13
13
13
12
12
12
12
12
11
11
12
12
12
12
12
12
12
12
12
12
12
12
11
11
11
11
10
10
9
9
9
9
9
9
9
9
9
9
9
10
11
11
11
11
10
10
10
10
10
10
10
10
10
10
10
10
10
10
10
10
10
10
10
10
10
10
10
10
10
9
9
9
9
9
9
9
9
9
9
9
9
9
9
9
9
9
9
9
9
9
9
9
10
10
10
10
10
9
9
9
9
9
9
9
9
9
9
9
9
9
9
9
9
9
9
9
9
9
9
9
9
9
9
9
9
9
9
9
9
9
9
9
9
9
9
9
8
8
8
8
8
8
9
8
8
8
8
8
8
8
8
8
8
8
8
8
8
8
8
8
8
9
9
14
14
14
14
14
14
14
14
14
14
14
14
14
14
14
15
15
15
15
15
15
15
16
16
16
16
16
15
15
15
15
16
19
19
19
18
18
18
18
18
18
18
18
18
18
18
18
18
18
18
18
18
18
18
18
18
17
17
17
18
18
18
19
18
18
18
18
18
18
18
18
18
18
18
18
18
19
18
18
18
18
18
19
19
19
19
19
19
19
19
19
19
19
19
19
19
19
19
19
19
19
18
18
17
17
17
17
17
15
15
15
14
14
14
14
14
14
14
14
14
14
14
14
15
16
16
16
16
16
16
16
16
16
15
15
15
15
15
15
15
15
15
15
15
15
15
14
14
14
16
16
17
18
18
18
18
15
15
14
14
14
14
15
14
15
14
15
17
17
17
16
16
15
15
15
15
15
14
14
14
14
14
14
15
15
15
15
15
15
15
15
15
15
15
15
15
15
15
15
15
14
14
14
14
14
14
14
14
14
14
14
14
13
13
13
13
13
13
13
13
13
13
13
13
13
13
13
13
13
13
13
13
13
13
13
13
13
13
13
13
13
13
13
13
13
12
12
12
12
12
12
12
12
12
12
12
12
12
12
12
12
12
12
12
12
12
12
12
12
12
12
12
12
12
12
12
12
12
12
12
12
12
12
10
10
10
11
11
11
11
10
10
10
10
9
9
9
9
9
9
9
9
9
9
9
9
9
11
11
12
10
9
9
10
10
10
10
10
10
10
10
9
9
7
7
7
7
7
7
7
7
7
7
7
7
7
7
7
7
6
6
6
6
6
6
6
6
6
6
6
6
6
6
6
6
6
6
6
6
6
6
6
6
6
6
6
6
6
6
6
6
6
6
6
6
6
6
6
6
6
6
6
6
6
6
6
6
6
6
6
6
6
6
6
6
6
6
5
5
5
5
5
5
5
5
4
5
5
5
5
5
5
5
5
5
5
5
5
5
5
5
5
5
5
5
5
4
4
4
4
4
4
4
4
4
3
3
3
3
3
3
3
3
3
3
3
2
2
2
2
2
2
2
2
2
2
2
2
2
2
3
3
3
3
3
3
3
3
3
3
4
4
4
4
5
5
5
5
5
5
5
5
5
5
5
5
5
5
5
5
5
5
5
5
5
5
5
5
5
5
5
5
5
5
5
5
5
5
4
4
4
4
5
5
5
5
5
5
5
5
5
5
5
5
5
5
5
5
5
5
5
5
5
5
5
5
5
5
5
5
5
5
5
5
5
5
5
5
5
5
5
5
5
5
5
5
5
5
5
5
4
4
4
4
4
4
4
4
4
4
4
4
4
4
4
4
4
4
4
4
4
4
4
3
3
3
3
3
3
3
2
2
2
2
2
2
3
3
3
3
4
4
4
4
4
4
4
4
4
4
4
4
4
4
4
4
4
4
4
4
4
4
4
3
4
4
4
4
4
4
4
4
4
4
4
4
4
4
4
4
4
4
4
4
4
4
4
4
4
4
4
5
6
7
8
8
8
9
9
9
9
9
9
9
9
9
9
9
9
9
9
9
9
9
9
9
9
9
9
10
10
10
10
10
10
10
10
11
11
11
11
11
11
11
11
11
11
11
11
11
11
11
11
11
11
11
11
11
11
11
11
11
11
11
11
11
11
11
11
11
11
11
10
10
10
10
10
10
10
10
10
10
10
10
10
10
10
10
10
10
10
10
10
12
12
14
16
16
16
16
18
18
18
21
21
21
21
21
20
20
20
20
20
20
20
20
20
20
20
20
20
20
20
20
20
18
18
18
18
18
18
18
18
17
17
16
16
16
16
16
16
16
16
16
17
17
20
21
21
20
19
19
19
18
18
18
18
18
18
17
17
17
17
17
17
17
17
17
17
17
17
17
17
16
16
16
16
15
15
15
15
15
15
15
15
15
15
15
15
15
15
15
16
16
17
17
17
17
17
17
17
17
17
20
20
20
20
20
20
20
18
18
18
18
18
19
19
20
21
21
21
20
20
20
20
20
21
21
22
21
21
20
20
20
20
21
21
21
21
22
22
23
23
23
23
23
23
23
23
23
23
23
23
23
23
23
20
20
20
21
21
22
22
22
21
21
22
22
22
22
22
22
22
21
21
21
21
21
21
21
21
21
21
21
21
21
21
22
24
24
24
25
25
25
25
25
25
24
24
24
27
27
27
27
27
26
26
26
26
26
26
26
26
26
27
29
29
29
28
28
28
28
28
29
29
29
29
29
29
29
29
29
29
29
28
28
29
29
30
30
27
27
27
27
27
26
26
26
26
26
26
26
26
26
25
25
25
25
25
25
26
26
24
24
24
24
25
25
25
25
25
25
24
24
24
24
24
24
24
24
24
23
24
24
24
24
24
24
24
24
24
24
21
21
21
21
20
20
20
20
20
18
18
18
19
19
19
20
20
20
20
20
19
19
19
19
19
20
19
19
19
19
19
19
19
19
19
19
18
18
18
20
20
22
22
22
21
19
20
20
22
21
20
20
20
20
20
20
20
20
20
20
20
20
20
20
20
20
19
19
19
19
19
19
19
19
19
19
19
19
19
18
18
18
17
17
17
17
17
18
18
18
18
18
18
18
18
18
18
18
18
18
18
18
18
18
18
18
18
18
17
17
17
18
18
18
18
18
18
18
18
18
18
18
18
17
17
17
17
17
17
17
17
17
17
17
17
17
17
17
19
21
21
20
20
20
20
20
20
20
20
20
20
20
20
20
19
18
17
17
17
17
17
17
17
16
16
16
16
16
16
16
16
16
16
15
15
15
15
15
15
15
15
15
15
15
15
15
14
14
15
15
15
15
14
14
14
14
14
14
14
13
13
11
11
11
12
16
18
18
18
19
20
20
23
27
28
28
29
28
28
28
27
27
27
27
27
27
28
28
29
28
28
28
28
28
29
31
31
31
33
33
33
34
34
34
34
34
34
34
34
34
34
35
35
35
35
35
36
36
36
36
36
36
36
36
36
37
41
42
42
42
42
42
42
42
42
42
42
42
42
42
42
42
42
42
42
42
42
42
42
42
42
43
44
44
44
44
43
43
43
43
43
43
43
43
44
44
44
44
44
44
44
43
43
43
43
43
43
43
43
43
43
43
43
43
42
42
43
43
44
45
45
47
50
50
51
51
51
48
48
48
48
48
47
45
45
44
43
43
43
43
43
43
44
43
44
44
43
41
40
39
40
40
39
39
39
39
40
40
40
40
39
39
39
39
39
39
39
39
39
39
38
38
38
35
35
35
35
34
35
35
35
35
35
35
34
34
34
34
34
34
34
34
34
34
34
34
43
43
43
43
43
43
39
39
39
41
39
39
44
43
43
43
41
41
41
41
41
41
41
41
41
40
40
39
39
39
39
39
39
39
39
39
39
39
34
34
33
33
33
33
33
34
34
34
34
34
34
34
33
33
33
33
33
33
33
33
33
33
33
33
33
33
33
33
33
34
34
33
33
33
33
33
33
33
34
34
35
38
38
37
37
37
37
37
37
37
37
37
36
36
36
36
36
36
36
36
35
34
35
35
35
35
35
35
35
35
35
35
35
35
34
34
34
36
36
36
36
36
35
35
35
35
35
35
35
32
32
32
32
32
32
32
32
32
32
32
32
31
31
29
29
29
29
30
30
31
31
31
31
31
32
32
32
32
32
32
32
32
30
28
23
21
21
21
21
21
21
21
20
20
19
19
19
19
19
19
19
19
19
18
18
18
18
17
17
17
17
17
17
16
16
16
15
15
15
15
15
15
15
15
15
15
15
15
15
15
15
15
13
13
13
13
13
13
13
13
13
13
13
13
11
11
9
9
9
9
9
9
9
9
9
9
9
9
9
9
9
9
9
9
9
9
9
9
9
9
9
8
8
7
7
7
7
7
7
7
7
7
7
7
7
6
6
6
6
6
6
6
6
6
6
6
6
6
6
7
7
8
8
8
8
8
7
7
7
7
7
7
6
5
5
5
5
5
5
5
5
5
5
5
5
5
5
5
5
7
7
7
7
8
8
8
8
8
8
8
8
8
8
8
8
8
8
8
8
8
8
7
7
7
7
7
7
7
7
7
7
7
7
7
7
7
7
7
7
8
8
10
10
11
11
11
11
11
11
11
11
11
11
11
11
11
11
11
11
11
11
11
11
11
11
12
12
12
12
12
12
12
12
12
12
12
12
12
12
12
12
12
12
12
12
12
12
12
12
12
11
10
10
10
10
10
10
10
10
10
10
10
10
10
10
10
10
10
10
10
11
10
10
9
9
9
9
9
9
9
9
9
9
9
9
8
8
8
8
8
8
8
8
8
8
8
8
8
8
8
8
8
8
8
8
8
8
8
8
8
8
8
8
8
8
8
8
8
8
7
7
7
7
7
7
7
7
7
7
4
4
4
4
4
4
4
4
4
4
4
4
4
4
4
4
4
5
4
4
4
4
4
4
4
4
4
4
4
4
4
4
4
4
4
4
4
4
4
4
4
4
4
4
4
4
4
4
4
4
4
4
4
4
4
4
4
4
4
4
4
4
4
4
3
3
3
3
3
3
3
3
3
3
3
3
2
2
2
2
2
2
2
2
2
2
2
2
2
2
2
2
2
2
2
2
1
1
1
1
1
1
1
1
1
1
1
1
1
1
1
1
1
1
1
1
1
1
1
1
1
1
1
1
1
1
1
1
1
1
1
1
1
1
1
1
1
1
1
1
1
1
1
1
1
1
1
1
1
1
1
1
1
1
1
1
1
1
0
0
0
0
0
0
0
0
0
0
0
0
0
0
0
0
0
0
0
0
0
0
0
0
0
0
0
0
0
0
0
0
0
0
0
1
1
2
2
2
2
2
2
2
2
2
2
2
2
2
2
2
2
2
2
2
2
2
2
2
2
2
2
2
2
2
2
2
2
2
2
2
2
3
3
3
3
3
3
3
3
3
3
3
3
3
3
3
3
3
3
3
3
3
3
3
3
3
3
3
3
3
3
3
3
3
3
3
3
3
3
3
3
3
3
3
3
3
3
3
3
3
3
3
3
3
4
4
4
4
4
4
4
4
4
4
4
4
4
5
5
5
5
5
5
5
5
5
5
5
5
5
5
5
5
5
5
5
5
5
5
5
5
5
5
5
5
5
5
5
5
5
5
5
5
5
5
5
5
5
5
5
5
5
5
5
5
5
5
5
5
5
5
5
5
5
5
5
5
5
6
6
6
6
6
6
6
6
5
5
5
5
5
5
5
5
4
4
5
5
5
5
5
5
5
5
5
5
5
5
5
5
5
5
5
5
5
5
5
5
5
5
5
5
5
5
5
5
5
4
4
4
4
4
4
4
4
5
5
5
5
5
5
5
5
5
5
5
5
4
4
4
4
3
3
3
3
3
3
3
3
3
3
3
3
3
3
3
3
3
3
3
2
2
2
2
2
2
2
2
2
2
2
2
2
2
2
2
2
2
2
2
2
2
2
2
2
2
2
2
2
2
2
2
2
2
1
1
1
1
1
1
1
1
1
1
1
1
1
1
1
1
1
1
1
1
1
1
1
1
1
0
0
0
0
0
0
0
0
0
0
0
0
0
0
0
0
0
0
0
0
0
0
0
0
0
0
0
0
0
0
0
0
0
0
0
0
0
0
0
0
0
0
0
0
0
0
0
0
0
0
0
0
0
0
0
0
0
0
0
0
0
0
0
0
0
0
0
0
0
0
0
0
0
0
0
0
0
0
0
0
0
0
0
0
0
0
0
0
0
0
0
0
0
0
0
0
0
0
0
0
0
0
0
0
0
0
0
0
0
0
0
0
0
0
0
0
0
0
0
0
0
0
0
0
0
0
0
1
1
1
1
1
1
1
1
1
1
1
1
1
1
1
1
1
1
1
1
1
1
1
1
1
1
2
3
3
3
3
3
3
3
3
3
3
3
3
3
3
3
3
3
3
3
3
3
3
3
3
3
3
3
3
3
3
3
3
3
3
3
3
3
3
3
3
3
3
3
3
3
3
3
3
3
3
3
3
3
3
3
3
3
3
3
3
3
3
3
3
3
3
3
3
3
3
3
3
3
3
3
3
3
3
3
3
3
3
3
3
3
3
3
3
3
3
3
3
4
4
4
4
4
4
4
4
4
4
4
4
4
3
3
3
3
3
3
3
3
3
3
3
3
3
3
2
2
2
2
2
2
2
2
2
2
2
2
2
2
2
2
2
2
2
2
2
2
2
2
2
2
2
2
1
1
1
1
1
1
1
1
1
1
1
1
1
1
1
1
1
1
1
1
1
1
1
1
1
1
1
1
1
1
1
3
3
3
4
4
3
3
3
3
3
3
3
3
3
3
3
3
3
3
3
3
3
3
3
3
3
3
3
3
3
3
3
3
3
3
3
3
3
3
2
2
2
2
2
2
2
2
2
2
2
2
2
2
2
2
2
2
2
2
2
2
2
2
2
2
2
2
2
2
2
2
2
2
2
2
2
2
2
2
2
2
2
2
2
2
2
2
2
2
3
3
3
3
3
3
3
3
3
3
3
3
3
3
3
3
3
3
3
3
3
3
3
3
3
3
3
3
3
3
3
3
3
3
3
3
3
3
3
3
3
3
3
3
3
3
3
3
3
3
3
3
3
3
3
3
3
3
2
2
2
2
1
1
1
1
1
1
1
1
1
1
1
1
1
1
1
1
1
1
1
1
1
1
1
1
1
1
1
1
0
0
0
0
0
0
0
0
0
1
1
1
1
1
1
1
1
1
1
1
1
1
1
1
1
1
1
1
1
0
0
0
0
0
0
0
0
0
0
0
1
1
1
1
1
1
1
1
1
1
1
1
1
1
1
1
1
1
1
1
1
1
1
1
1
1
1
1
1
1
1
1
1
1
1
1
1
1
1
1
1
1
1
1
1
1
1
1
1
1
1
1
1
1
1
1
1
1
1
1
1
1
1
1
1
1
1
1
1
1
1
1
1
1
1
1
1
1
1
1
1
1
1
1
1
1
1
1
1
1
1
1
1
1
1
1
1
1
1
1
1
1
1
1
1
1
1
1
1
1
1
1
1
1
1
1
1
1
1
1
1
1
0
0
0
0
0
0
0
0
0
0
0
0
0
0
0
0
0
0
0
0
1
1
1
1
1
1
1
1
1
1
1
1
1
1
1
1
1
1
1
1
1
1
1
1
1
1
1
1
1
1
1
1
1
1
1
1
1
1
1
1
1
1
1
1
1
1
1
1
1
1
1
1
1
1
1
1
1
1
1
1
1
1
1
1
1
1
1
2
2
2
2
2
2
2
2
2
2
2
2
2
2
2
2
2
2
2
2
2
2
2
2
2
2
2
2
2
2
2
2
2
2
2
2
2
2
2
2
2
2
2
2
2
2
2
2
2
2
2
2
2
2
2
2
2
2
2
2
2
2
2
2
2
2
2
2
2
2
2
2
2
2
2
2
2
2
2
3
3
3
2
2
2
2
3
3
3
3
3
3
3
3
3
3
3
2
2
2
2
2
2
2
2
2
2
2
2
2
1
1
1
1
1
1
1
1
1
1
1
1
1
1
1
1
1
1
1
1
1
1
1
1
1
1
1
1
1
1
1
1
1
1
1
1
1
1
1
1
1
1
1
1
1
1
1
1
1
1
1
1
1
1
1
1
1
1
1
1
1
1
1
1
1
1
1
1
1
1
1
1
1
1
1
1
1
1
1
1
1
1
1
1
1
1
1
1
1
1
1
1
1
1
1
1
1
1
0
0
0
0
0
0
0
0
0
0
0
0
0
0
0
0
0
0
0
0
0
0
0
0
0
0
0
0
0
0
0
0
0
0
0
0
0
0
0
0
0
0
0
0
0
0
0
0
0
0
0
0
0
0
0
0
0
0
0
0
0
0
0
0
0
0
0
0
0
0
0
0
0
0
0
0
0
0
0
0
0
0
0
0
0
0
0
0
0
0
0
0
0
0
0
0
0
0
0
0
0
0
0
0
0
0
0
0
0
0
0
0
0
0
0
0
0
0
0
0
0
0
0
0
0
0
0
0
0
0
0
0
0
0
0
0
0
0
0
0
0
0
0
0
0
0
0
0
0
0
0
0
0
0
0
0
0
0
0
0
0
0
0
0
0
0
0
0
0
0
0
0
0
0
0
0
0
0
0
0
0
0
0
0
0
0
0
0
0
0
0
0
0
0
0
0
0
0
0
0
0
0
0
0
0
0
0
0
0
0
0
0
0
0
0
0
0
0
0
0
0
0
0
0
0
0
0
0
0
0
0
0
0
0
0
0
0
0
0
0
0
0
0
0
0
0
0
0
0
0
0
0
0
0
0
0
0
0
0
0
0
0
0
0
0
0
0
0
0
0
0
0
0
0
0
0
0
0
0
0
0
0
0
0
0
0
0
0
0
0
0
0
0
0
0
0
0
0
0
0
0
0
0
0
0
0
0
0
0
0
0
0
0
0
0
0
0
0
0
0
0
0
0
0
0
0
0
0
0
0
0
0
0
0
0
0
0
0
0
0
0
0
0
0
0
0
0
0
0
1
1
1
1
1
1
1
1
1
1
1
1
1
1
1
1
1
1
1
1
1
1
1
1
1
1
1
1
1
1
1
1
1
1
1
1
1
1
1
1
1
1
1
1
1
1
1
1
1
1
1
1
1
1
1
1
1
1
1
1
1
1
1
1
1
1
1
1
1
1
1
1
1
1
1
1
1
1
1
1
1
1
1
1
1
1
1
1
1
1
1
1
1
0
0
0
0
0
0
0
0
0
0
0
0
0
0
1
2
2
2
2
2
2
2
2
2
2
2
2
2
2
2
2
2
2
2
2
2
2
2
2
2
2
2
2
2
2
2
2
2
2
2
2
2
2
2
2
3
3
3
3
3
3
3
3
3
3
4
4
4
4
4
4
4
4
4
4
4
4
4
4
4
4
3
3
3
3
3
3
3
3
3
3
3
3
3
3
3
3
3
3
3
3
3
3
3
3
3
3
3
3
3
3
3
3
3
3
3
3
4
4
4
4
4
4
4
4
4
4
4
4
4
4
4
4
4
4
4
4
4
4
4
4
4
4
4
4
4
4
4
4
4
4
4
4
4
4
4
4
4
4
4
4
4
4
4
4
4
4
4
4
4
4
4
4
4
4
4
4
4
4
4
4
3
3
3
3
3
3
3
3
3
3
3
3
3
3
3
3
3
3
3
3
2
2
2
2
2
2
2
2
2
2
2
2
2
2
2
2
2
2
2
2
2
1
1
1
1
1
1
1
1
1
1
1
1
1
1
1
1
0
0
0
0
1
1
1
1
1
1
1
3
4
4
4
4
4
4
4
4
4
4
4
4
4
4
4
4
4
4
4
4
4
4
4
4
4
4
5
5
6
6
6
6
6
6
6
6
6
6
6
6
6
6
6
6
6
6
6
6
6
6
6
6
6
6
6
6
6
7
7
7
7
7
7
7
7
8
8
9
9
9
9
9
9
9
9
9
9
9
9
9
9
9
11
12
13
13
13
14
13
13
13
13
13
13
13
13
13
13
13
13
13
13
13
13
13
13
13
13
13
13
13
13
13
13
13
13
13
13
13
13
13
13
13
13
13
13
13
13
13
13
13
13
13
13
13
13
13
13
13
13
13
13
13
13
13
11
11
11
11
11
11
11
11
11
11
11
11
10
10
10
10
10
10
10
10
9
9
9
9
9
9
10
10
11
11
11
11
11
11
11
11
11
11
11
11
11
11
10
8
8
8
8
8
8
5
5
5
5
5
5
5
5
5
5
5
5
5
5
5
5
5
5
5
5
6
6
6
6
6
8
9
9
10
10
10
10
10
10
10
10
9
9
9
9
9
9
9
9
9
8
8
7
7
7
7
7
7
7
7
7
7
7
7
7
7
7
7
7
7
7
7
7
7
7
7
7
7
7
8
8
8
8
8
8
8
8
9
9
9
9
9
9
9
9
9
10
10
10
10
10
10
10
10
10
10
10
10
10
10
10
10
10
10
10
10
10
10
10
10
9
9
9
9
9
9
9
9
9
9
9
9
9
10
10
10
10
10
10
10
10
10
10
11
11
11
11
11
11
9
9
9
9
9
9
9
9
9
9
9
9
9
9
9
10
10
10
10
10
9
9
9
9
9
9
9
9
9
9
9
9
9
9
9
9
9
9
9
9
9
9
9
9
9
9
9
9
9
9
8
8
8
8
7
7
8
8
8
8
8
8
9
9
10
11
11
10
10
10
10
10
10
10
10
10
10
10
10
10
10
10
10
10
10
9
9
9
9
9
9
9
9
9
9
9
9
9
9
9
9
8
8
8
8
8
8
8
8
8
8
8
8
8
8
8
8
8
8
8
8
8
8
8
7
6
6
6
6
6
6
6
6
6
6
6
6
6
6
6
6
6
6
6
6
6
6
6
6
6
6
6
6
6
6
6
6
6
6
6
6
6
6
6
7
7
7
7
7
7
7
7
7
7
7
7
7
7
7
7
8
8
8
8
8
8
7
7
7
8
9
9
9
9
9
10
10
10
10
10
10
10
10
10
10
10
10
10
10
10
10
10
10
10
10
10
10
10
10
10
10
9
9
9
9
9
9
9
9
9
9
9
9
9
9
9
9
9
9
9
9
9
9
9
9
9
9
8
8
8
8
8
8
8
8
8
8
8
8
8
7
7
7
6
6
6
6
6
6
6
4
4
4
4
4
4
4
4
4
5
5
5
5
5
5
5
5
4
4
4
4
4
4
4
4
4
4
4
4
4
6
6
6
6
6
6
6
6
6
6
6
6
6
6
6
6
6
6
6
6
6
6
6
6
6
6
6
6
6
6
6
6
6
6
6
6
6
6
6
6
6
6
6
3
3
3
3
3
3
3
3
3
3
3
3
3
3
3
3
3
3
3
3
3
3
3
3
3
3
3
3
3
3
3
3
3
3
3
4
4
4
4
4
4
4
4
4
4
4
5
5
5
5
5
4
4
4
4
4
4
4
4
4
4
4
4
4
4
4
4
4
4
4
4
4
4
4
4
4
4
4
4
4
3
3
3
3
3
3
3
3
3
3
3
3
3
3
3
3
3
3
3
3
3
3
3
3
3
2
2
2
2
2
2
2
2
2
2
2
2
2
2
2
2
2
2
2
2
2
2
2
2
2
2
2
2
2
2
2
2
2
2
2
2
2
2
2
2
2
2
2
2
2
1
1
1
1
1
1
1
1
1
1
1
1
1
1
1
1
1
1
1
1
1
1
1
1
1
1
1
1
1
1
1
1
1
1
1
1
1
1
1
1
1
1
1
1
1
1
1
1
1
1
1
1
1
1
1
1
1
1
1
1
1
1
1
2
2
2
2
2
2
2
2
2
2
2
2
2
2
2
2
2
2
2
2
2
2
2
2
2
2
2
2
2
2
2
2
2
2
2
2
2
2
2
2
2
2
2
2
2
2
2
2
2
2
2
2
2
2
2
2
2
2
2
2
2
2
2
2
2
2
2
2
2
2
2
2
2
2
2
2
2
2
2
2
1
1
1
1
1
1
1
1
1
1
1
1
1
1
1
1
1
1
1
1
1
1
1
1
1
1
1
1
1
1
1
1
1
1
1
1
1
1
1
1
1
1
1
1
1
1
1
1
1
1
1
1
1
1
1
1
1
1
1
1
1
1
1
1
1
1
1
1
1
1
1
1
1
2
2
2
2
2
2
2
2
2
2
1
1
1
1
1
1
1
1
1
1
1
1
0
0
0
0
0
0
0
0
0
0
0
0
0
0
0
0
0
0
0
0
0
0
0
0
0
0
0
0
0
0
0
0
0
0
0
0
0
0
0
0
0
0
0
1
1
1
1
1
1
1
1
3
3
3
3
4
4
4
4
4
4
4
5
5
5
5
5
5
5
5
5
5
5
5
5
5
5
5
5
5
5
5
5
5
5
5
5
5
5
5
5
5
5
5
5
5
5
5
5
5
5
5
5
5
5
5
5
5
5
5
5
5
5
5
5
5
5
5
5
6
6
6
6
6
6
6
6
6
6
6
6
6
6
6
6
6
6
6
6
6
6
6
6
6
6
6
6
6
6
6
6
6
6
5
5
5
5
5
5
5
5
5
5
5
5
5
5
4
4
4
4
4
4
4
4
4
4
4
4
4
4
4
4
4
4
4
3
3
3
3
3
3
3
3
3
3
3
3
3
3
3
3
3
3
3
3
3
3
3
3
3
3
3
3
3
3
3
2
2
2
2
2
2
2
2
2
2
2
2
2
2
2
2
2
2
2
2
2
2
3
3
3
3
3
3
3
3
3
3
3
3
3
3
3
3
3
3
3
3
3
3
3
3
3
3
3
3
3
3
3
3
3
3
3
3
3
3
3
3
4
4
4
4
4
4
4
4
4
4
4
4
4
4
4
4
3
3
3
4
4
4
4
3
3
3
3
3
3
3
3
3
3
3
3
3
3
3
3
3
3
3
3
3
3
3
3
3
3
3
3
3
3
3
3
3
3
3
3
3
3
3
3
3
3
3
3
3
3
3
3
3
3
3
3
3
4
4
4
4
4
4
4
4
4
4
4
4
4
4
4
3
3
3
3
3
3
3
3
3
3
3
3
3
3
3
3
3
3
3
3
3
3
3
3
3
3
3
3
3
3
3
3
3
3
3
3
3
3
3
3
3
3
3
3
3
3
3
3
3
3
3
3
3
3
3
3
3
3
3
3
3
3
3
3
3
3
3
3
3
3
3
3
3
3
3
3
3
3
3
3
3
2
2
2
2
2
2
2
2
2
2
2
2
2
2
1
1
1
1
1
1
1
2
2
2
2
2
2
2
2
2
2
2
2
2
2
2
2
2
2
2
2
2
2
2
2
1
1
0
0
0
0
0
0
0
0
0
0
0
0
0
0
1
1
1
1
1
1
1
1
1
1
1
1
1
1
1
1
1
1
1
1
1
1
1
1
1
1
1
1
1
1
1
1
1
1
1
1
1
1
1
1
1
1
1
1
1
1
1
1
1
1
1
1
1
1
1
1
1
1
1
1
1
1
1
1
1
1
1
1
1
1
1
1
1
1
1
2
2
2
2
2
2
2
2
2
2
2
2
2
2
2
2
2
2
2
2
2
2
2
2
2
2
2
2
3
3
3
3
3
3
3
3
3
4
4
4
4
4
4
4
4
4
4
4
4
4
4
5
5
6
6
6
6
6
6
6
6
6
6
6
6
6
6
6
6
6
6
6
6
6
6
6
6
6
6
6
6
6
6
6
6
5
5
5
5
5
5
5
5
6
6
6
6
6
6
6
6
6
6
6
6
6
6
6
6
6
6
6
5
5
5
5
5
5
5
5
5
5
6
6
6
6
6
6
6
6
6
6
6
6
6
7
7
7
7
7
7
7
7
7
7
6
6
6
6
6
6
6
6
6
6
6
6
6
6
6
6
5
6
5
5
5
5
5
5
5
5
5
6
8
8
9
9
9
9
9
9
9
9
9
9
9
9
9
9
9
9
9
9
9
10
12
12
13
13
14
14
14
14
14
14
16
15
15
15
15
16
16
16
16
17
17
17
18
18
18
18
18
18
19
19
19
19
19
19
19
19
19
19
19
19
19
19
19
19
19
19
19
19
19
19
19
19
18
18
18
18
18
18
18
18
18
18
18
18
18
18
18
18
18
18
18
18
18
18
18
18
17
17
17
17
17
17
17
17
17
17
17
17
17
17
17
16
16
16
15
15
15
15
15
15
15
15
15
15
15
15
15
15
16
16
16
16
16
15
15
15
15
16
16
16
16
16
16
16
16
16
16
15
15
14
14
14
14
14
14
13
13
12
12
12
12
12
11
11
10
9
9
9
9
8
8
8
8
8
8
8
8
8
8
8
8
8
8
8
8
8
7
7
7
7
7
7
7
7
7
7
6
6
6
6
6
6
6
6
6
5
5
5
5
5
5
5
5
5
5
5
5
5
5
5
5
6
6
6
6
6
6
6
6
6
6
6
6
6
6
6
6
6
6
6
6
6
6
6
6
6
5
5
5
5
5
4
4
4
4
4
4
4
4
4
4
4
4
4
4
4
4
4
4
4
4
4
4
4
4
4
4
4
4
4
4
4
4
4
4
4
5
8
8
8
8
10
11
12
13
13
13
13
13
13
13
13
13
13
13
14
14
14
14
14
14
14
14
14
14
14
14
14
14
14
14
14
14
14
14
14
14
14
14
14
14
14
14
14
14
14
14
14
14
14
14
14
14
14
14
14
14
14
14
14
14
14
14
14
14
14
14
14
14
14
13
13
13
13
13
13
15
15
16
17
17
17
17
17
17
17
17
16
16
16
16
16
16
16
16
16
16
16
16
16
16
17
17
17
17
17
17
17
17
17
17
17
17
16
16
16
16
17
17
17
18
17
17
17
17
15
15
15
15
15
15
15
15
15
14
14
14
14
13
13
13
12
12
12
12
12
12
12
12
12
12
12
12
12
12
13
12
12
12
12
13
13
13
13
13
13
13
13
13
13
13
13
13
13
13
13
13
13
13
13
13
13
13
13
13
13
13
13
12
12
12
12
12
12
12
12
11
10
10
10
9
9
9
9
9
9
9
9
9
9
9
9
9
10
10
9
12
12
12
12
12
12
13
14
15
16
16
15
17
17
18
18
18
18
19
18
18
18
18
18
18
18
18
18
18
18
17
17
17
17
17
17
17
16
16
16
16
16
16
16
17
17
18
19
19
18
18
18
18
19
19
19
19
18
20
20
22
23
24
25
26
27
27
27
28
28
29
31
31
31
31
31
31
31
31
31
31
31
31
31
31
31
31
31
31
31
31
31
31
31
31
31
31
31
31
31
31
31
31
31
30
30
30
30
30
30
30
30
30
30
30
30
30
30
30
30
30
30
30
30
30
30
30
30
30
30
30
30
30
30
30
30
30
30
29
29
28
28
28
28
28
27
27
28
29
30
29
28
28
28
28
28
28
28
28
27
27
27
27
27
26
25
24
24
24
25
25
25
25
25
25
24
24
24
24
24
24
24
23
23
23
24
21
20
20
19
19
19
18
18
18
18
18
21
21
22
22
20
20
20
19
19
17
17
17
17
17
17
17
17
17
17
17
15
15
15
15
15
15
15
15
15
15
15
15
15
15
16
17
17
17
17
17
17
17
16
16
16
16
16
16
16
16
16
15
15
14
14
14
14
14
14
14
14
14
14
15
15
15
15
15
15
15
15
15
15
15
15
15
15
15
15
15
15
15
15
15
15
15
15
15
14
14
14
14
14
14
14
14
14
15
15
15
15
15
15
14
14
14
14
14
14
14
14
14
14
14
14
12
12
12
13
13
13
13
13
13
13
13
13
14
14
13
13
14
14
15
16
16
16
16
16
14
14
14
14
14
14
14
14
14
14
14
14
14
14
14
14
14
14
14
14
14
14
14
12
12
12
12
11
11
11
11
11
11
10
10
10
10
10
10
10
10
10
10
10
10
10
10
10
10
10
10
10
10
10
10
10
10
10
10
10
10
10
10
10
10
10
10
10
10
9
9
9
9
9
9
9
8
8
8
8
8
8
8
8
8
8
8
7
7
8
8
8
8
8
8
8
8
8
8
8
8
8
9
9
9
9
8
8
7
7
7
7
8
8
8
8
8
8
8
8
8
8
7
7
7
7
7
8
8
7
7
7
7
8
8
8
8
7
6
6
6
7
7
7
7
7
7
7
9
11
11
11
10
10
11
11
11
11
11
11
11
11
11
11
11
11
11
11
11
11
11
11
11
11
11
11
11
11
11
11
11
11
11
11
11
11
11
11
11
11
11
11
11
11
11
11
11
11
11
11
11
11
11
10
10
10
10
10
10
10
10
10
10
10
10
10
10
10
10
10
10
10
10
10
10
10
10
10
10
10
10
10
10
10
10
10
10
10
10
10
9
9
9
8
8
8
8
8
8
8
8
8
8
9
9
9
9
9
10
10
10
10
10
10
10
10
10
9
9
9
9
9
9
9
9
9
9
9
9
8
8
8
8
8
8
8
8
8
8
9
9
9
9
9
9
9
9
9
8
8
8
8
8
8
8
8
9
9
9
9
9
9
9
9
9
9
9
9
9
8
8
8
8
8
8
8
8
8
8
8
8
8
8
9
9
9
9
9
9
9
9
9
9
9
9
9
9
8
8
8
8
8
7
7
7
7
7
7
7
7
7
7
7
7
7
7
7
7
7
7
7
7
7
7
7
7
7
7
7
7
7
7
7
7
7
8
8
8
8
8
8
8
8
8
10
10
10
10
10
10
10
10
12
12
12
11
11
11
11
11
11
11
11
11
11
11
11
12
12
13
13
13
14
14
14
14
14
14
14
14
14
14
14
14
14
14
13
13
13
13
13
13
13
13
13
13
13
13
13
13
13
13
13
13
13
13
13
13
12
12
12
12
12
12
12
12
12
12
12
12
13
13
13
13
13
13
13
13
13
13
13
13
13
13
13
14
14
14
14
14
14
14
14
14
14
14
14
14
14
14
14
13
13
13
13
13
14
14
14
14
14
14
14
14
14
14
15
15
14
14
14
14
14
14
14
14
14
14
14
13
13
13
13
13
13
13
11
11
11
11
11
11
11
11
11
10
9
9
9
9
9
9
9
9
9
9
9
9
9
8
8
8
8
8
9
9
9
9
9
9
9
9
9
9
9
9
9
9
9
9
9
8
8
8
8
8
8
8
8
8
8
8
8
8
8
8
8
8
8
8
7
7
8
8
8
8
8
8
8
8
8
8
7
7
7
7
7
7
6
6
6
6
7
7
7
7
7
7
7
7
7
7
6
6
6
9
11
12
12
13
14
13
14
14
14
14
13
13
13
13
13
13
13
13
13
13
12
12
12
12
12
14
18
18
19
19
19
20
20
22
22
22
22
22
22
22
22
22
22
22
22
22
21
21
21
21
21
21
21
21
20
20
20
20
20
21
22
25
25
25
25
25
25
25
25
25
25
25
26
26
26
25
25
25
25
25
26
26
27
27
27
27
27
27
27
27
27
27
27
27
27
28
28
28
28
28
28
28
28
29
33
33
33
33
32
32
31
31
31
31
31
30
31
31
31
31
31
31
31
31
31
31
31
32
32
32
32
31
31
31
31
31
31
31
31
31
31
31
30
30
30
30
30
29
27
26
25
25
25
25
25
25
25
25
25
25
23
23
22
22
22
22
22
22
22
22
22
22
22
22
22
22
22
22
22
22
22
22
22
22
21
21
21
21
20
20
20
20
17
17
17
17
15
15
15
15
15
15
15
15
15
15
15
15
15
15
15
14
13
13
13
13
7
4
4
2
2
2
2
2
2
2
1
1
1
1
1
1
1
1
1
1
1
1
1
1
1
1
1
1
1
1
1
1
1
1
1
1
1
1
1
1
1
1
1
0
0
0
0
0
1
1
1
1
1
1
1
1
1
1
1
1
1
1
1
1
1
1
1
1
1
1
1
1
1
1
1
1
1
1
1
1
1
1
1
1
1
1
1
1
1
1
1
1
1
1
1
1
1
1
1
1
1
1
1
1
1
1
1
1
0
0
0
0
0
0
0
0
0
0
0
0
0
0
0
0
0
0
0
0
0
0
0
0
0
0
0
0
0
0
0
0
0
0
0
0
0
0
0
0
0
0
0
0
0
0
0
0
0
0
0
0
0
0
0
0
0
0
0
0
0
0
0
0
0
0
0
0
0
0
0
0
0
0
0
0
0
0
1
1
1
1
1
1
1
1
1
1
1
1
1
1
1
1
2
2
2
2
2
2
2
2
2
2
2
2
2
2
2
2
2
2
2
2
2
2
2
2
2
2
2
2
2
2
2
2
2
2
2
2
1
1
1
1
1
1
1
1
1
1
1
1
1
1
1
1
1
1
1
1
1
1
1
1
1
1
1
1
1
1
1
1
1
1
1
1
1
1
1
1
1
1
1
1
1
1
1
1
1
1
1
1
1
1
1
1
1
1
1
1
1
1
1
1
1
1
1
1
1
1
1
1
1
1
1
1
1
1
1
1
1
1
1
1
1
1
1
1
1
1
1
1
1
1
1
1
1
1
1
1
1
1
1
1
1
1
1
1
1
1
1
1
1
1
1
1
1
1
1
1
1
1
1
1
1
1
1
1
1
1
1
1
1
1
1
1
1
1
1
1
1
1
1
1
1
1
1
1
1
1
1
1
1
1
1
1
1
0
0
0
0
0
0
0
0
0
0
0
0
0
0
0
0
0
0
0
0
0
0
0
0
0
0
0
0
0
0
0
0
0
0
0
0
0
0
0
0
0
0
0
0
0
0
0
0
0
0
0
0
0
0
0
0
0
0
0
0
0
0
0
0
0
0
0
0
0
0
0
0
0
0
0
0
0
0
0
0
0
0
0
0
0
0
0
0
0
0
0
0
0
0
0
0
0
0
0
0
0
0
0
0
0
0
0
0
0
0
0
0
0
0
0
0
0
0
0
0
0
0
0
0
0
0
0
0
0
0
0
0
0
0
0
0
0
0
0
0
0
0
0
0
0
0
0
0
0
0
0
0
0
0
0
0
0
0
0
0
0
0
0
0
0
0
0
0
0
0
0
0
0
0
0
0
0
0
0
0
0
0
0
0
0
0
0
0
0
0
0
0
0
0
0
0
0
0
0
0
0
0
0
0
0
0
0
0
0
0
0
0
0
0
0
0
0
0
0
0
0
0
0
0
0
0
0
0
0
0
0
0
0
0
0
0
0
0
0
0
0
0
0
0
0
0
0
0
0
0
0
0
0
0
0
0
0
0
0
0
0
0
0
0
0
0
0
0
0
0
0
0
0
0
0
0
0
0
0
0
0
0
0
0
0
0
0
0
0
0
0
0
0
0
0
0
0
0
0
0
0
0
0
0
0
0
0
0
0
0
0
0
0
0
0
0
0
0
0
0
0
0
0
0
0
0
0
0
0
0
0
0
0
0
0
0
0
0
0
0
0
0
0
0
0
0
0
0
0
0
0
0
0
0
0
0
0
0
0
0
0
0
0
0
0
0
0
0
0
0
0
0
0
0
0
0
0
0
0
0
0
0
0
0
0
0
0
0
0
0
0
0
0
0
0
0
0
0
0
0
0
0
0
0
0
0
0
0
0
1
1
1
1
1
1
1
1
1
1
1
1
1
1
1
1
1
1
1
1
1
1
1
1
1
1
1
1
1
1
1
1
1
1
1
1
1
1
1
1
1
0
0
0
0
0
0
0
0
0
0
0
0
0
0
0
0
0
0
0
0
0
0
0
0
0
0
0
0
0
0
0
0
0
0
0
0
0
0
0
0
0
0
0
0
0
0
0
0
0
0
0
0
1
1
1
1
1
1
1
1
1
1
1
1
1
1
1
1
1
1
1
1
1
1
1
1
1
1
1
1
1
1
1
1
1
1
1
1
1
1
1
1
1
1
1
1
1
1
1
1
1
1
1
1
1
1
1
1
1
1
1
1
1
1
1
2
2
2
2
2
2
2
2
2
2
2
2
2
2
2
2
2
2
2
2
2
2
2
2
2
2
2
2
2
2
2
2
2
2
2
2
2
2
2
2
2
2
2
2
2
2
2
2
2
2
2
2
2
2
2
2
2
1
1
1
1
1
1
1
1
1
1
1
1
1
1
1
1
1
1
1
1
1
1
1
1
1
1
1
1
1
1
1
1
0
0
0
0
0
0
0
0
0
0
0
0
0
0
0
0
0
0
0
0
0
0
0
0
0
0
0
0
0
0
0
0
0
0
0
0
0
0
0
0
0
0
0
0
0
0
0
0
0
0
0
0
0
0
0
0
0
0
0
0
0
0
0
0
0
0
0
0
0
0
0
0
0
0
0
0
0
0
0
0
0
0
0
0
0
0
0
0
0
0
0
0
0
0
0
0
0
0
0
0
0
0
0
0
0
0
0
0
0
0
0
0
0
0
0
0
0
0
0
0
0
0
0
0
0
0
0
0
0
0
0
0
0
0
0
0
0
0
0
0
0
0
0
0
0
0
0
0
0
0
0
0
0
0
0
0
0
0
0
0
0
0
0
0
0
0
0
0
0
0
0
0
0
0
0
0
0
0
0
0
0
0
0
0
0
0
0
0
0
0
0
0
0
0
0
0
0
0
0
0
0
0
0
0
0
0
0
0
0
0
0
0
0
0
0
0
0
0
0
0
0
0
0
0
0
0
0
0
0
0
0
0
0
0
0
0
0
0
0
0
0
0
0
0
0
0
0
0
0
0
0
0
0
0
0
0
0
0
0
0
0
0
0
0
0
0
0
0
0
0
0
0
0
0
0
0
0
0
0
0
0
0
0
0
0
0
0
0
0
0
0
0
0
0
0
0
0
0
0
0
0
0
0
0
0
0
0
0
1
1
1
1
1
1
1
1
1
1
1
1
1
1
1
1
1
2
2
2
2
2
2
2
2
2
2
2
2
2
2
2
2
2
2
2
2
2
2
2
2
2
2
2
2
2
2
2
2
2
2
2
2
2
2
2
2
2
2
2
2
2
2
2
2
2
2
2
2
2
2
2
2
2
2
2
2
2
2
2
2
2
2
2
2
2
2
2
2
2
2
2
2
2
2
2
2
2
2
2
2
2
2
2
2
2
2
2
2
2
2
2
2
2
1
1
1
1
1
1
1
1
1
1
1
1
1
1
1
1
1
1
1
1
1
1
1
1
1
1
1
1
1
1
1
1
1
1
1
1
1
1
1
1
1
1
1
1
1
1
0
0
0
0
0
0
0
0
0
0
0
0
0
0
0
0
0
0
0
0
0
0
0
0
0
0
0
0
0
0
0
0
0
0
0
0
0
0
0
0
0
0
0
0
0
0
0
0
0
0
0
0
0
0
0
0
0
0
0
0
0
0
0
0
0
0
0
0
0
0
0
0
0
0
0
0
0
0
0
0
0
0
0
0
0
0
0
0
0
0
0
0
0
0
0
0
0
0
0
0
0
0
0
0
0
0
0
0
0
0
0
0
0
0
0
0
0
0
0
0
0
0
0
0
0
0
0
0
0
0
0
0
0
0
0
0
0
0
0
0
0
0
0
0
0
0
0
0
0
0
0
0
0
0
0
0
0
0
0
0
0
0
0
0
0
0
0
0
0
0
0
0
0
0
0
0
0
0
0
0
0
0
0
0
0
0
0
0
0
0
0
0
0
0
0
0
0
0
0
0
0
0
0
0
0
0
0
0
0
0
0
0
0
0
0
0
0
0
0
0
0
0
0
0
0
0
0
0
0
0
0
0
0
0
0
0
0
0
0
0
0
0
0
0
0
0
0
0
0
0
0
0
0
0
0
0
0
0
0
0
0
0
0
0
0
0
0
0
0
0
0
0
0
0
0
0
0
0
0
0
0
0
0
0
0
0
0
0
0
0
0
0
0
0
0
0
0
0
0
0
0
0
0
0
0
0
0
0
0
0
0
0
0
0
1
1
1
1
1
1
1
1
1
1
1
1
1
1
1
1
1
1
1
1
1
1
1
2
2
2
2
2
2
2
2
2
2
2
2
2
2
2
2
2
2
2
2
2
2
2
2
2
2
2
2
2
2
2
2
2
2
2
2
2
2
2
2
2
2
2
2
2
2
2
2
2
2
2
2
2
2
2
2
2
2
2
2
2
2
2
2
2
2
2
2
2
2
2
2
2
2
2
2
2
2
2
2
2
2
2
1
1
1
1
1
1
1
1
1
1
1
1
1
1
1
1
1
1
1
1
1
1
1
1
1
1
1
1
1
1
1
1
1
1
1
1
1
1
1
1
1
1
1
1
1
1
1
1
1
1
1
1
1
1
1
1
1
1
1
1
1
1
1
1
1
1
1
1
1
1
1
1
1
1
1
0
0
0
0
0
0
0
0
0
0
0
0
0
0
0
0
0
0
0
0
0
0
0
0
0
0
0
0
0
0
0
0
0
0
0
0
0
0
0
0
0
0
0
0
0
0
0
0
0
0
0
0
0
0
0
0
0
0
0
0
0
0
0
0
0
0
0
0
0
0
0
0
0
0
0
0
0
0
0
0
0
0
0
0
0
0
0
0
0
0
0
0
0
0
0
0
0
0
0
0
0
0
0
0
0
0
0
0
0
0
0
0
0
0
0
0
0
0
0
0
0
0
0
0
0
0
0
0
0
0
0
0
0
0
0
0
0
0
0
0
0
0
0
0
0
0
0
0
0
0
0
0
0
0
0
0
0
0
0
0
0
0
0
0
0
0
0
0
0
0
0
0
0
0
0
0
0
0
0
0
0
0
0
0
0
0
0
0
0
0
0
0
0
0
0
0
0
0
0
0
0
0
0
0
0
0
0
0
0
0
0
0
0
0
0
0
0
0
0
0
0
0
0
0
0
0
0
0
0
0
0
0
0
0
0
0
0
0
0
0
0
0
0
0
0
0
0
0
0
0
0
0
0
0
0
0
0
0
0
0
0
0
0
0
0
0
0
0
0
0
0
0
0
0
0
0
0
0
0
0
0
0
0
0
0
0
0
0
0
0
0
0
0
0
0
0
0
0
0
0
0
0
0
0
0
0
0
0
0
0
0
0
0
0
0
0
0
0
0
0
0
0
0
0
0
0
0
0
0
0
1
1
1
1
1
1
1
1
1
1
1
1
1
1
1
1
1
1
1
1
1
1
1
1
1
1
1
1
1
1
1
1
1
1
1
1
1
1
1
1
1
1
1
1
1
1
1
1
1
1
1
1
1
1
1
1
1
1
1
1
1
1
1
1
1
1
1
1
1
1
1
1
1
1
1
1
1
1
1
1
1
1
1
1
1
1
1
1
1
1
1
1
1
1
1
1
1
1
1
1
1
1
1
1
1
1
1
1
1
1
1
1
1
1
1
1
1
1
1
1
1
1
1
1
1
1
1
1
1
1
1
1
1
1
1
1
1
1
1
1
1
1
1
1
1
1
1
1
1
1
1
1
1
1
1
1
1
1
1
1
1
1
1
1
1
1
0
0
0
0
0
0
0
0
0
0
0
0
0
0
0
0
0
0
0
0
0
0
0
0
0
0
0
0
0
0
0
0
0
0
0
0
0
0
0
0
0
0
0
0
0
0
0
0
0
0
0
0
0
0
0
0
0
0
0
0
0
0
0
0
0
0
0
0
0
0
0
0
0
0
0
0
0
0
0
0
0
0
0
0
0
0
0
0
0
0
0
0
0
0
0
0
0
0
0
0
0
0
0
0
0
0
0
0
0
0
0
0
0
0
0
0
0
0
0
0
0
0
0
0
0
0
0
0
0
0
0
0
0
0
0
0
0
0
0
0
0
0
0
0
0
0
0
0
0
0
0
0
0
0
0
0
0
0
0
0
0
0
0
0
0
0
0
0
0
0
0
0
0
0
0
0
0
0
0
0
0
0
0
0
0
0
0
0
0
0
0
0
0
0
0
0
0
0
0
0
0
0
0
0
0
0
0
0
0
0
0
0
0
0
0
0
0
0
0
0
0
0
0
0
0
0
0
0
0
0
0
0
0
0
0
0
0
0
0
0
0
0
0
0
0
0
0
0
0
0
0
0
0
0
0
0
0
0
0
0
0
0
0
0
0
0
0
0
0
0
0
0
0
0
0
0
0
0
0
0
0
0
0
0
0
0
0
0
0
0
0
0
0
0
0
0
0
0
0
0
0
0
0
0
0
0
0
0
0
0
0
0
0
0
0
0
0
0
0
0
0
0
0
0
0
0
0
0
0
0
0
0
0
0
0
0
0
0
0
0
0
0
0
0
0
0
0
0
0
0
0
0
0
0
0
0
0
0
0
0
0
0
0
0
0
0
0
0
0
0
0
0
0
0
0
0
0
0
0
0
0
0
0
0
0
0
0
0
0
0
0
0
0
0
0
0
0
0
0
0
0
0
0
0
0
0
0
0
0
0
0
0
0
0
0
0
0
0
0
0
0
0
0
0
0
0
0
0
0
0
0
0
0
0
0
0
0
0
0
0
0
0
0
0
0
0
0
0
0
0
0
0
0
0
0
0
0
0
0
0
0
0
0
0
0
0
0
0
0
0
0
0
0
0
0
0
0
0
0
0
0
0
0
0
0
0
0
0
0
0
0
0
0
0
0
0
0
0
0
0
0
0
0
0
0
0
0
0
0
0
0
0
0
0
0
0
0
0
0
0
0
0
0
0
0
0
0
0
0
0
0
0
0
0
0
0
0
0
0
0
0
0
0
0
0
0
0
0
0
0
0
0
0
0
0
0
0
0
0
0
0
0
0
0
0
0
0
0
0
0
0
0
0
0
0
0
0
0
0
0
0
0
0
0
0
0
0
0
0
0
0
0
0
0
0
0
0
0
0
0
0
0
0
0
0
0
0
0
0
0
0
0
0
0
0
0
0
0
0
0
0
0
0
0
0
0
0
0
0
0
0
0
0
0
0
0
0
0
0
0
0
0
0
0
0
0
0
0
0
0
0
0
0
0
0
0
0
0
0
0
0
0
0
0
0
0
0
0
0
0
0
0
0
0
0
0
0
0
0
0
0
0
0
0
0
0
0
0
0
0
0
0
0
0
0
0
0
0
0
0
0
0
0
0
0
0
0
0
0
0
0
0
0
0
0
0
0
0
0
0
0
0
0
0
0
0
0
0
0
0
0
0
0
0
0
0
0
0
0
0
0
0
0
0
0
0
0
0
0
0
0
0
0
0
0
0
0
0
0
0
0
0
0
0
0
0
0
0
0
0
0
0
0
0
0
0
0
0
0
0
0
0
0
0
0
0
0
0
0
0
0
0
0
0
0
0
0
0
0
0
0
0
0
0
0
0
0
0
0
0
0
0
0
0
0
0
0
0
0
0
0
0
0
0
0
0
0
0
0
0
0
0
0
0
0
0
0
0
0
0
0
0
0
0
0
0
0
0
0
0
0
0
0
0
0
0
0
0
0
0
0
0
0
0
0
0
0
0
0
0
0
0
0
0
0
0
0
0
0
0
0
0
0
0
0
0
0
0
0
0
0
0
0
0
0
0
0
0
0
0
0
0
0
0
0
0
0
0
0
0
0
0
0
0
0
0
0
0
0
0
0
0
0
0
0
0
0
0
0
0
0
0
0
0
0
0
0
0
0
0
0
0
0
0
0
0
0
0
0
0
0
0
0
0
0
0
0
0
0
0
0
0
0
0
0
0
0
0
0
0
0
0
0
0
0
0
0
0
0
0
0
0
0
0
0
0
0
0
0
0
0
0
0
0
0
0
0
0
0
0
0
0
0
0
0
0
0
0
0
0
0
0
0
0
0
0
0
0
0
0
0
0
0
0
0
0
0
0
0
0
0
0
0
0
0
0
0
0
1
1
1
1
1
1
1
1
1
1
1
1
1
1
1
1
1
1
1
1
1
1
1
1
1
1
1
1
1
1
1
1
1
1
0
0
0
0
0
0
0
0
0
0
0
0
0
0
0
0
0
0
0
0
0
0
0
0
0
0
0
0
0
0
0
0
0
0
0
0
0
0
0
0
0
0
0
0
0
0
0
0
0
0
0
0
0
0
0
0
0
0
0
0
0
0
0
0
0
0
1
1
1
1
1
1
1
1
1
1
1
1
1
1
1
1
1
1
1
1
1
1
1
1
1
1
1
1
1
1
1
1
2
2
2
2
2
2
2
2
2
2
2
2
2
2
2
2
2
2
2
2
2
2
2
2
2
2
2
2
2
2
2
2
2
2
2
2
2
2
2
1
1
1
1
1
1
1
1
1
1
1
1
1
1
1
1
1
1
1
1
1
1
1
1
1
1
1
1
1
1
1
1
1
1
1
1
1
1
1
1
1
1
1
1
1
1
1
1
0
0
0
0
0
0
0
0
0
0
0
1
1
1
1
1
1
1
1
1
1
1
1
1
1
1
1
1
1
1
0
0
0
0
0
0
0
0
0
0
0
0
0
0
0
0
0
0
0
0
0
0
0
0
0
0
0
0
0
0
0
0
0
0
0
0
0
0
0
0
0
0
0
0
0
0
0
0
0
0
0
0
0
0
0
0
0
0
0
0
0
0
0
0
0
0
0
0
0
0
0
0
0
0
0
0
0
0
0
0
0
0
0
0
0
0
0
0
0
0
0
0
0
0
0
0
0
0
0
0
0
0
0
0
0
0
0
0
0
0
0
0
0
0
0
0
0
0
0
0
0
0
0
0
0
0
0
0
0
0
0
0
0
0
0
0
0
0
0
0
0
0
0
0
0
0
0
0
0
0
0
0
0
0
0
0
0
0
0
0
0
0
0
0
0
0
0
0
0
0
0
0
0
0
0
0
0
0
0
0
0
0
0
0
0
1
1
1
1
1
1
1
0
0
0
0
0
0
0
0
0
0
0
0
0
0
0
0
0
0
0
0
0
0
0
0
0
0
0
0
0
0
0
0
0
0
0
0
0
0
0
0
0
0
0
0
0
0
0
0
0
0
0
0
0
0
0
0
0
0
0
0
0
0
0
0
0
0
0
0
0
0
0
0
0
0
0
0
0
0
0
0
0
0
0
0
0
0
0
0
0
0
0
0
0
0
0
0
0
0
0
0
0
0
0
0
0
0
0
0
0
0
0
0
0
0
0
0
0
0
0
0
0
0
0
1
1
1
1
1
1
1
1
1
1
1
1
1
1
1
1
1
1
1
1
2
2
2
2
2
2
2
2
2
2
2
2
2
2
2
2
2
2
2
2
2
2
2
2
2
2
2
2
2
2
2
2
2
2
2
2
2
2
2
2
2
2
2
2
2
2
2
2
2
2
2
2
2
2
2
2
2
2
2
2
2
2
2
2
2
2
2
2
2
2
2
1
1
1
1
1
1
1
1
1
1
1
1
1
1
1
1
1
1
1
1
1
1
1
1
1
1
1
1
1
1
1
1
1
1
1
1
1
1
1
1
1
1
1
1
1
1
1
1
1
1
1
1
1
1
1
1
1
1
1
1
1
1
1
0
0
0
0
0
0
0
0
0
0
0
0
0
0
0
0
0
0
0
0
0
0
0
0
0
0
0
0
0
0
0
0
0
0
0
0
0
0
0
0
0
0
0
0
0
0
0
0
0
0
0
0
0
0
0
0
0
0
0
0
0
0
0
0
0
0
0
0
0
0
0
0
0
0
0
0
0
0
0
0
0
0
0
0
0
0
0
0
0
0
0
0
0
0
0
0
0
0
0
0
0
0
0
0
0
0
0
0
0
0
0
0
0
0
0
0
0
0
0
0
0
0
0
1
1
1
1
1
1
1
1
1
1
2
2
2
2
2
2
2
2
2
2
2
2
2
2
2
2
2
2
2
2
2
2
2
2
2
2
2
2
2
2
2
2
2
2
2
2
2
2
2
2
2
2
2
2
2
2
2
2
2
2
2
2
2
2
2
2
2
2
2
2
2
2
2
2
3
3
3
3
3
3
3
3
3
3
3
3
3
3
3
3
3
3
3
3
3
3
3
3
3
3
3
3
3
3
3
3
3
3
4
4
4
4
4
4
4
4
4
4
4
4
4
4
4
4
4
4
4
3
3
3
3
3
3
3
3
3
3
4
4
4
5
5
5
5
5
5
5
5
5
5
5
5
5
5
5
5
5
5
5
5
5
5
5
5
5
5
5
5
5
5
5
5
5
5
5
5
5
5
5
5
5
5
5
5
5
5
6
6
6
6
6
6
6
6
7
7
7
7
7
7
7
6
6
6
6
6
6
6
6
6
6
6
6
6
6
6
6
6
6
6
5
5
5
5
5
5
5
5
5
5
5
5
5
5
5
5
5
5
5
5
5
5
5
5
5
5
5
5
5
5
5
5
5
5
5
5
5
5
5
5
4
4
4
4
4
4
4
4
4
4
4
4
4
4
4
4
4
4
4
4
3
3
3
3
3
3
3
3
3
3
3
3
3
3
3
3
3
3
3
3
3
3
3
3
3
3
3
3
3
3
3
3
3
3
3
3
3
3
3
3
2
2
2
2
2
2
2
2
2
2
2
2
2
2
2
2
2
2
2
2
2
2
2
2
2
2
2
2
2
2
2
0
0
0
0
0
0
0
0
0
0
0
0
0
0
0
0
0
0
0
0
0
0
0
0
0
0
0
0
0
0
0
0
0
0
0
0
0
0
0
0
0
0
0
0
0
0
0
0
0
0
0
0
0
0
0
0
0
0
0
0
0
0
0
0
0
0
0
0
0
0
0
0
0
0
0
0
0
0
0
0
0
0
0
0
0
1
1
1
1
1
1
1
1
1
1
1
1
1
1
1
1
1
1
1
1
1
1
1
1
1
1
1
1
1
1
1
1
2
4
4
4
5
5
5
5
5
6
6
6
6
6
6
6
6
6
6
6
6
6
6
6
6
6
6
6
6
6
6
6
6
6
6
6
6
6
6
6
6
6
6
6
6
6
6
6
6
6
6
6
6
6
6
6
6
6
6
6
6
6
6
6
6
6
6
6
6
6
6
6
6
6
6
6
6
6
6
6
6
6
6
6
6
6
6
6
6
6
6
6
6
6
6
6
6
6
6
6
6
5
5
5
5
5
5
5
5
5
5
5
5
5
5
5
5
5
5
5
4
4
4
4
4
4
4
4
4
4
3
2
2
2
2
2
2
2
2
2
2
2
2
2
2
2
2
2
2
2
2
2
2
2
2
2
2
2
2
2
2
2
0
0
0
0
0
0
0
0
0
0
0
0
0
0
0
0
0
0
0
0
0
0
0
0
1
1
1
1
1
1
1
1
1
1
1
1
1
1
1
1
1
1
1
1
1
1
1
1
1
1
1
1
1
1
1
1
1
1
1
1
1
1
1
1
1
1
1
1
1
1
1
1
1
1
1
1
1
1
1
1
1
1
1
1
1
1
1
1
1
1
1
1
1
1
1
1
1
1
1
1
1
1
1
1
1
1
1
1
1
1
1
1
1
1
1
1
0
0
0
0
0
0
0
0
0
0
0
0
0
0
0
0
0
0
0
0
0
0
0
0
0
0
0
0
0
0
0
0
0
0
0
0
0
0
0
0
0
0
0
0
0
0
0
0
0
0
0
0
0
0
0
0
0
0
0
0
0
0
0
0
0
0
0
0
0
0
0
0
0
0
0
0
0
0
0
0
0
0
0
0
0
0
0
0
0
0
0
0
0
0
0
0
0
0
0
0
0
0
0
0
0
0
0
0
0
0
0
0
0
0
0
0
0
0
0
0
0
0
0
0
0
0
0
0
0
0
0
0
0
0
0
0
0
0
0
0
0
0
0
0
0
0
0
0
0
0
0
0
0
0
0
0
0
0
0
0
0
0
0
0
0
0
0
0
0
0
0
0
0
0
0
0
0
0
0
0
0
0
0
0
0
0
0
0
0
0
0
0
0
0
0
0
0
0
0
0
0
0
0
0
0
0
0
0
0
0
0
0
0
0
0
0
0
0
0
0
0
0
0
0
0
0
0
0
0
0
0
0
0
0
0
0
0
0
0
0
0
0
0
0
0
0
0
0
0
0
0
0
0
0
0
0
0
0
0
0
0
0
0
0
0
0
0
0
0
0
0
0
0
0
0
0
0
0
0
0
0
0
0
0
0
0
0
0
0
0
0
0
0
0
0
0
0
0
0
0
0
0
0
0
0
0
0
0
0
0
0
0
0
0
0
0
0
0
0
0
0
0
0
0
0
0
0
0
0
0
0
0
0
0
0
0
0
0
0
0
0
0
0
0
0
0
0
0
0
0
0
0
0
0
0
0
0
0
0
0
0
0
0
0
0
0
0
0
0
0
0
0
0
0
0
0
0
0
0
0
0
0
0
0
0
0
0
0
0
0
0
0
0
0
0
0
0
0
0
0
0
0
0
0
0
0
0
0
0
0
0
0
0
0
0
0
0
0
0
0
0
0
0
0
0
0
0
0
0
0
0
0
0
0
0
0
0
0
0
0
0
0
0
0
0
0
0
0
0
0
0
0
0
0
0
0
0
0
0
0
0
0
0
0
0
0
0
0
0
0
0
0
0
0
0
0
0
0
0
0
0
0
0
0
0
0
0
0
0
0
0
0
0
0
0
0
0
0
0
0
0
0
0
0
0
0
0
0
0
0
0
0
0
0
0
0
0
0
0
0
0
0
0
0
0
0
0
0
0
0
0
0
0
0
0
0
0
0
0
0
0
0
0
0
0
0
0
0
0
0
0
0
0
0
0
0
0
0
0
0
0
0
0
0
0
0
0
0
0
0
0
0
0
0
0
0
0
0
0
0
0
0
0
0
0
0
0
0
0
0
0
0
0
0
0
1
1
1
1
1
1
1
1
1
1
1
1
1
1
1
1
1
1
1
1
1
1
1
1
1
1
1
1
1
1
1
1
1
1
1
1
1
1
1
1
1
1
1
1
1
1
1
1
1
1
1
1
1
1
1
1
1
1
1
1
1
1
1
1
1
1
1
1
1
1
1
1
1
1
1
1
1
1
1
1
1
1
1
1
1
1
1
1
1
1
1
1
1
1
1
1
1
1
1
1
1
1
1
1
1
1
1
1
1
1
1
1
1
1
1
1
1
1
0
0
0
0
0
0
0
0
0
0
0
0
0
0
0
0
0
0
0
0
0
0
0
0
0
0
0
0
0
0
0
0
0
0
0
0
0
0
0
0
0
0
0
0
0
0
0
0
0
0
0
0
0
0
0
0
0
0
0
0
0
0
0
0
0
0
0
0
0
0
0
0
0
0
0
0
0
0
0
0
0
0
0
0
0
0
0
0
0
0
0
0
0
0
0
0
0
0
0
0
0
0
0
0
0
0
0
0
0
0
0
0
0
0
0
0
0
0
0
0
0
0
0
0
0
0
0
0
0
0
0
0
0
0
0
0
0
0
0
0
0
0
0
0
0
0
0
0
0
0
0
0
0
0
0
0
0
0
0
0
0
0
0
0
0
0
0
0
0
0
0
0
0
0
0
0
0
0
0
0
0
0
0
0
0
0
0
0
0
0
0
0
0
0
0
0
0
0
0
0
0
0
0
0
0
0
0
0
0
0
0
0
0
0
0
0
0
0
0
0
0
0
0
0
0
0
0
0
0
0
0
0
0
0
0
0
0
0
0
0
0
0
0
0
0
0
0
0
0
0
0
0
0
0
0
0
0
0
0
0
0
0
0
0
0
0
0
0
0
0
0
0
0
0
0
0
0
0
0
0
0
0
0
0
0
0
0
0
0
0
0
0
0
0
0
0
0
0
0
0
0
0
0
0
0
0
0
0
0
0
0
0
0
0
0
0
0
0
0
0
0
0
0
0
0
0
0
0
0
0
0
0
0
0
0
0
0
0
0
0
0
0
0
0
0
0
0
0
0
0
0
0
0
0
0
0
0
0
0
0
0
0
0
0
0
0
0
0
0
0
0
0
0
0
0
0
0
0
0
0
0
0
0
0
0
0
0
0
0
0
0
0
0
0
0
0
0
0
0
0
0
0
0
0
0
0
0
0
0
0
0
0
0
0
0
0
0
0
0
0
0
0
0
0
0
0
0
0
0
0
0
0
0
0
0
0
0
0
0
0
0
0
0
0
0
0
0
0
0
0
0
0
0
0
0
0
0
0
0
0
0
0
0
0
0
0
0
0
0
0
0
0
0
0
0
0
0
0
0
0
0
0
0
0
0
0
0
0
0
0
0
0
0
0
0
0
0
0
0
0
0
0
0
0
0
0
0
0
0
0
0
0
0
0
0
0
0
0
0
0
0
0
0
0
0
0
0
0
0
0
0
0
0
0
0
0
0
0
0
0
0
0
0
0
0
0
0
0
0
0
0
0
0
0
0
0
0
0
0
0
0
0
0
0
0
0
0
0
0
0
0
0
0
0
0
0
0
0
0
0
0
0
0
0
0
0
0
0
0
0
0
0
0
0
0
0
0
0
0
0
0
0
0
0
0
0
0
0
0
0
0
0
0
0
0
0
0
0
0
0
0
0
0
0
0
0
0
0
0
0
0
0
0
0
0
0
0
0
0
0
0
0
0
0
0
0
0
0
0
0
0
0
0
0
0
0
0
0
0
0
0
0
0
0
0
0
0
0
0
0
0
0
0
0
0
0
0
0
0
0
0
0
0
0
0
0
0
0
0
0
0
0
0
0
0
0
0
0
0
0
0
0
0
0
0
0
0
0
0
0
0
0
0
0
0
0
0
0
0
0
0
0
0
0
0
0
0
0
0
0
0
0
0
0
0
0
0
0
0
0
0
0
0
0
0
0
0
0
0
0
0
0
0
0
0
0
0
0
0
0
0
0
0
0
0
0
0
0
0
0
0
0
0
0
0
0
0
0
0
0
0
0
0
0
0
0
0
0
0
0
0
0
0
0
0
0
0
0
0
0
0
0
0
0
0
0
0
0
0
0
0
0
0
0
0
0
0
0
0
0
0
0
0
0
0
0
0
0
0
0
0
0
0
0
0
0
0
0
0
0
0
0
0
0
0
0
0
0
0
0
0
0
0
0
0
0
0
0
0
0
0
0
0
0
1
1
1
1
1
1
1
1
1
1
1
1
1
1
1
1
1
1
1
1
1
1
1
1
1
1
1
1
1
1
1
1
1
1
1
1
1
1
1
1
1
1
1
1
1
1
1
1
1
1
1
1
1
1
1
1
1
1
1
1
1
1
1
1
1
1
1
1
1
1
1
1
1
1
1
1
1
1
1
1
1
1
1
1
1
1
1
1
1
1
1
1
1
1
1
1
1
1
1
1
1
1
1
1
1
1
1
1
1
1
1
1
1
1
1
1
1
1
1
1
1
1
1
1
1
1
1
1
1
1
1
1
1
1
1
1
1
1
1
0
0
0
0
0
0
0
0
0
0
0
0
0
0
0
0
0
0
0
0
0
0
0
0
0
0
0
0
0
0
0
0
0
0
0
0
0
0
0
0
0
0
0
0
0
0
0
0
0
0
0
0
0
0
0
0
0
0
0
0
0
0
0
0
0
0
0
0
0
0
0
0
0
0
0
0
0
0
0
0
0
0
0
0
0
0
0
0
0
0
0
0
0
0
0
0
0
0
0
0
0
0
0
0
0
0
0
0
0
0
0
0
0
0
0
0
0
0
0
0
0
0
0
0
0
0
0
0
0
0
0
0
0
0
0
0
0
0
0
0
0
0
0
0
0
0
0
0
0
0
0
0
0
0
0
0
0
0
0
0
0
0
0
0
0
0
0
0
0
0
0
0
0
0
0
0
0
0
0
0
0
0
0
0
0
0
0
0
0
0
0
0
0
0
0
0
0
0
0
0
0
0
0
0
0
0
0
0
0
0
0
0
0
0
0
0
0
0
0
0
0
0
0
0
0
0
0
0
0
0
0
0
0
0
0
0
0
0
0
0
0
0
0
0
0
1
1
1
1
1
1
1
1
1
1
1
1
1
1
1
1
1
1
1
1
1
1
1
1
1
1
1
1
1
1
1
1
1
1
1
1
1
1
1
1
1
1
1
1
1
1
1
1
1
1
1
1
1
1
1
1
1
1
1
1
1
1
1
1
1
1
1
1
1
1
1
1
1
1
1
1
1
1
1
1
1
1
1
1
1
1
1
0
0
0
0
0
0
0
0
0
0
0
0
0
0
0
0
0
0
0
0
0
0
0
0
0
0
0
0
0
0
0
0
0
0
0
0
0
0
0
0
0
0
0
0
0
0
0
0
0
0
0
0
0
0
0
0
0
0
0
0
0
0
0
0
0
0
0
0
0
0
0
0
0
0
0
0
0
0
0
0
0
0
0
0
0
0
0
0
0
0
0
0
0
0
0
0
0
0
0
0
0
0
0
0
0
0
0
0
0
0
0
0
0
0
0
0
0
0
0
0
0
0
0
0
0
0
0
0
0
0
0
0
0
0
0
0
0
0
0
0
0
0
0
0
0
0
0
0
0
0
0
0
0
0
0
0
0
0
0
0
0
0
0
0
0
0
0
0
0
0
0
0
0
0
0
0
0
0
0
0
0
0
0
0
0
0
0
0
0
0
0
0
0
0
0
0
0
0
0
0
0
0
0
0
0
0
0
0
0
0
0
0
0
0
0
0
0
0
0
0
0
0
0
0
0
0
0
0
0
0
0
0
0
0
0
0
0
0
0
0
0
0
0
0
0
0
0
0
0
0
0
0
0
0
0
0
0
0
0
0
0
0
0
0
0
0
0
0
0
0
0
0
0
0
0
0
0
0
0
0
0
0
0
0
0
0
0
0
0
0
0
0
0
0
0
0
0
0
0
0
0
0
0
0
0
0
0
0
0
0
0
0
0
0
0
0
0
0
0
0
0
0
0
0
0
0
0
0
0
0
0
0
0
0
0
0
0
0
0
0
0
0
0
0
0
0
0
0
0
0
0
0
0
0
0
0
0
0
0
0
0
0
0
0
0
0
0
0
0
0
0
0
0
0
0
0
0
0
0
0
0
0
0
0
0
0
0
0
0
0
0
0
0
0
0
0
0
0
0
0
0
0
0
0
0
0
0
0
0
0
0
0
0
0
0
0
0
0
0
0
0
0
0
0
0
0
0
0
0
0
0
0
0
0
0
0
0
0
0
0
0
0
0
0
0
0
0
0
0
0
0
0
0
0
0
0
0
0
0
0
0
0
0
0
0
0
0
0
0
0
0
0
0
0
0
0
0
0
0
0
0
0
0
0
0
0
0
0
0
0
0
0
0
0
0
0
0
0
0
0
0
0
0
0
0
0
0
0
0
0
0
0
0
0
0
0
0
0
0
0
0
0
0
0
0
0
0
0
0
0
0
0
0
0
0
0
0
0
0
0
0
0
0
0
0
0
0
0
0
0
0
0
0
0
0
0
0
0
0
0
0
0
0
0
0
0
0
0
0
0
0
0
0
0
0
0
0
0
0
0
0
0
0
0
0
0
0
0
0
0
0
0
0
0
0
0
0
0
0
0
0
0
0
0
0
0
0
0
0
0
0
0
1
1
1
1
1
1
1
1
1
1
1
1
1
1
1
1
1
1
1
1
1
1
1
1
1
1
1
1
1
1
1
1
1
1
1
1
1
1
1
1
1
1
1
1
1
1
1
1
1
1
1
1
1
1
1
1
1
1
1
1
1
1
1
1
1
1
1
1
1
1
1
1
1
0
0
0
0
0
0
0
0
0
0
0
0
0
0
0
0
0
0
0
0
0
0
0
0
0
0
0
0
0
0
0
0
0
0
0
0
0
0
0
0
0
0
0
0
0
0
0
0
0
0
0
0
0
0
0
0
0
0
0
0
0
0
0
0
0
0
0
0
0
0
0
0
0
0
0
0
0
0
0
0
0
0
0
0
0
0
0
0
0
0
0
0
0
0
0
0
0
0
0
0
0
0
0
0
0
0
0
0
0
0
0
0
0
0
0
0
0
0
0
0
0
0
0
0
0
0
0
0
0
0
0
0
0
0
0
0
0
0
0
0
0
0
0
0
0
0
0
0
0
0
0
0
0
0
0
0
0
0
0
0
0
0
0
0
0
0
0
0
0
0
0
0
0
0
0
0
0
0
0
0
0
0
0
0
0
0
0
0
0
0
0
0
0
0
0
0
0
0
0
0
0
0
0
0
0
0
0
0
0
0
0
0
0
0
0
0
0
0
0
0
0
0
0
0
0
0
0
0
0
0
0
0
0
0
0
0
0
0
0
0
0
0
0
0
0
0
0
0
0
0
0
0
0
0
0
0
0
0
0
0
0
0
0
0
0
0
0
0
0
0
0
0
0
0
0
0
0
0
0
0
0
0
0
0
0
0
0
0
0
0
0
0
0
0
0
0
0
0
0
0
0
0
0
0
0
0
0
0
0
0
0
0
0
0
0
0
0
0
0
0
0
0
0
0
0
0
0
0
0
0
0
0
0
0
0
0
0
0
0
0
0
0
0
0
0
0
0
0
0
0
0
0
0
0
0
0
0
0
0
0
0
0
0
0
0
0
0
0
0
0
0
0
0
0
0
0
0
0
0
0
0
0
0
0
0
0
0
0
0
0
0
0
0
0
0
0
0
0
0
0
0
0
0
0
0
0
0
0
0
0
0
0
0
0
0
0
0
0
0
0
0
0
0
0
0
0
0
0
0
0
0
0
0
0
0
0
0
0
0
0
0
0
0
0
0
0
0
0
0
0
0
0
0
0
0
0
0
0
0
0
0
0
0
0
0
0
0
0
0
0
0
0
0
0
0
0
0
0
0
0
0
0
0
0
0
0
0
0
0
0
0
0
0
0
0
0
0
0
0
0
0
0
0
0
0
0
0
0
0
0
0
0
0
0
0
0
0
0
0
0
0
0
0
0
0
0
0
0
0
0
0
0
0
0
0
0
0
0
0
0
0
0
0
0
0
0
0
0
0
0
0
0
0
0
0
0
0
0
0
0
0
0
0
0
0
0
0
0
0
0
0
0
0
0
0
0
0
0
0
0
0
0
0
0
0
0
0
0
0
0
0
0
0
0
0
0
0
0
0
0
0
0
0
0
0
0
0
0
0
0
0
0
0
0
0
0
0
0
0
0
0
0
0
0
0
0
0
0
0
0
0
0
0
0
0
0
0
0
0
0
0
0
0
0
0
0
0
0
0
0
0
0
0
0
0
0
0
0
0
0
0
0
0
0
0
0
0
0
0
0
0
0
0
1
1
1
1
1
1
1
1
1
1
1
1
1
1
1
1
1
1
1
1
1
1
1
1
1
1
1
1
1
1
1
3
3
3
4
4
4
4
4
4
4
4
4
4
4
4
4
4
4
4
4
4
4
4
4
4
4
4
4
4
4
4
4
4
4
4
4
4
4
4
4
4
4
4
4
4
4
4
4
4
4
4
4
4
4
4
4
4
3
3
3
3
3
3
3
3
3
3
3
3
4
4
4
4
4
4
4
4
5
5
5
5
5
5
6
6
6
6
6
6
6
6
6
6
6
6
6
6
6
6
6
6
6
6
6
6
6
6
6
6
6
6
6
6
6
6
6
6
6
6
6
6
6
6
6
6
6
6
6
6
6
6
6
6
6
6
6
6
5
5
5
5
5
5
5
5
5
5
3
3
3
3
3
3
3
3
3
3
3
3
3
3
3
3
3
3
3
3
3
3
3
3
3
3
3
3
3
3
3
3
3
3
3
3
3
3
3
3
3
3
2
2
2
2
2
2
2
3
3
3
3
3
3
3
3
3
3
3
3
3
3
3
3
3
3
3
3
3
3
3
2
2
2
2
2
2
2
2
2
2
2
2
2
2
2
2
2
2
2
2
2
2
2
2
1
1
1
0
0
0
0
0
0
0
0
0
0
0
0
0
0
0
0
0
0
0
0
0
0
0
0
0
0
0
0
0
0
0
0
0
0
0
0
0
0
0
0
0
0
0
0
0
0
0
0
0
0
0
0
0
0
0
0
0
0
0
0
0
0
0
0
0
0
0
0
0
0
0
0
0
0
0
0
0
0
0
0
0
0
0
0
0
0
0
0
0
0
0
0
0
0
0
0
0
0
0
0
0
0
0
0
0
0
1
1
1
1
1
1
1
1
1
1
1
1
1
1
1
1
1
1
1
1
1
1
1
1
1
1
1
1
1
1
1
1
1
1
1
1
1
1
1
1
1
1
1
1
1
1
1
1
1
1
1
1
1
1
1
1
1
1
2
2
2
2
2
2
2
2
2
2
2
3
3
3
3
3
3
3
3
3
3
3
3
3
4
4
4
4
4
4
4
4
4
4
4
4
4
3
3
3
3
3
3
3
3
3
3
3
3
3
3
3
3
3
3
3
3
3
3
3
3
3
3
3
3
3
3
3
3
3
3
3
3
3
3
3
3
3
3
3
3
3
3
3
3
3
3
3
3
3
3
3
3
3
3
3
3
3
3
3
3
3
3
3
3
3
3
3
3
3
3
3
3
3
3
3
3
3
3
3
3
3
3
3
3
3
3
3
3
3
3
3
3
3
3
2
2
1
1
1
1
1
1
1
1
1
1
1
1
1
1
1
1
1
1
1
1
1
1
1
1
1
1
1
0
1
1
1
1
1
1
1
1
1
1
1
1
1
1
1
1
2
2
2
2
2
2
2
2
1
1
1
1
1
1
1
1
1
1
1
1
1
1
1
1
1
1
1
1
1
1
1
1
1
1
1
1
1
1
1
1
1
1
1
1
1
1
1
1
1
1
1
1
1
1
1
1
1
1
1
1
1
1
1
1
1
1
1
1
1
1
1
1
1
1
1
1
1
1
1
1
1
1
1
1
1
1
1
1
1
1
1
1
1
1
1
1
0
0
0
0
0
0
0
0
0
0
0
0
0
0
0
0
0
0
0
0
0
0
0
0
0
0
0
0
0
0
0
0
0
0
0
0
0
0
0
0
0
0
0
0
0
0
0
0
0
0
0
0
0
0
0
0
0
0
0
0
0
0
0
0
0
0
0
0
0
0
0
0
0
0
0
0
0
0
0
0
0
0
0
0
0
0
0
0
0
0
0
0
0
0
0
0
0
0
0
0
0
0
0
0
0
0
0
0
0
0
0
0
0
0
0
0
0
0
0
0
0
0
0
0
0
0
0
0
0
0
0
0
0
0
0
0
0
0
0
0
0
0
0
0
0
0
0
0
0
0
0
0
0
0
0
0
0
0
0
0
0
0
0
0
0
0
0
0
0
0
0
0
0
0
0
0
0
0
0
0
0
0
0
0
0
0
0
0
0
0
0
0
0
0
0
0
0
0
0
0
0
0
0
0
0
0
0
0
0
0
0
0
0
0
0
0
0
0
0
0
0
0
0
0
0
0
0
0
0
0
0
0
0
0
0
0
0
0
0
0
0
0
0
0
0
0
0
0
0
0
0
0
0
0
0
0
0
0
0
0
0
0
0
0
0
0
0
0
0
0
0
0
0
0
0
1
1
1
1
1
1
1
1
1
1
1
1
1
1
1
1
1
1
1
1
1
1
1
1
1
1
1
1
1
1
1
0
0
0
0
0
0
0
0
0
0
0
0
0
0
0
0
0
0
0
0
0
0
0
0
0
0
0
0
0
0
0
0
0
0
0
0
0
0
0
0
0
0
0
0
0
0
0
0
0
0
0
0
0
0
0
0
0
0
0
0
0
0
0
0
0
0
0
0
0
0
0
0
0
0
0
0
0
0
0
0
0
0
0
0
0
0
0
0
0
0
0
0
0
1
1
1
1
1
1
1
1
1
1
1
1
1
1
1
1
1
1
1
1
1
1
1
1
1
1
1
1
1
1
1
1
1
1
1
1
1
1
1
1
1
1
1
1
1
1
1
1
1
1
1
1
1
1
1
1
1
1
1
1
1
0
0
0
0
0
0
0
0
0
0
0
0
0
0
0
0
0
0
0
0
0
0
0
0
0
0
0
0
0
0
0
0
0
0
0
0
0
0
0
0
0
0
0
0
0
0
0
0
0
0
0
0
0
0
0
0
0
0
0
0
0
0
0
0
0
0
0
0
0
0
0
0
0
0
0
0
0
0
0
0
0
0
0
0
0
0
0
0
0
0
0
0
0
0
0
0
0
0
0
0
0
0
0
0
0
0
0
0
0
0
0
0
0
0
0
0
0
0
0
0
0
0
0
0
0
0
0
0
0
0
0
0
0
0
0
0
0
0
0
0
0
0
0
0
0
0
0
0
0
0
0
0
0
0
0
0
0
0
0
0
0
0
1
1
1
1
1
1
1
1
1
1
1
1
1
1
1
1
1
1
1
1
1
1
1
1
1
1
1
1
1
1
1
1
1
1
1
1
1
1
1
1
1
1
1
1
1
1
1
1
1
1
1
1
1
1
1
1
1
1
1
1
0
0
0
0
0
0
0
0
0
0
0
0
0
0
0
0
0
0
0
0
0
0
0
0
0
0
0
0
0
0
0
0
0
1
1
1
1
1
1
1
1
1
1
1
1
1
1
1
1
1
1
1
1
1
1
1
1
1
1
1
1
1
1
1
1
1
1
1
1
1
1
1
1
1
1
1
1
1
1
1
1
1
1
1
1
1
1
1
1
1
1
1
1
1
1
1
1
1
1
1
1
1
1
1
0
0
0
0
0
0
0
0
0
0
0
0
0
0
0
0
0
0
1
1
1
1
1
1
1
1
1
1
1
1
1
1
1
1
3
4
4
4
4
4
4
4
4
4
4
4
4
4
4
4
4
4
4
4
4
4
4
4
4
4
4
4
4
4
4
4
4
4
4
4
4
4
4
4
4
4
4
4
4
3
3
3
3
3
3
3
3
3
3
3
3
3
3
3
3
3
3
3
3
3
3
3
3
3
3
3
3
3
3
3
3
3
3
3
3
3
3
3
3
3
3
3
3
3
3
3
3
3
3
3
3
3
3
3
3
3
3
3
3
3
3
3
3
3
3
3
4
4
4
4
4
3
3
3
3
3
3
3
3
3
2
2
2
2
2
2
2
2
2
2
2
2
2
2
2
2
2
2
2
2
2
1
1
1
1
1
1
1
1
1
1
1
1
1
1
1
1
1
1
1
1
0
0
0
0
0
0
0
0
0
0
0
0
0
0
0
0
0
0
0
0
0
1
1
1
1
1
1
1
1
1
1
2
2
2
2
2
2
2
2
2
2
2
2
2
3
3
5
5
5
5
5
5
5
5
5
5
5
5
6
6
6
6
6
6
6
6
6
6
6
6
6
6
6
6
6
6
6
6
5
5
5
5
5
5
5
5
5
5
5
5
5
5
5
5
5
5
5
5
5
5
5
5
5
5
5
5
5
5
5
5
5
5
5
5
5
5
5
5
5
5
5
5
5
5
5
5
5
5
5
5
5
5
5
5
5
5
5
5
5
5
5
5
5
5
5
5
5
5
5
5
5
5
5
5
5
5
5
5
5
5
5
5
5
5
5
5
5
5
4
4
4
4
4
4
4
4
4
4
3
3
3
3
3
3
3
3
3
3
3
3
3
3
3
3
3
3
3
3
3
3
3
3
3
3
3
3
3
3
3
3
3
3
3
2
2
2
2
2
2
2
2
2
2
2
2
2
1
1
1
1
1
1
1
1
1
1
1
1
1
1
1
1
1
1
1
1
1
1
1
1
1
1
1
1
1
1
1
1
1
1
1
1
1
1
1
1
1
1
1
1
1
1
1
1
1
1
1
2
2
2
2
2
2
2
2
2
2
2
2
2
2
1
1
1
1
1
1
1
1
1
1
1
1
1
1
1
1
1
1
1
1
1
2
2
2
1
1
1
1
1
1
1
1
1
1
1
1
1
1
1
1
1
1
1
1
1
1
1
1
1
2
2
2
2
2
2
2
2
2
2
2
2
2
2
2
2
2
2
2
2
2
2
2
2
2
2
2
2
2
2
2
2
2
3
3
3
3
3
3
3
3
3
3
3
3
3
3
3
3
4
4
4
4
4
4
4
4
4
4
4
4
4
4
4
4
4
4
4
4
4
4
4
4
4
4
4
4
4
4
4
4
4
4
4
4
4
4
4
4
4
4
4
4
4
4
4
4
4
4
4
4
4
4
3
3
3
3
3
3
3
3
3
3
3
3
3
3
4
4
4
4
4
4
4
4
4
4
4
4
4
4
5
6
6
6
6
6
6
5
5
5
5
5
5
5
5
5
5
5
5
5
5
5
5
5
5
5
5
6
6
6
6
6
6
6
6
6
6
6
6
6
6
6
7
7
6
7
7
8
10
11
17
17
18
22
23
25
25
25
25
25
25
25
25
25
25
25
24
24
24
26
27
29
29
29
29
29
28
28
28
28
28
28
29
30
32
32
33
35
35
35
35
35
35
35
35
35
35
35
35
35
35
35
35
35
35
35
35
36
36
36
36
36
36
36
36
37
38
38
38
38
38
38
37
37
37
37
37
37
37
37
37
37
37
37
37
37
37
37
38
38
38
38
38
38
38
38
38
38
38
38
38
38
38
38
38
38
38
38
38
38
38
36
36
36
36
36
36
36
36
36
36
36
37
37
37
36
36
36
36
36
35
35
34
33
32
32
32
33
33
30
28
28
28
27
27
27
27
24
24
24
24
24
24
25
25
25
25
25
25
25
25
26
26
26
26
26
26
26
26
26
26
26
26
22
23
23
22
22
21
20
23
26
31
36
37
39
40
41
41
41
41
41
41
42
42
42
42
42
42
41
43
43
43
43
43
46
47
49
47
46
45
46
48
48
50
51
53
53
53
53
54
53
58
59
59
59
64
64
64
64
65
65
65
65
65
65
65
65
65
65
65
65
65
64
64
64
66
66
66
67
67
67
67
67
67
67
69
69
69
69
69
69
68
68
69
69
68
68
68
68
67
67
66
66
67
67
67
67
67
67
67
67
67
67
67
67
67
67
67
67
67
67
67
67
67
67
67
67
67
66
66
66
66
66
66
66
66
66
66
66
66
66
69
69
69
71
69
73
73
74
73
72
73
72
71
71
68
67
65
64
64
64
64
63
60
61
61
61
61
59
57
57
58
58
59
58
59
59
59
59
59
59
57
56
54
53
53
53
53
53
53
52
51
51
50
50
49
50
51
51
49
48
47
47
47
45
44
44
44
46
46
46
46
48
49
53
54
57
59
57
58
59
59
59
55
56
56
56
56
56
57
57
58
56
56
56
56
56
55
53
53
53
52
52
52
52
52
53
52
53
53
53
53
53
54
55
56
56
56
56
55
57
57
57
57
56
55
55
55
55
55
55
55
55
55
55
55
55
55
55
55
54
54
54
54
54
53
53
53
53
52
52
52
52
51
50
50
50
50
50
50
51
52
52
50
49
48
48
48
48
49
49
50
50
50
50
50
50
50
50
50
50
50
49
49
48
48
48
48
48
48
49
48
46
48
51
54
54
54
54
53
56
56
60
62
62
62
58
58
58
58
58
58
58
59
60
60
58
59
59
59
57
57
57
57
57
56
56
54
55
55
55
54
57
56
56
56
57
57
57
57
56
57
57
56
57
57
57
58
58
58
59
61
61
62
63
62
62
62
62
62
62
64
64
64
62
61
60
60
62
62
62
62
61
61
61
61
61
61
61
61
63
63
63
63
63
63
63
63
62
62
62
62
60
60
59
59
59
59
59
59
59
59
60
60
62
62
61
62
62
62
62
62
62
62
61
61
61
62
63
61
61
61
61
61
63
63
64
64
64
66
66
66
66
64
64
64
63
63
63
63
62
61
59
59
60
60
59
58
58
57
56
57
58
57
57
57
58
58
57
58
59
60
60
66
68
68
67
65
65
65
65
65
64
64
64
64
64
64
64
64
64
64
63
62
61
61
61
60
60
59
59
59
60
61
61
61
60
59
60
60
60
61
62
60
60
60
60
60
63
65
63
63
63
61
60
60
60
61
61
62
63
67
68
68
68
68
70
70
71
71
75
76
76
76
76
74
73
73
74
74
74
74
74
73
72
72
72
73
78
78
81
81
81
81
80
82
84
89
105
125
131
129
132
133
136
138
136
137
137
137
137
138
140
141
143
144
143
143
143
140
140
139
139
139
139
139
138
140
140
139
138
138
138
138
137
137
137
137
134
133
133
132
132
132
131
134
135
135
135
135
135
135
136
137
136
136
136
134
135
134
135
134
133
133
134
137
138
138
138
138
140
140
140
139
139
139
140
142
142
142
145
144
143
143
143
143
143
143
143
142
142
141
141
141
141
141
141
141
141
141
142
141
138
138
137
137
137
137
135
135
134
132
131
131
131
131
131
131
130
130
130
128
126
126
126
127
129
130
130
127
123
124
124
124
121
115
114
113
114
114
114
113
113
111
111
107
107
107
107
104
104
104
104
104
103
102
101
100
96
95
95
95
95
94
94
94
92
91
91
89
89
89
90
88
88
85
85
85
84
84
80
81
80
79
78
78
78
79
79
79
78
77
77
76
74
74
74
73
75
76
76
76
78
79
75
73
73
73
73
73
70
70
70
68
68
68
68
67
66
65
65
65
64
63
62
62
62
62
62
62
62
62
60
60
60
59
57
57
55
55
55
56
56
56
56
54
52
52
53
53
53
52
48
46
48
50
50
51
53
53
53
53
53
53
53
54
55
56
56
55
54
54
53
53
53
53
53
54
54
53
53
54
52
56
56
58
59
56
53
53
54
55
56
58
56
56
56
57
57
57
57
55
55
55
55
55
55
55
55
56
56
57
58
58
60
59
59
59
59
62
63
63
64
64
64
64
64
64
63
64
71
71
71
72
72
70
69
70
70
73
73
74
73
73
73
73
72
72
72
72
72
72
73
73
73
73
73
74
74
74
74
75
75
75
75
76
77
76
76
77
77
76
75
74
75
75
79
78
79
80
81
81
80
80
80
79
78
79
79
80
80
81
81
81
81
81
80
80
80
80
80
80
81
81
81
81
80
80
79
80
79
79
79
80
80
80
79
78
77
77
79
79
79
78
77
76
75
76
76
76
76
76
76
77
78
78
78
79
77
76
75
75
75
75
75
74
74
73
71
69
69
69
67
68
68
68
69
70
72
72
72
72
70
71
71
71
70
70
70
68
67
67
66
66
66
65
65
65
65
65
65
65
65
65
65
65
65
65
67
71
71
72
70
70
71
71
71
71
69
69
68
67
67
67
67
65
65
63
61
61
61
61
61
60
59
59
59
59
58
58
58
57
58
57
57
58
68
67
67
67
66
67
67
67
67
67
68
66
65
65
65
65
64
64
64
63
63
63
63
62
61
61
61
61
61
62
62
63
61
61
60
60
60
60
61
64
64
63
65
68
68
67
65
65
66
66
67
69
69
69
68
66
66
67
68
66
66
66
65
70
69
74
74
74
72
73
74
74
74
74
73
73
73
71
70
70
70
68
68
68
68
68
68
69
68
69
69
69
66
66
66
66
66
66
64
64
63
64
67
71
70
69
70
71
70
70
70
70
70
70
70
70
70
70
70
70
70
70
70
70
70
70
69
69
69
69
69
68
68
66
66
65
65
65
64
64
65
62
62
63
63
63
63
63
63
63
59
59
59
59
59
59
59
58
58
55
54
54
54
53
53
53
52
52
51
51
51
49
49
49
49
50
49
48
44
44
44
44
44
43
43
43
43
43
43
43
43
43
43
43
43
43
43
43
43
43
43
43
43
41
41
41
41
41
41
41
41
41
41
41
41
41
41
41
40
40
40
40
39
38
38
37
37
37
36
34
30
16
16
15
15
13
7
6
5
4
3
3
3
2
2
2
2
2
2
2
2
2
2
2
2
2
2
2
2
2
2
2
2
2
2
2
2
2
2
2
2
2
2
2
2
2
2
2
2
2
2
2
2
2
2
2
2
2
2
2
2
1
1
1
1
1
1
1
1
1
1
1
1
1
1
1
1
1
1
1
1
1
1
1
1
1
1
1
1
1
1
1
0
0
0
0
0
0
0
0
0
0
0
0
0
0
0
0
0
0
0
0
0
0
0
0
0
0
0
0
0
0
0
0
0
0
0
0
0
0
0
0
0
0
0
0
0
0
0
0
0
0
0
0
0
0
0
0
0
0
0
0
0
0
0
0
0
0
0
0
0
0
0
0
0
0
0
0
0
0
0
0
0
0
0
0
0
0
0
0
0
0
0
0
0
0
0
0
0
0
0
0
0
0
0
0
0
0
0
0
0
0
0
0
0
0
0
0
0
0
0
0
0
0
0
0
0
0
0
0
0
0
0
0
0
0
0
0
0
0
0
0
0
0
0
0
0
0
0
0
0
0
0
0
0
0
0
0
0
0
0
0
0
0
0
0
0
0
0
0
0
0
0
0
0
0
0
0
0
0
0
0
0
0
0
0
0
0
0
0
0
0
0
0
0
0
0
0
0
0
0
0
0
0
0
0
0
0
0
0
0
0
0
0
0
0
0
0
0
0
0
0
0
0
0
0
0
0
0
0
0
0
0
0
0
0
0
0
0
0
0
0
0
0
0
0
0
0
0
0
0
0
0
0
0
0
0
0
0
0
0
0
0
0
0
0
0
0
0
0
0
0
0
0
0
0
0
0
0
0
0
0
0
0
0
0
0
0
0
0
0
0
0
0
0
0
0
0
0
0
0
0
0
0
0
0
0
0
0
0
0
0
0
0
0
0
0
0
0
0
0
0
0
0
0
0
0
0
0
0
0
0
0
0
0
0
0
0
0
0
0
0
0
0
0
0
0
0
0
0
0
0
0
0
0
0
0
0
0
0
0
0
0
0
0
0
0
0
0
0
0
0
0
0
0
0
0
0
0
0
0
0
0
0
0
0
0
0
0
0
0
0
0
0
0
0
0
0
0
0
0
0
0
0
0
0
0
0
0
0
0
0
0
0
0
0
0
0
0
0
0
0
0
0
0
0
0
0
0
0
0
0
0
0
0
0
0
0
0
0
0
0
0
0
0
0
0
0
0
0
0
0
0
0
0
0
0
0
0
0
0
0
0
0
0
0
0
0
0
0
0
0
0
0
0
0
0
0
0
0
0
0
0
0
0
0
0
0
0
0
0
0
0
0
0
0
0
0
0
0
0
0
0
0
0
0
0
0
0
0
0
0
0
0
0
0
0
0
0
0
0
0
0
0
0
0
0
1
1
1
1
1
1
1
1
1
1
1
1
1
1
1
1
1
1
1
1
1
1
1
1
1
1
1
1
1
1
1
1
2
2
2
2
2
2
1
1
1
1
1
1
1
1
1
1
1
1
1
1
1
1
1
1
1
1
1
1
1
1
1
1
1
1
1
1
1
1
1
1
1
1
1
1
1
1
1
1
1
1
1
1
1
1
1
1
1
1
1
1
1
1
1
1
1
1
1
1
1
1
1
1
1
1
1
1
1
1
1
1
1
1
1
1
1
1
1
1
1
1
1
1
1
1
1
2
2
2
2
2
2
2
2
2
2
2
2
2
2
2
2
2
2
2
2
2
3
3
3
4
4
4
4
4
4
4
4
4
4
4
4
4
4
4
4
4
4
4
4
4
4
4
4
4
4
4
3
3
3
3
3
3
3
3
2
2
2
2
2
2
2
2
2
2
2
2
2
2
2
2
2
2
2
2
2
2
2
2
2
2
2
2
2
2
2
2
2
2
2
2
2
2
2
2
2
2
2
2
2
2
2
2
2
2
2
2
2
2
2
2
2
2
2
2
2
2
2
2
2
2
2
2
2
2
2
2
2
2
2
2
2
2
2
2
2
2
2
2
2
2
2
2
2
2
2
2
2
2
2
2
2
2
2
2
2
2
2
2
2
2
2
2
2
2
2
2
2
2
2
2
2
2
1
1
1
1
1
1
1
1
1
2
2
2
2
2
2
2
2
1
1
1
1
1
1
1
1
1
1
1
1
1
1
1
1
1
1
1
1
1
1
1
1
1
1
1
1
0
0
0
0
0
0
0
0
0
0
0
0
0
0
0
0
0
0
0
0
0
0
0
0
0
0
0
0
0
0
0
0
0
0
0
0
1
1
1
1
1
1
1
1
1
1
1
1
1
1
1
1
1
1
1
1
1
1
1
1
1
1
1
1
1
1
1
1
1
1
1
1
1
1
1
1
1
1
1
1
1
1
1
1
1
1
1
1
1
1
1
1
1
1
1
1
1
1
1
1
1
1
1
1
1
1
1
1
1
1
1
1
1
1
1
1
1
1
1
1
1
1
1
1
1
1
1
1
1
1
2
2
2
2
2
2
2
2
2
2
2
2
1
1
1
1
1
1
1
1
1
1
1
1
1
1
1
1
1
1
1
1
1
1
1
1
1
1
1
1
1
1
1
1
1
1
1
1
1
1
1
1
1
1
1
1
1
1
1
1
1
1
1
1
1
1
1
1
2
2
2
2
2
2
2
2
2
2
2
2
2
2
2
2
2
2
2
2
2
2
2
2
2
2
2
2
2
2
2
2
2
2
2
2
2
2
2
2
2
2
2
2
2
2
2
2
2
2
2
2
2
2
2
2
2
2
2
2
2
2
2
2
2
2
2
2
2
2
2
2
2
2
2
2
2
2
2
2
1
1
1
1
1
1
1
1
1
1
1
1
1
1
1
1
1
1
1
1
1
1
1
1
1
1
1
1
1
1
1
1
1
1
1
1
2
2
2
2
2
2
2
2
2
2
2
2
2
2
2
2
2
2
2
2
2
2
2
2
2
2
2
2
2
2
2
0
0
0
0
0
0
0
0
0
0
0
0
0
0
0
0
0
0
0
0
0
0
0
0
0
0
0
0
0
0
0
0
0
0
0
0
0
0
0
0
0
0
0
0
0
0
0
0
0
0
0
0
0
0
0
0
0
0
0
0
0
0
0
0
0
0
0
0
0
0
0
0
0
0
0
0
0
0
0
0
0
0
0
0
0
0
0
0
0
0
0
0
0
0
0
0
0
0
0
0
0
0
0
0
0
0
0
0
0
0
0
0
0
0
0
0
0
0
0
0
0
0
0
0
0
0
0
0
0
0
0
0
0
0
0
0
0
0
0
0
0
0
0
0
0
0
0
0
0
0
0
0
0
0
0
0
0
0
0
0
0
0
0
0
0
0
0
0
0
0
0
0
0
0
0
0
0
0
0
0
0
0
0
0
0
0
0
0
0
0
0
0
0
0
0
0
0
0
0
0
0
0
0
0
0
0
0
0
0
0
0
0
0
0
0
0
0
0
0
0
0
0
0
0
0
0
0
0
0
0
0
0
0
0
0
0
0
0
0
0
0
0
0
0
0
0
0
0
0
0
0
0
0
0
0
0
0
0
0
0
0
0
0
0
0
0
0
0
0
0
0
0
0
0
0
0
0
0
0
0
0
0
0
0
0
0
0
0
0
0
0
0
0
0
0
0
0
0
0
0
0
0
0
0
0
0
0
0
0
0
0
0
0
0
0
0
0
0
0
0
0
0
0
0
0
0
0
0
0
0
0
0
0
0
0
0
0
0
0
0
0
0
0
0
0
0
0
0
0
0
0
0
0
0
0
0
0
0
0
0
0
0
0
0
0
0
0
0
0
0
0
0
0
0
0
0
0
0
0
0
0
0
0
0
0
0
0
0
0
0
0
0
0
0
0
0
0
0
0
0
0
0
0
0
0
0
0
0
0
0
0
0
0
0
0
0
0
0
0
0
0
0
0
0
0
0
0
0
0
0
0
0
0
0
0
0
0
0
0
0
0
0
0
0
0
0
0
0
0
0
0
0
0
0
0
0
0
0
0
0
0
0
0
0
0
0
0
0
0
0
0
0
0
0
0
0
0
0
0
0
0
0
0
0
0
0
0
0
0
0
0
0
0
0
0
0
0
0
0
0
0
0
0
0
0
0
0
0
0
0
0
0
0
0
0
0
0
0
0
0
0
0
0
0
0
0
0
0
0
0
0
0
0
0
0
0
0
0
0
0
0
0
0
0
0
0
1
1
1
1
1
1
1
1
1
1
1
1
1
1
1
1
1
1
1
1
1
1
1
1
1
1
1
1
1
1
1
1
1
1
1
1
1
1
1
1
1
1
2
2
2
2
2
2
2
2
2
2
2
2
2
2
2
2
2
2
2
2
2
2
2
2
2
2
2
2
2
2
2
2
2
2
2
2
2
2
2
2
2
2
2
2
2
2
2
2
2
2
2
2
2
2
2
2
2
2
2
2
2
2
2
2
2
2
2
2
2
2
2
2
2
2
2
2
2
2
2
2
2
2
2
3
3
3
3
3
3
3
3
3
3
3
3
3
3
3
3
2
2
2
2
2
2
2
2
2
2
2
2
2
2
2
2
2
2
2
2
2
2
2
2
2
2
2
2
2
2
2
2
2
2
2
2
2
2
2
2
2
2
2
2
2
2
2
2
2
2
2
2
1
1
1
1
1
1
1
1
1
1
1
1
1
1
1
1
1
1
1
1
1
1
1
1
1
1
1
1
1
1
1
1
1
1
1
1
1
1
1
1
1
1
1
1
1
1
1
1
1
1
1
1
1
1
1
1
1
1
2
2
1
1
1
1
1
1
1
1
1
1
1
1
1
1
1
1
1
1
1
1
1
1
1
1
1
1
1
1
1
1
1
1
1
1
1
1
1
1
1
1
1
2
2
2
2
2
2
2
2
2
2
2
2
2
2
2
2
2
2
2
2
2
2
1
1
1
1
1
1
1
1
1
1
1
1
1
1
1
1
1
1
1
1
1
1
1
1
1
1
1
1
1
1
1
1
1
1
1
1
1
1
1
1
1
1
1
1
1
1
1
1
1
1
1
1
1
1
1
1
1
1
1
1
2
2
3
3
3
3
3
3
3
3
3
3
3
3
3
3
2
2
2
2
2
2
2
2
2
2
3
3
3
3
3
3
3
3
3
3
3
3
3
3
3
3
3
3
3
4
4
4
4
4
4
4
4
4
4
4
4
4
4
4
4
4
4
4
4
4
4
4
4
4
4
4
4
4
4
4
4
4
4
4
4
4
4
4
4
4
4
4
4
4
4
4
4
4
4
4
4
4
4
4
4
4
4
4
4
4
4
4
4
4
4
4
4
4
4
4
4
4
4
4
4
4
3
3
3
3
3
1
1
1
1
1
1
1
1
1
1
1
1
1
1
1
1
1
1
1
1
1
1
1
1
1
1
1
1
1
1
1
1
1
1
1
1
1
1
1
1
1
1
1
1
0
0
0
0
0
0
0
0
0
0
0
0
0
0
0
0
0
0
0
0
0
0
0
0
0
0
0
0
0
0
0
0
0
0
0
0
0
0
0
0
0
0
0
0
0
0
0
0
0
0
0
0
0
0
0
0
0
0
0
0
0
0
0
0
0
0
0
0
0
0
0
0
0
0
0
0
0
0
0
0
0
0
0
0
0
0
0
0
0
0
0
0
0
0
0
0
0
0
0
0
0
0
0
0
0
0
0
0
0
0
0
0
0
0
0
0
0
0
0
0
0
0
0
0
0
0
0
0
0
0
0
0
0
0
0
0
0
0
0
0
0
0
0
0
0
0
0
0
0
0
0
0
0
0
0
0
0
0
0
0
0
0
0
0
0
0
0
0
0
0
0
0
0
0
0
0
0
0
0
0
0
0
0
0
0
0
0
0
0
0
0
0
0
0
0
0
0
0
0
0
0
0
0
0
0
0
0
0
0
0
0
0
0
0
0
0
0
0
0
0
0
0
0
0
0
0
0
0
0
0
0
0
0
0
0
0
0
0
0
0
0
0
0
0
0
0
0
0
0
0
0
1
1
1
1
1
1
1
1
1
1
1
1
1
1
1
1
1
1
1
1
1
1
1
1
1
1
1
1
1
1
1
1
1
1
1
1
1
1
1
1
1
3
3
3
3
3
3
3
3
3
3
3
3
2
2
2
2
2
2
2
2
2
2
2
2
2
2
2
2
2
2
2
2
2
2
2
2
2
2
2
2
2
2
2
2
2
2
3
3
3
3
3
3
4
4
4
4
4
4
4
5
5
5
5
5
5
5
5
5
5
5
5
5
5
5
5
5
5
5
5
5
5
5
5
5
5
5
5
5
5
5
5
5
5
5
5
5
5
5
5
5
5
5
5
5
5
5
5
5
5
5
5
5
5
5
5
5
5
5
5
5
5
5
5
6
6
6
6
6
5
5
5
5
5
5
5
5
5
5
5
5
5
5
5
5
5
5
5
5
5
5
5
5
5
5
5
5
5
5
5
5
5
5
5
5
5
5
5
5
5
5
5
5
5
5
5
5
5
5
5
5
5
5
5
5
5
5
5
5
5
5
4
4
4
4
4
4
4
4
4
4
4
4
4
4
4
4
4
4
4
4
4
4
4
4
5
5
5
5
5
5
5
5
5
5
5
5
5
5
5
4
4
4
4
3
3
3
3
3
3
3
2
1
1
1
1
1
1
1
1
1
1
1
1
1
1
1
1
1
1
1
1
1
1
1
2
2
2
2
2
2
2
2
2
2
2
2
2
2
2
2
2
2
2
2
2
2
2
1
1
1
1
1
1
1
1
1
1
1
1
1
1
1
1
1
1
1
1
1
1
1
1
1
1
1
1
1
1
1
1
1
1
1
1
1
1
1
1
1
1
1
1
1
1
1
1
1
1
1
1
1
1
1
1
1
1
1
1
1
1
1
1
1
1
1
1
1
1
1
1
1
1
1
1
1
1
1
1
1
1
1
1
1
1
1
1
1
1
0
0
0
0
0
0
0
0
0
0
0
0
0
0
0
0
0
0
0
0
0
0
0
0
0
0
0
0
0
0
0
0
0
0
0
0
0
0
0
0
0
0
0
0
0
0
0
0
0
0
0
0
0
0
0
0
0
0
0
0
1
1
1
1
1
1
1
2
2
2
2
3
3
3
3
3
3
3
3
3
3
3
3
3
3
3
3
3
3
4
4
4
4
4
4
4
4
4
4
4
4
4
4
4
4
4
4
4
4
4
4
4
4
4
4
4
4
4
4
4
4
4
4
4
4
4
4
4
4
4
4
4
4
4
4
4
4
4
4
4
4
4
4
4
4
4
4
4
4
4
4
4
4
4
4
4
4
4
4
4
4
4
4
4
4
4
4
4
4
4
4
4
4
4
4
4
4
4
4
4
4
4
4
4
4
4
4
4
4
4
4
4
4
4
4
4
4
4
4
4
4
4
4
4
4
4
4
4
3
3
3
3
3
3
3
3
3
3
3
3
3
3
3
3
3
3
3
3
3
3
3
3
3
3
3
3
3
3
3
3
3
3
3
3
3
3
3
3
3
3
3
3
3
3
3
3
3
3
2
2
2
2
2
2
2
2
2
2
2
2
1
1
1
1
1
1
1
1
1
1
1
1
1
1
1
1
1
1
1
1
1
1
1
1
1
1
1
1
1
1
1
1
1
1
2
2
2
2
2
2
2
1
0
0
0
0
0
0
0
0
0
0
0
0
0
0
0
0
0
0
0
0
0
0
0
0
0
0
0
0
0
0
0
0
0
0
0
0
0
0
0
0
0
0
0
0
0
0
0
0
0
0
0
0
0
0
0
0
0
0
0
0
0
0
0
0
0
0
0
0
0
0
1
1
1
1
1
1
1
1
1
1
1
1
1
1
1
1
1
1
1
1
1
1
1
2
3
3
3
3
3
3
3
3
3
3
3
3
3
3
3
3
3
3
3
4
4
4
4
4
4
4
4
4
4
4
4
4
4
4
4
4
4
4
4
4
4
4
4
4
4
4
4
4
4
4
4
4
4
4
4
4
4
4
4
4
4
4
4
4
4
4
4
4
4
6
6
6
6
6
6
6
6
6
6
6
6
6
6
7
7
7
6
6
6
6
6
6
6
5
5
5
5
5
5
5
5
5
5
4
4
4
4
4
4
4
4
4
4
4
4
4
4
4
4
4
4
4
4
4
4
4
4
4
4
4
4
4
4
4
5
5
5
5
5
5
5
4
4
4
4
4
4
4
4
4
4
4
4
4
4
4
4
4
4
4
4
4
5
5
5
5
5
4
4
4
4
4
4
4
4
4
4
4
4
4
4
4
4
4
4
4
4
4
4
4
4
4
4
4
4
4
4
4
4
4
4
4
4
4
4
4
4
4
4
4
4
4
4
4
4
4
4
4
4
4
4
4
4
4
4
4
4
4
4
3
3
3
3
3
3
3
3
3
3
3
3
3
3
3
3
3
3
3
3
3
3
3
3
2
2
2
2
2
2
2
2
2
2
2
2
2
2
2
2
2
2
2
2
2
2
2
2
2
2
1
1
1
2
2
2
2
2
2
2
2
2
2
2
2
2
1
1
1
1
1
1
1
1
1
1
1
1
1
1
1
1
1
1
1
2
2
2
2
2
2
2
2
2
2
2
2
2
2
2
2
2
2
2
2
2
2
2
2
2
2
2
2
2
2
2
2
2
2
2
2
2
2
2
2
2
2
2
2
2
2
2
2
2
2
2
2
2
2
2
2
1
1
1
1
1
1
1
1
1
1
1
1
1
1
1
1
1
1
1
1
1
1
1
1
1
1
1
1
1
2
2
2
2
2
2
2
2
2
2
2
2
2
2
2
2
2
2
1
1
1
1
1
1
1
1
1
0
0
0
0
0
0
0
0
0
0
0
0
0
0
0
0
0
0
0
0
0
0
0
0
0
0
0
0
0
0
0
0
0
0
0
0
0
0
0
0
0
0
0
0
0
0
0
0
0
0
0
0
0
0
0
0
0
0
0
0
0
0
0
0
0
0
0
0
0
0
0
0
0
0
0
0
0
0
0
0
0
0
0
0
0
0
0
0
0
0
0
0
0
0
0
0
0
1
2
2
2
2
2
2
2
2
2
2
2
2
2
2
2
2
2
2
2
2
2
2
2
2
2
1
1
2
2
2
2
2
2
2
2
2
2
2
2
2
2
2
2
2
2
2
2
2
2
2
2
2
2
2
2
2
2
2
2
2
2
2
2
2
2
2
2
2
2
2
2
2
2
2
2
2
2
2
2
2
2
2
2
2
2
2
2
2
2
2
2
2
2
2
2
2
2
2
2
2
2
2
2
2
2
2
2
2
2
2
2
2
2
2
2
2
2
2
2
2
2
2
2
2
2
2
2
2
2
2
2
2
2
2
1
1
1
2
1
1
1
1
1
1
1
1
1
1
1
1
1
1
1
1
1
1
1
1
1
1
0
0
0
0
0
0
0
0
0
0
0
0
0
0
0
0
0
0
0
0
0
0
0
0
0
0
0
0
0
0
0
0
0
0
0
0
1
1
1
1
1
1
1
1
2
2
2
2
2
2
2
2
2
2
2
2
2
2
2
2
2
2
2
2
2
2
2
2
2
2
2
2
2
2
2
2
2
2
2
2
2
2
2
2
2
2
2
2
2
2
2
2
2
2
2
2
2
2
2
2
2
2
2
2
2
2
2
2
2
2
2
2
2
2
2
2
2
2
2
2
2
2
2
2
2
2
2
2
2
2
2
2
1
1
1
1
1
1
1
1
1
1
1
1
1
1
1
1
1
1
1
1
1
1
1
1
1
1
1
1
1
1
1
1
1
1
1
1
0
0
0
0
0
0
0
0
0
0
0
0
0
0
0
0
0
0
0
0
1
1
1
1
1
1
1
1
1
1
1
1
1
1
1
1
1
1
1
1
1
1
1
1
1
1
1
1
1
1
1
1
1
1
1
1
1
1
1
1
1
1
1
1
1
1
1
1
1
1
1
1
1
1
1
1
1
1
1
1
1
1
1
1
1
1
2
2
2
2
2
3
3
3
3
3
3
3
3
2
2
2
2
2
2
3
3
3
3
3
3
3
3
3
3
3
3
3
3
3
3
3
3
3
3
3
3
3
3
3
3
3
3
3
3
3
3
3
3
3
3
3
3
3
3
3
3
3
3
3
3
3
3
3
3
3
3
3
3
3
2
2
2
2
2
2
2
2
2
2
2
2
2
2
2
2
2
3
3
3
3
3
3
3
3
3
3
4
4
4
4
4
4
4
4
4
4
4
4
4
4
4
4
4
4
4
4
4
4
4
4
4
4
4
4
3
3
3
3
3
3
3
3
3
3
3
3
3
3
3
3
3
3
3
3
3
3
3
3
3
4
5
6
7
7
7
7
7
7
7
7
7
6
6
6
6
6
6
7
7
7
7
7
7
7
7
7
7
7
7
7
7
7
7
7
7
7
7
7
7
7
7
7
7
7
7
7
7
7
7
7
7
7
7
7
7
7
7
7
7
7
7
7
7
7
7
6
6
6
6
6
6
6
7
6
6
5
5
5
5
5
6
6
6
6
6
6
6
6
6
6
6
6
6
6
6
6
6
6
6
6
6
6
6
6
6
6
6
6
6
6
6
6
6
5
5
5
5
5
4
4
4
4
4
4
4
4
4
4
4
4
4
4
4
4
4
4
3
3
3
3
3
3
3
3
3
3
3
3
3
2
2
2
2
2
2
2
2
2
2
2
2
2
2
2
2
2
2
2
2
2
2
2
2
2
2
2
3
3
3
3
3
3
3
3
3
3
3
3
3
3
3
3
2
2
2
2
2
2
2
2
2
2
2
2
2
2
4
5
5
6
7
7
7
7
7
7
9
9
9
11
11
11
11
11
11
11
11
11
12
12
12
12
13
13
14
14
14
14
14
14
14
14
14
14
14
14
14
14
14
14
14
15
15
15
15
14
14
14
14
14
14
14
14
14
14
14
14
14
14
14
14
14
14
14
14
14
14
14
14
14
14
14
14
14
14
14
14
14
14
14
14
14
14
15
15
16
15
15
15
15
15
15
15
15
15
15
15
15
15
15
15
15
15
14
14
14
14
14
14
14
14
14
14
14
14
14
14
14
14
14
14
14
14
13
13
13
13
12
12
12
12
11
11
11
11
12
12
12
13
12
12
12
12
12
12
12
12
12
12
12
12
12
12
13
13
13
13
13
13
12
12
12
12
12
12
12
12
11
11
11
10
10
10
10
10
10
10
10
10
10
10
10
10
10
10
10
10
10
10
10
10
10
10
10
8
8
8
7
7
7
7
7
7
7
5
5
4
4
4
4
4
4
4
4
3
3
3
3
3
3
3
3
3
3
3
3
3
3
3
3
3
3
3
3
3
3
3
3
3
3
3
3
3
3
3
3
3
3
3
3
3
3
2
2
2
2
2
2
2
2
2
2
2
2
2
2
1
1
1
1
1
1
1
1
1
1
1
2
1
1
1
1
1
1
1
1
1
1
1
1
1
1
1
1
1
1
1
2
2
2
2
2
2
2
2
3
3
3
3
3
3
3
3
3
3
3
3
3
3
3
3
3
3
3
3
3
3
3
3
3
3
3
3
3
3
3
3
3
3
3
3
3
3
3
3
3
3
3
3
3
3
3
2
2
2
2
2
2
2
2
2
2
2
2
2
2
2
3
5
5
6
6
6
6
6
6
6
6
6
6
6
6
6
6
6
6
6
6
6
7
7
7
7
8
8
8
8
8
8
8
8
8
9
9
9
9
9
9
8
8
8
8
8
8
9
9
9
9
9
9
9
9
10
11
11
12
12
12
13
13
13
13
13
14
13
13
13
13
13
13
13
13
13
13
13
13
13
13
13
13
13
13
13
13
13
13
13
13
13
13
13
13
13
13
13
13
13
13
13
13
13
13
13
13
13
13
13
13
13
12
12
12
12
12
12
12
12
12
12
12
12
13
13
13
13
13
13
13
13
13
13
13
13
14
14
14
14
14
14
14
14
14
14
14
14
14
14
14
13
13
13
13
13
13
13
13
13
13
13
12
12
12
12
12
12
12
12
12
10
10
10
10
10
10
10
9
9
9
9
9
9
9
9
9
9
9
9
9
9
9
8
8
8
8
8
7
8
8
8
8
8
8
8
8
8
8
8
8
7
7
7
7
7
7
7
7
7
7
7
8
8
8
8
8
8
8
8
8
8
8
8
8
8
8
8
8
8
8
8
8
8
8
5
4
4
4
4
4
3
3
3
3
2
2
2
2
2
2
2
2
2
2
2
2
2
2
2
2
2
2
2
2
2
2
2
2
2
2
2
2
2
2
2
2
2
2
2
2
2
2
2
2
2
2
2
2
2
2
2
2
2
2
2
2
2
2
2
2
2
2
2
2
2
2
2
2
2
2
2
2
2
2
2
2
2
2
2
2
2
2
2
2
2
2
2
2
2
2
2
2
2
2
2
2
2
1
1
1
1
1
1
1
1
1
1
1
1
1
1
1
1
1
1
1
1
1
1
1
1
1
1
1
2
2
2
2
2
2
2
2
2
2
2
3
3
3
3
3
3
3
3
3
3
3
3
3
3
4
5
5
5
5
5
5
5
5
5
5
5
5
5
5
5
5
5
5
5
5
5
5
5
5
5
5
5
5
5
5
5
5
5
5
4
4
4
4
4
4
4
4
4
4
4
4
4
4
4
4
4
4
4
4
4
4
4
4
4
4
4
4
4
4
4
4
3
3
3
3
3
3
3
3
3
3
3
3
3
3
3
3
3
3
3
3
3
3
3
3
3
3
3
3
3
3
3
3
2
2
2
2
2
1
1
1
0
0
0
0
0
0
0
0
0
0
0
0
0
0
0
0
0
0
0
0
0
0
0
0
0
0
0
0
0
0
0
0
0
0
0
0
0
0
0
0
0
0
0
0
0
0
0
0
0
0
0
0
0
0
0
0
0
0
0
0
0
0
0
0
0
0
0
0
0
0
0
0
0
0
0
0
0
0
0
0
0
0
0
0
0
0
0
0
0
0
0
0
0
0
0
1
2
3
3
3
3
3
4
4
4
4
5
5
5
5
5
5
5
5
5
5
5
5
5
5
5
5
5
5
5
5
6
6
6
6
6
6
6
6
6
6
6
6
6
6
6
6
6
6
6
6
6
6
6
7
7
7
7
7
7
7
7
7
7
7
7
7
7
7
7
7
7
7
7
7
7
7
7
7
7
7
7
7
7
7
7
7
7
7
7
7
7
7
7
7
7
7
7
7
7
7
7
7
7
7
7
6
6
6
6
6
6
6
6
6
6
6
6
6
5
4
3
3
3
3
3
3
3
3
3
3
3
3
3
3
3
3
3
3
3
2
2
2
2
2
2
2
2
2
2
2
2
2
2
2
2
2
2
2
2
2
2
2
2
2
2
2
2
2
2
2
2
2
2
2
4
4
4
5
5
5
5
5
5
5
5
5
5
5
6
6
6
9
9
9
9
9
9
9
10
10
10
10
10
9
9
9
9
9
9
9
9
9
9
9
9
9
9
11
11
11
11
11
12
13
15
18
18
19
19
20
20
20
21
21
21
21
21
21
21
21
21
21
21
21
21
21
21
21
21
21
21
21
22
22
22
21
21
21
21
21
21
21
21
21
21
21
21
21
21
21
21
21
21
21
21
21
21
21
21
21
21
21
21
21
21
21
21
21
21
21
21
21
21
21
21
21
21
21
21
21
21
21
21
21
21
21
21
21
21
21
21
22
22
22
22
22
22
22
22
22
22
22
22
22
20
20
20
20
20
20
20
20
20
19
19
19
19
19
19
19
19
19
18
17
17
16
16
13
13
13
13
13
13
13
13
13
13
12
12
11
11
9
7
8
6
6
6
5
6
4
4
4
3
3
3
3
3
3
3
3
3
3
3
3
3
2
2
2
2
2
2
2
2
2
2
2
2
2
2
2
2
2
2
2
2
2
2
2
2
2
3
3
3
3
3
3
3
3
3
3
3
3
3
3
3
3
3
3
3
3
3
3
3
3
3
3
3
3
3
3
3
3
3
3
3
3
3
3
4
4
4
4
4
4
4
4
5
5
5
5
5
5
5
5
5
5
5
5
5
4
3
3
3
3
3
3
3
3
3
3
3
3
3
3
3
3
3
3
3
3
3
3
3
3
3
3
3
2
2
2
2
2
2
2
2
2
2
2
2
3
3
3
3
3
3
3
3
3
3
3
3
3
3
3
3
3
3
3
3
3
3
3
3
3
3
3
3
3
3
3
2
2
2
2
2
2
2
2
2
2
2
2
2
2
2
2
2
2
2
2
2
2
2
2
2
2
3
3
3
3
3
3
3
3
3
3
3
3
3
3
3
3
3
3
3
3
3
3
3
3
3
3
3
3
3
3
3
3
3
3
3
3
3
3
3
3
3
3
3
3
3
3
3
3
3
3
3
3
3
3
3
3
3
3
3
3
3
3
3
3
3
3
3
3
3
3
3
3
2
2
2
2
2
2
2
2
2
2
2
2
2
2
2
2
2
2
2
2
2
2
2
2
2
2
2
2
2
2
2
2
2
2
2
2
2
2
2
2
2
2
2
1
1
1
1
1
1
1
1
0
0
0
0
0
0
0
0
0
0
0
0
0
0
0
0
0
0
0
0
0
0
0
0
0
0
0
0
0
0
0
0
0
0
0
0
0
0
0
0
0
0
0
0
0
0
0
0
0
0
0
0
0
0
0
0
0
0
0
0
0
0
0
0
0
0
0
0
0
0
0
0
0
0
0
0
0
0
0
0
0
0
0
0
0
0
0
0
0
0
0
0
0
0
0
0
0
0
0
0
0
0
0
0
0
0
0
0
0
0
0
0
0
0
0
0
0
0
0
0
0
0
0
0
0
0
0
0
0
0
0
0
0
0
0
0
0
0
0
0
0
0
0
0
0
0
0
0
0
0
0
0
0
0
0
0
0
0
0
0
0
0
0
0
0
0
0
0
0
0
0
0
0
0
0
0
0
0
0
0
0
0
0
0
0
0
0
0
0
0
0
0
0
0
0
0
0
0
0
0
0
0
0
0
0
0
0
0
0
0
0
0
0
0
0
0
0
0
0
0
0
0
0
0
0
0
0
0
0
0
0
0
0
0
0
0
0
0
0
0
0
0
0
0
0
0
0
0
0
0
0
0
0
0
0
0
0
0
0
0
0
0
0
0
0
0
0
0
0
0
0
0
0
0
0
0
0
0
0
0
0
0
0
0
0
0
0
0
0
0
0
0
0
0
0
0
0
0
0
0
0
0
0
0
0
0
0
0
0
0
0
0
0
0
0
0
0
0
0
0
0
0
0
0
0
0
0
0
0
0
0
0
0
0
0
0
0
0
0
0
0
0
0
0
0
0
0
0
0
0
0
0
0
0
0
0
0
0
0
0
0
0
0
0
0
0
0
0
0
0
0
0
0
0
0
0
0
0
0
0
0
0
0
0
0
0
0
0
0
0
0
0
0
0
0
0
0
0
0
0
0
0
0
0
0
0
0
0
0
0
0
0
0
0
0
0
0
0
0
0
0
1
1
1
1
1
1
1
1
1
1
1
1
1
1
1
1
1
1
1
1
1
1
1
1
1
1
1
1
1
1
1
1
1
1
1
1
1
1
1
1
1
1
1
1
1
1
1
1
1
1
1
1
1
1
1
1
1
1
1
1
1
1
1
1
1
1
1
1
1
1
1
1
1
1
1
1
1
1
1
1
1
1
1
1
0
0
0
0
0
0
0
0
0
0
0
0
0
0
0
0
0
0
0
0
0
0
0
0
0
0
0
0
0
0
0
0
0
0
0
0
0
0
0
0
0
0
0
0
0
0
0
0
0
0
0
0
0
0
1
1
1
1
1
1
1
1
1
1
1
1
1
1
1
1
1
1
1
1
1
1
2
2
2
2
2
2
2
2
2
2
2
2
2
2
2
2
2
2
2
2
2
2
2
2
2
2
2
3
3
3
3
3
4
4
4
4
4
6
6
6
6
6
6
6
6
6
6
6
6
6
6
6
6
6
6
6
6
6
6
6
6
6
6
6
6
6
6
6
6
6
6
6
6
6
6
6
6
6
6
6
6
6
6
6
6
6
6
6
6
6
5
5
5
5
5
5
5
5
5
5
5
5
5
5
5
5
5
5
5
5
5
5
5
5
5
5
5
4
4
4
4
4
4
4
4
4
4
4
4
4
4
4
4
4
4
4
4
4
4
4
4
4
4
4
4
4
4
4
4
4
4
4
4
4
4
4
4
4
4
4
4
4
4
4
4
4
4
4
4
4
4
4
4
3
3
3
3
3
3
3
3
3
3
3
3
3
3
2
2
2
2
2
2
2
2
2
2
2
2
2
2
2
2
2
2
2
2
2
2
2
2
0
0
0
0
0
0
0
0
0
0
0
0
0
0
0
0
0
0
0
0
0
0
0
0
0
0
0
0
0
0
0
0
0
0
0
0
0
0
0
0
0
0
0
0
0
0
0
0
0
0
0
0
0
0
0
0
0
0
0
0
0
0
0
0
0
0
0
0
0
0
0
0
0
0
0
0
0
0
0
0
0
0
0
0
0
0
0
0
0
0
0
0
0
0
0
0
0
0
0
0
0
0
0
0
0
0
0
0
0
0
0
0
0
0
0
0
0
0
0
0
0
0
0
0
0
0
0
0
0
0
0
0
0
0
0
0
0
0
0
0
0
0
0
0
0
0
0
0
0
0
0
0
0
0
0
0
0
0
0
0
0
0
0
0
0
0
0
0
0
0
0
0
0
0
0
0
0
0
0
0
0
0
0
0
0
0
0
0
0
0
0
0
0
0
0
0
0
0
0
0
0
0
0
0
0
0
0
0
0
0
0
0
0
0
0
0
0
0
0
0
0
0
0
0
0
0
0
0
0
0
0
0
0
0
0
0
0
0
0
0
0
0
0
0
0
0
0
0
0
0
0
0
0
0
0
0
0
0
0
0
0
0
0
0
0
0
0
0
0
0
0
0
0
0
0
0
0
0
0
0
0
0
0
0
0
0
0
0
0
0
0
0
0
0
0
0
0
0
0
0
0
0
0
0
0
0
0
0
0
0
0
0
0
0
0
0
0
0
0
0
0
0
0
0
0
0
0
0
0
0
2
3
3
3
3
3
3
3
3
3
3
3
3
3
3
3
3
3
3
3
3
3
3
3
3
3
3
3
3
3
3
3
3
3
3
3
3
3
3
3
3
3
3
3
3
3
3
3
3
3
3
3
3
3
3
3
3
3
3
3
3
3
3
3
3
3
3
3
3
3
3
3
3
3
3
3
3
3
3
3
3
3
3
3
3
3
3
3
3
3
3
3
3
3
3
3
3
3
3
3
3
3
3
3
3
3
3
3
3
3
3
3
3
3
3
3
3
3
3
3
1
1
1
1
1
1
0
0
0
0
0
0
0
0
0
0
0
1
1
1
1
1
2
2
2
2
2
2
2
2
2
2
2
2
2
2
2
2
2
2
2
2
2
2
2
2
2
2
2
2
2
2
2
2
2
2
2
2
2
2
2
2
2
2
2
2
2
2
2
2
2
2
2
2
2
2
2
2
2
2
2
2
2
2
2
2
2
2
2
2
2
2
2
2
2
2
2
2
2
2
2
2
2
2
2
2
2
2
2
2
2
2
2
2
2
2
2
2
2
2
2
2
2
2
2
2
2
2
2
2
2
2
2
2
2
2
2
2
2
2
2
2
2
2
2
2
2
2
2
2
2
2
2
2
1
1
1
1
1
1
1
1
1
1
1
1
1
1
1
1
0
0
0
0
0
0
0
0
0
0
0
0
0
0
0
0
0
0
0
0
0
0
0
0
0
0
0
0
0
0
0
0
0
0
0
0
0
0
0
0
0
0
0
0
0
0
0
0
0
0
0
0
0
0
0
0
0
0
0
0
0
0
0
0
0
0
0
0
0
0
0
0
0
0
0
0
0
0
0
0
0
0
0
0
0
0
0
0
0
0
0
0
0
0
0
0
0
0
0
0
0
0
0
0
0
0
0
0
0
0
0
0
0
0
0
0
0
0
0
0
0
0
0
0
0
0
0
0
0
0
0
0
0
0
0
0
0
0
0
0
0
0
0
0
0
0
0
0
0
0
0
0
0
0
0
0
0
0
0
0
0
0
0
0
0
0
0
0
0
0
0
0
0
0
0
0
0
0
0
0
0
0
0
0
0
0
0
0
0
0
0
0
0
0
0
0
0
0
0
0
0
0
0
0
0
0
0
0
0
0
0
0
0
0
0
0
0
0
0
0
0
0
0
0
0
0
0
0
0
0
0
0
0
0
0
0
1
1
1
1
1
1
1
1
1
1
1
1
1
1
1
1
1
1
1
1
1
1
1
1
1
1
1
1
1
1
1
1
1
1
1
1
1
1
1
1
1
1
1
1
1
1
1
1
1
1
1
1
1
1
1
1
1
1
1
1
1
1
1
1
1
1
1
1
1
1
1
1
1
1
0
0
0
0
0
0
0
0
0
0
0
0
0
0
0
0
0
0
0
0
0
0
0
0
0
0
0
0
0
0
0
1
1
1
1
1
1
1
1
1
1
1
1
1
1
1
1
1
1
1
1
1
1
1
1
1
1
1
1
1
1
1
1
1
1
1
1
1
1
1
1
1
1
1
1
1
1
1
1
1
1
1
1
2
2
2
2
2
2
2
2
2
2
2
2
2
2
2
2
2
2
2
2
2
2
2
2
2
2
2
2
2
2
2
2
2
2
2
2
2
2
2
2
4
6
6
6
6
6
6
5
5
5
5
5
5
5
5
5
5
5
5
5
5
5
5
5
5
6
6
6
6
6
6
6
6
7
7
7
7
7
7
7
7
7
7
7
7
6
6
6
6
6
6
6
6
6
6
6
6
6
6
6
6
6
6
6
6
6
6
6
6
6
6
6
6
6
6
6
6
6
6
6
6
6
6
6
6
6
6
6
6
6
6
6
6
6
6
6
6
6
6
6
6
6
6
6
6
6
6
7
7
7
7
7
7
7
7
7
8
8
8
7
7
6
6
6
6
6
6
6
6
6
6
6
6
5
5
5
5
5
5
6
6
6
6
6
6
6
6
6
6
6
6
6
6
6
6
6
6
6
6
6
6
6
6
6
6
6
6
5
5
5
5
5
5
5
5
5
5
5
5
5
5
5
5
5
5
4
3
3
3
3
3
3
3
3
3
3
3
3
3
3
3
3
3
3
3
3
3
3
3
3
3
3
3
3
3
3
3
3
3
3
3
3
3
3
3
3
3
3
3
3
3
3
3
3
3
3
3
3
3
3
3
3
3
3
3
3
3
3
3
3
2
2
2
2
2
2
2
3
3
3
3
3
3
3
3
3
3
3
3
3
3
3
3
3
3
3
3
3
3
3
3
3
3
3
3
3
3
3
3
3
3
3
3
2
2
2
0
0
0
0
0
0
0
0
0
0
0
0
0
0
0
0
0
0
0
0
0
0
0
0
0
0
0
0
0
0
0
0
0
0
0
0
0
1
1
1
1
1
1
1
1
1
1
1
1
1
2
2
2
2
2
2
2
2
2
2
2
2
2
2
2
2
2
2
2
2
2
2
2
2
2
2
3
3
3
3
3
3
3
3
3
3
4
4
4
4
4
4
4
4
4
4
3
3
3
3
3
3
3
3
3
3
3
3
3
3
3
3
3
3
3
3
3
3
3
3
3
3
3
3
3
3
3
3
3
3
3
3
3
3
3
3
3
3
3
3
3
3
3
3
3
3
3
3
3
3
3
3
3
3
3
3
3
3
3
3
3
3
3
3
3
3
3
3
3
3
3
3
3
3
3
3
3
3
3
3
3
3
3
3
3
3
3
3
3
3
2
2
2
2
2
2
2
2
2
1
1
1
1
1
1
1
1
1
1
1
1
1
1
1
1
1
1
1
1
1
1
1
1
1
1
1
1
1
1
1
1
1
1
1
1
1
1
1
1
1
1
1
1
1
1
1
1
1
1
1
1
1
1
1
1
1
1
1
1
1
1
1
1
1
1
1
0
0
0
0
0
0
0
0
0
0
0
0
0
0
0
0
0
0
0
0
0
0
0
0
0
0
0
0
0
0
0
0
0
0
1
1
1
1
1
1
2
2
3
3
3
3
3
3
3
3
3
3
3
3
3
3
3
3
3
3
3
3
3
3
3
3
3
4
4
4
4
4
4
4
4
4
4
4
4
4
4
4
4
4
4
4
4
4
4
4
4
4
4
4
4
4
4
4
4
4
4
4
4
4
4
4
4
4
5
5
5
5
5
5
5
5
5
5
5
5
5
5
5
5
5
5
6
6
5
5
6
6
6
6
6
7
7
7
7
7
7
7
7
7
7
7
7
7
7
7
7
7
7
7
7
7
7
7
7
7
7
7
6
6
6
6
6
6
6
6
6
6
6
6
6
6
6
6
6
5
5
5
5
5
5
5
5
5
5
5
5
5
5
5
5
5
5
5
5
5
5
5
5
5
4
4
4
4
4
4
4
4
4
4
4
4
4
4
4
4
4
4
4
4
5
5
5
5
5
5
5
5
5
5
5
5
5
5
5
5
5
5
5
5
5
5
5
5
5
5
5
5
5
5
5
5
5
5
5
5
5
5
5
5
5
5
5
5
5
5
5
5
5
5
5
5
5
5
5
5
5
4
4
4
4
4
4
4
4
4
4
4
4
3
3
3
3
3
3
3
3
3
3
2
2
2
2
2
2
2
2
2
2
2
2
2
2
2
2
2
2
2
2
2
2
2
2
2
1
1
0
0
0
0
0
0
0
0
0
0
0
0
0
0
0
0
0
0
0
0
0
0
0
0
0
0
0
0
0
0
0
0
0
0
0
0
0
0
0
0
0
0
0
0
0
0
0
0
0
0
0
0
0
0
0
0
0
0
0
0
0
0
0
0
0
0
0
0
0
0
0
0
0
0
0
0
0
0
0
0
0
0
0
0
0
0
0
0
0
0
0
0
0
0
0
0
0
0
0
0
0
0
0
0
0
0
0
0
0
0
0
0
0
0
0
0
0
0
0
0
0
0
0
0
0
0
0
0
0
0
0
0
0
0
0
0
0
0
0
0
0
0
0
0
0
0
0
0
0
0
0
0
0
0
0
0
0
0
0
0
0
0
0
0
0
0
0
0
0
0
0
0
0
0
0
0
0
0
0
0
0
0
0
0
0
0
0
0
0
0
0
0
0
0
0
0
0
0
0
0
0
0
0
0
0
0
0
0
0
0
0
0
0
0
0
0
0
0
0
0
0
0
0
0
0
0
0
0
0
0
0
0
0
0
0
0
0
0
0
0
0
0
0
0
0
0
0
0
0
0
0
0
0
0
0
0
0
0
0
0
0
0
0
0
0
0
0
0
0
0
0
0
0
0
0
0
0
0
0
0
0
0
0
0
0
0
0
0
0
0
0
0
0
0
0
0
0
0
0
0
0
0
0
0
0
0
0
0
1
1
1
1
1
1
1
1
1
1
1
1
2
2
2
2
2
2
2
2
2
2
2
2
2
2
2
2
2
2
2
1
1
1
1
1
1
1
1
1
1
1
1
1
1
1
1
1
1
1
1
1
1
1
1
1
1
1
1
1
1
1
1
1
1
1
1
1
1
1
1
1
1
1
1
1
1
1
1
1
1
1
1
1
1
1
1
1
1
1
1
1
1
1
1
1
1
1
1
1
1
1
1
1
1
1
1
1
1
3
3
3
3
3
3
3
3
3
3
3
2
2
2
2
1
1
1
1
1
1
1
1
1
1
1
1
1
1
1
1
1
1
2
2
2
2
2
2
2
2
2
2
2
2
2
2
2
2
2
2
2
2
2
2
2
2
2
2
2
2
2
2
2
2
2
2
2
2
2
2
2
2
2
2
2
2
2
2
2
2
2
2
2
2
2
2
2
2
2
2
2
2
2
3
3
3
3
3
3
3
3
3
3
3
3
3
3
3
3
3
3
3
4
4
4
4
4
4
4
4
4
4
4
4
3
3
3
3
3
3
3
3
3
3
3
3
3
3
3
3
3
3
3
3
3
3
3
3
2
2
2
3
3
3
3
3
3
3
3
3
3
3
3
3
3
3
3
4
4
4
4
4
4
4
4
4
4
4
4
4
4
4
4
4
4
4
4
4
4
4
4
4
4
4
4
4
4
4
4
4
4
4
4
4
4
4
4
4
4
4
4
4
4
4
4
4
4
4
4
4
4
4
4
4
4
4
4
4
4
4
4
4
4
3
3
3
3
3
3
3
3
3
3
3
3
3
3
3
3
3
3
3
3
3
3
3
3
3
3
3
3
3
3
3
3
3
3
3
3
3
3
3
3
3
3
3
3
3
3
3
3
3
3
3
3
3
3
3
3
3
3
3
3
2
2
2
2
2
2
2
2
2
1
1
2
2
2
2
2
2
2
2
2
2
2
2
2
2
2
2
2
2
2
2
2
2
2
2
2
2
2
2
2
2
2
2
2
2
2
2
2
2
2
2
2
2
2
2
2
2
1
1
1
1
1
1
1
1
1
1
1
1
1
1
1
1
1
1
1
1
1
1
1
1
1
1
1
1
1
1
1
1
1
1
1
1
1
1
1
1
1
1
1
1
1
1
1
1
1
1
1
1
1
1
1
1
1
1
1
1
1
1
1
1
1
1
1
1
1
1
1
1
1
1
1
1
1
0
0
0
0
0
0
0
0
0
0
0
0
0
0
0
0
0
0
0
0
0
0
0
0
0
0
0
0
0
0
0
0
0
0
0
0
0
0
0
0
0
0
0
0
0
0
0
0
0
0
0
0
0
0
0
0
0
0
0
0
0
0
0
0
0
0
0
0
0
0
0
0
0
0
0
0
0
0
0
0
0
0
0
0
0
0
0
0
0
0
0
0
0
0
0
0
0
0
0
0
0
0
0
0
0
0
0
0
0
0
0
0
0
0
0
0
0
0
0
0
0
0
0
0
0
0
0
0
0
0
0
0
0
0
0
0
0
0
0
0
0
0
0
0
0
0
0
0
0
0
0
0
0
0
0
0
0
0
0
0
0
0
0
0
0
0
0
0
0
0
0
0
0
0
0
0
0
0
0
0
0
0
0
0
0
0
0
0
0
0
0
0
0
0
0
0
0
0
0
0
0
0
0
0
0
0
0
0
0
0
0
0
0
0
0
0
0
0
0
0
0
0
0
0
0
0
0
0
0
0
0
0
0
0
0
0
0
0
0
0
0
0
0
0
0
0
0
0
0
0
0
0
0
0
0
0
0
0
0
0
0
0
0
0
0
0
0
0
0
0
0
0
0
0
0
0
0
0
0
0
0
0
0
0
0
0
0
0
0
0
0
0
0
0
0
0
0
0
0
0
0
0
0
0
0
0
0
0
0
0
0
0
0
0
0
0
0
0
0
0
0
0
0
0
0
0
0
0
0
0
0
0
0
0
0
0
0
0
0
0
0
0
0
0
0
0
0
0
0
0
0
0
0
0
0
0
0
0
0
0
0
0
0
0
0
0
0
0
0
0
0
0
0
0
0
0
0
0
0
0
0
0
0
0
0
0
0
0
0
0
0
0
0
0
0
0
0
0
0
0
0
0
0
0
0
0
0
0
0
0
0
0
0
1
1
1
1
1
1
1
1
1
1
1
1
1
1
1
1
1
1
1
1
1
1
1
1
1
1
1
1
2
2
2
2
2
2
2
2
2
2
2
2
2
2
2
2
2
2
2
2
2
2
2
2
2
2
2
2
2
2
2
2
2
2
2
2
2
1
1
1
1
1
1
1
1
1
1
1
1
1
1
1
1
1
1
1
1
1
1
1
1
1
1
1
1
1
1
1
1
1
1
1
1
1
1
1
1
1
1
1
1
1
1
1
1
1
1
1
1
2
2
2
2
2
2
2
2
2
2
2
2
2
2
2
2
2
2
2
2
2
2
2
2
2
2
2
1
1
1
1
1
1
1
0
0
0
0
0
0
0
0
0
0
0
0
0
0
0
0
0
0
0
0
0
0
0
0
0
0
0
0
0
0
0
0
0
0
0
0
0
0
0
0
0
0
0
0
0
0
0
0
0
0
0
0
0
0
0
0
0
0
0
0
0
0
0
0
0
0
0
0
0
0
0
0
0
0
0
0
0
0
0
0
0
0
0
0
0
0
0
0
0
0
0
0
0
0
0
0
0
0
0
0
0
0
0
0
0
0
0
0
0
0
0
0
0
0
0
0
1
1
1
1
1
1
1
1
1
1
1
1
1
1
2
2
2
2
2
2
2
2
2
2
2
2
2
2
2
2
2
2
2
1
1
1
1
1
1
1
1
1
1
1
1
1
1
1
1
1
1
1
1
1
1
2
2
2
2
2
2
2
2
2
2
2
2
2
2
2
2
2
2
2
2
2
2
2
2
2
2
2
2
2
2
2
2
2
2
3
3
3
3
3
3
3
3
3
3
3
3
3
3
3
3
3
3
3
3
3
3
3
3
3
3
3
3
3
3
3
3
3
3
3
3
3
3
3
3
3
3
3
3
3
3
3
3
3
3
3
3
3
3
3
3
3
3
3
3
3
3
3
3
3
3
3
3
2
2
2
2
2
2
2
2
2
2
2
2
2
2
2
2
2
2
2
2
2
2
2
2
2
2
2
2
2
2
2
2
2
2
2
2
2
2
2
2
2
2
2
2
2
2
2
2
2
2
2
2
2
2
3
3
3
3
3
3
3
2
2
2
2
2
2
2
2
2
2
2
2
2
2
2
2
2
2
2
2
2
1
0
0
0
0
0
0
0
1
1
1
1
1
1
1
1
1
1
1
1
1
1
1
1
1
1
1
1
1
1
1
1
1
1
1
1
1
2
2
2
2
2
2
2
2
2
2
2
2
2
2
2
2
2
2
2
2
2
2
2
2
2
2
2
2
2
2
2
2
2
2
2
2
2
2
2
2
2
2
2
2
2
2
2
2
2
2
2
2
2
2
2
2
2
2
2
2
2
2
2
2
2
2
2
2
2
2
2
2
2
2
1
1
1
1
1
1
1
1
1
1
1
1
1
1
1
1
1
1
1
1
1
1
1
1
1
1
1
1
1
1
1
1
1
2
2
2
2
2
3
3
3
3
3
3
3
3
3
3
3
3
3
3
3
3
3
3
3
3
3
3
3
3
3
3
3
3
3
3
3
3
3
3
3
3
3
3
3
3
3
4
4
4
4
4
4
4
4
4
4
4
4
4
4
4
4
4
4
4
4
4
4
4
4
4
4
4
4
4
4
4
4
4
4
4
4
4
4
4
4
4
4
4
4
4
4
4
4
4
4
4
4
4
4
4
4
4
4
4
4
4
4
4
4
4
4
4
4
4
4
4
4
4
4
4
4
4
4
4
4
4
4
4
4
4
4
4
4
4
4
4
4
4
4
4
4
4
4
3
3
2
2
2
2
2
3
3
3
3
3
3
3
3
3
3
3
3
3
3
3
3
3
3
3
3
4
4
4
4
4
4
4
4
4
4
4
4
4
4
4
4
4
4
4
4
4
4
4
4
4
4
4
4
4
4
4
4
3
3
3
3
3
3
3
3
3
3
3
3
3
5
5
5
5
5
5
5
5
4
4
4
4
4
4
4
4
4
4
4
4
4
4
4
4
4
4
4
4
4
4
4
4
4
5
5
5
5
5
5
5
5
5
5
5
4
4
4
4
4
5
5
5
5
5
5
5
5
5
5
5
5
5
5
5
5
5
5
5
5
5
5
5
5
5
5
5
5
5
5
5
5
4
4
4
4
4
4
4
4
4
4
4
4
3
3
3
3
3
3
3
5
5
5
6
6
7
7
7
7
7
7
7
7
7
7
7
7
7
7
7
7
7
7
7
7
7
7
7
7
7
7
7
7
7
7
7
7
7
7
7
7
7
7
7
7
7
7
8
8
8
8
8
8
8
8
8
8
8
8
8
8
8
8
8
8
8
8
8
8
8
8
8
8
8
8
8
8
8
7
7
7
5
5
5
5
5
5
5
5
5
5
5
5
5
5
5
5
5
5
5
5
5
5
5
5
5
5
5
5
5
5
4
4
4
4
4
4
4
4
4
4
4
4
4
4
4
4
4
4
4
4
4
3
3
3
3
3
3
3
3
3
3
3
3
3
3
3
2
1
1
1
1
1
1
1
1
1
1
1
1
1
1
1
1
1
1
1
1
1
1
1
1
1
1
1
1
1
1
1
1
1
1
1
1
1
1
1
1
1
1
1
1
1
0
0
0
0
0
0
0
0
0
0
0
0
0
0
0
0
0
0
0
0
0
0
0
0
0
0
0
0
0
0
0
0
0
0
0
0
0
0
0
0
0
0
0
0
0
0
0
0
0
0
0
0
0
0
0
0
0
0
0
0
0
0
0
0
0
0
0
0
0
0
0
0
0
0
0
0
0
0
0
0
0
0
0
0
0
0
0
0
0
0
0
0
0
0
0
0
0
0
0
0
0
0
0
0
0
0
0
0
0
0
0
0
0
0
0
0
0
0
0
0
0
0
0
0
0
0
0
0
0
0
0
0
0
0
0
0
0
0
0
0
0
0
0
0
0
0
0
0
0
0
0
0
0
0
0
0
0
0
0
0
0
0
0
0
0
0
0
0
0
0
0
0
0
0
0
0
0
0
0
0
0
0
0
0
0
0
0
0
0
0
0
0
0
0
0
0
0
0
0
0
0
0
0
0
0
0
0
0
0
0
0
0
0
0
0
0
0
0
0
0
0
0
0
0
0
0
0
0
0
0
0
0
0
0
0
0
0
0
0
0
0
0
0
0
0
0
0
0
0
0
0
0
0
0
0
0
0
0
0
0
0
0
0
0
0
0
0
0
0
0
0
0
0
0
0
0
0
0
0
0
0
0
0
0
0
0
0
0
0
0
0
0
0
0
0
0
0
0
0
0
0
0
0
0
0
0
0
0
0
0
0
0
0
0
0
0
0
0
0
0
0
0
0
0
0
0
0
0
0
0
0
0
0
0
0
0
0
0
0
0
0
0
0
0
0
0
0
0
0
0
0
0
0
0
0
0
0
0
0
0
0
0
0
0
0
0
0
0
0
0
0
0
0
0
0
0
0
0
0
0
0
0
0
0
0
0
0
1
1
1
1
1
1
1
1
1
1
1
1
1
1
1
1
2
2
2
2
2
2
2
2
2
2
2
2
2
2
2
2
2
2
2
2
2
2
2
2
2
2
2
2
1
1
1
1
1
1
1
1
1
1
1
1
1
1
1
1
1
1
1
1
1
1
1
1
2
2
3
3
3
4
4
4
4
7
7
7
7
7
7
7
7
7
7
7
7
7
7
7
7
7
7
7
7
7
7
7
7
7
7
7
7
7
7
7
7
7
7
7
7
7
7
7
7
7
7
7
7
7
7
7
7
7
7
7
7
7
7
7
7
7
7
7
7
7
7
7
7
7
7
7
7
7
7
7
7
7
7
7
7
7
7
7
7
7
7
7
7
7
7
7
7
7
7
7
7
7
7
7
7
7
6
6
6
6
6
6
6
6
6
6
6
6
6
6
7
7
7
6
5
5
5
5
5
5
5
5
5
5
6
6
6
6
6
6
6
6
6
6
6
6
6
6
6
6
6
6
6
6
6
6
6
6
6
5
5
5
5
5
5
5
5
5
5
5
5
5
5
5
5
5
4
4
3
3
3
6
6
6
6
6
6
6
6
6
6
5
5
5
5
5
5
5
5
5
5
5
5
5
5
5
5
5
5
5
5
5
5
5
5
5
5
5
5
5
5
5
5
5
5
5
5
5
5
5
5
5
5
5
5
5
5
5
5
5
5
5
5
5
5
5
5
4
4
4
4
4
4
4
4
4
4
4
4
4
4
4
4
4
4
4
4
4
4
4
4
4
4
4
4
4
4
4
4
4
4
4
4
4
4
4
4
4
4
4
4
4
4
4
3
3
3
3
3
3
3
3
3
3
3
3
3
3
3
2
2
2
2
1
1
1
1
1
1
1
1
1
1
1
1
1
1
1
1
1
1
1
1
1
1
1
1
1
1
1
1
0
0
0
0
0
0
0
0
0
0
0
0
0
0
0
0
0
0
0
0
0
0
0
0
0
0
0
0
0
0
0
0
0
0
0
0
0
0
0
0
0
0
0
0
0
0
0
0
0
0
0
0
0
0
1
1
1
1
1
1
1
0
0
0
0
1
1
1
1
1
1
1
1
1
1
1
1
1
1
1
1
1
1
1
1
1
1
1
1
1
1
1
1
1
1
1
1
1
1
1
1
1
1
1
1
1
1
1
1
1
1
1
1
1
1
1
1
1
1
1
1
1
1
1
1
1
1
1
1
1
1
1
1
1
1
2
2
2
2
2
2
2
2
3
3
4
4
4
4
4
5
5
5
5
5
5
5
5
5
5
5
5
5
5
5
5
5
5
5
5
5
5
5
5
5
5
5
5
5
4
4
4
4
4
4
4
4
3
3
3
3
3
3
3
3
3
3
3
3
3
3
3
3
3
3
3
3
3
3
3
3
3
3
3
3
3
3
3
3
3
3
3
3
3
3
3
3
3
3
3
3
3
3
3
3
3
3
3
3
3
3
3
3
3
3
3
3
3
3
3
3
3
3
3
3
3
3
3
3
3
3
3
3
3
3
3
3
3
3
3
3
2
2
2
2
3
3
3
3
3
3
3
3
3
3
3
3
3
3
3
4
4
4
4
4
4
4
4
4
4
4
3
3
3
3
3
3
3
3
3
3
3
3
3
3
3
3
3
3
3
3
3
3
3
3
3
3
3
2
2
2
2
2
2
2
2
2
2
2
2
2
2
2
2
2
2
2
2
2
2
2
2
2
2
2
2
2
2
2
2
2
2
2
2
2
1
1
1
1
1
1
1
1
1
1
1
1
1
1
1
1
1
1
1
1
1
1
1
1
1
1
1
1
1
1
1
1
1
1
1
1
1
1
0
0
0
0
0
0
0
0
0
0
0
0
0
0
0
0
0
0
0
0
0
0
0
0
0
0
0
0
0
0
0
0
0
0
0
0
0
0
0
0
0
0
0
0
0
0
0
0
0
0
0
0
0
0
0
0
0
0
0
0
0
0
0
0
0
0
0
0
0
0
0
0
0
0
0
0
0
0
0
0
0
0
0
0
0
0
0
0
0
0
0
0
0
0
0
0
0
0
0
0
0
0
0
0
0
0
0
0
0
0
0
0
0
0
0
0
0
0
0
0
0
0
0
0
0
0
0
0
0
0
0
0
0
0
0
0
0
0
0
0
0
0
0
0
0
0
0
0
0
0
0
0
0
0
0
0
0
0
0
0
0
0
0
0
0
0
0
0
0
0
0
0
0
0
0
0
0
0
0
0
0
0
0
0
0
0
0
0
0
0
0
0
0
0
0
0
0
0
0
0
0
0
0
0
0
0
0
0
0
0
0
0
0
0
0
0
0
0
0
0
0
0
0
0
0
0
0
0
0
0
0
0
0
0
0
0
0
0
0
0
0
0
0
0
0
0
0
0
0
0
0
0
0
0
0
0
0
0
0
0
0
0
0
0
0
0
0
0
0
0
0
0
0
0
0
0
0
0
0
0
0
0
0
0
0
0
0
0
0
0
0
0
0
0
0
0
0
0
0
0
0
0
0
0
0
0
0
0
0
0
0
0
0
0
0
0
0
0
0
0
0
0
0
0
0
0
0
0
0
0
0
0
0
0
0
0
0
0
0
0
0
0
0
0
0
0
0
0
0
0
0
0
0
0
0
0
0
0
0
0
0
0
0
0
0
0
0
0
0
0
0
0
0
0
0
0
0
0
0
0
0
0
0
0
0
0
0
0
0
0
0
0
0
0
0
0
0
0
0
0
0
0
0
0
0
0
0
0
0
0
0
0
0
0
0
0
0
0
0
0
0
0
0
0
0
0
0
0
0
0
0
0
0
0
0
0
0
0
0
0
0
0
0
0
0
0
0
0
0
0
0
0
0
0
0
0
0
0
1
1
1
1
1
1
1
1
1
1
1
1
1
1
1
1
2
2
2
2
2
2
2
2
2
2
2
2
2
2
2
2
2
2
2
2
2
2
2
2
2
2
2
2
2
2
2
2
2
2
2
2
2
2
2
2
2
2
2
2
2
2
2
2
2
2
2
2
2
2
2
2
2
2
2
2
2
2
2
2
2
2
2
2
2
2
2
2
2
2
2
2
2
2
2
2
2
2
2
2
2
2
2
2
2
2
2
2
2
2
2
2
1
1
1
1
1
1
1
1
1
1
1
1
1
1
1
1
1
1
1
1
1
1
1
1
1
1
1
1
1
1
1
1
1
1
1
1
1
1
1
2
2
2
2
2
1
1
1
1
1
0
0
0
0
0
0
0
0
0
0
0
0
0
0
0
0
0
0
0
0
0
0
0
0
0
0
0
0
0
0
0
0
0
0
0
0
0
0
0
0
0
0
0
0
0
0
0
0
0
0
0
0
0
0
0
0
0
0
0
0
0
0
0
0
0
0
0
0
0
0
0
0
0
0
0
0
0
0
0
0
0
0
0
0
0
0
0
0
0
0
0
0
0
0
0
0
0
0
0
0
0
0
0
0
0
0
0
0
0
0
0
0
0
0
0
0
0
0
0
0
0
0
0
0
0
0
0
0
0
0
0
0
0
0
0
0
0
0
0
0
0
0
0
0
0
0
0
0
0
0
0
0
0
0
0
0
0
0
0
0
0
0
0
0
0
0
0
0
0
0
0
0
0
0
0
0
0
0
0
0
0
0
0
0
0
0
0
0
0
0
0
0
0
0
0
0
0
0
0
0
0
0
0
0
0
0
0
0
0
0
0
0
0
0
0
0
0
0
0
0
0
0
0
0
0
0
0
0
0
0
0
0
0
0
0
0
0
0
0
0
0
0
0
0
0
0
0
0
0
0
0
0
0
0
0
0
0
0
0
0
0
0
0
0
0
0
0
0
0
0
0
0
0
0
0
0
0
0
0
0
0
0
0
0
0
0
0
0
0
0
0
0
0
0
0
0
0
0
0
0
0
0
0
0
0
0
0
0
0
0
0
0
0
0
0
0
0
0
0
0
0
0
0
0
0
0
0
0
0
0
0
0
0
0
0
0
0
0
0
0
0
0
0
0
0
0
0
0
0
0
0
0
0
0
0
0
0
0
0
0
0
0
0
0
0
0
0
0
0
0
0
0
0
0
0
0
0
0
0
0
0
0
0
0
0
0
0
0
0
0
0
0
0
0
0
0
0
0
0
0
0
0
0
0
0
0
0
0
0
0
0
0
0
0
0
0
0
0
0
0
0
0
0
0
0
0
0
0
0
0
0
0
0
0
0
0
0
0
0
0
0
0
0
0
0
0
0
0
0
0
0
0
0
0
0
0
0
0
0
0
0
0
0
0
0
0
0
0
0
0
0
0
0
0
0
0
0
0
0
0
0
0
0
0
0
0
0
0
0
0
0
0
0
0
0
0
0
0
0
0
0
0
0
0
0
0
0
0
0
0
0
0
0
0
0
0
0
0
0
0
0
0
0
0
0
0
0
0
0
0
0
0
0
0
0
0
0
0
0
0
0
0
0
1
1
1
1
1
1
1
1
1
1
1
1
1
1
1
1
1
1
1
1
1
1
1
1
1
1
1
1
1
1
1
1
1
1
1
1
1
1
1
1
1
1
1
1
1
1
1
1
1
1
1
1
1
1
1
1
1
1
1
1
1
1
1
1
1
1
1
1
1
1
1
1
1
1
1
1
1
1
1
1
1
1
1
1
1
1
2
2
2
2
2
2
2
2
2
2
2
2
2
2
2
2
2
2
2
2
2
2
2
2
2
2
2
2
2
2
2
2
2
2
2
2
2
2
2
2
2
2
2
2
2
2
2
2
2
2
2
2
2
2
2
2
2
2
2
2
2
2
2
2
2
2
2
2
2
1
1
1
1
1
1
1
1
1
1
1
1
1
1
1
1
1
1
2
2
2
2
2
2
2
2
2
2
2
2
2
2
2
2
2
2
2
2
2
2
2
2
2
2
2
2
2
2
2
2
2
2
2
2
2
2
2
2
2
2
2
2
2
2
2
2
2
2
2
2
2
2
2
2
2
2
2
2
2
2
2
2
2
2
2
2
2
2
2
1
1
1
1
0
0
0
0
0
0
0
0
0
0
0
0
0
0
0
0
0
0
0
0
0
0
0
0
0
0
0
0
0
0
0
0
0
0
0
0
0
0
0
0
0
0
0
0
0
0
0
0
0
0
0
0
0
0
0
0
0
0
0
0
0
0
0
0
0
0
0
1
1
1
1
1
1
1
1
1
1
1
1
1
1
1
1
1
1
1
1
1
1
1
1
1
1
1
1
1
1
1
1
1
1
1
1
1
1
1
1
1
1
1
1
1
1
1
1
1
1
1
1
1
1
1
1
1
1
1
1
1
1
1
1
1
1
1
1
1
1
1
1
1
1
1
1
1
1
1
1
1
1
1
1
1
1
1
1
1
1
1
1
1
1
1
1
1
1
1
1
1
1
1
1
1
1
1
1
1
1
1
1
1
1
1
1
1
1
1
1
1
1
1
1
1
1
1
1
1
1
1
1
1
1
1
1
1
1
1
1
1
1
1
1
1
1
1
1
1
1
1
1
1
1
1
1
1
1
1
1
1
1
1
1
1
1
1
1
1
1
1
1
1
1
1
1
1
0
0
0
0
0
0
0
0
0
0
0
0
0
0
0
0
0
0
0
0
0
0
0
0
0
0
0
0
0
0
0
0
0
0
0
0
0
0
0
0
0
0
0
0
0
0
0
0
0
0
0
0
0
0
0
0
0
0
0
0
0
0
0
0
0
0
0
0
0
0
0
0
0
0
0
0
0
0
0
0
0
0
0
0
0
0
0
0
0
1
1
1
1
1
1
1
1
1
1
1
1
1
1
1
1
1
1
1
1
1
1
1
1
1
1
1
1
1
1
1
1
1
1
1
1
1
1
1
1
1
1
1
1
1
1
1
1
1
1
1
1
1
1
1
1
1
1
1
1
1
1
1
1
1
1
1
1
1
1
1
1
1
1
1
1
1
1
1
1
2
2
2
2
2
2
2
2
2
2
2
2
2
2
2
2
2
2
2
2
2
2
2
2
2
2
2
2
2
2
2
2
2
2
2
2
2
2
2
2
2
2
2
2
2
2
2
2
2
2
2
2
2
2
2
2
2
2
2
2
2
2
2
2
2
2
2
2
2
2
2
2
2
2
2
2
2
2
2
2
2
2
2
2
2
2
1
1
1
1
1
1
1
1
1
1
1
1
1
1
1
1
1
1
1
1
1
1
1
1
1
1
1
1
1
1
1
1
1
1
1
1
1
1
1
1
1
1
1
1
0
0
0
0
0
0
0
0
0
0
1
1
1
1
1
1
1
1
1
1
1
1
1
0
0
0
0
0
0
0
0
0
0
0
1
1
1
1
1
1
1
1
1
1
2
2
2
2
2
2
2
2
2
2
2
2
2
2
2
2
2
2
3
3
3
3
3
3
3
3
3
3
3
3
3
3
3
3
3
3
3
3
3
3
3
3
3
3
3
3
3
3
3
3
3
3
3
3
3
3
3
3
3
3
3
3
3
3
3
3
3
3
3
3
3
3
3
3
3
3
3
3
3
3
3
3
3
3
3
3
3
3
3
3
3
3
3
3
3
3
3
3
3
3
3
3
3
3
3
3
3
3
3
3
3
3
3
3
3
3
3
3
3
3
3
3
3
3
3
3
3
3
3
3
3
3
3
2
2
2
2
2
2
2
1
1
1
1
1
1
1
1
1
1
1
1
1
1
1
1
1
1
1
1
1
1
1
1
1
1
1
1
1
1
1
1
1
1
1
1
1
1
1
1
1
0
0
0
0
0
0
0
0
0
0
0
0
0
0
0
0
0
0
0
0
0
0
0
0
0
0
0
0
0
0
0
0
0
0
0
0
0
0
0
0
0
0
0
0
0
0
0
0
0
0
0
0
0
0
0
0
0
0
0
0
0
0
0
0
0
0
0
0
0
0
0
0
0
0
0
0
0
0
0
0
0
0
0
0
0
0
0
0
0
0
0
0
0
0
0
0
0
0
0
0
0
0
0
0
0
0
0
0
0
0
0
0
0
0
0
0
0
0
0
0
0
0
0
0
0
0
0
0
0
0
0
0
0
0
0
0
0
0
0
0
0
0
0
0
0
0
0
0
0
0
0
0
0
0
0
0
0
0
0
0
0
0
0
0
0
0
0
0
0
0
0
0
0
0
0
0
0
0
0
0
0
0
0
0
0
0
0
0
0
0
0
0
0
0
0
0
0
0
0
0
0
0
0
0
0
0
0
0
0
0
0
0
0
0
0
0
0
0
0
0
0
0
0
0
0
0
0
0
0
0
0
0
0
0
0
0
0
0
0
0
0
0
0
0
0
0
0
0
0
0
0
0
0
0
0
0
0
0
0
0
0
0
0
0
0
0
0
0
0
0
0
0
0
0
0
0
0
0
0
0
0
0
0
0
0
0
0
0
0
0
0
0
0
0
0
0
0
0
0
0
0
0
0
0
0
0
0
0
0
0
0
0
0
0
0
0
0
0
0
0
0
0
0
0
0
0
1
1
1
1
1
1
1
1
1
1
1
1
1
1
1
1
1
1
1
1
1
1
1
1
1
1
1
1
1
1
1
1
1
1
1
1
1
1
1
1
1
1
1
1
1
1
1
1
1
1
1
1
1
1
1
1
1
1
1
1
1
1
1
1
1
2
2
2
2
2
3
3
3
3
3
3
3
3
4
4
4
3
3
3
3
3
3
3
3
3
3
3
3
3
3
3
3
3
3
3
3
3
3
3
3
3
3
3
3
3
3
3
3
3
3
3
3
3
3
3
3
3
3
3
3
4
4
4
4
4
4
4
4
4
3
3
3
3
3
3
3
3
3
3
3
3
3
3
3
3
3
3
3
3
3
3
3
3
3
4
4
5
5
5
5
5
5
5
5
5
5
4
4
4
4
4
4
4
4
4
4
4
4
4
4
4
4
4
4
4
4
4
4
4
4
4
4
4
4
3
3
3
3
3
3
3
3
3
3
3
3
3
3
3
3
3
3
3
3
3
2
2
2
2
3
3
3
3
3
3
3
3
3
3
3
3
3
3
3
3
3
3
3
3
3
3
3
3
3
3
3
3
3
3
3
3
3
3
4
4
4
4
4
4
4
4
4
4
4
4
4
4
4
4
4
4
4
4
4
4
4
4
4
4
4
4
4
4
4
3
3
3
3
3
3
3
3
3
3
3
3
3
4
4
4
4
4
4
4
4
4
4
4
4
4
4
4
4
4
4
4
4
4
4
4
4
4
4
4
4
3
3
3
3
3
3
3
3
2
2
2
2
2
2
2
2
2
2
2
2
2
2
2
2
2
2
2
2
2
2
2
2
2
2
2
2
2
2
2
2
1
1
1
1
1
1
1
1
1
1
1
1
1
1
1
1
1
1
1
1
1
1
1
1
1
1
1
1
1
1
1
1
1
1
1
1
1
1
1
1
1
1
1
1
1
1
1
1
1
1
1
1
2
2
2
2
2
2
2
2
1
1
1
1
1
1
1
1
1
1
1
1
1
0
1
1
1
1
1
1
2
2
2
2
2
2
2
2
2
2
2
2
2
2
2
2
2
2
2
2
2
2
2
2
2
2
2
2
2
2
2
2
2
2
2
2
2
2
2
2
2
2
2
2
2
2
2
2
2
2
2
2
2
2
2
2
2
2
2
2
2
2
2
2
2
2
2
2
2
2
2
2
2
2
2
2
2
2
2
2
2
2
2
2
2
2
2
2
3
3
3
3
3
4
4
4
4
4
4
4
4
3
3
3
3
3
3
3
3
3
3
3
3
3
3
3
3
3
3
3
3
3
2
2
2
2
2
2
2
2
2
2
2
2
3
3
3
3
3
3
3
3
3
3
3
3
3
3
3
3
3
3
3
3
3
3
3
3
3
3
3
3
3
3
3
3
3
2
2
2
2
2
2
2
2
2
2
2
2
2
2
2
2
2
2
2
2
2
2
2
2
2
2
2
2
2
2
2
2
2
2
2
2
2
2
2
2
2
2
2
2
2
2
2
2
1
1
1
1
1
1
1
1
1
1
1
1
1
1
1
1
1
1
1
1
1
1
1
1
1
1
1
1
1
1
1
1
1
1
1
1
1
1
1
1
0
0
0
1
1
1
1
1
1
1
1
1
1
1
1
1
1
1
1
1
0
0
0
0
0
0
0
0
0
0
0
0
0
0
0
0
0
0
0
0
0
0
0
0
0
0
0
0
0
0
0
0
0
0
0
0
0
0
0
0
0
0
0
0
0
0
0
0
0
0
0
0
0
0
0
0
0
0
0
0
0
0
0
0
0
0
0
0
0
0
0
0
0
0
0
0
0
0
0
0
0
0
0
0
0
0
0
0
0
0
0
0
0
0
0
0
0
0
0
0
0
0
0
0
0
0
0
0
0
0
0
0
0
0
0
0
0
0
0
0
0
0
0
0
0
0
0
0
0
0
0
0
0
0
0
1
1
1
1
1
1
1
1
1
1
1
1
1
2
2
2
2
2
2
2
2
2
2
2
2
2
2
2
2
2
2
2
2
2
2
2
2
2
2
2
2
2
2
2
2
2
2
2
2
2
2
2
2
2
2
2
2
2
2
2
2
2
2
2
2
2
2
2
2
2
2
2
2
3
3
3
3
3
3
3
3
3
3
3
3
3
3
3
3
3
3
3
3
3
3
3
3
3
3
3
3
3
3
3
3
3
3
3
3
3
3
3
3
3
3
3
3
3
3
3
3
3
3
3
3
3
3
3
3
3
3
3
3
3
3
3
3
3
3
3
3
3
3
2
2
2
2
2
2
2
2
2
2
2
2
2
2
2
1
1
1
1
1
1
1
1
1
1
1
1
1
1
1
1
1
1
1
1
1
1
1
1
1
0
0
0
0
0
0
0
0
0
0
0
0
0
0
0
0
0
0
0
0
0
0
0
0
0
0
0
0
0
0
0
0
0
0
0
0
0
0
0
0
0
0
0
0
0
0
0
0
0
0
0
0
0
0
0
0
0
0
0
0
0
0
0
0
0
0
0
0
0
0
0
0
0
0
0
0
0
0
0
0
0
0
0
0
0
0
0
0
0
0
0
0
0
0
0
0
0
0
0
0
0
0
0
0
0
0
0
0
0
0
0
0
0
0
0
0
0
0
0
0
0
0
0
0
0
0
0
0
0
0
0
0
0
0
0
0
0
0
0
0
0
0
0
0
0
0
0
0
0
0
0
0
0
0
0
0
0
0
0
0
0
0
0
0
0
0
0
0
0
0
0
0
0
0
0
0
0
0
0
0
0
0
0
0
0
0
0
0
0
0
0
0
0
0
0
0
0
0
0
0
0
0
0
0
0
0
0
0
0
0
0
0
0
0
0
0
0
0
0
0
0
0
0
0
0
0
0
0
0
0
0
0
0
0
0
0
0
0
0
0
0
0
0
0
0
0
0
0
0
0
0
0
0
0
0
0
0
0
0
0
0
0
0
0
0
0
0
0
0
0
0
0
0
0
0
0
0
0
0
0
0
0
0
0
0
0
0
0
0
0
0
0
0
0
0
0
0
0
0
0
0
0
0
0
0
0
0
0
0
0
0
0
0
0
0
0
0
0
0
0
0
0
0
0
0
0
0
0
0
0
0
0
0
0
0
0
0
0
0
0
0
0
0
0
0
0
0
0
0
0
0
0
0
0
0
0
0
0
0
0
0
0
0
0
0
0
0
0
0
0
0
0
0
0
0
0
0
0
0
0
0
0
0
0
0
0
0
0
0
0
0
0
0
0
0
0
0
0
0
0
0
0
0
0
0
0
0
0
0
0
0
0
0
0
0
0
0
0
0
0
0
0
0
0
0
0
0
0
0
0
0
0
0
0
0
0
0
0
0
0
0
0
0
0
0
0
0
0
0
0
0
0
0
0
0
0
0
0
0
0
0
0
0
0
0
0
0
0
0
0
0
0
0
0
0
0
0
0
0
0
0
0
0
0
0
0
0
0
0
0
0
0
0
0
0
0
0
0
0
0
0
0
0
0
0
0
0
0
0
0
0
0
0
0
0
0
0
1
1
1
1
1
1
1
1
1
1
1
1
1
1
1
1
1
1
1
1
1
1
1
1
1
1
1
1
1
1
1
1
1
1
1
1
1
1
1
1
1
1
1
1
1
1
1
1
1
1
1
1
1
1
2
2
2
2
2
2
2
2
2
2
2
2
2
2
2
2
2
2
2
2
2
2
1
1
1
1
1
1
1
1
1
1
1
1
1
1
1
1
1
1
1
1
1
1
1
1
1
1
1
1
1
1
1
1
1
1
1
1
1
1
1
1
1
1
1
1
1
1
1
1
1
1
1
1
1
1
1
1
1
1
1
1
1
1
1
1
1
1
1
1
1
1
0
0
0
0
0
0
0
0
0
0
0
0
0
0
0
0
0
0
0
0
0
0
0
0
0
0
0
0
0
0
0
0
0
0
0
0
0
0
0
0
0
0
0
0
0
0
0
0
0
0
0
0
0
0
0
0
0
0
0
0
0
0
0
0
0
0
0
0
0
0
0
0
0
0
0
0
0
0
0
0
0
0
0
0
0
0
0
0
0
0
0
0
0
0
0
0
0
0
0
0
0
0
0
0
0
0
0
0
0
0
0
0
0
0
0
0
0
0
0
0
0
0
0
0
0
0
0
0
0
0
0
0
0
0
0
0
0
0
0
0
0
0
0
0
0
0
0
0
0
0
0
0
0
0
0
0
0
0
0
0
0
0
0
0
0
0
0
0
0
0
0
0
0
0
0
0
0
0
0
0
0
0
0
0
0
0
0
0
0
0
0
0
0
0
0
0
0
0
0
0
0
0
0
0
0
0
0
0
0
0
0
0
0
0
0
0
0
0
0
0
0
0
0
0
0
0
0
0
0
0
0
0
0
0
0
0
0
0
0
0
0
0
0
0
0
0
0
0
0
0
0
0
0
0
0
0
0
0
0
0
0
0
0
0
0
0
0
0
0
0
0
0
0
0
0
0
0
0
0
0
0
0
0
0
0
0
0
0
0
0
0
0
0
0
0
0
0
0
0
0
0
0
0
0
0
0
0
0
0
0
0
0
0
0
0
0
0
0
0
0
0
0
0
0
0
0
0
0
0
0
0
0
0
0
0
0
0
0
0
0
0
0
0
0
0
0
0
0
0
0
0
0
0
0
0
0
0
0
0
0
0
0
0
0
0
0
0
0
0
0
0
0
0
0
0
0
0
0
0
0
0
0
0
0
0
0
0
0
0
0
0
0
0
0
0
0
0
0
0
0
0
0
0
0
0
0
0
0
0
0
0
0
0
0
0
0
0
0
0
0
0
0
0
0
0
0
0
0
0
0
0
0
0
0
0
0
0
0
0
0
0
0
0
0
0
0
0
0
0
0
0
0
0
0
0
0
0
0
0
0
0
0
0
0
0
0
0
0
0
0
0
0
0
0
0
0
0
0
0
0
0
0
0
0
0
0
0
0
0
0
0
0
0
0
0
0
0
0
0
0
0
0
0
0
0
0
0
0
0
0
0
0
0
0
0
0
0
0
0
0
0
0
0
0
0
0
0
0
0
0
0
0
0
0
0
0
0
0
0
0
0
0
0
0
0
0
0
0
0
0
0
0
0
0
0
0
0
0
0
0
0
1
1
1
1
1
1
1
1
1
1
1
1
1
2
2
2
2
2
2
2
2
2
2
2
2
2
2
2
2
2
2
2
2
2
2
2
2
2
2
2
2
2
2
2
2
2
2
2
2
2
2
2
2
2
2
2
2
2
2
2
2
2
2
2
2
2
2
2
2
2
2
2
2
2
2
2
2
2
2
2
2
2
2
2
2
2
2
2
2
2
2
2
2
2
2
2
2
2
2
2
2
2
2
2
2
2
2
2
2
2
2
2
2
2
2
2
2
2
2
2
2
2
2
2
2
2
2
2
2
2
2
2
2
2
2
2
2
2
2
2
2
2
2
2
2
1
1
1
1
1
0
0
0
0
0
0
0
0
0
0
0
0
0
0
0
0
0
0
0
0
0
0
0
0
0
0
0
0
0
0
0
0
0
0
0
0
0
0
0
0
0
0
0
0
0
0
0
0
0
0
0
0
0
0
0
0
0
0
0
0
0
0
0
0
0
0
0
0
0
0
0
0
0
0
0
0
0
0
0
0
0
0
0
0
0
0
0
0
0
0
0
0
0
0
0
0
0
0
0
0
0
0
0
0
0
0
0
0
0
0
0
0
1
1
1
1
1
1
1
1
1
1
1
1
1
1
1
1
1
1
1
1
1
1
1
1
1
1
1
1
1
1
1
1
1
1
1
1
1
1
1
1
1
1
1
1
1
1
1
1
1
1
1
1
1
1
1
1
1
1
1
1
1
1
1
1
1
1
1
1
1
1
1
1
1
1
1
1
1
1
1
1
1
1
1
1
1
1
1
1
1
1
1
1
1
1
1
1
1
1
1
1
1
1
1
1
1
1
1
1
1
1
1
1
1
1
1
1
1
1
1
1
1
1
1
1
1
1
1
1
1
1
1
1
1
1
1
1
1
1
1
1
1
1
1
1
1
1
1
1
1
1
1
1
1
1
1
1
1
1
1
1
0
0
0
0
0
0
0
0
0
0
0
0
0
0
0
0
0
0
0
0
0
0
0
0
0
0
0
0
1
1
1
1
0
0
0
0
0
0
0
0
0
0
0
0
0
0
0
0
0
0
0
0
0
0
0
0
0
0
0
0
0
0
0
0
0
0
0
0
0
0
0
0
0
0
0
0
0
0
0
0
0
0
0
0
0
0
0
0
0
0
0
0
0
0
0
0
0
0
0
0
0
0
0
0
0
0
0
0
0
0
0
0
0
0
0
0
0
0
0
0
0
0
0
0
0
0
0
0
0
0
0
0
0
0
0
0
0
0
0
0
0
0
0
0
0
0
0
0
0
0
0
0
0
0
0
0
0
0
0
0
0
0
0
0
0
0
0
0
0
0
0
0
0
0
0
0
0
0
0
0
0
0
0
0
0
0
0
0
0
0
0
0
0
0
0
0
0
0
0
0
0
0
0
0
0
0
0
0
0
0
0
0
0
0
0
0
0
0
0
0
0
0
0
0
0
0
0
0
0
0
0
0
0
0
0
0
0
0
0
0
0
0
0
0
0
0
0
0
0
0
0
0
0
0
0
0
0
0
0
0
0
0
0
0
0
0
0
0
0
0
0
0
0
0
0
0
0
0
0
0
0
0
0
0
0
0
0
0
0
0
0
0
0
0
0
0
0
0
0
0
0
0
0
0
0
0
0
0
0
0
0
0
0
0
0
0
0
0
0
0
0
0
0
0
0
0
0
0
0
0
0
0
0
0
0
0
0
0
0
0
0
0
0
0
0
0
0
0
0
0
0
0
0
0
0
0
0
0
0
0
0
0
0
0
0
0
0
0
0
0
0
0
0
0
0
0
0
0
0
0
0
0
0
0
0
0
0
0
0
0
0
0
0
0
0
0
0
0
0
0
0
0
0
0
0
0
0
0
0
0
0
0
0
0
0
0
0
0
0
0
0
0
0
0
0
0
0
0
0
0
0
0
0
0
0
0
0
0
0
0
0
0
0
0
0
0
0
0
0
0
0
0
0
0
0
0
0
0
0
0
0
0
0
0
1
1
1
1
1
1
1
1
1
1
1
1
1
1
1
1
1
1
1
1
1
1
1
1
1
1
1
1
1
1
1
1
1
1
1
1
1
1
1
1
1
1
1
1
1
1
1
1
1
1
1
1
1
1
1
1
1
1
1
1
1
1
1
1
1
1
1
1
1
1
1
1
1
1
1
1
1
1
1
1
1
1
1
1
1
1
1
1
1
1
1
1
1
1
1
1
1
1
1
1
1
1
1
1
1
1
1
1
1
1
0
0
0
0
0
0
0
0
0
0
0
0
0
0
0
0
0
0
0
0
0
0
0
0
0
0
0
0
0
0
0
0
0
0
0
0
0
0
0
0
0
0
0
0
0
0
0
0
0
0
0
0
0
0
0
0
0
0
0
0
0
0
0
0
0
0
0
0
0
0
0
0
0
0
0
0
0
0
0
0
0
0
0
0
0
0
0
0
0
0
0
0
0
0
0
0
0
0
0
0
0
0
0
0
0
0
0
0
0
0
0
0
0
0
0
0
0
0
0
0
0
0
0
0
0
0
0
0
0
0
0
0
0
0
0
0
0
0
0
0
0
0
0
0
0
0
0
0
0
0
0
0
0
0
0
0
0
0
0
0
0
0
0
0
0
0
0
0
0
0
0
0
0
0
0
0
0
0
0
0
0
0
0
0
0
0
0
0
0
0
0
0
0
0
0
0
0
0
0
0
0
0
0
0
0
0
0
0
0
0
0
0
0
0
0
0
0
0
0
0
0
0
0
0
0
0
0
0
0
0
0
0
0
0
0
0
0
0
0
0
0
0
0
0
0
0
0
0
0
0
0
0
0
0
0
0
0
0
0
0
0
0
0
0
0
0
0
0
0
0
0
0
0
0
0
0
0
0
0
0
0
0
0
0
0
0
0
0
0
0
0
0
0
0
0
0
0
0
0
0
0
1
1
1
1
1
1
1
1
1
1
1
1
1
1
1
1
1
1
1
1
1
1
1
1
1
1
1
1
1
1
1
1
1
1
1
1
1
1
1
1
1
1
1
1
1
1
1
1
1
1
1
1
1
1
1
1
1
1
1
1
0
0
0
0
0
0
0
0
0
0
0
0
0
0
0
0
0
0
0
0
0
0
0
0
0
0
0
0
0
0
0
0
0
0
0
0
0
0
0
0
1
1
1
1
1
1
1
1
1
1
1
1
1
1
1
1
1
1
1
1
1
0
0
0
0
0
0
0
0
0
0
0
0
0
0
0
0
0
0
0
0
0
0
0
0
0
0
0
0
0
0
0
0
0
0
0
0
0
0
0
0
0
0
0
0
0
0
0
0
0
0
0
0
0
0
0
0
0
0
0
0
0
0
0
0
1
1
1
1
1
1
1
1
1
1
1
1
1
1
1
1
1
1
1
1
1
1
1
1
1
1
1
1
1
1
1
1
1
1
1
1
1
1
1
1
1
1
1
1
1
1
1
1
1
1
1
1
1
1
1
1
1
1
1
1
1
1
1
1
1
1
1
1
1
1
1
1
1
1
1
1
1
1
0
0
0
0
0
0
0
0
0
0
0
0
0
0
0
0
0
0
0
0
0
0
0
0
0
0
0
0
0
0
0
0
0
0
0
0
0
0
0
0
0
0
0
0
0
0
0
0
0
0
0
0
0
0
0
0
0
0
0
0
0
0
0
0
0
0
0
0
0
0
0
0
0
0
0
0
0
0
0
0
0
0
0
0
0
0
0
0
0
0
0
0
0
0
0
0
0
0
0
0
0
0
0
0
0
0
0
0
0
0
0
0
0
0
0
0
0
0
0
0
0
0
0
0
0
0
0
0
0
0
0
0
0
0
0
0
0
0
0
0
0
0
0
0
0
0
0
0
0
0
0
0
0
0
0
0
0
0
0
0
0
0
0
0
0
0
0
0
0
0
0
0
0
0
0
0
0
0
0
0
0
0
0
0
0
0
0
0
0
0
0
0
0
0
0
0
0
0
0
0
0
0
0
0
0
0
0
0
0
0
0
0
0
0
0
0
0
0
0
0
0
0
0
0
0
0
0
0
0
0
0
0
0
0
0
0
0
0
0
0
0
0
0
0
0
0
0
0
0
0
0
0
0
0
0
0
0
0
0
0
0
0
0
0
0
0
0
0
0
0
0
0
0
0
0
0
0
0
0
0
0
0
0
0
0
0
0
0
0
0
0
0
0
0
0
0
0
0
0
0
0
0
0
0
0
0
0
0
0
0
0
0
0
0
0
0
0
0
0
0
0
0
0
0
0
0
0
0
0
0
0
0
0
0
0
0
0
0
0
0
0
0
0
0
0
0
0
0
0
0
0
0
0
0
0
0
0
0
0
0
0
0
0
0
0
0
0
0
0
0
0
0
0
0
0
0
0
0
0
0
0
0
0
0
0
0
0
0
0
0
0
0
0
0
0
0
0
0
0
0
0
0
0
0
0
0
0
0
0
0
0
0
0
0
0
0
0
0
0
0
0
0
0
0
0
0
0
0
0
0
0
0
0
0
0
0
0
0
0
0
0
0
0
0
0
0
0
0
0
0
0
0
0
1
1
1
1
1
1
1
1
1
1
1
1
1
1
1
1
1
1
1
1
1
1
1
1
1
1
1
1
1
1
1
1
1
1
1
1
1
1
1
1
1
1
1
1
1
1
1
1
1
1
1
1
1
1
1
1
1
1
1
1
1
1
1
1
1
1
1
1
1
1
1
1
1
1
1
1
1
1
1
1
1
1
1
1
1
1
1
1
1
1
1
1
1
1
1
1
1
1
1
1
1
1
1
1
1
2
2
2
2
2
2
2
2
2
2
2
2
2
2
2
2
2
2
2
2
2
2
2
2
2
2
2
2
2
2
2
2
2
2
2
2
2
2
2
2
2
2
2
2
2
2
1
1
1
1
1
1
1
1
1
1
1
1
1
1
1
1
1
1
1
1
1
1
1
1
1
1
1
1
1
1
1
1
1
1
1
1
1
1
1
1
1
1
1
1
1
1
1
1
1
1
1
1
1
1
1
1
1
1
1
1
1
1
1
1
1
1
1
1
1
1
1
1
1
1
1
1
1
1
1
1
1
0
0
0
0
0
0
0
0
0
0
0
0
0
0
0
0
0
0
0
0
0
0
0
0
0
0
0
0
0
0
0
0
0
0
0
0
0
0
0
0
0
0
0
0
0
0
0
0
0
0
0
0
0
0
0
0
0
0
0
0
0
0
0
0
0
0
0
0
0
0
0
0
0
0
0
0
0
0
0
0
0
0
0
0
0
0
0
0
0
0
0
0
0
0
0
0
0
0
0
0
0
0
0
0
0
0
0
0
0
0
0
0
0
0
0
0
0
0
0
0
0
0
0
0
0
0
0
0
0
0
0
0
0
0
0
0
0
0
0
0
0
0
0
0
0
0
0
0
0
0
0
0
0
0
0
0
0
0
0
0
0
0
0
0
0
0
0
0
0
0
0
0
0
0
0
0
0
0
0
0
0
0
0
0
0
0
0
0
0
0
0
0
0
0
0
0
0
0
0
0
0
0
0
0
0
0
0
0
0
0
0
0
0
0
0
0
0
0
0
0
0
0
0
0
0
0
0
0
0
0
0
0
0
0
0
0
0
0
0
0
0
0
0
0
0
0
0
0
0
0
0
0
0
0
0
0
0
0
0
0
0
0
0
0
0
0
0
0
0
0
0
0
0
0
0
0
0
0
0
0
0
0
0
0
0
0
0
0
0
0
0
0
0
0
0
0
0
0
0
0
0
0
0
0
0
0
0
0
0
0
0
0
0
0
0
0
0
0
0
0
0
0
0
0
0
0
0
0
0
0
0
0
0
0
0
0
0
0
0
0
0
0
0
0
0
0
0
0
0
0
0
0
0
0
0
0
0
0
0
0
0
0
0
0
0
0
0
0
0
0
0
0
0
0
0
0
0
0
0
0
0
0
0
0
0
0
0
0
0
0
0
0
0
0
0
0
0
0
0
1
0
0
0
0
0
0
0
0
0
0
0
0
0
0
0
0
0
0
0
0
0
0
0
0
0
0
0
0
0
0
0
0
0
0
0
0
0
0
0
0
1
1
1
1
1
1
1
1
1
1
1
1
1
1
1
1
1
1
1
1
1
1
1
1
1
1
1
1
1
1
1
1
1
1
1
1
1
1
1
1
1
1
1
1
1
1
1
1
1
1
1
1
1
1
1
1
1
1
1
1
1
1
1
1
1
1
1
1
1
1
1
1
1
1
1
1
1
1
1
1
1
1
1
1
1
1
1
1
1
1
1
1
1
1
1
1
1
1
1
1
1
1
1
1
1
0
0
0
0
0
0
0
0
0
0
0
0
0
0
0
0
0
0
0
0
0
0
0
0
0
0
0
0
0
0
0
0
0
0
0
0
0
0
0
0
0
0
0
0
0
0
0
0
0
0
0
0
0
0
0
0
0
0
0
0
0
0
0
0
0
0
0
0
0
0
0
0
0
0
0
0
0
0
0
0
0
0
0
0
0
0
0
0
0
0
0
0
0
0
0
0
0
0
0
0
0
0
0
0
0
0
0
0
0
0
0
0
0
0
0
0
0
0
0
0
0
0
0
0
0
0
0
0
0
0
0
0
0
0
0
0
0
0
0
2
2
2
2
2
2
3
3
3
4
4
4
4
4
4
4
4
4
4
4
4
4
4
4
4
4
4
4
4
4
4
4
4
4
4
4
4
4
4
4
4
4
4
4
4
4
4
4
4
4
4
4
5
5
5
5
5
5
5
5
5
5
5
5
5
5
5
5
5
5
5
5
5
5
5
5
5
5
5
6
6
6
6
6
6
6
6
6
6
6
6
6
6
6
6
6
6
6
6
6
6
6
6
5
5
5
5
5
5
5
5
5
5
5
6
5
5
5
6
6
6
6
6
6
6
6
6
6
6
7
7
7
7
7
7
7
7
7
7
7
7
7
7
7
7
7
7
7
7
7
7
7
7
7
7
7
7
7
7
7
7
7
7
7
6
6
6
6
6
6
6
6
6
6
6
6
6
6
6
6
6
6
6
6
6
6
6
6
6
6
6
6
6
6
6
6
6
6
6
6
5
5
4
4
4
4
4
4
4
4
4
4
4
4
4
4
4
4
4
4
4
4
4
4
4
4
4
4
4
4
4
4
4
4
3
3
3
2
2
2
2
2
2
2
2
2
2
2
1
1
1
1
1
1
1
1
1
1
0
0
0
0
0
0
0
0
0
0
0
0
0
0
0
0
0
0
0
0
0
0
0
0
0
0
0
0
0
0
0
0
0
0
0
0
0
0
0
0
0
0
0
0
0
0
0
0
0
0
0
0
0
0
0
0
0
0
0
0
0
0
0
0
0
0
0
0
0
0
0
0
0
0
0
0
0
0
0
0
0
0
0
0
0
0
0
0
0
0
0
0
0
0
0
0
0
0
0
0
0
0
0
0
0
0
0
0
0
0
0
0
0
0
0
0
0
0
0
0
0
0
0
0
0
0
0
0
0
0
0
0
0
0
0
0
0
0
0
0
0
0
0
0
0
0
0
0
0
0
0
0
0
0
0
0
0
0
0
0
0
0
1
1
1
1
1
1
1
1
1
1
1
1
1
1
1
1
1
1
1
1
1
1
1
1
1
1
1
1
1
1
1
1
1
1
1
1
1
1
1
1
1
1
1
1
1
1
1
1
1
1
1
1
1
1
1
1
1
1
1
1
1
1
1
1
1
1
1
1
1
1
1
0
0
0
0
0
0
0
0
0
0
0
0
0
0
0
0
0
0
0
0
0
0
0
0
0
0
0
0
0
0
0
0
0
0
0
0
0
0
0
0
0
0
0
0
0
0
0
0
0
0
0
0
0
0
0
0
0
0
0
0
0
0
0
0
2
2
2
2
3
3
3
3
3
3
3
3
3
3
3
3
3
3
3
3
3
3
3
3
3
3
3
3
3
3
3
3
3
3
3
3
3
3
3
3
3
3
3
3
3
3
3
3
3
3
3
3
3
3
3
3
3
4
4
4
4
4
4
4
4
4
4
4
4
4
4
4
4
4
4
4
4
4
4
4
4
4
4
4
4
4
4
4
4
4
4
4
4
4
4
4
4
4
4
4
4
4
4
4
4
4
4
4
4
4
4
4
4
4
4
4
4
4
3
3
3
3
3
3
3
3
3
2
2
2
2
2
2
2
2
2
2
2
2
2
2
2
2
2
2
2
2
2
2
2
2
2
2
2
2
2
2
2
2
2
2
2
2
2
2
2
2
2
2
2
2
2
2
2
2
2
2
2
2
2
2
2
2
2
2
2
2
2
2
2
2
2
2
2
2
2
2
2
2
2
1
1
1
1
1
1
1
1
1
1
1
1
1
1
1
1
1
1
1
1
1
1
1
1
1
1
1
1
1
1
1
1
1
1
1
1
1
1
1
1
1
2
2
2
2
2
1
1
1
1
1
1
1
1
1
1
1
1
1
1
1
1
1
1
1
1
1
1
1
1
1
1
1
1
1
0
0
0
0
0
0
0
0
0
0
0
0
0
0
0
0
0
0
0
0
0
0
0
0
0
0
0
0
0
0
0
0
0
0
0
0
0
0
0
0
0
0
0
0
0
0
0
0
0
0
0
0
0
0
0
0
0
0
0
0
0
0
0
0
0
0
0
0
0
0
0
0
0
0
0
0
0
0
0
0
0
0
0
0
0
0
0
0
0
0
0
0
0
0
0
0
0
0
0
0
0
0
0
0
0
0
0
0
0
0
0
0
0
0
0
0
0
0
0
0
0
0
0
0
0
0
0
0
0
0
0
0
0
0
0
0
0
0
0
0
0
0
0
0
0
0
0
0
0
0
0
0
0
0
0
0
0
0
0
0
0
0
0
0
0
0
0
0
0
0
0
0
0
0
0
0
0
0
0
0
0
0
0
0
0
0
0
0
0
0
0
0
0
0
0
0
0
0
0
0
0
0
0
0
0
0
0
0
0
0
0
0
0
0
0
0
0
0
0
0
0
0
0
0
0
0
0
0
0
0
0
0
0
0
0
0
0
0
0
0
0
0
0
0
0
0
0
0
0
0
0
0
0
0
0
0
0
1
1
1
1
1
1
1
2
2
2
2
2
2
2
2
2
2
2
2
2
2
2
2
2
2
2
2
2
2
2
2
2
2
2
2
2
2
2
2
2
2
2
2
2
2
2
2
2
2
2
2
2
2
2
2
2
2
2
2
2
2
2
2
2
2
2
2
2
2
2
2
2
2
2
2
2
2
2
2
2
2
2
2
2
2
2
2
2
2
2
2
2
2
2
2
2
2
2
2
2
2
2
2
2
2
2
2
2
2
3
3
3
4
5
5
6
6
6
6
6
8
8
8
8
8
8
9
9
9
9
9
9
9
9
9
9
9
9
10
10
10
10
10
10
10
10
10
10
10
10
10
10
11
11
11
13
13
13
13
13
14
15
16
16
16
16
16
16
16
16
16
16
16
16
16
15
15
15
15
15
15
15
15
15
15
15
15
15
15
15
15
15
15
15
15
15
15
15
15
15
15
15
15
15
15
15
14
14
14
14
14
14
14
14
14
14
14
14
14
14
14
14
13
12
12
12
12
12
12
12
12
12
12
13
13
13
14
14
14
14
14
14
13
13
13
13
13
13
13
13
14
14
13
13
13
13
13
13
13
13
13
13
13
12
12
12
12
12
12
12
12
12
12
12
12
12
12
12
12
12
12
13
13
11
11
11
11
11
11
11
11
11
11
11
11
12
12
13
13
12
12
13
13
13
13
13
13
13
13
13
13
13
13
13
13
13
13
13
13
13
13
13
13
12
11
11
11
10
10
10
10
10
10
10
10
10
10
10
10
10
10
10
10
10
10
10
10
10
10
10
10
10
10
10
10
10
10
10
10
11
11
11
10
10
10
10
11
11
11
11
11
11
11
11
11
11
11
11
11
11
11
11
11
11
11
11
11
11
11
11
11
11
11
11
11
11
11
11
10
10
10
10
10
10
10
10
10
10
10
10
10
10
9
9
9
9
9
9
9
9
9
8
8
8
8
8
7
7
7
7
7
7
7
7
7
7
7
7
7
7
7
7
7
7
7
7
7
6
6
5
5
5
5
5
5
5
5
5
5
5
5
5
5
5
5
5
5
5
5
5
5
5
5
5
5
5
5
5
5
5
5
5
5
5
5
3
2
2
1
0
0
0
0
0
0
0
0
0
0
0
0
0
0
0
0
0
0
0
0
0
0
0
0
0
0
0
0
0
0
0
0
0
0
0
0
0
0
0
0
0
0
0
0
0
0
0
0
0
0
0
0
0
0
0
0
0
0
0
0
0
0
0
0
0
0
0
0
0
0
0
0
0
0
0
0
0
0
0
0
0
0
0
0
0
0
0
0
0
0
0
0
0
0
0
0
0
0
0
0
0
0
0
0
0
0
0
0
0
0
0
0
0
0
0
0
0
0
0
0
0
0
0
0
0
0
0
0
0
0
0
0
0
0
0
0
0
0
0
0
0
0
0
0
0
0
0
0
0
0
0
0
0
0
0
0
0
0
0
0
0
1
1
1
3
3
3
3
3
3
3
3
3
3
3
3
3
3
3
3
3
3
3
3
3
3
3
3
3
3
3
3
3
3
3
3
3
3
3
3
3
3
3
3
3
3
3
3
3
3
3
3
3
3
3
3
3
3
3
3
3
3
3
3
3
3
3
3
3
3
3
3
3
3
3
3
3
3
3
3
3
3
3
3
3
3
3
3
3
3
3
3
3
3
3
3
3
3
3
3
3
2
2
2
2
2
2
2
1
1
1
1
1
1
1
1
1
1
1
1
1
1
1
1
1
1
1
1
1
1
1
1
1
1
1
1
1
1
1
1
1
1
1
1
1
1
1
1
1
1
0
0
0
0
0
0
0
0
0
0
0
0
0
0
0
0
0
0
0
0
0
0
0
0
0
0
0
0
0
0
0
0
0
0
0
0
0
0
0
1
1
1
1
2
2
2
2
2
2
2
2
2
2
2
2
2
2
2
2
1
1
1
1
1
1
1
1
1
1
1
1
1
1
1
1
1
1
1
1
1
1
1
1
1
1
1
1
1
1
1
1
1
1
1
1
1
1
1
1
1
1
1
1
1
1
1
1
1
1
1
1
1
1
1
1
1
1
1
1
1
1
1
1
1
1
1
1
1
1
1
1
1
1
1
2
2
2
2
2
2
2
2
2
2
2
2
2
2
2
2
2
2
2
2
2
1
3
3
3
3
3
3
3
3
3
3
3
3
3
3
3
3
3
3
4
4
5
5
5
5
5
6
6
6
6
6
6
6
6
6
6
6
6
6
6
6
6
6
6
6
6
6
6
6
5
5
5
5
5
5
5
5
5
5
5
5
5
5
5
5
5
5
5
5
5
5
5
5
5
5
5
5
5
5
5
5
5
5
5
5
5
5
5
5
5
5
5
5
5
5
5
5
5
5
5
5
5
5
5
5
5
5
5
5
5
5
5
5
5
5
5
5
5
5
5
5
5
5
5
5
5
5
5
5
5
5
5
5
5
5
5
5
5
5
5
5
5
5
4
4
4
4
4
4
4
4
4
4
4
4
3
3
2
2
2
2
2
2
2
2
2
2
2
2
2
2
2
2
1
1
1
1
1
1
1
1
1
1
1
0
0
0
0
0
0
0
0
0
0
0
0
1
1
1
1
1
1
1
1
1
1
1
1
1
1
1
1
2
2
2
1
1
1
1
1
1
1
1
1
1
1
1
1
1
1
1
1
1
1
1
1
1
1
1
1
1
1
1
1
1
1
1
1
1
1
1
1
1
1
1
1
1
1
1
1
1
1
1
1
1
1
1
1
1
1
1
1
1
1
1
1
1
1
1
1
1
1
1
1
1
1
1
1
1
1
1
1
1
1
1
1
1
1
1
1
1
1
1
1
1
1
1
1
1
1
1
1
1
1
1
1
1
1
1
1
1
1
1
1
1
1
1
1
1
1
1
1
1
1
1
1
1
1
1
1
1
1
1
1
1
1
1
1
1
1
1
1
1
1
1
1
1
1
1
1
1
1
0
0
0
0
0
0
0
0
0
0
0
0
0
0
0
0
0
0
0
0
0
0
0
0
0
0
0
0
0
0
0
0
0
0
0
0
0
0
0
0
0
0
0
0
0
0
0
0
0
0
0
0
0
0
0
0
0
0
0
0
0
0
0
0
0
0
0
0
0
0
0
0
0
0
0
0
0
0
0
0
0
0
0
0
0
0
0
0
0
0
0
0
0
0
0
0
0
0
0
0
0
0
0
0
0
0
0
0
0
0
0
0
0
0
0
0
0
0
0
0
0
0
0
0
0
0
0
0
0
0
0
0
0
0
0
0
0
0
0
0
0
0
0
0
0
0
0
0
0
0
0
0
0
0
0
0
0
0
0
0
0
0
0
0
0
0
0
0
0
0
0
0
0
0
0
0
0
0
0
0
0
0
0
0
0
0
0
0
0
0
0
0
0
0
0
0
0
0
0
0
0
0
0
0
0
0
0
0
0
0
0
0
0
0
0
0
0
0
0
0
0
0
0
0
0
0
0
0
0
0
0
0
0
0
0
0
0
0
0
0
0
0
0
0
0
0
0
0
0
0
0
0
0
0
0
0
0
0
0
0
0
0
0
0
0
0
0
0
0
0
0
0
0
0
0
0
0
0
0
0
0
0
0
1
1
1
1
1
1
1
1
1
1
1
1
1
1
1
1
1
1
1
1
1
1
1
1
1
1
1
1
1
1
1
1
1
1
1
1
1
1
1
1
1
1
1
1
1
1
1
1
1
1
1
1
1
1
1
1
1
1
1
1
1
1
1
1
1
1
1
1
1
1
1
1
1
1
1
1
1
1
1
1
1
1
1
1
1
1
1
1
1
1
1
1
1
1
1
1
1
1
1
1
1
1
1
1
1
1
1
1
1
1
1
1
1
1
1
1
1
1
1
1
1
1
1
1
1
1
1
1
1
1
1
1
1
1
1
1
1
1
0
0
1
1
1
1
1
1
1
1
1
1
1
1
1
1
1
1
1
1
1
1
1
1
1
1
1
1
1
1
1
1
1
1
1
1
1
1
1
1
1
1
0
0
0
0
0
0
0
0
0
0
0
0
0
0
0
0
0
0
0
0
0
0
0
0
0
0
0
0
0
0
0
0
0
0
0
0
0
0
0
0
0
0
0
0
0
0
0
0
0
0
0
0
0
0
0
0
0
0
0
0
0
0
0
0
0
0
0
0
0
0
0
0
0
0
0
0
0
0
0
0
0
0
0
0
0
0
0
0
0
0
0
0
0
0
0
0
0
0
0
0
0
0
0
0
0
0
0
0
0
0
0
0
0
0
0
0
0
0
0
0
0
0
0
0
0
0
0
0
0
0
0
0
0
0
0
0
0
0
0
0
0
0
0
0
0
0
0
0
0
0
0
0
0
0
0
0
0
0
0
0
0
0
0
0
0
0
0
0
0
0
0
0
0
0
0
0
0
0
0
0
0
0
0
0
0
0
0
0
0
0
0
0
0
0
0
0
0
0
0
0
0
0
0
0
0
0
0
0
0
0
0
0
0
0
0
0
0
0
0
0
0
0
0
0
0
0
0
0
0
0
0
0
0
0
0
0
0
0
0
0
0
0
0
0
0
0
0
0
0
0
0
0
0
0
0
0
0
0
0
0
0
0
0
0
0
0
0
0
0
0
0
0
0
0
0
0
0
0
0
0
0
0
0
0
0
0
0
0
0
0
0
0
0
0
0
0
0
0
0
0
0
1
1
1
1
1
1
1
1
1
1
1
1
1
1
1
1
1
1
1
1
1
1
1
1
1
1
1
1
1
1
1
1
1
1
1
1
1
1
1
1
1
1
1
1
1
1
2
2
2
2
1
1
1
1
1
1
1
1
1
1
1
1
1
1
1
1
1
1
1
1
1
1
1
1
1
1
1
1
1
1
1
1
1
1
1
1
1
1
1
1
1
1
1
1
1
1
1
1
1
1
1
1
1
1
1
1
1
1
1
1
1
1
1
1
1
1
1
1
1
1
1
1
1
1
1
1
1
1
1
1
1
1
1
1
1
1
1
1
1
1
1
1
1
0
0
0
0
0
0
0
0
0
0
0
1
1
1
1
1
1
1
1
1
1
1
1
1
1
1
1
1
1
1
1
1
1
1
1
1
1
1
1
1
1
1
1
1
2
2
2
2
2
2
2
2
2
2
2
2
2
2
1
1
1
1
1
1
1
1
1
1
1
1
1
1
1
1
1
1
1
1
1
1
2
2
2
2
2
2
2
2
2
2
2
2
2
2
2
2
2
2
2
2
2
2
2
2
2
2
2
2
2
2
2
2
2
2
2
2
2
2
2
2
2
2
2
2
2
2
3
3
3
3
3
3
3
3
3
3
3
3
3
3
3
3
3
3
3
3
3
3
3
3
3
3
3
3
3
3
3
3
3
3
3
3
3
3
3
3
3
3
3
3
3
3
3
3
3
3
3
3
3
3
3
3
3
3
3
3
3
3
3
3
3
3
3
4
3
4
5
5
5
5
5
5
4
4
4
4
4
4
4
4
5
5
5
5
5
5
5
5
5
5
6
6
6
6
6
6
6
6
6
6
6
6
6
6
6
6
6
6
6
6
6
6
6
6
6
6
6
6
6
6
6
6
5
5
5
5
5
5
5
5
5
5
5
5
5
5
5
5
5
5
5
5
5
5
5
5
5
5
5
4
4
4
4
4
4
4
4
4
4
4
4
4
4
4
4
4
4
4
4
4
4
4
4
4
4
4
4
4
4
4
4
4
4
4
4
4
4
4
4
4
4
3
3
3
3
3
3
3
3
3
3
3
3
3
3
3
3
3
3
3
3
3
3
3
3
3
3
2
2
2
2
2
2
2
2
2
2
2
2
2
2
2
2
2
2
2
1
1
1
2
2
2
2
2
2
3
3
3
3
3
3
3
3
3
3
3
3
3
3
3
3
4
4
4
4
4
4
4
4
4
5
5
5
5
5
5
5
5
5
4
4
4
5
6
6
5
5
5
5
5
5
5
5
5
5
5
5
5
5
5
5
5
5
5
5
5
5
5
5
5
5
5
5
5
5
5
5
5
5
5
5
5
5
5
5
5
5
5
5
5
5
5
5
5
5
5
5
5
5
5
5
5
5
5
5
5
5
4
4
4
4
4
4
4
4
4
4
4
4
4
4
4
4
4
4
4
4
4
4
3
3
3
3
3
3
3
3
3
3
3
3
3
3
3
3
3
4
4
4
4
4
4
4
4
4
4
4
4
4
2
2
3
3
3
3
3
3
3
3
3
3
3
3
3
3
3
4
3
3
4
4
4
4
4
4
4
5
6
6
6
6
6
6
6
6
6
6
6
6
6
5
5
5
5
5
5
5
5
5
5
6
6
6
6
6
6
6
6
6
6
6
6
6
6
6
6
6
6
6
6
6
6
6
6
6
6
6
6
6
6
6
6
6
7
7
7
7
7
7
7
7
7
7
7
7
7
7
7
7
7
7
7
7
7
7
7
7
7
7
7
7
7
7
7
7
7
7
7
7
7
7
7
7
7
6
6
6
6
6
6
6
6
6
6
6
7
7
8
8
8
8
8
8
8
8
8
8
8
8
8
8
8
8
8
8
8
8
8
8
8
9
9
9
9
9
9
9
9
9
9
9
9
9
9
9
10
10
10
9
9
9
9
9
9
8
8
8
8
9
9
9
9
9
9
9
9
9
8
8
7
7
7
8
8
8
8
8
8
8
8
8
8
8
8
8
8
8
8
8
8
8
8
8
8
8
8
8
8
8
8
8
8
8
8
8
8
8
8
7
7
7
8
8
8
8
8
8
8
8
8
8
8
8
8
8
8
8
8
8
7
7
7
8
8
8
8
8
7
7
7
7
7
7
7
7
7
7
7
7
7
7
7
7
7
7
7
7
7
7
7
7
7
7
7
7
10
10
10
10
10
10
12
12
12
12
12
12
12
13
13
14
14
14
14
15
15
15
15
15
15
15
15
16
16
17
17
17
22
22
22
22
22
21
21
21
21
21
25
25
25
25
25
25
24
24
24
24
24
24
24
25
25
25
23
23
23
23
23
23
23
23
23
23
23
23
22
22
22
22
22
22
22
22
22
22
22
22
22
22
22
22
22
22
22
26
28
28
28
28
28
29
29
29
30
30
30
30
30
30
30
30
30
31
31
31
31
31
31
32
33
34
33
34
34
34
34
34
37
37
37
37
37
37
37
38
38
38
38
37
36
36
36
36
36
36
36
36
36
36
36
36
36
36
36
36
36
36
36
36
37
37
36
36
36
36
34
34
34
34
34
35
36
36
37
39
39
40
40
39
37
37
36
35
35
35
35
35
35
35
35
35
34
34
34
34
34
34
34
33
33
33
33
33
33
34
34
33
32
32
32
32
32
32
32
31
31
31
30
30
30
30
31
31
30
30
30
30
30
30
30
30
30
30
30
30
30
29
29
28
27
27
27
27
27
27
27
27
27
27
27
26
26
26
25
25
25
25
25
25
25
25
25
25
24
24
24
24
24
24
24
24
26
22
22
23
23
23
23
25
25
25
25
26
26
26
25
25
25
25
25
25
25
25
25
25
25
25
25
25
24
23
23
23
23
23
23
23
23
22
22
22
23
23
25
25
27
27
27
27
27
27
27
27
27
27
27
26
26
26
26
26
25
25
25
25
26
26
26
26
25
25
25
25
25
25
23
23
23
23
23
24
25
27
26
26
26
27
28
28
28
28
27
27
30
30
30
30
30
30
30
30
30
30
31
31
31
31
29
29
29
29
29
27
27
27
27
27
27
27
27
27
27
27
26
26
26
27
27
27
27
27
27
27
27
27
27
26
26
27
28
28
30
30
29
29
27
27
28
28
28
28
29
29
29
29
29
29
28
27
27
27
27
27
27
27
27
27
27
26
26
26
26
26
26
25
25
25
25
25
26
26
26
26
25
25
25
25
25
25
25
24
24
24
24
23
23
23
23
23
25
25
25
25
24
24
24
24
24
24
23
23
23
23
23
22
22
21
20
20
20
20
20
20
20
20
20
20
20
20
20
20
20
20
20
20
20
17
18
18
18
18
19
19
20
20
21
21
21
22
22
21
21
21
21
20
20
19
19
19
19
19
19
19
19
19
19
19
19
19
18
17
17
17
17
17
15
15
15
14
14
14
14
14
14
14
14
14
14
14
14
14
14
14
14
13
13
13
14
15
14
14
14
14
14
14
14
14
14
14
14
14
14
14
14
14
14
14
14
14
14
14
14
14
14
14
14
13
13
13
13
13
13
13
13
14
14
14
14
14
15
15
15
14
14
14
14
14
14
14
14
13
12
11
11
11
13
13
13
13
13
13
13
15
15
15
17
17
18
19
22
22
23
23
23
23
23
24
24
26
28
28
28
28
27
28
28
28
28
28
28
28
28
28
28
28
28
28
28
28
28
28
28
28
28
28
28
27
27
27
27
27
27
27
26
26
26
26
26
26
26
25
25
25
25
25
25
25
25
25
26
26
25
25
25
25
25
26
26
26
26
26
26
26
26
27
31
31
32
32
32
35
35
35
35
35
35
35
34
35
35
35
35
35
35
35
35
37
37
37
36
35
35
35
35
35
35
34
37
37
37
37
37
37
37
37
36
35
35
35
33
34
34
34
33
34
34
34
34
34
34
34
34
35
36
36
36
36
36
38
35
35
35
35
34
34
34
34
34
34
33
33
32
32
32
31
31
31
31
31
30
30
30
30
30
30
30
30
30
30
30
30
30
32
33
33
32
32
32
32
32
32
32
32
32
32
32
31
31
31
30
30
30
30
30
31
31
31
31
31
31
31
31
31
30
27
27
27
27
27
27
27
27
28
28
28
28
28
27
27
27
28
28
27
28
27
27
27
28
27
27
27
27
27
28
28
27
26
26
26
26
28
28
28
28
27
25
25
25
25
25
26
25
24
24
24
24
24
24
24
24
24
23
23
23
23
23
23
23
22
22
22
22
22
22
22
22
21
21
21
21
21
21
20
20
19
19
19
19
19
19
19
19
19
19
19
19
19
19
19
19
18
18
18
18
18
19
19
19
19
19
19
19
19
19
20
22
23
24
24
24
22
22
21
21
21
21
21
21
21
22
22
22
23
23
22
23
23
24
29
30
30
30
29
30
29
29
29
29
29
29
29
28
27
27
26
26
26
26
26
26
26
26
26
26
26
25
25
25
24
24
24
24
24
24
24
24
23
22
22
22
22
22
22
22
22
22
22
22
22
22
22
22
22
22
22
22
22
22
21
21
21
21
21
21
21
21
21
21
21
21
25
25
25
25
25
26
26
26
25
25
26
26
26
26
26
26
26
26
26
25
26
26
26
29
29
29
29
29
29
29
29
29
29
30
30
30
31
32
31
31
31
31
32
32
32
32
32
31
30
29
29
29
28
28
28
28
28
27
27
27
27
27
27
27
25
25
22
22
22
22
22
20
21
21
21
21
21
21
21
21
21
21
21
21
21
21
21
21
21
21
21
21
21
21
21
21
21
21
21
21
21
21
22
22
22
24
23
23
24
24
24
24
24
22
22
22
23
23
23
24
24
25
30
30
30
30
30
30
30
30
30
30
29
29
29
29
29
29
29
30
28
28
28
28
28
27
28
28
28
28
27
27
27
26
26
26
26
26
26
26
26
26
26
25
25
25
25
25
26
26
25
24
23
23
21
21
20
20
20
20
20
20
20
21
21
21
21
20
20
20
20
20
20
20
20
20
20
20
20
20
20
20
20
20
19
19
19
19
19
19
19
19
19
19
19
19
19
19
19
19
18
18
18
16
16
16
16
16
16
16
16
16
16
16
16
16
16
16
16
15
15
15
14
14
13
13
13
13
13
13
13
13
13
13
13
13
13
13
12
12
12
12
12
12
12
11
10
9
9
9
9
9
9
9
8
7
7
7
7
7
7
7
7
7
7
7
7
8
8
8
8
7
7
7
7
7
6
6
6
6
6
7
7
7
7
7
7
6
6
6
6
5
5
5
5
5
5
5
5
5
5
5
5
5
5
5
5
5
5
5
5
5
5
4
4
4
4
4
4
4
3
3
3
3
3
3
3
3
3
3
3
3
3
3
3
3
3
3
3
3
2
2
2
2
2
2
2
2
2
2
2
2
2
2
2
2
2
2
2
2
2
2
2
2
2
2
3
3
3
3
4
4
4
4
4
5
6
6
6
6
6
6
6
6
6
6
6
6
6
6
6
6
7
7
7
7
7
8
8
9
9
8
8
8
8
8
8
8
8
8
8
8
8
8
8
8
8
8
8
8
8
8
7
7
7
7
7
7
7
7
7
7
7
7
7
7
7
7
7
7
7
6
6
6
6
6
6
6
6
6
6
6
6
6
6
6
6
6
6
6
6
6
6
6
6
6
6
6
6
6
6
6
6
6
6
6
6
6
6
6
6
6
6
6
7
7
7
7
7
7
7
7
7
7
7
7
7
7
7
7
7
7
7
7
7
7
7
7
7
9
9
10
10
10
10
10
10
10
10
10
10
10
10
10
9
10
10
10
10
9
9
9
9
12
12
13
17
17
17
17
17
17
20
23
22
22
20
20
20
20
20
20
20
20
20
20
20
20
20
20
20
20
20
20
20
20
20
20
20
22
24
24
24
25
25
25
25
25
25
25
26
27
28
28
28
28
28
28
28
28
28
28
28
28
28
28
28
28
28
28
28
28
28
28
28
28
28
28
28
28
28
28
28
28
28
28
28
29
29
30
30
30
30
29
28
28
28
28
28
28
28
28
28
28
30
30
32
31
30
30
30
30
32
32
32
32
32
32
32
33
36
36
35
35
35
35
35
34
34
34
33
33
33
32
32
33
34
35
34
41
41
47
47
46
45
45
45
45
45
45
44
44
44
44
44
44
44
43
43
43
43
42
42
42
42
42
42
42
42
42
42
42
42
42
42
41
40
39
39
39
39
39
39
39
39
39
38
38
38
38
38
38
39
39
39
39
38
38
37
37
36
36
36
36
36
35
35
35
35
34
34
34
34
34
34
33
33
33
33
33
33
33
33
33
33
33
30
30
29
29
28
28
28
27
26
26
26
26
26
26
26
26
26
27
27
27
27
27
24
24
24
24
24
24
24
24
24
25
25
25
25
25
25
25
25
25
25
25
25
25
25
24
22
22
23
23
23
23
23
23
23
24
24
24
24
24
23
24
23
23
22
22
22
22
22
22
21
20
19
19
16
17
17
17
17
18
17
16
16
17
17
17
16
16
16
16
16
15
15
15
15
15
15
15
15
15
15
15
15
15
14
14
14
15
15
15
15
15
15
15
15
15
15
15
14
13
12
12
11
11
11
11
11
11
11
11
11
11
10
10
10
10
10
10
10
10
9
9
9
9
9
9
9
9
9
9
9
9
9
8
8
8
8
8
8
8
7
7
6
6
6
6
5
5
3
3
3
4
4
4
6
6
9
9
9
9
9
9
9
9
9
9
9
9
9
9
10
10
9
9
9
9
9
9
9
9
9
9
9
9
9
9
9
9
9
9
9
9
9
9
9
9
9
9
9
9
9
9
9
9
9
9
9
9
9
9
9
9
9
9
9
9
10
11
11
11
13
13
14
17
17
17
17
17
17
17
17
17
17
17
17
17
17
17
17
18
18
19
19
19
20
18
18
18
18
18
18
18
18
18
18
18
18
18
18
18
18
18
18
18
18
18
18
19
21
21
23
25
25
26
26
27
28
28
28
28
28
28
27
27
27
27
27
27
26
26
26
28
28
28
28
28
28
28
28
28
28
28
28
27
27
27
28
28
28
28
28
28
28
28
28
28
28
28
28
28
28
28
28
27
27
27
27
27
27
27
28
28
28
27
27
27
27
28
28
28
26
26
26
26
26
26
26
26
26
28
28
29
30
30
28
28
28
28
28
28
28
28
28
28
28
28
27
27
27
27
28
27
27
26
26
25
24
24
24
24
24
24
24
24
24
24
24
24
24
24
24
24
24
24
24
24
24
24
24
24
24
24
24
24
24
24
23
25
25
25
25
25
25
24
23
23
22
22
22
22
23
23
23
22
22
22
21
20
20
20
20
19
19
19
19
19
20
20
20
20
20
20
20
20
20
20
20
20
20
20
20
20
20
20
20
20
20
20
20
20
21
21
21
21
21
21
21
21
20
20
21
21
21
21
21
21
20
21
21
22
22
22
22
22
22
22
23
24
24
24
24
24
24
22
21
21
21
21
21
25
30
32
32
33
36
36
37
36
37
37
37
37
38
39
39
39
39
37
37
36
36
36
36
37
37
37
37
37
38
39
41
41
42
44
44
46
49
47
48
48
48
48
49
49
49
49
49
50
49
50
50
50
50
50
50
50
50
51
52
55
56
56
57
57
57
57
57
57
57
57
57
57
58
58
58
57
57
57
57
57
57
59
59
59
59
57
57
57
57
57
57
57
56
56
56
56
56
56
56
56
56
56
55
55
55
56
56
55
55
55
55
55
55
56
56
56
56
54
50
51
51
52
51
51
51
51
51
51
51
51
51
51
51
50
50
50
50
48
48
48
47
46
46
46
46
46
46
45
44
43
42
42
42
42
42
42
42
42
41
41
41
37
35
35
35
35
35
35
35
35
35
35
34
34
34
34
34
34
34
33
33
33
33
32
32
32
32
31
31
31
31
31
31
29
27
27
26
26
26
26
26
26
27
26
23
23
23
23
23
23
23
23
23
23
22
21
21
21
21
21
21
21
21
21
20
19
19
17
16
16
15
13
10
10
3
3
3
3
3
3
3
3
3
3
3
3
3
3
3
3
3
3
3
3
3
3
3
3
3
3
3
3
3
3
3
3
3
3
3
3
3
3
3
3
3
3
3
3
3
3
3
3
3
3
3
3
2
2
2
2
2
2
2
2
2
2
2
2
2
2
2
2
2
2
2
2
2
2
2
2
2
2
2
2
2
2
2
3
3
2
2
3
3
3
3
3
3
3
3
3
3
3
3
3
3
3
3
3
3
3
3
3
3
3
3
3
3
3
3
3
3
3
3
2
2
3
3
3
3
4
4
4
4
5
5
5
5
5
5
5
5
5
6
6
6
5
5
5
6
6
6
6
6
6
6
6
6
6
8
9
9
10
10
10
10
11
11
11
12
14
16
16
19
19
19
19
19
20
21
21
21
21
21
21
21
21
21
21
21
21
21
21
21
21
21
21
21
21
21
21
21
21
21
21
21
21
21
21
21
21
21
21
21
21
21
21
21
21
21
21
21
21
21
21
21
21
21
21
21
21
21
21
20
20
20
21
21
21
21
21
22
23
23
23
23
24
24
26
27
27
28
28
29
29
30
30
30
31
33
35
36
37
37
36
36
36
35
35
35
35
35
35
35
35
35
36
35
35
35
34
34
34
34
34
34
34
34
33
33
33
32
32
32
32
32
32
32
32
32
32
32
32
32
32
32
32
32
32
32
32
32
32
32
32
32
32
32
32
32
32
32
32
32
32
31
31
31
31
31
31
31
31
31
29
29
29
29
29
29
29
29
29
29
29
28
28
28
29
29
32
29
29
29
29
29
29
29
29
29
29
29
29
29
29
29
29
28
28
27
27
27
28
28
28
28
27
26
24
23
23
23
23
23
23
23
23
22
22
22
22
22
22
22
22
21
21
17
17
17
16
16
15
15
15
15
15
16
16
16
16
16
16
16
15
15
15
15
14
14
14
14
14
14
12
11
11
11
11
11
11
11
11
11
11
11
11
11
12
12
12
13
12
11
11
11
11
11
11
11
11
11
11
11
11
11
11
11
11
11
11
11
11
11
11
11
11
11
11
11
11
11
11
12
12
12
12
12
12
12
12
12
12
12
13
13
13
14
14
14
15
15
15
15
15
15
15
15
15
15
15
15
14
14
14
14
13
13
13
13
13
13
12
11
11
11
11
11
11
11
11
11
11
11
11
11
11
11
11
11
11
12
12
12
12
13
13
12
11
11
11
8
8
8
9
9
8
8
8
8
8
8
8
8
8
9
9
9
9
11
11
11
11
11
11
11
11
11
11
11
11
11
11
11
11
11
11
11
11
11
11
11
11
11
11
11
12
12
13
13
13
13
13
13
13
13
12
12
11
11
11
11
11
11
11
11
11
11
10
11
12
15
17
20
22
23
23
25
26
26
27
27
28
31
30
30
30
31
31
31
31
31
30
30
31
31
31
31
31
31
31
31
31
31
31
30
30
30
31
32
32
32
32
33
33
32
32
32
33
33
33
33
34
33
33
33
33
33
33
33
33
34
34
34
34
34
34
34
34
34
34
34
34
34
34
34
34
34
34
34
34
34
34
34
34
34
34
34
34
34
34
35
35
36
36
36
37
37
37
37
37
37
36
37
37
42
42
42
41
40
41
41
41
40
41
41
41
41
41
41
41
41
41
41
42
42
41
41
42
42
41
41
41
39
39
38
37
37
35
35
37
37
36
37
36
37
37
38
38
38
38
38
38
38
38
38
38
38
38
38
38
38
38
38
38
38
38
38
38
36
36
35
35
35
35
35
35
34
33
33
33
33
34
32
32
32
32
31
31
30
30
30
30
30
29
29
29
29
29
29
29
29
29
29
29
29
29
29
29
29
30
30
31
31
33
33
33
33
33
32
32
32
31
31
31
32
31
31
28
28
28
28
31
31
31
31
30
30
30
37
37
37
38
38
38
38
38
38
38
40
45
45
46
47
47
47
48
47
49
51
50
51
50
50
50
51
50
49
49
51
50
52
52
53
51
51
51
51
51
51
51
51
50
51
51
51
50
51
51
51
51
51
51
51
51
51
51
50
50
50
50
51
52
57
57
57
57
57
57
57
58
59
59
60
60
60
59
59
59
59
59
58
58
58
58
58
58
58
58
58
58
58
59
59
59
59
59
60
60
61
63
67
68
86
94
94
97
97
96
96
96
96
96
96
96
95
94
94
94
94
94
91
92
90
91
90
91
91
91
91
92
92
91
91
91
91
90
88
88
88
88
88
87
87
86
86
85
85
85
85
84
84
84
84
84
86
86
86
87
88
88
88
88
88
89
89
88
86
85
85
85
84
83
82
83
81
81
80
81
80
79
79
79
78
79
79
79
78
77
77
77
77
77
77
77
77
77
77
76
76
76
76
75
75
75
75
75
75
72
70
70
70
69
65
65
65
65
65
65
65
64
64
64
64
64
64
64
64
64
63
62
60
60
60
61
59
55
55
49
49
49
49
49
49
49
48
47
47
47
46
46
43
43
43
44
44
45
50
49
48
48
45
45
45
46
45
44
44
43
43
42
43
43
43
43
41
40
40
40
40
40
40
40
38
37
36
36
36
36
37
36
36
35
33
32
32
32
32
32
30
30
27
25
24
23
23
23
23
23
23
23
26
26
25
26
26
25
25
25
25
25
25
25
25
25
25
25
26
26
26
26
25
25
25
25
24
25
25
25
26
26
26
26
26
26
26
26
26
26
26
26
26
26
26
26
26
26
26
26
26
25
25
25
25
25
25
25
25
23
22
22
22
23
23
23
23
23
23
23
23
23
23
23
22
22
22
20
20
20
20
23
23
24
24
23
25
25
25
26
26
26
26
26
26
26
27
27
27
27
27
27
27
27
27
27
27
28
29
28
28
28
29
29
29
29
29
29
29
29
29
29
27
27
27
29
30
31
31
32
31
30
32
32
32
32
33
33
33
33
33
33
32
32
32
32
32
32
32
32
32
32
32
32
32
32
32
31
32
32
32
32
32
32
32
32
31
31
32
32
31
31
31
32
32
32
32
32
32
32
32
32
32
32
32
32
32
32
31
31
31
31
31
31
31
31
31
31
30
30
30
30
30
30
30
30
29
29
29
29
29
29
29
29
29
29
29
29
29
29
29
29
30
30
28
28
28
28
28
28
28
28
28
28
28
28
27
28
28
28
28
27
26
27
27
29
30
32
34
35
37
39
39
38
38
38
38
39
38
38
38
38
38
38
38
38
38
38
38
38
38
38
38
38
37
37
36
36
36
35
35
35
35
33
33
32
32
32
33
32
32
32
32
32
32
32
29
29
28
28
28
28
29
29
29
29
29
30
30
31
31
31
31
29
29
29
29
30
30
30
30
30
30
27
27
27
27
28
28
28
28
28
28
28
28
28
28
28
28
28
28
28
28
27
27
27
27
27
27
26
26
26
26
26
26
26
26
26
26
26
26
26
26
26
26
26
25
24
22
22
22
22
22
22
22
22
22
22
23
23
23
23
24
24
24
26
26
26
26
25
25
25
24
24
24
24
25
25
25
25
25
25
24
24
23
23
22
23
23
23
23
23
23
23
24
24
23
23
23
24
24
23
23
23
23
25
25
26
26
26
27
28
29
29
29
29
29
29
29
31
33
33
34
33
33
33
32
32
32
33
33
32
33
33
33
33
32
32
32
32
32
32
32
32
32
32
32
31
31
31
31
33
33
34
34
34
34
34
35
38
38
38
37
37
36
36
35
35
35
35
35
35
35
35
35
35
35
35
35
35
35
35
35
35
35
35
35
35
37
37
37
38
40
41
42
41
41
42
42
43
44
45
44
43
43
43
44
44
46
50
55
60
60
59
59
59
59
59
66
66
66
69
69
69
73
74
77
77
77
78
78
80
80
80
80
78
77
75
75
75
74
73
71
71
71
71
70
71
71
72
72
72
72
71
70
70
69
70
70
71
71
71
71
72
70
70
70
70
70
70
70
69
69
69
69
69
69
68
68
68
68
68
68
68
67
66
68
68
69
69
69
67
67
68
69
68
68
70
73
72
72
73
72
72
72
72
73
75
74
75
75
73
73
73
74
74
75
74
74
74
74
73
73
72
69
69
68
68
69
69
69
73
72
76
76
75
74
74
76
75
76
76
76
76
76
76
76
76
76
76
77
77
76
75
75
75
75
75
75
75
75
75
74
73
73
70
71
70
70
68
68
63
61
62
62
62
62
62
62
62
61
61
61
60
59
59
59
59
59
59
59
58
55
55
55
55
55
55
54
54
54
54
53
53
49
49
49
48
46
46
46
46
46
46
45
45
45
45
45
45
45
45
46
46
45
45
41
42
46
48
50
52
52
50
51
51
50
50
50
50
51
50
50
50
50
51
51
51
50
51
51
51
51
51
51
51
50
50
50
51
54
54
54
54
54
54
54
57
62
60
63
62
61
61
61
61
61
61
62
62
62
62
62
63
61
61
60
58
58
57
57
57
56
56
56
56
56
55
54
54
54
54
57
57
55
55
56
56
56
57
57
57
56
56
56
58
59
60
60
60
60
60
60
60
60
60
60
58
57
57
57
57
57
59
58
58
57
62
63
64
64
61
62
63
63
64
64
64
63
59
60
60
60
58
58
59
59
59
59
59
58
59
60
59
61
61
61
61
66
68
69
73
74
76
74
75
77
77
78
79
79
80
81
81
81
82
83
82
82
82
82
81
81
81
81
81
80
79
79
79
78
78
78
78
77
77
77
78
78
78
78
79
79
79
78
77
75
75
75
75
75
75
75
75
74
74
74
73
72
72
72
71
72
72
73
73
73
72
72
72
72
72
72
73
72
71
71
70
70
69
69
68
68
70
70
71
72
73
74
74
74
74
74
74
76
78
78
76
76
76
76
76
77
78
81
82
82
81
81
80
79
79
79
78
78
78
76
69
70
71
69
69
67
66
66
64
64
64
63
63
63
63
63
65
65
65
65
65
64
62
62
62
62
63
63
64
64
62
62
61
59
59
57
57
57
55
55
56
56
56
56
55
54
54
54
55
55
58
57
57
57
57
57
57
55
55
55
55
55
55
55
56
57
56
55
54
53
52
51
51
51
51
51
51
50
50
49
49
49
49
49
50
49
49
49
50
52
52
51
51
51
51
50
50
52
52
50
49
50
49
50
50
49
50
50
50
50
51
51
49
48
49
52
52
52
52
51
50
51
52
52
52
52
54
54
54
53
52
52
50
50
49
49
51
53
53
53
53
53
53
53
52
52
52
52
52
52
52
52
52
52
52
52
52
52
50
49
49
49
49
49
48
48
47
47
47
45
47
48
48
48
47
47
47
46
46
46
46
46
46
46
46
44
44
44
44
42
42
42
42
42
42
41
41
41
41
42
41
41
40
40
40
40
41
41
46
47
47
47
47
47
47
46
46
46
48
48
51
51
49
48
48
48
48
49
49
51
52
53
54
56
57
57
59
58
59
61
62
70
70
65
65
65
64
64
65
65
67
68
70
70
70
72
75
76
77
77
77
75
75
75
76
77
78
82
82
82
82
82
81
80
80
80
80
80
80
80
80
78
77
77
79
79
76
79
82
86
89
94
93
94
94
94
94
94
94
93
93
92
93
92
92
92
92
92
92
94
95
97
97
98
98
98
98
101
102
103
102
102
103
103
103
103
103
103
103
103
103
103
103
102
102
102
101
100
99
98
98
98
98
98
98
98
98
98
98
98
98
98
97
97
94
93
92
93
93
93
93
92
91
90
90
91
91
92
92
92
93
89
89
89
89
89
89
91
92
96
97
97
93
93
94
94
94
94
92
93
93
92
92
92
93
98
98
99
100
98
98
98
98
98
97
97
96
97
97
97
98
99
99
99
99
100
101
100
103
102
96
98
99
101
101
105
112
116
120
121
121
121
121
133
133
133
133
133
129
129
128
127
126
126
126
122
122
122
119
119
119
119
119
119
119
119
118
118
118
118
118
118
117
117
119
119
119
119
119
121
122
122
122
122
122
122
122
122
122
123
123
123
124
123
122
120
120
119
118
119
119
119
119
120
120
120
120
122
122
122
121
118
118
117
117
118
117
117
117
114
111
111
111
111
111
111
111
115
115
116
129
130
130
129
130
130
129
132
134
136
136
135
133
132
132
132
132
132
132
133
134
133
134
134
134
136
136
136
137
136
137
136
136
135
135
129
124
120
119
118
115
114
110
110
110
110
110
111
111
112
114
115
114
114
111
112
112
112
116
116
116
111
110
110
107
107
107
107
107
107
105
104
105
105
105
105
104
103
102
102
102
99
100
101
103
103
105
104
104
105
105
113
122
127
131
131
135
134
134
136
140
143
143
146
140
143
147
154
158
156
156
154
153
153
157
157
157
157
154
150
150
150
150
147
147
145
145
145
144
144
142
142
142
140
139
140
141
142
141
141
141
140
140
140
141
141
140
140
139
137
137
137
135
135
133
132
128
128
127
127
128
128
128
127
127
127
127
127
127
127
127
127
127
127
128
128
125
127
127
128
129
129
130
127
127
126
127
127
127
130
131
132
132
131
130
130
130
130
130
130
130
128
126
127
126
126
126
112
110
110
112
115
116
118
114
120
119
119
122
123
131
135
140
143
143
143
143
141
141
141
141
141
141
139
135
128
128
128
126
125
125
124
128
134
135
136
134
134
133
132
130
129
129
129
128
127
120
117
118
123
130
146
171
171
171
182
179
200
202
217
214
215
215
214
214
214
212
211
210
209
209
208
208
209
212
212
212
212
212
212
210
208
210
212
212
211
211
210
209
208
208
205
205
205
205
204
204
204
204
204
204
206
206
206
203
198
197
195
195
195
195
200
199
200
201
203
202
202
208
208
210
213
213
211
213
207
205
205
203
203
203
203
203
207
217
221
222
222
228
227
228
228
227
228
220
219
219
219
219
219
219
219
218
218
215
215
210
207
207
209
211
213
212
212
217
214
213
213
213
206
205
204
201
200
200
200
200
201
201
200
199
198
197
195
196
196
192
192
191
190
191
190
186
182
193
197
196
196
200
197
196
195
195
191
189
188
188
188
188
187
187
187
187
187
186
189
189
187
188
183
179
176
174
174
174
174
176
179
180
180
179
178
178
177
176
174
175
175
174
173
170
169
169
169
168
168
168
167
166
166
164
164
163
163
163
161
160
160
157
155
156
152
151
152
148
148
148
150
149
148
148
148
148
148
147
143
143
142
141
141
141
141
140
140
139
139
140
140
139
136
136
134
133
133
132
127
127
126
124
124
121
121
120
120
120
119
117
116
115
115
115
117
120
123
124
123
124
126
135
143
145
149
152
154
152
154
173
173
193
203
205
207
206
200
200
199
198
198
200
203
202
202
203
205
200
201
201
201
200
204
205
207
208
209
205
200
199
199
209
214
221
221
226
227
226
228
230
235
235
240
246
247
251
253
250
249
250
251
251
252
251
251
252
252
256
257
257
257
254
254
254
254
254
253
253
253
252
252
251
251
251
253
252
252
251
250
247
249
249
249
246
246
251
258
258
258
259
259
258
258
258
256
256
258
258
257
257
257
249
249
249
249
251
251
246
245
245
241
235
234
233
230
230
230
230
230
229
229
221
221
220
220
219
220
220
220
220
216
216
214
214
214
213
213
212
212
213
211
210
210
207
204
203
202
202
201
201
201
202
201
198
197
196
195
195
195
194
194
194
193
191
188
185
184
177
174
174
174
173
166
166
166
166
165
163
163
163
162
162
161
158
153
149
147
148
147
150
140
132
130
129
129
130
131
130
131
127
120
100
100
98
97
97
97
97
96
95
95
81
76
77
77
76
76
76
76
75
75
74
70
71
76
77
78
76
76
74
75
74
74
74
76
76
75
76
77
74
73
73
73
73
73
73
72
70
70
67
67
67
68
65
64
63
62
62
62
62
61
61
61
61
61
60
59
58
58
58
57
57
57
56
56
56
56
56
56
56
56
56
56
56
56
56
56
56
56
55
55
55
55
56
57
59
59
59
57
57
57
57
57
54
54
53
54
54
55
55
55
55
55
56
57
57
57
57
57
57
59
59
61
63
63
63
63
64
64
64
64
62
61
60
60
60
60
60
60
60
60
60
60
60
62
63
64
62
62
61
61
61
60
56
57
57
55
52
52
53
54
57
59
60
60
59
58
58
58
57
61
64
64
64
64
64
64
64
64
61
61
61
64
65
63
71
72
72
71
71
74
73
73
74
76
84
84
84
87
116
121
128
129
132
131
131
131
131
136
136
141
141
144
144
145
146
149
150
148
147
147
147
147
147
147
147
147
147
148
148
148
148
147
147
147
147
147
147
147
147
147
147
147
147
147
147
148
148
148
148
149
150
150
156
157
158
161
161
161
162
162
162
162
163
164
164
164
164
164
164
166
166
166
168
164
164
167
183
195
199
208
215
230
238
279
279
281
285
291
290
290
294
294
295
296
295
294
293
291
289
288
288
287
285
283
283
283
282
287
294
305
307
306
306
306
307
305
305
303
302
295
297
286
296
299
321
338
338
338
339
343
345
346
346
345
345
345
338
340
344
345
348
346
337
337
336
336
337
337
336
332
331
328
328
328
325
325
323
323
323
323
323
324
324
322
322
314
314
313
313
311
304
304
305
305
305
304
301
301
300
302
302
303
303
304
307
308
301
296
304
301
304
304
302
302
302
301
297
295
294
293
293
292
289
289
291
290
293
294
296
288
289
291
295
297
297
297
296
294
291
287
286
285
286
285
279
279
272
267
263
262
260
247
247
249
249
252
251
244
242
243
246
245
254
256
259
259
260
260
260
259
257
243
240
238
237
237
234
231
230
230
228
219
219
220
221
221
221
220
214
216
207
207
207
206
208
208
208
212
214
214
216
209
209
210
210
209
202
202
202
201
201
204
204
203
203
203
205
201
201
200
200
201
206
206
206
209
213
219
218
217
216
214
214
214
213
213
214
213
212
207
207
204
198
199
198
198
198
197
196
195
195
195
198
196
197
197
197
195
197
187
185
185
186
189
191
209
210
212
212
211
200
199
200
200
199
198
198
198
195
195
190
190
191
190
190
189
192
190
189
194
205
208
209
209
208
209
204
204
199
197
197
197
199
200
200
200
194
193
192
192
192
190
191
190
184
183
182
182
180
180
180
179
179
179
179
179
176
173
172
172
174
174
176
176
176
177
175
175
175
175
174
172
173
173
174
177
178
178
178
179
176
176
176
174
173
176
174
174
174
174
174
172
170
170
169
169
170
172
172
174
177
180
180
180
180
181
181
181
180
180
180
178
176
176
175
176
173
172
171
171
167
167
167
170
171
171
167
163
162
161
160
160
159
159
158
158
158
159
158
158
158
150
149
147
147
146
146
145
145
145
141
141
141
141
141
144
144
144
144
144
144
141
141
147
144
150
149
147
147
147
146
146
145
144
143
143
143
143
143
143
143
142
140
136
136
136
136
131
134
131
131
128
128
130
130
128
128
125
123
120
122
124
124
124
123
120
120
119
120
114
115
113
114
114
113
115
116
116
116
116
116
112
110
111
111
111
109
106
106
107
108
107
105
105
103
102
102
102
101
101
102
101
98
93
92
92
92
90
90
89
86
86
86
85
81
79
79
79
77
77
77
78
79
78
79
79
75
75
75
76
78
78
79
72
71
76
76
88
119
129
130
130
128
127
127
127
127
127
127
127
126
126
127
127
125
125
125
123
123
122
122
121
119
119
119
118
118
119
118
118
119
119
117
120
122
123
123
123
123
122
122
122
122
122
122
124
123
124
128
130
131
131
131
131
127
127
126
129
134
134
133
133
132
132
135
136
136
137
137
137
137
138
138
142
144
143
146
145
145
145
146
152
152
156
154
155
156
155
155
159
164
165
175
183
202
213
213
213
213
213
216
217
223
240
253
255
255
257
257
258
258
258
258
257
260
260
258
257
262
262
261
261
261
259
257
256
252
252
252
252
250
250
248
248
245
245
247
247
245
243
240
240
240
239
237
236
236
233
232
232
231
230
233
233
237
237
233
233
231
230
230
230
230
230
230
228
227
227
227
227
227
226
225
225
226
224
224
223
222
223
223
224
224
224
224
224
224
224
223
223
223
223
223
222
222
222
222
222
220
220
219
218
215
215
213
198
198
191
190
196
198
210
206
213
209
209
211
211
212
214
215
221
224
224
237
261
261
266
273
272
268
270
269
267
267
262
262
261
254
254
252
247
245
244
244
244
243
242
242
242
239
239
235
235
235
233
232
232
231
230
230
230
227
227
226
226
228
229
229
229
225
222
222
222
222
222
222
222
220
218
217
212
212
210
210
209
207
207
206
206
205
203
203
204
204
201
201
199
196
196
196
193
191
191
195
193
196
200
201
200
200
198
198
198
198
195
189
189
181
177
177
179
179
182
187
217
216
223
225
225
225
228
224
222
222
226
226
226
225
225
224
223
224
217
215
216
214
215
214
206
205
206
210
211
209
207
203
203
202
203
202
199
198
198
197
196
195
195
199
203
204
206
202
198
198
196
196
197
195
192
189
186
185
185
185
183
181
181
180
180
180
180
180
180
179
179
179
179
179
179
178
175
173
173
173
173
173
172
168
168
170
170
168
172
172
172
173
170
169
169
169
165
165
164
164
167
169
173
175
175
174
173
173
173
172
172
171
170
170
170
169
169
172
170
170
168
168
168
167
167
167
167
160
158
157
157
156
155
154
153
148
148
140
141
144
148
155
157
157
157
158
157
167
168
180
186
193
199
198
200
204
200
210
209
212
213
213
209
209
208
206
205
205
204
204
203
195
195
195
194
193
191
189
186
185
184
184
183
183
183
183
183
183
183
183
181
181
179
179
179
179
179
179
179
178
176
175
176
176
178
176
179
183
182
180
179
178
176
178
178
176
173
171
171
174
174
174
174
174
174
175
175
175
173
173
170
170
170
170
171
170
169
171
169
170
169
173
177
177
178
177
177
177
175
174
174
174
173
172
171
171
168
168
167
167
167
166
166
165
158
158
158
155
155
155
152
152
152
152
153
152
154
154
154
154
154
155
157
157
154
152
152
152
150
150
148
144
144
144
144
144
143
143
141
138
138
138
137
134
133
130
125
125
125
124
125
124
120
115
113
108
107
105
105
105
103
101
101
101
101
101
98
97
97
96
94
91
88
86
86
83
82
80
80
80
80
78
78
77
74
72
72
72
70
69
67
66
66
66
65
62
62
62
62
61
58
58
57
57
57
57
55
55
55
55
54
54
54
52
52
52
52
51
51
51
49
50
50
49
49
49
49
49
49
48
47
46
41
41
38
38
38
36
36
34
34
33
31
28
25
23
18
14
14
15
13
11
11
11
11
11
11
11
11
11
11
11
11
11
11
11
11
11
14
14
14
14
12
12
12
12
11
11
12
14
14
14
15
15
15
15
15
15
15
15
15
15
15
15
15
14
14
12
13
13
13
13
13
13
13
14
14
15
15
16
16
16
16
16
16
17
17
17
17
17
18
22
23
25
27
27
26
26
26
27
27
27
27
27
27
27
27
27
27
27
27
27
27
27
27
27
27
27
27
27
27
27
27
27
27
27
27
27
27
27
27
27
27
27
27
27
27
27
26
26
26
26
26
26
26
27
29
29
28
31
32
34
35
35
36
37
37
38
38
38
43
44
44
44
44
46
47
48
48
48
49
48
48
48
48
48
48
48
48
48
48
48
49
49
49
49
49
49
49
49
49
49
49
49
49
49
48
47
47
46
46
46
46
45
45
45
45
45
45
45
44
43
43
43
43
43
43
43
42
42
42
42
42
42
42
44
44
45
46
46
47
47
47
47
46
46
46
46
46
46
46
46
46
46
46
46
46
46
46
45
45
45
46
45
45
46
45
45
45
45
50
50
50
48
49
49
49
49
49
48
48
47
47
46
46
45
44
44
44
44
44
44
44
43
43
41
42
42
41
41
41
41
41
41
41
41
40
38
38
38
38
38
39
39
39
39
40
40
40
40
40
40
40
40
40
40
40
40
40
40
40
40
40
40
40
40
40
40
40
40
40
40
40
39
38
38
38
39
39
39
38
37
37
38
38
37
34
35
35
34
34
32
32
31
31
31
31
31
31
30
30
31
31
31
31
31
31
30
30
30
30
31
31
31
30
26
25
25
25
25
25
28
29
28
28
26
34
35
46
49
49
49
49
49
49
49
48
48
48
48
48
48
47
47
47
47
49
49
50
52
51
51
50
50
50
50
51
51
51
51
51
51
50
50
49
49
48
48
48
48
48
50
50
50
50
50
50
50
49
49
49
49
49
50
50
50
50
51
51
51
51
51
51
51
50
50
51
54
54
55
55
52
52
52
52
52
52
52
53
54
54
54
54
54
53
53
53
53
53
53
53
52
52
52
52
52
52
52
51
51
51
50
50
50
50
50
50
50
50
49
48
48
48
47
48
49
53
53
53
53
52
52
52
50
50
50
50
50
50
49
50
51
54
51
51
51
51
51
50
47
47
47
47
45
45
45
45
45
43
43
43
43
42
42
42
42
41
41
41
41
41
41
41
41
41
41
41
42
42
42
42
42
41
41
41
43
46
46
46
46
46
46
45
44
43
44
43
41
41
42
41
41
41
42
43
45
44
43
43
44
44
44
43
43
43
43
43
43
43
43
43
43
43
44
43
44
43
43
43
44
44
44
46
46
46
46
46
46
46
46
47
47
47
47
47
46
46
46
47
48
48
47
45
44
44
43
43
42
41
41
41
41
41
41
41
41
41
41
40
40
40
40
40
39
39
39
39
39
39
38
38
38
38
38
37
37
37
37
37
37
37
36
36
36
36
36
36
36
36
35
35
35
34
34
33
33
33
33
33
33
33
33
33
33
33
33
33
33
33
33
33
33
33
33
34
33
33
33
33
33
33
33
33
32
31
31
31
31
31
31
29
29
29
29
29
29
28
28
28
28
28
28
27
27
27
27
27
27
27
27
26
26
25
25
25
25
26
27
27
25
24
24
24
25
23
22
22
21
21
21
22
22
22
22
23
23
23
26
26
23
23
23
23
23
23
23
22
22
22
22
22
22
22
22
22
20
19
19
17
16
15
15
14
14
12
12
12
12
12
12
12
12
12
12
12
12
12
12
12
12
12
12
12
12
12
12
13
13
13
13
13
13
13
13
13
13
13
13
13
13
13
13
13
13
13
13
13
13
13
13
13
13
13
13
13
13
13
12
12
12
12
12
12
12
12
12
12
12
12
12
12
13
13
13
14
14
14
15
15
15
16
16
16
16
16
16
16
16
16
18
19
19
19
19
19
19
18
18
16
16
16
15
15
15
15
14
14
14
14
14
14
14
14
13
13
13
13
13
13
13
13
13
14
14
14
14
14
14
14
14
14
14
13
13
13
13
13
13
13
12
12
12
12
12
12
12
12
12
12
12
12
12
12
12
12
12
12
12
12
12
12
13
13
13
13
13
13
13
13
12
12
12
12
12
12
12
12
12
12
12
12
12
12
12
12
11
11
11
11
11
11
11
11
9
9
9
9
9
9
9
9
9
9
9
9
9
9
9
9
9
8
8
8
8
8
8
8
8
8
7
4
4
4
4
4
4
2
1
1
0
0
0
0
0
0
0
0
0
0
0
0
0
0
0
0
0
0
0
0
0
0
1
1
1
1
1
1
1
1
1
1
1
1
1
1
1
1
1
1
1
1
1
1
1
1
1
1
1
1
1
1
1
1
1
1
1
1
1
1
1
1
1
1
1
1
1
1
1
0
0
0
0
0
0
0
0
0
0
0
0
0
0
0
0
0
0
0
0
0
0
0
0
0
0
0
0
0
0
0
0
0
0
0
0
0
0
0
0
0
0
0
0
0
0
0
0
0
0
0
1
1
1
1
1
1
1
1
1
1
1
1
1
1
1
1
1
1
1
1
1
1
1
1
1
1
1
1
1
1
1
1
1
1
1
1
1
1
1
1
1
1
1
1
1
1
1
1
1
1
1
1
1
1
1
1
1
1
1
1
1
1
1
1
1
1
1
1
1
1
1
1
1
1
1
1
1
1
1
1
1
1
1
1
1
1
1
1
1
1
1
1
1
1
1
1
1
1
1
1
1
1
1
1
1
1
1
1
1
1
1
1
1
1
1
1
1
1
1
1
1
1
1
1
1
1
1
1
1
1
0
0
0
0
0
0
0
0
0
0
0
0
0
0
0
0
0
0
0
0
0
0
0
0
0
0
0
0
0
0
0
0
0
0
0
0
0
0
0
0
0
0
0
0
0
0
0
0
0
0
0
0
0
0
0
0
0
0
0
1
1
1
1
1
1
1
1
1
1
1
1
1
1
1
1
1
1
1
1
1
1
1
1
1
1
1
1
0
0
0
0
0
0
0
0
0
0
0
0
0
0
0
0
0
0
0
0
0
0
0
0
0
0
0
0
0
0
0
0
0
0
0
0
0
0
0
0
0
0
0
0
0
0
0
0
0
0
0
0
0
1
1
2
2
2
2
2
2
3
3
4
4
4
4
4
4
4
4
4
4
4
4
4
4
4
4
4
4
4
4
4
4
4
4
4
4
4
4
4
4
4
4
4
4
4
4
4
4
4
4
4
4
4
4
4
4
4
4
4
4
4
4
4
4
4
4
4
4
4
4
4
4
4
4
4
4
4
4
4
4
4
4
4
4
4
4
4
4
4
4
4
4
4
4
4
4
4
4
4
4
4
4
4
4
4
4
4
4
4
4
4
4
4
4
4
4
4
4
4
4
4
4
4
4
4
4
4
3
3
4
2
2
2
2
2
2
2
2
2
2
2
2
2
2
2
2
2
2
2
2
2
2
2
2
2
2
2
2
2
2
2
2
2
2
2
2
2
2
2
2
2
2
2
2
2
2
1
1
1
1
1
1
1
1
1
1
1
1
1
1
1
1
1
1
1
1
1
1
0
0
0
0
0
0
0
0
0
0
0
0
0
0
0
0
0
0
0
0
0
0
0
0
0
0
0
0
0
0
0
0
0
0
0
0
0
0
0
0
0
0
0
0
0
0
0
0
0
0
0
0
0
0
0
0
0
0
0
0
0
0
0
0
0
0
0
0
0
0
0
0
0
0
0
0
0
0
0
0
0
0
0
0
0
0
0
0
0
0
0
0
0
0
0
0
0
0
1
1
1
1
1
1
1
1
1
1
1
1
1
1
1
1
1
1
1
1
1
1
1
1
1
1
1
1
1
1
1
1
1
1
1
1
1
1
1
1
1
1
1
1
1
1
1
1
1
1
1
1
1
1
1
1
1
1
1
1
1
1
1
1
0
0
0
0
0
0
0
0
0
0
0
0
0
0
0
0
0
0
0
0
0
0
0
0
0
0
0
0
0
0
0
0
0
0
0
0
0
0
0
0
0
0
0
0
0
0
0
0
0
0
0
0
0
0
0
0
0
0
0
0
1
1
1
1
1
1
1
1
1
1
1
1
1
1
1
1
1
1
1
1
1
1
1
1
1
1
1
1
1
1
1
1
1
1
1
2
2
2
2
2
2
2
2
2
2
2
2
2
3
3
3
3
3
3
3
3
3
3
3
3
3
3
3
3
3
3
4
4
4
5
6
6
6
6
6
6
6
6
6
6
6
6
6
7
7
7
7
7
7
7
7
7
7
7
7
7
7
7
7
7
7
7
7
7
7
7
7
7
7
7
7
7
7
7
7
7
7
7
7
7
7
7
7
7
7
7
7
7
7
7
7
7
7
7
7
7
7
7
7
7
7
7
7
7
7
6
6
6
6
6
6
6
6
6
6
6
6
6
6
6
6
6
6
6
6
6
6
6
6
6
6
6
6
5
5
5
5
5
5
5
4
4
4
4
4
4
4
4
4
4
4
4
4
4
4
4
4
4
4
4
4
4
4
4
3
3
3
3
3
3
3
3
3
2
2
2
2
2
2
2
2
2
2
2
2
2
2
3
3
3
3
3
3
3
3
2
2
2
2
2
2
2
2
2
2
2
2
2
2
2
2
2
2
2
2
2
2
2
2
2
2
2
2
2
1
1
1
1
1
1
1
1
1
1
1
1
1
1
1
1
0
0
0
0
0
0
0
0
0
0
0
0
0
0
0
0
0
0
0
0
0
0
0
0
0
0
0
0
0
0
0
0
0
0
0
0
0
0
0
0
0
0
0
0
0
0
1
1
1
1
1
1
1
1
1
1
1
1
1
1
1
1
1
1
1
1
1
1
1
1
1
1
1
1
1
1
1
1
1
1
1
1
1
1
1
1
1
1
1
1
1
1
1
1
1
1
1
1
1
1
1
1
1
1
1
1
1
1
1
1
1
1
1
1
1
1
1
1
1
1
1
1
1
1
1
1
1
1
1
1
1
1
1
1
1
1
1
1
1
1
1
1
1
1
1
1
1
1
1
1
1
1
1
1
1
1
1
1
1
1
1
1
1
1
1
1
1
1
1
1
1
1
1
1
1
1
1
0
0
0
0
0
0
0
0
0
0
0
0
0
0
0
0
0
0
0
0
0
0
0
0
0
0
0
0
0
0
0
0
0
0
0
0
0
0
0
0
0
0
0
0
0
0
0
0
0
0
0
0
0
0
0
0
0
0
0
0
0
0
0
0
0
0
0
0
0
0
0
0
0
0
0
0
0
0
0
0
0
0
0
0
0
0
0
0
0
0
0
0
0
0
0
0
0
0
0
0
0
0
0
0
0
0
0
0
0
0
0
0
0
0
0
0
0
0
0
0
0
0
0
0
0
0
0
0
0
0
0
0
0
0
0
0
0
0
0
0
0
0
0
0
0
0
0
0
0
0
0
0
0
0
0
0
0
0
0
0
0
0
0
0
0
0
0
0
0
0
0
0
0
0
0
0
0
0
0
0
0
0
0
0
0
0
0
0
0
0
0
0
0
0
0
0
0
0
0
0
0
0
0
0
0
0
0
0
0
0
0
0
0
0
0
0
0
0
0
0
0
0
0
0
0
0
0
0
0
0
0
0
0
0
0
0
0
0
0
0
0
0
0
0
0
0
0
0
0
0
0
0
0
0
0
0
0
0
0
0
0
0
0
0
0
0
0
0
0
0
2
2
2
2
2
2
2
2
2
2
2
2
2
2
2
2
2
2
2
2
2
2
2
2
2
2
2
2
2
2
2
2
2
2
2
2
2
2
2
2
2
2
2
2
2
2
2
2
2
2
2
2
2
2
2
2
2
2
2
2
2
2
2
2
2
2
2
2
2
5
7
7
9
9
9
9
10
10
11
11
12
12
12
12
12
13
13
13
13
13
13
13
13
13
13
13
13
13
13
13
13
13
13
13
13
13
13
13
13
14
14
14
14
14
14
14
14
14
14
14
14
14
14
14
14
14
14
14
14
14
14
14
15
15
15
16
16
16
17
17
18
18
18
18
18
18
18
18
18
18
18
18
18
18
18
18
18
18
18
18
18
18
17
17
17
17
17
17
17
17
17
17
17
17
17
17
17
17
17
17
17
17
18
20
21
21
21
21
21
22
22
22
22
22
22
22
22
22
22
22
22
22
23
23
23
23
23
23
24
24
25
25
26
25
24
24
24
24
24
24
24
24
24
24
24
24
24
24
23
23
23
22
22
22
22
22
22
22
22
21
21
21
21
21
21
21
21
21
21
21
21
21
21
21
21
19
19
19
19
19
19
19
19
17
17
17
17
16
16
15
16
16
16
16
17
15
15
16
16
17
19
19
19
19
19
19
19
19
19
19
19
19
19
19
19
19
19
19
19
20
20
20
20
21
20
20
20
20
19
19
22
22
22
22
22
22
22
22
21
21
21
20
20
20
20
20
22
22
22
22
22
22
22
23
23
23
23
23
23
23
23
23
22
22
22
21
21
21
21
21
21
21
21
21
21
21
21
21
21
20
20
20
19
19
19
19
19
19
19
19
19
19
19
19
19
19
19
19
19
19
19
19
19
19
19
19
19
19
19
19
18
18
18
18
18
18
18
18
18
18
18
18
18
18
18
18
18
18
18
18
18
18
18
18
17
17
17
17
17
16
16
16
15
15
15
15
15
15
15
15
15
13
13
13
13
13
13
11
11
11
11
11
10
10
9
9
9
8
8
7
7
8
8
8
8
8
8
7
7
7
7
7
7
6
6
2
2
2
2
1
1
1
1
0
0
0
0
0
0
0
0
0
0
0
0
0
0
0
1
1
1
1
1
1
1
1
1
1
1
1
1
1
2
2
2
2
2
2
2
2
2
2
2
2
2
2
2
2
2
2
2
2
2
2
2
2
2
2
2
2
2
2
2
2
2
2
2
2
2
2
2
2
2
2
2
2
2
2
2
2
2
2
2
2
2
2
2
2
2
2
2
2
2
2
2
2
2
2
2
2
2
2
2
2
2
2
2
2
2
2
2
2
2
2
2
2
2
2
2
2
2
2
2
2
2
2
2
2
2
2
2
2
2
2
2
2
1
1
1
1
1
1
1
1
1
1
1
1
1
1
1
1
1
1
1
1
1
1
1
1
1
0
0
0
0
0
0
0
0
0
0
0
0
0
0
0
0
0
0
0
0
0
0
0
0
0
0
0
0
0
0
0
0
0
0
0
0
0
0
0
0
0
1
1
1
1
1
0
0
0
0
0
0
0
0
0
0
0
0
0
0
0
0
0
0
0
0
0
0
0
0
0
0
0
0
0
0
0
0
0
0
0
0
0
0
0
0
0
0
0
0
0
0
0
0
0
0
0
0
0
0
0
0
0
0
0
0
0
0
0
0
0
0
0
0
0
0
0
0
0
0
0
0
0
0
0
0
0
0
0
0
0
0
0
0
0
0
0
0
0
0
0
0
0
0
0
0
0
0
0
0
0
0
0
0
0
0
0
0
0
0
0
0
0
0
0
0
0
0
0
0
0
0
0
0
0
0
0
0
0
0
0
0
0
0
0
0
0
0
0
0
0
0
0
0
0
0
0
0
0
0
0
0
0
0
0
0
0
0
0
0
0
0
0
0
0
0
0
0
0
0
0
0
0
0
0
0
0
0
1
1
1
1
1
1
1
1
2
2
2
2
2
2
2
2
2
2
2
2
2
2
2
2
2
2
2
2
3
3
3
3
3
3
3
3
3
3
3
3
3
3
4
4
4
4
4
4
4
4
4
4
4
4
4
4
4
4
4
4
4
4
4
4
4
4
4
4
4
4
4
4
4
4
4
4
4
4
4
4
4
4
4
4
4
4
4
4
4
4
4
4
4
4
3
3
3
3
3
3
3
3
3
3
3
3
3
3
3
3
3
3
3
3
3
3
3
3
3
3
3
3
3
3
3
3
3
3
3
3
3
3
3
3
3
3
3
3
3
3
3
3
2
2
2
2
2
2
2
2
2
2
2
2
2
2
2
2
2
2
2
2
2
2
2
2
2
2
2
2
2
2
2
2
2
2
2
2
2
3
3
2
2
2
2
2
2
2
2
3
3
3
3
3
3
4
4
4
4
4
4
4
4
4
4
4
4
4
4
4
4
4
4
4
4
4
4
4
4
4
4
4
4
4
3
3
3
3
3
3
3
3
3
3
3
4
4
4
4
5
5
5
5
5
5
5
5
5
5
5
5
5
5
5
5
5
5
5
5
5
5
5
4
4
4
4
4
4
4
4
4
4
4
4
4
4
4
4
4
4
4
4
4
4
4
4
4
4
4
4
4
4
4
4
4
4
4
4
4
4
4
4
4
4
4
4
4
4
4
4
4
4
4
4
4
4
4
4
4
4
4
4
4
4
4
4
4
4
4
4
4
4
4
4
4
4
4
4
4
4
4
4
4
4
4
4
4
4
4
4
4
4
4
3
3
3
3
3
3
3
3
3
3
3
2
2
2
2
2
2
2
2
2
2
2
2
2
2
1
0
0
0
0
0
0
1
1
1
1
1
1
1
1
1
1
1
1
1
1
1
1
1
1
1
1
1
1
1
1
1
1
1
1
1
1
1
1
1
1
1
1
1
1
1
1
1
1
1
1
1
1
1
1
1
1
1
1
1
1
1
1
1
1
1
1
1
1
1
1
1
1
1
1
1
1
0
0
0
0
0
0
0
0
0
0
0
0
0
0
0
0
0
0
0
0
0
0
0
0
0
0
0
0
0
0
0
0
0
0
0
0
0
0
0
0
0
0
0
0
0
0
0
0
0
0
0
0
0
0
0
0
0
0
0
0
0
0
0
0
0
0
0
0
0
0
0
0
0
0
0
0
0
0
0
0
0
0
0
0
0
0
0
0
0
0
0
0
0
0
0
0
0
0
0
0
0
0
0
0
0
0
0
0
0
0
0
0
0
0
0
0
0
0
0
0
0
0
0
0
0
0
0
0
0
0
0
0
0
0
0
1
1
2
2
2
2
2
2
2
2
2
2
2
2
2
2
2
2
2
2
2
2
2
2
2
2
2
2
2
2
2
2
2
2
2
2
2
2
2
2
2
2
2
2
2
2
2
2
2
2
2
2
2
2
2
2
2
2
2
2
2
2
2
2
2
2
2
2
2
2
2
2
2
2
2
2
2
2
2
2
2
2
2
2
2
2
2
2
2
2
2
2
2
2
2
2
2
2
2
2
2
2
2
3
3
3
3
3
3
3
3
3
3
3
3
4
4
4
4
4
4
4
4
4
4
4
4
4
4
4
4
4
4
4
4
3
3
5
5
6
6
6
6
6
6
6
6
7
7
8
8
8
8
8
8
10
10
10
11
11
11
11
11
11
11
11
11
11
11
11
10
10
10
10
10
10
10
10
10
10
10
10
10
10
10
10
10
10
10
10
10
10
10
10
10
10
10
10
10
10
9
9
9
9
9
9
9
9
9
9
9
9
9
9
9
9
9
9
9
9
9
9
9
9
9
9
9
9
9
9
9
9
9
9
9
8
8
8
8
8
8
8
8
8
8
8
8
8
8
8
8
8
8
8
8
8
8
8
8
8
8
8
8
8
8
8
8
9
9
11
10
9
9
9
9
9
9
9
9
9
9
9
8
8
8
8
9
9
9
9
9
10
10
10
10
10
10
10
10
10
10
10
10
11
11
11
11
11
11
11
9
9
9
8
8
8
8
8
8
8
8
8
8
8
8
8
8
8
8
8
8
7
7
7
7
7
7
7
7
7
7
7
8
8
8
8
8
8
8
8
8
7
7
7
7
7
7
7
7
7
7
7
7
7
7
7
7
7
7
7
7
7
7
7
7
7
7
7
7
7
7
7
7
7
7
7
7
7
7
7
7
7
7
7
7
7
7
7
7
7
7
7
7
7
7
7
7
7
7
7
7
7
9
9
9
9
9
9
9
9
9
8
9
9
9
9
8
8
8
8
8
8
8
8
8
8
8
8
8
8
8
8
8
8
8
8
8
8
8
9
9
9
9
9
9
9
9
9
9
9
7
7
7
7
7
7
7
6
6
6
6
6
5
5
6
6
6
6
5
5
5
5
5
5
5
5
5
5
6
6
6
6
6
6
6
6
6
6
6
6
6
6
6
6
6
6
6
6
6
6
6
6
6
6
5
5
5
5
5
5
5
5
5
5
5
5
5
5
5
5
5
5
5
5
5
5
5
5
5
5
4
4
4
4
4
4
4
4
4
4
4
4
4
4
4
4
4
4
4
4
3
3
3
3
3
3
3
3
3
3
3
3
3
3
3
3
3
3
3
3
3
3
3
3
3
3
1
1
1
1
1
1
2
2
2
2
2
2
2
2
2
2
2
2
2
2
2
2
2
2
2
2
2
2
2
2
2
2
2
2
2
1
2
2
2
2
2
2
2
2
2
2
2
2
2
2
2
2
2
2
2
2
2
2
2
2
2
2
2
2
2
2
2
2
2
1
1
1
1
1
1
1
1
1
2
2
2
2
2
2
2
3
3
3
3
3
3
3
3
3
3
3
3
3
3
3
3
3
3
3
3
3
3
3
3
3
3
3
3
3
3
3
3
3
3
3
3
3
3
3
3
3
3
3
3
3
3
3
3
3
3
3
3
3
3
3
3
3
3
3
3
3
3
3
3
2
2
2
3
3
3
3
3
3
3
3
3
3
3
3
3
3
3
3
3
3
3
2
2
2
2
2
2
2
2
2
2
2
2
2
2
2
2
2
2
2
2
2
2
2
3
3
3
3
3
3
4
4
4
4
4
4
4
4
4
4
4
4
4
4
4
4
4
4
4
4
4
4
4
5
5
5
5
5
5
5
5
5
5
5
5
5
5
4
4
4
4
4
4
4
4
4
4
4
4
4
4
5
4
4
4
4
4
4
4
4
4
4
4
4
4
4
4
4
4
4
4
4
4
4
4
4
4
4
4
4
4
4
4
4
4
4
4
4
4
4
4
4
4
4
4
4
4
4
4
4
4
4
4
4
4
4
4
4
4
3
3
3
4
4
4
4
4
4
4
4
4
4
4
4
4
4
4
4
4
4
4
4
4
4
4
4
4
4
4
4
4
4
4
4
4
4
4
4
4
4
4
4
4
4
4
4
4
4
4
4
4
4
4
4
4
4
4
4
4
4
4
3
3
3
3
3
3
3
3
3
3
3
3
3
3
3
3
3
3
3
3
3
3
3
3
2
2
2
2
2
1
1
1
1
1
1
1
1
1
1
1
1
1
0
0
0
0
0
0
0
0
0
0
0
0
0
0
0
0
0
0
0
1
1
1
1
1
1
1
1
1
1
1
1
1
1
1
1
1
1
1
1
1
1
1
1
1
1
1
1
1
1
1
1
1
1
1
1
1
1
1
1
1
1
1
1
1
1
1
1
1
1
1
1
1
1
1
1
1
1
1
1
1
1
1
1
1
1
1
1
1
1
1
1
1
1
1
1
1
1
1
1
1
1
1
1
1
1
1
1
1
1
1
1
1
0
0
0
0
0
0
0
0
0
0
0
0
0
0
0
0
0
0
0
0
0
0
0
0
0
0
0
0
0
0
0
0
0
0
0
0
0
0
0
0
0
0
0
0
0
0
0
0
0
0
0
0
0
0
0
0
0
0
0
0
0
0
0
0
0
0
0
0
0
0
0
0
0
0
0
0
0
0
0
0
0
0
0
0
0
0
0
0
0
0
0
0
0
0
0
0
0
0
0
0
0
0
0
0
0
0
0
0
0
0
0
0
0
0
0
0
0
0
0
0
0
0
0
0
0
0
0
0
0
0
0
0
0
0
0
0
0
0
0
0
0
0
0
0
0
0
0
0
0
0
0
0
0
0
0
0
0
0
0
0
0
0
0
0
0
0
0
0
0
0
0
0
0
0
0
0
0
0
0
0
0
0
0
0
0
0
0
0
0
0
0
0
0
0
0
0
0
0
0
0
0
0
0
0
0
0
0
0
0
0
0
0
0
0
0
0
0
0
0
0
0
0
0
0
0
0
0
0
0
0
0
0
0
0
0
0
0
0
0
0
0
0
0
0
0
0
0
0
0
0
0
0
0
0
0
0
0
0
0
0
0
0
0
0
0
0
0
0
0
0
0
0
0
0
0
0
0
0
0
0
0
0
0
0
0
0
0
0
0
0
0
0
0
0
0
0
0
0
0
0
0
0
0
0
0
0
0
0
0
0
0
0
0
0
0
0
0
0
0
0
0
0
0
0
0
0
0
0
0
0
0
0
0
0
0
0
0
0
0
0
0
0
0
0
0
0
0
0
0
0
0
0
0
0
0
0
0
0
0
0
0
0
0
0
0
0
0
0
0
0
0
0
0
0
0
0
0
0
0
0
0
0
0
0
0
0
0
0
0
0
0
0
0
0
0
0
0
0
0
0
0
1
1
1
1
1
1
1
1
1
1
1
1
1
1
1
1
1
1
1
1
1
0
0
0
0
0
0
0
0
0
0
0
0
0
0
0
0
0
0
0
0
0
0
0
0
0
0
0
0
0
0
0
0
0
0
0
0
0
0
0
0
0
0
0
0
0
0
0
0
0
0
0
0
0
0
0
0
0
0
0
0
0
0
0
0
0
0
0
0
0
0
0
0
0
0
0
0
0
0
0
0
0
0
0
0
0
0
0
0
0
1
1
2
2
2
2
2
2
2
2
2
2
2
2
2
2
2
2
2
2
2
2
2
2
2
2
2
2
2
2
2
2
2
2
2
2
2
2
2
2
2
2
2
2
2
2
2
2
1
1
1
1
1
1
1
1
1
1
1
1
1
1
1
1
1
1
1
1
1
1
1
1
1
1
1
1
1
1
1
1
1
1
1
1
1
1
1
1
1
1
1
1
1
1
1
1
1
1
1
1
1
1
1
1
1
1
1
1
1
1
1
1
1
1
1
1
2
2
3
3
3
3
3
3
4
4
4
4
4
4
4
4
4
4
4
4
4
4
4
4
4
4
4
4
4
4
4
4
4
4
4
4
4
4
4
4
4
4
4
4
4
4
4
4
4
4
4
4
4
4
4
4
4
4
4
4
4
4
4
4
4
5
5
5
5
4
4
4
4
4
4
4
4
4
4
4
4
4
5
5
6
6
6
6
6
6
6
6
6
6
6
6
6
6
6
6
6
6
6
6
6
6
6
6
5
5
5
5
5
5
5
5
5
5
5
5
5
5
5
5
5
5
5
5
5
5
5
5
5
5
5
5
5
4
4
4
4
3
3
3
3
3
3
3
3
3
3
3
3
3
3
3
3
3
3
3
3
3
3
3
3
3
3
3
3
3
3
3
3
3
3
3
3
3
3
3
3
3
3
3
3
3
3
3
3
2
2
2
2
2
2
2
2
2
2
2
2
2
2
2
2
2
2
2
2
2
2
2
2
2
2
2
2
2
2
2
2
2
2
2
2
2
2
2
2
2
2
2
2
2
2
2
2
2
2
2
2
2
2
2
2
2
2
2
2
2
2
2
2
2
2
2
2
2
2
2
2
2
2
2
2
2
2
2
2
2
0
0
0
0
0
0
0
0
0
0
0
0
0
0
0
0
0
1
1
1
1
1
1
1
1
1
1
1
1
1
1
1
1
1
1
1
1
1
1
1
1
1
1
1
1
1
1
1
1
1
1
1
1
1
1
1
1
1
1
1
1
1
1
1
1
1
1
1
1
1
1
1
1
1
1
1
1
1
1
1
1
1
1
1
1
1
1
1
1
1
1
1
1
1
1
1
1
1
1
1
1
1
1
1
1
1
1
1
1
1
1
1
1
1
1
1
1
1
1
1
1
1
1
1
1
1
1
1
1
1
1
1
1
1
1
1
1
1
1
1
1
1
1
1
1
1
1
1
1
1
1
1
1
0
0
0
0
0
0
1
1
1
1
1
1
1
1
1
1
1
1
1
1
1
1
1
1
0
0
0
0
0
0
0
0
0
0
0
0
0
0
0
0
0
0
0
0
0
0
0
0
0
0
0
0
0
0
0
0
0
0
0
0
0
1
1
1
2
2
3
3
3
3
4
4
4
4
4
4
4
4
4
4
4
4
4
4
4
4
4
4
4
4
4
4
4
4
4
4
4
4
4
4
4
4
4
4
4
4
4
4
4
4
4
4
4
4
4
4
4
4
4
4
4
4
4
4
4
4
4
4
4
4
4
4
4
4
4
4
4
4
4
4
5
5
5
5
5
5
5
5
5
5
5
5
5
5
5
5
5
5
5
5
5
5
5
5
5
5
5
5
5
5
6
6
6
5
5
5
5
5
5
5
5
5
5
5
5
5
5
5
5
5
5
5
5
5
5
4
4
4
4
4
4
4
4
4
4
4
3
3
3
3
3
3
3
3
3
3
3
3
3
3
3
3
3
3
3
3
3
3
3
3
3
3
3
3
3
3
3
3
3
3
3
3
3
3
3
3
3
3
3
3
3
3
2
2
2
2
2
2
2
2
2
2
2
3
3
3
3
3
3
3
3
3
3
3
3
3
3
3
3
3
3
3
3
3
3
3
2
2
2
2
2
2
2
2
3
3
3
3
2
3
3
3
3
3
3
3
3
4
4
4
4
4
4
5
5
5
5
5
7
7
7
8
8
8
8
8
8
8
8
8
8
8
8
8
8
8
8
8
8
8
8
8
8
8
8
8
8
8
8
8
9
9
9
9
9
9
9
9
9
9
9
9
9
9
9
9
9
9
9
9
9
10
10
10
10
10
10
10
10
11
11
13
13
13
13
13
13
13
14
14
14
14
15
15
15
15
15
15
15
15
15
15
15
15
15
15
15
15
15
15
15
15
15
15
15
15
15
14
14
14
14
14
14
14
14
14
14
14
14
14
14
14
14
14
14
15
15
15
15
15
16
16
16
16
14
14
14
14
14
14
14
14
14
14
14
14
14
14
14
14
14
14
14
14
14
14
14
14
14
14
14
14
14
14
14
14
14
14
14
14
14
16
16
16
16
16
16
16
16
16
16
16
16
16
15
15
15
15
15
15
15
15
15
15
15
15
15
15
15
15
15
15
15
15
14
13
13
13
14
14
14
13
13
13
12
12
12
12
12
12
12
12
12
12
12
12
12
12
12
11
11
11
11
11
11
11
11
11
11
11
11
11
11
11
11
12
12
12
12
12
12
12
12
12
12
11
11
11
11
12
12
10
10
11
11
11
10
10
10
10
10
11
11
11
11
11
11
11
11
12
12
12
12
12
12
11
11
11
11
11
11
12
12
12
12
12
12
12
12
12
12
12
12
12
11
11
11
11
11
11
11
10
10
10
10
10
10
10
10
10
11
10
10
10
10
10
10
10
10
10
10
10
10
10
10
10
10
10
11
11
11
11
11
11
12
12
12
12
12
12
12
12
11
11
11
11
11
11
11
13
13
13
13
13
13
13
13
13
13
13
13
13
13
13
13
13
13
13
13
13
13
13
13
13
13
12
12
12
12
12
12
12
12
12
12
12
12
12
12
12
12
13
13
13
14
14
14
14
14
15
15
15
15
15
15
15
15
15
15
15
15
15
15
15
17
19
19
18
18
19
19
19
18
18
19
19
19
19
20
20
20
20
21
21
22
22
23
23
23
23
23
22
22
22
22
22
22
22
22
22
22
22
22
22
22
22
22
21
21
20
20
20
20
20
20
20
20
20
20
20
20
20
20
20
20
18
18
18
19
19
19
19
19
20
20
20
20
20
20
20
20
20
20
20
20
19
20
21
22
22
22
22
22
22
22
22
22
23
23
23
22
22
22
22
22
22
22
22
22
22
22
22
21
20
19
19
19
19
19
18
19
19
19
19
18
18
18
18
17
16
16
16
16
16
16
16
16
16
16
16
16
16
16
16
16
16
16
16
16
15
15
15
15
15
13
13
13
13
13
12
12
12
12
12
12
12
12
12
13
11
12
12
12
12
13
13
13
13
13
13
13
13
12
12
12
11
10
10
10
10
10
10
10
10
10
10
10
10
10
10
10
10
10
10
10
10
10
9
9
8
8
8
8
8
8
8
8
8
8
8
8
6
6
6
6
6
6
6
6
6
6
4
3
3
4
4
5
5
5
5
5
5
5
5
5
5
5
7
8
8
8
8
8
9
9
9
9
9
9
9
9
9
9
9
9
9
9
9
9
9
9
9
9
9
9
9
9
9
9
9
9
9
9
9
9
9
9
9
8
8
8
8
8
8
8
8
8
8
8
8
8
7
7
7
7
6
6
6
6
6
5
5
5
5
5
5
5
5
5
5
5
5
5
5
5
5
5
5
5
5
5
5
5
5
5
5
5
5
5
5
5
5
5
5
5
5
5
5
5
5
5
5
5
5
5
5
5
6
6
7
8
8
8
8
8
8
8
7
7
7
7
7
7
7
7
7
7
7
7
7
7
7
7
7
7
7
7
6
6
6
6
6
6
6
6
6
6
6
6
6
6
6
6
6
6
6
7
6
6
5
5
5
5
5
5
5
5
5
5
5
5
5
5
5
5
5
5
5
5
5
5
5
5
5
5
4
4
4
4
4
4
4
4
4
4
4
4
4
4
4
4
4
4
4
4
4
4
4
4
4
4
3
3
3
3
3
3
3
3
3
3
3
3
3
3
3
3
3
3
3
3
3
3
2
2
2
2
2
1
1
1
1
2
2
2
2
2
2
2
2
2
2
2
2
2
2
2
2
2
2
2
3
3
3
3
3
3
3
3
3
3
3
3
3
3
3
3
3
3
3
3
3
3
3
3
3
3
3
3
3
3
3
3
3
3
3
3
3
3
3
3
3
3
3
3
3
3
2
2
2
2
2
2
2
2
2
2
1
1
1
1
1
1
1
1
1
1
1
1
1
1
1
1
1
1
1
1
1
1
1
1
1
1
1
1
1
1
1
1
1
1
1
2
3
3
3
3
6
6
6
7
7
7
7
7
7
7
7
7
8
8
8
8
9
9
8
9
9
9
9
9
9
9
9
9
9
9
9
9
9
9
9
9
9
9
9
9
9
9
9
9
9
9
9
9
9
9
9
9
9
9
9
9
9
9
9
9
9
9
9
9
9
9
9
9
9
9
9
9
9
9
9
9
9
9
10
10
10
10
10
10
10
9
9
9
9
9
9
10
10
10
10
10
10
10
10
10
10
10
10
10
10
10
10
10
10
10
10
10
10
10
10
10
10
10
10
10
10
10
10
9
9
9
9
9
9
9
9
8
8
8
7
7
7
7
7
7
7
7
6
6
6
6
6
5
5
5
5
5
5
5
5
5
4
5
5
5
5
5
5
5
5
5
4
4
4
4
4
4
4
4
5
5
5
5
5
5
5
5
5
5
5
5
6
5
6
6
6
6
6
6
6
6
6
6
6
6
6
6
6
6
6
6
6
6
6
6
6
6
6
6
6
6
6
6
6
6
6
5
5
5
5
5
5
5
5
5
5
5
5
5
5
5
5
5
5
5
4
4
4
4
4
4
4
3
3
3
3
3
3
3
3
3
3
3
3
3
3
3
3
3
3
3
3
3
3
3
3
3
3
3
3
3
3
2
2
2
2
2
2
2
2
2
3
3
3
3
3
3
3
3
3
3
3
3
3
2
2
2
2
2
2
2
2
2
3
2
3
2
2
2
2
2
2
2
2
2
2
2
2
2
2
2
2
2
2
2
2
2
2
2
2
2
2
2
2
2
2
2
2
2
2
2
2
2
2
2
2
2
2
2
2
2
3
3
3
3
3
3
3
3
3
5
5
5
5
5
5
5
5
5
5
5
5
5
5
5
5
5
5
5
5
5
5
5
6
6
6
6
6
6
6
6
6
6
6
6
6
6
6
6
6
6
6
6
6
6
6
6
6
6
6
6
6
6
6
6
5
5
5
5
5
5
5
5
5
5
5
5
5
5
5
5
5
5
5
5
5
5
5
5
5
5
5
5
5
5
5
6
6
6
6
6
5
6
6
6
6
6
6
6
5
6
6
9
8
8
8
9
9
9
10
11
11
11
11
11
11
11
11
11
12
12
12
12
12
12
12
12
12
12
12
12
12
12
13
14
14
13
12
12
12
12
12
12
12
12
12
12
12
12
12
12
13
13
13
13
12
12
12
12
12
12
12
12
12
12
12
12
12
12
12
12
12
12
12
12
12
12
13
13
13
13
13
13
13
13
13
13
13
13
13
13
13
13
13
13
13
13
13
13
13
13
13
13
13
13
13
13
13
13
13
13
13
13
13
13
13
13
13
13
13
13
13
13
13
13
13
12
12
12
12
12
12
12
12
12
12
10
10
10
10
10
10
10
10
10
10
10
10
9
8
8
8
8
8
7
7
7
7
7
7
7
7
8
8
8
8
7
7
7
7
7
7
7
7
7
7
7
7
7
7
7
7
7
6
5
5
5
5
5
5
5
5
5
5
5
5
3
3
3
3
2
2
2
2
2
2
2
2
2
2
2
2
2
2
2
2
2
2
2
2
3
3
3
4
4
4
4
4
4
4
4
5
4
4
4
4
4
4
4
4
4
4
4
4
4
4
4
4
4
4
4
4
4
4
4
4
4
4
4
4
6
6
6
6
7
7
7
6
6
6
6
6
6
6
6
7
7
8
8
8
8
8
8
8
8
8
8
8
8
8
8
8
8
8
8
8
8
8
10
10
10
10
10
10
10
10
10
10
10
9
9
9
9
9
9
9
9
9
9
9
9
9
9
9
9
9
9
9
8
8
8
8
8
8
8
8
9
9
9
9
9
9
9
9
9
9
9
9
9
9
9
9
9
9
9
9
9
9
9
9
9
9
9
9
9
9
9
9
9
9
9
9
9
9
9
9
10
10
11
10
10
10
10
10
10
10
10
10
10
11
11
11
11
11
10
12
14
15
15
15
15
15
15
15
15
15
15
14
14
14
14
14
14
13
13
13
13
13
13
13
13
13
13
13
13
13
13
13
14
15
16
17
17
18
25
25
25
27
28
30
30
30
30
32
32
32
33
33
36
37
37
37
37
37
38
38
38
38
38
38
38
38
38
38
38
38
38
38
38
38
38
38
38
38
38
38
38
38
38
38
37
38
38
38
38
37
37
38
39
41
41
41
43
43
43
46
46
46
46
46
46
46
46
47
47
47
47
47
47
48
48
48
48
48
48
47
46
46
46
46
46
45
45
45
46
47
47
47
47
47
47
47
47
47
47
47
47
46
45
45
45
45
45
45
45
45
45
45
45
44
43
42
42
41
41
40
40
39
38
38
38
38
38
38
37
37
35
34
34
34
34
34
38
39
39
40
39
39
38
38
38
35
35
35
36
36
37
38
41
40
40
40
40
40
41
41
41
41
41
41
41
41
41
40
40
40
40
39
38
38
38
38
38
38
38
38
38
38
38
38
38
38
38
38
38
38
38
38
38
38
38
38
38
39
39
39
39
39
40
40
40
40
40
40
38
38
37
36
35
34
34
34
33
32
32
32
32
32
32
32
32
32
32
32
32
31
31
31
31
30
30
30
30
30
29
29
29
29
29
29
29
29
29
29
29
29
28
27
27
27
27
27
27
27
27
27
29
29
31
30
29
29
29
29
29
30
29
29
29
30
30
30
30
30
29
28
26
26
26
26
23
22
22
22
21
22
22
23
23
23
25
27
28
28
28
28
27
27
26
26
26
25
25
25
25
25
25
25
25
28
27
27
29
31
31
32
31
31
31
31
31
31
31
31
31
31
31
31
31
31
31
31
31
31
32
32
32
32
32
31
31
31
30
30
30
30
30
30
30
30
30
32
32
32
34
34
34
35
35
35
36
35
35
35
35
36
36
36
37
37
37
44
45
46
47
48
50
52
55
55
55
55
54
55
55
55
55
55
55
55
55
55
55
54
54
53
53
52
52
50
50
50
51
51
51
51
51
50
50
50
51
50
50
50
50
50
48
47
47
47
47
47
47
47
47
47
47
47
48
48
49
49
49
49
49
49
49
49
50
50
50
50
49
49
49
49
49
48
49
50
50
50
50
50
52
55
55
55
56
56
57
62
63
63
63
63
64
67
68
68
68
68
68
68
68
68
70
71
70
71
72
73
72
73
70
64
64
61
60
58
55
55
55
55
54
50
47
46
46
46
46
46
46
46
46
47
48
48
48
46
45
46
46
46
47
47
47
48
48
47
48
47
47
47
47
47
47
46
47
46
46
45
44
44
44
44
45
45
45
45
45
44
44
44
44
44
44
44
44
45
45
45
45
45
45
45
46
46
46
46
46
46
46
46
45
45
45
45
45
45
45
45
45
45
44
44
44
44
44
44
44
44
44
44
44
43
43
43
42
41
41
41
41
41
40
40
40
41
40
40
39
39
39
40
41
41
42
41
38
38
41
43
42
48
49
49
50
49
49
49
49
48
48
47
47
48
47
47
47
47
47
47
47
47
47
47
46
46
46
46
46
45
45
45
45
45
44
45
45
45
44
44
44
44
43
43
43
43
43
43
43
42
42
42
42
42
42
42
42
40
41
41
41
41
41
41
42
40
40
39
39
39
38
38
38
38
39
37
44
45
45
45
45
45
44
46
46
46
46
46
46
46
46
46
46
47
47
49
49
49
49
48
47
47
47
47
57
59
60
61
61
63
64
64
65
65
65
65
65
64
64
67
67
69
69
69
68
68
68
68
68
68
68
68
67
69
67
67
66
66
67
67
67
67
67
67
67
67
67
67
66
65
65
62
61
61
61
61
61
61
61
61
61
61
62
62
63
62
62
62
62
62
64
65
66
63
63
61
61
61
61
62
63
67
68
68
68
69
70
70
69
68
69
69
69
69
69
73
73
73
74
74
74
72
72
73
74
80
84
83
82
82
82
82
82
82
82
82
82
80
75
75
75
76
77
77
77
76
75
75
75
76
76
77
77
77
76
76
76
76
76
73
73
69
67
65
64
64
63
63
60
57
57
59
59
59
60
61
61
59
59
65
63
64
64
64
64
64
65
63
63
62
62
62
61
61
62
63
64
67
67
67
67
75
80
81
81
81
81
81
83
83
83
83
83
83
82
82
81
82
81
81
80
80
80
80
78
78
78
77
74
74
71
71
69
70
70
69
66
67
67
68
67
67
67
67
67
67
68
68
68
68
69
69
67
67
67
67
65
66
65
65
66
66
66
66
66
66
66
66
66
66
66
66
66
66
66
65
65
65
65
65
64
64
64
64
64
64
64
64
64
64
64
64
64
63
62
60
59
59
59
58
58
58
57
57
56
56
56
56
56
56
56
56
56
56
56
56
56
56
56
56
56
56
56
54
54
54
54
54
54
54
51
49
47
47
46
48
48
48
47
45
44
42
42
42
42
41
40
40
40
39
39
39
42
42
41
42
42
41
42
43
44
43
39
40
40
40
41
40
40
39
39
37
37
38
38
36
35
37
36
36
36
37
36
35
35
35
36
36
36
36
36
36
34
34
34
34
34
34
34
33
32
31
31
31
31
33
33
33
33
33
33
34
34
32
32
36
36
37
37
37
37
37
37
38
38
38
38
39
39
39
39
39
39
39
39
40
40
41
40
40
42
47
58
60
63
63
63
63
64
64
64
64
64
64
64
64
64
64
64
64
64
64
64
64
64
64
64
64
64
64
64
64
64
64
64
64
64
64
64
64
64
61
61
61
61
60
60
59
59
59
59
59
59
58
60
60
60
60
60
60
60
60
60
60
60
59
59
59
60
62
62
62
64
64
65
64
63
62
61
61
61
62
62
61
61
61
61
61
61
61
61
60
59
59
58
58
58
60
61
61
61
61
62
62
62
61
61
60
60
61
61
63
64
64
64
64
63
62
60
59
61
61
61
60
60
59
59
59
54
54
56
57
58
59
59
61
61
62
61
63
63
63
64
64
64
64
62
60
59
60
61
61
62
65
66
66
66
66
67
67
67
68
68
71
70
68
68
67
64
64
64
64
64
65
65
63
62
60
60
62
63
63
64
64
64
64
64
65
65
65
65
65
65
65
65
65
65
65
64
64
64
64
65
64
64
64
64
65
64
64
64
64
62
62
63
63
63
62
61
61
61
61
61
61
61
61
61
60
60
60
60
60
59
59
62
62
62
66
68
68
68
68
69
69
69
69
69
69
69
69
69
69
70
72
72
72
72
78
76
77
77
77
73
73
70
70
71
71
70
70
70
70
70
71
71
71
71
71
71
71
71
71
71
71
70
70
70
70
70
70
69
69
69
69
69
69
67
65
63
59
59
59
59
59
59
60
59
59
57
57
57
57
57
58
58
58
58
55
54
54
54
54
54
54
53
53
53
53
53
53
53
53
53
53
53
53
53
52
52
52
52
52
52
52
52
52
52
52
52
52
51
51
51
51
49
49
47
46
45
45
45
45
44
43
43
42
42
41
41
40
40
39
37
37
37
37
36
36
36
33
32
32
32
32
32
32
31
31
30
30
30
30
30
28
22
22
21
21
21
21
21
21
21
21
21
21
21
21
21
21
21
21
21
20
20
19
18
18
18
18
18
17
17
17
17
17
17
17
16
16
15
14
14
14
13
12
12
12
12
12
12
12
12
12
12
12
12
12
12
12
11
11
11
11
10
10
10
10
10
9
9
9
9
9
9
9
8
8
8
8
8
7
5
5
5
5
5
5
5
5
5
4
4
4
4
6
6
5
6
6
6
6
8
8
8
8
8
8
8
8
8
8
9
9
9
9
9
10
11
11
11
11
11
12
12
12
12
13
13
21
22
22
22
22
25
25
25
25
26
26
26
27
27
27
27
27
27
27
27
28
28
28
28
28
28
28
28
31
31
31
31
31
31
31
31
31
31
31
31
31
31
31
31
31
31
32
32
32
33
32
32
32
32
32
32
32
32
32
32
31
30
30
30
33
33
33
34
35
35
35
35
36
37
37
37
37
37
37
37
37
37
36
36
36
37
37
37
39
39
39
38
38
37
37
37
38
40
41
41
41
41
41
41
41
41
41
41
41
41
41
39
39
38
38
38
38
38
38
38
38
38
38
38
38
38
38
38
38
38
38
38
38
38
38
38
36
35
35
35
35
35
35
35
35
34
34
34
34
34
34
34
34
34
34
34
34
34
34
34
34
34
34
34
34
34
34
34
34
34
34
34
34
32
32
31
30
28
28
28
28
27
27
27
27
27
27
27
27
27
25
25
25
25
25
25
24
24
24
23
23
23
22
22
22
20
20
19
18
18
18
18
18
17
17
17
17
17
17
16
16
16
17
16
11
11
8
6
6
6
6
6
6
3
3
1
1
1
1
1
1
1
1
1
1
1
1
1
1
1
1
1
1
1
1
1
1
1
1
1
1
1
1
1
1
1
1
1
1
1
2
2
2
2
2
2
2
2
2
2
2
2
2
2
2
2
2
2
2
2
2
2
2
2
2
2
2
2
2
2
2
2
2
2
2
2
2
2
2
2
2
2
2
2
2
2
2
2
2
2
2
2
2
2
2
2
2
2
1
1
1
1
1
1
1
1
1
1
1
1
1
1
1
1
1
1
1
1
1
1
1
1
1
1
1
1
1
1
1
1
1
1
1
1
1
1
1
1
1
1
1
1
1
1
1
1
1
1
1
1
1
1
1
1
1
1
1
1
0
0
0
0
0
0
0
0
0
0
0
0
0
0
0
0
0
0
0
0
0
0
0
0
0
0
0
0
0
0
0
0
0
0
1
1
1
1
1
1
1
1
1
1
1
1
1
1
1
1
1
1
1
1
1
1
1
1
1
1
1
1
1
1
1
1
1
1
1
1
0
0
0
0
0
0
0
0
0
0
0
0
0
0
0
0
0
0
0
0
0
0
0
0
0
0
0
0
0
0
0
0
0
0
0
0
0
0
0
0
0
0
0
0
0
0
0
0
0
0
0
0
0
0
0
0
0
0
0
0
0
0
0
0
0
0
0
0
0
0
0
1
1
1
1
1
1
1
1
1
1
1
1
2
2
2
2
2
2
2
2
2
2
2
2
2
2
2
2
1
1
1
1
1
1
1
1
1
1
1
1
1
1
1
1
1
1
1
2
2
2
2
2
2
2
2
2
3
3
3
3
3
3
3
3
3
3
3
3
3
3
3
3
3
3
3
3
3
3
3
3
3
3
3
3
3
3
3
3
3
3
3
3
3
3
3
3
3
3
3
3
3
3
3
3
3
3
3
3
3
3
3
3
3
3
3
3
3
3
3
3
3
3
3
3
3
3
2
2
2
2
2
2
2
2
2
2
2
2
2
2
2
2
2
2
2
2
2
2
2
2
2
2
2
2
2
2
2
2
2
2
2
2
2
2
1
1
1
1
1
1
1
1
1
1
0
0
0
0
0
0
0
0
0
0
0
0
0
0
0
0
0
0
0
0
0
0
0
0
0
0
0
0
0
0
0
0
0
0
0
0
0
0
0
0
0
0
0
0
0
0
0
0
0
0
0
0
0
0
0
0
0
0
0
0
0
0
0
0
0
0
0
0
0
0
0
0
0
0
0
0
0
0
0
0
0
0
0
0
0
0
0
0
0
0
0
0
0
0
0
0
0
0
0
0
0
0
0
0
0
0
0
0
0
0
0
0
0
0
0
0
0
0
0
0
0
0
0
0
0
0
1
1
1
1
1
1
1
1
1
1
1
1
1
1
1
1
1
1
2
2
2
2
2
2
2
2
2
2
2
2
2
2
2
2
2
2
2
2
2
2
2
2
2
2
2
2
2
2
2
2
2
2
2
2
2
2
2
2
2
2
2
2
2
2
2
2
2
2
2
2
2
2
2
2
2
2
2
2
2
2
2
2
2
2
2
2
2
2
2
3
3
2
2
2
2
2
2
2
2
2
2
2
2
2
2
2
2
2
2
2
2
2
2
2
2
2
2
2
2
2
2
2
2
2
2
2
2
2
2
2
2
2
2
2
2
2
2
2
2
2
2
2
2
2
2
1
0
0
0
0
0
0
0
0
0
0
0
0
0
0
0
0
0
0
0
0
0
0
0
0
0
0
0
0
0
0
0
0
0
0
0
0
0
0
0
0
0
0
0
0
0
0
0
0
0
0
0
0
0
0
0
0
0
0
0
0
0
0
0
0
0
0
0
0
0
0
0
0
0
0
0
0
0
0
0
0
0
0
0
0
0
0
0
0
0
0
0
0
0
0
0
0
0
0
0
0
0
0
0
0
0
0
0
0
0
0
0
0
0
0
0
0
0
0
0
0
0
0
0
0
0
0
0
0
0
0
0
0
0
0
0
0
0
0
0
0
0
0
0
0
0
0
0
0
0
0
0
0
0
0
0
0
0
0
0
0
0
0
0
0
0
0
0
0
0
0
0
0
0
0
0
0
0
0
0
0
0
0
0
0
0
0
0
0
0
0
0
0
0
0
0
0
0
0
0
0
0
0
0
0
0
0
0
0
0
0
1
1
1
1
1
1
1
1
1
1
1
1
1
1
1
1
1
1
1
1
1
1
1
1
1
3
3
3
4
4
4
4
4
4
4
4
4
4
4
4
4
4
4
4
4
4
4
4
4
4
4
4
4
4
4
4
4
4
4
4
4
4
4
4
4
4
4
4
4
4
4
3
3
3
3
3
3
3
8
8
8
8
8
8
8
8
10
10
11
14
15
15
16
18
18
18
18
18
18
18
18
18
18
18
18
18
18
18
18
18
18
18
18
18
18
18
18
18
18
18
18
18
18
18
18
18
18
18
18
18
18
18
18
18
18
18
18
18
18
18
18
18
18
18
18
18
18
18
17
17
17
17
17
17
17
17
17
17
17
17
17
17
17
17
18
19
19
19
19
19
19
19
19
19
18
17
17
18
18
18
18
18
18
18
18
18
18
18
18
18
18
18
18
18
18
18
18
18
18
18
18
16
16
16
16
16
16
16
16
16
16
16
16
16
16
16
16
16
16
16
16
16
16
16
12
12
12
12
12
12
12
11
11
11
11
11
11
11
11
11
11
10
10
10
10
10
10
10
10
10
11
11
8
8
8
8
8
8
8
8
8
8
8
8
8
8
8
8
8
8
8
8
8
8
8
8
8
8
8
8
6
6
5
5
5
5
5
5
5
5
5
5
5
5
5
5
5
5
5
4
4
4
4
4
3
3
4
4
4
4
4
4
4
4
4
4
4
5
5
5
5
5
5
5
5
5
5
5
5
5
5
5
5
6
6
6
6
6
6
6
6
6
6
6
6
6
6
6
6
6
6
6
6
6
6
5
5
5
5
5
5
5
5
5
5
4
4
4
4
4
4
4
4
4
4
3
3
3
3
3
3
3
3
3
3
3
3
3
3
3
3
3
3
3
3
3
3
3
3
3
3
3
3
3
3
3
3
3
3
3
3
3
3
3
3
3
3
3
2
2
2
2
2
2
2
2
2
2
3
4
5
5
7
7
7
7
7
7
6
6
6
6
6
6
6
6
6
6
6
6
6
6
6
6
6
6
6
6
6
6
5
5
5
5
5
4
4
4
4
4
4
4
4
4
4
4
4
4
4
4
4
4
4
4
4
4
4
4
4
4
4
4
4
4
4
4
4
4
4
4
4
4
4
4
4
4
4
4
4
4
4
4
4
4
4
4
4
4
4
4
4
4
4
4
4
4
4
4
4
4
4
4
4
4
4
4
4
4
4
4
4
4
3
3
2
2
2
2
1
1
1
2
2
2
2
2
2
2
2
2
2
2
2
2
2
2
2
2
2
2
1
1
1
1
1
1
1
1
0
0
0
0
0
0
0
0
0
0
0
0
0
0
0
0
0
0
0
0
0
0
0
0
0
0
0
0
0
0
0
0
0
0
0
0
0
0
0
0
0
0
0
0
0
0
0
0
0
0
0
1
1
1
1
2
2
3
3
3
3
3
3
3
3
3
3
3
3
3
3
3
3
3
3
3
3
3
3
3
3
3
3
3
3
4
4
4
5
5
5
5
5
5
5
5
5
5
5
5
5
5
5
5
5
6
6
9
9
9
9
9
9
9
9
9
9
9
9
9
9
9
9
8
8
8
8
8
8
8
8
8
8
8
8
8
8
8
8
8
8
8
8
8
8
8
8
8
9
9
9
9
9
9
9
9
9
9
9
9
9
9
9
9
9
9
9
9
9
9
9
9
9
9
9
9
9
9
9
9
9
9
9
9
9
9
9
9
9
9
9
9
9
9
9
9
9
9
9
9
9
9
9
9
9
9
9
9
9
9
9
9
9
9
9
9
9
9
9
9
9
9
9
9
9
9
9
8
8
7
7
6
6
6
7
6
6
6
6
3
3
3
3
3
3
3
3
3
2
2
2
2
2
2
2
3
4
4
4
3
3
3
3
3
3
3
3
3
3
3
3
3
3
3
3
3
3
3
3
3
2
2
2
2
2
2
2
2
2
2
2
2
2
2
2
2
2
2
2
2
2
2
2
2
2
2
2
2
2
2
2
2
2
2
2
2
2
2
2
2
2
2
2
2
2
2
2
2
2
3
3
3
3
3
3
3
3
3
3
3
3
3
3
3
3
3
3
3
3
3
3
3
3
3
3
3
3
3
3
3
3
3
2
1
1
1
1
1
1
1
1
1
1
1
1
1
1
1
1
1
1
1
1
1
1
1
1
1
1
1
1
1
1
1
1
1
1
1
0
0
0
0
0
0
0
0
0
0
0
0
0
0
1
1
1
1
1
1
1
1
1
1
1
1
1
1
1
1
1
1
1
1
1
1
1
1
1
1
1
1
1
1
1
1
1
1
1
1
1
1
1
1
1
1
1
1
1
1
1
1
1
1
1
1
1
1
1
1
1
1
1
1
1
1
1
1
1
1
1
2
2
2
2
2
2
2
2
2
2
2
2
2
2
2
2
3
3
3
3
3
3
3
3
3
3
3
3
3
3
3
3
3
3
3
3
3
3
3
3
3
3
3
3
3
3
3
3
3
3
3
3
3
3
3
3
3
3
3
3
3
3
3
3
3
3
3
3
3
3
2
2
2
2
2
2
2
2
2
2
2
2
3
3
3
3
3
3
3
3
3
3
4
4
4
4
4
3
3
3
3
3
3
3
3
3
3
3
3
3
3
3
3
3
3
3
3
3
3
3
3
3
3
3
3
3
3
3
3
3
4
4
4
4
4
4
4
4
4
4
4
4
4
3
3
3
3
3
3
3
3
3
3
3
3
3
3
3
3
3
3
3
3
3
3
3
3
3
3
3
3
3
3
3
3
3
3
3
3
4
4
4
4
4
4
4
4
4
4
4
4
4
4
4
4
4
4
4
4
4
4
4
4
4
4
4
4
4
4
4
4
4
4
4
4
4
4
4
4
4
4
4
4
4
4
4
4
4
4
4
4
4
4
4
4
4
4
4
4
4
4
4
4
4
4
3
3
3
3
3
3
4
4
4
4
4
4
4
4
4
3
3
3
3
3
3
3
3
3
3
3
3
3
3
3
3
3
3
3
3
3
3
3
3
3
3
3
3
3
1
1
1
1
1
1
1
1
1
1
1
1
1
1
0
0
0
0
0
0
0
0
0
0
0
0
0
0
1
2
2
2
2
2
2
2
2
3
3
3
3
3
3
3
3
3
3
3
3
3
3
3
3
3
3
4
4
4
4
4
4
4
4
4
4
4
4
4
5
5
5
5
5
5
5
5
5
5
5
5
5
5
5
5
5
5
6
6
6
6
6
6
6
6
6
6
6
6
6
6
6
6
6
6
6
6
6
6
6
6
6
6
6
6
6
6
6
6
6
6
7
7
7
7
7
7
7
7
7
6
6
6
6
6
6
6
6
6
6
6
6
6
6
6
6
6
6
6
6
6
6
6
6
6
6
6
6
6
6
6
6
6
6
6
6
7
7
7
6
6
5
5
5
5
5
5
5
5
5
5
4
4
4
4
4
4
4
4
4
4
4
4
4
4
4
4
4
4
3
3
3
3
3
3
3
3
3
3
3
3
3
3
3
3
3
3
3
3
3
3
3
3
3
3
3
3
3
3
3
3
2
2
2
2
2
2
2
2
2
2
2
2
2
2
2
2
2
2
2
2
2
2
2
3
3
3
2
2
2
2
2
2
2
2
2
2
2
2
2
2
1
1
1
1
1
1
1
1
1
1
1
1
1
1
1
1
1
1
1
1
1
1
1
1
1
1
1
0
0
0
0
0
0
0
0
0
0
0
0
0
0
0
0
0
0
0
0
0
0
0
0
0
0
0
0
0
0
0
0
0
1
1
1
1
1
1
1
2
2
2
2
2
2
2
2
2
2
2
2
2
2
2
2
2
2
2
2
2
2
2
1
1
1
1
1
1
1
1
1
1
1
1
1
1
1
1
1
1
1
1
1
1
1
1
1
1
1
1
1
1
1
1
1
1
1
1
1
1
1
1
1
1
1
1
1
1
1
1
1
1
1
1
1
1
1
1
1
1
1
1
1
1
1
1
1
1
1
1
1
1
1
2
2
2
2
2
2
2
2
2
2
2
2
2
2
2
2
2
2
2
1
1
1
1
1
1
0
0
0
0
0
0
0
0
0
0
0
0
0
0
0
0
0
0
0
0
0
0
0
0
0
0
0
0
0
0
0
0
0
0
0
0
0
0
0
0
0
0
0
0
0
0
0
0
0
0
0
0
0
0
0
0
0
0
0
0
0
0
0
0
0
0
0
0
0
0
0
0
0
0
0
0
0
0
0
0
0
0
1
1
1
1
1
1
1
1
1
1
1
1
1
1
1
1
1
1
1
1
1
1
1
1
1
1
1
1
1
1
1
1
1
1
1
1
1
1
1
1
1
1
1
1
1
1
1
1
1
1
1
1
1
1
1
1
1
1
1
1
1
1
1
1
1
1
1
1
1
1
1
1
1
1
1
1
1
1
1
1
1
1
1
1
1
1
1
1
1
1
1
1
1
1
1
1
1
1
1
1
1
1
1
1
1
1
1
1
1
1
1
1
1
1
1
1
2
2
2
2
2
2
2
2
2
2
2
2
2
2
2
2
2
2
2
2
2
2
2
1
1
1
1
0
0
0
0
0
0
0
0
0
0
0
0
0
0
0
0
0
0
0
0
0
0
0
0
0
0
0
0
0
0
0
0
0
0
0
0
0
0
0
0
0
0
0
0
0
0
0
0
0
0
0
0
0
0
0
0
0
0
0
0
0
0
0
0
0
0
0
0
0
0
0
0
0
0
0
0
0
0
0
0
0
0
0
0
0
0
0
0
0
0
0
1
1
1
1
1
1
1
1
1
1
1
1
1
1
0
0
0
0
0
0
0
0
0
0
0
0
0
0
0
0
0
0
0
0
0
0
0
0
0
0
0
0
0
0
0
0
0
0
0
0
0
0
0
0
0
0
0
0
0
0
0
0
0
0
0
0
0
0
0
0
0
0
0
0
0
0
0
0
0
0
0
0
0
0
0
0
0
0
0
0
0
0
0
0
0
0
0
0
0
0
0
0
0
0
0
0
0
0
0
0
0
0
0
0
0
0
0
0
0
0
0
0
0
0
0
0
0
0
0
0
0
0
0
0
0
0
0
0
0
0
0
0
0
0
0
0
0
0
0
0
0
0
0
0
0
0
0
0
0
0
0
0
0
0
0
0
0
0
0
0
0
0
0
0
0
0
0
0
0
0
0
0
0
0
0
0
0
0
0
0
0
0
0
0
0
0
0
0
0
0
0
0
0
0
0
0
0
0
0
0
0
0
0
0
0
0
0
0
0
0
0
0
0
0
0
0
0
0
0
0
0
0
0
0
0
0
0
0
0
0
0
0
0
0
0
0
0
0
0
0
0
0
0
0
0
0
0
0
0
0
0
0
0
0
0
0
0
0
0
0
0
0
0
0
0
0
0
0
0
0
0
0
0
0
0
0
0
0
0
0
0
0
0
0
0
0
0
0
0
0
0
0
0
0
0
0
0
0
0
0
0
0
0
0
0
0
0
0
0
0
0
0
0
0
0
0
0
0
0
0
0
0
0
0
0
0
0
0
0
0
0
0
0
0
0
0
0
0
0
0
0
0
0
0
0
0
0
0
0
0
0
0
0
0
0
0
0
0
0
0
0
0
0
0
0
0
0
0
0
0
0
0
0
0
0
0
0
0
0
0
0
0
0
0
0
0
0
0
0
0
0
0
0
0
0
0
1
1
2
2
2
2
2
2
2
2
2
2
2
2
2
2
2
2
2
2
2
2
2
2
2
2
2
2
2
2
2
2
2
2
2
3
3
3
3
3
3
3
3
3
3
3
3
3
3
3
3
3
3
3
3
3
3
3
3
3
3
3
3
3
3
3
3
3
3
3
3
3
3
3
3
3
3
3
3
3
3
3
3
3
3
3
3
3
3
3
3
2
2
2
2
2
2
2
2
2
2
2
2
2
2
2
2
2
2
2
2
2
2
2
2
2
2
2
2
2
2
2
2
2
2
2
2
2
2
2
2
2
2
2
2
2
2
2
2
2
2
2
2
2
2
2
2
2
2
2
2
2
2
2
2
2
2
2
1
1
1
1
0
0
0
0
0
0
0
0
0
0
0
0
0
0
0
0
0
0
0
0
0
0
0
0
0
0
0
0
0
0
0
0
0
0
0
0
0
1
1
1
1
1
1
1
1
1
1
1
1
1
1
1
1
1
1
0
0
0
0
0
0
0
0
0
0
0
0
0
0
0
0
0
0
0
0
0
0
0
0
0
0
0
0
0
0
0
0
0
0
0
0
0
0
0
0
0
0
0
0
0
0
0
0
0
0
0
0
0
0
0
0
0
0
0
0
0
0
0
0
0
0
0
0
0
0
0
0
0
0
0
0
0
0
0
0
0
0
0
0
0
0
1
1
1
1
1
1
1
1
1
1
1
1
1
1
1
1
1
1
1
1
1
1
1
1
1
1
1
1
1
1
1
1
1
1
1
1
1
1
1
1
1
1
1
1
1
1
1
1
1
1
1
1
1
1
1
1
1
1
1
1
1
1
1
1
1
1
1
1
1
1
1
1
1
1
1
1
1
1
1
1
1
1
1
1
1
1
1
1
1
1
1
1
1
1
1
1
1
1
1
1
1
1
1
1
1
1
1
1
1
1
1
1
1
0
0
0
0
0
0
0
0
0
0
0
0
0
0
0
0
0
0
0
0
0
0
0
0
0
0
0
0
0
0
0
0
0
0
0
0
0
0
0
0
0
0
0
0
0
0
0
0
0
0
0
0
0
0
0
0
0
0
0
0
0
0
0
0
0
0
0
0
0
0
0
0
0
0
0
0
0
0
1
2
2
2
2
2
2
3
3
3
3
3
3
3
3
3
3
3
3
3
3
3
3
3
2
2
2
2
2
2
2
2
2
2
2
2
2
2
2
2
2
2
2
2
2
2
2
2
2
2
2
2
2
2
2
2
2
2
2
2
2
2
2
2
2
2
2
2
2
2
2
2
2
2
2
2
2
2
2
2
2
2
2
2
2
2
2
2
2
2
2
2
2
2
2
2
2
2
2
2
2
2
2
3
3
3
3
3
3
3
3
3
3
3
3
3
3
3
3
3
3
3
3
3
3
3
3
3
3
3
3
3
3
3
3
3
3
3
3
3
3
3
3
3
3
3
3
3
3
3
3
3
3
3
2
2
2
2
2
2
2
2
2
2
2
2
2
2
2
2
2
2
2
2
2
2
2
2
2
2
2
2
3
3
3
3
3
3
3
3
2
2
2
2
2
2
2
2
2
2
3
3
3
3
3
3
3
3
3
3
3
3
3
3
3
3
4
4
4
4
4
4
4
4
4
4
6
6
6
6
6
6
6
6
6
6
6
6
6
6
6
6
6
6
6
6
6
6
6
6
6
6
6
6
6
6
6
6
6
6
6
6
6
6
6
6
6
6
6
6
6
6
6
6
6
6
6
6
6
6
6
6
6
6
6
6
7
7
7
7
7
7
7
7
7
7
7
7
7
7
7
6
7
7
7
7
7
7
8
8
8
7
8
8
8
8
8
7
7
8
8
8
8
8
8
8
8
8
8
8
8
8
8
8
8
8
8
8
8
8
8
8
8
8
8
8
8
8
8
8
8
8
8
8
7
7
7
7
7
7
7
7
7
7
7
7
7
7
7
7
7
7
7
7
7
7
7
7
7
6
6
6
6
6
6
6
6
5
5
5
6
6
6
6
6
6
6
6
6
7
7
7
7
7
7
7
7
7
7
7
7
7
7
7
7
7
7
7
7
7
7
7
7
7
7
7
7
7
7
7
7
7
7
7
7
7
7
7
7
7
7
7
7
7
6
6
6
6
6
6
6
6
5
5
5
5
5
4
4
4
4
4
4
4
4
4
4
4
3
3
3
2
2
2
2
2
2
2
2
2
2
2
2
2
2
1
1
1
1
1
1
1
1
1
1
1
1
1
1
1
1
1
1
1
1
1
1
1
1
1
1
1
1
1
1
1
1
1
1
1
1
1
1
1
1
1
1
1
1
1
1
1
1
1
1
1
1
1
1
1
1
1
1
1
1
1
1
1
1
1
1
1
1
1
1
1
1
1
1
1
1
1
1
1
1
1
1
1
1
0
0
0
0
0
0
0
0
0
0
0
0
0
0
0
0
0
0
0
0
0
0
0
0
0
0
0
0
0
0
0
0
0
0
0
0
0
0
0
0
0
0
0
0
0
0
0
0
0
0
0
0
0
0
0
0
0
0
0
0
0
0
0
0
0
0
0
0
0
0
0
0
0
0
0
0
0
0
0
0
0
0
0
0
0
0
0
0
0
0
0
0
0
0
0
0
0
0
0
0
0
0
0
0
0
0
0
0
0
0
0
0
0
0
0
0
0
0
0
0
0
0
0
0
0
0
0
0
0
0
0
0
0
0
0
0
0
0
0
0
0
0
0
0
0
0
0
0
0
0
0
0
0
0
0
0
0
0
0
0
0
0
0
0
0
0
0
0
0
0
0
0
0
0
0
0
0
0
0
0
0
0
0
0
0
0
0
0
0
0
0
0
0
0
0
0
0
0
0
0
0
0
0
0
0
0
0
0
0
0
0
0
0
0
0
0
0
0
0
0
0
0
0
0
0
0
0
0
0
0
0
0
0
0
0
0
0
0
0
0
0
0
0
0
0
0
0
0
0
0
0
0
0
0
0
0
0
0
0
0
0
0
0
0
0
0
0
0
0
0
0
0
0
0
0
0
0
0
0
0
0
0
0
0
0
0
0
0
0
0
0
0
0
0
0
0
0
0
0
0
0
0
0
0
0
0
0
0
0
0
0
0
0
0
0
0
0
0
0
0
0
0
0
0
0
0
0
0
0
0
0
0
0
0
0
0
0
0
0
0
0
0
0
0
0
0
0
0
0
0
0
0
0
0
0
0
0
0
0
0
0
0
0
0
0
0
0
0
0
0
0
0
0
0
1
1
1
1
1
1
1
1
1
1
1
1
1
1
1
1
1
1
1
1
1
1
1
1
1
1
1
1
1
1
1
1
1
1
1
1
1
1
1
1
1
1
1
1
1
1
1
1
1
1
1
1
1
1
1
2
2
2
2
2
2
2
2
2
2
2
2
2
2
2
2
2
2
2
2
2
2
2
2
2
2
3
3
3
3
3
3
3
3
3
3
5
5
5
5
5
5
5
5
4
4
4
4
4
4
4
4
4
4
4
4
4
4
4
4
4
4
4
5
7
7
7
7
7
7
7
7
7
7
7
7
7
7
7
7
7
7
7
7
7
7
7
7
7
7
7
7
7
7
7
7
7
7
7
7
7
7
7
7
7
7
7
7
7
7
7
7
7
7
7
7
7
7
7
7
7
7
7
7
6
6
6
6
6
6
6
6
6
6
6
5
5
5
5
7
7
7
7
7
7
7
7
7
7
7
8
8
8
8
8
8
7
10
10
12
12
12
12
12
12
12
13
14
14
15
18
18
18
20
20
21
22
22
23
23
23
23
23
23
23
23
24
24
24
24
24
24
24
24
24
24
23
23
23
23
23
23
23
23
23
23
23
23
23
23
23
23
23
23
23
23
23
23
23
23
23
23
23
23
23
23
23
23
23
23
23
23
22
22
22
22
22
22
22
22
22
22
22
22
22
22
22
22
22
22
22
22
22
21
21
21
20
20
20
20
20
20
20
20
20
20
20
20
20
20
20
20
20
20
20
20
20
20
20
20
18
18
18
18
17
17
17
17
17
17
17
17
17
17
17
17
17
17
17
17
17
17
17
18
18
18
19
19
14
13
13
13
13
13
13
13
12
12
12
12
12
12
12
12
12
12
11
11
11
11
12
12
13
13
13
13
13
13
13
12
12
12
12
12
12
12
12
12
12
12
11
11
11
11
11
11
11
11
11
11
11
10
10
10
10
10
10
10
11
11
12
12
12
12
11
11
11
11
11
11
11
10
11
11
13
13
13
13
13
13
15
15
16
16
16
16
16
16
16
16
16
16
16
16
16
16
16
16
16
16
16
16
16
14
14
14
14
14
14
14
14
14
14
14
14
14
14
14
14
14
14
14
14
14
14
14
14
14
15
15
15
15
15
15
15
15
15
15
15
14
14
14
14
14
14
14
14
14
14
14
14
14
14
14
14
14
14
14
14
15
16
15
14
17
17
16
16
16
16
16
16
16
17
17
17
18
17
17
17
16
17
17
17
17
17
17
17
17
17
17
16
16
16
16
16
16
16
16
16
16
16
16
16
16
16
16
16
16
16
16
16
16
16
16
16
16
16
16
16
16
16
17
17
17
17
17
17
17
17
17
17
16
16
16
16
16
16
16
16
16
17
16
16
17
17
18
18
19
19
19
19
19
19
19
18
18
18
18
19
19
19
19
19
19
19
19
19
19
19
19
19
20
20
20
20
20
20
21
21
21
21
21
21
21
21
20
20
20
20
20
20
20
18
18
18
18
18
18
18
18
19
19
19
19
19
19
19
19
18
18
16
16
16
16
16
16
16
16
16
16
17
18
18
18
18
18
17
17
16
16
16
16
15
15
15
15
15
15
15
15
15
15
15
15
15
15
14
14
15
15
15
15
20
20
22
25
25
24
24
24
24
23
24
23
23
23
23
23
23
24
24
24
24
24
24
24
24
24
24
24
24
24
24
24
24
25
25
25
25
25
25
25
25
25
24
24
24
24
24
24
24
24
24
24
24
24
24
24
24
24
24
24
24
23
23
22
22
22
22
22
22
22
22
22
22
23
23
23
23
22
22
22
22
22
22
22
22
22
22
22
21
21
21
21
21
21
21
21
21
21
21
21
21
21
21
21
21
22
23
22
23
22
21
21
20
20
20
20
20
20
20
18
19
18
18
17
16
14
14
14
13
13
13
13
13
12
12
12
12
12
12
12
12
12
12
12
13
13
13
13
13
14
13
13
13
13
12
12
12
11
11
11
11
10
10
10
10
10
10
10
10
10
10
10
10
10
10
10
10
10
10
10
10
10
10
10
10
10
10
10
10
10
10
10
10
10
10
10
10
10
10
10
10
10
10
10
10
9
8
8
8
8
8
8
8
8
8
8
8
8
8
8
8
8
7
7
7
7
7
7
7
7
7
7
7
7
7
7
6
6
6
6
6
6
6
6
5
5
5
5
5
5
5
5
5
5
4
4
4
4
4
4
4
4
4
5
5
5
5
5
4
4
4
3
3
3
3
4
4
4
4
4
4
4
4
4
4
3
3
3
3
3
3
3
3
3
2
2
2
2
2
2
2
2
2
2
2
2
2
2
2
2
2
2
2
2
2
2
2
2
2
2
2
2
2
2
2
2
2
2
2
2
2
1
1
1
1
1
1
1
1
1
1
1
1
1
1
1
1
1
1
1
1
1
1
1
1
1
1
1
1
1
1
1
1
1
1
1
1
1
1
1
1
1
1
1
1
1
1
1
1
1
1
2
2
3
3
3
3
3
3
3
3
3
3
3
3
3
3
3
3
3
3
3
3
3
3
3
4
4
4
4
4
4
4
4
4
4
4
4
4
4
4
4
4
4
4
4
4
3
3
3
3
3
3
3
2
2
2
3
3
3
3
3
3
3
3
3
3
3
3
3
3
3
3
3
4
4
4
4
4
4
4
4
4
4
4
4
4
4
4
4
4
4
4
4
4
4
4
4
4
4
4
4
5
5
5
5
5
5
4
4
4
4
4
4
4
4
4
4
4
4
4
4
4
4
4
4
4
4
4
4
4
4
4
4
4
5
5
5
5
5
5
5
5
5
5
6
6
6
6
6
6
7
7
7
7
7
7
7
7
9
9
9
9
8
8
8
8
8
8
8
8
8
8
8
8
8
8
8
8
8
8
8
8
8
8
8
8
8
8
7
7
7
7
7
7
7
7
7
7
7
6
6
6
6
6
6
6
6
6
6
6
6
6
6
6
7
7
7
7
8
8
8
9
9
9
9
9
10
10
10
10
10
10
10
10
10
10
10
10
10
10
10
10
10
10
10
10
10
10
10
10
10
11
11
11
11
11
10
10
10
10
9
9
9
8
8
8
8
8
8
8
8
8
8
8
8
8
8
8
8
8
8
8
8
8
8
8
8
8
8
8
8
8
8
8
8
8
8
8
8
7
8
7
8
8
8
8
8
8
8
8
9
9
9
12
12
12
12
13
13
13
14
16
16
16
16
16
16
16
16
17
18
17
17
21
23
23
23
23
22
22
22
23
23
22
23
25
25
25
25
25
25
25
25
25
25
25
25
25
25
25
25
25
24
24
24
23
23
23
23
23
23
24
24
24
24
24
24
24
25
25
25
25
25
25
25
25
25
25
26
26
26
28
28
28
29
29
29
29
29
29
29
29
29
29
29
28
28
28
28
28
28
28
28
28
28
28
28
28
28
28
28
28
28
28
28
28
28
28
28
28
28
28
28
28
28
29
29
29
31
33
34
34
34
33
33
33
34
34
35
37
37
37
37
37
35
34
34
34
33
33
33
33
33
33
32
32
32
32
32
32
32
32
32
32
32
31
31
30
30
30
30
30
29
29
28
28
27
27
26
26
26
26
26
26
25
25
25
25
25
25
25
25
25
25
25
25
25
25
25
25
25
25
25
25
25
25
25
26
27
26
26
26
26
26
27
25
25
25
24
23
23
23
23
23
23
23
21
21
21
21
22
22
22
22
22
22
22
22
22
22
22
23
21
21
21
22
22
22
22
21
22
22
21
20
20
20
20
20
20
21
22
23
22
22
22
22
22
22
20
19
18
18
18
18
18
18
18
18
18
18
18
18
18
18
18
18
18
18
18
18
17
18
18
18
18
18
18
19
19
21
26
27
94
170
259
330
360
385
387
388
390
392
394
396
418
442
463
558
558
581
584
590
593
599
604
605
605
609
608
611
612
615
615
615
615
615
616
617
617
617
617
617
617
616
616
616
616
616
616
616
618
619
619
621
620
620
621
621
621
621
622
632
647
658
664
679
679
696
736
744
748
772
841
1174
1797
2172
2327
2462
2559
3661
3776
3839
3937
4013
4298
4469
4869
4870
5020
5365
5369
5405
5424
5471
5664
5731
5777
6114
6225
6325
6364
6481
6531
6855
7135
7212
7392
7585
7609
7805
7831
7839
7842
7840
7850
7855
7861
7861
7861
7861
7860
7856
7849
7857
7921
7983
8080
8095
8102
8156
8173
8254
8252
8285
8285
8290
8300
8303
8304
8287
8298
8299
8324
8302
8300
8324
8320
8320
8321
8319
8336
8349
8372
8449
8450
8480
8477
8487
8453
8453
8459
8454
8453
8455
8445
8444
8440
8439
8442
8439
8451
8492
8601
8644
8688
8700
8729
8726
8894
8882
8924
8993
9059
9095
9090
9360
9828
10000
10669
10833
10916
10849
10844
10845
10818
10871
11674
12192
12582
12657
12607
12590
12477
12456
12435
12328
12273
12259
12110
11987
11962
11856
11826
11829
11787
11820
11779
11710
11694
11691
11692
11678
11678
11694
11600
11520
11415
11415
11391
11381
11473
11304
11126
11035
11031
11058
10837
10836
10810
10656
10760
10739
10684
10770
10850
10871
10832
10831
10793
10793
10884
10809
10790
10764
10775
10918
10915
11631
13255
14498
17125
17437
17682
17533
17545
17922
17829
17821
17833
17671
17704
17614
17550
17583
17552
17549
17483
17401
17373
17370
17381
17369
17354
17333
17259
17270
17244
17267
17324
17339
17616
17554
17583
17474
17473
17540
17368
17334
17305
17161
17110
17082
17002
16979
16976
17089
17085
17209
17206
17206
17288
17277
17281
17275
17220
17222
17187
17255
17414
17447
17489
17416
17284
17159
17153
17164
17033
16989
16909
16279
16253
16096
16029
16013
15982
15917
15879
15527
15500
15496
15507
15467
15441
15521
15520
15519
15498
15392
15377
15369
15699
15635
15836
15829
15822
16047
15988
15971
15951
15869
15798
15715
15697
15682
15635
15646
15561
15415
15296
15307
15337
15206
15201
15208
15066
15053
14923
14709
14579
14520
14477
14435
14303
14319
14255
13904
13741
13705
13700
13575
13482
13424
12974
12649
12432
12183
12079
12024
12001
12012
11982
11973
11964
11960
11894
11857
11800
11380
11379
11341
11335
11335
11323
11446
11212
11006
10673
10649
10639
10246
10202
10144
9935
10083
10078
9830
9922
9935
9833
9903
9891
9853
9841
9908
9812
9679
9556
9409
9342
9305
9277
9206
9165
9151
9148
9033
8729
8727
8738
8579
8565
8548
8420
8454
8456
8437
8437
8422
8559
8398
8314
8266
8253
8350
8228
8204
8148
7959
7839
7653
7321
7255
7206
7191
7247
7337
7319
7310
7340
7268
7198
7200
7176
7226
7271
7203
7162
7168
7276
7132
7049
6874
6876
6914
6806
6789
6762
6752
6750
6731
6595
6581
6568
6540
6559
6485
6387
6419
6412
6328
6318
6292
6249
6186
6172
6286
6441
6546
6537
6515
6532
6656
6587
6699
6613
6614
6675
6630
6614
6587
6532
6512
6499
6473
6465
6464
6448
6419
6297
6188
6175
6161
5968
5952
5886
5913
5946
6006
6041
6135
6232
6282
6312
6241
6230
6227
6345
6276
6187
6120
6050
6024
5980
6022
6060
6137
6639
6594
6595
6451
6451
6465
6453
6443
6278
6131
6120
6109
6105
6294
6335
6676
6603
6581
6596
6601
6692
6693
6704
6700
6696
6699
6660
6627
6619
6609
6609
6581
6527
6523
6522
6521
6481
6336
6327
6321
6277
6259
6260
6259
6259
6198
6180
6178
6162
5984
5932
5897
5857
5842
5819
5809
5809
5795
5768
5747
5727
5716
5638
5639
5638
5615
5613
5607
5611
5590
5593
5553
5547
5495
5488
5456
5267
5106
5023
5017
4948
4662
4611
4597
4569
4359
4340
4204
4126
4107
4019
3872
3812
3766
3687
3584
3528
3354
2985
2900
2456
2464
2345
2348
2352
2339
2296
2251
2239
2236
2236
2229
2231
2225
2223
2217
2190
2177
2171
2167
2158
2145
2146
2104
2103
2085
2080
2074
2055
1992
1968
1921
1906
1903
1898
1888
1881
1878
1876
1835
1805
1784
1758
1748
1748
1752
1748
1700
1675
1578
1520
1442
1363
1368
1350
1336
1199
1173
1248
1233
1226
1199
1198
1212
1276
1276
1287
1268
1261
1261
1254
1252
1242
1241
1235
1153
1148
1132
1125
1124
1110
1092
1044
937
937
939
938
935
899
898
895
892
897
900
899
897
896
892
889
872
871
871
861
851
843
843
843
844
844
843
842
821
821
821
819
825
810
807
783
738
733
724
720
719
717
717
716
713
716
709
707
706
706
705
710
705
702
693
661
661
661
660
655
652
652
639
639
638
636
636
636
637
637
636
635
630
630
630
628
604
592
591
575
547
503
489
484
479
476
464
433
424
422
414
409
397
394
389
389
389
387
385
369
364
364
364
364
347
343
318
298
290
290
290
290
290
268
269
262
244
244
244
244
244
239
235
232
232
231
227
225
214
208
139
138
134
127
127
127
119
115
115
111
112
114
121
126
120
140
123
125
126
126
125
126
129
129
130
130
130
131
131
135
135
135
135
135
135
135
136
136
136
136
136
136
137
137
137
140
152
170
177
178
178
178
178
178
178
179
183
185
186
186
186
190
191
192
196
205
208
224
254
259
276
277
282
282
284
285
291
316
339
344
465
483
507
549
551
552
553
558
557
564
566
572
573
573
574
574
574
574
574
573
575
576
612
643
654
679
688
691
687
690
697
720
717
756
756
955
995
1012
1166
1257
1365
1440
1470
1472
1501
1505
1526
1527
1531
1532
1539
1539
1547
1547
1548
1545
1545
1534
1533
1533
1532
1528
1528
1528
1526
1526
1524
1524
1523
1523
1523
1523
1522
1522
1521
1522
1522
1522
1528
1531
1569
1603
1606
1605
1602
1596
1596
1598
1600
1600
1600
1597
1587
1585
1585
1586
1586
1585
1584
1584
1583
1585
1586
1585
1577
1571
1572
1570
1572
1575
1565
1563
1555
1554
1604
1674
1746
1751
1792
1785
1793
1799
1808
1848
1859
1867
1866
1829
1830
1835
1829
1826
1825
1830
1855
1877
1884
1933
1960
1958
1935
1933
1932
1932
1938
1908
1889
1885
1875
1856
1849
1842
1842
1841
1836
1832
1827
1824
1807
1802
1797
1785
1777
1770
1728
1707
1668
1669
1668
1661
1658
1649
1638
1614
1611
1586
1510
1505
1462
1459
1425
1404
1398
1374
1362
1357
1356
1354
1352
1344
1345
1343
1365
1352
1334
1335
1328
1328
1327
1333
1334
1327
1314
1302
1293
1295
1288
1264
1248
1243
1241
1235
1210
1201
1186
1171
1158
1154
1148
1143
1136
1101
1089
1075
1068
1042
1026
1025
1022
1013
986
981
981
977
959
957
958
958
950
919
911
909
901
899
896
897
903
903
909
904
906
827
825
821
821
841
855
853
857
856
856
850
848
850
852
852
848
846
816
818
818
810
803
758
761
754
735
734
729
722
683
678
675
675
675
674
671
645
645
646
641
635
633
631
630
624
619
615
606
606
603
605
606
603
599
569
569
566
564
562
561
563
558
559
564
562
566
538
567
572
598
672
685
697
700
713
711
774
774
783
783
779
769
768
768
778
820
853
869
867
873
859
884
881
881
874
869
867
866
862
887
884
883
884
885
904
970
986
1005
1000
1001
995
996
1001
1008
1013
1012
1008
1007
1006
994
994
995
994
994
994
992
978
978
975
975
973
973
973
971
965
965
963
956
958
972
970
959
961
960
957
966
961
971
975
974
973
970
969
969
971
967
950
953
949
939
940
934
944
939
939
940
931
922
913
907
907
918
927
929
939
988
984
1015
1021
1018
1017
1008
1000
1008
1017
1015
1013
1011
1011
996
996
994
994
998
989
974
968
965
965
957
956
954
952
951
948
926
919
897
898
898
897
898
888
887
860
823
822
820
818
813
837
840
841
855
862
868
910
924
935
947
965
990
1006
1035
982
1093
1102
1140
1150
1187
1190
1345
1367
1365
1321
1320
1318
1320
1311
1311
1304
1303
1303
1295
1298
1291
1292
1272
1271
1270
1303
1308
1305
1309
1311
1305
1287
1280
1272
1271
1270
1268
1250
1261
1298
1352
1353
1340
1339
1330
1328
1335
1375
1384
1389
1396
1399
1451
1461
1467
1464
1444
1445
1440
1445
1448
1452
1477
1504
1511
1511
1504
1494
1494
1494
1497
1479
1478
1485
1486
1488
1487
1489
1493
1491
1490
1486
1482
1481
1478
1475
1477
1501
1490
1501
1526
1528
1602
1621
1634
1645
1643
1682
1691
1677
1674
1671
1671
1672
1674
1676
1691
1689
1680
1673
1668
1669
1670
1665
1661
1643
1642
1641
1641
1643
1669
1672
1669
1649
1641
1635
1627
1633
1639
1645
1669
1679
1709
1686
1681
1687
1674
1673
1615
1600
1599
1597
1607
1601
1598
1602
1591
1605
1583
1578
1569
1551
1574
1571
1561
1546
1538
1431
1406
1404
1401
1402
1390
1380
1318
1327
1329
1334
1374
1368
1358
1379
1351
1421
1419
1421
1420
1411
1407
1403
1401
1402
1456
1476
1477
1460
1423
1405
1404
1397
1397
1403
1403
1384
1390
1386
1382
1365
1362
1356
1340
1337
1333
1327
1327
1320
1312
1284
1267
1266
1260
1257
1253
1176
1175
1167
1165
1143
1135
1134
1133
1089
1085
1086
1083
1089
1089
1102
1131
1194
1233
1224
1212
1180
1179
1161
1146
1156
1166
1167
1166
1160
1161
1154
1149
1157
1153
1153
1152
1147
1132
1122
1100
1090
1075
1075
1081
1100
1099
1092
1090
1099
1083
1081
1073
1064
1064
1067
1052
1050
1048
1033
1034
1028
1024
1022
1028
1024
1020
1018
1026
1069
1092
1100
1141
1209
1209
1217
1221
1224
1241
1289
1264
1259
1260
1237
1205
1217
1225
1269
1282
1289
1264
1296
1290
1305
1289
1283
1283
1284
1281
1289
1302
1331
1348
1358
1347
1342
1377
1371
1426
1438
1425
1422
1423
1426
1409
1410
1414
1415
1414
1414
1432
1435
1445
1475
1495
1527
1550
1562
1588
1589
1599
1879
1891
1961
1997
1936
1957
1936
1933
2024
2067
2092
2141
2149
2157
2167
2178
2175
2179
2182
2180
2180
2180
2179
2173
2175
2164
2166
2173
2174
2169
2162
2161
2144
2118
2118
2111
2103
2102
2097
2086
2080
2077
2075
2054
2045
2042
2042
2039
2037
2038
2027
2022
2017
2007
1998
1994
1981
1974
1974
1972
1973
1978
1977
1979
1987
1983
1990
1979
1995
2030
2027
2023
2015
2041
2165
2263
2293
2305
2302
2303
2306
2309
2482
2492
2511
2578
2576
2579
2586
2620
2619
2594
2594
2585
2555
2556
2559
2559
2556
2554
2532
2497
2471
2424
2409
2396
2396
2389
2369
2364
2341
2320
2318
2317
2313
2303
2302
2301
2289
2269
2268
2263
2251
2237
2228
2226
2215
2214
2214
2197
2194
2179
2171
2154
2156
2163
2164
2166
2164
2121
2125
2122
2103
2098
2087
2087
2088
2099
2100
2091
2073
2092
2139
2125
2120
2095
2088
2068
2057
2052
2011
1974
1973
1946
1893
1893
1890
1886
1875
1873
1868
1866
1863
1861
1834
1780
1780
1779
1774
1773
1772
1772
1772
1763
1755
1757
1754
1762
1805
1786
1785
1784
1765
1759
1599
1533
1509
1474
1343
1175
969
894
911
872
790
758
739
626
606
605
595
584
561
502
481
477
478
474
473
472
471
470
469
466
461
456
455
455
455
461
459
461
464
458
458
457
457
456
456
456
452
449
448
448
447
446
447
447
443
439
439
437
436
436
433
432
426
425
425
425
422
420
418
418
420
422
421
413
412
406
397
397
395
385
359
353
344
340
343
349
349
354
347
347
348
350
349
347
347
345
349
356
342
352
396
400
405
428
422
425
426
427
430
430
430
429
433
432
432
427
425
420
417
416
413
413
413
413
412
412
407
403
388
384
384
385
382
382
383
382
378
377
367
366
367
366
353
360
355
355
349
347
339
340
341
343
339
338
332
328
328
328
323
322
326
328
329
326
324
319
319
319
319
317
317
316
317
310
296
283
282
283
284
280
284
286
286
290
290
289
287
285
285
284
282
281
278
278
278
279
279
285
290
287
282
278
278
277
275
277
277
278
278
281
278
267
270
264
267
265
262
261
263
264
267
261
262
259
263
255
254
257
257
258
255
257
336
342
358
370
371
377
379
381
382
380
381
381
371
371
367
368
374
374
374
374
374
374
374
374
373
371
366
363
361
372
374
377
379
375
374
375
374
377
376
376
371
371
366
366
365
365
363
359
356
354
353
352
351
351
351
350
347
348
343
342
343
343
343
343
343
342
341
341
341
340
339
332
334
335
336
338
338
340
343
348
345
344
346
346
344
350
346
356
366
366
370
365
364
362
363
371
383
384
395
395
394
394
392
398
399
400
404
399
398
398
397
393
391
392
384
386
384
383
379
379
376
373
373
373
375
374
372
369
358
354
353
350
348
348
341
341
339
338
344
338
332
332
325
326
325
331
329
327
322
315
317
316
319
315
287
287
282
283
285
290
299
296
300
301
308
310
314
314
317
307
311
312
312
313
313
309
311
312
314
307
312
309
324
329
337
339
339
344
355
354
355
353
355
355
355
391
390
394
399
396
422
419
415
415
416
419
420
420
422
420
420
420
418
418
419
418
418
416
416
421
425
425
421
427
428
427
426
421
413
411
411
407
409
432
424
437
488
490
502
503
502
503
499
496
491
491
490
484
483
479
471
471
463
450
450
453
460
461
474
493
497
501
500
500
500
500
504
507
507
509
509
512
511
511
511
511
517
517
517
511
508
508
508
506
507
510
506
508
502
506
504
503
505
503
500
500
499
492
488
489
486
481
481
480
479
475
474
472
472
472
470
465
464
450
450
454
452
450
449
451
448
448
450
446
442
441
427
424
425
423
422
420
422
423
423
423
430
431
431
435
435
434
428
426
419
419
419
418
413
411
407
405
405
404
399
397
397
397
395
395
394
393
394
393
394
390
388
388
372
368
366
366
365
363
358
347
346
343
341
344
343
342
343
342
343
343
346
341
338
331
329
325
324
300
305
303
309
326
331
333
328
334
326
324
313
308
304
304
304
303
302
302
302
302
297
297
297
296
296
297
294
291
292
292
291
286
281
275
274
272
267
264
262
261
257
256
251
249
247
245
240
239
237
236
234
235
232
227
224
222
222
221
221
221
221
221
221
220
220
220
218
217
215
208
208
207
201
196
197
195
194
189
187
186
186
186
186
186
185
184
184
183
188
190
192
201
202
203
203
208
209
212
213
217
220
229
222
222
222
224
224
225
226
225
221
223
221
222
221
221
221
222
229
232
232
232
233
227
227
224
224
224
224
224
221
221
220
220
216
216
212
212
213
215
216
211
211
210
210
211
208
205
205
205
200
200
201
203
202
199
199
199
199
199
201
197
182
179
171
170
168
167
169
169
169
169
165
164
165
165
165
165
176
180
184
191
192
190
191
186
186
185
191
193
198
204
201
199
218
218
218
218
229
226
227
224
218
215
215
216
216
216
216
217
217
217
216
214
213
213
213
211
210
209
209
208
209
210
210
208
198
193
193
192
193
190
190
190
193
193
191
193
194
195
194
194
194
194
191
191
192
192
192
188
187
187
187
187
186
185
183
183
182
180
180
180
180
180
179
179
175
175
175
174
174
171
168
167
167
167
166
166
165
164
164
162
158
154
154
154
153
153
153
149
149
149
148
148
146
142
140
140
139
137
136
135
135
132
126
126
118
117
117
112
112
110
110
108
108
107
107
103
103
98
93
92
91
90
89
89
89
87
85
70
59
59
57
54
54
51
51
70
73
68
67
67
66
66
67
70
83
89
108
126
128
131
134
134
152
159
167
173
174
179
181
181
181
181
181
182
184
188
188
189
190
190
191
191
193
193
196
196
198
198
198
198
198
198
199
216
233
254
259
260
262
262
264
270
276
276
279
281
287
289
292
292
306
331
347
356
374
382
383
385
385
387
387
387
388
388
388
388
388
388
388
388
388
389
389
387
387
387
388
390
391
392
392
392
392
392
391
391
391
389
389
389
389
387
387
386
386
385
385
384
382
382
382
381
380
377
376
374
370
370
369
367
366
365
364
363
360
358
359
357
357
356
356
354
352
352
352
351
352
349
349
357
357
359
363
369
369
368
371
371
372
375
374
369
362
357
357
356
355
352
351
349
347
344
346
347
344
341
340
339
337
337
335
334
333
332
332
331
330
328
317
318
315
315
314
314
311
313
307
307
304
303
299
296
292
290
292
292
289
285
278
271
272
260
255
253
251
252
255
255
254
250
251
257
259
258
260
260
253
253
233
237
240
248
254
250
249
239
232
227
223
223
223
223
229
227
251
257
257
263
264
264
263
268
268
273
282
280
280
278
273
274
277
276
279
278
277
275
272
272
272
271
270
266
266
265
265
265
256
256
251
247
248
256
257
255
255
256
256
256
256
254
253
254
254
254
250
248
248
241
241
241
247
248
244
247
245
249
254
255
255
256
256
255
253
253
253
253
253
248
243
243
242
242
241
241
239
239
234
228
230
231
231
231
235
234
234
237
237
235
234
234
233
231
232
233
233
233
233
234
234
234
235
234
234
233
232
223
223
222
220
219
218
217
217
217
215
216
216
217
227
227
229
238
246
247
246
246
249
250
257
260
256
268
271
274
276
278
276
269
264
266
266
268
267
267
255
255
252
252
260
259
259
259
264
269
265
264
257
257
256
263
281
286
290
290
286
285
287
294
304
305
304
307
309
311
313
316
319
317
318
316
314
314
313
313
308
307
305
302
296
296
295
296
297
297
295
294
291
291
290
287
287
286
286
286
286
286
286
287
287
285
285
285
284
285
285
285
284
282
278
278
280
281
281
282
280
280
282
280
284
282
282
281
278
275
276
272
270
270
270
267
267
266
268
265
266
266
260
259
266
303
327
361
366
361
365
364
369
368
366
367
363
362
363
361
361
362
361
359
360
366
357
358
357
358
356
351
351
351
351
350
348
346
340
336
333
332
332
331
325
323
324
326
330
331
327
327
329
329
328
324
322
319
318
319
318
320
321
326
328
334
337
351
357
358
359
358
360
360
360
360
356
356
356
355
356
356
353
352
348
350
352
351
357
354
354
357
355
354
351
348
347
345
345
345
341
340
338
329
329
328
328
327
324
323
323
323
323
323
323
325
326
326
324
325
326
328
329
328
316
316
316
315
315
315
316
304
298
288
287
286
286
284
282
281
281
281
282
282
282
281
278
280
276
275
273
271
267
267
267
262
260
251
248
248
243
232
230
229
229
229
230
233
233
228
224
226
226
224
224
224
224
222
223
219
217
216
213
213
208
206
211
213
214
212
211
211
211
211
210
202
189
187
186
185
186
185
196
201
201
223
227
223
220
221
223
225
225
223
214
214
224
235
350
365
362
360
362
372
378
380
383
386
388
389
393
404
434
442
439
442
447
469
468
469
470
468
468
472
471
474
483
484
486
487
491
490
492
493
497
496
497
496
496
496
494
493
491
489
485
485
490
499
500
506
506
507
506
528
532
535
537
540
542
545
548
548
545
544
544
543
543
543
543
544
544
543
541
541
544
542
548
555
556
554
551
548
548
558
561
571
575
575
570
573
573
606
617
627
627
625
624
622
622
622
623
625
622
614
613
613
612
612
613
609
612
607
602
600
597
598
596
601
613
612
614
613
611
610
610
610
610
610
583
576
576
575
566
563
561
559
556
552
548
541
540
540
538
538
534
533
523
498
486
484
483
484
484
484
483
477
474
467
473
468
467
461
455
453
446
437
437
432
426
426
426
426
421
417
415
411
398
398
397
397
393
377
372
366
362
358
358
357
357
355
362
361
363
363
362
358
347
348
348
357
358
357
348
320
313
312
310
313
310
312
308
312
312
304
302
300
300
300
298
300
301
302
300
290
290
286
286
285
285
284
284
283
278
277
277
277
277
277
278
279
279
280
277
283
282
284
284
283
283
281
281
278
262
262
260
245
244
241
241
241
239
235
233
233
233
233
229
225
222
219
219
218
218
215
215
214
213
205
204
199
199
197
198
207
221
224
219
214
211
211
211
211
209
208
183
181
181
182
182
181
180
179
180
178
172
168
168
167
168
167
167
170
173
174
177
179
179
180
178
178
180
180
181
183
183
180
178
175
176
174
173
173
173
171
170
172
185
185
190
189
189
189
188
188
188
188
187
186
187
186
184
184
182
182
182
182
182
182
182
180
180
179
182
183
183
182
182
179
175
172
162
171
199
219
219
221
227
238
235
239
237
236
237
237
231
239
243
250
267
273
294
305
306
309
312
313
321
321
319
317
313
313
309
309
309
309
309
308
308
309
309
309
309
308
307
307
307
307
289
289
287
286
286
286
286
284
284
285
283
280
277
277
276
276
278
276
276
276
276
276
273
273
273
273
273
272
273
270
268
262
262
262
262
264
265
269
268
268
266
260
260
260
260
260
260
260
259
259
258
257
257
256
250
251
250
247
246
245
243
239
239
239
239
239
239
239
240
243
243
245
245
239
238
238
239
240
240
240
239
239
238
233
234
220
226
253
262
280
280
280
272
281
274
274
272
272
267
275
293
306
310
308
316
298
308
309
313
318
330
329
321
320
320
318
317
320
327
327
327
327
325
325
325
325
321
326
331
330
325
322
324
326
328
329
330
331
328
328
326
313
313
313
306
305
304
304
304
304
305
302
302
301
298
297
298
298
298
296
296
295
295
296
289
289
288
288
288
288
288
288
287
283
282
279
278
277
277
278
277
277
276
275
275
275
275
275
277
276
276
277
276
276
275
273
272
274
275
277
286
285
285
301
309
310
311
315
322
321
318
316
312
308
308
301
302
302
302
300
297
296
294
292
295
293
294
293
291
291
287
286
285
282
282
283
283
285
288
287
286
288
287
276
274
260
260
257
251
251
249
247
244
241
243
243
242
242
242
239
236
236
235
234
234
237
239
277
282
293
289
284
284
284
284
282
281
289
290
291
289
286
285
278
274
272
272
272
268
266
262
265
265
290
294
295
293
291
288
287
289
289
288
288
289
288
286
284
282
279
279
279
278
277
277
278
278
277
281
277
277
279
277
277
275
274
271
271
272
271
268
270
269
268
269
268
268
266
265
267
267
266
262
251
255
262
267
283
294
300
307
311
308
309
312
313
326
329
332
335
327
326
325
320
327
340
344
344
344
345
344
340
341
342
342
342
394
404
447
462
473
479
471
471
476
476
476
474
474
467
467
465
464
464
464
464
464
464
462
441
443
443
443
442
442
438
438
434
434
431
427
428
425
422
422
422
422
418
417
416
400
400
398
398
398
398
398
398
398
399
398
395
395
395
395
393
392
390
390
389
385
380
380
379
379
379
381
378
380
380
382
385
380
376
376
376
377
378
379
379
379
379
376
373
372
370
370
371
368
364
364
364
363
359
358
350
348
348
334
329
330
331
330
332
332
332
332
337
340
349
347
350
349
344
323
325
322
326
320
324
323
324
324
323
322
303
295
288
275
275
271
271
269
267
266
261
247
247
246
245
242
242
231
229
228
224
219
214
214
209
211
210
212
212
200
205
205
204
203
202
203
196
196
196
196
194
187
187
187
187
185
185
184
184
184
184
182
182
182
182
182
181
180
178
175
175
175
175
175
173
171
167
164
164
163
163
163
163
161
161
160
157
157
156
156
156
155
155
154
153
151
151
152
153
152
152
149
146
146
146
147
145
145
145
145
144
144
136
135
135
133
131
130
125
124
124
124
122
122
122
121
123
125
122
115
116
116
117
117
117
117
122
125
127
124
125
125
124
126
125
128
126
125
124
124
126
126
127
128
129
132
131
119
119
118
119
119
119
118
117
116
114
113
111
111
111
110
108
108
109
111
111
108
107
107
108
110
110
111
113
110
109
111
115
129
137
142
144
145
147
147
147
147
143
143
142
140
140
140
140
140
140
139
138
137
137
135
133
134
133
133
136
139
136
135
141
142
139
143
153
163
170
169
168
169
169
175
175
175
175
174
171
171
173
173
174
173
173
173
173
169
169
169
169
171
171
170
171
171
171
173
173
173
173
173
173
173
173
173
173
173
173
173
172
171
171
171
169
169
169
169
169
168
167
165
164
164
164
164
164
164
164
164
164
164
165
165
165
163
160
160
162
163
161
160
160
161
160
161
159
158
157
156
156
156
157
157
156
155
155
154
154
153
153
152
152
151
151
151
151
151
149
148
148
151
151
152
150
150
151
149
160
161
161
162
162
163
160
162
162
160
159
153
150
150
150
149
149
148
148
148
148
147
147
147
147
150
153
153
155
155
154
154
153
151
150
154
153
154
154
144
141
140
139
138
138
138
135
134
135
136
136
136
136
137
134
135
136
136
152
148
155
156
160
160
162
162
163
163
163
161
156
156
156
157
157
157
156
149
147
143
143
143
149
158
169
173
179
177
175
175
175
175
175
184
201
203
205
212
213
211
213
214
221
232
235
235
235
234
233
232
232
233
234
234
233
233
232
231
231
231
230
230
231
231
231
231
231
234
238
240
241
245
245
237
235
234
236
236
238
240
241
241
242
241
240
240
241
244
243
243
246
243
243
248
248
249
250
251
253
250
250
251
252
253
251
251
251
251
251
245
245
245
245
244
247
248
246
244
244
242
242
241
240
237
237
234
229
229
228
228
227
227
226
226
225
226
226
227
226
226
228
228
228
228
227
226
226
224
224
224
224
217
205
186
185
183
179
179
179
178
177
170
168
167
167
166
166
162
161
161
161
162
160
159
159
152
148
146
146
147
146
146
147
148
148
145
145
145
144
143
140
140
140
137
137
134
134
134
133
133
131
126
126
125
121
120
118
118
116
112
103
50
38
37
29
24
24
24
24
24
24
23
23
23
23
23
23
24
24
25
25
25
25
25
25
25
24
24
24
24
24
24
24
24
23
23
23
23
24
24
26
27
26
28
28
28
27
27
28
28
29
29
29
29
28
28
28
28
28
28
28
28
28
28
28
28
30
31
31
31
31
31
31
31
31
31
31
31
29
29
29
29
29
29
29
27
27
27
28
29
30
31
31
31
31
31
31
32
32
34
33
34
34
34
32
32
32
32
32
32
32
32
32
32
32
30
30
29
29
29
29
29
29
29
29
30
31
31
37
37
37
37
36
37
37
36
36
36
39
39
40
40
40
42
41
41
41
42
42
42
42
42
42
42
42
42
42
42
42
42
42
42
42
40
41
41
41
42
42
42
42
41
40
40
40
40
40
40
40
40
40
40
40
40
40
40
40
41
41
41
42
42
42
42
42
42
42
41
42
42
42
42
42
42
42
42
41
41
41
41
40
40
40
40
39
39
39
40
40
40
40
39
39
39
39
39
39
39
39
39
39
39
39
39
38
38
38
38
38
38
37
37
35
34
34
34
34
32
32
32
30
30
30
29
29
29
29
28
28
27
26
26
26
26
26
27
25
22
21
17
15
13
13
13
11
10
10
10
10
10
10
10
10
10
9
8
8
8
8
8
7
7
7
7
8
8
8
8
8
8
8
8
8
8
8
8
8
8
8
8
8
7
7
7
7
7
7
7
7
6
6
5
5
5
5
5
5
5
5
5
9
9
9
9
9
9
9
9
9
9
9
10
9
9
9
9
9
9
9
9
9
9
9
9
9
9
9
9
9
9
9
9
9
9
9
9
9
9
9
9
10
12
12
11
11
11
11
11
11
11
14
14
14
14
14
14
14
14
14
15
15
15
16
16
16
16
16
16
16
16
16
16
16
16
16
16
16
16
16
16
16
16
16
16
16
16
16
16
16
16
16
16
16
16
16
16
16
17
17
17
17
17
17
17
17
17
17
17
17
17
17
17
17
17
17
17
17
17
17
17
17
17
17
17
17
17
17
17
17
16
16
16
16
16
16
16
15
15
16
16
16
14
14
14
14
14
14
15
17
16
16
16
16
16
16
16
15
14
14
14
14
14
13
13
13
13
12
12
12
12
12
12
12
12
12
12
12
12
12
12
12
12
12
12
12
12
12
11
12
13
13
16
16
16
16
16
16
16
16
16
19
22
22
23
25
21
23
24
24
24
24
24
24
24
24
24
24
24
24
24
24
24
24
24
24
24
24
24
24
24
24
24
24
24
24
24
24
24
25
25
24
24
24
24
24
24
24
24
24
24
24
24
24
25
25
25
25
25
25
25
25
25
25
24
24
24
24
24
24
24
24
24
23
23
23
24
24
24
24
24
24
24
24
24
27
27
27
27
26
26
26
26
26
26
26
26
26
26
26
26
26
26
27
27
27
27
27
27
28
28
28
28
28
28
28
28
27
27
27
27
27
27
27
27
26
27
28
28
29
27
28
28
28
28
28
28
28
27
26
26
26
26
26
26
26
26
27
23
22
21
25
26
26
25
25
25
25
25
25
25
25
22
22
22
23
24
22
23
23
23
23
23
24
25
25
25
28
28
28
28
28
28
28
28
29
29
29
29
30
30
30
30
30
30
30
30
30
30
30
30
30
30
30
30
30
30
30
30
30
30
31
32
39
46
50
50
51
51
51
54
56
56
56
56
56
56
56
56
56
56
56
57
57
56
56
56
56
56
56
56
56
56
56
56
55
55
55
55
54
54
54
54
54
54
55
55
55
55
54
54
54
54
54
54
55
57
60
59
60
62
63
63
63
66
66
65
64
64
65
65
65
70
71
72
72
72
72
74
79
79
81
84
84
87
91
91
91
91
91
91
90
90
90
92
92
90
90
89
89
89
89
89
89
89
88
88
86
86
86
86
86
86
86
86
85
85
85
85
85
85
85
84
83
83
83
82
82
82
78
81
81
81
83
85
90
91
91
89
86
86
85
85
92
92
95
100
99
99
99
99
99
102
103
104
107
109
114
111
112
113
113
113
113
110
109
109
111
111
107
107
106
106
106
106
107
106
106
106
106
106
107
106
106
106
106
103
103
102
102
102
102
101
101
101
101
101
99
98
98
98
98
98
98
99
98
96
96
99
100
97
97
97
97
96
96
95
95
96
96
96
96
96
95
95
95
94
94
95
94
94
94
94
97
100
101
101
98
98
100
100
100
100
101
102
101
101
101
100
100
100
99
99
99
98
97
96
96
95
96
97
97
98
99
98
98
96
93
94
93
92
92
93
92
92
92
90
90
91
90
90
90
86
86
86
86
86
86
85
84
84
84
84
82
81
81
81
81
81
82
82
82
82
82
81
80
79
79
79
79
79
79
79
78
78
75
75
76
77
77
77
76
73
72
71
70
69
70
72
70
72
72
74
82
82
86
86
85
85
84
84
84
84
87
85
85
84
84
84
84
83
85
86
89
88
87
83
83
84
85
85
85
85
83
83
83
84
85
86
86
85
85
85
85
85
86
86
89
91
89
89
89
89
88
88
87
87
87
83
82
82
79
78
78
78
78
76
76
76
76
76
77
77
77
77
76
76
76
76
76
77
77
76
74
73
73
73
73
73
73
72
72
73
72
72
71
71
71
71
70
68
68
69
69
69
69
68
68
68
68
68
67
67
67
67
67
67
67
68
66
66
65
65
65
66
66
66
66
66
66
66
63
62
62
63
61
61
61
61
61
60
60
61
61
60
60
62
62
60
58
58
58
58
58
60
60
60
60
58
58
58
58
56
56
56
51
51
51
50
50
53
53
52
51
50
48
48
48
48
48
51
55
56
56
57
57
61
61
61
61
61
62
63
63
61
61
61
61
61
57
57
56
56
56
57
57
57
57
57
57
57
56
56
56
53
53
51
51
51
51
50
48
45
45
45
46
52
62
63
67
69
71
71
72
75
75
76
76
76
75
76
76
77
77
77
79
79
79
79
79
80
80
80
80
80
80
78
78
78
80
80
79
79
79
79
79
79
79
79
79
79
79
79
78
77
78
78
82
81
82
84
86
86
86
86
86
86
85
84
86
86
86
84
84
86
86
84
84
84
83
82
81
82
82
81
80
80
80
80
80
81
82
82
82
82
82
82
81
80
80
80
79
79
79
79
79
79
79
79
78
78
78
78
78
78
78
78
78
78
78
77
77
77
77
77
76
76
75
75
75
75
74
74
73
73
72
72
72
71
73
72
78
78
80
81
81
85
85
86
85
85
88
88
87
87
86
87
85
86
85
87
88
88
88
88
90
90
90
92
91
90
89
88
88
88
88
88
88
88
86
86
87
87
87
87
87
87
86
85
85
85
85
83
82
82
82
82
86
87
87
91
91
93
93
93
93
92
92
90
90
89
86
86
86
86
86
86
86
84
84
84
84
83
83
82
81
81
81
81
81
78
78
77
77
76
76
77
77
78
79
79
79
75
76
77
77
76
76
78
78
82
85
85
86
89
86
86
84
90
90
90
94
95
95
97
98
99
97
97
94
93
93
93
94
94
92
91
88
87
86
87
86
86
86
85
84
83
81
81
81
81
81
81
79
78
77
77
76
75
75
75
74
74
74
72
72
72
72
72
72
72
72
72
71
71
71
71
70
71
68
68
68
66
66
64
63
64
63
63
63
64
64
64
64
65
64
63
59
58
58
58
58
58
58
58
58
58
58
56
56
56
56
55
55
53
53
53
53
52
52
52
52
52
51
48
49
49
48
46
46
47
48
48
48
48
45
45
45
46
46
47
46
44
43
43
43
43
43
43
43
43
43
43
42
38
38
38
38
38
37
36
36
36
35
33
34
35
35
35
38
41
40
41
41
41
41
41
40
40
40
40
41
40
40
42
41
42
42
41
41
42
42
42
42
42
41
40
40
40
41
45
46
49
51
51
50
51
53
55
55
55
55
55
55
56
55
55
55
55
54
54
54
54
54
54
53
53
53
52
52
52
51
51
51
51
51
51
51
53
51
51
51
51
51
51
50
50
50
50
50
51
53
54
56
56
55
55
55
55
55
55
55
57
59
61
61
61
61
61
62
62
62
62
62
62
62
61
60
59
57
57
56
56
56
55
55
56
63
63
65
67
67
67
66
66
67
68
66
67
68
67
69
71
72
71
69
69
70
69
69
69
69
69
69
67
67
67
67
68
68
67
68
67
67
67
67
68
68
70
70
70
71
71
71
70
68
67
67
68
69
68
68
68
68
69
68
68
68
68
66
67
67
67
67
67
67
67
67
67
67
67
66
66
66
66
66
65
64
64
64
64
63
64
61
61
61
61
61
61
61
61
61
61
60
60
60
59
59
59
59
59
59
59
58
58
54
54
54
54
55
55
55
55
53
54
54
54
54
54
54
50
47
47
47
47
47
47
47
48
49
47
47
58
59
61
61
59
58
58
58
58
56
56
55
55
55
55
54
54
53
52
52
52
52
52
52
52
52
52
52
52
53
53
53
53
53
53
53
54
54
54
52
52
52
51
51
51
52
54
54
54
54
54
55
54
55
55
55
55
54
54
54
51
50
50
48
48
49
49
50
51
50
50
50
49
49
53
54
55
54
55
58
59
63
64
64
64
66
66
67
67
67
66
65
64
66
68
70
70
71
70
68
68
68
69
70
71
70
69
69
69
68
68
68
68
68
68
68
69
69
69
71
72
73
73
73
73
74
74
73
74
76
82
88
91
93
94
94
94
91
91
90
90
92
92
92
92
92
92
92
91
91
91
91
91
91
91
91
91
90
90
89
88
88
88
88
87
87
87
88
88
88
88
89
89
89
89
88
86
87
87
87
86
86
87
87
85
85
85
85
84
85
88
85
85
87
86
85
83
83
84
83
83
85
85
85
83
80
80
78
77
76
76
78
76
77
77
76
75
74
74
74
74
74
73
73
73
70
66
66
66
66
66
66
65
65
63
62
62
62
63
66
67
69
69
68
69
68
69
68
68
69
69
69
69
72
72
72
72
71
71
72
70
71
72
72
72
72
73
73
73
73
73
73
72
70
69
69
69
70
70
70
71
77
77
79
78
82
82
82
89
91
92
95
95
94
95
95
95
100
103
105
110
116
125
126
128
128
130
132
133
133
132
129
129
129
127
129
129
130
129
129
129
129
129
129
129
129
129
129
127
127
127
127
128
130
132
132
132
131
132
133
138
139
139
143
142
142
143
143
144
144
145
144
142
141
141
141
141
141
141
141
141
143
143
141
144
144
144
142
144
148
148
148
148
146
146
143
143
143
143
144
150
151
154
154
155
156
159
157
157
157
158
158
158
158
158
159
159
158
156
155
155
153
152
151
151
151
151
150
149
149
149
148
148
148
146
144
142
140
140
140
140
140
140
140
140
141
141
141
140
140
140
140
139
137
136
136
136
129
129
129
126
126
125
125
125
125
124
122
121
121
121
118
114
114
114
113
110
110
108
111
111
111
111
111
110
110
108
107
107
107
107
106
102
102
100
93
93
93
92
92
90
89
89
89
88
88
88
88
88
88
88
87
88
84
83
80
81
79
79
75
63
61
61
60
47
45
42
41
40
38
38
38
39
34
36
35
35
44
45
45
45
44
46
45
49
50
50
52
52
52
51
51
51
51
51
51
51
50
51
53
58
60
60
61
61
61
61
61
61
61
61
61
59
59
59
59
58
58
58
58
58
58
58
58
58
58
58
58
58
58
58
58
58
58
58
58
58
59
59
59
59
59
59
60
60
60
60
60
59
60
60
60
60
60
60
60
60
59
59
59
58
58
58
58
59
59
59
59
59
61
61
61
61
61
61
61
61
61
61
61
62
62
62
62
62
62
62
62
62
63
63
63
63
63
63
63
63
63
63
63
63
64
64
64
62
61
61
61
61
62
60
61
62
63
64
64
65
65
66
67
68
68
68
68
68
69
69
70
70
69
68
68
69
68
67
67
67
67
64
64
63
63
63
62
61
59
59
54
51
51
51
49
50
49
49
49
48
48
47
47
46
45
45
44
42
42
43
43
43
43
43
44
43
42
42
42
42
42
43
45
46
46
43
43
43
42
41
41
41
41
41
41
41
41
41
40
40
40
39
38
38
38
38
38
36
35
37
38
38
39
39
39
39
39
38
38
38
38
38
37
37
37
37
36
36
35
35
35
35
35
34
34
34
35
37
37
37
37
37
37
37
37
37
37
37
37
37
37
37
37
34
35
35
35
35
35
35
34
34
34
36
36
36
36
36
36
34
34
35
35
35
34
33
33
34
34
34
34
32
30
30
30
30
31
35
36
38
38
38
40
40
40
39
39
39
39
39
38
39
39
38
37
37
36
36
36
36
39
39
39
41
41
41
41
41
42
42
42
42
42
42
42
42
42
42
42
42
42
41
41
41
40
40
40
40
40
40
40
39
37
36
36
36
35
35
35
35
34
34
33
32
32
32
32
32
32
32
32
32
31
30
29
29
29
29
29
29
29
29
29
29
29
29
29
29
28
28
28
28
28
27
27
27
27
27
27
27
27
27
27
26
26
26
26
26
25
25
25
25
25
25
25
26
25
25
25
25
25
23
23
22
22
19
19
19
19
19
19
18
18
18
18
17
16
16
16
16
16
15
15
15
13
13
13
11
10
10
10
9
9
8
7
7
7
7
7
7
7
7
7
7
7
7
7
7
7
7
6
6
6
6
6
6
6
6
6
6
6
6
6
6
6
6
5
5
5
5
5
5
5
5
5
5
5
5
5
5
5
5
6
6
6
6
6
6
6
6
6
6
6
6
5
5
5
5
5
5
5
5
5
4
4
4
4
4
4
4
4
4
4
4
4
4
4
4
4
4
4
4
4
4
4
4
4
4
4
4
4
4
4
7
7
7
7
7
7
7
9
11
12
14
15
16
17
17
17
17
17
17
19
19
19
20
22
22
22
22
22
22
22
21
22
22
22
22
22
25
26
28
29
29
29
29
29
30
32
33
33
33
33
32
32
34
34
37
38
40
41
41
42
42
42
42
42
42
42
42
42
42
42
42
42
42
42
42
42
42
42
42
42
42
41
40
40
40
40
40
40
40
40
40
40
40
41
42
43
43
43
43
43
47
47
47
47
47
47
47
47
47
47
47
47
47
47
47
47
47
47
47
47
47
49
49
49
49
49
49
49
48
48
48
49
49
49
50
49
50
50
50
50
49
49
47
47
47
47
46
46
46
45
45
48
49
49
49
49
49
50
52
52
51
51
51
51
53
52
52
52
52
52
52
52
52
52
52
47
47
47
47
46
46
45
45
45
46
45
44
44
44
44
44
40
40
40
40
40
40
38
38
38
38
38
38
38
38
37
37
37
35
35
35
35
35
35
35
35
35
35
34
34
33
33
32
32
32
32
31
31
31
31
27
27
27
28
28
28
28
26
26
26
26
25
25
25
25
25
25
25
25
25
25
25
25
25
25
25
25
25
25
25
25
25
25
25
25
24
24
24
24
24
24
24
24
23
21
22
21
21
21
21
18
17
18
17
17
17
18
18
19
19
19
19
19
19
19
19
19
20
19
19
19
19
19
19
19
19
19
19
19
18
18
17
16
16
16
16
16
16
16
16
16
16
16
16
16
16
16
16
16
15
15
15
15
14
14
14
14
14
14
14
14
14
14
14
14
14
14
15
15
15
15
15
15
15
15
15
15
15
15
16
17
17
18
18
18
18
18
17
17
17
16
16
16
16
16
16
17
16
16
16
16
16
16
16
17
17
17
17
16
17
16
16
16
17
17
17
17
17
17
14
14
14
14
14
14
15
15
15
16
16
17
17
17
17
17
17
17
17
17
17
17
17
17
17
17
17
17
17
17
17
17
17
17
17
17
17
17
17
17
17
17
17
17
17
17
17
17
17
17
17
17
17
17
17
17
17
17
17
17
17
17
17
17
17
17
17
17
17
17
17
17
17
17
17
17
17
17
17
17
17
17
17
17
17
17
17
18
18
18
18
18
18
18
18
18
18
18
18
19
18
18
18
18
18
19
18
18
18
17
15
15
14
14
15
16
16
17
16
16
16
16
15
14
14
14
14
14
13
12
12
12
12
11
12
12
12
12
12
12
12
12
13
14
14
15
15
16
16
16
16
16
16
16
16
16
16
16
16
16
16
16
16
16
16
16
16
16
16
16
16
16
16
17
17
17
17
17
17
17
17
17
17
17
17
17
17
17
17
17
17
17
17
17
17
17
17
17
17
17
17
17
17
17
17
18
19
20
20
20
21
21
21
22
22
23
23
23
23
24
24
25
25
25
26
27
27
27
27
27
27
27
27
27
27
27
26
26
26
26
26
26
26
26
26
26
25
25
25
25
25
25
25
25
25
24
24
24
24
24
24
24
24
24
24
24
24
22
22
22
22
23
23
24
24
24
24
25
25
25
25
25
25
25
25
25
24
23
23
23
23
23
23
23
23
23
23
23
23
23
23
23
23
23
23
23
23
23
23
21
21
21
21
21
20
19
19
19
20
19
19
19
19
19
19
19
19
19
19
19
19
19
19
19
19
19
19
19
18
18
17
17
17
17
17
16
16
16
16
16
16
16
16
16
16
16
16
16
16
15
14
14
14
14
14
14
14
13
13
13
13
13
13
13
9
8
9
7
7
7
7
7
7
7
9
9
9
9
10
11
14
14
14
14
26
26
27
30
30
31
31
31
31
31
31
31
31
32
32
32
32
32
32
32
32
32
32
32
32
32
32
32
32
32
32
33
34
34
35
35
36
36
37
37
36
36
40
49
50
50
50
50
50
50
51
51
51
51
51
51
51
51
48
48
48
48
48
48
48
48
48
48
48
48
48
48
48
48
48
48
49
49
50
50
50
50
50
50
50
50
50
50
50
50
50
50
50
51
51
52
52
51
51
51
51
51
51
51
51
51
51
51
51
51
49
49
49
49
49
49
47
47
46
46
45
44
44
44
44
44
44
45
45
45
44
43
43
43
44
44
44
44
42
42
42
34
34
34
34
34
35
35
36
36
36
36
36
36
36
36
36
36
36
35
34
34
33
33
33
31
30
30
30
30
30
28
28
28
25
25
25
25
26
26
25
23
19
20
20
20
20
20
20
20
20
19
19
19
19
18
18
17
17
17
17
17
17
17
16
16
16
14
14
14
14
14
14
14
14
13
13
12
12
12
12
12
12
12
13
12
12
12
13
13
13
13
13
13
13
13
13
13
13
12
12
12
12
12
12
11
11
11
11
11
11
11
11
11
11
11
11
11
10
10
10
10
10
10
10
10
10
10
10
11
11
11
11
11
11
11
11
11
11
11
11
11
11
11
11
11
11
10
9
9
9
9
9
9
9
9
9
9
9
9
9
9
9
9
9
9
9
9
9
9
9
9
9
9
10
10
10
10
11
11
12
12
13
13
13
13
13
14
14
17
17
19
22
22
23
23
23
23
23
23
23
24
24
25
25
25
26
26
26
26
26
26
26
25
26
26
26
26
26
25
25
29
32
59
64
65
73
74
84
84
84
85
86
86
86
86
86
86
86
86
86
86
86
86
86
86
86
86
86
86
86
86
86
85
86
86
87
88
89
89
88
88
94
96
97
99
99
99
101
103
103
103
104
104
105
105
105
105
105
106
106
106
106
106
106
106
106
108
108
110
111
111
111
112
116
116
116
116
116
115
114
114
115
115
115
115
115
115
115
115
115
114
114
116
116
122
122
123
123
123
123
123
123
123
123
122
121
119
118
117
117
117
116
116
115
115
115
115
115
113
112
112
112
112
113
113
113
113
113
113
114
114
113
113
112
112
112
112
111
111
111
111
111
111
111
111
111
111
111
111
111
111
111
110
110
110
110
110
108
106
105
105
105
105
105
104
104
103
103
99
99
98
96
95
95
95
96
96
96
95
95
95
96
96
96
94
94
94
94
92
89
89
88
88
85
84
79
77
74
74
73
72
72
72
73
73
72
70
70
69
69
69
69
69
66
65
65
63
62
64
64
64
64
64
62
62
62
62
61
60
56
55
54
54
53
53
52
52
52
52
51
51
50
50
50
51
51
49
45
45
44
44
42
38
35
34
32
31
33
31
32
32
29
28
28
28
29
29
29
29
31
31
31
32
33
33
35
35
37
36
37
36
37
38
40
41
43
43
41
43
43
43
47
47
47
48
48
47
47
47
47
45
45
45
46
46
47
47
47
47
47
47
47
47
47
47
46
46
46
45
44
44
44
44
44
44
44
44
44
44
42
42
42
42
44
44
44
43
45
43
42
42
42
42
42
42
42
42
42
42
43
43
43
43
43
43
43
43
43
43
43
43
43
43
43
43
42
42
42
42
42
43
43
43
43
43
43
43
42
42
41
39
39
39
39
39
39
39
39
39
39
39
39
39
39
39
39
39
39
40
39
39
39
39
38
38
38
39
39
39
39
40
40
40
39
39
38
38
38
38
38
38
39
39
39
37
37
33
33
33
32
32
32
32
32
32
33
33
33
34
34
34
34
34
34
34
34
34
34
32
32
30
30
30
36
35
36
40
40
42
42
45
44
44
44
49
49
56
56
57
56
58
59
59
59
59
59
59
59
60
60
60
60
59
59
59
60
61
60
61
61
61
60
60
59
58
58
58
58
58
58
58
57
57
57
57
57
57
57
57
57
57
57
57
57
55
55
54
54
53
54
54
54
54
54
54
54
54
54
52
52
52
52
52
52
52
52
52
52
51
51
51
51
51
51
51
52
52
52
52
52
52
52
51
51
51
51
51
51
51
51
51
51
51
50
50
50
50
49
49
46
46
46
45
45
45
45
46
48
46
46
43
43
45
45
45
45
46
45
45
44
44
44
44
44
44
44
44
43
43
42
41
41
43
43
43
43
43
44
44
43
43
44
45
42
42
42
44
45
45
44
44
43
42
42
37
37
37
38
38
38
38
38
38
38
38
38
38
38
37
37
37
37
36
32
32
32
32
32
29
30
30
30
30
29
27
27
27
27
27
27
27
25
25
25
23
23
23
23
23
23
23
23
23
23
23
23
23
23
23
23
22
22
22
22
22
22
22
22
22
22
22
23
23
23
23
24
24
24
24
24
24
25
26
26
24
23
23
23
23
24
24
24
24
24
25
25
25
25
25
26
26
27
27
26
27
27
26
25
25
25
24
24
24
23
23
23
22
22
22
21
21
22
22
22
21
21
21
21
21
21
21
21
21
21
20
19
19
19
19
19
19
19
19
19
19
19
19
19
19
19
19
19
19
19
19
19
19
19
19
19
19
20
20
19
18
17
17
17
17
16
16
16
16
16
15
15
15
15
15
15
15
15
15
15
14
14
14
14
14
14
14
14
14
14
14
15
15
15
13
14
14
14
14
14
13
13
13
13
13
13
17
19
25
28
30
30
34
35
35
37
39
48
59
60
63
63
66
65
65
65
65
65
66
66
66
66
65
65
65
65
65
66
66
67
67
67
67
67
68
68
68
68
68
67
68
68
68
68
68
69
69
68
69
69
70
70
70
70
70
69
69
69
70
72
72
76
78
79
80
84
89
91
91
91
93
93
93
93
93
93
93
93
93
93
93
93
93
93
93
93
93
92
92
92
92
92
92
92
92
92
92
92
92
92
92
92
92
92
92
92
92
92
92
92
92
91
91
90
90
90
90
90
89
88
87
87
87
87
86
85
85
85
85
86
86
86
86
83
82
82
82
82
82
82
81
72
72
70
73
73
73
73
71
71
71
71
70
70
69
67
65
65
65
65
64
64
64
64
63
63
63
63
62
62
62
62
60
60
60
59
58
58
57
56
56
55
54
54
54
54
54
53
53
52
52
52
52
52
52
52
52
52
48
46
46
46
46
46
46
46
46
46
46
46
46
45
44
43
43
41
39
38
38
38
38
37
37
37
36
34
31
31
31
31
30
30
29
29
26
24
19
19
17
16
14
10
10
6
5
5
3
3
3
2
1
1
1
1
1
1
1
1
1
1
1
1
1
1
1
1
1
1
1
1
1
1
1
1
1
1
1
1
1
1
1
1
1
1
1
1
1
1
1
1
1
1
1
1
1
0
0
0
0
0
0
0
0
0
0
0
0
0
0
0
0
0
1
1
1
1
1
2
2
2
2
2
2
2
2
2
2
2
2
2
2
2
2
2
2
2
1
1
1
1
1
1
1
1
1
1
1
1
1
1
1
1
1
1
1
1
1
1
1
1
1
1
1
1
1
1
1
1
1
1
1
1
1
1
1
1
1
1
1
1
1
1
1
1
1
1
1
2
2
2
2
2
2
2
2
2
2
2
2
2
2
2
2
2
2
2
2
2
2
2
2
2
2
2
2
2
2
2
2
2
2
2
2
2
2
2
2
2
2
2
2
2
2
2
2
2
2
2
2
2
2
2
2
2
2
2
2
2
2
1
1
1
1
0
0
0
0
0
0
0
0
0
0
0
0
0
0
0
0
0
0
0
0
0
0
0
0
0
0
0
0
0
0
0
0
0
0
0
0
0
0
0
0
0
0
0
0
0
0
0
0
0
0
0
0
0
0
0
0
0
0
0
0
0
0
0
0
1
1
1
1
1
1
1
1
1
1
1
1
1
2
2
2
2
2
2
2
2
2
2
2
3
3
3
3
3
3
3
3
3
3
3
3
3
3
3
3
3
3
3
3
3
3
3
3
3
3
3
4
4
4
4
4
4
4
4
4
4
4
4
4
4
4
4
4
4
4
4
4
4
4
4
4
4
4
4
4
4
4
5
5
5
5
5
5
5
5
5
5
5
5
5
5
5
5
5
5
5
5
5
5
5
5
5
5
5
5
5
5
5
5
5
5
5
5
5
5
5
5
5
5
5
5
5
5
5
6
6
6
5
5
5
5
5
5
5
5
5
5
5
5
5
4
4
4
4
4
4
4
4
4
4
4
4
4
4
4
4
4
4
4
4
4
4
4
4
4
4
4
4
3
3
3
3
3
3
3
3
3
3
3
3
3
3
3
3
3
3
3
3
3
3
3
3
3
3
3
3
3
1
1
2
2
2
2
2
2
2
2
2
2
2
2
2
2
2
2
2
2
2
2
2
2
2
2
2
2
2
2
3
3
3
3
4
4
4
4
4
4
4
4
4
4
4
4
4
4
4
4
4
4
4
4
4
4
4
4
4
4
4
4
4
3
3
3
2
2
2
2
2
2
2
2
2
2
3
3
3
3
3
3
3
3
3
3
3
3
3
3
3
3
3
3
3
3
3
3
3
3
3
3
3
3
4
4
4
4
4
4
4
4
4
4
4
4
4
4
4
4
4
4
4
4
5
5
5
5
5
5
5
5
5
5
5
5
6
6
6
6
5
5
5
5
5
5
5
5
5
5
5
5
5
5
5
5
5
5
5
4
4
4
4
4
4
4
4
4
4
4
4
4
4
4
4
4
4
4
4
4
4
4
4
4
4
4
4
4
4
4
4
4
4
4
4
4
4
4
4
5
5
5
5
5
5
5
5
5
5
5
5
5
5
5
6
6
6
6
5
5
5
5
5
5
5
5
5
5
5
5
5
5
5
5
5
5
5
5
8
8
8
8
8
8
8
8
8
8
8
8
8
8
8
9
9
9
9
9
9
9
9
9
9
9
9
9
9
9
9
9
9
9
9
9
9
9
9
9
9
9
9
9
9
9
9
8
8
8
7
6
6
6
6
6
6
6
6
6
6
6
6
6
6
6
6
6
6
6
6
6
6
6
6
6
6
6
7
7
7
8
8
8
8
8
8
7
7
7
7
7
7
7
7
7
7
6
6
6
6
6
6
6
6
6
6
6
6
6
6
6
6
6
6
6
6
6
6
6
6
6
6
6
6
6
6
6
6
6
6
6
7
7
7
6
5
4
4
4
4
4
4
4
4
4
4
4
4
4
4
4
4
4
4
4
4
5
5
4
4
3
3
3
3
3
3
3
3
3
3
4
4
4
4
4
4
4
4
4
4
5
7
9
10
10
10
10
10
10
10
10
10
10
10
10
10
10
10
10
10
10
10
10
10
10
10
10
10
10
10
10
10
10
10
11
11
11
11
11
11
11
11
11
11
11
11
11
11
11
11
11
11
11
12
12
12
13
13
13
13
13
13
14
14
14
14
14
14
14
14
14
14
14
15
15
15
16
16
18
18
19
21
21
22
22
22
22
22
23
23
23
23
23
23
23
24
24
24
24
24
24
24
24
24
24
24
24
24
24
24
24
25
25
26
27
27
28
27
27
28
28
28
28
28
28
28
28
28
28
28
28
28
28
28
28
28
28
28
28
28
28
28
28
28
28
29
30
30
30
31
31
32
32
32
32
32
32
32
32
32
32
32
32
32
32
32
32
31
31
31
32
32
32
32
32
32
32
33
33
34
35
35
35
35
36
36
36
36
36
36
36
36
36
36
37
37
37
38
38
38
38
38
38
36
36
36
36
36
36
36
36
36
37
36
37
37
43
43
43
40
40
39
39
39
39
39
39
38
36
36
36
36
36
36
36
36
36
36
36
35
35
36
36
35
35
34
34
34
33
33
34
35
35
36
36
36
37
37
37
37
37
37
37
36
37
37
37
37
36
36
36
37
37
36
36
36
36
36
36
35
35
35
35
34
33
33
32
31
31
31
31
30
30
30
30
29
29
29
29
29
28
28
28
28
28
28
28
28
28
27
27
27
27
27
27
26
25
24
24
24
23
23
23
23
23
23
23
23
23
25
25
25
25
24
24
23
23
23
23
23
23
23
23
23
23
23
23
23
23
23
22
22
21
19
19
19
19
19
18
18
19
18
17
17
17
16
16
16
16
16
16
16
17
17
17
17
17
20
19
20
24
24
24
25
25
26
26
26
26
26
26
26
26
26
26
26
26
26
26
25
28
30
29
29
29
31
31
30
30
30
30
30
28
28
28
28
27
27
27
27
27
27
27
27
27
27
27
27
27
27
27
27
27
27
27
27
27
27
27
27
27
26
26
25
25
25
25
26
25
25
25
25
25
25
26
26
29
29
29
29
29
30
30
32
32
32
32
33
33
33
33
33
33
33
33
33
33
33
33
33
33
33
33
33
33
32
31
31
31
31
31
31
31
31
31
31
32
32
32
32
32
34
34
31
31
31
31
31
32
38
38
40
48
47
47
48
48
47
48
49
50
53
53
53
53
53
53
51
51
50
50
50
52
52
58
65
74
76
76
78
79
79
83
83
85
86
86
87
88
88
88
89
89
89
90
90
91
92
92
92
92
92
92
92
92
96
103
115
116
122
124
126
132
132
134
136
138
139
140
140
139
139
139
140
146
151
151
153
151
151
150
150
150
152
153
153
153
153
156
157
161
165
173
177
178
179
179
179
179
179
178
178
178
177
177
178
179
179
179
178
178
177
177
178
178
178
179
179
189
188
192
192
192
191
191
191
191
191
191
191
191
191
191
191
191
191
192
192
192
192
192
192
192
192
191
191
191
191
191
191
191
191
191
191
191
191
191
190
190
190
190
190
190
190
191
191
188
190
196
199
204
204
206
207
214
216
221
258
255
259
266
258
265
272
275
284
285
284
344
349
462
532
555
552
564
561
562
564
572
583
589
590
590
620
623
631
644
646
662
664
654
650
647
655
653
653
667
688
694
709
711
711
729
736
732
730
730
730
730
730
731
730
726
726
730
727
736
735
732
728
730
732
735
736
736
736
731
726
726
726
726
722
721
720
720
721
721
720
720
720
720
721
721
722
722
722
721
722
724
723
720
718
718
718
717
717
717
716
715
716
766
824
835
844
851
856
851
851
852
854
853
854
846
846
872
900
1155
1251
1443
1576
1566
1879
1878
2580
2809
2832
3205
3388
3434
3458
3467
3472
3469
3470
3469
3466
3465
3462
3451
3446
3446
3446
3438
3439
3438
3433
3427
3426
3411
3417
3414
3416
3418
3420
3419
3415
3412
3407
3396
3392
3377
3380
3370
3363
3352
3368
3361
3365
3358
3352
3336
3332
3335
3328
3300
3293
3290
3287
3284
3277
3276
3277
3277
3277
3275
3277
3266
3266
3272
3275
3272
3280
3277
3273
3266
3267
3252
3238
3238
3240
3248
3282
3322
3350
3380
3384
3386
3398
3410
3441
3445
3436
3435
3416
3415
3408
3406
3503
3550
3655
3647
3648
3647
3646
3648
3647
3651
3651
3657
3664
3635
3628
3630
3631
3633
3651
3667
3679
3681
3691
3673
3669
3667
3722
3754
3763
3789
3783
3797
3837
3832
3825
3400
3375
3384
3174
3212
3233
3208
3217
3247
3272
3254
3231
3189
3110
3100
3097
3088
3095
3103
3103
3150
3011
3002
3047
3048
3046
3084
3172
3213
3156
3104
3092
3131
3126
3141
3287
3391
3405
3394
3317
3313
3313
3312
3309
3316
3305
3307
3278
3303
3310
3346
3402
3406
3417
3437
3448
3459
3394
3400
3373
3368
3366
3352
3340
3340
3343
3357
3351
3311
3297
3292
3269
3251
3251
3246
3264
3214
3205
3139
3134
3065
3055
3055
3056
3149
3201
3251
3328
3387
3665
3673
3793
3840
3847
4116
4101
4189
4178
4178
4177
4171
4167
4166
4190
4200
4152
4145
4140
4141
4130
4115
4099
4062
4060
4095
4093
4129
4134
4127
4126
4129
4125
4112
4121
4154
4234
4235
4154
4126
4118
4139
4139
4193
4265
4252
4464
4453
4641
4620
4646
4921
4957
5142
5422
5578
6215
6762
6774
6787
6800
6868
6846
6885
6922
6915
6920
6800
6883
6985
7281
7510
7608
7634
7621
7512
7518
7565
7577
7599
7623
7683
7617
7644
7624
7750
7852
7933
8019
8030
8050
8073
8228
8225
8248
8299
8276
8408
8339
8334
8411
8420
8439
8455
8378
8374
8424
8471
8636
8738
8761
8763
8754
8757
8743
8739
8734
8724
8703
8708
8673
8678
8675
8664
8666
8505
8485
8484
8471
8462
8458
8482
8553
8558
8558
8557
8446
8435
8443
8453
8351
8376
8346
8331
8307
8310
8284
8261
8256
8230
8166
8125
8100
8091
8092
8090
8087
8085
8084
8045
7898
7892
7871
7929
8086
8195
8180
8186
8155
8149
7994
7945
7886
7911
7916
7858
7750
7736
7699
7671
7629
7574
7514
7516
7441
7400
7315
7307
7140
7084
6976
6795
6087
6098
6154
6132
6093
6143
6084
6425
6757
7218
7247
7146
7203
7024
6810
6796
6749
6676
6382
6289
6288
6286
6332
6347
6343
6257
6262
6339
6258
6272
6278
6271
6225
6184
6097
5978
5940
5935
5907
5906
5890
5849
5844
5775
5718
5530
5437
5430
5423
5423
5410
5398
5363
5305
5275
5260
5251
5253
5252
5239
5228
5137
5028
5024
5000
4935
4897
4881
4872
4863
4856
4833
4807
4746
4731
4701
4670
4671
4670
4656
4628
4605
4557
4583
4621
4642
4638
4634
4607
4568
4474
4468
4443
4444
4425
4346
4339
4296
4235
4076
4066
4043
4086
4067
4006
4175
4220
4231
4230
4277
4260
4254
4247
4240
4144
4109
4114
4027
3996
3999
4009
3882
3886
3879
3880
3869
3995
4110
4136
4188
4069
4045
3939
3922
3920
3923
3911
3845
3747
3730
3684
3686
3682
3675
3692
3639
3533
3394
3367
3339
3342
3373
3381
3466
3489
3415
3392
3395
3395
3354
3351
3348
3322
3304
3275
3271
3200
3198
3192
3183
3178
3159
3104
3096
3093
3060
3049
3015
3019
3013
3011
3016
2839
2848
2775
2775
2725
2715
2716
2727
2732
2730
2725
2693
2615
2612
2615
2547
2555
2521
2526
2522
2513
2505
2518
2506
2487
2460
2399
2381
2361
2349
2340
2339
2339
2335
2334
2308
2299
2304
2296
2288
2286
2285
2297
2320
2299
2226
2176
2189
2121
2151
2128
2182
2190
2295
2319
2353
2628
2707
3554
4117
4373
4393
4388
4423
4420
4427
4432
4425
4432
4442
4520
4525
4535
4488
4501
4512
4581
4607
4709
4990
5075
5069
5189
5176
5221
5235
5233
5202
5190
5188
5184
5180
5180
5205
5252
5260
5270
5275
5258
5256
5252
5267
5275
5287
5345
5443
5447
5464
5552
5573
5574
5569
5585
5591
5630
5681
5701
5663
5642
5602
5654
5673
5758
5775
5777
5738
5583
5489
5489
5496
5498
5552
5872
6896
7678
8090
8485
8503
8541
8544
8557
8795
8892
8990
8986
8943
8960
8976
8975
8976
8981
8978
8969
8951
8891
8886
8886
8888
8847
8847
8848
8845
8891
8904
8903
8874
8881
8859
8808
8814
8843
8835
8868
8885
8847
8804
8793
8768
8744
8751
8760
8788
8851
8851
8932
8905
8796
8662
8643
8589
8465
8432
8394
8400
8468
8488
8590
8600
8597
8527
8463
8473
8579
8846
8933
8944
9028
9263
9231
9261
9251
9101
9046
9025
8931
8815
8821
8786
8728
8698
8677
8664
8578
8559
8525
8414
8402
8380
8352
8272
8144
8121
7972
7941
7901
7875
7837
7787
7790
7720
7714
7710
7712
7684
7650
7642
7615
7568
7555
7766
7723
7710
7694
7646
7638
7584
7599
7597
7582
7589
7505
7443
7148
7134
7125
7108
7090
7066
7024
6717
6687
6669
6607
6552
6548
6549
6539
6424
6424
6382
6365
6364
6352
6267
6248
6241
6149
6140
5994
5833
5551
5550
5498
5246
5232
5213
5218
5257
5265
5294
5325
5241
5128
4938
4878
4677
4671
4504
4378
4385
4385
4375
4345
4314
4113
4027
3921
3871
3903
3906
4102
4218
4154
4110
4085
4022
4021
3968
3941
3876
3917
3722
3504
3493
3493
3565
3563
3601
3581
3583
3584
3569
3545
3558
3562
3571
3551
3547
3528
3487
3483
3481
3478
3478
3471
3442
3423
3437
3429
3432
3419
3401
3411
3405
3396
3375
3331
3302
3289
3292
3295
3308
3343
3366
3280
3234
2954
2942
2955
2953
3253
3343
3419
4106
4228
4278
4278
4289
4291
4288
4540
4619
4703
4670
4616
4581
4579
4575
4627
4651
4675
4673
4590
4591
4591
4586
4589
4617
4619
4620
4595
4587
4579
4579
4582
4550
4544
4534
4508
4481
4486
4496
4501
4499
4505
4520
4525
4519
4451
4450
4442
4438
4421
4388
4388
4407
4412
4401
4382
4394
4341
4342
4338
4291
4300
4297
4302
4314
4336
4323
4317
4322
4315
4320
4345
4545
4576
4596
4611
4630
4611
4628
4640
4611
4589
4501
4860
5205
5415
6235
6363
6490
6544
6555
6667
6718
6831
6825
6866
6885
6909
6906
6889
6905
6888
6881
6867
6815
6835
6840
6845
6782
6707
6626
6631
6652
6735
6733
6748
6781
6761
6773
6949
6896
7129
7327
7293
7274
7492
7439
7948
8049
8233
8005
8021
8030
7996
8004
8017
8089
8137
8150
8159
8169
8185
8156
8234
8228
8256
8299
8355
8598
8635
8651
8696
8820
8953
8789
8769
8769
8761
8732
8718
8695
8687
8689
8666
8620
8582
8581
8576
8573
8540
8512
8508
8506
8499
8361
8351
8319
8304
8306
8303
8304
8243
8227
8077
8073
8070
8069
8021
7987
7965
7914
7892
7821
7810
7804
7782
7785
7779
7733
7699
7660
7525
7546
7570
7608
7610
7625
7619
7586
7483
7474
7433
7396
7382
7284
7226
7232
7212
7180
7138
6996
6962
6913
6917
6919
7032
7743
8019
8042
8029
7950
7967
8166
8147
8307
8368
8317
8316
8298
8238
8123
8021
8019
7961
7996
7988
8012
8016
8089
8305
8305
8353
8296
8244
8217
8201
8160
8071
8109
8120
8130
8063
7875
7627
7597
7528
7481
7366
7280
7237
7224
7184
7111
7054
6974
6921
6918
6903
6899
6868
6794
6773
6770
6766
6692
6475
6485
6483
6595
6703
7020
6814
6742
6720
6636
6598
6622
6628
6621
6617
6630
6656
6669
6643
6434
6419
6318
6315
6307
6267
6270
6265
6256
6218
6164
6169
6157
6142
6129
6119
6103
6230
6323
6391
6587
6756
6702
6753
7058
7118
7379
7881
8372
8471
8480
8635
8585
8779
8806
8829
8837
8827
8816
8787
8750
8748
8745
8732
8674
8653
8653
8650
8627
8635
8580
8540
8429
8393
8332
8318
8333
8320
8321
8325
8325
8234
8183
8193
8225
8253
8255
8285
8284
8261
8251
8188
8065
7987
8021
8020
8068
8105
8161
8445
8693
8809
9034
8931
8790
8733
8747
9158
9420
10269
10368
10331
10405
10524
10523
10676
10804
10899
10937
10926
10875
10814
11006
10967
11013
10954
10945
10881
10880
10847
10845
10822
10810
10792
10775
10762
10753
10736
10658
10648
10635
10494
10445
10369
10320
10299
10312
10274
10289
10615
10594
10386
10399
10308
10291
10084
10014
10229
10425
10486
10460
10435
10568
10581
10617
10620
10620
10626
10640
10582
10577
10536
10539
10462
10402
10363
10360
10353
10355
10345
10299
10150
9893
9870
9856
9867
9914
9958
9969
9956
9800
9658
9612
9615
9556
9572
9581
9533
9513
9420
9347
9286
9282
9269
9177
9106
9056
8995
8917
8866
8854
8829
8802
8799
8792
8730
8670
8804
8728
8674
8668
8578
8034
8064
8026
7990
7925
7912
7840
7843
7868
7894
7820
7605
7535
7369
7373
7373
7377
7383
7395
7414
7568
7700
7660
7658
7635
7595
7638
7770
7772
7492
7516
7405
7465
7457
7505
7522
7515
7489
7269
6790
6782
6780
6681
6517
6635
6639
6459
6450
6484
6485
6708
6745
6833
6866
6770
6784
6633
6484
6460
6379
6223
6153
5968
5950
5935
5904
5980
5994
5901
5779
5695
5696
5690
5706
5742
5757
5744
5709
5682
5610
5574
5491
5457
5438
5222
5219
5186
5153
5086
5070
4934
4887
4868
4858
4852
4848
4843
4828
4828
4785
4779
4732
4697
4690
4681
4674
4668
4655
4588
4558
4411
4408
4374
4346
4344
4391
4385
4567
4576
4558
4600
4560
4560
4558
4553
4541
4490
4492
4496
4497
4476
4390
4374
4283
4259
4240
4218
4182
4147
4133
4085
4076
4069
4062
4062
4028
3994
3979
3954
3945
3887
3886
3825
3824
3821
3783
3780
3686
3629
3617
3587
3590
3578
3562
3561
3547
3463
3387
3347
3256
3204
3203
3204
3226
3244
3046
3027
2935
2938
2937
2936
2930
2926
2835
2835
2717
2708
2683
2686
2676
2750
2728
2692
2694
2815
2774
2776
2827
2759
2760
3225
3260
3393
3403
3460
3445
3302
3328
3321
3331
3337
3327
3311
3311
3314
3318
3292
3229
3226
3222
3222
3219
3219
3227
3218
3258
3232
3272
3284
3273
3335
3341
3338
3301
3278
3280
3300
3311
3329
3307
3303
3243
3230
3238
3216
3213
3223
3224
3216
3214
3210
3188
3175
3160
3149
3150
3151
3149
3137
3109
3091
3064
3056
3055
3055
3054
3054
3049
3041
3027
2977
2967
2962
2964
2957
2955
2952
2957
2962
2962
2944
2906
2905
2895
2890
2889
2881
2883
2879
2886
2878
2861
2839
2744
2744
2744
2696
2697
2686
2693
2725
2729
2732
2693
2712
2737
2723
2706
2693
2665
2669
2653
2591
2608
2611
2652
2638
2636
2748
2745
2709
2664
2577
2581
2585
2605
2630
2660
2668
2640
2658
2642
2641
2643
2640
2632
2572
2561
2534
2532
2532
2531
2465
2431
2419
2402
2370
2311
2294
2268
2255
2253
2211
2181
2178
2183
2162
2157
2142
2126
2095
2079
2027
1984
1984
1974
1966
1968
1947
1938
1940
1938
1918
1872
1891
1906
1890
1840
1843
1798
1902
1897
1937
1935
1920
1964
1954
1963
1957
1970
1984
1973
2104
2154
2143
2140
2116
2116
2114
2121
2140
2150
2155
2155
2117
2117
2108
2109
2150
2286
2488
2671
2744
2754
2779
2826
2836
2848
2834
2845
2833
2789
2801
2796
2787
2787
2805
2825
2824
2826
2815
2745
2735
2759
2791
2816
2921
2945
2959
3002
3003
3005
3007
3001
3023
3025
2995
2967
2973
2991
3020
3031
3026
3006
2987
2988
3058
3141
3264
3412
3485
3795
4191
4574
4808
4875
4877
4849
4846
4851
4838
4838
4838
4834
4815
4803
4794
4783
4794
4790
4792
4793
4793
4804
4813
4862
4865
4865
4856
4862
5000
5019
5020
4997
4993
4985
4974
4989
4986
5027
5028
5075
5144
5150
5252
5262
5259
5267
5240
5238
5266
5266
5227
5156
5142
5156
5148
5143
5121
5114
5094
5088
5081
5091
5133
5135
5084
5084
5079
5220
5847
5813
6029
6077
6944
7084
7233
7754
8044
8283
8259
8078
8082
8049
8039
8072
8059
8060
8049
8047
8044
8042
8029
8029
8022
7955
7936
7957
7941
7875
7950
8034
7998
7944
7951
8110
8115
8221
8243
8081
8149
8158
8133
8126
8128
8160
8040
8141
8103
8086
8642
8680
8935
8971
8903
8856
8729
8611
8609
8572
8564
8539
8515
8468
8440
8440
8439
8439
8435
8431
8422
8343
8235
8208
8185
8173
8173
8170
8152
8151
8135
8044
7969
7961
8000
8049
8029
7968
8012
7932
7924
7930
7929
7927
7892
7867
7827
7818
7798
7767
7711
7703
7704
7690
7675
7659
7628
7618
7614
7604
7533
7477
7474
7442
7366
7261
7215
7213
7205
7184
7126
7087
7085
7050
6982
6979
6948
6926
6906
6906
6885
6849
6817
6816
6733
6615
6534
6220
6134
5935
5656
5609
5579
5561
5512
5494
5387
5344
5196
5182
5014
5002
4901
4897
4894
4894
4891
4881
4876
4815
4787
4706
4548
4468
4440
4432
4408
4292
4278
4173
4162
4136
4125
4080
4054
4015
4007
4000
3988
3971
3803
3664
3523
3368
3288
3278
3227
2886
2881
2861
2812
2763
2620
2543
2495
2466
2383
2276
2138
2058
1890
1406
974
974
937
804
678
408
228
204
180
135
44
42
42
34
34
33
33
34
33
32
32
34
34
34
34
34
34
34
34
34
34
34
34
34
34
34
34
34
34
34
33
33
33
33
33
32
32
32
32
32
32
32
32
32
32
32
32
32
32
32
32
31
30
30
30
30
30
30
30
29
29
29
29
29
29
29
29
29
29
29
29
29
30
30
30
30
30
30
31
28
28
27
28
28
31
31
31
31
31
31
31
31
31
31
31
29
29
29
29
29
29
29
29
29
29
30
30
30
30
30
30
30
30
30
29
29
29
29
29
29
29
29
29
30
30
31
31
30
30
30
30
30
30
30
30
28
28
29
27
27
27
25
25
24
24
24
24
24
24
24
24
24
24
24
23
18
18
18
18
18
18
18
18
20
19
20
20
21
21
21
21
21
20
22
29
29
29
29
32
32
33
33
33
33
33
33
33
33
32
32
32
31
31
31
31
31
31
31
31
31
31
31
30
30
30
30
30
29
29
29
29
29
29
30
30
30
30
30
30
31
31
31
32
32
31
31
31
33
33
34
34
34
34
34
35
35
35
35
35
36
37
39
40
43
43
43
43
43
43
43
43
41
41
41
41
41
41
52
58
60
67
70
70
73
73
73
73
73
73
74
76
76
75
75
74
74
74
74
74
75
75
76
76
76
76
77
77
79
79
82
84
85
85
86
86
86
86
86
86
87
86
88
88
87
87
87
87
86
86
86
86
85
85
85
85
85
85
85
85
85
85
85
85
85
84
84
84
84
84
84
84
84
84
84
83
82
82
82
82
82
82
82
86
87
87
87
87
88
88
87
87
87
86
86
83
83
83
83
82
82
82
82
82
82
82
82
82
82
80
80
77
77
77
77
77
77
77
78
78
78
77
77
77
77
77
77
77
76
75
72
67
66
66
66
66
65
65
63
61
60
60
59
59
57
57
57
57
56
56
57
57
57
57
57
56
55
55
55
55
54
53
51
50
50
50
50
45
45
44
44
44
44
44
43
42
42
42
42
42
41
40
40
40
38
38
39
37
37
37
37
38
38
38
36
36
36
36
36
36
31
31
31
31
31
31
31
31
31
31
31
31
31
31
30
26
26
26
26
26
24
23
23
23
22
20
20
19
18
18
18
17
17
16
16
16
15
15
15
15
15
14
15
15
15
15
15
15
15
15
15
15
15
15
17
16
16
17
17
17
17
17
17
17
17
17
19
19
19
19
19
19
18
18
18
18
20
20
22
22
21
21
21
23
23
24
25
25
25
25
25
24
24
24
25
25
26
26
26
26
27
27
28
28
27
27
27
27
27
27
27
27
27
28
28
28
28
28
28
28
28
28
29
30
29
28
28
28
29
30
30
28
28
28
28
28
29
31
31
31
31
30
30
30
30
30
33
34
34
34
35
36
37
38
38
37
37
37
38
38
38
38
38
38
41
42
44
44
44
44
45
45
44
44
44
44
44
44
44
44
45
45
45
45
45
45
45
45
45
45
45
45
45
45
45
45
45
45
45
45
45
44
44
44
44
44
44
44
44
44
44
44
44
44
44
42
40
40
40
39
36
36
35
35
35
35
34
33
35
38
39
38
38
38
39
39
39
39
39
39
39
38
38
39
39
39
39
41
41
41
39
39
39
39
37
37
38
38
37
37
37
37
37
35
35
35
35
35
35
35
35
34
34
34
34
34
34
33
33
32
33
33
33
33
33
33
30
31
31
31
31
29
29
31
31
31
31
33
33
33
33
32
32
32
32
32
31
30
30
28
28
28
28
28
28
28
27
25
25
25
24
24
26
26
26
26
25
24
24
24
24
24
24
24
24
23
23
23
23
23
23
22
22
22
21
20
20
20
21
21
23
24
24
26
26
26
26
26
27
27
27
27
27
27
27
27
27
27
27
27
27
27
27
27
27
27
27
27
27
27
27
27
27
27
27
27
27
28
28
28
28
28
28
28
27
29
28
28
27
27
28
28
38
54
63
67
67
67
67
68
68
70
73
72
71
71
70
70
70
70
70
70
70
69
69
69
68
70
71
71
71
71
72
76
79
81
84
86
87
87
88
88
88
90
90
90
90
90
90
90
92
93
94
94
96
98
98
98
98
98
97
98
98
98
98
98
98
96
96
96
96
95
96
96
97
97
96
96
96
96
96
96
97
98
99
99
99
101
102
102
102
102
102
102
105
105
105
105
107
106
106
106
106
106
106
106
106
107
107
107
102
102
102
102
103
103
103
103
103
103
104
104
103
104
104
103
102
100
99
97
97
97
96
94
92
92
94
91
90
90
89
89
89
89
89
88
88
88
87
87
87
86
86
85
85
85
84
86
85
85
85
84
84
84
83
83
82
82
82
82
81
79
78
76
75
74
73
73
73
73
72
71
72
73
72
71
70
70
70
70
70
70
68
69
67
67
66
65
65
65
65
63
63
62
62
62
62
62
60
60
62
59
59
59
59
59
59
58
56
54
54
54
53
53
53
53
53
53
51
51
49
48
48
48
48
48
48
48
47
47
47
47
46
46
46
46
46
48
50
50
49
47
47
48
48
50
51
50
49
48
48
47
47
47
47
48
47
46
45
45
48
47
49
49
51
52
51
51
53
53
51
51
51
51
51
51
50
50
49
50
52
54
55
53
55
55
56
58
62
67
65
66
65
65
65
64
64
64
64
64
64
64
64
64
64
64
64
64
63
63
63
63
63
62
62
62
62
62
62
62
61
59
59
59
59
59
58
58
57
57
57
57
57
57
57
57
57
57
57
55
55
55
55
54
53
54
54
55
55
55
55
55
55
55
55
55
55
55
55
55
55
55
55
55
55
55
55
52
51
50
50
49
49
49
49
49
49
49
49
48
48
48
48
48
47
47
47
44
44
44
45
47
47
50
54
55
55
55
57
54
54
55
55
54
58
82
89
100
102
108
111
124
122
122
126
130
130
134
134
135
137
137
138
138
138
138
137
139
139
138
139
139
140
140
140
141
141
141
142
141
141
141
141
141
139
139
139
139
139
139
139
139
138
138
140
140
139
138
138
138
138
138
139
138
139
137
137
139
139
140
141
144
144
144
144
144
144
144
145
146
147
146
145
145
145
145
146
146
146
140
141
141
141
143
143
143
142
142
140
140
140
140
139
140
140
140
140
140
140
140
139
138
138
138
138
138
138
138
137
137
136
137
135
135
135
134
134
134
133
131
129
129
128
126
125
123
122
120
121
120
119
114
110
110
108
108
109
104
103
103
105
106
105
104
104
102
101
101
101
101
101
101
100
100
99
98
98
96
94
94
94
93
91
92
95
95
95
93
87
87
88
88
89
88
87
82
82
84
84
84
84
83
82
81
80
80
80
81
74
74
74
74
78
80
78
76
77
75
73
73
73
73
74
74
71
70
70
70
62
61
61
61
61
61
61
59
57
55
54
52
51
51
50
50
49
47
47
47
47
49
50
50
50
50
49
48
45
45
45
44
44
44
44
44
44
44
44
44
44
44
44
44
44
44
44
44
44
44
43
44
44
44
44
44
44
44
44
53
56
62
68
68
67
72
75
75
77
79
80
80
79
79
79
79
79
79
79
79
79
78
78
76
75
76
77
79
74
73
76
77
80
81
87
88
91
91
94
105
105
107
134
134
135
137
137
141
142
141
140
140
140
141
141
146
146
148
150
153
153
155
153
153
155
155
156
156
156
158
160
171
175
175
179
179
179
186
186
186
185
186
186
187
189
207
209
224
260
278
301
301
301
311
310
310
311
312
312
312
312
312
312
314
314
315
315
314
314
314
314
314
314
314
314
314
314
314
314
314
314
314
314
314
313
314
314
313
312
311
311
310
310
310
310
310
307
306
307
308
310
314
315
315
314
313
312
310
310
312
311
311
311
311
310
310
310
309
308
308
307
306
299
299
299
299
299
299
299
299
299
299
298
298
298
298
297
294
294
293
285
282
280
276
255
255
256
262
263
266
267
270
275
271
272
271
268
268
262
261
258
264
264
262
257
250
250
248
245
240
233
234
232
231
223
222
218
219
210
209
209
209
208
209
207
198
195
193
192
192
191
190
186
181
179
179
178
178
177
176
176
173
165
165
165
167
166
158
157
155
152
151
150
149
149
149
148
146
145
136
136
130
130
129
128
128
123
121
118
117
116
116
116
114
109
107
105
105
105
105
106
103
103
102
100
100
100
100
99
99
99
99
99
99
99
99
99
100
100
98
97
97
97
99
98
96
98
98
97
97
96
95
97
98
97
97
94
91
91
94
90
90
90
91
90
91
90
88
87
86
86
86
81
81
80
80
80
80
80
78
69
69
69
69
70
70
71
70
70
68
68
67
66
66
66
66
66
66
66
66
66
66
66
66
65
65
65
65
66
66
65
65
65
65
65
63
63
63
64
64
64
64
60
59
59
58
59
60
62
62
61
63
63
63
65
66
67
67
66
66
65
65
64
63
63
63
63
63
63
63
63
63
62
60
60
60
60
60
60
59
60
59
59
59
59
56
57
57
57
58
58
58
58
58
56
56
56
56
57
57
56
56
52
52
50
50
50
50
48
48
48
45
45
46
47
49
53
52
46
45
45
45
44
44
46
46
46
48
48
48
49
49
49
53
52
52
51
52
53
53
53
53
55
55
56
58
58
58
58
56
57
57
57
56
56
56
57
57
57
57
57
57
57
58
58
54
53
53
53
53
53
53
53
53
54
54
54
53
53
53
53
54
53
53
52
53
53
56
56
55
56
54
57
61
62
65
66
66
68
68
69
70
70
70
70
70
70
70
70
70
70
70
70
70
70
70
70
70
70
69
69
69
69
68
68
68
68
68
68
68
68
68
68
67
66
67
67
69
69
69
69
69
67
67
68
70
70
70
70
70
70
68
67
67
67
67
67
66
66
66
66
65
64
64
64
64
64
65
65
63
63
64
64
64
63
63
62
62
61
62
68
69
71
71
72
73
72
75
75
75
76
76
76
76
75
75
75
75
75
74
71
71
70
67
67
67
67
67
68
67
67
67
67
68
68
68
69
69
70
70
70
68
68
68
68
68
66
66
66
66
62
62
62
62
62
62
62
62
60
60
60
58
57
57
56
56
56
56
56
56
56
56
56
55
55
55
55
55
54
53
53
53
51
51
51
51
51
50
49
48
48
48
49
52
52
52
52
51
57
60
65
68
68
68
70
67
68
69
80
80
80
81
81
82
82
82
82
81
81
81
81
81
81
80
80
77
82
84
84
90
88
107
112
114
114
114
114
114
114
115
111
111
112
112
111
110
110
113
112
113
119
125
127
126
126
126
126
131
134
135
134
133
133
138
138
138
139
139
139
139
139
139
139
139
139
136
136
136
139
138
138
138
141
143
144
144
145
150
150
150
153
153
156
161
164
167
167
167
167
167
168
167
167
167
167
168
172
174
176
178
179
179
179
179
180
180
181
181
181
182
182
182
181
181
180
180
180
180
180
180
179
179
179
179
177
176
176
176
176
176
176
176
175
175
173
168
168
168
167
166
165
165
165
162
162
162
161
160
158
158
155
155
154
154
153
153
153
152
151
150
145
143
140
120
118
111
104
95
94
92
91
87
85
85
84
83
82
81
81
84
84
84
84
83
83
82
82
81
81
81
80
80
79
78
78
77
74
74
74
73
73
73
73
73
73
73
73
73
73
73
70
68
68
67
67
66
66
66
65
65
63
64
62
62
62
62
59
60
58
57
57
57
55
56
60
60
61
61
61
60
60
59
59
59
59
51
48
47
47
45
39
41
40
41
40
40
40
40
40
40
40
40
39
45
47
47
48
48
48
47
46
46
46
46
46
45
45
45
44
43
43
43
42
42
42
42
42
42
42
42
42
42
42
42
39
37
37
37
37
35
35
35
34
34
34
34
34
34
34
34
34
34
34
33
33
33
33
33
33
33
33
33
33
32
33
32
32
32
32
32
32
31
31
30
31
32
33
33
33
33
33
33
33
33
33
33
33
31
32
30
31
31
31
31
31
31
32
32
32
31
30
30
30
30
30
31
31
30
30
31
32
32
32
32
32
32
32
32
32
32
31
31
31
31
31
31
30
30
30
30
31
31
31
31
29
29
29
29
29
29
27
27
27
27
27
27
27
27
27
27
27
27
26
26
26
26
26
24
23
23
23
24
24
24
24
25
25
25
25
25
24
24
24
24
24
24
24
23
23
23
23
22
22
22
22
22
22
22
22
22
22
22
22
22
21
21
21
21
19
18
17
17
16
16
17
17
17
20
20
21
21
21
21
21
21
21
21
21
21
21
21
21
21
21
21
21
21
21
21
21
21
21
21
21
20
20
20
20
20
20
20
20
20
20
20
20
20
20
20
20
19
18
18
18
17
16
15
15
15
15
15
14
14
14
14
14
14
14
14
14
16
16
21
20
20
21
21
21
21
23
23
23
24
24
24
24
26
26
26
26
26
26
26
26
26
26
26
26
26
26
26
27
27
27
27
27
27
26
26
26
26
26
26
26
26
26
27
27
28
28
29
29
29
29
29
31
31
31
31
31
31
31
31
31
31
31
31
31
31
31
31
30
30
30
30
30
30
30
30
30
29
29
29
29
28
28
28
29
29
31
31
31
32
31
32
32
35
36
36
36
52
57
58
59
59
59
64
67
70
68
68
68
68
67
67
67
67
70
70
73
72
72
70
70
70
70
70
70
70
70
70
69
69
69
71
70
70
70
70
70
70
70
70
70
72
72
71
71
71
71
72
71
70
70
70
69
69
69
69
69
67
68
70
70
70
70
70
70
70
71
71
71
71
71
71
71
71
71
71
71
71
71
72
72
72
72
72
72
72
72
72
72
72
73
72
72
72
72
72
72
73
73
73
74
73
77
77
77
77
75
76
75
76
76
80
80
84
81
80
80
80
80
80
80
80
80
80
80
79
78
75
75
73
73
73
73
73
73
73
73
72
71
68
68
68
68
69
69
68
68
69
63
63
64
64
64
63
64
64
63
66
65
65
65
66
66
68
66
66
66
66
65
63
62
61
61
59
59
58
58
58
58
58
58
56
56
55
54
54
54
54
54
54
53
51
51
51
51
51
51
50
49
49
49
49
48
48
47
47
47
46
46
46
46
43
43
43
43
43
43
43
42
41
41
41
41
41
41
41
41
41
41
41
41
43
43
43
43
43
42
41
41
41
41
40
39
40
40
40
40
40
40
40
40
38
38
38
38
36
36
35
35
35
35
35
35
35
35
35
35
35
33
34
34
34
33
33
33
33
33
33
34
35
35
35
34
34
34
34
34
34
34
34
35
35
35
34
34
34
35
33
33
31
31
31
31
31
31
31
31
31
30
30
30
30
29
29
29
29
29
29
29
29
29
29
28
28
28
28
28
28
28
28
28
28
28
28
28
28
28
28
27
27
28
27
27
26
26
25
25
25
25
25
25
25
25
25
25
25
24
23
23
23
23
23
23
25
25
25
26
26
29
30
33
38
38
39
39
39
39
39
39
39
38
38
36
36
37
37
38
38
38
38
38
36
36
35
35
35
35
35
37
37
37
39
41
40
41
43
42
42
42
43
42
43
44
46
45
45
46
48
48
48
47
47
47
47
47
47
49
53
53
54
54
55
55
55
55
57
57
57
57
57
59
63
87
87
87
88
89
94
94
99
100
105
108
108
108
107
108
108
108
108
107
107
107
107
108
110
110
110
110
110
110
110
110
110
110
110
110
111
111
111
110
110
110
112
112
112
114
115
114
114
114
114
114
114
114
112
112
112
112
112
111
111
111
111
110
109
108
108
107
107
107
107
107
106
102
102
102
102
102
101
99
98
99
99
99
99
100
100
101
102
109
108
108
108
106
106
106
106
106
106
106
106
106
106
106
106
106
106
106
106
106
105
104
104
104
103
102
102
102
102
102
103
103
103
103
102
102
102
101
102
102
103
101
101
97
97
94
94
94
93
93
94
94
95
95
96
95
93
93
91
87
87
87
86
86
86
87
86
87
86
84
84
84
83
81
81
80
79
79
78
78
77
78
79
76
76
73
73
73
72
71
71
69
69
69
70
68
68
70
70
70
70
70
71
68
68
65
62
62
62
62
61
61
61
61
59
59
58
57
57
57
57
57
57
57
57
56
55
54
55
53
50
50
50
50
50
48
48
48
48
48
48
48
48
47
47
47
45
45
45
45
45
46
48
48
50
52
52
52
51
52
51
51
51
49
49
49
49
49
49
49
48
48
48
48
48
49
49
47
47
49
49
48
48
48
48
48
48
47
45
46
46
46
46
46
44
44
42
42
42
42
42
42
42
42
42
42
42
41
41
42
41
41
41
41
41
41
41
41
41
41
41
40
41
41
41
41
41
40
40
40
40
40
40
40
40
43
44
46
47
48
49
52
52
52
55
55
56
56
57
58
59
59
61
60
60
59
59
59
59
61
62
63
64
64
64
64
64
64
64
64
64
64
63
63
63
63
63
63
60
60
60
60
59
57
57
57
57
57
57
57
57
57
57
57
57
62
59
59
59
58
57
59
59
57
58
57
56
57
57
57
57
57
57
57
57
57
58
58
58
58
59
58
58
58
57
57
57
57
57
56
56
56
55
55
55
55
56
55
55
56
56
61
61
61
61
60
62
62
62
63
64
64
65
64
64
65
65
66
65
65
63
63
62
62
61
61
61
60
61
60
60
60
62
62
61
60
60
60
60
60
60
61
65
63
65
65
65
63
64
64
65
65
64
64
65
65
63
63
62
62
60
60
61
61
61
60
60
60
60
60
60
60
60
59
59
59
56
56
56
57
57
56
56
56
56
56
56
56
56
56
56
54
53
52
52
52
52
52
52
49
49
50
50
50
50
50
50
51
51
51
51
51
51
51
51
51
51
50
50
50
50
50
50
50
50
50
50
50
50
50
50
50
48
48
46
46
46
46
42
42
42
41
40
40
40
40
39
39
39
39
40
39
39
39
39
39
39
38
38
38
38
37
37
37
36
36
36
36
36
36
36
36
36
34
36
36
36
36
35
35
37
41
44
44
44
43
44
42
42
41
39
45
45
45
45
46
50
53
53
53
53
58
56
56
59
66
67
67
69
69
69
71
71
72
75
75
76
79
80
80
79
79
79
81
81
79
79
80
80
79
79
79
79
79
79
79
79
79
79
79
78
78
78
78
79
79
80
79
79
78
78
78
77
77
77
77
78
78
78
78
78
78
78
78
78
78
78
78
78
78
78
78
78
78
78
78
78
77
77
77
77
77
77
77
77
77
79
79
82
82
82
82
82
82
82
82
82
82
82
82
82
82
82
82
82
82
82
82
82
82
82
81
81
81
81
82
81
81
81
80
81
80
79
76
77
77
76
76
76
73
73
71
71
70
69
69
72
72
77
78
78
80
79
87
89
91
93
92
92
91
91
92
92
92
92
92
92
91
91
89
87
87
87
87
87
87
87
87
87
87
87
87
87
84
83
82
82
84
88
89
89
90
90
93
95
95
95
97
98
99
100
99
98
98
97
97
97
97
95
95
95
94
94
94
93
91
93
93
93
92
89
89
90
90
90
89
90
89
90
89
89
89
88
87
87
86
86
86
86
87
85
85
85
85
85
85
85
85
85
85
85
85
86
86
86
86
86
85
85
83
82
79
79
79
79
78
78
78
78
78
79
79
79
79
79
80
79
80
80
80
80
80
82
83
87
87
86
86
84
84
84
83
82
82
82
82
82
82
90
88
86
89
89
89
88
87
89
103
103
100
101
101
102
100
103
105
109
120
124
124
125
125
125
125
125
125
126
126
124
124
124
123
123
122
121
121
121
121
120
119
119
119
119
119
119
119
131
128
130
129
128
129
129
130
131
131
132
132
134
135
133
132
132
128
128
126
126
126
126
130
131
132
132
132
131
130
130
128
128
128
128
128
128
128
128
128
127
127
127
127
127
127
128
131
131
130
127
126
126
126
128
127
128
128
128
126
126
125
125
125
125
125
125
124
123
123
122
121
116
116
116
117
116
116
115
115
116
112
112
112
112
111
111
111
111
109
107
107
103
103
102
101
101
100
99
98
98
97
95
95
95
95
95
94
92
92
92
92
89
89
87
87
86
82
82
79
76
76
75
75
75
75
80
84
86
86
86
86
85
85
86
84
84
89
88
89
97
96
92
92
92
98
100
114
118
119
120
120
121
120
119
121
121
127
128
151
154
153
156
158
162
163
166
167
166
165
164
157
157
156
158
159
160
161
154
154
153
153
156
156
157
157
157
158
158
156
156
156
157
156
156
156
156
156
152
152
152
152
152
152
152
151
151
151
151
151
151
151
151
151
157
161
163
164
162
160
160
161
162
170
174
175
175
174
174
174
174
174
175
176
175
175
173
173
173
175
176
176
178
179
179
179
179
179
179
179
179
179
180
179
185
185
187
187
187
185
186
181
182
184
187
185
185
185
179
179
179
181
180
180
179
179
179
172
172
169
168
168
167
167
167
161
160
157
156
156
156
155
154
154
154
154
154
151
151
151
151
151
149
140
140
139
139
138
138
136
135
129
126
126
126
126
125
125
122
121
121
121
121
121
119
117
117
117
116
115
115
114
114
111
113
116
118
122
124
126
117
118
117
116
116
113
112
108
106
104
104
102
101
97
96
96
96
97
94
93
93
90
91
91
91
91
90
83
81
78
78
80
80
79
77
77
76
73
73
71
71
71
72
71
71
70
67
66
66
66
65
65
64
63
63
63
62
61
61
58
57
56
56
57
56
56
56
56
56
56
56
56
50
50
50
50
49
49
50
50
50
50
49
49
49
49
49
49
48
48
48
48
48
48
48
48
48
48
49
49
50
52
55
55
55
56
58
57
56
56
56
56
54
54
54
55
55
55
55
53
53
53
50
48
47
47
44
44
43
43
45
46
49
51
53
52
53
53
54
56
77
75
74
74
74
76
76
76
77
77
75
75
75
75
76
80
83
84
86
87
86
86
85
86
87
87
86
87
87
87
87
87
87
94
94
104
105
106
109
111
113
113
112
112
111
111
111
111
111
113
111
111
111
111
110
110
110
110
108
108
108
108
108
108
108
108
106
105
105
104
104
104
104
102
102
103
104
104
104
104
104
104
104
104
104
104
104
104
104
104
104
104
103
103
103
103
103
103
102
102
102
103
104
104
104
104
104
104
102
102
102
102
102
101
104
104
104
104
106
104
103
104
99
99
99
98
97
97
96
96
96
96
96
94
94
93
92
92
90
88
86
87
85
81
80
78
77
77
78
78
78
78
71
71
72
72
72
72
73
75
77
76
74
76
77
78
79
80
81
81
81
79
79
79
78
77
76
76
77
77
77
75
76
76
75
74
74
72
71
72
70
70
69
69
69
69
70
70
69
67
67
66
66
66
63
62
63
62
62
60
60
59
58
53
53
52
51
51
51
51
51
51
51
49
49
47
47
47
47
47
47
47
47
47
47
47
47
46
46
45
45
45
45
45
45
45
43
43
42
42
42
42
42
42
41
41
40
40
40
40
40
40
40
40
40
41
41
41
41
41
40
39
39
39
39
39
39
39
40
40
40
41
40
40
40
40
40
41
40
39
38
40
44
49
60
63
64
66
68
69
68
68
68
69
68
66
64
64
64
64
64
64
64
63
63
63
63
63
63
63
64
64
63
63
61
61
61
61
61
61
61
61
62
62
63
64
63
62
59
56
56
57
56
57
57
58
59
63
64
67
67
67
67
67
72
73
75
79
81
86
88
89
90
91
92
92
91
91
91
91
91
91
91
91
91
91
93
99
107
108
142
146
165
179
179
181
180
182
182
183
183
184
184
183
183
183
182
182
182
182
182
182
182
182
182
182
182
182
182
182
182
182
179
179
179
180
179
178
177
177
175
176
175
174
172
172
172
172
168
167
162
158
158
157
154
154
156
155
159
157
159
161
161
164
164
163
165
165
165
166
166
170
172
172
174
174
179
179
179
182
183
182
182
179
179
178
178
176
176
176
177
178
178
177
174
173
173
173
173
175
175
179
177
179
183
191
191
199
205
209
207
206
204
202
198
194
196
196
196
197
197
197
195
194
194
192
189
186
186
186
185
185
185
185
185
184
183
183
183
184
181
179
179
176
177
174
172
172
172
172
172
170
167
167
167
166
165
165
165
162
161
153
152
149
148
148
149
149
150
147
148
144
144
144
143
142
143
140
138
138
137
135
135
136
136
136
136
136
137
140
141
138
137
138
137
136
136
136
136
135
131
122
120
120
120
120
120
120
121
120
120
122
120
119
116
115
114
114
116
117
124
129
128
137
133
133
134
137
141
142
140
142
143
145
138
130
129
129
129
127
127
127
126
126
125
128
128
128
125
123
123
123
123
122
122
122
123
120
118
119
118
117
117
117
111
110
110
110
110
109
108
106
105
105
104
104
104
104
104
108
111
116
119
117
117
120
121
124
128
129
129
129
129
129
129
129
129
129
129
129
129
129
129
129
129
129
129
129
129
129
129
133
131
130
128
132
132
133
134
135
137
137
132
132
131
130
130
130
130
130
130
129
129
127
128
129
129
127
127
120
120
121
121
120
118
118
115
115
113
113
113
113
111
111
111
111
111
110
108
105
104
104
104
104
104
104
104
104
104
104
104
102
102
100
97
96
96
95
96
96
94
94
93
93
96
96
98
98
98
98
99
94
94
97
96
96
98
102
104
103
103
104
103
103
103
103
103
104
104
104
102
102
102
102
104
104
111
115
118
120
121
122
122
124
127
131
129
126
126
126
127
126
125
124
124
124
124
124
125
124
124
124
121
118
118
115
115
112
111
107
110
119
113
112
112
115
115
114
114
114
114
114
114
116
116
116
114
114
115
113
125
125
131
135
135
134
134
133
133
133
133
133
133
133
132
132
132
132
132
130
131
130
129
128
128
127
128
129
130
130
130
131
137
136
136
136
136
136
137
135
135
136
148
151
154
156
159
162
162
166
184
186
189
207
208
209
209
210
210
208
205
199
202
206
214
217
217
215
214
213
207
206
205
203
200
202
200
200
199
199
203
203
206
208
207
205
204
202
202
202
203
203
203
202
200
200
201
203
202
204
203
202
201
201
201
201
201
201
201
201
200
199
199
199
197
194
194
194
194
194
194
195
195
193
190
189
189
189
188
189
188
191
190
190
190
190
188
187
187
187
188
188
187
183
183
183
183
183
183
180
182
182
184
196
196
196
192
193
193
191
192
191
191
189
174
173
172
170
169
169
169
165
165
164
162
161
160
159
158
157
154
153
153
153
147
146
142
137
137
136
134
133
133
133
133
130
129
128
127
127
127
127
127
123
122
120
117
104
102
102
102
102
102
100
100
98
96
93
93
93
84
84
84
83
83
82
82
79
79
79
79
71
65
64
64
64
64
64
64
64
64
64
64
64
64
64
63
63
63
61
58
58
58
58
57
57
56
56
54
50
50
50
50
51
50
48
46
46
46
43
40
37
25
15
11
11
8
7
7
7
7
7
7
6
3
1
1
1
1
1
1
1
1
1
1
2
2
2
2
2
2
2
2
2
2
2
2
2
2
2
2
2
2
2
2
2
2
2
2
2
2
2
2
2
3
3
3
3
3
3
3
3
3
3
3
3
3
3
3
3
3
3
3
3
3
3
3
3
3
3
3
3
3
3
3
3
3
3
3
3
3
3
3
3
3
3
3
3
3
3
3
3
3
3
3
3
3
3
3
3
3
3
3
3
3
3
3
3
3
3
3
3
3
3
3
3
3
3
3
3
3
3
2
2
2
2
2
2
2
2
2
2
2
2
1
1
1
1
1
1
1
1
1
1
0
0
0
0
0
0
0
0
0
0
0
0
0
0
0
0
0
0
0
0
0
0
0
0
0
0
0
0
0
0
0
0
0
0
0
0
0
0
0
0
0
0
0
0
0
0
0
0
0
0
0
0
0
0
0
0
0
0
0
0
0
0
0
0
0
0
0
0
0
0
0
0
0
0
0
0
0
0
0
0
0
0
0
0
0
0
0
0
0
0
0
0
0
0
0
0
0
0
0
0
0
0
0
0
0
0
0
0
0
0
0
0
0
0
0
0
0
0
0
0
0
0
0
0
1
1
1
1
1
1
1
1
1
1
1
1
1
1
1
1
1
1
1
1
1
1
1
1
1
1
1
1
1
1
1
1
1
1
1
1
1
1
1
1
1
1
1
1
1
1
1
1
1
1
1
1
1
1
1
1
1
1
1
1
1
1
1
1
1
1
1
1
1
1
1
1
1
1
1
1
1
1
1
1
1
1
1
1
1
1
1
1
1
1
0
0
0
0
0
0
0
0
0
0
0
0
0
0
0
0
0
0
0
0
0
0
0
0
0
0
0
0
0
0
0
0
0
0
0
0
0
0
0
0
0
0
0
0
0
0
0
0
0
0
0
0
0
0
0
0
0
0
0
0
0
0
0
0
0
0
0
0
0
0
0
0
0
0
0
0
0
0
0
0
0
0
0
0
0
0
0
0
0
0
0
0
0
0
0
0
0
0
0
0
0
0
0
0
0
0
0
0
0
0
0
0
0
0
0
0
0
0
0
0
0
0
0
0
0
0
0
0
0
0
0
0
0
0
0
0
0
0
0
0
0
0
0
0
0
0
0
0
0
0
0
0
0
0
0
0
0
0
0
0
0
0
0
0
0
0
0
0
0
0
0
0
0
0
0
0
0
0
0
0
0
0
0
0
0
0
0
0
0
0
0
0
0
0
0
0
0
0
0
0
0
0
0
0
0
0
0
0
0
0
0
0
0
0
0
0
0
0
0
0
0
0
0
0
0
0
0
0
0
0
0
0
0
0
0
0
0
0
0
0
0
0
0
0
0
0
0
0
0
0
0
0
0
0
0
0
0
0
0
0
0
0
0
0
0
0
0
0
0
0
0
0
0
0
0
0
0
0
0
0
0
0
0
0
1
1
1
1
1
1
1
1
1
1
1
1
1
1
1
1
1
1
1
1
1
1
1
1
1
1
1
1
1
1
1
1
1
1
1
1
1
1
1
1
1
1
1
1
1
1
1
1
1
1
1
1
1
1
1
1
1
1
1
1
1
1
2
2
2
2
2
3
3
3
3
3
3
3
3
3
3
3
3
3
3
3
3
3
3
3
3
3
3
3
3
3
3
3
3
3
3
3
3
3
3
3
3
3
3
3
3
3
3
3
3
3
4
4
4
4
4
4
4
4
4
4
3
3
3
3
3
3
3
3
3
3
3
3
3
3
3
3
3
3
3
3
3
3
3
3
3
3
3
3
3
3
3
3
3
3
3
3
3
2
2
2
2
2
2
2
2
2
2
2
2
2
2
2
2
2
2
2
2
2
2
2
2
2
2
2
2
2
2
2
1
1
1
1
1
1
1
1
1
1
1
1
1
1
1
1
1
1
1
1
1
1
1
1
1
1
1
1
1
0
0
0
0
0
0
0
0
0
0
0
0
0
0
0
0
0
0
0
0
0
0
0
0
0
0
0
0
0
0
0
0
0
0
0
0
0
0
0
0
0
0
0
0
0
0
0
0
0
0
0
0
0
0
0
0
0
0
0
0
0
0
0
0
0
0
0
0
0
0
0
0
0
0
0
0
0
0
0
0
0
0
0
0
0
0
0
0
0
0
0
0
0
0
0
0
0
0
0
0
0
0
0
0
0
0
0
0
0
0
0
0
0
0
0
0
0
0
0
0
0
0
0
0
0
0
0
0
0
0
0
0
0
0
0
0
0
0
0
0
0
0
0
0
0
0
0
0
0
0
0
0
0
0
0
1
1
1
1
1
1
1
1
1
1
1
1
1
1
1
1
2
2
4
4
4
4
4
4
4
4
4
4
4
5
6
7
7
8
8
8
8
9
9
9
9
11
11
11
11
11
11
12
12
12
12
12
12
12
12
12
12
12
12
12
12
12
12
12
12
12
12
12
12
12
12
12
12
12
13
13
13
13
13
13
13
13
13
13
13
13
13
13
13
13
13
13
13
13
13
13
13
13
13
13
13
13
13
13
13
13
13
13
13
13
13
13
13
13
12
12
12
12
12
12
12
12
12
13
13
13
13
13
13
13
13
13
13
13
13
13
13
13
13
13
13
13
13
13
13
13
13
13
13
12
11
11
11
11
9
9
9
9
9
9
9
9
9
9
9
9
9
8
8
8
8
8
8
8
8
7
7
7
7
7
7
7
7
7
5
5
5
5
5
5
5
5
5
5
5
5
5
5
5
5
5
5
5
6
6
6
6
6
6
6
6
6
6
6
6
6
6
6
6
6
6
6
6
6
6
6
6
6
6
6
6
6
6
6
6
6
8
8
9
9
9
9
9
9
9
9
9
9
9
9
9
9
9
9
9
8
9
9
9
10
10
10
10
10
9
9
9
9
9
9
9
9
9
9
9
9
9
8
8
8
8
8
8
8
8
8
8
8
8
8
8
8
8
8
8
8
8
7
7
7
7
7
7
7
7
7
7
7
7
7
7
6
6
6
6
5
5
5
5
5
5
5
5
5
5
5
5
5
5
4
4
4
4
4
4
4
4
4
4
4
4
2
2
2
2
2
2
2
2
2
2
2
2
2
2
2
2
2
3
3
3
3
3
3
3
3
3
3
3
3
3
3
3
3
3
3
3
3
3
3
3
3
3
3
3
3
1
1
1
1
1
1
1
1
1
1
1
1
1
1
1
1
1
1
1
1
1
2
2
1
1
1
1
1
1
1
1
1
1
1
1
1
1
1
1
1
1
1
1
1
1
1
1
1
1
1
1
1
1
1
1
1
1
1
1
1
1
1
1
1
1
1
1
1
1
1
1
1
2
2
2
2
2
2
2
2
2
2
2
2
2
2
2
2
2
2
2
2
2
2
2
2
2
2
2
2
2
2
2
2
2
2
2
2
2
2
2
2
2
2
2
2
2
2
2
2
2
2
2
2
2
2
2
2
2
2
2
2
2
2
2
2
2
2
2
2
2
2
2
2
2
2
2
2
1
1
1
1
1
1
1
1
1
1
1
1
1
1
1
1
1
1
1
1
1
1
1
1
1
1
1
1
1
1
1
1
1
1
1
1
1
1
1
1
1
1
1
1
1
1
1
1
1
1
1
1
1
1
1
1
1
1
1
1
1
1
1
0
0
0
0
0
0
0
0
0
0
0
0
0
0
0
0
0
0
0
0
0
0
0
1
1
1
1
1
1
1
1
1
1
1
1
1
1
1
1
1
1
1
1
1
1
1
1
1
1
1
1
1
1
1
1
1
1
1
1
2
2
2
2
2
2
2
2
2
3
3
3
3
3
3
3
3
4
4
4
4
4
4
4
4
4
4
4
4
4
4
4
4
4
4
4
4
4
4
4
4
4
4
4
4
4
4
4
4
4
4
4
4
4
4
4
4
4
4
4
4
4
4
4
4
4
4
4
4
4
4
4
4
4
4
4
4
4
4
4
4
4
5
5
5
5
5
5
5
5
5
5
5
5
5
5
5
5
5
5
5
5
5
5
5
5
5
5
5
5
5
4
4
4
4
4
4
4
4
4
4
4
4
4
4
4
4
4
4
4
4
4
4
4
4
4
4
4
4
4
4
4
4
4
3
3
2
2
1
1
1
1
0
0
0
0
0
0
0
0
0
0
0
0
0
0
0
0
0
0
0
0
0
0
0
0
0
0
0
0
0
0
0
1
1
1
1
1
1
1
1
1
1
1
1
1
1
1
1
1
1
1
1
1
1
1
1
1
1
1
1
1
1
1
1
1
1
1
1
1
1
1
1
1
1
1
1
1
1
1
1
1
1
1
1
1
1
1
2
2
2
2
2
2
2
2
2
2
2
2
2
2
2
2
2
2
2
2
2
2
2
2
2
2
2
2
2
2
2
2
2
2
2
2
2
2
2
2
2
2
2
2
2
2
2
2
2
2
2
2
2
2
2
2
2
2
2
2
2
2
3
3
3
3
3
3
3
3
3
3
3
3
2
2
2
2
2
2
2
2
2
2
2
2
2
2
2
2
2
2
2
2
2
2
2
2
2
2
2
2
2
2
2
2
2
2
2
2
2
2
2
2
2
2
2
2
2
2
2
2
2
2
2
2
2
2
2
2
2
2
1
1
1
1
1
1
1
1
1
1
1
1
1
1
1
1
1
1
1
1
1
1
1
1
1
1
1
1
1
1
1
1
1
1
1
1
1
1
1
1
1
1
1
1
1
1
1
1
1
1
1
1
1
2
2
4
4
5
5
4
4
4
4
4
4
4
4
5
5
5
6
6
6
6
6
6
6
6
6
6
6
6
7
7
7
7
7
7
7
7
7
7
7
7
7
7
7
7
7
7
7
7
7
7
6
6
6
6
6
6
6
6
6
6
6
6
6
6
6
6
6
6
6
6
6
6
6
6
6
6
6
6
6
6
6
6
6
6
6
6
6
6
6
6
6
6
6
6
6
6
6
6
6
6
6
6
6
6
6
6
6
6
6
6
6
6
6
6
6
6
6
6
6
6
6
6
6
6
6
6
6
7
6
6
6
6
6
6
6
6
6
6
6
6
6
6
6
6
6
6
6
6
6
6
6
5
5
5
4
4
4
5
5
7
7
6
5
5
5
5
5
6
6
6
6
6
6
5
5
5
5
5
5
5
5
5
5
5
5
5
5
5
5
5
5
5
5
5
5
5
5
5
5
5
5
5
5
5
5
5
5
5
5
5
5
5
5
5
5
5
5
5
5
5
5
5
5
5
5
5
5
5
5
5
5
5
5
5
5
5
6
6
6
6
6
6
6
6
6
6
6
6
6
6
6
6
6
6
6
6
6
6
6
6
6
6
6
6
6
6
6
6
6
6
6
6
6
6
6
6
6
6
6
6
7
7
7
7
7
7
7
7
7
6
6
6
6
6
6
6
6
6
6
6
6
6
7
6
6
6
6
6
6
6
6
6
6
6
6
6
6
6
6
5
3
2
2
2
3
3
3
3
3
3
3
3
3
3
3
3
3
3
3
3
3
3
3
3
3
3
3
3
3
3
3
3
4
4
4
4
4
4
4
4
4
4
4
4
4
4
4
4
4
4
3
3
3
3
3
3
3
3
3
3
3
3
3
3
3
3
3
3
3
3
3
3
3
3
3
3
3
3
3
3
3
3
3
3
3
3
3
3
3
3
3
3
3
3
3
3
3
3
3
3
3
3
3
3
3
3
3
3
3
3
3
3
3
3
3
3
3
3
3
3
3
3
4
4
4
4
4
4
4
4
4
4
4
4
4
4
4
4
4
4
4
4
4
4
4
4
4
4
4
4
4
4
4
4
4
4
4
4
4
4
4
4
4
4
4
4
4
4
4
3
3
3
3
3
3
3
3
3
3
3
3
3
3
3
3
2
2
2
1
0
0
0
0
0
0
0
1
1
1
1
1
1
1
1
1
1
2
2
2
2
2
2
2
2
2
2
2
2
2
2
2
2
2
2
2
2
2
2
2
2
2
2
2
2
2
2
2
2
2
2
2
2
2
2
2
2
2
2
2
2
2
2
2
2
1
1
1
1
1
1
1
1
1
1
1
1
1
1
1
1
1
1
1
1
1
1
1
1
1
1
1
1
1
1
1
1
1
1
1
1
1
1
1
1
1
1
1
1
1
1
1
1
1
1
1
1
1
1
1
1
1
1
1
1
1
1
1
1
1
1
1
1
1
1
1
1
1
1
1
1
1
1
1
1
1
1
1
1
1
1
1
1
1
1
1
1
1
1
1
1
1
1
1
1
1
1
1
1
1
1
1
1
1
1
1
1
1
1
1
1
1
1
1
1
1
1
1
1
1
1
1
1
1
1
1
1
3
3
3
3
3
3
3
3
3
3
4
4
4
4
4
4
4
4
4
4
4
4
4
4
4
4
4
4
4
4
3
3
3
3
3
3
3
3
3
3
3
3
3
3
3
3
3
3
3
3
3
3
3
3
3
3
3
3
3
3
3
2
2
2
2
2
2
2
2
2
2
2
2
2
2
2
2
2
2
2
2
2
2
2
2
2
2
2
2
2
2
2
2
2
2
2
2
2
2
2
2
2
2
2
2
2
2
2
2
2
2
2
2
2
2
2
2
3
3
3
3
3
3
3
3
3
3
3
3
3
3
3
3
3
3
3
3
3
3
3
3
3
3
3
3
3
3
3
3
3
3
3
3
3
3
3
3
3
3
3
3
3
4
4
4
4
4
4
3
3
3
3
3
3
3
3
3
3
3
3
3
3
3
3
3
3
3
3
3
3
4
4
4
4
4
4
4
4
4
4
4
4
4
4
4
4
4
3
3
3
3
3
3
3
3
3
3
3
3
4
4
4
4
4
4
4
4
4
4
4
5
5
5
5
5
5
5
5
5
5
5
5
5
5
5
5
5
5
5
5
5
5
5
5
5
5
5
5
5
5
5
4
4
4
4
4
4
4
4
4
4
4
4
4
4
4
4
4
4
4
4
4
4
4
4
4
4
4
4
4
4
4
4
4
4
4
4
4
4
4
4
4
4
4
4
4
4
4
4
4
4
4
3
2
2
2
2
2
2
2
2
2
2
2
2
2
2
2
2
2
2
4
4
4
4
4
4
4
4
4
4
4
4
4
4
4
4
3
3
3
3
3
3
3
3
3
3
3
3
3
3
3
3
3
3
3
4
4
4
4
4
4
4
4
4
4
4
4
4
4
4
4
4
4
4
4
4
4
4
4
4
4
4
4
4
4
4
4
4
4
4
4
4
4
4
4
4
4
4
4
4
4
4
4
4
4
4
4
4
4
4
4
4
4
4
4
4
4
4
4
4
4
4
3
3
3
3
3
3
3
3
3
3
3
3
3
3
3
3
3
3
3
3
3
3
3
3
3
3
3
3
4
3
3
3
3
3
3
3
3
3
3
3
3
3
2
2
3
3
3
3
3
3
3
3
4
4
4
4
4
4
4
4
4
4
4
4
4
4
4
4
4
4
4
4
4
4
4
3
3
3
3
3
2
2
2
2
2
2
2
2
2
2
2
2
2
3
3
3
3
3
3
3
3
3
3
3
3
4
4
4
4
4
4
4
4
4
4
4
4
4
4
4
4
4
4
4
4
4
4
4
4
4
4
4
4
4
4
4
4
4
4
5
5
5
5
5
5
5
5
5
5
6
6
6
6
6
6
6
6
6
6
6
6
6
5
5
5
5
5
5
5
5
5
5
5
5
5
5
5
4
4
4
4
4
4
4
4
4
4
4
4
4
4
4
4
4
4
4
4
4
4
4
4
4
4
4
4
4
4
4
4
4
4
3
3
3
3
3
3
3
3
3
3
3
3
2
2
2
2
2
2
2
2
2
2
2
1
1
1
1
1
1
1
1
1
1
1
1
1
1
1
1
1
1
1
1
1
1
1
1
1
1
1
1
1
1
1
1
1
1
1
1
1
1
1
1
1
1
1
1
1
1
1
1
0
0
0
0
0
0
0
0
0
0
0
0
0
0
0
0
0
0
0
0
0
0
0
0
0
0
0
0
0
0
0
0
0
0
0
1
1
1
1
1
1
1
1
1
1
1
1
1
1
1
1
1
1
1
1
1
1
1
1
1
1
1
1
1
1
1
1
1
1
2
2
3
3
3
4
6
8
11
11
11
11
11
11
11
12
12
12
12
12
12
12
12
12
12
12
13
13
12
12
12
12
12
12
12
12
12
12
12
12
12
12
12
12
13
13
13
13
13
13
13
13
13
13
13
13
13
13
13
13
13
13
14
14
14
15
15
15
15
15
15
15
15
15
15
15
15
15
15
15
15
16
16
16
17
17
17
17
17
17
17
17
17
17
17
17
17
17
17
17
17
17
17
17
17
17
17
17
18
18
18
18
18
18
18
17
17
17
17
17
16
16
16
16
16
15
15
15
15
14
14
14
14
14
14
14
14
13
11
11
11
11
11
11
11
11
11
11
11
11
11
11
11
9
8
8
8
8
8
8
8
8
8
8
8
8
8
9
9
9
9
9
8
8
8
8
8
8
8
8
8
8
8
8
8
8
8
9
9
8
8
7
7
7
7
8
9
11
13
14
13
13
14
19
19
20
20
20
20
20
20
20
20
20
20
20
20
19
19
19
19
19
19
19
19
18
18
18
18
17
17
18
19
20
20
20
22
22
22
22
22
22
25
25
25
26
26
26
26
27
27
30
30
30
30
30
30
30
30
30
30
30
30
31
32
32
32
32
34
34
35
36
36
37
37
37
37
37
37
36
37
37
37
37
37
37
37
37
37
37
37
37
37
37
37
37
38
38
38
38
38
38
38
38
38
38
38
37
37
37
37
37
37
37
37
37
37
37
37
37
38
38
38
38
38
38
38
38
38
38
38
38
37
37
36
35
35
35
35
36
36
36
35
35
34
34
33
35
35
35
34
34
34
34
34
34
34
34
34
34
34
34
34
32
31
31
30
30
29
29
29
29
26
26
24
23
22
23
23
22
22
20
20
19
19
19
19
19
18
16
16
16
16
16
16
16
16
16
14
14
14
14
14
13
13
12
12
12
11
11
10
10
11
11
11
11
11
12
12
12
12
12
12
12
12
12
12
13
12
12
12
12
12
12
12
12
12
12
12
12
12
12
12
12
12
12
12
12
12
12
12
12
12
12
10
9
9
9
9
9
9
9
9
9
9
9
9
9
9
8
8
8
8
8
8
8
8
8
7
7
7
6
6
6
6
6
6
6
6
6
7
7
7
7
7
7
7
7
7
7
7
7
7
7
7
7
7
7
6
6
6
6
6
6
6
6
7
7
7
6
6
6
6
6
6
6
7
7
7
7
7
7
7
7
7
7
7
5
5
5
5
5
5
5
5
5
5
5
5
5
5
5
5
5
6
6
6
6
6
6
6
7
7
7
7
7
6
6
5
5
5
6
6
6
6
6
6
6
6
6
6
7
7
8
9
9
9
10
11
11
11
11
11
11
11
11
11
11
10
9
9
9
9
9
9
9
9
9
9
9
9
9
10
10
11
11
11
11
11
11
11
11
11
13
13
14
15
15
15
15
15
17
18
20
22
22
24
24
26
27
27
27
27
27
27
27
27
28
28
28
28
28
28
28
28
28
28
28
28
28
28
28
28
28
28
28
28
28
28
28
28
28
28
28
28
28
29
29
29
28
28
28
28
28
28
28
28
28
28
28
28
28
28
28
28
28
28
28
28
28
28
27
27
26
26
26
26
26
26
26
26
26
26
26
26
26
26
26
25
25
25
25
25
25
25
25
25
25
25
25
25
26
30
26
26
26
26
26
26
26
27
27
27
27
27
27
26
26
26
27
28
28
28
28
28
28
28
28
28
27
25
25
24
24
24
24
23
23
23
23
23
22
22
22
22
21
20
20
20
20
20
20
19
19
19
19
18
16
13
13
13
13
13
13
14
14
14
14
14
15
15
15
15
15
14
14
15
15
15
15
14
14
14
13
13
13
13
13
14
14
14
14
13
13
13
13
13
13
13
13
13
13
13
13
13
13
12
12
12
12
12
12
12
12
12
12
12
12
12
12
13
14
14
14
15
16
16
16
16
17
20
18
18
17
17
17
18
18
18
18
18
17
17
17
17
17
16
16
16
16
18
18
17
17
17
17
18
18
18
18
18
18
18
18
18
18
18
18
18
18
19
19
19
19
19
19
19
19
19
19
19
19
19
19
19
19
19
19
19
19
19
19
17
17
17
17
18
18
19
20
20
20
20
20
20
20
20
20
21
21
21
19
19
19
19
19
19
19
19
19
19
19
19
19
19
19
19
19
19
19
19
19
19
18
18
18
18
18
18
18
18
18
18
18
18
18
18
18
18
18
18
18
18
18
18
18
18
18
19
19
19
19
19
19
19
19
19
18
17
17
15
14
14
14
14
14
14
14
15
15
14
14
14
14
14
14
14
13
13
13
13
13
13
13
13
13
13
13
13
13
13
13
13
13
13
13
13
12
12
12
12
12
12
12
12
12
12
11
11
11
9
8
8
10
10
10
9
9
9
9
9
9
9
9
8
8
9
9
9
9
9
9
9
9
9
9
9
8
8
8
8
8
8
8
8
8
8
8
8
9
7
7
7
7
6
6
5
5
5
5
5
5
5
5
5
5
5
5
5
5
5
5
5
5
5
5
5
5
5
4
4
4
4
4
4
4
4
4
4
4
4
4
4
4
4
4
4
4
4
4
4
4
4
4
4
4
4
4
4
4
4
4
4
4
4
4
4
4
4
4
4
5
5
4
4
4
4
4
4
4
4
4
4
4
4
4
4
4
4
4
3
3
3
3
3
3
3
3
3
3
3
3
3
3
3
3
3
3
3
3
3
2
2
2
2
2
2
3
4
4
4
4
4
4
4
5
5
5
5
5
5
5
5
5
5
5
5
5
5
5
5
5
5
5
5
5
5
5
6
6
6
6
6
6
6
6
6
6
6
6
6
6
6
6
6
6
6
6
6
6
6
7
8
8
8
8
8
8
8
8
8
8
8
8
8
8
8
8
8
8
8
6
6
6
6
6
6
6
6
6
6
6
5
5
5
5
5
5
5
5
5
5
5
5
5
6
6
6
6
6
6
6
6
6
6
6
6
6
6
6
6
7
7
7
7
7
7
7
7
7
7
9
9
9
10
10
11
11
11
11
11
11
11
11
11
11
11
11
11
11
11
11
11
11
11
11
11
11
11
11
11
11
11
11
11
11
11
11
11
11
11
11
11
9
9
9
8
8
8
8
8
8
8
8
8
8
8
8
7
7
7
7
7
7
7
7
6
6
6
6
6
6
6
6
6
6
6
7
7
7
7
7
7
8
8
8
8
8
8
8
8
8
8
8
8
8
8
8
8
8
8
8
8
8
8
8
8
8
8
8
8
8
8
8
8
8
8
8
8
8
7
7
7
7
7
7
7
7
7
7
7
7
7
8
8
10
10
11
13
13
13
12
12
13
13
13
14
17
16
15
15
15
15
15
15
15
15
15
15
18
18
19
20
21
21
21
22
23
23
23
24
25
27
28
29
29
29
30
30
30
30
30
30
30
30
30
30
30
30
29
29
29
29
29
29
29
30
30
30
30
31
31
31
30
30
30
30
30
30
30
30
31
33
34
34
34
35
35
35
35
35
35
35
35
35
35
35
35
35
35
35
35
35
35
35
35
35
35
35
35
35
35
35
35
35
35
34
34
34
34
34
34
35
36
36
37
37
37
37
37
36
36
36
36
35
35
35
35
35
35
35
32
32
32
32
32
31
31
30
30
30
30
29
29
27
29
29
29
29
29
29
27
27
27
27
27
24
24
24
24
24
23
23
23
23
24
24
24
24
24
24
24
23
23
22
19
19
18
18
18
18
18
18
18
18
18
17
17
17
17
17
17
18
20
22
25
29
29
27
27
27
27
27
28
28
29
29
29
28
28
28
28
28
28
28
28
28
27
27
27
27
27
27
25
25
24
24
24
24
24
24
24
24
24
24
24
24
24
24
24
21
21
21
21
21
21
21
21
21
21
21
21
21
21
21
21
21
21
21
21
21
21
21
21
21
21
21
21
21
21
21
21
21
21
21
20
20
20
20
20
20
20
20
20
20
20
20
20
20
20
20
20
20
20
20
20
20
19
19
19
19
19
19
19
19
18
18
18
18
18
18
18
18
18
17
16
16
16
16
16
16
16
16
16
16
16
14
14
13
13
13
12
12
11
11
11
10
10
10
10
10
10
9
9
8
8
8
8
8
8
8
8
8
8
8
7
8
9
9
9
9
9
9
8
8
8
8
8
8
8
7
7
7
7
7
6
6
6
6
6
6
6
6
6
6
6
6
6
6
6
5
9
12
12
13
13
13
13
13
13
12
12
12
12
11
11
11
11
11
10
10
10
10
10
10
10
10
10
10
10
10
10
10
10
10
10
10
10
10
10
10
10
10
10
10
10
10
10
10
10
10
11
11
12
13
13
13
14
14
14
17
17
19
25
27
27
27
27
27
27
27
27
27
27
27
27
27
27
27
27
27
27
27
27
27
28
28
28
28
28
27
27
28
28
28
28
28
29
29
29
28
28
28
28
28
28
28
28
28
29
33
33
35
35
34
34
35
35
35
49
50
53
53
53
53
53
54
55
56
58
58
58
58
58
58
58
58
57
57
57
57
57
57
57
57
57
57
57
57
57
57
57
58
59
58
58
57
57
58
58
58
58
58
58
58
58
58
58
58
58
58
58
58
58
58
60
62
62
62
62
63
64
63
63
62
62
62
62
61
61
61
61
61
61
61
61
60
60
60
60
56
56
56
56
56
57
57
55
55
55
55
55
55
55
55
55
55
55
55
55
55
52
52
50
50
49
49
48
48
48
49
49
49
49
49
45
45
45
46
47
53
52
52
52
52
52
51
51
50
50
50
49
49
49
49
49
49
47
47
48
48
47
47
47
47
47
45
45
45
44
44
44
44
43
44
43
43
43
43
42
42
42
43
44
44
44
44
44
45
45
45
44
44
44
44
44
44
43
43
44
47
48
48
46
44
44
44
44
44
43
42
39
39
40
40
40
40
40
40
40
40
40
40
40
40
40
40
39
38
37
37
37
37
37
37
37
39
39
39
39
37
37
37
37
38
39
40
40
40
40
40
40
39
39
38
38
37
37
37
37
37
37
37
37
37
37
37
37
37
37
37
36
33
33
33
34
36
37
38
38
38
38
38
38
41
41
43
44
44
48
48
49
53
53
53
53
52
52
50
50
49
47
47
46
46
46
46
46
45
46
46
46
45
45
45
45
45
45
45
45
45
45
45
45
42
42
42
42
41
39
39
39
39
39
40
39
39
39
39
40
40
45
50
52
54
56
60
60
61
61
60
60
60
60
59
59
61
61
61
61
61
61
61
61
61
61
61
61
61
61
61
62
61
61
60
61
61
61
61
60
59
59
59
59
59
59
59
58
57
57
57
57
57
57
57
56
56
56
56
55
55
56
56
57
57
57
56
56
56
56
56
56
55
55
55
55
55
55
55
53
52
52
52
52
52
52
52
52
52
52
52
52
52
52
52
52
52
51
51
51
51
51
50
49
49
49
50
51
51
50
50
61
70
77
78
79
79
82
83
83
83
83
82
82
82
82
82
82
82
78
77
77
76
73
72
74
73
72
72
73
73
73
75
74
74
74
74
74
72
75
74
74
75
75
75
74
75
75
75
75
75
73
73
73
73
73
73
72
72
70
70
69
69
69
69
69
69
69
69
69
68
68
67
66
66
66
67
67
66
66
64
64
64
64
64
64
64
64
64
64
64
67
66
66
66
66
66
67
67
66
66
66
66
67
67
67
67
66
66
66
66
66
66
66
66
66
65
64
64
64
63
63
61
61
61
60
60
60
59
57
57
57
57
57
56
55
55
50
50
48
48
48
49
48
48
46
46
46
46
46
46
46
46
46
46
46
46
46
45
43
42
41
41
41
41
41
40
40
39
38
38
38
36
36
36
36
36
36
36
35
34
34
35
35
34
34
34
33
33
33
30
29
29
29
29
29
29
28
28
28
27
27
27
27
27
27
27
26
26
26
26
26
25
25
25
24
24
23
23
22
22
22
21
18
15
15
15
14
14
13
13
13
12
11
11
9
9
9
9
9
9
9
9
9
9
9
9
9
9
9
9
9
9
9
9
9
9
10
12
12
12
12
12
12
12
12
12
12
14
14
15
16
16
16
17
17
17
16
16
16
16
19
19
19
19
19
17
17
17
17
17
17
17
17
17
17
17
17
17
17
17
17
17
17
17
17
17
18
18
18
18
18
18
18
18
18
18
18
18
18
18
18
18
18
18
18
18
18
18
18
19
19
19
19
19
19
18
18
18
18
18
18
20
20
20
21
21
21
21
21
22
22
22
22
22
21
21
21
21
21
21
22
22
22
22
22
22
22
22
22
22
22
21
21
21
20
20
22
23
26
26
26
26
24
23
23
23
23
23
23
23
24
24
24
24
25
25
25
25
25
25
25
25
25
25
25
25
24
24
24
24
23
23
23
23
23
23
23
23
23
23
23
23
23
23
23
23
23
23
24
22
22
22
21
18
18
18
18
18
19
19
19
20
19
19
19
19
19
19
20
20
20
19
19
21
22
26
24
24
24
24
24
24
24
24
24
24
24
25
25
25
25
25
25
25
25
26
27
27
27
26
26
26
26
26
26
26
26
27
27
27
27
27
27
27
27
27
27
27
27
27
27
27
27
24
24
24
24
24
24
24
22
22
22
22
22
22
22
22
22
22
22
22
22
22
22
22
22
22
22
22
22
21
20
20
20
20
20
20
20
19
19
19
19
19
18
18
19
19
19
19
19
19
19
19
19
19
19
21
21
22
22
21
21
22
22
22
22
22
20
20
20
20
20
20
20
20
20
20
20
20
20
20
20
20
20
20
20
20
20
20
20
20
20
20
19
19
19
19
19
19
19
19
19
19
19
17
17
17
18
18
18
18
18
18
18
19
19
19
19
19
19
19
19
20
21
21
21
19
19
19
19
19
19
19
19
17
17
17
18
19
19
19
19
16
16
16
16
16
16
20
22
22
22
22
22
22
22
22
22
22
23
23
24
24
24
24
24
26
23
23
23
23
23
22
22
22
22
22
22
21
21
21
21
22
22
22
22
23
23
23
23
23
23
23
23
23
22
22
22
22
22
22
22
22
21
21
21
21
21
21
21
21
21
21
21
22
23
23
23
23
23
23
23
23
23
23
22
22
22
22
22
22
22
23
23
23
23
23
23
23
23
23
24
24
24
24
24
24
23
23
23
23
23
23
23
23
23
22
22
22
22
22
22
22
22
20
20
20
19
19
19
19
19
19
19
19
19
19
19
19
19
19
19
18
18
18
18
18
18
18
18
18
18
18
18
19
21
21
24
26
27
27
26
26
25
24
26
25
26
26
26
27
25
26
26
26
26
26
26
26
26
26
26
26
26
26
26
26
26
23
22
22
22
22
22
22
22
22
22
22
22
22
23
23
23
23
23
23
23
22
22
22
22
22
22
22
22
22
21
23
26
28
29
30
30
30
30
30
30
30
30
30
30
31
31
31
30
30
29
29
29
29
29
29
29
29
29
29
29
29
29
29
29
29
29
29
29
29
29
29
28
28
28
28
28
28
28
28
28
28
28
27
27
28
29
29
29
29
29
29
29
29
29
29
29
28
28
29
29
29
29
29
27
27
27
27
27
27
27
26
26
26
26
26
26
26
26
26
26
25
25
25
25
25
24
24
24
24
26
26
26
27
27
29
29
29
28
28
28
27
27
26
26
25
25
25
25
25
25
25
26
26
26
26
26
26
26
26
26
26
26
24
24
23
23
22
22
22
22
21
21
21
21
21
21
21
21
21
21
21
21
21
21
20
21
22
23
23
23
23
25
26
25
25
25
25
25
24
24
23
26
24
24
24
23
23
31
31
31
31
31
34
35
36
38
41
41
41
41
41
41
41
42
42
42
42
43
43
43
43
43
43
43
42
43
43
43
43
43
43
43
43
43
43
42
42
42
42
42
42
42
42
42
42
42
42
42
42
41
41
41
41
41
41
41
40
39
39
39
39
44
48
49
51
51
52
52
54
55
55
55
55
54
54
54
54
54
54
54
54
54
54
54
54
54
54
54
53
53
53
51
51
51
51
51
50
50
48
49
49
49
53
53
53
53
52
54
54
55
55
55
55
55
54
53
53
53
53
53
53
53
53
53
52
53
53
53
53
53
53
53
53
58
59
59
58
56
56
57
58
58
59
59
57
56
56
55
55
55
55
55
55
56
56
56
56
55
55
55
55
55
54
54
54
54
53
55
56
56
56
57
57
56
56
56
57
59
59
60
60
60
60
59
58
58
58
58
57
57
57
57
56
56
56
56
57
57
57
56
53
53
53
53
53
53
53
53
53
53
52
52
52
52
52
52
51
51
51
51
50
49
49
48
48
48
48
48
48
48
48
48
48
48
48
48
48
48
48
48
48
46
46
46
44
44
44
44
43
42
42
42
42
42
41
41
41
41
41
41
39
38
36
32
32
32
30
30
29
29
29
29
29
31
31
31
31
30
30
30
30
30
30
29
29
29
29
29
29
29
29
29
28
29
28
28
28
28
28
28
27
27
27
27
27
27
27
27
27
27
26
26
26
25
24
24
24
24
24
24
23
23
23
23
21
21
21
22
22
22
21
20
20
20
20
20
20
20
20
20
20
20
19
19
18
17
17
17
17
19
20
20
20
20
20
20
20
20
20
20
20
20
20
21
21
22
23
22
22
22
23
23
23
23
23
23
26
27
28
29
30
30
56
61
66
66
66
65
65
68
68
70
69
67
67
68
68
68
68
68
68
68
68
68
68
68
68
68
68
68
68
68
69
69
70
69
71
72
72
72
72
73
73
73
74
75
75
75
75
76
76
77
77
77
77
77
79
79
79
79
79
79
79
79
79
79
79
79
78
78
78
78
78
78
76
76
76
76
76
76
77
77
77
77
77
77
77
75
75
75
75
75
75
75
75
75
75
75
77
77
77
77
77
77
78
78
78
78
78
79
79
81
88
89
88
88
90
90
92
94
94
94
93
94
94
94
94
94
95
95
96
96
95
93
93
90
88
85
85
84
83
80
79
78
78
78
78
78
77
76
74
73
73
72
71
71
67
67
67
66
65
65
62
61
61
61
61
59
59
59
56
56
56
56
56
55
55
55
55
55
53
53
53
52
52
54
53
53
53
56
56
56
56
56
56
56
56
56
57
57
61
63
63
64
65
65
65
66
67
68
68
67
68
67
66
67
69
69
68
67
67
67
67
67
65
64
64
64
64
65
64
64
63
63
64
64
63
63
63
61
61
63
63
64
65
65
65
65
66
65
65
65
65
66
67
67
68
68
72
80
82
87
87
86
86
86
93
92
102
102
103
102
102
103
103
103
103
101
100
99
99
99
102
104
107
110
108
110
110
110
110
111
116
116
116
115
115
119
119
122
122
121
121
121
120
120
120
120
119
119
119
118
117
117
117
116
116
116
116
115
115
112
112
112
110
113
110
110
113
113
113
113
110
109
107
105
104
104
104
104
102
100
101
101
100
101
101
101
100
100
101
101
101
101
96
95
95
95
96
95
97
95
91
91
90
90
90
90
90
90
90
90
90
90
90
90
88
88
88
87
86
86
86
86
86
84
83
83
82
83
82
84
83
83
83
83
83
83
83
83
84
79
78
73
72
72
71
71
71
71
71
70
70
70
69
69
69
68
65
64
62
62
62
62
61
61
60
59
59
59
59
58
58
57
55
54
53
53
54
55
57
57
58
56
55
55
53
54
54
52
51
51
51
52
52
52
49
48
48
47
47
47
47
45
44
43
44
45
44
47
47
47
47
47
44
43
43
43
43
41
41
44
44
42
42
42
41
41
41
41
41
41
40
39
39
39
41
41
42
42
42
37
36
36
35
35
35
36
36
36
36
35
35
35
35
35
34
34
34
34
34
34
33
33
33
33
34
34
34
34
34
34
35
36
38
36
36
36
36
36
36
36
36
36
36
36
36
36
36
36
36
35
38
38
36
36
36
36
36
36
36
35
35
35
35
35
35
35
35
35
35
35
36
38
39
39
39
39
39
39
39
40
41
41
40
39
39
39
38
38
39
40
40
40
40
39
39
39
39
40
41
41
41
40
39
39
40
40
41
41
41
41
41
41
41
41
41
41
41
39
38
38
38
37
37
37
38
39
39
38
35
35
35
35
35
35
36
38
39
39
39
39
39
39
40
40
40
41
41
41
41
41
41
41
43
43
43
43
43
43
43
43
43
43
43
43
43
43
43
44
44
43
43
43
43
43
43
39
39
37
36
36
35
35
35
35
35
36
36
37
38
39
39
39
44
46
47
50
55
59
60
62
62
62
62
62
62
62
62
62
61
61
61
61
61
61
61
61
62
63
63
63
64
64
64
64
66
66
65
65
64
64
63
65
66
67
67
67
66
65
65
65
65
67
65
65
65
65
65
72
74
73
73
73
70
70
71
71
78
82
86
94
101
102
102
102
102
103
105
118
125
125
136
154
165
168
168
170
169
169
173
171
173
179
180
183
183
183
185
183
184
182
182
182
182
183
184
183
182
182
182
182
182
182
182
182
181
180
179
179
179
178
177
177
177
176
179
179
179
179
179
179
179
179
179
179
178
179
179
179
179
179
179
179
178
178
177
177
177
178
178
180
183
184
197
217
226
267
268
266
266
266
268
267
268
268
267
267
267
267
266
266
266
265
264
264
262
261
261
259
259
260
260
259
260
261
260
260
262
262
261
261
266
266
266
266
265
260
260
261
262
262
263
270
271
271
274
272
273
272
262
259
261
259
257
257
256
255
255
255
253
253
253
252
255
255
254
254
254
254
248
248
244
244
243
239
227
221
221
219
216
214
212
211
211
211
212
211
202
201
201
201
200
199
199
199
198
198
196
196
194
194
191
190
189
186
186
185
185
185
182
182
175
175
174
170
168
171
169
168
168
168
167
169
161
166
165
164
156
156
155
159
167
165
166
170
171
170
172
168
165
163
164
158
157
157
157
157
157
158
158
158
157
153
153
153
153
151
151
150
150
150
150
150
150
154
156
154
153
152
150
150
148
146
139
138
133
132
131
131
129
127
127
131
131
132
132
131
131
131
129
129
128
128
126
126
126
125
126
125
124
121
118
118
115
115
114
121
123
122
118
119
121
123
123
123
124
127
128
128
126
121
121
121
121
120
120
120
120
120
120
119
119
119
118
119
119
119
119
119
119
119
118
118
116
116
111
111
111
111
111
110
109
100
97
96
96
96
96
96
96
95
95
93
93
91
91
91
90
88
87
87
85
84
83
83
85
85
85
85
84
84
84
81
81
80
80
76
76
76
76
76
76
76
74
74
70
68
67
67
67
67
67
66
64
62
60
60
58
57
56
56
56
57
64
66
70
70
70
69
69
70
73
77
86
89
88
95
91
91
86
86
88
99
107
125
130
128
130
132
140
139
139
141
142
143
144
144
145
150
150
149
149
149
153
155
156
156
157
157
157
159
160
160
160
160
160
160
160
160
160
160
160
164
164
167
167
167
167
167
167
167
167
167
167
167
167
167
167
167
167
167
167
168
168
168
168
168
168
168
168
168
167
167
169
170
174
176
178
188
193
193
191
191
190
198
198
200
204
204
205
205
205
206
207
259
261
263
264
285
285
307
307
306
307
306
305
305
305
309
312
312
312
308
313
312
309
308
307
307
309
309
309
309
308
308
310
311
319
320
315
318
323
321
321
323
323
322
325
321
317
315
302
298
293
291
300
305
307
304
311
323
320
327
330
319
320
319
317
317
318
320
319
318
319
322
322
323
323
323
324
324
324
324
324
321
321
317
317
317
317
318
316
315
316
317
314
312
312
311
310
310
309
309
309
309
308
307
307
307
304
304
303
302
302
301
300
299
296
294
290
290
289
288
284
281
280
275
274
274
275
275
273
272
267
267
266
266
263
261
261
261
257
257
254
253
244
243
235
232
226
226
226
228
231
234
233
231
235
242
250
253
255
252
250
251
248
247
245
234
236
234
234
231
232
231
231
229
229
227
221
219
216
212
208
207
207
208
215
219
218
212
202
193
195
194
194
195
197
198
193
193
195
193
191
190
190
189
185
184
188
188
189
232
235
245
252
248
249
248
250
244
245
245
247
247
246
244
244
241
239
226
226
226
228
235
242
255
256
262
262
262
262
261
263
268
286
289
288
287
287
287
287
287
288
289
290
290
286
285
285
285
285
285
286
288
288
286
286
286
286
286
283
283
283
284
283
283
284
282
282
286
285
285
282
283
283
286
286
287
287
284
284
284
284
284
284
284
283
282
280
278
279
275
282
303
331
333
331
331
333
335
337
337
337
337
336
333
331
328
328
328
328
325
327
325
325
326
324
326
327
321
319
319
316
313
313
313
310
309
304
303
306
306
305
306
314
327
328
331
330
330
325
323
320
321
316
316
311
302
298
290
285
278
270
270
274
288
297
297
302
302
301
302
300
300
295
295
292
286
286
285
285
287
286
286
285
285
283
284
283
279
280
278
281
281
283
284
295
297
298
292
292
289
289
290
288
288
290
290
291
295
290
283
278
278
278
278
279
279
279
279
279
278
277
275
272
270
267
267
266
258
258
253
253
252
247
245
243
243
241
241
238
236
233
233
233
226
224
224
223
221
219
217
216
215
214
212
210
210
209
206
205
205
206
206
203
203
197
195
196
196
197
198
198
196
195
195
195
196
195
195
193
192
195
193
192
195
187
187
186
184
184
184
184
190
189
193
194
195
196
198
215
212
214
216
215
218
214
210
210
211
209
201
195
195
194
195
195
193
194
195
203
209
238
238
249
247
249
249
252
251
251
251
247
241
241
240
239
235
236
234
231
230
229
229
234
233
238
240
240
237
238
237
237
239
238
237
236
229
229
229
229
229
230
230
230
230
227
227
227
227
228
230
230
229
228
227
228
229
229
230
230
231
230
230
230
230
232
230
228
228
228
228
228
229
229
227
226
226
226
225
223
222
223
228
227
228
230
230
226
224
224
223
223
229
242
256
257
271
283
293
299
306
309
313
310
310
309
309
312
310
311
311
309
309
297
296
296
296
297
296
296
293
294
295
296
296
292
292
292
293
293
293
293
285
281
287
281
286
292
296
305
306
307
305
305
307
301
303
305
307
310
312
310
311
310
310
310
306
305
302
300
300
300
300
300
298
294
293
293
290
290
290
290
290
290
286
287
287
286
286
286
285
283
283
277
272
277
272
272
270
270
270
275
274
276
280
281
285
286
288
290
291
292
287
286
287
288
289
291
290
291
290
289
291
293
294
297
299
300
290
289
301
324
342
426
456
459
454
482
483
537
538
538
549
549
547
547
544
542
543
546
544
542
543
543
543
547
544
547
547
541
541
537
537
537
537
537
535
536
526
518
517
517
516
514
514
514
506
502
502
500
500
496
495
492
488
488
488
488
489
489
489
484
482
482
482
482
482
482
480
479
473
470
470
470
471
470
470
471
470
472
472
472
471
471
471
467
467
464
462
457
457
456
456
456
456
457
455
455
453
451
451
447
443
438
437
434
433
424
424
422
424
420
414
413
413
410
409
410
410
406
406
406
403
403
403
402
402
399
397
390
380
365
365
365
362
362
363
339
334
319
316
316
316
316
319
319
318
313
275
267
267
267
268
258
248
194
171
82
81
75
71
70
66
63
62
62
59
58
58
58
57
58
59
59
60
64
65
66
66
67
67
66
67
68
68
71
71
67
67
68
68
68
68
68
68
69
67
65
65
65
64
64
64
62
62
62
62
62
62
62
62
62
62
62
61
61
61
61
61
61
61
61
61
60
60
60
60
60
61
61
61
60
59
59
58
58
58
56
56
56
55
55
55
55
55
55
54
53
53
53
53
53
53
53
53
53
53
54
54
54
53
53
53
54
54
53
53
53
52
52
52
52
52
52
52
52
51
51
51
51
48
48
48
47
47
47
46
44
44
44
44
44
43
42
42
42
42
40
40
39
39
39
39
37
37
37
36
36
33
33
33
33
32
32
31
31
31
31
30
29
31
31
31
31
31
31
31
31
34
33
36
36
36
35
34
36
36
37
37
37
37
36
36
36
36
37
36
36
35
36
36
36
35
34
34
34
37
40
41
42
46
50
51
51
50
51
51
51
51
51
51
49
47
47
47
47
47
50
50
51
51
51
51
51
51
51
52
52
52
52
52
51
51
52
53
53
53
53
53
53
53
53
53
53
53
53
53
53
53
53
53
52
52
52
52
53
56
61
64
64
64
65
65
65
67
67
67
67
68
68
68
68
68
68
68
68
68
68
68
69
69
69
69
70
69
69
69
69
69
69
69
69
69
69
69
69
68
68
68
68
68
68
67
67
67
66
66
66
67
67
67
67
66
66
66
66
66
64
65
65
65
65
65
65
65
65
65
65
65
65
65
65
63
62
62
62
60
62
63
62
61
61
61
60
60
60
60
59
59
59
58
58
57
57
57
57
54
54
54
57
56
55
54
50
48
46
46
45
43
43
44
43
43
42
41
40
40
40
40
40
40
40
39
38
38
37
37
37
36
35
33
33
33
33
33
33
31
29
28
28
28
28
26
26
26
26
26
26
25
25
25
25
25
21
20
19
19
19
19
19
18
18
18
18
18
18
19
19
19
19
19
19
19
19
19
19
19
19
19
19
20
23
27
32
50
51
51
52
52
55
54
54
54
53
53
52
52
52
52
53
53
53
53
53
53
53
53
53
52
52
52
52
52
52
52
52
51
51
51
51
51
51
51
52
52
52
52
52
52
52
52
52
52
52
52
52
54
54
54
55
54
54
54
54
53
53
53
53
53
53
54
52
52
52
52
52
52
52
52
52
52
52
52
53
53
53
53
52
52
51
51
52
52
52
51
50
50
50
50
50
50
50
51
51
50
50
50
50
50
50
50
50
50
50
50
50
50
50
48
48
48
48
48
48
49
49
49
49
49
48
48
48
48
48
47
43
39
39
38
38
38
37
37
37
36
35
35
35
34
34
33
32
32
32
32
30
29
29
29
29
27
27
27
27
27
27
27
27
25
25
25
25
25
26
25
25
24
24
24
23
23
22
22
22
22
21
20
20
20
20
20
20
19
19
19
19
18
18
18
17
16
16
17
17
17
18
18
18
18
18
18
18
18
18
20
20
20
20
20
18
18
18
18
18
18
19
19
19
20
20
19
18
18
18
18
18
18
18
18
18
17
17
18
18
18
18
18
18
18
18
18
18
17
17
17
17
17
17
17
17
18
18
18
18
18
18
18
18
18
18
18
18
18
18
19
19
19
18
19
19
19
20
20
20
20
20
20
20
19
19
19
19
19
19
19
19
19
19
19
19
19
19
19
20
20
20
20
20
20
20
20
22
22
22
21
21
21
20
20
20
20
20
20
19
19
19
19
18
18
18
18
18
18
18
18
18
18
18
18
18
18
18
17
17
17
17
17
17
18
18
16
16
16
16
16
16
17
18
18
18
18
18
18
18
18
18
18
18
18
18
18
18
18
18
18
17
17
17
17
17
17
17
17
17
17
17
17
17
17
17
17
17
17
17
17
21
21
21
21
21
21
21
21
21
21
21
21
20
20
20
22
22
22
24
24
24
26
26
26
26
26
26
26
26
26
26
27
27
29
32
33
33
33
33
33
32
32
31
31
31
31
31
31
31
30
30
30
31
31
31
31
29
33
33
33
35
35
35
34
34
34
34
36
36
36
36
36
36
36
36
36
36
36
37
37
37
35
37
37
39
42
42
42
41
40
40
40
40
40
40
40
39
39
39
39
39
39
39
40
40
40
41
43
45
45
45
46
45
45
46
46
46
46
46
46
46
46
46
45
45
44
44
44
44
46
46
46
45
45
45
44
44
44
44
44
43
43
43
43
43
43
43
43
43
43
44
44
45
45
45
49
48
50
50
51
52
56
55
55
54
54
53
53
52
52
52
53
53
46
46
47
47
47
47
47
47
48
48
48
48
48
47
47
47
48
47
47
47
46
46
46
46
45
45
45
45
45
45
45
43
42
42
42
40
38
38
38
39
40
42
45
45
46
45
45
48
50
48
48
47
47
47
47
48
49
49
50
50
50
50
49
48
48
51
51
53
53
52
52
52
50
50
49
49
50
50
51
50
50
49
49
49
49
50
50
50
50
51
51
50
51
51
49
49
47
48
48
48
51
51
51
51
51
51
51
51
52
52
52
50
50
49
49
49
49
49
49
49
48
48
48
48
49
49
51
51
54
54
55
55
53
52
51
55
55
55
56
56
56
56
55
55
55
53
53
53
53
53
53
53
53
53
52
52
52
52
52
52
52
52
52
52
52
53
53
53
53
53
53
53
53
53
52
52
51
51
50
50
49
49
50
50
50
50
50
50
50
49
48
48
48
48
48
48
48
48
47
46
47
47
45
44
44
43
42
43
44
43
43
43
43
43
44
47
47
48
49
49
49
49
49
49
48
48
47
46
51
52
52
52
52
53
53
58
60
62
62
61
58
58
58
58
59
60
61
61
61
60
60
60
63
63
64
66
65
65
68
67
65
65
65
65
65
65
65
65
65
64
62
62
61
61
59
59
59
59
57
58
59
58
59
59
58
58
58
58
58
58
58
56
54
54
53
53
53
53
52
52
52
52
52
52
52
52
51
51
51
51
51
51
50
50
50
50
50
50
50
50
50
50
50
50
50
50
50
50
50
49
48
48
48
48
48
48
48
48
48
45
43
43
43
43
43
43
43
42
42
44
44
44
44
44
44
44
44
44
44
44
44
41
41
41
41
41
41
41
41
41
40
40
40
37
37
38
38
38
38
37
37
37
37
37
34
34
34
34
33
33
31
31
29
30
29
29
29
30
32
34
34
34
32
32
32
31
31
30
30
30
27
27
28
28
28
28
28
28
28
28
29
29
28
27
27
26
26
26
23
23
23
22
21
22
21
21
21
20
20
20
18
18
16
15
15
15
15
15
15
18
18
19
19
19
19
19
19
19
20
20
20
20
20
20
20
20
20
20
20
20
20
20
20
19
19
19
19
19
18
18
18
18
18
18
18
18
18
18
18
18
18
18
18
18
18
18
18
18
18
18
18
18
18
16
16
16
16
16
16
16
16
16
16
16
16
16
16
16
16
16
16
16
15
15
16
16
16
16
16
16
17
17
17
16
16
16
18
18
18
17
16
16
16
16
16
16
17
17
17
18
18
19
19
20
21
21
21
23
23
24
25
25
25
25
25
25
25
25
25
25
25
25
25
25
25
25
24
23
24
24
24
24
24
24
23
23
22
22
22
22
22
22
21
21
21
21
21
21
21
21
22
22
22
22
22
22
22
22
20
20
20
20
19
19
19
19
18
18
18
18
18
18
18
18
18
18
18
18
18
18
18
18
18
17
17
17
17
17
17
17
17
17
18
19
19
18
21
23
24
24
24
24
24
24
23
22
22
22
24
24
24
24
24
24
23
23
23
23
23
23
23
25
25
26
26
26
29
29
31
30
30
30
30
30
31
32
32
32
33
35
35
35
35
36
36
36
36
36
37
37
37
36
36
36
36
36
36
35
35
35
36
35
35
35
35
33
33
33
33
33
33
34
37
38
39
43
45
45
45
45
49
51
52
57
58
59
59
58
62
64
64
66
66
66
66
66
66
66
66
66
65
65
65
65
65
65
64
64
64
64
64
63
63
63
62
62
62
62
62
62
62
62
62
63
63
63
63
63
63
63
62
62
62
62
62
62
62
62
60
60
60
60
60
60
60
60
60
60
60
58
58
57
57
57
57
57
57
57
57
57
57
57
57
57
57
57
57
58
59
59
58
58
59
59
59
59
59
58
59
58
57
57
57
55
55
56
57
58
59
59
59
59
59
59
58
57
57
57
57
57
57
57
54
52
52
50
50
50
50
50
50
49
44
43
42
42
42
42
42
42
42
41
41
40
39
39
38
38
38
38
38
37
37
36
36
36
37
37
37
37
37
37
37
37
36
36
34
35
35
35
37
38
38
39
39
39
39
39
39
37
37
36
36
36
37
36
34
34
33
33
33
33
32
31
31
31
31
31
30
30
28
29
28
28
28
28
27
27
26
26
26
26
26
26
25
24
24
24
24
24
24
24
24
23
23
23
23
23
23
23
22
21
21
21
20
20
20
20
19
18
18
18
18
18
18
18
18
18
17
16
16
16
15
15
15
15
15
15
14
14
14
14
14
14
14
14
14
14
14
14
14
13
13
13
13
13
13
12
11
11
11
10
10
10
10
10
10
10
9
9
8
8
8
8
7
7
7
7
7
7
6
6
6
6
6
6
6
6
6
7
7
8
7
7
7
7
7
7
7
7
7
7
5
5
5
5
5
5
5
5
5
5
5
5
4
5
5
5
4
4
3
3
3
2
2
2
2
2
2
2
3
3
3
3
3
3
3
3
3
4
4
4
4
4
4
4
4
4
4
4
4
4
4
4
4
4
4
4
4
4
4
5
5
5
5
5
5
5
5
5
5
5
5
5
5
5
5
5
5
5
5
5
5
5
5
5
5
5
5
5
5
5
5
5
5
5
5
5
5
5
5
5
5
4
4
4
4
4
4
4
4
4
3
3
3
3
3
3
3
3
3
3
3
3
3
3
3
3
3
3
3
3
3
3
3
2
2
2
2
2
2
2
2
2
2
2
2
2
2
2
2
2
2
2
2
2
2
2
2
2
1
2
2
2
2
2
2
2
2
2
2
2
2
2
2
2
2
2
2
2
2
2
2
2
2
2
1
1
1
1
1
1
1
1
1
1
1
1
1
1
1
1
1
1
1
1
1
1
1
1
1
1
1
1
1
1
1
1
1
1
1
1
1
1
1
1
1
1
1
1
1
1
1
1
1
1
1
1
1
1
1
1
1
1
1
1
1
1
1
1
1
1
1
1
1
1
1
1
1
1
1
1
1
1
1
1
1
1
1
1
1
1
1
1
1
1
1
1
1
1
1
1
1
0
0
0
0
0
0
0
0
0
0
0
0
0
0
0
0
0
0
0
0
0
0
0
0
0
0
0
0
0
1
1
1
1
1
1
1
1
1
1
1
1
1
1
1
1
1
1
1
1
1
1
1
1
1
1
1
1
1
1
1
1
1
1
1
1
1
1
1
1
1
1
1
1
1
1
1
1
1
1
0
0
0
0
0
0
0
0
0
0
0
0
0
0
0
0
0
0
0
0
0
0
0
0
0
0
0
0
0
0
0
0
0
0
0
0
0
0
0
0
0
0
0
0
0
0
0
0
0
0
0
0
0
0
0
0
0
0
0
0
0
0
0
0
0
0
0
0
0
0
0
0
0
0
0
0
0
0
0
0
0
0
0
0
0
0
0
0
0
0
0
0
0
0
0
0
0
0
0
0
0
0
0
0
0
0
0
0
0
0
0
0
0
0
0
0
0
0
0
0
0
0
0
0
0
0
0
0
0
0
0
0
0
0
0
0
0
0
0
0
0
0
0
0
0
0
0
0
0
0
0
0
0
0
0
0
0
0
0
0
0
0
0
0
0
0
0
0
0
0
0
0
0
0
0
0
0
0
0
0
0
0
0
0
0
0
0
0
0
0
0
0
0
0
0
0
0
0
0
0
0
0
0
0
0
0
0
0
0
0
0
0
0
0
0
0
0
0
0
0
0
0
0
0
0
0
0
0
0
0
0
0
0
0
0
0
0
0
0
0
0
0
0
0
0
0
0
0
0
0
0
0
0
0
0
0
0
0
0
0
0
0
0
0
0
0
0
0
0
0
0
0
0
0
0
0
0
0
0
0
0
0
0
0
0
0
0
0
0
0
0
0
0
0
0
0
0
0
0
0
0
0
0
0
0
0
0
0
0
0
0
0
0
0
0
0
0
0
0
0
0
0
0
0
0
0
0
0
0
0
0
0
0
0
0
0
0
0
0
0
0
0
0
0
0
0
0
0
0
0
0
0
0
0
0
0
0
0
0
0
0
0
0
0
0
0
0
0
0
0
0
0
0
0
0
0
0
0
0
0
0
0
0
0
0
0
0
0
0
0
0
0
0
0
0
0
0
0
0
0
0
0
0
0
0
0
0
0
0
0
0
0
0
0
0
0
0
0
0
0
0
0
0
0
0
0
0
0
0
0
0
0
0
0
0
0
0
0
0
0
0
0
0
0
0
0
0
0
0
0
0
0
0
0
0
0
0
0
0
0
0
0
0
0
0
0
0
0
0
0
0
0
0
0
0
0
0
0
0
0
0
0
0
0
0
0
0
0
0
0
0
0
0
0
0
0
0
0
0
0
0
0
0
0
0
0
0
0
0
0
0
0
0
0
0
0
0
0
0
0
0
0
0
0
0
0
0
0
0
0
0
0
0
0
0
0
0
0
0
0
0
0
0
0
0
0
0
0
0
0
0
0
0
0
0
0
0
0
0
0
0
0
0
0
0
0
0
0
0
0
0
0
1
1
1
1
1
1
1
1
1
1
1
1
1
1
1
1
1
1
1
1
1
1
1
1
1
1
1
1
1
1
1
1
1
1
1
2
2
2
2
2
2
2
2
2
2
2
2
2
2
2
2
2
2
2
2
2
2
2
2
2
2
2
2
2
2
2
2
2
2
2
2
2
2
2
2
2
2
2
2
2
2
2
2
2
2
2
2
2
2
2
2
2
2
1
1
1
1
1
1
1
1
1
1
1
1
1
1
1
1
1
1
0
0
0
0
0
0
0
0
0
0
0
0
0
0
0
0
0
0
0
0
0
0
0
0
0
0
0
0
0
0
0
0
0
0
0
0
0
0
0
0
0
0
0
0
0
0
0
0
0
0
0
0
0
0
0
0
0
0
0
0
0
0
0
0
0
0
0
0
0
0
0
0
0
0
0
0
0
0
0
0
0
0
0
0
0
0
0
0
0
0
0
0
0
0
0
0
0
0
0
0
0
0
0
0
0
0
0
0
0
0
0
0
0
0
0
0
0
0
0
0
0
0
0
0
0
0
0
0
0
0
0
0
0
0
0
0
0
0
0
0
0
0
0
0
0
0
0
0
0
0
0
0
0
0
0
0
0
0
0
0
0
0
0
0
0
0
0
0
0
0
0
0
0
0
0
0
0
0
0
0
0
0
0
0
0
0
0
0
0
0
0
0
0
0
0
0
0
0
0
0
0
0
0
0
0
0
0
0
0
0
0
0
0
0
0
0
0
0
0
0
0
0
0
0
0
0
0
0
0
0
0
0
0
0
0
0
0
0
0
0
0
0
0
0
0
0
0
0
0
0
0
0
0
0
0
0
0
0
0
0
0
0
0
0
0
0
0
0
0
0
0
0
0
0
0
0
0
0
0
0
0
0
0
0
0
0
0
0
0
0
0
0
0
0
0
0
0
0
0
0
0
0
0
0
0
0
0
0
0
0
0
0
0
0
0
0
0
0
0
0
0
0
0
0
0
0
0
0
0
0
0
0
0
0
0
0
0
0
0
0
0
0
0
0
0
0
0
0
0
0
0
0
0
0
0
0
0
0
0
0
0
0
0
0
0
0
0
0
0
0
0
0
0
0
0
0
0
0
0
0
0
0
0
0
0
0
0
0
0
0
0
1
1
1
1
1
2
2
2
2
2
2
3
3
3
3
3
3
3
3
3
3
3
4
4
4
4
4
4
4
4
4
4
4
4
4
4
4
4
4
4
4
4
4
4
4
4
4
5
5
5
5
5
5
5
5
5
5
5
5
5
5
5
5
5
5
5
5
5
5
5
5
5
5
5
5
5
5
5
5
5
5
5
5
5
5
5
5
5
5
5
5
5
5
5
5
5
5
5
5
5
5
5
5
5
5
5
5
5
5
5
5
5
5
4
4
4
4
4
4
4
4
4
4
4
4
4
4
4
4
4
4
4
4
4
4
4
4
4
4
4
4
4
4
4
4
4
4
4
4
4
4
3
3
3
3
3
3
3
3
3
3
3
3
3
3
2
2
2
2
2
2
2
2
2
2
2
2
2
2
2
2
2
2
2
2
2
2
2
2
2
2
2
2
2
2
2
2
2
3
3
3
3
3
3
3
3
3
3
3
3
3
3
3
3
3
3
3
3
3
3
3
3
3
3
1
1
1
1
1
1
1
1
1
1
1
1
1
1
1
1
1
1
1
1
1
1
1
1
1
1
1
1
1
1
1
1
1
1
1
1
1
1
1
2
2
2
2
2
2
2
2
2
2
2
2
1
1
1
1
1
1
1
1
1
1
1
1
1
1
1
1
1
1
1
1
1
1
1
1
1
1
1
1
1
1
1
1
1
1
1
1
1
1
1
1
1
1
1
1
1
1
1
1
1
1
1
1
1
1
1
1
1
1
1
1
1
1
1
1
1
1
1
1
1
1
1
1
1
1
1
1
1
1
1
1
1
1
1
1
1
1
1
1
1
1
1
1
1
1
1
1
1
1
1
1
1
1
1
1
1
1
1
1
1
1
1
1
1
1
1
1
1
1
1
1
2
2
2
2
2
2
2
2
2
1
1
1
1
1
1
1
1
1
1
1
1
1
1
1
1
1
1
1
1
1
2
2
2
2
2
2
2
2
2
2
2
2
3
3
4
4
4
4
4
4
4
4
4
4
4
4
4
4
4
4
4
4
4
4
4
4
4
3
3
3
3
3
3
3
3
3
3
3
3
3
3
3
3
3
3
3
3
3
3
3
3
3
3
3
3
4
4
4
4
4
4
4
4
4
4
4
4
4
4
4
4
4
4
4
4
4
4
4
4
4
4
4
4
4
4
4
4
4
4
4
4
4
4
4
4
6
6
6
6
7
7
7
7
7
7
7
7
7
7
7
7
7
7
7
7
7
7
7
7
7
7
7
7
7
7
7
7
7
6
6
6
6
6
6
6
6
6
6
5
5
5
5
5
5
5
5
5
5
4
4
4
4
4
4
4
4
4
5
5
6
6
6
6
6
6
6
6
6
6
7
7
7
7
8
8
11
11
11
11
11
11
10
10
10
10
10
11
11
11
11
11
12
14
14
14
14
14
14
14
14
14
14
14
14
14
14
14
14
14
14
14
14
14
14
13
12
12
12
12
12
12
12
12
12
12
12
12
12
12
12
12
13
13
13
13
13
13
13
13
14
14
14
14
14
14
14
13
13
13
13
13
13
13
13
13
13
14
14
14
14
14
14
14
14
14
14
14
14
14
14
14
13
15
15
15
15
15
15
15
15
15
15
15
15
15
15
15
14
14
14
14
14
14
15
15
15
15
15
15
15
15
15
15
15
15
15
15
15
15
15
15
15
15
15
15
15
15
15
15
15
15
15
14
14
14
14
14
14
15
15
15
15
15
15
15
15
15
15
14
14
14
14
14
14
13
13
12
11
10
10
10
10
10
10
10
10
11
11
11
11
11
11
11
11
10
10
9
9
9
9
9
8
8
8
8
8
8
8
8
8
8
8
8
8
8
8
8
8
8
8
8
8
8
7
7
7
7
7
7
7
7
7
7
7
7
7
6
6
6
6
6
6
6
5
5
5
5
5
5
5
5
5
5
5
5
5
5
5
5
5
5
4
4
4
4
4
4
4
4
4
3
3
3
3
3
3
3
3
2
2
2
2
2
2
2
1
1
1
1
1
1
1
1
1
1
1
1
1
1
1
1
1
1
1
1
1
1
1
1
1
1
1
1
1
1
1
1
1
1
1
1
1
1
1
1
1
1
1
1
1
1
1
1
1
1
1
1
2
2
2
2
2
2
2
2
3
3
3
3
3
3
3
3
3
3
3
3
3
3
3
3
3
2
2
2
2
2
2
2
2
2
2
2
2
2
2
2
2
2
2
2
2
2
2
2
2
2
2
2
2
2
2
2
2
2
2
2
2
2
2
2
2
2
2
2
2
2
2
2
2
2
2
2
2
2
2
2
2
2
2
2
2
2
2
2
2
2
2
2
2
2
2
2
2
2
2
2
2
2
1
1
1
1
1
1
1
1
1
1
1
1
1
1
1
1
1
1
1
1
1
0
0
0
0
0
0
0
0
0
0
0
0
0
0
0
0
0
0
0
0
0
0
0
0
0
0
0
0
0
0
0
0
0
0
0
0
0
0
0
0
0
0
0
0
0
0
0
0
0
0
0
0
0
0
0
0
0
0
0
0
0
0
0
0
0
0
0
0
0
0
0
0
0
0
0
0
0
0
0
0
0
0
0
0
0
0
0
0
0
0
0
0
0
0
0
0
0
0
0
0
0
0
0
0
0
0
0
0
0
0
0
0
0
0
0
0
0
0
0
0
0
0
0
0
0
0
0
0
0
0
0
0
0
0
0
0
0
0
0
0
0
0
0
0
0
0
0
0
0
0
0
0
0
0
0
0
0
0
0
0
0
1
1
1
1
1
1
1
1
1
1
1
1
1
1
1
1
1
1
1
1
2
2
2
2
2
2
2
2
2
2
2
2
2
2
2
2
2
2
2
2
2
2
2
2
2
2
2
2
2
2
2
2
2
2
2
2
2
2
2
2
2
2
2
2
2
2
2
2
2
2
2
2
2
2
2
2
2
2
2
2
2
2
2
2
2
2
2
2
2
2
2
2
2
2
2
2
2
2
2
2
2
2
2
2
2
2
2
2
2
2
2
2
2
2
2
2
2
2
2
2
2
2
2
2
2
2
2
2
1
1
1
1
1
1
1
1
1
1
1
1
1
1
1
1
1
1
1
1
1
1
1
1
1
1
1
1
1
1
1
1
1
1
1
1
0
1
1
1
1
1
1
1
1
1
1
1
1
2
2
2
1
1
1
1
1
1
1
1
1
1
1
1
1
1
1
1
1
1
1
1
1
1
1
1
1
1
1
1
1
1
1
1
1
1
1
1
1
1
1
1
1
1
1
1
1
1
1
1
1
1
1
1
1
1
1
1
1
1
1
1
1
1
1
1
1
1
1
1
1
1
1
1
1
1
1
1
1
1
1
1
1
1
1
2
2
2
2
2
2
2
2
2
2
2
2
2
2
2
2
2
2
2
2
2
2
1
1
2
2
2
2
2
2
2
2
2
2
2
2
2
2
2
2
2
2
2
2
2
2
2
2
2
2
2
2
2
2
2
2
2
2
2
2
2
2
2
2
2
2
2
2
2
2
2
2
2
2
2
2
1
1
1
1
1
1
1
1
1
1
1
1
1
1
1
1
1
1
1
1
1
1
1
1
1
1
1
1
1
1
1
1
1
1
1
1
1
1
1
1
1
1
1
1
1
1
1
1
1
1
1
1
1
1
1
1
1
1
1
1
1
1
1
1
1
1
0
0
0
0
0
0
0
0
0
0
0
0
0
0
0
0
0
0
0
0
0
0
0
0
0
0
0
0
0
0
0
0
0
0
0
0
0
0
0
0
0
0
0
0
0
0
0
0
0
0
0
0
0
0
0
0
0
0
0
0
0
0
0
0
0
0
0
0
0
0
0
0
0
0
0
0
0
0
0
0
0
0
0
0
0
0
0
0
0
0
0
0
0
0
0
0
0
0
0
0
0
0
0
0
0
0
0
0
0
0
0
0
0
0
0
0
0
0
0
0
0
0
0
0
0
0
0
0
0
0
0
0
0
0
0
0
0
0
0
0
0
0
0
0
0
0
0
0
0
0
0
0
0
0
0
0
0
0
0
0
0
1
1
1
1
1
1
1
1
1
1
1
1
1
1
1
1
1
1
1
1
1
1
1
1
1
1
1
1
1
1
1
1
2
2
2
2
2
2
2
2
2
2
2
2
2
2
2
2
2
2
2
2
2
2
2
2
2
2
2
2
2
2
2
2
3
3
3
3
3
3
3
3
3
3
3
3
3
3
3
3
3
3
3
3
4
4
4
4
4
4
4
4
4
4
4
4
4
4
4
4
4
4
4
4
4
4
4
4
4
4
4
4
4
4
4
4
3
3
3
4
4
4
4
4
4
4
4
4
4
4
4
4
4
4
3
3
3
3
3
3
3
3
3
3
3
3
3
3
3
3
3
3
3
3
3
3
3
3
3
3
3
3
3
3
3
3
3
4
4
5
7
7
7
7
6
6
6
6
6
6
6
6
6
6
6
5
5
5
5
5
5
5
5
5
5
5
5
5
5
5
5
5
5
5
5
5
5
5
5
5
5
5
5
5
5
4
4
4
4
4
4
5
5
5
5
7
7
7
7
7
6
6
6
6
6
6
6
6
6
6
6
6
6
6
6
7
7
7
7
7
7
7
7
7
7
7
7
7
7
7
7
7
7
7
7
7
7
7
7
7
7
7
7
7
7
7
7
7
7
6
6
6
6
6
6
6
6
6
6
6
6
6
6
6
6
6
6
6
6
6
6
6
6
6
6
6
6
6
6
6
6
6
6
6
6
6
5
5
5
5
5
5
5
5
5
5
5
5
5
5
5
5
5
5
5
5
4
4
4
4
4
4
4
4
4
4
4
4
4
4
4
4
4
4
4
4
5
6
6
6
6
6
6
6
6
6
6
6
6
6
5
4
4
4
4
4
4
3
3
3
3
3
3
4
4
4
4
4
4
4
4
4
4
4
3
3
3
3
3
3
3
3
3
3
3
3
3
3
3
3
3
3
3
3
3
3
3
3
3
3
3
3
3
3
3
3
3
3
3
3
3
3
3
3
3
3
3
3
3
3
3
3
3
3
3
3
3
3
3
3
3
3
3
3
3
3
3
3
3
3
3
3
3
3
3
3
3
3
3
3
3
3
3
3
3
3
3
3
3
3
3
3
2
2
2
2
2
2
2
2
2
2
2
2
2
1
1
1
1
1
1
1
1
1
1
1
1
1
1
1
1
1
1
1
1
1
1
1
1
1
1
1
1
1
1
1
1
1
1
0
0
0
0
0
1
1
1
1
1
1
1
1
1
1
1
1
1
1
2
2
2
2
2
2
2
2
2
2
2
2
2
2
2
2
2
2
2
2
1
1
1
1
1
1
1
1
1
1
1
1
1
1
1
1
1
1
1
1
1
1
1
1
1
1
1
1
1
1
1
1
1
1
1
1
1
1
1
1
1
1
1
1
1
1
1
1
1
1
1
1
1
1
1
1
1
1
1
1
1
1
1
1
1
1
1
1
1
1
1
1
1
1
1
1
1
1
1
1
1
1
1
1
1
1
1
1
1
1
1
1
1
1
1
1
1
1
0
0
0
0
0
0
0
0
0
0
0
0
0
0
0
0
0
0
0
0
0
0
0
0
0
0
0
0
0
0
0
0
0
0
0
0
0
0
0
0
0
0
0
0
0
0
0
0
0
0
0
0
0
0
0
0
0
0
0
0
0
0
0
0
0
0
0
0
2
2
2
2
2
2
2
2
2
2
2
2
2
2
2
2
2
2
2
2
2
2
2
2
2
2
2
2
2
2
2
2
2
2
2
2
2
2
2
2
2
2
2
2
2
2
2
2
2
2
2
2
2
2
2
2
2
2
2
2
2
2
2
2
2
2
2
2
2
2
2
2
2
2
2
2
2
2
2
2
2
2
2
2
2
2
2
2
2
2
2
2
2
2
2
2
2
2
2
2
2
2
2
2
2
2
2
2
2
2
2
2
2
2
2
2
2
2
2
2
2
2
2
2
2
2
1
1
1
1
1
1
1
1
1
1
1
1
1
1
1
1
1
1
1
2
2
2
2
2
2
2
2
3
3
4
4
4
4
4
4
4
4
4
4
4
4
4
4
4
4
4
4
4
4
4
4
4
4
4
4
4
4
4
4
4
4
4
4
4
4
4
4
4
4
4
4
4
4
4
4
4
4
4
4
4
4
4
4
4
4
4
4
4
4
4
4
4
4
4
4
4
4
4
4
4
4
4
4
4
4
4
4
4
4
4
4
4
4
4
4
4
4
3
3
3
3
3
3
3
3
3
3
3
3
2
2
2
2
2
2
2
2
2
2
2
2
2
2
2
2
2
2
2
2
2
2
2
2
3
3
3
3
3
3
3
3
3
3
3
3
3
3
3
3
3
3
3
3
3
3
3
3
3
3
3
3
3
3
3
3
3
3
3
3
3
3
3
3
3
3
3
3
3
3
3
3
3
3
2
2
2
2
2
2
2
1
1
1
1
1
1
1
1
1
1
1
1
1
1
1
1
1
1
1
1
1
1
1
1
1
1
1
1
1
1
1
1
1
1
1
1
1
1
1
1
1
1
1
1
1
1
1
1
1
1
1
1
1
1
1
1
1
1
1
1
1
1
1
1
1
1
1
1
1
3
3
3
3
3
3
3
3
3
3
3
3
3
3
3
3
3
3
3
3
3
3
3
3
3
3
3
3
3
3
3
3
3
3
3
3
3
3
3
3
3
3
3
3
3
3
3
3
3
3
3
3
3
3
3
3
3
3
3
3
3
3
3
3
3
3
3
3
3
2
2
2
2
2
2
2
2
2
2
2
2
2
2
2
2
2
2
2
2
2
2
2
2
2
2
2
2
2
2
2
2
2
2
1
1
1
1
1
1
1
1
1
1
1
1
1
1
1
1
1
1
1
1
1
1
1
1
1
1
1
1
1
1
1
1
1
1
1
1
1
1
1
1
1
1
1
1
1
1
1
1
1
1
1
1
1
1
0
0
0
0
0
0
0
0
0
0
0
0
0
0
0
0
0
0
0
0
0
0
0
0
0
0
0
0
0
0
0
0
0
0
0
0
0
0
0
0
0
0
0
0
0
0
0
0
0
0
0
1
1
1
1
1
1
1
1
1
1
1
1
1
1
1
1
1
1
1
1
1
1
1
1
1
1
1
1
1
1
1
1
1
1
1
1
1
1
1
1
1
1
1
1
1
1
1
1
1
1
1
1
1
1
1
1
1
1
1
1
1
1
1
1
1
1
1
1
1
1
1
1
1
1
1
1
1
1
1
1
1
1
1
1
1
1
1
1
1
1
1
1
1
1
1
1
1
1
1
1
1
1
2
3
3
3
3
3
3
3
3
3
3
3
3
2
2
2
2
2
2
2
2
3
3
3
3
4
4
4
4
5
5
5
5
5
5
5
5
5
5
5
5
5
5
5
5
5
5
5
5
5
5
5
5
5
5
5
5
5
5
5
6
7
8
8
8
8
8
8
8
8
8
8
8
8
8
8
8
8
8
8
8
8
8
8
9
9
9
9
9
9
9
9
9
9
9
9
9
9
9
9
9
9
9
9
9
9
9
9
9
9
9
9
9
9
9
9
9
9
9
9
9
9
9
9
8
8
8
8
8
8
8
8
8
8
8
7
7
7
7
7
7
7
7
7
7
7
7
7
7
7
7
7
7
7
7
7
7
7
7
7
7
5
5
5
4
4
4
4
4
4
4
4
4
4
4
4
4
4
4
4
4
4
4
4
3
3
2
2
2
2
2
2
2
2
2
2
2
2
1
1
1
1
1
1
1
1
1
1
1
1
1
1
1
1
1
1
0
0
0
0
0
1
1
1
1
1
0
0
0
0
0
1
1
1
1
1
1
1
1
1
1
1
1
1
1
1
1
1
1
1
1
1
1
1
1
1
1
1
1
1
1
1
1
1
1
1
1
1
1
1
1
1
1
1
1
1
1
1
1
1
1
1
1
1
1
1
1
1
1
1
1
1
1
1
1
1
1
1
1
1
1
1
1
1
1
1
1
1
1
1
1
1
1
1
1
1
1
1
1
1
1
2
2
2
2
2
2
2
2
2
2
2
2
2
2
2
2
2
2
2
2
2
2
3
3
3
3
3
3
3
3
3
3
3
3
3
3
3
3
3
3
3
3
4
4
3
3
3
3
3
3
3
4
4
5
6
6
6
6
6
6
7
7
7
7
7
9
9
11
11
11
12
12
12
12
12
12
12
12
12
12
12
12
12
12
12
12
12
11
11
11
11
11
11
11
11
11
11
11
11
11
11
11
11
11
11
11
11
11
11
11
11
11
11
11
11
11
11
11
11
11
11
11
11
11
11
11
11
11
11
11
11
11
11
11
11
11
11
11
11
11
11
11
11
11
11
11
11
11
11
11
11
11
11
11
11
11
11
11
11
11
11
11
11
11
11
11
11
11
11
15
17
17
17
17
17
17
17
18
18
18
18
18
18
18
18
18
18
18
18
18
18
18
18
18
18
18
18
18
18
18
18
18
18
18
18
18
18
18
18
18
17
16
14
14
14
14
14
15
15
15
15
15
15
15
15
15
14
14
14
14
14
14
14
14
14
14
14
14
14
14
14
12
12
11
11
11
11
11
11
11
11
10
9
9
9
9
9
9
9
9
9
9
9
9
9
10
10
10
10
10
10
10
10
10
10
10
10
10
10
10
11
11
11
11
11
11
11
11
11
11
11
10
9
9
9
9
9
8
8
8
8
8
8
8
8
8
8
8
8
8
8
6
6
7
8
8
8
8
8
8
10
11
11
12
12
13
13
13
12
12
13
13
13
13
13
13
13
13
13
13
13
13
13
12
12
12
12
12
12
12
12
12
12
12
12
12
12
12
12
13
13
13
13
13
13
14
14
14
14
14
14
14
14
14
14
14
14
14
14
14
14
14
14
14
14
14
14
14
14
14
14
14
14
13
13
13
13
13
13
13
13
13
13
12
11
11
11
11
11
11
11
11
11
11
11
11
11
11
11
11
11
11
11
11
12
13
13
14
14
14
14
15
15
15
15
15
15
14
15
15
15
15
15
15
16
18
18
18
18
18
18
18
18
17
17
16
17
16
16
16
16
16
16
16
17
17
17
18
18
17
18
18
18
18
18
20
21
21
21
22
22
23
23
23
23
23
23
23
23
23
23
23
23
23
23
23
22
22
21
21
21
24
24
24
24
24
24
24
24
24
25
26
27
27
27
27
30
30
30
30
30
30
29
30
29
30
30
31
31
31
31
31
32
32
32
32
32
32
32
32
33
33
33
33
33
33
33
33
33
33
33
33
33
33
33
34
35
36
36
35
35
35
35
35
35
35
35
34
34
34
34
34
34
35
36
37
37
37
37
36
37
37
37
37
38
38
38
38
38
38
38
37
37
37
37
37
37
37
36
36
36
36
36
36
36
37
37
37
37
38
37
37
37
37
37
36
36
36
36
36
36
35
34
34
34
34
34
34
34
34
34
36
37
36
36
36
36
36
37
37
37
35
35
35
37
37
39
39
39
39
40
41
42
42
42
41
42
42
42
42
42
42
42
42
42
42
43
43
45
47
60
61
61
61
64
70
77
79
81
81
81
81
81
81
82
82
83
85
85
84
88
88
87
87
87
87
87
87
85
84
84
84
85
86
86
86
86
86
86
86
87
87
87
86
86
86
86
86
86
86
86
86
89
90
90
90
89
89
94
94
95
96
96
95
95
96
96
96
95
96
95
95
97
97
95
96
96
96
96
96
96
97
97
96
95
95
95
95
96
96
99
100
98
98
98
98
98
98
98
98
98
98
98
98
98
95
95
95
95
95
95
95
95
95
95
94
94
94
94
93
90
89
89
89
89
89
87
87
87
87
88
90
89
88
87
84
86
85
86
89
90
92
91
86
86
85
92
90
92
94
95
95
93
94
95
98
100
103
109
117
126
127
127
129
135
135
138
138
139
137
138
136
136
135
134
133
133
131
129
129
129
129
128
128
128
135
137
137
137
137
138
140
140
142
142
142
142
140
140
140
140
140
139
139
139
139
139
139
137
137
135
135
134
134
134
134
133
133
133
132
131
131
131
129
129
129
128
128
126
124
124
124
124
123
123
123
123
123
123
123
123
123
123
123
122
122
122
122
122
122
122
122
122
121
121
120
120
119
119
120
122
122
122
119
117
116
114
114
112
113
115
114
113
112
111
110
109
109
108
107
106
106
106
106
105
105
103
103
103
103
103
103
103
102
101
100
100
104
107
108
108
108
105
108
105
105
107
106
102
101
96
95
94
92
93
86
83
79
72
69
68
65
64
65
68
68
67
66
61
61
64
65
69
71
71
71
71
71
71
71
71
71
69
68
68
69
69
69
70
70
70
70
70
70
70
67
67
67
67
67
67
67
68
68
69
70
70
69
69
69
68
68
68
68
67
67
67
67
67
67
67
67
67
67
67
67
66
66
66
66
66
66
69
67
67
70
70
70
70
69
69
69
69
67
67
68
67
66
66
64
64
64
64
63
63
61
59
59
59
59
59
59
62
62
62
62
61
61
61
61
59
59
59
59
59
73
72
74
71
67
67
68
68
68
68
68
69
70
70
71
71
71
71
71
71
72
72
72
71
71
71
71
69
67
67
66
65
67
68
77
87
91
96
102
112
112
113
116
116
124
124
124
126
130
129
130
130
131
133
131
131
132
132
134
135
134
134
133
133
133
133
133
133
133
131
131
131
131
131
131
130
129
129
129
129
129
129
129
129
129
129
128
128
128
128
128
128
128
127
127
127
126
126
126
126
126
127
128
128
125
129
129
131
132
133
134
134
134
134
130
130
129
129
128
128
128
127
127
127
126
126
126
126
126
126
126
125
125
125
125
125
125
119
119
119
119
117
117
117
117
117
117
115
115
115
114
113
112
112
112
112
110
110
109
109
109
109
109
107
106
105
104
104
104
104
104
103
103
102
102
101
98
98
98
98
97
95
95
95
94
92
90
89
86
86
84
84
84
84
84
83
83
83
83
83
83
83
81
81
77
77
77
77
77
77
73
71
70
70
64
35
31
27
24
5
2
1
1
0
0
0
0
0
0
0
0
0
0
0
0
1
1
1
1
1
1
1
1
1
1
1
1
1
1
1
1
1
1
1
1
1
1
2
2
2
2
2
2
2
2
2
2
2
2
2
2
2
2
2
2
2
2
2
2
2
2
2
2
2
2
2
2
2
2
2
2
2
2
2
2
2
2
2
2
2
2
2
2
2
2
2
2
2
2
2
2
2
2
2
2
2
2
2
2
2
2
2
2
2
2
2
2
2
2
2
2
2
2
2
2
2
2
2
2
2
2
2
2
1
1
1
1
1
1
1
1
1
1
1
0
0
0
0
0
0
0
0
0
0
0
0
0
0
1
1
1
1
1
1
1
1
1
1
1
1
1
1
1
1
1
1
1
1
1
1
1
1
1
1
1
1
1
1
1
1
0
0
0
0
0
0
0
0
0
0
0
0
0
0
0
0
0
0
0
0
0
0
0
0
0
0
0
0
0
0
0
0
0
0
0
1
1
1
1
1
1
1
1
1
1
1
1
1
1
1
1
1
1
1
1
1
1
1
1
1
1
1
1
1
1
1
1
1
1
1
1
1
1
1
1
1
1
1
1
1
1
1
1
1
1
1
1
1
1
0
0
0
0
0
0
0
0
0
0
0
0
0
0
0
0
0
0
0
0
0
0
0
0
0
0
0
0
0
0
0
0
0
0
0
0
0
0
0
0
0
0
0
0
0
0
0
0
0
0
0
0
0
0
0
0
0
0
0
0
0
0
0
0
0
0
0
0
0
0
0
0
0
0
0
0
0
0
0
0
0
0
0
0
0
0
0
0
0
0
0
0
0
0
0
0
0
0
0
0
0
0
0
0
0
0
0
0
0
0
0
0
0
0
0
0
0
0
0
0
0
0
0
0
0
1
1
1
1
1
1
1
1
1
1
1
1
1
1
1
1
1
1
1
1
1
1
1
1
1
1
1
1
1
1
1
1
1
1
1
1
1
1
1
1
1
1
1
2
3
3
3
3
3
4
4
4
4
4
4
4
4
4
4
4
4
4
4
4
4
4
4
4
4
4
4
4
4
4
4
4
4
4
4
4
4
4
4
4
4
4
4
4
4
4
4
4
4
4
4
4
4
4
4
4
4
4
4
4
4
4
4
4
4
4
4
4
4
4
4
4
4
4
4
4
4
4
4
4
4
4
4
4
4
4
3
3
3
3
3
3
3
3
3
3
3
3
3
3
3
3
3
3
3
3
3
3
3
3
3
3
3
3
3
3
3
3
3
3
3
3
3
3
2
2
2
2
2
1
1
1
1
1
1
1
1
1
1
1
1
1
1
1
1
1
1
1
1
1
1
1
1
1
1
1
1
1
1
1
1
1
1
1
1
1
1
1
1
1
1
1
0
0
0
0
0
0
0
0
0
0
0
0
0
0
0
0
0
0
0
0
0
0
0
0
0
0
0
0
0
0
0
0
0
0
0
0
0
0
0
0
0
0
0
0
0
0
0
0
0
0
0
0
0
0
1
1
1
1
1
1
1
1
1
1
1
1
1
1
1
1
3
3
3
3
3
3
3
3
3
3
3
3
3
3
3
3
3
3
3
3
3
3
3
3
3
3
3
3
3
3
3
3
3
3
3
3
3
3
3
3
3
3
3
4
4
4
4
4
3
3
3
3
3
3
3
3
3
3
3
3
3
3
3
3
3
3
3
3
3
3
3
3
3
3
3
3
3
3
3
3
3
3
3
3
3
3
3
3
3
3
3
3
3
3
3
3
3
3
3
3
3
3
3
3
3
3
3
3
3
3
3
3
3
3
3
3
3
3
3
3
3
3
3
4
4
4
4
4
3
3
3
3
3
3
4
4
4
4
5
5
5
5
5
6
6
6
6
6
6
6
6
6
6
6
6
6
6
6
8
8
8
8
8
7
7
6
6
6
6
6
6
6
6
6
6
6
6
6
6
6
6
6
6
6
6
6
6
6
6
6
6
6
6
6
6
6
6
6
6
6
6
6
6
6
7
7
7
8
8
8
8
8
8
8
8
8
9
9
9
9
10
10
10
11
11
11
11
11
11
10
10
10
10
10
11
11
11
11
11
11
11
11
11
11
11
11
11
11
11
11
11
11
11
11
11
11
11
11
11
11
11
11
11
11
11
11
11
11
11
11
11
11
11
11
11
11
11
12
12
12
11
11
11
11
11
11
11
11
10
10
10
10
10
10
10
9
9
9
8
7
7
7
7
7
7
7
7
7
7
7
7
7
7
7
7
7
7
7
7
7
7
7
7
7
7
7
7
7
7
7
5
5
5
5
5
5
5
5
4
4
4
4
4
4
4
4
4
4
4
4
4
4
4
4
4
4
4
4
4
3
3
3
3
3
3
3
3
3
3
3
3
3
2
2
2
2
2
2
2
2
2
2
2
2
2
2
1
1
1
2
2
2
2
2
2
1
1
1
1
1
1
1
1
1
1
1
1
1
1
1
1
1
1
1
1
1
1
1
1
1
1
1
1
1
1
1
1
1
1
1
1
1
1
1
1
1
1
1
1
1
1
1
1
1
1
1
1
1
1
1
1
1
1
1
1
1
1
1
1
1
1
1
1
1
1
1
1
1
1
1
1
1
1
1
1
1
1
1
1
1
0
0
0
0
0
0
0
0
0
0
0
0
0
0
0
0
0
0
0
0
0
0
0
0
0
0
0
1
1
1
1
1
1
2
2
2
2
2
2
2
2
2
2
2
2
1
1
1
1
1
1
1
1
1
1
1
1
1
1
1
1
1
1
1
1
1
1
1
1
1
1
1
1
1
1
1
1
1
1
1
1
1
1
1
1
1
1
1
1
1
1
1
1
1
1
1
1
1
1
1
1
1
1
1
1
1
1
1
1
1
1
1
1
1
1
1
1
1
1
1
1
1
1
1
1
1
1
1
1
1
1
1
1
1
1
1
1
1
1
1
1
1
1
1
1
1
1
1
1
1
1
1
1
1
1
1
1
1
1
1
1
1
1
1
1
1
1
1
1
1
1
1
1
1
1
1
1
1
1
1
1
1
1
1
1
1
1
1
1
1
1
1
1
1
1
1
1
1
1
1
1
1
1
1
1
1
1
1
1
0
0
0
0
0
0
0
0
0
0
0
0
0
0
0
0
0
0
0
0
0
0
0
0
0
0
0
0
0
0
0
0
0
0
0
0
0
0
0
0
0
0
0
0
0
0
0
0
0
0
0
0
0
0
0
0
0
0
0
0
0
0
0
0
0
0
0
0
0
0
0
0
0
0
0
0
0
0
0
0
0
0
0
0
0
0
0
0
0
0
0
0
0
0
0
0
0
0
0
1
1
1
1
1
1
1
1
1
1
1
1
1
1
1
1
1
1
1
1
1
1
1
1
1
1
1
1
1
1
1
1
1
1
1
1
1
1
1
1
1
1
1
1
1
1
1
1
1
1
1
1
1
1
1
1
1
0
0
1
1
1
1
1
1
1
1
1
1
1
1
1
1
1
1
1
1
1
1
1
1
1
1
1
1
2
2
2
2
2
2
2
2
2
2
2
2
2
2
2
2
2
2
2
2
2
2
2
2
2
2
2
2
2
2
2
2
2
2
2
2
2
2
2
2
2
2
2
2
2
2
2
2
2
2
2
2
2
2
2
1
1
1
1
1
1
1
1
1
1
1
1
1
1
1
1
1
1
1
1
1
1
1
1
1
1
1
1
1
1
1
1
1
1
1
1
1
1
1
2
2
2
2
2
2
2
2
2
2
2
2
2
2
2
2
2
2
2
2
2
2
2
2
2
2
2
2
2
2
1
1
1
1
1
1
1
1
1
1
1
1
1
1
1
1
1
1
1
1
1
1
1
1
1
1
1
1
1
1
1
1
1
1
1
1
1
1
1
1
1
1
1
1
1
1
1
1
1
1
1
1
1
1
1
1
1
1
1
1
1
1
1
1
1
1
1
1
1
1
1
0
0
0
0
0
0
0
0
0
0
0
0
0
0
0
0
0
0
0
0
0
0
0
0
0
0
0
0
0
0
0
0
0
0
0
0
0
0
0
0
0
0
0
0
0
0
0
0
0
0
0
0
0
0
0
0
0
0
0
0
0
0
0
0
0
0
0
0
0
0
0
0
0
0
0
0
0
0
0
0
0
0
0
0
0
0
0
0
0
0
0
0
0
0
0
0
0
0
0
0
0
0
0
0
0
0
0
0
0
0
0
0
0
0
0
0
0
0
0
0
0
0
0
0
0
0
0
0
0
0
0
0
0
0
0
0
0
0
0
0
0
0
0
0
0
0
0
0
0
0
0
0
0
0
0
0
0
0
0
0
0
0
0
0
0
0
0
0
0
1
1
1
1
1
1
1
1
1
1
1
1
1
1
1
1
1
1
1
1
1
1
1
1
1
1
1
1
1
1
1
1
1
1
1
1
1
1
1
1
1
1
1
1
1
1
1
1
1
1
2
2
2
2
2
2
2
2
2
2
2
2
2
2
2
2
2
2
2
2
2
2
2
2
2
2
2
2
2
2
2
2
2
2
2
2
2
2
2
2
2
2
2
2
2
2
2
2
2
2
2
2
2
2
2
2
2
2
2
2
2
2
2
2
2
2
2
2
2
2
2
2
2
2
2
2
2
2
2
2
2
1
1
1
1
1
1
1
1
1
1
1
1
1
1
1
1
1
1
1
1
1
1
1
1
1
1
1
1
1
1
1
1
1
1
1
1
0
0
0
0
0
0
0
0
0
0
0
0
0
0
0
0
0
0
0
0
0
0
0
0
0
0
0
0
0
0
0
0
0
0
0
0
0
0
0
0
0
0
0
0
0
0
0
0
0
0
0
0
0
0
0
0
0
0
0
0
0
0
0
0
0
0
0
0
0
0
0
0
0
0
0
0
0
0
0
0
0
0
0
0
0
0
0
0
0
0
0
0
0
0
0
0
0
0
0
0
0
0
0
0
0
0
0
0
0
0
0
0
0
0
0
0
0
0
0
1
1
2
2
2
2
2
2
2
2
2
2
2
2
2
2
2
3
3
3
3
3
3
3
3
3
3
3
3
3
3
3
3
3
3
3
3
3
3
3
3
3
3
3
3
3
3
3
3
3
3
3
3
3
3
3
3
3
3
3
3
3
3
3
3
3
3
3
3
3
3
3
3
3
5
5
5
5
5
5
5
5
5
5
5
5
5
5
5
5
5
5
5
5
5
5
5
5
5
5
4
4
4
4
4
4
4
4
4
4
4
4
4
4
4
4
4
4
4
4
4
4
4
4
4
4
4
4
4
4
4
4
4
4
4
4
4
4
4
4
3
3
3
3
3
3
3
3
3
3
3
3
3
3
3
3
3
3
3
3
3
3
3
3
3
3
3
3
3
3
3
3
3
3
3
3
3
3
3
3
3
3
3
3
3
3
3
3
3
3
3
3
3
3
3
3
2
2
2
2
2
2
2
2
1
1
1
1
1
1
1
1
1
2
3
3
4
4
4
4
4
4
4
4
5
5
5
5
5
5
4
4
4
4
4
4
4
3
3
3
3
3
3
3
3
3
4
4
4
4
4
4
4
4
4
4
4
4
4
4
4
4
4
4
4
4
4
4
4
4
4
4
4
4
5
5
5
5
5
5
5
5
5
5
5
5
5
5
5
5
5
5
5
5
5
5
5
5
5
5
5
5
5
5
5
5
5
5
5
5
5
5
5
5
5
5
5
5
5
5
5
5
5
5
5
5
4
4
4
4
4
4
4
4
4
4
4
4
4
4
4
4
4
4
4
4
4
4
4
4
4
4
4
4
4
4
4
4
4
4
4
4
4
3
3
3
3
3
3
3
3
3
3
3
3
3
2
2
1
1
1
1
1
1
1
1
1
1
1
1
1
1
1
1
1
1
1
1
1
1
1
1
1
1
1
1
1
1
1
1
1
1
1
1
1
1
1
1
1
1
1
1
1
1
1
1
1
0
0
0
0
0
0
0
0
0
0
0
0
0
0
0
0
0
0
0
0
0
0
0
0
0
1
1
1
1
1
1
1
0
0
0
0
0
0
0
0
0
0
0
0
0
0
0
0
0
0
0
0
0
0
0
0
0
0
0
0
0
0
0
0
0
0
0
0
0
0
0
0
0
0
0
0
0
1
1
1
1
1
1
1
1
1
1
1
1
1
1
1
1
1
1
1
1
1
1
1
1
1
1
2
2
2
2
2
2
2
2
2
2
2
2
2
2
2
2
2
2
2
2
2
2
2
2
2
3
3
3
3
3
3
3
3
3
3
3
3
3
3
3
3
3
3
3
3
3
3
4
4
4
4
4
4
4
4
4
4
4
4
4
4
4
4
4
4
4
4
4
4
4
4
4
4
4
4
4
4
4
4
4
4
4
4
4
4
4
4
4
4
4
4
4
4
4
4
4
4
4
4
4
4
4
4
4
4
4
4
4
4
4
4
4
4
4
4
4
4
4
4
4
3
3
3
3
3
3
3
3
3
3
3
3
3
3
3
3
3
3
3
3
3
3
3
3
3
3
3
3
3
3
3
2
2
2
2
2
2
2
2
2
2
2
2
1
1
1
1
1
1
1
1
0
0
0
0
0
0
0
0
0
0
0
0
0
0
0
0
0
0
0
0
0
0
0
0
0
0
0
0
0
0
0
0
0
0
0
0
0
0
0
0
0
0
0
0
0
0
0
0
0
0
0
0
0
0
0
0
0
0
0
0
0
0
0
0
0
0
0
0
0
0
0
0
0
0
0
0
0
0
0
0
0
0
0
0
0
0
1
1
1
1
1
1
1
1
1
1
1
1
1
1
1
1
1
1
1
1
1
1
1
2
2
2
2
2
2
2
2
2
2
2
2
2
2
2
2
2
2
2
2
2
2
2
2
2
2
2
2
2
2
2
2
2
2
2
2
2
2
2
2
2
2
2
2
2
3
3
3
3
3
3
3
3
3
3
3
3
3
3
3
3
3
3
3
3
3
3
3
3
3
3
3
3
3
3
3
2
2
2
2
3
3
3
3
3
3
3
3
3
3
3
3
3
3
3
3
3
3
3
3
3
3
3
3
3
3
3
3
3
3
3
3
3
3
3
3
3
3
3
2
2
2
2
2
2
2
2
2
2
2
2
2
2
2
2
2
2
2
2
2
2
2
2
2
2
2
2
2
2
2
2
2
2
2
2
2
2
2
2
2
2
2
2
2
2
2
2
2
2
2
2
2
1
1
1
1
1
1
1
1
1
1
1
1
1
1
1
1
1
2
2
2
2
2
2
2
2
2
2
2
2
2
2
2
2
2
2
2
2
2
2
2
1
1
1
1
1
1
1
1
1
1
1
1
1
0
0
0
0
0
0
0
0
0
0
0
0
0
0
2
2
2
2
2
2
2
2
2
2
2
2
2
2
2
2
2
2
2
2
2
2
2
2
2
2
2
2
2
2
2
2
2
2
2
2
2
2
2
2
2
2
2
2
2
2
2
2
2
2
2
2
2
2
2
2
2
2
2
2
2
2
2
2
2
2
2
2
2
2
2
2
2
2
2
2
2
2
2
2
2
2
2
2
2
2
2
2
2
2
2
2
2
2
2
2
2
2
2
2
2
2
2
2
2
2
2
2
2
2
2
2
2
2
2
2
1
1
1
1
2
2
2
2
2
2
2
2
2
2
2
2
2
2
2
1
1
1
1
1
1
1
1
1
1
1
1
1
1
1
1
1
1
1
0
0
0
0
0
0
0
0
0
0
0
0
0
0
0
0
0
0
0
0
0
0
0
0
0
0
0
0
0
0
0
0
0
0
0
0
0
0
0
0
0
0
0
0
0
0
0
0
0
0
0
0
0
0
0
0
0
0
0
0
0
0
0
0
0
0
0
0
0
0
0
0
0
0
0
0
0
0
0
0
0
0
0
0
0
0
0
0
0
0
0
0
0
0
0
0
0
0
0
0
0
0
0
0
0
0
0
0
0
0
0
0
0
0
0
0
0
0
0
0
0
0
0
0
0
0
0
0
0
0
0
0
0
0
0
0
0
0
0
0
0
0
0
0
0
0
0
0
0
0
0
0
0
0
0
0
0
0
0
0
0
0
0
0
0
0
0
0
0
0
0
0
0
0
0
0
0
0
0
0
0
0
0
0
0
0
0
0
0
0
1
1
1
1
1
1
1
1
1
1
1
1
1
4
4
4
4
4
4
4
4
4
4
4
4
4
4
4
4
4
4
4
4
4
4
4
4
4
4
4
4
4
4
4
4
4
4
4
4
5
5
5
5
5
5
5
5
5
5
5
5
5
5
5
5
5
5
5
5
5
5
5
5
5
5
6
6
6
6
6
6
6
6
6
6
6
6
6
6
6
6
6
6
6
6
6
6
6
6
6
6
6
6
6
6
6
6
6
6
5
5
5
5
5
5
5
5
5
5
5
5
5
5
5
5
5
5
5
5
5
5
5
5
6
6
6
6
6
6
7
7
7
7
7
8
8
8
8
8
8
8
8
8
8
9
9
10
10
10
10
10
9
8
8
8
8
8
8
8
8
8
8
8
8
8
8
8
7
7
7
7
7
7
8
8
8
8
8
8
8
8
8
8
8
8
8
8
8
8
8
8
8
8
8
8
7
7
7
8
8
8
9
9
9
10
10
10
10
10
10
10
10
10
10
10
10
10
10
10
10
10
10
10
10
10
10
10
10
10
10
10
10
10
10
10
10
11
11
11
11
11
11
11
11
11
11
11
11
11
11
11
11
11
11
11
11
11
11
12
12
12
12
12
12
12
12
12
11
11
11
11
11
11
11
11
11
11
11
10
10
10
12
12
13
13
13
13
11
11
11
11
11
11
11
11
11
11
11
11
11
11
11
11
11
11
11
11
10
10
10
10
10
10
10
9
9
9
9
10
10
10
10
10
10
10
10
10
10
10
10
10
10
10
10
10
9
9
9
9
9
9
9
9
10
10
10
10
10
11
11
11
11
11
11
11
11
11
12
12
12
15
16
17
17
16
16
16
16
16
16
16
16
15
15
15
15
15
15
16
16
16
17
17
17
17
18
19
19
19
19
19
19
19
19
19
19
19
19
19
19
19
19
19
19
19
19
18
18
18
18
18
18
17
17
17
17
17
18
19
19
21
21
21
21
21
24
24
24
24
24
24
24
24
24
24
24
24
24
24
24
24
24
24
24
24
24
24
24
24
24
24
24
24
24
24
24
23
23
23
23
23
23
23
23
23
23
23
22
22
22
22
23
22
22
22
22
22
22
22
22
22
22
22
22
22
21
20
21
21
21
23
23
23
23
22
21
20
20
21
21
22
22
22
22
21
21
21
21
21
21
21
21
22
21
21
21
21
21
20
20
20
20
20
19
19
18
19
22
21
21
19
18
18
19
20
20
20
19
19
20
19
19
19
19
19
19
19
19
19
19
20
20
20
20
21
21
21
22
21
21
21
21
21
21
21
23
24
24
24
24
24
24
24
24
24
24
24
23
23
23
23
23
22
23
23
23
23
23
23
23
23
23
23
23
22
22
22
22
22
22
22
22
22
22
22
22
22
22
22
22
22
22
22
22
22
22
22
22
22
21
21
21
21
20
20
20
20
20
20
20
20
20
20
20
20
20
20
20
20
20
19
19
19
18
18
18
18
18
18
18
18
18
18
18
18
18
18
18
18
18
17
16
16
16
16
16
16
16
16
16
16
16
16
16
16
16
16
16
16
16
16
16
13
13
12
12
12
12
12
12
12
12
12
12
12
12
12
12
12
12
11
11
11
7
7
7
9
8
8
9
10
11
11
10
10
10
10
10
10
10
10
11
11
11
11
11
11
11
12
12
12
11
11
13
13
13
13
12
12
12
13
13
14
15
16
17
17
17
17
17
17
17
17
17
17
17
17
17
17
17
17
17
17
17
17
17
17
17
17
16
16
16
16
16
16
16
16
16
16
16
16
16
16
16
17
17
17
17
17
16
16
16
16
16
16
16
16
16
16
16
16
16
16
16
16
16
16
16
16
16
16
16
16
16
16
16
16
16
16
16
16
16
16
16
16
16
16
16
17
17
17
18
17
17
17
17
17
17
17
21
21
21
21
21
21
21
21
21
21
21
21
21
21
20
20
20
20
20
20
20
19
19
19
19
19
19
19
19
19
16
14
13
13
13
13
13
13
13
13
13
13
13
13
13
13
13
13
13
13
13
12
12
12
12
12
12
12
12
12
12
12
12
12
12
12
12
12
12
12
12
12
10
10
10
10
10
10
10
10
9
8
8
9
9
9
9
9
9
9
9
9
9
9
9
9
9
9
9
9
9
10
10
10
10
10
9
9
9
9
9
9
9
9
10
10
10
10
10
10
10
10
10
10
10
10
10
10
10
10
10
10
10
10
10
8
8
9
9
9
9
9
9
9
9
9
9
9
9
9
9
9
9
9
9
9
10
10
10
10
10
10
10
9
9
10
10
10
10
9
9
9
9
9
9
9
9
9
9
12
14
15
16
17
17
18
17
17
17
17
17
17
23
23
24
25
25
26
26
26
26
26
26
26
26
26
26
26
26
26
26
26
26
26
26
26
26
25
25
25
24
24
24
24
25
25
25
25
25
24
24
24
23
23
23
23
22
21
21
21
21
21
21
21
21
21
24
26
26
27
28
30
30
30
30
30
30
32
32
32
32
32
32
32
32
33
33
33
33
33
33
33
33
33
33
35
35
37
37
37
37
37
37
37
37
37
37
37
37
37
38
38
39
39
39
39
39
40
40
39
39
39
39
38
38
38
38
38
38
37
37
37
37
37
37
37
37
39
42
39
39
39
38
38
38
38
38
40
40
40
40
41
40
40
41
41
41
41
41
41
41
41
41
41
41
41
41
41
40
40
40
40
39
39
39
39
39
39
39
40
40
41
40
39
39
38
39
40
40
39
40
39
39
39
37
37
36
36
36
36
34
34
34
34
34
34
34
34
34
34
34
33
33
33
33
33
33
33
33
34
34
34
34
34
35
35
34
34
33
33
33
32
33
33
33
33
32
32
32
31
31
30
29
29
29
29
28
28
27
27
27
27
27
27
27
27
27
27
27
28
28
28
27
26
26
26
25
25
25
25
25
25
25
25
25
25
25
25
24
24
24
24
24
23
23
23
23
23
23
21
21
21
21
21
21
21
21
21
21
21
21
21
21
21
21
21
21
21
21
20
19
19
19
19
19
19
19
19
20
20
18
18
16
16
16
16
16
16
16
16
16
16
16
16
16
16
16
16
16
15
15
15
15
13
12
11
11
11
11
11
11
11
11
11
11
11
10
10
10
10
10
10
10
10
10
10
9
7
7
8
9
9
9
9
9
9
9
9
9
9
9
9
9
9
9
9
8
8
8
8
8
8
8
8
8
8
8
8
8
8
8
9
9
9
9
9
9
9
9
9
9
8
8
7
7
7
7
8
8
8
9
9
9
9
10
10
10
10
10
10
10
10
11
11
11
12
16
16
16
16
16
16
16
16
16
16
16
16
16
16
16
16
16
16
16
16
16
15
15
15
15
15
15
15
15
15
15
15
15
15
15
15
15
15
15
15
15
15
15
15
16
16
16
16
17
17
17
18
19
19
20
20
20
20
20
21
24
25
26
26
26
26
28
28
28
29
29
32
32
32
35
35
35
36
37
37
37
37
37
38
38
39
39
39
39
38
38
38
39
39
39
39
39
39
39
39
39
39
39
39
39
39
39
39
39
39
39
40
40
40
39
39
38
38
38
38
38
38
38
38
38
38
38
38
38
37
37
37
37
37
37
37
37
37
38
38
39
43
43
44
44
45
45
47
48
47
47
49
49
49
49
49
49
48
48
48
50
51
52
52
53
53
53
53
53
53
53
53
54
54
53
52
52
52
52
52
52
52
51
51
51
51
51
50
50
50
50
50
48
48
48
49
49
49
48
47
47
46
46
46
46
46
46
45
45
45
45
45
45
45
45
44
44
44
44
44
44
44
44
44
42
41
41
41
41
40
40
39
38
38
37
37
37
37
37
37
37
37
37
37
37
37
37
37
39
39
41
46
46
46
46
46
46
47
47
49
50
52
52
51
51
50
51
51
51
51
51
52
53
53
53
53
53
53
54
54
53
52
52
51
51
51
51
51
51
51
51
53
55
54
54
54
53
53
53
53
53
53
52
51
51
50
50
51
49
47
47
47
52
52
53
53
52
52
52
52
53
54
55
52
52
52
53
53
53
53
50
50
50
50
50
50
50
49
49
49
48
48
48
48
48
48
47
48
48
48
47
48
48
48
48
48
47
48
48
48
45
45
45
44
43
43
43
43
43
43
42
42
42
41
41
41
40
40
40
40
40
39
39
41
41
41
40
42
43
45
45
45
45
45
45
45
45
45
43
43
43
42
42
42
41
41
41
41
41
43
44
44
45
44
44
45
45
45
45
42
42
42
42
42
38
32
32
32
32
32
33
33
33
33
33
34
32
33
33
33
33
33
33
33
33
33
33
33
33
33
33
34
33
28
28
27
27
27
27
27
26
26
26
25
25
25
25
24
24
24
24
24
24
24
24
24
23
23
21
21
20
19
18
18
17
16
16
16
16
16
16
16
16
16
16
16
15
15
15
15
15
15
15
16
16
16
15
15
15
15
15
15
15
15
14
14
14
14
14
14
14
14
14
16
16
16
17
18
18
18
18
18
18
17
17
19
19
19
19
20
23
23
23
23
23
23
24
24
24
24
25
25
25
25
25
26
26
26
24
24
23
24
24
24
23
23
23
23
23
23
23
23
24
25
25
29
29
31
31
31
32
32
32
32
32
32
31
30
30
30
30
30
30
30
30
30
32
32
33
33
33
33
33
32
32
32
32
32
32
32
29
30
30
32
32
31
31
31
31
31
31
31
31
31
31
31
31
31
31
31
31
32
32
31
30
30
30
30
31
31
31
31
31
29
29
29
29
29
29
29
29
29
28
28
28
28
28
28
28
29
30
31
31
31
31
31
31
33
33
33
32
31
31
29
29
29
29
29
29
29
29
29
29
28
29
29
28
28
28
29
29
29
29
29
29
29
30
30
30
29
28
28
28
28
28
28
28
28
28
28
28
28
28
26
26
25
24
25
27
26
27
27
27
27
27
27
27
27
27
27
27
27
29
29
29
30
30
30
32
32
35
37
38
38
38
41
46
58
61
63
63
96
98
100
107
115
126
126
126
128
129
129
133
132
134
134
132
133
133
133
135
135
135
134
134
134
134
135
137
137
137
137
138
138
138
138
138
138
139
139
142
142
145
145
145
146
146
146
146
147
147
146
146
146
146
146
146
146
146
146
146
146
145
145
145
145
145
145
145
145
147
148
148
150
150
150
151
151
151
151
151
150
150
150
150
147
147
147
148
149
149
148
148
148
151
153
159
159
179
180
181
189
191
205
209
208
210
210
210
207
199
198
198
199
199
198
198
197
194
194
193
193
194
194
193
193
189
189
189
189
189
188
190
191
194
198
199
197
199
199
195
196
196
195
196
193
193
194
194
194
191
191
191
191
189
189
189
186
185
185
185
188
187
188
189
189
192
192
192
190
190
186
187
188
186
186
185
181
180
180
180
180
180
181
178
175
174
168
169
168
168
168
171
170
170
166
167
166
165
160
161
167
167
168
169
164
164
166
170
171
169
170
169
171
171
169
169
172
172
169
167
170
170
169
172
171
171
173
171
171
173
173
173
173
173
172
171
170
170
165
164
164
163
162
162
162
160
160
159
159
159
159
159
159
159
159
159
157
158
158
157
155
155
155
154
144
139
137
136
136
133
131
130
128
128
125
125
126
126
125
122
120
120
120
117
118
124
125
131
132
131
132
132
132
133
133
132
133
130
127
127
126
128
132
132
132
132
132
132
132
132
131
131
131
132
133
131
131
132
132
132
132
132
131
130
130
130
129
126
124
124
123
123
122
118
118
119
119
119
117
113
112
112
111
110
108
108
106
105
105
105
106
107
105
108
111
109
112
107
108
108
108
107
106
105
105
103
102
94
94
94
95
95
95
95
91
92
92
91
87
87
89
89
89
89
89
89
89
89
89
87
87
85
85
84
84
84
84
83
78
76
76
75
75
75
75
77
76
75
74
71
69
68
68
67
70
72
71
70
68
68
68
68
68
66
66
73
60
65
66
66
67
73
77
78
84
84
84
84
86
88
88
88
87
87
87
87
86
86
86
86
86
86
88
88
88
88
88
89
89
89
89
89
89
88
87
87
92
92
91
91
99
99
99
100
101
101
100
100
99
99
99
101
102
98
98
102
106
105
112
112
111
111
111
111
111
111
111
111
111
112
112
112
113
113
114
114
114
115
116
116
115
114
113
115
114
115
115
116
114
114
114
114
114
114
114
114
114
114
114
115
114
114
114
116
116
114
113
113
113
113
112
109
111
120
125
136
142
142
142
142
146
146
145
145
146
146
147
147
144
144
144
146
148
148
154
155
156
170
171
178
178
178
178
177
177
176
175
175
174
175
175
173
174
173
173
173
173
173
172
172
171
171
171
170
165
167
173
174
176
181
179
179
179
177
178
179
177
179
179
178
175
173
173
173
173
173
171
170
170
171
169
169
168
168
168
168
167
167
169
171
174
175
175
174
174
175
175
175
180
185
188
188
188
187
188
188
188
190
190
191
189
186
187
187
190
190
191
193
194
197
196
194
192
190
190
190
192
191
188
188
186
185
185
185
184
185
185
183
182
174
174
173
173
177
185
201
201
203
203
202
202
203
202
202
201
201
198
197
197
198
198
199
202
205
204
202
200
200
198
197
198
198
197
197
197
197
197
197
196
196
196
193
190
190
190
190
190
190
189
188
188
189
187
187
188
188
189
189
188
188
181
180
179
177
177
179
179
178
165
163
158
157
156
154
150
149
147
145
143
143
141
140
137
129
129
127
127
127
127
127
125
127
127
127
128
128
129
130
130
131
129
127
127
126
126
127
127
127
126
127
126
126
126
126
127
125
125
124
121
123
123
122
124
124
124
124
121
122
121
121
118
115
115
114
112
109
107
107
106
105
105
103
101
97
96
95
96
96
96
96
95
89
90
90
90
90
91
92
93
95
93
92
92
91
91
91
91
92
91
92
93
93
94
94
94
91
90
89
89
89
88
87
87
87
87
89
94
95
95
94
91
91
90
89
90
91
92
93
91
91
89
89
88
88
87
87
87
87
87
87
87
87
87
87
86
85
85
82
82
82
82
82
80
78
77
77
78
78
83
83
82
82
83
81
80
80
79
79
79
80
79
78
77
79
77
77
77
77
77
77
77
77
76
76
76
76
76
75
76
73
73
74
76
78
87
86
86
86
86
84
86
87
87
89
93
90
87
87
85
84
84
85
83
83
83
85
85
85
85
85
83
83
86
86
88
88
91
89
86
87
86
86
92
96
98
99
102
115
120
120
118
121
124
126
127
129
130
131
130
131
132
133
133
134
133
134
135
135
133
133
132
136
144
158
158
172
173
177
179
199
274
288
333
347
351
353
353
353
353
356
357
357
357
358
358
358
358
359
358
358
358
358
359
360
360
360
359
359
359
359
359
359
360
360
360
360
359
359
360
361
361
361
360
361
362
362
359
358
358
358
359
361
362
370
381
380
381
382
383
385
386
385
384
385
385
384
384
381
381
379
375
375
374
374
374
373
373
373
372
373
373
374
374
373
373
371
371
370
370
370
371
370
374
373
373
375
374
376
375
375
375
371
371
365
363
363
363
364
365
363
362
353
348
345
346
347
345
344
345
344
351
350
344
337
323
314
314
313
314
314
314
314
315
318
306
293
278
273
273
272
269
268
269
269
269
270
269
267
263
263
262
261
243
240
238
238
237
239
231
233
231
223
211
201
200
200
197
196
191
190
190
180
180
180
180
173
172
172
164
163
164
161
162
159
160
155
157
156
152
152
152
152
153
153
158
158
157
157
156
157
157
157
157
158
157
156
158
159
162
161
160
160
159
157
155
152
152
151
151
151
151
154
154
155
155
155
155
155
155
155
156
156
153
158
161
160
159
166
182
194
201
203
201
199
199
199
199
199
199
202
199
200
198
198
197
198
198
199
199
196
196
196
196
196
195
197
198
197
193
191
191
188
187
188
188
194
195
192
193
192
192
192
191
191
191
191
189
179
179
179
179
179
179
179
178
177
176
176
172
173
173
173
174
175
175
175
174
175
175
176
174
174
168
166
167
165
165
164
164
164
164
164
164
167
166
167
169
169
170
170
170
169
169
169
167
166
166
166
161
159
158
157
157
157
157
156
155
153
153
150
150
150
150
150
149
148
150
149
147
135
134
133
132
130
128
128
127
126
128
128
126
127
126
125
124
121
121
121
121
121
120
120
117
105
107
104
102
102
104
105
105
105
104
104
104
104
104
104
105
105
107
109
110
110
110
110
109
109
110
106
99
98
97
96
97
97
97
97
97
95
95
95
95
95
95
95
93
90
89
89
89
88
89
90
93
93
93
92
89
88
86
85
84
87
87
93
95
94
92
94
93
93
101
102
106
106
106
106
107
110
109
110
116
123
126
140
140
140
161
160
217
230
232
236
237
254
255
256
262
262
264
265
265
265
266
266
266
265
265
268
266
269
268
262
261
261
260
259
259
258
258
258
258
258
259
259
258
258
258
256
256
255
255
254
253
253
253
253
252
252
252
252
252
250
250
250
250
250
252
249
249
248
248
248
248
248
248
248
248
248
247
247
246
245
244
244
244
244
244
244
244
244
244
241
240
240
240
240
240
242
243
243
243
247
248
248
248
248
248
248
248
249
253
254
259
260
259
257
257
253
252
251
251
251
253
257
259
263
264
263
256
263
266
275
270
268
267
265
263
262
262
263
260
257
254
252
252
252
253
250
250
250
249
246
254
253
250
249
251
230
226
223
219
222
237
243
249
248
249
250
242
242
241
242
244
242
249
253
254
260
259
267
278
278
274
278
275
281
284
286
292
294
290
288
287
295
290
291
291
290
294
293
292
290
290
290
286
286
286
300
316
320
320
319
321
317
316
312
311
310
311
307
303
303
301
306
317
317
331
333
339
349
350
352
363
369
375
376
376
381
377
375
373
373
373
376
375
377
377
377
375
374
374
375
378
377
373
371
371
369
368
369
369
369
370
366
366
365
365
365
364
363
362
351
347
346
346
346
344
343
344
347
347
338
338
336
335
334
333
330
330
326
323
323
323
322
321
321
321
321
319
317
313
313
311
311
311
311
309
310
310
310
310
310
310
310
309
309
309
309
299
299
299
299
299
299
299
298
296
292
290
290
287
284
284
284
284
284
282
279
278
278
274
276
276
278
281
283
282
279
276
273
275
272
285
288
289
286
283
283
282
281
278
275
272
258
252
248
247
237
235
230
229
219
218
212
216
216
215
209
215
218
222
218
225
221
220
218
221
226
233
235
236
233
234
227
222
224
220
220
221
219
225
214
214
214
214
213
212
215
217
217
215
214
211
211
209
209
206
205
204
199
196
197
197
197
196
194
192
189
189
186
186
186
186
182
178
177
175
175
176
176
176
175
173
172
167
167
167
165
165
162
161
161
159
159
160
159
159
159
157
157
156
154
154
148
148
147
146
146
147
147
148
148
153
157
158
156
155
155
155
156
152
152
157
161
203
216
235
237
237
239
237
241
241
248
249
253
253
250
252
253
255
256
258
266
267
267
285
308
316
313
317
317
328
325
341
345
359
374
382
381
378
377
378
378
378
378
378
380
380
378
378
378
378
377
377
375
375
375
375
375
377
377
375
377
377
376
376
374
374
374
375
372
371
374
374
375
375
382
386
396
397
393
392
393
393
393
403
402
408
408
411
407
405
405
405
404
404
404
404
404
402
398
396
396
396
397
398
398
399
398
397
390
390
393
394
394
394
391
390
389
389
390
392
397
419
423
413
417
410
398
399
399
395
395
396
395
384
384
378
378
378
381
394
398
404
402
393
394
395
399
399
399
397
394
394
393
400
401
399
389
377
384
385
386
385
379
379
375
372
372
372
372
370
369
366
365
364
363
359
356
354
351
351
343
341
341
341
329
326
324
320
319
319
319
318
319
324
324
320
314
306
303
301
301
302
301
303
304
301
305
299
303
303
301
302
301
301
298
298
297
297
296
295
293
295
293
290
288
288
286
285
269
261
258
258
256
248
245
245
244
242
243
241
243
242
242
240
240
240
237
237
238
238
239
239
239
236
235
235
225
222
222
222
222
222
222
219
216
211
209
209
207
206
202
201
200
196
196
195
196
186
185
184
182
179
179
180
179
178
177
170
170
170
171
171
170
172
171
171
171
171
170
170
171
170
170
169
165
163
161
161
161
161
160
156
153
153
152
150
147
145
145
143
143
140
136
130
128
128
128
125
120
120
119
119
118
113
112
113
113
113
112
109
110
111
108
109
111
113
114
113
113
113
112
107
106
104
101
98
97
95
93
93
91
87
87
81
81
82
83
85
86
86
86
86
86
85
84
86
92
90
87
86
88
88
88
88
87
87
87
87
87
92
93
93
93
92
91
90
90
90
88
87
88
87
87
88
89
89
87
88
87
86
86
85
83
84
91
97
97
98
99
100
104
110
110
121
123
120
118
118
120
120
120
118
118
117
117
118
116
116
117
120
120
124
126
126
126
127
129
130
130
130
129
128
128
128
129
129
129
127
127
127
127
127
127
129
130
130
132
132
133
133
133
133
133
133
133
132
131
131
131
130
131
134
134
134
133
133
134
133
133
137
138
140
140
140
141
141
142
142
142
142
143
143
142
143
143
143
142
142
141
140
141
140
141
141
141
141
138
139
139
135
136
135
136
129
129
127
127
126
128
128
125
124
123
124
126
129
131
131
129
128
128
128
128
129
127
127
127
127
126
123
124
125
119
116
118
118
118
118
117
114
110
112
112
110
108
110
110
108
111
110
102
102
101
102
104
108
111
110
116
116
116
116
117
124
125
125
121
120
120
120
120
120
124
124
125
124
124
123
123
124
124
123
122
122
123
123
123
123
123
123
123
123
123
123
122
122
123
123
124
124
124
125
125
127
127
129
130
132
131
129
129
129
129
127
127
126
126
126
127
131
128
127
129
129
129
129
129
128
128
128
128
128
128
128
128
129
132
133
137
148
150
152
157
156
157
157
157
156
156
156
156
156
156
158
158
159
159
159
159
159
159
159
158
158
155
153
151
150
150
151
152
152
152
151
149
147
147
146
145
145
145
142
139
139
139
139
135
131
131
132
133
132
133
134
136
135
135
135
137
142
141
145
146
146
143
140
140
139
139
139
138
138
138
137
137
136
135
135
135
132
128
127
127
127
126
126
125
122
122
122
121
120
120
120
120
120
120
120
120
120
120
121
121
120
120
119
119
115
110
110
110
110
110
110
106
105
105
103
101
100
99
99
98
95
91
91
91
94
93
96
102
101
104
101
101
101
102
105
105
109
112
111
112
112
111
110
107
107
107
106
106
104
105
104
101
99
98
97
97
97
97
98
98
98
98
98
98
101
102
104
104
105
106
106
106
106
111
113
114
115
115
116
118
116
116
117
117
123
123
121
121
119
116
113
114
114
112
112
112
111
111
111
111
111
111
111
109
110
110
110
110
110
109
108
105
105
105
105
105
106
108
108
111
111
112
117
118
116
116
117
117
117
118
118
117
116
116
115
115
115
113
112
108
107
106
106
106
105
105
102
102
102
101
101
101
99
99
99
99
99
100
100
101
94
94
94
94
94
94
94
94
94
94
94
94
94
94
94
93
93
93
93
93
92
92
92
96
97
99
101
102
102
100
108
108
117
118
118
117
116
116
122
126
142
143
142
167
167
166
179
178
180
184
185
197
221
227
234
235
235
235
233
233
230
229
229
229
228
234
235
237
233
232
231
228
237
238
242
248
249
252
256
253
253
255
259
263
264
264
263
263
263
266
265
265
266
265
266
269
267
270
271
272
270
269
267
268
268
271
271
271
271
271
270
269
269
269
269
269
270
270
270
268
271
272
278
279
284
285
285
286
287
289
289
289
289
288
288
288
288
287
287
287
287
287
286
281
281
279
279
278
278
276
274
274
272
272
271
268
268
268
266
266
261
259
260
261
263
260
260
255
255
254
254
254
253
254
250
243
242
241
243
240
240
241
244
241
232
226
218
219
219
218
216
215
213
209
208
209
209
209
210
214
212
212
210
208
209
209
210
210
209
208
202
195
196
196
196
197
198
198
198
195
191
191
187
187
183
182
183
171
173
173
159
155
143
130
127
126
127
123
123
123
123
122
121
120
120
120
119
116
115
111
106
106
104
97
96
95
96
96
96
96
96
94
93
93
93
93
93
93
93
93
91
85
84
84
84
83
85
85
91
90
93
91
94
95
95
95
95
94
95
94
94
96
97
125
130
130
126
126
125
125
125
125
123
123
122
124
132
135
137
136
132
131
139
143
144
144
144
141
145
149
151
150
152
153
153
155
153
153
154
155
159
154
156
156
156
160
170
169
170
170
170
170
165
165
167
167
167
167
167
166
166
168
168
169
173
173
172
175
174
175
176
175
175
175
175
175
173
173
172
172
172
172
171
170
170
170
170
170
169
168
168
168
167
165
165
164
163
163
161
161
161
161
161
160
160
160
160
161
161
160
160
160
160
162
163
164
164
164
164
164
165
165
165
167
166
162
162
162
162
162
162
161
161
161
160
159
161
163
162
161
162
160
160
158
157
155
154
153
152
150
149
145
145
145
145
144
141
141
136
131
129
127
127
126
123
119
117
115
107
106
98
97
93
92
92
91
91
89
90
89
94
97
97
136
146
147
147
147
148
148
148
147
147
148
151
151
150
150
150
152
153
153
152
153
152
150
150
150
150
150
150
151
157
159
158
158
162
165
168
170
170
170
170
170
168
178
179
180
179
179
180
180
181
181
179
179
176
175
175
179
179
178
178
178
178
178
178
177
179
180
178
179
179
180
181
183
183
183
182
179
179
180
179
182
182
180
185
185
186
190
192
191
190
190
190
190
190
190
191
191
191
190
188
188
186
186
187
187
184
186
180
179
179
179
177
175
175
173
174
172
172
173
172
171
172
174
177
175
176
183
185
185
185
183
182
182
181
178
179
179
179
179
178
176
176
176
176
176
176
172
171
170
166
165
165
166
163
162
162
162
161
161
160
160
160
158
157
154
154
151
151
151
153
154
153
150
148
148
147
147
147
147
147
148
148
146
147
147
146
145
145
142
139
138
134
134
135
134
133
133
131
126
124
124
125
126
126
124
125
122
121
120
115
114
113
111
111
111
110
105
105
104
104
104
103
103
103
102
100
100
97
97
96
96
94
92
92
92
87
87
86
85
84
84
84
84
83
79
80
79
80
76
76
76
74
74
74
73
74
74
74
72
72
71
68
66
66
66
66
66
66
66
64
64
62
62
62
62
61
60
55
54
54
54
54
52
51
51
50
50
49
48
48
48
48
48
47
47
43
43
43
43
41
37
37
37
37
37
37
37
38
38
38
38
38
38
39
39
39
38
37
37
37
37
37
37
37
37
34
33
34
34
34
34
34
37
37
39
43
43
42
42
41
46
64
69
68
68
70
71
78
78
78
78
79
80
80
80
81
81
81
80
77
76
76
76
76
79
81
80
78
78
78
78
78
80
79
80
81
82
82
85
85
89
90
90
90
90
91
91
91
91
91
92
92
92
92
92
92
92
92
92
92
92
92
92
92
93
93
93
93
93
95
96
97
101
101
104
104
107
111
113
113
114
116
117
118
120
120
121
121
122
123
123
123
125
125
126
147
149
152
157
158
163
162
162
162
165
176
186
190
194
198
213
219
219
224
266
262
267
270
273
275
275
299
302
306
311
310
314
314
316
320
321
325
330
313
313
313
312
320
321
327
324
335
337
342
352
352
399
402
402
403
402
403
403
400
399
398
397
396
395
394
394
395
395
393
393
393
393
392
392
390
387
385
385
385
385
388
388
390
389
390
389
390
387
386
385
385
385
385
385
385
386
385
382
380
379
379
379
377
375
375
375
374
374
374
374
374
374
374
372
371
371
369
368
363
360
360
359
359
358
354
354
349
347
346
346
345
345
345
345
345
346
346
346
345
345
344
344
347
347
347
347
348
349
356
359
359
359
351
354
348
349
347
345
345
344
344
344
344
345
345
346
345
345
343
331
327
323
323
323
315
315
313
312
312
311
306
303
295
293
281
280
274
272
269
269
264
264
265
263
258
257
249
248
247
246
242
234
235
226
219
219
219
220
220
217
213
209
203
203
199
197
197
194
192
188
180
180
179
178
178
171
171
167
165
163
163
163
163
163
163
163
162
159
157
155
155
156
156
155
155
155
152
151
151
148
148
148
147
147
147
147
147
148
147
148
149
149
145
141
136
131
131
131
129
129
128
129
127
120
119
118
115
109
109
109
107
107
106
106
105
108
107
109
104
101
100
97
97
99
97
97
98
98
96
96
96
107
112
109
109
110
109
108
108
107
105
105
108
110
110
110
106
106
105
104
104
98
97
96
97
97
97
100
103
107
106
112
114
114
117
117
117
118
118
117
117
118
117
115
116
136
146
147
151
153
153
153
153
153
150
150
148
148
147
148
148
147
151
151
152
154
155
156
155
155
152
152
152
152
152
152
152
152
152
152
153
154
152
152
149
150
149
149
149
149
149
149
150
150
150
151
151
150
150
150
150
150
150
152
150
150
149
147
147
148
151
151
155
154
156
153
153
153
153
153
155
156
160
164
169
169
169
169
169
171
173
173
177
178
179
179
179
179
179
179
179
179
179
179
175
171
169
169
170
171
171
171
171
174
175
181
181
181
181
170
171
169
166
164
162
157
153
156
156
162
164
170
177
177
177
176
180
179
179
181
188
187
187
197
211
212
208
200
197
199
197
197
195
194
193
192
192
192
193
193
193
195
193
191
190
189
189
184
184
191
190
196
202
203
207
207
204
203
202
202
203
204
206
207
211
212
213
212
209
208
207
208
208
208
209
211
210
214
217
222
225
226
224
223
223
223
224
225
225
224
224
224
220
220
220
220
220
221
222
222
223
222
222
222
222
220
221
221
221
221
219
219
218
218
217
217
216
219
222
221
218
218
216
217
217
215
215
217
220
224
223
230
238
246
247
244
244
245
246
246
249
245
251
253
247
256
256
257
257
258
258
255
257
252
248
246
237
238
238
236
241
239
240
239
240
249
250
252
252
245
245
242
239
239
239
239
240
240
239
236
234
234
231
230
225
223
231
234
234
237
238
239
238
240
239
238
238
240
240
239
241
241
241
241
239
239
239
239
239
239
239
238
237
233
233
230
230
228
228
228
228
227
226
226
222
212
213
206
207
207
206
207
223
229
241
241
241
242
242
247
246
248
248
241
241
240
238
238
238
238
238
237
237
234
231
230
230
230
230
230
230
230
228
226
226
224
218
216
215
213
212
212
211
211
211
211
204
195
194
191
191
189
189
189
189
189
189
187
187
187
187
185
184
181
181
181
181
181
181
181
181
181
180
180
179
175
173
173
172
168
162
158
158
157
157
157
157
157
155
154
152
152
147
147
147
145
145
145
141
139
137
136
131
131
125
120
97
95
91
43
40
39
37
37
34
20
8
8
5
4
4
3
1
1
1
1
1
1
1
1
1
1
1
1
1
1
1
1
1
1
1
1
1
1
1
1
1
1
1
1
1
1
1
1
1
1
1
1
1
1
1
1
1
1
1
1
1
1
1
0
0
0
0
0
0
0
0
0
0
0
0
0
0
0
0
0
0
0
0
0
0
0
0
0
0
0
0
0
0
0
0
0
0
0
0
0
0
0
0
0
0
0
0
0
0
0
0
0
0
0
0
0
0
0
0
0
0
0
0
0
0
0
0
0
0
0
0
0
0
0
0
0
0
0
0
0
0
0
0
0
0
0
0
0
0
0
0
0
0
0
0
0
0
0
0
0
0
0
0
0
0
0
0
0
0
0
0
0
0
0
0
0
0
0
0
0
0
0
0
0
0
0
0
0
0
0
0
0
0
0
0
0
0
0
0
0
0
0
0
0
0
0
0
0
0
0
0
0
0
0
0
0
0
0
0
0
0
0
0
0
0
0
0
0
0
0
0
0
0
0
0
0
0
0
0
0
0
0
0
0
0
0
0
0
0
0
0
0
0
0
0
0
0
0
0
0
0
0
0
0
0
0
0
0
0
0
0
0
0
0
0
0
0
0
0
0
0
0
0
0
0
0
0
0
0
0
0
0
0
0
0
0
0
0
0
0
0
0
0
0
0
0
0
0
0
0
0
0
0
0
0
0
1
1
1
1
1
1
1
1
1
1
1
1
1
1
1
1
1
1
1
1
1
1
1
1
1
1
1
1
1
1
1
1
1
1
1
1
1
1
1
1
1
1
1
1
1
1
1
1
1
1
1
1
1
1
1
1
1
1
1
1
1
1
1
1
1
1
1
1
1
1
1
1
1
1
1
1
1
1
1
1
1
1
1
1
1
1
1
1
1
2
2
2
2
2
2
2
2
2
2
2
2
2
2
2
2
2
3
3
3
3
3
3
3
3
3
3
3
3
3
3
3
3
4
4
4
4
4
4
4
4
4
4
4
4
4
4
4
4
4
4
4
4
4
4
4
4
4
4
3
3
3
3
3
3
3
3
3
3
3
3
3
3
3
3
3
3
3
3
3
3
3
3
3
3
3
3
3
3
3
3
3
3
3
3
3
3
3
3
3
3
3
3
3
3
3
3
3
3
3
3
3
3
3
3
3
3
3
3
3
3
3
3
3
3
3
3
3
3
3
3
3
3
3
3
3
3
3
2
2
2
2
1
1
1
1
1
1
1
1
1
1
1
1
1
1
1
1
1
1
1
1
1
1
1
1
1
1
1
1
1
1
1
1
1
1
1
1
1
1
1
1
1
1
1
1
1
0
0
0
0
0
0
0
0
0
0
0
0
0
0
0
0
0
0
0
0
0
0
0
0
0
0
0
0
0
0
0
0
0
0
0
0
0
0
0
0
0
0
0
0
0
0
0
0
0
0
0
0
0
0
0
0
0
0
0
0
0
0
0
0
0
0
0
0
0
0
0
0
0
0
0
0
0
0
0
0
0
0
0
0
0
0
0
0
0
0
0
0
0
0
0
0
0
0
0
0
0
0
0
0
0
0
0
0
0
0
0
0
0
0
0
0
0
0
0
0
0
0
0
0
0
0
0
0
0
0
0
0
0
0
0
0
0
0
0
0
0
0
0
0
0
0
0
0
0
0
0
0
0
0
0
0
0
0
0
0
0
0
0
0
0
0
0
0
0
0
0
0
0
0
0
0
0
0
0
0
0
0
0
0
0
0
0
0
0
0
0
0
0
0
0
0
0
0
0
0
0
0
0
0
0
0
0
0
0
0
0
0
0
0
0
0
0
0
0
0
0
0
0
0
0
0
0
0
0
0
1
1
1
2
2
2
2
2
2
2
2
2
2
2
2
2
2
2
3
3
3
3
3
3
3
3
3
3
3
4
4
4
4
4
4
4
4
4
4
4
4
4
4
4
4
4
4
4
4
4
4
4
4
4
4
4
4
4
4
4
4
4
4
4
4
4
4
4
4
4
4
4
4
4
4
4
4
4
4
4
4
4
4
4
4
4
4
4
4
4
4
4
4
4
4
4
4
4
4
4
4
4
4
4
4
4
4
4
4
4
4
4
4
4
4
4
4
4
4
4
4
4
4
4
4
4
4
4
4
4
4
4
4
4
4
4
4
4
4
4
4
4
4
4
4
4
4
4
4
4
4
4
4
3
3
3
3
3
3
2
2
2
2
2
2
2
2
2
2
2
2
2
2
2
2
2
2
2
2
2
2
2
2
2
2
2
2
2
2
2
2
2
2
2
2
1
1
1
0
0
0
0
0
0
0
0
0
0
0
0
0
0
0
0
0
0
0
0
0
0
0
0
0
0
0
0
0
0
0
0
0
0
0
0
0
0
0
0
0
0
0
0
0
0
0
0
0
0
0
0
0
0
0
0
0
0
0
0
0
0
0
0
0
0
0
0
0
0
0
0
0
0
0
0
0
0
0
0
0
0
0
0
0
0
0
0
0
0
0
0
0
0
0
0
0
0
0
0
0
0
0
0
0
0
0
0
0
0
0
0
0
0
0
0
0
0
0
0
0
0
0
0
0
0
0
0
0
0
0
0
0
0
0
0
0
0
0
0
0
0
0
0
0
0
0
0
0
0
0
0
0
0
0
0
0
0
0
0
0
0
0
0
0
0
0
0
0
0
0
0
0
0
0
0
0
0
0
0
0
0
0
0
0
0
0
0
0
0
0
0
0
0
0
0
0
0
0
0
0
0
0
0
0
0
0
0
0
0
0
0
0
0
0
0
0
0
0
0
0
0
0
0
0
0
0
0
0
0
0
0
0
0
0
0
0
0
0
0
0
0
0
0
0
0
0
0
0
0
0
0
0
0
0
0
0
0
0
0
0
0
0
0
0
0
0
0
0
0
0
0
0
0
0
0
0
0
0
0
0
0
0
0
0
0
0
0
0
0
0
0
0
0
0
0
0
0
0
0
0
0
0
0
0
0
0
0
0
0
0
0
0
0
0
0
0
0
0
0
0
0
0
0
0
0
0
0
0
0
0
0
0
0
0
0
0
0
0
0
0
0
0
0
0
0
0
0
0
0
0
0
0
0
0
0
0
0
0
0
0
0
0
0
0
0
0
0
0
0
0
0
0
0
0
0
0
0
0
0
0
0
0
0
0
0
0
0
0
0
0
0
0
0
0
0
0
0
0
0
0
0
0
0
0
0
0
0
0
0
0
0
0
0
0
0
0
0
0
0
0
0
0
0
0
0
0
0
0
0
0
0
0
0
0
0
0
0
0
0
0
0
0
0
0
0
0
0
0
0
0
0
0
0
0
0
0
0
0
0
0
0
0
0
0
0
0
0
0
0
0
0
0
0
0
0
0
0
0
0
0
0
0
0
0
0
0
0
0
0
0
0
0
0
0
0
0
0
0
0
0
0
0
0
0
0
0
0
0
0
0
0
0
0
0
0
0
0
0
0
0
0
0
0
0
0
0
0
0
0
0
0
0
0
0
0
0
0
0
0
0
0
0
0
0
0
0
1
1
1
1
1
1
1
1
1
1
1
1
1
1
1
1
1
1
1
1
1
1
1
1
1
1
1
1
1
1
1
1
1
1
1
1
1
1
1
1
1
2
2
2
2
2
3
4
4
4
5
5
5
5
5
5
5
5
5
5
5
5
5
5
5
5
5
5
5
5
5
5
5
5
5
5
5
5
5
5
5
5
5
5
5
5
5
5
5
5
5
5
5
5
5
5
5
5
5
5
5
5
5
5
5
5
5
5
4
4
4
4
3
3
3
3
3
3
3
3
3
3
3
3
3
3
3
3
3
3
3
3
3
3
3
3
3
3
3
3
3
3
3
3
3
3
4
4
5
5
5
5
5
5
5
5
5
5
5
5
5
5
5
5
5
5
5
5
6
6
6
6
6
6
6
6
6
6
6
7
7
7
7
7
8
9
9
9
9
9
10
11
11
11
11
11
11
11
11
11
11
11
11
11
11
11
11
11
11
11
11
11
11
11
11
11
10
10
10
10
10
10
10
11
11
11
11
11
11
11
11
11
11
11
11
11
11
11
11
11
11
11
11
11
11
11
11
11
12
12
12
12
12
12
12
12
12
12
12
12
12
12
12
12
12
12
12
12
11
11
11
11
11
11
11
11
11
11
11
11
11
11
11
11
11
11
11
11
11
11
11
11
11
11
11
11
11
11
11
11
11
11
11
11
11
12
12
12
11
11
11
11
11
11
14
14
14
14
14
13
13
12
12
12
12
12
12
12
12
12
11
11
11
11
11
11
11
11
11
11
11
11
11
10
10
10
10
10
11
11
11
11
11
11
11
11
11
11
11
11
11
11
11
11
11
11
11
11
11
11
11
11
11
11
11
11
11
11
11
11
11
11
11
11
11
11
11
11
11
11
11
11
11
11
12
12
12
12
12
12
12
12
12
12
12
12
12
12
11
11
11
10
10
8
8
8
7
7
7
7
7
7
7
7
7
7
7
6
6
6
6
6
6
6
6
6
6
5
5
5
5
5
5
5
5
5
5
5
4
4
4
4
4
4
4
4
4
4
4
4
4
4
4
4
15
16
18
19
19
19
19
19
19
19
18
18
18
18
18
18
18
18
18
18
18
18
18
18
18
18
18
18
18
18
18
18
18
18
18
18
18
18
20
22
22
22
22
23
23
23
23
23
23
24
24
24
24
24
24
24
24
24
24
24
24
24
24
24
24
24
24
24
24
24
24
24
24
24
24
24
23
23
23
23
23
23
23
23
23
23
23
23
23
23
23
23
23
23
23
23
23
23
24
24
25
25
25
25
25
25
25
25
25
25
25
25
24
24
24
24
24
24
24
21
21
21
21
21
21
20
20
20
20
20
19
19
19
19
19
19
19
19
19
19
19
19
19
19
18
18
18
18
18
18
18
18
18
18
18
18
17
17
17
17
17
17
17
16
16
16
16
16
16
16
16
16
16
16
16
16
16
16
16
16
15
16
16
16
16
16
16
16
16
15
15
15
15
15
15
15
15
15
15
15
15
15
15
14
14
14
14
14
14
14
13
13
13
13
13
12
12
12
12
12
14
15
15
15
16
16
16
16
16
16
16
16
15
15
15
15
15
15
15
15
15
16
16
16
16
16
16
16
16
15
15
15
15
15
15
15
15
15
15
15
15
15
15
15
15
15
15
14
14
15
14
14
13
13
13
13
13
13
13
13
13
13
13
13
13
13
14
14
14
15
16
15
15
15
16
16
16
16
17
16
16
15
15
16
16
16
16
16
16
16
16
16
16
16
16
16
16
16
16
16
16
16
16
16
16
16
16
15
15
15
15
15
15
15
15
15
15
15
15
15
15
15
15
15
15
15
15
15
15
15
15
15
15
15
15
15
15
15
15
15
15
15
15
15
15
15
15
15
15
15
15
15
15
13
13
13
13
14
14
14
13
13
13
12
12
12
12
12
12
12
12
12
13
13
13
13
12
12
12
12
12
12
12
12
12
11
11
11
11
11
11
11
11
11
11
11
11
11
11
11
11
11
11
10
10
10
10
10
9
9
9
9
9
9
9
9
9
9
9
9
9
8
8
8
8
9
9
9
8
8
8
8
9
9
9
9
9
9
9
9
9
9
9
9
9
9
9
9
9
9
10
11
11
10
10
10
10
10
11
11
11
11
11
11
11
11
11
11
11
11
11
11
11
11
11
12
13
14
14
15
15
15
15
14
14
14
14
12
13
13
13
13
13
13
13
13
13
13
13
13
13
13
13
13
15
15
15
15
16
16
18
19
19
19
19
19
19
19
19
19
19
19
19
19
19
19
19
19
19
19
18
18
19
19
19
19
21
21
21
21
21
21
21
21
21
21
21
21
21
20
20
20
20
20
20
20
21
21
21
21
20
20
20
20
20
20
20
20
20
20
20
20
20
19
19
19
20
20
20
20
20
19
19
18
18
18
19
19
20
20
20
21
22
22
23
24
25
24
24
24
24
24
25
25
25
25
25
25
25
25
25
25
25
25
25
25
25
25
25
25
25
25
25
25
25
25
25
25
25
25
25
25
25
25
25
25
25
24
24
24
24
24
25
24
25
25
25
25
25
25
25
25
25
25
25
25
24
24
24
22
22
22
22
22
22
22
22
22
22
22
22
22
22
22
22
21
20
20
20
20
20
20
20
20
19
19
20
20
18
18
18
19
19
18
18
18
16
16
16
17
17
17
17
17
17
18
18
18
18
17
16
15
15
15
15
13
13
13
13
13
13
13
13
13
12
12
12
13
12
11
11
10
10
10
10
10
10
10
10
10
10
9
9
9
9
9
9
9
9
9
9
9
9
9
9
9
9
9
9
9
9
9
8
8
7
7
7
7
7
7
7
7
7
8
8
8
8
8
8
8
8
8
8
9
9
9
9
9
9
9
9
9
9
9
10
10
10
10
10
10
10
10
10
10
10
10
10
10
10
10
10
10
10
10
10
10
9
9
9
9
9
9
9
9
9
9
9
7
7
7
7
7
7
7
7
7
7
7
7
7
7
7
7
7
6
6
6
6
6
6
6
6
7
7
7
7
7
7
7
7
7
7
7
7
7
8
8
8
8
8
8
8
8
9
9
9
9
9
9
9
11
11
11
12
12
12
12
12
12
12
12
12
12
12
12
12
13
13
13
13
13
13
13
13
14
14
14
14
14
16
16
16
16
16
16
16
16
16
16
16
16
16
16
16
16
16
16
17
16
16
18
19
19
19
20
20
20
23
23
25
30
30
31
31
31
31
30
30
30
30
30
30
30
29
29
29
30
31
31
31
31
34
34
34
34
34
34
34
34
34
34
34
33
33
33
33
33
33
33
33
33
33
33
33
32
32
32
32
31
31
31
31
32
32
32
32
32
32
32
32
31
31
31
31
31
32
32
32
32
32
32
31
30
29
29
29
29
29
29
29
27
26
26
26
26
26
26
26
27
27
27
28
28
27
27
27
28
28
28
28
28
28
29
28
28
28
28
28
28
28
28
28
28
26
26
26
26
26
26
27
26
27
28
28
28
27
28
28
30
30
30
30
29
29
28
28
28
28
28
28
28
29
29
29
26
26
26
25
25
25
25
25
25
25
25
25
25
25
25
25
25
25
25
25
25
26
26
26
26
27
27
27
28
29
30
30
29
29
29
29
29
30
30
29
29
29
29
29
30
30
29
29
29
29
28
28
28
28
29
30
30
30
30
28
28
28
29
29
29
29
29
29
29
29
29
29
29
29
30
30
30
30
29
29
29
28
27
27
26
26
26
26
26
26
27
26
26
26
25
23
23
23
23
23
23
22
22
21
21
21
21
20
20
20
20
20
20
20
20
19
19
19
19
19
19
19
19
18
18
18
18
19
19
19
19
19
19
16
16
16
16
16
16
16
16
16
16
16
16
16
16
16
16
16
16
16
16
16
16
16
16
16
16
16
16
16
16
16
16
16
17
17
17
17
17
17
16
16
16
16
16
17
17
17
17
17
16
16
16
16
15
15
13
12
12
11
10
10
10
10
10
10
9
9
9
9
9
9
9
9
9
9
9
9
8
8
8
8
10
11
13
14
14
14
14
14
14
14
14
14
14
14
14
14
14
14
14
14
14
15
15
15
15
15
15
15
15
15
15
15
17
17
17
18
18
18
18
18
17
17
17
19
22
22
22
22
22
22
22
22
22
22
22
22
22
22
22
21
21
20
20
20
20
19
19
19
19
19
19
19
19
18
18
18
18
18
18
18
17
18
18
18
18
18
18
18
18
18
18
18
18
18
18
18
18
18
18
18
18
18
18
18
18
18
18
17
17
17
17
17
17
17
17
17
17
16
16
16
16
16
16
16
16
16
16
16
16
16
16
16
16
16
16
16
16
16
16
16
14
14
13
13
13
13
13
13
13
13
13
13
13
13
13
13
13
12
13
13
13
13
13
13
13
13
13
13
14
14
14
14
16
16
16
16
16
16
16
17
17
17
16
13
13
13
13
16
17
17
16
16
16
16
16
16
16
16
16
17
17
17
17
17
17
17
20
19
19
19
18
17
17
17
17
17
17
17
17
17
17
17
17
17
17
17
17
17
17
17
17
17
17
17
17
18
18
18
18
18
18
19
19
21
21
22
22
21
23
25
25
25
25
25
28
28
28
28
31
31
31
31
31
31
30
30
30
30
30
30
30
30
30
30
30
30
31
31
31
31
31
31
31
31
31
31
31
31
32
32
33
33
33
33
33
33
33
33
33
33
33
32
32
33
33
35
34
34
34
35
35
36
36
38
40
42
42
42
42
42
42
42
42
42
42
42
42
41
41
41
41
41
40
40
40
40
40
40
40
40
40
40
40
40
41
40
40
40
41
41
40
40
40
40
40
40
40
40
40
42
42
42
43
43
44
48
48
49
50
50
50
50
50
50
50
50
50
50
48
48
47
47
46
45
44
44
43
42
42
41
41
42
43
43
44
44
43
43
44
44
44
45
46
50
50
50
50
49
49
48
48
48
48
48
47
46
46
46
46
46
46
46
46
46
46
46
46
45
45
45
45
46
45
46
47
50
50
51
50
50
52
52
52
51
51
50
50
49
49
45
45
45
43
43
43
42
42
42
42
42
42
42
42
43
43
43
43
43
43
45
43
43
43
42
42
44
44
45
46
46
46
44
44
44
44
45
46
46
46
46
46
46
46
46
46
46
46
46
46
45
45
45
45
45
44
43
43
43
43
43
43
43
43
43
43
43
42
42
42
42
42
44
45
46
46
47
46
47
48
52
53
52
52
52
52
52
51
51
51
51
48
46
46
46
46
46
46
47
47
47
47
47
47
47
47
47
47
47
47
46
46
47
47
47
47
47
47
47
47
49
49
52
52
52
52
52
52
51
51
51
51
51
51
50
50
50
50
51
51
51
51
51
51
50
50
50
50
50
49
48
49
48
48
48
47
47
48
49
53
53
53
54
54
51
52
52
53
53
54
54
54
55
56
56
56
56
57
55
55
56
55
54
54
55
54
54
55
61
62
64
64
64
65
65
65
65
68
69
69
69
69
69
69
67
67
66
66
65
67
63
63
63
63
63
63
63
63
63
63
62
61
61
61
61
59
59
59
59
59
58
58
58
58
57
56
56
56
56
56
56
55
54
54
54
54
54
54
54
55
53
53
53
52
52
56
56
56
56
56
56
56
57
57
57
57
57
57
56
56
56
56
56
56
56
56
56
56
56
55
55
55
55
55
55
55
55
55
54
54
53
53
55
54
53
51
51
50
50
49
48
49
50
47
46
46
44
46
46
46
46
46
45
45
47
48
48
49
48
43
47
49
53
53
54
53
52
51
51
50
51
51
53
52
52
52
52
52
52
52
52
53
53
53
53
53
52
52
51
52
51
52
54
55
54
56
56
55
56
56
57
57
55
55
56
56
58
59
59
58
58
58
60
61
63
68
68
75
75
75
76
76
76
76
76
76
76
75
75
75
75
75
75
75
75
74
74
75
75
75
75
75
75
75
75
75
74
73
73
73
72
71
71
71
72
72
74
73
73
74
73
74
75
75
74
74
73
73
73
73
73
73
73
72
73
73
73
73
73
73
73
70
70
70
70
70
70
72
72
72
72
72
68
67
67
66
66
68
69
69
70
70
70
71
71
70
70
70
68
68
67
67
67
67
66
66
66
68
68
67
67
67
67
67
66
65
65
64
64
64
70
73
73
75
74
71
70
70
70
70
71
72
71
68
68
68
68
68
68
67
66
66
66
66
66
66
66
66
66
65
64
64
65
65
65
65
65
65
65
65
64
63
62
62
62
61
62
62
61
60
60
64
65
67
67
71
71
72
72
72
72
72
73
73
73
74
76
76
75
75
75
75
75
75
75
75
75
75
74
76
77
79
73
74
75
75
78
80
77
78
80
88
95
95
95
96
96
96
97
98
98
98
98
95
96
96
96
96
95
95
95
94
95
96
95
94
94
94
94
95
95
95
94
94
95
98
99
102
102
102
114
114
114
119
119
119
120
121
121
121
120
124
124
124
124
124
123
123
123
122
125
125
125
125
124
124
123
119
119
118
118
118
117
115
115
114
115
114
114
114
113
114
114
116
133
137
152
153
156
158
159
160
160
161
162
162
164
159
162
163
163
162
162
162
162
163
177
180
181
181
181
181
181
180
180
180
179
179
179
179
179
179
179
179
178
177
176
176
176
176
176
176
176
176
175
174
178
178
177
177
173
172
172
172
171
170
170
170
170
171
172
165
172
176
178
179
179
176
173
174
173
172
176
175
178
179
179
179
179
179
179
177
176
175
175
174
174
173
166
166
165
165
165
165
163
162
162
162
162
159
159
159
159
159
159
158
158
159
159
159
159
157
157
156
156
157
157
157
154
152
151
150
149
149
147
147
147
150
150
151
149
149
147
147
147
147
145
144
142
143
141
137
137
133
132
132
132
132
129
129
129
127
126
125
125
124
122
122
122
122
122
122
121
115
114
112
113
113
113
106
107
108
108
116
115
115
114
113
114
116
116
117
117
116
111
118
120
119
119
119
117
117
117
117
117
118
118
117
117
117
117
117
116
116
116
115
115
115
114
114
113
113
114
114
114
114
114
112
111
110
110
110
110
110
108
108
109
108
108
112
112
110
110
110
110
110
110
111
111
111
112
112
112
113
113
111
111
111
111
117
118
118
118
116
116
117
116
117
115
115
114
112
113
112
113
114
113
115
119
119
122
123
122
124
124
124
123
127
130
133
137
140
140
140
149
149
159
162
161
160
160
160
160
158
161
162
171
172
177
182
186
188
188
189
191
190
190
190
190
190
191
191
189
187
183
177
177
177
178
179
179
179
178
178
177
175
176
176
179
179
185
181
181
181
181
181
181
181
181
181
181
179
179
180
181
181
181
181
181
182
182
182
182
182
180
180
179
179
185
186
187
186
186
186
187
193
202
214
225
234
238
257
289
333
337
337
336
335
335
335
335
335
335
334
331
330
330
330
330
328
328
328
327
328
328
328
328
350
351
351
350
347
347
347
348
343
344
344
342
332
333
332
331
331
330
329
329
324
324
322
322
322
322
322
322
322
322
322
322
321
321
322
312
313
305
305
301
300
300
300
300
301
300
299
295
295
296
296
295
292
288
288
288
289
283
283
278
278
283
298
306
308
314
315
317
320
318
314
313
311
309
306
306
305
305
305
305
304
304
306
306
304
305
304
306
307
305
307
299
293
289
287
287
287
287
286
285
285
285
285
285
283
283
284
279
279
285
284
285
289
279
278
274
271
283
321
345
360
358
354
355
361
360
361
360
362
360
360
358
358
362
374
375
372
368
368
372
368
367
358
381
380
387
399
449
451
450
453
454
509
522
520
523
526
517
521
515
519
518
513
508
503
504
505
504
505
502
502
502
502
502
500
505
503
503
503
497
497
497
496
497
496
496
497
496
497
499
498
498
498
498
494
494
494
495
495
494
492
492
490
486
483
483
482
482
480
480
479
479
478
478
474
474
473
472
470
470
473
473
473
474
469
468
468
467
464
462
461
463
462
458
458
458
469
461
465
466
469
465
464
454
451
450
454
483
496
496
507
525
537
535
534
530
523
525
523
516
522
525
524
521
520
518
512
513
506
500
493
493
493
492
488
488
489
484
475
465
462
460
460
462
459
481
478
487
491
476
481
478
469
467
470
465
436
420
416
416
416
418
420
422
431
429
427
423
422
420
417
417
404
402
402
400
399
386
386
382
380
379
375
375
372
374
368
358
357
354
354
353
353
353
350
351
350
347
334
334
330
328
328
325
323
323
322
321
318
317
317
317
313
308
308
308
308
307
307
310
311
313
313
312
312
307
307
306
305
305
303
301
302
307
305
305
305
305
314
314
314
315
315
316
314
307
309
312
312
308
306
301
299
299
300
300
300
298
296
295
293
291
289
284
284
286
285
276
274
272
272
272
273
273
272
273
267
262
260
260
259
257
256
255
256
247
246
246
245
235
236
232
228
232
244
246
250
252
247
239
232
233
241
241
240
241
246
245
250
249
240
244
245
240
241
241
252
255
260
259
259
249
251
252
258
264
261
274
266
267
270
277
296
308
309
311
323
350
349
348
348
348
351
340
333
333
332
325
322
323
321
320
321
321
322
321
320
319
316
316
316
315
315
315
312
312
304
303
300
300
298
302
302
301
300
296
294
291
289
290
292
295
294
305
316
326
334
336
334
334
334
338
338
341
341
341
338
340
343
342
342
342
342
343
344
344
344
344
344
344
344
343
343
342
339
338
338
338
339
340
342
340
339
333
335
332
330
319
317
314
310
308
305
299
302
302
302
302
304
301
298
294
293
292
292
290
288
287
287
288
279
279
273
262
262
253
252
237
237
237
237
236
233
233
232
231
230
230
231
232
232
232
235
238
242
242
246
244
243
247
247
242
242
239
239
237
238
236
238
234
234
232
227
224
220
221
221
220
218
217
216
217
217
211
208
207
207
207
207
206
205
203
198
199
199
196
196
196
196
196
195
195
193
184
184
184
184
184
184
184
183
180
180
179
179
178
174
174
173
175
178
175
173
173
173
172
172
172
171
161
161
165
191
184
195
198
201
201
201
197
194
194
197
190
212
244
381
413
438
498
497
501
507
511
511
514
519
524
527
524
518
512
512
510
509
508
509
515
511
511
511
511
512
513
517
517
517
514
513
510
510
509
508
508
508
508
506
506
506
505
505
502
502
502
502
503
504
504
505
506
505
507
507
507
514
521
522
531
537
537
539
540
538
542
541
542
542
544
545
543
544
543
542
542
539
553
553
574
626
654
671
674
687
701
704
759
761
762
763
908
941
956
961
975
1052
1072
1105
1128
1126
1137
1157
1150
1151
1155
1159
1159
1158
1156
1151
1151
1151
1148
1148
1147
1141
1136
1122
1122
1121
1121
1118
1110
1108
1101
1100
1099
1097
1091
1091
1086
1070
1069
1065
1066
1061
1060
1058
1057
1054
1054
1052
1052
1052
1052
1052
1051
1050
1045
1032
1032
1030
1025
1020
1017
1010
1004
995
992
989
989
986
981
972
958
949
939
939
939
940
941
961
967
977
998
997
996
985
981
981
982
983
990
995
1027
1026
1021
1028
1026
1113
1131
1132
1169
1202
1210
1187
1183
1194
1183
1178
1177
1164
1167
1166
1165
1166
1149
1149
1141
1137
1131
1106
1105
1113
1120
1192
1231
1234
1224
1167
1183
1179
1194
1192
1224
1226
1224
1204
1201
1199
1199
1197
1193
1195
1197
1192
1182
1140
1119
1110
1098
1091
1065
1061
1002
989
979
976
972
970
970
969
970
970
970
964
960
945
944
929
930
929
924
924
904
890
889
890
888
882
882
881
870
866
866
863
862
859
857
853
852
850
850
847
847
847
848
848
840
835
830
830
830
829
823
823
819
809
786
780
777
777
782
782
781
781
761
745
745
740
737
734
737
738
739
737
736
740
736
737
731
723
722
716
708
708
709
705
701
689
670
662
660
659
659
644
644
644
632
632
630
630
623
614
613
608
606
606
605
604
601
597
585
587
591
595
573
574
569
569
568
565
562
567
566
560
538
515
506
534
526
511
486
508
544
628
672
718
724
714
726
714
745
746
740
735
743
770
767
770
766
776
768
827
823
860
872
880
878
881
879
902
924
919
913
903
889
889
888
886
883
884
885
884
882
882
885
884
888
886
886
886
883
882
881
881
880
872
869
862
859
859
862
862
858
854
853
853
851
851
851
853
854
847
847
847
847
848
844
842
841
840
840
840
840
841
838
838
838
835
833
832
832
846
850
851
852
853
853
840
840
840
840
840
837
836
834
834
832
832
832
832
832
834
841
845
851
850
849
853
853
854
851
851
846
830
827
827
825
825
822
817
816
806
806
794
792
777
774
764
757
754
750
736
729
723
720
715
716
715
715
715
732
739
737
730
734
709
676
675
674
674
673
683
676
682
667
645
644
645
643
642
643
633
630
619
617
605
595
590
580
573
565
550
544
545
582
576
579
572
568
557
557
560
559
558
564
551
533
523
503
499
492
481
478
489
507
504
493
491
498
491
489
490
491
488
491
490
487
486
488
487
483
484
480
480
478
483
482
495
513
501
513
509
505
509
508
505
504
502
502
498
501
503
490
489
489
489
490
486
484
475
473
473
470
471
471
471
471
473
474
466
465
465
455
454
455
458
458
463
465
462
463
459
465
466
468
471
465
466
485
477
475
480
481
488
486
480
479
481
498
497
499
499
491
494
497
496
498
498
500
482
473
470
471
461
460
456
449
448
448
447
445
445
445
444
440
437
431
434
434
435
435
440
440
440
437
432
432
429
429
432
432
438
431
429
432
434
434
435
435
429
425
426
415
411
410
410
416
421
426
432
432
438
437
439
447
436
435
426
397
395
398
397
399
399
401
392
399
400
401
406
403
408
429
439
466
468
461
468
474
475
481
482
486
487
512
518
533
536
531
523
522
523
524
523
521
520
517
515
518
518
520
519
505
506
506
510
510
513
514
515
516
516
506
503
499
501
501
494
492
496
499
501
500
498
499
497
494
493
490
488
486
486
490
491
488
485
481
480
480
480
480
473
476
477
473
473
471
466
466
465
465
463
463
461
454
455
455
453
454
452
452
452
451
452
450
447
444
445
447
448
437
437
450
465
470
476
477
472
468
468
468
468
469
478
481
560
558
597
609
616
638
633
647
651
669
663
663
646
651
661
669
664
679
703
717
728
718
713
711
711
711
722
722
724
731
718
717
711
711
707
706
706
702
701
701
682
677
676
676
675
674
674
674
673
671
668
661
662
662
662
659
656
655
642
641
639
637
632
629
627
625
624
624
624
618
604
604
598
598
597
596
597
595
596
595
595
590
577
576
570
579
583
588
590
587
584
581
581
581
583
601
601
601
609
607
626
626
628
630
633
630
615
614
617
616
620
615
612
607
606
609
605
603
603
605
607
610
610
611
602
598
585
581
581
580
574
567
570
568
569
567
569
569
573
572
575
580
579
581
580
577
579
580
574
572
571
574
567
584
588
591
599
585
585
586
586
585
583
583
580
558
547
514
512
512
510
510
505
505
504
503
513
504
502
510
511
521
524
525
521
512
512
502
494
501
527
538
530
528
526
524
523
523
524
523
522
512
505
505
505
506
502
491
484
472
465
458
458
459
461
463
463
457
458
454
457
455
454
456
453
461
467
467
468
491
497
496
497
496
496
496
497
497
496
496
494
494
494
494
494
494
493
493
493
492
493
490
490
490
489
490
490
489
488
486
484
482
479
478
475
461
461
459
459
459
458
458
459
460
455
450
450
454
455
462
468
465
469
479
473
462
463
462
461
469
476
523
540
561
551
577
562
564
579
582
565
570
572
559
559
557
557
552
550
550
545
546
545
537
527
526
525
525
519
518
518
510
505
504
503
502
500
496
483
484
485
485
485
485
486
486
483
482
479
479
474
471
469
467
461
461
459
458
458
457
456
449
449
444
441
434
434
435
431
431
423
415
408
408
403
403
405
403
399
392
392
392
391
391
391
391
384
384
381
380
378
377
375
374
372
364
353
353
353
353
353
353
353
354
349
349
347
348
343
340
331
329
327
327
327
296
308
309
322
322
321
321
322
325
324
322
323
325
329
327
332
334
330
331
327
324
321
321
320
289
290
291
294
298
304
303
287
283
281
283
288
291
296
284
267
273
272
281
281
280
276
270
270
270
271
273
262
261
253
257
256
255
255
255
254
254
253
254
256
256
256
253
254
253
253
247
247
247
246
246
246
248
245
248
249
247
245
249
250
252
261
285
289
287
287
286
286
285
285
286
286
285
284
283
284
284
282
282
280
280
280
280
281
281
278
280
280
280
280
281
280
279
283
282
282
281
279
279
280
280
278
279
279
281
282
278
273
272
272
280
280
285
294
302
304
301
301
300
300
301
297
296
297
299
299
297
297
292
292
292
290
289
289
289
283
281
277
276
276
275
268
263
264
265
265
260
264
267
265
273
268
271
276
273
265
265
261
264
266
272
275
288
291
298
299
300
300
300
299
298
296
294
294
294
293
293
292
289
290
296
305
310
318
320
321
321
319
317
316
316
315
314
309
305
304
303
294
294
294
294
294
292
290
287
287
287
286
284
284
282
276
271
271
271
271
264
262
256
254
251
248
247
245
245
245
244
242
241
238
234
234
234
233
228
228
228
224
223
224
224
221
225
226
226
226
225
226
225
225
225
225
224
222
222
222
219
217
216
209
209
210
209
223
223
227
230
233
230
233
230
232
231
239
240
239
239
239
239
236
224
219
219
223
219
221
214
209
218
214
213
210
209
209
211
213
211
211
204
200
192
192
192
193
193
192
191
191
186
185
187
189
191
192
192
191
189
189
189
187
187
189
192
189
188
186
182
182
184
185
186
187
195
199
203
211
213
215
226
231
247
251
256
256
259
257
260
269
270
272
271
271
271
271
272
271
273
273
272
272
269
272
272
275
276
276
276
276
275
275
275
275
276
277
276
276
276
275
274
274
273
273
272
274
274
273
273
273
274
274
280
283
281
281
285
279
280
281
278
280
280
277
276
271
271
271
272
271
269
267
267
267
269
268
268
268
268
267
264
264
266
263
261
260
261
268
275
277
276
276
276
273
273
271
270
269
262
261
261
254
253
253
252
250
251
251
250
248
240
238
234
228
227
227
227
227
225
225
225
225
224
220
214
214
209
206
206
205
210
209
210
204
204
199
193
194
188
193
209
209
210
205
215
218
216
218
212
208
208
218
221
225
225
232
225
231
230
231
231
230
231
236
262
273
287
304
309
305
311
312
332
352
382
385
386
392
396
397
399
400
400
396
396
397
390
390
392
390
388
385
383
381
379
378
378
379
373
367
365
369
378
390
404
404
406
406
407
407
407
407
411
411
413
406
406
408
409
420
423
422
425
421
428
429
429
430
429
432
432
431
432
434
434
433
430
430
433
434
437
437
437
439
441
445
453
453
454
456
487
496
503
516
522
530
532
533
533
531
532
525
521
523
526
529
529
530
530
529
530
520
520
522
520
519
525
521
519
519
519
518
512
520
530
556
559
570
600
593
598
592
599
599
621
626
631
638
639
642
634
634
634
633
636
634
622
623
622
618
609
595
595
594
595
595
595
596
599
603
600
598
603
597
593
587
585
586
583
582
578
580
580
577
568
569
571
573
570
569
568
576
576
599
606
603
650
691
679
676
678
679
694
755
760
760
763
771
772
831
827
827
838
843
844
846
842
849
847
854
855
838
833
833
823
826
827
827
830
830
831
839
843
851
880
885
888
891
891
894
893
894
888
875
859
852
853
844
844
866
869
871
871
868
865
858
856
856
850
851
848
847
849
848
848
848
841
840
840
841
841
840
843
844
840
831
830
827
820
819
819
818
815
814
816
815
815
815
814
809
799
786
784
783
782
782
774
772
773
773
769
756
751
751
750
747
745
741
738
734
732
732
728
727
727
727
726
726
721
721
715
714
709
691
681
650
589
565
530
526
506
505
487
480
470
448
435
427
428
425
420
419
411
380
380
380
378
377
378
378
373
370
370
367
367
366
363
364
361
361
361
361
358
358
358
358
343
341
336
334
334
326
321
317
307
307
305
295
268
257
234
233
231
228
227
226
225
225
221
221
221
220
218
209
168
132
129
120
102
98
98
92
77
47
25
25
22
22
20
19
19
19
19
19
19
19
19
19
19
19
19
19
19
19
19
19
19
19
19
19
19
19
19
19
19
19
19
19
19
19
19
19
18
18
18
18
18
18
18
18
18
18
18
18
18
18
18
18
18
18
18
19
19
19
19
19
20
20
19
20
20
20
20
19
19
19
20
19
19
19
19
19
19
19
19
19
19
19
19
19
19
19
17
17
17
17
17
17
17
17
17
17
17
17
17
17
17
17
17
17
17
17
17
15
15
14
15
16
16
16
16
16
16
16
15
15
15
15
15
15
15
14
13
13
13
13
13
13
13
15
15
15
15
15
15
14
14
14
14
13
13
12
12
12
13
13
12
12
12
12
12
12
12
12
12
12
12
12
12
12
12
12
10
10
10
10
10
11
11
11
11
11
11
11
11
11
11
11
11
10
10
10
10
10
10
10
9
9
9
9
8
8
8
8
8
8
8
8
8
8
8
8
8
7
7
7
6
6
6
6
6
6
6
6
6
6
6
6
5
4
4
4
4
4
4
4
4
4
4
4
4
4
4
4
5
5
5
5
5
5
5
5
5
5
5
6
6
6
6
6
6
6
6
6
6
5
5
5
5
5
5
5
5
6
7
8
8
7
7
7
7
12
12
12
12
12
12
12
12
12
12
12
12
12
12
12
12
12
12
12
11
11
11
11
11
11
11
11
11
11
11
11
11
11
10
10
10
10
10
10
10
10
10
10
10
10
10
10
10
10
10
10
10
10
10
10
10
10
9
9
9
9
9
9
9
9
9
9
10
10
10
10
10
10
10
10
10
10
10
10
10
10
10
10
11
11
11
11
11
11
11
11
11
11
11
11
11
11
11
11
11
11
11
11
11
11
11
11
11
11
11
14
14
14
14
14
14
14
14
14
14
14
14
14
15
15
15
15
15
15
15
15
15
15
15
14
14
14
14
14
14
14
14
14
15
15
15
15
15
15
15
15
15
15
15
15
15
14
14
13
13
13
13
13
13
13
12
12
13
13
13
14
13
13
13
13
13
13
13
13
15
15
15
15
16
16
16
16
16
16
16
16
16
16
16
16
17
17
17
17
17
17
17
18
18
18
18
18
18
18
17
17
17
17
17
17
16
16
17
17
17
17
17
17
17
17
17
17
16
16
16
14
14
14
14
14
14
14
14
14
14
14
15
15
15
15
15
15
15
15
15
15
15
15
14
14
14
14
14
14
14
14
15
15
14
13
13
13
13
13
14
14
14
18
19
19
19
19
19
19
20
19
19
19
19
19
19
19
20
21
22
23
23
24
24
24
24
24
24
24
24
27
27
27
28
31
31
31
29
29
29
29
29
29
29
29
29
29
29
29
29
29
29
29
29
29
29
29
29
29
29
29
29
29
29
29
29
29
30
30
29
29
29
27
27
28
28
28
29
29
29
29
29
29
29
31
31
31
31
30
30
30
30
31
31
31
31
31
32
32
32
32
34
34
37
37
36
37
37
37
37
38
38
38
38
38
36
34
34
34
34
34
34
34
33
33
33
33
33
33
33
33
33
31
31
31
32
31
32
32
34
35
35
35
35
35
35
35
35
35
36
36
36
36
36
36
37
35
36
36
37
37
37
37
37
37
37
37
37
37
35
35
35
35
35
35
35
35
35
35
35
35
35
35
35
35
35
35
35
35
35
35
35
36
36
36
36
38
39
39
39
39
39
39
39
39
39
39
40
40
40
38
38
38
38
37
37
36
36
32
30
30
30
30
30
30
29
28
28
25
25
25
25
25
25
25
26
26
27
25
24
24
23
24
24
24
24
24
24
24
23
23
23
23
23
23
23
23
23
22
22
22
22
22
22
22
22
22
22
22
22
22
22
22
22
22
20
20
20
20
20
20
18
17
17
17
19
19
19
19
18
18
18
17
17
17
17
17
17
17
17
17
17
17
17
17
17
17
17
17
17
17
17
17
17
17
17
16
16
16
16
15
15
15
15
15
15
16
16
15
15
15
15
15
16
16
16
16
16
16
19
19
19
18
17
17
17
17
16
15
15
14
13
11
11
11
11
12
12
11
11
11
11
11
12
14
14
14
14
14
14
14
14
14
14
14
14
14
14
14
14
14
14
14
14
14
13
14
14
14
14
14
15
15
15
15
15
16
16
16
16
16
16
16
15
15
15
16
16
16
16
17
18
18
18
18
18
18
18
18
18
18
18
18
18
18
18
18
19
19
19
18
18
18
18
18
18
18
18
18
18
18
18
18
18
18
18
18
18
18
18
18
18
18
19
19
19
19
18
18
18
18
18
17
16
15
15
15
15
15
15
15
15
15
15
15
15
15
15
15
15
15
16
16
16
13
13
13
13
13
13
13
14
16
14
13
13
13
13
13
13
14
14
15
15
15
15
15
15
15
15
15
15
15
15
15
15
16
17
18
19
17
17
18
19
19
19
20
20
20
20
20
20
20
20
20
20
20
20
20
20
22
22
21
22
22
22
22
20
20
20
22
22
22
22
22
25
26
27
27
27
28
28
28
28
28
28
28
27
27
27
27
27
27
26
25
25
25
25
26
27
27
27
28
28
28
28
28
29
30
31
30
31
31
31
31
31
31
31
31
32
32
33
33
32
32
32
32
32
32
32
32
32
32
32
32
32
32
32
32
32
32
32
32
32
32
32
32
31
31
31
31
31
30
30
30
31
31
30
30
30
30
32
32
32
32
32
32
31
31
30
30
30
29
29
29
29
28
28
28
28
28
28
28
27
27
27
27
27
27
27
28
28
27
27
28
29
29
28
27
27
27
27
27
27
26
25
26
26
32
35
34
35
37
37
37
40
41
43
44
43
42
42
42
42
42
42
42
42
42
42
41
40
40
39
39
39
39
40
40
40
40
41
41
41
41
41
41
41
41
40
38
38
38
38
38
37
38
38
37
37
37
37
37
37
37
37
37
37
37
38
38
38
38
38
38
38
37
37
37
38
39
39
39
38
38
38
38
37
37
36
36
36
36
36
36
36
36
37
36
36
36
35
35
35
35
36
36
38
38
38
38
37
37
37
37
37
37
37
37
35
35
35
35
35
35
35
35
34
34
34
33
33
33
33
33
33
33
33
33
33
33
33
33
33
33
33
32
32
32
32
32
32
32
32
29
29
29
29
29
29
29
30
30
30
30
29
29
28
28
28
28
29
29
29
29
29
30
29
29
30
29
29
28
28
31
31
32
32
32
31
30
30
30
30
29
29
28
28
29
29
29
28
27
24
24
24
24
24
29
29
29
28
28
28
28
28
28
28
28
28
28
28
28
27
27
27
28
27
26
26
26
26
27
27
27
27
27
27
27
27
27
27
27
27
26
26
26
26
26
26
26
26
26
26
26
26
26
21
21
21
21
21
21
21
21
21
21
21
21
21
21
21
21
21
21
21
21
21
21
21
21
20
19
19
19
19
19
19
19
19
18
18
18
18
18
18
19
19
19
20
23
24
24
24
24
24
24
24
24
24
24
24
23
23
23
24
27
27
26
26
26
26
26
26
26
26
26
26
26
26
26
26
26
26
26
26
26
27
27
25
25
25
25
25
26
26
28
30
34
39
46
45
43
44
45
46
46
51
52
53
55
64
64
65
65
65
66
70
70
72
72
73
82
84
89
90
107
106
106
112
113
113
113
112
112
114
115
115
115
115
118
117
118
119
119
119
120
126
129
130
130
144
145
145
147
148
148
150
150
150
150
150
150
151
151
151
150
150
150
150
150
150
150
151
149
149
148
150
150
152
153
153
155
155
155
156
157
157
157
157
157
156
157
157
157
157
157
157
157
157
157
156
156
156
156
156
156
156
156
155
155
155
155
155
155
155
154
154
155
155
155
154
154
153
153
152
151
149
149
148
148
148
147
147
146
145
141
138
137
135
131
129
129
126
126
126
126
126
126
127
127
129
129
128
130
131
130
130
128
128
128
127
127
127
127
127
126
126
126
125
119
117
110
109
108
104
105
102
103
100
94
93
93
93
93
92
93
92
90
86
84
81
67
66
66
54
51
51
51
27
27
27
27
26
26
24
24
24
24
22
22
22
22
22
20
20
20
21
21
21
21
22
22
22
22
22
22
22
22
22
22
22
22
22
22
21
21
22
22
22
21
21
21
21
21
21
21
21
21
21
20
20
20
20
20
20
20
20
20
20
19
19
19
19
19
19
19
19
19
19
19
18
18
18
18
18
18
18
18
18
18
18
18
18
18
18
18
18
18
18
16
17
16
15
14
14
13
13
13
13
13
13
13
12
12
12
12
12
12
12
12
11
11
11
11
11
11
11
11
11
11
11
11
11
11
11
10
9
8
8
7
7
7
7
7
7
8
9
9
9
9
9
8
8
8
8
6
6
6
5
6
6
6
6
7
6
6
6
6
6
7
7
8
9
11
11
11
11
12
12
12
15
15
15
15
15
15
15
15
16
16
17
17
18
18
18
18
18
18
18
18
18
18
18
18
20
20
20
20
20
20
19
19
19
19
19
19
19
19
20
20
20
20
20
20
20
20
20
20
20
20
20
20
20
20
20
20
20
20
20
20
20
20
19
19
19
19
19
19
18
18
18
18
18
18
18
18
19
19
19
19
19
19
19
19
19
19
19
19
19
19
19
19
19
19
19
19
19
19
19
19
19
20
21
20
21
22
22
22
22
22
22
22
22
22
22
24
24
24
25
25
25
26
26
26
26
26
26
26
31
35
40
41
41
40
40
40
41
43
43
42
41
41
41
41
41
41
39
39
39
38
38
38
38
38
38
38
38
38
38
38
38
38
37
36
36
36
36
36
36
36
36
36
36
35
35
35
34
34
33
32
32
31
31
31
33
33
34
34
34
34
34
34
35
35
35
35
35
35
35
35
35
35
34
34
34
34
34
34
34
33
33
33
32
32
32
32
32
32
32
32
32
32
33
34
34
34
34
35
36
36
37
37
37
37
38
38
38
38
38
38
38
37
35
33
33
33
33
33
32
32
30
29
29
29
24
24
24
24
24
23
23
23
22
22
22
22
22
22
21
21
21
21
21
21
21
21
21
21
21
22
22
23
23
23
24
24
24
24
24
25
25
25
25
27
26
26
26
28
28
29
29
29
29
29
29
29
29
29
29
29
29
29
29
29
29
29
29
28
28
28
28
28
28
27
27
27
28
27
27
27
27
27
27
26
26
25
25
25
25
25
25
25
26
26
26
26
26
26
26
26
26
26
29
30
31
31
33
31
31
32
32
32
32
31
30
30
30
30
30
30
30
30
30
29
30
30
30
30
30
30
30
30
30
30
30
30
30
30
30
30
30
30
30
30
30
30
30
30
30
31
31
31
31
30
30
30
30
30
29
29
28
28
28
28
28
29
29
29
30
30
30
30
30
31
31
30
31
29
29
29
29
29
29
29
29
29
31
32
31
31
31
31
31
31
32
32
32
32
32
32
32
33
33
33
33
33
34
34
34
34
35
35
35
34
35
35
35
35
34
34
34
34
34
33
33
33
33
33
33
32
33
33
33
33
33
33
32
32
32
32
32
32
32
32
32
32
32
32
32
32
33
34
34
34
34
34
34
34
34
33
33
32
32
32
32
32
32
32
32
32
31
30
30
30
30
28
28
28
28
28
28
28
29
30
29
29
29
29
31
34
34
35
35
35
37
36
43
43
44
44
44
44
44
44
44
45
45
45
47
46
46
44
43
43
42
41
41
41
41
41
41
41
41
41
41
41
41
41
41
41
40
40
40
40
40
40
40
39
38
38
38
38
38
38
39
39
39
40
40
41
42
43
46
46
48
48
51
51
51
51
51
51
59
65
70
69
69
68
68
69
69
69
69
69
68
68
68
68
68
68
68
68
67
66
66
66
66
66
66
66
67
69
69
71
71
76
76
82
80
79
79
79
80
79
79
79
79
79
78
78
78
77
77
76
76
76
76
76
76
73
73
73
73
73
71
70
69
69
67
67
67
67
68
68
68
68
68
68
67
67
67
66
66
65
65
65
63
63
63
62
62
62
62
60
60
61
61
62
62
62
63
64
64
64
64
63
63
63
63
63
63
63
62
61
61
60
60
56
56
56
56
56
56
56
56
55
55
55
55
55
55
55
55
55
55
54
54
53
52
50
49
49
49
49
49
48
46
46
43
42
41
40
39
38
27
26
24
17
17
18
18
14
14
14
8
8
8
8
8
8
8
8
8
8
8
8
8
8
8
8
8
8
8
8
8
8
8
8
8
8
7
7
7
7
7
7
7
7
6
5
4
4
4
4
4
3
4
4
4
4
4
4
4
4
4
4
4
4
4
4
4
4
4
4
4
4
4
4
3
3
3
3
3
3
3
3
3
3
3
3
3
3
3
3
3
3
3
3
3
3
3
3
3
3
3
3
3
3
3
3
3
3
3
3
3
3
3
3
3
3
3
3
3
3
3
3
3
3
3
3
3
3
3
3
2
2
2
2
2
2
3
3
3
3
3
3
3
3
3
3
3
3
3
4
4
4
4
4
4
4
4
4
4
4
4
4
4
4
4
4
4
4
4
4
4
4
4
4
4
4
4
4
4
4
4
4
4
4
4
4
3
3
3
3
3
3
3
3
3
3
3
3
3
3
3
3
3
3
3
3
3
3
3
3
2
2
2
2
2
2
2
2
2
2
2
2
2
2
2
2
2
2
2
2
2
2
2
2
2
2
2
2
2
2
2
2
2
2
2
2
2
1
1
1
1
1
1
1
1
1
1
1
1
1
1
1
1
1
1
1
1
1
1
1
1
1
1
1
1
1
1
1
1
1
1
1
1
1
1
1
1
1
1
1
1
1
1
0
0
0
0
0
0
0
0
0
0
0
0
0
0
0
0
0
0
0
0
0
0
0
0
0
0
0
0
0
0
0
0
0
0
0
0
0
0
0
0
0
0
0
0
0
0
0
0
0
0
0
0
0
0
0
0
0
0
0
0
0
0
0
0
0
0
0
0
1
1
1
1
1
1
1
1
1
1
1
1
1
1
1
1
1
1
1
1
1
1
1
1
1
1
1
1
1
1
1
1
1
1
1
1
1
1
1
1
1
1
1
1
1
1
1
1
1
2
2
2
2
2
2
4
4
4
4
4
4
4
4
4
4
4
4
4
4
4
4
4
4
4
4
4
4
4
4
4
4
4
4
4
4
4
4
4
4
4
5
5
5
5
5
5
5
5
5
5
5
6
6
6
6
6
6
6
6
6
6
6
6
6
6
6
6
6
6
6
6
6
6
6
7
7
7
7
7
7
7
7
7
7
7
6
6
6
6
6
6
6
6
6
6
6
6
6
6
6
6
5
5
5
5
5
5
5
5
5
5
5
5
5
5
5
5
5
5
5
5
5
5
4
3
3
3
3
3
3
3
3
3
3
3
3
3
3
3
3
3
3
3
3
3
3
3
3
3
3
3
3
3
3
3
3
3
4
4
4
4
4
4
4
4
4
4
4
4
4
4
4
4
4
4
4
4
4
5
5
5
5
6
6
6
6
6
6
6
6
6
7
7
7
7
7
7
7
7
7
7
7
7
6
6
6
6
6
6
6
6
6
6
6
6
6
6
6
7
7
7
7
8
10
10
10
10
10
10
10
10
10
10
10
11
11
13
13
13
13
13
13
13
13
13
13
13
13
12
12
12
12
12
12
12
12
13
13
15
15
15
15
15
15
15
15
16
16
16
16
16
16
16
16
16
16
16
16
16
16
16
16
16
16
16
16
16
16
16
16
16
16
16
16
16
16
15
15
15
15
15
15
16
16
16
16
16
16
15
15
15
15
15
15
15
15
15
15
15
15
15
15
13
13
13
13
13
13
13
13
12
12
12
12
12
12
12
12
12
12
12
12
12
12
12
12
12
12
12
11
11
11
11
11
11
11
11
11
11
11
11
11
11
11
11
11
11
11
11
11
11
11
11
11
11
11
11
11
10
10
10
10
10
9
9
9
9
9
9
9
9
9
9
9
9
8
8
8
8
8
8
7
7
7
7
7
6
6
6
6
6
6
6
8
8
8
8
8
8
8
8
8
8
9
9
9
10
10
10
10
10
10
9
9
9
9
9
8
8
8
8
9
10
10
10
10
11
11
11
10
10
10
10
10
10
10
10
10
10
10
10
10
10
10
10
9
9
9
9
9
9
9
9
9
9
9
9
9
9
9
9
9
9
9
9
9
9
9
9
8
8
8
8
8
8
8
8
8
8
8
8
9
9
9
9
9
9
9
10
10
10
10
10
10
10
10
11
11
11
11
11
10
10
10
10
10
10
10
10
10
10
10
10
10
10
10
12
12
12
12
12
12
12
12
12
12
12
12
12
12
12
12
12
12
12
13
13
13
13
13
13
14
14
15
16
16
17
17
17
17
17
17
17
17
17
17
17
17
19
19
19
19
19
19
19
19
19
19
19
20
19
17
17
17
17
17
17
17
17
18
18
18
18
18
18
18
18
18
18
18
18
19
19
19
19
20
20
20
20
20
20
20
20
21
21
21
21
21
21
21
21
21
21
21
21
21
21
21
21
21
22
22
22
22
22
22
22
22
22
22
22
21
21
21
21
21
21
21
21
21
21
21
21
21
21
21
21
21
21
21
21
21
21
21
21
21
21
21
22
22
22
22
22
22
22
21
21
20
20
20
20
19
19
20
20
20
19
18
18
18
18
18
17
17
17
17
17
17
16
17
26
26
27
27
27
27
27
27
27
27
27
27
26
25
24
24
24
24
24
24
24
24
23
23
23
23
23
23
23
23
23
23
23
23
23
23
23
23
22
22
22
22
22
22
22
22
22
22
22
22
21
21
21
21
21
21
21
21
21
22
22
22
22
22
22
22
22
22
22
22
22
21
21
21
21
21
21
21
21
21
21
21
21
21
21
21
20
20
20
20
20
20
20
20
20
20
20
20
20
20
18
18
18
18
18
18
18
18
18
18
18
18
17
17
17
17
18
18
18
16
16
13
13
13
13
14
13
13
14
15
16
17
17
17
17
17
17
17
17
14
14
13
13
13
13
13
13
13
16
15
16
16
17
17
16
16
16
16
16
16
16
16
16
16
16
16
16
16
15
17
18
18
18
18
18
18
17
17
17
17
17
17
17
17
17
17
17
17
18
18
18
18
18
18
18
18
18
18
18
18
18
18
18
18
18
18
18
18
17
17
17
18
18
18
18
20
20
20
20
23
24
25
26
26
26
26
26
26
26
26
26
26
26
27
27
26
26
26
26
26
26
26
26
27
27
27
27
27
27
27
28
28
26
26
26
26
26
25
25
25
25
25
25
25
25
25
23
23
23
23
23
23
23
23
23
23
23
23
23
23
23
23
23
24
24
24
24
22
25
25
26
26
26
26
26
27
27
27
27
27
27
27
27
28
28
28
28
28
28
28
28
28
28
28
27
27
27
27
27
27
27
27
27
27
26
25
25
24
24
24
24
24
23
23
23
24
24
23
23
22
22
22
22
24
24
24
24
25
25
25
25
25
25
25
25
25
25
25
25
25
25
25
25
25
25
25
22
22
23
23
23
23
23
23
23
23
23
23
23
23
23
23
23
23
23
23
23
23
22
22
21
21
21
21
21
21
21
21
21
21
21
18
17
17
17
16
16
16
16
16
16
16
16
16
16
16
15
15
15
15
15
15
15
15
15
15
15
15
16
16
16
16
16
15
15
15
15
15
15
15
17
17
17
17
17
17
17
17
17
17
17
17
17
17
17
17
17
16
16
16
16
16
17
17
17
17
17
17
16
16
16
16
16
16
15
14
14
14
13
13
15
15
16
16
16
17
17
18
18
18
19
19
16
17
16
15
15
16
16
18
18
18
18
18
18
18
18
18
17
17
17
17
17
17
17
17
17
17
17
17
17
17
17
17
17
17
17
17
17
17
17
17
17
17
16
16
15
16
16
19
20
20
20
20
20
20
20
20
20
23
23
23
23
23
24
25
26
27
28
28
28
27
27
27
27
27
27
27
27
27
27
27
27
27
27
26
26
26
27
27
27
27
27
27
27
27
27
27
27
27
27
27
27
27
27
27
27
27
27
27
26
26
26
26
26
26
26
26
26
26
26
26
26
27
27
27
27
27
27
27
26
26
26
26
26
26
26
25
25
24
23
23
23
23
23
23
22
21
21
21
21
21
21
21
21
21
21
20
20
20
20
19
19
19
19
19
19
19
19
19
19
19
19
19
19
19
17
17
17
17
16
16
16
16
16
16
16
16
16
16
16
16
16
16
15
15
12
12
11
11
11
11
11
11
9
8
8
8
8
8
8
8
8
8
8
8
8
7
7
7
7
7
6
6
6
6
6
5
5
5
4
4
4
4
4
4
4
3
2
2
2
1
1
1
1
0
0
0
0
0
0
0
0
0
0
0
0
0
0
0
0
0
0
0
0
0
0
0
0
0
0
0
0
0
0
0
0
0
0
0
0
0
0
0
0
0
0
0
0
0
0
0
0
0
0
0
0
0
0
0
0
0
1
1
1
1
1
0
0
0
0
0
0
0
0
0
0
0
0
0
0
0
0
0
0
0
0
0
0
0
0
0
0
0
0
0
0
0
0
0
0
0
0
0
0
0
0
0
0
0
0
0
0
0
0
0
0
0
0
0
0
0
0
0
0
0
0
0
0
0
0
0
0
0
0
0
0
0
0
0
0
0
0
0
0
0
0
0
0
0
0
0
0
0
0
0
0
0
0
0
0
0
0
0
0
0
0
0
0
0
0
0
0
0
0
0
0
0
0
0
0
0
0
0
0
0
0
0
0
0
0
0
0
0
0
0
0
0
0
0
0
0
0
0
0
0
0
0
0
0
0
0
0
0
0
0
0
0
0
0
0
0
0
0
0
0
0
0
0
0
0
0
0
0
0
0
0
0
0
0
0
0
0
0
0
0
0
0
0
0
0
0
0
0
0
0
0
0
0
0
0
0
0
0
0
0
0
0
0
0
0
0
0
0
0
0
0
0
0
0
0
0
0
0
0
0
0
0
0
0
0
0
0
0
0
0
0
0
0
0
0
0
0
0
0
0
0
0
0
0
0
0
0
0
0
0
0
0
0
0
0
0
0
0
0
0
0
0
0
0
0
0
0
0
0
0
0
0
0
0
0
0
0
0
0
0
0
0
0
0
0
0
0
0
0
0
0
0
0
0
0
0
0
0
0
0
0
0
0
0
0
0
0
0
0
0
0
0
0
0
0
0
0
0
0
0
0
0
0
0
0
0
0
0
0
0
0
0
0
0
0
0
0
0
0
0
0
0
0
0
0
0
0
0
0
0
0
0
0
0
0
0
0
0
0
0
0
0
0
0
0
0
0
0
0
0
0
0
0
0
0
0
0
0
0
0
0
0
0
0
0
0
0
0
0
0
0
0
0
0
0
0
0
0
0
0
0
0
0
0
0
0
0
0
0
0
0
0
0
0
0
0
0
0
0
0
0
0
0
0
0
0
0
0
0
0
0
0
0
0
0
0
0
0
0
0
0
0
0
0
0
0
0
0
0
0
0
0
0
0
0
0
0
0
0
0
0
0
0
0
0
0
0
0
0
0
0
0
0
0
0
0
0
0
0
0
0
0
0
0
0
0
0
0
0
0
0
0
0
0
0
0
0
0
0
0
0
0
0
0
0
0
0
0
0
0
0
0
0
0
0
0
0
0
0
0
0
0
0
0
0
0
0
0
0
0
0
0
0
0
0
0
0
0
0
0
0
0
0
0
0
0
0
0
0
0
0
0
0
0
0
0
0
0
0
0
0
0
0
0
0
0
0
0
0
0
0
0
0
0
0
0
0
0
0
0
0
0
0
0
0
0
0
0
0
0
0
0
0
0
0
0
0
0
0
0
0
0
0
0
0
0
0
0
0
0
0
0
0
0
0
0
0
0
0
0
0
0
0
0
0
0
0
0
0
0
0
0
0
0
0
0
0
0
0
0
0
0
0
0
0
0
0
0
0
0
0
0
0
0
0
0
0
0
0
0
0
0
0
0
0
0
0
0
0
0
0
0
0
0
0
0
0
0
0
0
0
0
0
0
0
0
0
0
0
0
0
0
0
0
0
0
0
0
0
0
0
0
0
0
0
0
0
0
0
0
0
0
0
0
0
1
1
1
1
1
1
1
1
1
1
1
1
1
1
1
1
1
1
1
1
1
1
1
1
1
1
1
1
2
2
2
2
2
2
2
2
2
2
2
2
2
2
2
3
3
3
3
3
3
3
3
3
3
3
3
3
2
2
2
2
2
2
2
2
2
2
2
2
2
2
2
2
2
2
2
2
2
2
2
2
2
2
2
2
2
2
2
2
2
2
2
2
2
2
2
2
2
2
2
2
2
2
2
2
2
2
2
3
3
3
3
3
3
3
3
3
3
3
3
3
3
3
3
3
3
3
3
3
3
3
3
3
3
3
3
3
3
3
3
3
3
3
3
3
3
3
3
3
3
3
4
4
4
4
4
4
4
4
4
4
4
4
4
4
4
4
4
4
4
4
4
4
4
4
4
4
4
4
4
4
4
4
4
4
4
4
4
4
4
4
4
4
4
4
4
4
4
4
4
4
4
4
4
4
4
4
4
4
3
3
3
3
3
3
3
4
4
4
4
4
4
4
5
5
5
5
5
5
5
5
5
5
5
5
5
5
5
5
5
4
4
4
4
4
4
4
3
3
3
3
3
3
3
3
3
3
3
3
3
3
3
3
3
3
3
3
3
3
3
3
3
3
3
3
3
3
3
3
3
3
3
3
3
3
3
3
2
2
2
2
2
2
2
2
2
2
2
2
2
2
2
2
2
2
2
2
2
2
2
2
2
2
2
2
2
2
3
3
3
4
4
5
5
5
5
5
5
5
5
5
5
5
5
5
5
5
5
5
5
5
5
5
5
5
5
5
5
5
5
5
5
4
4
4
4
4
4
4
4
4
4
4
4
4
4
4
3
3
3
3
3
3
3
3
3
3
3
3
3
3
3
3
3
3
3
3
3
4
4
4
4
4
4
4
4
5
5
5
5
6
6
6
6
6
6
6
6
6
6
6
6
6
6
6
6
6
6
6
6
6
6
6
6
6
6
6
6
6
7
7
7
7
6
6
6
6
6
6
6
6
6
6
5
5
5
5
5
5
5
5
5
5
5
5
5
5
5
5
5
5
5
4
4
4
4
4
4
5
4
4
4
4
4
4
4
4
4
4
4
4
4
4
4
4
4
4
4
4
4
4
4
4
4
4
4
4
4
4
4
4
4
4
4
4
4
4
4
4
4
4
4
4
4
4
4
4
4
4
4
4
4
4
4
4
4
4
4
4
4
4
4
4
4
4
4
4
4
4
4
4
4
4
4
4
4
4
4
4
4
4
4
4
4
4
5
5
5
5
5
6
6
6
6
6
6
6
6
6
6
6
6
6
6
6
6
6
7
6
6
6
6
6
6
6
6
6
6
6
6
6
6
6
6
6
6
6
6
6
6
6
6
6
6
6
5
5
5
5
5
5
5
5
5
5
5
5
5
4
4
4
4
4
4
4
4
4
4
4
4
4
4
4
4
5
5
5
5
5
5
5
5
4
4
3
3
3
3
3
3
3
3
3
3
3
3
3
3
3
3
3
3
3
3
3
3
3
3
3
3
3
3
3
3
3
3
3
3
3
3
3
3
3
2
2
2
2
2
2
2
2
2
2
2
2
2
1
2
2
2
2
2
3
3
3
3
3
3
3
3
3
3
2
2
3
3
3
3
3
3
3
3
3
3
3
3
3
3
3
3
3
3
3
3
4
4
4
4
4
4
4
4
4
4
4
4
4
4
4
4
4
4
4
4
4
4
4
4
4
4
4
4
4
4
4
4
4
4
4
4
4
4
4
4
4
4
4
4
4
4
4
4
4
4
4
4
4
4
4
4
4
4
4
4
4
4
4
4
4
4
4
4
4
4
4
4
4
4
4
4
4
4
4
5
5
5
5
4
4
4
4
4
4
5
5
5
5
5
5
5
5
5
5
5
5
5
5
5
5
5
5
5
5
6
6
6
6
6
6
6
6
6
5
5
5
5
5
6
6
6
6
5
5
5
5
5
5
5
6
6
6
6
6
6
6
6
6
6
6
6
6
6
6
6
6
6
6
6
6
6
6
6
6
7
7
6
6
6
6
6
6
6
6
7
7
7
7
7
7
7
7
7
7
7
7
7
7
7
7
7
7
7
7
7
7
7
7
7
7
7
7
7
7
7
7
8
8
8
8
8
8
8
8
8
8
8
8
8
8
8
8
8
8
9
9
9
9
9
9
9
9
9
9
9
9
9
9
9
9
9
9
9
9
9
9
10
8
8
8
9
8
8
8
8
10
10
11
11
11
11
11
11
11
11
11
11
11
11
11
11
10
10
10
10
10
10
10
10
10
10
10
10
10
10
10
10
10
9
9
9
9
10
10
10
10
10
10
10
10
11
11
11
11
10
10
10
10
10
10
10
10
10
10
10
10
10
10
10
10
10
10
10
10
10
10
10
10
10
9
9
9
9
9
9
9
9
9
9
9
9
9
9
9
9
9
9
9
9
9
9
9
9
9
9
8
7
7
8
8
8
8
8
8
8
8
8
8
8
8
8
8
8
8
8
8
8
8
8
8
8
8
8
8
8
8
7
7
7
7
7
7
7
7
7
7
7
7
7
7
6
6
6
6
6
6
6
6
6
6
6
6
6
6
6
6
6
6
6
5
5
4
4
5
6
6
6
6
6
6
7
7
7
7
6
6
6
6
6
6
6
6
6
6
6
6
6
6
6
6
6
6
6
6
6
6
6
6
6
6
6
6
6
7
7
8
7
7
7
7
7
7
7
7
5
5
5
5
5
5
5
5
5
5
5
5
5
5
4
4
4
4
4
4
4
4
4
4
4
4
4
4
4
4
4
4
4
4
4
4
4
4
4
4
4
4
4
4
4
4
4
4
4
4
4
4
4
4
4
4
4
4
4
4
4
4
4
4
4
4
4
4
4
4
4
4
4
4
4
4
4
4
4
4
4
4
4
4
4
4
4
4
4
4
4
4
4
4
4
4
4
4
4
4
4
4
5
5
5
5
5
5
5
5
5
5
5
5
5
5
5
5
5
4
3
3
3
3
1
1
1
1
1
1
1
1
1
1
1
1
1
1
1
1
1
1
1
1
1
1
1
1
1
1
1
1
1
1
1
1
1
1
1
1
1
1
1
1
1
1
1
1
1
1
1
1
1
1
1
1
1
1
1
1
1
1
1
1
1
1
1
1
1
1
1
1
2
2
2
2
2
2
2
2
2
3
3
3
3
3
3
3
3
3
3
3
3
3
3
3
3
3
3
3
3
3
3
3
3
3
3
3
3
3
3
3
3
2
2
2
2
2
2
2
2
2
2
2
2
2
2
2
2
2
2
2
2
2
2
2
2
2
2
2
2
2
2
2
2
2
2
2
2
2
2
2
2
2
2
2
2
2
2
2
2
2
2
2
2
2
2
2
1
1
1
1
1
1
1
1
1
1
1
1
1
1
1
1
1
1
1
1
1
1
1
1
1
1
1
1
1
1
3
3
3
3
3
3
3
3
3
3
3
3
3
3
3
3
3
3
3
3
3
3
3
3
3
3
3
3
3
3
3
3
3
2
2
2
2
2
2
2
2
2
2
2
1
1
1
1
1
1
1
1
1
1
1
1
1
1
1
1
1
1
1
1
1
1
1
1
1
1
1
1
1
1
1
1
1
1
1
1
1
1
1
1
1
1
1
1
1
1
1
1
1
1
1
1
1
1
1
1
1
1
1
1
1
1
1
1
1
1
1
1
0
0
0
0
0
0
0
1
1
1
1
1
1
1
1
1
1
1
1
1
1
1
1
1
1
1
1
1
1
1
1
1
1
1
1
1
1
1
1
1
1
0
0
0
0
0
0
0
0
0
0
0
0
0
0
0
0
0
0
0
0
0
0
0
0
0
0
0
0
0
0
0
0
0
0
0
0
0
0
0
0
0
0
0
0
0
0
0
0
0
0
0
0
0
0
0
0
0
0
0
0
0
0
0
0
0
0
0
0
0
0
0
0
0
0
0
0
0
0
0
0
0
0
0
0
0
0
1
1
1
1
1
1
1
1
1
1
1
1
1
1
1
1
1
1
1
1
1
1
1
1
1
1
1
1
1
1
1
1
1
1
1
1
1
1
1
1
1
1
1
1
1
1
1
1
1
1
1
1
1
1
1
1
1
1
1
1
1
1
1
1
1
1
1
1
1
1
1
1
2
2
2
2
2
2
2
2
2
2
2
2
2
2
2
2
2
2
2
2
2
2
2
2
2
2
2
2
2
2
2
1
1
1
1
1
1
1
1
1
1
1
1
1
1
1
1
1
1
1
1
1
1
1
1
1
1
0
0
0
0
0
0
0
0
0
0
0
0
0
0
0
0
0
0
0
0
0
0
0
0
0
0
0
0
0
0
0
0
0
0
0
0
0
0
0
0
0
0
0
0
0
0
0
0
0
0
0
0
0
0
0
0
0
0
0
1
1
1
1
1
1
1
1
1
1
1
2
2
2
2
2
2
2
2
2
2
2
2
2
2
2
2
2
2
2
2
2
3
3
3
3
3
3
3
3
3
3
3
3
3
3
3
3
3
3
3
3
3
3
3
3
3
3
3
3
3
3
2
2
2
2
2
2
2
2
2
2
2
2
2
2
2
2
2
2
2
2
2
2
2
2
2
2
2
2
2
2
2
2
2
2
3
3
4
4
4
4
4
4
4
4
4
4
4
4
4
4
4
4
4
4
4
4
4
4
4
4
4
4
4
4
4
4
4
4
5
5
5
5
5
5
5
5
5
5
5
5
5
5
5
5
5
5
5
5
5
5
5
5
5
5
5
5
5
5
5
5
5
5
5
5
5
5
5
5
5
4
3
3
3
3
3
3
3
3
3
3
3
3
3
3
3
3
3
3
3
3
3
3
3
3
3
3
3
3
3
3
3
3
3
3
3
3
3
3
3
3
3
3
3
3
3
3
3
3
3
3
3
3
3
3
3
3
3
3
3
3
3
3
3
3
3
3
3
3
3
3
3
2
2
2
2
1
1
1
1
1
1
1
1
1
1
1
1
1
1
1
1
1
1
1
1
1
1
1
1
1
1
1
1
1
1
1
1
1
1
2
2
2
2
2
2
2
2
2
2
2
2
2
2
2
2
2
2
2
2
2
2
2
2
2
2
2
2
2
2
2
2
2
2
2
2
2
2
2
2
1
1
1
1
1
1
1
1
1
1
1
1
1
1
1
1
1
1
1
1
1
1
1
1
1
1
1
1
1
1
1
1
1
1
1
1
1
1
1
1
1
1
1
1
1
1
1
1
1
1
1
1
1
1
1
0
0
0
0
0
0
0
0
0
0
0
0
0
0
0
0
0
0
0
0
0
0
0
0
0
0
0
0
0
0
0
0
0
0
0
0
0
0
0
0
0
0
0
0
0
0
0
0
0
0
0
1
1
1
1
1
2
2
2
2
2
2
2
2
2
2
2
2
2
2
2
2
2
1
1
1
1
1
1
1
1
1
1
1
1
1
1
1
1
1
1
1
1
1
1
1
1
1
1
1
1
1
1
1
1
1
1
1
1
1
1
1
1
1
1
1
1
1
1
1
1
1
1
1
1
1
1
1
1
2
2
2
2
2
2
2
2
2
2
2
2
2
2
2
2
2
2
2
2
2
2
2
2
2
2
2
2
2
2
2
2
2
2
2
2
2
2
2
2
2
2
2
2
2
2
2
2
2
2
2
2
2
2
2
2
2
2
2
2
2
1
1
1
1
1
1
1
1
1
1
1
0
0
0
0
0
0
0
0
0
0
0
0
0
0
0
0
0
0
0
0
0
0
0
0
0
0
0
0
0
0
0
0
0
0
0
0
0
0
0
0
0
0
0
0
0
0
0
0
0
0
0
0
0
1
1
1
1
1
1
1
1
1
1
1
1
1
1
1
1
1
1
1
1
1
1
1
1
1
1
1
1
1
1
1
1
1
1
1
1
1
1
1
1
1
1
1
1
1
1
1
1
1
1
1
1
1
1
1
1
1
1
1
1
1
1
1
1
1
1
2
2
2
2
2
2
2
2
2
2
2
2
2
2
2
2
2
2
2
2
3
3
3
3
3
3
3
3
3
3
3
3
2
2
2
2
2
2
2
2
2
2
2
2
2
2
2
2
2
2
2
2
2
2
2
2
2
2
2
2
2
2
2
2
2
2
2
2
2
2
2
2
2
2
2
2
2
2
2
2
2
2
2
2
2
2
2
2
2
2
2
2
2
2
2
2
2
2
1
1
1
1
1
1
1
1
1
1
1
1
1
1
1
1
1
1
1
1
1
1
1
1
1
1
1
1
1
1
1
1
1
1
1
1
1
1
1
1
1
1
1
1
1
1
1
1
1
1
1
1
1
1
1
1
1
1
1
1
1
0
0
0
0
0
0
0
0
0
0
0
0
0
0
0
0
0
0
0
0
0
0
0
0
0
0
0
0
0
0
0
0
0
0
0
0
0
0
0
0
0
0
0
0
0
0
0
0
0
0
0
0
0
0
0
0
0
0
0
0
0
0
0
0
0
0
0
0
0
0
0
0
0
0
0
0
0
0
0
0
0
0
0
0
0
0
0
0
0
0
0
0
0
0
0
0
0
0
0
0
0
0
0
0
0
0
0
0
0
0
0
0
0
0
0
0
0
0
0
0
0
0
0
0
0
0
0
0
0
0
0
0
0
0
0
0
0
0
0
0
0
0
0
0
0
0
0
0
0
0
0
0
0
0
0
0
0
0
0
0
0
0
0
0
0
0
0
0
0
0
0
0
0
0
0
0
0
0
0
0
0
0
0
0
0
0
0
0
0
0
1
1
1
1
1
1
1
1
1
1
1
1
1
1
1
1
1
1
1
1
1
1
1
1
1
1
1
1
1
1
1
1
1
1
1
1
1
1
1
1
1
1
2
2
2
2
3
5
5
7
7
7
7
7
7
7
7
7
7
7
7
7
7
7
7
7
7
7
7
7
7
7
7
7
7
7
7
7
7
7
7
7
7
7
7
7
7
7
7
7
7
7
7
7
7
7
7
7
7
7
7
7
7
7
7
7
7
7
7
6
6
6
6
6
6
5
5
5
5
5
5
5
5
5
5
5
5
5
5
5
5
5
5
5
5
5
5
5
5
5
5
5
5
5
5
5
5
5
5
5
5
5
5
5
5
5
5
5
5
5
5
6
6
6
6
6
6
6
6
6
6
6
7
8
9
10
11
11
11
11
11
12
12
12
11
11
11
12
12
12
12
12
12
12
14
14
14
16
16
17
17
17
17
17
17
17
17
17
17
17
17
18
18
18
18
18
18
18
18
18
18
18
18
18
18
18
18
20
20
20
20
20
20
20
20
20
20
20
20
21
21
21
21
21
21
21
21
21
21
21
21
21
21
21
21
21
21
21
21
21
21
21
21
21
20
20
21
21
21
22
22
22
22
22
22
22
22
22
22
22
22
22
22
22
22
22
22
22
22
22
22
22
21
21
21
21
21
21
21
20
20
20
20
20
19
19
18
18
18
18
19
19
19
19
18
18
18
18
18
18
18
17
17
17
17
17
17
17
16
16
16
16
16
16
16
15
14
13
14
15
15
16
17
17
17
17
17
17
15
15
15
15
15
15
14
14
14
13
13
13
13
13
13
11
11
11
11
11
10
10
10
10
10
10
10
10
10
10
10
10
9
9
9
9
10
11
11
11
11
10
10
10
10
9
9
9
9
9
9
9
9
9
9
9
8
8
8
8
8
8
8
8
8
8
8
7
7
7
7
7
7
7
7
7
7
7
7
7
7
7
7
7
7
7
7
7
7
7
7
7
7
7
7
7
7
7
7
6
6
6
6
6
6
7
7
7
7
7
7
7
7
7
7
7
7
5
5
5
5
5
5
5
5
5
5
5
5
5
5
5
6
6
6
6
6
6
6
6
6
6
6
6
6
6
6
6
6
6
6
6
6
6
6
6
6
6
6
6
6
6
6
7
7
7
7
7
7
7
7
7
7
7
7
7
7
8
8
7
7
7
10
10
10
10
10
10
10
10
10
10
10
10
10
10
10
10
10
10
10
10
10
10
10
10
10
10
9
9
9
9
9
9
9
9
9
9
9
9
9
9
9
9
8
8
8
8
8
8
8
8
8
8
8
8
8
8
8
8
8
8
8
8
8
7
7
7
7
7
8
8
8
8
8
8
8
8
8
8
8
8
8
8
8
8
8
8
8
8
8
8
8
8
8
8
8
8
8
8
8
8
8
8
8
8
8
8
8
8
8
8
8
8
8
8
8
8
7
7
7
7
7
7
7
7
7
7
7
7
7
7
7
6
6
6
6
6
6
6
4
4
4
5
5
5
5
5
5
5
5
5
5
5
5
4
4
5
5
5
4
4
4
4
4
3
3
3
3
4
4
4
4
4
4
4
4
5
5
5
5
5
5
5
5
5
5
5
5
5
5
5
5
5
5
5
5
5
5
5
5
5
5
5
5
5
5
5
5
5
5
5
5
5
5
5
5
5
5
5
5
5
5
5
5
5
5
5
5
5
5
5
5
5
5
5
5
5
6
6
6
6
6
6
5
5
5
6
6
6
6
6
6
6
6
6
6
6
6
6
6
6
6
6
6
6
6
6
6
5
5
5
5
5
5
5
5
5
5
5
5
5
6
6
5
5
5
5
5
5
5
5
5
5
5
5
5
5
5
5
6
6
6
6
6
6
6
6
6
6
6
6
6
6
7
6
6
6
6
6
6
6
7
7
7
7
7
7
7
7
7
7
7
7
7
7
7
7
7
7
7
7
7
7
7
7
7
7
7
7
7
7
7
7
7
7
7
7
7
7
7
7
7
7
7
7
7
7
7
7
7
7
7
7
7
7
6
6
6
6
6
6
6
6
6
6
7
7
7
7
7
7
7
7
7
7
7
7
7
7
7
7
7
7
5
5
5
5
5
5
5
5
5
5
5
5
5
5
5
6
6
6
6
6
7
7
7
7
7
7
7
7
7
7
7
7
7
7
7
7
7
7
7
7
7
7
7
6
6
6
6
6
6
6
6
6
5
5
5
5
5
5
5
5
5
5
5
5
5
6
6
5
5
5
5
5
6
6
6
6
6
7
7
7
7
7
7
7
7
7
7
7
8
8
8
8
8
8
8
8
7
7
7
7
7
7
7
7
7
7
7
7
7
7
7
7
7
7
7
7
7
7
7
7
8
8
8
8
8
8
8
8
8
8
8
8
8
8
8
8
8
8
7
7
8
8
9
9
8
8
8
8
8
8
8
8
11
11
11
11
11
11
10
10
10
10
10
10
10
10
11
11
11
11
11
11
12
12
12
12
12
12
12
12
12
12
12
12
12
12
12
12
12
12
12
13
13
13
13
13
13
13
13
13
13
13
13
13
13
13
13
13
14
14
14
14
13
13
13
13
13
13
14
14
14
14
14
14
14
14
14
14
15
14
14
14
14
14
14
14
14
14
14
14
14
14
14
14
14
14
14
14
14
14
15
15
15
14
14
14
14
14
14
14
14
14
14
14
14
14
14
14
14
14
14
14
14
14
14
14
14
15
15
14
14
13
13
13
13
13
13
13
13
13
13
11
11
11
11
11
11
11
11
11
11
11
11
11
10
10
10
10
10
10
10
10
9
9
9
9
9
9
9
9
9
9
9
9
9
9
8
8
7
7
7
7
8
8
8
8
7
7
7
7
7
7
7
7
6
5
6
7
7
7
7
8
10
10
10
10
10
10
10
10
10
10
10
10
10
10
10
10
10
10
10
10
10
11
11
11
11
11
10
11
11
11
11
11
11
11
12
12
12
12
12
12
12
12
13
13
13
13
13
13
13
13
14
14
15
15
15
15
15
15
16
16
16
15
15
15
15
15
15
15
15
15
15
15
15
15
15
15
15
15
15
15
15
15
15
15
16
16
16
17
18
18
18
19
19
19
19
19
19
19
19
19
19
19
19
19
19
19
18
18
18
18
18
17
17
17
18
17
17
17
17
17
17
17
17
17
17
17
17
17
17
18
18
18
18
18
18
18
18
18
17
17
16
16
16
16
16
16
16
17
17
17
17
15
15
16
16
16
15
15
14
14
14
14
14
14
14
14
14
14
14
13
13
13
13
13
13
12
12
12
11
11
11
11
10
10
10
10
10
10
10
10
10
10
10
10
10
10
10
10
10
10
10
10
10
10
10
10
10
11
11
11
11
11
11
11
11
11
10
10
10
10
10
10
10
10
10
10
10
10
10
10
10
10
10
10
10
9
9
9
9
9
9
9
9
9
9
9
9
9
8
9
9
9
9
9
9
9
9
9
9
9
9
9
9
9
9
9
9
7
7
6
6
6
6
6
7
7
7
7
7
7
7
8
9
9
9
9
9
9
9
9
9
9
9
9
9
9
10
10
11
11
14
14
14
14
14
14
14
14
14
14
14
14
14
14
14
14
14
14
14
14
14
14
14
14
14
14
14
13
13
13
13
13
13
13
13
13
13
14
14
14
14
14
14
14
14
14
14
14
14
14
15
15
15
15
15
15
15
15
15
15
15
15
15
15
15
15
15
15
15
15
15
15
15
15
15
15
15
15
15
15
15
15
15
14
14
14
14
14
14
14
14
14
14
14
13
13
13
13
13
13
13
13
13
13
13
13
13
11
11
11
11
10
10
10
10
10
9
9
8
8
8
8
8
8
8
8
8
8
8
8
8
7
7
7
7
7
6
6
6
6
6
6
6
6
6
6
5
4
4
4
4
4
4
4
3
2
2
2
2
2
2
2
2
1
0
0
0
0
0
0
0
0
0
0
0
0
0
0
0
0
0
0
0
0
0
0
0
0
0
0
0
0
0
0
0
0
0
0
0
0
0
0
0
0
0
0
0
0
0
0
0
0
0
0
0
0
0
0
0
0
0
0
0
0
0
0
0
0
0
0
0
0
0
0
0
0
0
0
0
0
0
0
0
0
0
0
0
0
0
0
0
0
0
0
0
0
0
0
0
0
0
0
0
0
0
0
0
0
0
0
0
0
0
0
0
0
0
0
0
0
0
0
0
0
0
0
0
0
0
0
0
0
0
0
0
0
0
0
0
0
0
0
0
0
0
0
0
0
0
0
0
0
0
0
0
0
0
0
0
0
0
0
0
0
0
0
1
1
3
3
3
3
3
3
3
3
3
3
3
3
3
3
4
4
4
4
4
4
4
4
4
4
4
4
4
4
4
4
4
4
4
4
4
4
4
4
4
4
4
4
4
4
4
4
4
4
4
4
4
4
4
4
4
4
4
4
4
4
4
4
4
4
4
4
4
4
4
4
4
4
4
4
4
4
4
4
4
4
4
4
4
4
4
4
4
4
4
4
5
5
5
5
5
5
5
5
6
6
6
6
6
6
5
5
5
5
5
5
5
5
4
4
4
4
4
4
4
4
4
4
4
4
4
4
4
4
4
4
4
4
4
4
4
4
4
4
4
4
5
6
6
6
6
6
6
6
6
6
6
6
6
6
6
6
6
6
6
6
6
6
6
6
6
6
6
6
6
6
6
5
4
4
4
5
5
5
5
5
5
5
5
5
5
6
6
6
6
6
6
8
8
8
8
8
8
8
9
10
10
10
10
10
10
10
10
10
9
9
9
9
9
9
9
8
8
8
8
8
8
8
7
7
7
7
7
7
7
7
7
7
7
8
8
8
8
8
8
8
8
8
8
8
9
9
9
9
9
9
9
9
9
9
9
9
9
9
9
9
9
9
9
9
9
9
9
9
8
8
8
8
8
8
8
8
8
8
8
8
8
8
8
8
8
8
8
8
8
8
8
9
9
9
8
8
8
8
8
8
8
8
6
6
6
6
6
6
6
6
6
6
6
6
6
6
6
6
6
6
6
6
6
6
6
6
6
6
6
6
6
6
6
6
6
6
6
6
6
6
6
6
6
6
6
6
6
6
6
6
5
5
5
5
5
4
4
4
4
4
4
4
3
3
3
3
3
3
3
3
3
3
3
3
3
3
3
3
3
3
3
3
3
3
3
3
3
3
3
3
3
3
3
3
3
3
3
3
3
3
3
3
3
3
3
3
3
3
3
3
2
2
2
2
2
2
2
2
2
2
2
2
2
2
2
2
2
2
2
2
2
2
2
2
2
1
1
1
1
1
1
1
1
1
1
1
1
1
1
2
2
2
4
4
4
5
5
5
5
5
5
5
5
5
5
5
5
5
5
5
5
5
5
6
6
6
6
7
8
9
9
10
10
11
11
11
11
11
11
11
12
12
12
12
12
12
12
12
12
12
12
13
13
13
13
13
13
13
13
13
13
13
14
14
14
16
16
20
21
21
21
21
21
21
21
21
21
20
20
20
20
20
20
20
20
20
20
20
20
20
20
20
20
20
20
20
20
20
20
20
20
20
20
20
20
20
20
20
20
20
20
20
20
20
20
20
20
20
19
19
19
19
19
19
19
18
18
18
18
18
18
18
18
18
18
18
18
18
18
18
18
18
18
18
18
18
18
18
18
18
18
18
17
17
17
17
18
18
18
19
19
19
18
16
16
16
16
16
17
17
18
18
18
18
18
18
18
17
17
17
16
15
15
15
15
15
15
15
15
15
15
15
12
12
11
11
11
11
11
11
11
11
11
11
11
11
11
11
11
11
11
11
11
11
11
11
11
11
11
11
11
11
11
11
11
11
11
11
11
11
11
11
11
11
11
11
11
11
11
11
11
11
12
12
12
12
11
11
11
11
11
11
11
11
11
11
11
10
10
10
10
10
10
9
8
7
7
7
7
7
7
7
5
5
5
5
5
5
5
5
5
5
5
5
5
5
5
5
5
5
5
5
5
4
4
4
4
5
4
4
4
4
4
4
4
4
4
4
4
4
4
4
4
3
3
3
3
4
4
4
5
5
5
5
5
5
5
5
5
5
5
5
5
5
5
5
5
5
5
5
5
5
5
5
5
5
5
5
5
5
5
5
5
5
5
5
5
5
5
5
5
5
5
5
4
4
4
4
4
4
5
5
5
5
5
5
5
5
5
5
5
5
5
6
6
6
6
6
6
6
6
6
6
5
5
5
5
5
5
5
5
5
5
5
5
5
5
5
5
5
5
5
5
5
5
5
5
5
5
4
4
3
3
3
3
3
3
3
3
3
4
4
4
4
4
4
4
4
4
4
4
4
6
6
6
8
8
7
7
7
7
7
7
7
8
8
8
8
8
8
8
8
8
8
8
8
8
8
8
8
8
8
9
8
8
8
8
8
8
8
8
8
8
7
7
7
7
7
8
8
8
8
8
8
8
8
8
8
8
8
8
8
8
8
8
8
8
8
8
8
8
8
8
8
8
8
8
8
8
8
8
8
8
8
8
9
9
9
9
9
9
9
9
9
9
9
10
10
9
9
9
9
9
9
9
9
9
9
9
10
10
10
10
10
10
10
10
10
10
9
7
7
7
7
7
7
7
7
8
8
8
8
8
8
8
8
8
8
8
8
8
8
8
8
8
8
8
8
7
7
7
7
7
7
7
7
7
7
7
7
7
7
7
7
7
7
7
7
7
7
7
7
8
8
8
8
8
8
8
9
10
10
10
10
10
10
10
10
10
11
10
10
10
10
10
10
10
10
10
10
10
10
10
10
10
10
10
11
11
11
10
10
11
11
11
11
9
9
9
9
9
9
9
9
9
9
9
9
9
9
9
9
10
10
10
10
10
9
9
9
9
9
9
9
9
9
9
9
9
9
9
9
9
9
9
9
9
9
9
9
9
11
11
11
11
11
11
11
11
11
11
11
11
11
10
10
10
10
10
10
10
10
10
10
10
10
10
10
10
10
10
9
9
9
9
9
9
9
9
9
8
8
8
8
8
7
7
7
7
7
6
6
6
6
6
6
6
6
6
6
6
6
6
6
6
6
6
6
6
6
6
6
6
5
5
5
5
5
5
5
5
5
5
5
6
6
6
6
6
6
6
6
6
6
6
6
6
6
6
6
6
7
7
7
7
7
7
7
7
7
7
7
7
7
7
7
8
8
7
7
7
7
7
7
7
7
7
7
7
7
5
5
5
5
5
4
4
4
3
4
4
4
4
4
4
4
4
3
3
3
3
3
3
3
3
3
3
3
3
3
3
3
3
3
3
3
3
3
3
3
3
3
3
3
3
3
3
3
3
3
3
3
3
3
3
3
3
3
3
3
3
3
3
3
3
3
3
3
3
3
3
3
3
3
3
3
3
3
2
2
2
2
2
2
2
2
2
3
3
3
3
3
3
3
3
3
3
4
4
4
4
4
4
4
4
4
4
4
4
4
4
4
4
4
4
4
5
5
6
6
6
6
6
6
6
6
6
6
6
6
6
6
6
6
6
6
6
6
6
6
6
6
6
4
4
4
4
4
4
4
4
4
4
4
4
4
4
4
4
4
4
4
4
4
5
6
8
8
8
9
9
9
9
9
9
9
9
9
9
9
9
10
10
10
10
10
10
10
10
10
10
10
10
10
10
10
10
10
10
10
10
10
10
10
10
10
10
10
10
10
10
10
10
10
10
10
10
10
10
10
10
10
10
10
10
10
10
10
10
9
9
9
9
9
9
9
9
9
9
9
9
9
9
9
9
9
9
9
9
9
9
9
9
9
9
9
9
9
8
8
8
8
8
8
8
8
8
8
8
7
7
7
7
7
7
7
7
7
7
7
7
7
7
7
7
7
7
7
7
7
7
7
7
7
7
9
9
8
9
9
9
10
11
11
11
12
12
12
12
12
14
13
13
13
13
13
13
13
13
13
13
13
12
11
11
11
11
11
11
11
11
11
11
11
11
11
11
11
11
11
11
11
11
11
11
11
11
11
11
11
11
10
10
10
10
10
11
11
11
11
11
11
11
11
11
11
11
11
11
11
11
11
10
10
12
12
12
13
13
13
13
13
13
13
13
13
13
13
13
13
12
12
12
12
12
12
12
12
12
12
12
12
12
12
12
12
12
11
11
11
11
11
11
11
11
11
11
9
9
9
9
9
9
9
8
8
8
8
8
8
8
8
8
8
8
8
8
8
8
8
8
8
8
8
8
8
8
8
8
8
8
8
8
8
8
8
8
8
8
8
7
7
7
7
7
7
8
8
8
9
9
9
9
9
9
9
9
9
9
9
9
9
9
9
7
7
7
7
7
7
7
7
7
7
7
7
7
7
7
7
7
7
7
7
6
6
6
5
5
5
5
5
5
5
6
6
6
6
6
6
6
6
6
6
6
6
6
6
6
6
6
6
6
7
7
7
7
7
7
7
7
7
7
7
7
7
7
7
7
6
6
6
5
4
4
4
3
3
3
3
3
4
5
5
5
5
5
5
5
5
5
5
5
5
5
5
5
5
5
5
5
5
5
5
5
5
5
5
5
5
5
5
5
5
5
5
5
5
5
5
5
5
5
5
5
5
5
5
5
5
5
4
4
4
4
4
4
4
4
4
4
4
4
4
4
4
4
4
4
4
4
4
4
4
4
4
4
4
4
4
4
4
4
4
4
4
4
4
4
4
4
4
4
4
3
3
3
3
3
3
3
3
3
3
3
2
2
2
2
2
2
2
2
2
2
2
2
2
2
2
2
2
2
2
2
2
2
2
2
2
2
2
2
2
2
2
2
2
2
2
2
2
2
2
2
2
2
2
1
0
0
0
0
0
0
0
0
0
0
0
0
0
0
0
0
0
0
0
0
0
0
0
0
0
0
0
0
0
0
0
0
0
0
0
0
0
0
0
0
0
0
2
3
3
3
4
4
4
4
4
5
5
5
5
5
5
5
5
5
5
5
5
5
5
5
5
5
5
5
5
5
5
5
5
5
5
5
5
5
5
5
5
5
5
5
5
5
5
5
5
5
5
5
5
5
5
5
5
5
5
5
5
5
5
5
5
5
5
5
5
5
5
5
5
5
5
5
5
5
5
5
5
5
5
5
5
5
5
5
5
5
5
5
5
5
5
5
5
5
5
5
5
5
5
5
5
5
5
5
5
5
5
5
5
5
5
5
5
5
5
5
5
5
5
5
5
5
5
5
5
5
5
5
5
5
5
5
5
5
5
5
5
5
5
5
4
4
4
4
4
3
3
3
2
2
2
2
2
2
2
2
2
2
2
2
2
2
2
2
2
2
2
2
2
2
2
2
2
2
2
1
1
1
1
1
1
1
1
1
1
1
1
1
1
0
0
0
0
0
0
0
0
0
0
0
0
0
0
0
0
0
0
0
0
0
0
0
0
2
2
2
2
2
2
2
2
2
2
2
2
2
2
2
2
2
2
2
2
2
2
2
2
2
2
2
2
2
2
2
2
2
2
2
2
2
2
2
2
2
2
2
2
2
2
2
2
2
2
2
2
2
2
2
2
2
2
2
2
2
2
2
2
2
2
2
2
2
2
2
2
2
2
2
2
2
2
3
3
3
3
3
3
3
3
3
3
3
3
2
2
2
2
2
2
2
2
2
2
2
2
2
2
2
2
2
2
2
2
2
2
2
2
2
2
2
2
2
2
2
2
1
1
1
1
1
1
1
1
1
1
1
1
1
1
1
1
1
1
1
1
1
1
1
1
1
2
3
3
3
3
3
3
3
3
3
3
3
3
3
3
3
3
3
3
3
3
3
3
3
3
3
3
3
3
3
3
3
3
3
3
3
3
3
3
3
3
3
3
3
3
3
3
3
3
3
3
3
3
3
3
3
3
3
3
3
3
3
3
3
3
4
4
4
4
4
4
4
5
5
6
6
6
7
7
7
7
7
7
7
7
7
7
7
7
7
7
7
7
7
7
7
7
8
8
9
9
9
9
9
9
9
9
12
12
12
12
12
12
12
12
12
12
12
12
12
12
12
12
12
12
12
12
12
11
12
12
12
12
12
12
12
12
12
12
12
12
12
12
12
12
12
12
12
12
12
12
12
12
12
12
12
12
12
12
12
12
12
11
11
11
11
11
13
13
14
14
14
14
14
14
14
14
14
14
14
14
15
15
15
15
15
15
15
15
15
15
15
15
15
15
15
15
15
15
15
15
15
15
15
15
15
15
15
15
15
15
15
15
14
14
14
12
12
12
12
12
12
12
12
12
12
12
12
12
12
12
12
12
12
12
12
12
12
12
12
12
12
12
12
12
12
12
12
12
11
11
11
11
11
11
11
11
11
10
10
10
10
10
10
10
10
10
9
9
8
8
8
8
8
8
8
8
8
8
8
8
7
7
7
7
6
6
5
5
5
5
5
5
5
5
5
5
5
4
4
4
4
4
4
4
4
4
4
4
5
5
6
6
6
6
5
5
5
5
5
4
4
5
6
6
6
6
6
6
6
6
6
6
8
8
8
8
8
10
10
10
12
14
14
14
14
14
15
15
15
15
15
15
15
15
15
15
15
15
15
15
15
15
15
15
15
15
15
15
15
15
15
15
15
15
15
15
15
15
15
15
15
15
15
15
15
15
15
15
15
15
15
15
15
15
15
15
15
14
14
14
14
14
14
14
14
14
14
14
15
15
14
14
15
16
17
17
18
18
18
18
18
18
18
18
18
18
18
18
18
18
18
18
18
18
18
18
18
18
18
18
18
18
18
18
18
18
18
17
17
17
17
16
16
16
16
16
16
16
16
16
16
15
15
15
15
15
15
15
15
15
15
14
14
14
12
12
12
12
12
12
12
12
12
13
13
13
13
12
12
12
12
12
12
12
11
11
10
10
10
10
10
10
10
10
10
10
10
10
10
11
11
12
12
12
12
12
12
12
12
12
12
12
12
12
13
13
16
16
16
17
17
17
17
17
17
17
17
18
18
21
21
21
21
22
22
22
23
24
23
23
22
22
22
22
22
21
21
22
22
27
27
27
26
26
26
27
27
27
26
26
26
26
26
26
26
27
27
28
28
28
28
29
29
29
30
30
30
31
32
34
35
35
37
37
38
38
38
38
38
38
38
38
38
38
38
38
38
38
38
37
37
37
37
37
37
37
37
37
37
37
37
36
36
36
36
36
35
35
35
36
38
39
39
40
41
39
39
39
39
39
39
39
39
39
39
39
39
39
39
39
39
39
39
39
39
38
38
38
38
38
38
38
38
38
38
38
37
37
37
37
37
36
36
36
36
35
33
32
31
31
31
31
31
30
29
29
29
28
27
27
27
27
27
27
27
26
26
26
26
26
27
27
27
27
27
27
27
27
27
27
27
28
28
28
28
28
28
28
28
28
28
25
25
25
25
25
26
26
26
26
26
27
26
26
26
28
28
28
27
27
27
27
27
25
25
25
25
25
25
25
25
25
25
25
25
24
24
23
23
23
23
23
24
24
26
26
27
30
30
31
31
32
32
32
32
32
32
32
32
32
32
32
32
32
32
32
31
31
31
31
31
31
31
31
31
31
30
30
29
29
29
29
29
29
29
28
28
28
28
27
27
27
27
27
27
27
27
27
27
27
27
28
28
28
27
25
24
24
24
24
24
24
24
24
24
24
24
23
22
22
21
21
21
21
20
20
20
20
20
19
19
20
20
20
20
18
18
18
18
18
18
18
19
19
19
19
19
19
19
19
19
19
19
19
19
19
19
19
18
18
18
18
18
17
17
17
17
17
18
18
18
18
18
18
16
16
16
16
16
15
15
14
14
14
15
14
14
14
14
14
14
14
14
14
14
14
13
13
13
13
13
13
13
13
13
13
13
13
13
10
10
10
10
10
10
10
10
11
11
11
11
11
11
11
11
8
8
8
8
9
9
9
9
9
9
8
8
8
8
8
8
8
8
8
8
9
9
9
9
9
9
9
9
9
10
10
10
10
10
10
10
10
10
10
10
9
9
12
12
13
13
13
12
12
12
12
12
13
13
13
13
13
13
13
13
12
12
12
12
12
12
12
12
12
12
12
11
11
11
11
11
11
11
11
11
11
11
11
11
11
11
11
11
11
10
10
10
10
10
10
10
10
10
10
10
9
9
9
9
9
9
9
9
9
9
9
9
9
9
9
9
9
9
9
9
9
9
9
9
8
8
8
8
8
8
8
8
8
8
8
8
8
8
8
8
11
10
10
10
12
12
12
12
12
12
12
13
13
13
12
12
12
12
12
12
12
12
12
12
12
12
12
12
12
12
12
12
12
12
12
11
11
11
11
10
10
10
10
9
9
9
8
8
8
8
8
8
8
7
7
7
7
7
7
7
7
7
7
8
8
8
8
8
7
7
7
7
6
6
6
6
6
6
6
7
7
7
7
8
8
8
8
8
8
8
8
8
8
8
8
9
9
9
9
9
9
9
9
9
9
9
9
9
9
9
9
9
9
9
9
9
9
10
10
10
11
12
12
12
12
12
12
12
12
12
12
12
12
12
12
12
12
12
12
12
12
12
12
12
12
13
14
14
14
14
14
14
14
14
14
14
14
14
14
14
14
14
13
13
13
13
13
13
13
14
14
14
14
14
14
14
14
14
14
14
14
14
14
14
14
14
14
14
14
15
15
15
15
15
15
15
15
15
15
15
15
15
15
14
14
14
14
14
14
14
14
14
13
13
13
13
13
13
14
14
14
14
15
15
15
14
14
13
13
13
13
13
13
13
13
13
13
13
13
13
13
13
13
13
13
13
13
13
12
12
12
12
11
11
13
13
13
15
14
13
13
13
13
13
13
13
13
19
19
19
19
19
18
18
18
18
18
18
18
18
18
18
18
18
18
18
17
17
16
17
17
17
17
17
18
19
19
19
19
19
19
19
19
19
19
19
19
18
18
18
18
18
18
18
18
17
17
17
17
17
17
17
17
17
17
17
17
17
17
17
16
16
16
16
16
16
16
16
16
16
16
16
16
16
16
16
17
17
17
17
17
17
17
16
16
16
16
16
16
16
16
16
16
16
16
16
16
16
16
16
16
16
16
16
15
15
15
15
15
15
15
15
15
15
15
15
15
15
15
15
15
15
14
14
14
15
14
14
16
15
16
16
16
16
16
16
16
16
16
15
15
15
15
15
15
15
15
15
15
15
15
13
12
10
10
11
13
13
13
13
11
11
11
11
12
15
15
15
15
16
17
19
20
20
20
20
20
19
19
19
19
19
19
19
19
20
21
21
22
22
22
22
22
22
24
25
25
25
25
25
25
25
25
25
25
25
25
25
25
25
25
25
25
25
25
25
25
25
25
25
27
27
28
28
28
28
28
29
29
29
29
29
29
29
29
29
29
29
29
28
28
28
28
28
28
28
28
28
28
28
28
28
28
28
28
28
28
27
27
27
27
27
28
28
28
28
28
29
29
29
29
30
30
30
30
30
31
31
31
31
28
28
28
28
28
28
28
30
30
30
30
30
30
30
30
31
32
32
32
32
32
32
32
30
30
30
29
29
29
29
28
28
28
27
27
26
26
26
26
26
26
26
26
24
24
24
23
23
23
23
22
22
22
22
22
22
20
20
19
19
19
19
19
18
18
18
17
17
17
17
18
18
19
19
19
18
18
18
18
18
18
18
18
18
18
18
18
18
17
17
17
17
17
17
17
17
17
17
17
17
17
17
16
16
16
16
16
16
16
16
16
16
16
16
16
16
16
16
16
16
16
16
16
16
16
16
16
16
16
16
16
16
15
15
15
15
15
15
15
15
15
15
15
15
15
15
14
14
14
14
14
14
14
14
14
14
14
14
14
14
14
14
14
14
14
14
14
14
12
12
11
11
11
9
9
9
8
8
8
7
7
7
6
6
5
5
5
5
5
5
5
5
5
5
5
4
4
4
3
3
3
3
3
3
3
3
3
3
3
3
3
3
3
3
3
2
2
2
2
2
2
3
3
3
3
3
3
3
3
3
3
3
3
3
3
3
3
3
3
3
3
3
2
2
2
2
2
2
2
2
2
2
2
2
2
2
2
2
2
2
2
2
2
2
2
5
5
5
6
6
6
6
6
6
6
6
6
6
6
6
6
6
6
5
5
5
5
5
5
4
4
4
4
4
4
4
4
4
4
4
4
4
4
4
4
4
4
4
5
5
6
6
6
6
6
6
6
6
6
6
6
7
7
7
7
7
8
8
8
9
9
9
10
10
10
10
10
10
10
10
11
12
12
12
12
13
13
13
13
14
14
14
14
14
14
14
14
14
14
15
15
15
15
15
15
15
15
15
15
16
16
16
17
17
17
17
17
17
17
17
17
17
17
17
17
17
17
16
16
16
16
16
16
16
16
16
16
16
15
15
15
15
15
15
15
16
16
16
16
14
14
14
14
15
16
16
16
16
16
17
17
17
17
17
17
17
17
17
17
17
17
17
17
17
17
17
17
17
17
17
17
17
17
17
17
17
17
17
17
17
17
17
15
15
15
15
15
15
15
15
15
15
15
15
15
15
15
15
15
14
12
12
12
12
12
12
12
11
11
11
11
10
10
10
10
10
10
10
10
10
10
10
10
10
9
9
9
9
9
9
9
9
9
9
7
7
7
7
7
7
7
7
7
7
7
7
7
7
7
7
7
7
7
8
8
8
8
8
8
8
8
8
8
8
8
8
8
8
8
8
8
8
8
8
8
8
7
7
7
5
5
5
5
5
5
5
5
5
5
5
5
5
4
4
5
5
5
5
5
5
5
4
4
4
4
4
4
3
2
2
2
2
2
3
3
3
3
3
3
3
3
3
3
3
3
3
3
3
3
3
3
3
3
3
3
5
5
5
5
5
5
5
5
5
5
5
5
5
6
6
6
6
6
6
7
7
7
7
7
7
7
7
7
7
7
7
7
7
7
7
7
7
7
7
7
7
7
7
7
7
7
7
7
7
7
7
7
7
8
7
7
7
7
7
7
7
8
8
8
8
8
8
8
8
8
8
8
8
8
8
8
8
8
8
8
8
8
8
8
8
7
7
7
7
7
8
8
8
8
8
8
8
8
8
8
8
8
8
8
8
8
8
8
8
8
8
9
9
8
8
7
7
6
6
6
5
5
5
5
5
5
5
5
10
10
14
14
14
14
14
14
14
14
15
15
15
15
15
15
15
16
16
16
16
16
15
15
15
15
15
15
15
15
15
15
15
15
15
15
15
15
15
15
15
15
14
14
14
14
14
14
14
14
14
14
14
14
14
14
14
14
14
14
14
14
15
15
15
15
15
16
16
16
16
16
16
16
16
16
16
16
16
16
16
16
19
19
18
18
18
18
18
18
18
18
18
18
18
18
18
18
18
18
18
18
18
18
18
18
18
17
17
17
17
17
17
17
18
18
18
19
19
19
19
19
19
19
19
19
19
20
20
21
20
22
22
22
23
22
22
22
20
20
22
22
22
22
22
20
20
20
20
20
21
20
20
20
20
21
22
22
22
23
23
23
23
23
23
23
23
23
23
23
23
23
23
23
23
23
23
23
23
24
24
23
23
23
24
24
24
23
23
23
23
23
23
23
23
23
23
23
23
23
23
23
23
22
22
22
22
22
22
22
22
22
21
21
21
21
21
21
21
20
20
20
20
20
20
19
19
19
19
19
19
19
19
19
19
19
19
19
19
19
19
19
19
19
19
19
19
19
19
19
19
19
19
19
19
19
19
20
20
20
20
20
20
20
20
20
20
20
20
20
20
20
20
20
20
20
20
20
20
21
19
18
16
16
16
16
16
16
15
15
15
15
15
15
15
15
15
15
16
16
16
16
16
16
16
17
15
15
14
14
13
12
11
11
11
11
11
11
11
11
11
10
9
9
9
9
9
9
9
9
9
9
9
8
8
8
8
8
8
8
8
8
8
8
8
8
8
8
8
8
8
8
8
8
8
8
8
7
7
6
6
5
5
5
5
5
5
5
5
5
5
5
5
5
5
5
6
6
6
6
6
6
6
6
6
6
6
6
6
6
6
6
6
6
6
6
6
6
6
6
6
6
6
6
6
6
6
6
6
6
6
6
6
6
6
6
6
6
6
5
5
5
5
5
5
5
5
5
5
5
4
4
4
4
4
4
3
3
3
3
2
2
2
2
2
2
2
2
2
2
2
2
2
2
2
2
2
2
2
2
2
2
2
2
2
2
2
2
2
2
2
2
1
1
1
1
1
1
1
1
1
1
1
1
1
1
1
1
1
1
1
1
1
1
1
1
1
1
1
1
1
1
1
1
1
1
1
1
1
1
1
1
1
1
1
2
2
2
2
2
2
2
2
2
2
2
2
2
2
2
2
2
2
2
2
2
2
2
2
2
2
2
2
2
2
2
2
2
2
2
2
2
2
2
2
2
2
2
2
2
2
2
2
2
2
2
2
2
2
2
2
2
2
2
2
2
2
2
2
2
2
2
2
2
2
2
2
2
1
1
1
1
1
1
1
1
1
1
1
1
1
1
1
1
1
1
1
1
1
1
1
1
1
1
1
1
1
1
1
1
1
1
1
1
1
1
1
1
1
1
1
1
1
1
1
1
1
1
1
1
1
1
1
1
1
1
1
0
0
0
0
0
0
0
1
1
1
1
1
1
1
1
1
1
1
1
1
1
1
1
1
1
1
1
1
1
0
0
0
0
0
0
0
0
0
0
0
0
0
0
0
0
0
0
0
0
0
0
0
0
0
0
0
0
0
0
0
0
0
0
0
0
0
0
0
0
0
0
0
0
0
0
0
0
0
0
0
0
0
0
0
0
0
0
0
0
0
0
0
0
0
0
0
0
0
0
0
0
0
1
1
1
1
1
1
1
1
1
1
1
1
1
1
1
1
1
1
1
1
1
1
1
1
1
1
2
3
3
3
3
3
3
3
3
3
3
3
3
3
3
3
3
3
3
3
3
3
3
3
3
3
3
3
3
3
3
3
3
3
3
3
3
3
3
3
3
3
3
3
2
3
3
3
3
3
3
3
3
3
3
3
3
3
3
3
3
3
4
4
4
4
4
4
4
4
4
4
4
4
5
5
5
5
5
5
5
5
5
5
5
5
5
5
5
5
5
5
5
4
4
4
4
4
4
4
4
4
4
4
4
4
4
4
4
4
4
4
4
4
4
4
4
4
4
4
4
4
4
4
4
4
4
4
4
4
4
4
5
5
5
5
5
5
5
5
5
5
5
5
5
5
5
5
5
5
5
5
5
5
5
5
5
5
5
5
5
5
5
5
5
5
5
5
5
5
5
5
6
6
6
6
6
6
6
6
6
5
5
5
5
5
5
5
5
5
5
5
5
5
5
5
5
5
5
5
5
4
4
4
4
4
4
4
4
4
4
4
4
4
4
4
4
3
3
3
3
3
2
2
2
2
2
2
2
2
2
2
2
2
2
2
3
4
4
4
4
4
4
4
4
4
4
3
3
3
3
3
5
6
6
6
6
6
6
6
6
6
6
6
6
6
6
6
6
6
6
6
6
6
6
6
6
7
7
7
7
7
7
7
7
7
7
7
10
10
11
12
11
11
13
13
13
13
15
15
16
16
16
16
16
16
16
16
16
16
16
16
16
16
16
16
16
16
16
16
16
16
17
17
17
19
19
22
24
24
24
24
24
24
24
24
24
24
24
24
24
24
24
24
24
24
24
24
24
24
24
24
24
24
24
24
24
24
24
24
25
25
25
25
25
25
25
25
25
25
25
25
25
25
25
25
25
25
25
25
25
25
25
25
25
25
25
25
25
25
25
25
25
25
25
25
25
25
25
24
24
23
23
23
23
23
24
24
24
24
24
23
23
23
23
23
23
23
23
23
23
23
22
22
22
22
22
22
22
22
22
22
22
22
23
23
23
23
23
23
23
23
23
22
21
21
21
21
21
20
20
20
20
20
20
20
20
19
19
18
17
17
17
17
17
17
17
17
17
17
17
17
17
17
17
17
17
17
17
16
16
18
18
18
18
17
17
17
17
17
17
16
16
16
16
14
14
14
14
14
13
12
12
12
13
13
13
13
13
13
13
13
13
13
13
14
14
17
16
16
16
17
17
18
18
19
19
19
21
21
21
21
21
21
20
20
19
19
19
18
18
18
18
18
19
20
20
20
20
20
20
20
20
20
20
20
19
19
19
19
19
19
19
19
19
19
19
19
18
18
18
18
18
18
19
19
19
18
18
19
19
19
19
19
20
20
20
20
20
19
19
19
19
19
19
19
19
19
19
19
19
19
19
19
18
18
18
18
18
18
18
18
18
18
18
18
18
18
18
18
19
19
19
19
19
19
19
19
19
19
19
19
19
19
19
19
18
18
18
17
17
17
17
17
16
16
16
16
16
16
17
17
17
17
17
17
16
16
16
16
16
15
14
14
14
14
14
14
14
15
13
13
13
13
12
12
12
12
12
12
12
12
12
11
11
11
11
11
11
11
11
11
11
11
11
11
11
10
10
10
10
10
10
9
9
10
10
10
10
12
12
13
13
12
12
13
13
13
13
13
12
12
12
12
12
12
12
12
12
12
11
11
11
11
10
10
10
10
10
10
10
10
9
9
9
9
9
9
9
9
9
9
8
7
8
8
8
8
8
9
9
9
9
9
10
10
10
10
10
10
10
10
10
10
10
11
11
10
10
10
10
10
10
11
11
11
11
12
12
12
13
13
13
13
13
13
16
16
17
17
17
17
17
19
19
19
19
19
19
19
19
20
18
19
19
20
20
20
20
20
20
19
19
19
19
19
20
20
20
20
20
21
21
21
21
21
21
21
21
21
21
22
22
22
22
22
22
22
22
22
22
21
21
21
21
21
21
21
21
21
21
21
21
21
21
21
21
21
21
21
21
21
21
21
21
21
21
21
21
21
21
21
21
21
23
21
21
21
21
21
21
21
21
21
21
21
20
20
20
20
21
21
21
21
21
21
21
21
21
21
23
23
24
24
24
24
24
27
27
28
28
28
27
27
27
27
27
27
28
27
27
26
25
25
24
24
24
24
21
21
21
21
21
21
21
21
20
20
20
20
20
19
19
19
19
19
19
19
19
19
19
19
19
19
19
18
18
19
19
19
19
19
19
19
19
19
20
20
20
20
20
20
20
20
20
20
19
19
19
19
19
19
19
19
19
18
18
18
18
18
18
18
18
18
18
18
18
18
18
18
18
18
17
17
17
17
17
17
17
17
17
17
17
17
17
17
17
17
18
18
18
18
17
17
17
17
17
17
18
18
18
18
17
17
17
17
17
17
17
16
16
16
16
15
15
15
15
15
15
15
17
17
17
17
17
17
18
18
18
17
18
18
18
18
18
18
18
18
19
18
18
19
19
19
18
18
18
19
18
19
18
18
18
18
18
18
18
18
18
19
19
19
19
19
18
18
18
18
18
18
18
18
18
18
18
19
19
18
18
17
16
16
15
16
18
19
21
21
26
26
28
28
28
28
28
28
28
28
28
29
29
30
31
32
32
37
36
37
37
37
37
37
37
37
37
37
36
36
36
36
37
37
37
37
37
37
37
37
37
37
36
36
36
36
36
36
36
36
37
37
37
39
40
40
40
40
40
41
41
42
43
44
44
44
44
44
44
44
44
44
44
44
44
44
43
43
42
42
42
44
46
46
49
49
48
48
48
48
48
48
48
48
48
48
47
48
48
48
48
48
48
49
49
49
49
49
49
49
49
49
49
49
49
49
51
50
50
50
49
49
49
50
50
51
51
51
51
51
51
51
52
51
50
50
50
50
50
49
48
47
47
47
47
47
46
46
46
45
45
42
42
42
41
40
39
38
38
36
36
36
36
36
36
36
36
36
35
35
33
33
33
33
33
33
34
33
33
33
33
31
30
30
30
30
29
30
30
30
30
30
30
30
29
29
29
29
28
28
35
35
35
34
34
34
35
36
36
35
35
35
35
35
35
35
35
35
32
32
32
32
31
31
31
27
26
26
26
26
26
26
26
26
27
29
28
31
32
32
32
32
33
33
33
33
34
34
33
32
32
33
34
34
34
37
37
39
38
37
37
37
37
37
37
37
37
37
36
36
36
37
36
36
36
37
37
38
38
39
40
41
40
40
40
40
40
40
40
40
40
40
40
40
40
40
40
40
40
40
40
40
41
41
42
40
40
40
40
39
39
39
39
39
40
40
40
40
40
40
40
40
39
39
39
39
39
39
39
39
39
39
38
37
37
38
38
38
38
38
38
38
38
39
39
40
38
37
37
39
39
39
41
43
43
43
42
42
39
38
38
38
38
37
36
34
34
34
34
32
32
32
32
32
32
32
32
32
32
32
33
34
34
34
34
34
35
36
37
37
38
38
40
40
43
43
45
46
46
46
47
50
50
50
50
51
50
50
49
49
48
48
48
48
48
46
46
45
45
45
45
45
45
44
44
44
44
44
44
44
44
48
49
50
48
47
46
48
48
48
48
47
48
48
49
50
50
50
50
50
50
50
51
51
51
52
52
51
51
51
51
50
50
50
50
50
52
52
52
53
53
54
54
54
55
55
55
55
56
57
58
57
57
57
57
58
58
58
58
59
58
58
58
58
58
58
58
58
59
58
58
58
57
57
57
57
57
56
56
56
56
56
56
57
57
57
57
57
57
57
56
57
59
61
62
66
66
67
68
68
73
73
73
73
73
73
73
73
73
71
71
71
71
71
72
72
72
69
68
68
68
77
77
78
78
81
82
82
88
87
87
87
87
87
87
87
89
98
100
100
100
100
120
123
125
125
123
123
123
124
126
126
126
126
126
125
126
126
126
126
126
125
124
124
124
124
122
122
122
121
121
121
121
123
123
123
123
121
122
121
121
120
120
120
120
120
119
118
118
117
117
118
118
118
118
119
119
119
118
118
118
116
116
117
117
117
116
117
117
117
118
115
115
115
115
115
115
115
113
113
109
110
111
111
110
109
108
108
107
107
107
105
104
104
102
96
96
95
95
94
90
90
90
90
90
89
89
87
87
87
87
87
86
83
83
77
77
77
76
77
75
75
74
69
69
68
71
69
69
69
68
67
67
71
71
71
71
70
70
66
66
66
65
65
63
68
70
71
72
72
71
70
70
69
68
68
68
68
68
68
67
67
67
61
60
60
57
57
54
50
49
49
49
49
49
49
49
49
48
48
46
46
46
46
46
46
45
44
44
46
46
50
50
50
50
50
49
49
49
49
49
48
44
44
44
47
47
47
49
49
49
49
47
48
47
47
48
47
47
47
45
45
45
45
43
43
43
43
44
44
44
43
41
41
41
42
42
42
42
42
42
42
42
42
42
42
42
41
41
41
41
41
41
41
41
41
41
41
41
41
41
41
41
41
41
41
41
40
40
40
40
40
40
40
40
40
40
39
39
39
39
38
38
38
37
37
37
37
36
36
36
35
34
34
33
32
31
31
31
31
32
32
32
32
32
32
32
31
31
32
32
31
32
32
32
32
33
33
34
34
35
35
37
37
36
37
36
36
36
36
36
36
36
35
35
35
36
36
36
34
33
33
31
31
31
31
30
31
31
28
27
27
27
28
27
25
25
25
25
25
24
24
24
24
23
23
23
23
23
23
23
23
23
23
23
23
23
23
23
23
23
23
23
23
24
24
36
37
40
41
41
41
41
42
42
42
42
42
42
42
42
42
42
42
43
45
46
48
52
50
50
49
49
49
49
49
49
47
47
46
46
49
49
50
50
50
50
50
51
51
51
51
51
51
51
49
49
49
49
49
49
49
49
50
50
50
51
51
51
51
51
51
51
52
52
52
52
52
52
54
54
54
54
54
54
54
54
55
57
57
58
57
57
57
57
57
57
57
57
56
55
54
54
54
54
54
54
55
55
55
55
55
54
54
54
53
52
52
53
55
56
56
57
56
56
56
57
57
60
61
62
62
62
60
62
62
63
66
66
69
69
69
68
68
68
68
68
69
69
70
70
70
68
68
68
68
68
67
66
65
65
63
63
63
63
63
62
62
62
61
61
61
60
60
59
58
58
58
58
58
58
59
59
58
58
58
58
58
58
58
56
56
56
57
57
57
58
58
58
58
57
57
58
58
55
54
53
52
51
52
51
51
51
50
49
49
48
48
48
48
48
48
48
48
47
48
49
49
49
49
49
49
49
46
46
45
44
43
42
39
39
39
39
40
39
39
39
36
36
36
36
35
36
36
38
38
38
41
41
41
41
41
41
41
41
41
41
41
41
41
41
41
41
41
41
40
39
39
39
36
36
34
34
34
32
32
32
32
32
32
30
27
26
26
27
28
39
44
51
50
50
50
50
50
50
50
50
50
50
51
51
52
57
58
57
57
57
57
58
58
58
58
56
56
56
56
56
56
56
56
55
55
55
55
55
55
55
55
55
55
55
55
55
54
54
54
54
54
54
53
53
53
53
52
52
52
53
53
55
55
55
53
53
53
53
53
53
53
53
53
55
58
59
59
59
59
59
60
60
60
60
61
64
68
70
69
69
70
70
70
72
72
74
74
74
73
73
73
73
73
73
73
72
70
69
69
69
69
69
69
69
69
69
69
69
69
69
69
69
70
70
70
70
70
68
68
68
68
68
67
65
65
64
64
63
63
63
62
61
61
61
60
60
60
60
58
58
58
57
55
55
56
56
57
57
57
56
56
59
58
58
58
58
58
58
58
58
57
57
55
55
55
55
56
57
57
56
55
54
53
52
52
52
52
51
51
51
51
52
51
47
44
44
44
41
40
40
40
40
40
39
39
36
36
36
37
37
37
37
36
36
36
35
35
34
33
27
27
27
25
25
25
25
26
25
25
25
25
25
26
26
26
26
26
26
26
26
26
26
27
27
28
28
27
27
27
27
27
28
30
30
30
27
28
28
29
29
29
29
30
30
30
30
30
30
31
31
31
28
30
30
30
30
30
30
29
28
28
28
28
29
29
27
27
27
27
27
26
26
26
26
26
24
24
24
24
24
24
24
24
24
24
24
23
23
23
22
22
22
23
23
23
23
24
23
24
26
26
27
30
32
32
32
32
32
32
32
33
33
33
33
33
32
32
32
32
32
32
32
32
32
32
34
34
34
34
34
34
35
35
35
35
35
35
35
35
35
36
36
36
37
38
38
39
39
39
39
39
39
39
39
39
39
37
37
37
37
38
38
38
38
38
41
40
42
47
49
50
50
50
50
50
52
51
51
58
62
63
64
64
64
65
65
64
64
64
65
65
65
65
65
65
65
65
63
63
63
64
64
64
64
63
63
63
63
63
64
64
63
63
63
63
63
63
63
63
63
62
62
62
62
62
62
62
62
62
61
60
60
60
59
59
59
58
58
55
54
53
52
52
52
52
52
52
53
53
52
52
51
51
51
51
51
51
51
51
51
51
51
50
50
50
50
50
48
48
48
47
47
47
47
46
46
46
46
45
45
45
45
45
45
44
44
44
45
45
43
43
43
43
43
43
43
43
42
42
41
38
38
37
34
35
36
36
35
35
35
34
34
34
34
34
34
34
32
32
31
31
31
30
30
29
29
28
27
27
27
27
27
27
27
27
27
27
27
25
25
25
29
38
44
45
46
49
49
50
50
49
49
49
50
51
52
52
52
52
52
52
51
51
49
48
47
47
47
47
46
45
45
45
45
45
45
45
45
45
45
45
45
45
45
45
45
46
46
46
46
47
47
47
47
47
47
50
50
50
54
54
54
54
55
55
55
55
55
55
55
55
55
55
54
54
54
54
54
53
53
53
53
53
53
53
53
53
54
54
54
54
54
54
54
54
54
56
58
58
58
58
58
59
59
58
58
58
58
58
58
58
58
58
58
57
57
57
57
57
57
57
57
57
57
57
57
57
58
60
61
62
61
61
62
62
63
66
70
70
70
70
70
72
73
75
77
76
82
83
83
83
84
85
85
86
88
82
81
82
82
78
80
80
89
91
96
96
93
93
96
95
95
95
95
93
94
95
97
97
98
95
95
95
95
98
100
99
105
113
113
114
123
124
140
144
146
149
149
150
151
151
154
156
155
155
155
162
170
171
170
170
171
172
172
172
173
173
173
177
176
176
176
177
178
178
179
179
179
179
179
179
179
179
179
180
179
179
179
179
179
179
179
177
177
177
177
177
177
179
180
183
183
183
187
188
188
188
188
186
187
186
185
185
189
189
189
190
188
188
188
186
185
186
187
188
187
188
187
187
187
187
187
187
187
184
183
182
182
182
182
179
179
176
176
176
176
176
176
175
176
175
176
176
175
173
169
168
168
168
168
168
165
162
160
159
158
158
152
151
150
150
150
149
147
144
142
143
143
141
139
139
138
137
133
132
132
132
131
128
127
126
123
120
120
119
119
119
119
117
110
110
109
109
107
106
103
102
102
103
102
99
97
97
97
97
94
94
93
90
88
83
82
81
82
82
82
82
82
82
82
82
82
81
81
81
81
83
83
83
83
84
86
118
120
124
150
153
152
153
152
156
155
156
156
155
153
153
146
146
146
145
145
144
144
143
142
142
140
140
140
139
137
137
141
140
140
140
140
143
142
141
137
136
135
132
132
133
135
136
136
135
135
135
136
136
137
137
137
136
136
136
136
135
134
135
135
135
135
135
135
135
135
134
134
134
135
135
135
136
136
135
134
134
134
135
135
134
134
134
134
135
136
137
137
139
141
141
139
139
139
139
139
139
139
140
140
142
142
142
141
141
141
141
140
140
138
138
137
136
136
134
134
135
136
136
134
134
129
129
129
129
129
126
126
125
123
125
125
126
126
127
128
126
127
132
131
130
130
130
131
130
130
129
129
129
129
128
128
128
128
123
123
122
122
121
122
119
117
118
117
111
111
111
111
109
109
108
108
108
108
108
106
106
105
103
102
103
100
99
99
100
96
96
96
96
96
95
94
94
94
94
94
94
93
94
92
92
91
90
90
90
90
90
87
86
86
87
87
87
87
85
84
82
81
81
81
81
80
80
80
80
77
77
77
75
75
75
75
73
72
71
70
70
68
68
67
66
66
65
64
64
63
62
62
61
54
54
54
54
54
56
58
57
59
58
58
61
60
62
64
64
65
65
65
65
65
65
66
66
67
65
66
66
67
67
67
66
66
66
66
67
66
65
66
66
65
65
65
66
66
64
63
63
63
63
63
63
62
62
62
59
59
57
57
57
58
59
59
59
60
62
62
62
61
60
60
60
60
61
61
61
60
60
60
60
61
65
65
66
66
66
66
66
66
66
65
64
64
61
61
59
59
59
58
59
59
59
57
56
56
56
56
56
56
57
56
55
56
56
55
54
54
54
53
55
55
57
58
63
66
66
65
65
64
64
64
64
65
65
66
67
66
65
66
68
69
69
69
68
68
68
68
68
67
65
64
64
64
64
63
61
61
62
63
63
62
60
60
61
60
60
59
59
57
55
55
57
59
59
69
68
68
68
68
68
68
68
68
68
68
66
66
66
67
71
71
70
71
71
71
71
71
73
75
76
76
76
76
74
74
76
77
78
82
83
84
85
91
90
90
89
90
90
90
89
89
90
94
94
95
95
93
93
93
92
92
92
92
92
92
92
92
91
90
89
89
89
89
89
89
89
89
89
89
89
89
89
88
88
88
87
88
88
88
88
88
87
84
83
83
82
82
81
81
81
81
81
81
79
79
79
79
79
79
79
75
76
76
76
75
75
76
76
76
76
76
77
77
77
80
81
82
84
84
85
84
89
90
91
91
90
89
89
91
93
93
93
96
96
93
95
97
98
98
100
100
99
99
99
101
103
106
106
105
109
111
119
122
121
117
117
117
115
115
115
115
115
117
118
121
123
123
121
119
120
119
124
137
136
143
149
159
157
157
162
169
167
167
167
167
167
167
175
175
175
174
165
165
165
168
169
171
173
173
176
177
177
177
177
177
177
177
174
174
175
175
175
177
177
178
179
179
179
180
180
180
181
181
181
181
181
181
181
181
181
181
181
180
179
177
177
177
176
176
177
178
177
177
177
177
175
175
174
174
174
174
172
172
171
171
170
169
168
168
168
168
168
168
168
166
166
164
163
163
163
162
159
157
159
157
157
157
157
156
156
154
153
153
152
152
151
148
148
148
143
141
142
143
143
142
142
138
139
139
139
140
139
140
139
138
137
134
131
130
127
126
126
125
124
124
123
122
120
115
113
111
104
105
107
106
107
107
107
109
117
119
125
154
155
160
158
140
144
140
141
143
149
150
150
149
151
156
155
156
154
154
157
161
160
160
157
157
156
156
154
166
168
169
173
174
185
183
183
192
191
191
190
190
190
189
188
188
188
188
188
188
188
188
188
188
188
188
188
188
188
188
187
187
187
186
185
183
183
182
182
182
183
183
183
183
185
185
185
188
188
187
187
187
187
187
187
187
187
187
187
187
187
185
185
185
185
186
186
185
184
184
184
185
185
184
184
184
184
184
184
185
185
185
185
185
185
185
185
186
186
182
182
181
180
179
179
179
178
178
178
178
178
178
177
176
176
176
176
176
176
176
175
172
164
163
165
164
164
163
166
168
164
161
153
150
148
147
147
147
150
150
149
143
139
139
139
138
136
138
139
137
139
139
138
135
134
133
133
134
134
135
135
134
134
129
129
124
125
121
119
117
117
117
117
115
115
117
116
116
116
117
117
117
117
118
119
119
119
119
118
117
117
117
118
118
117
117
116
116
113
113
110
109
109
109
107
107
107
105
104
104
103
102
104
104
104
105
105
105
104
104
104
103
103
102
102
101
101
101
101
101
100
99
99
100
101
102
102
101
101
99
99
98
98
97
95
95
88
88
87
87
87
85
85
85
85
85
84
85
85
85
85
87
84
84
81
81
81
81
81
82
82
81
81
80
80
78
78
76
75
75
71
67
67
66
66
67
67
67
69
69
72
75
75
75
72
72
72
76
85
87
91
91
90
90
88
88
89
90
90
90
88
87
87
85
85
85
86
86
85
84
84
85
84
85
84
84
85
85
85
85
85
84
94
96
101
103
108
108
108
108
110
110
111
110
110
110
110
111
111
111
111
111
111
110
110
110
112
112
111
111
110
109
109
107
107
106
106
106
106
106
106
106
106
106
106
105
105
105
103
106
106
107
110
110
110
110
111
110
110
109
109
109
110
110
110
111
111
111
111
111
112
113
116
115
116
115
115
117
117
117
116
116
115
114
114
114
115
115
116
116
116
117
117
116
118
117
116
115
115
116
117
118
118
120
120
121
141
153
157
157
157
153
153
156
151
156
156
155
155
155
157
165
167
169
172
172
171
171
173
173
172
172
169
170
178
178
179
179
179
179
180
180
181
181
180
179
179
179
179
179
178
174
169
169
168
167
165
165
165
165
166
166
166
164
164
164
164
164
164
163
161
163
163
164
165
165
166
167
166
167
165
165
166
169
169
171
171
171
173
173
173
173
173
175
175
175
176
176
175
175
175
179
179
179
179
179
179
181
181
181
181
181
181
181
179
178
175
171
171
171
171
169
169
167
166
167
171
171
171
173
174
173
164
162
161
161
161
168
175
183
192
194
193
190
191
191
191
195
193
192
190
189
190
190
191
191
191
190
189
185
184
181
180
178
178
179
179
179
181
181
181
181
180
179
177
177
178
178
176
174
174
176
175
177
177
174
175
175
174
173
179
178
177
176
173
171
183
187
192
199
210
211
210
209
209
213
213
214
212
206
208
206
203
202
202
202
203
200
201
201
201
201
197
198
198
200
199
201
200
199
201
202
202
198
196
192
191
191
190
190
191
187
187
183
183
180
180
179
177
174
172
172
170
168
166
164
164
164
162
162
161
160
159
157
155
156
150
147
147
145
152
150
150
151
150
152
154
155
156
158
165
169
176
187
191
196
198
198
206
207
210
210
209
209
205
209
209
209
209
208
207
211
212
217
225
225
230
228
228
229
228
228
227
227
230
227
228
228
228
228
227
227
227
227
228
228
228
227
226
225
222
219
219
213
212
211
210
210
211
214
217
223
223
226
225
225
228
226
226
226
224
224
224
221
221
218
218
224
234
246
256
262
264
266
266
259
260
258
255
255
256
255
252
253
252
264
270
280
279
281
283
284
284
283
283
279
278
278
277
275
275
275
274
271
268
264
263
263
263
261
261
263
264
264
263
264
265
265
266
265
265
265
256
256
256
255
252
253
253
251
250
250
250
249
250
247
246
246
246
246
244
243
240
238
236
235
235
235
230
225
226
222
222
216
216
213
213
212
212
211
211
211
209
206
206
205
205
205
205
205
206
206
205
202
198
198
198
196
192
195
203
204
203
206
201
196
195
200
199
198
198
199
195
195
192
191
190
188
188
188
185
185
178
176
176
176
175
177
175
175
176
176
176
176
176
176
176
175
175
175
175
175
174
172
172
172
162
161
157
157
157
157
155
155
155
155
153
152
152
153
153
152
146
148
148
148
149
149
156
162
190
201
207
208
214
227
241
244
248
247
246
245
243
244
244
242
242
241
240
240
241
244
249
247
243
242
243
245
246
245
246
246
244
243
239
240
242
250
265
262
265
266
266
266
266
264
262
263
263
261
260
260
259
258
258
259
261
262
261
261
260
264
264
266
267
267
268
269
266
268
266
261
263
266
268
269
270
268
270
266
265
269
275
278
278
278
279
279
294
306
314
345
357
391
478
489
501
524
527
529
543
550
555
567
576
577
579
578
582
588
587
587
592
594
594
594
593
593
591
591
586
579
578
579
578
580
579
575
573
570
570
570
572
572
572
572
572
572
572
572
572
567
567
566
566
564
563
555
554
554
554
552
552
552
551
547
533
532
529
521
519
519
519
519
519
519
518
518
513
513
514
513
513
513
512
512
512
512
513
512
513
506
506
506
506
504
505
504
504
503
498
496
496
496
495
487
484
487
479
475
477
478
475
476
478
473
485
536
534
534
554
556
548
548
544
536
536
536
531
531
531
527
506
497
496
491
485
482
479
480
480
478
473
468
466
464
458
454
456
454
455
453
436
436
435
426
426
423
426
420
412
391
391
388
388
391
390
387
386
382
367
372
375
396
392
446
446
445
465
465
451
453
443
433
433
434
435
438
440
443
443
436
435
436
433
434
434
432
427
420
419
416
416
415
413
413
410
409
406
406
407
407
406
406
409
413
416
416
416
414
412
412
412
408
407
406
408
409
409
409
409
409
407
403
402
402
400
400
397
393
395
395
395
391
391
387
386
386
386
384
383
380
381
383
407
411
417
414
413
420
419
419
416
422
418
419
417
413
412
409
406
404
404
403
403
402
398
394
387
387
385
385
388
385
380
380
379
371
371
359
356
356
356
355
337
330
317
314
312
308
310
308
306
306
293
294
301
295
296
295
292
266
267
268
269
269
270
270
269
269
269
268
270
269
269
270
268
274
278
281
283
284
284
282
282
281
283
285
283
277
277
272
272
270
271
269
268
268
272
271
271
267
265
262
263
262
262
262
261
261
259
259
258
257
255
254
254
252
250
252
252
253
265
264
277
275
270
277
278
278
305
293
294
313
325
330
333
333
332
331
330
329
325
325
323
315
305
297
297
297
298
298
299
299
299
299
298
298
298
297
296
295
294
292
294
293
293
294
294
294
294
294
294
294
294
292
282
278
278
279
281
284
287
286
287
280
278
277
277
276
276
275
274
273
273
273
272
273
273
273
272
268
267
267
259
254
253
251
251
250
250
249
248
247
242
241
241
241
241
241
241
241
240
240
240
240
239
237
235
235
237
235
234
232
232
231
230
229
229
225
226
223
224
222
217
217
218
219
219
220
215
214
209
204
202
202
202
203
201
201
201
200
200
196
195
195
196
189
190
190
188
185
185
189
192
196
210
211
208
209
209
209
211
212
212
208
215
204
202
196
196
197
195
185
176
176
176
176
168
168
172
171
181
177
177
177
178
175
170
170
173
177
182
184
186
185
188
192
201
201
202
203
213
213
216
226
226
226
231
230
229
229
230
230
228
225
226
225
227
226
222
220
220
219
218
217
217
216
216
217
215
216
214
214
211
211
218
221
221
221
218
216
214
213
213
212
212
210
206
206
206
206
206
204
205
204
204
201
201
201
201
201
201
201
201
201
200
199
199
199
199
196
196
196
197
197
193
193
193
192
192
191
189
189
189
189
185
185
185
185
182
181
180
179
172
169
159
158
158
154
152
149
148
148
147
148
148
147
148
145
145
145
145
142
142
142
140
138
138
136
134
132
132
130
130
126
125
123
123
118
115
116
110
111
110
106
99
94
89
85
84
86
86
86
88
88
87
87
87
87
87
88
82
81
78
73
72
72
69
69
69
69
68
67
67
67
67
66
66
63
63
63
62
62
61
61
48
50
50
50
48
45
49
49
49
49
49
49
49
49
48
48
47
44
39
38
38
37
36
36
35
34
34
36
36
37
37
37
37
37
37
37
37
37
37
37
37
37
37
35
34
34
32
32
32
32
32
32
32
32
32
32
31
31
31
33
34
34
34
34
34
34
34
34
34
34
34
34
34
33
33
31
31
31
31
31
30
30
30
30
30
30
31
31
34
34
35
35
35
35
36
36
36
36
36
36
36
37
41
40
40
40
40
40
40
42
41
41
40
46
47
47
50
49
50
50
47
50
49
50
50
50
49
50
57
58
57
57
57
57
57
57
57
57
57
57
56
56
56
56
56
56
55
54
54
54
54
54
53
54
53
53
53
53
52
52
52
52
52
52
52
52
53
53
53
52
52
52
52
52
52
52
52
52
52
52
52
52
51
50
50
49
49
49
49
50
50
50
50
50
50
50
50
50
50
50
50
50
50
50
53
53
54
54
56
55
55
54
54
54
54
53
53
55
58
58
59
60
61
60
61
61
62
60
60
57
57
57
57
57
57
57
57
57
57
57
57
57
56
56
57
55
55
55
54
54
50
50
50
50
50
49
49
50
50
49
48
45
45
45
47
49
49
52
52
53
54
54
54
54
54
54
54
55
56
56
55
55
55
55
55
53
53
53
53
53
53
54
54
53
53
52
52
52
52
52
52
52
52
52
52
52
52
52
52
52
50
50
50
49
49
49
49
49
50
50
48
49
49
48
48
47
46
46
46
46
46
44
44
45
45
45
43
43
43
43
43
43
43
43
40
40
40
40
39
39
39
39
39
38
38
35
35
35
35
35
35
35
35
35
35
34
34
34
34
34
34
34
34
34
34
34
32
32
31
31
31
29
29
29
29
29
29
29
28
28
27
27
26
25
25
24
24
23
23
22
21
19
19
19
19
19
18
18
18
18
18
18
18
18
18
18
18
18
18
18
18
18
19
18
18
18
18
18
18
18
17
17
18
18
18
18
18
18
18
18
18
18
17
17
16
17
18
23
23
22
23
23
23
23
24
24
26
26
26
26
26
26
26
25
24
24
22
22
21
23
23
23
23
23
23
23
27
34
35
35
37
37
37
37
37
39
41
41
43
44
43
43
42
43
42
42
43
43
43
43
43
43
43
43
43
44
44
43
43
43
43
43
44
44
44
44
44
44
44
44
44
44
42
42
41
41
41
41
41
41
41
41
40
40
40
40
40
40
40
40
40
40
40
41
42
42
43
43
43
44
48
48
48
48
48
47
47
47
47
47
47
47
47
47
47
47
47
47
47
47
49
50
50
50
51
50
50
51
51
51
52
55
55
55
59
67
69
69
70
70
70
70
69
69
69
68
68
63
62
62
62
62
62
62
62
62
62
62
62
63
63
63
63
62
61
61
60
60
60
60
59
59
59
59
59
58
58
58
58
58
58
58
58
58
58
58
58
58
56
56
57
57
57
56
56
56
56
56
56
56
54
52
53
53
51
49
48
49
50
51
50
50
49
49
49
49
49
49
48
48
47
46
44
44
46
47
47
48
49
49
49
47
47
47
50
52
53
53
53
53
52
52
52
52
52
52
52
50
50
50
50
50
50
50
50
50
50
50
51
51
51
51
51
51
51
51
51
51
51
51
52
52
52
52
52
52
52
53
53
52
53
53
54
53
53
47
44
42
42
42
43
43
44
39
36
35
34
33
33
33
33
32
32
32
32
32
32
32
32
32
32
33
33
33
34
35
35
35
35
39
38
38
38
38
38
38
38
37
37
37
37
38
40
40
40
40
41
41
41
41
42
42
41
40
40
40
40
40
40
41
41
41
41
40
40
40
40
40
40
39
39
39
39
39
39
39
38
38
38
37
38
37
37
37
37
37
37
36
37
37
37
37
37
37
37
37
37
36
36
37
37
40
40
42
48
49
50
50
48
48
54
54
54
53
53
53
54
54
57
57
58
58
58
58
59
59
60
60
61
69
74
72
74
76
78
78
79
79
80
80
80
79
79
80
81
80
89
92
100
101
104
106
107
108
110
110
111
111
113
112
112
112
112
112
112
111
111
109
109
109
109
109
109
109
110
110
110
110
110
109
110
111
111
112
112
111
111
112
113
113
113
113
113
113
113
113
113
113
112
112
111
110
109
110
110
110
110
110
110
110
108
108
108
108
108
108
108
108
106
106
106
106
107
107
107
106
106
106
106
106
106
106
106
106
104
103
103
102
102
102
102
102
102
102
102
102
102
102
101
101
101
101
101
101
101
101
101
101
101
101
101
101
101
100
100
100
100
101
102
102
102
100
100
98
92
92
92
92
87
86
86
86
86
87
85
85
84
83
83
83
83
83
81
81
80
77
77
77
77
77
77
77
77
77
77
76
76
76
75
76
77
78
78
78
78
78
77
78
78
79
80
79
78
78
76
74
73
71
69
69
69
67
63
63
63
65
66
65
65
64
59
56
56
55
55
55
56
57
63
63
68
65
62
62
62
63
64
66
63
62
62
62
61
61
61
62
58
57
56
57
57
57
57
57
57
57
57
57
58
58
58
58
58
57
57
58
58
57
57
58
59
60
60
60
62
62
63
66
66
66
66
66
66
67
66
65
65
65
65
65
65
65
65
65
64
63
62
61
58
58
54
54
55
55
57
58
58
55
55
55
55
58
60
60
62
62
62
62
62
62
62
62
65
64
64
64
65
65
65
65
65
65
65
65
65
65
66
67
67
67
68
67
67
67
67
67
67
65
65
65
66
66
66
66
66
66
66
67
67
67
67
67
67
67
68
70
70
70
70
70
70
71
71
70
69
67
67
68
68
66
68
69
76
76
79
80
81
86
92
92
98
103
109
111
116
128
147
148
152
155
155
155
155
156
156
156
157
157
157
156
155
155
153
152
153
153
154
151
151
151
150
150
150
150
152
156
156
156
156
156
159
159
161
161
158
158
156
156
157
158
158
157
158
158
157
157
155
154
153
154
155
155
155
156
160
160
160
160
160
160
160
160
160
160
159
159
159
159
158
158
157
156
156
156
155
154
154
154
154
154
154
154
155
156
156
157
157
157
155
155
153
153
153
152
151
152
152
152
152
152
152
152
152
152
151
151
151
151
151
151
151
151
144
144
144
145
145
142
144
143
144
143
151
154
154
154
154
153
153
151
154
154
154
168
166
172
173
177
177
171
170
170
169
169
167
167
166
162
161
157
157
158
159
159
159
155
154
154
154
154
153
152
148
144
139
139
134
132
130
133
133
131
129
124
123
123
123
123
123
123
122
120
121
122
124
124
124
124
125
126
125
125
127
126
126
127
127
127
126
126
122
122
123
123
120
121
117
117
129
133
133
133
133
134
133
133
133
133
133
133
133
133
133
133
133
133
132
132
132
126
125
126
130
131
130
129
129
127
127
127
123
122
122
124
124
124
124
125
125
125
125
125
125
123
122
122
122
122
122
123
123
123
123
121
123
124
124
125
124
124
120
122
122
122
126
127
136
138
137
137
139
141
141
141
140
139
138
138
138
137
140
140
141
129
123
123
121
120
121
121
121
122
122
121
120
118
117
116
116
117
118
120
120
120
120
120
118
119
118
118
118
118
117
117
117
117
117
116
116
115
115
115
115
115
114
110
107
103
103
102
101
101
100
99
98
98
96
95
95
95
95
93
93
93
89
86
90
90
95
98
97
97
98
100
101
103
104
105
104
104
103
104
104
104
104
104
104
102
102
102
102
102
102
100
100
100
100
100
99
99
99
99
99
99
99
98
95
95
95
93
93
93
93
93
92
90
90
90
90
90
90
91
91
89
88
88
88
89
89
89
89
87
86
85
84
85
85
85
85
84
84
83
83
83
82
82
81
81
81
81
80
80
79
79
78
78
78
78
78
78
76
76
74
74
76
76
76
78
78
76
72
72
72
73
73
73
73
76
76
76
73
71
71
72
72
84
94
94
93
88
88
88
86
81
82
82
82
91
86
88
94
95
99
100
99
99
99
98
98
96
98
97
95
93
91
92
95
95
95
94
93
93
93
93
93
93
94
94
94
94
94
94
93
93
93
93
93
93
93
93
93
92
92
92
92
91
92
91
94
96
96
97
98
100
100
108
108
115
117
118
119
120
121
127
135
135
136
136
136
138
149
174
195
203
204
206
206
211
216
218
223
224
224
223
223
225
225
226
226
226
230
231
232
231
231
231
232
237
239
239
236
235
234
234
238
238
240
243
248
249
248
249
249
250
249
247
248
248
248
248
248
248
248
246
247
247
247
246
246
239
239
239
239
239
239
237
237
237
237
237
234
234
234
234
234
235
234
233
233
232
233
235
235
235
234
235
235
234
234
235
234
232
232
231
231
232
234
235
234
235
233
231
231
232
233
234
234
234
232
231
230
230
228
227
219
219
219
219
219
219
215
216
215
214
214
214
214
214
211
209
207
205
199
200
200
198
198
198
197
193
193
192
192
192
192
189
189
189
190
191
193
193
194
195
195
176
176
171
168
161
162
162
166
162
162
158
158
160
159
157
156
154
154
163
172
178
179
177
183
180
180
179
179
177
177
179
178
177
177
174
167
167
164
163
161
160
159
159
162
166
166
164
159
159
160
162
167
167
168
169
164
164
166
168
169
171
170
171
171
174
174
173
174
173
173
173
173
172
172
171
170
166
164
164
164
164
163
163
163
163
164
166
165
165
164
162
162
162
162
158
159
159
157
161
160
161
160
160
160
160
161
161
161
161
160
160
160
159
156
156
156
156
158
157
156
155
153
148
148
148
148
147
147
147
147
146
146
146
147
150
153
158
158
157
157
159
160
162
165
165
168
168
171
187
191
208
211
207
208
208
213
217
217
219
218
218
219
218
217
218
220
221
221
220
220
216
216
217
221
222
222
225
225
227
230
231
231
231
232
226
225
225
225
225
227
227
230
231
231
226
221
221
222
220
217
217
216
213
209
209
208
225
225
228
258
287
291
294
294
294
294
294
293
294
296
295
298
295
292
294
295
295
295
295
295
295
294
294
292
292
292
292
292
292
292
292
290
290
289
287
285
284
282
282
282
282
279
279
279
279
279
278
277
275
274
269
268
267
266
267
267
267
267
267
267
267
266
264
262
261
261
261
260
259
259
259
258
254
253
251
251
250
249
248
247
246
243
239
235
234
234
234
234
233
233
233
228
228
227
219
217
217
217
215
203
199
196
194
193
193
190
187
177
177
175
173
168
161
122
108
81
80
73
62
52
52
49
47
29
24
24
22
19
19
20
20
20
19
19
20
20
20
19
19
19
19
19
19
19
19
19
19
19
18
18
18
18
17
17
17
17
17
17
16
16
16
16
17
17
16
16
16
16
16
15
15
15
16
14
15
15
15
15
15
15
15
15
15
15
15
15
15
15
15
15
15
12
12
12
12
12
12
12
12
12
12
13
13
13
13
13
13
13
13
13
12
12
12
12
12
12
12
12
12
12
12
14
17
18
18
18
18
18
18
18
18
18
18
18
18
18
18
18
19
19
19
19
19
19
19
19
17
17
17
17
17
17
17
16
16
14
14
14
14
14
14
14
14
15
15
15
13
13
13
13
15
15
15
15
15
15
15
15
15
15
15
15
15
15
15
15
15
15
15
15
15
15
15
15
15
15
15
15
15
15
15
15
15
15
15
15
15
15
15
14
15
15
15
15
14
14
14
14
14
14
14
14
14
14
14
14
14
14
14
14
14
14
14
14
14
13
13
13
13
14
14
14
15
15
15
15
15
15
14
14
14
14
14
14
14
12
11
11
11
11
11
10
10
10
10
10
10
9
8
8
8
8
8
8
8
8
8
8
8
8
8
7
7
7
7
7
7
7
7
7
7
7
7
7
7
7
7
7
7
7
7
7
7
7
7
7
7
7
7
7
6
6
6
6
6
6
6
5
5
5
4
4
5
5
5
5
5
5
5
5
5
5
5
5
5
5
5
5
5
5
5
5
5
5
5
5
5
5
5
5
5
5
5
5
5
4
4
4
4
4
4
4
4
5
5
5
5
5
5
5
5
5
5
5
5
5
5
5
5
5
4
4
4
4
4
4
4
4
4
5
6
6
6
6
6
6
10
11
12
12
12
14
14
14
15
15
15
16
16
16
17
17
17
17
16
16
16
16
16
16
16
16
16
16
16
16
16
17
17
17
17
17
17
17
17
17
17
17
17
18
18
18
19
19
19
19
19
19
19
19
19
19
19
19
19
19
19
19
19
19
19
19
19
19
19
19
19
19
19
19
19
19
19
19
19
19
19
19
19
19
19
19
19
19
19
19
19
19
19
19
19
19
19
19
19
19
19
19
19
19
19
19
19
19
19
19
19
19
19
19
18
18
18
18
18
18
17
16
16
14
14
14
14
14
14
14
14
14
14
14
14
14
14
14
13
13
13
12
12
11
11
11
11
11
11
11
11
11
11
11
11
11
11
11
10
10
10
9
8
8
8
8
8
8
8
8
7
7
7
7
7
7
7
7
7
7
7
5
5
5
5
5
6
6
6
6
6
6
6
6
6
6
6
7
7
7
6
6
6
6
6
6
6
5
5
4
4
4
4
4
4
4
4
4
4
4
4
4
4
5
5
5
5
5
5
5
7
7
7
7
7
6
6
6
6
6
6
6
6
6
6
6
6
6
6
6
6
6
7
7
7
7
6
6
7
7
7
7
7
7
7
6
6
6
6
6
7
7
7
7
7
7
7
7
7
7
7
7
7
7
7
7
7
7
7
7
7
7
7
7
7
7
7
7
7
7
7
7
7
7
7
7
7
7
7
7
7
9
9
9
9
9
9
9
9
9
9
10
10
10
10
9
9
9
9
9
9
9
10
10
10
10
10
10
10
9
9
9
9
10
10
10
10
10
10
10
10
10
10
10
10
11
11
11
11
11
11
10
10
10
10
10
10
10
10
10
10
10
10
10
10
10
10
10
11
12
12
12
13
13
13
13
13
14
14
15
15
16
16
16
16
16
16
16
16
16
16
16
16
16
16
16
16
16
16
16
16
16
16
16
16
16
16
16
16
16
16
16
16
15
14
14
14
15
15
15
15
15
15
16
16
16
15
15
16
17
19
19
19
19
19
19
19
19
20
20
19
19
19
19
18
18
18
19
19
19
19
19
18
18
17
17
17
17
17
17
17
17
17
17
17
17
17
17
17
17
17
17
17
17
17
17
17
17
17
17
17
17
17
17
17
17
17
16
16
15
15
15
16
16
16
16
17
18
18
18
18
18
18
18
18
18
18
18
18
17
18
18
18
18
18
18
18
18
18
18
18
18
18
18
18
18
18
18
18
17
17
17
17
17
17
17
17
17
17
17
17
17
17
17
17
17
19
24
25
24
25
25
25
24
24
24
24
24
23
22
22
22
23
24
24
26
26
26
26
26
26
26
26
26
26
26
26
26
26
26
26
25
25
25
25
25
25
25
25
25
25
25
25
25
24
24
24
24
24
23
23
23
23
23
23
23
23
23
23
23
23
23
23
23
23
23
23
23
23
23
23
23
23
23
23
23
23
23
23
23
23
22
22
22
22
22
22
22
22
22
22
22
22
23
23
23
22
22
22
21
21
21
21
21
19
17
16
16
16
15
15
15
15
15
15
15
15
15
15
15
15
15
15
14
14
14
14
14
13
13
13
13
13
12
12
12
10
10
10
10
10
10
10
10
10
10
10
10
10
10
10
10
10
9
9
9
9
9
9
9
8
9
9
9
9
9
9
9
9
9
9
9
9
9
9
9
9
9
9
9
9
9
9
9
9
9
9
7
7
7
7
7
8
8
8
8
7
7
7
7
7
7
7
7
7
7
7
7
7
7
7
7
7
7
7
7
6
6
5
5
5
3
3
3
3
3
3
3
3
3
3
3
3
3
4
4
5
5
6
6
6
6
6
6
7
7
7
7
7
7
7
7
7
7
7
6
6
6
6
6
6
6
6
6
6
6
6
6
6
6
6
6
6
6
6
6
6
6
6
6
6
6
6
6
6
6
6
6
6
6
6
6
6
6
6
6
6
6
6
6
6
6
6
6
6
6
6
7
7
6
6
7
7
7
7
7
7
7
9
10
10
10
10
10
10
10
10
10
10
10
11
11
11
11
11
11
11
12
12
12
12
12
12
12
13
13
13
13
13
13
13
13
13
13
14
14
14
14
14
14
14
14
14
14
14
13
13
13
13
13
13
13
13
13
13
13
13
13
13
13
14
14
14
14
14
12
12
13
13
13
13
12
12
12
12
12
13
13
13
13
13
13
15
15
15
15
15
15
15
15
15
15
16
16
17
17
17
19
19
19
20
20
20
20
20
20
20
20
20
21
23
23
23
22
23
23
23
23
23
23
23
23
23
23
23
23
23
23
23
23
23
23
23
23
23
23
23
23
23
23
23
23
23
22
20
20
20
20
20
21
21
21
21
22
22
22
22
22
22
22
22
22
22
22
22
21
21
21
21
21
21
20
20
20
19
18
18
18
19
19
19
18
18
18
18
19
19
19
19
19
19
19
19
19
18
18
18
17
17
17
17
17
17
17
17
17
17
17
17
17
17
17
17
17
17
16
16
16
16
16
16
17
17
17
17
17
17
17
17
17
16
16
16
16
15
15
15
15
15
15
15
15
15
15
15
15
14
14
13
13
13
13
13
13
14
14
14
14
14
13
13
13
12
12
12
12
12
12
12
12
12
12
12
12
12
12
12
12
11
11
10
9
9
9
9
9
9
9
9
9
9
9
9
9
9
10
10
10
10
10
9
9
9
9
9
9
9
9
9
9
9
9
10
10
10
10
10
10
10
11
12
12
12
12
12
12
12
12
12
12
12
12
12
12
12
12
12
12
12
12
12
11
11
11
11
11
11
11
11
11
11
11
11
11
11
11
11
10
10
10
10
10
10
10
10
10
10
10
10
10
10
10
10
10
10
10
10
10
10
10
10
9
9
9
9
9
9
9
9
9
9
9
9
9
9
9
9
8
8
8
8
8
8
8
8
8
8
8
8
8
8
8
8
9
9
9
9
9
9
9
9
9
9
9
9
9
9
9
9
9
9
9
9
9
9
9
9
9
9
9
9
8
8
8
8
8
8
8
6
6
6
6
6
6
6
6
6
6
6
6
5
5
5
5
5
5
5
5
5
5
5
5
5
5
5
5
5
5
5
5
4
4
4
4
4
4
6
6
6
6
6
6
6
6
6
6
6
6
6
6
6
5
5
5
5
5
5
5
5
5
5
5
5
4
2
2
2
2
3
3
3
3
3
4
4
4
4
4
4
4
4
4
4
4
5
5
5
5
5
5
5
5
5
5
5
5
5
5
5
5
5
5
5
5
5
5
5
5
5
5
5
5
5
5
5
5
5
5
5
5
5
5
5
5
5
5
5
5
5
5
5
5
5
5
4
4
4
4
4
4
4
4
4
4
4
4
4
4
4
4
4
4
4
4
4
4
4
4
4
4
4
4
4
4
5
5
5
5
5
5
5
5
5
5
5
5
5
5
5
5
5
5
5
5
5
5
5
6
6
6
6
6
6
6
6
6
6
6
6
6
6
6
6
6
6
6
6
6
6
6
6
6
6
5
5
5
4
4
4
4
4
4
4
4
4
4
3
3
3
3
3
3
2
2
2
2
2
2
2
2
2
2
2
2
2
2
2
2
2
2
2
2
2
2
2
2
2
2
2
2
2
2
2
2
2
2
2
2
2
2
2
2
2
2
2
2
2
1
1
1
1
1
1
1
1
1
1
1
1
1
1
1
1
1
1
1
1
1
1
1
1
1
1
1
1
1
1
1
1
1
0
0
0
0
0
0
0
0
0
0
0
0
0
0
0
0
1
1
1
1
1
1
1
1
1
1
1
1
1
1
1
1
1
1
1
1
1
1
1
1
1
1
1
1
2
3
3
2
2
2
2
2
2
2
2
2
2
2
2
2
2
2
2
2
2
2
2
4
4
4
4
4
4
5
5
5
5
5
5
5
5
5
5
5
5
5
5
5
5
5
5
5
5
5
5
5
5
5
5
5
5
5
5
5
5
5
5
5
5
5
5
5
5
5
5
5
5
5
4
4
4
4
4
4
4
4
4
4
4
4
4
4
4
4
4
4
4
4
4
4
4
4
4
4
4
4
4
4
4
4
4
4
4
4
4
4
4
4
4
4
4
4
4
4
3
3
3
3
3
3
3
3
3
3
3
3
3
3
3
3
3
3
3
3
3
3
3
3
3
3
3
3
3
3
3
3
3
3
3
3
3
3
3
3
3
2
2
2
2
2
2
2
2
2
2
2
1
1
1
1
1
1
1
1
1
1
1
1
1
1
1
1
1
1
1
1
1
1
1
1
1
1
1
1
1
1
1
1
1
1
1
1
1
1
1
1
1
1
1
1
0
0
0
0
0
0
0
0
0
0
0
0
0
0
0
0
0
0
0
0
0
0
0
1
3
3
3
3
3
3
3
3
3
3
3
3
3
3
3
3
3
3
3
3
3
3
3
3
3
3
3
3
3
3
3
3
3
3
3
2
2
2
2
2
2
2
2
2
2
2
2
2
2
2
2
2
2
2
5
5
5
5
5
5
5
5
5
5
5
5
5
5
5
5
5
5
5
5
5
5
5
5
6
6
6
6
6
6
6
6
6
6
7
8
8
9
10
10
10
10
10
10
10
10
10
10
10
10
10
10
10
10
10
10
10
10
10
10
10
10
10
10
10
10
10
10
10
10
10
10
10
10
10
10
10
10
10
10
10
10
10
10
10
10
10
10
10
10
10
10
10
10
10
10
12
12
14
15
15
15
15
15
15
15
15
15
15
15
16
16
16
16
16
16
16
16
16
17
17
17
17
17
16
16
16
16
16
17
17
18
18
18
18
18
18
18
18
18
18
18
18
18
18
18
18
17
17
17
17
16
16
16
16
16
16
16
17
20
19
19
22
22
22
23
22
22
22
22
22
22
22
22
22
22
22
22
22
22
22
22
22
22
22
22
22
22
22
22
22
22
22
24
24
24
24
24
25
25
25
26
27
27
27
27
27
27
27
27
27
27
26
25
25
24
24
24
24
24
24
24
24
24
24
24
24
24
24
24
24
24
24
24
24
23
23
23
23
23
22
22
22
22
22
23
22
22
22
22
22
22
22
21
21
21
21
21
19
19
19
19
19
19
19
19
20
19
19
19
19
19
18
18
18
18
18
18
18
19
20
20
20
19
19
19
19
19
19
19
19
19
19
19
19
19
19
18
18
17
17
17
17
17
17
17
17
17
15
17
18
18
18
18
18
18
18
18
18
20
20
20
19
19
18
18
18
18
18
18
18
19
19
19
19
19
18
17
17
17
17
17
17
17
17
17
19
19
19
19
19
17
18
18
18
18
18
18
18
18
18
18
18
18
18
18
18
18
18
18
18
18
18
18
18
18
18
18
18
18
18
18
18
17
17
17
17
17
17
17
17
17
17
17
17
17
17
17
18
18
18
17
16
16
16
16
16
16
14
13
13
13
13
13
13
13
13
13
13
13
13
13
13
13
13
13
13
13
13
12
11
11
10
10
9
9
9
9
9
9
9
9
9
9
8
8
8
8
8
8
8
8
8
8
8
8
8
8
8
8
7
7
7
7
7
7
7
7
7
7
7
7
7
7
6
7
7
7
7
6
7
7
7
7
7
6
6
7
7
7
7
7
7
8
8
8
8
8
8
8
8
8
8
8
8
8
8
8
8
7
7
7
7
7
7
7
7
7
7
7
7
7
7
7
7
7
7
6
6
7
7
7
7
6
6
6
6
6
6
6
6
6
6
6
6
7
7
7
7
7
8
8
8
8
8
8
8
8
8
8
8
8
8
8
8
8
8
8
8
8
8
8
8
8
8
8
8
9
9
9
9
9
9
9
8
8
8
8
8
8
8
8
8
8
8
8
8
8
7
7
7
7
7
7
7
7
7
7
7
7
7
7
8
8
8
8
7
7
7
7
7
7
7
7
7
7
6
6
6
6
6
6
6
6
6
6
6
6
6
5
5
5
5
5
5
5
5
5
5
5
5
5
5
5
5
5
5
5
5
5
5
5
5
5
5
5
5
5
5
7
7
7
7
7
7
7
7
7
7
6
5
5
4
4
4
4
4
4
4
4
4
4
4
4
4
4
4
4
4
4
4
4
4
4
4
4
4
4
4
4
4
3
3
3
3
3
3
3
3
3
3
3
3
3
3
3
3
3
3
3
3
3
3
3
3
2
2
2
2
2
2
2
2
2
2
2
2
3
3
3
3
3
3
3
3
3
3
3
3
3
3
3
3
3
3
3
3
3
3
4
4
4
4
4
4
4
4
4
4
4
4
4
4
4
4
4
4
4
4
4
4
4
4
3
3
3
3
3
3
3
3
2
2
2
2
2
2
2
2
2
2
2
2
2
2
2
2
2
2
2
2
2
2
2
2
2
2
2
2
2
2
2
2
2
2
2
2
2
2
2
2
2
2
2
2
2
2
2
2
1
1
1
1
1
1
1
1
1
1
1
1
1
1
1
1
1
1
1
1
1
1
1
1
1
1
1
1
1
1
1
1
1
1
1
1
1
1
1
1
1
1
1
1
1
1
1
1
1
1
1
1
1
1
1
1
1
1
1
1
2
2
2
2
2
2
2
2
2
2
2
2
2
2
2
2
2
2
2
2
2
2
2
2
2
2
2
2
1
1
1
1
1
1
1
1
1
1
1
2
2
2
2
2
2
2
2
2
2
2
2
2
1
1
1
1
3
4
4
4
4
5
5
6
6
6
6
7
8
8
8
11
11
11
11
11
11
11
12
12
12
12
12
12
12
12
12
12
12
12
12
12
12
12
12
12
12
11
11
11
11
11
11
11
11
11
11
11
11
11
11
11
12
12
12
12
12
12
12
12
12
12
12
12
12
12
12
12
12
12
12
12
12
12
12
12
12
12
12
12
12
12
12
12
12
12
12
12
12
12
12
12
12
11
11
11
11
11
11
11
11
11
11
11
11
11
11
11
11
11
11
12
12
12
12
12
12
14
14
14
13
13
12
12
12
12
12
12
12
12
12
12
12
12
12
12
12
12
12
12
11
11
11
11
12
12
12
12
12
12
12
12
12
12
12
11
11
10
10
10
10
10
10
10
10
10
10
10
10
9
9
9
9
8
9
9
9
8
7
7
7
7
7
7
7
6
6
6
6
6
6
6
6
6
6
6
6
6
6
6
6
6
6
6
6
6
6
6
6
6
6
6
6
6
6
6
6
6
6
6
6
6
6
5
5
5
5
5
5
5
5
5
5
5
5
5
5
5
5
5
5
5
5
5
5
5
5
5
5
5
5
5
5
5
5
5
5
5
5
5
5
5
5
5
5
5
5
5
5
5
5
5
5
6
6
6
6
6
6
7
7
7
7
7
11
12
13
14
14
14
15
15
16
16
16
20
21
22
24
24
24
24
24
24
24
24
24
24
24
24
24
24
24
24
24
24
25
25
25
25
25
24
24
24
24
24
24
24
24
23
23
23
23
23
23
23
23
23
24
24
25
25
25
25
25
25
25
25
25
25
24
24
24
24
24
24
24
24
24
22
22
21
21
21
21
21
21
21
21
21
21
21
21
21
21
21
21
21
21
21
21
21
21
21
21
21
21
21
21
21
21
21
21
21
21
21
20
20
20
20
20
20
20
20
20
20
20
19
19
19
19
19
19
19
19
19
18
18
18
18
18
18
18
18
16
14
13
11
9
6
6
5
3
2
0
0
0
0
0
0
0
0
0
0
0
0
0
0
0
0
0
0
0
0
0
0
0
0
0
0
0
0
0
0
0
0
0
0
0
0
0
0
0
0
0
0
0
0
0
0
0
0
0
0
0
0
0
0
0
0
0
0
0
0
0
0
0
0
0
0
0
0
0
0
0
0
0
0
0
0
0
0
0
0
0
0
0
0
0
0
0
0
0
0
0
0
0
0
0
0
0
0
0
0
0
0
0
0
0
0
0
0
0
0
0
0
0
0
0
0
0
0
0
0
0
0
0
0
0
0
0
0
0
0
0
0
0
0
0
0
0
0
0
0
0
0
0
0
0
0
0
0
0
0
0
0
0
0
0
0
0
0
0
0
0
0
0
0
0
0
0
0
0
0
0
0
0
0
0
0
0
0
0
0
0
0
0
0
0
0
0
0
0
0
0
0
0
0
0
0
0
0
0
0
0
0
0
0
0
0
0
0
0
0
0
0
0
0
0
0
0
0
0
0
0
0
0
0
0
0
0
0
0
0
0
0
0
0
0
0
0
0
0
0
0
0
0
0
0
0
0
0
0
0
0
0
0
0
0
0
0
0
0
0
0
0
0
0
0
0
0
0
0
0
0
0
0
0
0
0
0
0
0
0
0
0
0
0
0
0
0
0
0
0
0
0
0
0
0
0
0
0
0
0
0
0
0
0
0
0
0
0
0
0
0
0
0
0
0
0
0
0
0
0
0
0
0
0
0
0
0
0
0
0
0
0
0
0
0
0
0
0
0
0
0
0
0
0
0
0
0
0
0
0
0
0
0
0
0
0
0
0
0
0
0
0
0
0
0
0
0
0
0
0
0
0
0
0
0
0
0
0
0
0
0
0
0
0
0
0
0
0
0
0
0
0
0
0
0
0
0
0
0
0
0
0
0
0
0
0
0
0
0
0
0
0
0
0
0
0
0
0
0
0
0
0
0
0
0
0
0
0
0
0
0
0
0
0
0
0
0
0
0
0
0
0
0
0
0
0
0
0
0
0
0
0
0
0
0
0
0
0
0
0
0
0
0
0
0
0
0
0
0
0
0
0
0
0
0
0
0
0
0
0
0
0
0
0
0
0
0
0
0
0
0
0
0
0
0
0
0
0
0
0
0
0
0
0
0
0
0
0
0
0
0
0
0
0
0
0
0
0
0
0
0
0
0
0
0
0
0
0
0
0
0
0
0
0
0
0
0
0
0
0
0
0
0
0
0
0
0
0
0
0
0
0
0
0
0
0
0
0
0
0
0
0
0
0
1
1
1
1
1
1
1
1
1
1
1
1
1
1
1
1
1
1
1
1
1
1
1
1
1
1
1
1
1
1
1
1
1
1
1
1
1
1
1
1
1
1
1
1
1
1
1
1
1
1
1
1
1
1
1
1
1
1
1
1
1
1
1
2
2
2
2
2
2
2
2
2
2
2
2
2
2
2
2
2
2
2
2
2
2
2
2
2
2
2
2
2
2
2
2
2
2
2
2
2
2
2
2
2
2
2
2
2
2
2
2
2
2
2
2
2
2
2
2
2
2
2
1
1
1
1
1
1
1
1
1
1
1
1
1
1
1
1
1
1
1
1
1
1
2
2
2
2
2
2
2
2
2
2
1
1
1
0
0
0
0
0
0
0
0
0
0
0
0
0
0
0
0
0
0
0
0
0
0
0
0
0
0
0
0
0
0
0
0
0
0
0
0
0
0
0
0
0
0
0
0
1
1
1
1
1
1
1
1
2
2
2
2
2
2
2
2
2
2
2
2
2
2
2
2
2
2
2
2
2
2
2
2
2
2
2
2
2
2
2
2
2
2
2
2
2
2
2
2
2
2
2
2
2
2
2
1
1
1
1
1
1
1
1
1
1
2
2
2
2
2
3
3
3
3
4
4
4
4
4
4
4
4
4
4
4
4
4
4
4
4
4
4
4
4
4
4
4
4
4
4
4
4
4
4
4
4
4
4
4
4
4
5
5
5
5
4
4
4
4
4
4
4
4
5
5
5
5
6
6
6
6
6
6
6
6
6
6
6
7
7
7
8
8
8
7
7
7
7
7
7
7
7
7
7
7
7
7
7
7
7
7
7
7
7
8
8
8
8
8
8
8
8
8
10
10
10
10
9
9
9
9
9
9
9
9
9
9
9
9
9
9
9
9
8
8
8
8
8
8
8
8
8
8
8
8
8
8
8
8
8
8
8
8
8
8
8
8
8
8
8
8
8
8
8
8
8
8
8
8
8
8
8
8
8
7
7
7
7
7
7
7
7
7
7
7
7
7
7
7
7
7
```
