## Supplemental Data S2 for "Transcriptome profiling of *Variovorax paradoxus* EPS under different growth conditions reveals regulatory and structural novelty in biofilm formation": TrimmomaticBf2-2_TrimmomaticBf2-1_NC_014931_v1_m15_l33_fr.plus.wig (part 1 of 17)

```
track name=TrimmomaticBf2-2_PLUS color=0,0,255 graphType=bar viewLimits=0:186
fixedStep chrom=gi|319790694|ref|NC_014931.1| start=1 step=1
0
0
0
0
0
0
0
0
0
0
0
0
0
0
0
0
0
0
0
0
0
5
9
50
97
262
272
283
284
291
309
309
345
418
478
505
534
535
538
558
614
634
636
638
640
640
648
669
690
694
721
741
744
744
747
753
774
785
789
791
791
795
817
829
832
832
832
837
837
845
877
889
893
894
896
899
900
901
905
905
907
915
917
917
923
923
923
923
933
942
942
953
958
958
961
963
963
966
966
966
968
968
968
968
968
968
972
975
977
977
977
977
979
979
979
979
980
980
980
980
981
981
986
988
992
993
993
997
1003
1007
1007
1011
1011
1009
1010
1006
1007
1010
1017
1016
1021
1025
1026
1030
1030
1030
1030
1030
1031
1032
1032
1034
1039
1038
1040
1041
1039
1039
1039
1045
1046
1047
1049
1048
1044
1044
1044
1042
1040
1031
1024
958
948
944
944
944
928
919
916
912
913
911
909
836
593
535
516
450
440
425
425
377
379
377
322
314
310
314
317
320
321
323
323
325
327
323
325
325
325
325
326
327
329
329
330
330
331
330
329
329
333
333
334
339
340
340
339
342
343
343
344
345
347
356
360
363
365
372
380
391
391
392
396
395
393
392
392
392
394
404
401
404
404
397
397
397
398
395
396
396
395
399
405
406
403
337
331
321
322
321
320
326
330
322
321
320
311
299
289
281
279
279
280
280
288
293
296
296
286
275
269
268
268
269
273
275
281
285
282
284
280
280
280
280
281
281
281
282
283
285
292
292
292
293
298
302
306
309
309
317
318
318
318
323
328
328
329
329
329
332
333
333
338
341
344
345
347
348
349
349
350
349
350
351
352
354
357
357
356
355
356
349
349
348
348
344
345
346
341
342
342
339
339
338
340
340
341
346
340
326
315
315
310
310
310
312
316
314
312
306
304
303
303
302
302
307
300
300
294
286
263
261
266
266
267
266
267
268
271
271
274
273
275
273
268
269
268
271
271
271
277
280
280
280
280
283
283
284
286
295
309
310
313
314
312
313
315
316
325
327
328
331
334
336
336
337
338
335
340
340
342
340
340
337
336
337
339
338
339
337
333
333
333
327
321
315
306
276
276
264
265
269
269
270
271
271
271
271
273
272
272
274
275
276
278
279
282
282
280
278
264
266
266
268
266
266
269
269
271
271
271
271
274
273
274
272
272
271
274
274
275
275
277
277
276
278
277
274
273
276
275
276
276
277
277
276
276
276
275
274
273
267
267
263
259
258
257
257
259
260
259
259
260
260
260
260
261
261
261
259
259
261
262
262
263
263
263
261
260
260
260
260
259
257
257
250
247
243
210
210
207
191
186
178
170
141
137
137
137
137
137
137
135
135
134
135
134
132
131
129
126
127
127
127
126
125
129
131
131
131
132
132
136
136
135
135
136
133
133
131
131
133
132
132
132
131
130
130
130
130
129
129
130
128
127
127
127
127
127
126
127
127
127
127
127
127
127
127
124
124
125
125
128
129
129
129
129
129
129
129
129
128
130
131
131
131
130
130
130
130
130
130
130
129
130
122
122
122
121
122
117
111
109
107
108
108
107
107
108
105
91
89
94
101
103
102
103
104
107
107
107
110
110
114
113
115
115
115
115
115
115
115
116
118
118
118
118
118
121
121
121
116
112
113
112
112
112
112
111
111
101
89
94
93
91
98
100
101
101
106
108
109
109
109
109
115
115
115
118
118
121
125
127
126
136
140
142
142
142
143
143
147
168
180
180
186
188
187
186
186
186
186
186
187
187
187
187
198
202
203
204
204
204
205
219
219
220
220
220
219
218
219
221
224
225
226
226
227
227
229
229
229
234
234
229
229
226
226
226
227
227
229
229
230
230
230
230
232
232
235
235
236
237
237
238
239
239
240
238
238
238
239
240
240
240
240
238
238
238
238
238
237
237
237
237
237
237
238
238
240
240
241
240
241
241
241
240
240
240
237
237
236
235
235
235
235
235
236
236
237
236
236
237
237
237
237
239
239
239
239
239
241
241
241
242
242
242
241
239
239
226
227
223
222
222
221
207
175
170
164
157
152
135
125
123
123
117
112
106
108
105
94
88
88
79
76
76
76
75
73
70
65
66
64
64
63
64
64
64
65
66
67
68
68
67
68
66
65
66
66
66
66
66
66
65
65
65
65
64
58
61
61
61
64
65
65
65
66
69
69
70
71
71
70
70
70
73
75
75
75
75
75
75
75
75
74
74
74
74
74
75
75
75
76
75
75
76
77
77
77
76
76
78
78
78
79
79
79
79
80
80
79
79
83
82
84
85
83
83
83
81
83
82
83
82
82
84
84
87
87
88
88
88
88
91
96
98
98
99
99
99
99
99
99
101
101
109
109
109
109
109
109
110
114
114
116
117
117
116
116
116
117
117
117
117
116
115
115
115
113
119
119
119
120
117
117
117
117
117
118
116
114
113
110
111
111
111
111
112
112
112
113
113
114
115
116
116
116
121
121
124
124
124
124
125
125
125
125
128
129
129
129
130
130
132
134
135
135
135
135
135
135
136
136
137
130
128
122
122
122
123
123
133
134
132
131
125
120
119
119
119
117
118
118
115
116
122
130
131
134
135
136
142
148
159
161
165
168
168
168
168
168
169
168
169
171
171
172
172
172
179
188
190
190
189
189
190
190
190
190
189
190
191
191
191
192
192
192
191
191
193
193
193
194
194
194
193
191
191
192
192
193
193
192
192
192
193
199
199
199
197
196
196
197
200
200
200
200
201
201
208
208
208
208
209
209
209
210
210
210
209
205
202
202
202
200
193
202
202
203
205
205
206
209
215
226
224
231
231
231
232
234
247
254
254
254
254
254
254
254
254
254
254
255
255
256
257
260
259
259
258
259
252
254
251
251
251
250
245
245
250
248
246
245
245
237
235
237
236
236
234
218
215
210
201
200
199
197
201
203
203
205
206
208
210
210
211
212
213
213
213
213
220
221
222
222
223
224
226
227
228
229
230
230
230
230
230
230
232
232
231
232
235
235
235
236
238
238
235
228
227
232
229
228
226
234
228
230
225
220
220
220
220
220
220
219
217
212
211
212
217
218
217
220
220
219
220
229
229
236
236
236
236
238
237
237
240
239
239
241
241
243
244
244
245
246
249
249
248
247
243
242
216
213
215
208
214
209
201
203
198
199
194
194
194
194
194
195
195
194
197
198
198
199
198
198
199
200
205
207
208
208
209
209
214
215
216
218
220
218
217
217
216
217
218
218
217
224
224
223
222
225
227
227
227
228
230
234
237
237
237
241
244
243
243
243
243
241
239
241
239
241
239
241
241
242
245
245
246
243
243
242
242
250
248
249
249
242
238
239
234
234
234
237
236
236
235
235
235
234
234
235
237
238
239
238
238
238
240
237
237
235
234
223
209
209
209
209
208
207
208
208
207
206
207
207
207
206
204
201
169
159
159
159
159
162
162
162
163
162
164
166
167
166
166
166
165
165
165
165
167
167
166
165
165
166
166
166
166
166
166
169
170
170
170
170
170
169
170
172
174
174
176
169
169
168
169
169
175
177
182
180
181
188
182
196
204
207
218
228
228
228
232
227
233
228
230
233
249
249
255
257
256
256
256
255
254
242
248
251
253
253
250
247
248
227
229
228
230
233
231
242
241
243
250
261
261
261
261
261
267
268
269
269
274
274
274
273
272
275
275
276
284
290
295
295
298
299
305
305
332
338
336
345
348
347
347
367
374
375
378
379
380
381
384
385
385
385
391
392
395
395
394
398
402
408
409
411
411
412
413
413
414
414
414
415
418
437
437
442
442
442
443
442
442
444
445
448
449
449
449
449
449
453
458
458
458
459
458
458
462
462
463
464
465
464
464
464
464
464
465
472
472
472
473
473
473
475
475
473
472
473
470
470
470
472
474
479
472
472
466
464
458
460
461
461
457
454
444
444
444
446
446
444
438
435
433
434
433
423
403
395
382
383
383
383
385
385
384
378
370
370
373
372
372
372
374
377
376
376
377
379
379
382
382
381
382
386
384
384
383
383
383
383
383
383
382
379
334
271
258
240
239
232
211
210
210
210
214
218
216
215
213
209
205
203
201
201
202
202
203
203
202
202
199
199
197
185
185
179
178
178
179
181
182
182
174
166
165
164
163
163
163
168
169
171
171
173
168
158
159
147
145
132
133
131
129
130
124
124
124
124
123
123
122
129
128
129
129
130
130
131
131
131
133
136
135
135
134
134
133
134
133
133
134
135
137
140
140
141
141
141
140
142
142
142
142
142
142
142
145
145
145
145
142
142
145
156
164
164
163
163
163
163
162
162
161
164
165
163
163
164
164
162
165
165
171
173
172
173
175
177
177
175
175
172
171
173
173
177
178
177
178
179
181
181
183
189
191
190
187
187
187
187
187
190
190
191
194
194
195
195
195
200
201
201
185
180
179
182
182
182
184
184
183
177
171
170
169
171
170
173
173
174
174
174
177
177
179
178
179
180
183
182
183
180
180
179
182
183
183
187
187
187
189
190
190
192
192
194
194
194
197
197
200
201
199
199
199
200
200
200
200
200
200
200
200
200
200
200
201
201
201
202
202
202
202
202
202
203
203
205
205
204
204
204
202
200
203
203
205
202
202
203
202
197
181
144
117
115
115
115
117
120
120
121
122
123
121
117
115
115
111
111
111
111
112
116
117
117
117
117
117
118
118
118
118
118
118
118
120
119
118
121
124
124
122
121
119
122
122
120
119
119
112
109
103
103
103
103
102
102
101
100
100
102
101
101
102
103
103
103
106
108
108
108
109
110
111
113
114
113
112
112
109
104
104
104
104
104
105
104
105
106
106
109
107
106
106
112
114
120
121
122
122
124
126
125
129
130
130
130
130
129
131
132
132
131
131
131
131
140
144
144
146
148
148
148
147
151
153
152
152
156
155
155
155
156
151
149
149
142
141
144
145
145
158
158
159
159
161
164
166
173
176
176
175
175
176
179
179
181
182
181
181
181
187
187
187
191
191
191
191
193
197
198
199
199
208
211
214
215
213
212
213
220
224
224
224
226
229
235
238
240
240
240
240
242
243
245
245
246
246
247
257
261
266
274
272
271
268
267
268
270
269
268
268
269
265
264
264
264
268
272
273
274
276
278
282
283
283
283
283
284
284
285
283
283
285
286
286
291
292
294
297
298
303
304
304
304
301
302
302
304
311
311
311
309
309
312
312
316
316
316
317
329
335
335
336
341
341
341
341
344
355
356
360
355
348
347
346
346
347
349
349
351
351
354
354
354
349
348
345
345
348
348
376
381
374
371
370
358
358
356
348
344
354
350
351
358
350
347
348
326
329
325
324
315
314
312
324
329
335
333
335
335
333
331
330
331
338
343
355
355
357
358
356
357
357
357
357
357
358
358
360
357
357
358
357
358
358
358
358
357
358
358
358
358
356
357
358
358
358
349
349
347
348
349
352
352
351
351
338
337
339
339
340
337
332
322
322
323
324
324
330
332
331
331
336
337
337
337
337
337
337
341
347
351
358
359
359
359
359
361
361
363
364
363
364
358
354
356
355
351
348
345
348
353
354
353
354
354
353
353
354
353
352
353
354
353
352
353
352
342
342
343
321
323
326
326
325
328
326
322
322
321
321
327
335
339
340
344
342
344
345
341
322
301
287
268
231
221
217
214
214
222
225
227
229
229
226
226
225
225
226
226
226
224
222
222
222
224
224
227
230
230
240
241
245
249
250
251
254
258
262
269
269
269
269
273
273
273
276
277
284
289
289
289
290
297
301
297
295
296
295
295
288
288
290
290
293
291
295
297
297
306
306
309
310
319
310
298
293
290
287
287
290
292
293
293
297
298
298
300
302
305
308
312
311
312
314
315
319
320
320
321
324
325
326
327
327
330
331
331
332
332
332
332
332
333
335
342
343
342
343
344
349
350
350
352
353
353
354
356
358
364
366
367
369
370
370
370
370
375
377
376
375
371
369
369
358
357
354
348
348
350
346
344
329
323
308
305
310
316
334
326
324
333
335
337
337
342
342
344
344
344
344
349
350
350
352
352
351
350
350
355
359
366
372
375
376
381
383
384
384
383
382
382
379
380
391
389
393
401
405
392
393
382
378
382
365
366
340
342
333
332
334
334
333
337
336
332
331
331
334
339
338
337
336
336
336
341
341
341
346
349
357
358
358
358
358
358
358
358
358
358
366
367
367
367
367
367
368
368
368
368
369
369
369
369
369
369
370
370
370
370
370
370
370
370
371
370
371
371
371
373
373
374
375
376
377
376
376
376
376
376
376
358
356
313
315
301
297
297
290
265
255
254
254
254
254
255
255
257
258
258
264
264
264
264
264
264
264
264
264
264
264
265
265
266
268
268
268
267
265
265
263
273
265
260
260
257
257
257
260
260
260
259
260
262
262
264
261
262
261
259
262
272
282
288
285
285
288
291
293
273
273
273
251
249
246
246
228
216
211
198
199
200
204
197
180
152
149
147
148
151
152
151
149
145
140
140
139
138
138
137
135
139
140
142
141
142
144
144
144
144
144
144
146
148
149
149
149
149
149
150
150
150
151
151
152
153
155
155
153
153
153
153
152
151
151
153
153
153
155
155
159
162
162
162
162
161
161
160
160
162
162
169
170
171
173
173
177
179
183
183
183
183
184
185
190
190
190
190
190
190
193
193
200
201
201
201
201
204
205
205
204
199
199
200
202
202
206
206
208
209
209
209
210
211
211
211
211
211
210
211
212
210
216
219
220
223
218
218
213
211
210
203
198
192
196
197
197
197
197
195
195
198
199
199
197
197
182
182
182
182
183
183
183
186
182
177
176
170
170
174
171
174
173
173
172
169
169
169
169
166
165
165
165
167
167
169
169
170
172
172
173
174
174
177
177
177
177
179
179
179
179
180
179
179
180
183
183
187
190
190
190
192
193
193
195
195
196
198
201
203
204
208
215
216
216
216
213
213
214
216
219
219
217
213
212
212
212
216
226
224
224
223
221
221
221
222
223
223
224
224
226
226
226
226
226
226
225
224
225
225
225
220
221
211
213
209
203
195
194
180
176
177
177
176
174
173
171
172
171
173
173
173
168
167
166
168
176
176
175
176
176
175
176
177
179
179
178
169
162
160
159
159
157
156
156
156
158
159
158
158
155
155
156
157
157
158
158
157
157
157
157
158
160
160
158
162
157
155
154
152
153
153
152
147
146
145
141
140
136
135
135
136
136
135
136
137
138
138
139
139
139
139
139
139
139
140
140
140
139
140
140
143
143
144
144
142
139
139
139
142
140
141
140
138
138
136
136
136
136
136
135
138
137
137
136
126
126
123
124
123
123
124
124
124
126
123
121
122
113
113
114
111
109
103
97
97
97
96
96
96
94
93
93
92
91
92
93
93
94
92
89
88
88
85
85
84
85
87
89
87
88
88
89
89
88
88
88
87
87
87
87
87
87
87
87
87
87
88
90
90
90
90
90
91
91
93
94
94
96
97
97
97
97
96
97
97
97
97
96
97
99
99
99
98
99
100
100
100
100
101
101
101
101
104
107
107
107
106
110
110
111
111
110
110
111
114
114
111
112
112
104
104
102
101
97
96
87
78
77
80
81
81
81
80
80
80
80
80
80
80
76
77
76
74
74
72
72
72
72
72
74
76
78
78
80
80
80
83
83
83
84
84
85
85
86
89
89
89
91
91
91
91
91
92
94
94
94
93
95
95
96
96
96
95
96
96
97
96
96
98
98
98
98
98
97
97
97
90
89
89
89
89
89
89
88
88
88
89
89
90
91
92
92
92
92
92
92
92
94
93
93
93
93
93
93
95
95
95
95
95
94
92
95
97
97
97
97
96
96
96
95
93
91
89
90
90
92
91
92
92
92
87
87
79
78
78
83
85
85
85
84
84
84
84
84
84
84
83
83
90
88
88
87
87
87
88
80
81
81
80
80
80
80
80
80
80
80
80
78
79
82
82
80
80
73
73
74
74
73
73
74
74
75
73
73
72
72
69
68
68
67
66
67
67
68
68
68
70
70
70
70
70
74
74
74
74
74
74
74
75
74
74
77
74
74
74
76
76
77
77
77
78
79
79
79
80
81
82
82
84
84
84
84
85
85
85
85
85
85
86
85
85
85
87
87
89
89
89
89
90
90
90
90
92
93
93
93
94
101
101
103
105
105
105
105
105
106
107
107
107
107
107
107
106
105
110
111
110
110
110
110
111
111
110
110
111
111
113
114
115
116
116
116
116
118
119
119
121
122
122
122
122
126
126
126
125
129
130
129
125
125
126
123
120
115
112
117
119
119
127
133
137
136
137
138
139
140
141
142
145
148
160
162
160
162
163
162
162
163
164
164
165
165
165
165
165
165
165
165
165
166
168
170
172
174
174
174
176
178
182
185
186
187
187
185
185
185
182
184
184
186
186
187
188
189
189
190
192
192
191
191
190
190
190
190
193
193
194
194
194
190
195
195
195
195
194
194
195
196
197
197
198
199
198
197
197
197
197
197
201
203
204
204
203
202
202
203
203
203
203
204
213
213
216
215
215
216
220
220
220
214
212
208
207
213
213
213
219
220
222
221
221
220
220
220
220
220
222
222
221
220
221
216
214
213
215
212
212
211
213
212
212
207
204
205
200
197
195
195
186
181
179
162
162
160
160
158
166
167
168
167
173
176
177
173
172
169
170
169
170
171
169
170
172
175
172
176
173
172
172
165
164
164
165
169
169
169
174
174
173
173
178
177
177
177
178
177
179
178
180
184
184
185
184
183
184
184
187
187
186
187
186
189
188
185
185
185
185
185
186
185
187
187
187
176
176
177
178
179
175
177
184
180
180
184
186
186
187
189
190
189
189
189
189
189
190
190
188
188
188
188
188
192
193
193
194
193
193
193
193
199
199
202
201
203
199
195
197
195
194
194
192
191
193
195
195
196
194
192
192
191
194
193
193
194
194
194
195
195
196
199
200
201
201
201
202
202
202
202
203
207
209
210
210
210
210
211
212
212
213
216
216
216
216
217
217
219
220
219
220
221
223
223
223
225
227
227
224
203
180
174
173
166
163
161
159
158
157
157
163
139
137
138
134
135
136
138
137
137
137
137
137
137
137
139
141
144
143
143
143
143
143
143
143
143
143
143
142
141
140
139
139
138
139
139
139
141
142
143
144
143
143
143
145
146
146
146
146
146
142
141
143
142
141
141
141
141
142
142
141
140
141
140
139
137
135
131
130
129
129
129
129
129
128
128
127
127
127
127
130
129
128
127
127
126
123
126
125
124
126
125
125
125
125
125
124
119
119
119
118
119
121
120
122
123
122
117
112
109
109
109
108
108
109
112
112
116
116
113
113
113
113
112
112
113
111
111
113
112
112
110
105
108
107
107
107
106
106
106
105
105
105
104
100
100
102
99
97
97
97
95
95
93
91
91
92
91
89
89
89
89
90
90
92
91
90
89
89
90
90
90
91
93
94
95
96
96
96
96
96
95
95
99
99
99
99
99
98
97
97
98
97
97
99
98
100
100
105
103
106
110
112
113
112
114
116
117
119
119
120
123
122
119
118
117
117
118
123
125
125
122
120
123
119
126
125
125
126
127
127
127
129
130
130
133
134
133
133
132
132
132
133
133
133
132
136
139
138
138
138
138
138
141
141
143
146
146
146
148
148
152
152
152
152
151
152
152
151
151
153
153
153
153
152
152
152
153
154
155
155
155
155
156
156
156
156
156
155
155
155
155
155
155
155
154
154
154
154
155
157
158
159
159
156
155
154
152
152
152
152
152
155
153
153
153
152
152
153
155
155
156
156
156
155
155
155
155
155
155
155
156
155
154
154
154
154
154
154
154
154
154
154
154
154
154
154
154
157
156
153
153
153
153
153
153
151
146
138
125
109
96
98
106
106
107
108
105
105
104
103
100
100
105
104
106
105
107
109
110
109
107
107
111
111
117
117
117
119
119
118
119
119
119
120
121
118
118
118
121
120
119
119
119
125
125
124
121
119
118
116
116
117
117
119
119
132
134
137
138
136
134
134
135
136
138
138
142
142
142
144
144
144
144
144
145
146
147
147
146
147
147
147
147
147
147
147
147
146
145
145
145
145
146
147
150
149
155
156
157
158
157
157
158
159
160
159
159
160
161
161
165
165
165
165
165
164
164
164
166
166
166
167
169
170
171
168
165
163
163
163
168
168
168
168
168
167
167
167
167
167
167
166
166
164
163
162
162
164
166
152
152
151
151
150
148
150
150
149
151
150
150
157
158
158
158
158
156
157
157
158
156
155
155
155
155
155
155
157
162
159
147
150
143
142
142
140
139
134
137
134
129
129
129
129
129
130
130
131
132
132
129
128
127
130
128
133
130
130
131
131
131
131
133
135
136
136
136
138
139
140
140
141
144
144
144
144
147
147
149
149
149
150
151
150
150
151
152
151
152
153
153
154
155
156
156
161
161
160
160
159
145
137
137
140
134
134
131
132
134
133
135
136
139
139
139
140
146
147
152
153
154
154
157
158
158
159
162
164
164
165
167
176
178
179
179
183
183
183
182
182
183
179
179
179
179
180
181
182
184
185
184
181
181
180
179
176
170
164
164
164
166
166
166
164
167
167
167
167
167
168
168
168
169
169
169
169
169
174
174
174
174
174
175
176
177
177
177
178
179
180
179
181
181
181
181
181
181
182
182
182
182
182
182
179
179
179
180
180
179
179
179
179
179
179
180
181
181
179
182
189
191
192
193
195
202
202
205
205
201
202
196
194
201
202
204
204
204
204
205
210
210
213
212
208
197
197
195
200
208
209
208
212
218
211
195
185
179
176
177
177
182
182
185
182
184
184
186
187
187
187
188
189
189
190
189
191
191
192
194
198
202
210
211
211
215
209
217
235
237
238
240
241
241
242
245
254
254
256
256
256
256
257
264
271
272
276
277
278
278
280
280
282
283
284
288
290
290
295
301
303
310
310
313
315
317
318
319
324
325
326
328
328
329
331
334
337
337
338
340
344
345
346
347
346
345
345
345
344
344
345
345
345
347
347
351
350
350
350
350
350
350
351
351
351
347
341
327
327
328
330
333
331
331
333
334
334
332
331
331
334
337
337
337
338
341
342
343
344
346
346
346
346
345
346
347
348
349
349
349
351
349
349
349
349
348
348
349
347
347
348
349
350
350
350
352
352
353
355
353
353
354
350
346
346
345
344
300
300
293
293
291
262
260
246
244
222
217
217
217
217
217
218
216
203
201
198
199
196
196
196
196
197
190
191
194
198
196
195
196
194
194
194
194
193
193
189
186
186
187
185
164
159
156
159
160
162
162
151
152
154
141
132
121
119
110
111
110
111
112
112
112
111
111
111
111
111
113
112
112
112
111
111
110
111
112
110
112
114
114
115
121
124
125
124
124
124
124
124
126
126
127
127
125
124
122
123
123
125
124
127
126
126
126
126
126
130
133
139
142
142
142
144
147
148
149
153
153
153
154
154
151
151
156
155
159
160
158
151
150
146
146
146
146
148
150
153
152
154
158
160
160
160
160
166
168
169
173
175
178
184
183
189
191
195
198
198
201
202
203
206
211
211
211
211
214
217
213
216
208
208
215
217
223
223
225
225
223
223
220
222
222
228
229
228
228
230
228
229
231
237
239
239
239
243
247
247
247
248
254
261
264
265
266
266
266
268
267
267
268
273
274
274
276
280
281
282
284
288
288
286
286
285
284
285
286
291
299
304
308
308
309
309
308
309
310
316
314
314
315
311
313
316
317
317
318
322
324
323
320
315
314
312
312
313
314
315
316
317
317
320
320
325
327
327
326
326
326
326
326
326
329
329
329
327
326
326
323
323
328
327
327
329
325
328
327
326
317
314
316
317
317
319
319
319
319
318
315
316
317
317
317
315
315
315
317
317
317
317
316
317
317
314
312
312
316
317
322
321
322
323
320
329
325
324
324
325
294
293
289
280
264
246
221
211
213
215
213
213
220
220
218
221
225
225
225
229
228
231
231
228
223
222
223
223
221
221
211
218
218
207
207
193
193
192
193
191
185
179
176
175
167
167
166
167
168
168
168
172
172
174
175
175
174
174
173
173
172
172
172
172
171
172
168
166
168
168
168
168
166
167
167
167
167
167
172
172
174
174
174
174
175
175
175
175
175
175
175
175
175
176
176
174
174
174
174
174
174
174
174
174
174
174
174
174
174
172
172
172
172
172
172
172
172
172
172
173
173
174
173
173
172
172
172
171
170
170
168
168
168
168
168
166
166
165
163
149
146
140
135
121
117
117
110
97
96
82
82
82
82
82
79
77
74
69
68
64
67
64
60
60
60
59
59
61
61
61
61
60
60
60
60
60
60
60
61
61
61
61
61
61
61
62
62
64
63
66
66
66
66
65
66
66
66
66
63
57
40
23
23
22
22
21
21
21
21
21
21
22
22
22
22
22
22
22
22
22
22
22
22
22
22
22
22
22
22
22
22
22
22
22
22
22
22
22
22
22
22
22
22
22
22
22
22
22
22
22
22
22
22
22
23
23
23
23
23
23
23
23
23
23
23
23
23
23
23
23
23
23
23
24
25
25
25
25
25
25
25
26
26
26
26
26
26
26
26
25
24
24
24
24
24
24
24
24
24
24
24
24
24
25
25
25
25
25
25
25
25
25
25
25
18
13
14
14
14
14
14
13
12
12
12
13
13
13
13
13
13
13
13
13
13
13
13
13
13
15
15
15
15
15
15
15
15
15
15
15
15
15
15
15
15
16
15
17
17
17
17
17
17
17
17
19
19
19
19
19
19
21
21
21
21
21
21
20
20
20
20
20
20
20
20
20
20
20
20
20
20
20
20
20
20
20
20
20
20
20
20
20
20
20
20
20
20
20
21
21
20
20
20
20
21
21
21
21
21
21
21
21
21
21
21
21
21
21
22
22
22
22
22
24
24
24
24
24
25
25
25
26
26
26
26
26
26
26
26
26
26
26
26
26
26
26
26
26
27
26
26
26
23
23
22
22
22
18
18
17
17
17
17
16
15
14
15
15
15
15
15
15
15
15
14
14
14
14
14
14
14
14
14
14
14
14
14
14
14
14
14
14
14
14
14
15
15
15
15
15
15
15
15
15
15
15
15
15
15
15
15
15
15
15
15
15
15
14
14
14
14
14
14
14
14
14
14
14
14
13
13
13
13
13
13
13
13
13
13
13
13
13
13
13
13
13
13
13
13
13
13
13
13
13
15
15
15
15
15
15
15
15
14
14
14
14
14
13
12
9
7
7
8
8
8
8
8
8
7
8
9
9
9
9
9
9
9
9
9
9
12
12
12
12
12
12
12
17
19
18
20
19
19
18
18
18
19
19
19
19
19
19
19
20
20
20
20
20
20
20
20
20
20
20
20
20
20
20
20
20
19
19
19
20
21
21
21
21
21
21
22
22
24
24
27
28
29
29
29
28
28
28
28
28
28
28
28
28
28
28
28
29
29
30
30
30
30
30
30
30
30
30
32
32
32
32
32
32
32
32
32
32
32
32
32
32
32
32
32
32
32
32
32
32
32
32
32
32
32
32
32
32
32
32
32
32
32
32
32
31
31
31
31
29
29
29
30
30
28
29
29
29
30
29
29
29
29
29
29
28
29
29
27
26
25
25
25
26
27
27
28
28
26
26
26
26
26
26
25
23
23
23
23
22
22
22
23
23
23
23
23
23
23
23
23
23
23
23
23
23
23
23
23
23
24
24
24
24
24
24
24
24
24
24
24
24
24
25
25
25
25
25
25
25
25
25
25
25
25
25
25
25
25
25
25
25
25
25
25
25
25
25
25
25
24
24
24
23
23
21
21
20
18
18
17
16
12
12
12
11
11
11
11
11
11
11
11
11
11
11
11
11
11
10
10
10
10
10
10
10
9
9
9
9
9
9
9
9
9
10
9
9
9
9
9
8
7
6
6
6
6
6
6
6
6
6
6
6
6
6
6
6
6
6
6
6
6
6
6
6
6
6
4
4
4
4
4
4
4
3
3
3
3
3
3
3
3
2
2
2
2
2
2
2
2
2
2
2
2
2
2
2
2
2
2
2
2
3
3
3
3
3
3
3
3
3
3
3
3
3
3
3
3
3
3
4
4
4
4
4
4
4
4
4
4
4
4
4
4
4
4
4
4
4
4
4
4
4
4
4
4
4
4
4
4
4
4
4
4
4
4
4
4
4
4
4
4
4
4
4
4
4
4
4
4
4
4
4
4
4
4
4
4
4
4
4
4
4
4
4
4
4
5
5
5
5
5
5
5
5
5
5
5
5
5
5
5
5
5
5
5
5
5
5
5
5
5
5
5
5
5
5
5
5
5
4
4
4
4
4
4
4
4
4
4
4
4
4
4
4
4
4
4
4
4
4
4
4
4
4
4
4
4
4
4
4
4
4
4
4
4
4
3
3
3
3
3
2
2
2
2
2
2
2
2
2
1
1
1
1
1
1
1
1
1
1
1
1
2
2
2
2
2
2
2
2
2
2
2
2
2
2
2
2
2
2
2
2
2
2
2
2
2
2
2
2
2
2
2
2
2
2
2
2
2
2
2
1
1
1
1
1
1
1
1
1
1
1
1
1
1
1
1
1
1
1
1
1
1
1
1
1
1
1
1
1
1
1
1
1
1
2
2
2
2
2
2
2
2
2
2
2
1
1
1
1
1
1
1
1
1
1
1
1
1
1
1
1
1
1
1
1
1
1
1
1
2
2
2
2
2
2
2
2
2
2
3
4
4
4
4
4
4
4
4
4
4
4
5
5
5
5
5
5
5
5
5
5
5
5
5
6
6
6
6
6
6
6
6
6
6
6
6
6
6
6
6
6
6
6
6
6
6
6
6
6
6
6
6
6
6
6
6
6
6
6
6
6
6
6
6
6
6
6
6
6
6
6
6
6
6
6
5
5
5
5
5
5
5
5
5
5
5
5
5
5
5
5
5
5
5
5
5
5
5
5
5
5
5
5
5
5
5
5
5
5
5
5
5
5
5
5
5
5
5
5
5
4
4
4
4
4
4
4
3
3
2
2
2
2
2
2
2
2
2
2
2
2
2
2
2
2
2
2
1
1
1
1
1
1
1
1
1
1
1
1
1
1
1
1
1
1
1
1
1
1
1
1
1
1
1
1
1
1
1
1
1
1
1
1
1
2
1
1
1
1
1
1
1
1
1
1
1
1
1
1
1
1
1
2
2
2
2
2
2
2
2
2
2
2
2
2
2
2
2
2
2
2
2
2
2
2
2
2
2
2
2
2
2
3
3
3
3
3
3
3
3
3
3
3
3
3
3
3
3
3
3
4
4
4
4
4
3
3
3
3
3
3
3
3
3
3
3
3
3
3
3
3
3
3
3
3
3
4
4
4
4
4
4
4
4
4
4
4
4
4
4
4
4
4
4
4
4
4
4
4
4
4
4
4
4
4
4
4
4
4
4
4
4
4
4
4
4
4
3
3
3
3
3
3
3
3
3
3
3
3
3
3
3
3
3
3
3
3
3
3
3
3
3
3
3
3
3
3
3
2
2
2
2
2
2
2
2
2
2
2
2
2
2
2
2
2
2
2
2
2
2
2
2
2
2
2
2
2
2
2
2
2
2
2
2
2
2
2
2
2
2
2
2
2
2
1
1
1
1
1
1
1
1
1
1
1
1
1
1
1
1
1
1
1
1
1
1
1
1
1
1
1
1
1
1
1
1
1
1
1
1
1
1
1
1
1
1
1
1
1
1
1
1
1
1
1
1
1
1
1
1
1
1
1
1
1
0
0
0
0
0
0
0
0
0
0
0
0
0
0
0
0
0
0
0
0
0
0
0
0
0
0
0
0
0
0
0
0
0
0
0
0
0
0
0
0
0
0
0
0
0
0
0
0
0
0
0
0
0
0
0
0
0
0
0
0
0
0
0
0
0
0
0
0
0
0
0
0
0
0
0
0
0
0
0
0
0
0
0
0
0
0
0
0
0
0
0
0
0
0
0
0
0
0
0
0
0
0
0
0
0
0
0
0
0
0
0
0
0
0
0
0
0
0
0
0
0
0
0
0
0
0
0
0
0
0
0
0
0
0
0
0
0
0
0
0
0
0
0
0
0
0
0
0
0
0
0
0
0
0
0
0
0
0
0
0
0
0
0
0
0
0
0
0
0
0
0
0
0
0
0
0
0
0
0
0
0
0
0
0
0
0
0
0
0
0
0
1
2
2
2
2
2
2
2
2
2
2
2
2
2
2
2
2
2
2
2
2
2
2
2
2
2
2
2
2
2
2
2
2
2
2
2
2
2
2
2
2
2
2
2
1
1
1
1
1
1
1
1
1
1
1
1
1
1
1
1
1
1
1
1
1
1
1
1
1
1
1
1
1
1
1
1
1
1
1
1
1
1
1
1
1
1
1
1
1
1
1
1
1
1
1
1
1
1
1
1
1
1
1
1
1
1
1
1
1
1
1
1
1
1
1
1
1
1
1
2
2
2
2
3
3
3
3
3
3
3
3
3
3
3
3
3
3
3
3
3
3
3
3
3
3
3
3
3
1
1
1
1
1
1
1
1
1
1
1
1
1
1
1
1
1
1
1
1
1
1
1
1
1
1
1
1
2
2
2
2
2
2
2
2
3
3
3
3
3
3
5
5
5
5
5
5
5
5
5
6
10
10
10
11
11
11
11
11
11
11
11
12
12
12
12
12
12
12
12
12
12
12
12
12
12
13
13
13
13
14
14
15
15
15
15
15
15
17
17
17
17
17
19
19
19
19
19
19
19
19
19
19
19
19
19
19
19
19
20
20
20
20
19
19
19
19
20
22
22
23
23
23
23
23
23
24
24
24
24
24
23
23
23
23
23
23
23
23
23
23
23
23
23
23
23
24
24
24
24
24
24
24
24
24
24
25
26
26
26
26
26
26
28
28
28
27
27
27
27
27
27
27
27
28
28
28
28
29
29
29
29
29
31
31
31
31
31
31
31
30
30
30
30
30
30
30
30
30
30
32
32
31
31
31
30
32
32
31
31
32
32
34
34
35
35
35
36
36
36
36
36
37
35
35
35
33
33
33
33
33
33
33
33
32
33
33
33
33
33
33
33
33
33
33
33
33
32
33
33
33
33
34
34
34
35
35
35
35
35
35
33
33
33
33
33
33
33
33
33
32
31
31
31
31
32
31
30
30
30
30
29
29
29
29
29
29
28
25
25
25
25
24
24
24
24
24
22
22
22
22
22
22
22
22
22
22
20
20
20
20
20
20
20
20
21
21
21
21
21
21
21
21
22
22
22
22
22
21
21
21
20
20
20
20
20
20
20
20
20
17
17
17
18
18
18
18
18
16
15
11
12
13
13
13
13
14
14
14
14
14
14
14
14
14
14
14
14
14
14
14
14
14
14
14
14
14
14
14
14
14
13
13
13
12
11
10
10
10
10
10
10
11
12
12
12
12
12
11
11
11
11
11
11
11
11
11
11
11
11
11
11
11
11
11
11
11
11
11
11
11
11
12
12
12
12
12
12
12
12
12
12
12
13
14
14
14
14
14
14
14
14
13
13
15
15
15
15
16
17
17
17
17
17
17
16
16
16
15
15
15
15
15
15
15
15
15
13
13
13
13
13
13
13
13
13
13
13
13
13
13
13
13
13
14
14
14
14
14
14
14
14
14
13
13
13
13
13
13
13
13
13
13
13
13
13
13
13
13
13
13
14
14
14
14
15
15
15
15
15
15
15
15
15
15
15
15
15
15
16
16
16
16
16
16
16
16
16
16
16
16
16
16
16
16
18
18
17
17
17
17
18
18
18
18
18
18
18
18
19
19
19
19
19
19
19
19
18
18
18
18
17
14
10
10
9
9
9
9
9
9
9
9
9
9
9
9
9
9
9
9
9
10
10
10
10
10
10
10
10
10
10
10
10
10
10
10
10
10
10
10
10
10
10
10
10
10
10
10
10
10
11
11
11
11
11
11
11
11
11
11
11
11
11
11
11
11
11
11
11
11
11
11
11
11
11
11
11
11
11
11
11
11
11
11
11
11
10
10
10
10
10
10
10
9
9
10
10
8
8
8
8
8
8
8
8
8
8
8
8
8
8
8
8
8
8
8
8
9
26
27
27
28
28
31
36
40
41
43
44
53
56
71
73
81
89
93
99
99
105
110
111
113
120
127
127
124
130
137
140
141
142
142
141
142
142
143
144
148
149
149
147
147
147
147
147
147
147
147
147
147
147
148
148
148
149
149
150
150
151
151
152
153
153
152
152
152
155
157
162
163
164
166
167
168
169
171
172
173
175
175
176
176
176
177
177
179
179
180
182
182
183
183
183
183
183
183
188
188
189
187
187
187
187
187
187
190
190
190
190
190
190
190
191
192
193
196
196
197
197
198
200
200
201
203
200
196
187
183
175
174
179
175
175
175
175
176
176
176
176
176
176
176
177
185
186
187
187
185
184
181
180
180
180
180
179
179
179
178
179
178
177
173
171
171
168
166
167
166
167
167
167
166
165
163
163
163
163
163
163
164
159
156
148
142
143
134
136
136
138
138
138
140
141
142
142
141
142
141
143
144
141
142
142
142
141
139
136
131
130
130
130
130
130
132
132
133
133
133
134
133
132
133
133
130
131
131
130
129
127
128
128
124
123
122
122
121
116
115
117
114
111
109
107
108
111
111
111
112
112
112
112
112
114
114
115
115
114
114
115
116
116
129
129
129
130
132
132
133
132
131
130
130
130
127
126
128
138
144
146
156
156
158
158
159
160
161
161
166
165
165
166
166
165
160
154
153
152
151
151
151
154
154
154
157
156
160
162
162
162
162
163
163
172
173
170
170
173
174
174
175
178
178
177
176
176
173
174
173
173
173
173
174
175
176
176
176
176
176
176
175
175
175
175
178
178
178
178
178
179
179
181
183
183
183
182
185
184
181
182
185
187
189
189
189
189
188
188
188
188
188
188
190
189
188
187
186
186
186
186
185
185
187
187
189
189
189
187
184
183
183
183
184
186
189
190
190
191
191
191
191
191
191
192
191
191
192
192
191
190
190
189
189
192
191
190
187
183
180
177
177
173
165
167
158
155
148
145
143
144
145
142
138
136
136
139
137
136
136
136
134
135
134
136
136
140
141
143
141
140
141
147
159
158
158
158
156
157
157
158
159
166
165
164
159
159
159
160
153
152
151
151
154
157
157
160
161
162
163
164
164
164
164
165
165
165
167
167
166
166
169
171
172
172
173
173
173
170
170
171
171
171
171
171
171
171
171
171
171
171
169
169
169
170
169
169
169
164
161
161
161
159
159
159
159
159
159
159
159
159
159
160
160
160
160
160
159
158
158
158
158
158
157
157
157
157
160
160
160
160
160
160
160
160
160
160
161
161
161
164
164
164
164
163
161
162
160
160
157
159
158
157
152
150
150
150
149
151
149
139
137
109
109
109
110
110
104
100
97
97
98
86
82
74
74
74
67
66
67
66
66
63
65
65
64
63
63
65
66
66
66
66
65
65
65
66
67
67
69
69
70
71
71
71
71
71
73
73
74
74
74
74
74
74
75
76
77
78
78
78
79
81
81
87
88
90
90
89
98
98
99
99
100
106
107
107
110
110
117
117
117
119
119
119
118
121
122
122
122
123
119
118
118
118
132
133
132
131
131
130
130
130
130
130
130
132
133
134
134
137
137
137
138
138
141
146
151
157
158
157
159
158
158
161
181
255
261
269
269
269
269
270
270
271
272
272
274
278
280
281
285
286
287
287
292
293
294
297
298
299
299
303
306
306
306
305
306
310
311
313
313
321
325
326
326
328
334
335
335
335
335
339
341
344
351
351
351
351
351
351
352
352
353
353
353
355
355
355
355
354
354
354
354
356
356
356
355
350
347
346
346
346
344
347
348
348
348
346
345
344
344
344
341
341
338
338
338
338
339
339
338
336
338
338
339
336
326
326
325
311
306
303
295
294
269
262
262
264
264
264
262
262
260
259
259
258
258
258
258
257
257
257
257
256
256
256
256
256
256
256
256
255
254
254
254
255
256
258
258
258
258
257
257
256
255
255
254
249
244
243
234
235
230
209
195
139
136
129
128
127
126
126
126
126
126
123
122
122
122
120
101
56
55
53
48
42
42
43
43
43
44
44
45
45
44
44
44
44
44
45
45
43
43
43
43
43
43
43
43
43
42
42
42
42
42
45
45
46
46
46
46
46
46
45
47
45
43
43
44
47
47
45
45
45
45
45
46
47
47
47
47
46
49
50
50
49
48
48
48
48
49
49
55
57
56
57
57
57
57
58
58
58
58
58
58
59
59
58
58
58
59
58
58
58
58
58
58
58
58
58
58
58
55
55
54
55
54
54
55
54
54
54
54
54
55
56
58
58
58
58
58
58
59
59
59
59
59
60
60
61
63
64
64
64
65
66
66
66
66
67
66
68
68
71
71
71
73
73
74
75
73
72
73
72
72
73
74
72
72
73
74
73
73
75
77
79
79
84
84
84
84
84
84
84
85
85
85
87
88
89
92
93
96
97
99
99
101
101
102
103
103
103
103
105
105
106
106
115
114
114
113
113
113
116
116
114
115
117
116
118
115
113
113
113
115
115
123
124
125
125
125
125
125
125
125
125
125
125
125
126
126
126
126
126
126
128
127
127
128
127
128
125
128
129
129
129
131
132
133
133
132
130
129
130
130
130
130
130
130
130
131
131
131
130
129
128
125
125
125
125
128
129
129
130
129
129
129
129
129
133
133
134
131
132
130
130
132
132
132
133
133
133
133
133
133
133
134
134
135
135
133
133
132
132
132
133
132
133
134
137
137
136
135
136
137
137
136
134
133
133
133
133
133
133
134
128
123
121
123
121
120
119
119
118
119
119
118
118
120
118
109
106
97
95
94
95
92
90
90
93
93
92
92
90
90
91
92
92
94
92
92
92
92
92
92
92
92
94
92
90
90
90
90
90
90
90
89
89
89
89
87
87
87
86
85
85
85
85
85
84
85
84
79
73
71
71
71
72
71
70
70
70
70
71
72
72
74
74
74
75
75
75
75
75
75
73
72
73
73
73
73
70
70
70
70
70
69
69
72
73
73
74
74
74
73
73
72
72
74
73
73
73
73
75
76
75
75
73
73
73
73
73
75
75
73
71
69
69
68
67
67
67
66
68
69
69
69
69
69
69
69
69
69
70
69
69
69
68
67
67
67
67
67
68
68
69
69
70
70
70
69
69
68
67
67
68
68
65
65
63
62
62
62
62
62
61
61
61
61
61
64
62
62
61
57
56
56
56
56
56
56
56
56
56
55
55
55
56
56
56
56
53
51
48
45
41
41
42
41
42
42
42
42
43
43
43
43
43
43
43
44
45
45
45
44
43
43
43
43
43
43
42
42
42
43
43
47
48
48
48
47
47
42
41
41
41
41
41
41
42
42
42
42
42
42
41
41
41
41
42
42
43
43
43
42
42
43
43
43
43
43
42
42
43
43
43
41
41
41
41
40
40
40
40
40
40
40
40
40
41
41
41
41
41
41
41
41
42
42
42
42
42
42
42
42
42
42
40
40
39
38
39
39
39
41
40
41
41
41
41
40
41
41
41
42
38
38
39
38
38
38
38
38
40
40
40
40
40
44
44
44
44
44
42
42
42
44
45
46
45
45
45
45
45
45
45
45
45
46
46
45
45
45
43
40
39
39
41
42
42
44
44
44
44
44
43
43
44
43
43
43
44
44
44
47
47
47
47
48
48
48
49
50
52
51
50
50
50
50
51
52
52
53
52
49
49
49
49
49
49
50
50
50
50
49
49
49
50
50
50
50
50
50
50
51
51
51
51
52
51
51
51
51
51
51
52
52
52
52
52
52
52
52
52
52
52
52
52
52
52
52
52
52
52
52
52
52
52
52
52
52
52
52
52
52
51
51
51
50
50
49
47
47
46
46
46
46
45
45
45
45
45
45
46
46
46
46
46
46
48
48
49
49
49
49
49
49
49
49
49
49
50
48
48
48
47
45
46
43
43
43
45
45
49
50
50
50
49
51
51
51
50
49
48
47
45
46
46
46
47
50
50
50
50
48
44
44
46
43
43
42
43
42
42
42
44
45
48
48
50
49
50
50
50
50
50
50
50
50
50
50
46
45
44
44
44
44
44
44
44
44
44
44
45
45
44
45
46
46
47
47
47
49
49
50
50
50
50
50
50
50
50
51
51
51
51
51
51
51
51
51
51
51
52
52
52
52
52
53
53
53
53
54
54
54
55
55
56
56
56
57
57
58
60
60
60
60
59
60
60
60
60
59
59
59
59
59
59
59
59
59
59
59
59
59
59
59
59
59
59
59
59
59
59
59
59
59
59
59
59
60
60
58
58
57
57
57
57
56
56
49
45
36
36
36
34
34
34
34
34
34
34
35
35
35
36
35
35
35
36
36
36
36
36
36
36
36
36
36
36
36
37
35
34
34
33
33
30
27
28
28
28
28
29
29
28
28
27
27
27
27
27
27
27
27
26
26
26
26
26
26
25
25
25
25
24
22
21
20
19
19
19
19
19
19
20
18
17
17
17
15
15
15
15
14
14
14
14
14
13
13
13
13
13
13
13
13
11
11
11
11
11
11
12
12
12
12
11
11
11
11
11
11
11
11
11
11
11
11
11
11
11
11
11
11
11
11
11
11
11
11
11
11
11
11
11
11
12
12
12
12
14
14
14
14
14
14
15
15
15
17
17
17
17
17
17
17
17
17
17
17
17
17
18
18
18
18
19
18
18
18
18
18
17
18
18
18
18
18
19
19
19
19
19
19
19
19
19
19
19
19
19
19
19
18
17
17
17
17
17
15
15
15
15
15
15
15
15
15
15
15
15
15
15
15
16
16
16
16
16
16
16
16
16
16
17
17
18
18
18
18
18
18
18
18
18
18
18
18
18
18
18
19
19
19
19
20
21
21
21
21
22
22
22
22
22
22
23
23
24
26
26
26
26
26
25
25
25
25
25
25
25
25
25
25
25
24
24
24
24
24
24
23
23
23
23
23
23
23
22
22
22
22
22
22
22
22
22
22
21
22
22
23
23
24
24
24
24
24
24
24
24
24
24
24
24
24
24
24
24
23
23
21
22
22
23
23
23
21
21
20
20
20
20
19
19
19
19
19
19
19
19
19
20
20
20
19
19
19
19
19
19
19
19
19
19
19
19
19
19
19
19
18
17
17
16
15
15
15
15
15
15
15
16
17
15
15
14
14
15
15
15
15
15
15
14
13
13
13
13
13
13
13
13
13
13
14
13
13
13
13
13
13
13
13
13
13
13
13
13
13
13
13
13
14
15
15
15
15
16
16
16
16
16
16
16
16
16
16
16
16
16
16
16
16
16
16
16
16
16
16
16
16
16
16
16
16
17
17
17
17
17
17
17
17
17
18
18
18
18
18
18
18
18
18
18
18
18
18
18
18
18
18
18
18
18
18
18
18
18
18
18
18
18
16
16
16
16
15
15
15
15
15
15
15
15
15
15
15
15
15
15
15
15
15
15
15
15
15
15
15
15
15
15
15
15
15
15
15
15
15
15
15
15
15
15
14
14
14
14
14
14
14
14
14
14
14
14
14
14
13
13
13
13
13
13
13
13
14
14
14
14
13
12
12
9
7
7
7
7
7
7
7
7
7
6
6
6
6
5
6
6
6
6
6
6
6
6
7
7
8
8
8
8
8
8
8
8
8
8
8
8
9
9
9
9
9
9
9
9
9
9
9
9
8
8
9
9
9
9
9
9
9
10
9
9
9
11
11
11
11
11
11
11
11
11
12
12
12
12
12
12
12
13
13
13
13
13
13
13
14
14
15
15
15
15
15
15
15
16
16
16
16
16
16
16
17
17
17
16
16
16
16
16
16
16
16
16
16
16
16
16
16
16
16
17
17
17
17
18
18
19
19
19
19
20
20
20
20
20
20
20
21
21
21
21
21
21
22
23
23
23
23
23
23
24
24
24
24
24
24
24
24
24
24
24
24
24
24
24
24
24
24
24
25
25
25
25
25
29
30
36
37
38
40
43
43
44
44
44
43
43
43
44
44
43
43
43
43
43
44
44
44
44
44
44
45
45
45
45
45
45
45
45
45
45
45
44
42
41
36
35
35
35
35
35
35
35
35
35
35
37
37
37
38
38
38
38
38
38
38
38
38
38
38
38
38
38
38
38
38
38
38
38
38
38
38
38
38
38
38
38
38
38
38
38
38
38
38
38
38
38
38
38
38
38
39
39
39
39
39
40
40
40
40
40
40
40
40
39
39
39
31
31
31
30
29
28
27
21
21
21
21
21
21
21
21
21
21
21
22
22
22
21
21
22
22
24
23
23
23
23
23
25
25
27
27
27
27
27
27
27
27
27
27
27
27
27
27
29
31
31
31
30
29
28
26
25
25
26
26
26
26
26
26
26
26
26
26
26
26
27
27
27
27
29
29
29
30
30
30
30
30
31
31
32
32
32
32
33
34
34
34
34
34
34
34
35
35
35
37
38
39
39
39
39
38
38
38
38
38
38
40
39
37
37
37
37
37
39
39
39
39
39
39
39
39
41
40
41
41
41
40
40
40
40
40
40
40
41
40
40
40
40
40
40
40
40
40
40
40
40
40
38
41
40
40
40
41
40
40
40
42
43
45
45
43
43
43
44
44
45
47
47
48
50
50
50
50
49
49
49
49
47
47
49
47
49
47
48
48
48
48
48
48
49
49
48
48
48
49
48
48
48
48
48
48
48
48
48
49
51
51
50
50
50
50
50
51
51
51
51
51
49
49
49
49
49
50
50
50
50
50
51
51
51
51
51
51
51
51
51
51
51
51
51
51
51
52
52
52
52
52
52
52
52
52
52
52
54
54
54
55
55
56
56
56
57
57
57
57
57
57
57
57
57
58
58
58
58
58
58
58
58
58
58
58
58
58
58
58
57
57
58
58
58
57
58
57
57
56
54
48
48
47
46
46
46
46
42
42
42
42
42
42
43
43
43
43
43
43
40
39
37
36
36
36
36
36
36
36
36
36
37
37
37
37
36
36
36
33
33
33
33
32
32
32
32
32
32
33
33
33
34
33
33
33
33
34
34
34
33
33
34
34
34
35
35
35
35
35
35
35
36
36
36
36
36
36
35
35
33
33
33
33
34
34
34
34
35
35
35
35
35
35
35
35
35
35
34
34
34
33
33
33
32
32
32
32
32
32
33
33
33
33
33
33
33
33
33
33
33
32
27
26
21
21
22
22
22
22
21
20
21
20
19
18
18
18
18
18
18
18
18
18
18
18
18
19
20
21
21
21
21
21
21
21
21
22
22
21
21
21
21
22
23
23
23
23
23
23
23
23
23
23
23
23
23
23
23
23
23
23
23
23
23
23
23
23
23
23
23
23
23
23
23
23
22
22
22
22
22
22
22
21
21
20
20
20
18
17
17
17
17
17
16
16
17
16
15
15
15
15
17
16
16
17
17
17
15
16
16
16
16
15
15
15
15
17
17
17
16
16
16
16
16
16
16
16
16
17
17
17
17
17
17
17
17
18
18
20
20
22
22
22
22
22
22
22
22
22
22
22
22
22
22
22
22
23
23
23
23
23
23
23
23
23
23
24
24
24
25
25
25
25
25
25
25
25
25
25
28
28
28
28
28
29
30
30
30
30
31
31
31
31
31
31
31
30
30
30
30
31
33
33
31
31
31
32
32
32
32
32
32
32
33
33
33
33
33
33
33
32
32
32
32
32
30
30
30
30
30
29
29
29
29
30
30
31
31
32
31
30
30
29
29
29
29
29
30
30
30
30
31
30
29
29
29
28
28
29
29
29
29
29
29
28
28
28
28
28
28
28
29
29
29
29
29
29
29
29
29
29
29
29
29
29
29
29
29
29
30
30
30
30
30
29
29
29
29
29
29
29
29
29
28
27
27
27
27
27
27
27
27
27
27
27
27
26
26
26
26
26
25
25
24
23
23
23
23
23
23
23
23
23
23
23
24
24
24
24
24
23
23
23
23
23
23
23
23
23
23
23
23
23
23
23
23
23
23
23
23
23
23
22
22
21
21
21
21
22
21
20
20
17
17
17
17
17
17
17
16
15
13
13
12
12
12
12
12
12
12
12
12
12
12
12
12
11
11
11
11
11
11
11
10
10
10
10
10
10
10
10
10
10
9
9
9
9
8
8
8
8
8
8
8
8
8
8
8
8
8
6
6
5
5
5
5
5
5
5
5
5
5
5
5
5
5
5
5
5
5
5
5
5
5
5
5
5
5
5
5
5
5
5
5
5
5
5
5
5
5
6
6
6
7
7
7
7
7
7
7
7
7
7
7
7
7
7
7
7
7
7
7
7
7
7
7
7
7
7
7
7
8
8
8
8
8
9
9
9
9
9
9
9
9
9
9
9
9
9
8
7
7
7
7
7
7
7
7
7
7
7
7
7
7
7
7
7
7
7
7
7
7
7
7
6
6
6
6
6
6
6
6
6
6
6
6
6
6
6
6
6
6
6
6
6
6
6
6
6
6
6
7
7
7
7
7
7
7
7
7
7
7
8
8
8
8
8
8
8
8
8
8
9
9
9
9
9
9
9
9
7
6
6
6
6
6
6
6
6
6
6
6
6
7
7
7
7
7
7
7
7
7
7
7
7
7
7
7
7
7
7
7
7
7
7
7
7
7
7
7
7
7
7
7
7
7
7
7
7
7
7
7
6
6
6
6
6
6
6
6
6
6
6
6
6
6
6
6
6
6
6
6
6
6
6
6
6
6
6
6
6
6
6
6
6
4
4
4
4
4
4
4
4
4
4
4
4
4
4
4
4
4
4
4
4
4
4
4
4
4
4
4
3
1
1
1
1
1
1
1
1
0
0
0
0
0
0
0
0
0
0
0
0
0
0
0
0
0
0
0
0
0
0
0
0
0
0
0
0
0
0
0
0
0
0
0
0
0
0
0
0
0
0
0
1
1
2
2
2
1
1
1
1
1
1
1
1
1
1
1
1
1
1
1
1
1
2
2
2
2
2
2
2
2
2
2
2
2
3
3
3
3
3
3
3
3
3
3
3
3
3
3
4
4
4
4
4
4
4
4
5
5
5
5
5
5
5
5
5
5
6
6
6
6
6
6
7
7
7
7
7
7
7
7
7
7
7
7
7
7
7
7
7
7
7
7
9
9
9
9
9
9
9
11
11
11
11
11
11
11
13
13
13
14
15
15
15
15
15
15
15
15
15
15
15
15
15
15
15
15
15
15
15
15
15
15
15
15
15
15
15
15
15
15
15
15
15
15
14
14
14
14
14
14
14
14
15
15
15
15
15
15
15
15
15
15
15
16
16
16
16
16
16
16
16
16
16
16
16
16
16
16
16
16
16
16
16
16
16
16
16
16
16
16
16
16
16
16
16
16
16
16
16
16
16
16
16
16
16
16
16
16
16
16
15
15
15
15
15
15
16
15
14
14
15
14
13
13
12
12
12
11
11
12
11
7
6
6
7
7
6
6
6
7
7
7
7
7
7
7
7
7
7
7
7
7
7
7
7
7
7
7
7
7
7
7
7
7
7
7
7
7
7
7
7
7
7
7
7
7
7
7
7
7
7
7
7
7
7
7
7
7
7
7
7
7
7
7
7
6
6
6
7
7
7
7
7
7
7
7
7
7
7
7
7
7
7
7
7
7
7
7
7
7
7
7
7
7
7
7
7
7
7
7
7
7
7
7
7
7
7
7
7
7
7
7
7
7
7
8
8
8
8
8
8
8
8
8
6
6
6
5
4
4
4
4
4
4
4
4
4
4
4
4
4
4
4
4
4
4
4
4
4
4
4
4
4
4
4
4
4
4
4
4
4
4
4
4
4
4
4
4
4
4
4
4
5
5
5
5
5
5
5
5
5
5
5
5
5
5
5
5
5
5
5
5
5
5
5
5
5
5
5
5
5
5
4
4
3
3
3
3
3
3
3
3
3
3
3
2
2
2
2
2
2
2
2
2
2
2
2
2
2
2
2
2
2
2
2
2
2
2
2
2
2
2
2
2
2
2
2
2
2
1
1
1
1
1
0
0
0
0
0
0
0
0
0
0
0
0
0
0
0
0
0
0
0
0
0
0
0
0
0
0
0
0
0
0
0
0
0
0
0
0
0
0
0
0
0
0
0
0
0
0
0
0
0
0
0
0
0
0
0
0
0
0
0
0
0
0
0
0
0
0
0
0
0
0
0
0
0
0
0
0
0
0
0
0
0
0
0
0
0
0
0
0
0
0
0
0
0
0
0
0
0
0
0
0
0
0
0
0
0
0
0
0
0
0
0
0
0
0
0
0
0
0
0
0
0
0
0
0
0
0
0
0
0
0
0
0
0
0
0
0
0
0
0
0
0
0
0
0
0
1
1
1
1
1
1
1
1
1
1
1
1
1
1
1
1
1
1
1
1
1
1
1
1
1
1
1
1
1
1
1
1
1
1
1
1
1
1
1
1
1
1
1
2
2
2
2
2
2
2
2
2
2
2
2
2
2
2
2
2
2
2
2
2
2
2
2
2
2
2
2
2
2
2
2
2
2
2
2
2
2
2
2
2
2
2
2
2
2
2
2
2
2
2
2
2
2
2
2
2
2
2
2
2
2
2
2
2
2
2
2
2
2
2
2
2
2
2
2
2
2
2
2
2
2
2
2
2
2
2
2
2
2
2
2
2
2
2
2
2
2
2
2
2
2
2
2
2
2
2
2
2
2
2
2
2
2
3
3
3
3
3
3
3
3
3
3
3
3
3
3
3
3
4
4
4
3
3
3
3
4
4
4
4
4
4
4
4
4
4
4
4
4
4
4
4
4
4
4
4
4
4
4
4
4
4
4
4
4
4
4
5
5
5
5
5
5
5
5
5
5
5
5
5
5
5
5
5
5
5
5
5
4
4
4
5
5
5
5
5
5
5
5
5
5
5
5
5
5
5
5
4
4
4
4
4
4
4
4
4
4
4
4
4
4
4
4
4
4
4
4
4
4
4
4
4
4
4
4
4
4
4
4
4
4
4
4
4
4
4
4
4
4
4
4
4
4
4
4
4
4
4
4
4
4
4
4
4
4
4
4
4
4
4
4
4
4
4
4
4
4
4
4
4
4
4
4
4
4
4
4
4
4
4
4
4
4
4
4
4
4
4
4
4
4
4
4
4
4
4
4
4
4
4
4
4
4
5
5
5
5
5
5
5
5
5
5
5
5
5
5
5
5
5
5
5
5
5
5
5
5
5
5
5
5
5
5
5
5
5
5
5
5
5
5
5
5
5
5
5
5
5
5
4
4
4
4
4
3
3
3
3
3
3
3
3
3
2
2
2
2
2
2
2
2
2
2
2
2
2
2
2
2
2
2
2
2
2
2
2
2
2
2
2
2
2
2
2
1
1
1
1
0
0
0
0
0
0
0
0
0
0
0
0
0
0
0
0
0
0
0
0
0
0
0
0
0
0
0
0
0
0
0
0
0
0
0
0
0
0
1
1
1
1
1
1
1
1
2
2
2
2
2
2
2
2
2
2
3
3
3
3
3
3
3
3
3
3
3
3
3
3
3
3
3
3
3
3
3
3
3
3
3
3
3
3
3
4
4
4
4
4
4
4
4
4
4
4
4
4
4
4
4
4
4
4
4
4
4
4
4
4
4
4
4
4
4
4
4
4
4
4
4
4
4
4
4
4
4
4
4
4
4
4
4
4
4
4
4
4
4
4
4
4
4
4
4
4
4
4
4
4
4
4
4
4
4
4
4
4
4
4
4
4
4
4
4
4
4
4
3
3
3
3
3
3
3
4
4
4
4
4
4
4
4
4
4
4
4
4
4
4
4
4
4
4
4
3
3
3
3
3
3
3
3
3
3
3
3
2
2
2
2
2
2
2
2
1
1
1
1
1
1
0
0
0
0
0
0
0
0
0
0
0
0
0
0
1
1
1
1
1
1
1
1
1
2
2
2
2
2
2
2
2
2
2
2
2
3
3
3
3
3
3
3
3
3
3
3
3
3
3
3
3
3
3
3
3
3
3
3
3
3
3
3
3
3
3
3
3
3
3
3
3
3
3
3
3
3
3
3
3
3
3
3
3
3
3
3
3
3
3
3
3
3
3
3
3
3
3
3
3
3
3
3
3
3
3
4
4
4
4
4
4
4
4
4
4
4
4
4
4
4
4
4
4
4
4
4
4
4
4
4
4
4
4
4
4
4
4
4
4
4
4
4
4
4
4
4
4
4
4
4
4
4
4
4
4
4
4
4
4
4
4
4
4
4
4
4
4
4
4
4
4
4
4
4
4
4
4
3
3
3
3
3
3
3
3
4
4
4
4
4
4
4
4
4
4
4
4
4
4
4
4
4
4
4
4
4
4
4
4
4
4
4
4
4
4
4
4
4
4
4
3
3
3
3
3
3
3
3
3
3
3
2
2
2
2
2
2
2
2
2
2
2
2
1
1
1
1
1
1
1
1
1
1
1
1
1
1
1
1
1
0
0
0
0
0
0
0
0
0
0
0
0
0
0
0
0
0
0
0
0
0
0
0
0
0
0
0
0
0
0
0
0
0
0
0
0
0
0
0
0
0
0
0
0
0
0
0
0
0
0
0
0
0
0
0
0
0
0
0
0
0
0
0
0
0
0
0
0
0
0
0
0
0
0
0
0
0
0
0
0
0
0
0
0
0
0
0
0
0
0
0
0
0
0
0
0
0
0
0
0
0
0
0
0
0
0
0
0
0
0
0
0
0
0
0
0
0
0
0
0
0
0
0
0
0
0
0
0
0
0
0
0
0
0
0
0
0
0
0
0
0
0
0
0
0
0
0
0
0
0
0
0
0
0
0
0
0
0
0
0
0
0
0
0
0
0
0
0
0
0
0
0
0
0
0
0
0
0
0
0
0
0
0
0
0
0
0
0
0
0
0
0
0
0
0
0
0
0
0
0
0
0
0
0
0
0
0
0
0
0
0
0
0
0
0
0
0
0
0
0
0
0
0
0
0
0
0
0
0
0
0
0
0
0
0
0
0
0
0
0
0
0
0
0
0
0
1
1
1
1
1
1
1
1
1
1
1
1
1
1
1
1
1
1
1
1
1
1
1
1
1
1
1
1
1
1
1
1
1
1
1
1
1
1
1
1
1
1
1
1
1
1
1
1
1
1
1
1
1
1
1
1
1
1
1
1
1
1
1
1
1
1
1
1
1
1
1
1
1
1
1
1
1
1
1
1
1
1
1
1
1
1
1
1
1
1
1
1
1
1
1
1
1
1
1
1
1
1
1
1
1
1
1
1
1
0
0
0
0
0
0
0
0
0
0
0
0
0
0
0
0
0
0
0
0
0
0
0
0
0
0
0
0
0
0
0
0
0
0
0
0
0
0
0
0
0
0
0
0
0
0
0
0
0
0
0
0
0
0
0
0
0
0
0
0
0
0
0
0
0
0
0
0
0
0
0
0
0
0
0
0
0
0
0
0
0
0
0
0
0
0
0
0
0
0
0
0
0
0
0
0
0
0
0
0
0
0
0
0
0
0
0
0
0
0
0
0
0
0
0
0
0
0
0
0
0
0
0
0
0
0
0
0
0
0
0
0
0
0
0
0
0
0
0
0
0
0
0
0
0
0
0
0
0
0
0
0
0
0
0
0
0
0
0
0
0
0
0
0
0
0
0
0
0
0
0
0
0
0
0
0
0
0
0
0
0
0
0
0
0
0
0
0
0
0
0
0
0
0
0
0
0
0
0
0
0
0
0
0
0
0
0
0
0
0
0
0
0
0
1
1
1
1
1
1
1
1
1
1
1
1
1
1
1
1
1
1
1
1
1
1
1
1
1
0
0
0
0
0
0
0
0
0
0
0
0
0
0
0
0
0
0
0
0
0
0
0
0
0
0
0
0
0
0
0
0
0
0
0
0
0
0
0
0
0
0
0
0
0
0
0
0
0
0
0
0
0
0
0
0
0
0
0
0
0
0
0
0
0
0
0
0
0
0
0
0
0
0
0
0
0
0
0
0
0
0
0
0
0
0
0
0
0
0
0
0
0
0
0
0
0
0
0
0
0
0
0
0
0
0
0
0
0
0
0
0
0
0
0
0
0
0
0
0
0
0
0
0
0
0
0
0
0
0
0
0
0
0
0
0
0
0
0
0
0
0
0
0
0
0
0
0
0
0
0
0
0
0
0
0
0
0
0
0
0
0
0
0
0
0
0
0
0
0
0
0
0
0
0
0
0
0
0
0
0
0
0
0
0
0
0
0
0
0
0
0
0
0
0
0
0
0
0
0
0
0
0
0
0
0
0
0
0
0
0
0
0
1
1
2
2
2
2
2
2
2
2
2
2
2
2
2
2
2
2
2
2
2
2
2
2
2
2
2
2
2
2
2
3
3
3
3
3
3
3
3
3
3
3
3
3
3
3
3
4
4
4
4
4
4
4
4
4
4
4
4
4
4
4
4
4
4
4
4
4
4
4
4
4
4
4
4
4
4
4
4
4
4
5
5
5
5
5
5
5
5
5
5
5
5
5
5
5
6
6
6
6
6
6
6
6
6
6
7
7
7
7
7
7
7
6
6
6
6
6
6
6
6
6
6
6
6
6
6
6
6
6
5
5
5
5
5
5
5
5
5
5
5
5
5
5
5
5
5
6
6
6
6
6
6
7
7
7
7
7
7
7
9
9
9
9
12
56
62
62
62
63
64
67
76
77
81
83
92
92
96
98
98
99
100
100
100
100
101
102
102
103
103
109
109
112
113
113
115
115
115
118
122
122
123
123
129
132
132
136
141
148
148
153
154
156
156
161
161
161
161
163
168
169
169
172
173
173
174
178
179
180
183
183
183
183
184
184
186
189
189
193
193
198
201
201
201
202
202
202
201
207
208
208
218
219
222
221
228
233
233
233
234
234
235
235
236
236
238
238
238
239
239
241
245
248
251
253
256
258
258
260
260
267
268
271
276
277
281
281
283
284
284
284
285
286
286
286
288
290
290
291
291
291
290
295
299
299
304
305
305
306
305
304
303
303
298
281
265
265
265
271
271
272
273
272
272
270
270
278
280
281
286
286
287
290
291
293
292
292
298
300
299
302
301
300
304
304
299
299
303
302
301
311
311
311
311
311
311
317
318
319
322
322
322
322
321
323
324
324
324
324
327
328
328
328
327
329
329
331
336
339
339
339
335
334
334
334
337
338
336
328
314
313
312
286
285
282
281
283
282
286
287
286
286
279
279
277
277
274
242
237
236
238
239
243
244
244
244
240
240
240
240
241
242
243
243
242
242
244
246
246
246
246
243
243
243
247
247
250
250
250
251
250
252
254
254
254
252
254
254
250
248
239
223
211
209
206
202
205
205
201
199
190
189
188
186
188
185
185
185
186
186
186
186
186
186
188
188
188
187
192
192
194
194
192
192
195
198
199
199
200
195
191
192
184
184
187
187
187
185
185
184
183
182
178
182
182
175
171
168
166
163
159
158
160
162
156
158
157
157
157
159
161
161
162
162
159
158
156
158
158
158
158
159
158
158
158
158
155
155
154
154
154
154
153
153
152
152
151
152
151
151
151
151
151
152
150
151
151
152
150
147
146
144
143
142
140
140
140
138
134
132
129
125
125
127
127
127
128
128
127
126
118
112
107
106
103
102
101
101
103
103
103
104
104
104
104
104
104
104
104
104
104
102
102
102
102
102
102
102
101
97
95
95
95
95
94
94
94
94
94
94
93
90
90
90
90
88
88
86
86
85
73
70
68
66
66
65
65
60
60
59
59
59
59
59
59
59
58
58
57
57
57
57
57
57
57
57
57
57
57
54
53
53
52
50
46
42
40
38
36
36
35
33
33
31
20
19
15
15
15
15
15
15
15
14
11
9
7
6
6
6
6
4
4
1
1
1
0
0
0
0
0
0
0
0
0
0
0
0
0
0
0
0
0
0
0
0
0
0
0
0
0
0
0
0
0
0
0
0
0
0
0
0
1
1
1
1
1
1
1
1
1
1
1
1
1
1
1
1
1
1
1
1
1
1
1
1
1
1
1
1
1
1
1
1
1
1
3
3
3
3
3
3
3
3
3
3
3
3
3
3
3
3
3
3
3
3
3
3
3
3
3
3
3
3
4
4
4
4
4
4
4
4
4
4
4
4
4
4
4
4
4
4
4
4
4
4
4
4
4
4
4
4
4
4
4
4
4
4
4
4
4
4
4
4
3
3
3
3
3
3
3
3
3
3
3
3
3
3
4
4
4
4
4
4
4
4
4
4
4
4
4
4
4
4
4
4
4
4
4
4
4
4
4
4
3
3
3
3
3
3
3
3
3
3
3
3
3
3
3
3
3
3
2
2
2
1
1
1
1
1
1
1
1
1
1
1
1
1
1
1
1
1
1
1
1
1
1
1
1
1
1
1
1
1
1
1
1
1
1
1
1
0
0
0
0
0
0
0
0
0
0
0
0
0
0
0
0
0
0
0
0
0
0
0
0
0
0
0
0
0
0
0
0
0
0
0
0
0
0
0
0
0
1
2
2
2
2
2
2
2
2
2
1
1
1
1
1
1
1
1
1
1
1
1
1
1
1
1
1
1
1
1
1
2
2
2
2
2
2
2
2
2
2
2
2
2
3
3
3
3
3
3
3
3
3
3
3
3
3
3
3
3
3
3
3
3
3
3
3
3
3
3
3
3
3
3
3
3
3
3
3
3
3
3
3
3
3
3
3
3
3
3
3
3
3
3
3
3
3
3
4
4
4
4
5
5
5
5
5
5
5
5
5
5
5
5
5
5
5
5
5
5
5
5
5
8
8
8
9
9
9
10
12
12
12
12
12
12
13
13
13
13
13
13
13
13
14
18
18
18
18
18
18
18
18
18
18
18
17
17
17
17
17
17
17
17
17
17
17
17
17
17
18
18
18
18
18
19
17
17
17
17
17
17
18
19
20
20
20
20
20
20
20
21
21
21
21
21
21
21
21
21
21
21
21
21
21
21
21
21
21
21
21
21
21
21
21
21
21
21
21
21
21
21
21
21
21
21
21
21
21
21
21
21
21
21
21
21
21
21
21
21
21
21
21
21
21
21
21
21
21
21
21
21
21
22
22
22
22
22
22
23
23
23
23
23
23
23
23
23
23
23
23
23
23
23
23
23
24
24
24
24
24
20
20
20
20
20
18
18
16
16
16
15
15
15
15
15
12
12
12
12
12
12
12
12
13
13
13
13
13
13
13
13
13
13
13
12
12
12
11
11
11
11
11
11
10
10
10
10
9
9
9
9
9
9
8
8
8
8
8
7
7
7
7
7
7
5
5
5
5
5
5
5
5
5
5
5
5
5
4
4
4
4
4
4
4
4
4
4
4
4
5
5
5
5
5
5
5
5
5
5
5
5
5
5
5
5
5
5
5
5
5
5
5
6
5
5
5
5
5
5
5
5
5
4
4
4
4
4
3
3
3
2
2
2
2
2
1
1
2
2
2
2
2
2
2
2
2
2
2
3
3
3
3
3
3
3
3
3
3
3
3
3
3
3
3
3
3
3
3
4
4
4
4
5
5
5
5
5
5
5
5
5
5
5
5
5
5
5
5
5
5
5
5
5
5
5
5
5
6
6
6
6
6
6
7
7
7
7
7
7
7
7
8
8
9
9
9
9
9
10
10
10
10
10
10
9
9
9
9
9
9
9
9
8
8
8
8
8
8
8
8
8
8
8
8
8
8
8
8
8
7
7
7
7
7
7
7
7
7
7
7
7
7
7
7
7
7
7
7
8
8
8
8
8
8
8
8
8
8
9
9
9
9
9
9
9
9
9
10
10
10
10
10
10
11
11
11
11
11
11
11
11
11
11
11
11
11
11
11
11
11
11
11
11
11
11
11
11
11
11
11
11
11
11
11
11
9
9
9
8
8
8
8
6
6
6
6
6
6
6
6
6
6
6
6
6
6
6
6
6
6
6
6
6
6
6
6
6
5
5
5
5
5
5
5
5
5
5
5
5
5
5
5
5
5
5
5
5
5
5
5
5
5
5
5
5
5
5
5
5
5
5
5
5
5
5
5
5
5
5
5
4
4
4
4
4
4
4
4
4
4
4
4
4
4
4
4
4
4
4
4
4
4
4
4
4
4
4
4
4
4
4
4
4
4
4
3
3
3
2
2
2
2
2
2
1
1
1
1
0
0
0
0
0
0
0
0
0
0
0
0
0
0
0
0
0
0
0
0
0
0
0
0
0
0
0
0
0
0
0
0
0
0
0
0
0
0
0
0
0
0
0
0
0
0
0
0
0
0
0
0
0
0
0
0
0
0
0
0
0
0
0
0
0
0
0
0
2
2
2
2
2
2
2
2
2
2
2
2
2
2
2
2
2
2
2
2
2
2
2
2
2
2
2
2
2
2
2
2
2
2
2
2
2
2
3
3
3
3
3
3
3
3
3
3
3
3
3
3
3
3
3
3
3
3
3
3
3
3
3
3
3
3
3
3
3
3
3
3
3
3
3
3
3
3
3
3
3
3
3
3
3
3
3
3
3
3
3
3
3
3
3
3
3
3
3
3
3
3
3
3
3
3
3
3
3
3
3
3
3
3
3
3
3
3
3
3
3
3
3
3
3
3
3
3
3
3
2
2
2
2
2
2
2
2
2
0
0
0
0
0
0
0
0
0
0
0
0
0
0
0
0
0
0
0
0
0
0
0
0
0
0
0
0
0
0
0
0
0
0
0
0
0
0
0
0
0
0
0
0
0
0
0
0
0
0
0
0
0
0
0
0
0
0
0
0
0
0
0
0
0
0
0
0
0
0
0
0
0
0
0
0
0
0
0
0
0
0
0
0
0
0
0
0
0
0
0
0
0
0
0
0
0
0
0
0
0
0
0
0
0
0
0
0
0
0
0
0
0
0
0
0
0
0
0
0
0
0
0
0
0
0
0
0
0
0
0
0
0
0
0
0
0
0
0
0
0
0
0
0
0
0
0
0
0
0
0
1
1
1
1
1
1
1
1
1
1
1
1
1
1
1
1
1
1
1
1
1
1
1
1
1
1
1
1
1
1
1
1
1
1
1
1
1
1
1
1
1
1
1
1
1
1
1
1
1
1
1
1
1
1
1
1
1
1
1
1
2
2
2
2
2
2
2
2
2
2
2
2
2
2
2
2
3
3
3
3
3
3
3
3
3
3
3
3
3
3
3
3
3
3
3
3
3
3
3
3
3
3
2
2
2
2
2
2
2
2
2
2
2
2
1
1
1
1
1
1
1
1
1
1
1
1
1
1
1
1
1
1
1
1
1
1
1
1
1
1
1
1
1
1
1
1
1
1
1
1
1
1
1
1
1
1
1
1
1
1
1
1
1
1
1
1
1
1
1
1
1
1
1
1
1
1
1
1
1
1
1
1
1
1
1
1
1
1
1
1
1
1
1
1
1
1
1
1
1
1
1
1
1
1
1
1
1
1
1
1
1
1
1
1
1
1
1
1
1
1
1
1
1
1
1
1
1
1
1
1
1
1
1
1
1
1
1
1
1
1
1
1
1
1
1
1
1
0
0
0
0
0
0
0
0
0
0
0
0
0
0
0
0
0
0
0
0
0
0
0
0
0
0
0
0
0
0
0
0
0
0
0
0
0
0
0
0
0
0
0
0
0
0
0
0
0
0
0
0
0
0
0
0
0
0
0
0
0
0
0
0
0
0
0
0
0
0
0
0
0
0
1
1
1
1
1
1
1
1
1
1
1
1
0
0
0
0
0
0
0
0
0
0
0
0
0
0
0
0
0
0
0
0
0
1
1
1
1
1
1
1
1
1
1
1
1
1
1
1
1
1
1
1
1
1
1
1
1
1
1
1
1
1
1
1
1
1
1
1
1
1
1
1
1
1
1
1
1
1
1
1
1
1
1
1
1
1
1
1
1
1
1
1
1
1
1
1
1
1
1
1
1
1
1
1
1
1
1
1
1
1
1
1
1
1
1
1
1
1
1
1
1
1
1
1
0
0
0
0
0
0
0
0
0
0
0
0
0
0
0
0
0
0
0
0
0
0
0
0
0
0
0
0
0
0
0
0
0
0
0
0
0
0
0
0
0
0
0
0
0
0
0
0
0
0
0
0
0
0
0
0
0
0
0
1
1
2
2
2
1
1
1
1
1
1
1
1
1
1
1
1
1
1
1
1
1
1
1
1
1
1
1
1
1
1
1
1
1
1
1
1
1
1
1
1
1
1
1
1
1
1
1
1
2
2
2
2
2
2
2
2
2
2
2
2
2
2
2
2
2
2
2
2
2
2
2
2
2
2
2
2
2
2
2
2
2
2
2
2
2
2
2
2
2
2
2
2
2
2
2
2
2
2
2
2
2
2
2
2
2
2
2
2
2
2
2
2
2
2
2
2
2
2
2
2
2
2
2
2
2
2
2
2
2
2
1
1
1
1
1
1
1
1
1
1
1
1
1
1
1
1
1
1
1
1
1
1
1
1
1
1
1
1
1
1
1
1
1
1
1
1
1
2
2
2
2
2
2
2
2
2
2
2
2
2
2
2
2
2
2
2
2
2
2
2
2
2
2
2
2
2
2
2
2
2
2
2
2
2
2
2
2
2
2
2
2
2
2
2
2
2
2
2
2
2
2
2
2
2
2
2
2
2
2
2
2
2
2
2
1
1
1
1
1
1
1
1
1
1
1
1
1
1
1
1
1
1
1
1
1
1
1
1
1
1
1
1
1
1
1
1
1
1
1
1
1
1
1
1
1
1
1
1
1
1
1
1
1
1
1
1
1
1
1
1
1
1
1
1
1
1
1
1
1
1
1
1
0
0
0
0
0
0
0
0
0
0
0
0
0
0
0
0
0
0
0
0
0
0
0
0
0
0
0
0
0
0
0
0
0
0
0
0
0
0
0
0
0
0
0
0
0
0
0
0
0
0
0
0
0
0
0
0
0
0
0
0
0
0
0
0
0
0
0
0
0
0
0
0
0
0
0
0
0
0
0
0
0
0
0
0
0
0
0
0
0
0
0
0
0
0
0
0
0
0
0
0
0
0
0
0
0
0
0
0
0
0
0
0
0
0
0
0
0
0
0
0
0
0
0
0
0
0
0
0
0
0
0
0
0
0
0
0
0
0
0
0
0
0
0
0
0
0
0
0
0
0
0
0
0
0
0
0
0
0
0
0
0
0
0
0
0
0
0
0
0
0
0
0
0
0
0
0
0
0
0
0
0
0
0
0
0
0
0
0
0
0
0
0
0
0
0
0
0
0
0
0
0
0
0
0
0
0
0
0
0
0
0
0
0
0
0
0
0
0
0
0
0
0
0
0
0
0
0
0
0
0
0
0
0
0
0
0
0
0
0
0
0
0
0
0
0
0
0
0
0
0
0
0
0
0
0
0
0
0
0
0
0
0
0
0
0
0
0
0
0
0
0
0
0
0
0
0
0
0
0
0
0
0
0
0
0
0
0
0
0
0
0
0
0
0
0
0
0
0
0
0
0
0
0
0
0
0
0
0
0
0
0
0
0
0
0
0
0
0
0
0
0
0
0
0
0
0
0
0
0
0
0
0
0
0
0
0
0
0
0
0
0
0
0
0
0
0
0
0
0
0
0
0
0
0
0
0
0
0
0
0
0
0
0
0
0
0
0
0
0
0
0
0
0
0
0
0
0
0
0
0
0
0
0
0
0
0
0
0
0
0
0
0
0
0
0
0
0
0
0
0
0
0
0
0
0
0
0
0
0
0
0
0
0
0
0
0
0
0
0
0
0
0
0
0
0
0
0
0
0
0
0
0
0
0
0
0
0
0
0
0
0
0
0
0
0
0
0
0
0
0
0
0
0
0
0
0
0
0
0
0
0
0
0
0
0
0
0
0
0
0
0
0
0
0
0
0
0
0
0
0
0
0
0
0
0
0
0
0
0
0
0
0
0
0
0
0
0
0
0
0
0
0
0
0
0
0
0
0
0
0
0
0
0
0
0
0
0
0
0
0
0
0
0
0
0
0
0
0
0
0
0
0
0
0
0
0
0
0
0
0
0
0
0
0
0
0
0
0
0
0
0
0
0
0
0
0
0
0
0
0
0
0
0
0
0
0
0
0
0
0
0
0
0
0
0
0
0
0
0
0
0
0
0
0
0
0
0
0
0
0
0
0
0
0
0
0
0
0
0
0
0
0
0
0
0
0
0
0
0
0
0
0
0
0
0
0
0
0
0
0
0
0
0
0
0
0
0
0
0
0
0
0
0
0
0
0
0
0
0
0
0
0
0
0
0
0
0
0
0
0
0
0
0
0
0
1
1
1
1
1
1
1
1
1
1
1
1
1
1
1
1
1
1
1
1
1
1
1
1
1
1
1
1
1
1
1
1
1
1
1
1
1
1
1
1
1
1
1
1
1
1
1
1
1
1
1
1
1
1
1
1
0
0
0
0
0
0
0
0
0
0
0
0
0
0
0
0
0
0
0
0
0
0
0
0
0
0
0
0
0
0
0
0
0
0
0
0
0
0
0
0
0
0
0
0
0
0
0
0
0
0
0
0
0
0
0
0
0
0
0
0
0
0
0
0
0
0
0
0
0
0
1
1
1
2
2
2
2
2
1
1
1
1
1
1
1
1
1
1
1
1
1
1
2
2
2
5
5
5
5
6
6
6
6
6
6
6
6
6
6
6
6
7
7
7
7
7
9
9
9
9
9
9
9
9
9
9
9
9
9
9
9
9
9
9
9
9
9
9
9
9
9
9
9
9
9
9
9
9
9
9
9
9
9
9
9
9
9
9
9
9
9
9
9
9
9
9
9
9
9
9
9
9
9
9
9
9
9
9
9
9
9
9
9
9
9
9
9
9
9
9
9
9
9
9
9
9
9
9
9
9
9
9
9
9
9
9
9
9
9
9
9
9
9
9
9
9
9
8
8
6
5
5
4
4
4
4
4
4
4
4
4
4
4
4
4
4
4
4
4
4
4
4
3
3
3
3
3
3
3
3
2
2
2
2
2
2
2
2
2
2
2
2
2
2
2
2
2
2
2
2
2
2
2
2
2
2
2
2
2
2
2
2
2
2
2
1
1
1
1
1
1
1
1
1
1
1
1
1
1
1
1
1
1
1
1
1
1
1
1
1
1
1
1
1
1
1
1
1
1
1
1
1
1
1
1
1
1
1
1
1
1
1
1
1
1
1
1
1
1
1
1
1
0
0
0
0
0
0
0
0
0
0
0
0
0
0
0
0
0
0
0
0
0
0
0
0
0
0
0
0
0
0
0
0
0
0
0
0
0
0
0
0
0
0
0
0
0
0
0
0
0
0
0
0
0
0
0
0
0
0
0
0
0
0
0
0
0
0
0
0
0
0
0
0
0
0
0
0
0
0
0
0
0
0
0
0
0
0
0
0
0
0
0
0
0
0
0
0
0
0
0
0
0
0
0
0
0
0
0
0
0
0
0
0
0
0
0
0
0
0
1
1
1
1
1
1
1
1
1
1
1
1
1
1
1
1
1
1
1
1
1
1
1
1
1
1
1
1
1
1
1
1
1
1
1
1
1
1
1
1
1
1
1
1
1
1
1
1
1
1
0
0
0
0
0
0
0
0
0
0
0
0
0
0
0
0
0
0
0
0
0
0
0
0
0
0
0
0
0
0
0
0
0
0
0
0
0
0
0
1
1
1
1
1
1
1
1
1
1
1
1
1
1
1
1
1
1
1
1
1
1
1
1
1
1
1
1
1
1
1
1
1
2
2
2
2
2
3
3
3
3
3
3
3
3
3
3
3
3
3
3
3
3
3
3
3
3
3
3
3
3
3
3
3
3
3
3
3
3
3
3
3
3
3
3
3
3
3
3
3
3
3
3
2
2
2
2
2
2
2
2
2
2
2
2
2
2
2
2
2
2
2
2
2
2
2
2
2
2
2
2
2
2
2
2
2
2
2
3
3
3
3
3
3
3
3
3
3
3
3
3
3
3
3
3
3
3
3
3
3
3
3
3
3
3
3
3
2
2
2
2
2
2
2
2
2
2
2
2
2
2
2
3
3
3
3
3
3
3
3
3
4
4
4
4
4
4
4
4
4
4
4
4
4
4
4
3
3
3
3
3
3
2
2
2
2
2
2
2
3
3
3
3
3
3
3
3
3
3
3
3
3
3
3
3
3
3
3
3
3
3
3
3
3
3
3
3
3
3
3
3
3
3
3
3
3
3
3
3
3
3
3
3
3
3
3
3
3
3
3
3
3
3
3
3
3
3
3
3
3
3
3
2
2
2
2
2
2
2
2
2
2
7
7
7
7
7
9
9
9
9
9
9
9
9
12
12
12
12
12
12
12
12
12
12
12
12
11
11
11
11
11
11
11
11
12
12
12
12
13
13
13
13
13
13
13
13
13
13
13
13
13
13
13
13
13
12
12
12
12
12
12
12
12
12
12
12
12
12
12
12
12
12
12
12
12
12
12
12
12
12
12
12
12
12
12
12
12
12
12
12
12
12
12
12
12
12
12
12
12
12
12
12
12
12
12
12
12
13
13
13
13
13
13
13
13
13
13
13
13
13
13
13
13
13
13
13
13
13
13
13
13
13
12
10
9
9
7
7
7
8
8
8
8
8
8
8
7
6
5
4
4
4
4
4
4
3
3
3
3
3
3
3
3
3
3
3
3
3
2
3
3
3
3
3
3
3
3
3
3
3
3
3
2
2
2
2
2
2
2
2
2
2
2
2
2
2
2
2
2
2
2
2
2
2
2
2
2
2
2
2
2
2
2
2
2
2
2
2
2
2
2
2
2
2
2
2
2
2
2
2
2
2
2
2
2
2
2
2
2
2
2
2
2
2
2
2
2
2
1
1
1
1
1
1
1
1
1
1
1
1
1
1
1
1
1
1
1
1
1
1
1
1
0
0
0
0
0
0
0
0
0
0
0
0
0
0
0
0
0
0
0
0
0
0
0
0
0
0
0
0
0
0
0
0
0
0
0
0
0
0
0
0
0
0
0
0
0
0
0
0
0
0
0
0
0
0
0
0
0
0
0
0
0
0
0
1
1
2
3
3
3
3
3
3
3
3
3
3
3
3
3
3
3
3
3
3
3
3
3
3
3
3
3
3
4
4
4
4
4
4
4
4
4
4
4
4
4
4
4
4
5
5
5
5
5
5
5
5
5
5
6
6
6
6
6
6
6
6
6
6
6
6
6
6
6
6
6
6
6
6
6
6
6
6
6
6
6
6
6
6
6
6
6
6
6
6
7
7
7
7
7
7
7
7
7
7
8
8
8
8
8
8
8
8
8
8
8
8
8
8
8
8
8
8
8
8
8
8
8
8
8
8
8
8
8
8
8
8
8
8
8
9
9
9
9
9
9
9
9
9
9
9
8
8
7
7
7
7
7
7
7
7
7
7
7
7
7
7
7
7
7
7
7
7
7
6
6
6
6
5
5
5
5
5
5
5
4
3
3
3
3
3
3
3
3
3
3
4
4
4
4
4
4
4
4
4
4
4
4
4
4
4
4
4
4
4
4
4
4
4
4
4
4
4
4
4
4
4
4
4
4
4
4
4
4
4
4
4
4
4
4
4
4
4
4
4
4
4
4
4
4
4
4
4
4
4
4
4
4
4
4
4
4
4
4
4
4
4
4
4
4
4
4
4
4
4
4
4
4
4
4
2
2
2
2
2
2
3
3
3
3
3
3
3
4
4
4
4
4
4
4
4
4
4
4
4
4
4
4
4
4
4
4
4
4
4
4
4
4
4
4
5
5
5
5
5
5
5
5
5
5
5
5
5
5
5
5
5
5
5
5
5
5
5
5
5
5
5
5
5
5
5
5
5
5
5
5
5
5
5
5
5
5
6
6
6
6
6
5
5
5
5
5
5
6
6
6
6
5
5
7
7
7
7
7
7
7
7
7
7
7
7
7
8
8
8
8
8
8
8
8
8
8
8
7
8
9
9
9
9
9
9
9
9
10
10
10
10
10
10
10
10
10
10
10
10
10
10
10
10
11
11
11
11
12
12
12
12
12
12
12
12
12
12
13
13
13
12
12
12
12
12
12
12
12
12
12
12
12
12
12
12
12
12
12
12
12
12
12
12
12
12
12
12
12
12
12
12
12
12
12
12
12
12
12
12
12
12
12
12
13
13
13
13
13
13
13
13
13
13
13
13
13
13
13
13
13
13
13
13
12
12
12
12
12
12
12
12
12
12
12
11
11
11
11
11
11
11
11
11
11
11
11
11
11
11
11
11
11
11
11
11
11
11
11
11
11
11
11
11
11
11
11
11
11
11
11
11
11
11
11
11
11
11
11
11
11
11
11
11
11
10
10
10
10
8
8
6
4
4
4
4
4
4
4
4
4
4
3
3
3
3
2
2
2
2
2
2
2
2
2
2
1
1
1
1
1
1
1
1
1
1
1
1
1
1
1
1
1
1
1
1
1
1
1
1
1
1
1
1
1
1
1
1
1
1
1
1
1
1
1
1
1
1
1
1
1
1
1
1
1
1
1
2
2
2
2
2
2
2
2
2
2
2
2
2
2
2
2
2
2
2
2
2
2
2
2
2
2
2
2
2
2
2
2
2
1
1
1
1
1
1
1
1
1
1
1
1
1
1
1
1
1
1
1
1
1
1
1
1
1
1
1
1
1
1
1
1
1
1
1
1
1
1
1
1
1
1
1
1
1
1
1
1
1
1
1
1
1
1
1
1
1
1
1
1
1
1
1
1
1
1
1
1
1
1
1
1
1
1
1
1
1
1
1
1
1
0
0
0
0
0
0
0
0
0
0
0
0
0
0
0
0
0
0
0
0
0
0
0
0
0
0
0
0
0
0
0
0
0
0
0
0
0
0
0
0
0
0
0
0
0
0
0
0
0
0
0
0
0
0
0
0
0
0
0
0
0
0
0
0
0
0
0
0
0
0
0
0
0
0
0
0
0
0
0
0
0
0
0
0
0
0
0
0
0
0
0
0
0
0
0
0
0
0
0
0
0
0
0
0
0
0
0
0
0
0
0
0
0
0
0
0
0
0
0
0
0
0
0
0
0
0
0
0
0
0
0
0
0
0
0
0
0
0
0
0
0
0
0
0
0
0
0
0
0
0
0
0
0
0
0
0
0
0
0
0
0
0
0
0
0
0
0
0
0
0
0
0
0
0
0
0
0
0
0
0
0
0
0
0
0
0
0
0
0
0
0
0
0
0
0
0
0
0
0
0
0
0
0
0
0
0
0
0
0
0
0
0
0
0
0
0
0
0
0
0
0
0
0
0
0
0
0
0
0
0
0
0
0
0
0
0
0
0
0
0
0
0
0
0
0
0
0
0
0
0
0
0
0
0
0
0
0
0
0
0
0
0
0
0
0
0
0
0
0
0
0
0
0
0
0
0
0
0
0
0
0
0
0
0
0
0
0
0
0
0
0
0
0
0
0
0
0
0
0
0
0
0
0
0
0
0
0
0
0
0
0
0
0
0
0
0
0
0
0
0
0
1
1
1
1
1
1
1
1
1
1
1
1
1
1
1
1
1
1
1
1
1
1
1
1
1
1
2
2
2
2
2
2
2
2
2
2
2
2
2
2
2
2
2
2
2
2
2
2
2
2
2
2
2
2
2
2
2
2
2
2
2
2
2
2
1
1
1
1
1
1
1
1
1
1
1
1
1
1
1
1
1
1
1
1
1
1
1
1
1
1
1
1
1
1
1
1
1
1
1
1
1
1
1
1
1
1
1
1
1
1
1
1
1
1
1
1
1
1
1
1
1
1
1
1
1
1
1
1
1
1
1
1
1
1
1
1
1
1
1
0
0
0
0
0
0
0
0
0
0
0
0
0
0
0
0
0
0
0
0
0
0
0
0
0
0
0
0
0
0
0
0
0
0
0
0
0
0
0
0
0
0
0
0
0
0
0
0
0
0
0
0
0
0
0
0
0
0
0
0
0
0
0
0
0
0
0
0
0
0
0
0
0
0
0
0
0
0
0
0
0
0
0
0
0
0
0
0
0
0
0
0
0
0
0
0
0
0
0
0
0
0
0
0
0
0
0
0
0
0
0
0
0
0
0
0
0
0
0
0
0
0
0
0
0
0
0
0
0
0
0
0
0
0
0
0
0
0
0
0
0
0
0
0
0
0
0
0
0
0
0
0
0
0
0
0
0
0
0
0
0
0
0
0
0
0
0
0
0
0
0
0
0
0
0
0
0
0
0
0
0
0
0
0
0
0
0
0
0
0
0
0
0
0
0
0
0
0
0
0
0
0
0
0
0
0
0
0
0
0
0
0
0
0
0
0
0
0
0
0
0
0
0
0
0
0
0
0
0
0
0
0
0
0
0
0
0
0
0
0
0
0
0
0
0
0
0
0
0
0
0
0
0
0
0
0
0
0
0
0
0
0
0
0
0
0
0
0
0
0
0
0
0
0
0
0
0
0
0
0
0
0
0
0
0
0
0
0
0
0
0
0
0
0
0
0
0
0
0
0
0
0
0
0
0
0
0
0
0
0
0
0
0
0
0
0
0
0
0
0
0
0
0
0
0
0
0
0
0
0
1
1
1
1
1
1
1
1
1
1
1
1
1
1
1
1
1
1
1
1
1
1
1
1
1
1
1
1
1
1
1
1
1
1
1
1
1
1
1
1
1
1
1
1
1
1
1
1
1
1
1
1
1
1
1
1
1
1
1
1
1
1
1
1
1
1
1
1
1
1
1
1
1
1
1
1
1
1
1
1
1
1
1
1
1
1
1
1
1
1
1
1
1
1
1
1
1
1
1
1
1
1
1
1
1
1
1
1
1
1
1
1
1
1
1
1
1
1
1
1
1
1
1
1
1
1
1
1
1
1
1
1
1
1
1
1
1
1
1
1
1
1
1
1
1
1
1
1
1
1
1
1
1
1
1
0
0
0
0
0
0
0
0
0
0
0
0
0
0
0
0
0
0
0
0
0
0
0
0
0
0
0
0
0
0
0
0
0
0
0
0
0
0
0
0
0
0
0
0
0
0
0
0
0
0
0
0
0
0
0
0
0
0
0
0
0
0
0
0
0
0
0
0
0
0
0
0
0
0
0
0
0
0
0
0
0
0
0
0
0
0
0
0
0
0
0
0
0
0
0
0
0
0
0
0
0
0
0
0
0
0
0
0
0
0
0
0
0
0
0
0
0
0
0
0
0
0
0
0
0
0
0
0
0
0
0
0
0
0
0
0
0
0
0
0
0
0
0
0
0
0
0
0
0
0
0
0
0
0
0
0
0
0
0
0
0
0
0
0
0
0
0
0
0
0
0
0
0
0
0
0
0
0
0
0
0
0
0
0
0
0
0
0
0
0
0
0
0
0
0
0
0
0
0
0
0
0
0
0
0
0
0
0
0
0
0
0
0
0
0
0
0
0
0
0
0
0
0
0
0
0
0
0
0
0
0
0
0
0
0
0
0
0
0
0
0
0
0
0
0
0
0
0
0
0
0
0
0
0
0
0
0
0
0
0
0
0
0
0
0
0
0
0
0
0
0
0
0
0
0
0
0
0
0
0
0
0
0
0
0
0
0
0
0
0
0
0
0
0
0
0
0
0
0
0
0
0
0
0
0
0
0
0
0
0
0
0
0
0
0
0
0
0
0
0
0
0
0
0
0
0
0
0
0
0
0
0
0
0
0
0
0
0
0
0
0
0
0
0
0
0
0
0
0
0
0
0
0
0
0
0
0
0
0
0
0
0
0
0
0
0
0
0
0
0
0
0
0
0
0
0
0
0
0
0
0
0
0
0
0
0
0
0
0
0
0
0
0
0
0
0
0
0
0
0
0
0
0
0
0
0
0
0
0
0
0
0
0
0
0
0
0
0
0
0
0
0
0
0
0
0
0
0
0
0
0
0
0
0
0
0
0
0
0
0
0
0
0
0
0
0
0
0
0
0
0
0
0
0
0
0
0
0
0
0
0
0
0
0
0
0
0
0
0
0
0
0
0
0
0
0
0
0
0
0
0
0
0
0
0
0
0
0
0
0
0
0
0
0
0
0
0
0
0
0
0
0
0
0
0
0
0
0
0
0
0
0
0
0
0
0
0
0
0
0
0
0
0
0
0
0
0
0
0
0
0
0
0
0
0
0
0
0
0
0
0
0
0
0
0
0
0
0
0
0
0
0
0
0
0
0
0
0
0
0
0
0
0
0
0
0
0
0
0
0
0
0
0
0
0
0
0
0
0
0
0
0
0
0
0
0
0
0
0
0
0
0
0
0
0
0
0
0
0
0
0
0
0
0
0
0
0
0
0
0
0
0
0
0
0
0
0
0
0
0
0
0
0
0
0
0
0
0
0
0
0
0
0
0
0
0
0
0
0
0
0
0
0
0
0
0
0
0
0
0
0
0
0
0
0
0
0
0
0
0
0
0
0
0
0
0
0
0
0
0
0
0
0
0
0
0
0
0
0
0
0
0
0
0
0
0
0
0
0
0
0
0
0
0
0
0
0
0
0
0
0
0
0
0
0
0
0
0
0
0
0
0
0
0
0
0
0
0
0
0
0
0
0
0
0
0
0
0
0
0
0
0
0
0
0
0
0
0
0
0
0
0
0
0
0
0
0
0
0
0
0
0
0
0
0
0
0
0
0
0
0
0
0
0
0
0
0
0
0
0
0
0
0
0
0
0
0
0
0
0
0
0
0
0
0
0
0
0
0
0
0
0
0
0
0
0
0
0
0
0
0
0
0
0
0
0
0
0
0
0
0
0
0
0
0
0
0
0
0
0
0
0
0
0
0
0
0
0
0
0
0
0
0
0
0
0
0
0
0
0
0
0
0
0
0
0
0
0
0
0
0
0
0
0
0
0
0
0
0
0
0
0
0
0
0
0
0
0
0
0
0
0
0
0
0
0
0
0
0
0
0
0
0
0
0
0
0
0
0
0
0
0
0
0
0
0
0
0
0
0
0
0
0
0
0
0
0
0
0
0
0
0
0
0
0
0
0
0
0
0
0
0
0
0
0
0
0
0
0
0
0
0
0
0
0
0
0
0
0
0
0
0
0
0
0
0
0
0
0
0
0
0
0
0
0
0
0
0
0
0
0
0
0
0
0
0
0
0
0
0
0
0
0
0
0
0
0
0
0
0
0
0
0
0
0
0
0
0
0
0
0
0
0
0
0
0
0
0
0
0
0
0
0
0
0
0
0
0
0
0
0
0
0
0
0
0
0
0
0
0
0
0
0
0
0
0
0
0
0
0
0
0
0
0
0
0
0
0
0
0
0
0
0
0
0
0
0
0
0
0
0
0
0
0
0
0
0
0
0
0
0
0
0
0
0
0
0
0
0
0
0
0
0
0
0
0
0
0
0
0
0
0
0
0
0
0
0
0
0
0
0
0
0
0
0
0
0
0
0
0
0
0
0
0
0
0
0
0
0
0
0
0
0
0
0
0
0
0
0
0
0
0
0
0
0
0
0
0
0
0
0
0
0
0
0
0
0
0
0
0
0
0
0
0
0
0
0
0
0
0
0
0
0
0
0
0
0
0
0
0
0
0
0
0
0
0
0
0
0
0
0
0
0
0
0
0
0
0
0
0
0
0
0
0
0
0
0
0
0
0
0
0
0
0
0
0
0
0
0
0
0
0
0
0
0
0
0
0
0
0
0
0
0
0
0
0
0
0
0
0
0
0
0
0
0
0
0
0
0
0
0
0
0
0
0
0
0
0
0
0
0
0
0
0
0
0
0
0
0
0
0
0
0
0
0
0
0
0
0
0
0
0
0
0
0
0
0
0
0
0
0
0
0
0
0
0
0
0
0
0
0
0
0
0
0
0
0
0
0
0
0
0
0
0
0
0
0
0
0
0
0
0
0
0
0
0
0
0
0
0
0
0
0
0
0
0
0
0
0
0
0
0
0
0
0
0
0
0
0
0
0
0
0
0
0
0
0
0
0
0
0
0
0
0
0
0
0
0
0
0
0
0
0
0
0
0
0
0
0
0
0
0
0
0
0
0
0
0
0
0
0
0
0
0
0
0
0
0
0
0
0
0
0
0
0
0
0
1
1
1
1
1
1
1
1
1
1
1
1
1
1
1
1
1
1
1
1
1
1
1
1
1
1
1
1
1
1
1
1
1
1
1
1
1
1
1
1
1
1
1
1
2
2
2
2
2
2
2
2
2
2
2
2
2
2
2
2
2
2
3
3
3
3
3
3
3
3
3
3
3
3
3
3
3
3
3
3
3
3
3
3
3
3
3
3
3
3
3
3
3
3
3
3
3
3
3
3
3
3
3
3
3
3
3
3
3
3
3
3
3
3
3
3
3
3
3
3
3
3
3
3
3
3
3
3
3
3
3
3
3
3
3
3
3
3
3
3
3
3
3
3
3
3
3
3
3
3
3
3
3
3
3
3
3
3
3
3
3
3
3
3
3
3
3
3
3
3
3
3
3
3
3
3
3
3
3
3
3
3
3
2
2
2
2
2
2
1
0
0
0
0
0
0
0
0
0
0
0
0
0
0
0
0
0
0
0
0
0
0
0
0
0
1
1
1
1
1
1
1
1
1
1
1
1
1
1
1
1
1
1
1
1
1
1
1
1
1
1
1
1
1
1
1
1
1
1
1
1
1
1
1
1
1
1
1
1
1
1
1
1
1
1
1
1
1
1
1
1
1
1
0
0
0
0
0
0
0
0
0
0
0
0
0
0
0
0
0
0
0
0
0
0
0
0
0
0
0
0
0
0
0
0
0
0
0
0
0
0
0
0
0
0
0
0
0
0
0
0
0
0
0
0
0
0
0
0
0
0
0
0
0
0
0
0
0
0
0
0
0
0
0
0
0
0
0
0
0
0
0
0
0
0
0
0
0
0
0
0
0
0
0
0
0
0
0
0
0
0
0
0
0
0
0
0
0
0
0
0
0
0
0
0
0
0
0
0
0
0
0
0
0
0
0
0
0
0
0
0
0
0
0
0
0
0
0
0
0
0
0
0
0
0
0
0
0
0
0
0
0
0
0
0
0
0
0
0
0
0
0
0
0
0
0
0
0
0
0
0
0
0
0
0
0
0
0
0
0
0
0
0
0
0
0
0
0
0
0
0
0
0
0
0
0
0
0
0
0
0
0
0
1
1
1
1
1
1
1
1
1
1
1
1
1
1
1
1
1
1
1
1
1
1
1
1
1
1
1
1
1
1
1
1
1
1
1
1
1
1
1
1
1
1
1
1
1
1
1
1
2
2
2
2
2
3
3
3
3
3
3
3
3
3
3
3
3
3
3
3
3
3
3
3
3
3
3
3
3
3
3
3
3
3
3
3
3
3
3
3
3
3
3
3
3
3
3
3
3
3
3
3
3
3
3
3
3
3
3
3
3
3
3
3
3
3
3
3
3
3
3
3
3
3
3
3
3
3
4
4
4
4
4
4
4
4
4
4
4
4
4
4
4
4
4
4
4
4
3
3
3
3
3
3
3
4
4
4
4
4
4
4
4
4
4
4
4
4
4
4
4
4
4
4
4
4
4
4
5
5
5
5
5
5
5
5
5
5
5
6
6
6
6
6
6
6
6
6
6
6
6
6
6
6
6
6
6
6
6
6
6
6
6
6
6
6
6
6
6
6
6
6
6
6
6
6
6
6
6
6
6
5
5
5
5
5
5
5
5
5
5
5
5
5
5
5
4
4
4
4
4
5
5
5
5
5
5
5
5
5
5
5
5
5
5
5
5
5
5
5
5
5
5
4
4
4
4
4
4
4
4
4
4
4
4
4
4
4
4
4
4
4
4
4
4
5
5
5
5
5
5
5
5
5
5
5
5
5
5
5
5
5
5
5
5
5
5
5
5
5
5
5
5
5
5
5
5
5
5
5
5
4
4
4
4
4
4
4
4
4
4
4
4
4
4
3
3
3
3
3
3
3
3
4
4
4
4
4
4
4
4
4
4
4
4
4
4
3
3
3
3
3
3
3
3
3
3
3
3
3
3
3
3
3
3
3
3
3
3
3
3
3
3
3
3
3
3
3
3
3
3
3
3
3
3
2
2
2
2
2
1
1
1
1
1
1
1
1
1
1
1
1
1
1
1
1
0
0
0
0
0
0
0
0
0
0
0
0
0
0
0
0
0
0
0
0
0
0
0
0
0
0
0
0
0
0
0
0
0
0
0
0
0
0
0
0
1
1
1
1
1
1
1
1
1
1
1
1
1
1
1
1
1
1
1
2
2
2
2
1
1
1
1
1
1
1
1
1
1
1
1
1
1
1
1
1
1
1
1
1
1
1
1
1
1
1
1
1
1
1
1
1
1
1
1
1
2
2
2
2
2
2
2
2
2
2
2
2
2
2
2
2
2
2
2
2
2
2
2
2
2
2
2
2
2
2
2
2
2
2
2
2
2
2
2
2
2
2
2
2
2
2
2
2
2
2
2
2
2
2
2
2
2
2
2
2
2
2
2
2
2
2
2
2
2
2
2
2
2
2
2
2
2
2
2
2
2
2
2
2
2
2
2
2
2
2
2
2
2
2
2
2
2
2
2
2
2
2
2
2
2
2
2
2
2
2
2
2
2
2
2
2
2
1
1
1
1
1
1
1
1
1
1
1
1
1
1
1
1
1
1
1
1
1
1
1
1
1
1
1
1
1
1
1
1
1
1
1
1
1
1
0
0
0
0
0
0
0
0
0
0
0
0
0
0
0
0
0
0
0
0
0
0
0
0
0
0
0
0
0
0
0
0
0
0
0
0
0
0
0
0
0
0
0
0
0
0
0
0
0
0
0
0
0
0
0
0
0
0
0
0
0
0
0
0
0
0
0
0
0
0
0
0
0
0
0
0
0
0
0
0
0
0
0
0
0
0
0
0
0
0
0
0
0
0
0
0
0
0
0
0
0
0
0
0
0
0
0
0
0
0
0
0
0
0
0
0
0
0
0
0
0
0
0
0
0
0
0
0
0
0
0
0
0
0
0
0
0
0
0
0
0
0
0
0
0
0
0
0
0
0
0
0
0
0
0
0
0
0
0
0
0
0
0
0
0
0
0
0
0
0
0
0
0
0
0
0
0
0
0
0
0
0
0
0
0
0
0
0
0
0
0
0
0
0
0
0
0
0
0
0
0
0
0
0
0
0
0
0
0
0
0
0
0
0
0
0
0
0
0
0
0
0
0
0
0
0
0
0
1
1
1
1
1
1
1
1
1
1
1
1
1
1
1
1
1
1
1
1
1
1
1
1
1
1
1
1
1
1
1
1
1
1
1
1
1
1
1
1
1
1
1
1
1
1
1
1
1
1
1
1
1
1
1
1
1
1
1
1
1
1
1
1
1
1
1
1
1
1
1
1
1
1
1
1
1
0
0
0
0
0
0
0
0
0
0
0
0
0
0
0
0
0
0
0
0
0
0
0
0
0
0
0
0
0
0
0
0
0
0
0
0
0
0
0
0
0
0
0
0
0
0
0
0
0
0
0
0
0
0
0
0
0
0
0
0
0
0
0
0
0
0
0
0
0
0
0
0
0
0
0
0
0
0
0
0
0
0
0
0
0
0
0
0
0
0
0
0
0
0
0
0
0
0
0
0
0
0
0
0
0
0
0
0
0
0
0
0
0
0
0
0
0
0
0
0
0
0
0
0
0
0
0
0
0
0
0
0
0
0
0
0
0
0
0
0
0
0
0
0
0
0
0
0
0
0
0
0
0
0
0
0
0
0
0
0
0
0
0
0
0
0
0
0
0
0
0
0
0
0
0
0
0
0
0
0
0
0
0
0
0
0
0
0
0
0
0
0
0
0
0
0
0
0
0
0
0
0
0
0
0
0
0
0
0
0
0
0
0
0
0
0
0
0
0
0
0
0
0
0
0
0
0
0
0
0
0
0
0
0
0
0
0
0
0
0
0
0
0
0
0
0
0
0
0
0
0
0
0
0
0
0
0
0
0
0
0
0
0
0
0
0
0
0
0
0
0
0
0
0
0
0
0
0
0
0
0
0
0
0
0
0
0
0
0
0
0
0
0
0
0
0
0
0
0
0
0
0
0
0
0
0
0
0
0
0
0
0
0
0
0
0
0
0
0
0
0
0
0
0
0
0
0
0
0
0
0
0
0
0
0
0
0
0
0
0
0
0
0
0
0
0
0
0
0
0
0
0
0
0
0
0
0
0
0
0
0
0
0
0
0
0
0
0
0
0
0
0
0
0
0
0
0
0
0
0
0
0
0
0
0
0
0
0
0
0
0
0
0
0
0
0
0
0
0
0
0
0
0
0
0
0
0
0
0
0
0
0
0
0
0
0
0
0
0
0
0
0
0
0
0
0
0
0
0
0
0
0
0
0
0
0
0
0
0
0
0
0
0
0
0
0
0
0
0
0
0
0
0
0
0
0
0
0
0
0
0
0
0
0
0
0
0
0
0
0
0
0
0
0
0
0
0
0
0
0
0
0
0
0
0
0
0
0
1
1
1
1
1
1
1
1
1
1
2
2
2
3
3
3
3
3
3
3
3
3
3
3
3
3
3
3
3
3
3
3
3
3
4
4
4
4
4
4
4
4
4
4
4
4
4
4
4
4
4
4
4
4
4
4
4
4
4
4
4
4
4
4
4
4
4
4
4
4
4
4
4
4
4
4
4
4
4
4
4
4
4
4
4
4
4
4
4
5
5
5
5
5
5
5
5
5
5
5
5
6
6
6
6
6
6
6
6
6
6
6
6
6
6
6
6
6
6
6
6
6
6
6
6
6
6
6
6
6
6
6
6
6
6
6
6
6
6
5
5
5
5
5
5
5
5
5
5
5
5
4
4
4
4
3
3
3
3
3
3
3
3
3
3
3
2
2
2
2
2
2
2
2
2
2
2
2
2
2
1
1
1
1
1
1
1
1
1
1
1
1
1
1
1
1
1
1
1
1
1
1
1
1
1
1
1
1
1
1
1
1
1
1
1
1
1
1
1
1
1
1
1
0
0
0
0
0
0
0
0
0
0
0
0
0
0
0
0
0
0
0
0
0
0
0
0
0
0
0
0
0
0
0
0
0
0
0
0
0
0
0
0
0
0
0
0
0
0
0
0
0
0
0
0
0
0
0
0
0
0
0
0
0
0
0
0
0
0
0
0
0
0
0
0
0
0
0
0
0
0
0
0
0
0
0
0
0
0
0
0
0
0
0
0
0
0
0
0
0
0
0
0
0
0
0
0
0
0
0
0
0
0
0
0
0
0
0
0
0
0
0
0
0
0
0
0
0
0
0
0
0
0
0
0
0
0
0
0
0
0
0
0
0
0
0
0
0
0
0
1
1
1
1
1
1
1
1
1
1
1
1
1
1
1
1
1
1
1
1
1
1
1
1
1
1
1
1
1
1
1
1
1
1
1
1
1
1
1
1
1
1
1
1
1
1
1
1
1
1
1
1
1
1
1
1
1
1
1
1
1
1
1
1
1
1
1
1
1
1
1
1
1
1
1
1
1
1
1
1
1
1
1
1
1
1
1
1
1
1
1
1
1
1
1
1
1
1
1
1
1
1
1
1
1
1
1
1
1
1
1
1
1
1
1
1
1
1
1
1
1
1
1
1
1
1
1
1
1
1
1
1
1
1
1
1
1
1
1
0
0
0
0
0
0
0
0
0
0
0
0
0
0
0
0
0
0
0
0
0
0
0
0
0
0
0
0
0
0
0
0
0
0
0
0
0
0
0
0
0
0
0
0
0
0
0
0
0
0
0
0
0
0
0
0
0
0
0
0
0
0
0
0
0
0
0
0
0
0
0
0
0
0
0
0
0
0
0
0
0
0
0
0
0
0
0
0
0
0
0
0
0
0
0
0
0
0
0
0
0
0
0
0
0
0
0
0
0
0
0
0
0
0
0
0
0
0
0
0
0
0
0
0
0
0
0
0
0
0
0
0
0
0
0
0
0
0
0
0
0
0
0
0
0
0
0
0
0
0
0
0
0
0
0
0
0
0
0
0
0
0
0
1
1
1
1
1
1
1
1
1
1
1
1
1
1
1
1
1
1
1
1
1
1
1
1
1
2
2
2
2
2
2
2
2
2
2
2
2
2
2
2
2
2
2
2
2
2
2
2
2
2
2
2
2
2
2
2
2
2
2
2
2
2
2
2
2
2
2
2
2
2
2
2
2
2
2
2
2
2
2
2
2
2
2
2
2
2
2
2
2
2
2
2
2
2
2
2
2
2
2
2
2
2
2
2
2
2
2
2
2
2
2
2
2
2
2
2
2
2
2
2
2
2
2
2
2
2
2
2
2
2
2
2
2
2
2
2
2
2
2
2
2
2
2
2
2
2
2
2
2
2
2
2
2
2
2
2
2
2
2
2
2
2
2
2
2
2
1
1
1
1
1
1
1
1
1
1
1
1
1
1
1
1
1
1
1
1
1
1
1
1
1
1
2
2
2
2
2
2
2
2
2
2
2
2
2
2
2
2
2
2
3
2
2
2
2
2
2
2
2
2
2
3
3
3
3
3
3
3
3
3
3
3
3
3
3
3
3
3
3
3
2
2
2
2
2
2
2
2
2
2
2
2
2
2
2
2
2
2
2
2
2
2
2
2
2
2
2
2
2
2
2
2
2
2
2
2
2
2
2
2
2
2
2
2
2
2
2
2
2
2
2
2
2
2
2
2
2
2
2
2
2
2
2
2
2
2
2
2
2
2
2
2
2
2
2
2
2
2
2
2
2
2
2
2
2
2
2
2
2
2
2
2
2
2
2
2
2
2
2
2
2
2
2
2
2
2
2
2
2
2
2
2
2
2
2
2
2
2
2
2
2
2
2
2
2
2
2
2
2
2
2
2
2
2
2
2
2
2
2
2
2
2
2
2
2
2
2
1
1
1
1
0
0
0
0
0
0
0
0
0
0
0
0
0
0
0
0
0
0
0
1
1
1
1
1
1
1
1
1
1
1
1
1
1
1
1
1
1
1
1
1
1
1
1
1
1
1
1
1
1
1
1
1
1
1
1
1
1
1
1
1
1
1
1
1
1
1
1
1
1
1
1
1
1
1
1
1
1
1
1
1
1
1
1
1
1
1
2
2
2
3
3
3
3
3
3
3
3
3
3
3
3
3
3
3
3
3
3
3
3
3
3
3
3
3
3
3
3
3
3
3
3
3
3
3
3
3
3
3
3
3
3
3
3
3
3
3
3
3
3
3
3
3
3
3
3
3
3
3
3
3
2
2
2
2
2
4
4
4
6
7
14
26
26
27
27
27
27
28
31
32
32
32
34
34
34
34
34
37
37
37
40
43
43
43
43
43
43
43
43
43
43
43
43
45
45
45
44
44
44
44
44
44
44
44
44
44
44
44
44
44
44
44
44
46
47
47
47
48
49
49
49
48
48
48
48
48
48
48
48
48
48
50
50
50
50
50
50
50
50
50
50
50
50
50
50
51
51
51
51
51
51
51
51
51
51
52
52
52
53
53
53
53
53
53
53
53
53
53
53
53
53
53
53
53
54
54
55
55
55
55
55
53
53
52
51
51
51
51
50
50
50
50
50
50
50
50
52
49
49
49
49
48
47
47
47
47
47
47
48
49
49
48
44
40
40
38
37
37
37
40
40
40
40
40
39
38
37
36
36
35
35
35
35
35
34
34
34
35
35
35
34
34
34
33
33
33
28
28
28
28
29
29
29
29
29
28
29
28
25
23
21
20
20
22
22
23
23
23
23
23
24
24
24
24
24
24
24
24
24
25
25
25
25
25
25
25
25
25
26
26
26
26
26
26
26
30
30
30
32
32
32
32
32
32
34
35
36
36
36
36
36
36
36
36
36
36
36
36
36
36
36
36
36
36
36
36
36
36
38
40
42
41
40
39
39
41
40
41
41
42
42
42
42
43
43
43
43
44
44
44
44
44
44
44
44
44
44
44
43
44
44
45
45
44
45
45
45
45
45
45
45
48
48
46
46
45
45
46
46
45
45
45
44
44
44
44
44
44
44
44
44
44
44
44
44
44
44
44
44
44
44
44
44
43
43
43
43
42
41
41
42
42
42
42
42
42
42
43
45
45
45
45
45
45
45
45
45
45
45
45
45
45
45
46
46
46
46
45
45
44
44
44
44
44
42
42
42
43
43
42
42
42
42
40
37
34
29
29
28
28
27
27
26
26
25
26
25
25
25
24
24
24
23
23
23
25
25
25
25
25
25
25
25
24
24
24
22
24
24
24
24
24
25
24
24
24
24
25
25
24
24
24
24
24
24
24
24
24
23
23
22
20
20
19
19
19
19
20
20
19
19
19
19
19
19
19
19
19
19
19
19
20
20
20
21
21
21
21
20
20
20
20
20
20
20
20
21
21
21
22
22
22
22
22
22
23
23
23
23
23
22
22
23
23
23
23
23
23
23
23
23
23
23
24
23
24
24
24
24
24
24
24
24
24
25
25
26
26
26
26
26
26
26
26
26
26
26
26
26
26
27
27
26
27
25
25
25
25
25
25
25
25
25
25
26
26
26
26
26
26
26
26
26
26
26
26
26
27
27
27
27
27
28
28
31
30
30
29
28
28
28
28
29
30
32
32
32
32
32
32
32
32
32
32
30
30
30
30
30
30
30
30
30
30
30
30
30
30
30
31
31
31
31
31
31
31
31
31
32
32
32
32
32
32
32
32
32
32
33
33
33
33
33
33
33
33
33
33
33
33
33
33
33
33
32
32
32
32
32
32
32
32
32
32
32
32
32
31
31
29
29
28
24
24
24
24
24
24
24
24
24
25
25
25
25
25
25
25
25
25
24
24
24
24
24
24
24
24
24
24
24
24
24
24
24
24
23
23
23
23
23
23
22
22
22
21
20
20
20
20
20
20
20
20
20
20
21
21
20
20
19
19
19
19
19
19
19
18
18
15
14
14
14
14
14
14
14
15
15
13
12
12
11
12
12
12
12
12
12
11
11
11
11
11
11
11
11
11
11
11
11
11
11
10
10
9
9
9
9
9
8
8
8
8
8
8
8
8
7
7
8
8
9
9
9
9
9
9
9
9
9
9
9
9
9
9
9
9
9
9
9
9
8
8
8
8
8
8
8
8
8
8
8
8
8
8
8
8
9
9
9
9
9
9
9
10
10
10
10
10
10
11
11
11
11
11
11
11
11
12
12
13
13
13
13
13
13
13
13
13
13
13
13
13
13
13
13
13
13
13
13
14
14
14
14
14
14
14
14
14
14
14
14
14
14
14
14
14
14
14
14
14
14
14
14
14
14
14
13
13
13
13
13
13
13
13
14
14
14
14
14
14
14
13
13
13
13
13
13
13
13
13
13
13
13
13
13
13
13
13
13
13
13
13
13
13
13
13
13
13
13
14
14
14
14
14
14
14
14
14
14
14
14
14
14
12
12
12
12
12
12
10
8
8
8
7
7
7
7
7
6
7
7
7
7
7
7
7
7
7
7
8
8
8
8
8
8
8
8
8
8
8
8
8
8
8
8
9
9
9
9
9
10
10
10
10
10
10
10
10
10
10
10
9
8
8
8
8
8
8
8
8
8
8
8
8
8
8
8
8
8
8
7
7
7
7
7
7
6
5
5
5
5
5
5
5
4
4
4
4
4
4
4
4
4
4
4
4
4
4
4
5
5
5
5
5
5
5
5
5
5
5
5
5
5
5
5
5
5
5
5
5
5
5
5
5
5
5
5
5
5
5
5
5
5
5
5
5
5
5
5
4
4
4
4
4
4
4
4
4
4
4
4
4
4
4
4
6
6
6
4
4
4
5
5
5
5
5
5
5
6
5
5
5
5
5
5
5
5
5
5
5
5
5
5
5
5
5
5
5
5
5
5
5
5
5
5
5
5
5
5
5
5
5
5
5
5
6
6
6
6
6
6
6
6
6
6
6
6
6
6
6
7
7
7
7
7
7
7
7
7
7
7
7
7
7
7
7
7
7
7
7
7
7
8
8
8
8
8
8
8
8
8
8
8
8
8
8
8
8
8
8
8
8
8
8
8
8
8
8
8
8
8
8
8
8
7
7
7
7
7
7
8
8
8
7
7
7
7
7
7
7
7
7
7
7
7
7
7
7
7
7
7
7
7
7
7
7
7
7
7
7
8
8
8
8
8
8
8
8
8
8
8
8
8
8
8
8
8
8
8
8
8
8
8
8
8
7
7
7
7
7
7
7
7
7
7
7
7
7
7
7
7
7
7
7
7
7
7
7
7
7
7
7
7
7
7
7
7
7
7
7
7
7
7
8
8
8
7
7
7
7
7
8
8
8
7
7
7
7
6
6
6
6
6
6
6
6
6
6
6
6
6
6
6
6
6
6
6
6
6
6
6
6
6
6
6
6
6
6
6
6
6
6
6
6
6
6
6
6
6
6
6
6
6
6
6
8
8
8
8
8
8
8
8
8
7
7
7
9
9
9
9
9
10
10
10
10
10
10
10
10
10
10
10
10
10
10
10
10
10
10
10
10
10
10
10
10
10
10
10
9
9
9
9
9
9
9
9
9
9
9
9
9
8
8
8
8
8
8
8
8
8
8
8
8
8
8
7
7
7
7
7
7
7
7
7
7
7
7
7
7
7
7
7
7
7
7
7
7
7
7
7
6
6
6
6
7
7
6
6
6
6
6
6
6
6
6
6
6
6
6
5
5
5
5
5
5
5
5
5
5
5
5
5
5
5
5
5
5
5
5
4
4
4
4
4
4
4
4
4
4
4
4
4
4
4
4
4
5
5
5
5
5
5
6
6
6
7
7
5
5
5
5
5
5
5
4
4
4
4
4
4
4
4
4
4
4
4
4
4
5
5
5
5
5
5
5
5
5
5
5
5
5
5
5
5
5
5
5
5
5
5
5
5
5
5
5
4
4
4
4
4
4
4
5
5
5
5
5
5
5
5
5
5
5
6
6
6
6
6
6
6
6
6
6
6
6
6
5
5
5
5
5
5
5
6
6
6
6
6
6
6
6
6
6
6
6
6
6
6
6
6
6
6
6
6
6
6
6
6
6
6
6
6
6
6
6
6
6
6
6
6
6
6
6
6
6
6
6
6
6
6
6
6
6
6
6
7
7
7
7
7
7
7
7
6
6
6
6
6
6
5
5
5
5
5
5
5
5
5
5
5
5
5
5
6
6
6
6
6
6
6
6
6
6
6
6
6
6
6
6
6
6
6
6
6
6
6
6
6
6
6
6
6
6
6
6
6
7
7
7
7
7
7
7
8
8
8
8
8
8
8
8
9
9
9
9
9
9
9
9
9
9
9
9
9
9
9
9
9
9
9
9
9
9
9
9
9
9
9
9
8
8
8
8
8
8
8
8
8
8
8
8
8
8
9
9
9
9
9
8
8
8
8
8
8
8
8
8
8
8
9
9
9
9
9
9
9
9
9
9
9
9
9
9
9
9
9
9
9
9
9
9
8
8
8
8
8
8
8
8
8
8
8
8
8
8
7
7
7
7
7
7
7
7
7
7
7
7
7
7
7
7
5
4
4
4
4
4
4
5
4
4
4
4
4
4
5
5
5
5
5
5
5
6
6
5
5
5
5
5
5
5
5
5
6
6
6
6
6
6
6
6
6
6
6
6
6
7
7
7
7
8
8
8
8
8
8
8
8
7
7
7
7
7
7
7
7
7
7
7
7
7
7
7
7
7
7
7
7
8
8
8
8
8
8
8
8
8
8
8
8
8
8
8
8
8
8
8
8
8
8
8
8
8
8
8
8
9
9
10
10
10
10
10
10
10
10
10
10
10
10
10
10
10
10
10
10
10
10
10
10
10
10
10
10
10
10
10
10
10
10
10
10
10
10
10
11
12
12
11
11
11
11
11
11
11
12
12
12
12
12
12
12
12
12
12
13
13
13
13
13
13
14
12
12
13
12
12
12
12
11
11
11
10
10
10
10
9
9
9
9
9
9
9
9
9
9
9
9
9
9
9
9
9
9
9
9
9
9
9
9
9
9
9
9
9
9
9
9
9
9
9
9
9
9
8
7
7
7
7
7
7
7
7
7
7
7
7
7
7
7
7
7
7
7
7
7
7
7
7
7
7
7
7
7
7
7
7
7
7
7
7
7
7
8
7
6
7
7
8
8
8
8
8
8
8
9
9
9
9
9
10
10
10
10
10
10
10
10
10
10
10
10
10
10
10
10
10
10
10
10
10
10
10
10
10
10
10
10
10
10
10
10
10
10
10
9
9
9
9
9
8
8
8
8
8
8
8
8
8
8
8
8
8
7
7
7
7
7
7
7
7
7
7
7
7
8
8
8
8
8
8
8
8
8
7
7
7
7
7
7
7
7
7
7
7
7
7
7
7
7
7
7
7
6
6
6
6
6
6
6
6
6
6
6
6
6
6
6
6
6
6
6
6
6
6
6
6
6
6
6
6
6
6
6
6
6
6
6
6
6
6
6
6
6
6
6
6
6
6
6
6
6
6
6
6
5
5
5
5
5
5
5
4
3
3
2
2
2
2
2
2
2
2
2
2
2
1
1
1
1
1
1
1
1
1
1
1
1
1
1
1
1
0
0
0
0
0
0
0
0
0
0
0
0
0
0
0
0
0
0
0
0
0
0
0
0
0
0
0
0
0
0
0
0
0
0
0
0
0
0
0
0
0
0
0
0
0
0
0
0
0
0
0
0
0
0
0
0
0
0
0
0
0
0
0
0
0
0
0
0
0
0
0
0
0
0
0
0
0
0
0
0
0
0
0
0
0
0
0
0
0
0
0
0
0
0
0
0
0
0
0
0
0
0
0
0
0
0
0
0
0
0
0
0
0
0
0
0
0
0
0
0
0
0
0
0
0
0
0
0
0
0
0
0
0
0
0
0
0
0
0
0
0
0
0
0
0
0
0
0
0
0
0
0
0
0
0
0
0
0
0
0
0
0
1
1
1
1
2
2
2
2
3
4
4
4
4
4
4
4
5
6
7
13
13
13
13
13
15
15
16
16
21
22
22
22
24
26
26
26
26
29
29
29
29
29
29
29
30
30
30
30
30
30
30
32
32
32
32
32
32
32
32
32
32
32
32
32
32
32
32
32
33
33
33
33
33
33
33
33
33
33
33
33
33
34
34
34
34
34
34
34
34
34
34
35
35
35
35
35
35
35
35
35
37
37
37
37
37
37
38
38
39
39
40
41
44
44
44
45
45
45
46
47
47
47
47
46
46
47
47
47
47
47
50
51
51
52
53
53
53
53
53
53
54
54
55
55
55
56
55
54
54
50
50
41
41
42
42
42
41
40
40
40
40
40
41
41
41
42
42
40
40
34
32
32
32
32
32
32
32
32
32
33
34
33
33
33
32
32
32
32
32
32
32
32
33
33
33
34
34
34
35
35
36
36
36
36
36
36
36
36
36
36
36
36
36
36
36
36
36
36
36
36
36
36
36
37
37
37
37
36
36
36
36
36
36
36
36
36
36
36
36
36
36
36
36
36
35
35
35
34
34
34
33
33
33
33
33
33
33
33
33
34
34
32
30
29
27
26
26
27
26
27
27
28
28
28
28
28
28
28
31
33
33
35
37
37
37
39
40
40
40
41
39
39
40
37
36
36
37
37
38
38
38
39
39
39
41
48
51
51
52
55
55
56
57
58
58
58
58
58
58
59
59
59
60
60
60
60
60
60
60
60
61
60
59
59
59
59
58
57
55
54
54
55
53
52
52
52
52
52
53
53
53
53
53
55
58
58
58
58
58
58
58
58
59
59
61
60
60
60
60
60
60
61
61
60
61
62
62
62
63
63
63
63
63
63
63
63
62
62
62
62
63
63
63
63
63
63
63
63
65
65
65
65
65
65
65
65
65
65
65
65
65
66
66
66
66
66
67
68
69
69
69
69
69
69
69
69
70
70
70
70
70
71
71
71
72
72
73
71
71
71
70
67
65
64
64
63
63
62
62
62
58
56
56
56
57
56
55
49
49
49
48
48
48
48
48
47
44
43
42
43
45
45
45
46
46
41
40
39
38
43
43
43
43
43
43
42
42
40
40
40
40
40
41
41
41
41
41
41
41
41
42
42
42
39
39
39
39
41
41
41
41
43
43
43
43
43
43
43
45
46
46
46
46
47
47
47
47
47
47
47
48
48
48
48
48
48
50
50
51
50
49
49
47
46
46
46
49
48
48
47
48
48
47
46
46
46
46
46
46
47
46
46
47
47
47
47
47
47
47
47
46
46
46
44
44
44
44
44
46
46
47
47
47
47
48
48
48
48
48
48
48
49
49
49
49
49
49
49
49
49
49
49
49
49
49
49
48
48
48
47
46
40
36
36
36
36
36
37
37
37
37
37
37
38
38
40
40
39
39
39
39
39
39
39
38
38
37
37
37
37
37
37
35
32
31
30
29
28
28
28
28
31
31
30
30
29
29
29
29
29
29
29
29
29
29
29
29
30
30
30
30
30
30
30
30
30
30
30
30
29
29
29
29
29
29
29
29
30
30
30
30
30
30
30
28
28
28
28
28
27
27
23
22
22
22
22
22
22
22
22
22
23
23
23
23
23
23
23
23
24
25
23
20
20
20
19
19
19
19
19
19
19
19
19
19
19
19
19
19
19
19
19
19
19
19
19
19
19
21
21
21
21
21
20
20
20
20
24
23
23
23
23
22
22
22
22
24
24
23
23
24
25
25
25
25
25
26
26
26
26
26
26
26
26
26
27
27
28
27
27
27
27
27
28
28
28
28
28
28
28
28
29
29
29
29
30
30
30
30
30
30
30
29
29
29
29
29
29
29
29
29
29
29
29
29
29
29
29
29
29
29
28
28
28
28
28
27
26
25
25
24
24
24
24
24
24
24
24
25
26
25
24
23
21
21
21
21
21
21
21
21
21
21
21
21
22
22
22
22
22
22
22
22
22
22
23
23
23
23
23
24
24
24
24
24
25
25
25
25
25
25
25
26
26
26
26
26
25
25
25
25
25
25
25
25
25
22
21
21
23
23
23
23
25
24
24
24
23
24
24
24
26
26
26
26
24
24
24
25
25
26
26
26
26
26
26
26
26
26
27
27
27
26
26
27
27
27
27
28
28
28
28
28
29
29
29
28
28
28
28
28
28
28
29
30
31
32
32
32
32
32
32
32
33
34
33
33
33
33
34
35
35
35
35
36
36
37
37
37
37
37
37
37
37
37
37
37
37
37
37
37
36
36
36
36
36
35
35
35
35
35
35
35
35
35
35
35
35
35
36
36
37
37
37
38
39
39
39
39
39
40
40
40
40
40
41
43
46
47
47
47
45
45
45
45
45
45
44
44
45
47
47
46
46
46
46
46
46
46
48
48
48
50
50
50
50
50
50
50
49
49
49
49
49
49
49
54
54
54
54
53
50
50
50
49
50
50
50
48
48
47
48
50
50
50
50
50
50
49
49
49
50
50
49
49
49
49
49
51
51
51
50
50
49
49
49
49
46
46
46
45
45
45
45
46
46
46
46
46
46
46
47
47
47
49
49
48
48
48
48
48
48
47
48
48
49
49
49
49
49
49
48
48
48
48
48
48
48
48
48
48
48
48
48
48
48
48
48
48
50
50
51
51
51
51
50
46
47
47
47
46
44
44
40
39
38
32
31
31
31
29
29
28
28
30
30
30
30
30
31
32
31
32
33
33
32
32
32
34
34
35
35
35
34
34
35
35
35
36
36
36
36
37
37
37
36
36
37
37
37
37
38
38
38
39
39
39
39
39
39
39
39
39
39
39
39
39
39
39
38
38
38
38
38
37
37
37
35
33
33
33
33
33
33
33
34
34
34
34
34
34
34
34
34
34
31
29
29
29
28
26
26
25
25
25
25
25
25
25
25
25
27
27
27
26
26
26
26
28
30
30
30
29
29
29
29
29
30
30
30
30
30
30
30
30
30
30
30
31
31
31
31
31
31
31
33
29
30
30
30
33
33
32
31
31
31
29
31
31
31
31
31
31
33
33
33
35
35
35
35
35
38
39
39
39
40
40
41
39
40
40
42
43
43
44
44
43
43
43
43
43
43
45
50
50
49
47
46
46
48
49
49
49
49
48
48
49
49
49
49
49
52
52
54
54
54
53
54
54
54
54
55
55
55
56
56
56
56
55
55
55
55
55
54
54
56
57
57
57
57
59
60
61
60
60
60
60
59
57
57
57
56
57
57
57
57
57
57
57
57
57
58
57
57
57
57
57
57
57
57
58
58
59
59
59
59
59
59
59
58
58
59
59
59
59
59
60
60
60
59
59
59
59
60
60
60
60
60
60
60
60
61
63
63
64
64
64
64
64
64
64
64
65
65
65
65
65
66
66
67
67
67
68
68
67
66
66
66
66
69
69
67
67
66
63
63
58
53
50
49
49
50
51
53
53
52
52
50
49
49
49
49
46
42
33
32
32
32
33
34
35
35
36
36
36
37
37
37
39
39
39
39
39
40
41
42
42
42
42
42
41
42
41
42
42
42
42
42
41
41
41
41
39
39
40
40
41
41
42
41
41
37
37
37
37
36
36
36
36
36
36
36
36
36
36
36
36
36
36
36
36
37
37
37
37
37
37
37
37
37
37
37
37
37
37
37
37
37
37
37
37
37
37
37
37
37
37
37
37
37
37
37
37
37
37
37
37
37
37
37
37
37
37
37
37
37
37
38
38
38
38
38
38
38
37
37
38
38
38
38
38
38
38
38
38
38
38
38
38
37
37
37
37
33
32
30
29
28
28
28
29
29
29
29
29
28
28
25
25
18
17
18
16
16
15
13
14
14
14
13
12
11
11
11
11
12
12
12
12
12
12
12
12
12
12
12
12
12
12
12
13
13
13
13
15
15
15
15
15
15
15
15
14
14
14
14
14
14
14
14
14
14
14
14
14
14
14
14
14
14
14
14
15
15
17
18
18
18
18
18
19
19
19
19
19
19
19
19
19
19
19
19
19
19
19
19
19
20
20
20
20
20
20
20
20
20
20
20
20
20
20
20
20
20
19
19
19
19
19
19
19
19
19
20
20
21
21
21
21
21
21
21
21
20
21
21
21
23
19
20
20
20
20
20
20
20
20
20
20
20
20
20
19
20
20
20
20
19
19
19
20
20
20
21
22
22
23
24
24
24
25
25
25
25
25
27
27
27
27
26
27
27
29
29
29
29
29
30
31
31
31
31
31
31
31
32
32
32
31
30
29
29
29
29
29
29
29
29
29
28
28
28
28
27
27
27
27
27
27
27
28
29
29
30
30
26
26
26
26
26
26
26
27
27
27
28
28
28
28
28
28
28
28
28
28
28
28
28
28
28
28
28
28
28
29
29
29
29
30
31
31
32
32
32
32
32
33
33
33
33
33
33
34
33
33
34
34
34
34
34
34
34
34
34
34
34
35
35
35
36
38
38
39
39
39
39
39
39
39
39
40
40
43
42
43
44
42
41
41
41
41
41
44
43
44
44
43
44
43
43
41
41
39
39
39
38
39
39
39
36
34
34
34
34
34
34
35
35
35
35
35
35
35
35
35
35
35
35
35
35
35
35
35
34
34
34
34
34
34
34
34
34
35
35
35
35
35
35
35
35
35
35
35
35
35
35
36
36
36
38
38
38
38
38
38
38
38
38
38
38
38
38
38
37
37
37
37
38
38
38
38
38
38
38
38
38
38
38
38
38
38
38
38
38
38
40
40
40
40
40
40
41
41
41
41
41
41
43
45
45
46
44
42
42
39
39
40
39
38
33
33
30
30
30
30
30
31
30
28
29
27
28
28
28
28
29
29
29
28
28
28
29
30
30
30
30
30
31
31
31
31
31
31
31
31
31
31
31
31
31
34
34
37
37
37
37
37
37
37
37
37
37
38
38
38
38
38
38
38
38
38
38
38
38
38
38
38
38
38
37
37
37
37
37
37
37
37
37
38
38
38
38
38
38
38
38
38
38
38
38
38
38
38
37
38
37
36
36
36
36
36
36
36
36
36
36
36
36
36
36
36
36
36
36
36
36
37
37
37
37
36
36
37
38
38
38
37
36
36
36
36
36
37
37
37
37
37
37
37
37
37
37
36
36
37
37
36
36
36
36
36
36
36
36
36
34
34
34
34
34
34
34
34
34
34
34
34
34
34
34
35
34
33
33
33
33
33
30
25
23
22
22
22
21
20
20
21
20
20
20
20
20
21
21
21
21
20
20
20
20
21
22
22
22
22
22
22
22
22
22
22
22
22
22
22
22
22
22
22
22
21
22
22
22
22
20
20
20
18
18
18
18
18
18
18
18
18
20
20
20
20
20
20
20
20
20
20
20
20
20
19
19
19
19
19
19
17
19
19
19
19
19
19
19
19
19
19
19
19
19
19
19
20
20
20
20
20
20
20
20
21
21
21
21
21
21
21
21
21
21
22
22
22
21
20
20
20
19
20
20
20
20
20
20
20
20
20
20
20
20
20
20
20
20
20
20
20
20
21
21
21
21
21
21
20
20
20
20
21
21
21
21
21
21
21
21
21
21
21
21
21
21
21
21
21
21
21
21
21
21
22
22
22
22
22
22
22
24
25
25
28
28
28
27
27
27
27
27
28
29
29
30
30
30
31
31
30
30
30
31
31
31
31
31
31
31
31
31
32
34
36
37
37
38
39
39
39
40
40
41
41
44
44
44
45
45
45
46
48
48
48
48
46
44
44
44
44
44
44
44
44
44
42
42
42
40
40
41
41
42
45
45
45
45
45
46
46
45
44
43
43
43
43
43
43
43
43
44
43
43
43
43
43
43
43
43
44
44
44
44
44
44
44
44
44
45
45
45
45
45
45
45
46
46
46
46
46
46
46
46
46
46
46
46
46
46
46
46
46
46
46
46
46
46
46
46
46
46
46
46
46
46
46
46
45
45
44
44
43
42
42
42
42
42
42
42
41
41
41
41
41
40
40
40
40
40
40
40
40
40
40
41
36
36
35
32
30
24
20
15
15
15
15
15
14
11
11
10
10
10
10
10
9
9
9
9
8
8
8
8
9
8
8
8
8
7
7
7
7
7
7
7
7
7
7
6
6
5
5
5
5
5
5
5
3
2
1
1
1
1
1
1
1
1
1
1
1
1
1
1
1
1
1
1
1
1
1
1
1
1
1
1
1
1
1
1
1
1
1
1
1
3
3
3
3
9
9
11
14
14
14
16
18
18
18
18
18
18
19
19
19
19
19
19
19
20
20
21
21
21
21
21
21
21
21
21
21
21
22
22
22
22
22
22
24
24
24
24
24
24
24
24
24
24
26
26
26
26
26
26
26
26
26
26
29
29
29
29
29
29
29
29
29
29
29
29
29
29
29
29
29
29
30
30
30
30
30
30
30
31
31
31
31
31
31
31
31
31
31
31
31
31
31
31
31
31
31
33
33
33
33
33
32
33
33
33
33
33
33
32
32
32
32
32
32
32
32
32
31
31
31
31
31
30
30
29
30
30
29
29
29
29
29
29
29
29
29
28
28
28
28
28
28
28
28
29
30
30
30
29
29
29
29
32
33
33
33
33
33
33
33
33
34
34
34
34
34
34
34
34
34
35
36
35
35
36
36
33
32
32
32
31
31
30
30
30
30
30
27
26
25
24
24
24
24
24
25
26
26
26
26
26
26
26
26
26
26
26
26
26
27
25
25
24
24
24
24
24
22
23
22
22
23
24
24
24
24
24
24
24
24
24
24
24
24
24
24
24
24
24
24
24
24
24
24
24
24
24
24
24
24
24
24
24
24
24
24
24
24
25
25
25
25
25
25
26
26
26
26
27
26
25
25
25
25
25
25
25
25
25
25
25
24
24
24
24
24
24
25
25
24
24
23
23
23
24
24
24
24
25
25
25
25
25
25
25
23
23
23
23
22
22
21
21
21
21
21
20
19
18
17
16
16
15
15
14
14
14
14
14
15
14
14
14
14
14
15
15
15
15
13
10
10
11
11
11
11
11
11
11
11
11
11
11
11
11
11
11
11
11
11
11
11
11
11
11
11
12
12
12
12
12
12
12
12
12
12
12
11
9
9
9
9
9
9
9
9
9
9
9
9
10
10
10
10
10
10
10
10
10
10
10
11
11
11
11
11
11
10
10
10
10
10
10
11
11
11
13
14
14
14
14
14
14
15
14
14
15
15
15
15
16
18
18
18
19
19
19
19
19
19
19
19
19
19
20
20
20
20
20
21
21
20
20
19
19
19
19
20
20
20
20
20
20
20
20
20
19
19
20
20
20
21
21
20
20
20
20
20
19
19
18
18
18
18
18
18
18
18
18
18
19
19
19
19
19
19
19
19
19
19
19
19
19
19
19
19
19
19
19
19
19
19
19
20
20
21
21
21
21
21
22
22
22
22
22
22
22
22
22
22
22
22
22
22
22
22
22
22
22
22
22
22
22
22
22
22
23
23
23
23
23
23
23
25
25
25
25
25
25
25
25
26
26
26
26
25
25
25
25
24
23
22
22
20
17
13
14
14
14
15
15
15
15
14
14
14
14
14
14
14
14
14
14
14
14
14
14
14
14
14
14
14
14
14
14
14
14
14
14
14
13
13
13
13
13
13
13
13
12
12
12
12
12
12
12
12
12
12
12
12
12
12
12
12
11
11
11
11
11
11
11
11
11
11
11
11
11
11
11
11
11
10
10
10
10
10
10
10
10
10
10
10
10
10
10
11
11
11
11
11
11
11
11
11
11
11
11
11
11
11
10
10
10
10
10
10
10
10
10
10
10
10
10
10
10
10
10
10
9
9
9
9
9
9
9
8
8
8
8
8
8
8
8
8
7
7
7
7
5
5
5
5
5
5
4
3
3
3
2
2
2
2
2
2
2
2
2
2
2
2
2
2
2
2
2
2
2
2
2
2
2
2
2
2
2
2
2
2
2
2
2
2
2
2
2
2
2
2
2
3
3
3
3
3
3
3
3
3
3
3
3
3
3
3
3
3
3
3
2
2
2
2
2
2
0
0
0
0
2
2
2
2
2
2
2
3
3
3
4
4
5
5
5
5
5
5
5
6
6
6
6
6
6
6
6
6
6
6
6
6
6
7
7
7
7
7
7
7
7
7
7
7
7
7
7
7
7
7
7
7
7
7
7
7
7
7
7
7
7
7
7
7
7
7
7
7
7
7
7
7
7
7
7
7
7
7
7
7
7
7
7
7
7
7
7
7
7
7
7
7
7
7
7
7
7
7
7
7
7
7
7
7
7
7
7
7
7
7
7
7
7
7
7
7
7
7
7
7
7
7
7
7
7
7
7
7
7
7
7
7
7
6
6
6
6
6
6
6
6
6
6
5
5
4
2
1
0
0
0
0
0
0
0
0
0
0
0
0
0
0
0
0
0
0
0
0
0
0
0
0
0
0
0
0
0
0
0
0
0
0
0
0
0
0
0
0
0
0
0
0
0
0
0
0
0
0
0
0
0
0
0
0
0
0
0
0
0
0
0
0
0
0
0
0
0
0
0
0
0
0
0
0
0
0
0
0
0
0
0
0
0
0
0
0
0
0
0
0
0
0
0
0
0
0
0
0
0
0
0
0
0
0
0
0
0
0
0
0
0
0
0
0
0
0
0
0
0
0
0
0
0
0
0
0
0
0
0
0
0
0
0
0
0
0
0
0
0
0
0
0
0
0
0
0
0
0
0
0
0
0
0
0
0
0
0
0
0
0
0
0
0
0
0
0
0
0
0
0
0
0
0
0
0
0
0
0
0
0
0
0
0
0
0
0
0
0
0
0
0
0
0
0
0
0
0
0
0
0
0
0
0
0
0
0
0
0
0
0
0
0
0
0
0
0
0
0
0
0
0
0
0
0
0
0
0
0
0
0
0
0
0
0
0
0
0
0
0
0
0
0
0
0
0
0
0
0
0
0
0
0
0
0
0
0
0
0
0
0
0
0
0
0
0
0
0
0
0
0
0
0
0
0
0
0
0
0
0
0
0
0
0
0
0
0
0
0
0
0
0
0
0
0
0
0
0
0
0
0
0
0
0
0
0
0
0
0
0
0
0
0
0
0
0
0
0
0
0
0
0
0
0
0
0
0
0
0
0
0
0
0
0
0
0
0
0
0
0
0
0
0
0
0
0
0
0
0
0
0
0
0
0
0
0
0
0
0
1
1
1
1
1
1
1
1
1
1
1
1
1
1
1
1
1
1
1
1
1
1
2
2
2
2
2
2
2
2
2
2
2
2
2
2
2
2
2
2
2
2
2
2
2
2
2
2
2
2
2
2
2
2
2
2
2
2
2
2
2
2
2
2
2
2
2
2
2
2
2
2
2
2
2
2
2
2
2
2
2
2
2
2
2
2
2
2
2
2
2
2
2
2
2
2
2
2
2
2
2
2
2
2
2
2
2
2
2
2
2
2
2
2
2
2
2
2
2
2
2
2
2
2
2
2
2
2
2
2
2
2
1
1
1
1
1
0
0
0
0
0
0
0
0
0
0
0
0
0
0
0
0
0
0
0
0
0
0
0
0
0
0
0
0
0
0
0
0
0
0
0
0
0
0
0
0
0
0
0
0
0
0
0
0
0
0
0
0
0
0
0
0
0
0
0
0
0
0
0
0
0
0
0
0
0
0
0
0
0
0
0
0
0
0
0
0
0
0
0
0
0
0
0
0
0
0
0
0
0
0
0
0
0
0
0
0
0
0
0
0
0
0
0
0
0
0
0
0
0
0
0
0
0
0
0
0
0
0
0
0
0
0
0
0
0
0
0
0
0
0
0
0
0
0
0
0
0
0
0
0
0
0
0
0
0
0
0
0
0
0
0
0
0
0
0
0
0
0
1
1
1
1
1
1
1
1
1
1
1
1
1
1
1
1
1
1
1
1
1
1
1
1
1
1
1
1
1
1
1
1
1
1
1
1
1
1
1
1
1
1
1
1
1
1
1
1
1
1
1
1
1
1
1
1
2
2
2
2
2
2
2
2
2
2
2
2
2
2
2
2
2
2
2
2
2
2
2
2
2
2
2
2
2
2
2
2
2
2
2
2
2
2
2
2
2
2
2
2
2
2
2
2
2
2
2
2
2
2
2
2
2
2
2
1
1
1
1
1
1
1
1
1
1
1
1
1
1
1
1
1
1
1
1
1
1
1
1
1
1
1
1
1
1
1
1
1
1
1
1
1
1
1
1
1
1
1
1
1
1
1
1
1
1
1
1
1
1
1
1
1
1
1
0
0
0
0
0
0
0
0
0
0
0
0
0
0
0
0
0
0
0
0
0
0
0
0
0
0
0
0
0
0
0
0
0
0
0
0
0
0
0
0
0
0
0
0
0
0
0
0
0
0
0
0
0
0
0
0
0
0
0
0
0
0
0
0
0
0
0
0
0
0
0
0
0
0
0
0
0
0
0
0
0
0
0
0
0
0
0
0
0
0
0
0
0
0
0
0
0
0
0
0
0
0
0
0
0
0
0
0
0
0
0
0
0
0
0
0
0
0
0
0
0
0
0
0
0
0
0
0
0
0
0
0
0
0
0
0
0
0
0
0
0
0
0
0
0
0
0
0
0
0
0
0
0
0
0
0
0
0
0
0
0
0
0
0
0
0
0
0
0
0
0
0
0
0
0
0
0
0
0
0
0
0
0
0
0
0
0
0
0
0
0
0
0
0
0
0
0
0
0
0
0
0
0
0
0
0
0
0
0
0
0
0
0
0
0
0
0
0
0
0
0
0
0
0
0
0
0
0
0
0
0
0
0
0
0
0
0
0
0
0
0
0
0
0
0
0
0
0
0
0
0
0
0
0
0
0
0
0
0
0
0
0
0
0
0
0
0
0
0
0
0
0
0
0
0
0
0
0
0
0
0
0
0
0
0
0
0
0
0
0
0
0
0
0
0
0
0
0
0
0
0
0
0
0
0
0
0
0
0
0
0
0
0
0
0
0
0
0
0
0
0
0
0
0
0
0
0
0
0
0
0
0
0
0
0
0
0
0
0
0
0
0
0
0
0
0
0
0
0
0
0
0
0
0
0
0
0
0
0
0
0
0
0
0
0
0
0
0
0
0
0
0
0
0
0
0
0
0
0
0
0
0
0
0
0
0
0
0
0
0
0
0
0
0
0
0
0
0
0
0
0
0
0
0
0
0
0
0
0
0
0
0
0
0
0
0
0
0
0
0
0
0
0
0
0
0
0
0
0
0
0
0
0
0
0
0
0
0
0
0
0
0
0
0
0
0
0
0
0
0
0
0
0
0
0
0
0
0
0
0
0
0
0
0
0
0
0
0
0
0
0
0
0
0
0
0
0
0
0
0
0
0
0
0
0
0
0
0
0
0
0
0
0
0
0
0
0
0
0
0
0
0
0
0
0
0
0
0
0
0
0
0
0
0
0
0
0
0
0
0
0
0
0
0
0
0
0
0
0
0
0
0
0
0
0
0
0
0
0
0
0
0
0
0
0
0
0
0
0
0
0
0
0
0
0
0
0
0
0
0
0
0
0
0
0
0
0
0
0
0
0
0
0
0
0
0
0
0
0
0
0
0
0
0
0
0
0
0
0
0
0
0
0
0
0
0
0
0
0
0
0
0
0
0
0
0
0
0
0
0
0
0
0
0
0
0
0
0
0
0
0
0
0
0
0
0
0
0
0
0
0
0
0
0
0
0
0
0
0
0
0
0
0
0
0
0
0
0
0
0
0
0
0
0
0
1
1
1
1
1
1
1
1
1
1
1
1
1
1
1
1
1
1
1
1
1
1
1
1
1
1
1
1
1
1
1
1
1
1
1
1
1
1
1
1
1
1
1
1
1
1
1
1
1
1
1
1
1
1
1
1
1
1
1
1
1
1
1
1
1
1
1
1
1
1
1
1
1
1
1
1
1
1
1
1
1
1
1
1
1
1
1
1
1
1
1
1
1
1
1
1
1
1
1
1
1
1
1
1
1
1
1
1
1
1
1
0
0
0
0
0
0
0
0
0
0
0
0
0
1
1
1
1
1
1
1
1
1
1
1
1
1
1
1
1
1
1
1
0
0
0
0
0
0
0
0
0
0
0
0
0
0
0
0
0
0
0
0
0
0
0
0
0
0
0
0
0
0
0
0
0
0
0
0
0
0
0
0
0
0
0
0
0
0
0
0
0
0
0
0
0
0
0
0
0
0
0
0
0
0
0
0
0
0
0
0
0
0
0
0
0
0
0
0
0
0
0
0
0
0
0
0
0
0
0
0
0
0
0
0
0
0
0
0
0
0
0
0
0
0
0
0
0
0
0
0
0
0
0
0
0
0
0
0
0
0
0
0
0
0
0
0
0
0
0
0
0
0
0
0
0
0
0
0
0
0
0
0
0
0
0
0
0
0
0
0
0
0
0
0
0
0
0
0
0
0
0
0
0
0
0
0
0
0
0
0
0
0
0
0
0
0
0
0
0
0
0
0
0
0
0
0
0
0
0
0
0
0
0
0
0
0
0
0
0
0
0
0
0
0
0
0
0
0
0
0
0
0
0
0
0
0
0
0
0
0
0
0
0
0
0
0
0
0
0
0
0
0
0
0
0
0
0
0
0
0
0
0
0
0
0
0
0
0
0
0
0
0
0
0
0
0
0
0
0
0
0
0
0
0
0
0
0
0
0
0
0
0
0
0
0
0
0
0
0
0
0
0
0
0
0
0
0
0
0
0
0
0
0
0
0
0
0
0
0
0
0
0
0
0
0
0
0
0
0
0
0
0
0
0
0
0
0
0
0
0
0
0
0
0
0
0
0
0
0
0
0
0
0
0
0
0
0
0
0
0
0
0
0
0
0
0
0
0
0
0
0
0
0
0
0
0
0
0
0
0
1
1
1
1
1
1
1
1
1
1
1
1
1
1
1
1
1
1
1
1
1
1
1
1
1
1
1
1
1
1
1
1
1
1
1
1
1
1
1
1
1
1
1
1
1
1
1
1
1
1
1
1
1
1
1
1
1
4
7
7
8
8
8
10
10
11
11
12
12
12
12
13
13
13
13
13
13
14
14
14
14
14
14
14
16
16
16
16
16
16
16
16
16
16
16
16
16
16
16
16
16
17
17
17
17
17
17
17
17
17
17
17
17
17
17
17
17
17
17
17
17
17
17
17
17
17
17
17
17
17
17
17
17
17
16
16
16
16
16
16
16
16
16
16
16
17
17
17
17
17
17
17
17
17
17
17
17
17
17
17
17
17
17
17
17
17
17
16
16
16
16
16
16
16
16
16
16
16
16
16
16
16
16
16
16
15
14
14
13
13
13
13
13
14
14
14
14
14
14
14
13
13
13
13
14
14
14
14
14
14
14
14
14
12
11
11
10
10
7
5
5
5
5
5
5
5
5
5
5
5
5
5
5
5
5
7
7
7
7
7
7
7
6
6
6
6
6
6
6
10
11
11
11
11
11
11
11
12
12
12
12
12
12
12
13
14
14
14
14
13
13
13
13
14
14
14
14
14
14
14
17
17
16
16
17
17
17
17
17
17
17
17
17
17
17
17
17
17
17
17
17
17
18
19
19
19
19
19
19
19
19
19
19
19
20
20
21
21
21
21
21
21
20
20
20
20
20
20
20
20
21
21
21
21
21
22
22
22
22
22
22
22
22
24
24
24
24
24
24
23
23
25
26
27
27
27
27
27
27
27
28
27
27
27
26
26
27
27
27
26
26
26
27
28
28
27
27
27
28
28
28
28
28
28
28
29
29
29
30
30
30
30
30
30
30
30
30
29
29
29
29
29
30
30
29
29
29
28
26
27
25
25
25
25
25
25
25
25
25
24
24
24
24
24
24
23
23
23
23
23
22
22
22
23
24
24
24
24
25
25
25
25
25
25
25
25
25
25
25
25
25
25
26
26
27
27
35
73
75
75
82
87
99
99
105
107
108
107
107
105
108
114
114
119
117
118
118
121
128
157
166
167
167
168
173
176
183
184
186
188
196
197
197
199
199
206
210
213
213
211
215
214
217
218
218
219
219
219
221
222
224
225
225
225
226
226
226
226
226
226
226
226
227
228
229
231
235
236
236
239
243
244
246
247
247
247
247
247
248
254
259
260
260
263
265
266
268
268
269
273
272
271
273
274
278
277
277
276
276
276
276
276
276
278
283
283
284
284
284
284
286
288
288
288
288
289
289
286
289
289
288
288
289
289
292
292
292
291
292
292
290
291
291
290
289
288
288
290
290
290
290
292
292
292
292
292
294
295
294
280
278
277
275
277
276
261
261
249
248
239
235
231
222
194
185
177
178
178
178
178
179
179
180
180
180
181
182
185
186
188
188
190
190
190
190
190
191
188
186
185
186
181
181
182
182
182
182
183
184
184
187
191
187
187
189
189
190
192
196
194
193
193
179
177
177
167
177
175
166
165
162
161
159
161
166
168
170
165
134
127
126
133
132
133
133
133
133
134
134
134
142
142
142
142
143
144
151
152
152
150
149
149
147
153
153
154
153
155
156
157
161
161
158
160
163
164
166
166
165
165
166
166
166
167
168
168
167
167
166
166
169
169
170
170
169
169
164
164
162
163
161
156
159
159
160
160
161
161
161
162
165
165
169
169
169
169
169
169
169
169
169
173
177
179
179
179
183
186
186
188
189
190
191
191
191
191
190
192
193
192
193
193
193
199
200
206
208
209
211
213
214
214
214
216
217
217
218
220
220
221
221
221
220
219
217
191
192
188
187
190
186
184
181
177
170
173
174
169
168
169
168
169
172
174
173
173
174
174
174
175
175
175
175
175
175
175
179
180
181
181
180
181
180
180
180
180
184
184
185
184
182
173
166
167
166
171
172
174
174
174
175
175
176
177
177
177
183
185
185
185
188
189
192
191
192
195
194
194
194
194
194
194
196
196
201
201
203
199
199
200
201
200
204
206
208
208
208
208
208
210
213
214
216
220
220
220
220
220
220
221
221
218
213
212
203
203
199
199
199
178
187
174
172
169
168
168
166
165
163
164
172
171
174
174
174
175
172
174
175
174
171
166
167
168
171
172
174
173
175
176
178
177
177
177
177
179
180
181
180
180
182
184
184
186
186
190
190
189
189
189
189
187
187
187
188
187
187
186
185
185
185
187
189
189
189
189
191
191
192
193
193
193
193
192
193
193
194
195
194
195
195
194
194
194
194
193
196
196
197
198
195
195
195
195
195
196
195
194
185
183
173
179
176
171
169
173
171
171
171
171
172
172
172
174
177
176
177
179
179
179
179
177
178
178
178
177
168
166
160
158
156
156
160
163
163
166
162
160
158
158
158
158
160
156
151
148
143
140
137
135
140
140
137
139
138
138
137
138
137
137
136
142
141
138
139
138
138
138
137
136
139
140
139
129
125
121
121
124
125
126
128
127
123
124
122
122
122
127
128
128
128
129
129
129
130
131
135
142
145
147
149
150
151
151
151
151
151
152
152
152
151
151
152
152
152
152
166
172
173
172
172
174
174
174
174
174
175
176
173
173
172
175
181
187
183
183
184
189
189
192
196
197
199
199
200
200
199
199
201
205
210
211
212
213
215
215
220
221
222
232
233
235
234
234
235
237
245
247
249
252
252
253
254
249
243
243
243
246
249
249
252
252
253
253
257
258
258
258
259
259
259
256
257
257
256
255
254
254
252
249
249
248
249
249
248
248
248
248
248
248
248
248
247
247
247
246
246
246
245
245
245
245
245
245
245
245
245
243
242
241
241
241
241
241
241
242
242
242
242
241
242
243
244
244
244
244
244
244
244
244
245
245
245
245
245
245
245
244
244
244
244
244
244
244
244
244
245
245
244
244
244
245
244
242
237
234
234
234
235
235
232
234
235
235
240
232
228
220
217
183
139
117
93
88
83
83
80
80
81
83
86
86
81
85
85
89
89
88
88
88
88
88
89
89
91
89
89
87
86
83
80
80
79
79
80
85
88
92
87
90
87
87
92
87
91
89
90
93
94
95
97
104
106
106
106
106
106
106
106
107
111
110
112
113
113
113
113
113
114
115
117
120
120
120
122
122
122
122
122
123
124
126
126
127
129
132
132
132
136
136
137
137
137
137
137
138
138
138
140
145
147
146
146
146
147
147
147
147
149
151
151
151
152
152
152
157
158
158
157
154
153
153
152
153
153
152
149
143
143
142
142
143
144
144
141
139
137
136
136
136
136
136
139
141
141
141
141
141
141
140
148
148
148
148
148
148
148
150
150
150
150
149
149
148
144
144
144
145
145
145
145
145
145
145
145
146
146
146
146
146
147
147
148
148
148
149
149
150
150
150
151
151
151
151
151
151
151
151
151
151
151
151
151
150
151
151
151
150
143
140
131
119
109
93
71
58
57
60
59
60
57
54
52
52
52
52
52
52
52
52
52
52
52
52
51
49
47
45
45
43
43
46
47
47
47
47
45
45
44
48
48
48
48
48
48
48
48
49
51
53
53
53
53
53
53
53
53
53
53
53
53
53
53
53
56
56
57
58
58
58
58
56
56
56
55
57
59
58
58
57
53
52
53
54
55
54
53
50
50
50
50
53
53
53
53
53
53
53
53
53
53
53
53
53
53
53
54
55
53
53
51
50
50
50
50
50
50
50
51
50
49
49
49
49
49
49
49
49
49
49
50
51
52
52
51
51
50
51
51
51
51
51
52
51
50
50
48
47
47
47
47
47
47
47
47
49
50
50
50
50
50
50
50
50
50
50
49
47
46
46
46
48
49
50
50
50
51
50
50
50
50
50
50
50
50
50
49
48
47
46
46
46
46
46
46
47
47
46
46
46
46
46
46
46
46
43
40
36
36
31
28
24
24
23
23
23
23
23
23
23
23
23
23
21
21
19
19
17
17
17
18
19
19
19
19
19
19
20
19
19
19
19
19
19
19
19
19
19
19
19
19
19
19
18
18
19
19
19
20
20
21
21
21
21
21
21
21
21
21
23
23
23
23
23
23
23
25
25
25
24
25
24
24
24
24
24
24
24
25
25
25
25
25
24
24
24
24
24
24
24
23
23
23
23
23
23
23
23
23
23
23
23
23
24
25
24
23
23
20
20
20
20
20
20
20
20
20
21
21
21
21
21
21
21
21
21
20
19
19
20
20
20
20
21
21
21
21
21
21
21
21
22
23
23
23
23
23
23
23
23
23
23
23
23
23
23
22
22
23
23
23
23
23
24
24
24
24
24
24
23
23
23
23
23
23
24
23
23
23
23
23
22
22
22
22
22
22
22
22
23
23
23
23
23
23
22
22
22
22
22
21
21
20
20
20
20
20
20
20
20
20
20
20
20
19
19
19
19
18
18
18
18
18
18
18
18
18
18
18
18
18
17
17
17
17
17
17
17
17
17
17
17
17
16
14
14
10
9
6
6
7
7
7
8
8
8
8
8
8
8
8
8
8
7
6
6
7
7
8
9
9
9
9
9
9
9
9
9
9
9
9
9
9
9
9
9
9
10
10
10
10
10
10
11
11
11
11
11
11
11
11
11
11
11
11
11
11
11
11
11
11
11
11
11
12
12
12
12
12
11
11
11
10
12
11
11
12
12
12
12
12
10
10
10
10
10
10
10
10
10
10
10
10
10
10
10
10
10
10
10
10
10
10
10
11
11
11
11
11
11
11
11
11
11
11
11
11
11
11
11
11
11
11
11
11
10
10
7
7
7
7
7
7
7
7
7
7
7
7
7
7
7
7
7
7
7
7
7
7
7
8
8
8
8
8
10
10
10
10
10
10
10
10
10
9
9
9
9
9
9
9
9
9
9
9
9
9
9
9
8
8
8
8
8
9
9
9
9
10
11
11
11
10
10
9
8
7
7
7
8
9
9
9
9
9
9
11
11
11
12
12
12
12
12
12
13
15
15
15
15
15
15
15
15
15
16
16
17
17
18
18
18
18
18
18
18
18
18
18
18
18
18
18
19
19
19
19
19
19
19
19
19
19
19
19
19
19
19
19
19
19
20
20
20
20
20
20
20
20
20
20
20
20
20
20
20
20
20
20
20
20
20
20
20
20
20
20
20
20
20
20
20
20
20
20
20
20
20
19
19
19
19
19
19
19
19
19
19
18
18
18
17
17
16
16
16
14
14
14
14
13
13
13
13
13
13
13
13
13
14
14
14
14
14
15
15
15
15
15
15
15
15
15
15
15
16
16
16
16
16
16
16
15
15
14
13
10
9
9
8
8
8
8
8
8
8
8
7
8
8
8
7
7
7
7
7
7
7
7
7
7
7
7
7
8
8
8
8
8
8
8
8
8
8
8
8
8
8
8
8
8
8
9
9
9
9
9
8
8
8
8
8
8
8
9
9
9
9
9
9
9
9
9
9
9
9
9
9
9
9
9
9
9
9
9
9
9
9
9
10
10
9
9
9
9
9
9
10
10
10
10
9
9
9
9
9
9
9
9
9
10
10
10
10
10
10
10
10
10
10
10
10
10
10
10
10
10
11
11
11
12
12
12
12
12
12
12
12
12
12
12
12
12
12
12
12
12
12
12
12
12
12
12
11
11
11
11
11
10
10
10
10
10
11
11
11
11
11
11
11
11
11
11
11
11
10
10
10
10
10
10
10
10
9
9
10
9
9
9
9
9
9
9
9
9
9
9
9
9
9
9
9
9
9
9
9
9
9
9
9
9
9
9
9
9
9
9
9
9
9
9
9
9
9
9
9
9
9
9
9
10
11
11
11
11
11
11
12
12
12
12
12
12
12
12
12
12
12
12
12
12
12
12
12
12
12
12
12
12
12
12
12
12
12
12
12
12
12
12
12
12
12
12
12
12
13
13
13
13
13
13
13
13
13
13
13
13
13
13
11
11
11
10
10
10
10
10
9
9
9
9
9
9
9
9
9
10
10
9
9
9
9
9
9
9
8
8
8
8
8
8
8
8
8
8
8
8
8
8
8
8
9
10
10
10
10
9
9
9
9
9
9
9
9
9
9
9
9
9
9
9
9
9
10
10
10
10
10
10
10
10
10
10
10
10
11
11
11
11
11
11
11
11
11
11
11
10
10
10
10
10
11
11
12
12
13
13
13
13
13
13
11
11
11
11
11
11
11
10
10
10
10
10
11
11
11
11
11
11
11
11
12
13
14
14
14
14
14
14
14
13
13
13
13
13
13
13
13
13
13
13
13
13
13
13
13
13
13
13
13
13
13
13
13
13
12
12
12
12
12
12
12
12
12
12
12
13
13
13
13
12
12
12
12
12
11
11
11
10
10
10
10
10
10
10
10
10
10
11
11
11
12
12
12
12
12
11
11
11
11
11
11
11
12
12
12
12
12
12
11
11
11
11
11
11
11
11
11
10
9
9
9
10
10
10
10
10
10
10
11
11
11
11
11
11
11
11
11
11
11
11
11
11
11
12
12
12
12
12
12
12
12
12
12
12
12
12
12
12
12
12
12
12
12
12
12
12
12
12
12
12
13
13
12
11
11
11
11
11
11
11
11
11
11
11
11
11
11
11
11
11
11
11
11
11
11
11
11
11
11
11
11
11
11
11
11
11
11
12
12
11
12
12
12
12
12
12
12
12
12
12
12
12
12
12
12
12
11
11
11
11
11
11
11
11
11
11
11
11
11
11
11
11
11
11
11
12
12
12
12
12
12
12
12
12
12
12
12
12
12
12
11
10
10
10
10
10
10
11
11
10
10
10
9
9
9
9
9
8
8
8
8
8
8
8
8
8
8
8
8
8
8
8
7
7
8
8
8
8
9
10
10
10
10
10
10
10
11
11
11
11
12
12
12
12
12
12
12
14
14
14
14
15
15
17
17
17
17
17
17
17
17
17
17
17
17
17
17
18
17
17
17
17
19
20
20
21
21
21
21
22
22
22
22
22
22
22
20
20
20
20
20
20
20
20
20
20
20
19
19
19
19
19
19
19
19
19
19
19
19
19
19
19
18
18
18
18
18
18
18
18
18
19
19
19
19
19
19
19
19
19
18
18
18
18
18
18
18
19
19
19
19
19
19
19
19
19
19
19
19
19
19
19
19
19
19
19
19
19
19
19
18
18
18
18
18
18
18
19
19
19
18
18
18
18
18
18
18
18
18
18
18
18
18
18
18
18
18
18
18
18
17
17
17
17
17
17
17
16
16
16
16
16
15
15
15
13
11
11
9
9
8
7
6
7
7
7
7
7
7
7
7
7
7
7
7
7
7
7
7
7
7
7
7
7
8
8
8
8
8
8
8
8
8
8
8
7
7
7
7
7
7
7
7
7
7
7
7
7
7
7
7
7
7
7
7
7
7
7
7
7
8
8
8
8
8
8
8
8
8
9
9
9
9
9
9
11
11
11
11
11
11
10
10
10
10
10
10
10
10
10
10
10
10
10
12
11
11
11
11
11
11
12
11
11
11
11
11
11
11
11
12
12
12
12
14
14
14
14
14
15
15
15
15
15
15
15
15
16
16
16
17
17
17
17
17
17
17
17
17
17
17
17
17
18
16
16
16
16
16
16
16
16
16
16
16
16
16
16
16
16
16
16
16
16
16
16
16
16
16
17
17
17
17
17
17
17
17
17
17
17
17
17
17
17
17
17
17
17
17
17
16
16
16
16
16
16
16
16
16
16
16
16
16
16
16
16
16
16
16
16
16
16
16
16
17
17
17
17
17
17
17
17
17
17
17
17
17
17
17
17
17
18
18
18
18
18
19
19
19
19
19
19
19
19
19
19
19
19
19
19
19
19
19
19
19
19
19
18
17
17
16
16
15
15
15
15
15
15
15
15
15
15
15
15
15
15
13
12
12
12
12
12
12
12
12
12
12
12
11
11
11
12
12
12
12
10
10
10
10
10
10
10
10
10
10
10
10
10
12
12
12
12
12
12
12
12
12
12
12
13
13
12
12
14
14
15
15
15
15
15
15
15
16
16
16
16
16
16
16
16
16
16
14
14
14
14
14
14
14
15
15
15
15
15
15
16
16
16
16
16
16
16
16
16
16
16
16
16
16
17
17
17
17
17
16
16
16
16
16
16
15
15
15
15
15
15
15
15
15
15
15
15
15
15
15
15
15
15
15
15
15
15
15
15
15
15
15
15
15
15
15
15
15
15
15
15
15
15
15
15
15
15
15
15
14
14
14
14
14
14
14
14
14
14
14
14
14
13
13
13
13
12
12
12
12
12
12
12
12
12
12
12
12
12
12
12
12
12
12
12
12
11
11
11
11
11
11
11
11
11
11
11
11
11
11
11
11
11
11
11
11
11
11
11
10
10
10
10
10
10
8
8
8
8
8
8
8
8
6
6
6
8
8
8
8
8
8
6
6
6
6
6
6
6
6
6
6
6
7
7
7
6
6
6
6
6
6
6
6
6
6
6
7
7
7
7
7
7
7
7
8
8
9
9
9
8
8
8
7
7
7
7
6
6
6
7
8
8
8
8
8
8
8
8
8
8
8
8
8
8
8
8
8
8
8
8
8
8
8
8
8
9
9
9
9
9
9
9
10
10
10
10
10
10
10
10
11
11
11
11
11
11
11
12
12
12
12
12
12
13
13
13
13
13
14
14
14
14
15
15
16
16
16
16
16
16
16
16
16
16
16
16
16
16
16
16
16
16
16
16
16
16
16
16
16
16
16
16
16
16
16
17
17
17
17
17
15
15
15
15
14
10
10
10
10
10
10
10
10
10
10
10
10
10
10
10
10
10
10
10
10
10
10
10
10
10
10
10
10
10
10
10
10
10
10
10
10
10
10
10
10
10
10
10
10
10
10
10
10
10
10
10
10
10
10
10
10
10
10
10
10
10
10
9
8
7
4
4
3
3
3
3
3
2
2
2
2
2
2
2
2
2
2
1
1
1
1
1
1
1
1
1
1
1
1
1
1
1
1
1
1
1
1
1
1
1
1
1
1
1
1
1
1
1
1
1
1
1
1
1
1
1
1
1
1
1
1
1
1
1
1
1
1
1
1
1
1
1
1
1
1
1
1
1
1
2
2
2
2
2
2
2
2
2
2
2
2
2
2
2
2
2
2
2
2
2
2
2
2
2
2
2
2
2
2
2
2
2
2
2
2
2
2
2
2
2
2
2
2
2
2
2
2
2
2
2
2
2
2
2
2
2
2
2
2
2
2
2
2
2
2
2
2
2
2
2
2
2
2
2
2
2
2
2
2
2
2
2
2
2
2
3
3
3
3
3
3
3
3
3
3
3
3
3
3
3
3
3
3
3
3
3
2
2
2
2
2
2
2
2
2
2
2
3
3
3
3
3
3
3
3
3
3
3
3
3
3
3
3
3
3
3
3
3
3
3
3
3
4
4
4
4
3
3
3
3
3
3
3
3
3
3
3
3
3
3
3
3
3
3
3
4
4
4
4
4
4
4
4
4
4
4
4
4
4
4
4
4
4
4
4
4
4
4
4
4
4
4
4
4
4
4
4
4
4
5
5
5
5
5
5
5
5
5
5
5
5
5
5
6
6
6
6
6
6
6
5
5
5
5
5
5
6
6
7
7
7
7
7
7
7
7
7
8
8
8
8
8
8
8
8
8
9
9
9
9
9
9
9
9
9
9
10
10
10
10
10
10
10
10
10
9
10
10
10
10
10
10
10
10
10
10
10
10
10
10
10
10
11
11
11
11
11
11
11
11
11
11
11
11
11
11
11
11
11
11
11
11
11
11
11
10
10
10
10
10
10
10
10
10
10
10
10
10
10
10
10
10
10
10
10
10
10
10
10
10
10
10
10
10
10
10
10
10
10
11
11
11
11
11
11
11
11
11
11
11
11
11
11
11
11
11
11
11
11
11
11
11
11
11
11
11
11
11
11
11
11
11
11
11
11
11
11
11
10
12
12
12
12
12
14
14
11
11
10
9
9
9
10
10
10
10
10
10
10
12
12
12
12
12
11
11
11
11
11
11
11
11
11
10
10
10
11
10
10
10
10
10
10
10
10
10
10
10
10
10
10
10
10
10
10
10
10
10
10
10
10
10
10
10
10
10
10
10
10
10
10
10
10
10
10
10
10
10
10
10
10
10
10
10
10
10
10
10
10
10
10
10
10
10
10
10
10
10
10
10
10
10
10
10
10
10
10
10
10
10
10
10
10
10
10
10
10
10
10
10
10
10
10
10
10
10
10
10
10
9
9
9
9
9
9
9
9
9
9
9
9
9
9
9
8
8
8
8
8
8
7
9
9
9
6
6
6
6
6
6
6
6
6
6
6
6
6
7
7
7
7
7
7
6
6
6
6
6
6
6
6
5
5
5
5
5
5
5
5
5
5
5
5
5
5
5
5
5
5
5
5
5
5
5
5
5
5
5
5
4
4
4
4
4
4
4
4
4
4
4
4
4
4
4
4
4
4
4
4
4
3
3
3
3
3
3
3
3
4
5
5
5
5
5
5
5
5
5
5
5
5
5
5
4
5
5
5
5
5
5
5
5
5
5
5
5
5
5
5
5
5
5
5
5
5
5
5
5
5
5
5
5
5
5
5
5
5
5
5
5
5
5
5
5
5
5
5
5
5
5
5
5
5
5
5
4
4
3
3
3
3
3
3
3
3
3
3
3
3
3
3
3
3
3
4
4
5
5
5
6
7
7
7
7
7
7
7
7
7
7
7
7
7
7
7
7
7
8
7
7
7
7
7
7
7
7
7
7
7
7
7
7
7
7
7
7
7
7
7
7
7
7
7
7
7
7
7
7
7
7
7
7
7
7
7
6
6
6
6
6
6
6
6
6
6
6
6
6
5
5
5
5
5
5
5
5
5
5
5
5
5
5
5
5
5
4
4
4
4
4
4
4
4
4
4
4
4
4
4
4
4
4
4
4
4
4
4
4
4
4
4
4
4
4
4
4
4
4
4
4
4
4
4
4
4
4
4
4
4
4
4
4
4
4
4
4
4
4
4
4
4
4
4
4
4
4
4
3
3
3
3
3
2
2
2
2
2
2
2
2
2
2
2
2
2
2
2
2
2
2
2
2
2
2
2
2
2
3
3
3
3
2
2
2
2
2
2
2
2
2
2
2
2
2
2
2
2
2
2
2
3
3
3
3
3
3
3
3
3
5
5
5
5
5
5
5
5
5
5
5
5
6
6
6
6
6
6
6
6
6
6
6
6
7
7
7
7
7
7
7
7
7
7
7
7
7
7
7
7
7
7
7
7
7
6
6
6
6
6
6
6
6
6
6
6
7
7
7
7
7
7
7
7
7
7
7
7
8
8
8
8
8
8
8
8
8
8
8
8
8
8
9
9
9
9
9
9
9
9
9
9
9
9
9
9
9
9
9
9
9
9
10
10
10
10
10
10
10
10
10
10
10
10
10
10
10
10
10
10
10
10
10
10
10
10
10
10
10
10
10
10
10
10
10
10
10
11
11
11
11
11
11
11
11
11
11
12
12
12
13
13
13
13
13
13
13
13
13
13
13
13
14
15
15
15
15
15
15
15
15
15
14
14
14
14
14
14
14
14
14
13
13
11
11
12
12
12
12
12
12
12
12
12
12
12
12
12
12
13
13
13
13
13
13
13
13
13
13
13
13
11
10
10
10
10
9
9
9
9
9
9
9
9
9
9
10
10
10
10
10
10
10
10
10
10
10
10
10
10
10
10
10
10
10
10
10
10
10
10
10
10
9
9
9
9
9
9
9
9
9
9
9
9
9
9
9
9
9
9
9
9
9
9
9
9
9
8
8
8
8
8
8
8
8
8
8
7
7
7
5
5
5
5
5
6
6
6
6
6
6
6
4
3
3
3
3
3
3
3
3
3
3
3
3
3
3
3
3
3
3
3
3
3
3
3
3
3
3
3
3
3
3
3
3
3
3
3
3
3
3
3
3
3
3
3
3
3
3
3
3
3
3
3
3
3
3
2
2
2
2
2
2
2
2
2
2
2
2
2
2
2
1
1
1
2
2
2
2
2
2
2
2
2
2
2
2
2
2
2
2
2
2
2
2
2
2
2
2
2
2
2
2
2
2
2
2
2
2
2
2
2
2
2
2
2
2
2
2
2
2
2
2
3
3
2
1
1
1
1
1
1
1
1
1
1
1
1
1
1
1
1
1
1
1
1
1
1
1
1
1
1
1
1
1
1
1
1
1
1
1
1
1
1
1
1
1
1
1
1
1
1
1
1
1
1
1
1
1
1
1
1
1
1
1
1
1
1
1
1
1
1
1
1
1
1
1
2
2
2
2
2
2
2
2
2
2
2
2
2
2
2
2
2
2
2
2
2
2
2
2
2
2
2
2
2
2
2
2
2
2
2
2
2
2
2
2
2
2
2
2
2
1
1
1
1
1
1
1
1
1
1
1
1
1
1
0
0
0
0
0
0
0
0
0
0
0
0
0
0
0
0
0
0
0
0
0
0
0
0
0
0
0
0
0
0
0
0
0
0
0
0
0
0
0
0
0
0
0
0
0
0
0
0
0
0
0
0
0
0
0
0
0
0
0
0
0
0
0
0
0
0
0
0
0
0
0
0
0
0
0
0
1
1
1
1
1
1
1
0
0
0
0
0
0
0
0
0
0
0
0
0
0
0
0
0
0
0
0
0
0
0
0
0
0
0
0
0
0
0
0
0
0
0
0
0
0
0
0
0
0
0
0
0
0
0
0
0
0
0
0
0
0
0
0
0
0
0
0
0
0
0
0
0
0
0
0
0
0
0
0
0
0
0
0
0
0
0
0
0
0
0
0
0
0
0
0
0
0
0
0
0
0
0
0
0
0
0
0
0
0
0
0
0
0
0
0
0
0
0
0
0
0
0
0
0
0
0
0
0
0
0
0
0
0
0
0
0
0
0
0
0
0
0
0
0
0
0
0
0
0
0
0
0
0
0
0
0
0
0
0
0
0
0
0
0
0
0
0
0
0
0
0
0
0
0
0
0
0
0
0
0
0
0
0
0
0
0
0
0
0
0
0
0
0
0
0
0
0
0
0
0
0
0
0
0
0
0
0
0
0
0
0
0
0
0
0
0
0
0
0
0
0
0
0
0
0
0
0
0
0
0
0
0
0
0
0
0
0
0
0
0
0
0
0
0
0
0
0
1
1
1
1
1
1
1
1
1
1
1
1
1
1
1
1
1
1
1
1
1
1
1
1
1
1
1
1
1
1
1
1
1
1
1
1
1
1
1
1
1
1
1
1
1
1
1
1
1
1
1
1
1
1
1
1
1
1
1
1
1
1
1
1
1
1
1
1
1
1
1
1
1
1
1
1
1
1
1
2
2
2
2
2
2
2
2
1
1
1
1
1
1
1
1
1
1
1
1
1
1
1
1
1
1
1
1
1
1
1
1
1
1
1
1
2
2
2
2
2
2
2
2
2
2
2
2
2
2
1
1
1
1
1
1
1
1
1
1
1
2
2
2
2
2
2
2
2
2
2
2
2
2
2
2
2
2
3
3
3
3
3
3
3
3
3
3
3
3
3
3
3
3
3
3
3
3
3
3
3
3
3
3
3
3
3
3
3
3
3
3
3
3
3
3
3
3
3
3
3
3
3
3
3
3
3
3
3
3
3
3
3
3
3
3
3
3
3
3
3
3
3
3
3
3
3
3
3
3
3
3
3
3
3
3
3
3
3
3
3
3
3
3
3
3
3
3
3
3
2
2
2
1
1
1
1
1
1
1
1
1
1
1
1
1
1
1
1
1
1
1
1
1
1
1
1
1
1
1
1
1
1
1
1
1
1
1
1
1
1
1
1
1
1
1
1
1
1
1
1
1
1
1
1
1
1
1
1
1
1
1
1
1
1
1
1
1
1
1
1
1
1
1
1
1
1
1
1
1
1
1
1
1
1
1
1
1
1
1
1
2
2
2
2
2
2
2
2
2
2
2
1
0
0
0
0
0
0
0
0
0
0
0
0
0
0
0
1
1
2
2
2
2
2
2
2
2
2
2
2
2
2
2
2
2
2
2
2
2
2
2
2
3
3
3
3
3
3
3
3
3
3
3
3
3
3
4
4
4
4
4
4
4
4
4
4
4
4
4
4
4
4
4
4
4
4
4
4
4
4
4
4
4
4
4
4
4
4
4
4
4
4
4
4
4
4
4
4
4
4
4
4
4
4
3
3
3
3
3
3
3
3
3
3
3
3
3
3
3
3
3
3
3
3
3
3
3
3
3
3
3
3
3
3
3
3
3
3
3
3
3
3
3
3
3
3
3
3
3
3
3
3
3
2
2
2
2
2
2
2
1
1
1
1
1
1
1
1
1
1
1
1
1
1
1
1
1
1
1
1
1
1
1
1
1
1
1
1
1
1
1
1
1
1
1
1
1
1
1
1
1
1
1
1
1
1
1
1
1
1
1
1
1
0
0
0
0
0
0
0
0
0
0
0
0
0
0
0
0
0
0
0
0
0
0
0
0
0
0
0
0
0
0
0
0
0
0
0
0
0
0
0
0
0
0
0
0
0
0
0
0
0
0
0
0
0
0
0
0
0
0
0
0
0
0
0
0
0
0
0
0
0
0
0
0
0
0
0
0
0
0
0
0
0
0
0
0
0
0
0
0
0
0
0
0
0
0
0
0
0
0
0
0
0
0
0
0
0
0
0
0
0
0
0
0
0
0
0
0
0
0
0
0
0
0
0
0
0
0
0
0
0
0
0
0
0
0
0
0
0
0
0
0
0
0
0
0
0
0
0
0
0
0
0
0
0
0
0
0
0
0
0
0
0
0
0
0
0
0
0
0
0
0
0
0
0
0
0
0
0
0
0
0
0
0
0
0
0
0
1
1
1
1
1
1
1
1
1
1
1
1
1
1
1
1
1
1
1
1
1
1
1
1
1
1
1
1
1
0
0
0
0
0
0
0
0
0
0
0
0
0
0
0
0
0
0
0
0
0
0
0
0
0
0
0
0
0
0
0
0
0
0
0
0
0
0
0
0
0
0
0
0
0
0
0
0
0
0
0
0
0
0
0
0
0
0
0
0
0
0
0
0
0
0
0
0
0
0
0
0
0
0
0
0
0
0
0
0
0
0
0
0
0
0
0
0
0
0
0
0
0
0
0
0
0
0
0
0
0
0
0
0
0
0
0
0
0
0
0
0
0
0
0
0
0
0
0
0
0
0
0
0
0
0
0
0
0
0
0
0
0
0
0
0
0
0
0
0
0
0
0
0
0
0
0
0
0
0
0
0
0
0
0
0
0
0
0
0
0
0
0
0
0
0
0
0
0
0
0
0
0
0
0
0
0
0
0
0
0
0
0
0
0
0
0
0
0
0
0
0
0
0
0
0
0
0
0
0
0
0
0
0
0
0
0
0
0
0
0
0
0
0
0
0
0
0
0
0
0
0
0
0
0
0
0
0
0
0
0
0
0
0
0
0
0
0
0
0
0
0
0
0
0
0
0
0
0
0
0
0
0
0
0
0
0
0
0
0
0
0
0
0
0
0
0
0
0
0
0
0
0
0
0
0
0
0
0
0
0
0
0
0
0
0
0
0
0
0
0
0
0
0
0
0
0
0
0
0
0
0
0
0
0
0
0
0
0
0
0
0
0
0
0
0
0
0
0
0
0
0
0
0
0
0
0
0
0
0
0
0
0
0
0
0
0
0
0
0
0
0
0
0
0
0
0
0
0
0
0
0
0
0
0
0
0
0
0
0
0
0
0
0
0
0
0
0
0
0
0
0
0
0
0
0
0
0
0
0
0
0
0
0
0
0
0
0
0
0
0
0
0
0
0
0
0
0
0
0
0
0
0
0
0
0
0
0
0
0
0
0
0
0
0
0
0
0
0
0
0
0
0
0
0
0
0
0
0
0
0
0
0
0
0
0
0
0
0
0
0
0
0
0
0
0
0
0
0
0
0
0
0
0
0
0
0
0
0
0
0
0
0
0
0
0
0
0
0
0
0
0
0
0
0
0
0
0
0
0
0
0
0
0
0
0
0
0
0
0
0
0
0
0
0
0
0
0
0
0
0
0
0
0
0
0
0
0
0
0
0
0
0
0
0
0
0
0
0
0
0
0
0
0
0
0
0
0
0
0
0
0
0
0
0
0
0
0
0
0
0
0
0
0
0
0
0
0
0
0
0
0
0
0
0
0
0
0
0
0
0
0
0
0
0
0
0
0
0
0
0
0
0
0
0
0
0
0
0
0
0
0
0
0
0
0
0
0
0
0
0
0
0
0
0
0
0
0
0
0
0
0
0
0
0
0
0
0
0
0
0
0
0
0
0
0
0
0
0
0
0
0
0
0
0
0
0
0
0
0
0
0
0
0
0
0
0
0
0
0
0
0
0
0
0
0
0
0
0
0
0
0
0
0
0
0
0
0
0
0
0
0
0
0
0
0
0
0
0
0
0
0
0
0
0
0
0
0
0
0
0
0
0
0
0
0
0
0
0
0
0
0
0
0
0
0
0
0
0
0
0
0
0
0
0
0
0
0
0
0
0
0
0
0
0
0
0
0
0
0
0
0
0
0
0
0
0
0
0
0
0
0
0
0
0
0
0
0
0
0
0
0
0
0
0
0
0
0
0
0
0
0
0
0
0
0
0
0
0
0
0
0
0
0
0
0
0
0
0
0
0
0
0
0
0
0
0
0
0
0
0
0
0
0
0
0
0
0
0
0
0
0
0
0
0
0
0
0
0
0
0
0
0
0
0
0
0
0
0
0
0
0
0
0
0
0
0
0
0
0
0
0
0
0
0
0
0
0
0
0
0
0
0
0
0
0
0
0
0
0
0
0
0
0
0
0
0
0
0
0
0
0
0
0
0
0
0
0
0
0
0
0
0
0
0
0
0
0
0
0
0
0
0
0
0
0
0
0
0
0
0
0
0
0
0
0
0
0
0
0
0
0
0
0
0
0
0
0
0
0
0
0
0
0
0
0
0
0
0
0
0
0
0
0
0
0
0
0
0
0
0
0
0
0
0
0
0
0
0
0
0
0
0
0
0
0
0
0
0
0
0
0
0
0
0
0
0
0
0
0
0
0
0
0
0
0
0
0
0
0
0
0
0
0
0
0
0
0
0
0
0
0
0
0
0
0
0
0
0
0
0
0
0
0
0
0
0
0
0
0
0
0
0
0
0
0
0
0
0
0
0
0
0
0
0
0
0
0
0
0
0
0
0
0
0
0
0
0
0
0
0
0
0
0
0
0
0
0
0
0
0
0
0
0
0
0
0
0
0
0
0
0
0
0
0
0
0
0
0
0
0
0
0
0
0
0
0
0
0
0
0
0
0
0
0
0
0
0
0
0
0
0
0
0
0
0
0
0
0
0
0
0
0
0
0
0
0
0
0
0
0
0
0
0
0
0
0
0
0
0
0
0
0
0
0
0
0
0
0
0
0
0
0
0
0
0
0
0
0
0
0
0
0
0
0
0
0
0
0
0
0
0
0
0
0
0
0
0
0
1
1
1
1
1
1
1
1
1
1
1
1
1
1
1
1
1
1
1
1
1
1
1
1
1
1
1
1
1
1
1
1
1
1
1
1
1
1
1
1
1
1
1
1
1
1
1
1
1
1
1
1
1
1
1
1
1
1
1
1
1
1
1
1
1
1
1
1
1
1
1
1
1
1
1
1
1
1
1
1
1
1
1
1
1
1
1
1
1
1
1
1
1
1
1
1
1
1
1
1
1
1
1
1
1
1
1
1
1
1
1
1
1
1
1
1
1
1
1
1
1
0
0
0
0
0
0
0
0
0
0
0
0
0
0
0
0
0
0
0
0
0
0
0
0
0
0
0
0
0
0
0
0
0
0
0
0
0
0
0
0
0
0
0
0
0
0
0
0
0
0
0
0
0
0
0
0
0
0
0
0
0
0
0
0
0
0
0
0
0
0
0
0
0
0
0
0
0
0
0
0
0
0
0
0
0
0
0
0
0
0
0
0
0
0
0
0
0
0
0
0
0
0
0
0
0
0
0
0
0
0
0
0
0
0
0
0
0
0
0
0
0
0
0
0
0
0
0
0
0
0
0
0
0
0
0
0
0
0
0
0
0
0
0
0
0
0
0
0
0
0
0
0
0
0
0
0
0
0
0
0
0
0
0
0
0
0
0
0
0
0
0
0
0
0
0
0
0
0
0
0
0
0
0
0
0
0
0
0
0
0
0
0
0
0
0
0
0
0
0
0
0
0
0
0
0
0
0
0
0
0
0
0
0
0
0
0
0
0
0
0
0
0
0
0
0
0
0
0
0
0
0
0
0
0
0
0
0
0
0
0
0
0
0
0
0
0
0
0
0
0
0
0
0
0
0
0
0
0
0
0
0
0
0
0
0
0
0
0
0
0
0
0
0
0
0
0
0
0
0
0
0
0
0
0
0
0
0
0
0
0
0
0
0
0
0
0
0
0
0
0
0
0
0
0
0
0
0
0
0
0
0
0
0
0
0
0
0
0
0
0
0
0
0
0
0
0
0
0
0
0
0
0
0
0
0
0
0
0
0
0
0
0
0
0
0
0
0
0
0
0
0
0
0
0
0
0
0
0
0
0
0
0
0
0
0
0
0
0
0
0
0
0
0
0
0
0
0
0
0
0
0
0
0
0
0
0
0
0
0
0
0
0
0
0
0
0
0
0
0
0
0
0
0
0
0
0
0
0
0
0
0
0
0
0
0
0
0
0
0
0
0
0
0
0
0
0
0
0
0
0
0
0
0
0
0
0
0
0
0
0
0
0
0
0
0
0
0
0
0
0
0
0
0
0
0
0
0
0
0
0
0
0
0
0
1
1
1
1
1
1
1
1
1
1
1
1
1
1
1
1
1
1
1
1
1
1
1
1
1
1
1
1
1
1
1
1
1
1
1
1
1
1
1
1
1
1
1
1
1
1
1
1
1
1
1
1
1
1
1
1
1
1
1
1
1
1
1
1
1
1
1
1
1
1
1
1
1
1
1
1
1
1
1
1
1
1
1
1
1
1
1
1
1
0
0
0
0
0
0
0
0
0
0
0
0
0
0
0
0
0
0
0
0
0
0
0
0
0
0
0
0
0
0
0
0
0
0
0
0
0
0
0
0
0
0
0
0
0
0
0
0
0
0
0
0
0
0
0
0
0
0
0
0
0
0
0
0
0
0
0
0
0
0
0
0
0
0
0
0
0
0
0
0
0
0
0
0
0
0
0
0
0
0
0
0
0
0
0
0
0
0
0
0
0
0
0
0
0
0
0
0
0
0
0
0
0
0
0
0
0
0
0
0
0
0
0
0
0
0
0
0
0
0
0
0
0
0
0
0
0
0
0
0
0
0
0
0
0
0
0
0
0
0
0
0
0
0
0
0
0
0
0
0
0
0
0
0
0
0
0
0
0
0
0
0
0
0
0
0
0
0
0
0
0
0
0
0
0
0
0
0
0
0
0
0
0
0
0
0
0
0
0
0
0
0
0
0
0
0
0
0
0
0
0
0
0
0
0
0
0
0
0
0
0
0
0
0
0
0
0
0
0
0
0
0
0
0
0
0
0
0
0
0
0
0
0
0
0
0
0
0
0
1
1
1
1
1
1
1
2
2
2
2
2
2
2
2
2
2
2
2
2
2
2
2
2
2
2
2
2
2
2
2
2
2
2
2
3
3
3
3
3
3
3
4
4
5
6
6
6
7
7
7
7
7
7
7
7
7
7
7
7
7
7
7
7
8
8
8
8
8
8
8
8
8
8
8
8
8
8
8
8
8
8
8
8
8
8
8
8
8
8
8
8
8
8
8
8
8
8
8
8
8
8
8
8
9
9
9
9
9
9
9
9
9
9
9
9
9
9
9
9
9
9
9
9
10
10
10
10
13
13
15
16
19
20
24
24
24
25
26
26
26
26
25
26
26
27
27
28
28
31
31
34
35
34
34
36
36
36
37
37
42
43
45
45
45
45
45
45
45
45
46
46
46
46
46
46
46
46
46
45
45
43
43
42
42
42
41
41
41
41
41
41
41
41
48
51
51
52
52
53
53
53
53
53
54
54
54
54
54
54
55
55
55
56
56
56
56
56
56
56
59
59
59
59
59
59
59
59
60
60
60
60
59
59
59
59
59
59
59
59
61
61
61
62
63
63
63
63
63
63
63
63
63
63
63
63
63
63
63
63
63
62
62
59
50
49
47
48
46
46
47
47
47
47
47
47
47
47
47
47
47
49
49
49
49
49
49
49
49
49
49
50
50
49
49
49
49
51
54
54
53
53
53
53
53
54
54
56
56
56
56
56
56
55
55
55
55
55
56
57
56
56
56
56
56
56
56
56
57
57
57
57
57
57
57
58
58
58
57
60
61
61
60
60
58
57
53
51
51
49
48
46
45
45
45
45
43
35
33
31
31
32
34
35
36
37
37
37
36
36
36
36
36
36
36
36
37
37
37
37
37
37
37
37
37
38
38
38
38
39
40
40
41
41
41
41
41
41
41
41
41
41
43
43
43
43
43
43
43
43
43
43
43
43
43
43
43
43
43
43
43
43
43
41
41
41
42
42
42
42
43
42
43
42
42
41
41
41
41
41
41
41
41
41
41
41
41
42
42
42
42
42
42
42
42
43
43
45
45
45
45
45
45
45
45
45
45
46
46
46
46
46
46
46
47
47
48
48
48
48
50
51
51
51
51
51
51
51
51
51
52
52
51
51
52
52
52
52
52
53
53
55
52
51
51
42
41
41
39
38
38
38
37
37
37
33
33
31
31
32
32
31
31
30
30
30
30
30
30
30
30
31
33
34
31
31
30
30
31
32
32
33
33
33
34
37
37
37
37
37
37
37
37
37
37
37
37
37
37
37
37
37
38
38
38
38
39
39
39
39
39
40
40
40
39
39
39
39
39
39
40
40
40
40
38
37
37
34
34
33
34
35
35
35
36
36
36
37
38
38
38
38
38
37
37
37
38
38
38
38
38
38
38
38
38
38
38
38
38
38
38
38
37
37
35
33
32
33
32
32
32
31
30
30
30
30
30
30
29
29
29
29
29
29
29
28
28
27
27
27
27
27
27
27
27
27
27
27
27
27
27
27
27
27
27
27
26
26
27
27
27
27
27
27
27
27
27
27
27
26
26
26
27
27
27
27
27
26
26
26
25
25
22
22
22
22
22
22
22
23
23
23
22
22
22
23
23
23
22
22
22
21
19
17
17
17
17
17
17
17
19
19
19
19
19
19
20
20
20
19
18
18
18
17
17
16
16
16
18
18
18
18
16
16
16
16
14
14
14
14
14
14
14
14
14
14
14
14
14
14
14
14
14
14
15
15
15
15
15
15
15
15
15
15
14
14
14
16
16
16
16
15
15
15
16
16
16
16
16
16
17
17
17
17
17
18
18
18
18
18
18
17
17
17
17
17
17
17
17
18
18
17
17
18
18
18
18
18
18
18
18
18
18
18
19
20
20
20
22
22
23
23
24
24
24
24
24
24
24
24
25
25
27
27
27
27
27
27
27
27
27
27
27
27
27
27
27
27
27
27
27
27
27
27
28
28
28
29
30
30
30
30
30
30
30
30
30
29
29
29
29
29
29
29
29
28
28
30
29
29
29
29
29
29
29
29
29
29
28
28
28
29
29
29
29
29
29
29
29
29
28
28
28
28
28
28
28
28
28
28
28
28
28
28
28
27
27
27
27
27
27
28
28
28
28
28
28
28
29
29
29
29
29
29
29
29
29
29
29
29
30
30
30
30
30
30
30
30
30
30
30
30
30
31
31
31
31
31
31
31
31
31
31
31
31
31
31
31
31
31
31
31
31
31
31
31
31
29
29
29
29
29
29
29
29
29
29
29
27
26
26
26
26
26
26
26
26
27
27
27
27
26
21
21
20
15
15
15
12
12
12
12
12
12
12
13
13
13
14
14
14
14
13
13
14
15
15
15
16
16
17
17
17
18
18
18
17
17
17
16
17
17
17
17
17
17
17
17
17
17
17
14
14
14
14
14
14
14
15
15
15
14
14
14
13
12
12
12
12
13
13
13
13
13
13
13
14
14
14
14
14
14
14
15
15
15
15
15
15
15
15
15
15
15
15
15
15
15
15
15
15
15
15
15
15
17
17
19
19
19
20
20
20
20
20
20
20
20
21
21
22
22
22
22
21
21
21
21
21
21
21
21
21
20
20
20
20
20
20
20
20
20
20
20
20
20
20
20
20
20
20
20
20
19
18
18
18
18
18
18
18
18
18
19
19
19
19
20
20
20
20
20
20
20
20
20
21
21
21
21
21
21
21
21
21
21
21
21
21
21
21
21
21
21
21
21
21
21
21
21
21
20
20
20
20
20
20
20
20
20
20
20
20
20
19
18
18
17
17
17
17
17
17
17
17
17
16
16
16
16
16
16
16
15
14
11
11
11
10
10
10
10
10
9
9
9
9
9
8
7
7
6
5
5
5
5
5
4
4
4
4
4
4
4
4
4
4
4
4
4
4
4
5
5
5
5
5
5
5
5
5
5
5
5
5
5
5
5
5
5
5
6
6
6
6
6
6
6
6
6
6
6
6
6
6
6
6
6
6
6
6
6
6
6
6
7
7
7
7
7
7
7
7
7
8
7
7
7
7
6
6
6
6
6
6
6
6
6
6
6
6
6
6
6
6
6
6
6
5
5
5
6
6
6
6
6
6
6
6
6
6
6
6
6
6
6
6
6
6
7
7
7
7
7
7
7
7
7
7
7
7
7
7
7
7
7
7
6
5
6
6
6
6
6
6
6
7
7
7
7
7
7
7
7
7
7
8
8
8
8
8
8
8
8
8
8
8
8
8
9
9
9
9
9
9
10
10
10
9
9
8
9
9
10
11
11
11
11
11
11
11
11
11
11
11
11
11
11
11
11
11
11
11
11
11
11
11
11
11
11
11
11
11
11
11
11
11
11
11
11
11
11
11
11
11
11
11
11
11
11
11
11
11
11
11
11
10
10
10
10
10
10
10
10
10
9
9
9
9
9
9
9
9
9
9
8
8
8
8
8
8
8
8
8
9
9
9
9
10
10
10
10
10
10
10
10
10
10
10
10
10
10
11
11
11
11
11
11
11
11
11
11
11
11
11
11
11
11
11
11
11
11
11
12
12
11
10
9
9
9
9
9
9
9
10
10
10
10
10
10
10
10
10
10
10
9
9
9
9
9
9
9
8
8
8
8
9
9
9
9
9
9
9
9
10
9
10
11
11
11
11
11
11
11
11
11
11
11
11
11
11
12
12
10
10
10
10
10
10
10
10
10
10
10
10
10
10
10
10
10
11
11
11
11
11
11
11
11
12
12
12
13
13
13
13
15
15
15
14
14
14
14
14
14
14
14
14
14
14
14
14
13
13
13
13
13
13
13
13
13
13
14
14
14
15
15
15
15
15
15
15
15
15
15
15
15
15
14
13
13
13
13
13
13
13
13
13
13
13
13
13
13
13
13
13
13
13
14
14
15
15
15
15
15
15
15
15
15
15
15
15
15
15
15
15
15
15
15
15
15
15
15
15
15
15
15
15
15
15
15
15
17
17
17
17
17
17
17
17
17
17
17
17
16
16
16
17
17
15
15
13
12
9
9
9
8
8
8
8
8
8
8
8
8
7
7
7
7
7
7
7
7
7
8
7
7
7
7
7
7
7
8
8
8
8
8
8
8
8
8
8
8
8
8
8
8
8
8
8
8
8
8
8
8
8
8
8
8
8
8
8
8
8
8
8
8
8
8
8
8
8
8
8
8
8
8
7
8
8
8
8
8
8
8
8
10
10
10
10
10
10
10
10
10
10
10
10
10
10
11
11
11
11
12
12
12
12
12
12
12
12
12
12
12
12
12
12
12
12
12
13
13
14
14
14
14
14
14
14
15
15
15
16
16
16
16
16
17
18
19
19
19
19
19
19
19
19
20
19
19
19
19
19
18
18
19
19
19
19
19
19
19
19
19
19
19
19
21
21
21
21
21
21
21
21
21
21
21
22
22
22
22
22
22
22
22
22
22
22
22
22
22
22
22
22
22
23
24
24
22
22
20
20
20
20
20
20
20
20
20
20
20
21
21
21
21
20
20
20
20
20
20
20
20
20
19
19
19
19
20
20
20
19
19
19
19
19
19
19
19
19
19
19
19
19
19
19
19
19
19
19
19
20
20
20
20
20
20
20
20
20
20
20
20
20
20
19
19
19
19
19
19
19
19
19
19
18
18
18
18
18
18
16
13
12
10
10
7
7
6
6
7
7
7
6
6
6
6
6
6
6
6
6
6
6
6
6
6
6
6
6
6
6
6
5
5
5
5
5
5
5
5
5
5
5
5
5
5
5
5
5
5
5
5
5
5
6
6
5
4
4
4
4
4
4
4
4
4
4
4
4
4
4
4
4
4
4
4
4
4
4
4
4
5
5
5
6
6
6
6
6
6
6
6
6
6
6
6
5
4
4
4
4
4
4
4
4
4
4
4
4
4
4
4
4
4
4
4
4
4
4
4
4
4
4
4
4
4
4
4
4
4
4
4
4
4
4
4
4
4
4
4
4
4
4
4
4
4
4
4
4
4
4
4
4
4
4
4
4
4
4
4
4
4
4
4
4
4
4
4
4
4
4
4
4
4
4
4
4
4
4
4
4
4
4
4
4
4
4
5
5
5
5
5
5
5
5
5
5
6
5
5
5
5
5
5
5
5
5
5
5
5
5
5
5
5
5
5
5
5
5
5
4
4
4
4
4
4
4
4
4
4
4
4
4
4
4
4
4
4
5
5
5
5
6
6
5
5
5
5
5
5
4
4
4
4
4
5
5
5
5
5
6
6
6
6
6
6
6
6
6
6
6
6
6
6
6
6
6
6
6
6
6
6
6
6
6
6
6
6
6
6
6
6
6
6
6
6
6
6
6
6
6
6
6
6
6
6
6
6
6
6
6
6
6
6
6
6
6
6
6
6
6
6
6
6
6
6
6
6
7
7
7
7
7
7
7
7
6
6
6
6
6
6
6
6
6
6
6
6
6
6
6
6
6
6
6
6
6
6
6
6
6
6
6
6
6
6
5
5
5
5
5
5
5
5
5
5
5
5
5
6
6
6
6
5
5
5
5
5
5
5
5
5
5
5
4
4
4
4
4
4
4
4
3
3
3
3
3
3
3
3
3
3
3
3
3
3
3
3
3
3
3
3
3
3
3
3
4
4
4
4
4
4
4
4
4
4
4
4
4
4
4
4
4
4
4
4
4
4
4
4
4
4
4
4
4
4
4
4
4
4
4
4
4
4
4
4
4
4
4
4
4
4
4
4
4
4
4
4
4
4
4
4
4
4
4
4
4
4
4
4
4
4
4
4
4
4
4
4
3
3
3
3
3
3
3
2
2
1
1
1
1
1
1
1
1
1
1
1
1
1
1
1
1
1
1
1
2
2
2
2
3
3
3
3
3
3
3
3
3
3
3
3
3
3
3
3
3
3
3
3
3
3
3
3
3
3
3
3
3
3
3
3
3
3
3
3
3
3
3
3
3
3
3
2
2
2
2
2
2
2
2
3
3
3
3
3
3
3
3
3
3
3
2
2
2
2
2
2
2
2
2
2
2
2
2
2
2
2
2
2
2
2
2
2
2
2
2
2
2
2
2
2
2
2
2
2
2
2
2
2
2
2
2
2
2
2
2
2
2
2
2
2
2
2
2
2
2
2
2
2
2
2
2
2
2
2
2
2
2
2
2
1
1
1
2
2
2
2
2
2
2
2
2
2
2
2
2
2
2
2
2
2
2
2
2
2
2
2
2
2
2
2
2
2
2
2
2
2
2
2
2
2
2
2
2
2
2
2
2
2
2
2
2
2
2
2
2
2
2
2
2
2
2
1
1
1
1
1
1
1
1
1
2
2
2
3
3
3
3
3
3
3
3
3
3
4
4
4
4
4
4
4
4
4
4
4
4
4
4
4
4
5
5
5
5
5
5
5
5
5
5
5
5
5
5
5
5
5
5
5
5
5
5
5
5
5
5
5
5
5
5
5
5
5
5
5
5
5
4
4
4
4
4
4
4
4
4
4
4
4
4
4
4
4
4
4
4
4
4
4
4
4
4
4
4
4
4
4
4
4
4
4
4
4
4
4
4
4
4
4
4
4
4
4
4
4
4
4
4
4
4
4
2
2
2
2
2
2
2
2
2
2
2
2
1
1
1
1
1
1
1
1
1
1
1
1
1
1
1
1
1
1
1
1
1
1
1
1
1
2
2
2
2
2
2
2
2
2
2
2
2
2
2
2
2
2
2
2
2
2
2
2
2
2
2
1
1
1
1
1
1
1
1
1
1
1
1
1
1
1
1
1
1
1
1
1
1
1
1
1
1
1
1
1
0
0
0
0
0
0
0
0
0
0
0
0
0
0
0
0
0
0
0
0
0
0
0
0
0
0
0
0
0
0
0
0
0
0
0
0
0
0
0
0
0
0
0
0
0
0
0
0
0
0
0
0
0
0
1
1
1
1
1
1
1
1
1
1
1
1
1
1
1
1
1
1
1
1
1
1
1
1
1
1
1
1
1
1
1
1
1
1
1
1
1
1
1
1
1
1
1
1
1
1
1
1
1
1
1
1
1
1
1
1
1
1
1
1
2
2
2
2
2
2
2
2
2
2
2
2
2
2
2
2
2
2
2
3
3
3
3
3
3
3
3
3
3
3
3
3
3
3
3
3
3
3
3
3
3
3
3
3
3
3
3
3
3
3
3
3
3
3
3
3
3
3
3
3
3
3
3
3
3
3
3
3
3
3
3
3
3
3
3
3
3
3
3
3
3
3
3
3
3
3
3
3
3
2
2
2
2
2
2
1
1
2
2
2
2
2
2
2
2
2
2
2
2
2
2
2
2
2
2
2
2
2
2
2
2
2
2
2
2
2
2
2
2
2
2
2
2
2
2
2
2
2
2
2
2
3
3
3
3
3
3
2
2
2
2
2
2
2
2
2
2
2
2
2
2
2
2
2
2
2
2
2
2
2
2
3
3
3
3
3
3
3
3
3
3
3
3
3
3
3
3
4
4
4
4
4
4
4
4
4
4
4
4
4
4
4
4
4
4
4
4
4
4
4
3
4
4
4
4
4
4
4
4
4
4
4
4
4
4
4
4
4
4
4
4
4
4
4
4
5
5
5
5
5
5
5
5
5
5
5
5
5
5
5
5
5
5
5
5
5
5
5
5
5
5
5
5
5
5
5
5
5
5
5
5
5
5
4
4
4
4
4
4
4
4
4
4
4
4
4
4
4
4
4
4
4
4
4
4
4
4
4
4
4
4
4
4
4
4
4
4
4
4
4
4
4
4
4
4
4
4
4
4
4
4
4
4
4
4
4
4
4
4
4
4
4
4
4
4
4
4
4
4
4
4
4
4
4
2
2
2
2
2
2
2
2
2
1
1
1
1
1
1
1
1
1
1
1
1
1
1
1
1
1
1
1
1
1
1
1
1
1
1
2
2
1
0
0
0
0
0
0
0
0
0
0
0
0
0
0
0
0
0
0
0
0
0
0
0
0
0
0
0
0
0
0
0
0
0
0
0
0
0
0
0
0
0
0
0
0
0
0
0
0
0
0
0
0
0
0
0
0
0
0
0
0
0
0
0
0
0
0
0
0
0
0
0
0
0
0
0
0
0
0
0
0
0
0
0
0
0
0
0
0
0
0
0
0
0
0
0
0
0
0
0
0
0
0
0
0
0
0
0
0
0
0
0
0
0
0
0
0
0
0
0
0
0
0
0
0
0
0
0
0
0
0
0
0
0
0
0
0
0
0
0
0
0
0
1
1
1
1
1
1
1
1
1
1
1
1
1
2
2
2
2
2
2
2
2
2
2
2
2
2
2
2
2
2
2
2
2
2
2
2
2
2
2
2
2
2
2
2
2
2
2
2
2
2
2
2
2
2
2
2
2
2
2
2
2
2
3
3
3
3
3
3
3
3
3
3
3
3
3
3
3
3
3
3
3
3
3
3
3
3
3
3
3
3
3
3
3
3
3
3
3
3
3
3
3
3
3
3
3
3
3
4
4
4
4
4
4
4
4
4
4
4
4
4
4
4
4
4
4
4
4
4
4
4
4
4
4
4
4
4
4
4
4
4
4
4
4
4
4
5
5
5
4
4
4
4
4
4
4
4
4
4
4
4
4
4
4
4
4
4
4
4
4
4
4
4
4
4
4
4
4
4
4
4
4
4
4
4
4
4
4
4
4
4
4
4
4
4
4
4
4
4
4
4
4
4
5
5
5
5
5
5
5
5
5
5
5
5
5
5
5
5
5
5
5
5
5
5
5
5
5
5
4
3
3
3
3
4
4
4
4
4
4
4
4
4
4
4
4
4
4
4
5
5
5
5
5
5
5
5
5
5
5
5
5
5
5
5
5
5
5
5
5
6
6
6
6
6
6
6
7
7
7
7
7
7
7
7
7
7
7
7
7
7
7
7
7
7
7
7
7
7
7
7
7
7
7
7
7
7
7
8
8
8
8
8
8
8
8
8
8
8
8
8
8
8
8
8
8
8
8
8
8
8
8
8
8
8
8
8
8
8
8
8
8
8
8
8
9
9
9
9
9
9
9
9
9
9
9
9
9
9
8
8
8
8
8
8
8
8
8
8
8
8
8
8
8
8
8
8
8
8
8
8
8
8
8
8
8
8
8
8
8
8
8
7
7
7
7
7
7
7
7
7
7
7
7
6
6
6
6
6
6
6
6
6
6
6
6
6
6
6
6
6
6
4
3
3
3
3
3
3
3
3
3
3
3
3
3
2
2
2
2
2
2
2
2
2
2
2
2
3
3
3
3
3
2
2
2
2
2
2
2
2
2
2
2
2
2
2
2
2
2
2
2
2
2
2
2
2
2
2
2
2
2
2
2
2
2
2
2
1
1
1
1
1
1
1
1
1
1
1
1
1
1
1
1
1
1
1
1
1
1
1
1
1
1
1
1
1
1
1
1
1
1
1
1
1
1
1
1
1
1
1
1
1
1
1
1
1
1
1
1
1
1
1
1
1
0
0
0
0
0
0
0
0
0
0
0
0
0
0
0
0
0
0
0
0
0
0
0
0
0
0
0
0
0
0
0
0
0
0
0
0
0
0
0
1
1
1
1
1
1
1
1
1
1
1
1
1
1
1
1
1
1
1
1
1
1
1
1
1
1
1
1
1
1
1
1
1
1
1
1
1
1
1
1
1
1
1
1
1
1
1
1
1
1
1
1
1
1
1
1
1
1
1
1
1
1
1
1
1
1
1
1
1
1
2
2
3
3
3
3
3
3
3
3
3
3
3
3
3
3
3
3
3
3
3
3
3
3
3
3
3
3
3
3
3
3
4
4
4
4
4
4
4
4
4
4
4
4
4
4
4
4
4
5
5
5
5
5
5
5
5
5
5
5
5
5
5
5
5
5
5
5
5
5
5
5
5
5
4
4
4
4
4
4
4
4
4
4
4
4
4
3
3
3
3
3
3
3
3
3
3
3
3
5
5
5
6
8
8
10
10
10
12
12
14
14
14
14
17
18
18
18
18
18
18
18
19
19
19
19
19
19
19
19
19
19
19
19
19
19
19
21
21
21
21
21
21
22
22
22
22
22
22
22
22
22
22
22
22
22
22
22
22
22
22
22
22
22
22
22
22
22
22
22
22
23
23
23
23
23
23
23
23
23
23
23
23
23
23
24
25
25
26
26
26
26
26
26
26
26
26
26
26
26
26
26
26
26
26
26
23
22
22
22
22
22
22
22
22
22
22
22
22
22
22
22
22
21
20
20
20
21
21
21
20
18
18
18
17
17
17
17
17
17
17
17
17
17
17
17
17
16
17
16
16
16
14
12
12
12
12
12
12
12
13
14
14
13
13
13
13
13
12
12
12
12
12
12
12
12
12
12
12
12
12
12
12
13
12
13
12
12
12
12
12
12
12
12
12
12
12
12
12
12
12
12
11
11
10
11
11
11
11
11
11
11
11
11
11
11
12
12
12
12
12
12
12
12
12
12
12
12
12
12
12
12
11
11
11
11
11
11
12
13
12
12
12
13
13
13
13
13
13
13
13
13
13
13
13
13
13
12
12
12
12
12
10
10
10
10
11
11
14
14
14
14
14
14
14
14
14
14
13
13
13
13
13
14
16
16
16
17
17
17
17
17
17
18
18
20
20
20
20
20
20
20
20
21
22
22
22
23
23
23
23
23
23
22
22
22
22
23
23
23
23
23
23
23
23
24
24
24
24
24
24
24
24
24
24
24
23
23
23
23
24
24
24
24
25
25
26
27
27
27
27
29
29
29
29
29
29
29
29
29
29
31
31
31
33
33
33
33
32
32
32
32
32
33
33
33
33
33
34
34
35
35
35
35
36
36
37
37
37
37
37
37
37
37
37
37
36
34
34
34
35
35
35
35
35
35
35
34
34
34
34
36
36
34
34
34
34
34
35
35
35
36
34
34
34
34
34
34
34
34
33
34
37
36
36
36
35
35
35
35
35
35
35
35
35
35
35
35
37
37
37
37
37
37
37
37
37
37
37
38
38
38
38
39
39
39
39
39
39
39
40
40
40
40
40
43
41
41
41
41
41
41
41
41
41
41
41
41
43
43
43
42
42
42
42
42
42
42
42
42
42
42
41
41
41
41
41
41
40
40
40
40
40
40
40
40
40
40
40
40
40
40
40
41
41
41
41
42
43
43
43
44
44
43
42
42
42
42
41
37
33
33
29
29
29
29
28
28
28
28
28
28
28
28
28
28
28
29
29
28
28
28
28
28
28
28
28
28
28
28
29
29
29
29
29
29
29
29
30
29
29
30
30
30
28
27
19
17
16
14
14
15
15
15
16
16
16
16
16
16
16
16
16
16
16
17
17
18
18
18
18
18
18
18
18
18
18
17
17
17
17
16
16
17
17
18
18
18
18
18
19
18
18
18
18
18
18
18
18
18
18
18
18
21
21
21
19
18
17
17
17
19
20
20
20
20
20
20
21
21
21
21
20
21
21
21
21
21
21
21
21
22
22
22
22
22
22
22
22
23
23
23
24
24
24
25
25
25
26
28
28
28
28
28
28
28
27
27
27
28
30
29
29
29
29
29
29
29
29
29
29
30
31
31
31
31
31
30
29
29
29
29
29
30
30
30
30
30
30
30
32
32
32
32
32
32
32
32
32
33
33
33
33
33
34
34
34
33
34
34
35
35
37
38
38
40
40
40
40
40
40
40
40
40
40
40
40
40
40
40
41
41
41
41
41
42
42
45
45
45
45
45
45
45
45
45
45
45
46
46
46
46
46
46
46
45
45
45
45
45
45
44
44
44
39
35
34
34
35
33
32
31
31
31
31
31
31
31
31
32
32
33
33
33
32
32
32
32
32
32
32
32
32
32
32
32
33
34
35
35
35
35
35
33
34
34
34
34
34
34
34
34
34
35
36
36
36
36
36
36
36
36
36
36
36
36
36
36
34
34
34
34
32
32
34
32
32
31
31
31
31
32
32
28
28
28
28
27
27
27
27
27
27
27
27
27
27
27
27
27
25
25
25
25
26
25
23
22
22
22
22
22
22
22
22
22
22
22
23
25
23
23
22
21
22
24
24
24
24
24
24
24
24
24
24
24
25
25
27
27
27
27
27
27
28
28
28
30
30
30
30
30
30
30
30
30
30
30
30
30
30
30
30
30
30
30
30
31
31
31
31
31
31
31
31
31
31
31
31
31
31
31
31
29
28
28
27
27
27
27
28
28
28
28
28
28
28
28
27
27
26
25
24
24
24
25
25
26
26
26
26
26
26
26
26
26
26
26
26
26
26
26
26
25
25
24
24
24
24
24
24
23
23
23
22
22
21
21
21
21
20
20
20
20
20
20
20
19
11
10
10
10
10
10
10
10
10
10
10
10
10
10
10
10
10
10
9
9
9
9
9
9
9
9
9
9
9
9
9
9
9
8
8
8
8
8
8
8
8
8
8
8
8
8
8
9
9
9
9
9
9
9
11
14
14
14
14
14
14
14
14
15
15
14
14
13
13
13
13
13
13
13
13
13
14
14
14
14
14
15
15
15
16
16
17
17
17
17
17
17
17
18
18
18
21
21
21
21
22
22
22
22
22
22
24
25
25
25
25
25
25
27
27
24
24
24
23
23
24
24
24
24
25
25
25
24
24
25
25
25
25
25
25
25
25
25
25
25
25
26
26
26
26
26
26
26
26
27
27
27
27
27
27
27
27
27
27
27
27
28
29
29
29
29
29
29
29
29
29
29
29
29
29
29
29
29
29
29
29
29
29
29
29
29
29
29
30
30
30
30
31
31
32
34
34
34
34
34
34
34
34
34
33
32
32
32
32
31
30
30
29
29
29
29
29
29
29
29
29
29
29
29
29
31
31
31
31
31
31
31
31
31
31
31
31
31
31
31
30
30
30
29
27
27
25
23
23
23
23
20
18
18
18
18
18
18
18
18
16
16
16
16
16
15
15
14
13
13
13
13
13
13
13
13
13
13
13
13
13
13
13
13
13
13
13
13
13
13
12
12
12
12
12
12
12
11
11
11
10
10
10
10
10
10
10
10
10
10
10
9
9
9
8
8
8
8
8
8
7
7
6
6
6
6
6
6
6
6
6
6
6
6
6
6
6
6
6
6
6
7
7
7
7
7
6
6
6
5
5
5
4
4
4
4
4
4
4
4
4
2
1
1
1
1
1
1
1
1
1
1
1
1
1
2
3
3
3
3
3
3
3
3
3
3
3
3
4
4
6
6
6
8
8
8
8
8
8
8
8
8
8
8
8
8
8
8
8
9
9
9
9
9
9
9
9
9
9
9
9
9
9
9
9
9
9
9
9
9
9
9
9
9
9
9
9
9
9
9
9
11
11
11
11
11
11
11
11
11
11
12
12
12
12
11
11
11
11
13
13
13
13
13
13
13
13
13
14
14
14
14
15
15
15
15
15
15
15
15
15
15
15
15
16
16
16
16
16
16
16
16
16
16
16
17
17
17
17
17
17
17
17
17
17
17
17
17
17
17
17
17
17
17
17
18
18
18
18
18
18
18
18
18
18
18
18
18
18
18
18
19
18
18
18
18
18
18
18
18
18
17
16
16
17
17
17
17
17
17
17
17
17
17
18
18
18
18
18
18
18
18
18
18
18
18
18
18
18
18
18
18
18
18
17
17
17
17
17
17
17
16
16
15
15
15
14
14
15
15
15
15
15
15
14
14
13
13
13
13
13
13
13
13
13
13
13
13
13
13
13
13
13
13
13
13
13
13
12
12
12
12
12
12
11
11
10
9
10
10
9
9
9
8
8
8
8
8
8
8
9
8
8
8
8
8
8
8
8
9
9
9
9
9
9
9
9
10
10
10
10
10
10
10
11
11
11
11
11
11
11
11
11
11
11
11
11
11
11
11
9
9
8
7
7
7
7
7
7
7
7
7
7
7
7
7
7
7
7
7
7
7
7
7
7
7
7
7
7
7
7
7
7
7
7
7
8
8
8
8
8
8
8
8
8
8
8
8
8
8
8
8
8
8
9
9
9
9
9
9
9
9
9
9
9
9
9
9
9
9
9
9
9
9
9
9
9
9
8
8
8
8
7
7
7
7
7
7
7
7
7
7
7
7
7
7
7
7
7
7
6
6
6
6
6
6
6
6
6
6
6
5
4
2
2
2
2
2
2
2
2
2
2
3
3
3
2
2
2
2
2
2
2
2
2
2
2
2
2
2
2
2
2
2
2
2
2
2
2
2
2
2
2
2
2
2
2
2
2
2
2
2
2
2
2
2
2
2
2
2
2
2
2
2
2
2
2
2
2
2
2
2
2
2
2
2
2
2
2
2
2
2
2
2
2
2
2
2
2
2
2
2
2
2
2
2
2
2
2
2
3
3
3
3
3
3
3
3
3
3
3
3
3
3
3
3
3
3
3
3
3
3
3
3
3
3
3
3
2
2
2
2
2
2
2
2
2
2
2
2
2
2
2
2
2
2
2
2
2
2
2
2
2
2
2
2
2
2
2
2
2
2
2
2
2
3
3
3
3
3
3
3
3
3
3
3
2
1
1
1
1
1
1
1
1
1
1
1
1
1
1
1
1
1
1
1
1
1
1
1
1
1
1
1
1
1
1
1
1
1
1
1
1
1
1
1
1
1
1
1
1
1
1
1
1
1
1
1
1
1
1
1
1
1
1
1
1
1
1
1
1
1
1
1
1
1
1
1
1
1
1
1
1
1
1
1
1
1
1
1
1
1
1
1
1
1
1
1
1
1
1
1
1
1
1
1
1
1
1
1
1
1
1
1
1
0
0
0
0
0
0
1
1
1
1
1
1
1
1
1
1
1
1
1
1
1
1
1
1
1
1
1
1
1
1
1
1
1
1
1
1
1
1
1
1
1
1
1
1
1
1
1
1
1
1
1
1
1
1
1
1
1
1
1
1
1
1
1
1
1
1
1
1
1
1
1
1
1
1
1
1
1
1
1
1
1
1
1
1
1
1
1
1
1
1
1
1
1
1
1
1
1
1
1
1
1
1
1
1
1
0
0
0
0
0
0
0
0
0
0
0
0
0
0
0
0
0
0
0
0
0
0
0
0
0
0
0
0
0
0
0
0
0
0
0
0
0
0
0
0
0
0
0
0
0
0
0
0
0
0
0
0
0
0
0
0
0
0
0
0
0
0
0
0
0
0
0
0
0
0
0
0
0
0
0
0
0
0
0
0
0
0
0
0
0
0
0
0
0
0
0
0
0
0
0
0
0
0
0
0
0
0
0
0
0
0
0
0
0
0
0
0
0
0
0
0
0
0
0
0
0
0
0
0
0
0
0
0
0
0
0
0
0
0
0
0
0
0
0
0
0
0
0
0
0
0
0
0
0
0
0
0
0
0
0
0
0
0
0
0
0
0
0
0
0
0
0
0
0
0
0
0
0
0
0
0
0
0
0
0
0
0
0
0
0
0
0
0
0
0
0
0
0
0
0
0
0
0
0
0
0
0
0
0
0
0
0
0
0
0
0
0
0
0
0
0
0
0
1
1
1
1
1
1
1
1
1
1
1
1
1
1
1
1
2
2
2
1
1
1
1
1
1
1
1
1
1
1
1
1
1
1
1
1
1
1
1
1
1
1
1
1
1
1
2
2
2
2
2
2
2
2
2
2
2
2
2
2
2
2
2
2
2
2
2
2
2
2
2
2
2
2
2
2
2
2
2
2
2
2
2
2
2
2
2
2
2
2
2
2
2
2
2
2
2
2
2
2
2
2
2
2
2
2
2
2
2
2
2
2
2
2
2
2
2
2
2
2
2
2
2
2
2
2
2
2
1
1
1
1
1
1
1
1
1
1
1
0
0
0
0
0
0
0
0
0
0
0
0
0
0
0
0
0
0
0
0
0
0
0
0
0
0
0
0
0
0
0
0
0
0
0
0
0
0
0
0
0
0
0
0
0
0
0
0
0
0
0
0
0
0
0
0
0
0
0
0
0
0
0
0
0
0
0
0
0
0
0
0
0
0
0
0
0
0
0
0
0
0
0
0
0
0
0
0
0
0
0
0
0
0
0
0
0
0
0
0
0
0
0
0
0
0
0
0
0
0
0
0
0
0
0
0
0
0
0
0
0
0
0
0
0
0
0
0
0
0
0
0
0
0
0
0
0
0
0
0
0
0
0
0
0
0
0
0
0
0
0
0
0
0
0
0
0
0
0
0
0
0
0
0
0
0
0
0
0
0
0
0
0
0
0
0
0
0
0
0
0
0
0
0
0
0
0
0
0
0
0
0
0
0
0
0
0
0
0
0
0
0
0
0
0
0
0
0
0
0
0
0
0
0
0
0
0
0
0
0
0
0
0
0
0
0
0
0
0
0
0
0
0
0
0
0
0
0
0
0
0
0
0
0
0
0
0
0
0
0
0
0
0
0
0
0
0
0
0
0
0
0
0
0
0
0
0
0
0
0
0
0
0
0
0
0
0
0
0
0
0
0
0
0
0
0
0
0
0
0
0
0
0
0
0
0
0
0
0
0
0
0
0
0
0
0
0
0
0
0
0
0
0
0
0
0
0
0
0
0
0
0
0
0
0
0
0
0
0
0
0
0
0
0
0
0
0
0
0
0
0
0
0
0
0
0
0
0
0
0
0
0
0
0
0
0
0
0
0
0
0
0
0
0
0
0
0
0
0
0
0
0
0
0
0
0
0
0
0
0
0
0
0
0
0
0
0
0
0
0
0
0
0
0
0
0
0
0
0
0
0
0
0
0
0
0
0
0
0
0
0
0
0
0
0
0
0
0
0
0
0
0
0
0
0
0
0
0
0
0
0
0
0
0
0
0
0
0
0
0
0
0
0
0
0
0
0
0
0
0
0
0
0
0
0
0
0
0
0
0
0
0
0
0
0
0
0
0
0
0
0
0
0
0
0
0
0
0
0
0
0
0
0
0
0
0
0
0
0
0
0
0
0
0
0
0
0
0
0
0
0
0
0
0
0
0
0
0
0
0
0
1
1
1
1
1
1
1
1
1
1
1
1
1
1
1
1
1
1
1
1
1
1
1
1
1
1
1
1
1
1
1
1
1
1
1
1
1
1
1
1
1
2
2
2
2
2
2
2
2
2
2
2
2
2
2
2
2
2
2
2
2
2
2
2
2
2
2
2
2
2
2
2
2
2
2
2
2
2
2
2
2
2
2
2
2
2
2
2
2
2
2
2
2
2
2
2
2
2
2
2
2
2
2
2
2
2
2
1
1
1
1
1
1
1
1
1
1
1
1
1
1
1
1
1
1
1
1
1
1
1
1
1
1
1
1
1
1
1
1
1
1
1
0
0
0
0
0
0
0
0
0
0
0
0
0
0
0
0
0
1
1
1
0
0
0
0
0
0
0
0
0
0
0
0
0
0
0
0
0
0
0
0
0
0
0
0
0
0
0
0
0
0
0
0
0
0
0
0
0
0
0
0
0
0
0
0
0
0
0
0
0
0
0
0
0
0
0
0
0
0
0
0
0
0
0
0
0
0
0
0
0
0
0
0
0
0
0
0
0
0
0
0
0
0
0
0
0
1
1
1
1
1
1
1
1
1
1
1
1
1
1
1
1
1
1
1
1
1
1
1
1
1
1
1
1
1
1
1
1
1
1
1
1
1
1
1
2
2
2
2
2
2
2
2
2
2
2
2
2
2
2
2
2
2
2
2
2
2
2
2
2
2
2
2
2
2
2
2
2
2
2
2
2
2
2
2
2
2
2
2
2
2
2
2
2
2
2
2
2
2
2
2
2
2
2
2
2
2
2
2
2
2
2
2
2
2
2
2
2
2
2
2
2
2
2
2
2
2
2
2
2
2
2
2
2
2
2
1
1
1
1
1
1
1
1
1
1
1
1
1
1
1
1
1
1
1
1
1
1
2
2
2
2
2
2
2
2
2
2
2
2
2
2
2
2
2
2
2
3
3
3
3
3
3
3
3
3
3
2
2
2
2
2
2
2
2
2
2
2
1
1
1
1
1
1
1
1
2
2
2
2
2
2
2
2
2
2
2
2
2
2
2
2
2
2
2
2
2
2
2
2
2
2
2
2
2
2
2
2
2
2
2
2
2
2
2
2
2
2
2
2
2
2
2
2
2
2
2
2
2
2
2
2
2
2
2
2
2
2
2
2
2
2
2
2
2
2
2
2
2
2
2
2
2
2
2
2
2
2
2
2
1
1
1
1
1
1
1
1
1
1
1
1
0
0
0
0
0
0
0
0
0
0
0
0
0
0
0
0
0
0
0
0
0
0
0
0
0
0
0
0
0
0
0
0
0
0
0
0
0
0
0
0
0
0
0
0
0
0
0
0
0
0
0
0
0
0
0
0
0
0
0
0
0
0
0
0
0
0
0
0
0
0
0
0
0
0
0
0
0
0
0
0
0
0
0
0
0
0
0
0
0
0
0
0
0
0
0
0
0
0
0
0
0
0
0
0
0
0
0
0
0
0
0
0
0
0
0
0
0
0
0
0
0
0
0
0
0
0
0
0
0
0
0
0
0
0
0
0
0
0
0
0
0
0
0
0
0
0
0
0
0
0
0
0
0
0
0
0
0
0
0
0
0
0
0
0
0
0
0
0
0
0
0
0
0
0
0
0
0
0
0
0
0
0
0
0
0
0
0
0
0
0
0
0
0
0
0
0
0
0
0
0
0
0
0
0
0
0
0
0
0
1
1
1
1
1
1
1
1
1
1
1
1
1
1
1
1
1
1
2
2
2
2
2
2
2
2
3
3
3
3
3
3
3
3
3
3
3
3
3
3
3
3
3
3
3
3
3
3
3
3
3
3
3
3
3
3
3
3
3
3
3
3
3
3
3
3
3
3
3
3
3
3
3
3
3
3
3
3
3
3
3
3
3
3
3
3
3
3
3
3
3
3
3
3
3
3
3
3
3
3
3
3
3
3
3
3
3
3
3
3
3
3
3
3
3
3
3
3
3
3
3
3
3
3
3
4
4
4
4
4
5
5
4
4
4
4
4
4
4
4
4
4
4
4
4
4
4
3
3
3
3
3
3
3
3
3
3
3
3
4
5
5
5
5
5
5
5
5
5
6
6
6
6
6
6
5
5
5
5
5
7
7
7
7
7
7
7
7
7
7
7
7
7
7
7
6
6
6
6
6
6
6
6
6
6
6
6
6
6
6
6
6
6
6
6
6
6
6
6
6
6
6
6
6
6
6
6
6
6
6
6
6
6
6
6
6
6
6
6
6
6
6
6
6
6
6
6
6
6
6
6
6
6
6
6
6
6
6
6
6
6
6
6
7
7
7
7
7
7
7
6
6
6
6
6
6
5
5
5
5
5
5
5
5
5
4
4
4
4
4
4
4
4
4
4
4
2
2
2
2
2
2
2
2
1
2
3
9
9
9
14
14
17
18
19
19
20
20
20
20
20
20
20
21
22
22
23
23
23
23
23
23
23
23
23
23
23
27
28
28
28
28
29
29
29
29
29
29
29
29
29
29
29
30
30
30
30
32
34
34
34
35
36
36
36
36
36
36
36
36
36
36
36
36
36
36
36
36
36
36
36
36
36
36
36
39
40
40
40
40
40
39
39
40
40
40
40
40
40
40
40
40
40
40
40
40
40
40
40
40
40
40
40
41
41
41
41
41
41
41
41
41
41
41
41
41
41
41
41
41
41
41
41
41
41
41
42
42
43
41
41
41
41
41
41
41
41
41
41
41
40
40
40
40
40
40
40
40
40
41
41
39
39
38
38
37
35
35
35
36
35
36
35
35
34
29
29
29
29
30
28
26
26
26
24
21
20
18
17
17
17
17
18
18
19
19
19
18
18
18
18
18
18
18
19
19
19
19
19
19
18
18
19
19
19
19
19
19
19
20
20
19
19
19
19
19
19
19
19
18
18
18
18
18
18
18
18
18
18
18
18
18
18
18
18
18
18
18
16
16
16
17
18
18
17
17
17
17
17
17
17
17
17
17
17
17
17
18
19
19
19
19
18
18
17
17
17
15
15
15
15
15
15
18
18
18
18
18
18
18
18
19
20
21
21
21
20
20
20
22
22
22
22
22
22
22
22
22
22
22
22
21
21
22
22
23
23
23
23
23
23
23
23
23
22
22
22
22
22
22
22
22
22
22
22
22
22
22
22
22
22
22
22
22
22
20
19
19
19
18
18
18
19
20
19
18
17
17
17
17
17
17
17
18
18
18
18
18
18
18
18
18
18
18
18
18
18
18
18
27
33
41
41
51
112
134
147
153
168
168
170
170
171
173
174
184
187
187
189
189
190
190
219
232
233
236
239
252
257
258
263
265
265
266
268
278
298
304
305
303
307
307
311
316
318
320
328
328
329
332
333
336
335
335
338
338
342
343
343
360
360
367
369
368
369
370
370
370
398
404
408
427
427
429
431
434
441
443
447
451
453
454
455
455
456
457
456
456
464
464
470
475
476
482
493
496
497
501
502
503
504
505
505
512
515
521
528
537
540
546
546
546
548
548
587
594
602
604
603
612
614
612
612
611
611
611
612
611
612
615
620
635
631
630
632
637
636
640
645
663
664
665
668
673
688
689
692
696
699
727
711
716
717
725
753
755
774
775
780
797
801
800
805
806
808
817
834
834
857
870
910
910
922
934
934
934
936
937
955
966
971
982
984
983
1023
1047
1064
1076
1080
1074
1087
1102
1175
1187
1208
1209
1226
1259
1268
1300
1326
1324
1321
1298
1296
1325
1328
1354
1355
1366
1371
1378
1427
1487
1504
1513
1538
1544
1543
1564
1594
1596
1595
1610
1704
1731
1811
1821
1823
1836
1871
1872
1885
1924
1931
1933
1939
1957
1960
2010
2048
2106
2113
2115
2124
2126
2126
2143
2170
2197
2201
2235
2239
2239
2243
2243
2252
2259
2279
2285
2289
2290
2291
2303
2310
2311
2308
2307
2321
2312
2319
2322
2342
2360
2363
2367
2366
2366
2368
2383
2387
2391
2396
2395
2396
2395
2396
2402
2402
2405
2404
2403
2400
2399
2403
2403
2405
2407
2407
2417
2416
2416
2402
2393
2413
2333
2336
2327
2281
2276
2276
2195
2193
2191
2194
2190
2195
2193
2192
2185
2182
2181
2181
2192
2204
2204
2202
2200
2189
2189
2188
2178
2181
2183
2184
2183
2153
2153
2156
2158
2159
2154
2165
2160
2152
2158
2133
2134
2142
2128
2127
2121
2102
2094
2095
2108
2117
2122
2133
2157
2167
2184
2188
1909
1886
1868
1536
1502
1479
1351
1252
1135
1090
893
885
862
814
830
828
852
841
837
783
780
773
773
794
794
781
785
741
725
699
677
667
659
660
660
661
661
660
661
658
660
660
660
660
663
663
666
669
670
679
676
680
684
679
680
674
665
660
653
633
618
597
592
590
590
591
591
590
588
587
580
578
578
578
577
575
574
583
584
581
578
569
561
558
560
557
558
552
552
552
552
556
560
566
566
564
567
569
568
571
574
574
580
586
588
589
587
588
591
591
600
600
602
604
608
607
604
600
608
587
588
590
581
579
578
472
440
436
437
437
434
434
428
431
423
421
420
399
379
381
372
374
373
374
370
372
373
375
377
377
377
380
381
381
381
384
386
389
390
390
386
386
384
383
383
378
377
374
373
375
380
380
379
378
378
380
380
381
389
390
389
386
384
382
380
380
378
372
360
358
354
353
353
349
351
351
353
353
351
353
346
345
342
336
334
328
312
284
283
289
289
297
297
297
298
298
300
300
308
313
312
303
290
283
281
278
279
284
285
299
294
277
277
271
275
276
278
284
286
289
295
297
291
290
292
290
289
287
287
287
287
287
287
283
283
284
284
283
279
279
274
273
270
261
258
242
240
241
241
248
251
254
254
254
253
253
251
250
251
251
252
252
252
251
253
254
257
260
261
262
262
261
260
261
261
260
259
259
256
255
253
254
254
258
258
267
271
272
274
274
274
274
274
275
275
274
274
275
276
281
284
287
292
282
278
277
268
275
279
277
276
280
281
286
296
296
297
297
300
301
305
305
305
308
309
316
316
316
317
321
324
324
328
334
335
334
329
328
328
327
327
329
332
330
325
325
326
325
324
322
323
323
323
323
327
331
330
330
329
326
326
330
333
334
333
334
332
332
333
332
337
341
335
337
337
343
344
348
348
348
342
337
333
331
331
331
333
340
342
357
355
355
355
361
362
362
366
366
366
368
368
369
368
369
369
368
369
368
377
377
350
350
342
343
343
343
343
351
352
349
354
354
355
356
358
359
363
366
371
371
373
375
370
371
371
372
385
386
386
393
385
389
387
389
389
384
383
361
360
364
358
356
355
346
346
336
331
327
326
322
323
324
324
324
325
327
327
327
327
331
332
335
336
336
336
342
344
348
350
350
348
350
350
351
351
354
354
355
358
358
361
358
359
356
342
342
340
340
341
341
340
337
322
301
302
302
300
299
295
287
246
237
236
236
236
239
248
249
249
252
251
252
250
249
239
238
239
233
236
240
240
250
253
253
254
254
254
256
257
258
259
259
250
247
246
258
258
259
259
260
263
266
267
270
272
282
287
294
294
294
294
294
301
307
308
308
313
318
318
319
325
326
323
325
316
307
311
304
302
293
293
294
288
290
294
297
303
299
300
300
300
300
299
299
299
303
310
310
310
310
313
316
317
327
327
326
325
329
326
326
325
326
316
316
313
313
318
317
314
315
316
320
320
322
322
320
323
321
318
320
321
322
319
323
325
325
325
325
323
323
322
321
317
317
317
298
297
298
297
288
284
285
285
288
284
283
281
281
278
276
276
275
273
280
281
296
295
294
295
296
298
302
302
308
309
308
307
307
307
308
311
313
313
320
325
329
328
324
336
339
342
339
335
351
361
361
362
360
361
360
350
349
353
368
368
369
375
374
373
375
375
376
376
387
392
392
405
405
406
406
409
416
417
426
427
431
434
441
445
450
449
450
450
458
466
468
465
466
475
478
501
502
503
478
483
449
454
452
451
454
471
477
478
478
478
483
484
485
485
493
496
500
502
505
511
521
522
527
532
536
537
537
543
544
585
588
588
595
593
604
610
611
611
611
613
613
617
623
629
634
633
635
635
639
639
645
648
650
652
672
678
682
685
689
693
698
709
710
711
714
715
716
718
718
719
721
721
720
721
721
722
726
728
729
730
730
732
732
759
763
763
766
766
769
771
771
772
771
772
772
773
773
795
807
807
807
802
806
824
819
820
819
815
820
813
812
812
812
807
794
770
764
761
760
718
712
711
680
682
670
621
611
612
584
587
580
582
594
598
594
592
592
597
595
595
595
595
595
595
595
592
590
591
591
591
590
583
583
576
578
597
604
611
617
617
618
621
627
631
630
642
637
613
613
546
542
540
509
509
504
497
495
493
504
504
504
503
501
501
506
520
523
532
544
541
538
540
543
548
548
551
551
553
558
562
575
579
579
576
572
571
571
571
575
579
584
582
578
578
575
545
502
474
457
456
458
459
457
465
465
460
449
444
440
438
440
442
444
445
451
452
452
452
453
450
456
456
455
454
453
452
453
454
456
459
463
468
469
470
470
470
472
473
473
472
472
482
482
485
485
485
485
488
490
491
512
544
614
624
633
638
648
656
655
661
649
655
654
654
653
654
655
658
664
667
672
676
681
681
684
701
706
711
716
725
734
735
739
742
741
743
744
743
746
752
723
608
601
590
579
581
588
597
539
511
506
487
491
491
491
493
495
497
498
502
503
507
511
512
516
518
519
523
524
523
526
527
530
531
534
535
538
539
546
545
551
553
555
565
583
585
583
584
583
581
583
590
591
592
591
595
596
596
597
597
598
601
600
602
603
603
603
603
603
605
604
608
608
611
611
609
607
607
607
609
609
609
610
607
607
606
611
611
611
619
615
614
609
585
572
509
481
451
385
384
383
383
383
382
380
378
377
377
377
377
378
386
384
379
378
341
339
332
333
330
329
327
327
324
324
324
325
328
328
332
334
336
338
339
338
338
337
336
336
336
340
343
341
341
340
339
339
340
341
345
345
345
339
342
341
341
346
348
348
342
327
310
307
235
232
222
221
200
193
191
191
192
194
195
197
197
199
199
200
200
202
204
205
208
208
209
209
209
216
220
223
222
221
222
222
222
220
221
221
224
224
224
224
224
235
237
238
237
237
239
239
239
239
237
231
229
230
235
236
237
232
233
234
236
238
240
239
238
236
231
229
229
235
235
239
239
240
243
243
242
239
229
224
224
227
227
227
227
226
226
225
225
226
227
227
209
205
204
204
204
189
189
189
189
190
191
189
186
185
185
187
188
188
188
189
189
190
190
190
189
191
191
190
188
188
188
187
185
187
186
186
188
187
185
185
180
182
182
182
181
182
182
182
182
182
183
183
183
183
185
184
188
186
186
187
188
188
188
189
189
192
192
192
191
191
191
195
195
192
191
199
200
197
196
179
179
179
161
158
148
140
113
111
109
109
109
110
110
112
112
115
111
109
107
109
108
108
108
108
108
108
107
108
108
109
110
111
113
113
118
118
116
116
116
118
118
120
131
134
136
136
139
141
143
145
145
145
146
148
147
146
145
144
144
144
147
147
147
147
147
146
146
146
146
146
148
148
148
147
147
147
147
147
150
150
151
151
152
153
152
152
151
151
149
145
146
149
149
150
150
150
150
150
151
151
150
148
148
147
147
147
147
145
144
144
145
145
145
146
147
147
148
148
148
148
148
150
150
152
152
153
152
151
151
160
160
160
160
160
162
163
162
161
160
161
162
166
166
171
172
165
162
162
162
163
164
171
174
174
174
175
176
176
176
175
181
183
183
185
181
181
181
179
178
177
175
166
162
151
145
142
141
132
124
133
145
152
158
158
158
158
158
158
159
159
160
162
163
163
164
164
164
164
165
165
166
166
167
168
169
171
173
173
174
174
174
173
174
176
179
179
176
174
174
174
174
182
188
194
195
196
197
197
206
206
206
213
221
223
222
223
224
227
228
227
226
226
233
249
252
252
252
252
256
257
262
264
265
269
269
273
279
282
283
283
283
286
293
293
297
299
299
301
299
299
304
305
311
311
312
314
314
315
317
317
317
319
324
323
322
322
322
324
325
332
340
340
340
340
341
341
343
345
345
343
343
343
343
344
343
343
330
347
357
345
338
338
321
321
323
330
333
335
334
331
329
329
337
340
340
340
341
341
350
350
350
350
350
351
351
350
350
352
352
353
352
352
355
355
353
353
353
349
348
351
356
358
358
358
358
359
359
359
363
363
364
367
367
367
368
368
368
366
370
378
378
378
379
382
385
388
396
391
388
396
392
394
396
395
394
394
397
399
400
400
400
393
397
397
396
394
393
395
400
400
403
404
405
405
405
408
405
404
404
403
403
409
405
404
376
373
373
374
371
374
374
379
369
374
371
365
350
312
289
280
278
276
275
297
278
258
265
265
265
266
282
282
282
290
296
299
298
297
297
297
299
303
302
302
314
316
317
317
336
337
337
337
339
339
342
348
350
351
351
353
357
357
358
359
356
360
365
373
373
366
363
363
363
363
383
384
385
393
391
391
394
396
395
394
394
399
402
404
407
408
422
423
425
425
425
426
426
429
430
430
435
435
434
434
434
440
439
446
446
442
442
437
439
441
438
439
440
430
428
430
431
434
436
432
424
422
415
413
413
413
413
418
416
415
416
416
428
435
436
437
441
445
446
446
445
446
446
444
445
450
453
456
468
471
472
471
475
474
474
474
470
470
468
469
473
474
471
465
465
457
453
456
459
451
436
450
425
419
419
417
424
421
422
420
419
420
416
415
415
412
412
420
422
420
416
416
415
414
420
422
423
430
430
445
445
457
458
451
447
406
399
401
385
375
352
352
350
346
347
346
351
358
360
360
360
360
360
362
363
361
360
358
361
363
365
365
365
368
370
370
373
373
374
374
376
381
381
383
386
386
386
387
387
388
388
388
385
386
388
388
394
394
396
397
397
397
410
408
410
403
392
357
349
348
348
349
350
351
349
348
340
317
315
302
297
297
294
292
288
289
289
294
304
304
303
302
304
304
305
305
306
306
312
313
314
314
312
311
319
317
317
316
316
313
313
310
306
306
319
319
318
318
309
309
311
302
302
303
302
299
277
275
252
252
253
239
233
234
234
235
235
236
227
227
226
233
241
236
235
239
239
239
240
240
240
240
240
236
242
243
247
246
248
248
249
250
251
251
251
252
252
252
251
252
252
252
253
257
257
257
264
264
264
264
265
263
264
254
262
257
256
258
256
255
251
245
219
218
220
221
222
225
228
229
229
231
231
232
234
232
228
222
224
223
223
224
223
229
229
230
230
230
230
230
230
230
232
233
233
232
231
232
232
232
244
245
246
246
248
253
258
259
258
255
255
255
258
259
258
258
258
260
260
262
263
262
263
261
262
268
269
273
279
277
289
284
286
284
281
282
280
280
281
283
282
291
292
292
291
289
292
281
274
266
260
265
265
262
264
265
265
266
263
265
265
266
266
266
271
273
273
274
275
277
277
278
283
285
284
290
293
292
293
293
294
295
297
305
304
302
302
302
300
300
302
301
301
299
294
297
298
298
296
297
297
306
308
305
300
301
264
256
244
243
243
243
253
253
253
253
253
255
255
256
256
256
256
256
256
256
254
254
254
256
257
260
263
263
263
262
262
264
266
266
268
269
270
270
270
270
270
271
271
271
272
276
278
276
275
272
272
270
269
268
263
263
272
266
260
257
255
240
233
227
226
226
229
233
232
232
231
231
230
232
235
237
238
235
236
234
232
232
228
216
213
214
214
213
213
215
217
216
216
216
216
201
195
192
192
192
189
202
201
202
202
202
201
202
209
215
217
217
217
215
214
215
215
216
218
218
220
221
223
225
225
225
226
229
228
227
227
226
226
226
226
229
235
236
233
229
235
234
234
234
234
234
234
234
234
234
236
241
243
244
244
244
244
244
245
245
250
256
257
259
259
266
266
265
265
267
274
274
274
274
276
276
276
276
279
282
284
281
280
279
278
278
275
276
280
280
271
259
255
255
256
258
259
260
258
257
256
256
255
257
258
258
260
260
261
264
263
265
270
270
273
273
270
269
267
267
271
275
275
275
275
277
278
276
276
280
280
281
282
278
278
276
278
277
274
271
276
268
268
268
265
263
261
253
251
246
249
249
220
218
219
217
216
214
214
212
212
225
231
232
237
238
242
244
245
245
245
245
247
248
249
249
249
250
251
251
251
252
252
252
252
250
251
252
250
241
231
219
214
189
186
185
185
185
186
186
186
190
192
193
193
193
194
196
197
199
201
203
209
212
212
212
212
212
213
213
214
217
217
225
226
226
226
227
227
228
228
230
230
230
234
233
233
230
230
231
232
231
230
226
224
223
227
225
223
221
218
205
204
209
209
216
216
218
217
218
220
223
233
238
238
238
240
240
243
243
245
247
249
249
249
250
251
251
250
250
254
254
255
256
255
248
243
232
230
231
233
236
241
245
245
246
236
218
209
208
204
199
198
198
197
201
205
207
203
202
202
199
196
198
197
197
205
210
212
212
213
213
209
208
208
205
205
205
206
207
207
219
219
219
219
219
219
223
223
222
222
224
222
221
221
221
221
221
221
222
223
224
224
224
225
226
228
228
234
234
233
233
225
225
225
225
230
220
220
212
211
212
212
213
214
214
213
210
210
209
212
214
214
215
215
221
226
227
227
228
228
228
230
230
233
232
236
221
223
225
222
221
222
240
240
240
240
239
235
234
232
232
232
230
227
225
228
229
226
222
208
200
199
195
193
193
201
201
205
204
203
204
203
203
203
203
203
205
205
204
204
205
206
209
206
203
203
203
203
204
204
205
205
205
204
204
205
208
211
210
211
212
212
212
210
206
206
205
203
201
201
201
204
205
206
207
208
208
208
208
208
207
206
205
203
203
203
203
204
204
204
203
203
204
210
209
207
207
207
207
207
206
206
205
204
204
210
211
219
226
227
229
233
234
234
231
230
229
229
229
229
232
232
232
233
229
229
223
226
220
202
201
183
163
161
161
163
162
162
161
166
166
169
171
170
166
163
155
153
148
150
152
153
153
153
153
153
153
154
155
156
156
157
157
157
158
159
159
159
162
164
164
165
163
161
157
156
157
157
157
156
156
156
156
156
156
156
155
155
154
152
152
152
151
151
151
151
151
151
152
152
151
151
151
151
153
153
152
151
151
150
150
150
150
150
150
149
154
154
154
154
155
155
155
154
152
140
140
137
136
133
132
126
119
111
111
111
111
110
110
109
110
111
111
113
114
116
116
116
118
118
114
114
114
113
113
113
113
111
112
109
109
108
108
108
108
107
107
107
107
107
107
108
105
105
103
105
104
102
90
89
90
90
86
84
84
79
79
79
80
80
79
79
79
79
79
78
77
78
78
78
77
77
77
77
77
77
77
77
78
78
78
78
78
75
73
75
76
74
75
74
73
73
74
73
75
72
73
75
74
73
73
71
71
71
72
72
72
73
73
73
73
73
73
73
73
73
73
75
75
76
76
76
76
76
76
79
80
81
82
83
83
83
83
83
83
83
83
83
83
83
83
83
82
79
78
77
78
78
79
78
76
68
65
59
56
56
59
57
55
54
54
54
54
54
56
57
57
57
57
57
57
57
57
57
57
58
56
56
56
57
57
58
59
65
67
67
67
70
70
67
68
69
69
70
68
70
70
68
69
69
69
69
69
69
69
69
73
73
73
74
74
74
74
74
76
75
76
77
75
74
73
76
77
76
75
74
74
75
76
77
78
80
78
78
78
78
78
79
79
79
81
82
82
82
81
81
82
82
82
83
82
82
82
82
87
88
87
87
86
87
92
95
96
96
95
93
93
93
93
95
95
96
95
96
97
98
99
101
101
101
101
101
101
101
101
101
101
101
101
101
101
101
103
103
106
106
107
107
107
107
108
108
108
108
108
108
108
108
108
108
108
107
103
100
100
100
100
100
100
101
101
100
100
100
99
99
87
84
80
80
79
79
79
79
80
80
81
81
81
81
80
79
80
81
81
82
82
84
84
84
87
87
87
90
91
91
91
91
91
90
91
91
91
89
91
91
91
91
90
90
89
90
90
90
92
93
94
93
93
94
95
94
88
81
81
81
82
79
71
70
69
68
68
67
67
66
65
64
64
64
63
65
65
64
63
63
65
66
66
67
67
67
67
67
67
67
66
66
65
66
66
66
66
65
63
65
67
67
67
72
72
72
72
73
73
74
73
73
74
75
75
75
76
76
76
76
76
78
78
78
78
78
78
78
80
81
82
84
86
85
84
88
88
89
97
98
98
99
98
98
102
102
101
101
101
101
101
101
101
101
101
101
100
100
102
102
102
98
99
98
99
99
99
101
99
98
98
100
100
100
100
99
100
103
106
105
107
110
112
112
113
113
114
115
116
121
121
123
124
124
124
124
125
126
124
124
121
119
126
128
131
131
130
131
130
131
131
132
130
133
133
133
134
134
134
133
133
133
133
133
133
134
134
134
134
135
135
136
140
140
139
139
139
139
140
140
140
140
141
143
146
146
146
146
146
146
146
146
146
146
146
145
146
146
145
144
144
143
143
145
145
142
134
132
128
126
126
124
124
123
127
130
131
131
131
131
132
132
134
134
135
135
135
135
137
137
136
136
135
135
135
134
133
133
124
123
122
122
122
122
121
120
120
113
111
109
109
109
109
109
108
109
109
110
110
109
109
109
109
109
106
106
106
103
102
69
68
63
59
59
59
59
59
59
59
59
59
59
57
60
61
63
63
63
70
71
71
71
71
71
72
72
73
74
74
74
74
74
77
76
76
76
80
80
80
80
81
80
80
79
79
80
81
82
80
80
80
80
79
79
79
81
83
85
85
79
80
80
80
79
80
80
80
80
80
80
78
78
74
73
73
72
72
72
71
72
70
68
68
67
64
64
64
65
66
65
65
65
65
65
65
65
65
67
62
62
59
59
60
62
64
67
67
67
67
70
71
73
73
73
73
73
73
73
73
73
73
73
74
75
75
76
75
75
75
74
74
74
75
75
75
75
75
71
72
71
68
65
65
65
65
65
65
65
67
67
64
64
64
64
64
64
64
66
68
68
68
71
71
70
73
73
75
76
75
75
75
74
75
76
76
76
76
76
77
77
77
77
77
78
78
78
78
78
78
81
83
89
89
89
89
89
89
89
89
89
89
89
90
90
90
90
92
92
92
92
93
94
94
93
94
94
91
88
86
86
86
86
87
87
87
87
87
85
85
85
85
85
88
88
89
90
90
90
90
89
88
88
91
91
93
94
95
95
95
95
96
96
96
96
96
96
98
97
94
94
85
81
81
80
80
80
82
83
82
81
81
82
85
84
86
86
85
85
85
85
85
85
85
88
88
90
90
90
90
90
90
90
91
91
91
91
91
93
93
93
94
94
94
94
94
95
95
96
96
95
95
95
94
94
93
86
85
82
83
82
82
83
83
83
83
83
83
85
85
85
85
84
83
83
81
81
77
77
77
78
78
78
78
77
77
77
77
77
77
76
73
72
73
71
70
70
70
73
74
76
76
76
76
76
77
73
72
73
72
70
71
70
71
72
72
72
72
71
72
72
72
73
74
75
75
75
77
77
80
80
74
73
73
71
70
69
69
67
67
66
62
62
62
64
64
65
65
65
66
68
68
67
67
68
68
67
67
67
67
67
69
69
68
69
69
69
69
69
68
62
62
57
57
57
57
63
65
65
67
69
69
69
69
70
72
73
74
75
80
81
81
81
82
82
84
84
84
88
89
89
89
88
88
89
89
91
91
94
95
95
95
97
97
97
98
98
99
100
100
101
105
107
107
108
109
109
120
121
122
122
123
123
123
126
126
125
125
130
133
133
133
134
131
139
141
141
141
141
143
140
140
138
137
138
138
139
138
143
141
141
139
140
155
155
171
172
173
177
176
176
175
175
177
177
178
179
190
192
196
194
195
195
196
196
198
198
198
200
200
205
205
209
214
218
218
218
218
218
219
220
223
227
234
235
236
235
237
237
242
253
254
254
253
246
245
244
250
250
255
257
252
251
250
246
245
249
253
253
266
267
267
267
267
267
270
271
272
272
273
275
275
284
286
286
287
289
289
291
291
293
293
292
292
292
292
293
294
294
295
296
297
297
297
297
302
304
304
304
304
304
304
304
306
311
311
310
310
308
308
309
309
309
310
312
309
304
302
301
300
301
299
299
299
296
296
298
297
298
296
290
288
288
288
280
280
280
281
266
264
262
260
262
256
239
237
236
232
232
232
232
232
232
232
230
229
229
229
229
229
228
227
220
220
219
217
217
217
217
217
216
214
214
214
214
215
218
218
218
218
218
217
217
212
211
211
198
198
180
179
178
147
129
121
100
97
92
84
84
80
81
81
80
80
79
77
78
78
78
74
71
68
68
66
62
59
59
59
59
59
59
57
55
55
55
55
55
54
54
54
49
48
48
48
49
49
49
50
50
51
51
50
50
49
49
50
50
51
50
52
51
51
52
52
52
53
53
53
49
47
44
44
40
40
38
38
38
38
38
39
39
41
41
41
41
39
39
39
39
39
40
40
40
42
43
43
44
45
46
46
47
47
48
48
48
48
48
49
50
50
50
49
49
51
51
51
51
52
53
54
54
54
53
54
53
53
52
52
52
53
52
53
55
56
54
54
54
54
54
54
55
54
53
53
53
52
52
52
52
52
52
50
50
50
50
50
50
50
50
50
50
49
49
49
50
50
50
50
49
47
48
48
48
48
48
48
49
49
48
48
48
47
46
47
49
50
49
49
50
50
51
53
51
51
54
57
57
57
56
55
55
55
55
56
56
56
55
56
57
58
58
58
58
59
59
59
59
59
59
60
61
61
61
61
61
61
60
66
66
66
66
65
65
65
65
65
66
66
66
65
63
59
59
58
56
56
56
55
55
55
56
56
55
54
54
53
54
54
54
55
55
54
55
56
56
56
56
56
56
56
56
56
57
56
57
58
58
60
61
61
61
65
67
68
68
68
68
69
69
69
68
68
68
68
68
67
66
66
74
74
75
76
75
75
76
78
80
80
80
80
80
85
86
86
86
86
88
90
91
93
93
93
94
95
95
96
96
97
97
97
97
97
97
97
104
105
105
105
106
112
112
112
114
115
114
116
115
114
121
122
121
123
124
127
132
131
126
126
128
133
133
135
135
138
140
141
141
140
140
140
140
139
138
138
138
137
137
137
138
138
138
139
140
140
142
143
142
142
142
142
145
146
146
146
146
146
146
146
146
147
147
147
148
148
148
148
148
146
146
146
146
148
148
148
148
148
148
148
150
150
150
150
150
150
150
150
148
149
150
150
149
149
149
149
149
148
151
149
152
151
153
154
154
154
153
153
153
153
152
152
152
152
152
152
151
152
151
151
150
148
148
149
148
147
147
147
147
147
145
148
146
142
133
129
126
117
112
109
109
106
102
103
97
96
96
94
93
90
82
82
82
80
75
73
72
72
72
72
73
74
74
67
60
55
50
51
49
49
49
49
49
49
48
47
47
47
47
47
47
47
47
47
47
47
47
47
47
47
48
49
49
49
49
49
51
51
51
51
51
51
51
51
51
51
51
51
51
51
51
51
51
51
50
50
51
52
53
53
54
54
56
56
57
57
57
58
58
58
58
58
54
49
46
46
47
47
47
47
46
45
46
46
46
46
46
45
46
46
47
49
49
48
48
47
50
53
54
54
54
54
54
54
54
54
57
57
55
49
47
47
47
47
47
48
48
48
47
46
46
46
48
48
48
48
47
47
46
51
51
52
52
52
52
55
55
56
56
56
55
56
56
54
54
55
57
57
57
57
57
57
58
61
60
60
60
62
63
63
65
65
65
65
65
66
67
66
66
61
65
66
65
65
66
68
70
71
71
70
70
70
74
73
76
76
78
79
79
79
79
79
79
81
82
89
90
90
90
90
90
90
90
91
91
91
93
93
96
97
98
99
99
100
120
125
127
132
132
132
133
133
134
136
136
138
136
136
137
138
139
147
150
152
152
154
153
153
152
152
152
156
157
157
157
157
158
158
158
158
158
158
158
159
159
160
160
162
163
164
164
164
164
164
167
167
169
169
171
172
173
173
175
174
177
176
176
176
175
175
176
179
179
179
179
179
180
180
180
180
180
180
180
180
178
176
178
178
181
182
183
183
183
182
182
182
182
187
187
189
188
187
187
188
189
189
189
189
188
188
188
188
187
188
188
190
190
189
187
185
185
184
184
184
184
184
183
184
181
170
169
157
157
154
146
144
133
134
137
135
137
136
137
137
138
138
138
140
136
128
119
120
120
121
121
121
119
118
115
113
113
110
110
104
106
106
103
103
103
104
104
104
106
105
106
106
106
106
106
106
106
106
106
107
107
107
107
107
107
107
107
107
105
104
100
100
100
100
99
99
99
99
95
95
93
93
93
92
92
90
88
71
54
54
54
54
54
54
54
53
53
53
53
53
53
53
53
53
53
53
53
53
53
53
54
55
55
55
55
54
57
58
58
56
56
55
55
57
58
57
57
57
58
58
58
59
60
60
60
60
60
60
60
60
59
59
61
61
61
61
62
64
65
66
66
66
66
66
66
66
66
67
67
67
67
67
67
67
67
67
67
68
68
68
68
68
68
68
68
61
60
60
60
58
56
56
55
55
44
44
44
44
44
45
45
45
44
42
38
38
37
37
37
37
37
37
38
38
36
36
36
37
37
37
38
38
38
38
38
42
42
42
41
41
41
41
41
42
42
42
42
42
42
42
42
42
41
41
40
40
40
40
38
39
39
39
39
38
40
43
44
45
45
45
45
44
44
45
45
45
45
45
46
46
46
46
46
47
47
47
47
45
45
44
44
44
44
44
45
45
45
45
47
47
47
47
47
47
47
47
48
48
48
48
48
49
49
49
50
50
50
50
50
51
51
52
52
55
55
55
55
55
55
55
55
55
55
55
55
52
51
49
49
49
46
47
47
45
43
41
41
41
41
41
41
41
44
44
45
43
43
43
45
45
45
45
49
50
50
51
51
51
51
51
53
52
52
53
54
54
55
55
55
55
55
56
56
56
56
56
56
57
57
59
59
60
61
61
61
61
64
64
66
69
68
65
65
59
58
61
61
61
62
62
62
63
63
62
63
64
63
63
64
66
67
75
77
77
82
82
81
81
84
84
84
85
86
89
90
90
91
92
92
92
90
91
91
91
92
94
95
95
95
97
97
97
99
99
99
99
99
100
101
101
101
101
103
103
103
103
109
113
114
120
120
120
120
132
133
135
135
130
128
127
123
130
129
129
129
131
133
137
142
142
141
141
140
136
138
138
139
140
140
140
147
147
147
149
154
155
155
155
154
155
157
157
158
163
163
164
165
166
168
168
168
173
175
176
176
177
176
176
179
183
184
185
197
197
197
197
198
199
199
199
200
201
202
202
201
200
200
201
200
199
199
201
202
204
206
206
206
205
204
202
205
204
207
207
208
208
208
207
207
206
205
203
204
205
206
206
206
209
209
209
209
209
209
209
209
209
210
211
211
211
211
213
215
215
215
215
215
215
215
215
216
218
218
218
218
218
219
220
220
220
220
220
215
215
213
204
203
203
194
194
194
194
195
195
194
192
189
188
183
185
183
183
182
176
176
177
177
176
172
172
171
172
173
164
160
157
139
144
145
145
139
139
137
137
119
114
110
107
102
88
86
85
85
84
84
84
87
86
86
86
86
85
85
85
84
84
86
86
86
86
86
86
86
86
86
86
87
87
87
85
87
88
88
88
88
88
89
89
91
91
91
91
90
87
87
87
88
87
85
81
76
76
75
74
73
72
71
71
72
72
72
71
68
68
68
68
71
71
71
71
71
70
69
70
70
70
70
70
66
67
68
69
69
68
68
67
69
68
67
67
68
68
67
68
67
66
66
67
66
66
66
64
64
62
62
63
61
59
59
59
58
58
58
58
58
59
59
57
57
54
54
54
53
53
53
53
54
55
56
57
57
58
60
61
62
62
62
62
62
62
64
64
66
66
66
66
67
67
65
65
69
66
66
63
63
63
63
64
65
65
69
67
64
64
62
61
60
60
62
62
61
60
60
60
60
60
59
59
60
60
60
60
60
61
61
61
65
65
65
65
66
68
68
68
68
68
68
68
68
68
68
67
65
65
67
67
67
67
67
68
68
68
67
68
68
67
67
67
64
64
64
64
64
64
64
62
63
64
64
63
63
63
63
63
63
63
63
63
63
63
63
63
63
63
63
63
63
63
64
64
64
64
64
64
65
65
67
67
68
68
70
70
70
70
69
68
68
65
65
66
69
69
69
69
69
69
69
69
70
70
67
65
63
58
55
52
46
48
47
47
48
52
54
55
55
55
54
54
54
54
54
55
55
55
56
57
57
57
57
57
57
58
58
58
58
58
58
58
58
58
59
59
59
59
59
59
59
59
60
60
60
60
62
63
63
63
64
64
64
64
64
64
64
65
65
66
63
64
64
65
64
67
67
68
68
68
68
68
71
70
68
70
73
72
70
69
69
68
68
72
73
73
73
72
72
72
73
73
87
87
87
87
87
87
87
87
87
91
92
90
90
89
87
87
87
87
90
92
92
93
95
99
100
99
98
97
104
105
105
109
106
106
108
106
108
110
112
110
111
111
111
111
111
111
113
115
122
122
122
122
122
125
128
129
129
130
130
131
131
131
132
130
130
131
132
132
132
132
132
133
135
136
136
136
136
136
136
136
136
136
137
137
137
138
138
138
138
139
139
139
139
139
139
139
139
139
140
140
142
143
145
146
147
147
148
151
152
152
152
152
152
153
154
154
154
155
155
155
156
157
158
158
158
158
158
159
159
158
158
158
157
157
157
157
159
158
158
158
158
158
158
158
158
158
157
156
152
152
151
155
155
156
156
156
156
155
150
150
149
150
146
109
103
93
90
89
83
87
90
90
87
81
81
81
81
81
80
80
80
80
80
80
83
83
83
84
84
85
82
82
82
77
77
72
73
75
76
78
80
80
80
77
76
76
76
76
75
75
75
75
75
76
77
77
77
77
77
80
80
80
80
79
79
79
79
79
78
79
77
77
78
78
78
78
78
81
81
81
81
81
81
83
82
82
83
83
81
81
82
82
84
85
85
82
82
82
80
78
76
77
79
77
77
77
78
78
77
77
77
77
74
68
63
63
66
66
67
66
67
67
69
69
69
71
70
70
70
70
70
71
74
74
74
73
73
73
73
73
73
73
74
73
71
70
69
71
71
71
71
73
73
73
73
73
75
77
79
79
79
79
77
75
74
73
73
73
73
73
73
73
76
76
77
76
77
78
78
78
76
76
78
78
77
77
77
78
78
78
76
74
75
75
75
75
75
75
75
75
76
76
76
76
77
77
77
77
77
77
77
77
78
79
81
81
81
80
81
81
81
81
81
81
83
86
86
87
88
87
87
89
89
90
90
91
89
87
90
87
91
91
87
88
88
89
87
87
83
82
84
86
86
86
85
83
83
83
83
84
84
83
83
82
84
84
84
84
84
83
83
83
82
82
82
82
82
81
81
81
81
81
81
81
82
82
82
82
83
83
87
86
86
86
87
88
90
90
90
90
89
90
88
88
88
90
90
91
91
91
91
91
93
93
95
96
96
96
96
96
96
96
96
96
96
96
96
97
97
97
97
97
97
97
97
97
97
99
99
99
100
104
106
106
106
106
111
112
113
113
116
115
115
115
114
116
116
124
123
121
119
120
115
111
111
110
110
110
110
101
100
96
89
88
88
89
90
90
96
95
94
94
94
95
99
99
99
101
101
102
102
103
104
105
105
101
101
101
101
106
106
106
111
111
111
111
117
118
118
118
118
118
118
119
120
120
120
121
121
123
124
126
126
126
126
126
127
127
127
127
127
127
127
127
127
127
127
127
127
127
133
133
133
132
127
125
116
117
116
116
117
117
117
119
119
121
119
119
121
121
121
121
121
120
120
125
125
125
126
126
129
131
131
131
133
133
133
139
141
149
150
150
149
149
149
151
151
151
151
151
152
152
153
153
155
156
154
165
164
160
156
156
156
156
156
156
155
159
158
157
157
157
155
140
136
133
132
132
132
130
130
130
123
120
116
119
118
119
120
113
111
105
104
105
107
109
111
111
112
112
112
112
112
112
111
112
109
110
110
110
110
110
110
109
109
109
111
111
111
111
111
111
111
111
111
111
115
116
116
115
115
115
115
116
115
115
114
108
109
109
111
112
112
111
111
112
112
112
106
99
94
91
92
91
92
92
93
94
93
92
92
85
85
85
84
82
82
81
82
81
83
85
85
85
86
86
89
90
91
91
94
92
94
94
95
97
97
96
98
98
98
99
101
101
101
102
100
95
96
96
96
96
96
95
94
91
91
89
89
90
90
90
90
90
90
89
88
88
89
89
89
88
88
88
88
88
88
88
88
88
88
88
88
88
94
95
95
96
96
96
96
96
96
95
95
93
93
93
93
93
93
93
95
95
94
95
95
96
96
97
98
97
97
92
92
91
90
90
90
90
87
83
85
85
85
86
83
82
81
82
82
82
81
82
82
82
82
83
83
84
86
85
85
85
91
91
93
92
91
90
88
88
88
88
90
94
97
96
92
89
86
86
83
85
81
80
78
77
77
83
85
89
90
91
91
91
91
91
91
92
92
92
93
97
97
97
100
100
100
101
101
103
105
105
109
109
109
109
112
118
117
118
119
120
121
122
123
128
129
129
129
129
130
130
133
134
134
136
139
139
140
140
141
142
152
154
155
156
156
157
157
157
156
157
159
159
160
160
159
158
158
161
161
161
163
162
163
163
161
162
162
162
164
166
167
167
168
168
168
168
168
168
168
168
167
167
168
168
168
171
172
173
170
170
171
171
171
171
171
169
169
171
169
170
170
171
171
176
176
175
175
175
176
176
176
179
184
189
190
190
192
192
193
193
196
196
198
198
192
189
189
188
190
190
195
196
197
199
200
206
214
214
214
214
215
215
215
215
215
215
214
215
214
217
218
221
223
221
219
206
202
199
197
193
182
180
181
178
171
167
163
162
163
164
164
165
166
165
165
163
165
161
161
161
162
160
160
158
158
157
157
158
158
159
160
168
168
168
167
167
167
167
172
174
175
175
177
179
179
179
180
179
180
180
180
183
183
183
183
183
183
184
184
185
185
186
185
185
185
184
185
184
189
192
199
201
204
206
206
207
212
213
214
216
217
219
219
220
223
223
227
227
229
229
229
229
229
229
229
230
236
236
235
235
234
233
227
226
226
226
231
230
229
224
224
220
221
217
216
216
220
217
215
215
214
213
212
212
219
218
220
220
219
219
219
218
217
213
213
210
210
194
194
194
195
195
194
194
194
192
192
175
171
170
165
164
159
157
157
157
156
154
155
156
155
157
158
158
158
159
160
160
160
162
162
163
163
163
163
163
163
163
163
163
163
163
163
162
162
162
164
163
165
165
166
166
165
162
162
152
154
144
145
131
123
106
106
108
108
108
109
102
102
101
100
100
100
100
101
101
101
101
101
101
101
101
103
103
103
102
103
104
105
105
105
105
107
107
106
102
103
103
101
101
100
97
97
97
97
97
96
96
96
96
96
96
97
97
94
90
89
87
86
89
88
89
89
90
89
87
86
85
83
79
79
76
75
76
79
79
79
79
83
84
82
84
85
85
85
85
87
87
92
92
92
92
94
96
93
93
95
95
96
96
100
101
103
102
102
103
102
102
103
103
103
105
105
105
105
103
100
102
105
106
106
106
108
108
108
109
112
112
112
112
118
119
119
118
118
120
120
120
120
119
119
119
120
120
121
120
120
121
121
122
122
123
123
123
123
121
121
121
121
121
121
121
121
119
118
117
117
117
117
117
117
117
117
117
117
117
117
117
117
118
118
118
118
118
118
118
118
118
118
118
118
118
118
118
118
118
118
118
118
118
118
118
118
118
118
117
116
116
116
116
116
115
115
115
111
106
105
101
101
100
100
100
100
100
100
100
100
100
99
98
95
94
94
94
94
94
94
94
94
94
93
93
93
93
93
93
94
94
94
93
93
93
93
92
92
91
91
90
90
89
89
89
89
81
77
73
73
47
35
29
9
9
5
5
5
4
4
3
2
2
2
2
2
2
2
2
2
2
2
2
2
2
2
2
2
2
1
1
1
1
0
0
0
0
0
0
0
0
0
0
0
0
0
0
0
0
0
0
0
0
0
0
0
1
1
1
1
1
1
1
1
1
1
1
1
2
2
2
2
2
2
2
2
2
2
2
2
2
2
2
3
3
3
5
5
5
5
5
5
5
5
5
5
5
5
5
5
5
5
5
5
5
5
5
5
5
5
5
6
6
6
6
6
6
6
6
6
6
6
6
6
6
6
6
6
7
7
9
9
9
9
9
9
9
9
9
9
9
9
9
9
9
9
9
9
9
9
9
9
9
9
9
9
9
9
9
9
9
9
9
9
9
9
9
10
10
10
10
10
10
10
10
10
10
10
10
10
10
10
10
10
10
10
11
11
11
11
11
11
11
12
12
12
12
12
12
12
12
12
12
11
11
11
11
10
8
8
8
8
8
8
8
8
8
8
8
8
8
8
8
8
8
8
9
9
9
9
9
9
9
9
9
9
9
9
9
9
9
9
9
10
11
11
11
11
11
11
11
11
11
11
11
11
11
11
11
11
11
11
11
11
11
11
11
12
12
12
12
12
12
12
12
12
12
12
12
12
12
12
12
12
12
12
12
12
12
12
12
12
12
12
12
11
11
11
11
11
11
11
11
11
11
11
11
10
10
10
10
10
10
10
10
8
8
8
10
10
10
10
10
10
10
10
10
10
10
10
10
10
10
10
11
11
11
11
11
11
11
11
11
11
11
11
11
11
11
11
11
11
11
11
11
11
11
11
11
11
9
9
9
9
8
7
7
6
7
7
7
8
8
8
8
8
8
8
7
7
7
7
7
7
7
7
7
7
7
7
7
7
7
7
7
7
7
6
7
7
7
7
5
5
5
5
5
5
5
5
5
5
5
5
5
5
5
5
5
5
5
5
5
5
5
5
5
5
5
5
5
5
5
5
5
5
5
5
5
5
5
5
5
5
5
5
5
5
5
5
4
4
4
4
4
4
3
3
3
3
3
4
4
4
4
4
4
4
5
5
5
5
5
5
5
5
5
5
5
5
5
4
4
4
4
4
4
4
4
4
4
4
4
4
4
4
4
4
4
4
4
4
4
4
4
4
4
4
4
4
4
3
3
3
3
3
3
3
3
3
3
3
3
3
3
3
3
3
3
3
3
3
3
3
3
3
3
3
3
3
3
2
2
2
2
2
2
2
2
2
2
2
2
2
2
2
2
2
2
2
2
2
2
2
2
2
2
2
2
2
2
2
2
2
2
2
2
2
2
2
2
2
1
1
1
1
1
1
1
1
1
1
1
1
1
1
1
1
1
1
1
1
1
1
1
1
1
1
1
0
0
0
0
0
0
0
0
0
0
0
0
0
0
0
0
0
0
0
0
0
0
0
0
0
0
0
0
0
0
0
0
0
0
0
0
0
0
0
0
0
0
0
0
0
0
0
0
0
0
0
0
0
0
0
0
0
0
0
0
0
0
0
0
0
0
0
0
0
0
0
0
0
0
0
0
0
0
0
0
0
0
0
0
0
0
0
0
0
0
0
0
0
0
0
0
0
0
0
0
0
0
0
0
0
0
0
0
0
0
0
0
0
0
0
0
0
0
0
0
0
0
0
0
0
0
0
0
0
0
0
0
0
0
0
0
0
0
0
0
0
0
0
0
0
0
0
0
0
0
0
0
0
0
0
0
0
0
0
0
0
0
0
0
0
0
0
0
0
0
0
0
0
0
0
0
0
0
0
0
0
0
0
0
0
0
0
0
0
0
0
0
0
0
0
0
0
0
0
0
0
0
0
0
0
0
0
0
0
0
0
0
0
0
0
0
0
0
0
0
1
1
1
1
1
1
1
1
1
1
1
1
1
1
1
1
1
1
1
1
1
1
1
1
1
1
1
1
1
1
1
1
1
1
1
1
1
1
1
1
1
1
1
1
1
1
1
1
1
1
1
1
1
1
1
1
1
1
1
1
1
1
1
1
1
1
1
1
1
0
0
0
0
0
0
1
1
1
1
1
1
1
1
1
1
1
1
1
1
1
1
1
1
1
1
1
1
1
1
1
1
1
1
1
1
1
2
2
2
2
2
2
2
2
2
2
2
2
2
2
2
2
2
1
1
1
1
1
1
1
1
1
1
1
1
1
1
1
1
1
1
1
1
1
1
1
1
1
1
1
1
1
1
1
1
1
1
1
1
1
1
1
1
1
1
1
1
1
1
2
2
2
2
2
2
2
2
2
2
2
2
2
2
2
2
2
3
3
3
3
3
3
3
3
4
4
4
4
4
4
4
4
4
4
4
4
4
4
4
4
4
4
4
4
4
4
4
4
4
4
4
4
4
4
4
4
4
4
3
3
3
3
3
3
3
3
3
3
2
2
2
2
2
2
2
2
2
2
2
2
2
2
2
2
2
2
2
2
2
2
2
2
2
2
2
2
2
2
2
2
2
2
2
2
2
2
2
2
2
2
2
2
2
2
2
2
2
2
2
2
2
2
2
2
2
2
2
2
2
2
2
2
2
2
2
2
2
1
0
0
0
0
0
0
0
0
0
0
0
0
0
0
0
0
0
0
0
0
0
1
1
1
1
1
1
1
1
1
1
1
1
1
1
1
1
1
1
1
1
1
1
1
1
1
1
1
1
1
1
1
1
1
1
1
1
1
1
1
1
1
1
1
1
1
1
1
1
1
1
1
0
0
0
0
0
0
0
0
0
0
0
0
0
0
0
0
0
0
0
0
0
0
0
0
0
0
0
0
0
0
0
0
0
0
0
0
0
0
0
0
0
0
0
0
0
0
0
0
0
0
0
0
0
0
0
0
0
0
0
0
0
0
0
0
0
0
0
0
0
0
0
0
0
0
0
0
0
0
0
0
0
0
0
0
0
0
0
0
0
0
0
0
0
0
0
0
0
0
0
0
0
0
0
0
0
0
0
0
0
0
0
0
0
0
0
0
0
0
0
0
0
0
0
0
0
0
0
0
0
0
0
0
0
0
0
0
0
0
0
0
0
0
0
0
0
0
0
0
0
0
0
0
0
0
0
0
0
0
0
0
0
0
0
0
0
0
0
0
0
0
0
0
0
0
0
0
0
0
0
0
0
0
0
0
0
0
0
0
0
0
0
0
0
0
0
0
0
0
0
0
0
0
0
0
0
0
0
0
0
0
0
0
0
0
0
0
0
0
0
0
0
0
0
0
0
0
0
0
0
0
0
0
0
0
0
0
0
0
0
0
0
0
0
0
0
0
0
0
0
0
0
0
0
0
0
0
0
0
0
0
0
0
0
0
0
0
0
0
0
1
1
1
1
1
1
1
1
1
1
1
1
1
1
1
1
1
1
1
1
1
1
1
1
1
1
1
1
0
0
0
0
0
0
0
0
0
0
0
0
0
0
0
0
0
0
0
0
0
0
0
0
0
0
0
0
0
1
1
1
1
1
1
1
1
1
1
1
1
1
1
1
1
1
1
1
1
1
1
1
1
1
1
1
1
1
1
1
1
1
1
1
1
1
1
1
1
1
1
1
1
1
1
1
1
1
3
5
7
8
9
9
9
10
12
17
18
20
21
21
22
23
26
26
29
32
37
37
37
37
37
37
37
41
47
47
47
49
49
49
49
49
49
49
49
50
53
53
53
53
53
54
55
56
57
58
58
59
60
60
60
60
61
61
61
61
63
66
66
67
66
66
67
67
67
67
67
68
69
70
71
71
72
72
73
73
73
73
73
73
74
74
74
74
74
74
74
74
74
75
76
76
77
78
80
80
80
81
81
81
81
81
81
81
81
82
82
82
82
83
85
85
85
85
85
86
86
87
87
87
87
87
86
86
86
86
86
86
86
88
88
88
88
87
88
88
88
88
85
84
83
83
83
84
84
84
81
79
76
76
76
75
77
77
78
79
78
77
76
76
75
75
75
75
74
67
66
66
66
66
66
66
64
65
64
65
65
63
63
63
63
62
62
62
61
60
60
60
60
60
60
60
60
59
58
58
60
60
60
60
61
61
62
64
65
65
65
66
66
66
66
65
65
65
59
57
53
53
52
53
53
53
54
57
56
54
54
54
55
56
57
56
54
54
56
57
56
57
57
54
54
55
55
55
55
55
55
55
54
54
53
53
53
54
54
56
56
56
56
56
56
56
56
57
57
57
57
57
55
55
56
56
56
57
57
58
60
60
61
61
62
62
63
63
63
63
63
63
64
64
64
65
69
71
71
71
71
71
71
72
72
74
74
74
74
74
74
74
74
76
77
77
77
77
77
77
78
78
78
78
77
77
78
80
80
80
80
81
81
82
87
87
89
91
93
92
92
91
91
91
90
90
90
92
92
91
91
91
92
93
93
90
90
90
91
91
91
92
95
95
95
94
94
94
95
97
98
100
101
101
100
100
101
101
106
106
105
105
106
107
108
108
108
108
108
111
110
109
112
114
113
112
112
112
112
113
113
114
116
116
116
113
113
117
116
117
116
117
116
115
116
120
120
120
121
121
121
123
123
124
124
121
117
113
111
111
112
110
118
118
118
119
122
123
131
130
130
130
130
130
130
133
133
133
133
134
134
135
136
136
138
138
138
139
139
139
139
140
140
141
141
141
141
141
143
142
144
146
146
146
148
149
149
150
152
151
152
150
148
149
149
151
151
153
153
152
152
152
152
152
151
152
153
152
150
150
150
150
151
154
154
154
152
146
147
145
145
143
142
143
143
144
144
143
144
144
144
144
144
146
146
142
141
140
141
139
139
139
139
139
137
136
135
134
134
135
135
133
132
130
130
127
128
128
125
125
125
123
123
125
125
126
125
126
128
128
129
125
125
125
118
116
116
116
116
116
115
116
115
114
114
117
119
117
115
112
109
110
100
100
100
91
92
91
91
87
77
72
67
67
65
65
66
65
64
70
67
63
63
62
62
62
62
62
62
62
63
64
63
63
62
61
60
60
60
63
63
62
62
62
62
65
65
65
65
65
65
65
65
67
67
67
67
67
68
67
66
66
66
66
66
65
66
66
66
66
65
65
65
65
65
66
66
67
68
68
69
70
70
70
70
70
70
70
71
71
71
71
71
71
71
71
71
71
71
73
74
74
74
74
74
74
77
77
78
82
84
84
84
84
87
87
87
88
89
89
89
91
92
91
92
92
90
90
92
95
97
98
97
95
95
94
94
95
98
96
96
93
94
96
96
96
95
95
95
94
93
93
93
92
92
93
95
96
97
96
97
98
100
103
103
104
104
103
103
102
102
102
102
102
94
94
95
95
97
97
100
100
100
100
100
101
100
100
100
99
99
96
97
97
97
96
96
93
97
100
101
101
100
100
100
100
100
100
101
101
101
102
102
102
102
101
101
102
103
105
105
106
106
106
106
105
110
112
111
111
115
115
119
121
120
122
121
123
124
124
121
119
119
119
120
120
120
119
119
119
118
118
118
118
123
124
123
123
123
126
125
125
125
125
125
123
123
123
122
122
121
108
106
103
103
102
102
100
101
103
105
106
106
106
106
106
106
106
106
105
103
104
104
103
103
103
103
104
104
104
104
104
104
104
104
104
104
104
104
104
104
104
104
104
104
104
104
104
104
104
104
104
104
104
104
104
104
104
103
103
103
103
103
103
103
103
103
103
103
103
103
103
104
104
104
106
108
112
112
112
113
113
113
111
110
111
111
111
112
114
114
114
111
112
112
114
114
115
117
118
121
109
107
107
104
101
96
96
97
100
103
105
105
106
106
105
105
106
124
137
137
144
149
150
155
153
152
150
150
144
147
149
160
158
158
154
153
154
156
159
159
158
161
161
162
165
166
166
165
168
168
169
169
171
171
171
171
171
171
172
172
173
173
173
173
173
175
176
177
177
177
179
179
179
179
179
179
179
179
180
182
184
183
185
185
184
184
186
187
187
187
186
187
193
193
202
202
202
203
202
204
209
211
211
211
212
213
215
215
215
215
216
219
222
222
224
225
226
227
228
228
228
228
229
233
233
233
233
233
235
239
239
239
239
239
239
239
239
242
242
241
249
247
248
249
249
249
250
249
249
248
246
244
243
246
240
237
237
235
212
210
207
206
200
200
197
198
200
201
200
196
195
196
195
195
193
163
149
144
137
137
135
131
131
131
131
131
130
132
132
133
133
133
133
133
133
133
133
133
133
134
134
134
134
134
134
134
135
135
135
135
135
135
135
135
135
135
135
135
135
135
135
135
136
135
135
135
135
135
135
135
133
133
133
133
134
133
131
131
131
131
131
130
130
130
125
124
105
105
103
104
104
96
96
92
89
65
51
47
47
48
47
46
46
45
44
42
40
39
39
39
39
38
38
37
37
37
37
36
36
36
36
36
36
37
36
36
36
36
36
33
34
35
34
36
36
33
33
33
33
34
35
35
34
34
34
34
33
33
33
31
33
32
32
32
33
32
32
32
32
32
33
33
33
35
35
34
34
33
33
33
33
33
33
33
33
32
32
32
31
31
31
31
32
33
33
33
33
33
34
33
34
34
34
34
35
35
36
36
35
36
36
36
36
36
36
36
36
37
37
40
41
41
41
41
41
41
41
41
41
41
41
42
42
42
42
43
43
43
43
43
43
43
44
44
46
46
45
45
44
43
41
42
42
44
45
46
47
47
47
47
47
47
47
47
47
47
46
46
47
48
48
48
48
48
48
48
46
47
46
45
45
41
41
41
40
40
41
41
41
41
41
41
41
41
41
40
40
40
40
40
40
40
40
40
40
38
38
38
38
38
38
38
38
38
38
38
38
38
37
37
37
37
38
38
38
38
38
38
38
38
38
38
38
38
38
38
38
38
38
38
38
37
37
37
37
36
36
36
36
36
36
36
36
36
36
36
36
36
35
35
35
34
34
34
34
34
34
34
34
34
34
32
32
32
32
32
32
32
32
32
32
32
32
32
28
24
15
14
13
11
11
10
10
10
10
10
10
10
10
10
10
10
10
10
10
10
10
10
10
10
10
10
10
10
10
10
10
11
11
11
11
10
10
10
10
10
10
10
10
8
8
8
8
8
8
8
8
8
6
5
5
5
5
5
5
5
5
5
5
5
5
5
5
6
6
6
6
6
6
6
6
6
6
7
8
8
8
8
9
9
9
9
9
9
9
9
9
9
9
9
9
9
9
9
9
9
9
9
9
9
9
9
9
10
10
10
10
11
12
12
12
12
12
12
12
13
13
13
13
13
13
13
13
13
14
14
16
16
17
19
19
19
20
20
20
21
21
21
21
21
20
21
21
22
23
23
23
23
23
23
23
23
23
23
23
23
23
23
23
23
22
22
22
22
22
22
22
22
22
22
22
23
23
23
23
23
23
23
23
23
23
24
24
24
24
25
25
25
25
25
25
25
25
26
26
26
26
26
26
26
26
26
26
26
26
26
26
26
27
27
27
27
27
27
27
27
28
28
28
29
29
29
28
28
28
28
28
28
28
28
28
29
29
29
29
29
32
32
33
33
33
33
33
33
33
33
33
33
33
33
33
33
33
33
34
34
34
34
34
34
34
34
34
34
34
34
34
34
34
34
32
31
31
28
28
28
28
28
27
27
26
26
26
26
26
25
24
24
23
23
22
22
22
23
23
22
21
21
21
20
20
20
17
17
17
17
17
17
17
16
15
15
14
13
12
12
11
11
10
10
10
11
11
11
11
11
11
11
11
11
11
11
11
11
11
11
10
10
10
10
10
10
8
8
8
8
8
8
8
8
8
8
8
8
8
8
8
8
8
8
8
9
9
9
9
9
9
9
9
9
9
7
7
6
6
6
6
7
7
7
7
8
8
8
8
8
8
8
8
9
9
9
9
9
9
9
9
9
9
9
9
9
9
9
7
7
7
6
6
6
6
6
6
6
6
6
6
6
6
6
6
7
7
7
7
7
7
7
7
7
8
8
8
8
9
9
10
10
10
10
9
9
9
9
9
9
9
9
9
10
10
10
10
10
10
10
10
11
11
11
11
11
11
11
11
11
11
11
11
11
11
11
10
10
10
10
10
10
10
11
11
11
11
11
11
12
12
12
12
12
12
12
12
12
12
12
12
12
12
12
12
12
12
13
13
13
13
14
14
14
14
14
14
14
14
14
14
14
13
13
13
13
13
13
13
13
13
13
13
13
13
13
13
13
13
12
12
12
12
12
12
12
12
12
12
12
12
12
12
12
12
12
12
12
12
12
12
12
12
12
12
12
12
12
12
12
12
12
12
12
12
12
12
12
12
12
12
12
12
12
12
12
12
12
12
12
12
12
12
12
12
12
11
11
11
11
11
11
11
11
10
10
6
6
7
7
7
6
6
6
6
6
7
7
7
7
7
7
7
8
8
8
8
8
8
8
8
8
8
8
8
8
8
8
9
9
9
9
9
9
9
9
9
9
9
9
9
9
10
10
10
10
10
10
10
10
10
10
10
9
9
9
9
9
9
9
8
8
8
8
8
8
8
8
8
8
8
8
8
8
8
8
8
8
7
7
7
7
7
7
7
7
7
7
7
7
7
7
7
7
7
7
7
7
7
7
7
7
7
7
7
7
7
6
6
6
6
6
6
6
6
5
5
4
4
4
4
4
4
4
4
4
4
4
4
4
4
4
4
4
4
4
4
4
4
4
3
3
3
3
3
3
3
4
4
4
4
4
4
4
4
4
3
3
3
3
3
3
2
1
1
1
1
1
1
1
1
1
1
1
1
1
1
1
1
1
1
1
1
1
0
0
0
0
0
0
0
0
0
0
0
0
0
0
0
0
0
0
0
0
0
0
0
0
0
0
0
0
0
0
0
0
0
1
1
1
1
1
1
1
1
1
1
1
1
1
1
1
1
1
1
1
1
1
1
2
2
2
2
2
3
3
3
3
3
3
3
3
3
3
3
3
4
4
4
4
4
4
4
4
4
4
4
4
4
4
4
4
4
4
4
4
4
4
4
4
4
4
4
4
4
4
4
4
4
4
4
4
4
4
4
4
4
4
4
4
4
4
4
4
4
4
4
4
4
4
4
4
4
4
4
4
4
4
4
4
4
4
4
4
4
4
4
4
4
4
4
4
4
4
4
3
3
3
3
3
3
3
3
3
3
3
3
3
3
3
3
3
3
3
3
3
3
3
3
3
3
3
3
3
3
3
3
3
3
3
3
3
3
3
3
2
2
2
2
2
2
2
2
2
2
2
2
1
1
1
1
1
0
0
0
0
0
0
0
0
0
0
0
0
0
0
0
0
0
0
0
0
0
0
0
0
0
0
0
0
0
0
0
0
0
0
0
0
0
0
0
0
0
0
0
0
0
0
0
0
0
0
0
0
0
0
0
0
0
0
0
0
0
0
0
0
0
0
0
0
0
0
0
0
0
0
0
0
0
0
0
0
0
0
0
0
0
0
0
0
0
0
0
0
0
0
0
0
0
0
0
0
0
0
0
0
0
0
0
0
0
0
0
0
0
0
0
0
0
0
0
0
0
0
0
0
0
0
0
0
0
0
0
0
0
0
0
0
0
0
0
0
0
0
0
0
0
0
0
0
0
0
0
0
0
0
0
0
0
0
0
0
0
0
0
0
0
0
0
0
0
0
0
0
0
0
0
0
0
0
0
0
0
0
0
0
0
0
0
0
0
0
0
0
0
0
0
0
0
0
0
0
0
0
0
0
0
0
0
0
0
0
0
0
0
0
0
0
0
0
0
0
0
0
0
0
0
0
0
0
0
0
0
0
0
0
0
0
0
0
0
0
0
0
0
0
0
0
0
0
0
0
0
0
0
0
0
0
0
0
0
0
0
0
0
0
0
0
0
0
0
0
0
0
0
0
0
0
0
0
0
0
0
0
0
0
0
0
0
0
0
0
0
0
0
0
0
0
0
0
0
0
0
0
0
0
0
0
0
0
0
0
0
0
0
0
0
0
0
0
0
0
0
0
0
0
0
0
0
0
0
0
0
0
0
0
0
0
0
0
0
0
0
0
0
0
0
0
0
0
0
0
0
0
0
0
0
0
0
0
0
0
0
0
0
0
0
0
0
0
0
0
0
0
0
0
0
0
0
0
3
3
3
3
3
3
3
3
3
3
2
2
2
2
2
2
3
3
3
3
3
3
4
4
4
5
5
5
5
5
5
5
5
5
6
6
6
6
6
6
6
6
6
6
6
6
6
6
6
6
6
6
6
6
6
6
6
6
6
6
6
6
6
6
6
7
7
7
7
7
7
8
8
8
8
8
8
8
8
8
8
8
8
8
8
8
8
8
8
8
8
8
9
9
9
9
9
9
9
9
9
9
9
9
9
9
9
9
9
9
9
9
9
9
9
9
9
10
10
10
11
11
12
12
12
12
12
12
14
14
14
14
14
14
14
14
14
14
14
14
14
13
13
13
14
14
14
14
14
13
13
13
13
13
14
14
14
14
14
14
14
14
14
14
14
14
14
14
14
14
14
14
14
14
14
14
14
14
14
14
14
14
14
14
15
15
14
14
13
13
13
13
13
13
13
13
13
13
13
13
13
13
13
13
14
14
14
14
14
14
14
14
14
14
14
14
15
15
15
15
15
15
15
15
14
15
15
15
15
15
15
15
15
15
15
15
15
15
15
13
13
12
12
12
12
12
13
13
13
13
13
12
12
13
13
13
13
13
13
13
13
13
14
13
10
9
9
9
9
12
12
12
12
11
11
10
10
10
10
10
11
11
11
11
11
11
11
11
11
11
11
11
11
11
11
11
12
12
12
12
12
12
12
12
12
13
13
13
13
14
14
14
14
14
14
15
15
15
15
15
15
15
15
15
15
15
14
14
14
14
14
14
14
14
14
14
14
14
14
14
14
14
14
14
14
14
14
14
14
14
15
15
15
15
15
15
15
15
15
15
15
15
15
15
15
15
15
15
15
15
15
15
15
15
15
15
15
15
15
15
15
15
15
15
15
15
15
15
15
15
15
15
16
16
16
16
15
15
15
15
15
15
15
15
15
15
13
11
10
10
8
8
7
6
6
6
4
3
3
3
3
3
3
3
3
3
3
3
3
3
3
3
3
3
3
3
3
3
3
3
3
3
3
3
3
3
3
3
3
3
3
3
3
3
3
3
3
3
3
3
3
3
3
3
3
3
3
3
2
2
2
2
2
2
2
2
2
2
2
2
2
2
2
2
2
2
2
2
2
2
2
2
2
2
2
2
2
2
2
2
2
2
2
2
2
2
2
2
2
2
2
2
3
3
3
5
5
5
5
5
5
5
5
5
5
5
5
5
5
5
5
5
5
7
6
6
6
6
6
6
6
6
6
6
6
6
6
6
6
6
7
7
8
8
8
8
8
8
8
8
8
8
8
8
8
8
9
9
9
9
9
9
9
9
9
10
10
10
10
10
10
10
10
10
10
10
10
10
11
11
11
11
11
11
11
11
11
11
11
11
11
11
12
12
12
12
12
12
12
12
12
12
12
12
12
12
12
12
12
12
12
12
12
12
12
12
12
12
11
11
11
11
11
11
11
11
11
11
11
11
11
11
11
11
11
11
12
12
12
12
12
12
12
12
12
12
12
12
12
12
12
12
12
12
12
12
12
12
12
12
12
12
12
12
12
12
12
11
11
11
11
11
11
11
11
11
11
11
11
11
11
11
11
11
11
11
11
11
11
11
11
11
11
11
10
10
6
2
1
0
0
0
0
0
0
0
0
0
0
0
0
0
0
0
0
0
0
0
0
0
5
7
8
11
20
23
49
72
97
98
117
163
187
192
211
228
253
272
334
349
351
351
358
365
365
378
387
399
406
408
438
445
448
451
452
453
454
464
464
464
475
493
493
512
517
517
528
537
541
542
548
560
568
591
600
600
606
610
614
625
626
631
647
651
651
652
653
653
653
656
658
658
658
666
673
678
682
693
706
707
710
712
712
727
754
773
780
780
787
789
789
789
790
794
800
808
808
808
810
813
816
821
833
833
834
838
844
845
846
854
855
855
857
860
863
863
863
867
868
867
873
875
890
892
896
897
895
900
900
899
900
902
908
906
902
900
903
877
874
872
871
859
860
863
862
865
866
866
867
866
867
872
869
872
870
871
865
876
876
866
868
849
836
835
782
771
749
735
721
715
683
678
680
681
683
685
698
700
700
700
700
703
704
706
710
710
711
711
713
713
715
716
719
718
720
722
724
729
748
752
736
720
723
720
726
725
726
721
720
719
722
726
726
745
744
737
725
723
713
701
706
709
722
720
667
642
635
614
615
621
623
622
614
600
567
566
564
561
555
545
549
535
505
501
504
501
502
504
504
501
500
497
502
501
503
503
490
489
487
489
489
489
489
490
493
491
489
480
478
478
477
474
473
469
469
466
464
463
462
460
456
453
453
453
454
448
439
438
436
429
428
426
426
427
428
429
432
432
432
432
431
432
431
435
438
440
441
439
435
428
428
428
427
427
429
431
431
432
431
429
430
429
430
421
421
421
422
424
427
428
432
433
432
433
433
429
429
431
429
411
411
388
389
389
383
383
381
382
369
364
358
357
357
351
350
349
303
285
281
263
248
242
235
235
219
209
193
166
164
160
150
150
151
151
150
145
144
144
144
144
144
144
144
144
144
143
144
143
143
143
141
141
141
141
141
142
142
142
143
143
143
143
143
143
143
143
143
142
141
141
141
141
141
141
140
141
140
139
135
135
135
135
136
137
136
136
136
133
133
133
133
132
132
132
132
132
132
132
133
133
132
130
128
123
122
121
121
121
121
121
121
116
109
103
100
99
99
99
96
95
95
97
95
90
86
84
71
66
64
61
60
60
59
58
58
59
58
57
54
52
42
37
29
29
29
29
29
30
30
29
29
29
29
29
29
29
28
27
28
28
28
28
28
28
28
28
28
28
28
28
29
29
30
30
30
30
31
31
31
31
31
31
30
30
30
30
30
30
30
30
30
30
30
30
30
30
30
30
30
30
31
30
30
30
28
29
29
34
34
37
36
37
37
37
36
37
40
40
40
40
41
40
40
40
40
40
40
40
40
40
40
41
42
42
42
43
44
45
45
45
45
45
45
46
46
46
46
46
46
46
46
46
46
47
44
44
44
43
41
41
41
42
42
42
42
42
42
43
43
43
44
45
45
45
45
45
45
48
48
49
52
49
49
50
50
50
50
50
50
52
52
53
53
53
53
53
53
53
53
55
55
55
55
52
52
52
52
52
53
53
53
53
53
53
53
53
54
54
54
55
55
55
55
56
56
56
57
57
57
57
58
59
61
62
63
65
65
64
65
66
66
66
66
67
67
69
68
68
68
69
68
68
68
68
68
68
66
65
65
65
67
68
69
72
75
73
74
75
75
80
80
80
79
79
75
74
74
74
73
72
73
72
73
73
73
74
74
75
75
73
72
70
70
67
66
66
68
68
66
65
65
65
65
65
65
67
67
67
65
65
65
66
66
66
66
66
66
66
66
66
66
67
68
68
68
68
69
69
69
69
69
69
69
70
70
70
70
70
70
70
70
70
70
70
70
70
70
70
70
71
71
71
71
71
71
71
71
71
71
71
71
71
71
71
71
71
71
70
70
70
70
70
70
70
71
71
71
70
69
69
69
69
69
70
70
71
71
69
69
69
69
69
69
72
67
67
67
66
66
66
65
65
65
66
47
44
41
35
35
35
35
35
35
35
35
35
35
35
35
33
33
32
31
29
29
29
29
29
29
29
29
29
29
29
29
28
26
26
20
19
19
20
20
17
16
14
14
14
14
14
14
14
14
14
14
14
14
14
14
15
15
15
14
14
13
13
12
12
12
13
13
13
13
13
13
13
13
13
13
13
13
13
13
13
13
13
13
13
13
13
13
13
13
13
13
13
14
14
14
14
14
14
14
14
14
14
16
16
16
15
15
15
15
15
15
15
15
15
15
15
15
15
15
15
17
17
17
18
19
19
19
19
19
19
18
18
17
17
21
20
20
20
20
20
20
20
20
20
20
20
20
20
20
20
21
21
21
19
19
19
19
19
19
19
19
19
19
20
21
22
23
25
26
26
26
26
26
26
26
27
27
28
28
28
28
28
28
28
28
28
32
32
32
31
31
31
35
35
35
35
36
37
38
38
38
38
36
33
34
34
34
34
35
35
35
37
37
38
38
38
38
38
39
40
40
40
40
41
41
41
40
40
40
40
40
40
40
40
40
40
40
40
40
39
39
39
39
39
40
40
40
40
40
40
40
40
40
42
41
41
41
41
41
41
41
42
43
43
44
44
44
44
45
45
45
45
45
45
45
45
45
45
45
45
45
46
46
46
46
46
47
47
48
48
48
49
49
49
48
46
46
46
46
46
46
46
46
46
46
46
46
46
46
46
46
46
46
46
45
45
45
45
45
42
43
43
42
39
36
34
34
31
23
23
21
22
22
22
22
22
20
20
19
19
19
18
18
18
18
18
18
18
18
18
18
18
18
18
18
18
18
18
20
21
21
21
21
21
21
21
21
21
21
21
21
22
22
22
22
22
21
21
22
23
23
23
23
23
23
23
24
24
24
24
24
24
24
24
24
24
24
25
25
25
25
27
24
24
24
24
24
24
26
26
26
26
26
26
25
25
25
26
26
26
26
26
26
26
26
26
26
26
26
26
26
26
27
27
27
27
27
27
27
28
28
28
28
28
28
28
28
28
28
28
28
28
28
28
28
28
29
29
29
29
29
29
30
29
29
29
29
29
29
29
30
31
31
31
31
31
31
31
31
31
31
31
31
31
31
31
32
32
32
31
31
30
30
30
30
29
29
29
29
29
29
29
29
29
29
29
28
29
28
27
27
27
27
27
27
27
26
26
25
23
22
22
22
22
22
21
20
20
20
20
19
19
19
19
19
19
19
18
18
18
18
18
18
17
17
17
17
16
16
16
17
16
16
16
16
15
15
15
15
15
14
13
13
12
12
12
12
13
13
13
13
13
13
13
13
11
11
11
11
11
11
12
12
12
12
12
12
12
12
12
12
12
12
12
12
12
12
12
12
12
12
12
12
12
12
12
14
14
14
14
14
14
14
14
14
14
14
14
14
15
15
15
15
15
15
15
16
16
16
16
16
16
16
17
17
17
17
17
17
17
17
17
17
17
17
17
17
17
17
17
17
15
15
14
13
13
13
13
12
12
13
13
13
13
13
15
15
15
15
15
15
15
15
15
15
15
15
15
15
16
18
18
18
18
17
17
17
17
17
17
16
14
14
14
14
14
14
14
14
14
14
14
14
14
14
14
14
14
14
14
14
14
14
14
13
13
12
12
12
11
11
11
11
11
11
11
11
11
11
11
11
11
12
12
12
12
12
13
13
13
13
13
13
13
13
13
13
13
13
13
13
14
14
14
14
14
14
14
14
14
14
14
15
15
15
15
15
15
15
15
15
15
15
15
15
15
16
16
14
14
14
14
14
14
14
14
13
13
12
7
7
7
6
4
4
4
4
4
4
4
4
4
4
4
4
4
4
4
4
4
4
4
4
4
4
4
4
4
4
4
4
4
4
4
4
4
4
4
4
4
4
4
4
4
4
4
4
4
4
4
4
4
4
4
4
4
4
4
4
4
4
4
4
4
4
4
4
4
4
4
4
4
4
4
4
4
4
4
4
4
4
4
4
4
4
4
4
4
4
4
4
4
4
4
4
4
4
4
4
2
1
1
1
1
1
1
1
1
1
1
1
1
1
1
1
1
1
1
1
1
1
1
1
1
1
1
1
1
1
1
1
1
1
1
1
1
1
1
1
0
0
0
0
0
0
0
0
0
0
0
0
0
0
0
0
0
0
0
0
0
0
0
0
0
0
0
0
0
0
0
0
0
0
0
0
0
0
0
0
0
0
0
1
1
1
1
1
1
1
1
1
1
1
1
1
1
1
1
1
1
1
1
1
2
2
2
2
2
4
4
4
4
4
4
4
4
4
4
4
4
4
4
4
4
4
4
4
4
4
4
4
4
4
4
4
4
4
4
4
4
4
4
4
4
4
4
4
4
4
4
4
4
4
4
4
4
4
4
4
4
4
4
4
4
4
4
4
4
4
4
4
4
4
4
4
4
4
4
4
4
4
4
4
4
4
4
4
4
4
4
4
4
4
4
4
4
4
4
4
4
4
4
4
4
4
4
5
5
5
5
5
5
5
5
5
5
5
5
5
5
5
5
5
5
5
5
5
4
4
4
4
4
4
4
4
4
4
4
4
4
4
4
4
4
4
4
4
4
4
4
4
4
4
4
4
4
4
1
1
1
1
1
1
1
1
1
1
1
1
1
1
1
1
1
1
1
1
1
1
1
1
1
1
1
1
1
1
1
1
1
1
1
1
1
1
1
1
1
1
1
1
1
1
1
1
1
1
1
1
1
1
1
1
1
1
1
1
1
1
1
1
1
1
1
1
1
1
2
4
4
3
3
3
3
6
7
15
94
111
116
123
131
203
213
220
222
223
224
230
230
230
230
231
231
238
238
238
238
238
251
257
260
260
262
262
266
272
273
276
277
282
284
285
287
289
291
294
300
300
302
303
303
304
304
311
311
312
312
312
314
315
315
315
319
322
325
325
326
326
329
332
333
339
339
339
339
343
347
351
354
354
355
356
358
358
360
365
365
366
366
366
366
366
371
371
371
373
373
377
381
382
383
384
385
384
384
389
387
388
389
389
397
404
406
406
407
407
407
410
413
413
411
410
404
410
410
414
411
412
417
415
424
423
424
423
424
426
426
424
424
424
424
422
422
419
430
430
431
438
445
457
468
465
464
461
461
454
455
456
445
431
428
420
409
407
403
400
400
392
398
375
374
358
353
352
352
360
364
363
362
357
356
355
348
350
353
353
355
356
361
360
360
363
365
366
368
369
369
369
371
376
379
381
382
382
380
381
381
381
384
388
389
390
390
390
390
386
384
378
383
378
358
357
358
362
369
373
372
371
371
370
370
370
363
365
363
361
357
363
366
366
366
367
371
375
375
375
376
376
376
374
374
375
376
383
382
382
382
377
376
375
375
375
378
379
377
376
376
379
379
379
378
377
377
377
382
382
383
387
384
354
339
318
318
319
323
331
324
308
303
302
306
307
313
312
311
310
308
308
300
293
291
280
266
266
270
274
285
278
274
275
274
279
279
278
278
280
280
289
291
300
304
307
310
312
319
322
323
323
325
338
342
346
347
348
349
350
351
357
358
363
365
354
351
351
349
352
352
352
346
347
348
355
355
355
356
356
353
354
357
357
356
358
358
356
356
354
352
352
355
355
354
355
355
357
357
358
356
356
351
350
348
348
349
346
348
338
339
337
337
337
337
338
340
343
346
347
349
349
350
349
349
350
350
352
352
352
349
347
346
340
337
338
340
340
338
338
334
336
334
331
328
328
329
327
325
324
325
326
326
326
329
329
329
329
329
329
329
329
327
328
335
336
336
335
334
335
331
329
324
323
307
299
271
272
280
278
276
257
251
222
225
223
217
199
193
184
186
186
186
186
188
188
188
189
189
192
192
189
187
186
184
184
184
185
189
185
182
181
179
177
176
176
180
182
181
181
183
185
184
184
181
179
179
177
176
175
175
175
173
172
171
175
174
174
174
174
175
175
176
176
176
176
176
179
180
180
179
179
179
180
181
186
187
188
180
179
174
174
175
175
175
171
168
146
144
141
143
143
145
145
145
145
147
149
148
147
147
148
148
149
149
149
147
147
146
146
145
145
144
147
142
142
141
142
142
142
142
142
142
142
132
132
132
134
135
135
135
140
139
140
140
140
138
138
141
141
141
141
141
141
141
139
139
150
154
154
151
150
153
153
152
150
150
151
153
153
152
153
153
153
153
153
153
154
154
153
153
150
151
152
144
142
128
130
131
132
132
134
143
147
145
145
146
146
146
146
148
148
153
156
157
156
156
160
160
160
160
162
185
184
184
187
183
185
186
193
192
195
196
193
193
195
198
200
203
207
207
207
208
210
211
212
219
218
216
220
219
219
220
221
222
222
226
226
241
241
241
239
239
243
245
245
246
246
246
247
247
247
247
246
243
245
246
247
247
248
249
250
252
252
253
254
254
253
253
254
254
255
255
252
246
246
242
238
238
238
239
240
240
240
240
240
240
240
239
238
238
238
238
237
237
237
235
232
230
227
227
226
224
223
223
223
224
224
223
223
224
224
224
225
226
226
226
226
227
227
227
227
227
227
227
227
227
227
227
227
228
227
227
227
228
228
229
229
230
228
228
228
229
228
228
229
229
228
228
224
224
224
224
226
214
214
214
200
187
179
148
145
132
130
120
92
82
64
56
56
56
58
59
57
57
58
58
59
59
59
60
63
66
66
66
63
56
54
55
56
57
58
62
62
62
62
62
62
62
63
64
64
65
65
64
64
63
63
65
66
66
67
67
67
67
67
67
67
67
68
68
69
69
70
70
71
72
72
73
74
76
76
76
76
76
76
77
77
77
77
77
77
77
77
77
77
77
78
78
78
78
78
78
80
80
80
80
80
81
82
82
81
81
80
80
79
79
79
79
79
79
79
79
79
79
79
79
79
79
79
79
79
79
79
79
79
79
79
79
78
78
78
78
78
78
78
78
78
78
78
78
78
79
79
79
79
79
79
77
76
75
74
71
69
69
67
67
66
65
65
61
64
65
65
65
57
55
55
53
53
49
50
48
47
47
46
45
45
44
41
41
40
40
40
43
43
43
43
43
43
43
43
43
43
43
43
43
43
43
43
39
40
39
39
35
34
36
31
32
32
32
33
33
34
34
34
36
36
37
36
34
34
34
35
35
35
35
35
34
33
32
32
33
35
35
35
35
35
35
35
35
35
35
34
34
34
34
34
34
35
35
35
35
36
36
36
36
36
36
36
37
37
37
37
37
37
37
37
37
37
37
37
37
37
37
37
37
37
38
40
40
40
40
41
41
41
41
41
40
40
39
40
42
42
42
40
39
37
36
35
35
35
35
35
36
37
37
37
37
37
37
37
37
37
37
37
37
37
37
37
37
36
36
36
36
36
36
36
36
36
36
36
36
36
36
36
35
35
35
35
35
35
35
35
35
35
35
35
36
36
36
36
36
36
35
35
35
35
35
35
35
35
34
32
32
31
30
30
29
29
29
29
29
29
29
28
28
27
26
26
26
26
26
24
24
24
24
25
24
23
21
20
20
18
18
19
19
19
19
19
19
19
20
20
19
19
19
19
19
19
19
19
19
19
19
19
19
18
18
18
19
20
19
20
20
20
20
20
20
19
18
17
15
14
14
14
14
13
11
12
12
12
12
12
11
12
12
12
12
12
12
13
13
13
12
12
11
11
11
11
11
11
11
11
11
11
11
11
11
11
11
11
11
11
11
11
11
11
11
12
12
12
12
12
12
12
12
12
12
12
12
13
13
13
13
13
14
16
16
16
16
16
17
17
17
16
16
16
17
18
19
19
19
19
19
19
19
19
19
19
20
20
20
20
20
20
20
20
20
20
20
19
19
19
19
19
19
19
19
19
19
19
19
20
20
20
20
20
20
20
21
21
21
21
21
21
21
21
22
22
23
23
23
23
23
23
24
24
24
24
24
25
25
25
25
25
25
25
25
25
25
24
22
21
21
21
21
21
21
21
21
22
22
21
21
21
21
21
21
21
21
21
23
23
22
22
23
23
23
24
23
23
23
24
24
24
24
24
24
24
24
24
24
26
27
27
27
27
27
27
27
27
27
29
31
31
32
32
32
33
33
33
35
35
35
39
39
40
40
42
42
43
43
43
43
44
44
44
44
45
45
45
45
45
45
45
45
46
52
53
52
48
49
49
50
50
51
51
51
50
51
51
51
53
53
54
54
55
56
57
57
57
57
57
57
57
58
58
58
58
58
58
58
59
62
62
62
62
62
62
63
63
63
63
64
65
66
66
66
66
67
67
67
67
67
67
65
65
65
65
64
65
65
64
62
62
61
62
62
62
63
64
64
63
63
63
63
63
63
63
63
63
64
64
64
65
64
59
56
56
56
59
59
59
59
59
60
61
61
61
61
61
62
62
62
62
61
61
60
61
61
61
61
61
61
63
62
59
57
56
52
52
52
47
49
53
53
53
53
53
53
57
57
57
58
59
64
64
64
61
61
61
61
61
61
62
66
66
69
68
70
70
71
73
78
78
78
77
75
73
73
74
75
77
79
80
81
84
86
86
86
86
86
87
88
88
87
86
86
89
92
92
93
94
95
94
94
96
98
98
97
98
99
105
106
107
107
107
107
107
108
108
108
108
108
108
108
111
111
112
112
119
120
120
121
122
122
123
123
123
123
123
124
124
126
126
127
127
131
134
133
134
135
137
137
137
137
139
139
143
143
142
141
141
141
141
144
144
145
147
147
148
148
148
148
148
148
149
149
150
151
152
155
155
158
159
160
166
167
167
167
167
168
168
171
172
173
173
173
173
174
174
176
171
177
177
177
176
174
172
167
165
163
161
161
149
149
152
150
150
150
150
151
153
153
151
148
148
148
149
151
151
151
151
152
152
151
152
151
149
149
148
147
147
147
147
150
150
145
140
137
130
130
130
131
125
124
124
124
124
124
124
124
123
122
119
119
120
120
118
118
118
119
119
119
120
120
120
120
120
120
120
120
120
120
120
120
120
120
121
121
121
121
121
120
120
118
117
113
111
104
102
98
100
100
99
98
98
98
98
100
100
100
98
96
95
95
92
88
87
87
85
67
64
65
64
64
63
60
59
59
60
56
52
48
40
40
40
40
39
39
41
41
41
41
42
41
40
40
40
40
40
40
40
41
41
41
41
41
40
40
40
41
41
41
41
41
42
41
41
44
43
43
42
42
42
42
42
42
42
42
42
43
43
43
43
43
43
43
43
43
44
44
44
44
44
44
44
44
45
46
46
46
46
46
46
46
46
47
48
49
49
49
49
50
51
51
51
51
51
51
51
51
51
52
50
50
49
48
48
48
48
49
49
49
51
50
50
50
50
50
51
50
50
50
50
50
51
51
52
52
52
52
50
50
50
50
51
53
52
52
46
45
45
44
44
44
45
45
44
42
42
42
42
42
42
42
42
43
43
46
48
48
50
50
50
50
50
52
52
52
52
52
52
52
52
52
52
53
53
57
56
56
56
56
56
55
53
51
48
48
50
50
51
51
52
52
53
53
53
53
53
54
54
54
54
54
53
53
53
53
53
53
53
53
53
53
53
53
54
54
54
54
55
55
55
56
57
57
57
57
58
58
60
61
61
61
61
62
64
64
63
64
63
62
61
61
61
62
62
62
63
62
62
62
62
62
62
63
63
63
62
62
61
61
61
62
61
61
61
61
61
61
61
61
59
58
55
52
52
52
52
52
54
54
53
52
52
52
52
52
52
52
52
52
52
52
52
52
52
52
52
53
53
52
53
53
53
53
54
54
54
54
54
54
54
54
52
52
50
50
50
50
49
48
49
49
49
49
49
49
51
51
49
49
49
42
40
40
40
40
35
35
35
35
34
31
29
29
30
31
32
32
32
32
34
33
33
34
35
32
32
32
33
33
33
33
33
33
31
32
33
33
33
35
35
35
36
38
38
38
38
39
39
40
40
42
42
42
41
42
42
43
43
43
43
43
43
43
43
43
43
45
45
44
44
41
41
40
40
40
39
39
39
39
39
40
40
39
39
40
40
41
41
41
40
40
40
40
41
43
45
45
45
45
45
46
47
48
49
49
49
49
48
48
49
48
48
49
52
52
54
54
54
54
54
53
53
53
56
56
56
56
57
58
58
58
58
58
58
58
58
59
59
61
62
61
61
62
64
64
65
65
67
67
67
67
67
67
67
66
66
66
66
66
66
66
66
65
65
65
64
64
64
64
65
65
65
65
64
66
66
66
67
67
66
68
69
70
70
71
71
71
72
73
73
73
73
73
73
73
73
74
74
74
74
75
75
75
75
75
75
75
76
76
76
76
76
77
77
77
77
77
78
77
77
77
73
73
74
72
71
71
71
71
71
71
71
71
69
69
69
69
70
70
70
70
70
69
67
66
66
64
64
63
64
65
64
63
62
54
54
54
48
43
41
41
40
40
39
38
37
35
35
36
33
31
30
30
30
30
30
30
30
30
30
30
30
30
30
30
30
31
31
31
31
31
31
31
32
33
33
32
32
33
32
32
32
32
32
32
32
32
32
32
32
32
32
32
32
33
33
33
33
33
33
33
33
33
33
32
32
31
31
30
29
24
23
23
23
23
22
20
19
20
22
22
21
22
22
22
22
22
21
21
20
20
20
20
20
20
20
20
20
19
20
20
20
20
20
20
20
20
20
20
20
20
21
21
21
21
21
21
21
21
21
22
22
22
21
21
21
20
20
20
20
20
20
17
16
16
16
16
16
16
16
15
15
15
15
15
15
15
15
15
15
15
16
16
16
16
16
17
17
17
17
17
17
17
17
17
17
17
17
17
18
18
18
17
17
17
17
17
17
17
18
18
17
17
17
17
17
17
17
17
17
17
17
17
17
17
18
18
18
18
18
16
16
16
16
16
16
15
15
15
15
15
15
15
15
15
15
15
16
16
16
16
16
16
16
16
17
16
16
16
15
15
15
15
15
15
15
14
15
15
15
15
15
15
15
15
15
14
14
15
15
16
16
16
16
16
16
15
15
15
15
16
16
15
15
15
15
14
14
14
15
16
16
16
16
16
16
15
16
17
17
17
17
18
18
18
18
20
21
21
21
21
20
20
21
21
21
22
23
23
23
24
24
25
25
25
25
25
25
24
24
24
26
26
26
26
28
28
29
29
29
29
29
29
29
29
29
29
29
29
29
29
29
30
30
30
29
29
29
30
30
30
31
31
31
32
32
33
33
33
33
33
33
34
34
34
35
36
36
36
36
36
36
36
36
35
35
35
35
35
35
35
34
34
34
35
36
36
37
38
38
38
39
39
38
38
38
38
39
39
39
39
39
39
39
39
39
39
39
39
39
40
40
39
39
40
40
40
40
40
40
40
40
40
40
40
40
40
42
42
42
42
41
41
40
40
41
41
41
40
37
37
37
37
37
36
36
35
35
35
36
33
33
33
33
33
33
33
33
33
33
33
33
33
35
35
35
35
33
34
34
34
34
33
33
33
33
33
33
33
33
33
33
33
33
33
33
33
33
34
32
32
32
33
32
32
32
32
32
32
32
32
32
32
33
33
33
33
33
33
33
32
31
31
29
27
27
27
26
26
26
26
26
26
26
26
26
27
27
28
28
29
29
29
29
30
31
31
31
31
31
31
31
30
30
30
30
29
30
30
31
31
31
31
29
29
29
29
30
30
30
30
31
33
35
35
33
32
32
33
33
33
33
33
33
33
35
34
34
34
32
31
31
31
33
32
32
32
34
34
34
34
34
34
34
35
37
37
38
38
38
38
39
39
39
39
39
39
39
39
38
38
38
38
38
38
38
38
38
38
38
40
40
40
40
40
40
40
41
41
41
41
41
41
41
42
42
42
42
42
42
42
41
40
40
40
40
40
40
40
40
40
40
41
41
41
41
42
42
42
41
41
41
41
41
41
41
41
41
41
41
41
41
41
41
41
41
42
42
42
42
42
42
44
44
44
44
44
44
44
44
44
44
44
44
42
42
40
39
39
40
41
40
40
40
40
40
41
42
43
43
42
40
40
41
38
38
38
38
38
31
33
32
31
29
27
27
25
24
25
25
25
25
25
25
25
25
25
25
26
28
28
27
27
27
27
27
27
27
27
26
26
26
26
26
26
26
27
27
27
27
27
27
27
27
27
27
27
27
27
27
27
26
26
26
26
26
26
26
26
26
25
25
25
25
24
24
24
25
25
25
25
25
25
25
25
25
25
25
25
25
25
25
25
25
25
25
25
25
25
25
25
25
25
25
25
25
26
26
26
26
26
26
26
26
26
26
26
26
26
26
26
26
26
26
26
26
25
25
25
25
25
26
26
28
29
29
28
28
28
29
29
29
29
28
28
28
27
27
27
27
27
26
25
25
24
22
21
21
21
21
21
21
21
20
20
20
20
20
20
20
20
20
20
19
19
18
18
17
17
17
17
17
17
17
16
16
16
16
16
16
16
17
17
17
17
17
17
17
17
17
17
17
17
17
17
17
17
18
18
18
18
18
18
18
18
18
18
18
18
18
18
18
18
18
18
18
17
17
17
17
19
18
18
18
18
18
16
16
16
17
17
16
16
15
15
15
15
16
17
17
18
18
19
19
20
19
18
18
18
17
17
17
17
18
18
18
18
18
18
18
18
18
18
18
17
17
18
18
18
18
18
18
18
18
18
18
18
18
18
18
18
19
19
19
19
19
19
19
19
19
19
19
19
19
19
19
19
19
19
19
19
19
19
19
19
19
19
19
19
19
19
19
19
19
19
19
19
18
18
18
18
18
18
18
18
17
17
17
14
14
14
14
15
15
15
15
15
15
15
15
15
15
15
15
15
16
16
16
16
16
16
16
16
16
16
16
16
16
16
16
16
16
16
16
16
16
16
16
16
16
16
16
16
16
16
16
16
16
16
14
13
13
13
10
9
9
9
9
9
9
9
9
9
9
9
9
9
9
9
9
9
9
9
9
9
9
9
9
9
9
9
9
9
9
9
9
9
10
10
10
10
10
10
10
8
8
7
7
7
7
7
7
6
6
6
6
6
6
6
6
6
6
6
6
6
6
6
6
6
6
6
6
7
7
7
7
7
7
7
7
7
7
7
7
7
7
7
7
7
7
7
7
7
7
7
7
7
7
7
7
7
7
7
7
7
7
7
7
7
8
8
8
8
9
9
9
9
9
9
9
8
8
8
8
8
8
8
8
8
8
8
8
7
6
6
6
6
5
5
5
6
6
6
6
6
6
6
5
5
5
5
5
5
5
5
5
5
5
5
5
5
5
5
5
5
5
5
6
6
6
6
6
6
6
6
6
6
6
6
6
6
6
6
6
6
6
6
6
6
6
6
6
6
6
6
6
6
6
6
6
6
6
5
5
6
6
6
5
5
5
5
5
4
4
4
4
4
4
4
4
4
4
4
4
4
4
4
4
4
4
4
4
5
6
6
6
6
6
6
7
7
7
7
7
7
7
7
7
7
7
7
7
7
7
7
7
7
7
7
7
7
7
7
7
7
7
7
7
7
7
7
7
7
7
7
7
7
7
7
7
8
8
8
9
9
9
9
9
9
9
10
11
11
11
11
11
12
12
12
11
11
11
11
11
11
11
11
11
11
11
11
11
11
10
10
10
10
10
10
11
11
10
10
10
10
10
10
10
10
10
10
10
10
10
10
10
10
10
10
10
10
10
11
11
12
12
12
12
12
12
12
12
12
12
13
13
13
13
13
13
13
13
13
13
13
13
13
13
13
13
13
13
13
13
15
15
15
15
15
15
15
15
15
14
15
15
16
16
16
16
16
16
16
17
17
18
18
18
18
18
18
18
18
18
18
18
18
18
18
18
18
18
18
18
18
18
20
21
21
21
20
20
20
20
20
20
20
20
20
20
20
19
19
19
19
19
19
17
17
17
17
17
17
17
17
17
17
17
17
17
17
17
17
17
17
17
17
17
18
18
19
19
19
19
19
19
19
18
20
20
21
21
21
22
22
23
24
24
24
25
25
25
26
26
26
26
27
27
27
28
28
28
28
28
27
27
27
27
27
27
27
27
28
28
28
28
28
28
28
28
28
28
28
28
28
29
29
29
29
29
29
29
29
30
30
31
31
31
31
31
31
32
32
32
32
31
31
31
30
30
29
29
30
30
30
30
30
30
30
30
30
30
30
30
30
30
30
30
30
30
30
30
30
30
30
30
31
31
31
31
31
31
34
35
35
34
34
34
34
34
35
35
35
35
36
36
36
36
36
36
36
36
36
36
37
37
37
37
37
37
37
37
37
37
37
37
37
37
37
37
37
37
37
37
38
38
36
37
37
36
36
37
37
37
36
37
37
37
37
35
34
35
32
31
31
30
30
30
31
30
30
30
25
25
25
25
26
26
26
25
25
25
25
25
25
25
25
23
23
23
24
24
23
23
24
24
26
26
27
26
26
26
26
28
28
27
27
27
27
28
28
29
29
28
27
27
27
27
27
27
28
28
28
28
28
28
28
28
28
28
27
28
28
28
28
28
27
27
28
28
28
28
28
28
28
28
28
28
28
28
27
27
27
26
26
26
29
29
29
29
29
30
30
30
30
30
30
30
30
30
32
32
33
34
34
34
34
34
33
33
33
33
33
34
33
33
33
33
33
33
34
34
34
34
34
34
33
33
35
37
37
37
37
37
37
37
37
37
37
38
38
38
38
38
37
37
35
35
35
35
35
34
34
34
34
34
34
34
34
34
34
34
34
34
35
35
35
35
35
36
37
38
38
38
38
38
39
39
39
39
39
39
39
39
39
40
40
40
40
40
40
40
40
40
40
40
40
41
40
39
39
39
39
36
35
34
34
33
33
33
35
36
36
36
36
36
36
36
36
36
36
36
37
36
36
37
40
40
42
41
39
39
40
38
38
35
36
33
32
33
30
30
30
29
29
28
28
28
28
28
28
28
28
28
28
28
29
29
29
30
30
30
30
30
30
30
30
30
30
30
30
30
30
30
30
29
29
29
29
29
29
29
29
30
31
31
31
31
31
31
31
31
30
29
29
28
28
28
28
28
30
30
30
30
30
30
31
31
31
32
32
30
30
32
33
33
33
33
34
34
34
34
34
34
35
35
36
36
37
37
37
37
37
37
37
37
37
37
37
38
38
38
38
38
38
38
38
38
38
38
38
38
38
38
38
38
37
36
35
35
35
35
35
35
35
35
34
34
32
32
32
31
31
32
33
33
33
33
32
32
32
32
32
32
32
35
35
35
35
34
34
34
34
34
34
33
33
33
34
34
33
32
32
32
32
32
32
32
31
31
31
31
31
31
31
31
31
31
30
31
32
32
32
32
31
29
29
28
28
28
27
27
27
26
26
26
26
28
28
28
27
27
27
27
27
27
27
29
29
29
29
29
29
29
29
29
29
26
24
22
22
22
20
18
18
19
19
19
19
19
19
19
19
19
19
19
19
19
18
18
18
18
18
18
18
18
18
18
18
18
18
18
19
19
19
19
19
19
19
19
19
19
18
18
18
18
18
18
18
18
18
18
18
18
18
19
20
20
20
20
20
20
20
20
20
20
20
19
19
19
21
21
21
21
21
21
21
21
21
21
21
21
21
20
21
21
21
21
16
15
15
15
15
15
15
15
15
15
15
15
15
13
13
12
15
15
13
11
11
11
12
12
12
12
12
13
14
14
14
14
14
14
14
14
14
14
14
14
14
14
14
14
14
14
14
14
14
14
14
14
14
14
14
14
14
14
13
13
13
13
14
14
14
14
14
14
14
14
14
14
14
14
14
14
14
14
14
14
14
14
14
14
14
14
14
14
14
14
14
14
14
14
14
14
14
14
14
15
16
16
16
17
17
17
17
17
17
17
17
17
17
17
17
19
19
19
19
19
19
19
19
19
19
19
19
19
19
19
19
19
19
18
18
19
19
20
20
20
20
19
19
19
19
18
16
15
14
15
15
15
15
15
13
14
14
14
14
12
12
12
12
12
12
12
12
12
12
12
12
11
11
11
11
11
11
11
12
12
12
12
12
12
12
12
12
12
12
12
12
12
12
12
12
12
12
12
12
12
12
12
12
12
13
14
14
14
14
14
14
14
14
14
14
14
14
14
16
16
16
16
16
16
16
16
16
16
16
16
16
16
16
16
16
16
16
16
16
16
16
16
16
16
16
16
16
16
15
15
15
15
15
15
15
15
15
15
14
14
13
13
13
13
13
13
13
12
12
12
12
12
12
12
12
12
12
12
12
12
12
12
12
12
12
12
13
13
12
12
12
12
10
10
10
10
10
10
10
10
10
10
10
10
10
10
10
9
9
9
9
9
9
9
9
9
9
9
9
8
8
8
8
8
8
8
8
8
8
8
8
8
8
8
8
8
8
8
7
7
7
7
7
7
7
7
7
7
7
7
7
7
7
7
7
7
7
7
7
7
7
7
7
7
7
7
8
8
8
7
7
6
6
6
6
6
6
6
6
6
5
5
4
4
4
4
4
4
4
4
4
4
4
5
5
5
5
5
5
5
5
5
5
6
6
6
6
6
6
6
6
6
6
6
4
4
4
4
4
4
4
4
4
4
5
5
5
5
5
5
5
5
4
4
4
4
4
4
4
4
4
4
4
4
4
4
4
4
4
4
4
4
4
4
4
4
4
4
4
4
4
4
4
4
4
4
4
4
4
4
4
4
3
3
3
3
3
3
3
3
3
3
3
3
3
3
3
3
4
4
4
4
4
4
4
4
3
3
3
3
3
3
3
3
3
3
3
3
3
3
3
3
3
3
3
3
3
3
3
3
3
3
3
3
3
3
3
3
3
3
3
3
3
3
3
3
3
3
3
3
3
3
3
3
3
3
3
3
3
3
4
4
4
4
3
3
3
3
3
3
4
4
4
4
4
4
4
4
4
4
4
4
4
5
5
5
5
5
6
6
6
6
6
6
6
6
6
7
7
7
7
7
7
7
7
7
7
7
7
7
8
8
9
9
9
9
9
10
10
10
10
10
10
10
10
10
10
10
10
10
10
10
9
8
9
8
8
9
9
9
10
10
10
10
10
10
10
10
10
10
10
10
10
10
10
11
11
11
11
11
11
11
11
11
11
11
11
11
11
11
11
11
11
11
11
11
11
11
11
11
11
11
11
11
11
11
11
11
11
11
11
11
11
11
11
11
11
11
11
11
11
11
11
11
12
12
12
12
12
12
12
12
12
12
12
13
13
13
13
13
13
13
13
13
13
13
13
13
13
13
12
12
12
12
12
12
12
12
12
12
11
10
10
10
9
9
9
9
9
9
9
8
8
8
8
8
8
8
8
8
8
7
7
7
7
6
6
5
5
5
4
4
4
4
4
4
4
4
4
4
4
4
4
4
4
4
4
4
4
4
4
4
3
3
3
3
2
2
1
1
1
1
1
1
1
1
1
2
2
2
2
2
2
2
2
2
2
2
2
2
2
2
2
2
2
2
2
2
2
2
2
2
2
2
2
2
2
2
2
2
2
2
2
2
2
2
2
2
2
2
2
2
3
3
3
3
3
3
3
3
3
3
3
3
3
3
3
3
3
3
3
3
4
4
4
4
4
4
4
4
4
4
4
4
4
4
4
4
4
4
4
4
4
5
5
5
5
5
7
7
7
7
7
7
8
8
8
8
8
8
8
8
8
8
8
8
8
9
9
9
9
9
9
9
9
9
9
9
9
9
9
9
9
9
10
10
10
10
10
10
10
10
10
10
10
11
11
9
9
10
10
10
10
10
10
10
10
10
10
10
10
10
10
10
10
10
10
10
10
10
10
10
10
10
10
10
10
10
10
10
10
10
9
9
9
9
9
9
9
9
9
9
9
9
9
9
9
9
9
9
9
9
9
9
9
8
8
8
7
7
7
7
7
7
7
7
7
7
7
7
7
7
7
7
7
7
7
7
7
7
7
7
7
7
7
7
7
7
8
8
8
8
10
11
12
13
13
13
13
13
13
15
15
15
15
15
15
15
15
15
15
15
15
15
15
14
14
14
13
13
13
12
11
10
11
11
11
11
10
10
10
10
10
10
10
10
10
10
10
9
9
9
9
9
9
9
9
9
9
9
9
11
11
11
11
11
13
14
14
14
14
15
15
16
16
16
16
16
16
16
16
16
16
16
16
16
16
16
16
16
16
16
16
16
16
16
16
16
16
16
16
16
16
16
16
16
16
16
16
16
16
16
16
16
16
16
16
16
16
16
16
16
16
16
16
16
16
16
16
15
15
11
11
11
11
11
11
10
10
10
10
10
10
10
10
10
10
10
10
10
10
9
9
9
9
9
8
8
8
8
8
8
8
8
8
8
8
8
8
8
8
8
8
8
8
8
8
8
8
8
8
8
8
8
8
8
8
8
9
9
9
9
9
8
8
8
8
8
9
9
8
7
7
7
6
6
6
6
6
6
6
6
6
6
6
6
6
6
5
5
5
5
5
5
5
5
5
5
5
5
5
4
4
4
4
4
4
4
3
3
3
3
3
3
3
3
3
3
3
3
3
3
3
3
3
3
2
2
2
2
2
2
2
2
2
2
2
2
2
2
2
2
2
2
2
2
2
2
2
2
2
2
2
2
2
2
2
2
2
2
2
2
1
1
1
1
1
1
1
1
1
1
1
1
1
1
1
2
2
2
2
2
2
2
2
2
2
2
2
2
2
2
2
2
2
2
2
2
2
3
3
3
3
3
3
3
2
2
2
2
2
2
2
2
2
2
2
2
2
2
2
2
2
2
2
2
2
2
2
2
1
1
1
1
1
1
1
1
1
1
1
1
1
1
1
1
1
1
1
1
1
1
1
1
1
1
1
1
1
1
1
1
1
1
1
1
2
2
2
2
2
2
2
2
2
2
2
2
2
2
2
2
2
2
2
2
2
2
3
3
4
4
4
4
4
4
4
4
4
4
4
4
4
4
4
4
4
4
4
4
4
4
4
4
4
4
4
4
4
5
5
5
5
5
5
5
5
5
5
5
5
5
5
5
5
5
5
5
5
5
5
5
5
5
5
5
5
5
5
5
5
5
5
5
5
5
5
5
5
5
5
5
5
5
5
5
5
5
5
5
5
5
5
5
5
5
5
5
5
5
5
5
5
5
5
5
5
5
5
5
5
5
5
5
5
5
5
5
5
5
5
5
5
5
5
5
5
5
5
5
4
4
4
4
4
4
4
4
4
4
4
4
4
4
4
4
4
4
4
4
4
4
4
4
4
4
5
5
5
5
4
2
2
2
2
2
2
2
2
2
2
3
3
3
3
3
3
3
3
3
3
4
4
4
4
5
5
5
5
5
5
5
5
5
5
5
5
5
5
5
5
5
5
5
5
5
6
6
6
6
6
6
6
6
6
6
6
7
7
7
5
5
5
5
5
5
5
5
5
5
5
5
5
5
5
5
5
5
5
5
5
5
5
5
5
5
5
5
5
5
5
5
5
5
5
5
5
5
5
5
5
5
5
5
5
5
5
5
5
5
5
5
5
5
5
6
6
6
6
6
6
6
6
6
6
6
6
6
6
6
6
6
6
6
6
6
6
6
6
6
6
6
6
6
6
6
6
6
6
8
8
8
8
7
7
7
7
7
8
8
8
7
8
8
8
8
8
8
8
8
8
8
8
8
8
7
7
7
7
7
7
7
7
7
7
6
5
5
5
5
5
5
5
5
5
5
4
4
4
4
4
4
4
4
4
4
4
4
4
4
5
5
5
5
5
5
5
5
5
5
5
5
5
5
5
5
5
5
5
5
5
5
5
5
5
5
5
5
5
5
5
5
5
5
5
5
5
5
5
5
5
5
5
5
5
5
5
5
5
5
5
5
5
5
5
5
5
5
5
5
5
6
6
5
5
5
5
5
5
5
5
5
5
5
5
5
5
5
3
3
3
3
3
3
3
3
3
3
3
3
3
3
3
3
4
4
4
4
4
4
4
4
4
4
4
4
4
4
4
4
4
4
4
3
3
3
3
3
3
3
4
4
4
4
4
4
5
5
5
5
5
5
5
5
5
5
6
6
6
6
6
6
6
6
6
6
6
6
6
6
6
6
6
6
6
6
6
6
6
6
6
5
5
5
5
5
5
5
5
5
5
5
5
4
4
4
4
4
4
4
4
4
4
4
4
4
4
4
4
4
4
4
4
4
4
4
4
4
4
4
4
4
4
4
4
4
4
4
4
4
4
4
4
4
4
4
4
4
4
4
4
4
4
3
3
3
3
3
3
3
3
3
3
3
3
3
3
3
3
3
3
3
3
3
3
3
3
3
3
3
3
3
3
3
3
3
3
3
3
3
3
3
3
3
3
3
3
3
3
3
3
3
3
3
3
3
3
3
3
3
3
3
4
4
4
5
5
5
5
5
5
5
6
6
6
6
6
6
6
6
6
6
6
6
6
6
6
6
6
6
6
6
6
5
5
5
5
5
5
5
5
4
4
4
4
4
4
4
4
4
4
4
4
4
4
4
4
4
4
4
4
4
4
4
4
4
4
4
4
4
4
4
4
4
4
5
5
5
5
5
5
5
4
4
4
3
3
3
4
4
4
4
3
3
3
3
3
3
3
3
3
3
3
3
3
3
3
3
3
3
3
3
3
3
3
3
3
3
4
4
4
5
5
5
5
5
5
5
5
5
5
5
6
6
6
6
6
6
6
6
6
6
6
6
6
6
6
6
6
6
6
6
6
6
6
6
6
6
6
6
6
6
6
6
6
6
6
6
6
6
6
6
6
6
6
6
6
6
6
6
6
6
6
7
7
7
7
7
7
7
7
7
7
7
7
8
8
8
8
9
9
9
9
9
9
9
9
9
8
8
8
8
7
7
8
7
7
7
7
7
7
7
7
7
7
7
7
7
7
7
7
7
7
7
7
7
7
7
8
8
8
8
8
8
9
9
9
9
9
11
11
11
11
11
11
11
11
11
11
11
11
11
11
11
11
11
10
10
10
10
10
10
10
10
9
9
9
9
9
9
10
10
10
10
10
10
10
10
10
10
10
10
10
10
10
11
11
11
11
11
11
11
11
11
11
11
11
11
11
11
11
11
11
11
12
12
12
12
12
12
12
12
12
12
12
12
12
12
12
12
12
12
12
12
12
12
12
12
12
12
12
12
12
12
11
11
11
11
11
11
11
11
11
11
11
10
10
10
10
10
10
10
10
10
10
10
10
10
10
10
9
9
9
9
8
8
8
8
8
7
7
7
7
7
7
7
7
7
7
7
7
7
7
7
7
7
7
7
7
7
7
7
7
7
7
7
7
7
7
7
7
7
7
7
7
7
7
7
7
7
7
6
5
5
5
5
5
4
2
2
1
1
1
1
1
2
2
2
2
2
2
2
2
2
2
3
3
3
3
3
3
3
3
3
3
3
3
3
3
3
2
2
2
2
2
2
2
2
2
2
2
2
2
2
2
2
2
2
2
2
2
2
2
2
2
2
2
2
2
2
2
2
2
2
2
2
2
2
2
2
2
2
2
2
2
2
2
2
2
2
2
2
2
2
2
2
2
2
2
2
2
2
2
2
2
2
2
2
2
2
2
2
2
2
2
2
2
2
2
2
2
2
2
2
2
2
2
2
2
2
2
2
2
2
2
2
2
2
2
2
2
2
1
1
1
2
2
2
2
2
2
2
2
2
2
2
2
3
3
3
2
2
2
2
2
2
2
2
2
2
2
2
2
2
2
2
2
2
2
2
2
2
2
2
2
2
2
2
2
2
2
2
2
2
2
2
2
2
2
2
2
2
2
2
2
2
2
2
2
2
2
2
2
2
2
2
2
2
2
2
2
2
2
2
2
2
2
1
1
1
1
1
1
1
1
1
1
1
1
1
1
1
1
1
1
1
1
1
1
1
1
1
1
1
1
1
1
1
1
1
1
1
1
2
2
2
2
2
2
2
2
2
2
2
2
2
2
2
2
2
2
1
1
1
1
1
1
1
1
1
1
0
0
0
0
0
0
0
0
0
0
0
0
0
0
0
0
0
0
0
0
0
0
0
0
0
0
0
0
0
0
0
0
0
0
0
0
0
0
0
0
0
0
0
0
0
0
0
0
0
0
0
0
0
0
0
1
1
1
1
1
1
1
1
1
2
2
2
3
3
3
3
3
3
3
3
3
3
3
3
3
3
3
3
3
3
3
3
3
3
3
3
3
3
3
3
3
3
3
3
3
3
3
3
3
3
3
3
3
3
3
3
3
3
3
2
2
2
2
2
2
2
2
2
2
2
2
2
2
2
2
2
2
2
2
2
2
2
2
2
2
2
2
2
2
3
3
3
3
3
3
3
3
3
3
3
3
3
3
3
3
3
3
3
3
3
3
3
3
3
3
3
3
3
3
3
3
3
3
3
3
3
3
3
3
3
3
3
3
3
3
3
3
3
3
3
3
3
3
3
3
3
3
3
3
2
2
2
2
2
2
2
1
1
1
1
1
0
0
0
0
0
0
0
1
1
1
1
1
1
1
1
2
2
2
2
2
2
2
2
2
2
2
2
2
2
2
2
2
2
2
2
2
2
2
2
2
2
2
2
2
2
2
2
2
2
2
2
2
2
2
2
2
2
2
2
2
2
2
2
2
2
2
2
2
2
2
2
2
2
2
2
2
2
2
2
2
2
2
2
2
2
2
2
2
2
2
2
2
2
2
2
2
2
2
2
2
2
2
2
2
2
2
2
2
2
2
2
2
2
2
2
2
2
2
2
2
2
2
2
2
2
2
2
2
2
2
2
2
2
2
2
2
2
2
2
2
2
2
2
2
2
2
2
2
2
2
2
2
2
2
2
2
2
2
2
2
2
2
2
2
2
2
2
2
2
2
2
2
2
2
2
2
2
2
2
2
2
2
2
2
2
2
2
2
2
2
2
2
2
2
2
2
2
2
2
2
1
1
1
1
1
1
1
1
1
1
1
1
1
1
1
1
1
1
1
1
1
1
1
1
1
1
1
1
1
1
1
1
1
1
1
1
1
1
1
1
1
1
1
1
1
1
1
1
1
1
1
1
1
1
1
1
1
1
1
1
1
1
1
1
1
1
1
0
0
0
0
0
0
0
0
0
0
0
0
0
0
0
0
0
0
0
0
0
0
0
0
0
0
0
0
0
0
0
0
0
0
0
0
0
0
0
0
0
0
0
0
0
0
0
0
0
0
0
0
0
0
0
0
0
0
0
0
0
0
0
0
0
0
0
0
0
0
0
0
0
0
0
0
0
0
0
0
0
0
0
0
0
0
0
0
0
0
0
0
0
0
0
0
0
0
0
0
0
0
0
0
0
0
0
0
0
0
0
0
0
0
0
0
0
0
0
0
0
0
0
0
0
0
0
0
0
0
0
0
0
0
0
0
0
0
0
0
0
0
0
0
0
0
0
0
0
0
0
0
0
0
0
0
0
0
0
0
0
0
0
0
0
0
0
0
0
0
0
0
0
0
0
0
0
0
0
0
0
0
0
0
0
0
0
0
0
0
0
0
0
0
0
0
1
1
1
1
1
1
1
1
1
1
1
1
1
1
1
1
1
1
1
1
1
1
1
1
1
1
1
1
1
1
1
1
1
1
1
1
1
1
1
1
1
1
1
1
1
1
1
1
1
1
1
1
1
1
1
1
1
1
1
1
1
1
1
1
1
1
1
1
1
1
1
1
1
1
1
1
1
1
1
1
1
1
1
1
2
2
2
1
1
1
1
1
2
2
2
2
2
2
2
2
2
2
2
2
2
2
2
2
2
2
2
2
2
2
2
2
2
2
2
2
2
2
2
2
2
2
2
2
2
2
2
2
2
2
2
2
2
2
2
2
2
2
2
2
2
2
2
2
2
2
2
2
2
2
2
2
2
2
2
2
2
2
2
2
2
1
1
1
1
1
1
1
1
1
1
1
1
1
1
1
1
1
1
1
1
1
1
1
1
1
1
1
1
1
1
1
1
1
1
1
1
1
1
1
1
1
1
1
1
1
1
1
1
1
1
1
1
1
1
1
1
2
2
2
2
2
2
2
2
2
2
2
2
2
2
2
2
0
0
0
0
0
0
0
0
0
0
0
0
0
0
0
0
0
0
0
0
0
0
0
0
0
0
0
0
0
0
0
0
0
0
0
0
0
0
0
0
0
0
0
0
0
0
0
0
0
0
0
0
0
0
0
0
0
0
0
0
0
0
0
0
0
0
0
0
0
0
0
0
0
0
0
0
0
0
0
0
0
0
0
0
0
0
0
0
0
0
0
0
0
0
0
0
0
0
0
0
0
0
0
0
0
0
0
0
0
0
0
0
0
0
0
0
0
0
0
0
0
0
0
0
0
0
0
0
0
0
0
0
0
0
0
0
0
0
0
0
0
0
0
0
0
0
0
0
0
0
0
0
0
0
0
0
0
0
0
0
0
0
0
0
0
0
0
0
0
0
0
0
0
0
0
0
0
0
0
0
0
0
0
0
1
1
1
1
1
1
1
1
1
1
1
1
1
1
1
1
1
1
1
1
1
1
1
1
1
1
2
2
2
2
2
2
2
2
2
2
2
2
3
3
3
3
3
3
3
3
3
3
3
3
3
3
3
3
3
3
3
3
3
3
3
3
3
3
3
3
4
4
4
4
4
4
4
4
4
4
5
5
5
5
5
5
5
5
5
5
5
5
5
5
5
5
5
5
5
5
5
5
5
5
5
5
5
5
5
5
5
5
5
5
5
5
5
5
5
5
5
5
5
5
5
5
5
5
5
5
5
5
5
5
5
5
5
5
5
5
5
5
5
5
5
5
5
5
5
5
4
4
4
4
3
3
3
3
3
3
4
4
4
4
4
4
4
4
4
4
4
4
4
4
4
4
4
4
4
4
4
4
4
4
4
4
4
4
4
4
4
4
4
4
4
4
4
4
4
4
4
4
4
4
4
4
4
4
4
4
4
4
4
4
4
4
4
4
4
4
4
4
4
4
4
4
4
4
4
4
4
4
4
4
4
4
4
4
4
4
4
4
4
4
4
4
4
4
4
4
4
4
3
3
3
1
0
0
0
0
0
0
0
0
0
0
0
0
0
0
0
0
0
0
0
0
0
0
0
0
0
0
0
0
0
0
0
0
0
0
0
0
0
0
0
0
0
0
0
0
0
0
0
0
0
0
0
0
0
0
0
0
0
0
0
0
0
0
0
0
0
0
0
0
0
0
0
0
0
0
0
0
0
0
0
0
0
0
0
0
0
0
0
0
0
0
0
0
0
0
0
0
0
0
0
0
0
0
0
0
0
0
0
0
0
0
0
0
0
0
0
0
0
0
0
0
0
0
0
0
0
0
0
0
0
0
0
0
0
0
0
0
0
0
0
0
0
0
0
0
0
0
0
0
0
0
0
0
0
0
0
0
0
0
0
0
0
0
0
0
0
0
0
0
0
0
0
0
0
0
0
0
0
0
0
0
0
0
0
0
0
0
0
0
0
0
0
0
0
0
0
0
0
0
0
0
0
0
0
0
0
0
0
0
0
0
0
0
0
0
0
0
0
0
0
0
0
0
0
0
0
0
0
0
0
0
0
0
0
0
0
0
0
0
0
0
0
0
0
0
0
0
0
0
0
0
0
0
0
0
0
0
0
0
0
0
0
0
1
1
1
1
1
1
1
1
1
1
1
1
1
1
1
1
1
1
1
1
1
1
1
1
1
1
1
1
1
1
1
1
1
1
1
1
1
1
1
1
1
1
1
1
1
1
1
1
1
1
2
2
2
2
2
2
2
2
2
2
2
2
2
2
1
1
1
1
1
1
1
1
1
1
1
1
1
1
1
1
1
1
1
1
1
1
1
1
1
1
1
1
1
1
1
1
1
1
1
1
1
1
1
1
1
1
1
1
1
1
1
1
1
1
1
1
1
1
1
1
1
1
1
1
1
1
2
2
2
2
2
2
2
3
3
3
3
2
2
2
2
2
2
2
2
2
2
2
2
2
2
2
2
2
2
2
2
2
2
2
2
2
2
2
2
2
2
2
2
2
2
2
2
2
2
2
2
2
2
2
2
2
3
3
3
3
3
3
3
3
3
3
3
3
3
3
3
3
3
3
3
3
3
3
3
3
3
3
3
3
3
3
3
3
3
3
3
3
3
3
3
3
3
3
3
3
3
2
2
2
2
2
2
2
2
2
2
2
2
2
2
2
2
2
2
2
2
2
2
2
2
2
2
2
2
2
2
2
2
2
2
2
2
2
2
2
2
2
2
2
2
2
2
2
2
2
2
2
2
2
2
2
2
2
2
2
2
2
2
2
2
2
2
2
2
2
2
2
2
2
2
2
2
2
2
2
2
2
2
2
3
3
3
3
3
3
2
2
2
2
2
2
2
2
2
2
2
2
2
2
2
2
2
2
2
2
2
2
2
2
2
2
1
0
0
0
0
0
0
0
0
0
0
0
0
0
0
1
1
1
1
1
1
1
1
1
1
1
1
1
1
2
2
2
2
2
2
2
2
2
2
2
2
2
2
2
2
2
2
2
2
2
2
2
2
2
2
2
2
2
2
2
2
2
2
2
2
2
2
2
2
2
2
2
2
2
2
2
2
2
2
2
2
2
2
2
2
2
2
2
2
2
2
2
2
2
2
2
3
3
3
3
3
3
3
3
3
3
3
3
3
3
3
3
3
3
3
3
3
3
3
4
4
4
4
4
4
4
4
4
4
4
4
4
4
4
4
4
4
4
4
4
4
4
4
4
4
4
4
4
4
4
4
4
4
4
4
4
4
4
4
4
4
4
4
4
4
4
3
3
3
3
3
2
2
3
3
3
3
3
3
3
3
3
3
3
3
3
3
3
3
3
3
3
3
3
3
3
3
3
3
3
3
3
3
3
3
3
3
3
3
3
3
3
3
3
3
3
3
3
3
3
3
3
2
2
2
2
2
2
2
2
2
2
2
2
2
2
2
2
2
2
2
2
2
2
2
2
2
2
2
2
2
2
2
2
2
2
2
2
2
2
2
2
2
2
2
1
1
0
0
0
0
0
0
0
0
0
0
0
0
1
1
1
1
1
1
0
0
0
0
0
0
0
0
0
0
0
0
0
0
0
0
0
0
0
0
0
0
0
0
0
0
0
0
0
0
0
0
0
0
0
0
0
0
0
0
0
0
0
0
0
0
0
0
0
0
0
0
0
0
0
0
0
0
0
0
0
0
0
0
0
0
0
0
0
0
0
0
0
0
0
0
0
0
0
0
0
0
0
0
0
0
0
0
0
0
0
0
0
0
0
0
0
0
0
0
0
0
0
0
0
0
0
0
0
0
0
0
0
0
0
0
0
0
0
0
0
0
0
0
0
0
0
0
0
0
0
0
0
0
0
0
0
0
0
0
0
0
0
0
0
0
0
0
0
0
0
0
0
0
0
0
0
0
0
0
0
0
0
0
0
0
0
0
0
0
0
0
0
0
0
0
0
0
0
0
0
0
0
0
0
0
0
0
0
0
0
0
0
0
0
0
0
0
0
0
0
0
0
0
0
0
0
0
0
0
0
0
0
0
0
0
0
0
0
0
0
0
0
0
0
0
0
0
0
0
0
0
0
0
0
0
0
0
0
0
0
0
0
0
0
0
0
0
0
0
0
0
0
0
0
0
0
0
1
1
1
1
1
1
1
1
1
1
1
1
1
1
1
1
1
1
1
1
1
1
1
1
1
1
1
1
1
1
1
1
1
1
1
1
1
1
1
1
1
1
1
1
1
1
1
1
1
1
1
1
1
1
1
1
1
2
2
2
2
2
2
2
2
2
2
2
2
2
2
2
2
2
2
2
2
2
2
2
2
2
2
2
2
2
2
2
2
1
1
1
1
1
2
2
2
2
2
2
2
2
2
2
2
2
2
2
2
2
2
2
2
2
2
2
2
2
2
2
2
2
2
2
2
2
2
2
2
2
2
2
2
2
2
3
3
3
3
3
3
3
3
3
3
3
3
3
3
3
3
3
3
3
3
3
3
3
3
3
3
3
3
3
2
2
2
2
2
2
2
2
2
2
2
2
2
2
2
2
2
2
2
2
2
3
3
3
3
3
3
3
3
3
3
3
3
3
3
3
3
3
3
3
3
3
3
3
3
3
3
3
3
3
3
3
3
3
3
3
3
3
3
3
3
3
3
3
3
3
3
3
3
3
3
3
3
3
3
3
3
3
2
2
2
2
1
1
1
1
1
1
1
1
1
1
1
1
1
1
1
1
1
1
1
1
1
1
1
1
1
1
1
1
1
1
1
1
1
1
1
1
1
1
1
1
1
1
1
1
1
1
1
1
1
1
1
1
1
1
1
1
1
1
1
1
1
1
1
1
1
1
1
1
1
1
0
0
0
0
0
0
0
0
0
0
0
0
0
0
0
0
0
0
0
0
0
0
0
0
0
0
0
0
0
0
0
0
0
0
0
0
0
0
0
0
0
0
0
0
0
0
0
0
0
0
0
0
0
0
0
0
0
0
0
0
0
0
0
0
0
0
0
0
0
0
0
0
0
0
0
0
0
0
0
0
0
0
0
0
0
0
0
0
0
0
0
0
0
0
0
0
0
0
0
0
0
0
0
0
0
0
0
0
0
0
0
0
0
0
0
0
0
0
0
0
0
0
0
0
0
0
0
0
0
0
0
0
0
0
0
0
0
0
0
0
0
0
0
0
0
0
0
0
0
0
0
0
0
0
0
0
0
0
0
0
0
0
0
0
0
0
0
0
0
0
0
0
0
0
0
0
0
0
0
0
0
0
0
0
0
0
0
0
0
0
0
0
0
0
0
0
0
0
0
0
0
0
0
0
0
0
0
0
0
0
0
0
0
0
0
0
0
0
0
0
0
0
0
0
0
0
0
0
0
0
0
0
0
0
0
0
0
0
0
0
0
0
0
0
0
0
0
0
0
0
0
0
0
0
0
0
0
0
0
0
0
0
0
0
0
0
0
0
0
0
0
0
0
0
0
0
0
0
0
0
0
0
0
0
0
0
0
0
0
0
0
0
0
0
0
0
0
0
0
0
0
0
0
0
0
0
0
0
0
0
0
0
0
0
0
0
0
0
0
0
0
0
0
0
0
0
0
0
0
0
0
0
0
0
0
0
0
0
0
0
0
0
0
0
0
0
0
0
0
0
0
0
0
0
0
0
0
0
0
0
0
0
0
0
0
0
0
0
0
0
0
0
0
0
0
0
0
0
0
0
0
0
0
0
0
0
0
0
0
0
0
0
0
0
0
0
0
0
0
0
0
0
0
0
0
0
0
0
0
0
0
0
0
0
0
0
0
0
0
0
0
0
0
0
0
0
0
0
0
0
0
0
0
0
0
0
0
0
0
0
0
0
0
0
0
0
0
0
0
0
0
0
0
0
0
0
0
0
0
0
0
0
0
1
1
1
1
1
1
1
1
1
1
1
1
1
1
1
1
1
1
1
1
1
1
1
1
1
1
1
1
1
1
1
1
2
2
2
2
2
2
3
3
3
3
3
4
4
4
4
4
4
4
4
4
4
4
4
4
4
4
4
4
4
4
4
4
4
4
4
4
4
4
4
4
4
4
4
4
4
4
4
4
4
4
4
4
4
4
4
4
4
4
4
4
4
4
4
4
4
4
4
4
5
5
5
5
4
4
4
4
4
4
4
4
4
4
4
4
4
4
4
4
4
4
4
4
4
4
4
4
4
4
4
4
4
4
4
4
4
4
4
4
4
4
4
4
4
4
4
4
4
4
4
4
4
4
4
4
4
4
4
4
4
4
4
4
4
4
4
4
4
4
4
4
4
3
3
3
3
3
3
3
3
3
3
3
3
3
3
3
3
3
3
3
3
3
3
3
3
3
3
3
3
3
3
3
3
3
3
3
3
3
3
3
3
3
3
3
3
3
3
3
3
3
3
3
1
1
1
1
1
1
1
0
0
0
0
1
1
1
1
1
1
1
1
1
1
1
1
1
1
1
1
1
1
1
1
1
1
1
1
1
1
1
1
1
1
2
2
2
2
2
2
2
2
2
2
2
2
2
2
2
2
2
2
2
2
2
2
2
2
2
2
2
2
2
2
2
2
2
1
1
1
1
1
1
1
1
1
1
1
1
1
1
1
1
1
1
1
1
1
1
1
1
1
1
1
1
1
1
1
1
1
1
2
2
2
2
2
2
2
2
2
2
2
2
2
2
2
2
2
2
2
2
2
2
2
1
1
1
1
1
1
1
1
1
1
1
1
1
1
1
1
1
1
1
1
1
1
1
0
0
0
0
0
0
0
0
0
0
0
0
0
0
0
0
0
0
0
0
0
0
0
0
0
0
0
0
0
0
0
0
0
0
0
0
0
0
0
0
0
0
0
0
0
0
0
0
0
0
0
0
0
0
0
0
0
0
0
0
0
1
1
1
1
1
1
2
2
2
2
2
2
2
2
2
2
2
2
2
2
2
2
2
2
2
2
2
2
2
2
2
2
1
1
1
1
1
1
1
1
1
1
1
1
1
1
1
1
1
1
1
1
1
1
1
1
1
1
1
1
1
1
1
1
1
1
1
1
1
1
1
1
1
1
1
1
1
1
1
1
1
1
1
1
1
1
1
1
1
1
1
1
1
1
1
1
1
1
1
1
1
1
1
1
1
1
1
1
1
1
1
1
1
1
1
1
2
2
2
2
2
2
2
2
2
2
2
2
2
2
3
3
4
4
4
5
7
7
7
7
11
11
11
12
12
13
13
13
13
14
14
14
14
14
14
14
13
14
14
14
14
14
14
14
15
17
18
19
23
23
23
23
23
23
23
23
23
23
23
23
23
23
23
23
23
23
23
23
23
23
23
24
24
25
26
30
30
30
30
30
30
30
30
32
32
33
33
33
33
33
33
33
33
33
33
34
34
34
34
34
36
36
36
37
37
38
39
39
40
40
40
40
41
41
42
42
42
42
43
43
45
45
47
48
48
48
48
48
48
48
48
48
49
50
50
50
50
50
50
52
52
52
52
52
52
52
51
50
51
51
51
51
51
51
52
54
55
55
55
55
55
55
56
56
55
55
55
55
55
56
56
56
56
57
58
58
58
59
59
59
59
59
59
59
59
59
59
59
60
60
60
62
62
62
63
64
64
64
64
64
64
64
65
65
65
65
64
65
65
67
66
65
63
62
60
60
60
60
60
56
53
53
52
52
53
53
54
54
56
56
54
54
54
53
48
47
47
46
47
47
47
47
47
47
47
47
47
47
47
46
45
43
43
43
43
43
43
43
42
42
42
42
42
41
41
43
43
43
43
43
43
43
43
43
44
44
43
43
43
43
42
42
43
43
43
43
43
42
42
43
44
45
45
44
44
44
45
45
45
46
47
48
47
47
47
48
48
48
48
48
47
45
44
44
43
43
43
43
43
44
44
41
41
40
38
38
38
37
37
37
37
37
37
37
37
39
39
40
41
41
41
41
41
40
40
40
40
40
40
41
41
41
43
43
43
43
43
43
43
42
42
37
33
33
32
32
32
33
36
36
36
36
36
36
36
37
36
36
36
37
37
37
38
38
38
39
39
39
39
39
39
39
39
39
39
39
39
39
39
39
39
39
39
39
39
39
39
39
39
39
39
39
39
39
38
38
39
39
38
38
38
38
38
40
40
40
40
37
37
37
37
37
37
37
37
37
39
39
39
39
39
39
39
39
39
39
39
39
39
40
40
40
40
40
41
42
42
42
42
42
42
42
42
42
42
42
42
43
42
42
42
41
41
41
41
38
36
35
35
35
34
34
34
34
34
34
34
34
35
34
34
33
33
33
30
30
27
27
27
26
26
27
27
27
27
27
27
27
28
28
28
28
28
28
28
28
28
28
28
27
24
24
24
24
23
21
21
21
21
21
22
18
18
19
19
18
18
17
17
17
18
17
17
18
18
17
17
16
16
16
16
16
16
16
16
16
16
16
16
16
16
16
16
16
16
16
16
16
16
16
16
16
16
16
16
16
16
16
16
16
16
16
16
16
16
16
16
16
16
16
16
16
16
16
16
16
15
15
15
15
15
15
15
14
16
16
16
17
17
17
18
18
18
17
17
17
17
16
16
16
18
18
17
17
17
16
16
16
16
16
16
17
17
17
18
18
18
18
18
18
18
18
17
17
18
18
18
18
17
16
16
16
14
14
13
13
13
13
13
13
13
13
13
13
14
14
14
14
14
14
14
14
15
15
15
15
15
16
16
17
17
18
18
18
18
18
18
18
18
18
18
19
19
19
19
19
19
19
19
20
21
21
22
22
22
24
24
25
26
26
26
26
26
26
27
27
27
26
26
25
25
25
25
25
25
25
25
25
25
25
25
25
25
25
24
24
24
24
24
24
24
24
25
26
26
26
26
26
26
26
26
26
28
28
28
28
28
29
30
30
30
30
30
30
30
31
31
31
31
31
31
31
32
34
34
34
34
34
35
35
35
35
35
36
38
38
37
36
35
35
35
36
36
36
37
37
37
37
38
39
39
39
39
40
40
40
40
41
44
44
46
46
46
46
46
47
47
48
48
49
49
51
51
51
51
51
51
51
51
51
51
51
51
53
52
54
54
54
54
54
53
54
53
53
52
52
53
53
55
54
54
53
52
50
51
51
51
51
51
51
50
50
50
50
59
59
59
62
63
63
63
64
64
66
67
67
68
68
69
71
75
76
72
72
73
73
73
73
73
73
75
75
75
75
75
74
74
74
74
74
74
74
74
74
76
76
76
76
76
76
77
77
77
77
77
77
77
77
77
77
78
82
82
82
82
82
82
82
82
82
82
82
83
83
83
83
83
84
84
84
84
83
83
83
83
83
83
83
83
83
83
83
83
82
82
82
82
82
82
82
82
83
83
83
83
83
82
82
82
81
80
80
82
82
82
82
82
82
82
82
82
81
81
81
77
72
69
66
63
63
63
62
60
60
60
60
60
58
57
56
56
55
55
56
56
56
56
56
55
55
55
51
50
45
44
43
43
42
41
41
41
37
30
30
29
29
29
26
25
24
25
24
22
22
22
22
21
21
21
21
21
21
21
21
21
21
21
21
22
22
21
21
21
20
19
19
19
17
17
17
16
16
17
18
17
14
14
13
13
13
13
14
14
14
14
14
14
14
14
14
14
14
14
14
14
14
14
14
16
16
16
16
16
17
17
17
17
17
17
17
17
17
17
17
17
18
18
18
18
18
18
18
18
18
18
18
18
18
17
17
17
17
17
17
17
18
18
18
18
18
18
19
19
19
19
20
20
20
20
20
20
20
20
21
21
21
21
21
21
21
21
21
22
22
22
22
22
22
22
22
22
22
22
21
20
15
16
16
16
16
16
16
16
16
16
16
16
16
16
16
16
16
16
16
17
17
18
18
18
18
19
19
18
18
18
18
18
18
18
18
18
18
18
18
18
18
18
18
17
17
17
17
18
18
18
18
18
18
18
18
18
18
18
18
18
17
16
16
18
18
18
18
18
19
19
19
18
18
18
18
18
18
18
18
18
18
18
18
18
18
18
18
18
18
18
18
19
19
18
18
18
17
17
18
18
19
18
18
18
18
18
17
19
19
19
19
20
21
21
22
23
23
23
23
22
22
22
22
22
23
24
23
23
23
23
23
23
23
23
22
23
25
26
26
26
26
26
28
28
28
30
31
31
31
32
32
32
32
32
32
33
33
34
35
35
36
36
37
37
37
38
39
39
41
41
41
42
42
42
42
42
42
42
42
42
42
44
44
43
43
43
43
44
44
45
45
45
45
45
45
45
45
45
45
45
45
45
45
45
45
45
45
45
45
45
45
46
46
46
46
46
46
46
46
46
46
46
46
46
46
46
46
46
46
46
46
46
46
46
45
45
45
45
45
45
45
45
45
45
45
45
45
44
44
42
42
42
42
42
42
42
41
41
41
41
41
41
41
40
40
40
39
41
41
40
39
39
39
39
39
39
39
39
39
39
39
39
39
39
39
39
39
38
38
38
38
38
38
36
36
36
36
37
37
37
37
35
32
30
29
29
29
27
27
16
16
13
13
12
12
12
12
11
11
11
12
12
12
12
11
10
10
10
9
9
9
9
9
9
9
9
9
9
9
9
9
10
10
10
10
10
10
10
10
10
10
10
10
10
10
10
10
10
10
10
10
10
10
10
10
10
10
9
8
8
8
8
8
8
8
8
8
8
8
8
8
8
8
7
7
7
7
7
7
7
7
7
7
7
7
7
7
7
7
7
7
7
7
7
7
7
7
7
7
7
7
6
7
8
8
7
7
7
7
8
8
8
10
10
9
9
9
8
8
8
8
8
8
8
8
8
8
8
8
9
9
9
9
9
9
9
9
9
9
9
9
9
9
9
9
9
9
9
9
9
9
9
9
9
10
10
10
10
10
10
10
10
11
11
11
11
12
12
12
12
12
12
12
12
11
11
11
11
11
11
11
11
11
11
11
11
11
11
10
10
10
10
10
10
10
10
10
10
10
10
10
10
10
10
10
10
10
10
10
10
10
10
10
10
10
10
10
10
10
10
10
10
10
10
10
10
10
10
9
9
9
9
9
9
9
9
8
8
8
7
6
6
6
6
6
6
6
6
6
6
6
5
5
5
5
5
5
5
5
5
5
5
5
5
5
5
5
5
5
5
5
5
5
4
4
4
4
4
4
4
4
3
3
3
3
3
3
2
2
2
2
2
2
2
2
2
2
3
3
3
3
3
3
3
3
3
3
3
3
3
3
3
3
3
3
3
3
3
3
3
3
3
3
3
3
4
4
4
3
3
3
3
3
3
3
3
3
3
3
3
3
3
4
4
4
4
4
4
4
4
4
4
4
4
4
4
4
4
4
4
4
4
4
4
4
4
4
4
4
4
5
5
5
5
5
5
5
5
5
6
6
6
6
6
6
6
6
6
5
5
5
5
5
5
5
6
6
6
6
6
6
6
6
6
6
6
6
6
6
10
10
10
10
10
10
10
10
10
10
10
10
11
11
11
12
12
12
12
12
12
12
12
13
13
13
13
13
13
13
13
13
13
12
12
12
12
12
12
12
12
12
13
13
13
13
13
13
12
12
12
13
13
13
13
13
13
14
14
14
14
14
14
14
14
14
14
14
14
14
15
15
15
15
15
15
15
15
15
15
15
15
15
15
15
15
15
15
15
15
15
15
15
15
15
15
15
15
15
15
14
14
14
14
14
14
15
15
15
15
15
15
15
15
15
15
15
15
15
15
15
15
15
15
15
15
15
15
14
14
15
15
14
11
11
11
11
11
11
11
10
9
9
9
9
9
9
9
9
9
9
8
8
8
8
8
8
8
8
8
8
8
8
8
8
8
8
8
8
8
8
8
7
7
7
7
7
7
7
7
7
7
7
7
8
8
8
8
8
8
8
8
8
8
8
8
8
8
8
8
8
8
7
7
6
6
6
6
6
6
6
6
5
5
5
5
5
5
5
5
5
5
5
5
5
5
5
5
5
5
5
5
5
5
5
5
5
5
5
5
5
5
5
5
5
5
5
5
5
5
5
5
5
4
4
4
4
4
5
3
2
2
2
2
2
2
2
2
2
2
2
2
2
2
2
2
2
2
2
2
2
2
2
2
2
2
2
2
2
2
2
2
2
2
2
2
2
2
2
2
2
2
2
2
2
2
2
2
2
2
2
2
2
2
2
2
2
2
2
2
2
2
2
2
2
2
2
2
2
2
2
2
2
2
2
2
2
2
2
2
2
2
2
2
2
2
2
2
2
3
3
3
3
3
3
3
3
3
3
3
4
4
4
4
4
4
4
4
4
4
4
4
4
4
4
4
4
4
4
4
4
4
4
4
4
4
4
4
4
3
3
3
3
3
3
3
3
3
3
3
3
3
3
3
3
3
3
3
3
3
2
2
2
2
2
2
2
1
1
1
1
1
1
1
1
1
1
1
1
1
1
1
1
1
1
1
1
1
1
1
1
1
1
1
1
1
1
1
1
1
1
1
1
1
1
1
1
1
1
1
1
1
1
1
1
1
1
1
1
1
1
1
1
1
1
1
1
1
1
1
1
1
1
1
1
1
1
1
0
0
0
0
0
0
0
0
0
0
0
0
0
0
0
0
0
0
0
0
0
0
0
0
0
0
0
0
0
0
0
0
0
0
0
0
0
0
0
0
0
0
0
0
0
0
0
0
0
0
0
0
0
0
0
0
0
0
0
0
0
0
0
0
0
0
0
0
0
0
0
0
0
0
0
0
0
0
0
0
0
0
0
0
0
0
0
0
0
0
0
0
0
0
0
0
0
0
0
0
0
0
0
0
0
0
0
0
0
0
0
0
0
0
0
0
0
0
0
0
0
0
0
0
0
0
0
0
0
0
1
1
1
1
1
1
1
1
1
1
1
2
2
2
2
2
2
2
2
2
2
2
2
2
2
2
2
2
2
2
2
2
2
2
2
2
2
2
2
2
2
2
2
2
2
2
2
2
2
2
2
2
2
2
2
2
2
2
2
2
2
2
2
2
2
2
2
2
2
2
2
2
2
2
2
2
2
2
2
2
2
2
2
2
2
2
2
2
2
2
3
3
3
3
3
3
3
3
3
3
3
3
3
3
3
3
3
3
3
3
3
3
3
3
3
3
3
3
3
3
3
3
3
3
3
3
3
3
3
3
3
3
3
3
3
3
3
3
3
3
3
3
3
3
3
3
3
3
3
3
2
1
1
1
1
1
1
1
1
1
1
1
1
2
2
2
2
2
2
2
2
2
2
2
2
2
2
2
2
2
2
2
2
2
2
2
2
2
2
2
2
2
2
2
2
2
2
2
2
2
2
2
2
2
2
2
2
2
2
2
2
2
2
2
2
2
2
2
2
2
2
1
1
1
0
0
0
1
1
1
1
1
1
1
1
1
1
1
1
1
1
1
1
1
1
1
1
2
2
2
2
2
2
2
2
2
2
2
2
2
2
2
2
2
2
2
2
2
2
2
2
2
2
2
2
2
2
2
2
2
2
2
2
2
2
2
2
2
3
3
4
4
4
4
4
4
4
4
4
4
4
4
4
4
4
4
4
4
4
4
4
4
4
4
4
4
4
4
4
4
4
4
4
4
4
4
4
4
4
4
4
4
4
4
4
4
4
4
4
4
4
4
4
4
4
3
3
3
3
3
4
4
4
4
4
4
4
4
4
4
4
4
4
4
5
5
5
5
5
5
5
5
5
5
5
5
5
5
5
5
5
5
5
5
5
5
5
5
5
5
5
5
5
5
5
5
6
6
6
6
6
6
6
6
6
6
5
5
5
5
5
5
5
5
5
5
4
4
3
3
3
3
3
3
3
3
3
3
3
3
3
3
3
3
3
3
3
3
3
3
3
3
3
4
4
4
4
4
4
4
4
4
4
4
4
4
4
4
4
4
4
4
4
4
4
4
4
4
4
4
4
4
4
4
4
4
4
4
4
4
4
4
4
4
5
5
5
5
5
5
5
5
5
5
5
5
5
5
5
4
4
3
3
3
3
3
3
3
2
2
2
2
2
2
2
2
2
2
2
2
2
2
2
2
2
2
2
2
2
2
2
1
1
1
2
2
2
2
2
2
2
2
2
2
2
2
2
2
2
2
2
2
2
2
2
2
2
2
2
2
2
2
2
2
2
2
2
2
2
2
2
2
2
2
2
2
2
2
2
2
2
2
2
2
2
3
3
3
3
3
3
3
3
3
3
3
3
3
3
3
3
3
3
3
3
3
3
2
2
2
2
2
2
2
2
2
2
2
2
2
2
2
2
2
2
2
2
2
2
2
2
2
2
2
2
2
2
2
2
2
2
2
2
2
2
2
2
2
2
2
2
2
2
2
2
2
2
2
2
2
2
2
2
2
2
2
2
2
2
2
2
2
2
2
2
2
2
2
2
2
2
2
2
2
2
2
2
2
2
2
2
2
2
2
2
2
2
2
2
2
2
2
2
2
2
2
2
2
2
2
2
2
2
2
2
2
2
2
2
2
2
2
2
2
2
2
2
2
2
2
2
2
2
2
2
2
2
2
2
2
1
1
1
1
1
1
1
1
1
1
1
1
1
1
1
1
1
1
1
1
0
0
0
0
0
0
0
0
0
0
0
0
0
0
0
0
0
0
0
0
0
0
0
0
0
0
0
0
0
0
0
0
0
0
0
0
0
0
0
0
0
0
0
0
0
0
0
0
0
0
0
0
0
0
0
0
0
0
0
0
0
0
0
0
0
0
0
0
0
0
0
0
0
0
0
0
0
0
0
0
0
0
0
0
0
0
0
0
0
0
1
1
1
1
1
1
1
1
1
1
1
1
1
1
3
3
3
3
3
3
3
3
4
4
4
4
4
4
4
4
4
4
4
4
4
4
4
4
4
4
4
5
5
5
5
5
5
5
5
5
5
5
5
5
5
5
5
5
5
5
5
5
5
5
5
5
5
6
6
6
6
6
6
6
6
6
6
6
6
6
6
6
6
6
6
6
6
6
6
6
6
6
6
6
6
6
6
6
6
6
6
6
6
6
6
6
6
6
5
5
5
5
5
5
5
5
5
5
5
5
5
5
5
5
5
4
4
4
5
5
5
5
5
5
5
5
5
5
3
3
3
3
3
3
3
4
4
4
4
4
4
4
4
4
4
4
4
4
4
4
4
4
4
4
4
4
4
4
4
4
4
4
4
4
4
4
4
4
4
4
4
4
4
4
4
4
4
4
4
4
4
4
4
4
4
4
4
4
4
4
4
4
4
4
4
4
4
4
4
4
4
4
4
4
4
4
4
4
4
4
4
4
4
4
4
4
4
4
4
4
4
4
4
4
4
4
4
4
4
4
4
4
4
4
4
4
3
2
2
2
2
2
2
2
2
2
2
1
1
1
1
2
2
2
2
2
2
2
2
2
1
1
1
1
1
1
1
1
1
1
1
1
1
1
1
1
1
1
1
1
1
1
1
1
1
2
2
2
1
1
1
1
1
1
1
1
1
1
1
1
1
1
1
1
1
1
1
1
1
1
1
1
1
1
1
1
1
1
1
1
1
1
1
1
1
1
1
1
1
2
2
2
2
2
2
2
2
2
2
2
2
2
2
2
2
2
2
2
2
2
2
2
2
2
2
2
2
2
2
2
3
3
3
4
4
4
4
4
4
4
4
4
4
6
6
6
6
6
6
6
6
6
6
6
6
6
6
6
6
6
6
6
6
6
6
6
5
5
5
5
5
5
5
5
5
5
5
5
5
5
5
5
5
5
5
5
6
5
5
5
5
5
5
5
5
5
5
5
5
5
5
5
5
5
5
5
5
5
5
5
5
5
5
5
5
5
5
5
5
5
5
5
5
5
5
5
5
5
5
5
5
5
5
5
5
5
5
5
5
5
5
6
6
6
6
6
6
6
6
6
6
6
6
6
6
6
6
6
6
6
6
5
5
5
5
5
5
5
5
5
5
5
5
5
5
5
4
4
4
4
4
4
4
4
4
4
3
3
3
3
3
3
3
3
3
2
2
2
2
2
2
2
2
1
1
1
1
1
1
1
1
1
1
1
1
1
1
1
1
1
1
1
1
1
1
1
1
1
1
1
1
1
1
1
1
1
1
1
1
1
1
1
1
1
1
1
1
1
1
1
1
1
1
1
1
1
1
1
1
1
1
1
1
1
1
1
1
2
1
1
1
1
1
1
1
1
1
1
1
1
1
1
1
1
1
1
1
1
1
1
1
1
1
1
1
1
1
1
2
2
2
2
2
2
2
2
2
2
2
2
2
3
3
3
3
3
3
3
3
3
3
3
3
3
3
3
3
3
2
2
2
2
2
2
2
2
2
2
2
2
2
2
2
2
2
2
2
2
2
2
2
2
2
2
2
2
2
2
2
2
2
2
2
2
2
2
2
2
2
2
2
2
2
2
2
2
2
2
2
2
2
3
3
3
3
3
3
3
3
3
3
3
3
3
3
3
3
3
3
3
3
3
3
3
3
3
3
3
3
3
3
3
3
3
3
2
2
2
2
2
2
2
2
2
2
2
2
2
2
2
2
2
2
2
2
2
2
2
2
2
2
2
2
2
2
2
2
2
2
2
2
2
1
1
1
1
1
1
1
1
1
1
1
1
1
1
1
1
1
1
1
1
1
1
1
1
1
1
1
1
1
1
1
1
1
1
2
2
2
2
2
2
2
2
2
2
2
2
2
2
2
2
2
2
2
2
2
2
2
2
2
2
2
2
2
2
2
2
2
2
2
2
2
2
2
2
2
2
2
2
2
2
2
2
2
2
2
2
2
2
2
2
2
2
3
3
3
3
3
3
3
3
3
3
3
3
3
3
3
3
3
3
3
3
3
3
3
3
3
3
3
3
3
3
3
3
3
3
3
3
3
3
3
3
3
3
3
3
3
2
3
3
3
3
3
3
3
3
3
3
3
3
3
3
3
3
3
3
3
3
3
3
3
3
3
3
3
3
3
3
3
3
3
3
3
3
3
3
4
4
4
5
5
5
5
5
5
5
5
5
5
5
5
5
5
5
5
5
5
5
5
5
5
5
5
5
5
5
6
6
6
5
5
5
5
5
5
5
5
7
7
7
7
7
7
7
7
7
7
7
7
7
7
7
7
7
7
7
7
7
7
7
7
8
8
8
8
8
8
8
8
8
8
8
8
8
8
8
8
8
8
8
8
8
8
8
8
8
8
8
8
8
8
8
8
8
8
8
8
8
8
8
8
8
7
7
7
7
7
7
7
7
7
8
8
8
8
8
8
8
8
8
8
8
8
8
8
8
8
8
8
8
8
8
8
8
8
8
8
8
8
8
7
7
7
7
7
7
7
8
8
8
8
8
7
7
7
7
7
6
6
6
6
6
6
6
6
6
6
6
6
6
6
6
6
6
6
6
6
6
6
6
6
6
6
6
6
5
6
6
6
6
6
6
6
6
6
6
6
6
6
6
6
5
5
5
5
5
5
5
5
5
5
5
5
5
5
5
5
5
5
5
5
5
5
5
5
5
5
5
5
5
5
5
5
5
5
5
5
5
5
5
5
5
5
5
5
4
4
4
4
4
4
4
4
4
4
4
4
4
4
4
4
4
4
4
4
4
4
4
4
4
4
4
4
4
4
3
3
2
2
2
2
2
2
2
2
2
2
2
3
2
2
2
2
2
2
2
2
2
1
1
1
1
1
1
1
1
1
1
1
1
1
1
1
1
1
1
1
1
1
1
1
1
1
1
1
1
1
1
1
1
1
1
1
1
1
1
1
1
1
1
1
1
1
1
1
1
1
1
1
1
1
1
1
1
1
1
1
1
1
1
1
1
1
1
1
1
1
1
1
1
1
1
1
1
1
2
2
2
2
2
2
2
2
2
2
2
2
2
2
2
2
2
2
2
2
2
2
2
2
2
1
1
1
1
1
1
1
1
1
1
1
1
1
1
1
1
0
0
0
0
0
0
0
0
0
0
0
0
0
0
0
0
0
0
0
0
0
0
0
0
0
0
0
0
0
0
0
0
0
0
0
0
0
0
0
0
0
0
0
0
0
0
0
0
0
0
0
0
0
0
0
0
0
0
0
0
0
0
0
0
0
0
0
0
0
0
0
0
0
0
0
0
0
0
0
0
0
0
0
0
0
0
0
0
0
0
0
0
0
0
0
0
0
0
0
0
0
0
0
0
0
1
1
1
1
1
1
1
1
1
1
1
1
1
1
1
1
1
1
1
1
1
1
1
1
1
1
1
1
1
1
1
1
1
1
1
1
1
1
1
2
2
2
2
2
2
2
2
2
2
2
2
2
2
2
2
2
2
2
2
2
2
2
2
2
2
2
2
2
2
2
2
2
2
2
2
2
2
2
2
2
2
2
2
2
2
2
2
2
2
2
2
2
2
2
2
2
2
2
2
2
2
2
2
2
2
2
2
2
2
2
2
2
2
2
2
2
2
2
2
2
2
2
2
2
2
2
2
2
2
2
2
2
2
2
2
2
2
2
2
2
2
2
2
2
2
2
2
2
2
2
2
2
2
2
2
2
2
2
2
2
2
2
2
2
2
2
2
2
1
1
1
1
1
1
1
1
1
1
1
1
1
1
1
1
1
1
1
2
2
2
2
2
2
2
2
2
2
2
2
2
2
2
2
2
2
2
2
2
2
2
2
2
2
2
2
2
2
2
2
2
2
2
2
2
2
2
2
2
2
2
2
2
2
2
2
2
2
2
2
2
2
2
1
1
1
1
1
1
1
1
1
1
0
0
0
0
0
0
0
0
0
0
0
0
0
0
0
0
0
0
0
0
0
0
0
0
0
0
0
0
0
0
0
0
0
0
0
0
0
0
0
0
0
0
0
0
0
0
0
0
0
0
0
0
0
0
0
0
0
0
0
0
0
0
0
0
0
0
0
0
0
0
0
0
0
0
0
0
0
0
0
0
0
0
0
0
0
0
0
0
0
0
0
0
0
0
0
0
0
0
0
0
0
0
0
0
0
0
0
0
0
0
0
0
0
0
0
0
0
0
0
0
0
0
0
0
0
0
0
0
0
0
0
0
0
0
0
0
0
0
0
0
0
0
0
0
0
0
0
0
0
0
0
0
0
0
0
0
0
0
0
0
0
0
0
0
0
0
0
0
0
0
0
0
0
0
0
0
0
0
0
0
0
0
0
0
0
0
0
0
0
0
0
0
0
0
0
0
0
0
0
0
0
0
0
0
0
0
0
0
0
0
0
0
0
0
0
0
0
0
0
0
0
0
0
0
0
0
0
0
0
0
0
0
0
0
0
0
0
0
0
0
0
0
0
0
0
0
0
0
0
0
0
0
0
0
0
0
0
0
0
0
0
0
0
0
0
0
0
0
0
0
0
0
0
0
0
0
0
0
0
0
0
0
0
0
0
0
1
1
1
1
1
1
1
1
1
1
1
1
1
1
1
1
1
1
1
1
1
1
1
1
1
1
1
1
1
1
1
1
1
1
1
1
1
1
1
1
1
1
1
1
1
1
1
1
1
1
1
1
1
1
1
1
1
1
1
1
1
1
1
1
1
1
1
1
1
1
1
1
1
1
1
1
1
1
1
1
1
1
1
1
1
1
1
1
0
0
0
0
0
0
0
0
0
0
0
0
0
0
0
0
0
0
0
0
0
0
0
0
0
0
0
0
0
0
0
0
0
0
0
0
0
0
0
0
0
0
0
0
0
0
0
0
0
0
0
0
0
0
0
0
0
0
0
0
0
0
0
0
0
0
0
0
0
0
0
0
0
0
0
0
0
0
0
0
0
0
0
0
0
0
0
0
0
0
0
0
0
0
0
0
0
0
0
0
0
0
0
0
0
0
0
0
0
0
0
0
0
0
0
0
0
0
0
0
0
0
0
0
0
0
0
0
0
0
0
0
0
0
0
0
0
0
0
0
0
0
0
0
0
0
0
0
0
0
0
0
0
0
0
0
0
0
0
0
0
0
0
0
0
0
0
0
0
0
0
0
0
0
0
0
0
0
0
0
0
0
0
0
0
0
0
0
0
0
0
0
0
0
0
0
0
0
0
0
0
0
0
0
0
0
0
0
0
0
0
0
0
0
0
0
0
0
0
0
0
0
0
0
0
0
0
0
0
0
0
0
0
0
0
0
0
0
0
0
0
0
0
0
0
0
0
0
0
0
0
0
0
0
0
0
0
0
0
0
0
0
0
0
0
0
0
0
0
0
0
0
0
0
0
0
0
0
0
0
0
0
0
0
0
0
0
0
0
0
0
0
0
0
0
0
0
0
0
0
0
0
0
0
0
0
0
0
0
0
0
0
0
0
0
0
0
0
0
0
0
0
0
0
0
0
0
0
0
0
0
0
0
0
0
0
0
0
0
0
0
0
0
0
0
0
0
0
0
0
0
0
0
0
0
0
0
0
0
0
0
0
0
0
0
0
0
0
0
0
0
0
0
0
0
0
0
0
0
0
0
0
0
0
0
0
0
0
0
0
0
0
0
0
0
0
0
0
0
0
0
0
0
0
0
0
0
0
0
0
0
0
0
0
0
0
0
0
0
0
0
0
0
0
0
0
0
0
0
0
0
0
0
0
0
0
0
0
0
0
0
0
0
0
0
0
0
0
0
0
0
0
0
0
0
0
0
0
0
0
0
0
0
0
0
0
0
0
0
0
0
0
0
0
0
0
0
0
0
0
0
0
0
0
0
0
0
0
0
0
0
0
0
0
0
0
0
0
0
0
0
0
0
0
0
0
0
0
0
0
0
0
0
0
0
0
0
0
0
0
0
0
0
0
0
0
0
0
0
0
0
0
0
0
0
0
0
0
0
0
0
0
0
0
0
0
0
0
0
0
0
0
0
0
0
0
0
0
0
0
0
0
0
0
0
0
0
0
0
0
0
0
0
0
0
0
0
0
0
0
0
0
0
0
0
0
0
0
0
0
0
0
0
0
0
0
0
0
0
0
0
0
0
0
0
0
0
0
0
0
0
0
0
0
0
0
0
0
0
0
0
0
0
0
0
0
0
0
0
0
0
0
0
0
0
0
0
0
0
0
0
0
0
0
0
0
0
0
0
0
0
0
0
0
0
0
0
0
0
0
0
0
0
0
0
0
0
0
0
0
0
0
0
0
0
0
0
0
0
0
0
0
0
0
0
0
0
0
0
0
0
0
0
0
0
0
0
0
0
0
0
0
0
0
0
0
0
0
0
0
0
0
0
0
0
0
0
0
0
0
0
0
0
0
0
0
0
0
0
0
0
0
0
0
0
0
0
0
0
0
0
0
0
0
0
0
0
0
0
0
0
0
0
0
0
0
0
1
1
1
1
1
1
1
1
1
1
1
1
1
1
1
1
1
1
1
1
1
1
1
1
1
1
1
1
1
1
1
1
1
1
1
1
1
1
0
0
0
0
0
0
0
0
0
0
0
0
0
0
0
0
0
0
0
0
0
0
0
0
0
0
0
0
0
0
0
0
0
0
0
0
0
0
0
0
0
0
0
0
0
0
0
0
0
0
0
0
0
0
0
0
0
0
0
0
0
0
0
0
0
0
0
0
0
0
0
0
0
0
0
0
0
0
0
0
0
0
0
0
0
0
0
0
0
0
0
0
0
0
0
0
0
0
0
0
0
0
0
0
0
0
0
0
0
0
0
0
0
0
0
0
0
0
0
0
0
0
0
0
0
0
0
0
0
0
0
0
0
0
0
0
0
0
0
0
0
0
0
0
0
0
0
0
0
0
0
0
0
0
0
0
0
0
0
0
0
0
0
0
0
0
0
0
0
0
0
0
0
0
0
0
0
0
0
0
0
0
0
0
0
0
0
0
0
0
0
0
0
0
0
0
0
0
0
0
0
0
0
0
0
0
0
0
0
0
0
0
0
0
0
0
0
0
0
0
0
0
0
0
0
0
0
0
0
0
0
0
0
0
0
0
0
0
0
0
0
0
0
0
0
0
0
0
0
0
0
0
0
0
0
0
0
0
0
0
0
0
0
0
0
0
0
0
0
0
0
0
0
0
0
0
0
0
0
0
0
0
0
0
0
0
0
0
0
0
0
0
0
0
0
0
0
0
0
0
0
0
0
0
0
0
0
0
0
0
0
0
0
0
0
0
0
0
0
0
0
0
0
0
0
0
0
0
0
0
0
0
0
0
0
0
0
0
0
0
0
0
0
0
0
0
0
0
0
0
0
0
0
0
0
0
0
0
0
0
0
0
0
0
0
0
0
0
0
0
0
0
0
0
0
0
0
0
0
0
0
0
0
0
0
0
0
0
0
0
0
0
0
0
0
0
0
0
0
0
0
0
0
0
0
0
0
0
0
0
0
0
0
0
0
0
0
0
0
0
0
0
0
0
0
0
0
0
0
0
0
0
0
0
0
0
0
0
0
0
0
0
0
0
0
0
0
0
0
0
0
0
0
0
0
0
1
1
1
1
1
1
1
1
1
1
1
1
1
1
1
1
1
1
1
1
1
1
1
1
1
1
1
1
1
1
1
1
1
1
1
1
1
1
1
1
1
1
1
1
1
1
1
1
1
1
1
1
1
1
1
1
1
1
1
1
1
1
1
1
1
1
1
1
1
2
2
2
2
2
2
2
2
2
2
2
2
2
2
2
2
2
2
2
2
2
2
2
2
2
2
2
2
2
2
2
2
2
2
2
2
3
3
3
3
3
3
3
4
4
4
4
4
4
4
4
5
6
7
7
7
7
7
7
7
7
7
7
7
8
8
8
8
8
8
8
8
8
7
7
7
7
7
7
7
8
8
8
8
8
8
8
8
8
8
8
8
8
8
9
9
9
9
9
10
10
9
9
9
9
9
9
9
9
10
10
10
10
10
11
11
11
12
12
12
12
12
12
12
12
12
12
12
12
12
12
12
12
11
11
11
11
11
11
11
11
11
11
12
12
12
12
12
12
12
12
13
14
14
14
14
14
14
14
14
14
14
14
14
14
14
14
14
15
15
15
15
14
14
14
14
14
14
14
15
15
15
15
15
15
15
15
15
15
16
17
17
17
17
17
17
17
17
17
17
17
17
17
17
17
17
16
16
15
15
15
15
16
16
16
17
17
17
17
17
17
17
17
17
17
17
17
17
17
17
17
17
17
17
17
17
17
17
17
17
17
17
17
17
17
17
17
16
16
16
16
16
16
16
16
15
15
14
14
14
14
14
14
14
14
14
16
16
16
16
16
16
16
16
16
17
17
17
17
18
18
18
18
18
18
18
18
18
18
18
18
18
18
18
18
18
18
18
18
18
18
18
18
18
18
18
18
18
18
18
18
18
18
18
18
18
18
19
18
18
18
18
18
18
16
15
14
14
12
10
10
10
10
10
8
7
6
6
6
6
6
6
6
6
6
6
6
6
6
6
6
6
6
6
6
6
6
6
6
6
6
6
6
6
6
6
6
6
6
6
6
6
6
6
6
6
6
6
6
6
6
6
6
6
6
6
6
6
6
6
6
6
6
6
6
6
6
6
6
5
5
4
4
4
4
4
4
4
4
4
4
3
3
3
3
3
3
3
3
3
3
3
3
3
3
3
3
3
3
3
3
3
3
3
3
3
3
3
3
3
3
3
3
3
3
3
3
3
3
3
3
3
3
3
3
2
2
2
2
2
2
2
2
4
4
4
4
4
4
4
4
4
4
4
5
5
5
5
5
5
5
5
5
5
5
5
5
5
5
5
5
5
5
5
5
5
4
4
4
4
4
4
4
4
4
4
4
3
3
3
3
3
3
3
3
3
3
3
3
4
4
4
4
4
4
4
5
5
5
5
5
6
6
6
6
6
6
6
6
6
6
6
6
6
6
6
6
6
6
6
6
6
6
6
6
6
6
6
6
6
6
6
6
6
7
7
6
6
6
6
6
6
6
7
7
7
7
7
7
7
7
7
7
7
7
7
7
7
7
7
7
7
8
8
8
8
8
9
8
8
8
8
8
8
8
8
8
8
8
8
8
8
8
8
8
8
8
8
8
8
8
8
8
8
8
8
8
8
7
7
7
7
7
7
7
7
7
7
6
6
6
6
6
6
6
6
6
6
6
6
6
6
6
6
6
6
6
6
6
6
6
5
5
5
5
5
5
5
5
6
6
6
6
6
7
7
7
7
8
8
8
8
8
8
8
7
7
7
7
7
7
7
7
7
7
7
7
7
7
7
7
7
8
8
8
8
8
8
8
8
8
8
8
8
8
8
8
8
8
8
8
8
8
8
8
8
8
8
8
8
8
8
8
8
8
8
8
8
8
8
8
8
9
9
8
8
9
9
9
9
9
9
9
9
9
9
9
9
9
8
9
9
9
9
9
9
9
9
9
8
8
8
8
8
7
7
7
7
7
7
7
7
7
5
5
4
4
4
4
4
4
4
4
4
4
4
4
4
4
5
5
5
5
5
5
5
5
5
5
5
5
5
5
5
5
5
5
5
5
5
5
5
5
5
5
5
6
6
6
6
6
6
6
6
6
6
5
5
5
5
5
5
4
4
4
4
4
4
4
4
4
4
4
4
4
4
6
6
6
7
7
7
7
8
8
8
8
8
8
8
8
8
8
8
8
8
8
8
8
8
8
8
8
8
8
8
7
6
6
6
8
7
7
7
7
7
7
7
7
7
7
7
7
7
7
7
7
7
7
7
7
7
7
7
7
7
7
7
7
7
7
7
7
7
7
7
7
7
7
7
9
9
9
9
9
9
9
9
9
9
9
9
9
9
9
9
9
9
9
10
10
10
10
10
10
10
10
10
10
10
10
10
10
11
11
11
11
11
11
12
12
13
13
13
13
14
14
14
15
15
15
15
15
15
15
15
15
15
15
15
15
15
15
15
15
15
15
15
15
15
15
15
15
15
15
15
15
16
16
16
16
16
16
16
16
17
17
17
17
17
17
17
17
17
17
15
15
15
15
15
15
15
15
15
15
14
14
14
14
14
14
14
14
14
14
14
14
14
14
14
14
14
14
14
14
14
14
14
14
14
14
14
14
14
14
14
14
14
13
13
13
13
13
13
12
12
12
12
13
13
13
13
13
13
13
13
13
13
13
13
12
11
11
11
11
10
10
10
10
10
10
10
10
10
10
10
10
9
9
9
7
7
7
7
7
7
7
7
6
6
5
4
4
4
4
4
4
4
4
4
4
4
4
3
2
2
2
2
2
2
2
2
2
2
2
2
2
2
2
2
2
2
2
2
2
2
2
2
2
2
2
2
2
2
2
2
2
2
2
2
2
2
2
2
2
2
2
2
2
1
1
1
1
1
1
1
1
2
2
2
2
2
3
3
3
3
3
3
2
2
2
2
2
2
2
2
2
2
2
2
2
2
2
2
2
2
2
2
2
2
2
2
2
2
2
2
2
2
2
2
2
2
2
2
2
2
2
2
2
2
2
2
2
2
2
2
2
2
3
3
3
3
3
3
4
4
4
4
4
4
4
4
4
4
4
4
4
4
4
4
4
4
4
4
4
4
3
3
3
3
3
3
3
3
3
3
3
3
3
3
3
3
3
3
5
5
5
5
5
5
5
5
5
5
5
5
5
5
5
5
5
5
5
6
6
6
6
6
6
6
6
6
6
6
6
6
6
6
6
6
7
7
7
7
7
7
7
7
7
7
7
7
7
7
7
7
7
7
7
7
7
7
7
7
7
7
7
7
7
7
7
7
7
7
7
7
7
7
7
7
7
7
7
7
7
7
7
7
7
7
7
7
7
7
7
7
7
7
7
7
7
7
7
7
7
7
7
7
7
7
7
7
7
7
7
7
6
6
7
7
7
7
7
7
7
7
7
7
7
7
7
7
7
7
8
7
6
6
6
6
6
6
6
6
6
6
6
6
6
5
5
5
5
4
4
4
4
4
4
4
4
4
4
4
4
4
4
4
3
3
3
3
3
3
3
3
3
3
3
3
3
3
3
3
3
3
3
3
3
3
3
3
3
3
4
4
4
4
4
4
4
4
4
4
4
4
4
4
4
4
4
4
3
3
2
2
3
3
3
3
3
3
3
3
3
3
3
3
3
3
3
3
3
3
3
3
3
3
4
4
4
4
4
4
4
4
4
4
5
5
5
5
5
5
5
5
5
5
5
5
5
5
5
5
5
5
5
5
5
5
5
5
5
5
5
5
5
5
5
5
5
5
5
5
5
5
5
5
5
5
5
5
5
5
5
6
6
6
6
6
6
6
7
7
7
7
7
6
6
6
6
6
6
6
7
7
7
7
7
7
7
8
8
8
8
8
8
8
8
8
8
8
8
8
8
8
8
8
8
8
8
8
8
8
8
9
9
9
9
9
9
9
9
9
9
9
9
9
9
9
9
9
9
9
9
9
9
9
9
9
9
9
9
9
9
9
9
9
8
8
8
8
8
8
7
7
7
6
6
6
6
6
6
6
7
7
7
7
7
7
7
7
7
7
7
7
7
7
7
7
7
7
7
8
8
8
8
8
8
8
8
8
8
8
8
8
8
8
8
8
8
8
8
8
8
8
8
8
8
8
8
7
7
7
7
7
7
7
7
5
5
5
5
5
4
5
5
5
5
4
4
4
4
4
4
4
4
4
4
4
4
4
4
4
4
4
4
4
4
4
4
5
5
5
5
5
5
5
5
5
5
5
5
5
5
5
5
5
5
5
5
5
5
5
5
5
5
5
5
5
5
5
5
5
5
5
5
5
5
5
5
5
4
4
4
3
3
3
3
3
3
3
3
3
2
2
2
2
2
2
2
2
2
2
2
2
2
2
2
2
2
2
2
2
2
2
2
2
2
2
2
2
2
2
2
2
2
2
2
2
2
2
2
2
2
2
2
2
2
2
3
3
3
3
2
2
2
2
2
2
2
2
2
1
1
1
1
1
1
1
1
1
1
1
1
1
1
1
1
1
1
1
1
1
1
1
1
1
1
1
1
1
1
1
1
1
1
1
1
2
2
2
2
2
2
2
2
2
2
2
2
2
2
2
2
2
2
2
2
2
2
2
2
2
2
2
2
2
2
2
2
2
2
2
2
2
2
2
2
2
2
2
2
2
2
2
2
2
2
2
2
2
2
2
2
2
2
2
2
2
2
2
2
2
2
2
2
2
2
2
2
2
2
2
2
2
1
1
1
1
1
1
1
1
1
1
1
1
1
1
1
1
1
1
1
1
1
1
1
1
1
1
1
1
1
1
1
1
1
1
1
1
1
0
0
0
0
0
0
0
0
0
0
0
0
0
0
0
0
0
0
0
0
0
0
0
0
0
0
0
0
0
0
0
0
0
0
0
0
0
0
0
0
0
0
0
0
0
0
0
0
0
0
0
0
0
0
0
0
0
0
0
0
0
0
0
0
0
0
0
0
0
0
0
0
0
0
0
0
0
0
0
0
0
0
0
0
0
0
0
0
0
0
0
0
0
0
0
0
0
0
0
0
0
0
0
0
0
0
0
0
0
0
0
0
0
0
0
0
0
0
0
0
0
0
0
0
0
0
0
0
0
0
0
0
0
0
0
0
0
0
0
0
0
0
0
0
0
0
0
0
0
0
0
0
0
0
0
0
0
0
0
0
0
0
0
0
0
0
0
0
0
0
0
0
0
0
0
0
0
0
0
0
0
0
0
0
0
0
0
0
0
0
0
0
0
0
0
0
0
0
0
0
0
0
0
0
0
0
0
0
0
0
0
0
0
0
0
0
1
1
1
1
1
1
1
1
1
1
1
1
1
1
1
1
1
1
1
1
2
2
2
2
2
2
2
2
2
2
3
3
3
3
4
4
4
7
7
7
8
8
8
8
8
8
8
8
10
10
10
10
10
11
11
11
11
11
11
11
12
12
12
12
12
13
13
13
13
13
14
14
15
19
21
22
22
25
28
28
28
29
29
29
31
31
32
32
37
37
37
37
37
37
37
37
37
38
38
38
38
38
38
38
38
38
37
37
37
36
36
37
37
38
38
38
38
38
38
38
38
39
39
39
39
40
40
40
40
40
40
40
40
40
40
40
39
39
39
39
39
39
39
39
40
40
40
40
40
40
41
41
40
41
41
41
42
42
42
43
43
43
43
43
43
43
42
42
41
41
41
40
40
40
41
41
41
41
41
41
41
41
41
41
41
41
42
41
41
41
41
41
41
40
40
40
40
40
40
40
40
40
40
40
40
39
39
39
39
38
37
40
40
40
40
39
39
41
42
42
41
41
30
29
28
28
28
29
30
30
32
32
32
35
35
36
36
36
36
36
36
36
37
37
37
37
36
36
36
36
36
39
40
41
41
41
40
40
40
40
40
40
41
41
43
44
44
44
44
44
45
45
45
45
45
45
45
45
45
45
45
45
45
46
46
46
46
46
46
45
45
45
45
45
45
45
46
46
46
46
46
46
45
45
45
45
45
45
45
45
45
45
45
45
45
45
43
43
43
43
43
43
43
43
43
43
43
42
42
41
41
41
41
41
41
40
41
41
41
41
41
43
43
43
43
43
43
41
42
42
42
42
41
41
41
41
41
41
41
41
41
41
41
41
40
40
40
40
39
39
39
39
39
39
39
39
38
37
37
37
37
37
36
36
36
35
34
32
32
32
30
29
19
14
15
13
14
14
14
14
14
14
14
14
14
14
14
14
14
14
15
15
15
15
15
15
15
15
15
15
15
15
15
15
15
16
16
16
16
16
16
16
16
16
16
16
16
16
16
16
16
16
16
16
17
15
15
14
14
14
13
13
13
13
13
13
13
13
13
12
12
12
12
13
13
13
13
12
12
12
12
12
14
13
13
13
13
13
13
13
14
14
14
14
14
14
14
14
14
15
15
15
15
14
14
14
14
16
15
15
15
15
15
16
16
16
16
16
17
17
17
17
17
17
17
17
17
17
17
17
17
17
17
17
17
17
17
18
18
18
18
18
18
18
18
18
18
18
18
18
18
19
19
19
19
19
19
19
18
18
19
19
19
19
19
19
19
19
19
19
19
19
19
19
20
20
20
20
20
20
20
20
20
20
20
20
20
20
20
20
20
20
20
21
22
22
22
22
22
23
23
23
23
23
24
24
24
24
24
24
24
24
24
24
25
25
25
26
26
26
26
26
26
26
26
26
26
26
26
26
26
25
25
24
24
24
24
24
24
23
21
21
21
21
21
21
21
21
21
20
20
20
21
21
21
18
19
17
17
17
17
17
17
16
16
16
16
17
17
18
18
18
18
18
18
18
19
19
19
19
19
19
18
19
19
19
19
19
19
19
19
20
20
20
20
20
20
20
20
20
20
20
20
20
20
20
20
20
20
20
20
20
20
20
20
20
20
20
20
19
19
16
16
16
16
16
16
16
17
17
17
17
17
16
16
16
17
17
17
16
16
16
16
16
16
16
16
16
16
17
17
17
17
18
17
17
17
17
17
17
17
17
17
17
17
17
17
17
17
17
17
17
17
17
17
17
17
17
17
16
16
16
16
16
16
16
16
16
17
17
17
17
17
18
18
18
18
17
17
17
17
16
16
16
15
15
15
14
14
14
14
14
14
13
13
14
15
14
13
13
13
13
13
14
14
14
14
14
14
14
14
14
14
15
15
15
15
15
15
15
15
15
15
15
15
15
15
16
16
16
16
16
16
17
17
17
16
16
16
17
17
17
17
17
17
17
17
17
17
17
17
17
17
17
17
17
17
17
17
17
18
18
18
18
18
18
18
18
18
18
18
18
18
18
18
18
17
17
17
17
15
15
15
15
15
14
14
14
14
14
14
13
13
13
13
13
13
13
12
12
12
11
11
11
11
11
11
11
11
11
11
11
11
11
11
11
11
11
11
11
11
11
11
11
11
11
11
11
11
11
11
11
11
11
11
11
11
10
10
10
10
10
10
9
7
7
7
7
7
7
7
7
7
7
7
7
6
6
6
6
6
4
4
4
4
4
5
5
5
5
5
5
4
4
4
4
4
4
3
3
3
3
3
3
2
2
2
2
2
2
3
3
2
2
2
2
2
2
2
2
2
2
2
2
2
2
2
2
2
2
2
2
2
2
2
2
2
2
2
2
2
2
3
3
3
2
2
2
3
3
3
3
3
3
3
3
3
3
3
3
3
3
3
3
3
3
3
3
3
3
3
3
4
5
5
5
5
5
5
6
6
6
6
6
6
6
6
6
6
6
6
6
6
6
6
6
6
6
6
6
6
6
6
6
6
7
7
7
7
7
7
7
7
8
8
8
8
8
8
8
8
8
8
8
8
7
7
7
7
7
7
7
7
8
8
8
8
8
8
8
8
8
8
8
8
8
8
8
8
8
8
8
8
8
8
8
8
8
8
8
8
8
8
8
8
9
9
8
8
8
8
8
8
8
8
9
9
9
9
10
10
10
10
10
10
10
10
10
10
10
10
10
10
10
10
10
10
10
10
10
10
10
11
11
11
11
11
11
11
11
11
11
11
11
11
10
10
10
10
10
10
10
10
10
10
11
11
11
11
11
11
11
11
11
11
11
11
10
10
10
10
10
10
10
10
10
10
10
10
10
10
10
10
10
10
10
10
10
10
10
10
10
10
10
10
10
10
10
10
10
10
10
10
10
10
9
7
7
7
7
7
6
6
6
6
5
5
5
5
5
5
5
5
5
5
5
5
5
5
5
5
5
5
5
5
5
5
5
5
5
5
5
5
5
5
5
5
5
5
5
5
5
5
5
5
5
5
5
5
5
5
5
5
5
5
5
5
5
5
5
5
5
5
5
5
5
3
3
3
2
2
2
2
1
1
1
1
1
1
1
1
0
0
0
0
0
0
0
0
0
0
0
0
0
0
0
0
0
0
0
0
0
0
0
0
0
0
0
0
0
0
0
0
0
0
0
0
0
0
0
0
0
0
0
0
0
0
0
0
0
0
0
0
0
0
0
0
0
0
0
0
0
0
0
0
0
0
0
0
0
0
0
0
0
0
0
0
0
0
0
0
0
0
0
0
0
0
0
0
0
0
0
0
0
0
0
0
0
0
0
0
0
0
0
0
0
0
0
0
0
0
0
0
0
0
0
0
0
0
0
0
0
0
0
0
0
0
0
0
0
0
0
0
0
0
0
0
0
0
0
0
0
0
0
0
0
0
0
0
0
0
0
0
0
0
0
0
0
0
0
0
0
0
0
0
0
0
0
0
0
0
0
0
0
0
0
0
0
0
0
0
0
0
0
0
0
0
0
0
0
0
0
0
0
0
0
0
0
0
0
0
0
0
0
0
0
0
1
1
1
1
1
1
1
1
1
1
1
1
0
0
0
0
0
0
1
1
1
1
1
1
1
1
1
1
1
1
1
1
1
1
1
1
1
1
1
1
1
1
1
1
1
1
1
1
1
1
1
1
1
1
1
1
1
1
1
1
1
1
1
1
1
1
1
1
1
1
1
1
1
1
1
1
1
1
1
1
1
1
1
1
1
1
1
1
1
1
1
1
1
1
1
1
1
1
1
1
1
1
1
1
1
1
1
1
1
1
1
1
1
1
1
1
1
1
1
1
1
1
1
1
1
1
1
1
1
1
1
1
1
1
1
1
1
1
1
1
0
0
0
0
0
0
0
0
0
0
0
0
0
0
0
0
0
0
0
0
0
0
0
0
0
0
0
0
0
0
0
0
0
0
0
0
0
0
0
0
0
0
0
0
0
0
0
0
0
0
0
0
0
0
0
0
0
0
0
0
0
0
0
0
0
0
0
0
0
0
0
0
0
0
0
0
0
0
0
0
0
0
0
0
0
0
0
0
0
0
0
0
0
0
0
0
0
0
0
1
1
1
1
1
1
1
1
1
1
1
1
1
1
1
1
1
1
1
1
1
1
1
1
1
1
1
1
1
1
1
1
1
1
1
1
1
1
1
1
1
1
1
1
1
1
1
1
1
1
1
1
1
1
1
1
2
2
2
2
2
2
2
2
2
2
2
2
2
2
2
2
2
2
2
2
2
2
2
2
2
2
2
2
2
2
2
2
2
2
2
2
2
2
2
2
2
2
2
2
2
2
2
2
2
2
2
2
2
2
2
1
1
1
1
1
1
1
1
1
1
1
1
2
2
2
2
1
1
1
1
1
1
1
1
1
1
1
1
1
1
1
1
1
1
1
1
1
1
1
1
1
1
1
1
1
1
1
1
1
1
1
1
1
1
1
1
1
1
1
1
1
1
1
1
1
1
1
1
1
1
1
1
1
1
1
1
1
1
0
0
0
0
0
0
0
0
0
0
0
0
0
0
0
0
0
0
0
0
0
0
0
0
0
0
0
0
0
0
0
0
0
0
0
1
1
1
1
1
1
1
1
1
1
1
1
1
1
1
1
1
1
1
1
1
1
1
1
1
1
1
0
0
0
0
0
0
0
0
0
0
0
0
0
0
0
0
0
0
0
0
0
0
0
0
0
0
0
0
0
0
0
0
0
0
0
0
0
0
0
0
0
0
0
0
0
0
0
0
0
0
0
0
0
0
0
0
0
0
0
0
0
0
0
0
0
0
0
0
0
0
0
0
0
0
0
0
1
1
1
1
1
1
1
1
1
1
1
1
1
1
1
1
1
2
2
2
2
2
2
2
2
2
2
2
2
2
2
2
2
2
2
2
2
1
1
1
1
1
1
1
1
1
1
1
1
1
1
1
1
1
1
1
1
2
2
2
3
3
3
3
3
3
3
3
3
3
3
3
3
3
3
3
3
3
3
3
3
3
3
3
3
3
3
3
3
3
3
3
3
3
3
3
3
3
3
3
3
3
3
3
3
3
3
3
3
3
3
3
3
3
3
3
3
3
3
3
3
3
4
4
4
4
5
5
5
5
5
5
5
5
5
5
5
5
5
5
5
5
5
5
5
5
5
5
5
5
5
5
5
5
5
5
5
5
5
5
5
5
5
5
5
5
5
5
5
5
5
5
5
5
5
5
5
5
5
5
5
5
5
5
5
5
5
5
5
5
5
5
5
5
5
5
5
5
5
5
5
5
5
5
5
5
5
5
5
5
6
6
6
6
6
6
6
6
6
6
6
5
5
5
5
5
5
5
5
5
5
5
5
5
5
5
4
3
3
3
3
3
3
3
3
3
3
3
3
3
3
3
3
3
3
3
3
3
3
3
3
3
3
2
2
2
2
2
2
2
2
2
2
2
2
2
2
2
2
2
2
2
2
2
2
2
2
2
2
2
2
2
2
2
2
2
2
2
2
2
2
2
2
2
2
2
2
2
2
1
1
1
1
0
0
0
0
0
0
0
0
0
0
0
0
0
0
0
0
0
0
0
0
0
0
0
0
0
0
0
0
0
0
0
0
0
0
0
0
0
0
0
0
0
0
0
0
0
0
0
0
0
0
0
0
0
0
0
0
0
0
0
0
0
0
0
0
0
0
0
0
0
0
0
0
0
0
0
0
0
0
0
0
0
0
0
0
0
0
0
0
0
0
0
0
0
0
0
0
0
0
0
0
0
0
0
0
0
0
0
0
0
0
0
0
0
0
0
0
0
0
0
0
0
0
0
0
0
0
0
0
0
0
0
0
0
0
0
0
0
0
0
0
0
0
0
0
0
0
0
0
0
0
0
0
0
0
0
0
0
0
0
0
0
0
0
0
0
0
0
0
0
0
0
0
0
0
0
0
0
0
0
0
0
0
0
1
1
1
1
1
1
1
1
1
1
1
1
1
1
1
1
1
1
1
1
1
1
1
1
1
1
1
1
1
1
1
1
1
1
1
1
1
1
1
1
1
1
1
1
1
1
1
1
1
1
1
1
1
1
1
1
1
1
1
1
1
1
1
1
1
1
1
1
1
1
1
1
1
1
1
1
1
1
1
1
0
0
0
0
0
0
0
0
0
0
0
0
0
0
0
0
0
0
0
0
1
1
1
1
1
1
1
1
1
1
1
1
1
1
1
1
1
1
1
1
1
1
1
1
1
1
1
1
1
1
1
1
1
1
1
1
1
1
1
1
1
1
1
1
1
1
1
1
1
1
1
1
1
1
1
1
1
1
1
1
1
1
1
1
1
1
1
1
1
1
1
2
2
2
2
2
2
2
2
2
2
2
2
2
2
3
3
3
3
3
3
3
3
3
3
3
3
3
3
3
3
3
3
3
3
3
3
3
3
3
3
3
3
3
3
4
4
4
4
4
4
4
4
4
4
4
4
4
4
4
4
4
4
4
4
4
4
4
4
3
3
3
3
3
3
3
3
3
3
3
3
3
2
2
2
2
2
2
2
2
2
2
2
2
2
2
2
2
2
2
2
2
2
2
2
2
2
2
2
2
2
2
2
2
2
2
2
2
2
2
2
2
2
2
2
2
2
2
2
2
2
2
2
2
2
2
2
2
2
2
2
2
2
2
2
2
2
2
2
2
2
2
2
2
2
2
2
2
2
2
2
2
2
2
2
2
2
2
2
2
2
2
2
2
1
0
0
0
0
0
0
0
0
0
0
0
0
0
0
0
0
0
1
1
1
1
1
2
2
2
2
2
2
1
1
1
1
1
1
1
1
1
1
1
1
1
1
1
1
1
1
1
1
1
1
1
1
1
1
1
1
1
1
1
1
1
1
1
1
1
1
1
1
1
1
1
1
1
1
1
1
1
1
1
1
1
1
1
1
1
1
1
1
1
1
1
1
1
1
1
1
1
1
1
1
1
1
1
1
1
1
1
1
1
1
1
1
1
1
1
1
1
1
1
1
1
1
1
1
1
1
1
1
1
1
1
1
1
1
1
1
1
1
1
1
1
1
1
1
1
1
1
1
1
0
0
0
0
0
0
0
0
0
0
0
0
0
0
0
0
0
0
0
0
0
0
0
0
0
0
0
0
0
0
0
0
0
0
0
0
0
0
0
0
0
0
0
0
0
0
0
0
0
0
0
0
0
0
0
0
0
0
0
0
0
0
0
0
0
0
0
0
0
0
0
0
0
0
0
0
0
0
0
0
0
0
0
0
0
0
0
0
0
0
0
0
0
0
0
0
0
0
0
0
0
0
0
0
0
0
0
0
0
0
0
0
0
0
0
0
0
0
0
0
0
0
0
0
0
0
0
0
0
0
0
0
0
0
0
0
0
0
0
0
0
0
0
0
0
0
0
0
0
0
0
0
0
0
0
0
0
0
0
0
0
0
0
0
0
0
0
0
0
0
0
0
0
0
0
0
0
0
0
0
0
0
0
0
0
0
0
0
0
0
0
0
0
0
0
0
0
0
0
0
0
0
0
0
0
0
0
0
0
0
0
0
0
0
0
0
0
0
0
0
0
0
0
0
0
0
0
0
0
0
0
0
0
0
0
0
0
0
0
0
0
0
0
0
0
0
0
0
0
0
0
0
0
0
0
0
0
0
0
0
0
0
0
0
0
0
0
0
0
0
0
0
0
0
0
0
0
0
0
0
0
0
0
0
0
0
0
0
0
0
0
0
0
0
0
0
0
0
0
0
0
0
0
0
0
0
0
0
0
0
0
0
0
0
0
0
0
0
0
0
0
0
0
0
0
0
0
0
0
0
0
0
0
0
0
0
0
0
0
0
0
0
0
0
0
0
0
0
0
0
0
0
0
0
0
0
0
0
0
0
0
0
0
0
0
0
0
0
0
0
0
0
0
0
0
0
0
0
0
0
0
0
0
0
0
0
0
0
0
0
0
0
0
0
0
0
0
0
0
0
0
0
0
0
0
0
0
0
0
0
0
0
0
0
0
0
0
0
0
0
0
0
0
0
0
0
0
0
0
0
0
0
0
0
0
0
0
0
0
0
0
0
0
0
0
0
0
0
0
0
0
0
0
0
0
0
0
0
0
0
0
0
0
0
0
0
0
0
0
0
0
0
0
0
0
0
0
0
0
0
0
0
0
0
0
0
0
0
0
0
0
0
0
0
0
0
0
0
0
0
0
0
0
0
0
0
0
0
0
0
0
0
0
0
0
0
0
0
0
0
0
0
0
0
0
0
0
0
0
0
0
0
0
0
0
0
0
0
0
0
0
0
0
0
0
0
0
0
0
0
0
0
0
0
0
0
0
0
0
0
0
0
0
0
0
0
0
0
0
0
0
0
0
0
0
0
0
0
0
0
0
0
0
0
0
0
0
0
0
0
0
0
0
0
0
0
0
0
0
0
0
0
0
0
0
0
0
0
0
0
0
0
0
0
0
0
0
0
0
0
0
0
0
0
0
0
0
0
0
0
0
0
0
0
0
0
0
0
0
0
0
0
0
0
0
0
0
0
0
0
0
0
0
0
0
0
0
0
0
0
0
0
0
0
0
0
0
0
0
0
0
0
0
0
0
0
0
0
0
0
0
0
0
0
0
0
0
0
0
0
0
0
0
0
0
0
0
0
0
0
0
0
0
0
0
0
0
0
0
0
0
0
0
0
0
0
0
0
0
0
0
0
0
0
0
0
0
0
0
0
0
0
0
0
0
0
0
0
0
0
0
0
0
0
0
0
0
0
0
0
0
0
0
0
0
0
0
0
0
0
0
0
0
0
0
0
0
0
0
0
0
0
0
0
0
0
0
0
0
0
0
0
0
0
0
0
0
0
0
0
0
0
0
0
0
0
0
0
0
0
0
0
0
0
0
0
0
0
0
0
0
0
0
0
0
0
0
0
0
0
0
0
0
0
0
0
0
0
0
0
0
0
0
0
0
0
0
0
0
0
0
0
0
0
0
0
0
0
0
0
0
0
0
0
0
0
0
0
0
0
0
0
0
0
0
0
0
0
0
0
0
0
0
0
0
0
0
0
0
0
0
0
0
0
0
0
0
0
0
0
0
0
0
0
0
0
0
0
0
0
0
0
0
0
0
0
0
0
0
0
0
0
0
0
0
0
0
0
0
0
0
0
0
0
0
0
0
0
0
0
0
0
0
0
0
0
0
0
0
0
0
0
0
0
1
1
1
1
1
1
1
1
1
1
1
1
1
1
1
1
1
1
1
1
1
1
1
1
1
1
1
1
1
1
1
1
1
1
1
1
1
1
1
1
1
1
1
1
1
1
1
1
1
1
1
1
1
1
1
1
1
1
1
1
1
1
1
1
1
1
1
1
1
1
1
1
1
2
2
2
2
2
2
2
2
2
2
2
2
2
2
2
2
2
2
2
2
2
2
2
2
2
2
2
2
2
2
2
2
2
2
2
2
2
2
2
2
2
2
2
2
2
2
2
2
2
2
2
2
2
2
2
3
3
3
3
3
3
3
3
3
3
3
3
3
3
3
3
2
2
1
1
1
1
1
1
1
1
1
1
1
1
1
1
1
2
2
2
3
3
3
3
4
4
4
4
4
4
4
4
4
4
4
4
4
4
4
4
4
4
4
4
4
4
4
4
4
5
5
5
5
5
5
5
5
5
5
5
5
5
5
5
5
5
5
5
5
5
5
5
6
6
6
6
6
6
6
6
6
6
6
6
6
6
6
6
6
6
6
6
6
6
6
6
6
6
6
6
6
6
6
6
6
6
6
6
6
6
5
5
5
5
5
5
5
5
5
5
5
5
5
4
4
4
4
4
4
4
4
4
4
4
4
4
4
4
4
4
4
4
4
4
4
4
4
4
4
4
4
4
4
4
4
4
4
4
4
4
4
3
3
2
2
2
2
2
2
2
2
1
1
1
1
1
1
1
1
1
0
0
0
0
0
0
0
0
0
0
0
0
0
0
0
0
0
0
0
0
0
0
0
0
0
0
0
0
0
0
0
0
0
0
0
0
0
0
0
0
0
0
0
0
0
0
0
0
0
0
0
0
0
0
0
0
0
0
0
0
0
0
0
0
0
0
0
0
0
0
0
0
0
0
0
0
0
0
0
0
0
0
0
0
0
0
0
0
0
0
0
0
0
0
0
0
0
0
0
0
0
0
0
0
0
0
0
0
0
0
1
1
1
1
1
1
1
1
1
1
1
1
1
1
1
1
1
1
1
1
1
1
1
1
1
1
1
1
1
1
1
1
1
1
1
1
1
1
1
1
1
1
1
1
1
1
1
1
1
1
1
1
1
1
1
1
1
1
1
1
1
1
1
1
1
1
1
1
1
1
1
1
1
1
1
1
1
1
1
1
1
1
1
1
1
1
1
1
1
1
1
1
1
1
1
1
1
1
1
1
1
1
1
1
1
1
1
0
0
0
0
0
0
0
0
0
0
0
0
0
0
0
0
0
0
0
0
0
0
0
0
0
0
0
0
0
0
0
0
0
0
0
0
0
0
0
0
0
0
0
0
0
0
0
0
0
0
0
0
0
0
0
0
0
0
0
0
0
0
0
0
0
0
0
0
0
0
0
0
0
0
0
0
0
0
0
0
0
0
0
0
0
0
0
0
0
0
0
0
0
0
0
0
0
0
0
0
0
0
0
0
0
0
0
0
0
0
0
0
0
0
0
0
0
0
0
0
0
0
0
0
0
0
0
0
0
0
0
0
0
0
0
0
0
0
0
0
0
0
0
0
0
0
0
0
0
0
0
0
0
0
0
0
0
0
0
0
0
0
0
0
0
0
0
0
0
0
0
0
0
0
0
0
0
0
0
0
0
0
0
0
0
0
0
0
0
0
0
0
0
0
0
0
0
0
0
0
0
0
0
0
0
0
0
0
0
0
0
0
0
0
0
0
0
0
0
0
0
0
0
0
0
0
0
0
0
0
0
0
0
0
0
0
0
0
0
0
0
0
0
0
0
0
0
0
0
0
0
0
0
0
0
0
0
0
0
0
0
0
0
0
0
0
0
0
0
0
0
0
0
0
0
0
0
0
0
0
0
0
0
0
0
0
0
0
0
0
0
0
0
0
0
0
0
0
0
0
0
0
0
0
0
0
0
0
0
0
0
0
0
0
0
0
0
0
0
0
0
0
0
0
0
0
0
0
0
0
0
0
0
0
0
0
0
0
0
0
0
0
0
0
0
0
0
0
0
0
0
0
0
0
0
0
0
0
0
0
0
0
0
0
0
0
0
0
0
0
0
0
0
0
0
0
0
0
0
0
0
0
0
0
0
0
0
0
0
0
0
0
0
0
0
0
0
0
0
0
0
0
0
0
0
0
0
0
0
0
0
0
0
0
0
0
0
0
0
0
0
0
0
0
0
0
0
0
0
0
0
0
0
0
0
0
0
0
0
0
0
0
0
0
0
0
0
0
0
0
0
0
0
0
0
0
0
0
0
0
0
0
0
0
0
0
0
0
0
0
0
0
0
0
0
0
0
0
0
0
0
0
0
0
0
0
0
0
0
0
0
0
0
0
0
0
0
0
0
0
0
0
0
0
0
0
0
0
0
0
0
0
0
0
0
0
0
0
0
0
0
0
0
0
0
0
0
0
0
0
0
0
0
0
0
0
0
0
0
0
0
0
0
0
0
0
0
0
0
0
0
0
0
0
0
0
0
0
0
0
0
0
0
0
0
0
0
0
0
0
0
0
0
0
0
0
0
0
0
0
0
0
0
0
0
0
0
0
0
0
0
0
0
0
0
0
0
0
0
0
0
0
0
0
0
0
0
0
0
0
0
0
0
0
0
0
0
0
0
0
0
0
0
0
0
0
0
0
0
0
0
0
0
0
0
0
0
0
0
0
0
0
0
0
0
0
0
0
0
0
0
0
0
0
0
0
0
0
0
0
0
0
0
0
0
0
0
0
0
0
0
0
0
0
0
0
0
0
0
0
0
0
0
0
0
0
0
0
0
0
0
0
0
0
0
0
0
0
0
0
0
0
0
0
0
0
0
0
0
0
0
0
0
0
0
0
0
0
0
0
0
0
0
0
0
0
0
0
0
0
0
0
0
0
0
0
0
0
0
0
0
0
0
0
0
0
0
0
0
0
0
0
0
0
0
0
0
0
0
0
0
0
0
0
0
0
0
0
0
0
0
0
0
0
0
0
0
0
0
0
0
0
0
0
0
0
0
0
0
0
0
0
0
0
0
0
0
0
0
0
0
0
0
0
0
0
0
0
0
0
0
0
0
0
0
0
0
0
0
0
0
0
0
0
0
0
0
0
0
0
0
0
0
0
0
0
0
0
0
0
0
0
0
0
0
0
0
0
0
0
0
0
0
0
0
0
0
0
0
0
0
0
0
0
0
0
0
0
0
0
0
0
0
0
0
0
0
0
0
0
0
0
0
0
0
0
0
0
0
0
0
0
0
0
0
0
0
0
0
0
0
0
0
0
0
0
0
0
0
0
0
0
0
0
0
0
0
0
0
0
0
0
0
0
0
0
0
0
0
0
0
0
0
0
0
0
0
0
0
0
0
0
0
0
0
0
0
0
0
0
0
0
0
0
0
0
0
0
0
0
0
0
0
0
0
0
0
0
0
0
0
0
0
0
0
0
0
0
0
0
0
0
0
0
0
0
0
0
0
0
0
0
0
0
0
0
0
0
0
1
1
1
1
1
1
1
1
1
1
1
1
1
1
1
1
1
1
1
1
1
1
1
1
1
1
1
1
0
0
0
0
0
0
0
0
0
0
0
0
0
0
0
0
0
0
0
0
0
0
0
0
0
0
0
0
0
0
0
0
0
0
0
0
0
0
0
0
0
0
0
0
0
0
0
0
0
0
0
0
0
0
0
0
0
0
0
0
0
0
0
0
0
0
0
0
0
0
0
0
0
0
0
0
0
0
0
0
0
0
0
0
0
0
0
0
0
0
0
0
0
0
0
0
0
0
0
0
0
0
0
0
0
0
0
0
0
0
0
0
0
0
0
0
0
0
0
0
0
0
0
0
0
0
0
0
0
0
0
0
0
0
0
0
0
0
0
0
0
0
0
0
0
0
0
0
0
0
0
0
0
0
0
0
0
0
0
0
0
0
0
0
0
0
0
0
0
0
0
0
0
0
0
0
0
0
0
0
0
0
0
0
0
0
0
0
0
0
0
0
0
0
0
0
0
0
0
0
0
0
0
0
0
0
0
0
0
0
0
0
0
0
0
0
0
0
0
0
0
0
0
0
0
0
0
0
0
0
0
0
0
0
0
0
0
0
0
0
0
0
0
0
0
0
0
0
0
0
0
0
0
0
0
0
0
0
0
0
0
0
0
0
0
0
0
0
0
0
0
0
0
0
0
0
0
0
0
0
0
0
0
0
0
0
0
0
0
0
0
0
0
0
0
0
0
0
0
0
0
0
0
0
0
0
0
0
0
0
0
0
0
0
0
0
0
0
0
0
0
0
0
0
0
0
0
0
0
0
0
0
0
0
0
0
0
0
0
0
0
0
0
0
0
0
0
0
0
0
0
0
0
0
0
0
0
0
0
0
0
0
0
0
0
0
0
0
2
4
4
5
5
6
6
7
7
8
8
8
8
8
8
8
9
9
11
12
12
12
12
13
13
13
15
15
15
15
17
17
19
19
19
20
20
21
21
21
21
22
22
22
22
22
22
22
22
22
22
22
22
22
22
23
23
24
24
24
24
24
24
24
24
24
24
24
24
24
24
24
24
24
24
24
24
24
24
24
24
24
24
25
26
26
26
26
26
26
27
27
27
27
27
27
27
27
27
27
27
27
27
27
27
27
27
27
27
27
27
27
27
27
27
27
27
27
27
27
27
27
27
27
26
22
22
19
19
19
19
19
19
20
19
19
19
19
18
18
18
18
18
19
20
20
20
20
19
19
19
19
20
20
20
20
20
19
19
19
19
19
19
20
20
20
20
20
16
16
17
16
15
15
14
13
13
13
12
12
12
12
12
12
12
12
12
12
12
12
12
12
12
11
11
11
11
11
11
11
11
11
11
11
11
11
11
11
11
11
11
11
11
11
13
13
13
13
13
13
13
13
12
12
12
12
12
12
12
12
13
13
13
13
13
13
13
13
13
13
13
13
13
13
13
13
13
13
13
13
13
13
13
13
12
12
12
12
12
12
12
12
12
12
12
12
12
13
13
13
13
13
13
13
13
10
11
11
10
10
10
10
10
10
10
9
9
9
10
10
10
10
10
10
10
10
10
10
10
10
10
10
10
10
10
10
10
12
11
11
11
11
11
11
11
11
11
11
10
10
10
10
10
10
10
10
10
10
10
10
10
9
9
9
9
10
10
10
10
10
10
10
10
11
13
13
13
13
13
13
13
13
13
13
13
13
12
13
13
14
14
14
14
14
14
14
15
15
15
15
15
15
15
15
15
15
15
15
15
15
16
16
16
16
16
16
16
16
16
16
16
15
15
16
16
16
16
16
16
16
16
16
16
14
13
12
12
13
13
13
13
13
13
13
13
13
13
13
13
13
13
13
13
13
13
13
13
13
13
13
13
13
13
13
14
14
14
14
14
14
14
14
14
14
14
14
14
14
14
14
14
14
14
13
13
13
13
14
14
14
14
14
14
14
14
14
14
14
14
14
14
14
14
14
14
14
14
14
14
14
14
14
14
14
14
14
14
12
12
12
11
11
11
11
11
10
10
10
10
12
13
13
12
11
11
11
11
11
11
11
11
12
12
12
12
13
13
13
13
13
13
13
13
12
12
12
12
12
12
12
12
12
12
13
13
13
12
12
12
9
9
9
11
11
11
11
12
12
12
12
12
12
12
12
12
12
12
12
11
11
11
11
12
12
12
12
12
12
12
13
12
13
14
14
14
14
14
14
14
14
14
15
15
15
15
15
15
14
14
14
14
14
14
14
14
14
14
14
14
14
14
14
14
14
14
14
14
14
14
14
14
14
14
14
14
14
14
14
14
14
14
14
14
14
14
14
14
14
14
14
14
14
14
14
14
14
14
14
14
14
14
14
14
14
14
14
14
14
15
15
15
15
15
15
15
15
15
15
15
15
14
14
14
14
14
14
15
15
15
15
15
15
15
15
15
15
15
15
14
14
14
14
14
14
14
15
15
15
15
15
15
14
14
14
14
14
14
13
13
13
13
13
13
13
13
13
13
11
11
9
9
8
11
11
11
11
11
11
11
11
11
11
11
11
11
11
11
11
11
11
11
10
10
11
13
14
14
14
12
12
12
12
12
14
15
15
15
15
15
15
15
15
15
15
15
15
15
15
15
15
15
15
16
16
16
16
16
16
16
15
15
15
15
15
15
15
15
16
16
16
16
16
16
16
16
16
16
16
16
16
16
16
16
16
16
16
16
17
17
17
17
17
17
18
18
18
18
18
18
18
18
18
18
18
18
18
18
18
18
18
18
18
18
18
18
18
18
18
18
19
19
19
20
20
20
20
20
20
20
20
20
20
20
20
20
20
20
20
20
20
21
21
21
21
21
21
21
21
21
21
20
20
19
19
19
19
19
19
19
18
18
18
18
18
18
19
16
14
10
10
10
10
10
10
10
9
9
9
9
10
10
10
10
10
10
10
10
10
9
9
9
9
9
9
9
9
9
9
9
10
10
10
10
10
10
10
10
9
9
9
9
9
9
9
9
9
9
9
9
9
9
9
7
7
7
7
7
7
7
7
7
7
7
7
7
8
8
8
8
8
8
8
9
9
9
9
9
9
9
9
9
9
9
9
8
8
8
7
7
7
7
7
7
7
8
8
8
8
8
8
8
8
8
8
8
8
8
8
8
8
8
8
8
8
7
7
7
7
7
8
8
8
8
8
8
7
7
7
7
7
7
7
7
7
7
7
7
7
7
7
7
8
8
8
8
8
7
7
7
7
7
7
7
7
7
7
7
7
7
7
7
7
7
7
7
7
7
7
7
7
7
7
7
7
6
6
6
6
6
6
6
6
6
6
5
5
5
5
5
5
5
5
5
5
5
5
5
5
5
5
5
5
5
5
5
5
5
5
5
5
5
5
4
4
4
5
5
5
5
5
5
5
5
5
5
5
5
5
5
5
5
5
5
5
5
5
5
5
5
5
5
5
5
5
5
5
5
5
4
4
4
4
4
4
4
4
4
4
4
4
4
4
4
4
4
4
2
2
2
2
2
2
2
2
2
2
2
2
2
2
2
2
2
2
2
2
2
1
1
1
1
1
1
1
1
1
1
1
1
1
1
1
1
1
1
1
1
1
1
1
1
1
1
1
1
1
1
1
1
1
1
1
1
1
1
1
1
1
1
1
1
1
1
1
1
1
1
1
1
1
1
1
1
1
1
1
1
1
1
1
1
1
1
1
1
1
1
1
1
1
1
1
1
1
1
1
1
1
1
1
1
1
1
0
0
0
0
0
0
0
0
0
0
0
0
0
0
0
1
1
1
1
1
1
1
1
1
1
1
1
1
1
1
1
1
1
1
1
1
1
1
1
1
1
1
0
0
0
0
0
0
0
0
0
0
0
0
0
0
0
0
0
0
0
0
0
0
0
0
0
0
0
1
1
1
1
1
1
1
1
1
1
1
1
1
1
2
2
2
2
2
2
2
2
2
2
2
2
2
2
2
2
2
2
2
2
2
3
3
3
3
3
3
3
3
3
3
3
3
3
3
3
3
3
3
3
4
4
4
4
4
4
4
4
4
4
4
4
4
4
4
4
4
4
4
4
4
4
4
4
4
4
4
4
4
4
4
4
4
4
4
4
4
4
4
4
4
4
4
4
4
4
4
4
4
4
4
4
4
5
5
5
5
5
5
5
5
5
5
5
5
5
5
5
5
5
5
5
5
5
5
5
5
5
5
5
5
5
5
5
5
4
4
4
4
4
4
4
4
4
4
4
4
4
4
4
3
3
3
3
3
3
3
3
3
3
3
3
3
3
3
3
3
3
3
3
3
3
3
3
3
3
3
3
3
3
3
3
3
3
3
3
3
3
3
3
3
3
3
3
3
4
4
4
4
4
4
4
4
4
4
4
4
4
4
4
4
4
4
4
4
3
2
2
2
2
2
2
2
2
2
2
2
2
2
2
2
2
2
2
2
2
2
2
2
2
2
2
2
2
1
1
1
1
1
1
1
1
1
1
1
1
1
1
1
1
2
2
2
2
1
1
1
1
1
1
1
1
1
1
1
1
1
1
1
1
1
1
1
1
1
1
1
1
1
1
1
1
1
1
1
1
1
1
1
1
1
1
1
1
1
1
1
1
1
1
1
1
1
1
1
1
1
1
1
1
1
1
1
1
1
1
1
1
1
1
1
1
1
1
1
1
1
1
1
1
1
1
1
1
1
1
1
1
1
1
1
1
1
1
1
1
1
1
1
1
1
1
1
1
1
1
1
1
1
1
1
1
1
1
1
2
2
2
2
2
2
2
2
2
2
2
2
2
2
2
2
2
2
2
2
2
2
2
2
2
2
2
2
2
2
2
2
2
2
3
3
3
3
3
3
3
4
5
5
5
5
5
5
5
5
5
5
6
6
6
6
6
6
6
6
6
6
6
6
6
6
6
6
6
6
6
6
6
6
6
6
6
7
7
7
7
7
7
7
5
5
5
5
5
5
5
5
5
5
5
5
5
5
5
5
5
5
5
5
5
5
5
5
5
5
5
5
5
5
5
5
5
5
5
5
5
5
5
5
5
5
5
5
5
5
5
5
5
5
5
5
5
5
5
5
5
5
5
5
5
5
5
5
5
5
5
5
5
6
6
6
6
6
5
5
3
3
3
3
3
3
3
3
3
3
3
3
4
4
4
4
4
4
4
4
4
4
4
4
4
4
4
4
4
4
4
4
4
4
4
4
4
4
4
4
4
4
4
4
4
6
6
6
6
14
17
17
17
20
21
21
22
23
23
23
23
22
22
22
22
25
25
25
25
25
25
25
26
26
27
27
27
26
26
26
26
26
27
27
27
27
27
27
27
27
27
27
27
27
28
28
28
28
28
28
28
28
29
30
30
30
30
30
30
30
30
30
30
30
30
30
31
31
32
32
32
32
32
32
32
32
32
32
32
32
31
31
31
31
31
31
31
32
32
32
32
31
31
31
32
32
31
31
31
31
31
32
32
32
32
32
32
32
32
32
32
32
32
32
32
32
32
32
32
32
32
32
32
32
32
32
34
34
35
35
35
35
35
35
35
35
35
35
37
37
37
37
37
37
38
38
38
38
38
37
37
39
39
38
31
31
26
27
27
27
27
27
27
27
27
28
28
28
28
28
28
28
28
29
29
29
29
28
25
24
24
24
24
26
27
27
27
27
26
26
27
28
29
29
29
29
29
30
30
30
30
30
30
30
30
30
30
30
30
31
31
31
31
31
31
31
31
31
31
31
32
32
32
32
32
32
32
32
32
32
32
32
32
32
33
33
33
33
33
33
36
36
36
36
37
37
39
39
39
39
39
39
39
40
41
41
41
41
41
41
41
41
42
42
42
43
43
43
44
44
44
44
44
44
44
44
45
45
47
49
47
46
46
49
48
48
48
48
48
48
46
45
46
47
46
46
46
46
46
46
46
46
46
46
47
47
47
47
47
47
48
48
48
48
48
48
48
48
48
48
48
48
48
47
47
46
46
46
46
46
46
46
46
46
45
44
40
39
39
38
39
39
39
38
38
38
38
38
39
41
41
42
42
42
42
42
42
42
42
42
42
42
43
43
43
43
43
43
43
43
43
43
43
43
43
43
43
43
43
42
42
41
38
36
33
33
30
30
30
30
30
29
28
27
27
27
27
27
27
27
27
27
27
27
27
26
26
25
25
25
25
24
24
24
22
20
12
12
12
12
11
11
11
11
11
11
11
11
11
11
11
11
11
11
11
11
11
11
11
9
9
9
9
9
9
9
9
9
9
9
9
9
9
9
9
9
9
9
9
9
9
9
9
9
9
8
6
6
6
6
6
6
6
6
6
6
4
4
4
4
4
4
4
4
4
4
4
4
4
4
5
5
5
5
5
5
5
5
5
5
5
5
6
6
6
6
7
7
7
7
7
7
7
7
7
7
7
7
7
7
7
7
7
7
8
10
10
10
11
10
10
10
10
10
10
9
9
9
9
9
9
9
9
9
9
9
9
9
9
9
9
9
9
9
9
9
9
9
9
9
9
9
9
9
9
9
9
9
9
9
9
9
9
9
9
9
9
9
9
9
9
9
9
9
9
9
9
9
9
9
9
9
9
9
9
9
9
9
9
9
9
9
9
9
9
8
8
8
8
8
8
8
9
9
9
9
8
8
8
8
7
7
7
7
7
7
6
6
6
6
6
6
6
6
6
6
6
6
6
6
6
6
7
7
7
7
7
8
8
8
8
8
8
8
8
8
8
9
9
9
10
10
10
10
10
10
10
10
10
10
10
10
10
10
10
10
10
10
10
10
10
10
10
10
10
10
10
10
10
10
10
10
10
10
9
9
8
8
7
7
7
7
6
6
6
6
6
6
6
7
7
8
8
8
8
8
8
8
8
8
8
8
8
8
8
8
8
8
8
8
8
8
8
8
8
8
8
8
8
8
8
8
8
9
10
10
10
10
10
9
9
9
9
9
9
9
9
8
8
8
8
8
8
8
8
8
8
8
8
8
8
8
8
8
8
8
7
7
7
7
7
7
7
7
7
6
6
6
6
6
7
7
7
7
7
7
7
7
7
7
7
7
7
7
8
8
8
8
8
8
8
8
8
7
7
7
9
9
9
9
9
9
9
10
10
10
10
10
10
10
10
10
10
10
10
10
8
9
9
9
8
8
8
8
8
8
8
8
9
9
9
9
9
9
9
9
9
9
9
9
9
9
9
9
9
9
9
9
9
9
9
9
9
9
9
9
9
9
9
9
9
9
9
8
8
8
8
8
8
8
8
8
8
8
8
8
8
8
8
8
8
8
8
8
8
8
8
8
8
8
8
8
8
8
8
8
8
8
7
7
6
6
6
6
6
6
6
6
6
6
6
6
6
6
6
6
6
6
6
6
6
7
7
7
7
7
7
7
7
7
6
5
4
2
2
2
2
2
2
2
1
1
1
1
2
2
2
2
2
2
2
2
4
4
5
5
6
6
6
6
6
7
7
7
7
7
7
7
7
7
7
7
7
7
7
7
7
7
7
7
7
7
8
8
8
8
8
8
8
8
8
8
8
8
8
8
8
8
8
8
8
8
8
8
8
8
8
8
8
8
8
8
8
9
9
9
9
9
9
9
9
9
8
8
8
8
8
8
8
8
8
8
8
8
8
8
8
8
8
8
8
8
8
8
8
8
8
8
7
7
7
7
7
7
7
7
7
7
7
7
7
7
7
7
7
7
7
7
7
7
6
6
6
5
5
5
5
5
5
5
5
5
5
5
5
5
4
3
3
3
3
3
3
1
1
1
1
1
1
1
1
1
1
1
1
1
1
1
1
1
1
1
1
0
0
0
0
0
0
0
0
0
0
0
0
0
0
0
0
0
0
0
0
1
1
1
1
1
1
1
1
1
1
1
1
1
0
0
0
0
0
0
0
0
0
0
0
0
0
0
0
0
0
0
0
0
0
0
0
0
0
0
0
0
0
0
0
0
0
0
0
0
0
0
0
0
0
0
0
0
0
0
0
0
0
0
0
0
0
0
0
0
0
0
0
0
0
0
0
0
0
0
0
0
0
0
0
0
0
0
0
0
0
0
0
0
0
0
0
0
0
0
0
0
0
0
0
0
0
0
0
0
0
0
0
0
0
0
0
0
0
0
0
0
0
0
0
0
0
0
0
0
0
0
0
0
0
0
0
0
0
0
0
0
0
0
0
0
0
0
0
0
0
0
0
0
0
0
0
0
0
0
0
0
0
0
0
0
0
0
0
0
0
0
0
0
0
0
0
0
0
0
0
0
0
0
0
0
0
0
0
0
0
0
0
0
0
0
0
0
0
0
0
0
0
0
0
0
0
0
0
0
0
0
0
0
0
0
0
0
0
0
0
0
0
0
0
0
0
0
0
0
0
0
0
0
0
0
0
0
0
0
0
0
0
0
0
0
0
0
0
0
0
0
0
0
0
0
0
0
0
0
0
0
0
0
0
0
0
0
0
0
0
0
0
0
0
0
0
0
0
0
0
0
0
0
0
0
0
0
0
0
0
0
0
0
0
0
0
0
0
0
0
0
0
0
0
0
0
0
0
0
0
0
0
0
0
0
0
0
0
0
0
0
0
0
0
0
0
0
0
0
0
0
0
0
0
0
0
0
0
0
0
0
0
0
0
0
0
0
0
0
0
0
0
0
0
0
0
0
0
0
0
0
0
0
0
0
0
0
0
0
0
0
0
0
0
0
0
0
0
0
0
0
0
0
0
0
0
0
0
0
0
0
0
0
0
0
0
0
0
0
0
0
0
0
0
0
0
0
0
0
0
0
0
0
0
0
0
0
0
0
0
0
0
0
0
0
0
0
0
0
0
0
0
0
0
0
0
0
0
0
0
0
0
0
0
0
0
0
0
0
0
0
0
0
0
0
0
0
0
0
0
0
0
0
0
0
0
0
0
0
0
0
0
0
0
0
0
0
0
0
0
0
0
0
0
0
0
0
0
0
0
0
0
0
0
0
0
0
0
0
0
0
0
0
0
0
0
0
0
0
0
0
0
0
0
0
0
0
0
0
0
0
0
0
0
0
0
0
0
0
0
0
0
0
0
0
0
0
0
0
0
0
0
0
0
0
0
0
0
0
0
0
0
0
0
0
0
0
0
0
0
0
0
0
0
0
0
0
0
0
0
0
0
0
0
0
0
0
0
0
0
0
0
0
0
0
0
0
0
0
0
0
0
0
0
0
0
0
0
0
0
0
0
0
0
0
0
0
0
0
0
0
0
0
0
0
0
0
0
0
0
0
0
0
0
0
0
0
0
0
0
0
0
0
0
0
0
0
0
0
0
0
0
0
0
0
0
0
0
0
0
0
0
0
0
0
0
0
0
0
0
0
0
0
0
0
0
0
0
0
0
0
0
0
0
0
0
0
0
0
0
0
0
0
0
0
0
0
0
0
0
0
0
0
0
0
0
0
0
0
0
0
0
0
0
0
0
0
0
0
0
0
0
0
0
0
0
0
0
0
0
0
0
0
0
0
0
0
0
0
0
0
0
0
0
0
0
0
0
0
0
0
0
0
0
0
0
0
0
0
0
0
0
0
0
0
0
0
0
0
0
0
0
0
0
0
0
0
0
0
0
0
0
0
0
0
0
0
0
0
0
0
0
0
0
0
0
0
0
0
0
0
0
0
0
0
0
0
0
0
0
0
0
0
0
0
0
0
0
0
0
0
0
0
0
0
0
0
0
0
0
0
0
0
0
0
0
0
0
0
0
0
0
0
0
0
0
0
0
0
0
0
0
0
0
0
0
0
0
0
0
0
0
0
0
0
0
0
0
0
0
0
0
0
0
0
0
0
0
0
0
0
0
0
0
0
0
0
0
0
0
0
0
0
0
0
0
0
0
0
0
0
0
0
0
0
0
0
0
0
0
0
0
0
0
0
0
0
0
0
0
0
0
0
0
0
0
0
0
0
0
1
1
1
1
1
1
1
1
1
1
1
1
1
1
1
1
1
1
1
1
1
1
1
1
1
1
1
1
1
1
1
1
1
1
1
1
1
1
1
1
1
1
1
1
1
1
1
1
1
1
1
1
1
1
1
1
1
1
1
1
1
1
1
1
1
1
1
1
1
1
1
1
1
1
1
1
1
1
1
1
1
1
1
1
1
1
1
1
1
1
1
1
1
1
1
1
1
1
1
1
1
1
1
1
1
1
1
1
1
1
1
1
1
1
1
1
1
1
1
1
1
0
0
0
0
0
0
0
0
0
0
0
0
0
0
0
0
0
0
0
0
0
0
0
0
0
0
0
0
0
0
0
0
0
0
0
0
0
0
0
0
0
0
0
0
0
0
0
0
0
0
0
0
0
0
0
0
0
0
0
0
0
0
0
0
0
0
0
0
0
0
0
0
0
0
0
0
0
0
0
0
0
0
0
0
0
0
0
0
0
0
0
0
0
0
0
0
0
0
0
0
0
0
0
0
0
0
0
0
0
0
0
0
0
0
0
0
0
0
0
0
0
0
0
0
0
0
0
0
0
0
0
0
0
0
0
0
0
0
0
0
0
0
0
0
0
0
0
0
0
0
0
0
0
0
0
0
0
0
0
0
0
0
0
0
0
0
0
0
0
0
0
0
0
0
0
0
0
0
0
0
0
0
0
0
0
0
0
0
0
0
0
0
0
0
0
0
0
0
0
0
0
0
0
0
0
0
0
0
0
0
0
0
0
0
0
0
0
0
0
0
0
0
0
0
0
0
0
0
0
0
0
0
0
0
0
0
0
0
0
0
0
0
0
0
0
0
0
0
0
0
0
0
0
0
0
0
0
0
0
0
0
0
0
0
0
0
0
0
0
0
0
0
0
0
0
0
0
0
0
0
0
0
0
0
0
0
0
0
0
0
0
0
0
0
0
0
0
0
0
0
0
0
0
0
0
0
0
0
0
0
0
0
0
0
0
0
0
0
0
0
0
0
0
0
0
0
0
0
0
0
0
0
0
0
0
0
0
0
0
0
0
0
0
0
0
0
0
0
0
0
0
0
0
0
0
0
0
0
0
0
0
0
0
0
0
0
0
0
0
0
0
0
0
0
0
0
0
0
0
0
0
0
0
0
0
0
0
0
0
0
0
0
0
0
0
0
0
0
0
0
0
0
0
0
0
0
0
0
0
0
0
0
0
0
0
0
0
0
0
0
0
0
0
0
0
0
0
0
0
0
0
0
0
0
0
0
0
0
0
0
0
0
0
0
0
0
0
0
0
0
0
0
0
0
0
0
0
0
0
0
0
0
0
0
0
0
0
0
0
0
0
0
0
0
0
0
0
0
0
0
0
0
0
0
0
0
0
0
0
0
0
0
0
0
0
0
0
0
0
0
0
0
0
0
0
0
0
0
0
0
0
0
0
0
0
0
0
0
0
0
0
0
0
0
0
0
0
0
0
0
0
0
0
0
0
0
0
0
0
0
0
0
0
0
0
0
0
0
0
0
0
0
0
0
0
0
0
0
0
0
0
0
0
0
0
0
0
1
1
1
1
1
1
1
1
1
1
1
1
1
1
1
1
1
1
1
1
1
1
1
1
1
1
1
1
1
1
1
1
1
1
1
1
1
1
1
1
1
1
1
1
1
1
1
1
1
1
1
1
1
1
1
1
1
1
1
1
1
1
1
1
1
1
1
1
1
1
1
1
1
1
1
1
1
1
1
1
1
1
1
1
1
1
1
1
1
1
1
1
1
1
1
1
1
1
1
1
1
1
1
1
1
0
0
0
0
0
0
0
0
0
0
0
0
0
0
0
0
0
0
0
0
0
0
0
0
0
0
0
0
0
0
0
0
0
0
0
0
0
0
0
0
0
0
0
0
0
0
0
0
0
0
0
0
0
0
0
0
0
0
0
0
0
0
0
0
0
0
0
0
0
0
0
0
0
0
0
0
0
0
0
0
0
0
0
0
0
0
0
0
0
0
0
0
0
0
0
0
0
0
0
0
0
0
0
0
0
0
0
0
0
0
0
0
0
0
0
0
0
0
0
0
0
0
0
0
0
0
0
0
0
0
0
0
0
0
0
0
0
0
0
0
0
0
0
0
0
0
0
0
0
0
0
0
0
0
0
0
0
0
0
0
0
0
0
0
0
0
0
0
0
0
0
0
0
0
0
0
0
0
0
0
0
0
0
0
0
0
0
0
0
0
0
0
0
0
0
0
0
0
0
0
0
0
0
0
0
0
0
0
0
0
0
0
0
0
0
0
0
0
0
0
0
0
0
0
0
0
0
0
0
0
0
0
0
0
0
0
0
0
0
0
0
0
0
0
0
0
0
0
0
0
0
0
0
0
0
0
0
0
0
0
0
0
0
0
0
0
0
0
0
0
0
0
0
0
0
0
0
0
0
0
0
0
0
0
0
0
0
0
0
0
0
0
0
0
0
0
0
0
0
0
0
0
0
0
0
0
0
0
0
0
0
0
0
0
0
0
0
0
0
0
0
0
0
0
0
0
0
0
0
0
0
0
0
0
0
0
0
0
0
0
0
0
0
0
0
0
0
0
0
0
0
0
0
0
0
0
0
0
0
0
0
0
0
0
0
0
0
0
0
0
0
0
0
0
0
0
0
0
0
0
0
0
0
0
0
0
0
0
0
0
0
0
0
0
0
0
0
0
0
0
0
0
0
0
0
0
0
0
0
0
0
0
0
0
0
0
0
0
0
0
0
0
0
0
0
0
0
0
0
0
0
0
0
0
0
0
0
0
0
0
0
0
0
0
0
0
0
0
0
0
0
0
0
0
0
0
0
0
0
0
0
0
0
0
0
0
0
0
0
0
0
0
0
0
0
0
0
0
0
0
0
0
0
0
0
0
0
0
0
0
0
0
0
0
0
0
0
0
0
0
0
0
0
0
0
0
0
0
0
0
0
0
0
0
0
0
0
0
0
0
0
0
0
0
0
0
0
0
0
0
0
0
0
0
0
0
0
0
0
0
0
0
0
0
0
0
0
0
0
0
0
0
0
0
0
0
0
0
0
0
0
0
0
0
0
0
0
0
0
0
0
0
0
0
0
0
0
0
0
0
0
0
0
0
0
0
0
0
0
0
0
0
0
0
0
0
0
0
0
0
0
0
0
0
0
0
0
0
0
0
0
0
0
0
0
0
0
0
0
0
0
0
0
0
0
0
0
0
0
0
0
0
0
0
0
0
0
0
0
0
0
0
0
0
0
0
0
0
0
0
0
0
0
0
0
0
0
0
0
0
0
0
0
0
0
0
0
0
0
0
0
0
0
0
0
0
0
0
0
0
0
0
0
0
0
0
0
0
0
0
0
0
0
0
0
0
0
0
0
0
0
0
0
0
0
0
0
0
0
0
0
0
0
0
0
0
0
0
0
0
0
0
0
0
0
0
0
0
0
0
0
0
0
0
0
0
0
0
0
0
0
0
0
0
0
0
0
0
0
0
0
0
0
0
0
0
0
0
0
0
0
0
0
0
0
0
0
0
0
0
0
0
0
0
0
0
0
0
0
0
0
0
0
0
0
0
0
0
0
0
0
0
0
0
0
0
0
0
0
0
0
0
0
0
0
0
0
0
0
0
0
0
0
0
0
0
0
0
0
0
0
0
0
0
0
0
0
0
0
0
0
0
0
0
0
0
0
0
0
0
0
0
0
0
0
0
0
0
0
0
0
0
0
0
0
0
0
0
0
0
0
0
0
0
0
0
0
0
0
0
0
0
0
0
0
0
0
0
0
0
0
0
0
0
0
0
0
0
0
0
0
0
0
0
0
0
0
0
0
0
0
0
0
0
0
0
0
0
0
0
0
0
0
0
0
0
0
0
0
0
0
0
0
0
0
0
0
0
0
0
0
0
0
0
0
0
0
0
0
0
0
0
0
0
0
0
0
0
0
0
0
0
0
0
0
0
0
0
0
0
0
0
0
0
0
0
0
0
0
0
0
0
0
0
0
0
0
0
0
0
0
0
0
0
0
0
0
0
1
1
1
1
1
1
1
1
1
1
1
1
1
1
1
1
1
1
1
0
0
0
0
0
0
0
0
0
0
0
0
1
1
1
1
1
1
1
1
1
1
1
1
1
1
1
1
1
1
1
1
1
1
1
1
1
1
1
1
1
1
1
1
1
1
1
1
1
1
1
1
1
1
1
1
1
1
1
1
1
1
1
1
1
1
1
1
1
1
1
1
1
1
1
1
1
1
1
1
1
1
1
1
1
1
1
1
1
1
1
1
1
1
1
1
1
1
1
1
1
1
1
1
1
1
1
1
1
1
1
2
2
2
2
2
2
2
2
3
3
4
4
4
4
4
4
4
4
4
4
4
4
4
4
4
4
4
4
4
4
4
4
4
4
4
4
4
4
4
4
4
4
4
4
4
3
3
3
3
3
3
3
3
3
3
3
3
3
3
3
3
3
3
3
3
3
3
3
3
3
3
3
3
3
3
3
3
3
3
3
3
3
3
3
3
3
3
3
3
3
3
3
3
3
3
3
3
3
3
3
3
3
3
3
3
3
3
3
3
3
3
3
3
3
3
3
3
3
3
3
3
3
3
3
3
3
3
3
3
3
3
3
3
3
3
2
2
2
2
2
2
2
2
2
2
2
2
2
2
2
2
2
2
2
2
2
2
2
2
2
2
2
2
2
2
2
2
2
2
2
2
2
2
2
2
2
2
2
2
2
2
2
2
2
2
2
2
1
1
1
1
1
1
1
1
1
1
1
1
1
1
1
1
1
1
1
1
1
1
1
1
1
1
1
1
1
1
1
1
1
1
1
1
1
1
1
1
1
1
1
1
1
1
1
1
1
1
1
1
1
1
0
0
0
0
0
0
0
0
0
0
0
0
0
0
0
0
0
0
0
0
0
0
0
0
0
0
0
0
0
0
0
0
0
0
0
0
0
0
0
0
0
0
0
0
0
0
0
0
0
0
0
0
0
0
0
0
0
0
0
0
0
0
0
0
0
0
0
0
0
0
0
0
0
0
0
0
0
0
0
0
0
0
0
0
0
0
0
0
0
0
0
0
0
0
0
0
0
0
0
0
0
0
0
0
0
0
0
0
0
0
0
0
0
0
0
0
0
0
0
0
0
0
0
0
0
0
0
0
0
0
0
0
0
0
0
0
1
1
1
1
2
2
2
3
3
3
3
3
3
3
3
3
3
3
3
3
3
3
3
3
3
3
3
3
3
3
4
4
4
4
4
4
4
4
4
4
4
4
4
4
4
4
4
4
4
4
4
4
4
4
4
4
4
4
4
4
4
4
4
4
4
4
4
4
4
4
4
4
4
4
4
4
4
4
4
4
4
4
4
4
4
4
4
4
4
4
4
4
4
4
4
4
4
4
5
5
5
5
5
5
5
5
5
5
5
5
5
5
5
5
5
5
5
4
4
4
4
4
4
4
4
4
4
4
4
4
4
4
4
4
5
5
5
5
5
5
5
5
5
5
5
4
4
4
3
3
3
3
3
3
3
3
3
3
3
3
3
3
3
4
4
4
4
2
2
2
2
2
2
2
2
2
2
2
2
2
2
2
2
2
2
2
2
2
2
2
2
2
2
2
2
2
2
2
2
2
2
2
2
2
2
2
2
2
2
2
2
2
2
2
2
2
2
2
2
2
2
2
2
2
2
2
2
2
2
2
2
2
2
2
2
2
2
2
2
2
2
2
2
2
2
2
2
2
2
2
2
2
2
2
2
2
2
2
2
2
2
2
2
2
2
2
2
2
3
3
3
3
2
2
2
2
2
2
2
2
2
2
2
2
1
1
1
1
1
1
1
1
1
1
1
1
1
1
1
1
0
0
0
0
0
1
1
1
1
1
1
1
1
1
1
1
2
2
2
2
2
2
2
2
2
2
2
2
2
2
2
2
2
2
2
2
2
2
2
2
2
2
2
2
2
2
2
2
2
2
2
2
2
2
2
2
2
2
2
2
2
2
2
2
2
2
2
2
2
2
2
2
2
2
2
2
2
2
2
2
2
2
2
2
2
2
2
2
2
2
2
2
2
2
2
2
2
2
2
2
2
2
2
2
2
2
2
2
2
2
2
2
2
2
2
2
2
2
2
1
1
1
1
1
1
1
1
1
1
1
1
1
2
2
2
2
2
2
2
2
2
2
2
2
2
2
2
2
2
2
2
2
2
3
3
3
3
3
3
3
3
3
3
3
2
2
2
2
2
2
2
2
2
2
2
2
2
1
1
1
1
1
1
1
1
1
1
1
1
1
1
1
1
1
1
1
1
1
1
1
1
1
1
1
1
1
1
1
1
1
1
1
1
1
1
1
1
1
1
1
1
1
1
1
1
1
1
1
1
1
1
1
1
1
1
1
1
1
1
1
1
1
1
1
1
1
1
1
1
1
1
1
1
1
1
1
1
1
1
1
1
1
0
0
0
0
0
0
0
0
0
0
0
0
0
0
0
0
0
0
0
0
0
0
0
0
0
0
0
0
1
1
1
1
1
1
1
1
1
1
1
1
1
1
1
1
1
1
1
1
1
1
1
1
1
1
1
2
2
2
2
2
2
2
2
2
2
2
2
2
2
2
2
2
2
2
2
2
2
2
2
3
3
3
3
3
3
3
4
4
4
4
4
4
4
4
4
4
4
4
4
4
4
4
4
4
4
4
4
4
4
4
4
4
4
4
4
4
4
4
4
4
4
4
4
4
4
4
4
4
4
4
4
4
4
4
4
4
4
4
4
4
4
4
4
4
4
4
4
4
4
4
4
4
4
4
4
4
4
4
4
4
4
4
4
4
4
4
4
4
4
4
4
4
3
3
3
3
3
3
3
3
3
3
3
3
4
4
4
4
4
4
4
4
4
4
4
3
3
3
3
3
3
3
3
3
3
3
3
3
3
3
3
3
3
3
3
3
3
3
3
3
3
3
3
3
3
3
3
3
3
3
3
3
3
3
3
2
2
2
2
2
2
2
2
2
2
2
2
2
2
2
2
2
2
1
0
0
0
0
0
0
0
0
0
0
0
0
0
0
0
0
0
0
0
0
0
0
0
0
0
0
0
0
0
0
0
0
0
0
0
0
0
0
0
0
0
0
0
0
0
0
0
0
0
0
0
0
0
0
0
0
0
0
0
0
0
0
0
0
0
0
0
0
0
0
0
0
0
0
0
0
0
0
0
0
0
0
0
0
0
0
0
0
0
0
0
0
0
0
0
0
0
0
0
0
0
0
0
0
0
0
0
0
0
0
0
0
0
0
0
0
0
0
0
0
0
0
0
0
0
0
0
0
0
0
0
0
0
0
0
0
0
0
0
0
0
0
0
0
0
0
0
0
0
0
0
0
0
0
0
0
0
0
0
0
0
0
0
0
0
0
0
0
0
0
0
0
0
0
0
0
0
0
0
0
0
0
0
0
0
0
0
0
0
0
0
0
0
0
0
0
0
0
0
0
0
0
0
0
0
0
0
0
0
0
0
0
0
0
0
0
0
0
0
0
0
0
0
0
0
0
0
0
0
0
0
0
0
0
0
0
0
0
0
0
0
0
0
0
0
0
0
0
0
0
0
0
0
0
0
0
0
0
0
0
0
0
0
0
0
0
0
0
0
0
0
0
0
0
0
0
0
0
0
0
0
0
0
0
0
0
0
0
0
0
0
0
0
0
0
0
0
0
0
0
0
0
0
0
0
0
0
0
0
0
0
0
0
0
0
0
0
0
0
0
0
0
0
0
0
0
0
0
0
0
0
0
0
0
0
0
0
0
0
0
0
0
0
0
0
0
0
0
0
0
0
0
0
0
0
0
0
0
0
0
0
0
0
0
0
0
0
0
0
0
0
0
0
0
0
0
0
0
0
0
0
0
0
0
0
0
0
0
0
0
0
0
0
0
0
0
0
0
0
0
0
0
0
0
0
0
0
0
0
0
0
0
0
0
0
0
0
0
0
0
0
0
0
0
0
0
0
0
0
0
0
0
0
0
0
0
0
0
0
0
0
0
0
0
0
0
0
0
0
0
0
0
0
0
0
0
0
0
0
0
0
0
0
0
0
0
0
0
0
0
0
0
0
0
0
0
0
0
0
0
0
0
0
0
0
0
0
0
0
0
0
0
0
0
0
0
0
0
0
0
0
0
0
0
0
0
0
0
0
0
0
0
0
0
0
0
0
0
0
0
0
0
0
0
0
0
0
0
0
0
0
0
0
0
0
0
0
0
0
0
0
0
0
0
0
0
0
0
0
0
0
0
0
0
0
0
0
0
0
0
0
0
0
0
0
0
0
0
0
0
0
0
0
0
0
0
0
0
0
0
0
0
0
0
0
0
0
0
0
0
0
1
1
1
1
1
1
1
1
1
1
1
1
1
1
1
1
1
1
1
1
1
1
1
1
1
1
1
1
1
1
1
1
1
1
1
1
1
1
1
1
1
1
1
1
1
1
1
1
1
1
1
1
1
1
1
1
1
1
1
1
1
1
1
1
1
1
1
1
2
2
2
2
2
2
2
2
2
2
2
2
2
2
2
2
2
2
2
2
2
2
2
2
2
2
2
2
2
2
2
2
2
2
2
2
2
2
2
2
2
2
2
2
2
2
2
2
2
2
2
2
2
2
2
2
2
2
2
2
2
2
2
2
2
2
2
2
2
2
1
1
1
1
1
1
1
1
1
1
1
1
1
0
0
0
0
0
0
0
0
0
0
0
0
0
0
0
0
0
0
0
0
0
0
0
0
0
0
0
0
0
0
0
0
0
0
0
0
0
0
0
0
0
0
0
0
0
0
0
0
0
0
0
0
0
0
0
0
0
0
0
0
0
0
0
0
0
0
0
0
0
0
0
0
0
0
0
0
0
0
0
0
0
0
0
0
0
0
0
0
0
0
0
0
0
0
0
0
0
0
0
0
0
0
0
0
0
0
0
0
0
0
0
0
0
0
0
0
0
0
0
0
0
0
0
0
0
0
0
0
0
0
0
0
0
0
0
0
0
0
0
0
0
0
0
0
0
0
0
0
0
0
0
0
0
0
0
0
0
0
0
0
0
0
0
0
0
0
0
0
0
0
0
0
0
0
0
0
0
0
0
0
0
0
0
0
0
0
0
0
0
0
0
0
0
0
0
0
0
0
0
0
0
0
0
0
0
0
0
0
0
0
0
0
0
0
0
0
0
0
0
0
0
0
0
0
0
0
0
0
0
0
0
0
0
0
0
0
0
0
0
0
0
0
0
0
0
0
0
0
0
0
0
0
0
0
0
0
0
0
0
0
0
0
0
0
0
0
0
0
0
0
0
0
0
0
0
0
0
0
0
0
0
0
0
0
0
0
0
0
0
0
0
0
0
0
0
0
0
0
0
0
0
0
0
0
0
0
0
0
0
0
0
0
0
0
0
0
0
0
0
0
0
0
0
0
0
0
0
0
0
0
0
0
0
0
1
1
1
1
1
1
1
1
1
1
1
1
1
1
1
1
1
1
1
1
1
1
1
1
1
1
1
1
1
1
1
1
1
1
1
1
1
1
1
1
1
1
1
1
1
1
1
1
1
1
1
1
1
1
1
1
1
1
1
1
1
1
1
2
2
3
3
3
3
3
3
3
3
3
3
3
3
3
3
3
3
3
3
3
3
3
3
3
3
3
3
3
3
3
3
3
3
3
3
3
3
3
3
3
3
3
3
3
3
3
3
3
3
3
3
3
3
2
2
2
2
2
2
2
2
2
2
2
2
2
2
2
2
2
2
2
2
2
2
2
2
2
2
2
2
2
2
2
2
2
2
2
2
2
2
2
2
2
2
2
2
2
2
2
2
2
2
2
2
2
2
2
2
2
2
2
2
2
2
2
2
2
2
2
2
2
2
2
2
2
1
1
1
1
1
1
1
1
1
0
0
0
0
0
0
0
0
0
0
0
0
0
0
0
0
0
0
0
0
0
0
0
0
0
0
0
0
0
0
0
0
0
0
0
0
0
0
0
0
0
0
0
0
0
0
0
0
0
0
0
0
0
0
0
0
0
0
0
0
0
0
0
0
0
0
0
0
0
0
0
0
0
0
0
0
0
0
0
0
0
0
0
0
0
0
0
0
0
0
0
0
0
0
0
0
0
0
0
0
0
0
0
0
0
0
0
0
0
0
0
0
0
0
0
0
0
0
0
0
0
0
0
0
0
0
0
0
0
0
0
0
0
0
0
0
0
0
0
0
0
0
0
0
0
0
0
0
0
0
0
0
0
0
0
0
0
0
0
0
0
0
0
0
0
0
0
0
0
0
0
0
0
0
0
0
0
0
0
0
0
0
0
0
0
0
0
0
0
0
0
0
0
0
0
0
0
0
0
0
0
0
0
0
0
0
0
0
0
0
0
0
0
0
0
0
0
0
0
0
0
0
0
0
0
0
0
0
0
0
0
0
0
0
0
0
0
0
0
0
0
0
0
0
0
0
0
0
0
0
0
0
0
0
0
0
0
0
0
0
0
0
0
0
0
0
0
0
0
0
0
0
0
0
0
0
0
0
0
0
0
0
0
0
0
0
0
0
0
0
0
0
0
0
0
0
0
0
0
0
0
0
0
0
0
0
0
0
0
0
0
0
0
0
0
0
0
0
0
0
0
0
0
0
0
0
0
0
0
0
0
0
0
0
0
0
0
0
0
0
0
0
0
0
0
0
0
0
0
0
0
0
0
0
0
0
0
0
0
0
0
0
0
0
0
0
0
0
0
0
0
0
0
0
0
0
0
0
0
0
0
0
0
0
0
0
0
0
0
0
0
0
0
0
0
0
0
0
0
0
0
0
0
0
0
0
0
0
0
0
0
0
0
0
0
0
0
0
0
0
0
0
0
0
0
0
0
0
0
0
0
0
0
0
0
0
0
0
0
0
0
0
0
0
0
0
0
0
0
0
0
0
0
0
0
0
0
0
0
0
0
0
0
0
0
0
0
0
0
0
0
0
0
0
0
0
0
0
0
0
0
0
0
0
0
0
0
0
0
0
0
0
0
0
0
0
0
0
0
0
0
0
0
0
0
0
0
0
0
0
0
0
0
0
0
0
0
0
0
0
0
0
0
0
0
0
0
0
0
0
0
0
0
0
0
0
0
0
0
0
0
0
0
0
0
0
0
0
0
0
0
0
0
0
0
0
0
0
0
0
0
0
0
0
0
0
0
0
0
0
0
0
0
0
0
0
0
0
0
0
0
0
0
0
0
0
0
0
0
0
0
0
0
0
0
0
0
0
0
0
0
0
0
0
0
0
0
0
0
0
0
0
0
0
0
0
0
0
0
0
0
0
0
0
0
0
0
0
0
0
0
0
0
0
0
0
0
0
0
0
0
0
0
0
0
0
0
0
0
0
0
0
0
0
0
0
0
0
0
0
0
0
0
0
0
0
0
0
0
0
0
0
0
0
0
0
0
0
0
0
0
0
0
0
0
0
0
0
0
0
0
0
0
0
0
0
0
0
0
0
0
0
0
0
0
0
0
0
0
0
0
0
0
0
0
0
0
0
0
0
0
0
0
0
0
0
0
0
0
0
0
0
0
0
0
0
0
0
0
0
0
0
0
1
1
1
1
1
1
1
1
1
1
1
1
1
1
1
1
1
1
1
1
1
1
1
1
1
1
1
1
1
1
1
1
1
1
1
1
1
1
1
1
1
1
1
1
1
1
1
1
1
1
1
1
1
1
1
1
1
1
1
1
1
1
1
1
1
0
0
0
0
0
0
0
0
0
0
0
0
0
0
0
0
0
0
0
0
0
0
0
0
0
0
0
0
0
0
0
0
0
0
0
0
0
0
0
0
0
0
0
0
0
0
0
0
0
0
0
0
0
0
0
0
0
0
0
0
0
0
0
0
0
0
0
0
0
0
0
0
0
0
0
0
0
0
0
0
0
0
0
0
0
0
0
0
0
0
0
0
0
0
0
0
0
0
0
0
0
0
0
0
0
0
0
0
0
0
0
0
0
0
0
0
0
0
0
0
0
0
0
0
0
0
0
0
0
0
0
0
0
0
0
0
0
0
0
0
0
0
0
0
0
0
0
0
0
0
0
0
0
0
0
0
0
0
0
0
0
0
0
0
0
0
0
0
0
0
0
0
0
0
0
0
0
0
0
0
0
0
0
0
0
0
0
0
0
0
0
0
0
0
0
0
0
0
0
0
0
0
0
0
0
0
0
0
0
0
0
0
0
0
0
0
0
0
0
0
0
0
0
0
0
0
0
0
0
0
0
0
0
0
0
0
0
0
0
0
0
0
0
0
0
0
0
0
0
0
0
0
0
0
0
0
0
0
0
0
0
0
0
0
0
0
0
0
0
0
0
0
0
0
0
0
0
0
0
0
0
0
0
0
0
0
0
0
0
0
0
0
0
0
0
0
0
0
0
0
0
0
0
0
0
0
0
0
0
0
0
0
0
0
0
0
0
0
0
0
0
0
0
1
1
1
1
1
1
1
1
1
1
1
1
1
1
1
1
1
1
1
1
1
1
1
1
1
1
1
1
1
1
1
1
1
1
1
1
1
1
1
1
1
1
1
1
1
1
1
1
1
1
1
1
1
1
1
1
1
1
1
1
1
1
1
1
1
1
1
1
1
1
1
1
1
1
1
1
1
1
1
1
1
1
1
1
1
1
1
1
1
1
1
1
1
1
1
1
1
1
1
1
1
1
1
1
1
1
1
1
1
1
1
1
1
1
1
1
1
1
1
1
1
1
1
1
1
1
1
1
1
1
0
0
0
0
0
0
0
0
0
0
0
0
0
0
0
0
0
0
0
0
0
0
0
0
0
1
1
1
1
1
1
1
1
1
1
1
1
1
1
1
1
1
1
2
2
2
2
2
2
2
2
2
2
2
2
2
2
2
2
2
2
2
2
2
2
2
2
2
2
2
2
2
2
3
3
3
3
3
3
3
3
3
3
3
3
3
3
3
3
3
3
3
3
3
3
3
3
3
3
3
3
3
3
3
3
3
3
3
2
2
2
2
2
2
2
2
2
2
2
2
2
2
2
2
2
2
2
1
1
1
1
1
1
1
1
1
1
1
1
1
1
1
1
1
1
1
1
1
1
1
1
1
1
1
1
1
2
2
2
2
2
2
2
2
2
2
2
2
2
2
2
2
2
2
2
2
2
2
2
2
2
2
2
2
2
2
2
2
2
2
2
2
1
1
1
1
1
1
1
1
1
1
1
1
1
1
1
1
1
1
1
1
1
1
1
1
1
1
1
1
1
1
1
1
1
1
1
1
1
1
1
1
1
1
1
1
1
1
1
1
1
0
0
0
0
0
0
0
0
0
0
0
0
0
0
0
0
0
0
0
0
0
0
0
0
0
0
0
0
0
0
0
0
0
0
0
0
0
0
0
0
0
0
0
0
0
0
0
0
0
0
0
0
0
0
0
0
0
0
0
0
0
0
0
0
0
0
0
0
0
0
0
0
0
0
0
0
0
0
0
0
0
0
0
0
0
0
0
0
0
0
0
0
0
0
0
0
0
0
0
0
0
0
0
0
0
0
0
0
0
0
0
0
0
0
0
0
0
0
0
0
0
0
0
0
0
0
0
0
0
0
0
0
0
0
0
0
0
0
0
0
0
0
0
0
0
0
0
0
0
0
0
0
0
0
0
0
0
0
0
0
0
0
0
0
0
0
0
0
0
0
0
0
0
0
0
0
0
0
0
0
0
0
0
0
0
0
0
0
0
0
0
0
0
0
0
0
0
0
0
0
0
0
0
0
0
1
1
1
1
1
1
1
1
1
1
1
1
1
1
1
1
1
1
1
1
1
1
1
1
1
1
1
1
1
1
1
1
1
1
1
1
1
1
1
1
1
1
1
1
1
1
1
1
1
1
1
1
1
1
1
1
1
1
1
1
1
1
1
1
1
1
1
1
1
1
1
1
1
1
1
1
1
1
1
1
1
1
1
1
1
1
1
1
1
1
1
1
1
1
1
1
1
1
1
1
1
1
1
1
1
1
1
1
1
1
1
1
2
2
2
2
2
2
2
2
2
2
2
2
2
2
2
2
2
2
2
2
2
2
2
2
2
2
2
2
2
2
2
2
2
2
1
1
1
1
1
1
1
1
1
1
1
1
1
1
1
1
1
1
1
1
1
1
1
1
1
1
1
1
1
1
1
1
1
1
1
1
1
1
1
1
1
1
1
0
0
0
0
0
0
0
0
0
0
0
0
0
0
0
0
0
0
0
0
0
0
0
0
0
0
0
0
0
0
0
0
0
0
0
0
0
0
0
0
0
0
0
0
0
0
0
0
0
0
0
0
0
0
0
0
0
0
0
0
0
0
0
0
0
0
0
0
0
0
0
0
0
0
0
0
0
0
0
0
0
0
0
0
0
0
0
0
0
0
0
0
0
0
0
0
0
0
0
0
0
0
0
0
0
0
0
0
0
0
0
0
0
0
0
0
0
0
0
0
0
0
0
0
0
0
0
0
0
0
0
0
0
0
0
0
0
0
0
0
0
0
0
0
0
0
0
0
0
0
0
0
0
0
0
0
0
0
0
0
0
0
0
0
0
0
0
0
0
0
0
0
0
0
0
0
0
0
0
0
0
0
0
0
0
0
0
0
0
0
0
0
0
0
0
0
0
0
1
1
1
1
1
1
1
1
1
1
1
1
1
1
1
1
1
1
1
1
1
1
1
1
1
1
1
1
1
1
1
1
1
1
1
1
1
1
1
1
1
1
1
1
1
1
1
1
1
1
1
1
1
1
1
1
1
1
1
1
1
1
1
1
1
1
1
1
1
1
1
1
1
1
1
1
1
1
1
1
1
1
0
0
0
0
0
0
0
0
0
0
0
0
0
0
0
0
0
0
0
0
0
0
0
0
0
0
0
0
0
0
0
0
0
0
0
0
0
0
0
0
0
0
0
0
0
0
0
0
0
0
0
0
0
0
0
0
0
0
0
0
0
0
0
0
0
0
0
0
0
0
1
1
1
1
1
1
1
1
1
1
1
1
2
2
2
2
2
2
2
2
2
2
2
2
2
2
2
2
2
2
2
2
2
2
2
2
2
2
2
3
3
3
3
3
3
3
3
3
3
3
3
3
3
3
3
3
3
3
3
3
4
4
4
4
4
4
4
4
4
4
4
4
4
4
4
4
4
4
4
4
4
4
4
4
4
4
4
4
4
4
4
4
4
4
4
4
4
4
4
4
4
4
4
4
4
4
4
4
4
4
4
4
4
4
4
4
4
4
4
4
4
4
4
4
4
4
4
4
4
4
4
4
4
4
4
4
4
4
3
3
3
3
3
3
3
3
3
3
3
3
3
3
3
3
3
3
3
3
3
3
3
3
3
3
3
3
3
3
3
3
3
3
3
3
3
3
3
3
3
3
3
3
3
3
3
3
3
3
3
3
3
3
3
3
3
3
3
3
3
3
1
1
1
1
1
1
1
1
1
1
1
1
1
1
1
1
1
1
1
1
1
1
1
1
1
1
1
1
1
1
1
1
1
1
1
1
1
0
0
0
0
0
0
0
0
0
0
0
0
0
0
0
0
0
0
0
0
0
0
0
0
0
0
0
0
0
0
0
0
0
0
0
0
0
0
0
0
0
0
0
0
0
0
0
0
0
0
0
0
0
0
0
0
0
0
0
0
0
0
0
0
0
0
0
0
0
0
0
0
0
0
0
0
0
0
0
0
0
0
0
0
0
0
0
0
0
0
0
0
0
0
0
0
0
0
0
0
0
0
0
0
0
0
0
0
0
0
0
0
0
0
0
0
0
0
0
0
0
0
0
0
0
0
0
0
0
0
0
0
0
0
0
0
0
0
0
0
0
0
0
0
0
0
0
0
0
0
0
0
0
0
0
0
0
0
0
0
0
0
0
0
0
0
0
0
0
0
0
0
0
0
0
0
0
0
0
0
0
0
0
0
0
0
0
0
0
0
0
0
0
0
0
0
0
0
0
0
0
0
0
0
0
0
0
0
0
0
0
0
0
0
0
0
0
0
0
0
0
0
0
0
0
0
0
0
0
0
0
0
0
0
0
0
0
0
0
0
0
0
0
0
0
0
0
0
0
0
0
0
0
0
0
0
0
0
0
0
0
0
0
0
0
0
0
0
0
0
0
0
0
0
0
0
0
0
0
0
0
0
0
0
0
0
0
0
0
0
0
0
0
0
0
0
0
0
0
0
0
0
0
0
0
0
0
0
0
0
0
0
0
0
0
0
0
0
0
0
0
0
0
0
0
0
0
0
0
0
0
0
0
0
0
0
0
0
0
0
0
0
0
0
0
0
0
0
0
0
0
0
0
0
0
0
0
0
0
0
0
0
0
0
0
0
0
0
0
0
0
0
0
0
0
0
0
0
0
0
0
0
0
0
0
0
0
0
0
0
0
0
0
0
0
0
0
0
0
0
0
0
0
0
0
0
0
0
0
0
0
0
0
0
0
0
0
0
0
0
0
0
0
0
0
0
0
0
0
0
0
0
0
0
0
0
0
0
0
0
0
0
0
0
0
0
0
0
0
0
0
0
0
0
0
0
0
0
0
0
0
0
0
0
0
0
0
0
0
0
0
0
0
0
0
0
0
0
0
0
0
0
0
0
0
0
0
0
0
0
0
0
0
0
0
0
0
0
0
0
0
0
0
0
0
0
0
0
0
0
0
0
0
0
0
0
0
0
0
0
0
0
0
0
0
0
0
0
0
0
0
0
0
0
0
0
0
0
0
0
0
0
0
0
0
0
0
0
0
0
0
0
0
0
0
0
0
0
0
0
0
0
0
0
0
0
0
0
0
0
0
0
0
0
0
0
0
0
0
0
0
0
0
0
0
0
0
0
0
0
0
0
0
0
0
0
0
0
0
0
0
0
0
0
0
0
0
0
0
0
0
0
0
0
0
0
0
0
0
0
0
0
0
0
0
0
0
0
0
0
0
0
0
0
0
0
0
0
0
0
0
0
0
0
0
0
0
0
0
0
0
0
0
0
0
0
0
0
0
0
0
0
0
0
0
0
0
0
0
0
0
0
0
0
0
0
0
0
0
0
0
0
0
0
0
0
0
0
0
0
0
0
0
0
0
0
0
0
0
0
0
0
0
0
0
0
0
0
0
0
0
0
0
0
0
0
0
0
0
0
0
0
0
0
0
0
0
0
0
0
0
0
0
0
0
0
0
0
0
0
0
0
0
0
0
0
0
0
0
0
0
0
0
0
0
0
0
0
0
0
0
0
0
0
0
0
0
0
0
0
0
0
0
0
0
0
0
0
0
0
0
0
0
0
0
0
0
0
0
0
0
0
0
0
0
0
0
0
0
0
0
0
0
0
0
1
1
1
1
1
1
1
1
1
1
1
1
1
1
1
1
1
1
1
1
1
1
1
1
1
1
2
2
2
2
2
2
2
2
2
2
2
2
3
3
3
3
3
3
3
3
3
4
4
4
4
4
4
4
4
4
4
4
4
4
4
3
3
3
3
3
3
3
3
3
3
3
3
3
3
3
3
3
4
4
4
4
4
4
4
4
4
4
4
4
4
4
4
4
4
4
4
4
4
4
4
4
4
4
4
4
4
4
4
4
4
4
4
4
4
4
4
4
4
4
4
4
4
4
4
4
4
4
4
4
4
4
4
4
4
4
4
4
5
5
5
5
5
5
5
5
5
5
5
5
5
5
5
5
5
5
5
5
5
5
5
5
5
5
5
5
5
5
5
5
5
4
4
4
3
3
3
3
3
3
3
3
3
3
3
3
2
2
2
0
0
0
0
0
0
0
0
0
0
0
0
0
0
0
0
0
0
0
0
0
0
0
0
0
0
0
0
0
0
0
0
0
0
0
0
0
0
0
0
0
0
0
0
0
0
0
0
0
1
1
1
1
1
2
2
2
2
2
2
2
2
2
2
2
2
2
2
2
2
2
2
2
2
2
2
2
2
2
2
2
2
2
2
2
2
2
2
2
2
2
2
2
2
1
1
1
1
1
1
1
1
1
1
1
1
1
1
1
1
1
1
1
1
1
1
1
1
1
1
1
1
1
1
1
1
1
1
1
1
1
1
1
1
1
1
1
1
1
1
1
1
1
1
1
1
1
1
1
1
1
1
1
1
1
1
1
1
1
1
1
1
1
1
1
1
1
1
1
1
1
1
1
1
1
1
1
1
1
1
1
1
1
1
1
1
1
1
1
1
1
1
1
1
1
1
1
1
1
1
1
1
1
1
1
1
1
1
1
1
1
1
1
1
1
1
1
1
2
2
2
2
2
2
2
2
2
2
2
2
2
2
2
2
2
2
2
2
1
1
1
1
1
0
0
1
1
1
1
1
1
1
1
1
1
1
1
1
1
1
1
1
1
1
1
1
1
1
1
1
1
1
1
1
1
1
1
1
1
1
1
1
1
1
1
1
1
1
1
1
1
1
1
1
1
1
1
1
1
1
1
1
1
1
1
1
1
1
1
1
1
1
1
1
1
1
1
1
1
1
1
1
1
1
1
1
1
1
1
1
1
1
1
1
1
1
1
1
1
1
1
1
1
1
1
1
1
1
1
1
1
1
1
1
1
1
1
1
1
1
1
1
1
1
1
1
1
1
1
1
1
1
1
1
1
1
1
1
1
1
1
1
1
1
1
1
1
1
1
1
1
1
1
1
1
1
1
1
1
1
1
1
1
1
1
1
1
1
1
1
1
1
1
1
1
1
1
1
1
1
1
2
2
2
2
2
2
2
2
2
2
2
2
2
2
2
2
2
2
2
2
2
2
2
2
2
2
2
2
2
2
2
2
2
2
2
2
2
2
2
2
1
1
1
1
1
1
1
1
1
1
1
1
1
1
1
1
1
1
2
3
4
5
6
6
6
6
6
6
8
8
8
9
9
9
10
10
10
10
10
11
11
12
12
12
12
12
12
12
12
12
14
15
15
15
16
16
16
16
17
17
19
19
19
19
19
19
20
20
20
20
23
23
23
26
26
26
26
26
26
26
26
26
26
26
26
28
28
28
30
30
31
31
31
31
31
31
31
31
31
31
31
31
31
31
31
31
31
31
32
32
32
32
32
32
32
32
33
33
33
33
35
35
36
36
37
37
37
40
40
47
53
57
62
65
64
64
64
64
68
69
70
71
73
75
75
76
76
76
80
81
81
81
81
81
81
83
84
84
84
85
85
85
85
85
86
87
89
89
89
89
90
90
90
90
90
90
91
94
94
94
96
95
95
94
99
98
92
93
93
93
93
93
93
94
94
94
92
93
93
97
97
97
97
98
99
99
100
99
100
99
99
99
100
101
101
101
101
102
101
103
103
103
103
101
98
97
97
97
98
98
100
101
103
102
102
101
101
102
102
102
104
105
105
106
106
106
107
109
110
113
113
118
118
119
119
119
121
124
124
124
121
115
109
108
109
109
109
110
112
112
112
112
112
112
111
116
119
121
121
122
122
122
122
122
122
123
124
124
128
128
128
129
129
128
127
121
122
119
118
110
109
109
109
109
112
112
111
111
109
108
109
108
109
110
110
108
106
106
106
107
108
106
106
106
107
106
106
105
103
103
103
102
102
103
103
103
103
103
104
104
104
104
104
105
105
105
106
106
106
105
105
105
105
106
106
108
108
109
109
109
109
109
109
109
109
109
109
110
110
110
112
114
114
114
115
115
115
116
117
117
117
117
117
117
118
118
123
123
124
118
117
116
114
109
110
97
94
95
95
99
99
97
89
88
89
87
89
89
89
89
88
87
87
87
87
88
89
82
78
78
81
81
80
80
79
78
78
77
80
80
80
81
80
80
80
80
80
80
81
81
81
85
85
86
86
88
87
87
87
87
87
87
86
86
87
87
87
88
88
88
90
92
92
93
93
92
93
93
93
93
93
93
92
92
92
92
92
92
92
92
92
92
92
93
93
93
93
93
93
95
95
95
97
97
96
95
92
92
91
90
90
85
85
84
77
76
75
73
73
73
73
71
69
68
67
69
70
70
71
72
72
76
78
78
79
79
80
80
79
82
84
85
85
81
81
81
81
81
84
84
85
85
83
83
81
81
81
82
82
81
81
80
75
74
73
77
74
76
77
75
73
73
72
73
74
74
74
72
71
71
71
71
71
71
71
72
72
72
72
72
72
73
73
73
73
74
74
74
74
74
74
74
74
75
75
76
76
76
76
76
76
78
79
80
83
89
91
91
93
93
92
91
91
91
91
93
92
94
93
93
93
93
94
94
94
94
94
95
97
98
98
99
99
98
96
96
96
96
98
98
97
95
95
94
95
94
93
94
91
91
90
91
96
96
96
97
97
98
98
98
98
98
99
99
99
99
100
101
106
106
106
109
110
108
106
106
106
105
105
105
106
105
105
107
109
109
110
110
110
109
110
112
107
107
105
107
109
109
110
111
112
112
113
110
111
114
113
115
113
113
113
113
114
114
114
114
115
116
116
116
116
116
117
114
117
119
119
119
117
117
117
117
124
125
124
124
124
125
127
131
131
131
131
131
131
131
130
130
129
133
132
134
140
142
144
144
144
144
145
146
146
147
147
146
146
145
149
154
154
148
144
144
145
145
145
144
142
142
142
141
141
141
145
144
145
145
146
148
149
149
149
149
148
147
147
145
142
141
137
133
133
134
134
134
134
133
133
133
133
132
132
132
133
134
134
134
134
134
134
134
134
134
134
134
134
134
134
134
134
135
136
136
136
137
136
135
135
133
124
116
116
113
108
108
106
105
105
106
107
107
108
109
110
111
111
112
112
112
112
112
112
112
112
111
112
112
113
113
114
114
114
114
114
115
115
114
114
112
110
107
98
99
98
96
89
75
73
72
73
72
72
72
71
69
68
66
64
64
63
61
61
61
60
60
56
56
50
50
48
48
47
47
45
44
45
43
44
44
44
43
44
45
45
45
45
45
45
45
45
45
45
45
45
45
45
45
45
45
44
43
43
42
43
43
42
42
42
42
42
42
42
42
42
43
43
44
44
45
45
45
46
47
48
47
47
49
48
47
47
47
47
47
48
48
48
48
47
47
47
47
48
48
48
48
48
48
48
48
48
48
48
48
48
48
48
48
48
48
48
48
47
47
47
46
45
45
46
46
44
44
44
43
41
40
40
38
37
37
37
37
35
35
37
36
37
37
37
37
38
38
37
37
37
36
36
36
36
36
35
36
36
36
36
35
35
35
35
35
35
35
35
35
35
36
36
36
36
36
36
36
36
36
36
36
36
36
36
36
36
36
37
37
37
37
37
37
37
37
37
37
35
35
33
31
31
33
33
32
32
33
32
32
32
31
31
33
36
37
37
38
38
38
38
38
39
39
39
39
40
41
41
40
40
40
40
40
40
41
41
40
41
41
41
41
41
41
41
41
41
40
40
40
40
40
40
40
40
40
41
41
41
41
41
41
41
42
42
43
44
43
41
41
41
41
43
43
43
44
44
44
43
43
43
43
44
45
45
45
45
45
45
45
46
46
46
45
45
45
44
44
44
43
43
43
42
42
42
42
41
41
41
41
42
42
42
42
43
42
42
42
43
43
44
45
45
45
45
45
46
46
47
47
47
48
48
47
46
46
46
46
46
45
45
46
46
46
45
45
46
46
46
46
46
45
44
44
44
44
44
44
44
45
45
45
43
43
42
42
42
41
39
39
38
39
40
40
40
39
42
40
40
40
37
36
37
37
36
36
37
37
37
37
37
37
37
36
35
33
33
32
26
25
22
23
23
23
23
23
23
23
24
25
25
26
27
26
26
26
26
26
26
26
26
28
28
28
28
28
28
28
28
28
28
28
28
28
27
27
28
29
29
29
29
29
29
29
29
29
29
29
30
31
32
30
30
30
30
30
30
30
30
30
32
32
32
32
32
31
31
31
31
28
27
26
26
26
26
26
26
26
26
26
26
26
26
28
29
29
29
30
30
29
29
29
29
29
30
30
30
30
30
30
30
30
31
30
31
32
33
33
32
31
31
31
31
31
31
31
31
31
31
31
31
31
31
29
27
27
27
28
27
29
29
29
29
29
29
28
28
28
28
28
28
27
26
26
26
25
25
25
25
25
25
25
25
25
24
24
24
24
24
26
26
26
26
26
26
26
26
25
25
25
26
26
26
25
25
25
25
25
25
25
25
25
25
25
25
25
25
25
25
25
25
25
25
25
25
25
27
27
27
27
27
27
27
27
28
30
30
30
29
29
29
29
30
31
32
32
32
32
32
32
32
32
32
32
31
31
31
31
31
31
31
31
31
31
26
27
25
25
25
26
27
27
27
28
28
28
28
27
27
26
26
26
26
26
26
26
26
26
26
25
24
24
23
23
23
23
23
23
23
23
23
23
23
23
23
24
24
24
24
24
23
23
25
25
26
26
26
26
26
26
26
26
26
27
26
26
26
26
26
26
26
26
26
26
26
26
26
26
26
26
25
25
22
23
22
22
22
22
22
22
22
21
20
19
19
18
19
18
18
17
16
17
17
17
17
17
15
15
15
15
15
15
15
15
15
15
14
14
14
14
14
14
14
14
14
14
14
13
13
13
13
13
13
13
13
13
13
14
14
14
14
13
13
13
13
13
13
13
13
14
14
14
14
14
14
14
14
15
15
15
14
14
14
14
14
14
14
14
14
14
14
14
14
14
14
13
13
13
13
13
13
13
13
13
14
14
14
14
14
14
14
14
14
14
14
14
14
14
14
14
14
14
14
14
14
14
14
13
13
13
13
13
13
13
14
14
14
14
15
15
15
15
15
15
15
15
15
16
14
13
13
13
12
12
12
11
11
11
11
10
10
10
10
10
9
9
9
9
9
9
9
9
9
9
9
9
9
9
9
9
9
9
9
9
9
7
7
7
7
7
7
7
7
7
6
6
6
6
6
6
6
6
6
6
6
5
5
5
5
5
5
5
5
5
5
5
5
5
5
5
5
5
5
5
5
5
5
5
5
5
5
5
5
5
5
5
5
5
5
4
4
4
4
4
4
4
4
4
4
4
4
4
4
4
4
4
4
4
4
4
4
4
5
5
5
5
5
5
5
5
4
4
4
4
4
3
3
3
2
2
2
2
2
2
3
3
2
2
2
2
2
2
2
2
2
2
2
2
3
3
3
3
3
3
4
4
5
5
4
4
4
4
4
4
4
4
4
4
4
4
4
5
5
6
6
6
7
7
7
7
7
7
7
7
7
7
7
7
7
7
7
7
7
7
7
7
7
7
8
8
8
8
8
8
8
8
8
8
8
8
8
8
8
9
9
10
10
10
10
10
10
11
12
12
12
12
12
12
12
12
13
13
13
13
13
13
13
13
13
13
13
13
13
14
14
16
16
17
17
17
17
17
17
17
17
17
17
17
17
17
17
17
17
17
17
17
17
17
17
17
17
17
18
19
19
19
19
19
19
19
19
19
19
19
19
19
19
19
19
19
20
20
22
21
21
21
21
21
21
21
21
21
21
21
21
21
21
21
21
22
22
22
22
22
22
22
23
24
25
25
25
25
24
24
24
24
24
24
24
24
24
24
24
24
24
24
24
24
24
24
24
24
24
24
24
24
24
24
24
24
24
25
25
25
25
26
20
20
19
19
19
19
19
19
19
19
19
19
19
19
19
19
19
19
19
18
17
18
18
18
18
18
18
18
18
18
18
19
19
18
18
18
18
18
17
17
17
17
17
17
17
16
16
16
16
15
15
15
14
14
14
14
14
14
14
13
13
13
13
13
13
13
13
13
12
12
11
11
11
11
11
11
11
11
11
10
10
10
10
10
10
10
10
10
10
9
9
9
9
9
9
9
9
9
9
9
9
9
9
9
9
9
9
9
9
9
9
8
8
8
7
7
7
7
7
7
7
7
7
7
7
7
7
7
7
8
7
7
8
8
8
8
8
8
8
8
8
8
8
8
8
8
8
8
8
8
8
8
8
8
8
8
8
8
8
8
8
8
8
8
5
3
2
2
2
2
2
2
2
2
2
2
2
2
2
2
2
2
2
2
2
2
2
2
2
2
2
2
2
2
2
2
2
2
2
2
2
2
2
2
2
2
2
2
3
3
3
3
3
3
3
3
3
3
3
3
3
3
3
3
3
3
3
3
3
3
3
3
3
3
3
4
4
4
4
4
4
4
4
4
4
4
4
4
4
5
5
5
6
6
6
6
6
6
6
6
6
6
6
6
6
6
6
6
6
6
6
6
6
6
6
8
8
8
8
8
8
8
8
8
8
8
6
6
6
5
5
5
6
6
6
6
6
6
6
6
6
6
6
6
6
6
6
6
6
6
6
6
6
6
6
6
6
6
6
6
6
6
6
6
6
6
6
6
6
6
6
6
6
6
6
6
6
6
7
6
6
6
6
6
6
6
6
6
6
6
6
6
6
6
6
7
7
8
8
8
8
8
8
8
9
10
10
10
10
10
10
10
10
10
10
10
10
10
11
11
12
12
12
12
12
12
12
12
12
12
13
13
13
14
14
14
14
14
14
14
14
14
14
14
14
13
10
10
10
10
10
10
10
10
11
11
11
11
11
12
12
12
12
12
12
12
11
11
11
11
11
11
11
11
11
11
11
11
11
11
11
11
11
11
11
11
11
11
11
11
11
11
11
11
11
12
12
12
13
13
14
14
14
14
14
14
14
14
15
15
15
15
15
15
15
15
15
15
15
15
15
16
16
15
15
15
15
15
15
15
15
15
16
16
16
16
16
16
16
15
15
16
16
15
14
15
15
15
15
15
17
17
17
17
17
17
17
17
17
18
18
18
19
19
19
19
19
19
19
19
19
20
20
20
21
21
21
21
22
22
22
23
23
23
23
24
24
24
25
24
23
23
23
23
24
24
24
24
24
24
25
25
25
25
24
24
23
23
23
23
23
23
23
23
23
23
23
23
23
22
22
22
22
22
22
22
22
22
22
21
21
21
21
21
21
21
21
21
21
21
21
21
21
21
21
21
21
21
21
21
21
21
21
21
21
21
21
21
21
20
20
20
20
20
19
19
19
19
19
19
19
19
19
19
18
18
18
18
18
18
18
18
18
18
18
18
18
18
18
18
17
17
17
17
17
17
17
17
17
17
17
15
15
15
15
16
14
11
11
12
12
12
12
12
12
12
13
13
9
7
7
7
7
7
7
7
7
7
7
7
7
7
7
7
7
7
7
7
7
7
7
7
7
7
7
7
7
7
7
7
7
8
9
9
9
9
9
9
9
9
9
9
9
9
9
9
9
9
10
10
10
10
10
10
10
10
10
10
10
10
10
10
10
10
10
10
11
12
12
12
12
12
12
12
12
12
12
11
11
11
12
12
13
13
13
13
13
13
13
13
13
13
13
13
13
13
13
13
13
13
13
13
13
13
13
13
13
14
13
13
13
13
13
13
13
13
13
13
13
13
13
13
13
13
13
13
13
13
13
13
13
13
14
14
14
14
14
14
14
14
14
14
14
14
14
13
13
13
13
15
15
15
15
15
15
14
14
14
14
12
11
11
10
10
10
10
10
10
10
10
10
10
10
10
10
10
9
9
9
9
9
10
10
10
10
10
10
10
10
10
9
9
8
8
8
8
8
8
8
8
8
8
8
8
8
8
8
8
8
8
8
9
9
9
9
9
9
9
9
9
9
9
9
9
9
9
9
9
9
9
8
8
8
8
8
8
7
7
7
7
7
7
6
6
6
6
6
6
6
6
6
5
5
5
5
5
5
6
6
7
7
7
7
7
7
7
7
7
7
7
7
7
7
7
7
7
7
7
7
7
7
8
8
8
8
8
8
7
6
6
7
7
7
7
7
7
7
7
7
7
6
6
6
6
6
6
6
6
6
6
6
6
6
6
6
6
6
6
6
6
7
7
7
7
7
7
7
7
7
7
7
7
7
7
7
7
6
6
6
6
6
6
6
6
6
6
6
6
6
6
6
6
6
6
6
6
6
6
6
6
6
6
6
6
6
6
6
6
6
6
6
6
6
6
6
6
6
6
6
6
6
5
5
5
5
5
5
5
5
5
5
5
5
5
5
5
5
5
5
5
5
5
5
5
5
5
5
5
5
5
5
5
5
5
5
5
5
5
5
5
5
5
5
5
5
5
5
5
5
5
5
5
5
5
5
5
5
5
5
5
5
5
5
5
5
5
5
5
5
5
5
5
3
3
2
2
2
2
2
2
2
2
1
1
1
1
1
1
1
0
0
0
0
0
0
0
0
0
0
0
0
0
0
0
0
0
0
0
0
0
0
0
0
0
0
0
0
0
0
0
0
0
0
0
0
0
0
0
0
0
0
0
0
0
0
0
0
0
0
0
0
0
0
0
0
0
0
0
0
0
0
0
0
0
0
0
0
0
0
0
0
0
0
0
0
0
0
0
0
0
0
0
0
0
0
0
0
0
0
0
0
0
0
0
0
0
0
0
0
0
0
0
0
0
0
0
0
0
0
0
0
0
0
0
0
0
0
0
0
0
0
0
0
0
0
0
0
0
1
1
1
1
1
1
1
1
1
1
1
1
1
1
2
2
2
1
1
1
1
1
1
1
1
1
1
1
1
1
1
1
1
1
1
1
1
1
1
1
1
1
1
1
1
1
1
1
1
1
1
1
1
1
1
1
1
1
1
1
1
1
1
1
1
1
1
1
1
1
1
1
1
1
1
1
1
1
1
1
1
1
1
1
1
1
1
1
1
2
2
2
2
2
2
2
3
3
3
3
3
3
3
3
3
3
3
3
3
3
3
3
3
3
3
4
4
4
4
4
4
5
5
5
5
5
6
6
6
6
6
6
6
6
6
6
6
6
6
6
6
6
6
6
6
6
6
6
5
5
5
5
5
5
5
5
5
5
5
5
5
5
5
5
5
5
5
5
5
5
5
5
5
5
5
5
5
5
5
5
5
5
5
5
5
5
5
5
5
5
5
5
5
5
5
5
5
5
5
5
5
5
5
5
5
5
5
5
5
5
5
7
8
8
8
8
8
8
8
8
8
8
8
7
6
6
6
5
5
5
5
5
4
4
4
4
4
4
4
4
4
4
4
4
4
4
4
4
5
4
4
4
4
4
4
4
4
4
4
4
4
4
5
5
5
5
5
5
5
5
5
5
5
5
5
5
5
5
5
5
5
5
5
5
5
5
5
5
5
5
6
6
6
6
6
6
6
6
6
6
6
6
6
6
6
6
6
6
6
6
6
6
6
6
6
6
6
6
6
6
6
6
6
6
6
6
6
6
6
6
6
6
6
6
6
6
6
6
6
6
6
6
6
6
6
6
6
6
6
6
6
6
6
6
6
6
6
6
6
6
6
5
5
4
3
3
3
2
2
1
1
1
1
1
1
1
1
1
1
1
1
1
1
1
1
1
1
1
1
0
0
0
0
0
0
0
0
0
0
0
0
0
0
0
0
0
0
0
0
0
0
0
0
0
0
0
0
0
0
0
0
0
0
0
0
0
0
0
0
0
0
0
0
0
0
0
0
0
0
0
0
0
0
0
0
0
0
0
0
0
0
0
0
0
0
0
0
0
0
0
0
0
0
0
0
0
0
0
0
0
0
0
0
0
0
1
1
1
1
1
1
1
1
1
1
1
1
1
1
1
1
1
1
1
1
1
1
1
1
1
1
1
1
1
1
1
1
1
1
1
1
1
1
1
1
1
1
1
1
1
1
1
1
1
1
1
1
1
1
1
1
1
1
1
1
1
1
1
0
0
0
0
1
1
1
1
1
1
1
1
1
1
1
1
1
1
1
1
1
1
1
1
1
1
1
1
1
1
1
1
1
1
1
1
1
1
1
1
1
1
1
1
1
1
1
1
1
1
1
1
1
1
1
1
1
1
1
1
1
1
1
1
1
1
1
1
1
1
1
1
1
1
1
1
1
1
1
1
1
1
1
1
1
1
1
1
1
1
1
1
1
1
1
1
1
1
1
1
1
1
1
1
1
1
1
1
1
1
1
1
1
1
1
1
1
1
2
2
2
2
2
2
2
2
2
2
2
1
1
1
1
1
1
1
1
1
1
1
1
1
1
1
1
1
1
1
1
1
1
1
1
2
2
1
1
1
1
1
2
2
2
2
2
2
2
2
2
2
2
2
2
2
2
2
2
2
2
3
3
3
3
3
3
3
3
3
3
3
3
3
3
3
3
3
3
3
3
3
3
3
3
3
5
5
5
5
5
5
5
5
5
5
5
5
5
5
5
5
5
5
5
5
5
5
5
5
5
5
5
5
5
5
5
5
5
5
5
5
5
5
5
5
5
5
5
5
5
5
5
5
5
5
5
5
5
5
5
5
5
5
5
5
5
5
5
5
5
5
5
5
5
5
4
4
4
4
4
4
4
4
4
4
4
4
4
4
4
4
4
3
3
3
3
3
3
3
3
3
3
3
3
3
3
3
3
2
2
2
2
2
2
2
2
2
2
2
2
2
2
2
2
2
2
2
2
2
2
2
2
2
2
2
2
2
2
2
2
2
2
2
2
2
2
2
2
2
2
2
2
2
1
1
1
1
1
1
1
1
1
1
1
1
1
1
1
1
1
1
1
1
1
1
1
0
0
0
0
0
0
0
0
0
0
0
0
0
0
0
0
0
0
0
0
0
0
0
0
0
0
0
0
0
0
0
0
0
0
0
1
1
1
1
1
1
1
1
1
1
1
1
1
1
1
1
1
1
1
1
1
1
1
1
1
1
1
1
1
1
1
1
1
1
1
1
1
1
1
1
1
1
1
1
1
1
1
1
2
2
2
2
2
2
2
2
2
2
2
2
2
2
2
2
2
2
2
2
2
2
2
2
2
2
2
2
2
2
3
3
3
3
3
4
4
4
4
4
4
4
4
4
3
3
3
3
3
3
3
3
3
3
3
3
3
3
3
3
3
3
3
3
3
3
3
3
3
3
3
3
3
3
3
3
3
3
3
3
3
3
3
2
2
2
2
2
2
2
2
2
2
2
2
2
2
2
2
2
3
3
3
3
3
3
3
3
3
3
3
3
3
3
3
3
3
3
3
3
3
3
3
3
3
3
3
3
3
3
3
3
3
3
3
3
3
3
3
3
4
4
4
4
4
4
4
4
4
4
4
4
4
4
4
4
4
4
4
4
4
4
4
4
4
4
4
4
4
4
4
4
4
4
4
4
4
4
4
4
4
4
4
3
3
3
3
3
3
3
3
3
3
3
3
3
3
3
3
3
2
2
2
2
2
2
2
2
2
2
2
2
2
2
2
2
2
2
2
2
2
2
2
2
2
3
3
3
3
3
3
3
3
3
3
3
3
3
3
3
3
3
3
3
3
3
3
3
3
3
3
3
3
3
3
3
3
3
3
2
2
2
2
2
2
2
2
2
2
2
2
2
2
2
2
2
2
2
2
1
1
1
1
1
1
1
1
1
1
1
1
1
1
1
1
1
1
1
1
1
1
1
1
1
1
1
1
1
1
1
1
1
1
2
1
1
1
1
1
1
1
1
1
1
1
1
1
1
1
1
1
1
1
1
1
1
1
1
1
2
2
2
2
2
2
2
2
2
2
2
2
2
2
2
2
2
2
2
2
2
2
2
2
2
2
2
2
2
2
2
2
2
2
2
2
2
2
2
2
2
2
2
2
2
2
2
2
2
2
2
3
3
3
3
3
3
3
3
4
4
4
4
4
4
4
4
4
4
4
4
4
4
4
4
4
4
4
4
4
4
4
4
4
3
3
3
3
3
3
3
3
3
3
3
3
3
3
3
3
3
3
3
3
3
3
2
2
2
2
2
2
2
2
2
2
2
2
2
2
2
2
2
2
2
2
2
2
2
2
2
2
2
2
2
2
2
2
2
2
2
2
2
2
2
2
2
2
2
2
2
2
2
2
2
2
2
2
2
2
2
2
2
2
2
2
2
2
2
2
2
2
2
2
2
2
2
2
2
1
1
1
1
1
1
1
1
1
1
1
1
1
1
1
1
1
1
1
1
1
1
1
1
1
1
1
1
1
2
2
2
2
2
2
2
2
2
2
2
2
2
2
2
2
1
0
0
0
0
0
0
1
1
1
1
1
1
1
1
1
1
1
1
1
1
1
1
1
1
1
1
1
1
1
1
1
1
1
1
1
1
1
1
1
1
1
1
1
1
1
1
1
1
1
1
1
1
1
1
1
1
1
1
1
1
1
1
1
1
1
1
1
1
1
1
1
1
1
1
1
1
1
1
1
1
1
1
1
1
1
1
1
1
1
1
1
1
1
1
1
1
1
2
2
2
2
2
2
2
2
2
2
2
2
2
2
2
2
1
1
1
1
1
1
1
1
1
1
1
1
1
1
1
1
1
1
1
1
1
1
1
1
1
1
1
1
1
1
1
1
1
0
0
0
0
0
0
0
1
1
1
1
1
1
1
1
1
1
2
2
2
2
2
2
2
2
2
2
2
2
2
2
2
2
2
2
2
2
2
2
2
2
2
2
2
2
2
2
2
2
2
2
2
2
2
2
2
2
2
2
2
2
2
2
2
2
3
3
3
3
3
3
3
3
3
3
3
3
3
3
3
3
3
3
3
3
3
3
3
3
4
4
4
4
4
4
4
4
4
4
4
4
4
4
4
4
4
4
4
4
4
4
4
4
4
4
4
4
4
3
3
3
3
3
3
3
3
3
3
3
3
3
3
3
3
3
3
3
3
3
3
3
3
3
3
3
3
3
3
3
3
3
3
3
3
3
3
3
3
3
3
3
3
3
3
3
3
2
2
2
2
2
2
2
2
2
2
2
2
2
2
2
2
2
2
2
2
2
2
2
2
2
2
2
1
1
1
1
1
1
1
1
1
1
1
1
1
1
1
1
1
1
1
1
1
1
1
1
1
1
1
1
1
1
1
1
1
1
1
1
1
1
1
1
1
1
1
1
1
1
1
1
1
1
1
1
0
0
0
0
0
0
0
0
0
0
0
0
0
0
0
0
0
0
0
0
0
0
0
0
0
0
0
0
0
0
0
0
0
0
0
0
0
0
0
0
0
0
0
0
0
0
0
0
0
0
0
0
0
0
0
0
0
0
0
0
0
0
0
0
0
0
0
0
0
0
0
0
0
0
0
0
0
0
0
0
0
0
0
0
0
0
1
1
3
3
3
3
3
3
3
3
3
3
4
4
5
5
5
5
5
5
5
5
6
6
6
6
6
6
7
7
7
7
7
7
7
7
7
7
7
7
7
7
7
7
7
7
7
7
7
7
7
7
7
7
7
7
7
7
8
34
183
353
363
393
395
398
443
448
462
488
502
503
509
515
517
517
529
530
531
533
537
540
549
550
559
559
576
581
593
630
630
651
654
655
656
667
671
677
685
705
705
712
726
748
837
842
843
855
854
863
869
871
875
879
910
913
914
917
919
935
947
967
976
995
1011
1020
1021
1020
1020
1047
1081
1081
1088
1103
1107
1110
1113
1114
1119
1147
1149
1171
1184
1189
1192
1199
1200
1272
1273
1289
1311
1330
1341
1341
1359
1368
1370
1374
1373
1378
1384
1389
1396
1393
1383
1382
1370
1368
1362
1332
1337
1331
1346
1342
1339
1341
1340
1346
1347
1346
1346
1365
1380
1391
1388
1390
1383
1378
1380
1391
1389
1389
1390
1391
1394
1407
1407
1407
1414
1424
1435
1435
1440
1448
1448
1458
1457
1464
1470
1473
1473
1464
1465
1465
1476
1486
1510
1504
1484
1482
1452
1442
1437
1438
1443
1443
1456
1461
1463
1467
1470
1466
1467
1459
1458
1461
1469
1475
1474
1465
1433
1427
1425
1418
1448
1462
1483
1484
1480
1468
1455
1449
1447
1446
1458
1460
1456
1428
1300
1289
1244
1205
1173
1108
1114
1136
1134
1135
1142
1167
1160
1160
1160
1159
1173
1188
1181
1185
1189
1186
1180
1149
1153
1160
1162
1171
1157
1150
1134
1136
1140
1136
1136
1152
1154
1175
1178
1199
1214
1212
1208
1206
1223
1226
1244
1246
1240
1225
1239
1165
1168
1173
1176
1172
1098
1075
1082
1065
1061
1044
1040
1036
1039
1039
1038
1039
1042
1048
1045
1046
1048
1048
1049
1050
1054
1060
1060
1071
1074
1068
1063
1061
1020
1021
1027
1030
1028
1027
1020
1021
1018
1019
1023
1034
1038
1038
1039
1052
1058
1059
1060
1063
1064
1064
1070
1070
1067
1066
1055
1050
1028
1029
1037
1020
1018
991
980
975
971
972
964
960
963
961
960
960
948
944
944
946
946
946
945
941
937
936
930
921
900
812
753
699
641
636
615
585
580
579
578
585
588
589
591
592
591
594
596
597
597
597
596
590
590
589
597
597
599
595
592
585
577
576
565
567
571
570
574
576
577
575
572
572
574
576
578
578
578
578
584
584
584
585
585
585
584
580
570
571
570
568
563
559
553
553
558
561
562
566
564
562
562
566
531
535
504
455
395
391
389
388
384
381
356
345
380
386
385
385
392
380
388
389
392
393
392
393
393
390
391
391
388
373
380
383
391
391
384
372
356
351
348
354
357
356
364
368
368
372
391
391
393
398
389
385
382
381
374
377
376
384
398
408
416
438
440
440
442
446
438
438
442
444
445
446
447
451
455
453
453
459
463
463
465
468
473
478
481
482
482
482
485
488
489
496
501
496
497
493
491
495
498
500
504
510
523
525
537
553
552
553
553
553
553
554
554
555
557
558
556
560
565
565
570
575
577
583
592
594
597
614
613
605
601
603
606
605
608
608
609
609
606
606
604
607
607
615
617
618
619
618
618
617
619
618
614
613
613
612
614
614
614
614
612
610
611
611
613
614
615
616
616
616
615
614
611
611
611
609
610
608
605
600
589
587
591
594
598
599
598
598
596
598
600
600
597
597
599
594
589
589
584
583
571
560
548
550
548
544
540
539
519
516
519
515
513
500
497
491
491
494
494
495
495
494
493
487
483
482
481
480
478
457
457
461
456
451
425
394
359
353
330
329
331
333
333
328
323
296
261
235
225
215
213
213
202
203
191
199
199
198
198
202
206
209
210
216
216
215
218
218
222
227
228
228
230
235
235
240
240
242
242
246
248
248
257
257
258
258
261
285
290
290
292
287
290
289
294
297
297
297
296
293
293
306
307
313
314
313
315
315
315
327
326
328
331
332
332
333
337
336
329
328
325
330
335
337
341
345
350
351
348
343
343
344
341
334
334
336
346
357
357
357
358
356
357
356
361
362
360
357
351
351
359
361
362
362
363
363
363
364
367
367
367
368
367
365
367
368
370
370
375
377
378
377
376
376
373
373
372
369
368
369
369
369
369
370
371
372
374
374
377
377
378
381
385
386
387
386
386
385
393
395
398
398
398
398
400
399
401
402
402
402
401
400
400
399
399
401
397
398
394
393
380
381
374
371
366
370
370
379
375
371
371
369
377
379
388
388
395
395
408
412
423
421
420
421
427
425
433
433
433
427
429
428
427
429
427
425
428
418
428
433
443
443
451
457
453
456
463
469
475
470
469
474
482
485
479
483
487
494
521
522
519
490
485
485
499
510
509
497
504
488
491
491
492
490
491
507
513
514
514
514
514
529
529
539
539
537
537
536
535
537
546
552
554
555
555
557
557
557
559
564
567
569
574
576
577
577
578
574
574
577
577
584
586
589
587
586
569
549
547
547
560
560
562
562
564
564
563
565
565
564
564
564
567
571
571
574
578
578
581
581
585
586
586
588
588
588
589
590
592
592
593
602
603
603
603
603
603
603
605
607
612
615
614
614
612
611
615
614
621
619
613
618
591
585
589
580
580
572
569
569
568
568
569
569
568
566
565
556
558
558
557
537
459
422
419
411
411
408
405
375
359
358
358
330
330
330
324
323
310
301
301
300
299
283
281
284
285
285
291
291
291
287
287
287
284
285
285
282
281
278
276
269
268
266
264
261
235
235
236
232
232
233
231
233
231
231
225
221
221
221
221
221
222
226
227
227
230
230
230
230
231
232
233
231
233
233
234
235
235
233
233
233
233
233
233
233
230
229
219
214
201
199
197
183
179
177
168
154
150
99
92
90
89
91
91
91
86
86
86
86
85
93
92
96
96
94
94
93
93
91
91
90
97
96
95
95
95
98
96
97
97
98
98
98
98
98
97
95
93
93
94
94
94
94
94
94
93
94
94
94
95
95
95
96
96
96
97
98
102
102
106
107
107
108
108
109
110
110
109
111
111
111
111
112
112
114
116
118
122
123
121
121
121
121
121
122
122
122
122
128
128
128
128
128
129
129
130
131
133
135
138
138
138
139
139
140
140
140
140
140
140
147
148
148
147
147
148
150
151
151
151
151
155
155
155
157
157
157
157
157
157
157
157
158
159
158
157
157
157
155
154
153
154
149
149
136
134
134
134
134
134
137
136
136
134
134
133
132
129
126
126
126
126
122
121
119
121
117
115
118
120
120
119
119
119
119
121
122
124
124
124
123
122
129
130
129
132
132
129
129
130
129
131
132
133
132
132
141
141
141
142
142
142
143
145
149
149
150
151
155
159
165
169
170
168
170
170
170
170
171
171
175
196
196
195
198
201
201
204
215
225
227
239
240
245
247
249
248
248
237
240
235
233
233
229
223
218
220
221
219
223
224
227
226
225
224
220
217
217
217
217
217
218
221
221
222
223
223
224
225
227
227
227
227
228
228
228
232
235
235
239
240
240
241
241
241
241
243
245
245
244
244
244
248
248
248
248
249
249
251
252
258
260
263
264
265
266
266
268
269
270
270
270
271
271
273
275
279
279
284
285
285
285
286
290
292
293
294
301
308
308
308
308
309
309
317
317
317
318
320
319
320
320
322
327
327
329
328
332
337
340
344
344
343
339
331
326
323
316
314
295
288
274
272
272
273
273
276
275
275
275
270
266
266
263
261
261
254
254
258
255
251
255
248
249
249
256
256
250
228
219
223
219
218
215
213
214
221
223
223
224
225
223
228
246
246
250
254
253
256
259
265
264
264
266
276
276
280
289
291
292
293
296
296
297
297
307
308
310
310
311
311
317
317
320
322
320
323
319
320
318
316
337
343
347
347
346
346
345
347
347
347
355
356
356
357
357
360
361
363
361
362
362
361
361
358
368
362
358
356
336
336
338
332
343
362
371
372
370
366
373
371
383
397
394
394
392
414
415
414
419
432
437
438
439
441
442
468
469
477
482
485
511
548
549
548
548
552
551
561
558
560
560
565
567
582
598
602
605
604
608
608
608
611
616
612
617
610
610
610
610
593
590
593
597
602
607
622
631
640
638
642
648
658
672
678
678
678
678
678
678
682
685
686
685
684
685
694
697
699
700
700
703
709
709
711
712
715
714
712
716
716
713
713
714
716
716
724
725
727
728
727
727
729
737
742
743
744
744
746
747
749
751
751
751
756
750
751
751
751
751
748
748
749
738
726
720
719
719
717
716
715
714
713
723
731
731
723
720
718
718
716
713
708
688
687
639
636
636
632
634
628
626
629
571
563
564
574
568
565
565
562
560
559
557
549
552
530
516
516
503
498
494
491
490
488
487
480
474
475
475
476
472
469
442
441
423
411
407
393
393
393
388
366
330
299
286
283
277
277
284
286
282
283
274
272
272
272
273
274
282
281
281
272
268
269
268
263
263
261
266
261
240
237
232
231
231
231
229
227
227
229
232
232
232
232
232
234
234
234
234
234
233
235
234
234
234
234
229
229
225
232
234
236
236
234
233
229
223
223
224
223
223
224
224
224
224
223
224
222
223
223
222
222
226
227
229
230
234
234
233
233
234
230
222
221
221
223
225
224
224
229
225
227
226
230
230
230
229
218
217
216
208
200
194
196
196
194
200
199
199
199
199
199
198
199
199
199
199
199
199
200
202
201
206
206
207
207
207
207
207
207
211
213
213
213
213
212
212
212
212
214
214
211
206
207
209
210
209
211
212
211
218
215
215
214
216
220
220
221
222
223
223
224
222
232
234
243
243
242
242
242
240
241
245
250
250
244
241
229
227
224
225
224
240
243
243
234
230
228
232
232
231
237
240
240
240
239
253
260
259
254
247
248
250
246
247
245
246
234
219
218
217
218
225
225
228
225
225
226
226
230
230
230
230
231
230
230
230
230
232
235
236
236
237
240
240
243
237
231
231
232
230
229
230
230
233
236
238
241
244
243
244
245
244
245
247
248
248
248
249
249
251
252
253
255
256
257
256
256
256
256
257
259
259
260
262
262
262
262
262
262
264
264
264
267
267
265
264
263
262
262
261
261
261
262
261
252
249
242
240
239
239
239
239
238
240
240
240
240
238
239
239
239
238
238
241
239
237
233
226
227
223
221
221
222
221
214
197
181
183
183
183
180
178
180
181
183
183
185
185
186
186
186
191
191
195
196
196
194
195
186
185
181
174
176
176
175
172
173
162
147
145
145
142
147
149
151
151
152
152
154
152
150
155
156
153
154
154
154
158
161
166
166
166
164
166
171
171
177
173
173
172
171
186
186
185
189
193
197
199
199
199
203
203
206
207
207
207
209
211
221
228
231
232
235
236
236
242
247
253
253
255
255
256
253
253
257
258
261
262
265
266
264
268
268
265
265
271
276
277
280
279
281
281
285
287
296
300
302
304
307
309
308
309
313
314
317
318
316
318
320
321
322
323
323
324
326
326
326
324
324
325
328
328
340
342
345
348
349
350
352
352
353
353
355
355
356
356
356
356
358
360
360
361
365
367
367
367
368
369
369
370
370
369
369
369
371
371
372
372
374
369
362
354
350
355
354
346
351
343
343
342
328
327
327
310
298
296
295
286
279
279
279
281
284
285
285
286
282
283
277
277
273
273
273
273
273
273
274
270
266
266
266
260
256
255
254
251
251
250
248
247
247
249
248
253
253
260
259
259
261
261
263
263
263
264
264
264
258
256
259
256
257
257
257
260
259
236
230
231
231
231
228
228
230
235
222
211
179
176
176
175
171
170
157
155
153
157
159
154
154
157
157
157
157
165
165
167
167
167
172
173
177
178
178
180
179
179
179
179
187
190
191
191
191
193
195
198
198
200
200
204
204
204
204
205
204
204
204
205
206
206
206
206
207
209
209
209
211
211
210
211
214
217
224
225
225
225
226
226
226
227
228
228
229
231
234
235
235
235
235
236
236
235
235
228
232
225
225
225
222
222
218
216
219
219
219
221
223
225
225
227
228
226
225
227
229
229
231
231
231
231
239
239
241
242
241
244
244
248
249
253
257
258
258
258
258
258
258
258
258
266
267
268
268
268
268
267
267
267
267
268
270
270
268
267
267
266
267
267
267
267
267
279
279
283
282
281
282
282
283
280
280
279
270
254
254
254
256
254
249
234
225
231
231
236
235
236
243
243
242
242
242
242
242
242
246
247
247
245
244
244
243
248
251
250
263
263
262
263
265
265
266
268
268
266
266
266
262
262
260
262
246
240
243
240
245
248
249
255
255
259
260
258
256
254
254
257
263
271
271
271
271
274
274
274
274
276
273
267
257
257
257
257
262
262
263
265
264
262
260
256
258
256
257
258
256
256
252
253
254
254
254
254
254
254
255
256
254
252
252
249
248
244
245
249
248
249
250
250
250
248
247
247
250
250
252
251
249
248
246
243
242
246
245
244
246
246
248
248
248
252
252
252
255
254
250
232
226
224
226
226
226
225
225
224
228
232
231
230
228
229
229
229
230
232
235
235
235
234
238
238
239
240
240
239
239
244
246
246
249
250
252
252
253
254
247
248
237
239
241
237
236
236
237
233
231
226
221
216
191
193
185
182
176
170
163
161
162
163
166
167
169
171
171
170
173
174
176
177
178
178
177
177
179
181
181
183
189
191
192
192
192
194
198
194
192
191
194
199
198
202
208
208
210
211
209
209
209
209
209
211
211
210
211
213
216
217
220
219
217
217
221
221
217
217
216
215
220
218
218
217
218
217
217
218
218
218
218
218
218
218
219
219
219
219
218
218
216
211
211
205
204
197
193
195
192
191
191
190
190
190
188
182
180
178
170
171
165
167
167
167
165
165
163
165
166
167
168
169
172
172
172
176
177
177
177
179
179
179
180
180
180
180
180
179
179
179
179
178
179
177
174
176
176
176
176
175
176
175
175
175
172
172
172
171
171
172
174
178
179
177
176
175
161
159
158
152
133
106
106
105
105
105
106
107
108
108
107
101
99
95
93
90
90
90
90
91
91
91
91
92
91
91
91
91
98
98
98
97
96
97
96
96
97
97
98
98
99
99
98
98
98
99
101
102
102
102
102
102
102
105
105
106
106
107
107
106
106
106
106
104
99
95
95
91
91
85
83
81
83
81
79
78
79
81
81
81
81
82
84
85
85
85
86
86
84
85
86
83
83
83
84
84
85
85
83
83
82
79
78
77
78
80
81
81
82
79
78
78
78
78
78
78
78
78
78
77
77
77
76
77
77
77
77
78
87
89
89
88
87
86
89
89
89
92
93
93
93
93
92
92
92
92
91
91
92
93
93
97
98
99
100
100
100
100
100
100
101
101
101
102
102
102
102
106
106
107
108
109
110
116
116
120
124
125
123
121
122
122
126
126
126
127
130
130
131
131
133
131
131
131
132
132
132
133
133
135
135
135
135
134
134
131
129
129
127
127
127
129
127
130
129
132
131
131
134
135
135
135
138
138
138
138
134
134
134
135
138
148
146
148
148
149
149
149
149
154
155
154
154
153
152
152
153
153
153
153
151
149
149
149
150
150
151
161
158
157
156
156
155
155
155
163
163
162
159
160
160
160
166
173
171
172
173
174
174
175
175
175
175
175
181
181
183
183
187
199
202
204
205
207
211
209
214
217
217
218
219
222
224
224
224
223
215
214
214
214
214
208
208
208
209
208
207
207
207
207
207
207
207
207
209
209
209
209
209
209
210
210
210
210
210
210
210
210
211
214
220
220
220
220
222
222
224
228
230
231
232
233
235
235
235
235
235
235
235
236
236
236
236
236
236
236
236
236
236
236
240
241
241
241
241
241
241
241
242
242
242
242
242
242
241
241
223
219
216
214
213
213
205
204
204
204
204
200
200
194
193
193
192
192
198
198
197
197
198
196
195
195
196
199
198
201
200
199
206
193
188
181
174
166
161
162
162
165
166
166
169
169
164
164
152
159
160
158
149
149
147
151
151
152
152
151
152
152
151
155
157
160
159
158
157
156
155
155
155
157
157
162
163
162
162
159
160
161
161
160
159
161
162
164
166
165
164
160
157
155
147
149
149
146
151
152
159
158
157
156
156
156
160
161
164
163
168
169
170
172
171
169
169
168
167
172
172
173
179
179
179
181
181
181
181
181
181
182
182
182
185
191
193
193
193
193
194
199
200
203
205
207
206
207
207
207
209
211
211
211
211
211
211
211
212
212
213
213
213
212
212
212
212
214
214
215
216
216
214
211
209
209
209
211
213
213
213
213
213
213
215
215
212
212
212
208
207
207
207
198
199
191
189
189
189
189
189
190
189
186
184
186
187
185
187
188
189
190
190
190
191
191
191
191
191
193
193
195
197
197
193
187
191
192
190
190
190
190
189
192
193
187
186
193
180
180
181
173
173
173
165
163
162
159
159
159
160
159
159
152
150
150
149
149
149
149
149
150
147
147
150
145
141
139
135
135
138
143
142
143
144
135
134
127
127
127
119
118
116
116
118
121
121
120
120
120
119
119
118
117
117
117
117
119
121
123
128
129
129
129
129
138
142
141
141
141
141
141
141
141
148
149
150
155
155
155
155
157
158
158
163
166
167
168
169
169
170
170
176
180
185
184
184
183
184
184
183
181
181
182
182
182
182
183
182
181
178
172
173
172
172
169
170
170
170
170
169
169
169
169
169
170
169
169
169
169
168
170
170
170
172
172
172
172
173
172
172
172
172
172
175
174
172
172
171
172
173
173
174
175
177
177
177
177
177
177
178
178
178
178
178
178
178
178
180
180
182
182
182
182
182
181
180
182
182
182
182
182
182
182
181
181
181
181
182
182
183
183
183
183
183
183
183
183
184
182
182
183
183
179
163
159
148
140
141
136
133
132
130
119
116
116
115
115
111
109
108
109
106
92
85
85
85
85
85
85
86
88
89
89
88
89
87
86
87
89
89
87
86
74
75
73
73
73
73
73
73
73
73
74
74
74
74
78
80
80
81
82
82
82
82
80
80
79
78
71
71
71
70
71
69
69
70
70
69
70
70
70
70
70
71
69
71
72
73
71
72
72
73
72
72
70
69
63
63
62
63
65
65
65
65
66
68
68
68
68
68
68
68
68
68
69
69
69
69
69
69
69
69
71
71
72
73
73
73
73
73
73
76
76
76
76
77
77
79
79
79
79
79
80
80
80
80
81
81
82
83
83
83
86
86
87
86
87
87
87
87
87
88
88
87
85
84
84
83
82
82
84
84
84
84
84
84
83
84
84
86
86
88
89
91
91
91
91
91
91
91
91
90
89
88
86
86
86
86
87
86
85
83
81
80
80
80
80
80
80
80
80
80
80
80
80
81
81
81
80
81
81
81
81
81
81
81
81
81
81
81
82
82
82
83
83
83
83
82
82
82
84
82
78
77
76
70
66
65
66
63
62
63
63
63
63
65
57
56
55
54
54
53
51
51
51
51
51
51
51
51
52
52
54
54
55
56
56
56
56
56
57
61
62
62
64
66
63
63
62
62
62
61
60
59
59
60
58
57
57
57
53
56
57
57
55
55
56
56
56
60
60
59
59
59
59
60
60
60
60
59
59
59
59
59
59
59
59
59
59
58
56
57
57
56
50
51
53
55
55
55
57
58
59
59
59
61
61
61
61
60
63
62
61
61
61
64
64
65
65
65
67
66
66
66
68
72
72
75
73
73
73
75
76
76
77
77
78
78
78
78
78
78
78
78
78
78
78
78
78
78
78
80
83
84
85
86
86
85
84
82
82
82
84
85
86
87
87
87
87
91
91
91
91
90
90
90
90
90
93
94
94
94
93
93
93
93
94
94
94
94
94
93
93
93
93
92
91
95
99
100
100
101
101
104
104
106
106
106
107
107
106
106
106
106
106
107
107
109
109
108
108
108
108
109
109
110
110
110
110
112
112
112
113
110
108
109
109
108
110
110
110
110
112
113
113
113
112
112
112
111
113
110
109
106
106
101
99
99
101
101
101
102
103
103
103
103
104
104
102
99
95
94
93
93
93
93
93
93
93
94
94
94
94
94
94
94
94
94
94
95
95
95
96
93
92
89
86
85
84
83
84
84
84
84
84
84
83
83
83
83
84
85
85
85
85
85
85
85
85
85
85
85
85
85
84
81
81
81
81
81
81
81
82
82
84
85
86
86
81
81
81
78
78
77
77
72
71
71
69
69
69
69
67
66
64
52
53
49
48
47
47
47
47
45
40
40
40
37
36
36
36
36
36
36
36
36
35
36
36
36
36
36
36
36
35
35
35
35
34
35
35
34
34
34
34
33
33
31
31
30
30
29
29
28
29
29
29
29
28
27
27
27
27
27
27
27
27
27
27
27
28
27
27
27
27
27
28
29
29
29
29
29
28
28
28
27
27
28
29
29
29
29
29
29
29
29
29
29
29
29
29
29
29
29
29
30
29
28
28
26
26
27
27
28
28
28
27
28
28
28
28
28
28
28
28
28
28
28
28
28
29
29
29
30
31
31
31
31
31
30
30
30
30
30
31
31
30
30
30
30
31
31
31
31
33
31
30
30
30
30
31
31
31
31
31
31
31
31
31
31
31
31
31
31
31
31
31
31
33
33
33
34
35
35
35
35
36
37
38
38
38
36
37
38
38
39
40
40
40
38
37
37
36
35
35
34
34
35
35
35
35
35
35
35
35
35
35
35
35
35
35
36
36
36
36
37
37
37
37
37
37
37
37
37
37
37
37
36
35
35
35
35
35
35
35
35
35
35
35
35
36
36
35
35
35
35
34
34
34
35
34
34
34
34
36
36
35
36
36
35
35
35
35
35
35
35
35
37
39
39
39
39
39
39
39
39
39
39
39
38
38
38
37
37
36
33
33
33
33
33
33
33
33
33
37
37
37
37
37
37
37
37
36
37
37
38
38
39
41
41
41
44
44
44
43
43
43
43
43
42
41
41
41
36
37
37
37
37
38
38
38
38
37
37
37
37
37
37
37
37
37
38
38
38
38
37
37
37
37
38
39
40
41
41
41
40
41
41
41
41
41
42
42
44
44
44
43
43
41
45
43
40
40
40
38
36
36
35
35
35
35
35
37
36
37
37
37
37
37
40
40
40
40
40
40
40
40
40
40
41
41
41
41
41
41
41
41
41
41
41
41
41
41
41
41
42
42
42
42
42
42
42
42
42
42
42
42
43
43
44
44
44
44
44
44
44
44
44
44
44
44
44
44
44
44
44
44
44
44
43
42
41
39
40
40
40
40
40
40
41
41
41
41
41
41
41
41
41
40
40
40
40
40
40
40
39
39
39
39
39
39
39
39
39
39
39
39
39
39
39
39
39
39
39
39
38
38
36
34
32
31
29
26
25
26
26
26
26
26
26
26
25
25
25
25
25
24
24
24
24
23
21
18
18
18
17
15
14
14
14
13
13
13
12
11
11
11
11
11
11
11
11
10
10
10
10
10
10
10
10
10
10
10
9
9
10
10
10
10
11
11
11
11
11
10
10
10
10
10
10
10
10
10
10
10
10
12
12
12
12
12
12
12
12
12
12
12
12
12
12
13
13
12
12
12
12
12
12
12
12
13
14
14
14
14
14
14
13
13
13
13
13
13
12
12
12
12
12
12
12
13
14
14
14
14
14
15
15
15
14
15
15
15
15
15
16
16
16
16
16
16
14
13
13
13
13
13
13
13
13
13
13
13
13
13
14
15
16
16
16
16
16
16
16
16
16
16
17
17
17
17
18
17
17
17
17
17
17
17
17
17
17
17
17
17
17
17
17
17
17
17
17
17
17
17
17
17
17
17
17
17
17
17
17
17
17
17
18
18
18
18
18
18
18
18
18
18
18
18
19
19
20
21
21
21
21
21
21
21
21
21
21
21
23
23
20
17
17
17
17
17
17
17
17
17
17
17
18
15
15
15
15
15
15
15
15
16
16
16
16
16
17
17
18
18
19
19
18
18
18
18
18
18
18
18
18
17
17
17
16
16
16
16
16
16
16
16
16
16
16
16
16
16
16
16
16
16
16
17
17
17
17
17
17
18
18
18
18
18
18
18
18
18
18
18
19
19
19
19
19
19
20
24
28
32
32
33
33
33
33
33
33
33
34
32
30
30
30
30
30
30
31
31
33
35
36
37
38
41
42
45
46
46
46
46
46
46
46
46
46
46
47
47
47
47
46
46
46
46
48
49
50
49
48
48
48
47
47
48
48
49
49
50
51
51
51
50
50
50
51
51
52
53
53
53
53
53
53
53
53
53
54
54
54
54
54
56
56
56
56
57
57
57
56
56
56
56
58
58
57
57
55
54
54
54
54
54
54
54
54
54
54
54
54
53
53
53
53
53
53
55
55
55
55
55
54
54
54
54
55
55
55
55
55
55
55
55
55
54
54
54
54
54
54
55
55
55
55
55
55
55
55
55
55
55
55
54
50
49
50
47
48
48
48
48
48
47
48
47
48
48
48
48
48
48
48
48
48
48
48
48
48
48
48
48
49
49
49
49
50
50
51
51
51
51
51
51
51
51
51
49
49
49
49
49
49
54
54
54
54
54
54
53
53
52
52
52
48
48
49
49
48
51
44
43
42
43
43
43
41
41
40
40
44
46
46
46
47
47
47
47
49
49
49
49
49
49
49
49
49
50
50
50
50
50
50
54
54
54
54
54
54
55
55
55
53
53
53
53
54
54
53
53
53
55
56
57
58
56
54
52
53
53
52
52
53
53
53
54
54
53
53
52
52
53
53
54
55
55
55
55
55
56
56
56
58
58
58
58
58
58
58
58
58
58
61
61
61
61
61
62
62
62
62
62
62
62
62
63
63
63
63
62
60
60
60
60
61
61
61
61
61
61
61
61
60
60
60
60
60
61
61
61
61
60
60
60
60
59
59
58
58
58
57
57
57
57
57
57
57
57
57
57
55
54
54
55
53
52
52
52
52
52
52
52
52
51
51
46
43
43
43
43
43
44
44
44
44
44
45
45
45
43
43
43
43
43
43
43
43
43
43
43
43
43
43
44
44
45
44
44
44
44
40
32
32
29
23
24
23
18
18
18
17
17
18
18
17
17
17
16
16
16
16
14
14
13
13
13
13
13
16
16
17
17
18
18
18
18
18
18
19
19
18
18
18
18
20
20
22
22
24
25
25
25
25
25
25
25
26
25
25
25
25
25
25
25
25
25
27
27
27
27
28
29
29
29
30
32
33
33
33
33
33
34
34
34
35
35
35
35
35
35
35
37
37
37
37
37
37
37
38
38
38
37
37
37
37
37
38
40
40
42
42
43
43
43
43
44
45
45
45
46
47
47
47
47
47
47
48
48
48
48
48
49
49
50
50
50
50
51
51
51
51
51
51
51
51
51
51
51
51
51
51
51
51
51
51
51
51
51
51
51
51
51
51
51
50
50
50
50
50
50
50
51
51
50
47
48
48
48
48
48
48
49
50
50
50
50
50
50
50
50
50
50
50
50
50
50
50
50
49
49
49
49
49
49
49
44
45
45
45
45
45
44
44
44
44
44
44
44
45
45
45
45
45
45
45
46
45
44
44
44
37
35
34
31
32
24
23
19
19
19
20
22
22
22
22
22
22
22
21
21
21
21
21
22
23
26
26
26
26
26
26
26
26
26
26
27
27
27
26
23
23
23
23
23
23
23
23
22
22
21
21
21
22
23
23
24
24
25
25
26
26
27
27
27
28
28
28
28
29
29
29
29
29
29
30
30
30
31
31
30
30
31
33
33
34
34
34
34
34
34
34
34
34
34
34
34
35
35
36
35
35
36
36
36
36
36
36
36
36
36
36
37
37
37
37
37
37
37
37
36
37
37
38
38
37
36
37
38
38
38
38
38
38
38
38
39
41
41
41
40
40
40
40
40
41
41
46
47
47
48
48
47
47
47
47
47
50
50
51
49
49
49
50
50
50
50
51
51
50
49
49
49
49
49
51
52
52
52
52
52
52
51
51
51
50
50
50
50
49
49
51
50
50
50
50
50
50
50
50
48
48
47
45
46
46
47
48
48
48
48
48
48
48
48
48
48
48
48
47
47
47
47
47
49
51
51
51
51
51
51
51
50
50
50
51
51
51
51
51
51
51
50
50
50
48
47
47
47
46
46
45
45
45
47
48
48
48
48
48
46
46
46
47
48
48
49
49
49
49
49
49
49
49
49
49
49
49
49
49
49
49
49
49
49
49
49
47
45
45
45
46
46
49
50
50
51
51
51
51
51
52
52
53
53
53
53
52
52
51
49
49
49
49
48
48
46
45
45
43
42
42
41
40
40
40
39
39
38
37
36
33
31
29
29
29
28
27
27
27
27
27
27
26
26
26
26
26
26
26
26
26
26
25
25
25
25
25
26
26
26
26
26
26
26
26
26
27
27
28
28
27
27
28
29
29
29
30
30
30
30
30
31
31
33
35
35
36
36
36
36
36
36
36
36
36
36
36
35
35
34
34
32
31
32
32
32
33
33
32
32
32
33
33
33
33
35
34
34
34
34
34
34
35
35
35
35
35
36
36
36
36
36
36
35
35
35
34
33
33
33
33
33
33
34
34
35
35
35
35
35
35
35
35
35
35
35
35
37
37
37
36
36
35
35
36
36
36
36
38
38
38
38
39
39
39
38
38
38
38
39
40
41
41
41
41
41
41
41
41
41
42
42
42
42
43
43
43
43
43
45
46
46
46
46
47
48
48
49
49
49
49
49
49
49
50
51
51
51
49
49
49
49
49
49
49
50
49
50
48
48
47
45
45
47
46
46
46
47
47
47
47
47
48
48
48
48
47
47
47
47
48
47
46
47
48
49
49
49
51
49
49
48
50
50
50
51
51
49
49
50
50
50
47
47
46
45
45
44
44
44
44
44
47
47
47
47
47
47
47
48
48
48
48
48
49
49
48
49
49
50
50
50
50
50
51
51
53
53
53
53
54
54
55
55
54
54
54
52
52
52
52
51
51
53
53
53
53
52
53
53
53
53
53
53
53
54
54
54
54
55
55
55
55
55
55
55
55
55
55
55
55
55
55
55
55
55
55
55
55
54
53
52
52
52
52
52
52
52
52
52
52
52
52
52
52
51
51
51
50
50
50
50
50
50
50
50
51
51
50
50
49
48
46
46
46
42
42
35
34
34
34
33
33
33
33
33
33
33
33
33
33
33
31
31
31
31
31
31
31
31
31
31
31
31
31
32
32
32
32
32
32
32
32
32
31
27
25
22
20
20
19
14
14
14
14
14
14
14
15
15
15
15
7
7
7
7
7
6
6
6
6
6
6
7
8
11
11
11
11
11
22
63
64
64
68
75
75
75
76
78
78
79
79
79
84
89
89
89
89
89
91
91
91
92
95
96
97
97
97
98
101
101
101
101
101
101
105
105
111
114
115
115
115
120
122
122
124
125
125
126
126
130
130
131
131
131
131
132
132
132
133
135
135
135
135
135
136
136
139
139
140
140
140
141
141
145
147
149
149
149
149
152
151
151
151
150
152
155
155
160
161
163
166
166
167
167
167
167
167
172
175
175
175
177
178
179
179
178
176
175
175
176
175
175
175
175
172
171
173
175
175
176
176
176
176
176
176
177
177
177
177
179
180
182
182
182
182
183
184
184
184
186
186
186
186
187
186
186
187
188
189
189
189
188
188
188
190
186
180
178
171
171
171
171
170
171
166
165
164
166
166
165
157
141
137
137
138
138
137
134
129
127
124
123
122
122
122
121
121
122
120
118
117
118
119
118
118
118
119
119
120
118
120
121
122
123
122
124
124
123
126
127
127
127
126
126
126
126
126
126
124
125
122
122
122
122
116
111
108
103
99
98
97
95
96
94
90
86
86
86
88
88
88
89
89
89
89
89
89
89
89
87
88
87
87
86
86
86
86
86
85
85
85
85
85
85
83
83
83
83
83
83
83
81
80
79
76
76
76
76
76
75
75
75
75
75
75
75
75
75
75
75
75
75
76
76
77
77
77
77
77
77
77
77
77
78
78
78
78
78
78
78
78
77
73
73
70
57
51
51
51
52
52
48
48
46
46
46
46
46
46
46
46
45
45
43
43
43
43
41
41
41
42
42
42
42
42
42
42
42
41
40
40
36
33
30
30
30
30
30
30
30
30
30
30
30
30
30
31
31
31
24
19
18
18
18
18
18
19
19
19
19
19
19
19
19
19
19
19
19
19
19
19
19
19
19
19
19
18
17
16
16
16
17
16
16
16
16
16
16
16
16
16
18
17
17
17
17
17
17
17
17
17
17
16
16
16
16
16
16
16
15
15
15
15
15
14
14
14
14
14
14
14
14
14
13
13
14
14
14
14
14
14
14
14
14
14
14
14
14
14
14
14
14
14
14
14
14
14
14
14
14
14
15
15
15
15
15
15
15
15
15
15
15
15
15
15
15
15
15
15
15
15
15
15
15
15
15
15
15
15
15
15
16
16
16
16
17
17
19
18
18
12
12
13
13
13
13
13
13
12
12
12
12
12
12
12
12
12
12
12
12
12
11
9
9
9
9
9
9
9
9
9
9
9
9
9
9
9
9
10
10
10
10
10
10
10
14
14
13
13
13
13
13
13
13
13
13
13
13
13
13
13
13
13
13
13
13
13
13
13
13
13
14
14
14
14
14
13
13
13
13
14
14
14
14
14
14
14
14
15
16
16
16
16
16
16
16
16
16
16
16
16
16
16
16
16
16
16
16
16
16
15
15
15
15
15
15
15
15
15
15
15
15
15
15
15
15
16
16
16
16
16
16
16
16
16
16
16
16
16
16
16
16
16
16
16
16
14
13
12
11
11
11
11
11
11
11
11
11
11
11
9
9
9
9
9
9
9
9
8
8
9
9
9
9
9
9
9
9
9
9
9
9
9
9
9
9
8
8
8
7
7
7
7
7
7
7
7
7
7
7
7
7
4
3
3
2
2
2
2
2
2
2
2
2
2
2
2
2
2
2
2
2
2
2
2
2
2
2
2
2
2
2
2
2
2
2
2
2
2
2
2
2
2
2
2
2
2
2
2
2
2
4
4
4
4
4
4
4
4
5
5
5
5
5
5
5
5
5
5
6
7
7
7
7
6
6
6
6
6
6
6
6
6
6
6
6
6
6
6
6
6
7
7
7
7
7
7
7
7
7
7
7
7
7
7
7
7
7
7
7
7
7
7
7
7
7
8
8
8
8
8
8
8
8
8
8
8
8
8
8
8
8
8
8
8
8
8
8
9
9
9
9
9
9
9
9
9
9
9
9
9
9
9
9
9
9
8
8
8
7
7
7
7
7
7
7
7
7
7
7
7
7
7
7
7
7
7
7
7
7
7
6
6
6
6
6
6
5
5
5
5
5
5
5
5
5
5
5
5
4
4
4
4
4
3
3
3
3
3
3
3
2
2
1
1
1
1
1
1
1
1
1
1
1
1
1
1
1
1
1
1
1
1
1
1
1
1
1
1
1
1
1
1
1
1
1
1
1
1
1
1
1
1
1
1
1
1
1
1
1
1
1
1
1
1
1
1
1
1
1
1
1
1
1
0
0
0
0
0
0
0
0
1
1
1
1
1
1
1
1
1
1
1
1
1
1
1
1
1
1
1
1
1
1
1
1
1
1
1
1
1
1
1
1
1
1
0
0
0
0
0
0
0
0
0
0
0
0
0
0
0
0
0
0
0
0
0
0
0
0
0
0
0
0
0
0
0
0
0
0
0
0
0
0
0
0
0
0
0
0
0
2
2
2
2
2
2
2
2
2
2
2
2
2
2
2
2
2
2
2
2
2
2
2
2
2
2
2
2
2
2
2
2
2
2
2
2
2
2
2
2
2
2
2
2
2
2
2
2
2
2
2
2
2
2
2
2
2
2
2
2
2
2
2
2
2
2
2
2
3
3
3
3
3
3
3
3
3
3
3
3
2
2
2
2
2
2
2
2
2
2
2
2
2
2
2
2
2
2
2
2
2
2
2
2
2
2
2
2
2
2
2
2
2
2
2
2
2
2
3
3
3
3
3
3
3
3
3
3
2
2
2
2
2
3
3
2
2
2
2
2
2
2
2
2
2
2
2
2
2
2
2
2
2
2
2
2
2
2
2
2
2
2
2
2
2
2
2
2
2
2
2
2
2
2
2
2
2
2
2
2
2
2
2
2
2
2
2
2
2
2
2
2
2
2
2
2
2
2
2
2
2
2
2
2
2
2
2
2
2
2
2
2
2
2
2
2
2
2
2
2
2
2
2
2
2
2
2
2
2
2
2
2
2
2
2
2
2
2
2
2
2
2
2
2
2
2
2
2
2
2
2
2
2
2
2
2
2
2
2
2
2
2
2
2
2
2
2
2
2
2
2
2
2
2
2
2
2
2
2
2
1
1
1
1
1
1
1
1
1
1
1
1
1
1
1
1
1
1
1
1
1
1
1
1
1
1
1
1
1
1
1
1
1
1
1
1
1
0
0
0
0
0
0
0
0
0
0
0
0
0
0
0
0
0
0
0
0
0
0
0
0
0
0
0
0
0
0
0
0
0
0
0
0
0
0
0
0
0
0
0
0
0
0
0
0
0
0
0
0
0
0
0
0
0
0
0
0
0
0
0
0
0
0
0
0
0
0
0
0
0
0
0
0
0
0
0
0
0
0
0
0
0
0
0
0
0
0
0
0
0
0
0
0
0
0
0
0
0
0
0
0
0
0
0
0
0
0
0
0
0
0
0
0
0
0
0
0
0
0
0
0
0
0
0
0
0
0
0
0
0
0
0
0
0
0
0
0
0
0
0
0
0
0
0
0
0
0
0
0
0
0
0
0
0
0
0
0
0
0
0
0
0
0
0
0
0
0
0
0
0
0
0
0
0
0
0
0
0
0
0
0
0
0
0
0
0
0
0
0
0
0
0
0
0
0
0
0
0
0
0
0
0
0
0
0
0
0
0
0
0
1
1
1
1
1
1
1
1
2
2
2
2
2
2
2
2
2
2
2
2
2
2
2
2
2
2
2
2
2
2
2
2
2
2
2
2
2
2
2
2
2
2
2
2
2
2
2
2
2
2
2
2
2
2
2
2
2
2
2
2
2
2
2
2
2
2
2
2
2
2
2
2
2
2
2
2
2
2
2
2
2
2
2
2
2
2
2
2
2
2
2
2
2
2
2
2
2
2
2
2
2
2
2
2
2
2
2
2
2
2
2
2
2
2
2
2
2
2
2
2
2
2
2
2
2
2
2
2
2
3
3
3
3
3
3
3
3
3
3
3
3
3
3
3
3
3
3
3
3
3
3
3
3
3
2
2
2
2
1
1
1
1
1
1
1
1
1
1
1
1
1
1
1
1
1
1
1
1
1
1
1
1
1
1
1
1
1
1
1
1
1
1
1
1
1
1
1
1
1
1
1
1
1
1
1
1
1
1
1
1
1
1
1
1
1
1
1
1
1
0
0
0
0
0
0
0
0
0
0
0
0
0
0
0
0
0
0
0
0
0
0
0
0
0
0
0
0
0
0
0
0
0
0
0
0
0
0
0
0
1
1
1
1
1
1
1
1
1
1
1
1
1
1
1
1
1
1
1
1
1
1
1
1
1
1
1
1
1
1
1
1
1
1
1
1
1
1
1
1
1
1
1
1
1
1
1
1
1
1
1
1
1
1
1
1
1
1
1
1
1
1
1
1
1
1
1
1
1
1
1
1
1
1
1
1
1
1
1
1
1
1
1
1
1
1
1
1
1
1
1
1
1
1
1
1
1
1
1
1
1
1
1
0
0
0
0
0
0
0
0
0
0
0
0
0
0
0
1
1
1
1
1
1
1
1
1
1
1
1
1
1
1
1
1
1
0
1
1
1
1
1
1
1
1
1
1
1
1
1
1
1
1
1
1
1
1
1
1
1
1
1
1
1
1
1
1
1
1
1
1
1
1
1
1
1
1
1
1
1
1
1
1
1
1
1
1
1
1
1
1
1
1
1
1
1
1
1
1
1
1
1
1
1
1
1
1
1
1
1
1
1
1
1
1
1
1
1
1
1
1
1
1
1
1
1
1
1
1
1
1
1
1
1
1
1
1
1
1
1
1
1
1
1
1
1
1
1
1
1
1
1
1
1
1
1
1
1
1
1
1
1
1
1
1
1
1
1
1
1
1
1
1
1
1
1
0
0
0
0
0
0
0
0
0
0
0
1
1
1
1
1
1
1
1
1
1
1
2
2
2
2
2
2
2
2
2
2
2
3
3
3
3
3
3
3
3
3
3
3
3
3
3
3
3
3
3
3
3
3
3
3
3
3
3
3
4
4
4
4
4
4
4
4
4
4
4
4
4
4
4
4
4
4
4
4
4
4
4
4
4
4
4
4
4
4
4
4
4
4
4
4
4
4
4
4
4
4
4
4
4
4
4
4
4
4
4
4
4
4
4
4
4
4
4
4
4
4
4
4
4
4
4
4
4
4
4
4
4
4
4
4
4
3
3
3
3
3
3
3
3
3
3
2
2
2
2
2
2
2
2
2
2
2
2
2
2
2
2
2
2
2
2
2
2
2
2
2
2
2
2
0
0
0
0
0
0
0
0
0
0
0
0
0
0
0
0
0
0
0
0
0
0
0
0
0
0
0
0
0
0
0
0
0
0
0
0
0
0
0
0
0
0
0
0
0
0
0
0
0
0
0
0
0
0
0
0
0
0
0
0
0
0
0
0
0
0
0
0
0
0
0
0
0
0
0
0
0
0
0
0
0
0
0
0
0
0
0
0
0
0
0
0
0
0
0
0
0
0
0
0
0
0
0
0
0
0
0
0
0
0
0
0
0
0
0
0
0
0
0
0
0
0
0
0
0
0
0
0
0
0
0
0
0
0
0
0
0
0
0
0
0
0
0
0
0
0
0
0
0
0
0
0
0
0
0
0
0
0
0
0
0
0
0
0
0
0
0
0
0
0
0
0
0
0
0
0
0
0
0
0
0
0
0
0
0
0
0
0
0
0
0
0
0
0
0
0
0
0
0
0
0
0
0
0
0
0
0
0
0
0
0
0
0
0
0
0
0
0
0
0
0
0
0
0
0
0
0
0
0
0
0
0
0
0
0
0
0
0
0
0
0
0
0
0
0
0
0
0
0
0
0
0
0
0
0
0
0
0
0
0
0
0
0
0
0
0
0
0
0
0
0
0
0
0
0
0
0
0
0
0
0
0
0
0
0
0
0
0
0
0
0
0
0
0
0
0
0
0
0
0
0
0
0
0
0
0
0
0
0
0
0
0
0
0
0
0
0
0
0
0
0
0
0
0
0
0
0
0
0
0
0
0
0
0
0
0
0
0
0
0
0
0
0
0
0
0
0
0
0
0
0
0
0
0
0
0
0
0
0
0
0
0
0
0
0
0
0
0
0
0
0
0
0
0
0
0
0
0
0
0
0
0
0
0
0
0
0
0
0
0
0
0
0
0
0
0
0
0
0
0
0
0
0
0
0
0
0
0
0
0
0
0
0
0
0
0
0
0
0
0
0
0
0
0
0
0
0
0
0
0
0
0
0
0
0
0
0
0
0
0
0
0
0
0
0
0
0
0
0
0
0
0
0
0
0
0
0
0
0
0
0
0
0
0
0
0
0
0
0
1
1
0
0
0
0
0
0
0
0
0
0
1
1
1
1
1
1
1
1
1
1
1
1
1
1
1
1
1
1
1
1
1
1
1
1
1
1
1
1
1
1
1
1
1
1
1
1
1
1
1
1
1
1
1
1
1
1
1
1
1
1
1
1
1
1
1
1
1
1
1
1
1
1
1
1
1
1
1
1
1
1
1
1
1
1
1
1
1
1
1
1
1
1
1
1
1
1
1
1
1
1
1
1
1
1
1
1
1
1
1
1
1
1
1
1
1
1
1
1
1
1
1
1
1
1
1
1
1
4
4
4
4
4
4
4
4
4
4
4
4
4
4
4
3
3
3
3
4
4
4
4
4
4
4
4
4
4
4
4
4
4
4
4
4
4
4
4
4
4
4
4
4
4
4
4
4
4
4
4
4
4
4
4
4
4
4
4
4
4
4
4
4
4
4
4
4
4
4
4
4
4
4
4
4
4
4
4
4
4
4
4
4
4
4
4
4
4
4
4
4
4
4
4
4
4
4
4
4
4
4
4
4
4
4
4
4
4
4
4
4
4
4
4
4
4
4
4
4
4
4
4
4
4
4
4
4
4
4
4
4
4
4
3
3
3
3
3
3
3
3
3
3
2
2
1
1
1
1
1
1
1
1
1
1
1
1
1
1
1
1
0
0
0
0
0
0
0
0
0
0
0
0
0
0
0
0
0
0
0
0
0
0
0
0
0
0
0
0
0
0
0
0
0
0
0
0
0
0
0
0
0
0
0
0
0
0
0
0
0
0
0
0
0
0
0
0
0
0
0
0
0
0
0
0
0
0
0
0
0
0
0
0
0
0
0
0
0
0
0
0
0
0
0
0
0
0
0
0
0
0
0
0
0
0
0
0
0
0
0
0
0
0
0
0
0
0
0
0
0
0
0
0
0
0
0
0
0
0
0
0
0
0
0
0
0
0
0
0
0
0
0
0
0
0
0
0
0
0
0
0
0
0
0
0
0
0
0
0
0
0
0
0
0
0
0
0
0
0
0
0
0
0
0
0
0
0
0
0
0
0
0
0
0
0
0
0
0
0
0
0
0
0
0
0
0
0
0
0
0
0
0
0
0
0
0
0
0
0
0
0
0
0
0
0
0
0
0
1
1
1
1
1
1
1
1
1
1
1
2
2
2
2
2
2
2
2
3
3
3
3
3
3
3
3
3
3
3
3
3
4
4
4
4
4
4
5
5
5
5
5
5
5
5
5
5
5
5
5
5
5
5
5
5
5
5
5
5
5
5
5
5
5
6
6
6
6
6
6
6
6
6
6
6
6
6
6
6
6
6
6
6
6
6
6
6
6
6
6
6
6
6
6
6
6
6
6
6
6
7
7
7
7
7
7
7
7
7
7
7
6
6
6
6
6
6
6
6
6
6
6
6
6
6
6
6
6
6
6
6
6
6
6
6
6
6
6
6
6
7
7
7
7
7
7
7
7
7
7
7
7
7
7
7
7
7
7
7
7
7
7
7
7
7
7
7
7
7
7
7
7
7
7
7
7
7
7
7
7
7
7
7
7
6
5
5
5
5
5
5
5
4
4
4
3
3
3
3
3
3
3
3
3
3
3
3
3
3
3
3
3
3
3
3
3
3
3
3
3
3
3
3
3
3
3
3
3
3
3
3
3
3
3
3
3
3
3
3
3
3
3
3
3
3
3
3
3
3
3
3
3
3
3
3
3
3
3
3
3
3
3
3
3
3
3
3
3
3
3
4
4
4
4
4
4
4
4
4
4
4
4
4
4
4
4
4
4
3
3
3
3
3
3
3
2
2
2
2
2
2
2
2
2
2
2
2
2
2
2
2
3
3
3
3
3
3
3
3
3
3
3
3
3
3
3
3
3
2
2
2
2
2
2
2
2
2
2
2
2
2
2
2
2
2
2
2
2
2
2
2
2
2
2
2
2
2
2
2
2
2
2
2
2
2
2
2
2
2
2
2
2
2
2
2
2
2
2
2
2
2
2
2
2
2
2
2
2
2
2
2
2
2
2
2
2
2
2
2
2
3
3
3
3
3
3
2
2
2
2
2
2
2
2
3
3
3
3
3
3
3
3
3
3
3
3
3
3
3
3
3
3
3
3
3
3
3
3
3
3
3
3
3
3
3
3
3
3
3
3
3
3
3
3
3
3
3
3
3
3
3
3
3
3
3
3
3
3
3
3
3
3
3
3
3
3
3
3
3
3
3
3
3
3
3
3
3
3
3
3
3
3
3
3
3
3
3
3
3
3
3
3
3
3
3
3
3
3
3
3
3
3
3
3
3
3
3
3
3
3
3
3
3
3
3
3
3
3
3
3
3
3
3
3
3
3
3
3
3
3
3
3
3
3
3
3
3
3
3
3
3
3
3
3
2
2
1
1
1
1
1
1
1
1
1
1
1
1
1
1
1
1
1
1
1
1
1
1
1
1
1
1
0
0
0
0
0
0
0
0
0
0
0
0
0
0
0
0
0
0
0
0
0
0
0
0
0
0
0
0
0
0
0
0
0
0
0
0
0
0
0
0
0
0
0
0
0
0
0
0
0
0
0
0
0
0
0
0
0
0
0
0
0
0
0
0
0
0
0
0
0
0
0
0
0
0
0
0
0
0
0
0
0
0
0
0
0
0
0
0
0
0
0
0
0
0
0
0
0
0
0
0
0
0
0
0
0
0
0
0
0
0
0
0
0
0
0
0
0
0
0
0
0
0
0
0
0
0
0
0
0
0
0
0
0
0
0
0
0
0
0
0
0
0
0
0
0
0
0
0
0
0
0
0
0
0
0
0
0
0
0
0
0
0
0
0
0
0
0
0
0
0
0
0
0
0
0
0
0
0
0
0
0
0
0
0
0
0
0
0
0
0
0
0
0
0
0
0
0
0
0
0
0
0
0
0
0
0
0
0
0
1
1
1
1
1
1
1
1
1
1
1
1
1
1
1
1
1
1
1
1
1
1
1
1
1
1
1
1
1
1
1
1
1
1
1
1
1
1
1
1
1
1
1
1
1
1
1
1
1
1
1
1
1
1
1
1
1
1
1
1
1
1
1
1
1
1
1
1
1
1
1
1
1
1
1
1
1
1
1
1
1
1
1
1
1
1
1
1
1
1
1
1
1
1
1
1
1
1
1
1
1
1
1
1
1
1
1
1
1
1
1
1
1
1
1
1
1
1
1
1
1
1
1
1
1
1
1
1
1
1
1
1
1
1
1
1
1
1
1
1
1
1
1
1
1
1
0
0
0
0
0
0
0
0
0
0
0
0
0
0
0
0
0
0
0
0
0
0
0
0
0
0
0
0
0
0
0
0
0
0
0
0
0
0
0
0
0
0
1
1
1
1
1
1
1
0
0
0
0
0
0
0
0
0
0
0
0
0
0
0
0
0
0
0
0
0
0
0
0
0
0
0
0
0
0
0
0
0
0
0
0
0
0
0
0
0
0
0
0
0
0
0
0
0
0
0
0
0
0
0
0
0
0
0
0
0
0
0
0
0
0
0
0
0
0
0
0
0
0
0
0
0
0
0
0
0
0
0
0
0
0
0
0
0
0
0
0
0
0
0
0
0
0
0
0
0
0
0
0
0
0
0
0
0
0
0
0
0
0
0
0
0
0
0
0
0
0
0
0
0
0
0
0
0
0
0
0
0
0
0
0
0
0
0
0
0
0
0
1
1
1
1
1
1
1
1
1
1
1
1
1
1
1
1
1
1
1
1
1
1
1
1
1
1
1
1
1
1
1
1
1
1
1
1
1
1
1
1
1
1
1
1
1
1
1
1
1
1
1
1
1
1
1
1
1
1
1
1
1
1
1
1
2
2
2
2
2
2
2
2
2
2
2
2
2
2
2
2
2
2
2
2
2
2
2
2
2
2
2
2
2
2
2
2
2
2
2
2
2
2
2
2
2
2
2
2
2
2
2
2
2
2
2
2
2
2
2
2
2
2
2
2
2
2
2
2
2
2
2
2
2
2
2
2
2
2
2
2
2
2
2
2
2
2
2
2
2
2
2
2
2
2
2
1
1
1
1
1
1
1
1
1
0
0
0
0
0
0
0
0
0
0
0
0
0
0
0
1
1
1
1
1
1
1
1
1
1
1
1
1
1
1
1
1
1
1
1
1
1
1
1
1
1
1
1
1
1
1
1
1
1
1
1
1
1
0
0
0
0
0
0
0
0
0
0
0
0
0
1
1
1
1
1
1
1
1
1
1
1
1
1
1
1
1
1
1
1
1
1
1
1
1
1
1
1
1
1
1
1
1
1
1
1
1
1
1
1
1
1
1
1
1
1
1
1
1
1
1
1
1
1
1
1
1
1
1
1
1
1
1
1
1
1
1
1
1
1
1
1
1
1
1
1
1
1
1
1
1
1
1
1
1
1
1
1
1
0
0
0
0
0
0
0
0
0
1
1
1
1
1
1
1
1
1
1
1
1
1
1
1
1
1
1
1
1
1
1
1
1
1
1
1
1
1
1
1
1
1
1
1
1
1
1
1
1
1
2
2
2
2
2
2
2
2
2
2
2
2
2
2
2
2
2
2
2
1
1
1
1
1
1
1
1
1
1
1
1
1
1
1
1
1
1
1
1
1
1
1
1
1
1
1
1
1
1
1
1
1
1
1
1
1
1
1
1
1
1
1
1
1
1
1
1
1
1
1
1
1
1
1
1
1
1
1
1
1
1
1
1
1
1
1
1
1
1
1
1
1
1
1
1
1
1
1
1
1
1
1
1
1
1
1
1
1
1
1
1
1
1
1
1
1
1
1
1
0
0
0
0
0
0
0
0
0
0
0
0
0
0
0
0
0
0
0
0
0
0
0
0
0
0
0
0
0
0
0
0
0
0
0
0
0
0
0
0
0
0
0
0
0
0
0
0
0
0
0
0
0
0
0
0
0
0
0
0
0
0
0
0
0
0
0
0
0
0
0
0
0
0
0
0
0
0
0
0
0
0
0
0
0
0
0
0
0
0
0
0
0
0
0
0
0
0
0
0
0
0
0
0
0
0
0
0
0
0
0
0
0
0
0
0
0
0
0
0
0
0
0
0
0
0
0
0
0
0
0
0
0
0
0
0
0
0
0
0
0
0
0
0
0
0
0
0
0
0
0
0
0
0
0
0
0
0
0
0
0
0
0
0
0
0
0
0
0
0
0
0
0
0
0
0
0
0
0
0
0
0
0
0
0
0
0
1
1
1
1
1
1
1
1
1
1
1
1
1
1
1
1
1
1
1
1
1
1
1
1
1
1
1
1
1
1
1
1
1
1
1
1
1
1
1
1
1
1
1
1
1
1
1
1
1
1
1
1
1
1
1
1
1
1
1
1
1
1
1
1
1
1
1
1
1
1
1
1
1
1
1
1
1
1
1
1
1
1
1
1
1
1
1
1
1
1
1
1
1
1
1
1
1
1
1
1
1
1
1
1
1
1
1
1
1
1
1
1
1
1
1
1
1
1
1
1
1
1
1
1
1
1
1
1
1
1
1
1
1
1
1
1
1
1
1
1
1
1
1
1
1
1
1
1
1
1
1
1
1
1
1
1
1
1
1
1
1
1
1
1
1
1
1
1
1
1
1
1
1
1
1
1
1
1
1
1
1
1
1
1
1
1
1
1
1
1
1
1
1
1
1
1
1
1
1
1
1
1
1
1
1
1
1
1
1
1
1
1
1
1
1
1
1
1
1
1
0
0
0
0
0
0
0
0
0
0
0
0
0
0
0
0
0
0
0
0
0
0
0
0
0
0
0
0
0
0
0
0
0
0
0
0
0
0
0
0
0
0
0
0
0
0
0
0
0
0
0
0
0
0
0
0
0
0
0
0
0
0
0
0
0
0
0
0
0
0
0
0
0
0
0
0
0
0
0
0
0
0
0
0
0
0
0
0
0
0
0
0
0
0
0
0
0
0
0
0
0
0
0
0
0
0
0
0
0
0
0
0
0
0
0
0
0
0
0
0
0
0
0
0
0
0
0
0
0
0
0
0
0
0
0
0
0
0
0
0
0
0
0
0
0
0
0
0
0
0
0
0
0
0
0
0
0
0
0
0
0
0
0
0
0
0
0
0
0
0
0
0
0
0
0
0
0
0
0
0
0
0
0
0
0
0
0
0
0
0
0
0
0
0
0
0
0
0
0
0
0
0
0
0
0
0
0
0
0
0
0
0
0
0
0
0
0
0
0
0
0
0
0
0
0
0
0
0
0
0
0
0
0
0
0
0
0
0
0
0
0
0
0
0
0
0
0
0
0
0
0
0
0
0
0
0
0
0
0
0
0
0
0
0
0
0
0
0
0
0
0
0
0
0
0
0
0
0
0
0
0
0
0
0
0
0
0
0
0
0
0
0
0
0
0
0
0
0
0
0
0
0
0
0
0
0
0
0
0
0
0
0
0
0
0
0
0
0
0
0
0
0
0
0
0
0
0
0
0
0
0
0
0
0
0
0
0
0
0
0
0
0
0
0
0
0
0
0
0
0
0
0
0
0
0
0
0
0
0
0
0
0
0
0
0
0
0
0
0
0
0
0
0
0
0
0
0
0
0
0
0
0
0
0
0
0
0
0
0
0
0
0
0
0
0
0
0
0
0
0
0
0
0
0
0
0
0
0
0
0
0
0
0
0
0
0
0
0
0
0
0
0
0
0
0
0
0
0
0
0
0
0
0
0
0
0
0
0
0
0
0
0
0
0
0
0
0
0
0
0
0
0
0
0
0
0
0
0
0
0
0
0
0
0
0
0
0
0
0
0
0
0
0
0
0
0
0
0
0
0
0
0
0
0
0
0
0
0
0
0
0
0
0
0
0
0
0
0
0
0
0
0
0
0
0
0
0
0
0
0
0
0
0
0
0
0
0
0
0
0
0
0
0
0
0
0
0
0
0
0
0
0
0
0
0
0
0
0
0
0
0
0
0
0
0
0
0
0
0
0
0
0
0
0
0
0
0
0
0
0
0
0
0
0
0
0
0
0
0
0
0
0
0
0
0
0
0
0
0
0
0
0
0
0
0
0
0
0
0
0
0
0
0
0
0
0
0
0
0
0
0
0
0
0
0
0
0
0
0
0
0
0
0
0
0
0
0
0
0
0
0
0
0
0
0
0
0
0
0
0
0
0
0
0
0
0
0
0
0
0
0
0
0
0
0
0
0
0
0
0
0
0
0
0
0
0
0
0
0
0
0
0
0
0
0
0
0
0
0
0
0
0
0
0
0
0
0
0
0
0
0
0
0
0
0
0
0
0
0
0
0
0
0
0
0
0
0
0
0
0
0
0
0
0
0
0
0
0
0
0
0
0
0
0
0
0
0
0
0
0
0
0
0
0
0
0
0
0
0
0
0
0
0
0
0
0
0
0
0
0
0
0
0
0
0
0
0
0
0
0
0
0
0
0
0
0
0
0
0
0
0
0
0
0
0
0
0
0
0
0
0
0
0
0
0
0
0
0
0
0
0
0
0
0
0
0
0
0
0
0
0
0
0
0
0
0
0
0
0
0
0
0
0
0
0
0
0
0
0
0
0
0
0
0
0
0
0
0
0
0
0
0
0
0
0
0
0
0
0
0
0
0
0
0
0
0
0
0
0
0
0
0
0
0
0
0
0
0
0
0
0
0
0
0
0
0
0
0
0
0
0
0
0
0
0
0
0
0
0
0
0
0
0
0
0
0
0
0
0
0
0
0
0
0
0
0
0
0
0
0
0
0
0
0
0
0
0
0
0
0
0
0
0
0
0
0
0
0
0
0
0
0
0
0
0
0
0
0
0
0
0
0
0
0
0
0
0
0
0
0
0
0
0
0
0
0
0
0
0
0
0
0
0
0
0
0
0
0
0
0
0
0
0
0
0
0
0
0
0
0
0
0
0
0
0
0
0
0
0
0
0
0
0
0
0
0
0
0
0
0
0
0
0
0
0
0
0
0
0
0
0
0
0
0
0
0
0
0
0
0
0
0
0
0
0
0
0
0
0
0
0
0
0
0
0
0
0
0
0
0
0
0
0
0
0
0
0
0
0
0
0
0
0
0
0
0
0
0
0
0
0
0
0
0
0
0
0
0
0
0
0
0
0
0
0
0
0
0
0
0
0
0
0
0
0
0
0
0
1
1
1
1
1
1
1
1
1
1
1
1
1
1
1
1
1
1
1
1
1
1
1
1
1
1
1
1
1
1
1
1
1
1
1
1
1
1
1
1
2
2
2
2
2
2
2
2
2
2
2
2
2
2
2
2
2
2
2
2
2
2
2
2
1
2
2
2
2
2
2
2
2
2
2
2
2
2
2
2
3
3
3
3
3
3
3
3
3
3
3
3
3
3
3
3
3
3
3
3
3
3
3
3
3
3
3
3
3
3
3
3
3
3
3
3
3
3
3
3
3
3
3
3
3
3
3
3
3
3
3
3
3
3
3
3
3
3
3
3
3
3
3
3
3
3
3
3
3
3
3
3
3
3
3
3
3
3
3
3
3
3
3
3
3
3
5
8
9
10
10
10
11
11
11
11
11
12
12
12
12
12
12
12
12
12
12
12
12
12
12
12
12
12
12
12
12
12
12
12
12
13
13
13
13
13
13
13
14
14
14
14
14
14
14
15
15
15
15
15
15
15
15
15
15
15
15
15
14
14
14
14
14
14
14
14
14
14
14
15
14
14
14
14
14
14
13
13
13
13
13
13
13
13
13
13
13
13
13
13
13
13
13
13
13
13
13
13
13
13
13
13
13
13
13
13
13
13
13
13
13
13
13
13
13
13
13
13
13
13
13
13
13
13
13
13
13
13
13
13
13
13
13
13
13
13
12
12
12
12
12
12
13
12
12
12
12
11
11
5
5
5
4
3
3
3
3
3
2
2
2
4
4
4
4
4
4
4
4
4
5
6
6
6
6
6
6
6
6
6
7
7
7
7
7
7
7
7
7
8
8
8
8
8
8
8
8
8
8
8
8
8
8
8
8
8
8
8
7
7
7
7
7
7
7
7
7
7
7
7
7
7
7
7
7
7
7
8
8
8
8
8
8
8
8
8
9
10
10
10
10
10
10
10
10
11
11
11
11
11
11
11
11
11
11
11
11
11
11
11
11
11
11
11
11
11
11
11
11
11
12
12
12
12
12
13
13
13
13
13
13
13
13
13
13
13
13
13
13
13
13
13
14
15
15
15
15
16
16
16
16
16
16
15
15
15
15
15
16
16
16
16
17
17
17
17
17
17
17
17
17
17
17
16
17
17
16
16
16
16
15
15
14
14
14
14
15
15
15
15
15
15
15
15
15
15
15
15
15
16
16
16
15
15
15
15
15
15
15
15
15
15
15
15
15
15
15
15
15
15
15
15
15
15
15
15
15
15
15
15
15
15
15
15
15
15
15
15
15
15
15
15
15
15
15
15
15
15
15
15
15
15
15
15
15
15
15
15
15
15
15
15
15
13
13
11
8
8
8
8
8
8
8
8
5
5
5
5
5
5
5
5
5
5
5
6
6
6
6
6
6
6
6
6
6
6
6
6
6
6
6
6
6
6
7
7
7
7
7
7
7
7
6
6
6
6
6
7
7
7
7
7
7
7
7
7
7
7
8
8
8
8
8
8
8
8
8
8
8
8
8
8
8
9
9
9
9
9
9
9
8
8
7
7
7
6
7
7
8
8
8
8
8
8
8
8
8
8
8
8
8
8
8
8
7
7
7
8
8
8
8
8
8
8
8
8
7
7
7
8
8
8
8
8
8
8
8
8
8
8
8
8
8
8
8
8
8
8
8
9
9
9
9
9
9
10
11
11
11
11
11
11
11
11
11
11
11
11
11
11
11
11
11
11
11
10
10
10
10
10
10
10
10
10
10
10
10
10
10
10
10
10
9
10
10
10
10
10
10
9
9
9
9
9
9
9
9
9
9
9
9
9
11
11
11
11
11
11
11
11
11
11
12
12
12
12
12
12
12
12
12
12
12
12
13
13
13
13
13
13
13
13
13
14
14
15
15
15
15
15
15
15
15
15
15
15
15
15
17
17
16
16
16
16
16
16
16
16
16
16
16
16
16
16
16
16
16
16
16
15
15
15
15
16
16
16
16
16
16
16
15
14
13
13
14
14
14
14
14
13
13
13
13
13
13
13
13
13
13
13
13
13
13
13
13
13
13
13
13
13
13
13
13
13
13
13
13
13
13
13
13
13
13
13
13
13
13
13
13
13
12
12
12
12
12
12
12
11
11
10
11
11
13
13
13
13
13
13
13
13
13
13
13
13
13
13
13
13
13
13
13
13
13
13
13
13
13
13
13
13
13
13
13
14
14
14
13
13
13
13
13
13
13
12
12
12
13
11
10
10
9
9
9
9
9
9
9
9
8
8
8
8
8
8
8
8
8
7
7
7
7
7
7
7
7
8
8
8
8
8
8
8
8
8
8
8
8
8
8
8
8
8
8
8
8
8
8
9
9
10
9
9
9
10
10
10
11
11
11
11
11
11
11
11
11
11
11
11
11
11
11
11
11
11
11
12
11
11
10
10
10
10
10
10
9
8
8
8
8
8
8
8
8
8
8
8
8
8
8
8
8
8
8
9
9
9
9
9
9
9
9
9
9
9
9
9
9
9
9
9
10
10
10
10
10
10
9
10
10
10
10
10
10
10
10
10
10
11
11
11
11
11
11
11
11
11
11
11
11
12
12
12
12
12
12
13
14
14
15
15
15
15
15
15
15
15
15
15
14
14
13
13
13
13
13
13
13
13
13
13
13
13
13
13
11
11
9
9
9
9
9
9
10
10
10
10
10
10
10
10
10
10
10
11
11
11
11
11
11
11
11
11
11
11
11
11
11
11
11
11
11
11
12
12
12
12
12
12
12
12
12
12
12
12
12
12
12
12
12
12
12
12
12
12
12
13
13
13
13
13
13
13
13
13
13
13
13
15
15
15
15
15
15
15
15
15
15
15
15
15
15
15
15
15
15
15
15
15
15
14
14
14
13
13
13
13
13
13
13
13
12
12
12
12
12
12
12
12
12
12
12
13
13
12
12
12
12
11
10
10
10
10
10
10
10
10
11
11
11
11
11
11
11
11
11
11
12
12
12
12
12
12
12
12
12
12
12
12
12
12
12
12
12
12
12
12
12
12
12
12
12
12
12
12
12
12
12
12
12
12
12
11
11
11
11
11
11
11
11
11
11
11
11
11
11
11
11
11
11
10
10
9
9
9
9
9
9
9
9
9
9
9
8
8
8
8
8
8
8
8
8
8
8
10
10
10
10
10
10
10
10
11
11
11
11
11
11
11
11
11
11
11
11
11
11
12
12
12
12
12
12
13
13
13
13
13
13
13
13
13
12
12
13
13
11
11
11
11
11
11
11
11
11
11
11
11
8
8
8
11
13
13
13
13
13
13
13
13
13
13
13
13
13
13
13
13
15
15
15
15
15
15
15
16
16
16
16
16
16
16
16
16
16
16
16
16
16
16
16
16
16
16
16
16
16
16
16
16
16
16
16
16
16
16
16
16
16
16
16
16
16
16
16
16
16
16
17
18
18
18
18
18
18
18
18
18
18
18
18
18
17
16
16
17
17
17
17
17
17
18
18
18
18
18
18
18
18
18
18
18
18
17
17
17
17
16
16
15
15
15
14
12
12
12
14
15
15
15
15
15
15
15
15
15
15
15
15
14
14
14
14
14
14
14
14
14
14
16
16
16
17
17
17
17
18
18
18
20
20
20
20
21
22
22
22
22
22
22
22
24
24
24
24
24
24
25
25
26
27
27
28
28
28
28
28
28
28
28
28
28
28
27
27
27
27
27
26
27
27
27
29
28
28
28
26
26
26
26
25
25
26
24
24
24
24
24
24
24
24
24
24
24
24
25
25
25
25
25
25
25
25
25
25
27
27
27
27
27
27
27
26
26
26
25
25
24
23
23
23
23
24
24
24
24
24
24
24
24
25
25
25
25
25
25
25
25
25
25
25
25
25
25
25
25
25
25
25
25
26
26
26
26
26
26
26
26
26
26
26
26
26
26
26
26
26
26
26
26
26
26
26
27
27
27
27
27
27
27
27
27
28
29
29
29
29
28
27
27
25
25
24
24
24
24
24
24
24
23
23
22
22
19
19
19
19
19
19
20
20
21
20
19
19
19
19
19
19
19
18
18
17
17
17
16
16
16
15
15
15
15
15
15
15
14
14
14
14
13
13
13
12
12
13
13
13
13
13
13
14
13
13
13
13
13
12
12
10
9
9
9
9
9
9
9
9
9
9
9
9
9
9
9
9
9
9
9
9
10
10
10
10
11
11
12
12
12
11
11
11
11
11
11
11
11
11
11
11
11
10
10
10
13
13
14
14
14
15
15
15
15
15
15
15
15
15
14
14
14
14
15
15
16
16
16
16
17
17
17
17
17
17
16
16
16
16
16
16
16
16
16
16
16
17
17
17
17
17
17
17
17
17
17
18
17
17
17
17
17
17
18
18
18
18
18
18
18
18
18
18
18
18
18
18
18
18
18
18
18
19
19
19
19
19
19
19
19
19
20
21
21
21
21
21
21
21
21
21
21
21
21
21
21
21
21
21
21
21
21
22
22
22
22
22
22
22
22
23
23
23
23
23
23
23
23
23
23
23
23
23
23
23
23
23
23
23
22
22
22
22
21
21
21
20
19
15
13
11
11
11
11
11
11
11
11
11
12
12
13
13
13
13
13
13
13
13
13
13
13
13
13
13
15
16
16
16
16
16
16
19
19
19
20
20
22
22
22
22
22
23
24
24
24
24
24
25
26
26
26
26
26
27
27
27
26
26
27
28
28
28
29
29
29
29
29
31
31
31
31
29
29
29
30
31
30
30
30
30
31
32
32
32
32
35
35
35
35
36
36
36
36
37
37
37
35
34
34
34
34
38
38
39
39
40
40
40
40
40
40
40
41
41
41
41
42
42
42
42
42
42
42
42
42
44
44
44
44
44
44
44
44
44
44
45
45
45
45
45
45
45
45
45
45
45
45
45
45
45
45
45
45
45
44
44
44
44
44
44
44
46
45
45
43
41
40
40
39
39
39
39
39
39
39
39
39
39
39
39
39
39
39
39
39
40
40
40
39
36
34
33
33
34
34
34
34
34
34
34
34
34
34
34
34
34
34
35
35
35
35
35
35
35
35
35
35
35
35
35
37
37
37
37
37
37
36
32
32
26
26
25
25
21
21
20
15
14
14
15
15
15
15
15
14
14
14
14
13
12
12
12
12
13
13
13
13
13
13
13
13
13
13
13
13
13
13
13
13
13
13
13
13
13
13
13
13
13
14
14
14
14
14
15
15
15
14
14
14
14
14
14
13
11
11
11
11
11
12
13
13
13
13
13
13
13
13
13
13
13
13
13
13
13
13
11
10
10
9
9
9
9
9
9
9
9
9
9
9
9
9
10
10
10
10
10
11
11
11
11
11
11
11
11
11
11
11
11
11
11
11
11
11
11
11
11
11
11
11
11
11
11
12
12
12
13
13
13
13
13
13
14
14
14
14
14
13
13
13
13
13
13
13
14
14
14
14
14
14
14
14
14
14
14
15
15
16
16
16
16
16
17
17
16
16
16
16
16
17
17
16
16
15
15
15
16
17
18
18
18
17
17
18
18
18
18
18
18
18
18
18
18
18
18
18
18
18
18
18
18
18
19
19
19
19
19
19
19
19
19
19
19
19
19
19
19
19
20
20
20
20
20
20
22
22
22
22
22
22
22
22
22
22
22
22
22
22
22
22
24
24
24
25
25
25
25
25
25
25
25
25
26
26
26
26
27
27
27
27
27
27
27
28
28
28
28
28
28
28
28
28
28
28
27
27
27
28
28
27
26
25
25
24
24
23
23
23
23
23
23
23
23
21
17
19
17
17
17
17
18
18
18
18
18
18
18
17
17
18
19
20
20
20
19
19
19
19
19
19
19
19
19
18
18
18
18
19
20
20
21
21
21
21
21
21
21
21
22
22
23
23
23
22
22
22
22
22
21
21
21
21
22
22
22
22
23
23
23
23
23
23
23
23
24
24
24
24
24
24
24
24
24
24
25
26
26
26
26
26
26
26
27
27
27
27
26
26
26
26
26
26
27
27
27
27
27
27
28
28
28
28
28
28
28
28
28
28
28
28
28
28
27
27
28
28
28
28
28
28
28
28
29
29
28
28
27
26
26
26
26
26
27
28
28
28
28
28
28
28
28
28
28
28
28
28
28
29
29
28
28
28
28
28
28
28
27
27
24
24
24
24
24
24
24
24
24
24
24
24
22
21
20
20
20
20
21
21
21
21
21
21
21
21
21
21
21
21
21
21
21
21
21
21
20
20
20
20
20
21
21
21
21
21
20
19
19
18
18
18
18
18
18
18
18
18
18
18
18
18
18
18
17
15
15
15
15
15
15
15
15
15
15
15
15
15
15
15
15
15
16
16
16
16
16
16
16
16
16
16
16
16
16
16
15
14
14
14
14
14
14
14
15
15
14
13
13
13
13
13
13
12
12
12
12
12
10
10
10
10
10
10
10
10
10
10
9
9
10
9
9
7
7
7
7
8
8
8
9
7
7
7
7
8
8
8
7
7
7
7
7
7
7
7
7
7
7
7
7
7
7
8
8
8
8
8
8
8
9
9
9
9
10
10
10
10
10
11
11
11
11
11
11
11
11
11
11
11
11
11
11
11
11
11
12
12
11
11
11
11
11
11
11
11
11
11
11
11
11
12
12
12
12
12
13
13
13
13
13
13
13
13
13
13
13
13
13
13
13
14
14
14
14
14
14
14
14
14
14
14
14
14
14
14
14
14
14
14
14
14
14
14
14
14
14
14
14
14
14
14
14
14
14
14
14
14
14
14
14
14
14
14
14
14
14
14
14
14
14
14
14
14
14
14
14
14
15
15
15
15
15
15
13
11
11
9
9
8
8
7
7
7
8
8
7
7
7
7
7
7
7
7
7
7
6
6
6
6
6
6
6
6
6
6
6
6
6
6
6
6
6
6
6
6
6
7
7
7
7
7
7
7
6
6
6
6
6
6
6
6
6
6
6
6
6
6
6
6
6
6
6
5
5
5
6
6
6
6
6
6
7
7
7
7
7
7
7
8
8
8
8
8
8
8
8
8
8
8
7
7
7
7
7
7
7
7
7
7
6
6
6
6
6
6
6
6
6
6
6
6
6
6
6
6
6
6
6
6
6
6
6
6
6
6
6
6
6
6
6
5
5
5
5
5
6
6
6
6
6
6
6
6
6
6
6
6
6
6
6
6
6
6
6
6
6
6
6
5
5
5
5
5
5
5
5
5
5
5
5
5
5
5
5
5
5
5
5
5
5
5
6
6
6
6
6
6
6
6
6
5
5
5
5
6
6
6
6
6
6
6
6
6
6
6
6
6
6
6
6
6
6
6
6
6
6
6
6
6
6
6
6
6
6
6
5
5
5
5
5
5
5
5
5
5
5
4
4
4
4
4
4
4
4
4
4
4
4
4
4
5
5
5
5
5
5
5
5
4
4
4
4
4
4
4
4
3
3
3
3
3
3
3
3
3
3
3
3
3
3
3
3
3
3
3
3
3
3
3
3
3
3
3
3
3
3
3
3
3
3
3
3
4
4
4
5
5
5
5
5
5
5
5
5
5
5
5
5
5
5
5
5
5
5
4
4
4
4
4
4
4
4
4
4
4
4
4
3
3
3
3
3
3
3
3
3
3
3
3
3
2
2
2
2
2
2
2
2
2
2
2
2
2
2
2
2
2
2
2
2
2
2
2
2
2
2
2
2
2
2
2
2
2
2
2
2
2
2
2
1
1
1
1
1
1
1
1
1
1
1
1
1
1
1
1
1
1
1
1
1
1
1
1
1
1
1
1
1
1
1
0
0
0
0
0
0
0
0
0
0
0
0
0
0
0
0
0
0
0
0
0
0
0
0
0
0
0
0
0
0
0
0
0
0
0
0
0
0
0
0
0
0
0
0
0
0
0
0
0
0
0
0
0
0
0
0
0
0
0
0
0
0
0
0
0
0
0
0
0
0
0
0
0
0
0
0
0
0
0
0
0
0
0
0
0
0
0
0
0
0
0
0
0
0
0
0
0
0
0
0
0
0
0
0
0
0
0
0
0
0
0
0
0
0
0
0
0
0
0
0
0
0
0
0
0
0
0
0
0
0
0
0
0
0
0
0
0
0
0
0
0
0
0
0
0
0
0
0
0
0
0
0
0
0
0
0
0
0
0
0
0
0
0
0
0
0
0
0
0
0
0
0
0
0
0
0
0
0
0
0
0
0
0
0
0
0
0
0
0
0
0
0
0
0
0
0
0
0
0
0
0
0
0
0
0
0
0
0
0
0
0
0
0
0
0
0
0
0
0
0
0
0
0
0
0
0
0
0
0
0
0
0
0
0
0
0
0
0
0
0
0
0
0
0
0
0
0
0
0
0
0
0
0
0
0
0
0
0
0
0
0
0
0
0
0
0
0
0
0
0
0
0
0
0
0
0
0
0
0
0
0
0
0
0
0
0
0
0
0
0
0
0
0
0
0
0
0
0
0
0
0
0
0
0
0
0
0
0
0
0
0
0
0
0
0
0
0
0
0
0
0
0
0
0
0
0
0
0
0
0
0
0
0
0
0
0
0
0
0
0
0
0
0
0
0
0
0
0
0
0
0
0
0
0
0
0
0
0
0
0
0
0
0
0
0
0
0
0
0
0
0
0
0
0
0
0
0
0
0
0
0
0
0
0
0
0
0
0
0
0
0
0
0
0
0
0
0
0
0
0
0
0
0
0
0
0
0
0
0
0
0
0
0
0
0
0
0
0
0
0
0
0
0
0
0
0
0
0
0
0
0
0
0
0
0
0
0
0
0
0
0
0
0
0
0
0
0
0
0
0
0
0
0
0
0
0
0
0
0
0
0
0
0
0
0
0
0
0
0
0
0
0
0
0
0
0
0
0
0
0
0
0
0
0
0
0
0
0
0
0
0
0
0
0
0
0
0
0
0
0
0
0
0
0
0
0
0
0
0
0
0
0
0
0
0
0
0
0
0
0
0
0
0
0
0
0
0
0
0
0
0
0
0
0
0
0
0
0
0
0
0
0
0
0
0
0
0
0
0
0
0
0
0
0
0
0
0
0
0
0
0
0
0
0
0
0
0
0
0
0
0
0
0
0
0
0
0
0
0
0
0
0
0
0
2
3
3
3
3
3
3
3
3
3
3
3
3
3
4
4
4
6
6
6
6
6
6
6
6
6
6
6
6
6
6
6
6
6
6
6
6
6
6
6
6
6
7
7
7
8
8
8
8
8
8
8
9
9
9
9
9
9
9
9
10
10
11
11
11
11
11
11
11
11
11
11
11
11
11
11
11
11
11
11
11
11
11
11
11
11
11
11
11
11
11
11
11
11
11
11
11
11
11
12
12
12
12
12
12
12
12
13
13
13
13
13
14
14
14
14
15
15
15
15
15
15
16
16
16
16
16
16
16
16
16
16
16
16
17
17
16
16
16
16
16
18
18
18
18
18
18
18
18
18
19
19
19
19
19
20
20
19
19
19
19
19
19
19
20
21
21
21
20
20
20
20
20
20
20
20
20
20
20
20
20
20
20
19
19
19
19
19
19
19
18
17
18
18
19
19
19
20
20
20
20
19
19
19
19
19
19
19
19
19
20
21
21
21
21
21
21
21
21
21
22
22
22
22
22
22
22
22
22
22
22
21
21
21
20
20
20
20
21
21
21
21
21
21
21
21
21
21
21
21
22
22
22
22
22
22
22
22
22
22
22
22
22
22
22
22
22
22
22
22
22
22
22
22
20
19
19
19
19
19
19
19
18
18
18
18
16
16
16
16
16
16
16
17
17
17
17
17
17
17
17
17
17
17
17
17
17
17
17
17
17
17
16
16
14
14
14
14
14
13
13
13
13
13
13
13
13
13
14
14
14
14
15
15
15
15
15
15
15
15
15
15
15
15
15
15
15
14
14
14
13
13
13
12
12
12
12
12
12
12
11
11
11
12
13
13
13
13
13
14
14
14
15
15
15
14
14
13
13
13
13
13
12
12
12
12
12
12
12
12
12
12
12
12
12
12
12
11
11
11
11
11
11
11
11
11
11
11
11
11
11
11
11
11
11
11
11
11
11
11
11
11
11
11
11
12
12
12
12
12
12
12
12
12
12
12
12
12
13
13
13
13
13
13
15
15
15
15
15
15
15
13
14
14
14
14
14
14
14
14
14
14
13
9
9
9
8
8
8
8
9
9
9
9
9
9
9
9
9
9
9
9
9
9
9
9
9
9
9
9
9
9
9
9
9
9
9
9
9
9
9
9
9
9
9
9
8
8
8
8
8
8
8
8
8
8
8
8
8
8
8
8
7
6
6
6
6
6
6
6
6
6
6
6
6
6
6
6
6
6
6
6
6
6
6
6
6
5
5
5
5
5
5
5
5
5
5
5
5
5
5
5
5
5
5
5
5
5
5
5
5
5
5
5
5
5
5
5
5
5
4
4
4
4
4
4
4
4
4
4
4
4
4
4
4
4
4
4
5
5
5
5
4
4
3
1
1
1
1
1
1
1
1
1
1
1
1
1
1
1
1
1
1
1
1
1
1
1
1
1
1
1
1
1
1
1
1
1
1
1
1
1
1
1
1
2
2
3
3
3
3
3
3
3
3
3
3
3
3
3
3
3
3
3
3
3
3
3
3
3
3
3
3
3
3
3
3
3
3
3
3
3
3
3
3
3
3
3
3
3
3
3
3
3
3
3
3
3
3
3
3
3
3
3
3
3
3
3
3
3
3
3
3
3
3
3
3
3
3
3
3
3
3
3
3
3
3
3
3
3
3
3
3
3
3
3
3
3
3
3
4
4
4
4
4
4
4
4
4
4
4
4
4
4
4
4
4
4
4
4
4
4
4
4
4
4
4
4
4
4
4
4
4
4
4
4
4
4
4
4
4
4
4
4
4
4
4
4
1
1
0
0
0
0
0
0
0
1
1
1
1
1
1
1
1
1
1
1
1
1
1
1
1
1
1
1
1
1
1
1
1
1
1
1
1
1
1
1
1
1
1
1
1
1
1
1
1
1
1
1
1
1
1
1
1
1
1
1
1
1
1
1
1
1
1
0
0
0
0
0
0
0
0
0
0
0
1
1
1
1
1
1
1
1
1
1
1
1
1
1
1
1
1
1
1
1
1
1
1
1
1
1
1
1
1
1
1
2
2
2
2
2
2
2
2
2
2
2
2
2
2
2
2
2
2
2
2
2
2
2
3
3
3
3
3
3
3
3
3
3
3
3
4
3
3
3
3
3
3
3
3
3
3
3
3
4
4
4
4
4
4
4
4
4
4
4
4
4
4
4
4
4
4
4
4
5
5
5
5
5
5
5
5
5
5
5
5
5
5
5
5
5
5
5
5
5
5
5
5
5
5
5
5
5
5
5
5
5
5
5
5
5
5
5
5
5
5
5
5
5
5
5
5
5
5
5
5
5
5
5
5
5
5
5
5
5
5
5
5
5
5
6
6
6
6
6
6
6
6
6
6
6
6
6
6
6
6
6
6
6
6
6
5
5
5
5
5
5
5
5
5
5
5
5
5
5
5
5
5
5
5
5
5
5
5
5
5
5
5
5
5
5
5
5
5
5
5
5
5
5
5
5
5
5
5
5
5
5
4
4
4
4
4
4
4
4
4
4
4
4
4
4
4
4
4
4
4
3
3
2
2
2
2
2
2
2
2
2
2
2
2
2
2
2
2
2
2
2
2
2
2
2
2
2
2
2
2
2
2
2
2
2
2
2
2
2
2
2
1
1
1
1
1
1
1
1
1
1
1
1
1
0
0
0
0
0
0
0
0
0
0
0
0
0
0
0
0
0
0
0
0
0
0
0
0
0
0
0
0
0
0
0
0
0
0
0
0
0
0
0
0
0
0
0
0
0
1
1
1
1
1
1
1
1
0
0
0
0
0
0
0
0
0
0
0
0
0
0
0
0
0
0
0
0
0
0
0
0
0
0
0
0
0
0
0
0
0
0
0
0
0
0
0
0
0
0
0
0
0
0
0
0
0
0
0
0
0
0
0
0
0
0
0
0
0
0
0
0
0
0
0
0
0
0
0
0
0
0
0
0
0
0
0
1
1
1
1
1
1
1
1
1
1
1
1
1
1
1
1
1
1
1
2
2
2
2
2
2
2
2
2
2
2
2
2
2
2
2
2
2
2
2
2
2
2
2
2
2
2
2
2
2
2
2
2
2
2
2
2
2
2
2
2
2
2
2
2
2
2
1
1
1
1
1
1
1
1
1
1
1
1
1
1
1
1
1
1
1
1
1
1
1
1
1
1
1
1
1
1
1
1
1
1
1
1
1
1
1
1
1
1
1
1
1
1
1
1
1
1
1
1
1
1
1
1
1
1
1
1
1
1
1
1
1
1
1
1
1
0
0
0
0
0
0
0
0
0
0
0
0
0
0
0
0
0
0
0
0
0
0
0
0
0
0
1
1
1
1
1
1
1
1
1
1
1
1
1
1
1
1
1
1
1
1
1
1
1
1
1
1
1
1
1
1
1
1
1
1
1
1
1
1
1
1
1
1
1
1
1
1
1
1
1
1
1
1
1
1
1
1
1
1
1
1
2
2
1
1
1
1
1
1
1
1
1
1
1
1
1
1
1
1
1
1
1
1
1
1
1
1
1
1
1
1
1
1
1
1
1
1
1
1
1
1
1
1
1
1
1
1
1
1
1
1
1
1
1
1
1
1
1
1
1
1
1
1
1
1
1
1
1
1
1
2
2
2
2
2
2
2
2
2
2
2
2
2
2
2
2
2
2
2
2
2
2
2
2
1
1
1
1
1
1
1
1
1
1
1
2
2
2
2
2
2
2
2
2
2
2
2
2
2
2
2
2
4
5
5
6
6
6
6
6
6
6
6
6
6
5
5
5
6
8
8
8
8
8
8
8
8
8
8
8
8
8
8
8
8
8
8
8
9
9
9
9
9
9
9
9
9
9
9
9
9
9
10
10
10
11
12
12
12
13
13
14
14
16
16
18
19
19
19
20
20
20
20
20
21
21
21
21
20
20
20
20
21
21
22
22
22
22
22
22
22
23
23
23
23
23
23
23
23
23
23
23
24
24
24
24
24
24
24
24
24
24
24
24
24
25
25
26
26
26
26
26
26
26
26
27
27
27
27
27
27
27
28
28
29
29
29
29
29
29
29
29
29
29
29
29
29
30
30
30
30
30
30
30
30
30
30
30
30
27
27
27
27
26
26
26
26
26
26
26
26
26
26
25
26
26
26
26
27
27
27
27
27
27
27
27
27
27
27
27
27
27
26
26
26
26
26
27
27
27
27
27
27
27
27
27
27
27
27
25
25
25
25
25
25
25
25
25
25
25
25
25
20
16
13
12
12
12
12
12
12
12
13
13
13
13
13
13
12
14
14
14
14
13
13
13
12
12
12
12
11
11
11
12
12
12
12
12
12
12
12
12
11
13
13
13
13
13
13
13
14
14
14
14
14
14
14
14
14
14
14
14
14
14
16
16
16
16
16
16
16
16
16
16
15
15
17
17
17
16
16
16
15
15
15
15
15
15
15
15
15
15
15
15
15
15
16
16
16
14
14
14
14
13
13
13
13
13
13
13
13
13
13
13
13
13
13
13
13
13
13
13
13
13
13
13
13
13
13
13
14
14
14
15
15
15
15
15
15
15
15
15
15
15
15
15
15
15
15
15
15
15
14
14
14
13
13
13
12
12
12
12
12
12
14
14
16
16
16
16
16
16
16
16
16
17
17
17
17
17
17
17
17
17
17
17
17
17
17
17
17
17
17
16
16
16
16
16
16
16
16
16
17
12
11
11
13
13
12
12
12
12
12
12
15
15
15
15
15
15
15
15
15
15
15
15
15
15
15
15
15
13
13
12
12
11
11
11
11
11
11
11
11
11
11
11
11
11
11
12
13
13
13
13
14
14
15
15
15
15
15
16
16
16
16
16
16
16
16
16
16
16
16
15
15
15
15
15
16
17
17
17
17
16
18
18
18
18
18
18
18
18
18
18
18
18
18
18
18
18
18
18
18
18
18
18
18
18
18
18
19
19
19
19
19
19
18
18
17
17
18
18
18
18
18
18
18
18
18
18
18
18
18
18
18
18
19
19
19
19
20
20
20
20
20
20
20
20
20
20
20
20
20
20
20
20
20
21
21
21
21
21
21
21
21
21
21
21
22
22
22
22
22
22
22
22
22
22
22
22
23
23
23
23
23
22
22
23
23
23
23
23
23
23
22
22
22
22
21
20
20
20
20
18
17
17
17
17
17
17
17
17
16
16
16
16
16
16
17
17
17
19
19
19
19
17
17
17
17
16
13
14
16
15
15
15
15
16
16
16
16
16
16
16
16
16
16
16
16
16
16
16
17
17
17
17
17
17
17
17
17
17
17
17
18
20
20
20
20
20
20
20
20
20
20
20
20
20
20
20
20
20
20
20
20
20
20
20
20
19
20
20
20
19
19
19
19
19
19
19
19
20
21
21
18
16
16
16
16
17
17
17
17
17
17
17
17
17
17
17
17
17
17
17
17
17
17
17
18
18
18
18
18
18
18
18
18
18
19
19
19
19
19
19
19
19
19
19
19
19
19
19
19
19
19
19
19
20
22
22
22
22
22
22
22
22
21
21
21
18
18
18
18
18
17
16
16
16
16
16
16
16
16
16
16
16
16
16
16
16
16
16
17
17
18
16
16
16
12
12
11
11
11
11
11
11
11
11
11
11
11
11
11
11
11
11
11
11
11
11
11
11
11
11
11
11
11
13
13
13
13
13
13
13
13
14
14
14
14
14
14
14
14
14
14
14
14
14
14
14
14
14
16
16
16
16
16
16
16
16
19
19
20
20
20
20
20
19
19
19
19
19
19
19
20
21
21
21
21
21
21
21
21
21
21
21
21
21
21
21
21
23
23
23
23
23
23
23
23
23
23
22
20
22
22
22
22
19
19
19
19
19
20
20
20
20
20
20
20
20
20
20
20
20
20
20
20
23
23
23
23
23
24
24
24
24
24
24
22
22
21
21
21
21
20
20
20
20
20
20
20
20
20
20
21
22
23
24
23
23
23
23
23
23
23
23
23
23
23
23
23
23
23
23
23
23
23
23
23
23
23
23
23
23
23
23
23
23
23
23
23
23
23
23
23
23
23
23
23
23
23
23
23
23
23
21
19
19
19
19
19
19
18
18
18
18
18
18
18
18
18
18
18
19
19
19
19
19
19
20
20
20
20
20
20
20
20
20
20
20
20
20
20
20
20
20
20
20
20
20
20
20
20
20
20
20
20
20
20
20
20
20
21
21
21
21
21
22
22
22
22
23
22
20
18
16
9
9
9
9
10
10
11
12
12
12
12
13
13
13
13
11
11
11
11
11
11
11
11
11
11
11
11
11
11
11
11
11
11
11
12
12
12
12
12
12
12
12
13
13
14
14
14
14
14
14
14
20
22
22
22
22
22
22
22
23
23
23
23
23
23
23
25
25
25
25
24
24
24
27
27
27
27
27
27
27
27
27
27
28
29
28
28
29
29
29
29
29
29
28
28
28
28
28
28
28
28
28
28
28
28
28
28
28
28
28
28
29
29
29
29
29
30
30
30
30
30
30
30
31
31
31
31
31
31
31
31
31
31
31
32
32
32
32
32
32
32
32
32
32
32
32
32
32
32
32
32
32
32
32
33
32
32
32
32
32
32
32
32
32
32
32
32
32
32
32
32
32
32
32
32
30
30
29
29
27
25
25
25
25
25
26
26
26
26
26
26
26
26
26
26
26
24
24
24
24
24
22
17
17
17
18
18
18
15
13
12
12
13
13
13
13
13
13
13
13
13
13
14
14
14
15
17
18
18
18
17
17
17
18
18
20
20
20
20
20
20
21
21
21
22
22
22
22
22
22
22
22
21
21
21
21
21
21
22
23
24
24
25
25
26
26
26
28
28
28
28
28
28
27
33
33
33
33
34
34
34
34
34
34
35
35
36
36
38
39
39
39
41
42
42
42
42
43
43
43
44
44
44
46
46
46
46
47
47
47
47
47
47
48
48
48
48
50
50
50
50
50
50
50
50
50
50
51
51
51
51
51
51
51
51
51
51
51
52
51
51
52
52
53
53
53
53
53
53
53
53
53
53
53
53
51
51
50
50
51
51
51
52
52
52
52
50
50
50
50
48
47
47
45
45
45
45
45
45
45
45
45
45
45
45
45
45
45
45
45
45
45
45
45
45
45
45
45
45
45
45
45
45
44
44
44
43
42
39
39
39
39
38
39
38
38
38
38
34
33
29
27
21
21
21
20
20
20
20
20
20
20
20
20
20
20
20
20
20
20
20
20
20
21
22
22
22
21
21
21
21
20
20
19
17
17
15
15
16
16
16
16
16
16
17
17
17
17
17
17
17
17
17
15
14
14
14
14
14
14
14
13
13
12
11
12
12
14
14
14
15
15
15
15
15
15
15
15
15
15
14
14
16
16
17
17
20
20
21
22
22
23
23
23
25
25
25
25
27
27
27
27
27
27
28
28
28
28
28
28
28
28
28
28
28
29
29
29
29
29
29
29
29
29
29
29
29
29
29
29
29
29
29
30
30
35
36
36
36
36
36
36
36
36
37
38
38
38
38
38
38
38
40
40
39
39
40
40
40
42
42
42
42
41
40
40
40
40
40
40
40
40
40
40
40
39
39
39
39
39
39
39
41
41
41
41
41
41
41
41
40
41
43
41
39
37
37
39
39
39
39
39
39
39
39
39
39
42
42
42
41
41
41
41
41
41
41
41
41
41
41
41
41
41
41
38
37
37
38
40
45
46
46
46
45
45
45
47
47
47
46
46
46
46
46
46
46
46
46
46
46
46
45
45
45
44
45
47
50
51
50
49
47
47
47
47
49
49
49
46
45
42
42
40
41
42
42
42
43
44
44
44
46
47
47
47
47
47
47
47
47
47
47
47
47
47
47
47
48
48
48
48
49
49
49
49
49
49
49
49
49
49
49
49
50
50
51
51
51
51
51
51
51
51
52
52
52
52
52
52
48
48
48
48
48
48
50
51
51
51
51
51
51
50
49
49
49
49
49
48
48
48
48
48
48
48
48
48
48
48
49
50
50
50
50
50
50
46
46
46
42
41
41
43
43
43
43
43
43
43
42
41
41
41
41
41
41
41
40
40
40
40
37
36
35
34
33
34
34
34
33
32
32
35
35
35
35
35
35
31
31
32
31
31
33
31
31
32
30
29
29
29
23
22
22
21
21
21
21
21
21
21
20
21
21
22
24
26
28
28
29
30
30
30
30
30
30
30
30
30
31
31
31
31
31
31
31
31
31
32
32
32
32
32
32
32
32
32
32
32
32
32
32
32
33
33
33
33
33
34
34
34
34
34
34
34
35
36
36
36
36
36
36
36
36
35
35
35
36
36
37
37
37
38
38
38
38
38
39
39
39
39
39
39
39
39
39
39
39
39
39
40
40
40
40
40
40
40
40
40
40
40
40
40
40
40
39
39
39
39
39
39
39
39
39
39
39
39
39
39
39
39
39
39
39
39
37
37
37
37
36
34
34
34
30
30
30
27
27
26
26
26
26
26
26
26
26
26
26
26
26
26
27
27
27
26
24
24
22
22
21
21
22
22
22
22
21
21
19
19
19
19
19
19
19
19
18
18
18
18
18
18
18
18
19
19
19
18
18
18
18
18
18
18
17
16
16
16
15
15
16
16
16
16
15
14
13
13
13
13
13
12
12
12
12
13
13
13
13
13
13
13
13
13
13
13
13
12
12
13
13
13
13
13
13
13
13
13
14
13
13
13
13
13
13
14
14
14
14
15
15
16
17
17
18
18
18
18
18
18
18
18
18
18
18
18
18
18
18
18
18
17
17
17
17
17
17
17
17
17
17
17
17
17
17
17
17
16
17
17
16
16
16
16
16
16
16
16
16
16
16
16
16
16
17
17
17
17
17
17
17
17
17
17
17
17
17
17
17
17
17
16
16
14
14
14
13
13
11
11
11
11
11
11
11
11
11
11
11
11
11
11
11
11
11
12
12
12
12
13
13
13
13
13
13
13
13
13
13
13
13
13
13
13
13
13
13
13
13
13
14
14
14
14
14
14
14
15
15
15
15
13
13
13
13
13
13
13
13
13
13
13
13
13
13
13
13
13
13
13
15
15
15
14
14
14
14
14
15
15
15
15
15
14
14
14
14
15
15
15
15
15
15
15
15
15
15
15
15
15
15
15
14
14
14
13
14
14
15
15
15
15
15
15
15
14
14
14
13
13
13
13
12
12
13
13
13
14
14
15
15
15
14
14
14
14
14
14
14
15
16
16
16
16
16
16
16
16
16
16
17
17
17
17
17
16
16
19
19
20
20
20
20
20
20
20
20
20
20
20
20
20
21
21
21
21
21
21
21
22
22
23
23
23
23
23
23
23
23
23
23
23
23
23
23
23
23
23
23
23
23
23
23
23
23
23
23
23
23
23
23
25
25
25
25
25
25
25
25
26
26
26
26
26
26
26
26
26
26
27
27
27
27
27
27
27
27
27
26
26
26
26
26
26
26
26
26
26
26
26
26
26
26
26
26
26
26
26
26
26
26
27
27
27
27
27
27
27
27
27
28
28
28
28
28
27
27
27
26
26
26
21
16
14
14
14
14
14
14
14
13
13
13
13
13
14
14
13
10
10
10
10
10
10
10
10
10
10
10
10
10
9
9
9
9
9
9
9
9
9
9
9
9
9
9
9
9
9
9
9
8
7
6
5
5
5
5
5
5
5
5
5
5
5
5
5
5
5
5
5
5
5
7
7
7
7
7
7
7
7
7
6
6
6
5
5
6
6
6
6
6
5
6
6
7
7
7
7
7
7
7
7
7
7
7
7
7
7
7
7
7
7
7
7
7
6
6
6
6
6
6
6
6
6
5
5
5
6
6
6
6
6
6
6
6
6
6
6
6
6
6
6
6
6
6
5
5
5
5
5
5
5
5
5
5
5
5
5
5
5
5
5
5
5
5
5
5
5
5
5
5
5
5
5
5
5
5
5
5
5
5
5
5
5
5
5
6
6
6
6
6
6
6
6
6
6
6
6
6
7
7
7
7
7
7
7
7
7
7
7
7
7
7
7
6
4
4
4
4
4
3
3
3
3
3
3
3
3
3
3
3
3
3
3
2
2
2
2
2
2
2
2
2
2
2
2
2
2
2
2
2
2
2
2
3
3
3
3
3
3
3
3
3
3
3
3
3
3
3
3
3
3
3
3
3
3
3
3
3
3
3
3
3
3
3
3
3
3
3
3
3
3
3
3
3
3
3
3
3
3
3
3
3
3
3
3
3
3
3
3
3
3
2
2
2
2
2
2
2
2
2
2
1
1
0
0
0
0
0
0
0
0
0
0
0
0
0
0
1
1
1
1
1
1
1
1
1
1
1
1
1
1
1
1
1
1
1
2
2
3
3
3
3
4
4
4
4
4
4
4
4
4
4
4
4
4
4
4
4
4
4
4
4
4
4
3
3
3
3
3
3
3
4
4
4
4
4
4
4
4
4
4
4
4
4
4
4
4
4
4
4
4
4
4
5
5
6
7
7
7
7
7
7
7
7
7
7
7
7
7
7
7
7
7
7
7
7
7
7
7
7
7
7
7
7
7
7
7
7
8
8
8
8
8
8
8
8
8
8
8
8
8
8
8
8
8
8
8
8
8
8
8
8
8
8
8
8
8
8
8
8
8
8
8
8
8
8
8
8
8
8
8
8
8
8
8
8
8
8
8
8
8
8
8
9
9
9
9
9
9
9
9
8
8
8
8
7
7
7
7
7
7
7
7
7
7
7
7
7
7
7
7
7
7
7
6
6
6
7
7
6
6
6
6
6
5
5
5
5
5
5
5
5
5
5
5
5
5
6
6
6
6
6
6
6
6
6
6
6
5
5
5
5
5
5
5
5
5
5
5
5
5
5
5
5
5
5
5
5
5
5
5
5
5
5
5
5
5
5
5
5
5
5
5
5
5
5
5
5
5
6
6
6
6
6
7
7
7
7
7
7
7
6
6
6
6
6
6
6
6
6
6
6
6
6
6
6
6
6
6
6
6
6
6
6
6
6
7
7
7
7
7
7
6
6
6
4
4
4
4
4
4
4
4
4
4
4
4
4
4
4
3
3
2
2
2
2
2
2
2
2
2
2
2
2
2
2
2
2
2
2
2
2
2
2
2
2
2
2
2
2
2
2
2
2
2
2
2
2
2
2
2
2
2
2
2
2
2
2
2
2
2
2
2
2
2
2
2
2
2
2
2
2
2
2
2
2
2
2
2
2
2
2
2
2
2
2
2
2
2
2
2
2
2
2
2
2
2
2
2
2
2
2
1
0
0
0
0
0
0
0
0
0
0
0
0
0
0
0
0
0
0
0
0
0
1
1
1
1
1
1
1
1
1
1
1
1
1
1
1
1
1
1
1
1
0
0
0
0
0
0
0
0
0
0
0
0
0
0
0
0
0
0
0
0
0
0
0
0
0
0
0
0
0
0
0
0
0
0
0
0
0
0
0
0
0
0
0
0
0
0
0
0
0
0
0
0
0
0
0
0
0
0
0
0
0
0
0
0
0
0
0
0
0
0
0
0
0
0
0
0
0
0
0
0
0
0
0
0
0
0
0
0
0
0
0
0
0
0
0
0
0
0
0
0
0
0
0
0
0
0
0
0
0
0
0
0
0
0
0
0
0
0
0
0
0
0
0
0
0
0
0
0
0
0
0
0
0
0
0
0
0
0
0
0
0
0
0
0
0
0
0
0
0
0
0
0
0
0
0
0
0
0
0
0
0
0
0
0
0
0
0
0
0
0
0
0
0
0
0
0
0
0
0
0
0
0
0
0
0
0
0
0
0
0
0
0
0
0
0
0
0
0
0
0
0
0
0
0
0
0
0
0
0
0
0
0
0
0
0
0
0
0
0
0
0
0
0
0
0
0
1
1
1
1
1
1
1
1
1
1
1
1
1
1
1
1
1
1
1
1
1
1
1
1
1
1
1
1
1
1
1
1
1
1
1
1
1
1
1
1
1
1
1
1
1
1
1
1
1
1
1
1
1
1
1
1
1
1
1
1
1
1
1
1
1
1
1
1
1
1
1
1
1
1
1
1
1
1
1
1
1
1
1
1
1
1
1
1
1
1
1
1
1
1
1
1
1
1
1
1
1
1
1
1
1
1
1
1
1
1
1
1
1
1
1
1
1
1
1
1
1
1
1
1
1
1
1
1
1
1
1
1
1
0
0
0
0
0
0
0
0
0
0
0
0
0
0
0
0
0
0
0
0
0
0
0
0
0
0
0
0
0
0
0
0
0
0
0
0
0
0
0
0
0
0
0
0
0
0
0
0
0
0
0
0
0
0
0
0
0
0
0
0
0
0
0
0
0
0
0
0
0
0
0
0
0
0
0
0
0
0
0
0
0
0
0
0
0
0
0
0
0
0
0
0
0
0
0
0
0
0
0
0
0
0
0
0
0
0
0
0
0
0
0
0
0
0
0
0
0
0
0
0
0
0
0
0
0
0
0
0
0
0
0
0
0
0
0
0
0
0
0
0
0
0
0
0
0
0
0
0
0
0
0
0
0
0
0
0
0
0
0
0
0
0
0
0
0
0
0
0
0
0
0
0
0
0
0
0
0
0
0
0
0
0
0
0
0
0
0
0
0
0
0
0
0
0
0
0
0
0
0
0
0
0
0
0
0
0
0
0
0
0
0
0
0
0
0
0
0
0
0
0
0
0
0
0
0
0
0
0
0
0
0
0
0
0
0
0
0
0
0
0
0
0
0
0
0
0
0
0
0
0
0
0
0
0
0
0
0
0
0
0
0
0
0
0
0
0
0
0
0
0
0
0
0
0
0
0
0
0
0
0
0
0
0
0
0
0
0
0
0
0
0
0
0
0
0
0
0
0
0
0
0
0
0
0
0
0
0
0
0
0
0
0
0
0
0
0
0
0
0
0
0
0
0
0
0
0
0
0
0
0
0
0
0
0
0
0
0
0
0
0
0
0
0
0
0
0
0
0
0
0
0
0
0
0
0
0
0
0
0
0
0
0
0
0
0
0
0
0
0
0
0
0
0
0
0
0
0
0
0
0
0
0
0
0
0
0
0
0
0
0
0
0
0
0
0
0
0
0
0
0
0
0
0
0
0
0
0
0
0
0
0
0
0
0
0
0
0
0
0
0
0
0
0
0
0
0
0
0
0
0
0
0
0
0
0
0
0
0
0
0
0
0
0
0
0
0
0
0
0
0
0
0
0
0
0
0
0
0
0
0
0
0
0
0
0
0
0
0
0
0
0
0
0
0
0
0
0
0
0
0
0
0
0
0
0
0
0
0
0
0
0
0
0
0
0
0
0
0
0
1
1
1
1
1
1
1
1
1
1
1
1
1
1
1
1
1
1
1
1
1
1
1
1
1
2
2
2
2
2
2
2
2
2
2
2
2
2
2
2
2
2
2
2
2
2
2
2
2
2
2
2
2
2
2
2
2
2
2
2
2
2
2
2
2
2
2
1
1
1
1
1
1
1
1
1
1
1
1
1
1
1
1
1
1
1
1
1
1
1
1
1
1
1
1
1
1
1
1
1
1
1
1
1
1
1
1
1
1
1
1
1
1
1
1
1
1
1
0
0
0
0
0
0
0
0
0
0
0
0
0
0
0
0
0
0
0
0
0
0
0
0
0
0
0
0
0
0
0
0
0
0
0
0
0
0
0
0
0
0
0
0
0
0
0
0
0
0
0
0
0
0
0
0
0
0
0
0
0
0
0
0
0
0
0
0
0
0
0
0
0
78
98
107
113
116
117
120
123
125
130
130
138
140
140
141
144
166
193
206
236
260
265
306
347
361
484
492
502
522
526
630
667
674
695
703
709
735
738
742
744
791
882
883
885
885
886
887
888
888
889
891
897
908
922
944
947
947
977
984
993
993
993
1013
1034
1064
1072
1073
1093
1112
1115
1137
1138
1159
1161
1163
1163
1173
1174
1174
1174
1178
1178
1181
1188
1194
1195
1204
1229
1238
1238
1253
1267
1271
1279
1290
1293
1294
1300
1331
1332
1333
1339
1340
1340
1340
1341
1357
1359
1359
1362
1361
1377
1380
1382
1391
1396
1398
1398
1399
1400
1401
1415
1417
1419
1419
1423
1422
1422
1434
1434
1436
1436
1437
1435
1434
1440
1438
1440
1440
1442
1442
1441
1441
1443
1442
1442
1447
1447
1450
1454
1447
1441
1435
1434
1434
1434
1435
1436
1435
1436
1433
1431
1429
1429
1429
1429
1429
1425
1412
1383
1381
1365
1364
1359
1347
1347
1343
1345
1356
1356
1339
1326
1305
1287
912
904
897
868
834
761
736
725
732
732
731
730
734
736
733
733
725
724
723
722
724
722
725
723
712
710
708
705
704
703
708
708
707
707
706
706
716
715
710
708
695
685
640
633
606
598
611
601
592
584
582
579
566
549
520
419
398
323
319
319
316
317
322
326
330
321
311
292
282
276
279
287
289
292
294
291
289
293
296
296
296
296
301
302
306
306
306
306
306
306
303
308
309
314
327
329
331
331
330
330
330
332
335
334
330
339
338
318
315
313
311
319
318
326
326
331
332
330
325
331
338
338
338
339
340
341
343
344
348
357
360
358
359
360
360
378
411
420
419
429
432
430
430
431
433
435
437
449
451
458
462
469
481
484
481
480
480
493
496
497
505
505
510
510
513
514
514
516
517
518
518
519
544
572
576
587
587
587
587
586
594
596
601
603
603
603
603
606
608
609
608
608
605
609
615
618
621
623
627
641
648
659
661
657
647
652
660
657
662
665
659
656
654
661
661
665
666
666
663
661
657
644
642
641
637
638
633
634
634
632
629
626
626
627
634
636
634
634
634
634
635
635
635
635
635
642
647
651
651
651
652
651
650
650
650
650
652
652
653
652
653
653
665
663
663
664
659
656
638
638
636
627
623
612
611
610
612
616
621
613
618
615
607
596
593
573
573
575
565
532
500
458
451
447
446
448
450
455
454
455
452
453
451
451
450
440
428
404
388
371
376
378
371
371
371
372
371
376
379
382
380
383
378
380
383
383
382
383
394
395
395
415
419
423
420
417
417
414
414
409
396
407
404
408
396
392
392
391
390
397
400
405
418
415
414
413
423
431
452
442
441
423
430
420
423
426
426
415
399
385
380
394
403
426
436
453
444
447
454
457
471
472
472
479
480
479
482
497
500
500
500
505
518
535
536
545
566
580
603
602
611
614
636
636
641
654
675
680
686
682
680
680
692
703
708
720
719
714
722
732
749
748
759
761
779
790
784
819
818
823
826
829
852
862
871
872
863
864
863
865
866
868
870
875
887
887
896
905
910
906
904
907
912
911
914
912
912
912
914
918
923
924
962
966
965
969
969
975
975
985
985
987
988
987
987
996
1000
1002
1005
1004
1006
1007
1002
1003
1003
1009
1015
1017
1014
1006
1005
1009
1009
1011
1011
1017
1017
1014
1017
1016
1023
1024
1029
1037
1040
1043
1040
1037
1038
1027
1026
1027
1028
1026
1026
1020
1033
1028
1028
1022
999
997
999
1003
1009
1018
1024
1030
1029
1035
1041
1041
1054
1059
1087
1112
1111
1118
1118
1130
1133
1133
1145
1145
1147
1147
1146
1144
1144
1149
1190
1225
1236
1250
1255
1275
1282
1295
1205
1196
1153
1040
1033
1034
1031
1040
1037
1014
902
867
861
849
856
876
886
903
896
911
915
965
964
981
983
986
993
1046
1062
1058
1061
1090
1112
1118
1119
1121
1127
1161
1171
1170
1188
1197
1204
1180
1186
1196
1194
1195
1202
1219
1221
1218
1210
1191
1204
1198
1192
1188
1202
1221
1250
1259
1261
1261
1261
1290
1292
1302
1308
1321
1329
1338
1338
1350
1360
1371
1371
1375
1384
1386
1408
1416
1433
1440
1452
1452
1451
1465
1474
1494
1507
1505
1507
1510
1516
1520
1530
1544
1556
1554
1553
1545
1547
1537
1543
1559
1570
1572
1575
1553
1534
1532
1517
1469
1445
1446
1446
1445
1456
1458
1464
1493
1503
1520
1529
1531
1531
1532
1545
1557
1577
1602
1610
1635
1645
1649
1655
1662
1662
1664
1668
1671
1678
1681
1687
1682
1677
1681
1706
1711
1753
1751
1763
1765
1756
1752
1685
1648
1571
1554
1563
1558
1550
1564
1573
1587
1568
1561
1561
1562
1562
1563
1559
1559
1563
1562
1557
1539
1559
1563
1568
1565
1581
1581
1591
1581
1576
1563
1562
1546
1613
1620
1642
1640
1614
1606
1619
1600
1599
1599
1592
1569
1556
1561
1562
1604
1613
1612
1611
1607
1605
1604
1602
1601
1612
1625
1628
1642
1648
1662
1677
1677
1677
1685
1668
1670
1671
1673
1681
1694
1693
1696
1692
1692
1688
1688
1665
1664
1657
1650
1629
1629
1634
1635
1637
1644
1640
1633
1645
1611
1591
1581
1554
1406
1383
1330
1320
1245
1247
1259
1253
1248
1248
1250
1261
1263
1267
1267
1266
1266
1268
1268
1267
1268
1286
1298
1297
1319
1322
1316
1317
1320
1320
1322
1323
1321
1323
1327
1313
1308
1277
1254
1233
1220
1214
1219
1239
1240
1248
1253
1254
1227
1220
1216
1213
1212
1224
1218
1253
1264
1261
1267
1239
1226
1231
1214
1213
1227
1247
1256
1231
1209
1159
1102
1078
1077
1078
1089
1105
1112
1115
1117
1118
1111
1095
1093
1091
1089
1089
1093
1094
1102
1106
1143
1160
1185
1184
1195
1202
1251
1278
1282
1315
1319
1295
1296
1306
1307
1329
1352
1380
1316
1327
1286
1269
1272
1275
1275
1290
1318
1328
1334
1332
1324
1331
1335
1345
1367
1418
1445
1435
1432
1425
1421
1425
1434
1454
1459
1466
1466
1463
1463
1463
1491
1499
1503
1510
1501
1501
1507
1506
1508
1518
1523
1523
1521
1522
1528
1525
1526
1525
1532
1541
1557
1557
1552
1552
1555
1550
1549
1538
1535
1523
1522
1527
1529
1527
1522
1524
1516
1517
1514
1520
1517
1520
1507
1491
1487
1481
1479
1478
1481
1483
1483
1499
1500
1499
1501
1503
1500
1502
1502
1524
1536
1540
1539
1539
1539
1546
1548
1568
1570
1575
1559
1543
1530
1528
1533
1541
1541
1541
1549
1545
1538
1539
1539
1545
1549
1550
1542
1516
1511
1512
1495
1491
1491
1516
1488
1421
1410
1417
1333
1286
1301
1231
1214
1206
1188
1110
1108
1112
1119
1125
1121
1098
997
983
980
973
914
813
811
827
845
884
868
873
874
874
892
876
877
880
889
889
905
907
909
911
918
917
958
985
986
990
996
999
999
1005
1008
1008
1007
1022
1023
1057
1067
1063
1070
1065
1069
1088
1088
1134
1155
1158
1158
1163
1164
1163
1168
1180
1190
1190
1210
1207
1214
1210
1217
1200
1248
1245
1241
1225
1217
1202
1189
1189
1192
1190
1238
1248
1252
1250
1251
1250
1258
1261
1266
1268
1269
1275
1282
1297
1298
1323
1335
1348
1366
1367
1368
1373
1375
1387
1399
1400
1400
1403
1401
1399
1405
1407
1410
1415
1412
1411
1410
1410
1413
1410
1410
1413
1408
1403
1404
1404
1418
1422
1447
1446
1439
1445
1430
1415
1420
1337
1347
1339
1331
1290
1206
1177
1166
1173
1173
1176
1175
1175
1176
1175
1188
1201
1209
1210
1283
1302
1302
1303
1304
1311
1311
1325
1328
1340
1342
1346
1345
1346
1364
1372
1371
1369
1379
1387
1414
1418
1451
1458
1489
1494
1477
1438
1450
1407
1399
1387
1385
1355
1345
1305
1291
1288
1277
1268
1219
1215
1232
1198
1185
1186
1199
1206
1207
1207
1212
1211
1208
1199
1152
1136
1134
1139
1114
1112
1109
1136
1145
1144
1142
1107
1087
1082
1078
1076
1077
1080
1071
1041
1022
1017
1016
1016
1014
1015
1015
1015
1021
1030
1031
1035
1035
1033
1033
1032
1032
1032
1037
1041
1040
1044
1042
1042
1047
1048
1047
1048
1045
1046
1041
1053
1054
1056
1057
1056
1052
1079
1083
1078
1077
1079
1079
1079
1080
1080
1084
1085
1088
1088
1088
1087
1088
1094
1101
1101
1101
1103
1108
1102
1104
1102
1115
1123
1141
1145
1140
1135
1130
1122
1121
1121
1124
1127
1128
1131
1134
1143
1153
1167
1183
1184
1184
1188
1185
1185
1190
1185
1164
1158
1027
1019
990
988
923
721
635
547
523
533
535
544
561
584
615
617
626
625
624
631
632
632
643
647
656
654
661
666
668
668
673
683
714
721
734
738
735
747
747
769
768
768
787
793
802
801
801
809
816
822
823
825
825
827
843
881
892
895
895
890
892
891
891
891
890
892
892
894
897
903
912
914
916
923
924
924
924
925
925
930
933
935
941
942
935
936
938
937
941
938
944
944
952
959
960
960
965
965
965
931
930
925
915
917
932
940
942
955
960
959
959
957
955
958
963
967
961
962
962
970
966
966
967
957
951
948
923
935
937
933
932
932
931
930
929
934
930
924
907
903
888
885
885
884
888
898
896
914
912
865
827
809
811
809
812
812
813
836
824
823
820
819
826
828
827
821
800
787
773
767
764
767
773
834
822
797
799
775
773
771
768
768
770
768
767
758
761
757
757
756
755
756
760
765
764
762
774
778
778
782
782
783
784
784
785
786
786
788
788
789
793
794
800
801
871
869
870
867
865
863
874
858
853
847
825
774
760
766
765
764
760
758
791
775
788
774
734
734
713
711
710
714
783
829
841
836
827
826
811
810
818
855
888
892
886
882
873
874
881
885
888
895
911
909
901
906
913
909
912
914
920
922
927
932
937
956
995
1002
1005
1009
1014
1014
1015
1027
1031
1033
1034
1036
1054
1059
1060
1060
1061
1061
1071
1081
1082
1082
1085
1083
1075
1070
1079
1094
1094
1121
1126
1126
1131
1121
1130
1132
1132
1139
1134
1132
1131
1134
1139
1140
1142
1143
1143
1145
1147
1147
1147
1148
1149
1149
1150
1157
1168
1184
1184
1177
1174
1170
1170
1171
1172
1184
1181
1172
1153
1148
1146
1145
1150
1153
1159
1163
1171
1172
1173
1176
1179
1185
1195
1200
1200
1201
1202
1201
1200
1199
1178
1161
1133
1100
1101
1115
1108
1096
1039
986
974
992
980
970
949
948
941
941
942
930
932
947
948
932
935
901
910
910
903
895
875
870
881
862
878
871
870
842
819
779
786
789
774
779
766
765
764
788
801
808
819
815
813
808
807
807
804
812
820
822
842
829
834
836
841
842
847
860
826
779
762
709
739
738
758
800
791
838
838
897
910
909
940
939
940
947
955
988
998
1028
1030
1033
1034
1054
1058
1060
1068
1068
1136
1140
1174
1213
1225
1238
1253
1250
1255
1277
1300
1306
1315
1300
1288
1297
1296
1298
1324
1344
1383
1380
1383
1392
1406
1407
1408
1411
1422
1429
1444
1446
1446
1452
1457
1467
1477
1481
1481
1481
1482
1498
1497
1500
1500
1520
1530
1531
1530
1531
1532
1532
1532
1530
1530
1542
1543
1560
1561
1572
1575
1575
1574
1576
1598
1605
1610
1616
1612
1588
1583
1583
1583
1587
1592
1585
1549
1538
1507
1509
1512
1511
1492
1490
1488
1488
1485
1483
1483
1483
1488
1492
1493
1493
1493
1494
1493
1492
1493
1494
1495
1496
1496
1493
1491
1491
1491
1491
1496
1496
1496
1496
1496
1496
1496
1496
1500
1500
1500
1502
1498
1497
1497
1499
1493
1491
1492
1492
1487
1488
1487
1476
1470
1461
1460
1412
1414
1402
1344
1333
1323
1234
1235
1230
1184
1016
961
906
882
871
867
853
818
749
682
599
595
582
586
589
589
583
584
582
593
591
590
581
575
578
571
571
571
564
561
558
536
534
521
520
521
489
489
487
487
484
485
486
486
487
496
500
499
497
496
491
480
474
471
446
438
416
409
390
396
371
332
332
324
324
324
325
326
326
326
321
321
322
323
319
319
318
329
328
331
335
329
322
323
327
328
331
331
329
328
330
329
331
331
331
331
331
336
337
336
331
328
331
335
336
340
342
348
346
348
354
357
357
360
361
373
369
368
363
364
364
363
358
357
358
356
356
355
355
355
356
357
358
358
358
357
358
362
374
376
377
379
378
379
383
384
382
369
363
340
308
308
310
312
319
320
324
322
320
319
319
339
340
361
365
365
375
374
375
387
388
389
386
386
389
387
388
389
387
387
386
391
391
392
392
392
390
405
408
409
414
418
419
420
418
420
419
420
425
425
430
430
433
432
432
433
432
442
445
445
444
444
444
443
447
447
447
452
450
452
452
453
455
455
455
454
452
452
452
453
452
451
451
452
456
457
454
453
445
445
444
445
447
447
447
450
453
457
457
458
459
460
460
462
463
464
463
461
460
458
465
465
464
460
449
434
429
424
424
418
412
411
409
409
410
420
420
423
423
421
422
421
421
420
420
420
420
420
420
422
423
424
427
427
428
428
427
426
425
424
430
430
432
437
439
442
448
454
440
442
456
455
428
440
425
414
413
371
364
357
361
353
343
345
351
368
372
394
396
397
399
391
391
393
392
392
387
386
375
367
360
317
312
312
323
318
325
330
336
335
335
340
340
355
358
360
361
363
364
365
370
371
373
374
374
374
387
387
387
387
388
388
388
394
394
394
395
395
394
391
392
394
395
397
399
402
401
401
401
403
402
403
404
402
428
428
427
424
418
412
418
419
421
425
427
426
426
427
428
430
429
432
431
431
431
430
431
434
433
441
440
439
433
433
429
428
429
433
433
433
430
434
434
433
436
436
436
436
434
435
437
438
441
439
440
434
437
439
434
437
425
424
415
405
400
393
394
392
392
396
395
394
393
389
384
372
368
361
371
376
378
380
378
375
375
377
375
375
380
381
378
379
378
381
380
381
386
391
394
399
398
400
400
413
412
417
424
420
418
419
410
413
406
403
411
411
409
410
402
402
396
405
403
378
378
367
369
370
370
370
372
383
387
387
385
390
392
391
389
384
384
384
391
385
384
387
371
364
358
358
358
359
361
363
369
374
381
381
385
383
382
381
379
378
378
382
389
391
391
394
402
407
406
406
398
389
389
405
411
411
411
406
392
389
365
365
367
376
379
380
380
383
385
384
387
394
398
399
400
400
401
403
404
403
403
403
401
404
405
405
405
406
406
406
405
405
406
407
410
407
406
405
391
390
392
392
397
398
399
398
394
391
390
392
392
391
392
392
392
393
393
393
392
393
392
392
392
395
395
394
393
387
386
385
385
385
385
385
385
386
386
386
385
385
384
382
379
379
379
379
380
380
378
379
373
373
371
367
367
367
365
365
366
364
356
350
320
263
265
263
255
253
253
251
252
248
247
250
247
247
247
247
246
240
240
241
241
238
240
234
233
232
232
229
228
230
234
234
229
225
161
159
147
147
151
152
146
145
138
136
136
132
132
129
126
127
127
127
126
127
127
127
127
126
126
126
126
126
124
122
120
119
118
116
114
113
113
113
112
113
112
112
112
112
112
112
112
112
112
112
112
112
114
114
114
114
114
114
112
113
108
104
104
104
104
104
105
105
105
105
105
105
105
104
98
91
91
89
87
87
86
84
86
83
83
83
83
81
81
79
78
78
78
78
78
78
79
79
80
80
80
79
79
79
79
79
79
80
80
80
79
79
79
79
79
79
79
79
79
81
81
84
82
78
78
79
79
79
79
81
75
76
76
63
56
54
45
47
47
47
47
46
46
44
44
45
46
46
46
46
46
46
46
46
44
44
43
41
41
41
41
43
45
45
47
49
49
51
49
49
49
49
51
51
51
51
51
50
50
50
50
50
50
50
50
52
52
52
52
52
52
52
52
52
52
52
52
52
53
54
54
54
54
54
54
54
54
54
54
54
54
54
54
55
55
55
55
55
56
56
56
54
54
54
54
54
54
54
54
54
54
55
55
55
55
56
56
56
57
57
57
57
57
57
56
56
56
56
58
58
58
58
58
58
59
57
57
57
57
57
57
56
56
56
56
55
55
55
55
55
55
55
55
55
55
55
55
55
55
55
54
54
54
54
54
54
54
51
46
45
45
45
45
45
43
43
36
35
35
31
31
30
27
23
22
21
21
20
20
20
20
20
20
20
19
17
17
13
13
13
13
13
13
13
13
13
13
13
13
12
12
12
12
9
9
9
9
9
10
10
10
10
10
10
11
11
11
11
11
11
11
12
12
12
12
12
12
12
12
12
12
12
12
12
12
12
12
12
12
12
13
14
14
14
14
14
10
10
10
10
10
10
11
11
11
11
11
12
12
11
11
10
10
10
10
10
10
10
8
8
8
8
8
8
8
8
8
8
8
8
8
8
8
8
8
8
8
8
8
8
8
8
8
8
8
8
8
8
9
9
9
9
9
9
9
9
9
9
10
10
10
10
10
10
10
10
10
10
10
10
10
10
10
10
10
10
10
10
10
10
10
10
10
10
10
10
10
10
10
11
11
11
11
11
11
11
11
10
10
10
10
10
10
10
10
10
10
10
10
10
10
10
10
10
10
10
10
10
10
10
10
10
10
10
10
10
11
11
10
10
10
10
10
12
12
12
12
12
12
12
12
12
12
12
12
12
12
12
12
12
12
12
12
11
11
11
11
11
12
12
12
12
12
12
12
12
12
12
12
12
12
12
12
12
12
12
12
12
12
12
12
12
12
13
14
14
14
12
12
12
12
12
11
11
10
9
9
9
9
9
9
9
8
8
8
8
8
8
8
8
8
8
7
7
7
7
7
7
7
7
7
7
7
7
7
7
7
7
7
7
7
7
7
6
6
5
5
5
5
5
5
5
5
5
5
5
5
5
5
5
5
5
5
5
5
5
5
5
5
5
5
5
5
5
5
5
5
5
5
5
5
5
5
5
5
5
5
5
5
5
5
5
5
5
5
5
5
5
5
5
5
5
5
5
5
5
5
8
8
8
8
8
8
8
9
8
7
7
6
5
5
6
6
7
7
7
7
7
7
7
7
7
8
8
9
9
9
9
9
9
9
9
10
10
10
9
9
9
9
12
12
12
12
12
12
12
12
12
12
14
15
15
15
15
26
26
26
28
30
32
32
32
33
33
33
33
33
36
37
37
37
38
38
39
39
39
39
41
41
41
41
42
42
42
44
44
48
48
47
47
47
47
47
47
47
47
47
48
49
49
49
49
49
50
50
50
50
50
51
52
53
53
53
53
53
53
53
53
53
53
53
53
53
53
53
53
53
53
53
53
53
53
54
54
54
55
55
55
56
56
56
56
56
56
56
56
56
56
56
56
56
56
56
56
56
56
56
56
56
56
56
56
56
56
56
56
58
58
58
58
58
58
56
56
55
55
55
55
55
55
55
55
55
55
55
54
53
50
49
47
46
46
45
45
44
43
43
43
43
43
40
41
41
39
39
36
36
36
34
34
34
33
33
32
32
32
32
32
33
33
33
33
33
33
33
33
33
33
33
33
33
33
34
31
28
26
22
22
22
22
22
23
23
23
24
24
24
23
23
23
23
23
23
22
22
22
21
21
20
19
18
18
18
18
18
18
18
17
17
17
17
17
17
17
17
17
17
16
15
15
15
15
15
16
16
16
15
15
15
15
15
15
15
15
15
16
16
16
16
16
16
16
16
16
16
16
16
16
16
16
16
16
16
16
16
16
16
16
16
17
17
17
17
17
17
17
17
17
17
18
18
18
18
18
18
18
17
17
16
15
15
15
14
14
14
13
13
13
13
13
13
13
13
12
12
12
12
12
12
12
12
12
12
12
12
12
12
12
12
12
12
12
10
11
11
12
12
12
12
11
11
11
11
11
10
9
9
9
9
9
9
9
9
10
10
10
10
10
10
10
9
9
9
9
9
10
10
10
10
9
9
9
9
9
9
9
8
7
6
6
6
6
6
6
6
6
6
6
7
7
7
7
7
7
7
7
7
7
7
8
8
8
8
8
8
9
9
9
9
9
9
9
10
10
10
10
10
10
10
10
10
10
10
10
10
10
10
10
10
10
10
10
10
10
10
10
10
10
10
10
10
10
10
10
10
10
10
10
10
10
10
10
10
10
9
10
10
10
10
10
10
10
9
9
9
9
9
9
9
9
9
9
9
9
9
9
9
9
9
9
9
10
9
9
9
9
8
8
8
8
8
8
8
8
8
8
8
8
8
8
8
8
8
8
8
8
8
8
8
8
8
8
8
8
8
8
8
8
8
8
9
9
9
9
9
9
9
9
9
9
9
9
9
9
9
9
9
9
9
9
9
9
9
9
9
9
9
9
9
9
9
9
9
9
9
9
9
9
9
8
8
8
8
9
9
9
9
9
8
8
8
8
8
8
8
8
8
8
8
8
8
9
9
9
9
10
10
10
10
10
10
10
11
11
11
12
12
12
12
12
12
12
12
12
12
12
12
12
12
12
12
12
12
13
13
12
12
11
11
11
11
11
11
11
11
10
8
8
8
8
8
8
8
8
8
8
8
8
8
9
9
9
9
9
9
9
8
8
8
8
8
8
8
9
9
9
9
9
9
9
9
9
9
9
9
9
9
9
9
9
9
9
9
9
9
9
8
8
8
8
8
8
8
9
9
9
9
9
9
9
10
10
10
10
10
10
10
10
10
10
10
11
11
11
10
10
10
10
10
11
11
11
11
11
11
11
10
10
10
10
10
10
10
10
10
10
10
10
10
10
10
10
10
10
10
10
10
10
10
10
10
10
10
10
10
10
10
10
10
10
10
10
10
11
11
11
11
11
11
11
11
11
11
10
10
10
10
10
10
10
10
10
11
11
11
12
12
12
12
12
12
12
12
12
12
12
12
12
12
12
12
11
11
11
11
11
13
13
12
12
12
12
12
12
12
12
12
12
12
12
12
12
11
11
10
10
10
10
9
8
8
8
8
9
9
9
9
9
9
9
9
9
9
9
9
9
9
9
9
9
9
9
9
8
8
8
7
7
7
8
8
8
8
8
8
6
6
6
8
8
8
8
8
8
8
8
8
8
8
8
8
8
8
8
8
8
7
7
7
7
8
8
8
8
8
8
8
8
8
8
8
8
8
8
8
8
8
8
8
8
8
8
8
8
9
9
9
9
10
10
10
10
10
10
10
10
10
10
10
10
10
10
10
10
10
10
10
10
10
10
10
10
10
10
10
9
8
8
9
9
9
9
8
8
8
8
8
8
8
7
7
7
7
7
7
7
7
7
7
7
7
7
7
7
7
7
7
7
7
8
8
8
8
8
8
8
8
8
8
8
8
8
8
8
8
8
8
8
8
8
8
8
8
8
8
8
7
7
7
7
7
6
6
6
6
6
6
6
6
6
6
6
6
6
6
6
6
5
5
5
5
5
5
5
4
4
4
4
4
4
4
4
4
4
4
4
4
4
4
4
4
4
4
5
5
5
5
5
5
5
5
6
6
6
6
6
6
7
7
7
7
7
7
7
7
7
7
8
8
8
8
8
8
8
8
8
9
8
8
8
8
8
7
7
7
7
7
7
7
7
7
7
7
6
6
6
6
6
6
6
6
6
6
7
8
8
8
7
7
7
7
7
8
8
8
8
8
8
8
8
8
7
7
7
7
7
7
7
7
7
7
7
7
7
7
7
7
7
7
7
7
7
7
7
7
7
7
7
7
7
7
7
7
7
7
7
8
8
8
8
8
8
8
8
8
8
8
8
8
8
8
9
9
9
9
9
9
9
10
12
16
18
19
20
20
20
20
20
20
20
20
20
20
19
19
19
20
21
21
21
21
24
25
26
28
28
28
28
29
29
29
29
29
29
28
30
30
31
31
32
32
32
31
31
31
32
31
31
30
31
31
31
31
31
31
31
31
31
31
31
31
31
35
35
35
35
35
35
35
35
35
35
35
35
35
35
34
34
34
34
34
34
34
34
33
32
32
32
32
32
32
31
32
32
32
32
33
33
34
34
34
34
34
35
37
36
36
35
35
35
36
35
36
36
36
36
36
36
36
36
37
37
37
37
37
37
37
37
38
38
41
41
41
42
42
42
42
42
42
42
44
44
42
42
41
42
44
44
42
41
41
42
43
43
44
45
47
47
46
46
46
46
46
46
47
47
47
48
52
54
55
55
55
55
55
55
57
57
58
58
58
58
58
58
58
59
59
60
60
59
59
59
59
59
59
61
61
61
61
61
61
61
62
64
64
63
63
63
63
63
63
63
64
64
64
65
65
67
67
67
67
67
67
67
67
67
67
68
69
69
69
69
69
69
69
69
69
69
69
69
70
70
70
69
70
70
70
68
68
67
67
66
66
66
66
66
66
66
66
66
67
67
68
67
67
67
66
65
65
65
65
65
65
65
65
63
63
62
61
61
59
57
57
57
57
56
56
56
56
56
56
56
56
54
54
51
49
45
40
38
38
38
37
37
37
37
38
38
38
38
38
38
38
38
39
39
39
39
39
39
39
39
39
39
39
39
39
39
39
39
39
39
39
39
39
39
39
38
38
38
39
39
40
40
36
34
32
32
32
32
32
34
34
34
35
37
38
38
38
38
38
38
38
38
38
38
38
36
36
36
36
35
29
29
28
27
26
27
29
28
28
28
28
28
28
26
26
21
21
21
21
21
21
22
21
20
19
21
21
21
22
22
23
23
23
24
24
24
24
24
24
24
24
25
25
25
25
25
25
25
25
25
25
25
25
25
25
25
25
25
25
25
25
25
25
25
25
25
25
25
25
25
25
25
25
27
28
28
27
27
26
26
26
26
31
32
32
32
33
34
35
35
36
36
36
36
36
36
36
36
36
36
36
36
36
36
36
37
40
40
41
42
42
42
42
42
42
42
42
42
42
42
42
42
42
43
44
44
44
48
49
50
52
52
53
53
55
55
56
56
55
55
50
49
50
46
46
45
45
45
45
45
45
46
46
46
46
47
46
46
46
46
47
48
48
49
49
49
49
50
53
54
54
54
54
55
58
58
58
58
58
60
60
60
60
60
60
60
60
60
63
62
62
62
62
62
62
62
61
61
59
57
56
54
53
53
53
53
53
54
54
54
55
55
55
55
54
54
53
53
55
55
55
55
55
55
55
57
57
57
57
57
57
57
57
57
57
57
58
58
59
59
59
59
59
59
58
57
57
58
58
58
58
58
58
58
56
56
57
56
54
53
52
51
51
51
51
51
51
51
51
51
51
51
51
51
51
51
51
51
51
51
53
55
55
55
55
55
54
55
55
55
55
54
50
48
48
44
44
44
44
35
31
30
27
27
27
27
27
27
27
25
23
21
21
21
22
22
22
22
21
20
20
21
21
22
22
21
22
22
22
22
22
22
22
22
22
22
22
23
23
23
22
22
22
22
23
23
23
23
23
23
23
23
23
23
23
23
22
22
21
21
21
21
20
20
21
21
21
21
21
21
21
21
21
21
21
21
21
21
21
21
21
21
21
21
21
21
22
22
22
22
22
22
22
22
22
22
22
22
22
22
23
24
24
24
25
25
25
25
25
25
25
25
25
25
25
26
26
26
26
26
26
26
22
20
21
20
19
20
20
20
20
20
21
21
21
21
21
21
21
21
21
21
20
20
21
22
22
22
22
21
21
23
23
23
23
23
23
23
22
22
22
21
21
20
20
20
20
20
20
20
21
21
21
21
21
21
21
21
21
21
22
22
22
24
24
24
25
27
27
27
27
27
27
27
27
27
27
28
29
29
28
28
28
26
26
26
27
26
34
33
33
32
31
31
31
31
32
32
32
32
31
31
31
31
31
31
31
31
31
31
31
31
31
31
31
31
32
33
34
34
33
33
33
33
33
33
33
34
34
34
34
35
35
36
36
36
36
36
36
37
37
37
39
39
39
39
40
40
40
40
40
40
40
40
40
40
40
40
39
39
39
40
40
42
43
43
44
44
44
44
44
44
44
44
44
44
44
44
44
44
44
44
44
44
44
44
44
44
44
44
47
47
47
47
47
47
47
47
47
47
47
47
47
47
47
46
46
45
45
45
44
44
44
44
44
44
44
43
42
41
41
41
40
40
40
40
41
41
41
41
41
34
31
31
31
31
31
26
26
23
23
23
23
23
23
23
24
25
25
26
27
27
27
27
27
27
27
27
27
27
27
27
27
27
27
27
27
26
26
26
26
26
26
27
27
27
25
25
25
25
25
25
25
25
24
23
23
23
23
23
22
20
20
17
16
17
16
16
16
16
16
15
15
15
15
15
15
15
15
15
15
16
16
16
17
17
17
17
17
17
17
17
17
17
17
17
17
17
17
17
17
17
17
17
16
15
14
14
16
16
17
17
17
17
17
17
18
18
18
18
18
18
18
18
18
18
18
19
19
19
19
19
19
20
20
20
20
20
20
20
20
21
22
23
23
23
24
24
24
24
25
25
25
26
26
26
26
26
26
26
26
26
26
26
26
26
26
26
26
27
27
27
27
27
27
27
27
27
27
27
27
27
28
29
25
25
24
24
20
20
20
20
20
20
20
20
20
20
20
20
19
19
19
19
18
18
18
18
18
18
18
18
18
18
18
19
19
19
19
19
17
17
18
18
20
20
20
20
20
20
20
20
20
20
20
20
20
20
20
20
20
20
20
20
20
20
20
20
20
20
20
20
20
20
20
20
20
20
20
20
20
20
20
20
20
20
20
20
20
20
20
20
20
20
21
21
21
21
21
21
21
21
21
21
21
21
21
21
22
22
23
22
22
22
22
22
24
24
23
23
22
22
22
22
22
22
23
23
22
22
21
21
21
21
23
23
23
24
24
24
25
24
24
24
24
24
22
22
22
22
22
22
22
22
22
22
22
20
20
20
20
20
20
20
20
20
20
19
19
19
19
18
17
17
17
17
17
17
17
17
17
18
18
18
18
18
18
18
16
15
15
16
16
16
17
17
17
17
17
17
17
17
17
17
17
17
17
17
17
17
17
17
17
17
17
17
17
17
17
17
17
17
17
17
17
17
17
17
17
18
19
19
19
19
19
19
19
19
19
19
19
19
19
19
19
19
19
19
19
19
18
18
18
18
18
18
18
18
18
18
18
18
18
18
18
18
18
18
18
18
18
18
18
17
17
17
17
17
17
17
18
18
18
18
18
18
18
18
18
18
18
18
18
19
19
19
20
20
20
20
20
21
21
21
21
20
19
13
13
13
13
12
12
10
10
10
10
10
10
10
9
9
9
8
8
8
8
8
8
8
8
8
8
8
8
8
8
8
8
8
8
8
9
9
9
9
9
9
9
9
9
9
9
9
9
9
9
8
8
8
8
8
8
8
8
8
8
8
9
9
9
9
10
10
10
10
10
10
10
11
11
11
11
11
11
11
11
11
11
11
10
10
10
10
10
10
10
10
10
10
10
10
10
11
11
11
11
11
11
11
11
11
12
12
12
12
12
12
12
12
12
12
12
12
12
12
12
12
13
13
14
14
14
14
14
14
14
14
14
14
13
13
12
12
12
12
12
12
12
11
10
10
10
10
10
10
10
10
10
10
10
10
10
10
10
10
10
10
10
10
10
10
10
10
10
10
10
10
10
10
10
10
10
10
9
9
8
7
7
7
7
8
8
8
8
8
8
8
8
8
8
8
8
8
8
8
8
8
8
8
8
8
8
8
9
9
9
8
8
8
8
8
8
8
8
8
8
8
8
8
8
8
8
8
8
8
8
8
8
7
7
7
7
7
7
6
5
5
5
5
5
5
5
5
5
4
4
4
4
4
3
3
3
3
3
3
3
3
3
3
3
3
3
3
3
3
3
3
3
3
3
3
4
4
4
4
4
4
4
4
4
4
4
4
4
4
4
4
4
4
4
4
4
4
4
4
4
4
4
4
4
4
4
4
4
4
4
4
4
4
4
4
4
4
4
4
4
4
4
4
4
4
4
4
4
4
4
4
4
4
4
4
4
4
1
1
1
1
1
1
1
1
1
1
1
1
1
1
1
1
1
1
1
0
0
0
0
0
0
0
0
0
0
0
0
0
0
0
0
0
0
0
0
0
0
0
0
0
0
0
0
0
0
0
0
0
0
0
0
0
0
0
0
0
0
0
0
0
0
0
0
0
0
0
0
0
0
0
0
0
0
0
0
0
0
0
0
0
0
0
0
0
0
0
0
0
0
0
0
0
0
0
0
0
0
0
0
0
0
0
0
0
0
0
0
0
0
0
0
0
0
0
0
0
0
0
0
0
0
0
0
0
0
0
0
0
0
0
1
1
1
1
1
1
1
1
1
1
1
1
1
1
1
1
1
1
1
1
1
1
1
1
1
2
2
2
2
2
2
2
2
2
2
2
2
2
2
2
2
2
2
2
2
2
2
2
2
2
2
2
2
2
2
2
2
2
2
3
3
3
5
5
5
5
5
6
6
6
6
6
6
6
6
6
6
6
6
6
6
7
7
7
7
7
7
7
7
7
7
7
7
7
7
7
7
7
7
7
7
7
7
7
7
7
7
7
7
7
7
7
6
6
6
6
6
6
6
6
6
6
7
7
7
7
7
7
7
7
7
7
7
7
7
7
7
7
8
8
8
8
8
8
8
8
8
8
8
8
8
8
8
8
8
8
8
8
8
8
8
8
8
8
8
8
8
8
8
8
8
8
8
8
8
8
8
8
8
8
8
8
8
8
8
8
8
8
8
8
8
8
8
8
8
8
8
8
8
8
8
8
8
8
8
8
6
6
6
5
5
4
4
4
4
4
3
3
3
3
3
3
3
3
3
3
3
3
3
3
3
3
3
3
2
2
2
2
2
2
1
1
1
1
1
1
1
1
1
1
1
1
1
1
1
1
0
0
0
0
0
0
0
0
0
1
1
1
0
0
0
0
0
0
0
0
0
0
0
0
0
0
0
0
0
0
0
0
0
0
0
0
0
0
0
0
0
0
0
0
0
0
0
0
0
0
0
0
0
0
0
0
0
0
0
0
0
0
0
0
0
0
0
0
0
0
0
0
0
0
0
0
0
0
0
0
0
1
1
1
1
1
1
1
1
1
1
1
1
1
1
1
1
1
1
1
1
1
1
1
1
1
1
1
1
1
1
1
1
1
1
1
1
1
1
1
1
1
1
1
1
1
1
1
1
1
1
1
1
1
1
1
1
1
1
1
1
1
1
1
1
1
1
1
1
1
1
1
1
1
1
1
1
1
0
0
0
0
0
0
0
0
0
0
0
0
0
0
0
0
0
0
0
0
0
0
0
0
0
0
0
0
0
0
0
0
0
0
0
0
0
0
0
0
0
0
0
0
0
0
0
0
0
0
0
0
0
0
0
0
0
0
0
0
0
0
0
0
0
0
0
0
0
0
0
0
0
0
0
0
0
0
0
0
0
0
0
0
0
0
0
0
0
0
0
0
0
0
0
0
0
0
0
0
0
0
0
0
0
0
0
0
0
0
0
0
0
0
0
0
0
0
0
0
0
0
0
0
0
0
0
0
0
0
0
0
0
0
0
0
0
0
0
0
0
0
0
0
0
0
0
0
0
0
0
0
0
0
0
0
0
0
0
0
0
0
0
0
0
0
0
0
0
0
0
0
0
0
0
0
0
0
0
0
0
0
0
0
0
0
0
0
0
0
0
0
0
0
0
0
0
0
0
0
0
0
0
0
0
0
0
0
0
0
0
0
0
0
0
0
0
0
0
0
0
0
0
0
0
0
0
0
0
0
0
0
0
0
0
0
0
0
0
0
0
0
0
0
1
1
1
1
1
1
1
1
1
1
1
1
1
1
1
1
1
1
1
1
1
1
1
1
0
0
0
0
0
0
0
0
0
0
0
0
0
0
0
0
0
0
0
0
0
0
0
0
0
0
0
0
0
0
0
0
0
0
0
0
0
0
0
0
0
0
0
0
0
0
0
0
0
0
0
0
0
0
0
0
0
0
0
0
0
0
0
0
0
0
0
0
0
0
0
0
0
0
0
0
0
0
0
0
0
0
0
0
0
0
1
1
1
1
1
1
1
1
1
1
1
1
1
1
1
1
1
1
1
1
1
1
1
1
1
1
1
0
0
0
0
0
0
0
0
0
0
0
0
0
0
0
0
0
0
0
0
0
0
0
0
0
0
0
0
0
0
0
0
0
0
0
0
0
0
0
0
0
0
0
0
0
0
0
0
0
0
0
0
0
0
0
0
0
0
0
0
0
0
0
0
0
0
0
0
0
0
0
0
0
0
0
0
0
0
0
0
0
0
0
0
0
0
0
0
0
0
0
0
0
0
0
0
0
0
0
0
0
0
0
0
0
0
0
0
0
0
0
0
0
0
0
0
0
0
0
0
0
0
0
0
0
0
0
0
0
0
0
0
0
0
0
0
0
0
0
0
0
0
0
0
0
0
0
0
0
0
0
0
0
0
0
0
0
0
0
0
0
0
0
0
0
0
0
0
0
0
0
0
0
0
0
0
0
0
0
0
0
0
0
0
0
0
0
0
0
0
0
0
0
0
0
0
0
0
0
0
0
0
0
0
0
0
0
0
0
0
0
0
0
0
0
0
0
0
0
0
0
0
0
0
0
0
0
0
0
0
0
0
0
0
0
0
0
0
0
0
0
0
0
0
0
0
0
0
0
0
0
0
0
0
0
0
0
0
0
0
0
0
0
0
0
0
0
0
0
0
0
0
0
0
0
0
0
0
0
0
0
0
0
0
0
0
0
0
0
0
0
0
0
0
0
0
0
0
0
0
0
0
0
0
0
0
0
0
0
0
0
0
0
0
0
0
0
0
0
0
0
0
0
0
0
0
0
0
0
0
0
0
0
0
0
0
0
0
0
0
0
0
0
0
0
0
0
0
0
0
0
0
0
0
0
0
0
0
0
0
0
0
0
0
0
0
0
0
0
0
0
0
0
0
0
0
0
0
0
0
0
0
0
0
0
0
0
0
0
0
0
0
0
0
0
0
0
0
0
0
0
0
0
0
0
0
0
0
0
0
0
0
0
0
0
0
0
0
0
0
0
0
0
0
0
0
0
0
0
0
0
0
0
0
0
0
0
0
0
0
0
0
0
0
0
0
0
0
0
0
0
0
0
0
0
0
0
0
0
0
0
0
0
0
0
0
0
0
0
0
0
0
0
0
0
0
0
0
0
0
0
0
0
0
0
0
0
0
0
0
0
0
0
0
0
0
0
0
0
0
0
0
0
0
0
0
0
0
0
0
0
0
0
0
0
0
0
0
0
0
0
0
0
0
0
0
0
0
0
0
0
0
0
0
0
0
0
0
0
0
0
0
0
0
0
0
0
0
0
0
0
0
0
0
0
0
0
0
0
0
0
0
0
0
0
0
0
0
0
0
0
0
0
0
0
0
0
0
0
0
0
0
0
0
0
0
0
0
0
0
0
0
0
0
0
0
0
0
0
0
0
0
0
0
0
0
0
0
0
0
0
0
0
0
0
0
0
0
0
0
0
0
0
0
0
0
0
0
0
0
0
0
0
0
0
0
0
0
0
0
0
0
0
0
0
0
0
0
0
0
0
0
0
0
0
0
0
0
0
0
0
0
0
0
0
0
0
0
0
0
0
0
0
0
0
0
0
0
0
0
0
0
0
0
0
0
0
0
0
0
0
0
0
1
2
4
4
4
4
4
4
11
11
11
11
11
11
13
13
14
14
14
14
14
14
14
14
14
14
14
14
15
15
16
16
16
16
17
18
18
18
18
18
18
18
18
18
19
19
19
19
19
19
19
19
19
19
19
19
19
19
19
19
19
19
19
19
19
20
20
20
20
20
20
20
20
20
21
21
21
21
21
21
21
21
21
21
21
21
21
21
21
21
21
21
22
22
22
23
23
23
24
25
25
25
25
25
25
25
25
25
25
26
27
27
27
26
25
25
24
22
21
22
21
21
21
21
21
20
20
19
19
20
20
20
20
19
19
19
20
20
20
20
17
17
18
18
18
18
18
18
18
18
18
19
19
18
18
18
18
18
18
18
18
18
18
18
18
18
18
18
18
18
18
18
18
18
18
18
18
18
18
18
18
18
18
17
17
17
17
17
17
17
17
17
17
17
17
17
17
17
17
17
17
17
17
17
17
17
17
17
17
18
19
19
19
19
19
19
19
19
19
19
19
19
19
19
19
19
19
19
20
20
20
19
19
19
19
19
19
19
19
19
19
19
19
19
19
19
19
19
16
16
14
14
13
15
15
16
15
15
15
14
14
14
14
14
14
14
14
15
16
16
15
15
15
15
15
15
15
15
15
15
15
15
15
15
16
16
16
16
16
16
14
14
14
14
15
15
16
17
17
17
17
17
17
17
17
17
17
17
17
17
17
17
17
17
17
17
17
17
17
17
17
17
17
18
18
18
18
18
18
18
18
19
19
19
19
19
20
20
20
20
20
21
22
22
22
22
22
22
22
22
22
22
22
22
22
22
22
22
22
22
22
22
22
23
23
23
23
23
23
23
23
23
24
24
24
24
25
25
25
25
25
25
25
25
24
24
24
24
24
24
24
24
24
24
24
24
24
24
24
25
25
25
25
25
25
25
25
25
25
25
25
25
25
25
25
25
25
25
25
25
25
25
25
25
25
25
25
25
26
26
26
26
26
26
26
26
26
26
26
26
26
26
26
26
26
26
26
26
26
26
26
26
26
26
25
25
25
25
25
19
18
13
13
13
13
13
13
13
12
12
12
12
13
14
14
14
14
14
14
14
14
14
13
11
11
10
11
12
12
13
13
13
13
14
14
14
14
14
14
14
14
14
14
14
14
14
14
14
13
13
14
16
16
16
16
16
16
16
16
16
16
16
16
16
16
16
16
16
16
16
16
16
16
16
16
16
16
16
16
16
16
16
16
16
17
17
17
17
17
17
17
17
17
17
17
17
19
19
19
18
18
18
17
17
17
17
16
16
16
16
17
17
17
17
17
17
17
17
17
17
17
17
17
17
17
17
17
17
16
16
16
16
16
16
16
16
16
16
16
16
16
16
16
16
17
17
17
17
17
17
17
17
16
13
14
13
13
13
13
13
13
13
13
13
14
14
14
14
14
12
11
11
8
8
8
8
8
8
8
9
9
9
9
9
9
9
9
9
9
9
9
9
9
9
9
9
9
9
9
9
11
11
11
11
11
11
11
11
11
11
11
11
11
11
11
11
11
11
11
11
11
11
10
10
9
9
8
8
8
8
8
8
8
8
8
8
8
8
8
8
8
8
8
8
9
9
9
9
9
9
9
9
9
9
9
9
9
9
9
9
9
9
9
9
10
10
10
10
10
10
10
10
10
10
10
10
10
10
10
10
10
10
10
10
10
10
11
11
10
10
10
10
10
10
10
10
11
10
10
10
10
10
10
10
10
10
10
10
10
10
10
12
12
11
10
10
10
10
11
11
11
10
10
10
10
10
11
11
11
11
11
11
11
12
12
13
14
14
14
15
15
15
15
15
15
15
15
15
15
15
15
15
15
15
15
15
14
14
14
14
14
14
14
14
15
15
16
15
15
15
16
16
16
16
16
16
16
16
16
16
16
16
16
16
16
16
16
16
16
16
16
16
16
16
16
16
16
16
16
16
16
16
16
16
16
16
16
16
16
16
16
16
16
16
16
16
16
16
16
16
16
16
16
16
16
16
15
14
14
14
15
14
14
14
14
14
14
14
14
15
15
15
15
15
15
15
15
15
15
15
15
15
15
15
15
14
14
14
14
14
14
15
15
15
14
14
14
14
14
14
14
14
14
15
15
15
15
15
15
15
14
14
13
13
11
11
11
11
11
10
10
10
9
8
8
8
8
8
8
8
8
8
8
8
8
8
8
8
8
8
8
8
8
8
8
8
8
7
7
7
7
7
6
6
6
6
7
7
7
7
7
7
7
7
6
6
6
6
6
6
6
6
6
6
6
6
6
6
6
6
6
6
6
6
6
6
6
6
6
6
6
6
6
6
6
6
6
6
6
6
6
6
6
6
6
6
6
6
6
6
6
6
6
6
6
6
6
6
3
3
2
2
2
2
2
2
2
2
2
2
2
1
1
1
1
1
1
1
1
1
0
0
0
0
0
0
0
0
0
0
1
1
1
0
0
0
0
0
0
0
0
0
0
0
0
0
0
1
1
1
1
1
1
1
1
1
1
1
1
1
1
1
1
1
1
1
1
1
1
1
1
2
2
2
2
2
2
2
2
2
2
2
2
2
2
2
2
2
2
2
2
2
2
2
2
2
3
3
3
3
4
4
4
4
4
4
4
4
4
4
4
4
4
4
4
4
4
4
4
4
4
4
4
4
4
3
3
3
3
3
3
3
3
3
4
4
4
4
4
4
4
4
4
4
4
4
4
4
4
4
4
4
4
4
4
4
5
5
5
5
5
5
5
5
5
5
5
5
5
5
5
5
5
5
5
5
5
5
5
5
5
5
5
5
5
5
5
5
5
5
5
5
5
5
5
5
5
5
5
4
4
4
4
4
4
4
4
4
4
4
4
4
4
4
4
4
3
3
3
3
3
3
1
1
1
1
1
1
1
1
1
1
1
1
1
1
1
1
1
1
1
1
1
1
1
1
1
1
1
1
1
1
1
1
1
1
1
1
1
1
2
2
2
2
2
2
2
2
2
2
2
2
2
2
2
2
2
2
2
2
2
2
2
2
2
1
1
1
1
1
1
1
1
1
1
1
1
1
1
1
1
1
1
1
1
1
1
1
1
1
1
1
1
1
1
2
2
2
1
1
1
1
2
2
2
2
2
2
3
3
3
3
3
3
3
3
3
3
3
3
3
3
3
3
3
3
3
3
3
3
3
3
3
3
3
3
3
3
3
3
3
3
3
3
3
3
3
3
3
3
3
3
3
3
3
3
3
3
3
3
3
3
3
3
3
3
3
3
3
3
3
3
3
3
3
3
3
3
3
3
3
4
4
4
4
4
4
4
4
4
4
4
4
4
4
4
4
4
4
4
4
4
4
4
4
4
4
4
4
4
4
4
4
4
4
4
4
4
5
5
5
5
5
5
5
5
5
5
5
5
5
4
4
4
4
4
4
4
4
4
3
3
3
3
3
3
3
3
3
3
3
3
3
3
3
3
3
3
3
3
3
2
2
2
2
2
2
2
2
2
2
2
2
2
2
2
2
2
2
2
2
2
2
2
2
2
2
2
2
2
2
2
2
2
2
2
2
2
2
2
2
2
2
2
2
2
2
2
2
3
3
3
3
4
4
4
4
4
4
4
4
4
4
4
3
3
3
3
3
3
3
3
3
3
3
3
3
3
3
3
3
3
3
3
3
3
3
3
3
3
3
3
3
3
3
3
3
3
3
3
3
3
3
3
3
3
3
3
3
3
3
3
3
3
3
3
3
2
2
2
2
3
3
3
3
3
4
4
4
4
4
4
4
4
4
4
4
4
4
4
4
4
4
4
4
4
4
4
4
4
4
4
4
4
4
4
4
4
4
4
4
4
5
5
5
5
5
5
5
5
5
5
5
5
5
5
5
5
5
5
5
5
5
5
5
5
5
5
5
5
5
5
5
5
5
5
5
5
5
5
5
5
5
5
5
5
5
5
5
6
6
7
7
7
7
7
8
8
8
8
8
8
8
8
8
8
8
8
8
8
8
8
8
8
8
9
8
8
8
8
8
8
8
8
8
9
9
9
9
10
10
10
10
10
10
10
10
10
10
10
10
10
10
10
9
10
10
9
9
9
9
9
9
9
9
9
9
9
9
9
9
9
9
9
9
9
8
8
8
8
8
8
8
8
8
8
8
8
8
8
8
8
8
8
8
8
8
8
8
8
8
8
8
9
9
9
9
9
9
9
9
9
9
9
9
9
9
9
9
9
9
9
9
9
9
9
9
9
9
9
9
9
9
9
9
9
9
9
9
9
9
9
9
9
9
9
9
8
8
8
8
8
8
6
6
6
6
6
6
6
6
6
6
6
6
6
6
6
6
6
6
5
5
5
5
5
5
5
5
4
4
4
4
3
3
3
2
2
0
0
0
0
0
0
0
0
0
1
1
1
1
1
1
1
1
1
1
1
2
2
2
2
2
2
2
2
2
2
2
2
2
2
2
2
2
2
2
2
2
3
3
3
2
2
2
2
2
3
3
3
3
3
3
3
3
3
3
3
3
3
3
3
3
3
3
3
3
3
3
3
3
3
3
3
3
3
3
3
3
3
3
3
3
3
3
3
3
3
3
3
3
3
3
3
3
3
3
3
3
3
3
3
3
3
3
3
3
3
3
3
3
3
3
3
3
3
3
3
3
3
3
3
2
2
2
2
2
2
2
2
2
2
2
2
2
2
2
2
2
2
2
2
2
2
2
2
1
1
1
1
1
1
1
1
1
1
1
1
1
1
1
1
1
1
1
1
1
1
1
1
1
1
1
1
1
1
1
1
1
1
1
1
1
1
1
1
1
1
1
1
1
1
1
0
0
0
0
0
0
0
0
0
0
0
0
0
0
0
0
0
0
0
0
0
0
0
0
0
0
0
0
0
0
0
0
0
0
0
0
0
0
0
0
0
0
0
0
0
0
0
0
0
0
0
0
0
0
0
0
0
0
0
0
0
0
0
0
0
0
0
0
0
0
0
0
0
0
0
0
0
0
0
0
0
0
0
0
0
0
0
0
0
0
0
0
0
0
0
0
0
0
0
0
0
0
0
0
0
0
0
0
0
0
0
0
0
0
0
0
0
0
0
0
0
0
0
0
0
0
0
0
0
0
0
0
0
0
0
0
0
0
0
0
0
0
0
0
0
0
0
0
0
0
0
0
0
0
0
0
0
0
0
0
0
0
0
0
0
0
0
0
0
0
0
0
0
0
0
0
0
0
0
0
0
0
0
0
0
0
0
0
0
0
0
0
1
1
1
1
1
1
1
1
1
1
1
1
1
1
1
1
1
1
1
1
2
2
2
2
2
2
2
2
2
2
2
2
2
2
2
2
2
2
2
2
2
2
2
2
2
2
2
2
2
2
2
2
2
2
2
2
2
2
2
2
2
2
2
2
2
2
2
2
2
2
2
2
2
2
2
2
2
2
2
2
2
2
2
2
2
2
2
2
2
2
2
2
2
3
3
3
3
3
3
3
3
3
3
2
2
2
2
2
2
2
2
2
2
2
2
2
2
2
1
1
1
1
1
1
1
1
1
1
1
1
1
1
1
1
1
1
1
1
1
1
1
1
1
1
1
1
1
1
1
1
1
1
1
1
1
1
1
1
1
1
1
1
1
1
1
1
1
1
1
1
1
1
1
1
0
0
0
0
0
0
0
0
0
0
0
0
0
0
0
0
0
0
0
0
0
0
0
0
0
0
0
0
0
0
0
0
0
0
0
0
0
0
0
0
0
0
0
0
0
0
0
0
0
0
0
0
0
0
0
0
0
0
0
0
0
0
0
0
0
0
0
1
1
1
1
1
1
1
1
1
1
1
1
1
1
1
1
0
0
0
0
0
0
0
0
0
0
0
0
0
0
0
0
0
0
0
0
0
0
0
0
0
0
0
0
0
0
0
0
0
0
0
0
0
0
0
0
0
0
0
0
0
0
0
0
0
0
0
0
0
0
0
0
0
0
0
0
0
0
0
0
0
0
0
0
0
0
0
0
0
0
0
0
0
0
0
0
0
0
0
0
0
0
0
0
0
0
0
0
0
0
0
0
0
0
0
0
0
0
0
0
0
0
0
0
0
0
0
0
0
0
0
0
0
0
0
0
0
0
1
1
1
1
1
2
2
2
2
2
2
2
2
2
2
3
3
3
3
3
3
3
3
3
3
3
3
3
3
3
3
3
3
3
3
2
2
2
2
2
2
2
2
2
2
2
2
2
2
2
2
2
2
2
2
2
2
2
2
2
2
2
2
2
2
2
2
2
2
2
2
2
2
2
2
2
2
2
2
2
2
2
2
2
2
2
2
2
2
2
2
3
3
3
3
3
3
3
3
3
3
3
3
3
3
3
3
3
3
3
3
3
3
3
3
3
3
3
3
3
3
3
3
3
3
3
3
3
3
3
3
3
3
3
2
2
2
2
2
2
2
2
2
2
2
2
2
2
2
2
2
2
2
2
2
2
2
2
2
2
2
2
2
2
2
2
2
2
2
2
2
2
2
2
2
2
2
2
2
2
2
2
2
2
2
2
2
2
2
2
2
2
2
2
2
2
2
2
2
2
2
2
2
2
2
2
2
2
2
2
2
2
2
2
2
2
2
2
1
1
1
1
1
1
1
1
1
1
1
1
1
1
1
1
2
2
2
2
2
1
1
1
1
1
1
1
1
1
1
1
1
1
1
1
1
1
1
1
1
1
1
1
1
1
1
1
1
1
1
1
1
1
1
1
1
1
1
1
1
1
1
1
1
1
1
1
0
0
0
0
0
0
0
0
0
0
0
0
0
0
0
0
0
0
0
0
0
0
0
0
0
0
0
0
0
0
0
0
0
0
0
0
0
0
0
0
0
0
0
0
0
0
0
0
0
0
0
0
0
0
0
0
0
0
0
0
0
0
0
0
0
0
0
0
0
0
0
0
0
0
0
0
0
0
0
0
0
0
0
0
0
0
0
0
0
0
0
0
0
0
0
0
0
0
1
1
1
1
1
1
1
1
1
1
1
1
1
1
1
1
1
1
1
1
1
1
1
1
1
1
0
0
0
0
0
0
0
0
0
0
0
0
0
0
0
0
0
0
0
0
0
0
0
0
0
0
0
0
0
0
0
0
0
0
0
0
0
0
0
0
0
0
0
0
0
0
0
0
0
0
0
0
0
0
0
0
0
0
0
0
0
0
0
0
0
0
0
0
0
0
0
0
0
0
0
0
0
0
0
0
0
0
0
0
1
1
1
1
1
1
1
1
1
1
1
1
1
1
1
1
1
1
1
1
1
1
1
1
1
1
1
1
1
1
1
1
1
1
1
1
1
1
1
1
1
1
1
1
1
1
1
1
1
1
1
1
1
1
1
1
1
1
1
1
1
1
1
1
1
1
1
1
1
1
1
1
1
1
1
1
1
1
1
1
1
1
1
1
1
1
1
1
1
1
1
1
1
1
1
1
1
1
1
1
1
1
1
1
1
1
1
1
1
1
1
1
1
1
1
1
1
1
1
1
1
1
1
1
1
1
0
0
0
0
0
0
0
0
0
0
0
0
0
0
0
0
0
0
0
0
0
0
0
0
0
0
0
0
0
0
0
0
0
0
0
0
0
0
0
0
0
0
0
0
0
0
0
0
0
0
0
0
0
0
0
0
0
0
0
0
0
0
0
0
0
0
0
0
0
0
0
0
0
0
0
0
0
0
0
0
0
1
1
1
1
1
1
1
1
1
0
0
0
0
0
0
0
0
0
0
0
0
0
0
0
0
0
0
0
0
0
0
0
0
0
0
0
0
0
0
0
0
0
0
0
0
0
0
0
0
0
0
0
0
0
0
0
0
0
0
0
0
0
0
0
0
0
0
0
0
0
0
0
0
0
0
0
0
0
0
0
0
0
0
0
0
0
0
0
0
0
0
0
0
0
0
0
0
0
0
0
0
0
0
0
0
0
0
0
0
0
0
0
0
0
0
0
0
0
0
0
0
0
0
0
0
0
0
0
0
0
0
0
0
0
0
0
0
0
0
0
0
0
0
0
0
0
0
0
0
0
0
0
0
0
0
0
0
0
0
0
0
0
0
0
0
0
0
0
0
0
0
0
0
0
0
0
0
0
0
0
0
0
0
0
0
0
0
0
0
0
0
0
0
0
0
0
0
0
0
0
0
0
0
0
0
0
0
0
0
0
0
0
0
0
0
0
0
0
0
0
0
0
0
0
0
0
0
0
0
0
0
0
0
0
0
0
0
0
0
0
0
0
0
0
0
0
0
0
0
0
0
0
0
0
0
0
0
0
0
0
0
0
0
0
0
0
0
0
0
0
0
0
0
0
0
0
0
0
0
0
0
0
0
0
0
0
0
0
0
0
0
0
0
0
0
0
0
0
0
0
0
0
0
0
0
0
0
0
0
0
0
0
0
0
0
0
0
0
0
0
0
0
0
0
0
0
0
0
0
0
0
0
0
0
0
0
0
0
0
0
0
0
0
0
0
0
0
0
0
0
0
0
0
0
0
0
0
0
0
0
0
0
0
0
0
0
0
0
0
0
0
0
0
0
0
0
1
1
1
1
1
1
1
1
1
1
1
1
1
1
1
1
1
1
1
1
1
1
1
1
1
1
1
1
1
1
1
1
1
1
1
1
1
1
1
1
1
1
1
1
2
2
2
2
2
2
2
2
2
2
2
2
2
2
3
3
3
3
3
3
3
3
3
3
3
3
3
3
3
3
3
3
3
3
3
3
3
3
3
3
3
3
3
3
3
3
3
3
3
3
3
3
3
3
3
3
3
3
3
3
2
2
2
2
3
3
3
3
3
3
3
3
3
3
3
3
3
3
3
3
3
3
3
3
3
3
3
3
3
3
3
3
3
3
3
3
3
3
3
2
2
2
2
2
2
2
2
2
2
2
2
2
2
2
2
2
2
2
2
1
1
1
1
1
1
1
1
1
1
1
1
1
1
1
1
1
1
1
1
1
1
1
1
1
1
1
1
1
1
1
1
1
1
1
1
1
1
1
2
2
2
2
2
2
2
2
2
2
2
2
2
2
2
2
2
2
2
2
2
2
2
2
2
2
2
2
2
2
2
2
2
1
1
1
1
1
1
1
1
1
0
0
0
0
0
0
0
0
0
0
0
0
0
0
0
0
0
0
1
1
1
1
1
1
1
1
1
1
1
1
1
1
1
1
1
1
1
1
1
1
1
2
2
2
2
2
3
3
3
3
3
3
3
4
4
5
5
5
5
5
5
5
5
5
5
5
5
5
5
5
5
5
5
5
5
5
5
5
5
5
5
5
5
5
5
5
5
5
5
5
5
5
5
5
5
5
5
5
5
6
6
6
6
6
6
6
6
6
6
6
6
6
6
6
7
7
7
7
7
7
7
7
7
7
7
7
7
7
7
7
7
7
7
7
7
7
7
7
7
7
7
7
7
7
7
7
7
7
7
7
7
7
7
7
7
7
7
7
7
7
7
7
7
8
8
8
8
8
8
8
8
8
8
8
8
8
8
8
8
8
8
8
7
7
7
7
7
7
7
7
7
7
7
7
7
7
7
7
7
7
7
7
7
7
7
7
7
7
6
6
6
5
5
5
5
5
5
5
5
5
5
5
5
5
6
6
6
6
6
6
6
6
5
5
5
5
5
3
3
3
3
2
2
2
2
2
2
2
2
3
3
3
3
3
3
3
3
3
3
3
3
3
3
3
3
4
4
4
4
4
4
4
4
4
4
4
4
4
4
4
4
4
4
4
4
4
4
4
4
4
4
4
4
4
4
4
4
4
4
4
4
4
4
4
4
4
4
4
4
4
4
4
4
4
4
4
4
4
4
4
4
4
4
4
4
4
4
4
4
4
4
4
4
4
4
4
4
4
4
4
4
4
4
4
4
4
4
4
4
4
4
4
4
4
4
4
4
4
4
4
4
4
4
4
4
3
3
3
3
3
3
2
2
2
1
1
1
1
1
1
1
1
1
1
1
2
2
2
2
2
2
2
2
2
2
2
2
2
2
2
2
2
2
2
2
2
2
2
2
2
2
2
2
2
2
2
2
2
2
2
2
2
2
2
2
2
2
2
2
2
2
2
2
2
1
1
1
1
1
1
1
1
0
0
0
0
0
0
0
0
0
0
0
0
0
0
0
0
0
0
0
0
0
0
0
0
0
0
0
0
0
0
0
0
0
0
0
0
0
0
0
0
0
0
0
0
0
0
0
0
0
0
0
0
0
0
0
0
0
0
0
0
0
0
0
0
0
0
0
0
0
0
0
0
0
0
0
0
0
0
0
0
0
0
0
0
0
0
0
0
0
0
0
0
0
0
0
0
0
0
0
0
0
0
0
0
0
0
0
0
0
0
0
0
0
0
0
0
0
0
0
0
0
0
0
0
0
0
0
0
0
0
0
0
0
0
0
0
1
1
1
1
1
1
1
1
1
1
1
1
1
1
1
1
1
1
1
1
1
1
1
1
1
1
1
1
1
1
1
1
1
1
1
1
1
1
1
1
2
2
2
2
2
2
2
2
2
2
2
2
2
2
2
2
2
2
2
2
2
3
3
3
3
3
3
3
3
3
3
3
3
3
3
3
3
3
3
3
3
3
3
3
3
3
3
3
3
3
3
3
3
3
3
3
3
3
3
3
3
3
3
3
3
3
3
3
3
3
3
3
3
3
3
3
3
3
3
3
3
3
3
4
4
4
4
5
5
5
5
5
5
5
5
5
5
5
5
5
5
5
5
5
5
5
5
5
5
5
5
5
5
5
5
5
5
5
5
5
5
5
5
5
5
5
5
5
5
5
5
5
5
5
5
5
5
5
5
5
5
4
4
4
5
5
6
6
5
5
5
5
5
5
5
5
5
5
5
5
5
5
5
4
4
4
4
4
5
5
5
5
5
5
5
5
5
5
5
5
5
5
5
5
5
5
5
5
5
5
5
5
5
5
5
5
5
5
5
5
5
4
4
5
5
5
5
5
5
5
5
5
5
5
5
5
5
5
5
5
5
5
5
5
5
5
5
5
5
5
5
5
5
5
5
5
4
4
4
3
3
3
3
4
4
4
4
4
4
4
4
4
4
4
4
4
4
4
4
4
4
4
4
4
4
4
4
4
4
4
4
4
4
4
4
4
4
4
4
4
4
4
4
4
4
4
4
4
3
3
3
3
3
3
3
3
3
3
3
3
3
3
3
3
3
3
3
3
3
3
3
3
2
2
2
2
2
2
2
2
2
2
2
2
2
2
1
1
1
1
1
1
1
1
1
1
1
1
1
1
1
1
1
1
1
1
1
1
1
1
1
1
1
1
1
1
1
1
1
1
1
1
1
1
1
1
1
1
1
1
1
1
1
1
1
1
1
1
1
1
1
1
1
1
1
1
1
1
1
1
1
1
1
1
1
1
1
1
1
1
1
1
1
1
1
1
1
1
1
1
1
1
0
0
0
0
0
0
0
0
0
0
0
0
0
0
0
0
0
0
0
0
0
0
0
0
0
0
0
0
0
0
0
0
0
0
0
0
0
0
0
0
0
0
0
0
0
0
0
0
0
0
0
0
0
0
0
0
0
0
0
0
0
0
0
0
0
0
0
0
0
0
0
0
0
0
0
0
0
0
0
0
0
0
0
0
0
0
0
0
0
0
0
0
0
0
0
0
0
0
1
1
1
1
1
1
1
1
1
1
1
1
1
1
1
1
1
1
1
1
1
1
1
1
2
2
2
2
2
2
2
2
2
2
2
2
2
2
2
2
2
2
2
2
2
2
2
2
2
2
2
2
2
2
2
2
2
2
2
2
2
2
2
2
2
2
2
2
2
2
2
2
2
2
2
2
2
2
1
1
1
1
1
1
1
1
1
1
1
1
1
1
1
1
1
1
1
1
1
1
1
1
1
1
1
1
1
1
1
1
1
1
1
1
1
1
1
1
1
1
1
1
1
1
1
1
1
1
1
1
1
1
1
1
1
1
1
1
0
0
0
0
0
0
0
0
0
0
0
0
0
0
0
0
0
0
0
0
0
0
0
0
0
0
0
0
0
0
0
0
0
0
0
0
0
0
0
0
0
0
0
0
0
0
0
0
0
0
0
0
0
0
0
0
0
0
0
0
0
0
0
0
0
0
0
0
0
0
0
0
0
0
0
0
0
0
0
0
0
0
0
0
0
0
0
0
0
0
0
0
0
0
0
0
0
0
0
0
0
0
0
0
0
0
0
0
0
0
0
0
0
0
0
0
0
0
0
0
0
0
0
0
0
0
0
0
0
0
0
0
0
0
0
0
0
0
0
0
0
0
0
0
0
0
0
0
0
0
0
0
0
0
0
0
0
0
0
0
0
0
0
0
0
0
0
0
0
0
0
0
0
0
0
0
0
0
0
0
0
0
0
0
0
0
0
0
0
0
0
0
0
0
0
0
0
0
0
0
0
0
0
0
0
0
0
0
0
0
0
0
0
0
0
0
0
0
0
0
0
0
0
0
0
0
0
0
0
0
0
0
0
0
0
0
0
0
0
0
0
0
0
0
0
0
0
0
0
0
0
0
0
0
0
0
0
0
0
0
0
0
0
0
0
0
0
0
0
0
0
0
0
0
0
0
0
0
0
0
0
0
0
0
0
0
0
0
0
0
0
0
0
0
0
0
0
0
0
0
0
0
0
0
0
0
0
0
0
0
0
0
0
0
0
0
0
0
0
0
0
0
0
0
0
0
0
0
0
0
0
0
0
0
0
0
0
0
0
0
0
0
0
0
0
0
0
0
0
0
0
0
0
0
0
0
0
0
0
0
0
0
0
0
0
0
0
0
0
0
0
0
0
0
0
0
0
0
0
0
0
0
0
0
0
0
0
0
0
0
0
0
0
0
0
0
0
0
0
0
0
0
0
0
0
0
0
0
0
0
0
0
0
0
0
0
0
0
0
0
0
0
0
0
0
0
0
0
0
0
0
0
0
0
0
0
0
0
0
0
0
0
0
0
0
0
0
0
0
0
0
0
0
0
0
0
0
0
0
0
0
0
0
0
0
0
0
0
0
0
0
0
0
0
0
0
0
0
0
0
0
0
0
0
0
0
0
0
0
0
0
0
0
0
0
0
0
0
0
0
0
0
0
0
0
0
0
0
0
0
0
0
0
0
0
0
0
0
0
0
0
0
0
0
0
0
0
0
0
0
0
0
0
0
0
0
0
0
0
0
0
0
0
0
0
0
0
0
0
0
0
0
0
0
0
0
0
0
0
0
0
0
0
0
0
0
0
0
0
0
0
0
0
0
0
0
0
0
0
0
0
0
0
0
0
0
0
0
0
0
0
0
0
0
0
0
0
0
0
0
0
0
0
0
0
0
0
0
0
0
0
0
0
0
0
0
0
0
0
0
0
0
0
0
0
0
0
0
0
0
0
0
0
0
0
0
0
0
0
0
0
0
0
0
0
0
0
0
0
0
0
0
0
0
0
0
0
0
0
0
0
0
0
0
0
0
0
0
0
1
1
1
1
1
1
1
1
1
1
1
1
1
1
1
1
1
1
1
1
1
1
1
1
1
1
1
1
1
1
1
1
1
1
1
1
1
1
1
1
1
1
1
1
1
1
1
1
1
1
1
1
1
1
1
1
1
1
1
1
1
1
1
1
1
1
1
1
1
1
1
1
1
1
1
1
1
1
0
0
0
0
0
0
0
0
0
0
0
0
0
0
0
0
0
0
0
0
0
0
0
0
0
0
0
0
0
0
0
0
0
0
0
0
0
0
0
1
1
1
1
1
1
1
1
1
1
1
1
1
1
1
1
1
1
1
2
2
3
3
3
3
3
3
3
3
3
3
3
3
3
3
3
3
4
4
4
5
5
5
5
5
5
5
5
5
5
5
5
5
5
5
5
5
5
7
7
7
7
7
7
7
7
7
7
7
7
7
7
7
7
7
8
8
8
8
8
8
8
8
8
8
8
8
8
8
8
8
8
8
8
8
8
8
8
8
8
8
8
8
8
8
8
9
10
10
10
10
10
10
10
10
10
10
10
10
10
10
10
10
10
10
10
10
10
10
10
10
10
10
10
10
10
10
10
10
10
10
10
10
10
10
10
10
10
10
10
10
10
10
10
10
10
10
10
10
10
10
9
9
9
9
9
9
9
8
8
7
7
6
6
6
6
5
5
5
5
5
5
5
5
5
5
5
5
5
5
5
5
5
5
5
5
6
6
6
6
6
6
6
6
6
6
6
6
6
6
6
6
6
6
6
6
6
6
6
6
6
6
6
6
6
6
6
6
6
6
6
6
6
6
5
4
4
3
3
3
3
3
3
2
2
1
1
0
0
0
0
0
0
0
0
0
0
0
1
1
1
1
1
1
1
1
1
1
1
1
1
1
1
1
1
1
1
1
1
1
1
1
1
1
2
2
2
2
2
2
2
2
2
2
2
2
2
2
2
2
2
2
2
2
2
2
2
2
2
2
2
2
2
2
2
2
3
2
2
3
3
3
3
3
3
3
3
3
3
3
3
3
3
3
3
3
3
3
3
3
3
3
3
3
3
3
3
3
3
3
3
3
3
3
3
3
3
3
3
3
3
3
3
3
3
4
4
4
4
4
4
4
4
4
4
4
4
4
4
5
5
5
5
5
5
5
5
5
5
5
6
6
6
6
5
5
5
5
6
6
6
6
6
6
6
6
6
5
5
5
5
5
5
5
5
5
5
5
5
5
5
5
5
5
5
5
5
5
5
5
5
5
5
5
5
5
5
5
5
5
5
5
5
5
5
5
5
5
5
5
5
5
5
5
5
5
5
5
5
5
5
5
5
5
5
5
5
5
5
5
5
5
5
5
5
5
5
5
5
4
5
5
5
5
5
5
5
5
5
5
5
5
5
5
5
5
5
5
5
3
3
3
2
2
2
2
2
2
2
2
2
2
2
2
2
2
2
2
2
2
2
2
2
2
2
2
2
2
2
2
2
2
2
2
2
2
2
2
2
2
2
2
2
2
2
2
2
2
2
2
2
2
1
1
1
1
1
1
1
1
1
1
1
1
1
1
1
1
1
1
1
1
1
1
1
1
1
1
1
2
2
2
2
3
3
3
3
3
3
3
3
3
3
3
3
3
3
3
3
3
3
3
3
3
3
2
2
2
1
1
1
1
1
1
1
1
1
1
1
1
1
1
1
1
1
1
1
1
1
1
1
1
1
1
1
1
1
1
1
1
1
1
1
1
1
1
1
1
1
1
1
1
1
1
1
1
1
2
2
2
2
2
2
2
2
2
2
2
2
2
2
2
2
2
2
2
2
2
2
2
2
2
2
2
2
2
2
2
2
2
2
2
2
2
2
2
2
2
2
2
2
2
2
2
2
3
3
3
3
3
3
3
3
3
3
3
3
3
3
3
3
3
3
3
3
3
3
3
3
3
3
3
3
3
3
3
4
4
4
4
5
5
5
5
5
6
6
6
6
5
5
5
5
5
5
5
5
5
5
5
5
5
5
5
5
5
5
4
4
4
4
4
4
4
4
4
4
4
4
4
4
4
4
4
4
4
4
4
4
4
4
4
4
4
4
4
5
5
5
5
6
7
7
7
7
7
7
7
6
6
6
6
6
6
6
6
6
7
7
7
7
8
8
8
8
8
8
8
8
8
8
8
9
9
9
9
9
9
9
10
10
10
10
10
10
10
10
11
11
11
11
11
11
11
11
10
10
10
10
11
11
11
11
12
12
13
13
13
13
13
13
14
15
15
15
15
15
15
15
15
15
15
15
15
15
15
15
15
15
15
15
15
15
15
15
15
15
15
16
16
16
16
16
16
16
16
16
16
16
16
16
16
15
15
15
15
15
15
15
15
15
15
15
15
15
15
15
16
16
16
16
18
18
18
18
18
18
18
18
18
18
18
18
18
18
18
18
18
18
18
18
18
18
18
18
18
18
18
18
19
19
19
19
18
18
18
18
13
12
12
11
10
10
10
9
8
8
8
7
7
8
8
8
8
8
8
8
8
8
8
8
8
8
8
8
8
8
8
8
8
8
8
8
8
8
8
8
8
8
8
8
9
9
9
9
9
9
9
9
9
9
9
9
9
9
9
9
9
9
9
9
9
9
9
9
9
9
9
9
9
9
9
9
9
9
9
9
9
9
9
9
10
10
10
11
11
11
11
11
11
11
11
10
9
9
9
9
8
8
8
8
8
8
8
8
8
8
8
8
8
8
8
8
8
8
8
8
8
8
8
8
8
8
8
8
8
8
8
8
8
8
8
8
8
8
8
8
8
8
8
8
8
8
9
9
9
9
9
9
9
9
9
9
9
9
9
9
9
9
9
9
9
9
9
9
9
9
8
7
5
5
5
5
5
5
5
4
4
4
4
4
4
4
5
5
5
5
5
5
5
5
5
5
5
5
5
5
5
6
6
6
6
6
6
6
6
6
6
6
6
6
5
5
5
5
5
5
5
5
5
4
4
4
4
3
3
3
2
2
2
2
2
2
2
2
2
2
2
2
2
2
2
2
2
2
2
2
2
2
2
3
3
3
3
3
3
3
3
3
3
3
3
3
3
3
4
5
5
5
6
6
6
6
6
6
6
6
6
6
6
6
6
6
6
6
6
5
5
5
5
5
5
5
5
5
5
5
6
6
6
8
8
8
8
8
8
8
8
8
8
8
8
8
8
8
8
8
8
8
8
8
8
8
7
7
7
7
7
7
7
7
7
7
6
6
6
7
7
8
8
8
8
8
8
8
8
9
9
9
9
9
10
10
10
10
10
10
10
10
10
10
10
10
10
10
10
10
11
11
13
13
13
13
13
13
13
13
13
13
14
14
14
14
14
14
14
13
13
13
13
13
13
13
13
14
14
16
17
18
18
18
18
18
18
18
18
18
18
18
18
18
18
18
18
17
17
17
17
16
15
14
13
13
13
13
13
13
13
13
13
13
14
15
16
16
16
16
16
16
16
16
16
16
16
16
16
16
16
16
16
16
16
16
16
16
17
17
17
17
17
18
18
18
18
18
18
18
18
18
18
18
18
19
19
21
21
21
21
21
21
22
22
22
22
22
22
22
22
22
22
22
22
22
22
23
23
23
23
23
23
23
23
24
24
24
24
25
25
25
25
25
25
26
26
26
26
26
26
26
26
26
26
26
26
26
26
26
26
26
26
23
23
21
21
21
21
21
21
20
19
19
19
19
19
19
19
19
19
19
19
19
19
19
19
19
18
18
18
18
18
18
18
18
18
18
18
18
18
18
18
18
19
19
18
18
17
17
17
17
17
17
17
18
18
18
18
18
18
18
17
18
18
18
18
18
18
18
18
19
20
23
24
24
24
24
25
25
24
23
23
23
23
22
23
23
24
24
24
24
23
23
23
23
23
23
24
24
24
24
24
24
24
24
22
21
20
20
19
19
18
17
17
16
18
18
18
18
18
18
18
18
18
18
19
20
20
20
20
20
20
20
19
19
19
20
20
20
20
20
20
21
23
23
23
25
25
25
25
25
26
26
26
26
26
26
26
26
27
27
27
27
27
27
27
27
27
27
27
27
27
27
27
28
28
28
28
29
29
29
30
30
30
29
29
29
29
29
29
29
29
29
29
30
30
30
30
30
29
29
29
29
29
29
29
28
24
24
24
23
23
23
23
24
24
23
23
23
23
23
23
23
23
23
23
23
23
23
23
23
23
23
23
23
23
23
23
23
23
23
23
23
23
23
23
23
23
25
25
25
25
25
25
25
25
25
25
25
25
25
25
25
25
25
25
25
25
25
25
26
26
26
26
26
26
26
27
27
27
25
20
19
19
19
19
19
19
19
19
19
19
19
19
18
18
11
11
11
11
11
9
9
9
9
9
10
10
10
10
10
10
10
10
10
10
9
9
9
9
9
9
9
9
9
9
9
9
9
9
8
8
8
8
8
8
8
8
8
7
7
7
7
7
7
7
8
8
8
8
8
7
7
8
8
8
8
8
8
5
5
5
5
5
5
5
5
5
5
5
5
5
5
5
5
5
5
5
5
5
5
5
5
5
5
5
5
5
5
5
5
5
5
5
5
5
5
6
6
6
6
6
6
6
7
7
7
7
7
7
7
7
7
7
7
7
7
7
7
7
7
7
7
7
7
8
8
8
8
8
8
8
8
8
8
8
8
8
9
9
9
9
9
9
9
8
8
8
9
9
9
9
9
9
9
9
9
9
9
9
8
8
9
9
9
10
10
10
10
10
10
10
11
11
11
11
11
11
11
11
11
11
11
11
11
12
12
12
12
12
12
12
12
12
12
12
12
12
12
12
12
12
12
12
12
12
12
13
13
13
13
13
13
13
13
13
13
13
13
13
13
13
13
13
12
12
12
12
12
12
12
12
11
10
10
10
10
10
10
10
10
10
10
10
10
10
10
10
10
10
10
10
10
10
10
10
10
10
10
10
9
9
9
9
9
9
9
9
9
9
9
9
8
6
6
6
6
6
6
6
6
6
6
6
6
6
6
6
6
6
6
6
6
6
6
6
6
6
6
6
7
7
7
6
6
6
6
6
6
5
5
5
6
6
6
6
6
6
6
6
6
6
6
5
5
5
4
4
4
4
4
4
4
4
4
4
4
5
5
5
5
5
5
4
4
4
5
5
5
5
6
6
6
6
6
6
6
6
6
6
6
6
6
6
6
6
7
7
7
7
7
7
7
7
7
7
7
7
7
7
7
7
7
7
7
7
7
7
7
7
7
7
7
7
7
7
8
8
8
8
7
7
7
7
7
7
7
7
7
7
7
7
7
7
7
7
7
8
8
9
9
9
9
9
9
9
9
9
9
9
9
9
9
9
9
9
9
9
9
9
9
9
9
9
9
9
9
9
9
10
10
10
10
10
10
10
10
11
11
11
11
11
11
11
11
11
11
11
11
11
11
11
11
11
11
11
11
11
11
11
11
10
9
9
9
9
9
9
7
7
8
7
7
7
7
7
7
7
7
5
5
5
5
5
5
5
5
5
5
5
5
5
5
5
5
5
5
5
5
5
5
5
5
5
5
5
5
5
5
5
5
5
5
5
5
5
7
7
7
7
7
7
7
7
7
7
7
7
7
7
7
7
7
7
7
7
7
7
7
7
7
7
7
7
7
7
7
7
7
7
7
7
7
7
7
7
8
8
8
8
8
8
8
8
8
8
8
8
8
8
8
8
8
10
10
10
10
10
11
12
12
12
12
12
8
8
8
8
8
8
8
8
8
7
7
7
7
7
7
7
7
8
9
9
9
9
9
9
9
9
9
9
9
9
9
10
10
10
10
10
10
10
10
10
10
10
10
10
10
10
10
10
10
10
10
10
10
10
10
10
10
11
10
10
11
11
11
11
11
11
11
11
11
11
11
11
11
11
11
11
11
11
11
11
11
11
11
11
11
11
11
11
12
12
12
12
12
12
12
12
12
13
13
13
13
14
14
14
14
13
13
13
13
13
13
13
13
13
13
13
13
12
13
13
13
14
14
14
14
14
16
16
16
16
16
16
16
16
16
16
16
16
14
13
13
14
14
14
14
17
17
17
17
17
17
17
17
17
17
17
17
17
17
17
17
17
17
17
17
17
17
17
17
17
20
20
20
20
20
20
20
20
20
21
21
21
20
20
20
20
20
21
22
22
21
21
21
21
21
21
21
20
20
20
20
20
20
20
20
20
19
19
18
18
18
18
18
19
19
19
18
18
18
18
18
18
18
18
18
18
18
18
18
18
18
18
18
18
18
18
18
20
20
20
20
19
19
19
19
19
19
19
19
19
19
19
19
19
18
18
18
18
19
19
19
19
19
18
18
18
18
17
16
14
14
12
12
12
12
12
13
14
14
14
15
15
15
15
15
15
14
14
14
14
14
14
14
14
14
14
14
14
14
15
15
15
15
15
15
15
15
14
14
14
14
14
14
14
14
14
14
14
14
14
14
14
13
13
13
13
13
12
13
13
13
13
13
13
13
13
13
13
13
13
13
13
13
13
12
11
10
10
10
10
10
10
10
10
10
10
10
10
10
10
10
10
10
10
9
9
9
9
9
9
8
8
8
8
8
8
8
8
8
9
9
9
8
8
8
8
8
7
7
7
7
7
7
7
6
5
5
5
5
5
5
6
6
6
6
6
6
7
7
7
7
7
7
7
7
7
7
7
7
8
8
8
8
8
8
8
7
7
8
8
8
8
8
9
9
10
10
10
10
10
11
11
11
12
12
12
12
12
12
12
12
12
12
12
12
12
12
12
12
12
12
12
11
11
11
11
11
11
11
11
11
11
11
11
10
10
10
10
10
10
10
10
10
10
10
10
10
10
10
10
10
10
10
10
10
10
10
10
10
10
10
10
10
11
11
11
11
11
11
11
10
10
10
10
11
11
11
11
11
9
9
9
9
9
9
9
9
9
9
9
9
9
9
9
9
9
9
9
9
9
9
9
9
9
9
9
9
9
9
9
9
9
8
8
8
8
7
6
6
7
6
7
7
7
8
8
8
8
8
8
8
9
9
9
9
9
9
8
8
8
8
8
8
8
8
8
8
8
8
8
8
8
8
8
8
8
8
8
7
7
7
7
7
7
7
7
6
6
6
6
6
6
6
6
6
6
6
6
6
6
6
6
5
5
4
4
4
4
4
4
4
4
4
4
4
4
4
4
4
4
4
4
4
4
4
4
4
6
6
6
6
6
6
6
6
6
7
7
7
7
8
8
8
8
8
8
8
8
8
12
12
12
13
13
15
15
16
16
17
17
17
17
17
17
17
17
17
17
17
17
17
17
17
17
17
17
17
17
17
17
17
17
17
17
17
15
15
15
14
14
14
14
13
13
13
13
13
14
14
14
14
14
14
14
13
13
13
13
14
14
14
14
14
14
14
14
14
14
14
14
14
14
14
14
14
14
14
15
15
15
15
15
16
16
16
16
16
16
17
17
17
17
17
17
17
17
17
17
17
17
18
18
18
17
17
17
17
17
17
17
17
17
16
16
16
16
15
15
14
14
14
14
14
15
15
15
15
15
15
15
15
15
15
15
15
15
15
15
15
15
15
15
15
15
15
15
15
15
15
15
15
15
15
15
15
15
15
15
15
15
15
15
15
15
16
16
16
16
16
16
16
16
16
16
16
16
17
17
17
17
17
16
16
13
13
13
13
12
12
12
12
12
12
12
14
14
14
14
12
12
12
12
12
9
9
9
10
10
10
8
8
8
8
8
8
8
8
8
8
8
8
8
8
8
8
8
8
8
7
7
7
7
7
7
7
7
7
7
7
7
7
7
7
7
7
7
7
7
7
7
7
7
7
7
7
7
7
7
7
7
6
6
5
5
5
5
5
5
5
5
5
5
5
5
5
5
5
5
5
5
5
5
5
5
5
5
5
5
5
5
5
5
5
5
5
5
5
5
5
5
5
5
5
5
5
5
5
5
4
4
4
4
4
4
4
3
3
3
3
3
3
3
3
3
3
3
3
3
3
3
3
3
3
3
3
3
3
3
3
3
3
3
3
3
3
3
3
3
4
4
4
4
4
4
4
4
4
4
4
4
4
4
4
4
4
4
4
4
4
4
4
4
4
4
4
4
4
4
4
4
4
4
4
3
2
2
2
1
1
1
1
1
1
1
1
1
2
5
6
6
6
6
7
8
8
8
8
8
8
8
9
10
11
11
11
11
11
11
11
11
11
11
12
13
13
13
13
13
13
13
13
13
13
13
14
14
14
13
13
13
14
14
14
14
14
14
14
15
15
15
15
15
15
15
15
15
15
15
15
15
15
15
16
17
17
17
17
18
18
18
19
19
19
19
19
19
19
19
19
19
19
19
19
19
19
19
19
19
19
19
19
19
19
19
18
18
18
18
18
18
18
18
18
18
18
18
18
18
18
18
18
18
18
18
18
17
17
18
18
19
19
19
19
19
19
19
19
19
19
18
18
18
18
18
18
18
18
17
17
17
17
17
17
17
17
17
17
17
17
17
17
17
15
15
15
13
13
13
13
13
13
13
13
13
13
13
13
13
13
13
13
13
12
12
12
11
11
10
9
8
8
8
8
8
8
8
7
7
7
9
9
9
9
9
9
8
8
8
8
8
8
9
9
9
10
10
10
10
10
10
10
10
10
10
8
8
8
8
8
8
8
8
8
9
9
9
9
9
9
9
9
10
10
10
10
10
10
10
10
10
9
9
9
9
8
8
8
8
8
8
8
8
8
8
8
8
8
8
8
8
8
8
8
8
8
8
8
8
8
8
8
8
8
8
8
8
8
8
9
9
9
9
9
9
9
10
10
10
10
10
10
10
10
10
10
10
10
10
10
10
10
10
10
10
10
9
9
9
10
10
10
10
9
9
9
9
9
9
9
9
9
9
9
9
9
9
9
9
9
9
9
9
9
9
9
10
10
10
10
10
10
10
10
10
10
10
10
10
10
10
10
10
10
10
10
11
11
12
12
12
12
12
12
12
12
12
12
12
13
13
13
13
13
13
13
13
13
13
13
13
14
15
14
14
13
13
10
10
10
10
10
10
10
10
10
10
10
10
10
10
10
11
11
11
11
11
11
12
12
12
12
11
11
11
11
11
11
11
11
11
11
11
11
11
11
11
11
11
11
11
11
11
11
11
12
12
12
12
12
12
12
12
12
12
12
14
14
14
14
14
13
13
13
13
14
14
14
14
14
14
14
14
14
14
14
14
14
14
14
14
14
14
14
14
14
14
14
14
14
16
16
16
16
15
15
15
15
15
15
15
15
15
15
15
15
15
15
17
17
17
17
16
16
16
15
15
14
14
14
14
13
12
12
12
12
12
12
12
12
12
12
12
12
12
12
12
12
12
11
11
11
11
11
11
11
11
11
11
11
11
12
12
12
12
12
12
12
12
12
12
12
12
12
12
12
12
12
12
12
12
13
13
13
14
14
14
14
14
14
14
14
14
14
14
14
14
14
12
13
13
12
12
12
12
12
15
14
14
14
14
14
14
15
15
15
16
16
16
16
16
16
16
16
16
16
17
15
15
16
16
16
16
18
18
18
19
19
20
20
21
21
21
21
21
21
21
21
21
21
21
21
21
19
21
21
20
20
21
22
22
23
23
25
26
29
29
29
29
29
29
29
29
29
30
30
30
29
29
29
29
29
28
28
28
28
28
28
29
29
30
30
30
29
29
29
29
30
30
31
31
31
31
32
32
32
32
32
32
32
32
32
32
32
32
32
32
32
32
32
32
32
32
32
33
33
33
33
33
33
33
33
32
32
32
32
32
32
32
32
32
32
32
32
32
32
32
32
32
32
31
31
31
31
31
31
31
31
31
31
31
31
31
31
30
30
30
30
30
30
30
29
29
27
27
27
27
27
27
27
27
27
27
28
28
28
28
29
29
29
29
29
26
26
26
25
19
18
14
14
11
10
10
10
10
10
9
9
9
9
9
9
9
9
9
9
9
9
9
9
7
7
6
6
6
6
6
6
6
6
6
7
7
7
7
7
7
7
8
8
8
8
8
8
8
8
8
8
8
8
8
8
8
8
8
8
7
7
7
7
7
7
5
5
5
6
6
7
7
8
8
8
8
7
7
6
6
6
6
6
6
6
6
6
7
7
7
7
7
7
7
7
7
7
7
7
7
7
7
7
7
9
9
9
9
9
9
9
9
9
9
9
9
9
9
9
9
9
9
9
9
9
9
9
9
9
9
9
9
9
9
9
9
9
9
9
9
9
9
9
9
9
9
9
9
11
11
11
11
11
11
11
11
11
11
11
11
11
11
11
12
12
12
12
12
12
12
12
11
12
12
12
12
12
12
12
12
12
12
12
12
12
12
12
12
12
12
12
12
12
12
12
12
12
12
12
12
11
11
11
11
11
11
11
11
11
11
11
12
12
12
12
12
12
12
12
12
12
12
12
12
12
12
12
12
12
12
10
10
10
10
10
10
10
10
10
10
9
9
9
9
9
9
9
9
9
9
9
8
8
8
8
8
8
8
8
8
8
8
8
8
8
8
8
8
8
8
8
8
8
8
7
7
7
7
7
7
7
7
7
7
7
7
7
6
6
6
6
6
6
6
6
6
6
6
6
6
7
7
7
7
7
7
7
7
7
7
7
7
7
7
7
7
7
7
7
7
7
7
7
7
7
8
8
8
8
8
8
8
8
8
8
8
8
8
8
6
5
5
5
5
5
5
5
5
5
5
5
5
5
5
5
5
5
5
5
5
5
5
5
5
5
4
4
4
4
4
4
4
4
4
4
4
4
4
4
4
4
4
3
3
3
3
3
3
3
3
3
3
3
3
3
3
3
3
3
3
3
3
3
3
4
3
3
3
2
2
2
2
2
2
2
2
2
2
2
2
2
2
2
2
2
2
2
2
2
2
2
2
2
2
2
2
2
2
2
2
2
2
2
2
2
2
2
2
2
2
2
2
2
2
2
2
1
1
1
2
2
2
2
2
2
2
2
2
2
2
2
2
2
2
2
2
2
2
2
2
2
2
2
2
2
2
2
2
2
2
2
2
2
2
2
2
2
2
2
2
2
2
2
2
2
2
2
2
2
2
2
2
2
2
2
2
2
2
2
2
2
2
2
2
2
2
2
2
2
2
2
2
2
1
1
1
1
1
1
1
1
1
1
1
1
1
1
1
1
1
1
1
1
1
1
0
0
0
0
0
0
0
0
0
0
0
0
0
0
0
0
0
0
0
0
0
0
0
0
0
0
0
0
0
0
0
0
0
0
0
0
0
0
0
0
0
0
0
0
0
0
0
0
0
0
0
0
0
0
0
0
0
0
0
0
0
0
0
0
0
0
0
0
0
0
0
0
0
0
0
0
0
0
0
0
0
0
0
0
0
0
0
0
0
0
0
0
0
0
0
0
0
0
0
0
0
0
0
0
0
0
0
0
0
0
0
0
0
0
0
0
0
0
0
0
0
0
0
0
0
0
0
0
0
0
0
0
0
0
0
0
0
0
0
0
0
0
0
0
0
0
0
0
0
0
0
0
0
0
0
0
0
0
0
0
0
0
0
0
0
0
0
0
0
0
0
0
0
0
0
0
0
0
0
0
0
0
0
0
0
0
0
0
0
0
0
0
0
0
0
0
0
0
0
0
0
0
0
0
0
0
0
0
0
0
0
0
0
0
0
0
0
0
0
0
0
0
0
0
0
0
0
0
0
0
0
0
0
0
0
0
0
0
0
0
0
0
0
0
0
0
0
0
0
0
0
0
0
0
0
0
0
0
0
0
0
0
0
0
0
0
0
0
0
0
0
0
0
0
0
0
0
0
0
0
0
0
0
0
0
0
0
0
0
0
0
0
0
0
0
0
0
0
0
0
0
0
0
0
0
0
0
0
0
0
0
0
0
0
0
0
0
0
0
0
0
0
0
0
0
0
0
0
0
0
0
0
0
0
0
0
0
0
0
0
0
0
0
0
0
0
0
0
0
0
0
0
0
0
0
0
0
0
0
0
0
0
0
0
0
0
0
0
0
0
0
0
0
0
0
0
1
1
1
1
1
1
1
1
1
1
1
1
1
1
1
1
1
1
1
1
1
1
1
1
1
1
1
3
114
123
124
129
142
143
165
176
178
179
185
186
195
203
222
227
231
239
241
242
243
247
249
251
253
256
269
269
269
274
274
274
274
274
274
274
276
276
276
278
279
279
280
282
284
288
289
291
292
299
299
299
301
307
309
311
311
312
312
313
316
316
318
319
320
321
326
326
326
326
327
327
328
330
333
334
335
338
339
341
341
341
343
350
352
354
354
354
354
357
358
358
358
358
358
358
364
365
365
365
366
369
370
369
376
382
379
379
381
390
391
389
391
390
396
401
404
406
409
409
419
417
419
417
436
434
428
427
426
427
429
401
397
391
385
380
326
324
324
318
310
308
292
292
298
300
309
310
308
312
313
313
320
327
328
328
328
328
327
331
330
330
334
335
335
338
343
343
343
347
354
358
364
368
373
373
375
377
380
380
381
382
381
389
379
377
382
382
385
386
384
383
383
386
386
386
386
385
386
386
386
386
386
388
392
393
394
394
393
393
392
394
395
397
395
394
395
396
392
390
390
396
392
394
394
392
392
391
390
391
393
395
397
400
397
396
393
389
390
390
392
394
397
397
395
393
389
387
382
382
380
379
377
377
377
376
375
373
371
372
374
375
375
373
373
360
350
345
322
318
315
316
317
317
314
314
316
317
317
317
316
315
318
317
316
314
311
311
310
308
308
311
310
309
310
307
300
295
293
278
286
278
274
290
296
291
286
283
273
276
269
270
267
262
261
210
209
209
213
212
216
218
224
232
232
232
232
230
234
243
243
242
240
244
249
249
251
252
257
260
256
253
250
249
244
239
239
240
247
252
248
243
231
229
229
229
229
231
231
235
232
233
233
234
234
235
234
234
240
241
250
255
257
255
254
254
254
256
256
257
258
259
261
263
266
269
274
274
276
278
280
283
284
284
284
284
284
285
285
297
299
299
294
292
290
290
287
294
295
294
299
298
298
298
300
301
301
302
302
302
302
305
311
315
315
315
315
314
314
316
316
322
322
322
321
320
320
320
321
321
317
317
315
311
304
305
302
295
274
271
266
254
251
250
249
248
248
248
248
248
248
248
244
246
245
245
244
244
247
249
249
246
242
242
242
243
243
244
245
247
245
246
246
246
249
253
254
255
255
254
254
255
253
252
253
253
252
248
242
245
240
240
239
241
242
241
244
241
236
242
227
229
230
232
239
239
239
240
234
234
234
236
237
238
246
244
246
246
244
244
244
242
233
222
223
204
202
188
187
179
174
174
162
161
156
153
151
162
161
163
162
162
161
157
158
159
162
163
164
167
168
168
170
171
172
174
177
178
179
179
179
180
189
189
190
190
201
204
204
207
208
209
209
211
213
217
230
233
237
238
238
240
244
244
245
255
256
256
256
256
254
254
260
258
258
258
259
262
264
268
269
274
285
289
289
290
291
291
300
306
309
309
309
313
313
313
314
314
314
319
320
321
321
321
322
328
341
345
348
349
349
351
333
335
336
321
317
309
310
311
312
326
330
333
334
335
335
335
335
335
335
339
339
344
345
345
342
340
340
338
337
337
338
344
349
349
349
349
350
350
354
355
356
355
353
352
347
349
348
351
353
353
353
353
353
353
353
355
354
355
354
356
357
357
359
361
359
361
365
365
363
363
363
363
363
363
362
364
363
364
362
361
363
364
366
368
368
369
368
368
368
368
367
366
366
366
367
367
370
372
373
375
370
372
370
369
366
350
349
347
348
347
349
342
331
330
328
295
279
236
207
197
196
199
199
200
201
201
199
198
192
189
184
182
182
183
182
182
180
195
196
192
186
186
186
185
187
191
200
202
201
201
198
198
199
203
203
217
218
218
220
225
224
224
227
228
224
224
225
233
234
232
233
233
235
236
235
236
235
237
225
231
241
237
250
248
241
242
238
240
240
250
251
253
255
256
257
257
259
267
268
268
269
269
273
275
281
282
282
283
284
285
285
287
287
285
288
287
287
288
288
292
292
303
308
314
316
318
320
326
330
333
333
333
333
340
343
343
343
344
343
361
364
372
373
373
373
382
384
391
390
390
388
388
387
387
389
390
392
390
393
393
391
386
386
387
391
391
392
392
396
398
398
397
397
402
405
405
404
405
405
405
402
402
401
403
403
395
396
395
396
392
393
393
391
389
387
382
388
376
374
358
344
326
326
322
320
321
326
327
310
307
305
304
304
302
294
297
295
295
297
296
298
297
297
296
295
297
299
299
297
289
285
287
289
289
289
292
293
295
297
298
303
309
313
313
313
315
315
314
310
310
310
309
308
310
314
312
308
289
273
268
270
266
267
266
264
265
272
268
267
280
279
271
271
261
228
226
227
233
229
228
228
226
228
228
230
231
231
226
230
230
232
235
234
235
236
234
231
229
228
229
228
234
237
240
239
239
237
236
238
238
240
241
243
243
246
246
248
248
249
246
245
246
246
246
248
248
249
254
255
257
257
260
258
257
261
263
264
264
264
264
266
266
265
265
266
266
269
270
269
269
269
269
269
277
277
278
278
276
270
270
269
269
270
271
275
279
280
280
281
281
283
283
284
283
285
286
287
287
289
288
289
289
289
292
293
294
295
295
295
295
295
294
293
295
294
290
286
280
287
286
270
268
259
261
264
259
262
265
262
261
262
264
268
268
268
272
275
279
279
277
277
276
274
277
275
276
272
262
245
238
238
238
237
241
244
247
242
239
235
234
228
227
223
223
221
221
233
234
241
244
243
238
235
224
224
224
224
223
223
223
223
223
223
224
224
224
228
230
230
232
230
228
228
229
231
231
232
233
233
235
236
234
236
235
233
234
230
233
233
233
237
234
236
241
240
241
240
241
242
241
241
241
240
240
240
241
243
245
246
247
243
243
241
243
242
242
242
241
240
239
233
234
233
232
235
236
235
235
232
227
222
217
218
219
221
220
220
220
221
221
220
221
222
222
221
221
220
220
220
220
220
220
221
223
221
221
221
221
222
222
222
224
224
238
239
240
240
240
239
237
236
234
234
231
225
198
184
181
190
192
192
191
190
190
186
175
174
175
170
163
159
159
160
160
161
160
158
156
154
153
154
152
152
150
150
154
153
153
151
147
147
146
145
145
143
142
143
138
139
137
138
136
133
132
130
131
131
131
131
131
131
137
134
133
131
131
132
132
134
134
133
132
132
133
135
135
135
135
137
137
138
139
139
139
139
139
139
139
138
137
136
136
135
136
136
136
137
137
137
137
137
137
136
137
137
133
133
130
130
130
128
129
121
121
120
120
123
132
137
136
130
131
131
131
131
131
134
135
136
138
144
143
143
145
145
144
145
145
145
152
148
148
147
146
150
150
153
155
155
155
155
154
157
161
162
158
155
151
151
141
143
145
144
145
140
139
138
138
136
136
138
138
138
137
135
137
139
139
139
139
139
139
140
142
142
142
143
143
144
144
144
144
144
144
144
144
148
150
151
151
150
150
151
151
148
151
152
156
156
157
157
156
154
152
152
152
153
153
153
154
156
156
155
155
155
155
158
160
160
160
159
158
160
161
161
160
160
161
160
159
158
158
159
160
159
158
157
157
157
162
162
162
162
162
160
162
161
163
163
161
158
160
161
161
162
162
165
164
164
165
165
165
158
157
156
154
155
156
158
158
156
157
156
157
160
164
164
164
165
165
165
167
167
165
159
155
151
152
149
148
149
150
150
150
151
154
153
153
153
152
152
153
154
154
155
149
132
132
126
127
128
132
131
132
133
133
133
133
133
133
133
131
129
128
131
131
136
137
139
131
124
125
114
114
114
114
114
114
114
114
114
114
113
113
113
113
113
113
113
112
111
111
111
110
109
109
109
109
109
109
109
110
110
110
110
112
112
112
111
111
111
111
111
111
116
117
118
119
119
119
120
121
122
125
127
128
129
131
131
131
132
132
132
132
132
132
132
131
130
128
133
130
127
125
125
124
121
118
118
118
119
120
118
117
118
119
117
121
121
120
120
120
116
117
119
118
109
113
112
112
113
113
114
115
115
116
116
116
118
118
121
123
126
128
127
127
127
127
132
133
136
137
137
136
136
134
133
133
133
130
129
129
128
126
126
126
127
127
127
127
127
125
125
125
126
126
130
130
131
132
134
134
134
134
134
135
135
136
136
135
134
131
128
126
124
124
124
124
124
124
124
126
127
129
129
129
129
129
130
130
131
131
131
131
131
131
132
132
132
132
131
131
131
131
132
133
133
133
133
129
129
131
133
132
130
131
130
130
128
126
124
125
121
125
120
125
126
110
110
109
109
111
111
112
111
110
110
110
113
112
113
113
113
117
122
121
121
122
120
124
125
120
119
119
119
119
127
128
127
127
127
126
127
132
134
133
138
132
128
127
123
123
122
122
126
134
134
136
135
135
135
137
138
138
138
138
138
138
138
138
139
139
139
139
139
139
142
143
145
144
141
140
141
141
141
141
141
141
141
141
141
142
142
142
142
142
143
144
144
144
144
145
145
145
145
145
145
146
149
149
151
151
152
153
153
153
154
154
154
153
155
157
159
159
159
159
161
162
162
163
163
164
165
164
163
161
162
160
159
159
159
160
160
164
165
164
165
165
157
157
157
157
153
151
141
137
138
133
128
128
122
122
119
119
117
112
111
111
111
112
112
111
110
109
104
100
101
102
102
103
100
100
98
94
93
87
81
79
79
80
80
80
80
80
80
79
78
78
78
78
78
78
78
77
76
76
72
72
72
70
70
70
70
69
70
69
69
69
69
69
69
69
69
70
70
70
70
70
70
70
70
70
70
70
71
71
72
72
72
72
70
70
70
68
65
63
62
58
58
57
55
54
55
54
53
52
51
51
49
49
44
39
39
37
34
34
34
34
35
34
34
35
35
35
34
33
35
35
35
35
35
35
34
34
34
34
34
35
35
35
35
34
34
34
33
33
33
34
35
35
35
36
36
36
36
36
36
36
37
37
40
40
39
38
38
37
34
35
39
38
38
40
40
43
42
40
40
39
39
40
39
40
42
42
43
42
43
43
43
43
43
43
43
45
45
45
45
46
46
46
46
46
46
46
46
46
46
46
47
47
47
46
46
46
46
46
46
46
49
49
49
49
49
49
49
49
49
49
48
48
48
48
48
49
49
49
49
49
49
49
49
49
49
49
49
50
51
51
51
51
51
51
51
51
51
52
54
55
56
56
58
58
58
58
58
58
58
59
61
61
61
61
61
61
61
62
62
62
62
62
62
61
61
61
61
61
61
61
60
60
60
60
60
60
60
60
60
60
60
60
60
60
60
59
58
58
58
58
57
56
56
57
57
56
55
54
55
55
55
56
56
56
56
56
56
56
56
56
56
55
56
56
54
54
54
53
53
48
48
47
47
47
46
45
42
41
41
41
41
41
41
41
40
40
40
39
38
38
38
37
37
37
37
37
37
37
38
38
38
36
34
34
33
33
33
31
31
30
30
30
29
28
24
22
17
17
17
15
15
15
17
16
16
16
17
18
18
18
18
18
18
18
20
20
20
20
20
20
20
20
20
19
19
19
19
19
19
17
17
18
18
18
18
19
19
19
19
19
19
19
19
20
20
20
21
22
21
21
21
21
22
21
21
21
21
21
21
22
22
22
22
22
22
22
21
21
21
23
23
23
23
23
23
23
23
23
23
23
23
23
23
23
24
24
25
25
25
26
26
26
26
26
26
26
26
26
27
28
30
29
29
29
29
29
29
29
29
29
29
29
29
29
29
29
30
30
30
30
30
30
31
33
33
33
33
33
33
33
33
33
33
33
32
32
32
32
33
33
33
34
34
34
34
34
34
35
35
34
34
34
34
34
34
34
33
33
33
33
33
33
33
33
32
32
32
32
32
33
33
33
33
33
33
33
33
33
33
33
33
32
32
31
29
25
25
25
24
23
24
24
25
24
24
24
24
24
24
24
24
24
24
24
24
24
24
24
24
24
24
24
24
24
24
24
24
24
25
25
25
25
25
25
25
25
25
25
25
25
25
25
25
25
25
25
25
25
24
24
24
24
25
27
27
27
27
27
27
28
28
28
28
28
28
27
27
27
26
26
26
26
26
26
26
26
25
25
27
26
25
23
21
20
18
18
18
17
15
15
13
13
13
13
13
13
13
13
13
13
13
13
13
13
13
13
13
13
13
13
13
13
13
13
12
12
12
12
12
12
12
12
12
12
12
11
11
11
11
11
11
11
11
11
11
11
11
11
11
11
11
11
11
11
11
11
11
11
11
11
11
11
11
11
11
11
11
11
11
11
11
11
11
11
11
11
11
11
11
11
11
11
11
11
11
11
11
11
11
12
12
12
12
12
12
11
11
11
11
11
11
11
11
11
11
11
11
11
11
11
11
11
11
11
11
11
11
11
11
11
11
11
11
11
4
3
2
2
2
2
2
1
1
1
1
1
1
1
0
0
0
0
0
0
0
0
0
0
0
0
0
0
0
0
0
0
0
0
0
0
0
0
0
0
0
0
0
0
0
0
0
0
0
0
0
0
0
0
0
0
0
1
1
2
2
2
2
2
2
2
2
2
2
2
2
2
2
2
2
2
2
2
2
2
2
2
2
2
2
2
4
4
4
4
4
4
4
4
4
4
4
3
3
4
4
5
5
5
5
5
5
5
5
5
5
5
5
5
5
5
5
5
5
5
5
5
5
5
5
6
6
6
6
6
6
6
6
6
6
6
6
6
6
6
6
6
6
6
6
6
6
6
6
6
6
6
6
6
6
6
6
6
6
6
6
6
6
6
6
6
6
6
6
6
6
6
6
6
6
6
6
6
6
6
6
6
6
6
7
7
7
7
7
7
7
7
7
7
7
7
7
7
7
7
7
7
7
7
7
7
7
7
7
7
7
7
7
7
7
7
6
6
6
6
5
5
5
5
4
3
3
3
3
3
3
3
3
3
3
3
3
3
3
3
3
2
2
2
2
2
2
2
2
2
2
2
0
0
0
0
0
0
1
1
1
1
1
1
1
1
1
1
1
1
1
1
1
1
1
1
1
1
1
1
1
1
1
1
1
1
1
1
2
2
2
2
2
2
2
2
2
2
2
2
2
2
2
2
2
2
2
2
2
2
2
2
2
2
2
2
2
2
2
2
2
2
2
2
2
2
2
1
1
1
1
1
1
1
1
1
1
1
1
1
1
1
1
1
1
1
1
1
1
1
1
1
2
2
2
2
2
2
2
2
2
2
2
2
2
2
2
2
2
2
2
2
2
2
2
2
2
2
2
2
2
2
2
2
2
2
2
2
2
2
2
2
2
2
2
2
3
3
3
3
2
2
2
2
2
2
1
1
1
1
1
1
1
1
1
1
1
1
1
1
1
1
1
1
1
1
1
1
1
1
1
1
1
1
1
1
1
1
1
1
1
1
1
1
1
1
1
1
1
1
2
2
2
2
2
2
2
2
2
2
2
2
2
2
2
2
2
2
2
2
2
2
2
2
2
2
2
2
2
2
2
2
2
2
2
2
2
2
2
2
2
2
2
2
2
2
2
2
2
2
2
2
2
1
1
1
8
15
15
17
17
17
18
19
30
30
30
31
32
32
32
32
34
35
37
37
37
38
38
38
38
41
41
41
41
41
41
41
41
41
41
41
42
43
44
44
44
44
44
44
44
44
44
44
44
44
44
43
43
44
44
44
45
45
45
45
46
47
47
47
47
47
47
47
47
47
47
47
47
48
48
49
49
51
51
51
51
51
52
52
52
52
52
52
52
52
52
52
52
52
52
52
52
52
52
52
53
53
53
53
53
53
53
53
53
53
53
53
53
54
54
55
55
57
56
54
54
54
52
54
54
54
54
54
54
54
55
56
56
56
55
55
55
55
55
56
56
56
56
56
56
56
56
56
56
58
59
59
59
60
60
62
61
61
60
60
59
58
55
57
56
56
56
55
54
52
50
46
37
37
37
37
37
37
37
37
37
36
36
36
37
38
38
38
38
37
37
37
36
35
36
36
36
36
36
36
36
36
36
36
38
38
38
38
38
38
38
38
38
38
38
38
38
38
38
38
38
38
38
35
37
37
38
38
39
39
39
38
38
38
38
37
37
36
34
34
34
34
35
35
35
35
35
35
35
36
36
36
36
36
36
35
35
34
34
34
32
31
32
32
32
31
31
31
31
31
32
32
34
34
33
33
33
33
33
32
32
32
30
31
31
32
32
32
32
33
33
33
33
33
33
32
30
28
27
27
27
27
27
27
27
27
28
28
28
29
30
30
30
31
31
31
31
33
33
33
34
34
35
35
35
35
35
36
36
36
37
38
38
39
39
39
39
39
39
38
38
38
38
39
39
39
39
39
39
39
40
41
41
41
41
42
45
45
45
45
46
45
48
48
47
47
49
50
51
51
52
51
51
51
51
51
50
50
49
49
48
46
46
45
48
48
49
49
49
49
49
51
52
52
52
52
53
53
53
54
54
54
54
54
54
54
55
56
56
56
56
56
56
56
56
56
56
56
57
57
57
57
57
57
58
58
60
60
63
64
64
64
63
64
64
64
64
64
64
64
64
63
63
63
62
62
62
62
62
62
64
64
64
64
64
65
65
65
66
66
66
66
67
69
70
70
69
70
70
70
70
73
73
73
74
74
74
74
74
72
68
65
61
60
59
59
60
60
60
60
60
60
60
61
61
61
61
62
62
62
63
64
64
64
64
63
63
63
62
62
62
63
57
55
56
57
57
56
51
51
51
52
50
47
47
46
46
45
45
45
45
46
46
46
46
46
46
46
46
48
48
50
50
49
50
50
50
50
50
50
50
51
52
52
52
53
53
53
53
53
53
53
53
53
53
51
51
48
48
48
47
47
47
47
48
48
48
48
48
48
47
42
42
45
46
45
45
45
46
46
46
46
46
46
46
45
45
43
43
43
43
43
43
47
47
48
48
48
49
49
49
49
49
49
49
49
49
49
49
49
48
47
47
47
47
47
48
48
48
48
48
48
48
48
48
48
48
48
48
48
47
46
44
45
45
45
45
45
45
46
46
46
46
46
46
46
46
46
46
46
46
47
47
47
48
48
48
48
45
44
43
46
46
46
46
46
46
48
47
47
47
46
46
46
48
49
49
49
49
49
49
49
49
50
50
49
48
48
48
48
48
47
46
45
45
40
39
39
39
42
42
42
44
43
43
43
43
43
43
43
43
43
42
42
42
42
42
42
42
42
42
43
44
44
44
44
44
44
44
44
44
42
42
40
40
41
41
41
41
41
41
43
43
43
43
43
43
43
42
42
42
42
42
42
43
42
42
42
42
43
44
44
44
47
47
47
46
46
46
47
47
47
47
47
46
46
46
49
49
49
50
50
50
51
51
51
51
51
51
50
50
50
50
47
46
47
47
47
46
46
46
46
46
46
47
47
47
47
47
47
47
49
50
50
50
50
52
52
52
51
52
52
54
54
54
55
54
56
56
56
56
56
56
56
56
56
56
55
55
56
56
56
57
55
55
55
55
56
56
58
58
58
58
54
53
53
54
54
55
55
55
55
55
55
54
54
54
55
55
55
55
55
58
58
58
59
59
59
59
59
61
61
65
65
63
61
59
59
59
59
59
58
58
61
61
61
61
61
61
61
63
63
63
62
62
62
62
62
62
62
63
63
63
65
64
64
63
63
63
64
66
66
66
66
67
68
68
68
67
65
61
59
61
61
61
61
61
61
61
60
60
59
58
56
56
54
54
52
53
53
53
53
53
55
55
55
55
55
55
55
55
55
55
55
55
55
55
55
55
56
56
56
56
56
56
56
56
56
56
56
56
57
57
57
57
57
57
57
57
58
58
58
58
58
58
59
58
58
58
58
58
58
58
58
58
58
58
58
57
56
53
46
46
47
47
47
47
47
47
45
45
42
42
42
42
42
42
42
42
42
42
42
42
42
42
41
40
40
40
36
34
26
23
23
22
22
22
22
22
22
20
21
21
21
22
22
21
20
21
21
21
21
21
21
22
22
21
21
21
20
20
20
20
19
19
19
19
18
18
19
19
19
19
17
16
15
17
17
17
18
18
18
18
18
18
18
17
17
16
16
16
16
16
16
16
16
16
16
16
16
16
16
16
16
16
16
16
16
16
16
16
16
16
16
16
16
16
16
16
17
17
17
18
18
18
18
18
18
18
18
19
19
19
19
19
19
19
19
19
19
19
21
21
21
20
20
20
20
20
20
20
20
20
25
26
27
26
26
26
26
28
28
28
29
29
27
27
27
27
28
29
29
30
30
32
32
32
32
32
32
33
35
35
35
36
36
36
36
36
36
36
36
36
41
43
44
44
45
45
45
45
45
46
47
47
47
49
49
50
50
50
51
50
50
50
50
52
52
52
52
51
51
51
52
52
52
57
59
59
60
61
63
63
64
64
64
65
65
65
65
65
65
65
65
76
77
77
77
76
76
76
76
76
77
77
77
78
79
79
79
79
79
79
79
79
79
79
80
80
80
80
80
79
82
82
82
82
82
82
82
82
82
82
82
81
81
81
81
81
80
80
80
80
80
80
80
80
80
79
80
80
80
80
80
80
80
81
81
81
81
81
81
80
80
78
78
75
74
72
73
73
73
74
74
74
75
75
75
75
74
74
74
74
74
74
73
73
73
74
74
74
74
74
74
74
74
73
73
73
72
69
69
69
69
69
69
67
67
67
65
57
57
56
55
54
53
53
53
52
51
48
48
47
43
43
33
29
29
29
29
30
29
29
29
27
27
26
26
26
26
26
27
28
28
28
27
27
27
27
27
27
27
27
27
26
26
24
22
22
22
22
22
22
21
21
21
21
20
19
17
17
16
16
16
16
16
16
16
16
16
16
17
17
17
17
17
17
17
17
18
18
18
17
15
15
15
16
16
16
16
16
16
16
16
17
17
16
16
16
16
17
18
18
18
18
18
18
18
18
18
19
19
20
20
20
20
19
19
19
20
21
21
21
19
19
19
19
19
20
20
20
20
20
20
20
20
21
21
21
21
20
20
20
20
20
20
20
22
23
23
24
24
24
23
23
24
24
26
26
25
24
24
24
23
23
23
23
24
24
25
26
26
29
30
30
30
30
30
30
33
33
37
36
36
36
37
37
38
38
41
41
41
42
42
42
41
41
40
40
40
40
40
41
42
43
40
40
44
44
44
44
44
45
46
48
48
48
48
48
47
47
47
47
47
47
47
47
47
47
47
48
48
48
48
48
48
48
48
53
63
78
87
105
108
116
117
122
131
135
136
138
148
175
177
197
198
210
210
210
230
247
262
289
293
298
309
337
444
452
522
525
529
532
535
538
544
550
551
579
588
591
592
594
603
609
625
630
640
651
654
670
684
699
707
712
722
722
728
729
730
736
738
738
738
748
751
752
752
754
757
756
759
758
757
758
762
765
769
775
779
791
791
797
802
802
805
814
814
829
832
832
832
836
840
843
845
845
846
855
856
857
860
860
863
863
864
875
879
882
879
880
882
883
884
894
895
895
889
880
878
874
876
877
876
881
883
885
885
884
887
896
899
899
900
901
908
914
915
913
906
886
846
834
831
834
838
851
853
845
837
833
836
834
835
830
831
831
840
844
846
845
842
837
844
843
841
844
842
857
857
856
851
849
850
836
834
834
847
849
850
856
858
831
829
739
729
727
696
687
619
614
608
579
570
546
547
545
541
541
538
537
549
546
547
549
551
552
558
550
549
549
549
509
492
472
475
474
477
467
465
465
464
465
473
473
469
467
469
468
468
472
472
470
477
473
477
478
480
478
474
474
474
474
474
474
473
473
473
477
481
482
482
482
483
483
483
482
483
489
492
494
493
497
495
490
488
485
493
525
523
525
532
537
541
535
524
521
490
494
470
465
465
466
474
473
476
476
473
472
475
473
473
481
482
482
481
481
486
496
497
495
494
481
480
459
453
462
454
456
468
467
469
472
473
471
474
455
436
437
436
403
394
395
395
400
422
422
426
425
425
433
434
434
437
437
439
442
441
448
449
449
448
446
448
448
449
449
451
458
460
461
460
460
462
465
472
471
474
472
473
476
476
478
478
478
478
478
477
477
480
480
487
485
482
477
472
471
470
443
440
437
419
422
426
425
419
412
409
408
405
404
401
400
396
402
409
400
396
386
386
375
374
383
383
393
393
393
392
391
387
385
385
385
385
388
392
391
391
392
392
392
391
390
392
392
395
398
408
410
410
410
410
411
412
413
414
417
418
420
423
423
423
427
432
434
433
439
434
436
434
433
432
438
439
442
440
435
428
429
429
435
434
434
435
435
433
431
431
430
431
428
415
406
406
404
397
396
394
379
381
368
360
354
347
336
324
325
328
328
330
331
330
347
348
348
350
354
354
354
357
357
357
357
356
356
358
361
363
362
363
365
362
361
363
357
351
348
317
314
316
309
289
280
281
276
283
287
288
286
286
285
285
288
289
291
290
286
284
284
285
281
282
288
290
292
293
290
287
286
287
288
288
291
294
294
296
296
298
298
301
301
301
301
306
305
305
306
300
297
291
293
293
293
292
292
289
289
291
289
289
288
289
288
288
288
290
288
287
278
244
238
238
237
241
242
237
233
233
229
227
227
225
224
226
226
227
227
227
227
228
228
228
229
229
231
232
232
232
232
233
233
233
233
233
233
234
234
228
226
223
198
196
189
190
191
194
193
193
193
193
193
195
195
195
195
196
197
199
200
201
199
199
197
198
199
197
192
185
185
185
185
186
186
201
201
202
202
201
200
197
197
198
199
201
201
197
197
196
196
193
193
192
193
195
187
187
186
186
186
187
188
189
189
189
190
186
185
184
184
163
159
148
148
149
146
145
145
145
147
148
145
143
149
147
147
147
146
147
146
146
141
138
134
132
127
128
128
128
128
129
129
133
134
135
133
134
134
134
140
142
145
146
145
145
145
145
145
146
148
152
147
145
141
142
146
146
149
150
150
150
151
154
155
162
168
169
169
168
168
167
167
167
167
167
167
168
168
168
168
167
168
166
167
165
164
158
155
155
155
156
156
156
156
157
159
159
159
157
152
145
145
143
144
144
144
145
148
149
148
148
147
146
144
144
143
142
142
145
147
147
147
152
156
155
158
158
160
160
162
165
168
170
171
171
171
173
176
178
179
185
185
188
187
188
188
189
187
187
187
184
184
184
187
188
192
192
192
192
192
192
192
193
192
192
192
192
187
186
186
184
182
183
183
183
186
189
191
193
194
196
197
197
197
197
197
198
199
198
200
200
197
196
195
198
196
196
195
195
193
194
183
179
177
178
179
180
181
179
179
171
170
170
168
168
168
169
169
169
169
167
167
167
167
169
170
172
173
172
177
177
172
171
172
173
172
173
179
179
179
180
178
172
171
165
159
161
163
163
165
172
172
171
173
175
181
181
183
182
180
180
179
184
186
191
189
187
187
187
187
189
188
191
190
188
180
179
180
187
184
183
188
187
188
188
188
186
185
187
177
180
179
179
178
178
179
178
181
181
182
188
184
174
174
171
166
162
161
161
161
163
163
164
165
163
163
163
162
159
159
161
159
159
159
158
156
156
156
156
154
153
153
153
153
152
150
150
150
150
152
152
152
152
151
151
151
151
151
151
151
150
150
150
150
150
150
151
151
151
152
152
152
153
154
154
154
154
154
154
154
154
154
154
154
156
156
152
152
151
152
149
160
162
161
162
162
162
162
163
163
163
163
163
163
160
160
160
162
164
152
151
150
155
161
173
173
173
173
176
177
176
182
182
184
186
177
173
173
171
168
163
145
126
121
111
115
113
114
116
117
119
122
124
123
120
120
118
119
119
119
119
117
116
115
115
115
115
116
116
118
118
118
118
118
118
118
118
119
119
119
120
121
121
121
121
121
123
124
125
125
126
124
124
125
127
127
131
131
134
134
134
133
133
136
138
138
138
139
139
138
138
138
138
140
142
142
142
142
144
143
142
142
143
143
143
143
148
150
150
149
149
150
150
151
151
151
151
152
153
153
153
153
153
152
152
152
152
152
152
153
153
153
153
152
151
153
153
153
151
151
151
151
152
152
153
152
150
149
148
148
149
147
146
144
143
141
127
121
121
120
118
118
117
116
116
115
112
106
99
97
83
83
83
82
83
81
81
81
81
81
81
81
81
81
81
81
81
81
81
82
82
82
82
82
82
82
82
83
82
82
82
82
82
80
80
80
80
80
79
79
78
78
78
78
78
78
76
74
71
70
70
65
63
63
68
67
65
65
65
63
62
62
62
64
64
64
63
63
64
64
64
64
62
62
61
61
60
60
59
57
58
60
60
60
58
55
53
53
52
52
50
49
48
46
46
41
39
39
40
41
42
42
42
42
42
41
41
41
41
41
42
39
38
38
38
38
37
38
38
38
38
38
38
38
38
38
38
38
39
40
40
41
41
41
41
42
42
42
40
40
36
34
34
35
35
35
35
36
36
36
36
37
37
37
37
37
38
38
40
40
40
40
41
45
48
48
49
49
49
49
49
49
50
51
51
52
52
54
54
54
54
54
54
54
54
54
54
57
55
57
56
57
56
54
54
54
53
53
53
57
57
58
59
58
60
60
60
60
60
60
60
60
61
61
61
61
61
61
62
62
62
62
62
62
60
61
61
62
66
68
68
69
72
72
72
73
73
73
73
76
76
81
81
81
81
82
82
84
84
85
85
85
84
87
89
89
89
90
90
91
93
93
96
95
96
95
95
95
96
99
99
99
99
102
102
101
102
102
102
102
102
101
101
100
100
98
98
98
98
99
99
99
98
98
98
98
100
100
100
101
100
98
97
97
94
95
95
94
95
95
101
101
101
101
101
101
101
101
104
102
101
103
103
103
104
105
105
105
105
105
106
106
106
106
106
106
108
111
111
111
111
110
110
111
111
111
111
111
114
114
115
115
117
117
117
117
116
115
115
115
114
115
115
114
114
115
115
115
117
120
122
126
128
129
129
130
131
131
130
130
129
130
130
131
130
131
124
128
121
111
111
107
101
96
97
97
98
98
98
98
98
99
99
99
99
99
101
101
103
104
105
105
105
105
106
106
106
105
105
105
105
105
106
106
106
106
105
108
110
113
113
115
111
110
109
107
106
104
102
100
100
100
101
102
100
100
100
102
101
101
102
100
98
98
97
93
95
94
94
95
95
95
95
93
91
91
92
93
93
92
92
92
92
92
93
94
94
94
94
94
94
94
94
94
94
94
94
94
94
94
94
94
95
94
95
95
95
95
94
94
94
95
95
95
95
95
95
94
94
92
91
91
90
86
86
85
84
83
82
82
82
82
82
82
81
81
81
81
81
81
81
81
81
81
82
82
82
82
82
81
79
79
78
76
76
77
77
77
76
76
77
77
77
77
77
77
77
77
77
77
77
77
75
75
75
74
73
73
73
73
72
71
65
65
59
57
54
47
44
26
25
24
23
23
23
23
22
22
22
22
22
22
21
20
20
20
20
19
19
19
19
19
19
19
19
19
19
20
20
20
20
19
19
16
15
15
14
14
15
14
13
13
12
11
11
10
10
10
9
9
9
9
9
9
9
9
9
9
9
9
9
9
9
9
9
9
9
9
9
9
9
9
10
10
10
10
10
10
10
10
10
10
9
9
9
9
9
10
10
9
9
9
8
8
8
8
8
8
8
8
8
8
8
8
8
9
9
9
9
9
9
9
9
9
9
9
9
9
9
9
9
9
9
9
9
9
9
9
9
9
9
9
9
9
9
9
9
9
9
9
9
9
9
10
10
10
10
10
10
10
10
10
10
10
10
10
10
10
10
10
10
10
10
10
10
10
10
10
10
10
9
9
9
9
9
9
8
8
8
8
8
8
8
8
8
8
8
8
8
8
9
8
8
8
8
8
8
8
8
8
8
8
8
8
8
8
8
8
8
8
8
8
8
8
9
9
9
8
8
9
9
11
10
11
11
10
10
9
9
8
7
7
7
7
7
7
7
7
7
7
7
7
7
8
7
7
7
7
7
7
7
7
7
7
7
7
7
7
7
7
7
7
7
7
8
8
8
8
8
8
8
8
9
9
9
9
9
9
9
9
9
9
9
9
9
9
9
9
9
9
9
9
9
9
9
9
9
9
9
9
9
9
9
8
8
8
9
9
9
10
10
10
10
10
9
9
9
9
9
9
9
9
9
9
9
9
9
9
9
9
9
9
9
9
9
9
9
9
9
9
9
9
9
9
9
9
10
10
10
10
10
10
10
9
9
9
9
9
8
8
8
8
8
8
8
8
8
8
8
8
7
7
7
7
7
7
7
7
7
7
7
7
7
7
7
7
7
7
7
7
7
6
6
6
6
6
6
6
7
7
6
6
6
6
6
6
6
6
6
6
6
6
6
6
6
6
6
6
6
6
6
6
7
7
7
7
7
8
8
8
8
8
8
8
7
7
7
7
7
7
5
5
5
5
5
5
5
5
5
5
5
5
5
5
5
5
5
5
5
5
5
5
5
5
5
5
5
5
5
5
5
5
5
5
5
6
6
6
6
6
6
6
6
6
6
6
6
7
7
7
7
7
7
6
6
6
6
6
6
6
6
6
6
6
6
6
6
6
6
6
6
6
6
6
6
6
6
6
7
7
8
8
8
8
8
8
8
8
8
8
8
6
6
6
6
6
6
6
6
6
7
7
7
7
7
7
7
7
7
7
7
7
7
7
7
7
7
7
7
7
7
7
7
7
6
6
6
6
6
6
6
6
6
6
6
6
6
6
6
6
6
6
6
6
6
6
6
6
6
6
6
6
6
6
5
5
5
5
5
5
6
6
6
6
6
6
6
6
6
6
6
6
6
6
6
6
6
6
6
6
6
7
7
7
7
7
7
7
7
7
7
7
7
6
6
6
6
5
5
5
5
5
5
4
4
4
3
3
3
3
3
3
3
3
3
3
3
3
3
3
3
3
3
3
3
3
3
3
4
4
4
4
2
2
2
2
2
2
2
2
2
2
2
2
2
2
2
2
2
2
2
2
2
2
2
2
2
2
2
2
2
2
2
2
2
2
2
2
2
2
2
2
2
2
2
2
2
2
2
2
2
2
2
2
2
2
2
2
2
2
2
2
2
2
1
1
1
1
1
1
1
1
1
1
1
1
1
1
1
1
1
1
1
1
1
1
1
1
1
1
1
1
1
2
2
2
2
2
2
2
2
2
2
2
2
2
2
2
2
2
2
2
2
2
2
2
2
2
2
1
1
1
1
1
1
1
2
1
1
1
1
1
1
1
1
1
1
1
1
1
1
1
1
1
1
1
1
1
1
1
1
1
1
1
1
1
1
1
1
1
1
1
1
1
1
1
1
2
2
2
2
2
2
2
2
2
2
2
2
2
2
2
2
2
3
4
4
4
4
4
4
4
4
4
4
4
4
4
4
4
4
4
4
4
4
5
5
5
5
5
5
5
5
5
5
6
6
6
6
6
6
6
6
6
6
6
6
6
6
6
6
6
6
6
6
6
6
6
6
6
6
6
6
6
6
6
6
6
6
6
6
6
6
6
6
6
6
6
6
6
6
6
6
6
6
6
6
6
6
6
6
6
6
6
6
6
6
6
6
6
6
6
6
6
6
6
6
6
6
6
6
6
6
6
6
6
6
6
6
6
6
6
6
6
6
6
6
6
6
6
6
6
6
6
6
5
4
4
4
4
3
2
2
2
2
2
2
2
2
2
2
2
2
2
2
1
1
1
1
1
0
0
0
0
0
0
0
0
0
0
0
0
0
0
0
0
0
0
0
0
0
0
0
0
0
0
0
0
0
0
0
0
0
0
0
0
0
0
0
0
0
0
0
0
0
0
0
0
0
0
0
0
0
0
0
0
0
0
0
0
0
0
0
0
0
0
0
0
0
0
0
0
0
0
0
0
0
0
0
0
0
0
0
0
0
0
0
0
0
0
0
0
0
0
0
0
0
0
0
0
0
0
0
0
0
0
0
0
0
0
0
0
0
0
0
0
0
0
0
0
0
0
0
0
0
0
0
0
0
0
0
0
0
0
0
0
0
1
1
1
1
2
2
2
2
2
2
2
2
2
2
2
2
2
2
2
2
2
2
2
2
3
3
3
3
3
3
3
3
4
4
4
4
4
4
4
4
4
4
4
4
4
4
4
4
4
4
4
5
5
5
5
4
4
4
4
4
4
4
4
4
4
4
4
4
4
4
4
4
4
4
4
4
4
4
4
4
4
4
4
4
4
4
4
4
4
4
4
4
4
4
4
4
4
4
4
4
4
4
4
4
4
4
4
4
4
4
4
4
4
4
4
4
4
4
4
4
4
5
5
5
5
5
5
5
5
5
5
5
5
5
5
5
5
5
4
4
4
4
4
4
4
4
4
4
4
4
4
4
3
3
3
3
3
3
3
3
3
3
3
3
3
3
3
3
3
3
3
3
3
3
3
4
4
4
4
4
4
4
4
4
4
4
4
4
4
4
4
4
4
4
4
4
4
4
4
4
4
4
4
4
4
4
4
4
4
4
4
4
4
4
3
3
3
3
3
3
3
3
3
3
3
3
3
3
3
3
3
3
3
3
3
3
3
3
3
3
3
3
3
3
3
3
3
2
2
1
1
0
0
0
0
0
0
0
0
0
0
0
0
0
0
0
0
0
0
0
0
0
0
0
0
0
0
0
0
0
0
0
0
0
0
0
0
0
0
0
0
0
0
0
0
0
0
0
0
0
0
0
0
0
0
0
0
0
0
0
1
1
1
1
1
1
1
1
1
1
1
1
1
1
1
1
1
1
1
1
1
1
1
1
1
1
1
1
1
1
1
1
1
1
1
1
1
1
1
1
1
1
1
1
1
1
1
1
1
1
1
1
1
1
1
1
1
1
1
1
1
1
1
1
1
1
1
1
1
1
3
3
3
3
3
3
3
4
4
4
4
4
4
4
4
4
4
4
4
4
4
4
4
4
4
4
4
4
4
4
4
4
4
4
4
4
4
4
4
4
4
4
4
4
4
4
4
4
4
4
4
4
4
4
4
4
4
4
4
4
4
3
3
3
3
3
3
3
3
3
3
3
3
3
3
3
3
3
3
3
3
3
4
4
4
4
4
4
4
4
4
4
4
4
4
4
4
4
4
4
4
4
4
4
4
4
4
4
4
4
4
4
4
4
4
4
4
4
4
4
4
2
2
2
2
2
2
2
2
2
2
2
2
2
2
2
2
2
2
2
2
2
2
2
2
2
2
2
2
2
2
2
2
2
2
2
2
2
2
2
2
2
2
2
2
2
2
2
2
2
2
2
2
2
2
2
2
2
2
2
2
2
2
2
2
2
1
1
1
1
1
1
1
1
1
1
1
1
1
1
1
1
1
1
1
1
1
2
2
2
2
2
2
2
2
2
2
2
2
2
2
1
1
1
1
1
1
1
1
1
2
2
2
2
2
2
2
2
2
2
2
3
3
3
3
3
3
4
4
4
4
4
4
4
4
4
4
4
4
4
4
4
4
4
4
4
4
4
4
4
4
4
4
4
4
4
4
4
4
4
4
4
4
4
4
4
4
4
4
4
4
4
4
4
4
4
4
4
4
4
4
4
4
4
4
4
4
4
4
4
4
3
3
3
3
3
3
3
3
3
3
3
3
3
3
3
3
3
3
3
3
3
3
3
3
3
3
3
3
3
2
2
2
2
2
2
2
2
2
2
2
2
2
2
2
2
2
2
2
2
2
2
2
2
2
2
2
2
2
2
2
2
2
2
2
1
1
0
0
0
0
0
0
0
0
0
0
0
0
0
0
1
0
0
0
0
0
0
0
0
0
0
0
0
0
0
0
0
0
0
0
0
0
0
0
0
0
0
0
0
0
0
0
0
0
0
0
0
0
0
0
0
0
0
0
0
0
0
0
0
0
0
0
0
0
0
0
0
0
0
0
0
0
0
0
0
0
0
0
0
0
0
0
0
0
0
0
0
0
0
0
0
0
0
0
0
0
0
0
0
0
0
0
0
0
0
0
0
0
0
0
0
0
0
0
0
0
0
0
0
0
0
0
0
0
0
0
0
0
0
0
0
0
0
0
0
0
0
0
0
0
0
0
0
0
0
0
0
0
0
0
0
0
0
0
0
0
0
0
0
0
0
0
0
0
0
0
0
0
0
0
0
0
0
0
0
0
0
0
0
0
0
0
0
0
0
0
0
0
0
0
0
0
0
0
0
0
0
0
0
0
0
0
0
0
0
0
0
0
0
0
0
0
0
0
0
0
0
0
0
0
0
0
0
0
0
0
0
0
0
0
0
0
0
0
0
0
0
0
0
0
0
0
0
0
0
0
0
0
0
0
0
0
0
0
0
0
0
0
0
0
0
0
0
1
1
1
1
1
1
1
1
1
1
1
1
1
1
1
2
2
2
2
2
2
2
3
3
3
3
3
3
3
4
4
4
4
4
4
4
4
4
4
4
4
4
4
4
4
4
4
4
4
4
4
4
4
4
4
4
4
4
4
4
4
4
4
4
4
4
4
4
4
4
4
4
4
4
4
4
4
4
6
6
6
6
6
6
6
6
6
6
6
6
6
6
6
6
6
6
6
6
6
6
6
6
6
6
6
6
6
6
6
6
6
6
6
6
6
6
6
6
6
6
6
6
6
7
8
8
8
9
8
7
7
7
7
7
7
7
8
7
8
8
8
8
8
8
8
8
8
8
9
9
9
9
9
9
9
9
9
9
9
9
9
9
9
9
9
9
9
9
9
9
8
8
8
8
8
9
9
9
9
9
9
9
9
9
9
9
9
9
9
9
9
9
9
9
9
9
10
10
10
10
10
10
10
10
10
11
11
11
11
11
11
11
11
11
11
11
11
11
11
11
11
11
11
11
11
11
11
11
11
11
11
11
11
11
11
11
11
11
11
11
11
11
11
11
11
11
11
11
11
11
11
11
11
11
11
11
11
11
11
11
11
12
11
10
10
9
8
8
8
8
8
8
8
8
8
8
8
8
8
8
8
8
8
8
8
8
8
8
8
8
8
8
8
7
7
7
7
7
7
7
7
7
7
7
7
7
7
7
7
7
7
7
7
7
7
7
7
7
7
7
7
6
6
6
6
6
6
6
6
6
6
6
5
5
5
5
5
5
5
5
5
5
5
5
5
5
5
4
5
4
4
4
4
4
4
4
5
5
5
5
5
5
5
5
5
5
5
5
5
5
5
5
5
4
4
4
4
4
4
3
3
2
2
2
2
2
1
1
1
1
1
1
1
1
1
1
1
1
1
1
1
1
1
1
1
1
1
1
1
1
1
1
1
1
1
1
1
1
1
1
1
1
1
1
1
1
1
1
1
1
1
1
1
1
1
1
1
1
1
1
1
1
1
1
1
1
1
1
1
1
1
1
1
1
1
1
1
1
1
1
1
1
1
1
1
1
1
1
1
1
1
1
1
1
1
1
1
1
1
1
1
1
0
0
0
0
0
0
0
0
0
0
0
0
0
0
0
0
0
0
0
0
0
0
0
0
0
0
0
0
0
1
1
1
1
1
1
1
1
1
1
1
1
1
1
2
2
2
2
2
2
1
1
1
1
1
1
1
1
1
1
1
1
1
1
1
1
1
1
1
1
1
1
1
1
1
1
1
1
1
1
1
1
1
1
1
1
1
1
1
1
1
1
1
1
1
1
1
1
1
1
1
1
1
1
1
1
1
1
1
1
1
1
1
1
1
1
1
1
1
1
1
1
1
1
1
1
1
1
1
1
1
1
1
1
1
1
2
2
2
2
2
2
2
2
2
2
2
2
2
2
2
2
3
3
3
3
3
3
3
3
3
3
3
3
3
3
3
3
3
3
3
3
3
3
3
3
3
3
3
3
3
3
3
3
3
3
3
3
3
3
2
2
2
2
2
2
2
2
2
2
2
2
2
2
2
2
2
2
2
2
2
2
2
2
2
2
2
2
2
2
2
2
2
2
2
2
2
2
2
2
2
2
2
2
2
2
2
2
2
2
2
2
2
2
2
2
2
2
2
2
2
2
2
2
2
2
2
2
2
2
2
2
2
2
2
2
2
2
2
2
2
2
2
2
2
1
1
1
1
1
1
1
1
1
1
1
1
1
1
1
1
1
1
1
2
2
2
2
2
2
2
2
2
2
2
2
2
2
2
2
2
2
2
2
2
2
2
2
2
2
2
2
2
2
2
2
2
2
2
2
2
2
2
2
2
1
1
1
0
0
0
1
1
1
1
1
1
1
1
1
1
1
1
1
1
1
1
1
1
1
1
1
1
1
1
1
1
1
1
1
1
1
1
1
1
1
1
1
1
1
1
1
1
1
1
1
1
1
1
1
1
1
1
1
1
1
1
1
1
1
1
1
1
1
1
1
1
1
1
1
1
1
1
1
1
1
1
1
1
1
1
1
1
1
2
2
2
2
2
2
2
1
1
1
1
1
1
1
1
1
1
1
1
0
0
0
0
0
0
0
0
0
0
0
0
0
0
0
0
0
0
0
0
0
0
0
0
0
0
0
0
0
0
0
0
0
0
0
0
0
0
0
0
0
0
0
0
0
0
0
0
0
0
0
0
0
0
0
0
0
0
0
0
0
0
0
0
0
0
0
0
0
0
0
0
0
0
0
0
0
0
0
0
0
0
0
0
0
0
0
0
0
0
0
0
0
0
0
0
0
0
0
0
0
0
0
0
0
0
0
0
0
0
0
0
0
0
0
0
0
0
0
0
0
0
0
0
0
0
0
0
0
0
0
0
0
0
0
0
0
0
0
0
0
0
0
0
0
0
0
0
0
0
0
0
0
0
0
0
0
0
0
0
0
0
0
0
0
0
0
0
0
0
0
0
0
0
0
0
0
0
0
0
0
0
0
0
0
0
0
0
0
0
0
0
0
0
0
0
0
0
0
0
0
0
0
0
0
0
0
0
0
0
0
0
0
0
0
0
0
0
0
0
0
0
0
0
0
0
0
0
0
0
0
0
0
0
0
0
0
0
0
0
0
0
0
0
0
0
0
0
0
0
0
0
0
0
0
0
0
0
0
0
0
0
0
0
0
0
0
0
0
0
0
0
0
0
0
0
0
0
0
0
0
0
0
0
0
0
0
0
0
0
0
0
0
0
0
0
0
0
0
0
0
0
0
0
0
0
0
0
0
0
0
0
0
0
0
0
0
0
0
0
0
0
0
0
0
0
0
0
0
0
0
0
0
0
0
0
0
0
0
0
0
0
0
0
0
0
0
0
0
0
0
0
0
0
0
0
0
0
0
0
0
0
0
0
0
0
0
0
0
0
0
0
0
0
0
0
0
0
0
0
0
0
0
0
0
0
0
0
0
0
0
0
0
0
0
0
1
1
1
1
1
1
1
1
1
2
2
4
5
6
6
6
8
8
8
8
8
8
8
8
8
9
9
9
9
10
10
10
11
12
13
13
13
14
15
15
15
15
15
16
16
16
17
17
18
18
18
18
20
20
21
22
22
22
22
22
22
22
22
22
22
22
23
23
23
23
23
23
23
23
23
23
23
23
23
23
23
23
23
23
23
23
23
23
23
23
23
23
23
23
23
23
23
23
23
23
23
23
23
23
23
23
23
23
23
23
23
23
23
23
24
24
24
24
24
24
25
25
25
25
25
24
24
24
24
24
24
24
24
24
24
24
24
24
24
24
24
25
25
25
25
25
25
25
25
25
25
25
25
25
25
25
24
24
24
24
24
24
24
24
25
25
25
24
24
24
23
23
22
22
21
20
19
19
20
20
20
20
18
17
17
15
16
16
15
15
15
10
10
11
13
14
14
14
15
15
15
15
16
16
16
16
16
16
16
16
16
16
16
16
16
17
17
18
18
18
18
18
18
18
18
18
18
18
18
18
18
18
19
19
19
19
19
19
19
19
19
18
18
15
15
15
15
15
15
15
15
15
15
15
15
16
16
16
15
15
15
15
15
15
15
15
15
15
15
16
16
16
16
16
16
16
16
17
17
17
17
17
17
17
18
18
18
18
18
18
18
18
18
18
18
18
18
18
18
18
18
19
19
20
20
20
19
19
19
19
19
19
19
19
19
19
19
19
19
19
19
19
19
19
19
19
19
19
19
19
19
19
19
19
19
21
21
21
21
21
21
22
22
23
23
23
18
18
16
15
15
15
15
15
15
15
16
16
16
16
16
16
16
16
16
16
16
16
16
16
16
16
16
16
16
16
16
16
16
16
16
16
16
16
16
16
16
16
17
17
15
15
15
15
13
13
13
13
13
13
13
13
13
13
13
13
13
13
13
12
12
12
12
11
11
11
11
11
11
11
10
10
10
10
10
11
11
11
11
11
11
11
11
11
10
10
10
10
10
10
10
10
10
10
10
10
10
10
10
10
10
10
10
10
10
10
10
10
10
10
10
10
10
11
11
11
11
10
9
9
9
8
7
7
6
6
6
6
6
6
6
6
6
6
6
6
6
6
6
6
6
6
5
4
4
4
4
4
4
4
4
4
4
4
4
4
4
4
5
5
5
5
5
5
5
5
5
5
5
4
3
3
3
3
3
4
4
4
4
5
5
5
5
5
5
5
5
5
6
6
6
6
6
6
6
6
6
6
6
6
6
6
6
6
6
6
6
7
7
7
7
7
7
7
7
7
7
7
7
7
7
7
7
7
7
8
8
8
8
8
8
9
9
9
9
9
9
9
9
9
9
9
9
9
9
9
9
9
9
9
9
9
9
9
9
8
8
8
8
8
8
8
8
8
8
8
8
8
8
8
8
8
8
8
8
8
8
8
8
8
8
8
8
8
7
7
7
7
7
7
8
8
8
8
8
8
8
8
8
8
8
8
8
8
8
8
8
8
9
9
11
11
11
11
11
11
11
11
11
11
11
11
11
11
11
11
11
11
11
11
11
11
11
11
11
11
11
9
9
8
8
8
8
8
8
8
8
8
8
8
8
8
8
8
8
8
8
8
8
8
8
8
8
8
8
8
8
8
7
7
7
7
7
7
7
7
7
7
7
7
7
7
7
7
7
7
7
7
7
6
6
5
5
5
5
5
5
5
4
4
4
4
4
4
4
4
4
4
4
4
4
4
4
4
4
4
4
4
4
4
3
3
3
3
3
3
3
3
3
3
3
3
3
3
3
3
3
3
3
3
3
3
3
3
3
3
3
3
3
3
3
3
3
3
3
3
3
3
3
3
3
3
3
3
3
3
3
3
3
3
3
3
3
3
3
4
4
4
4
4
4
4
4
4
4
4
3
3
2
2
2
2
2
2
2
2
2
2
2
2
2
2
2
2
2
2
2
2
2
2
2
2
2
2
2
2
2
2
2
2
2
2
2
3
3
3
3
3
3
3
3
3
3
3
3
3
3
3
3
2
2
2
2
2
2
2
2
2
2
2
2
2
2
2
2
2
2
2
2
2
2
2
2
2
2
2
2
1
1
1
1
1
1
1
1
1
1
1
1
1
1
1
1
1
1
1
1
1
1
1
1
1
1
1
1
1
1
1
1
1
1
1
1
1
1
1
1
1
1
1
1
1
1
1
1
1
1
1
1
1
1
1
1
1
1
1
1
1
1
1
1
1
1
1
1
1
1
1
1
1
1
1
1
1
1
1
1
1
1
1
2
2
2
1
1
1
1
1
1
1
1
1
1
1
1
1
1
1
1
1
1
1
1
1
1
1
1
1
1
1
1
1
1
1
1
1
1
1
1
1
1
1
1
1
1
1
1
1
1
1
1
1
1
1
1
1
1
1
1
1
1
1
1
1
1
1
1
1
1
1
1
1
1
1
1
1
1
1
1
1
1
1
1
1
1
1
1
1
1
1
1
1
1
1
1
1
1
1
1
1
2
1
1
1
1
1
1
1
1
1
1
1
1
1
1
1
1
1
1
1
1
1
1
1
1
1
1
1
1
1
1
1
1
1
1
1
1
1
1
1
1
1
1
1
1
1
1
1
1
1
0
0
0
0
0
0
0
0
0
0
0
0
0
0
0
0
0
0
0
0
0
0
0
1
1
1
1
1
1
1
1
1
1
1
1
1
1
1
1
1
1
1
1
1
1
1
1
1
1
1
1
1
1
1
1
1
1
1
1
1
1
1
1
1
1
1
1
1
1
1
1
1
1
1
2
2
2
2
2
2
2
2
2
2
2
3
3
3
3
3
3
3
3
3
3
3
3
3
3
3
3
3
3
4
4
4
4
4
4
3
3
3
3
3
3
3
3
3
3
3
3
3
3
3
3
3
3
3
3
3
3
3
3
3
3
3
3
3
3
3
3
3
3
4
4
5
6
6
6
6
6
6
6
6
7
7
7
7
7
8
8
8
8
8
8
8
8
8
8
8
8
8
8
8
8
8
8
8
7
7
7
7
7
7
7
7
7
7
7
7
6
6
6
6
6
6
6
6
6
6
6
6
6
6
6
6
6
6
6
6
6
6
6
6
6
6
6
6
6
6
6
6
6
6
6
6
6
6
6
6
6
6
6
6
6
6
6
6
6
6
6
6
6
6
6
6
6
5
5
5
4
4
4
4
4
4
4
3
3
3
3
3
3
3
3
3
3
3
3
3
3
3
3
3
3
3
3
3
3
3
3
3
4
4
4
4
4
4
4
4
4
4
4
4
4
4
4
4
5
5
5
5
5
5
5
5
5
6
6
6
6
6
6
6
6
6
6
6
6
6
6
5
3
3
3
3
3
3
3
3
3
4
4
4
4
4
4
4
4
4
4
4
4
4
4
4
4
4
4
4
4
4
4
4
4
4
4
4
4
4
4
4
4
4
4
4
4
4
4
4
4
4
4
4
4
4
3
3
3
3
3
3
3
3
3
3
3
3
3
3
3
3
3
3
3
3
3
3
3
3
3
3
3
3
3
3
3
3
3
3
3
3
3
4
4
4
4
5
5
5
5
5
5
5
5
6
5
5
5
5
5
4
3
3
3
2
2
2
2
2
2
2
2
2
2
2
2
2
2
2
2
2
2
2
2
2
2
2
2
2
2
2
2
2
2
2
2
2
2
2
2
2
2
2
2
2
2
2
2
2
2
2
2
2
2
2
2
2
2
2
2
2
2
2
2
2
2
2
2
2
2
2
2
2
2
2
2
2
2
2
2
2
2
2
2
2
2
2
2
2
2
2
2
2
2
2
2
3
3
3
3
3
3
3
3
3
3
3
3
3
3
3
3
3
3
3
3
3
3
3
3
3
3
3
3
3
3
3
3
3
3
3
3
3
3
3
3
3
3
3
3
3
3
3
3
3
3
3
3
3
3
3
3
2
1
1
1
1
1
0
0
0
0
0
0
0
0
0
0
0
0
0
0
0
0
0
0
0
0
0
0
0
0
0
0
0
0
0
0
0
0
0
0
0
0
0
0
0
0
0
0
0
0
0
0
0
0
0
0
0
0
0
0
0
0
0
0
0
0
0
0
0
0
0
0
0
0
0
0
0
0
0
0
0
0
0
0
0
0
0
0
0
0
0
0
0
0
0
0
0
0
0
0
0
0
0
0
0
0
0
0
0
0
0
0
0
0
0
0
0
0
0
0
0
0
0
0
0
0
0
0
0
0
0
0
0
0
0
0
0
0
0
0
0
0
0
0
0
0
0
0
0
0
0
0
0
0
0
0
0
0
0
0
0
0
0
0
0
0
0
0
0
0
0
0
0
0
0
0
0
0
0
0
0
0
0
0
0
1
1
1
1
1
1
1
1
1
1
1
1
1
1
1
1
1
1
1
1
1
1
1
1
1
1
1
1
1
1
1
1
1
1
1
1
1
1
1
1
1
1
1
1
1
1
1
1
1
1
1
1
1
1
1
1
1
1
1
1
1
1
1
1
1
1
1
1
1
1
1
1
1
1
1
1
1
1
1
1
1
1
1
1
1
1
1
1
1
1
1
1
1
1
1
1
1
1
1
1
1
1
1
1
1
1
1
1
1
1
2
2
1
1
1
1
1
1
1
1
1
1
1
1
1
1
1
1
1
1
2
2
2
2
2
2
2
2
2
2
2
2
2
2
3
3
3
3
3
3
3
3
3
3
3
3
3
3
3
3
3
3
3
3
3
3
3
3
3
3
2
2
2
2
2
2
2
2
2
3
3
3
3
3
3
3
3
3
3
3
3
3
3
3
3
3
3
3
3
3
3
3
3
3
3
3
3
3
3
3
3
3
3
3
3
3
3
3
3
3
3
3
3
3
3
3
3
3
3
3
3
3
3
3
3
3
3
3
3
3
3
3
3
3
3
3
3
3
3
3
3
3
3
3
3
3
3
3
3
3
3
3
3
3
3
3
3
3
3
3
3
2
2
2
2
3
3
3
3
3
3
3
3
3
3
3
3
3
3
3
3
3
3
3
3
3
3
3
3
3
3
3
3
3
3
3
2
1
1
1
1
1
1
1
1
1
1
1
1
1
1
1
1
1
1
1
1
1
1
1
1
1
1
1
1
1
1
1
1
1
1
1
1
1
1
1
1
1
1
1
1
1
1
1
1
1
1
1
1
1
1
1
1
1
1
1
1
1
1
1
1
1
1
1
1
1
1
1
1
1
1
1
1
1
1
1
1
1
1
1
1
1
1
1
1
1
1
1
1
1
1
1
1
1
1
1
1
1
1
1
1
1
1
1
0
0
0
0
0
0
0
0
0
0
0
0
0
0
0
0
0
0
0
0
0
0
0
0
0
0
0
0
0
0
0
0
0
0
0
0
0
0
0
0
0
0
0
0
0
0
0
0
0
0
0
0
0
0
0
0
0
0
0
0
0
0
0
0
0
0
0
0
0
0
0
0
0
0
0
0
0
0
0
0
0
0
0
0
0
0
0
0
0
0
0
0
0
0
0
0
0
0
0
0
0
0
0
0
0
0
0
0
0
0
0
0
0
0
0
0
0
1
1
1
1
1
1
1
1
1
1
1
1
1
1
1
1
1
1
1
1
1
1
1
1
1
1
1
1
1
1
1
1
1
1
1
1
1
1
1
1
1
1
1
1
1
1
1
1
2
2
2
2
2
2
2
2
2
2
2
2
2
2
2
2
2
2
2
2
2
2
2
2
2
2
2
2
2
2
2
2
2
2
2
2
2
2
2
2
2
2
2
2
1
1
1
1
1
1
1
1
1
1
1
1
1
1
1
1
1
1
1
1
1
1
1
1
1
1
1
1
1
1
1
1
1
1
1
1
1
1
1
1
1
1
1
2
2
2
2
2
2
1
1
1
1
1
1
1
1
1
1
1
1
1
1
1
1
1
1
1
1
1
1
1
1
1
1
1
1
1
1
1
1
1
1
1
1
1
1
1
1
1
1
1
1
1
1
1
1
1
1
1
1
1
1
1
1
1
1
1
1
1
1
1
1
1
1
1
1
1
1
1
1
1
1
1
1
1
1
1
1
1
1
1
1
1
1
1
1
1
1
1
1
1
1
1
1
1
1
1
1
1
1
2
2
2
2
2
2
2
2
2
2
2
2
2
2
2
2
2
1
1
1
1
1
1
1
1
1
1
1
1
1
1
1
1
1
1
1
1
1
1
1
1
1
1
1
1
1
1
1
1
1
1
1
1
1
0
0
0
0
0
0
0
0
0
0
0
0
0
0
0
0
0
0
0
0
0
0
0
0
0
0
0
0
0
0
0
0
0
0
0
0
0
0
0
0
0
0
0
0
0
0
0
0
0
0
1
1
1
1
1
1
1
1
1
1
1
1
1
1
1
1
1
1
1
1
1
1
1
1
1
1
1
1
1
1
1
1
1
1
1
1
1
1
1
1
1
1
1
1
1
1
0
0
0
0
0
0
0
0
0
0
0
0
0
0
0
0
0
0
0
0
0
0
0
0
0
0
0
0
0
0
0
0
0
0
0
0
0
0
0
0
1
1
1
1
1
1
1
1
1
1
1
1
1
1
1
1
1
1
1
1
1
1
1
1
1
1
1
1
1
1
1
1
1
1
1
1
1
1
1
1
1
1
1
0
0
0
0
0
0
0
0
0
0
0
0
0
0
0
0
0
0
0
0
0
0
0
0
0
0
0
0
0
0
0
0
0
0
0
0
0
0
0
0
0
0
0
0
0
0
0
0
0
0
0
0
0
0
0
0
0
0
0
0
0
0
0
0
0
0
0
0
0
0
0
0
0
0
1
1
1
1
1
1
1
1
1
1
1
1
1
1
1
1
1
1
1
1
1
1
1
1
0
0
0
1
1
1
1
1
1
1
1
1
1
1
1
1
1
1
1
1
1
1
1
1
1
1
1
1
1
1
1
1
1
1
1
1
1
1
1
1
1
1
1
1
1
1
1
1
1
1
1
1
1
1
1
1
1
1
1
1
1
1
1
1
1
1
1
1
1
1
1
1
1
1
1
1
1
1
1
1
1
1
1
1
1
1
1
1
1
1
1
1
1
1
1
1
1
1
1
1
1
1
1
1
1
1
1
1
1
1
1
2
2
2
2
2
2
2
2
2
2
2
2
2
2
2
2
2
2
2
3
3
3
3
3
3
3
3
3
3
4
3
3
3
3
3
3
3
3
3
3
3
4
4
4
3
3
3
3
3
3
3
4
4
4
4
4
4
4
4
4
4
5
5
5
5
5
5
5
5
5
5
5
5
5
5
5
5
5
5
5
5
5
5
5
5
5
5
5
5
5
5
5
5
5
5
5
5
5
5
5
5
5
5
5
5
5
5
5
5
5
5
5
5
5
5
5
5
5
5
5
5
5
5
5
5
5
5
5
5
5
5
5
5
6
6
6
6
6
6
6
6
6
6
6
6
6
5
5
5
5
5
5
5
6
6
6
6
6
6
6
6
7
7
7
7
7
7
7
7
7
7
7
7
7
7
4
4
4
4
4
4
4
4
4
4
4
4
4
4
4
4
4
5
5
5
5
4
5
5
5
5
5
5
5
5
5
5
5
5
5
5
5
5
5
5
5
5
5
5
5
5
5
5
5
5
5
5
5
5
5
5
5
5
5
5
5
5
5
5
5
5
5
5
5
5
5
5
5
5
5
5
5
5
5
6
6
6
6
6
7
7
8
8
8
8
9
9
9
9
9
9
8
7
7
7
7
7
7
7
7
7
7
7
7
7
7
7
7
7
7
7
7
7
7
7
7
7
8
8
8
8
8
8
8
8
8
8
8
8
8
8
8
9
9
9
9
9
10
10
10
10
10
10
10
10
10
10
11
11
11
11
11
11
11
11
11
11
11
11
10
11
11
11
12
12
12
12
12
12
12
12
12
11
11
11
11
11
11
11
11
11
12
12
12
12
12
12
12
12
12
12
12
12
12
12
12
13
14
14
14
14
14
14
14
14
16
16
16
16
16
16
16
16
16
17
17
17
17
17
17
17
17
17
17
17
17
15
15
15
15
15
15
15
15
15
15
15
15
15
15
15
15
15
15
15
15
15
15
15
15
15
15
15
15
15
14
14
14
14
14
14
14
14
14
15
15
15
15
15
15
15
15
15
15
15
15
15
15
15
15
15
15
12
12
10
11
11
11
12
13
13
13
13
13
13
13
13
13
13
13
13
13
13
13
13
13
11
11
11
10
10
10
10
10
10
10
9
9
9
9
9
9
9
9
9
9
9
9
9
9
9
9
9
9
9
9
9
9
10
10
10
9
9
9
8
8
8
8
8
8
8
8
8
8
8
8
9
9
9
9
9
9
8
8
7
7
7
7
7
7
7
7
7
7
7
7
7
7
7
7
7
7
7
7
7
7
7
7
7
7
7
7
7
7
7
7
7
7
7
7
7
7
7
7
7
7
7
7
7
7
7
7
7
7
7
7
7
7
7
7
7
7
7
7
7
7
7
7
7
7
7
7
7
7
7
7
7
7
7
7
7
7
7
7
7
7
7
7
7
7
6
6
6
5
4
3
3
3
3
3
3
3
2
2
2
2
2
2
2
2
2
2
2
2
2
2
2
2
2
2
2
2
2
2
2
2
2
2
2
2
2
2
2
2
2
2
1
1
1
1
1
1
1
1
1
1
1
1
1
1
1
1
1
1
1
1
1
1
1
1
1
1
1
1
1
1
1
1
1
1
1
1
1
1
1
1
1
1
0
0
1
1
1
1
1
1
1
1
1
1
1
1
1
1
1
1
1
1
1
1
1
1
1
1
1
1
1
1
1
0
0
0
0
0
0
0
0
0
0
0
0
0
0
0
0
0
0
0
0
0
0
0
0
0
0
0
0
0
0
0
0
0
0
0
0
0
0
0
0
0
0
0
0
0
0
0
0
0
0
1
1
1
1
1
1
1
1
1
1
1
1
1
1
1
1
1
1
1
1
1
1
1
1
1
1
1
1
1
1
1
1
1
1
1
1
1
1
1
1
1
1
1
1
1
1
1
1
1
1
1
1
1
1
1
1
1
1
1
1
1
1
1
1
1
1
1
1
1
1
1
1
1
1
1
1
1
1
1
1
1
1
1
1
1
1
1
1
1
1
1
1
1
1
1
1
1
1
1
1
1
1
1
1
1
1
1
1
1
0
0
0
0
0
0
0
0
0
0
0
0
0
0
0
0
0
0
0
0
0
0
0
0
0
0
0
0
0
0
0
0
0
0
0
0
0
0
0
0
0
0
0
0
0
0
0
0
0
0
0
0
0
0
0
0
0
0
0
0
0
0
0
0
0
0
0
0
0
0
0
0
0
0
0
0
0
0
0
0
0
0
0
0
0
0
0
0
0
0
0
0
0
0
0
0
0
0
0
0
0
1
1
1
1
1
1
1
1
1
1
1
1
1
1
1
1
1
1
1
1
3
3
3
3
3
3
3
3
3
3
3
3
3
3
3
3
3
3
3
3
3
3
3
3
3
3
3
3
3
3
3
3
3
3
3
3
3
3
3
3
3
3
3
3
3
3
3
3
3
3
3
3
3
3
3
3
3
3
3
3
3
3
3
3
3
3
3
3
3
3
3
3
3
3
3
3
3
3
3
3
3
3
3
3
3
3
3
3
3
3
3
3
3
3
3
3
2
2
2
2
2
2
2
2
2
2
2
2
2
2
2
2
2
2
2
2
2
2
2
2
2
2
2
2
3
3
2
2
2
2
2
2
2
2
2
4
4
4
4
4
4
4
4
4
5
6
5
5
5
5
5
5
5
5
5
6
6
6
6
7
7
7
7
7
7
8
9
9
11
12
13
13
16
20
20
20
21
21
21
21
24
24
24
25
25
25
25
25
25
25
26
27
27
27
27
28
29
30
30
30
30
30
31
31
31
31
31
32
32
33
33
33
33
33
33
33
33
33
33
33
33
33
33
33
33
33
33
33
33
33
33
33
33
33
33
33
33
33
33
33
33
33
33
33
33
33
33
33
34
34
34
34
34
34
34
34
35
35
34
34
34
34
34
34
34
34
34
34
34
34
33
32
32
32
32
32
32
32
32
32
31
31
31
31
31
31
33
33
34
34
33
33
33
33
33
33
33
33
33
33
33
33
33
33
33
33
33
33
33
33
33
32
32
32
31
29
29
29
29
28
29
29
29
29
29
30
30
30
30
29
29
28
28
27
26
26
26
26
25
25
24
24
24
20
19
19
19
19
19
18
10
10
10
10
10
10
10
10
10
10
9
9
9
10
10
11
11
11
11
14
14
14
14
14
16
16
16
16
16
17
17
17
17
17
18
18
18
18
18
18
18
18
18
18
19
19
19
19
19
19
19
19
19
19
20
20
20
20
20
20
20
20
20
20
20
20
20
20
20
20
20
20
22
24
24
24
25
24
24
24
24
24
24
25
25
24
25
25
26
26
25
25
25
25
25
25
25
25
25
25
25
25
25
25
25
25
28
28
28
28
28
28
28
28
28
28
28
28
28
28
28
28
28
29
29
29
29
29
29
29
29
29
29
30
30
31
32
32
34
34
34
34
34
34
34
34
34
32
32
32
33
31
30
30
30
30
29
29
28
28
28
28
29
30
31
31
31
31
31
31
31
32
33
33
35
34
34
33
33
33
32
32
36
36
36
36
36
36
36
38
38
38
39
38
37
37
37
37
37
37
38
37
37
38
38
38
38
38
40
40
40
40
41
41
41
42
44
44
45
46
42
42
42
43
43
43
43
43
43
44
44
44
44
45
46
45
45
45
45
45
45
45
45
46
46
46
46
47
49
49
49
49
48
48
47
47
47
47
46
46
46
46
46
46
46
46
46
46
46
46
46
45
45
44
44
44
44
44
44
44
44
44
44
44
44
44
44
44
44
44
44
44
43
42
37
37
36
35
35
35
35
35
35
35
35
35
35
35
35
35
35
35
34
34
34
33
33
33
33
34
34
34
34
34
34
34
34
34
35
35
35
35
35
35
35
35
35
35
35
35
35
35
34
34
34
34
34
28
28
26
26
22
17
17
18
17
17
16
15
15
15
15
15
15
15
15
15
15
15
15
12
12
11
11
11
11
10
11
11
11
11
11
11
11
10
10
11
11
11
11
11
11
11
11
11
11
11
11
11
11
11
11
10
10
10
11
11
12
12
12
12
11
11
11
11
11
11
11
12
13
12
12
12
12
12
12
13
12
12
12
12
12
12
12
12
12
12
12
12
12
12
12
12
12
12
12
11
11
11
11
11
11
11
11
11
11
11
11
11
11
12
12
12
12
12
12
13
13
13
13
13
13
13
13
13
13
13
13
13
13
13
13
13
13
13
13
13
13
13
14
14
14
14
14
15
15
15
15
15
15
15
15
14
14
14
14
14
14
14
15
15
17
17
17
17
17
17
17
16
16
16
15
15
14
14
14
14
14
15
15
15
15
15
15
15
15
15
15
15
15
15
15
15
16
16
15
15
15
15
15
15
16
16
16
16
16
17
17
17
17
17
17
17
17
17
17
18
18
18
18
18
18
19
19
19
19
19
20
20
20
20
20
20
20
20
20
20
20
20
21
21
21
21
21
21
21
21
21
21
21
21
21
21
21
21
20
20
19
19
19
19
19
19
19
19
19
19
19
19
19
19
19
19
19
19
19
20
20
20
20
20
20
20
20
20
20
20
20
20
20
20
20
20
20
17
17
17
17
17
15
15
14
14
15
15
15
16
16
16
17
17
17
18
18
19
17
20
30
39
40
41
40
41
42
44
48
53
53
54
56
56
56
57
57
57
65
67
71
71
72
76
78
78
78
81
81
82
82
82
82
82
84
84
85
91
91
91
91
91
91
91
91
93
92
92
92
92
92
92
93
94
94
98
98
98
98
99
100
100
100
101
101
101
101
101
102
102
102
102
102
104
104
104
104
104
104
103
102
102
102
102
102
102
102
102
102
102
103
103
103
103
103
103
102
102
102
102
102
104
104
104
104
105
106
106
107
108
108
109
110
111
112
113
114
114
114
114
114
114
114
116
116
116
116
116
118
120
120
120
120
122
123
123
121
121
121
118
118
117
116
115
113
113
110
110
110
108
101
95
94
96
93
91
88
88
87
86
86
84
77
74
67
63
61
62
65
65
65
65
65
63
63
65
64
64
64
63
63
63
62
62
62
64
64
65
67
67
67
67
67
68
68
69
69
68
67
67
65
65
65
65
66
67
67
67
67
67
66
67
68
70
71
70
70
70
70
70
70
70
70
70
70
71
72
72
72
72
72
72
72
73
73
73
73
73
74
74
74
74
74
75
76
76
75
75
77
75
76
75
71
70
68
69
69
68
68
66
66
69
69
69
69
69
69
69
70
70
69
69
69
68
68
68
68
71
71
72
72
72
72
72
72
71
71
72
72
72
72
72
73
71
71
71
72
71
69
69
69
70
70
70
70
70
72
72
74
74
74
74
76
76
77
77
77
77
77
77
77
77
77
76
74
73
69
68
69
69
69
66
66
66
65
65
65
63
63
57
55
55
55
55
55
55
55
53
53
53
53
53
53
53
52
52
52
52
52
52
52
50
48
48
44
43
42
42
41
40
40
40
40
40
40
40
40
40
40
39
39
39
39
39
39
39
39
39
39
39
39
39
39
39
39
39
39
38
38
38
38
39
39
40
40
40
40
40
39
39
39
38
38
38
38
38
38
38
39
40
40
42
38
38
34
34
34
34
35
35
34
34
34
34
33
33
33
34
34
34
34
34
34
34
34
34
33
33
28
29
29
25
24
20
21
20
20
20
20
19
19
19
19
18
18
18
18
18
18
19
19
18
18
19
19
19
20
20
20
22
23
23
23
23
23
23
23
23
23
23
23
24
26
28
28
28
28
29
29
29
29
29
29
29
29
29
29
29
30
30
31
34
35
33
33
33
33
34
34
34
34
34
34
34
35
35
35
35
34
34
34
34
34
34
35
38
38
38
38
41
40
40
40
39
39
40
41
40
39
39
38
38
39
39
39
39
38
38
38
38
38
38
38
38
38
38
39
39
39
39
39
39
39
39
39
39
39
39
39
39
39
39
39
40
40
40
40
40
40
40
40
40
40
40
40
40
40
40
39
39
39
39
39
39
39
40
40
38
38
38
38
38
38
38
38
38
38
38
38
38
38
38
37
37
37
37
36
36
35
36
35
35
33
34
35
35
36
34
35
34
34
34
34
34
34
34
33
33
33
32
31
30
30
30
30
30
30
30
30
30
30
29
29
29
29
30
31
31
31
31
31
31
31
31
31
29
28
28
28
28
28
27
25
21
20
20
20
21
21
21
21
22
22
22
21
21
21
21
21
22
23
23
22
22
23
23
23
23
23
22
22
22
21
21
21
21
22
22
22
23
23
23
23
23
23
23
23
23
23
23
23
23
23
24
24
26
26
26
26
27
27
27
27
27
27
27
27
27
27
27
27
28
28
28
28
28
28
28
28
24
24
21
21
21
21
21
21
20
20
20
20
19
19
19
19
19
19
19
19
19
19
19
19
19
19
19
19
19
19
19
19
19
19
19
18
18
18
18
18
18
18
18
18
18
17
17
18
18
18
17
17
17
17
17
17
17
17
17
17
17
17
16
16
16
16
16
16
16
16
16
16
16
16
16
17
17
17
18
18
18
18
18
18
18
18
18
17
15
15
14
10
10
10
10
10
10
10
10
10
10
10
11
12
12
12
12
11
9
10
10
10
10
10
10
10
10
10
10
10
10
10
10
10
10
10
10
9
9
9
9
9
9
9
9
9
9
9
9
9
9
9
9
9
9
9
9
9
9
9
9
9
9
9
9
9
10
10
10
10
10
10
10
10
10
10
10
10
10
10
10
10
10
9
9
9
9
9
9
9
9
9
9
9
10
10
10
10
10
10
10
10
10
10
10
10
10
9
9
9
9
8
8
8
8
8
8
8
8
8
8
8
8
7
7
7
7
7
7
8
8
8
8
8
8
8
8
8
8
8
8
8
8
8
8
8
8
8
8
8
8
8
8
8
8
8
8
8
8
8
8
8
8
8
8
8
8
8
8
8
8
8
8
8
7
7
7
7
7
7
7
7
7
7
7
7
7
7
7
7
7
7
7
7
7
7
6
6
6
6
6
6
6
6
6
6
6
6
6
6
6
6
6
6
6
6
6
6
7
7
7
7
7
6
6
7
7
7
6
6
6
6
6
6
6
6
6
6
6
6
6
6
6
6
6
6
6
6
6
6
6
5
5
5
5
5
5
5
6
6
6
6
6
6
6
6
7
7
7
7
7
7
8
8
8
8
8
8
8
8
8
8
7
6
6
6
6
6
6
6
6
6
6
6
6
7
7
7
6
6
6
6
6
6
6
6
6
6
6
6
6
6
6
6
6
6
6
6
6
6
6
8
8
8
8
8
8
8
8
8
8
8
8
8
8
8
8
8
8
8
8
8
8
8
8
8
9
9
9
10
10
10
10
10
10
10
10
10
10
10
10
10
10
10
10
11
12
12
12
12
12
12
12
12
12
12
12
12
12
12
12
12
12
12
12
12
12
12
12
12
12
12
12
12
12
12
12
12
13
13
14
14
14
14
14
14
14
14
14
14
14
14
14
14
14
14
14
14
14
14
13
13
13
13
13
13
13
13
13
13
13
13
13
14
13
13
13
13
13
13
13
14
13
13
11
13
13
13
13
13
13
13
13
13
13
13
13
12
12
10
10
10
10
12
12
11
11
11
11
11
11
11
11
12
12
12
12
12
12
12
12
12
12
10
11
11
11
11
11
11
11
11
11
11
11
11
11
11
11
11
11
11
11
11
11
11
11
11
11
11
11
11
11
11
11
12
12
12
12
12
11
11
11
11
11
11
11
11
11
11
11
11
11
11
11
11
11
11
11
11
11
11
11
11
11
12
12
12
12
12
12
12
12
12
12
12
12
12
12
12
12
12
12
12
12
12
12
12
12
12
12
12
12
12
12
12
12
12
12
12
12
12
11
11
11
11
11
11
11
11
11
11
11
11
11
11
11
11
11
10
9
9
9
9
9
9
9
9
9
9
9
9
9
9
9
9
9
9
9
9
9
9
8
8
8
8
7
8
9
7
7
7
7
7
7
8
8
8
8
8
8
8
9
9
9
9
8
8
8
9
9
9
9
9
9
9
9
9
9
9
9
9
9
9
9
9
9
9
10
10
10
10
10
10
10
10
10
11
13
13
13
13
14
14
14
14
14
13
13
13
13
14
13
13
12
12
12
12
12
12
12
12
12
12
12
12
12
12
12
12
12
12
12
12
12
12
12
12
12
12
12
12
12
12
12
12
12
12
12
12
12
12
12
13
13
13
13
13
13
13
14
15
16
29
33
61
62
67
71
75
75
75
77
78
92
93
96
97
97
97
98
97
97
97
98
100
101
101
101
107
108
108
108
109
109
108
109
109
109
112
112
112
113
113
114
115
115
115
117
117
118
119
123
124
124
126
126
126
126
129
130
130
130
135
135
136
136
137
137
138
138
140
142
144
145
145
144
144
146
147
148
152
153
153
155
155
155
156
156
156
157
162
163
164
165
171
171
172
172
173
173
173
169
170
169
169
169
169
170
171
176
178
178
178
178
178
179
180
181
170
168
166
166
166
167
167
168
168
168
170
171
170
170
171
172
170
174
174
174
173
174
175
175
175
175
174
174
175
176
176
176
176
174
174
170
170
170
170
170
171
172
172
172
171
169
169
168
168
169
168
165
165
164
163
163
163
163
163
164
162
158
158
157
158
158
159
159
160
160
160
160
160
160
160
160
160
160
159
159
159
153
153
154
149
144
146
131
119
106
104
101
99
99
100
100
95
97
97
98
98
102
103
103
102
102
102
102
103
104
104
104
104
104
104
102
102
102
102
102
102
102
102
104
105
105
107
106
100
100
100
100
88
86
85
85
86
87
85
85
85
85
84
84
84
82
82
77
77
77
78
79
79
79
79
79
79
80
81
82
81
81
81
81
80
80
80
80
80
79
80
79
79
79
76
76
78
77
77
77
77
72
71
70
70
68
67
66
59
59
58
58
58
58
58
58
58
59
59
61
61
61
63
63
63
63
64
64
63
63
63
62
60
61
62
63
61
62
62
62
62
62
62
62
63
62
61
61
61
63
63
63
65
65
65
65
65
67
67
67
68
68
68
68
69
68
68
68
68
71
71
73
74
76
74
73
69
68
69
69
69
67
68
66
66
66
66
66
66
68
68
67
67
68
67
67
67
67
67
67
67
65
63
63
64
63
63
63
63
63
63
62
63
63
63
64
65
66
67
68
67
69
72
72
72
78
84
91
92
94
102
102
106
106
107
107
107
108
113
114
116
116
118
118
119
119
120
123
123
124
124
124
124
124
126
127
129
131
132
132
132
132
131
132
133
134
134
134
139
140
141
142
142
142
145
145
146
148
150
150
150
150
152
153
153
148
149
149
152
149
149
151
151
152
153
153
153
153
153
152
150
152
152
153
155
155
155
156
157
157
157
157
157
160
163
168
170
170
170
171
171
171
172
173
173
173
174
176
177
177
179
179
179
181
181
181
181
186
186
187
187
184
183
184
183
187
189
189
187
184
180
175
178
180
172
173
164
161
159
159
157
159
159
158
153
153
153
153
154
152
148
147
147
147
147
140
138
135
129
132
131
134
135
134
136
137
137
137
139
139
140
143
142
143
143
143
143
144
146
146
145
145
146
147
149
149
149
150
150
151
151
151
153
153
153
153
153
153
153
153
153
153
153
153
154
154
155
152
152
156
156
156
154
154
148
146
146
145
147
144
144
143
143
143
143
143
143
143
142
142
141
141
141
138
138
137
138
138
138
137
137
137
139
139
140
140
140
141
141
141
141
141
143
143
144
146
146
146
147
142
138
138
132
119
113
113
111
109
109
109
107
108
108
110
110
108
108
106
107
105
103
90
76
77
78
78
78
76
76
76
75
74
74
74
76
77
79
79
79
80
81
81
81
80
80
80
77
77
77
74
74
69
63
61
61
60
59
59
62
62
64
64
63
62
62
63
63
63
63
63
66
66
67
68
68
68
65
64
64
64
64
64
63
62
60
57
56
53
51
51
50
50
49
49
50
50
51
50
51
50
50
49
49
49
49
50
50
51
51
51
51
51
51
51
51
51
51
51
52
52
52
52
52
52
51
51
52
52
53
53
53
53
53
53
53
53
53
53
53
53
55
56
56
57
55
55
57
58
58
58
58
59
59
59
59
59
60
59
58
58
57
57
57
57
57
58
57
56
55
55
55
55
53
57
57
57
57
53
53
54
54
56
57
57
60
62
63
65
65
66
66
66
64
63
67
67
68
69
69
70
70
73
74
74
74
73
72
72
72
73
73
73
72
73
71
72
72
71
71
73
72
72
70
70
69
68
67
68
67
72
73
73
74
75
75
75
78
78
78
80
84
85
85
85
86
86
86
88
88
88
88
88
88
88
88
87
87
88
87
87
87
87
84
84
84
84
84
86
86
87
87
87
88
88
88
88
88
87
87
86
86
86
86
87
87
87
87
87
87
88
88
88
87
87
87
87
87
86
86
87
85
85
83
82
82
81
80
83
83
83
82
81
81
81
81
82
82
82
82
82
82
82
82
82
82
83
83
83
83
83
83
83
82
82
79
80
79
77
76
72
72
72
72
72
73
73
73
74
74
74
74
73
74
74
74
75
75
75
75
75
75
76
76
75
72
68
64
64
64
56
56
56
52
50
50
54
54
56
55
52
53
55
55
56
56
53
49
48
46
46
46
48
49
49
49
49
49
54
54
54
54
54
54
54
54
54
54
54
52
47
47
49
49
49
50
50
50
50
50
50
52
52
50
50
50
51
52
53
53
54
56
57
56
55
55
56
56
58
58
59
60
60
60
60
61
61
62
62
62
62
62
63
63
64
64
64
64
63
63
63
63
63
63
66
66
66
68
68
69
70
70
70
70
69
71
70
70
70
69
72
72
72
72
73
75
74
74
74
74
74
74
74
74
74
76
80
80
81
81
83
84
84
82
82
83
83
84
85
85
86
87
84
84
84
85
86
86
85
85
85
85
85
85
86
86
87
87
87
87
87
88
88
89
89
89
89
89
87
87
97
97
97
97
97
97
99
98
99
100
100
100
100
98
104
105
106
93
91
90
90
87
86
86
86
87
89
90
90
90
90
90
90
92
93
94
94
94
94
94
92
92
94
95
95
93
91
91
91
91
92
92
93
93
93
110
110
149
165
197
208
223
224
233
251
255
255
280
287
287
290
342
396
552
580
618
649
687
722
754
761
762
881
925
932
955
998
1021
1027
1029
1040
1060
1075
1130
1134
1206
1220
1222
1222
1225
1227
1229
1232
1233
1248
1343
1360
1360
1366
1380
1382
1388
1389
1400
1418
1420
1490
1486
1490
1500
1512
1538
1539
1538
1539
1539
1543
1529
1554
1561
1569
1569
1572
1574
1574
1593
1616
1653
1655
1685
1702
1731
1761
1770
1779
1783
1784
1786
1805
1810
1816
1823
1832
1858
1866
1866
1878
1880
1927
1939
1965
1964
1964
1968
1968
1973
1987
1998
2026
2045
2046
2054
2058
2073
2078
2133
2155
2171
2173
2180
2171
2175
2180
2187
2200
2201
2208
2210
2210
2210
2247
2257
2278
2281
2283
2279
2279
2281
2267
2273
2283
2267
2188
2127
2111
2079
2078
2080
2097
2092
2090
2060
2062
2065
2071
2071
2073
2074
2074
2090
2096
2096
2097
2108
2103
2097
2091
2091
2096
2120
2124
2133
2135
2145
2146
2163
2188
2189
2195
2195
2197
2209
2207
2212
2214
2219
2219
2247
2248
2278
2286
2305
2303
2278
2212
2120
1941
1971
1963
1973
1894
1886
1885
1847
1846
1833
1824
1820
1808
1809
1833
1832
1840
1852
1859
1859
1894
1888
1890
1890
1926
1944
1958
1957
1946
1935
1935
1936
1945
1967
1966
1971
1970
1953
1871
1856
1831
1643
1631
1683
1658
1669
1700
1622
1629
1625
1675
1679
1683
1710
1716
1727
1712
1724
1698
1721
1726
1735
1723
1736
1771
1777
1780
1783
1813
1849
1930
1946
1938
1955
1976
1976
1976
1976
1992
1973
1911
1840
1745
1763
1764
1766
1777
1787
1786
1775
1739
1771
1741
1751
1767
1777
1778
1779
1780
1793
1797
1799
1801
1800
1804
1813
1824
1822
1828
1837
1838
1836
1838
1845
1853
1852
1853
1847
1837
1839
1838
1838
1843
1846
1853
1863
1867
1868
1870
1870
1880
1883
1884
1887
1887
1890
1893
1894
1895
1895
1906
1915
1918
1921
1927
1935
1936
1936
1946
1952
1959
1961
1962
1962
1963
1974
1988
1991
2018
2017
2026
2026
2027
2027
2031
2101
2143
2144
2143
2155
2155
2155
2155
2155
2158
2164
2181
2195
2198
2199
2200
2202
2200
2206
2243
2241
2233
2235
2253
2226
2235
2237
2031
1961
1948
1370
1283
1266
1228
1237
1216
1208
1194
1193
1185
1184
1193
1201
1227
1238
1237
1225
1216
1232
1230
1238
1240
1235
1221
1217
1178
1137
1137
1132
1117
1100
1095
1095
1093
1095
1093
1089
1084
1062
1063
1043
1037
1034
1021
1013
1019
1034
1042
1032
1026
1016
1008
961
961
956
957
957
961
961
965
967
968
967
967
966
964
956
954
945
946
946
946
947
948
949
950
953
952
950
950
951
946
945
946
946
940
939
923
920
914
904
897
896
896
896
895
896
896
896
888
887
877
875
875
822
774
771
752
739
716
663
646
643
643
633
627
625
619
615
615
615
611
611
609
596
559
539
535
529
525
523
505
496
475
429
421
419
418
417
417
417
416
417
416
417
407
398
389
387
386
383
379
359
352
340
306
270
262
259
258
249
249
211
207
200
173
172
169
166
149
137
116
112
112
112
110
110
110
108
107
109
103
103
103
103
103
101
101
100
100
100
99
100
100
100
101
101
80
73
71
66
66
58
55
52
52
52
52
52
51
52
51
50
47
43
41
40
40
40
41
41
41
42
42
42
42
42
42
42
42
42
42
42
42
42
42
42
42
41
41
41
41
39
37
37
37
37
37
37
37
36
36
36
36
36
35
35
35
35
35
35
35
35
36
36
37
37
37
37
36
30
30
30
30
30
30
30
30
30
30
30
30
30
30
30
30
30
30
29
29
27
27
27
27
27
27
27
27
27
27
27
27
27
27
28
29
28
28
28
29
18
18
18
18
18
18
18
20
20
20
21
21
21
21
21
22
21
21
21
19
10
10
10
10
10
10
10
10
10
10
10
10
10
10
10
10
10
10
10
10
10
10
10
11
11
11
11
13
13
14
14
14
14
14
15
15
15
15
15
15
15
15
15
15
15
15
15
15
15
15
15
15
15
15
15
15
16
16
16
16
16
16
16
16
16
16
16
16
16
16
16
16
16
16
16
16
16
16
16
16
16
16
16
16
16
16
17
17
17
17
17
17
17
17
17
16
16
16
16
16
16
16
15
15
15
15
15
15
15
15
14
14
14
14
14
14
14
14
14
14
14
14
13
12
12
11
11
11
11
10
9
9
8
8
8
8
8
10
10
10
10
10
10
10
9
9
8
8
8
8
8
8
8
8
8
8
8
8
8
7
7
7
7
7
7
7
7
7
8
10
15
269
324
967
1254
2470
2766
2908
3032
3163
3283
3315
3477
3677
3732
3734
3768
3830
3852
3862
3902
3932
3936
3941
3950
3960
3963
3966
3981
3988
3994
4041
4094
4136
4154
4161
4170
4191
4200
4254
4267
4290
4343
4349
4350
4355
4410
4433
4462
4463
4466
4477
4507
4534
4535
4540
4569
4582
4607
4631
4658
4682
4819
4910
5138
5269
5282
5306
5464
5496
5497
5499
5547
5591
5622
5679
5686
5688
5697
5713
5713
5738
5752
5767
6019
6037
6182
6196
6209
6213
6237
6336
6701
6876
6888
6946
7041
7056
7074
7088
7116
7132
7136
7344
7387
7395
7396
7405
7499
7520
7857
7949
7950
7971
8007
8056
8165
8166
8173
8235
8436
8479
8420
8424
8399
8814
8936
9195
9145
9718
10543
10922
10998
11171
11331
11698
11911
11934
11919
12191
12188
12364
12386
12365
12377
12729
12794
12796
12711
12702
12720
12892
12914
12953
13411
13534
13592
13594
13637
13783
14134
14383
14593
14689
14705
14722
14749
14787
15079
15131
15498
15647
15725
15747
15796
16084
16610
16871
17011
17029
17063
17155
17299
17420
17690
17872
17994
18166
18169
18170
18183
18236
18204
18195
18251
18022
17849
18049
17570
17397
17185
17172
17177
17173
17221
17247
17265
17280
17287
17293
17299
17319
17308
17304
17311
17282
17134
17134
17148
17141
17085
17059
16868
16841
16846
16604
16582
16504
15281
14899
14587
14572
14585
14578
14574
14566
14560
14556
14555
14557
14550
14553
14576
14588
14536
14508
14499
14505
14529
14393
14376
14339
14326
14088
13998
13887
13880
13864
13791
13490
13470
13464
13472
13550
13481
13453
13443
13446
13440
13453
13440
13439
13449
13456
13453
13446
13449
13452
13449
13450
13454
13428
13428
13430
13425
13410
13421
13467
13494
13498
13511
13498
13481
13126
13061
12449
11766
7982
7902
7626
7312
6672
4314
3257
3185
3170
3177
3151
3132
2844
2830
2229
1980
1639
1523
1346
1320
1349
1361
1365
1433
1621
1531
1563
1725
1735
1729
1755
1863
1985
2075
2058
2068
2063
2107
2106
2106
2122
2139
2146
2173
2198
2215
2220
2226
2239
2244
2247
2250
2250
2259
2284
2307
2310
2311
2310
2307
2310
2316
2321
2327
2339
2347
2349
2350
2355
2353
2354
2352
2345
2346
2346
2347
2345
2346
2321
2320
2320
2321
2324
2329
2337
2312
2313
2300
2300
2302
2294
2293
2294
2291
2296
2292
2292
2292
2292
2294
2291
2287
2289
2288
2288
2288
2287
2287
2286
2286
2286
2286
2286
2286
2287
2288
2290
2290
2290
2291
2293
2289
2262
2203
2193
2195
2160
2134
2056
2042
2004
1998
1996
1996
2002
2001
2003
2003
2004
2004
2002
1997
1994
1994
1993
1989
1995
1992
1955
1930
1921
1669
1662
1660
1654
1468
1315
1259
329
328
327
328
329
331
740
797
825
835
846
863
864
1051
1193
1197
1228
1232
1437
1434
1444
1446
1449
1463
1465
1534
1629
1646
1687
1757
1767
1792
1805
1815
1815
1809
1832
1831
1841
1846
1848
1945
1954
2049
2049
2058
2065
2086
2085
2088
2090
2136
2154
2159
2165
2168
2177
2179
2235
2242
2244
2244
2250
2254
2263
2279
2290
2291
2360
2398
2441
2458
2459
2494
2509
2541
2565
2567
2573
2573
2577
2629
2632
2653
2660
2679
2691
2688
2725
2727
2729
2733
2741
2807
2827
2858
2873
2873
2873
2898
2902
2923
2930
2924
2941
2912
2913
2905
2921
2923
2924
2920
2921
2971
2988
3026
3046
2971
2897
2886
2863
2716
2718
2851
2868
2833
2845
2814
2805
2801
2814
2840
2832
2885
2840
2783
2887
2898
2892
2890
2914
2914
3118
3139
3159
3225
3318
3326
3320
3308
3307
3317
3337
3372
3383
3401
3485
3529
3544
3533
3542
3537
3536
3554
3597
3768
3772
3770
3731
3689
3754
3810
3848
3850
3849
3896
3912
3954
4035
4063
4175
4326
4467
4503
4521
4546
4564
4688
4634
4632
4809
4793
4748
4652
4604
4609
4758
5054
5479
5678
5766
5772
5752
5816
5841
5852
5854
5883
5975
5982
6034
6049
6065
6065
6081
6102
6122
6151
6389
6348
6436
6472
6465
6539
6505
6486
6489
6975
7056
7075
7136
7157
7162
7161
7165
7182
7261
7257
7265
7308
7330
7319
7347
7410
7469
7466
7483
7446
7558
7631
7677
7699
7701
7722
7931
7960
7979
7970
7972
7972
7993
8059
8085
8085
8140
8148
8268
8287
8299
8308
8312
8311
8310
8327
8344
8347
8349
8387
8448
8512
8520
8521
8568
8558
8548
8546
8555
8537
8540
8387
8504
8519
8511
8673
8598
8581
8570
8586
8590
8657
8648
8657
8619
8630
8615
8735
8737
8741
8714
8637
8299
8286
8130
8138
8137
8148
7834
7900
7859
7831
7859
7832
7808
7753
7784
7776
7784
7759
7847
7852
7881
7899
7896
7973
8010
8009
7988
7983
7974
8006
7955
7975
7938
7945
7948
7890
7858
7716
7850
7717
7728
6417
5474
5471
5419
5446
5460
5509
5694
5639
5572
5599
5442
5439
5443
5452
5466
5462
5482
5416
5280
5272
5269
5676
5720
5748
5751
5761
5761
5771
5760
5816
5833
5888
5871
5854
5778
5772
5888
5868
5934
5921
5857
5765
5732
5788
5785
5795
5855
5861
5876
5934
5993
6029
6061
6139
6111
6105
6156
6230
6269
6305
6327
6327
6358
6389
6518
6548
6551
6568
6586
6592
6720
6842
6876
6958
6967
6969
6961
6958
6942
6933
6940
6813
6788
6795
7274
7353
7475
7166
7155
7155
7129
7144
7055
7139
7052
6799
6586
6571
6580
6580
6596
6603
6630
6634
6636
6680
6702
6707
6714
6708
6805
6990
7009
7028
7037
7092
7113
7246
7293
7367
7693
7831
7861
7852
7862
7876
7933
8040
8064
8087
8293
8468
8508
8524
8544
8535
8560
8782
8664
8384
8401
8471
8508
8517
8434
8299
8280
8283
8459
8467
8506
8604
8728
8766
8860
8813
8772
8768
8781
8673
8659
8761
8731
8805
8760
8685
8572
8432
8414
8417
8419
8427
8437
8456
8509
8504
8560
8560
8529
8549
8600
8663
8719
8746
8751
8757
9866
9946
9902
9900
9914
9976
9982
10219
10232
10212
10165
10130
10058
9850
9839
9858
9780
9616
9557
9405
9332
9309
9109
9095
9090
9170
9300
9431
9446
9451
9473
9448
9396
9375
9371
9478
9466
9678
9659
9503
9419
9404
9389
9384
9366
9346
9359
9363
9398
9267
9361
9320
9343
9323
9375
9558
9571
9655
9675
9683
9686
9677
9678
9755
9818
9818
9582
9325
9135
9083
9079
9150
9178
9179
9208
9386
9444
9534
9542
9546
9542
9559
9576
9596
9625
9637
9645
9644
9675
9705
9728
9757
9763
9763
9769
9774
9777
9811
9811
9811
9866
9916
9932
9931
9939
9941
9939
9966
9954
9967
9993
10020
9999
9833
9660
9621
9320
9483
7711
7501
7148
6598
5554
5259
5299
5305
5290
5295
5286
5300
5313
5355
5370
5369
5359
5315
5308
5304
5304
5304
5313
5318
5378
5373
5402
5392
5392
5391
5399
5402
5480
5483
5485
5483
5481
5477
5478
5479
5482
5516
5565
5572
5564
5562
5616
5601
5603
5607
5654
5611
5652
5716
5692
5619
5577
5577
5486
5543
5508
5174
5045
4911
4593
4509
4406
4382
4358
4353
4360
4384
4415
4402
4382
4314
4303
4369
4390
4391
4393
4396
4403
4489
4577
4595
4595
4716
4697
4666
4656
4648
4643
4639
4633
4698
4756
4892
4903
4898
4892
4927
4954
4948
4964
4918
4830
4493
4177
4132
4538
4643
4407
4439
4470
4543
5003
4961
5302
5294
5293
5244
5284
5309
5336
5343
5344
5339
5422
5467
5546
5647
5667
5671
5659
5692
5703
5705
5752
5922
5985
5986
5947
6070
6097
6144
6151
6289
6395
6475
6542
6525
6521
6628
6673
6660
6706
6720
6770
6802
6801
6925
6968
6958
6969
7000
7000
7046
7054
7066
7109
7119
7152
7156
7156
7286
7325
7368
7395
7424
7429
7437
7445
7485
7491
7490
7491
7524
7525
7620
7627
7619
7644
7676
7641
7645
7640
7638
7647
7622
7639
7687
7660
7662
7618
7621
7647
7655
7661
7675
7676
7678
7671
7679
7671
7673
7670
7664
7619
7626
7593
7561
7562
7566
7619
7697
7696
7699
7705
7659
7580
7519
7486
7479
7480
7499
7526
7560
7580
7579
7581
7576
7604
7593
7599
7607
7646
7642
7629
7534
7483
7492
7496
7387
7354
7176
7300
5993
5584
5151
4553
4414
4385
4167
4165
4199
4139
3980
3950
3881
3880
3903
3913
3922
3901
3900
3915
3905
3898
3898
3896
3894
3912
3913
3906
3913
4037
4039
4036
4030
4019
4045
4038
4013
3872
3803
3615
3613
3226
3146
3120
3109
3133
2972
2925
2969
2968
2971
2965
2964
2973
2987
2969
2908
2879
2752
2730
2625
2618
2599
2581
2574
2566
2574
2580
2582
2578
2594
2546
2543
2540
2535
2611
2609
2491
2443
2382
2326
2260
2260
2267
2295
2296
2296
2285
2285
2274
2287
2292
2293
2308
2349
2396
2383
2382
2387
2391
2394
2406
2446
2451
2491
2504
2501
2506
2519
2555
2538
2561
2539
2538
2586
2597
2600
2584
2581
2558
2651
2533
2537
2548
2545
2530
2476
2461
2364
2366
2361
2360
2328
2321
2398
2438
2452
2447
2451
2434
2463
2525
2523
2544
2568
2584
2725
2725
2782
2790
2791
2807
2806
2813
2893
2902
2942
2926
2927
2921
2925
2988
2995
2995
3013
3061
3117
3118
3119
3125
3129
3136
3134
3201
3274
3322
3326
3268
3100
3099
3183
3187
3177
3213
3152
3090
3002
2860
2836
2821
2790
2779
2761
2766
2804
2800
2815
2843
2844
2844
2870
2886
2896
2902
3037
3069
3064
3062
3067
3119
3122
3123
3172
3179
3201
3202
3212
3231
3235
3241
3231
3226
3468
3475
3477
3481
3492
3504
3545
3553
3555
3573
3558
3584
3578
3598
3614
3664
3661
3609
3551
3581
3586
3613
3618
3649
3705
3784
3848
3895
3919
3932
3979
3969
3972
3973
4001
4048
4067
4112
4144
4201
4238
4259
4286
4314
4327
4481
4622
4620
4690
4725
4728
4740
4728
4737
4804
4780
4777
4726
4726
4884
4909
4927
4854
4905
4886
4888
4880
4881
4890
4986
4976
5003
5007
5075
5052
4931
4918
4819
4726
4799
4824
4748
4769
4860
4937
4901
4963
4819
4812
4829
4887
4899
4895
4899
5182
5280
5486
5464
5415
5374
5336
5353
5945
6037
6071
6179
6523
6743
6867
6895
7198
7301
7314
7427
7437
7438
7490
7524
7898
8228
8255
8243
8183
8263
8188
8274
8314
8325
8392
8536
8533
8534
8545
8550
8549
8560
8567
8666
8741
8757
8818
8856
8940
8970
8977
9016
9037
9098
9099
9114
9117
9116
9125
9147
9137
9185
9206
9167
8859
8731
8586
8595
8620
8640
8627
8637
8630
8654
8675
8676
8677
8672
8671
8688
8686
8687
8690
8689
8689
8687
8693
8695
8697
8697
8697
8696
8695
8700
8698
8709
8718
8700
8672
8656
8646
8655
8654
8653
8632
8603
8597
8584
8586
8588
8588
8602
8604
8600
8583
8531
8499
8494
8494
8497
8496
8492
8492
8487
8491
8491
8495
8499
8497
8503
8502
8506
8509
8506
8510
8509
8507
8515
8516
8514
8513
8499
8496
8479
8456
8244
8019
7955
7930
7847
7658
7479
6426
5554
4695
3886
3878
3668
3662
3531
3245
3130
2424
2030
1898
1428
1393
1291
1238
1151
1150
1143
1133
1126
1128
1109
1090
1064
1070
922
908
859
822
763
756
756
754
777
775
760
665
659
629
595
588
553
553
560
558
557
557
564
571
564
564
557
556
557
551
526
521
517
516
511
480
478
479
459
452
441
410
384
384
384
387
386
387
387
389
389
389
389
389
389
388
388
387
387
387
387
387
386
386
386
385
385
383
379
379
374
374
371
371
371
366
366
365
364
364
358
358
354
354
354
342
338
336
331
322
318
306
279
273
273
273
273
273
267
264
264
264
264
264
264
264
264
264
263
263
263
262
261
261
261
260
258
258
256
256
256
256
256
256
256
256
256
252
252
251
251
250
251
251
237
234
238
237
237
237
237
236
236
232
234
233
230
229
230
109
100
99
67
34
34
31
34
35
36
37
37
40
50
50
50
56
63
64
64
117
153
456
562
674
708
739
1739
1965
3996
4496
4543
4628
4660
4690
4806
4816
4817
4841
4859
4859
4906
4910
4933
4936
4970
5033
5036
5094
5107
5123
5128
5183
5196
5207
5231
5231
5258
5306
5315
5321
5346
5425
5710
5715
5742
5781
5851
5857
5859
5876
5880
5880
5880
5880
5881
5881
5881
5881
5881
5881
5881
5888
5890
5899
5901
5907
5909
5913
5916
5924
5927
5996
6044
6067
6092
6106
6137
6169
6230
6232
6359
6544
6554
6563
6582
6621
6726
6735
6761
6765
6770
6876
7157
7162
7210
7228
7424
7478
7495
7536
7600
7614
7650
7655
7687
7825
7861
8101
8163
8208
8218
8218
8242
8322
8352
8526
8552
8593
8610
8609
8615
8615
8645
8645
8646
8643
8628
8621
8615
8625
8636
8642
8602
8631
8601
8603
8597
8581
8515
7846
7469
6308
6282
6272
6251
6246
6250
6251
6362
6350
6330
6342
6336
6312
6293
6240
6187
6177
5820
5699
5492
5475
5363
5226
5162
5076
5069
5078
5075
5076
5076
5080
5080
5078
5078
5076
5068
5067
5069
5068
5059
5058
5058
5060
5058
5059
5064
5062
5067
5066
5074
5052
5050
5053
5051
5049
5048
5047
5052
5057
5058
5037
5006
4989
4977
4963
4959
4943
4909
4902
4845
4826
4786
4782
4776
4773
4767
4764
4759
4765
4761
4725
4644
4617
4572
4570
4565
4564
4563
4552
4550
4524
4517
4306
4263
4216
3843
3736
2015
2015
2000
1977
1950
1812
1763
1333
1312
1167
1030
695
671
671
671
673
988
1502
1816
1896
1933
1959
2014
2129
2174
2234
2287
2298
2773
2875
3190
3199
3201
3356
3359
3364
3366
3373
3373
3461
3471
3473
3476
3485
3498
3529
3709
3737
3736
3848
3850
3848
4021
4114
4299
4304
4320
4520
4508
4509
4558
4567
4574
4567
4665
4798
4749
4804
4704
4751
4677
4675
4687
4701
4707
4752
4944
5000
5013
5043
5047
5055
5055
5065
5071
5063
5069
5090
5104
5466
5468
5585
5617
5635
5644
5640
5940
5986
6152
6503
6524
6518
6634
6712
6745
6746
6763
6842
7067
7678
7708
7747
7751
7770
7785
7822
7946
8048
8018
8064
8056
8056
8057
8081
8091
8095
8120
8126
8124
8128
8169
8172
8175
8176
8182
8192
8231
8262
8269
8277
8278
8274
8279
8279
8290
8291
8305
8305
8274
8252
8251
8356
8373
8426
8435
8437
8436
8436
8434
8434
8436
8462
8459
8469
8470
8473
8477
8477
8481
8481
8470
8470
8462
8460
8465
8456
8256
8028
7643
7602
7634
7802
7863
7686
7687
7683
7701
7533
7535
7539
7540
7545
7555
7556
7556
7557
7557
7555
7569
7552
7554
7553
7552
7560
7558
7636
7630
7611
7609
7605
7568
7566
7566
7562
7451
7443
7439
7334
7331
7332
7322
7248
5651
5359
5072
3053
2360
2326
2287
2244
2222
2192
2131
1958
1873
1834
1816
1792
1792
1792
1772
1770
1707
1700
1651
1635
1638
1635
1634
1622
1624
1557
1558
1559
1558
1558
1555
1551
1528
1527
1501
1482
1476
1473
1471
1470
1471
1471
1470
1468
1468
1469
1468
1468
1467
1467
1467
1467
1469
1470
1473
1474
1476
1481
1482
1483
1483
1485
1488
1486
1489
1480
1479
1479
1476
1445
1442
1434
1428
1376
1372
1368
1365
1361
1359
1355
1355
1368
1368
1380
1386
1389
1395
1381
1392
1407
1679
1779
1805
2193
2477
2923
2886
3460
3499
3586
3693
3731
3648
3672
4425
4584
4804
4902
5077
5549
5632
6121
6142
6155
6265
6264
6264
6293
6322
6505
6680
7505
7611
7636
7918
7988
8019
8115
8586
9000
9171
9358
9635
9865
9901
9920
9924
9937
10268
10365
10691
10710
10778
11026
11063
11113
11152
11185
11223
12031
12531
12604
12655
13076
13220
13278
13384
13463
13510
13517
13591
13672
16031
16231
16295
16339
16366
16448
16485
16501
16555
16604
17020
17066
17075
17084
17092
17094
17094
17102
17375
17523
17609
17681
17723
17765
17777
17879
17917
17932
18290
18353
18356
18354
18367
18446
18685
18820
18761
18711
18713
18696
18723
18690
18677
18695
18862
18950
18994
18979
19005
19008
19032
18988
18983
18983
18981
19069
19098
19109
19113
19125
19165
19175
19269
19283
19303
19309
19320
19319
19376
19372
19376
19402
19410
19388
19394
19390
19436
19485
19502
19489
19461
19491
19470
19481
19460
19407
19394
19304
18850
18723
18711
18495
17509
17342
16981
16970
17029
17023
17064
17075
17072
17052
17047
16900
16892
16921
16919
16916
16932
16925
16878
16879
16884
16895
16890
16893
16883
16859
16917
16740
16476
16426
16429
16429
15671
13793
13921
12421
12343
12272
12063
11952
11963
10995
9675
8519
8331
6063
5343
5344
5353
5375
5371
5342
5301
5241
5160
5063
5057
5040
4844
4805
4582
4512
4294
3954
3919
3166
3104
2980
2955
2947
2946
3148
3646
3690
3701
3760
3772
3765
4105
4112
4148
4181
4292
4293
4317
4350
4401
4489
4541
4559
4568
4587
4662
4744
5106
5380
5464
5467
5676
5789
5875
5916
5971
6420
6618
7001
7619
7848
8121
8232
8332
8462
8744
8910
8936
9484
10002
10774
10886
10920
11037
11126
11291
11526
11633
11690
11864
11884
11920
11925
11932
12041
12578
12928
13235
13326
13396
13402
13431
13440
13450
13458
13894
13967
14104
14248
14677
14733
14737
14795
15477
15601
15642
15819
16046
16115
16240
16261
16316
16326
16429
16657
16670
16740
16744
16918
16932
16941
16960
17003
17116
17636
17694
17998
18100
18534
18703
18789
18988
19133
19896
19981
19966
20031
20033
20052
20060
19992
19980
20064
20043
20017
20150
20165
19993
19894
19622
19575
19427
19754
20368
20503
20608
20429
20420
20438
20438
20459
20462
20464
20516
20524
20537
20531
20495
20480
20437
20437
20203
20204
20359
20505
20403
19634
19578
19367
19330
19487
19714
19771
19761
19781
20035
20125
20217
20324
20319
20313
20364
20511
20530
20545
20568
20564
20537
20539
20518
20554
20578
20708
20686
20633
20736
20706
20717
20711
20753
20456
20427
19031
18751
18274
17921
17937
18040
18076
18162
18181
18174
18266
18205
18267
18287
18269
18276
18327
18452
18508
18502
18546
18349
18384
18637
18604
18557
18495
18460
18688
17951
18106
17513
15584
15214
14786
14630
14628
14353
14328
14288
12786
12744
12805
12804
12688
12553
12439
12453
12435
12435
12455
12484
12644
12645
12718
12720
12767
12767
12791
12822
12832
12829
12825
12961
13056
13069
13077
13010
12904
12781
12772
12710
12646
12699
11867
10173
9940
9733
9702
9700
9751
10110
10241
10282
10301
10299
10310
10329
10156
9859
9828
9713
9589
9806
9468
9517
9428
9523
9573
9574
9587
9593
9713
9790
9976
10069
10199
10247
10261
10320
10416
10506
10802
10944
10999
11120
11130
11508
11527
11558
11555
11565
11566
11489
11426
11374
11358
11354
11358
11444
11276
11258
11140
11318
11312
11595
11543
11525
11090
11458
11276
11269
11248
11280
11219
11225
11195
11116
11057
10994
10296
9224
9001
8988
8706
8607
8871
8634
8532
8545
8609
8654
8670
8966
8991
8982
8975
8962
8959
9018
9135
9164
9168
9166
9249
9207
9260
9251
9241
9255
9700
9758
9887
9965
9992
10088
10103
10196
10215
10216
10291
10259
10278
10317
10314
10307
10257
10254
10196
10374
10716
10762
10741
10700
10527
10484
10497
10542
10649
10652
10905
11067
11082
11102
11098
11109
11111
11143
11187
11190
11223
11235
11226
11868
12205
12360
12349
12191
12173
12036
11978
11718
11696
11697
11659
10978
11177
11088
11086
11110
11049
11039
11028
10999
10960
10307
10273
10215
10199
10289
9594
9488
9454
9068
8981
9177
9201
9254
9376
9500
9563
9565
9961
10015
10029
9998
9950
9957
9957
10199
10528
10592
10660
10674
10948
11208
11361
11570
11640
11648
11683
11963
12121
12151
12322
12440
12615
13001
13181
13514
13835
13855
13927
13916
13971
14166
14192
14231
14253
14625
14880
15074
15090
15127
15131
15132
15140
15141
15232
15255
15307
15389
15410
15414
15414
15426
15431
15698
15820
15988
16029
16066
16135
16138
16148
16156
16171
16219
16289
16327
16513
16794
16926
16925
16930
16922
17281
16818
16035
13754
13346
13289
13312
13675
13680
13686
13690
13880
13916
14035
14190
14208
14208
14205
14197
14183
14277
14837
14980
14866
14853
14829
14664
14618
14742
14726
14737
14731
15175
15848
15981
15949
16064
16035
15977
15976
15968
16156
16260
16274
16289
16361
16530
16546
16587
16971
17050
17068
17314
17324
19027
19013
19692
19821
19879
19990
20000
20140
20279
20293
20292
20299
20267
20149
20103
20983
20863
20584
20406
19085
18460
18277
18405
18495
18394
18715
18895
19728
20087
20100
21080
21143
21201
21202
21200
21246
21217
21203
20783
20188
20250
20286
20262
20112
20039
19967
19995
19970
20818
22108
22452
22749
22856
22854
22856
22833
22845
23032
23095
23118
23122
23175
23275
23341
23336
23375
23464
24178
24223
24560
24594
24615
24647
24919
25050
25198
26216
26242
26253
26271
26264
26287
26400
26850
27230
27297
27386
27413
27505
27585
27632
27704
27788
27950
28179
28273
28337
28384
28989
29041
29029
29204
29332
29185
29295
29450
29472
29477
29838
29696
29695
29974
30249
30314
30210
30081
29931
29966
29978
29985
30031
30029
30169
30507
30803
31315
31569
31629
31608
31569
31671
31670
31932
31957
31943
32111
32213
33306
32506
32646
32410
31711
31666
31527
30802
30763
31247
30318
31082
31106
30809
28950
28938
28817
29096
29054
28665
28687
29230
29244
29277
29508
29575
30218
30081
29991
30129
30191
31800
31711
31842
32080
32173
32261
32280
32321
32617
32717
32763
32642
32601
32602
32599
32780
33270
33060
33074
32688
32674
32595
32945
33025
32991
33024
32958
32253
32613
32563
32469
31424
31164
30975
29606
29853
29079
29218
29360
29376
29384
29413
29372
29475
29457
29500
29521
29537
29502
29420
29407
29516
29533
29545
29611
29622
29753
29763
29771
29755
29785
29777
29821
29810
29792
29729
29667
29418
28594
28479
28429
28433
28467
28512
28515
28524
28565
28764
29015
29077
29044
29109
29190
29244
28838
28356
28183
28167
28159
28157
28240
28330
28463
28460
28692
28704
28720
28717
28725
28753
28757
28799
28832
28827
28941
28938
28976
28989
28980
29000
29004
29004
29016
29036
29121
29133
29504
29504
29434
29426
29439
28870
28866
28841
28668
28463
28022
28459
24348
23238
22359
15791
13319
12699
12685
12707
12985
12959
13193
13254
13265
13223
13223
13281
13306
13448
13421
13323
13261
13159
12885
12987
13102
13232
13168
12772
12429
12395
12441
12471
12663
12704
12756
12932
12947
12954
12959
12980
12999
13063
13134
13136
13123
13125
13137
13070
13008
12983
12958
12771
12777
12286
11755
11776
10292
10901
10194
10208
9744
9694
9756
9796
9813
9806
9832
9977
10087
10084
10132
10297
10402
10464
10481
10402
10390
10457
10647
10585
10927
10902
10928
10904
11124
11158
11158
11195
11197
11246
11602
11647
11658
11673
11745
11761
11779
11792
11845
11875
11913
11918
11919
12079
12084
12374
12748
12913
12975
13064
13292
14198
14453
14774
14784
14723
14709
14772
15180
15386
15414
15423
15333
15483
15262
15275
15302
15318
15437
15410
15459
15612
16000
16435
16364
16385
16430
16522
16611
16764
15910
16076
16200
16490
16240
16470
16469
16778
16923
17406
18040
18128
18183
18326
18591
18864
18878
18903
18929
18930
18995
19028
19022
19012
19016
19058
18957
19067
19018
18742
18817
18848
18783
18715
18760
18781
18778
18781
18755
18712
18781
18996
19095
19089
19084
19210
19209
19208
19209
19220
19238
19248
19259
19322
19353
19563
19561
19538
19556
19575
19671
19774
19824
19881
19888
20018
19985
19999
19992
19712
19501
18430
17475
17346
17261
17265
17264
17367
17364
17359
17318
17251
17308
16983
16944
16883
16896
16870
16853
16742
16740
16799
16890
16905
16900
16948
16994
17034
17046
17046
17047
17074
17219
17255
17272
17331
17358
17362
17383
17326
17478
17516
17468
17555
17510
17504
17518
17533
17542
17543
17569
17594
17589
17563
17462
17455
17487
17499
17919
17873
17891
17913
17900
17888
17894
17918
18347
18527
18960
18975
18651
18100
17990
17760
17395
17325
16486
14251
11423
9939
10244
9597
9138
9001
8887
9450
9487
9608
9830
9793
9783
10623
11205
11395
11379
11591
11674
11799
11828
12988
13767
13926
13970
14005
14732
14989
15119
18158
18849
19049
19061
19072
19302
19527
19659
20242
20384
20550
21269
21318
21316
21329
21372
21676
21688
21818
21852
21898
21957
22018
22043
22035
22048
22276
22269
22215
22177
21779
21590
21041
20873
20853
20844
20842
20879
20870
20869
20820
20805
20800
20799
20804
20802
20800
20796
20782
20758
20749
20747
20769
20765
20764
20763
20763
20773
20772
20772
20755
20734
20713
20450
20352
20325
20302
20296
20292
20282
20277
20275
20278
20271
20234
20232
19774
19628
19255
19041
18994
18777
18778
18778
18775
18774
18780
18779
18776
18776
18772
18766
18750
18743
18744
18717
18716
18658
18610
18594
18554
18555
18263
17975
17943
17161
16548
16501
16493
16459
16374
16188
14993
13836
13502
13353
13275
12601
10499
9485
3130
2916
1545
1529
1483
1476
1414
1302
1261
1248
1214
1143
833
753
732
729
727
725
713
717
710
699
694
615
614
576
554
574
2562
2933
3463
3557
3668
3683
4085
4627
4649
4650
4794
4766
4789
4840
4864
4884
4894
4984
5176
5224
5274
5293
5295
5307
5307
5341
5461
5517
5599
5603
5737
5814
5835
5907
5921
5959
6017
6166
6156
6190
6238
6268
6252
6257
6293
6471
6596
6651
6692
6706
6723
7069
7073
7103
7187
7317
7338
7357
7456
7592
7668
7729
7886
7971
7981
8027
8038
8146
8608
8634
8644
8638
8639
8646
8661
8742
8747
8745
8754
8693
8749
8842
8878
8887
8892
8891
8929
8955
8972
9015
9050
9115
9158
9241
9252
9254
9254
9294
9318
9317
9354
9352
9503
9569
9577
9530
9492
9520
9521
9521
9550
9563
9626
9645
9646
9664
9668
9720
9730
9878
10075
10079
10076
10231
10210
10215
10359
10340
10331
10337
10356
10326
10327
10371
10392
10398
10423
10433
10505
10528
10538
10540
10546
10574
10600
10702
10749
10772
10806
10821
10849
10858
10867
10878
10857
10840
10832
10819
10830
10823
10866
10909
10716
10272
10257
9736
9854
9843
9840
9840
9816
9818
9846
9877
9935
9945
9954
9922
9892
7426
7466
7316
7231
6944
6922
6953
6906
6965
7021
7081
7096
6667
6597
6459
6490
6381
6734
6710
6580
6562
6540
6553
6606
6681
6711
6688
6723
6701
6706
6715
6720
6751
6817
6849
6957
7167
7286
7296
7405
7398
7582
7939
7991
7993
7743
7761
7610
7442
7421
7379
7197
7057
7048
7073
7057
7663
7727
7670
7662
7752
7670
7629
7640
7684
7631
7637
7679
7250
7303
7382
7567
7413
7415
7451
7470
7681
7539
7559
7567
7631
7694
8091
8934
8940
8952
8999
9061
9078
9142
9159
9161
9162
9239
9211
9238
9236
9368
9442
9433
9458
9572
9571
9593
9716
10309
10484
10554
10547
10583
10568
10810
10862
10920
10965
11061
11981
11993
12094
12203
12675
12797
13201
13224
13287
13313
13397
13442
13450
13542
13551
13664
13605
13613
13786
14378
15032
15288
15405
15521
15587
15558
15588
15634
15759
15814
15952
16018
16016
16122
16224
16307
16391
16408
16427
16435
16589
16665
16685
16993
17030
17037
17039
17043
17027
17035
17088
17181
17153
17183
17228
17239
17239
17234
17329
17364
17398
17392
17319
17316
17332
17360
17334
17192
17204
17230
17040
17024
16394
15834
15810
15690
15701
15675
15711
15701
15725
15609
15571
15574
15556
15561
15642
15652
15653
15639
15650
15614
15657
15651
15664
15684
15736
15701
15601
15416
15381
15359
14987
14977
14994
14988
14993
14992
14996
14999
15005
15008
15010
14869
14800
14681
14123
14116
13890
13872
13897
13878
13743
13611
13457
13422
13406
13354
13335
13317
12944
12598
12160
11760
11623
11309
11111
11082
11047
11063
10793
10912
10802
10330
10014
9634
9461
9231
7664
7597
5607
4491
4161
3264
2895
2895
2854
2842
2845
2927
2922
2920
2920
2917
2922
2910
2921
2925
2927
2997
3023
3054
3060
3061
3066
3063
3074
3083
3314
3576
3610
3617
3807
3795
3799
3836
3868
3951
3949
4255
4137
4507
4586
4594
4702
4722
4884
4911
5010
4944
5036
5109
5172
5195
5190
5206
5253
5332
5394
5579
5573
6052
6186
6530
6270
6685
6767
6767
6785
6841
6886
6924
6960
6973
6979
6981
7012
6973
6922
6929
6973
7012
7028
7048
7059
7093
7093
7158
7162
7256
7289
7305
7304
7290
7310
7321
7338
7427
7417
7410
7494
7550
7572
7629
7645
7652
7653
7648
7644
7616
7639
7657
7647
7748
7759
7820
7818
7844
7885
7912
7926
7928
8064
8092
8127
8312
8414
8443
8456
8572
8664
8665
8740
8745
8764
8747
9133
9111
9106
9115
9156
9132
9102
9123
9135
9130
9124
9129
9166
9392
9588
9629
9794
9807
9854
9856
10102
10157
10204
10710
10771
10760
10775
10828
10920
11095
11284
11303
11311
11337
11412
11421
11409
11423
11759
11626
11616
11524
11746
11700
11710
11743
11741
11731
11795
11279
10726
10714
10668
10264
8865
8422
8189
8150
8725
8717
8774
8874
8869
9050
9254
9463
9472
9468
9522
9697
9715
9727
9721
9728
9725
10012
10118
10152
10407
10668
10664
10660
10746
10930
10944
11189
11195
11220
11227
11240
11175
11171
11210
11359
11372
11379
11359
11367
11408
11430
11437
11435
11570
11619
11731
11713
12050
12095
12106
12060
12021
11973
11974
12180
12299
12712
12762
12764
13107
13095
13093
13092
13106
13144
13161
13178
13238
13237
13234
13231
13257
13293
13338
13298
13269
13278
13309
13387
13391
13396
13398
13421
13424
13418
13415
13415
13415
13416
13413
13433
13437
13426
13350
13317
13088
13068
13069
13095
13087
13092
13090
13094
13114
13109
13151
13155
13145
13151
13087
13083
13084
13082
13091
13130
13150
13149
13105
13100
13028
12900
12285
11916
11512
10126
8954
8641
7521
7522
7530
7552
7531
7536
7535
7523
7506
7529
7517
7301
7000
6953
6771
6757
6764
6768
6770
6770
6770
6768
6762
6834
6836
6827
6828
6832
6782
6783
6749
6749
6722
6709
6783
6836
6843
6806
6708
6491
6037
6045
5814
5686
5617
5434
5385
5302
5325
5333
5352
4638
4499
4454
4469
4376
4405
4425
4424
4323
4177
3203
1995
1984
1985
1985
2082
2071
2332
2416
2441
2384
2374
2325
2329
2363
2391
2430
2460
2545
2602
2798
2858
2886
2900
2909
2928
2956
2956
2966
2973
2976
3013
3024
3205
3228
3231
3300
3279
3296
3335
3351
3371
3369
3419
3438
3448
3452
3539
3558
3573
3587
3670
3746
3754
3779
3783
3781
3790
3804
3804
3824
3913
3942
3870
3786
3784
3776
3771
3831
3824
3832
3837
3837
3842
3832
3834
3836
3829
3805
3696
3703
3700
3711
3711
3725
3919
3960
4005
4006
4010
4011
4035
4040
4096
4122
4135
4179
4194
4194
4208
4214
4276
4377
4393
4436
4440
4444
4446
4448
4474
4485
4485
4484
4491
4491
4492
4509
4529
4536
4539
4554
4526
4557
4556
4562
4591
4663
4684
4684
4690
4694
4720
4795
4805
4810
4815
4840
4878
4890
4894
4948
4963
5030
5057
5116
5139
5144
5206
5215
5186
5194
5188
5334
5319
5383
5428
5532
5543
5560
5569
5579
5582
5561
5613
5595
5705
5719
5739
5740
6012
6031
6042
6051
6113
6067
5917
5802
5645
5646
5625
5464
5195
5195
5496
5479
5396
5389
5399
5406
5409
5418
5508
5533
5591
5300
5271
5274
5450
5450
5288
5236
5313
5337
5321
5347
5358
5354
5358
5355
5353
5355
5492
5512
5521
5546
5430
5547
5484
5576
5836
5785
5877
5855
6147
6245
6292
6451
6526
6515
6717
6598
6815
6825
6849
7158
7158
7193
7193
7217
7217
7218
7217
7218
7294
7297
7406
7604
7627
7627
7748
7787
7786
7809
7819
7908
8028
8033
8055
8058
8096
8101
8111
8134
8142
8148
8156
8178
8245
8252
8308
8309
8310
8310
8304
8312
8340
8340
8340
8338
8340
8344
8341
8349
8349
8391
8392
8384
8378
8359
8353
8351
8218
8215
8203
8196
8196
8088
8077
8006
7824
7772
7736
7727
7715
7706
7626
7604
7604
7606
7593
7593
7592
7592
7556
7540
7453
7409
7339
7330
7320
7318
7213
7213
7213
7202
7195
7184
7177
7176
7174
7174
7063
7063
7062
7062
7057
6874
6871
6869
6864
6863
6837
6804
6617
6514
6465
6442
6436
6402
6363
6362
6362
6328
6323
6086
6064
5995
5946
5930
5731
5653
5622
5594
5534
3941
3919
3098
3088
3084
2984
2949
2856
2826
2779
2747
2487
2406
2030
2021
2001
1199
1067
983
768
749
745
735
726
718
702
698
693
692
694
681
667
655
642
635
608
608
560
458
424
347
255
170
117
97
97
83
89
90
89
92
178
182
174
174
175
196
247
268
267
290
298
346
355
358
360
364
389
397
404
432
436
437
468
498
519
518
520
520
522
526
528
532
537
565
564
577
582
584
586
589
596
596
601
601
602
621
633
639
640
654
658
659
659
660
673
673
678
679
683
686
686
695
707
721
727
733
757
771
772
772
772
776
836
838
838
838
840
848
849
850
864
867
897
896
896
898
899
901
904
911
911
927
928
928
927
930
943
946
946
951
954
958
969
977
973
973
979
981
983
981
984
984
986
982
1000
1004
1012
1013
1020
1021
1024
1028
1030
1039
1034
1032
1032
1029
1027
1019
1024
1028
989
985
970
943
768
769
771
775
776
780
784
791
792
792
800
816
816
816
816
811
811
816
817
816
816
816
819
826
832
836
842
845
846
846
850
853
855
855
855
858
859
862
863
864
865
865
865
867
864
863
859
844
842
784
776
747
707
702
647
631
609
607
607
601
593
578
576
581
583
581
579
579
567
566
565
556
547
532
524
465
461
462
452
445
444
443
441
438
438
432
416
415
413
411
411
402
386
377
369
341
341
337
331
328
307
306
305
305
305
305
305
305
300
296
296
290
288
288
288
288
285
281
266
263
240
237
237
236
236
236
236
236
236
236
235
232
231
228
227
227
227
227
227
226
226
226
226
226
226
226
226
226
226
226
226
226
226
225
225
225
225
225
225
225
224
218
217
210
203
197
192
167
158
124
115
106
61
53
49
48
25
23
23
23
23
21
16
12
6
5
2
2
2
2
2
2
2
2
2
2
2
2
2
2
2
2
2
2
2
2
2
2
2
2
2
2
2
2
2
2
2
1
1
1
1
1
1
1
1
1
1
1
1
1
1
1
1
1
1
1
1
1
1
1
1
1
1
1
1
1
1
1
1
1
1
1
1
1
1
1
1
1
1
1
1
1
1
1
1
1
1
1
1
1
1
1
1
1
0
0
0
0
0
0
0
0
0
0
0
0
0
0
0
0
0
0
0
0
0
0
0
0
0
0
0
0
0
0
0
0
0
0
0
0
0
0
0
0
0
0
0
0
0
0
0
0
0
0
0
0
0
0
0
0
0
0
0
0
0
0
0
0
1
2
2
2
2
2
2
2
2
2
3
3
3
3
3
3
3
3
3
3
3
3
3
4
4
4
4
4
4
4
4
4
4
4
4
4
4
4
4
4
4
4
4
4
4
4
5
5
5
5
5
6
6
6
6
6
6
6
6
6
6
6
6
6
6
6
6
6
6
6
6
6
6
7
7
7
7
7
7
7
7
7
8
8
8
8
8
8
8
8
8
8
8
8
8
8
8
8
8
8
8
8
8
8
8
8
8
8
8
8
8
8
8
8
8
8
8
8
9
9
9
9
9
9
9
9
9
9
9
9
9
9
9
9
9
9
9
9
9
9
9
9
9
9
9
9
10
10
10
10
10
10
10
10
10
10
10
10
10
10
10
10
10
10
10
10
10
10
10
10
10
9
9
9
9
9
9
9
9
9
9
9
9
9
9
9
9
9
9
9
9
8
7
7
6
6
6
6
6
5
6
6
6
6
6
6
6
6
6
6
6
7
7
8
8
8
8
8
8
8
8
8
8
9
9
9
9
9
9
9
9
9
9
9
9
9
9
9
9
9
9
9
9
9
10
10
11
11
11
11
11
11
10
10
10
10
10
10
10
10
10
10
8
8
8
8
8
8
7
7
7
7
7
7
7
7
7
7
7
6
6
6
6
6
6
6
6
6
6
6
6
6
6
6
6
6
6
6
6
6
6
6
6
6
6
6
6
6
6
6
5
5
5
5
4
4
4
4
4
4
4
4
4
4
4
5
5
5
5
5
5
5
5
6
6
6
6
6
7
7
7
7
7
8
8
8
8
8
9
9
9
9
9
9
9
9
9
8
8
8
8
8
8
8
8
8
8
8
8
8
8
8
8
8
8
8
8
8
8
8
8
8
8
8
8
7
7
7
7
7
7
7
7
8
8
8
8
8
8
8
8
8
8
8
8
8
8
8
8
7
7
7
7
7
7
7
7
7
7
7
7
7
7
7
7
7
7
7
7
7
7
7
7
8
8
8
8
8
8
8
8
8
8
8
8
9
9
9
9
9
9
9
9
9
9
9
9
8
8
8
9
9
9
8
8
8
8
8
8
8
8
8
8
8
8
7
7
7
7
7
7
7
7
7
7
7
7
7
7
7
7
7
7
7
7
6
6
6
6
6
6
6
6
6
6
6
6
6
6
6
6
6
6
6
6
6
6
6
4
4
4
4
4
4
4
4
4
4
4
4
3
3
3
3
3
3
3
3
3
4
4
4
4
4
4
4
4
4
4
4
4
4
4
4
4
4
4
4
4
4
4
4
4
4
4
4
4
4
4
4
4
4
5
5
5
5
5
5
5
5
5
4
4
4
4
4
4
4
4
4
4
4
4
4
4
4
4
4
4
4
4
4
4
3
2
2
2
2
2
2
2
2
2
2
2
2
2
2
2
1
1
1
1
1
1
1
1
1
1
1
1
1
1
1
1
1
1
1
1
1
1
1
1
1
1
2
2
2
2
2
2
2
2
2
2
2
2
2
2
2
2
2
2
2
2
2
2
2
2
2
2
2
2
2
2
2
2
2
2
2
2
2
2
2
2
2
2
2
2
2
2
2
2
2
2
2
2
2
2
2
2
2
2
2
2
2
2
2
2
2
2
2
2
2
2
1
1
1
1
1
1
1
1
1
1
1
1
1
1
1
1
1
1
1
1
1
2
2
2
2
2
2
2
2
2
2
2
2
2
2
2
2
2
2
2
2
2
2
2
2
2
2
2
2
2
2
2
2
2
2
2
1
1
1
1
1
1
1
1
1
1
1
1
1
1
1
1
1
2
2
2
2
2
2
2
2
2
2
2
2
2
2
2
2
2
2
2
2
2
2
2
2
2
3
3
3
3
3
3
3
3
4
4
4
4
4
4
4
4
4
4
4
4
3
3
3
3
3
3
3
3
3
3
3
3
3
3
3
3
3
4
4
5
5
5
5
5
5
5
5
5
5
5
5
5
5
5
5
5
5
5
5
5
5
5
6
6
6
6
6
6
6
6
6
6
6
6
6
6
6
6
6
6
6
5
5
5
5
5
5
5
5
5
5
5
5
5
5
5
5
5
5
5
5
5
5
5
5
5
5
5
5
5
5
5
5
5
5
5
5
5
5
5
4
4
4
4
4
4
4
4
4
4
4
4
4
4
4
4
4
4
4
4
4
4
4
4
4
4
4
4
4
4
4
4
4
4
4
4
4
4
4
4
4
4
4
4
4
4
4
4
4
4
4
4
4
4
4
3
3
3
3
3
3
3
3
3
3
3
3
3
3
3
3
2
2
2
2
2
2
2
2
3
3
3
3
3
3
3
3
3
3
3
3
3
3
3
3
3
3
3
3
3
3
3
3
3
3
3
2
2
2
2
2
2
2
2
2
2
2
2
2
2
2
2
2
2
2
1
1
1
1
1
1
1
1
1
1
1
1
1
1
1
1
1
1
1
1
1
1
1
1
1
1
1
1
1
1
1
1
1
1
1
1
1
1
1
1
1
1
1
1
1
1
1
1
1
1
1
1
1
1
1
1
1
1
1
1
1
2
2
2
1
3
3
3
3
3
3
3
3
3
3
3
3
3
3
3
3
3
3
3
3
3
3
3
3
3
3
3
3
3
3
3
3
3
3
3
3
3
3
3
3
3
3
3
3
3
3
3
3
4
4
4
4
4
4
4
4
4
4
4
4
4
5
5
5
5
5
5
5
5
5
5
5
5
5
5
5
5
6
6
6
6
6
6
6
6
6
6
6
6
7
7
7
8
7
7
7
7
7
8
8
8
8
8
8
8
8
9
9
9
9
9
9
9
9
9
9
9
9
9
10
9
9
9
9
9
9
9
9
10
10
11
11
11
11
11
11
11
11
11
11
11
11
11
11
11
11
11
11
11
11
11
11
11
12
11
11
12
12
12
12
12
12
12
12
12
12
12
12
12
12
12
12
12
12
12
12
12
12
12
11
11
11
11
11
11
11
11
11
11
11
11
12
12
12
12
12
12
12
12
13
13
13
12
12
12
12
12
12
12
12
12
12
12
12
12
12
12
12
13
13
13
13
13
13
13
12
12
12
13
12
12
12
12
11
11
11
11
11
11
11
11
11
11
11
11
11
11
11
11
11
11
11
11
12
11
11
11
11
11
11
11
11
11
11
10
9
9
9
9
9
9
9
9
6
6
6
6
6
8
8
8
9
9
10
10
10
10
10
10
10
10
10
10
10
10
10
10
10
10
10
10
10
10
10
10
10
10
10
10
10
10
10
10
10
11
11
11
11
11
12
12
12
12
12
12
12
12
12
12
12
12
10
10
10
10
10
9
9
8
8
8
8
9
9
9
9
9
9
9
9
9
9
9
9
9
9
9
9
9
9
9
9
9
10
10
10
10
10
8
8
8
8
8
8
8
8
9
9
9
9
9
9
9
9
9
9
9
9
9
10
10
10
10
10
10
10
10
10
10
10
10
10
10
10
10
10
10
10
10
10
10
10
10
10
10
10
10
9
8
8
8
8
8
8
8
8
8
8
8
8
8
8
8
8
8
8
8
8
7
7
6
6
6
6
6
6
6
6
6
6
6
6
6
6
6
6
6
6
7
7
7
7
7
7
7
7
7
5
7
7
7
7
7
7
7
7
7
7
7
7
7
7
7
7
7
7
7
7
7
7
6
6
6
6
6
6
6
6
6
6
6
6
6
6
6
6
6
7
7
7
7
7
7
7
7
7
8
8
8
8
8
8
8
8
8
8
8
8
8
8
8
8
8
8
8
8
8
7
7
7
7
7
7
7
7
6
6
6
6
6
6
6
6
6
6
6
6
6
6
6
6
6
6
6
6
6
6
6
6
7
7
7
7
7
7
7
7
7
7
7
7
7
7
7
7
7
7
7
7
7
7
7
7
7
7
7
7
7
7
7
6
6
6
6
6
6
6
6
6
6
6
6
6
6
6
6
6
6
6
6
6
6
6
7
7
7
7
7
7
7
7
7
7
7
7
7
7
7
7
7
7
7
7
7
7
7
6
6
6
6
6
6
6
6
6
6
6
6
6
6
6
6
6
5
5
5
5
5
5
4
4
3
2
2
2
2
2
2
2
2
2
2
2
2
2
2
2
2
2
2
2
2
2
2
2
2
2
2
2
2
2
2
2
2
2
2
2
3
3
3
4
4
5
5
5
5
7
7
7
7
7
7
7
7
7
7
7
7
7
7
7
7
7
7
7
7
7
7
7
7
7
8
8
7
8
8
8
7
7
7
7
7
7
7
7
7
7
7
8
8
8
8
8
8
8
8
8
8
10
10
10
10
10
10
10
10
10
10
10
11
11
11
12
12
12
12
12
12
12
12
12
12
12
12
12
12
12
13
13
13
13
13
13
13
13
13
13
13
13
13
13
13
13
13
13
13
13
13
13
13
13
14
14
14
14
14
14
14
14
14
14
14
14
14
14
14
14
14
14
14
14
14
14
14
14
14
14
14
14
15
15
15
15
15
15
15
15
15
15
15
15
15
15
15
15
15
15
15
15
15
15
15
15
14
14
14
14
14
14
14
14
14
14
14
14
14
14
14
14
14
14
14
14
14
14
14
14
13
12
12
12
12
12
12
12
12
12
11
11
11
11
11
11
12
12
12
12
12
14
14
14
14
14
12
12
12
13
12
12
12
10
10
11
11
11
10
10
10
10
11
11
11
11
11
11
11
10
10
10
10
10
10
10
10
10
10
10
10
10
10
10
10
10
10
10
10
10
10
10
10
10
10
10
10
10
10
10
10
10
10
10
10
10
10
10
10
9
9
9
9
9
9
9
9
9
9
9
9
10
10
10
10
10
10
10
10
10
10
10
10
10
10
10
10
10
10
10
10
10
10
10
10
10
10
9
8
8
8
8
8
8
8
8
8
8
8
8
8
8
8
8
8
9
9
9
9
9
9
9
9
9
9
10
10
10
10
10
8
8
8
8
8
8
8
8
8
8
8
8
8
8
7
7
7
7
8
8
7
6
4
5
5
5
5
5
5
5
6
6
6
6
6
6
6
6
6
6
6
6
6
6
6
7
7
7
7
7
7
7
7
7
7
7
6
6
6
6
6
6
6
6
6
6
6
6
6
6
6
6
6
6
6
6
6
6
6
6
7
7
7
7
7
7
7
7
7
7
7
7
7
7
7
7
7
7
7
7
7
7
7
7
7
7
7
7
7
7
7
7
7
7
7
7
7
7
7
7
7
7
7
7
7
7
7
7
7
7
6
7
6
6
6
6
6
5
5
5
5
5
5
5
5
5
5
5
5
5
5
5
5
5
5
5
5
5
5
5
5
7
7
7
7
7
7
7
7
7
7
7
7
7
7
7
7
7
7
7
7
7
6
6
6
6
6
6
6
6
6
5
5
5
5
5
5
5
5
5
5
5
5
5
5
5
5
5
4
4
4
4
4
4
4
4
4
4
5
6
6
6
6
6
7
7
7
8
8
8
9
9
9
9
9
9
9
9
9
9
9
9
8
8
8
8
8
8
8
8
8
8
8
8
8
8
8
8
8
8
8
8
8
8
8
8
8
8
8
9
9
9
9
9
9
9
9
9
9
9
9
9
9
9
9
8
8
8
8
8
8
8
8
8
8
8
8
8
8
8
8
8
8
8
8
8
8
8
8
8
8
8
8
9
9
9
9
9
9
9
9
9
9
9
9
9
9
8
8
8
8
8
8
7
7
7
8
8
8
8
8
8
7
7
7
7
7
7
7
7
7
7
7
7
7
7
6
5
5
5
5
5
5
5
5
5
5
5
5
7
7
7
7
7
7
7
7
7
7
7
6
6
6
6
6
6
6
6
6
6
6
6
6
6
6
5
5
5
5
5
5
5
5
5
5
5
5
5
5
5
5
5
5
5
5
5
5
5
5
5
5
5
5
6
6
6
6
6
6
6
6
6
6
6
6
6
6
6
6
6
6
6
6
6
6
6
6
6
6
6
6
6
6
6
6
5
5
5
4
4
4
4
3
3
3
3
3
3
3
3
3
2
2
2
2
2
2
2
2
3
3
3
4
4
4
4
4
4
4
4
4
4
4
4
4
4
4
4
4
4
4
4
4
4
4
4
3
3
3
3
3
3
3
3
3
3
3
3
3
3
3
3
3
3
3
3
3
3
3
3
3
3
2
2
2
2
2
2
2
2
2
2
2
2
2
2
2
2
2
2
2
2
2
3
3
3
3
3
3
3
3
3
3
3
3
3
3
3
3
3
3
3
3
3
3
3
3
2
2
3
3
3
3
3
3
3
3
2
2
2
2
3
3
3
3
3
3
3
3
3
3
3
3
3
3
3
3
3
3
3
3
3
3
3
3
3
3
3
3
3
3
3
3
3
3
3
3
3
3
3
3
2
2
2
3
3
3
3
3
3
3
3
3
3
3
3
3
3
3
3
3
3
3
3
3
3
3
3
3
3
3
3
3
3
3
3
3
3
3
3
3
3
3
3
3
3
3
3
3
3
3
3
3
3
3
3
3
3
3
3
3
3
3
3
3
3
3
3
3
3
3
3
3
3
3
3
3
3
3
3
3
3
3
3
3
3
3
3
3
2
2
2
2
2
2
2
2
2
2
2
2
2
2
2
2
2
2
2
2
2
2
2
2
2
2
2
2
2
2
2
2
2
2
1
1
1
1
1
1
0
0
0
0
0
0
0
0
0
0
0
0
0
0
0
0
0
0
0
0
0
0
0
0
0
0
0
0
0
0
0
0
0
0
0
0
0
0
0
0
0
0
0
0
0
0
0
0
0
0
0
0
0
0
0
0
0
0
0
0
0
0
0
0
0
0
0
0
0
0
0
0
0
0
0
0
1
2
3
3
3
3
3
3
3
3
3
3
3
3
3
3
4
5
5
5
6
6
6
6
6
6
6
6
6
6
6
6
6
6
6
6
7
7
7
7
7
7
7
8
8
8
8
8
8
8
9
9
9
9
9
9
9
9
9
10
10
10
11
11
11
11
11
11
11
11
11
11
11
11
11
11
11
11
11
12
12
12
12
12
12
12
12
12
12
12
12
12
12
12
12
11
11
11
11
11
11
11
11
11
11
11
11
11
11
11
11
11
11
11
11
11
11
11
11
11
12
12
12
12
12
12
12
12
12
12
12
12
12
12
12
12
12
12
12
12
12
12
12
12
12
12
12
12
12
12
12
12
12
12
12
12
12
12
12
12
12
12
12
12
12
12
12
12
12
12
12
13
13
13
13
13
13
13
12
10
8
6
5
4
4
4
4
4
4
4
4
4
4
4
4
4
4
4
4
4
4
4
4
2
2
2
2
2
2
2
2
2
2
2
2
2
2
2
2
2
2
2
3
3
3
3
3
3
3
3
4
4
4
4
4
4
4
4
4
4
4
4
4
4
4
4
4
4
4
4
4
4
4
4
4
4
4
5
5
5
5
5
5
5
5
5
5
5
5
5
5
5
5
5
5
5
5
5
5
5
5
5
5
5
4
4
4
4
4
4
4
3
3
3
3
3
3
3
3
3
3
3
3
3
3
3
3
3
3
3
3
3
2
2
2
2
2
3
3
3
3
3
6
6
6
6
7
8
8
8
8
9
9
9
9
9
9
9
9
9
9
10
10
11
11
12
13
13
13
13
13
13
13
13
13
13
13
13
13
13
13
13
13
13
13
13
13
13
13
13
13
13
13
13
13
13
13
13
13
12
12
12
10
10
10
10
10
10
10
10
10
10
10
10
10
10
10
10
10
10
10
10
10
10
10
10
10
10
11
11
11
11
11
11
11
11
11
11
9
9
9
10
10
10
10
10
10
10
10
10
11
11
11
11
11
11
11
11
11
11
11
10
10
10
10
10
11
11
13
13
12
13
13
12
12
12
12
12
12
12
12
12
12
12
12
12
12
12
12
12
12
12
12
12
12
12
12
12
12
12
12
12
12
12
12
12
12
12
11
11
11
11
12
12
12
12
12
13
13
13
13
13
14
14
15
15
15
15
15
15
15
15
15
15
15
15
15
15
15
15
15
15
15
15
15
15
15
15
15
15
15
15
15
15
15
15
15
15
15
15
15
15
15
24
27
27
27
27
28
30
34
36
36
44
47
47
48
49
51
56
71
72
72
75
90
98
98
111
112
113
117
118
119
123
123
126
126
126
126
129
129
131
133
134
134
134
133
133
133
134
135
145
146
146
145
148
150
150
152
153
157
157
158
164
174
177
184
185
189
191
193
196
199
204
208
219
219
221
227
227
231
232
232
233
233
234
235
235
235
236
238
242
242
250
250
249
249
248
249
250
251
252
252
252
263
265
265
266
271
274
274
278
278
277
276
285
285
285
285
288
289
289
289
290
291
294
294
294
294
294
294
294
294
294
295
296
297
297
299
301
307
308
316
316
319
319
317
312
315
315
318
317
317
323
322
321
321
318
319
307
310
316
318
322
325
351
351
351
354
354
354
354
354
358
359
363
365
365
367
369
373
373
371
369
362
362
363
366
360
362
306
286
278
274
273
273
276
275
273
271
275
279
281
277
271
271
281
281
279
281
282
283
281
281
282
283
284
294
294
299
300
300
301
301
302
303
306
308
314
317
322
326
326
333
335
335
335
337
339
340
340
344
346
348
349
350
351
351
351
353
358
359
363
363
363
362
360
361
363
366
364
366
362
354
356
353
352
339
345
347
345
345
347
347
345
353
358
362
360
367
369
371
380
384
385
389
394
403
403
400
405
398
397
396
392
390
383
370
364
353
363
367
371
372
374
376
377
377
377
378
378
378
378
378
381
381
381
383
382
381
390
391
391
392
392
394
394
395
395
394
394
393
390
382
381
379
378
376
377
378
376
376
376
376
376
377
380
383
383
381
377
376
376
373
372
370
368
368
381
382
386
387
380
380
382
378
376
370
373
366
373
374
376
376
376
379
379
380
380
380
379
379
383
384
383
385
381
382
369
369
369
367
367
371
377
380
378
358
352
346
340
335
335
329
325
326
303
302
296
288
288
284
272
268
266
261
257
260
258
259
261
262
262
262
263
264
264
266
266
273
275
275
274
274
273
273
272
273
275
279
279
276
277
273
273
272
274
275
279
276
278
278
276
276
276
275
275
277
282
284
283
282
284
286
284
283
283
284
285
285
285
286
288
310
311
311
314
314
314
315
316
320
319
320
319
316
319
314
331
325
322
322
328
320
323
333
334
329
333
332
333
334
337
331
342
344
355
353
347
349
347
348
344
345
367
371
369
369
371
373
381
378
378
380
382
386
370
370
373
366
362
345
345
334
335
337
344
349
350
357
358
358
359
359
359
358
358
359
359
358
358
359
358
360
358
359
358
360
358
362
363
365
366
368
370
371
372
372
372
373
373
374
374
379
384
383
382
382
381
381
381
382
387
391
398
397
397
402
401
401
402
402
402
402
404
414
416
428
429
429
434
438
440
441
442
443
451
458
454
468
471
471
471
472
476
483
484
481
475
468
460
459
459
453
464
475
477
477
479
478
486
494
496
499
491
491
464
448
443
448
453
453
445
438
398
391
370
369
370
373
375
374
373
369
366
366
365
365
365
365
368
370
370
371
368
368
360
360
358
358
358
358
360
364
365
366
363
363
363
368
369
370
370
371
371
372
372
373
373
373
374
373
374
376
376
378
379
379
380
380
380
380
380
380
379
379
379
379
379
380
380
382
382
387
387
387
387
387
387
386
390
391
390
390
388
389
389
387
387
387
386
385
383
385
386
388
387
344
320
269
262
262
261
263
258
253
251
255
259
256
228
216
168
163
152
152
158
164
164
158
156
153
152
152
152
152
152
154
154
155
156
156
159
159
162
162
163
165
165
163
162
162
162
164
165
163
164
164
163
161
160
156
151
147
149
149
149
150
150
150
151
154
159
159
162
162
162
161
161
161
161
173
175
175
165
158
157
148
147
147
162
163
164
161
163
166
167
167
167
167
169
172
176
179
185
185
185
190
191
191
198
200
217
220
223
223
223
223
224
225
224
229
229
247
248
257
257
259
261
263
269
272
276
277
277
275
274
277
274
278
277
274
272
246
245
235
232
234
234
233
233
235
235
235
235
236
236
237
237
239
239
239
238
236
237
237
237
238
241
243
249
251
254
253
253
252
252
252
253
258
259
259
267
268
268
271
271
276
276
276
273
273
273
273
273
273
274
274
275
275
278
278
280
280
281
281
281
283
285
289
292
293
294
295
295
295
296
296
298
299
302
302
302
301
300
299
298
299
304
307
307
304
311
311
310
309
306
306
306
307
308
308
308
307
305
296
292
288
286
281
276
274
274
271
271
268
267
268
268
269
269
268
266
266
256
262
262
263
260
260
219
206
211
213
222
218
214
214
213
213
212
213
215
215
217
224
226
232
238
240
241
243
243
244
244
257
253
251
257
257
262
262
268
268
283
283
285
285
290
290
293
293
294
293
294
296
296
303
304
304
304
304
304
304
310
315
318
314
307
306
303
309
312
313
313
319
320
320
320
321
322
324
324
333
336
336
336
336
335
335
335
336
337
339
342
348
352
357
359
362
370
372
373
372
372
373
373
379
379
377
377
377
376
377
379
378
376
377
374
374
377
377
381
373
364
351
346
345
346
347
347
347
349
353
356
355
354
354
354
354
355
353
351
352
349
353
353
352
353
353
354
353
353
353
353
356
356
354
355
355
356
355
356
356
356
358
359
360
362
363
362
362
365
365
365
365
366
366
352
351
350
342
342
333
298
291
280
279
275
258
251
236
222
215
215
215
216
216
216
226
234
252
253
252
252
252
250
252
253
257
257
257
257
260
260
260
260
259
259
263
262
277
284
286
288
288
291
290
293
293
294
309
309
311
312
311
312
313
324
328
335
333
334
322
301
301
297
273
270
268
269
283
286
294
290
290
289
290
290
292
296
297
297
297
300
303
303
303
301
297
299
306
313
313
312
310
312
314
313
314
314
325
330
332
340
341
341
341
341
345
345
352
352
350
350
353
352
351
347
348
348
344
344
344
343
342
344
346
352
354
354
354
354
357
357
358
358
358
357
357
357
355
357
357
359
359
362
361
356
348
345
342
342
347
348
359
361
358
358
360
365
364
369
370
370
370
370
375
375
377
378
378
378
378
378
378
386
388
390
390
390
390
392
393
397
398
405
415
414
404
357
351
350
348
348
345
374
366
375
374
358
358
362
358
361
360
360
363
358
360
359
358
355
343
338
328
330
327
321
325
330
333
340
340
347
348
349
349
349
349
349
349
349
350
350
353
353
356
360
360
362
360
367
360
358
372
373
367
373
365
395
389
396
399
399
399
410
412
417
421
421
424
427
427
433
439
439
447
446
452
457
463
462
468
469
471
472
475
478
486
487
488
506
516
517
516
517
525
531
537
537
538
547
548
554
554
550
551
562
565
567
571
571
578
583
590
592
601
601
603
603
616
628
634
635
641
643
652
653
665
668
671
676
680
680
694
698
709
695
665
655
656
658
656
659
660
663
664
668
683
683
684
689
702
704
706
709
709
710
714
715
716
721
752
752
750
751
750
744
747
744
737
732
730
686
658
659
662
671
679
679
691
692
693
696
701
706
705
705
705
712
711
714
701
700
699
699
717
717
717
723
727
729
724
725
728
728
729
731
736
742
744
739
731
729
731
730
732
731
731
726
727
721
724
726
732
737
740
740
739
739
742
745
744
743
745
745
745
746
739
735
730
730
716
718
718
720
719
708
709
709
710
716
715
719
718
717
717
720
725
726
734
735
737
738
738
743
738
727
719
587
572
490
481
481
464
456
456
450
441
426
434
439
437
447
452
449
449
444
446
463
479
484
491
498
498
504
508
510
510
509
507
505
501
510
507
509
508
484
476
475
494
493
493
492
489
492
492
494
516
505
501
447
393
381
378
389
398
400
403
405
406
417
415
416
422
429
429
429
429
430
435
434
440
439
438
433
431
430
433
433
433
432
435
441
455
456
456
462
464
468
468
468
468
469
470
471
472
473
473
473
474
475
476
476
477
477
477
477
485
485
487
489
491
489
489
494
498
497
495
484
480
479
455
450
445
447
450
444
442
440
441
445
445
449
447
444
442
438
438
437
437
436
437
437
437
437
437
434
433
435
433
435
438
438
442
445
447
448
454
456
455
455
459
459
461
462
463
461
457
459
457
455
452
453
449
449
432
415
411
409
406
403
421
440
445
446
442
440
448
446
448
448
444
441
442
443
431
430
431
426
415
415
414
416
414
414
417
422
428
428
419
419
418
419
420
422
427
437
410
397
393
385
382
377
372
372
384
389
398
395
396
389
386
385
385
393
394
394
394
397
402
404
405
403
402
404
407
404
405
400
398
389
391
403
418
416
417
417
418
419
421
424
425
424
423
422
419
420
421
421
424
439
448
448
450
450
452
454
455
455
461
471
473
473
475
469
480
478
481
486
487
487
489
491
490
493
493
494
493
492
492
495
499
501
496
496
499
496
498
498
501
501
499
498
496
491
491
488
487
487
475
474
470
469
471
472
471
468
469
460
458
458
459
466
481
481
482
482
477
457
466
467
475
482
447
440
443
409
406
406
408
409
411
410
410
413
417
421
424
424
425
426
432
439
451
454
461
471
476
475
477
477
479
480
494
492
495
494
492
492
494
494
495
498
498
497
492
475
456
450
447
398
398
397
395
394
389
387
379
377
377
376
375
373
368
362
362
358
365
368
370
363
362
362
357
357
351
352
362
359
352
351
353
354
354
355
355
366
378
379
375
379
378
376
378
376
378
378
377
377
378
382
389
389
386
385
389
390
398
399
399
408
408
408
410
410
408
407
397
391
392
395
391
394
396
405
414
422
422
422
421
426
424
423
423
424
431
433
433
433
434
434
434
434
434
434
434
434
434
434
436
436
436
437
428
428
421
422
417
412
399
386
386
386
386
386
385
386
387
394
398
401
401
400
401
411
419
420
420
422
422
423
421
421
420
421
418
410
412
396
402
402
372
366
346
341
346
350
352
352
354
356
356
356
344
344
344
332
324
323
324
333
339
339
337
339
339
340
340
344
347
352
352
350
348
353
358
358
359
359
363
362
364
361
365
373
350
317
311
298
301
301
302
309
336
346
352
348
349
348
351
356
358
365
365
365
370
389
388
394
392
390
384
386
392
393
393
390
390
390
393
396
403
412
415
414
415
416
416
417
421
423
431
432
432
433
433
437
440
442
442
442
445
446
447
449
456
464
464
469
470
477
478
481
477
468
466
462
463
463
464
463
462
462
462
463
463
463
464
463
460
457
457
463
466
470
470
468
467
466
466
466
465
466
465
467
467
467
465
464
465
464
464
470
472
471
469
461
461
461
466
470
472
470
469
460
455
455
455
455
454
454
458
460
458
458
458
458
458
458
456
446
445
443
443
442
443
443
443
440
439
400
400
404
398
394
396
329
325
310
305
276
263
244
218
217
220
223
223
223
224
226
226
226
224
220
221
223
220
217
219
217
213
213
213
213
212
212
208
209
210
206
204
204
204
204
203
201
201
185
186
184
183
181
180
180
180
180
172
157
140
128
123
123
116
115
108
105
102
101
101
101
99
95
94
94
90
92
88
91
91
92
92
91
91
91
92
91
91
91
90
91
90
90
90
90
90
91
91
91
91
91
91
91
91
90
90
90
90
88
88
89
90
89
89
89
89
88
87
84
84
82
82
82
80
77
71
67
64
62
62
62
62
61
60
60
54
48
46
42
41
41
41
41
41
41
41
42
43
46
47
47
48
48
48
48
48
48
51
51
51
51
51
51
51
53
55
55
54
53
56
60
63
69
72
76
91
96
97
97
97
100
101
101
107
107
107
117
123
123
133
135
138
145
147
148
170
180
197
203
204
210
212
213
214
214
219
220
220
220
219
219
220
219
219
220
219
219
219
219
219
219
219
219
218
217
217
216
216
216
215
216
216
216
215
214
212
210
212
212
216
217
221
223
236
240
240
240
242
242
242
242
243
243
243
243
244
244
244
246
247
247
247
251
251
254
259
262
262
263
263
263
263
264
265
266
270
278
279
278
281
282
282
282
282
282
283
285
287
286
286
286
286
287
286
288
288
288
293
293
292
292
286
289
293
289
285
283
287
292
292
291
294
294
287
287
302
303
308
308
308
306
306
311
311
320
314
287
280
264
263
263
266
271
267
267
265
265
267
272
281
285
286
296
296
294
295
296
296
306
312
311
312
312
311
310
305
312
307
308
309
309
310
310
311
317
317
318
315
335
335
335
335
336
337
337
342
345
354
369
372
354
353
334
335
335
336
336
336
340
339
339
339
340
340
338
332
335
340
343
348
349
346
346
350
349
351
351
351
351
351
354
355
354
363
364
364
364
365
365
365
365
365
367
368
370
370
370
372
370
370
370
370
375
378
378
375
370
370
364
364
364
363
361
359
359
358
360
361
361
361
362
362
362
362
361
361
362
361
358
358
358
357
346
344
343
341
328
326
305
308
308
302
301
299
291
292
292
286
288
289
289
291
291
288
287
287
287
286
283
284
282
282
281
283
278
276
272
270
271
262
260
259
246
244
237
215
215
214
214
212
212
207
201
200
198
198
198
194
197
196
187
146
146
138
140
140
137
126
120
117
115
114
114
114
113
113
115
114
115
115
111
111
110
110
110
112
112
112
112
113
113
114
115
115
109
107
100
100
102
102
103
104
104
104
103
103
103
102
100
100
100
100
98
97
99
99
101
101
101
102
102
102
103
103
103
103
103
103
103
103
103
103
104
103
104
107
106
106
106
105
108
108
110
112
107
103
103
92
89
91
88
89
89
87
81
81
80
81
81
82
81
80
80
81
80
80
80
82
82
82
85
87
87
87
86
83
83
84
84
81
82
81
81
81
81
82
81
82
80
80
80
82
82
82
82
83
82
83
86
86
86
90
90
92
93
93
95
95
95
95
95
95
96
96
96
96
96
96
97
97
97
99
99
100
100
100
101
101
101
101
101
102
105
105
105
102
102
101
102
104
105
106
106
107
107
112
111
110
112
112
112
113
113
113
118
127
127
127
127
126
126
127
127
128
128
133
133
134
134
136
136
138
139
138
139
133
134
132
132
132
132
131
130
131
134
136
139
137
139
132
134
133
133
134
134
136
146
146
148
149
149
150
150
151
153
153
155
155
157
157
157
157
158
158
159
159
169
171
171
171
171
171
171
172
173
173
173
173
173
173
174
174
174
176
175
177
177
177
177
179
180
179
179
179
181
184
186
186
185
187
186
185
184
184
184
183
181
182
183
184
184
180
180
179
179
179
180
180
179
179
178
173
171
167
164
159
159
159
162
160
161
160
162
162
162
162
161
161
160
160
160
160
160
160
159
159
159
160
162
164
164
164
164
165
165
165
163
159
155
154
154
153
153
157
157
158
158
157
157
157
162
162
162
161
161
157
156
156
156
156
157
157
159
159
160
160
160
160
160
161
161
161
163
163
163
163
161
160
160
160
159
157
158
149
139
135
127
118
114
108
106
104
104
105
95
92
93
86
86
86
85
85
80
77
73
75
74
75
73
73
75
75
76
76
75
75
77
77
79
78
76
73
73
73
78
83
86
91
90
92
92
95
95
95
94
95
95
97
101
101
101
100
100
102
104
104
105
105
107
112
114
115
114
114
114
115
115
115
117
116
118
119
119
118
118
118
118
119
119
119
119
119
117
117
117
117
117
117
117
117
119
118
119
115
115
115
116
116
116
116
119
121
121
121
121
121
121
122
122
124
124
125
124
124
124
124
124
125
125
126
126
127
128
129
129
129
129
130
130
130
130
130
130
130
131
131
131
131
131
131
133
133
132
132
133
132
134
136
135
135
137
138
138
138
138
137
138
142
142
144
143
143
143
148
149
149
149
149
149
149
149
149
149
153
153
152
152
152
151
152
152
153
153
153
154
143
141
146
146
146
146
141
140
139
131
126
126
120
118
117
117
115
115
116
107
107
107
110
110
110
110
112
112
112
113
110
109
109
109
107
102
104
104
102
99
99
93
91
92
91
90
89
88
88
88
91
91
90
91
90
90
90
90
94
94
95
95
95
95
94
94
93
95
95
96
96
98
100
101
101
101
100
101
101
101
102
102
103
104
105
105
105
106
105
105
105
106
106
106
107
108
109
111
111
111
111
111
111
111
112
113
114
114
114
113
111
111
112
105
104
104
86
86
83
79
79
76
75
75
75
75
75
77
78
77
77
77
76
76
76
76
77
77
77
77
77
77
77
77
78
78
77
77
77
76
76
76
76
75
74
74
74
75
74
74
73
73
73
74
74
75
75
75
75
76
76
74
74
74
74
74
74
75
71
71
71
71
71
71
71
71
71
71
71
71
72
73
73
72
73
73
73
71
71
72
71
71
70
70
70
65
61
57
55
55
53
53
53
53
52
52
52
52
52
52
52
52
52
51
51
52
52
51
51
52
52
52
52
52
52
52
52
51
53
53
53
47
44
38
37
37
40
40
41
41
41
42
41
41
41
41
41
41
37
34
34
34
34
34
32
32
33
33
33
33
34
35
35
35
35
35
35
35
35
35
35
35
36
35
35
32
30
30
30
30
31
32
33
33
33
32
32
32
32
32
33
33
35
35
33
33
33
33
33
34
35
35
35
35
35
35
36
37
37
36
36
38
38
38
38
38
38
38
37
37
38
38
38
38
38
38
38
39
44
46
46
47
47
47
48
48
49
49
49
49
49
47
47
47
47
47
47
49
49
52
52
52
52
52
49
48
48
48
52
53
53
53
53
53
53
53
53
54
54
54
54
55
55
55
55
55
56
57
57
57
57
58
59
58
58
58
58
59
59
59
59
59
59
58
59
59
60
60
60
61
61
64
64
63
63
63
63
62
63
63
63
64
64
64
64
65
65
64
64
64
65
65
65
65
65
65
65
65
65
66
67
66
66
67
66
66
65
65
66
66
66
65
65
65
66
66
67
68
68
68
68
68
68
68
68
68
69
69
69
69
71
71
72
72
71
71
71
72
72
72
72
72
70
70
67
66
66
66
65
65
65
65
65
63
66
65
65
64
65
68
69
69
69
68
68
68
68
68
68
68
68
68
68
68
68
67
65
65
64
63
62
61
60
59
60
60
60
61
61
61
61
61
61
61
61
62
62
57
50
49
47
46
49
49
48
47
47
47
46
46
45
45
45
44
45
45
46
47
47
48
48
48
48
48
48
48
48
55
55
57
57
57
57
57
57
57
57
58
58
57
58
58
57
56
55
54
53
54
54
54
53
54
54
51
51
51
51
52
53
53
53
53
53
54
54
54
54
55
54
54
54
55
55
56
56
57
58
58
58
58
59
59
59
60
61
60
61
60
58
60
60
60
57
57
57
57
57
57
57
58
58
57
57
57
57
57
57
57
58
58
58
58
58
58
58
58
58
58
60
62
63
63
63
63
63
66
110
127
131
135
151
164
164
164
164
164
167
168
172
172
172
172
176
179
180
181
181
184
185
184
187
191
199
197
194
193
188
190
187
206
206
215
215
215
215
234
246
248
248
251
251
255
255
266
269
272
272
274
272
273
278
278
280
301
306
307
317
317
333
338
365
390
392
392
394
426
441
449
449
450
449
454
455
456
463
500
501
511
508
510
511
515
523
527
533
533
539
539
538
554
573
571
571
573
577
581
584
584
588
591
591
592
602
602
603
608
608
608
612
614
615
618
623
622
623
624
622
621
621
621
621
622
623
626
627
627
627
627
627
627
632
632
632
633
636
637
637
637
637
637
637
637
639
640
640
639
641
645
646
646
646
647
647
646
648
648
647
644
645
645
646
649
649
649
649
648
648
648
648
649
651
651
652
652
652
652
652
652
652
657
658
658
658
658
658
658
658
658
661
661
662
664
664
664
664
662
663
663
663
663
664
664
666
666
666
666
666
666
666
666
665
665
660
658
656
653
651
619
619
564
565
555
546
519
513
429
405
406
376
365
365
314
308
293
289
281
278
273
275
267
266
227
233
216
190
193
190
197
194
186
180
179
175
173
172
173
173
174
174
172
171
170
170
171
176
176
178
178
176
175
176
176
176
176
179
180
181
179
176
176
178
177
177
175
173
167
169
169
169
169
170
170
170
172
173
174
174
172
171
172
172
173
176
177
179
179
180
180
180
179
181
182
184
184
184
182
182
184
184
189
189
187
184
176
173
173
174
174
174
173
172
177
177
180
180
180
180
182
186
184
183
182
185
185
181
182
182
184
183
184
188
190
190
190
194
206
207
207
208
208
208
211
211
210
211
214
216
216
218
218
218
222
221
231
235
239
240
240
244
248
250
252
250
253
253
257
262
263
268
268
275
277
275
278
280
281
285
286
290
291
293
293
293
293
294
296
297
298
303
322
323
328
322
326
325
324
323
325
338
344
347
349
348
341
337
338
335
323
324
329
329
330
328
332
331
331
332
332
332
334
334
333
332
333
334
334
334
334
334
334
334
334
333
333
331
331
331
331
331
331
331
331
328
326
324
324
326
329
329
338
337
341
348
348
353
358
360
367
371
377
381
382
382
381
381
381
383
383
384
390
391
392
394
398
401
401
409
410
412
423
416
414
410
406
400
388
398
397
390
392
386
399
405
405
405
404
402
417
427
427
423
423
414
409
409
408
402
397
396
399
405
407
407
407
408
415
414
414
414
414
413
412
411
417
417
425
432
432
437
434
434
434
436
434
433
416
428
425
430
431
413
405
403
399
401
401
402
402
404
406
407
408
409
418
420
419
419
419
418
418
424
426
426
426
428
429
428
430
430
430
435
437
438
438
438
438
438
439
439
439
440
438
439
435
435
435
438
438
439
439
438
444
443
442
436
434
433
433
432
432
436
443
444
434
394
386
389
379
372
372
373
373
354
344
329
331
330
331
329
328
325
320
319
320
322
327
327
325
325
326
324
322
322
323
322
324
323
324
323
323
321
320
320
320
321
319
320
319
319
319
320
321
321
321
321
320
321
321
317
318
317
312
311
273
274
254
254
244
212
210
199
198
197
196
196
196
197
200
198
195
183
179
174
174
175
175
176
178
179
180
180
180
180
180
181
180
180
179
176
175
175
175
175
175
175
170
168
167
170
169
171
171
171
171
172
172
172
172
173
173
173
173
174
173
175
171
169
170
174
175
173
174
172
172
172
166
165
163
161
163
159
161
162
162
153
146
133
133
126
126
127
127
127
130
132
134
135
135
135
136
137
137
137
137
137
138
139
140
142
142
143
142
145
145
146
150
154
148
146
144
146
146
147
150
151
151
155
157
159
160
165
168
167
167
168
172
172
178
173
171
171
172
174
205
205
205
205
205
206
206
207
208
208
208
208
215
219
222
228
232
237
237
239
239
242
244
247
248
251
254
270
281
284
287
287
287
299
304
309
310
311
311
312
316
315
314
313
311
310
298
299
326
330
332
337
331
331
330
331
333
340
370
374
378
382
385
387
387
389
389
393
397
397
397
399
400
400
403
405
405
407
407
409
408
408
413
418
421
421
421
421
421
423
426
429
428
428
428
428
441
443
444
445
445
445
447
447
447
447
447
449
451
451
449
449
452
453
453
454
454
453
453
453
455
455
454
453
456
456
459
461
464
464
464
466
471
473
474
474
475
474
478
479
480
484
484
487
488
489
490
490
496
497
494
495
482
481
479
468
467
467
469
467
466
463
440
431
401
397
398
395
398
392
391
388
376
366
360
359
354
354
356
357
356
344
335
293
293
284
288
290
307
294
294
294
304
302
300
297
296
295
292
280
277
278
278
292
295
309
313
313
313
311
306
305
307
300
285
278
278
258
258
259
262
267
265
266
261
263
258
257
262
262
262
264
263
262
262
262
264
264
268
268
271
271
270
270
270
272
272
273
274
274
274
273
273
274
274
274
274
275
275
275
275
275
276
277
275
275
275
275
275
274
274
275
276
277
278
278
278
279
279
279
279
281
281
282
282
281
279
279
279
280
280
280
280
281
281
281
281
279
279
281
281
282
278
279
279
275
263
258
256
253
252
252
249
246
242
228
225
225
228
225
219
219
217
217
217
217
215
215
215
213
212
212
207
207
207
205
208
196
197
174
174
165
156
156
157
156
156
159
160
159
161
161
160
160
154
151
126
124
123
116
118
115
115
114
102
99
98
98
98
97
97
97
97
97
97
96
96
96
94
96
96
96
94
94
91
90
89
88
92
93
92
91
91
92
92
93
93
90
90
88
88
88
86
88
88
90
90
90
90
89
90
92
91
91
90
88
88
87
86
86
83
86
86
83
82
79
79
79
79
79
79
79
79
83
82
82
83
83
83
83
83
84
84
85
85
85
85
85
85
86
86
88
89
89
89
89
95
95
97
97
96
96
98
99
100
103
105
106
108
110
107
104
101
102
103
107
108
108
109
109
108
104
104
101
101
102
102
102
101
103
101
103
104
104
104
104
105
104
104
104
104
104
104
104
104
104
104
104
105
105
105
105
105
105
105
104
105
104
104
105
105
106
105
105
105
107
107
106
106
105
105
105
105
105
104
104
104
104
104
104
104
104
104
104
102
102
101
100
97
99
99
98
97
97
99
99
100
100
99
98
97
97
96
96
95
95
95
96
95
95
95
95
95
96
96
96
96
96
96
96
96
96
96
96
94
94
94
96
94
93
93
92
89
80
79
79
81
81
81
83
83
83
82
80
84
88
88
91
91
91
90
90
91
93
93
93
94
89
89
86
81
80
78
79
78
83
85
87
86
80
79
74
73
73
69
68
72
72
76
74
74
74
75
77
78
80
81
84
84
84
84
84
84
87
90
90
90
90
90
90
90
90
92
93
93
93
93
93
94
94
97
101
105
106
107
106
107
109
109
109
109
110
110
110
109
108
108
108
108
108
110
110
110
110
110
111
111
111
111
111
111
111
111
111
111
111
111
111
111
111
111
109
109
109
109
109
109
109
109
109
108
108
108
108
107
107
110
111
111
112
112
112
112
112
114
114
114
114
114
114
114
114
114
114
114
113
113
113
113
113
114
114
114
114
116
117
117
120
122
123
123
121
116
114
114
114
113
114
115
115
116
116
116
116
118
118
117
116
118
118
117
114
98
97
97
98
96
97
84
82
84
84
89
87
76
79
81
81
82
75
75
75
75
74
74
75
75
77
77
76
76
76
76
76
76
76
77
78
78
77
77
78
78
78
78
78
78
80
81
83
83
83
83
83
83
84
84
84
85
85
86
86
89
91
91
91
91
91
91
95
95
95
95
96
96
96
97
99
100
101
102
102
102
102
102
102
103
103
103
103
103
103
104
105
105
105
106
106
107
107
106
106
104
103
103
104
104
104
104
105
105
105
105
104
103
103
103
103
102
101
99
99
100
99
99
99
99
99
87
76
68
68
68
67
65
65
65
64
62
62
60
60
62
64
64
64
64
64
65
66
66
66
66
66
66
66
66
69
68
68
69
69
68
68
68
68
69
69
69
67
67
67
67
67
67
67
68
68
68
68
68
68
68
68
66
66
66
66
65
64
63
55
55
48
46
46
46
46
46
46
47
47
47
47
47
47
47
47
47
47
48
48
48
48
45
45
45
39
39
39
38
36
36
36
36
36
36
36
36
35
35
34
34
32
32
32
32
32
31
31
31
31
31
31
30
30
29
29
29
30
30
30
30
30
30
30
30
30
30
30
30
30
30
30
30
30
30
30
30
30
30
30
30
30
30
30
30
30
30
30
30
30
30
30
30
30
30
30
30
29
28
28
27
27
23
18
18
17
18
18
18
18
18
18
18
17
16
13
11
11
11
11
11
12
12
12
11
11
11
11
12
12
12
12
12
11
13
13
13
13
13
13
13
13
13
13
12
12
12
12
12
12
12
12
12
12
12
12
13
13
12
12
12
12
12
12
11
11
11
11
11
10
8
8
8
8
8
8
8
8
8
8
8
8
8
8
8
8
8
8
8
7
7
7
7
7
7
7
7
7
7
7
7
7
7
7
7
7
7
7
7
7
7
7
7
7
7
7
7
7
7
7
7
7
7
7
7
7
7
7
7
7
7
7
7
6
6
6
6
6
6
6
6
6
6
6
6
6
6
6
6
6
6
6
6
6
6
6
6
6
5
4
4
4
3
3
3
3
3
3
3
3
3
4
4
4
4
4
4
4
4
4
4
4
4
4
4
4
4
3
3
3
3
3
3
3
2
2
2
2
1
1
1
1
1
1
1
1
1
1
1
1
2
2
2
2
3
3
3
3
3
3
3
3
3
3
3
3
3
3
3
3
4
4
4
4
4
4
4
4
4
4
4
4
4
4
4
4
5
5
5
5
5
5
5
5
5
5
5
5
5
5
5
5
5
5
5
5
5
5
4
4
4
4
4
4
4
4
4
4
4
4
4
4
4
4
4
4
4
4
4
4
4
4
4
4
4
4
4
4
4
4
4
4
4
4
4
4
4
4
4
4
4
4
4
4
4
4
4
4
4
4
4
4
4
4
4
4
4
4
4
4
4
4
3
3
3
3
3
2
2
2
2
2
3
3
3
3
3
3
3
3
3
3
3
3
3
3
3
3
3
3
3
3
3
3
3
3
4
4
4
4
4
4
4
4
4
4
4
4
4
4
4
4
4
4
4
5
5
5
6
6
6
6
6
6
6
6
6
6
6
5
5
5
5
5
5
5
5
6
5
5
5
5
5
5
5
5
5
5
5
5
5
5
5
5
5
5
5
5
5
5
5
5
5
5
5
5
5
5
5
5
5
5
5
5
5
5
5
5
5
5
5
5
5
5
4
4
4
4
4
4
4
4
4
4
4
4
4
4
4
4
4
4
4
4
4
4
4
4
4
4
4
4
4
4
4
3
3
3
3
3
3
3
3
3
3
3
3
3
3
3
3
3
3
3
3
3
3
3
3
3
3
4
4
4
4
4
4
4
4
4
4
4
4
4
4
3
1
1
1
1
1
1
2
2
2
2
2
2
2
2
2
2
2
2
2
2
2
2
2
2
2
2
2
2
2
2
2
2
2
2
2
2
2
1
1
1
1
1
1
1
1
1
1
1
1
1
1
1
1
1
1
1
1
1
1
1
1
1
1
1
1
1
1
1
2
2
2
2
3
3
3
3
3
3
3
3
3
3
3
3
3
3
3
3
3
3
3
3
3
3
2
2
2
2
2
2
2
2
2
2
2
2
2
2
2
2
2
2
2
2
2
2
2
2
2
2
2
1
1
1
1
1
1
1
1
1
1
1
1
1
1
1
1
1
1
1
1
1
1
2
2
2
2
2
2
2
2
2
2
2
2
2
2
2
2
2
2
2
2
2
2
2
2
2
2
2
2
2
2
2
2
2
2
2
2
2
2
2
2
2
2
2
2
2
3
3
3
5
5
4
4
4
4
4
4
4
4
4
4
4
4
4
4
4
4
4
4
4
4
4
4
4
4
4
4
4
4
4
4
4
4
4
4
4
4
4
4
4
4
4
4
4
4
4
4
4
4
4
3
3
3
3
3
4
4
4
4
4
4
4
4
4
4
4
4
4
4
4
4
4
4
4
4
4
4
4
4
4
4
4
4
4
4
4
4
4
3
3
3
3
3
3
3
3
3
3
3
3
3
3
3
3
3
3
3
3
3
3
3
3
3
3
3
3
3
3
3
3
3
3
3
3
3
3
3
3
3
3
3
3
3
3
3
3
3
3
3
3
3
3
3
3
3
3
3
3
3
3
3
3
4
4
4
4
5
5
5
5
5
5
5
5
5
5
5
5
5
5
5
5
5
5
5
5
6
6
6
6
6
6
6
6
6
6
6
6
6
6
6
6
6
6
6
6
6
6
6
7
7
7
7
7
7
7
7
7
7
8
8
8
8
8
8
8
8
8
8
8
8
8
8
8
7
7
7
7
7
7
7
7
7
7
7
7
7
7
7
7
7
7
7
7
7
7
7
7
7
7
7
7
7
7
7
7
6
6
6
6
6
6
6
6
6
6
5
5
5
5
5
5
5
5
5
5
5
5
5
5
5
5
5
5
5
6
6
6
6
6
6
6
6
6
6
6
6
6
6
6
6
6
6
6
6
6
6
6
6
6
7
7
7
7
5
5
5
5
5
6
6
5
4
4
3
2
2
2
2
2
2
2
2
2
2
2
2
2
2
2
2
2
2
2
2
2
2
2
2
2
2
2
2
2
2
2
2
2
2
2
2
2
2
2
2
2
2
2
2
2
2
2
2
2
2
2
2
2
2
2
2
2
2
2
2
2
2
2
2
2
2
2
2
2
2
2
2
2
2
2
2
2
2
2
3
3
3
3
3
3
3
3
3
3
3
3
3
3
3
3
3
3
3
2
2
2
2
2
2
2
2
2
2
2
2
1
1
1
1
1
1
0
0
0
0
0
0
0
0
0
0
0
0
0
0
0
0
0
0
0
0
0
0
0
0
0
0
0
0
0
0
0
0
0
0
0
0
0
0
0
0
0
0
0
0
0
0
0
0
0
0
0
0
0
0
0
0
0
0
0
0
0
0
0
0
0
0
0
0
0
0
0
0
0
0
0
0
0
0
0
0
0
0
0
0
0
0
0
0
0
0
0
0
0
0
0
0
0
0
0
0
0
0
0
0
0
0
0
0
0
0
0
0
0
0
0
0
0
0
0
0
0
0
0
0
0
0
0
0
0
0
0
0
0
0
0
0
0
0
0
0
0
0
0
0
0
0
0
0
0
0
0
0
0
1
1
1
1
1
1
1
1
1
1
1
1
1
1
1
1
1
1
1
1
1
1
1
1
1
1
1
1
1
1
1
1
1
1
1
1
1
1
1
2
2
2
2
2
2
2
2
2
2
2
2
2
2
2
2
2
2
2
2
2
2
2
2
2
2
2
2
2
2
2
2
2
2
2
2
2
2
2
2
2
2
2
2
2
2
2
2
2
2
2
2
2
2
2
2
2
2
2
1
1
1
2
2
2
2
2
2
2
2
2
2
2
2
2
3
3
3
3
3
3
3
3
3
3
3
3
3
3
3
3
3
3
3
3
3
3
3
4
4
5
5
5
5
5
5
4
4
4
4
4
4
4
4
4
4
4
4
4
4
4
4
4
4
4
4
4
4
4
4
4
4
4
4
4
4
10
22
50
55
60
61
69
74
74
83
85
85
86
86
86
86
88
88
88
88
88
88
89
90
96
98
98
98
100
100
100
101
103
109
109
111
111
112
114
118
121
127
127
133
134
135
135
135
135
135
137
139
140
140
140
140
140
140
140
140
140
141
142
142
142
143
147
148
148
148
148
148
150
150
151
152
153
154
155
155
160
160
161
161
161
161
162
165
170
170
170
171
174
174
181
183
184
185
182
182
183
184
186
189
190
189
189
191
191
191
193
197
190
188
185
185
187
189
211
211
208
208
210
212
219
222
222
219
205
200
198
200
200
200
200
201
201
202
202
204
206
206
204
202
202
202
203
202
200
202
202
201
201
200
199
200
202
206
206
204
204
204
204
204
204
204
204
203
202
202
201
201
200
198
200
201
206
207
207
208
208
208
208
208
211
212
214
214
214
214
216
216
215
216
216
217
214
213
213
213
213
213
212
211
211
211
211
211
215
217
219
218
219
218
222
228
229
229
230
233
233
234
236
236
236
240
241
241
241
242
242
242
244
261
264
263
267
268
264
264
270
275
281
284
285
282
282
276
275
275
274
263
269
256
253
248
247
216
225
232
229
229
228
219
220
221
222
221
221
221
218
219
221
223
223
218
217
220
221
221
221
223
223
223
221
221
221
222
225
230
233
234
234
233
233
233
233
234
234
234
233
232
232
230
230
230
231
231
231
231
231
231
231
234
234
234
234
235
235
235
235
235
234
234
234
234
234
234
234
234
234
235
235
234
234
228
229
230
229
229
227
217
213
209
203
193
195
195
194
198
200
200
201
200
201
201
203
203
204
204
205
204
202
205
205
206
206
206
206
209
209
209
200
195
189
193
196
188
185
185
178
171
167
144
121
113
110
110
110
110
110
111
111
111
110
111
111
110
108
108
108
108
109
109
109
108
107
106
105
105
104
103
102
102
103
101
101
100
100
98
94
88
87
85
84
84
84
82
83
83
83
82
82
82
82
86
90
91
91
90
86
86
86
87
86
87
88
88
88
88
88
90
89
90
90
91
90
88
90
91
91
90
90
90
90
93
93
93
93
93
93
94
94
95
95
95
95
95
96
96
96
95
97
96
96
94
94
97
101
100
100
101
101
104
102
102
102
101
99
100
98
99
101
102
102
110
108
109
109
110
112
114
114
114
117
120
122
122
121
121
121
122
122
122
124
127
129
131
131
134
133
135
136
138
138
139
138
140
142
146
148
153
155
157
159
156
147
146
154
154
156
157
157
157
161
161
161
161
162
162
161
161
161
166
166
166
168
169
170
170
169
170
171
173
174
175
174
173
174
174
176
176
174
175
174
179
179
179
180
181
181
183
183
183
184
186
188
189
189
192
193
194
193
192
193
193
194
195
198
199
200
200
201
202
207
207
207
208
210
210
211
211
215
217
217
218
219
219
220
216
217
217
216
222
223
227
228
228
227
229
229
230
231
237
239
240
240
240
241
241
243
243
244
245
246
246
246
247
247
247
246
245
245
230
229
218
215
214
213
212
192
189
191
192
195
193
191
191
192
192
191
191
191
192
191
191
192
192
192
192
192
193
193
194
194
194
195
195
195
195
195
197
198
198
197
196
199
194
192
189
188
186
181
181
181
182
182
185
182
184
188
187
186
182
180
161
154
151
147
146
146
147
147
149
149
151
151
150
150
147
147
146
145
145
144
151
155
154
153
154
153
158
158
161
161
164
164
164
164
164
164
165
166
165
165
165
165
163
163
162
169
170
177
174
169
150
137
147
144
141
149
151
152
152
153
153
152
152
152
152
153
152
158
156
152
152
153
153
154
154
154
160
161
162
162
163
162
162
162
162
161
162
162
162
162
163
165
167
167
169
168
168
168
168
167
169
170
170
170
170
172
171
171
171
171
172
173
173
176
176
176
173
172
172
172
172
172
172
172
171
172
173
173
173
174
174
174
174
176
176
175
174
175
175
176
175
176
176
176
175
176
176
177
177
180
181
181
181
181
181
182
182
182
184
185
184
184
184
183
184
183
183
183
186
186
187
187
186
195
187
168
150
146
128
126
111
111
111
125
125
120
118
120
120
120
120
122
122
121
123
119
117
117
118
114
114
115
115
115
115
116
116
115
115
115
115
115
115
116
116
117
116
116
116
114
115
113
113
115
113
114
114
116
119
118
119
123
124
128
129
129
131
134
134
135
135
135
136
135
137
137
137
138
138
137
137
137
137
137
137
139
140
145
148
147
148
148
149
149
149
149
149
149
150
151
152
152
152
155
155
155
156
155
151
150
150
150
154
158
159
160
159
159
157
157
158
158
158
159
160
158
157
160
157
154
155
151
150
151
152
152
156
157
143
139
136
134
134
134
134
134
134
134
135
135
137
139
139
140
143
142
146
147
151
151
152
157
157
157
157
157
161
162
162
171
173
174
175
175
175
175
175
175
175
179
179
179
180
180
180
180
185
188
189
188
185
184
181
166
162
158
155
154
150
149
146
146
148
147
147
146
146
148
147
149
147
148
146
146
146
145
147
147
147
147
147
148
147
146
146
145
144
144
135
134
134
134
134
134
134
134
134
134
134
134
134
135
134
136
136
136
136
135
135
136
136
136
138
138
138
137
137
136
136
136
136
136
136
136
136
136
136
136
136
136
136
135
135
135
135
135
135
135
135
135
135
135
135
135
135
135
135
134
132
125
117
112
109
102
101
96
94
85
79
76
69
69
70
64
65
65
62
56
54
52
49
50
50
50
51
52
49
49
49
46
45
48
46
49
48
50
50
50
51
51
51
51
51
51
52
52
51
51
51
51
51
51
48
47
46
43
43
42
41
42
41
41
43
43
43
43
43
44
44
44
45
45
45
45
45
45
45
45
45
45
45
45
45
45
46
47
48
48
48
48
52
52
53
52
52
53
53
53
53
53
52
52
52
53
53
54
54
53
54
54
53
56
56
57
57
57
57
57
57
57
57
58
58
59
60
56
56
51
50
48
47
46
46
45
45
45
46
46
46
47
47
47
47
47
47
47
47
47
48
48
48
48
48
48
48
48
48
48
48
49
49
49
49
49
48
46
46
41
41
44
44
44
43
41
40
40
40
40
40
43
46
46
46
46
46
47
47
47
47
47
47
47
47
47
47
47
48
49
52
51
53
54
54
54
54
54
54
54
54
54
55
54
55
55
57
59
58
58
58
58
58
64
64
65
65
64
63
62
61
61
61
61
62
62
57
56
56
56
57
58
58
59
59
59
59
59
60
63
62
64
63
64
64
64
64
64
66
66
65
66
65
65
65
65
65
65
67
67
67
67
68
69
69
67
66
66
66
66
67
67
67
68
69
70
70
70
70
70
70
70
71
71
71
71
73
73
73
73
73
73
73
73
73
73
73
72
72
72
72
73
73
72
71
71
71
71
71
71
71
72
72
74
73
73
74
74
74
74
76
77
77
77
77
77
77
77
76
73
74
72
72
72
71
71
72
72
74
77
77
78
79
79
80
78
78
78
77
74
62
60
54
54
55
54
53
58
57
56
57
57
57
57
57
58
63
63
63
65
65
65
65
65
65
65
66
67
67
67
64
63
65
65
65
65
65
66
66
67
67
67
68
68
68
68
68
68
71
71
73
74
75
77
77
75
74
74
74
72
71
72
73
72
72
69
69
68
68
68
68
66
66
65
65
65
65
65
65
66
66
66
65
65
65
65
66
66
66
65
66
66
66
66
66
66
66
66
66
65
65
65
65
67
67
67
68
69
69
70
70
70
70
73
73
74
75
77
78
81
81
81
81
83
84
85
85
85
85
86
85
85
87
89
88
87
85
85
84
83
83
75
72
66
65
65
66
66
67
68
68
68
67
66
66
65
65
64
64
65
63
62
63
63
64
64
64
65
65
65
66
67
68
67
68
68
66
65
65
64
64
64
63
62
58
56
55
56
56
56
57
58
58
60
60
61
61
61
61
61
61
61
62
63
63
63
65
65
65
66
66
67
66
66
64
64
66
67
70
70
71
71
71
71
71
72
72
72
72
72
75
75
74
74
74
74
74
74
74
74
73
72
71
70
67
67
67
67
67
65
65
65
65
65
65
65
64
64
64
65
67
69
69
69
69
69
69
69
69
69
69
70
70
70
70
70
70
70
70
70
71
72
70
70
70
72
72
72
72
72
72
72
71
71
72
72
76
76
76
76
77
79
79
81
81
79
81
80
80
80
81
86
89
90
91
87
88
88
88
88
88
88
91
89
89
90
90
86
88
85
88
88
88
89
89
92
94
92
92
92
92
92
93
93
92
92
93
86
86
86
86
86
82
80
79
78
79
79
79
80
80
81
84
85
86
87
86
86
86
86
86
86
88
89
94
95
95
95
95
95
95
96
96
97
96
96
97
98
102
102
103
103
103
102
102
102
102
103
103
104
104
104
104
105
105
105
107
107
107
108
108
107
107
107
108
108
106
106
105
105
104
105
105
105
105
105
104
104
104
104
103
102
102
103
104
104
106
106
105
103
103
103
104
105
99
93
92
91
86
85
85
86
90
95
95
96
96
94
95
95
98
98
98
94
90
89
89
89
89
89
89
89
89
89
88
90
91
92
92
92
92
92
95
95
94
93
86
86
85
85
84
84
84
85
84
75
75
75
71
69
68
69
69
69
69
66
65
63
62
61
62
64
64
64
63
64
65
66
65
65
65
67
67
67
67
67
67
68
68
68
68
67
69
69
70
71
71
71
70
70
70
71
71
71
71
71
71
71
73
73
73
74
75
81
84
87
89
89
89
89
89
89
89
89
90
89
88
87
88
88
89
96
96
95
95
95
95
95
96
100
100
101
101
103
104
104
105
106
105
106
106
107
106
106
107
107
107
107
107
107
106
105
105
105
105
104
104
104
103
99
99
98
98
98
99
99
99
103
102
101
101
102
109
109
111
114
114
114
114
115
115
116
119
116
116
117
117
118
118
120
123
125
125
125
125
126
126
131
135
135
135
136
139
140
143
143
143
144
146
148
149
148
152
152
154
154
154
156
156
161
164
163
163
166
165
166
167
168
168
168
169
171
173
174
179
179
179
179
181
184
183
183
181
179
179
179
179
179
179
179
179
183
183
185
184
182
182
184
178
178
178
179
180
183
191
193
193
194
194
194
195
195
195
196
196
201
201
201
201
201
202
202
204
206
204
206
203
205
198
199
202
200
202
202
202
202
201
202
204
208
211
211
211
211
212
212
212
211
211
212
216
217
218
219
219
219
222
222
221
220
219
216
211
210
210
210
217
216
217
217
217
216
213
214
211
206
204
201
200
202
199
199
199
192
199
197
191
186
176
167
173
172
173
173
176
174
174
173
173
173
173
173
173
174
174
174
174
174
174
174
175
176
176
176
177
174
174
174
175
176
177
178
177
176
176
177
177
180
180
180
180
173
162
162
162
161
162
160
162
162
162
162
159
157
155
151
150
148
148
151
150
154
154
157
158
158
158
156
156
158
158
159
159
162
167
167
169
169
169
168
165
165
165
163
163
166
166
166
166
166
166
166
166
165
165
167
169
169
171
172
172
169
168
168
170
170
169
168
168
168
156
141
137
115
116
115
109
107
105
101
104
106
106
108
109
109
110
113
113
113
115
116
114
115
114
114
114
114
114
114
114
114
114
114
114
115
115
117
119
119
119
120
120
120
123
121
121
121
123
124
123
123
123
124
125
125
125
125
127
127
128
128
128
128
129
130
133
137
137
137
137
135
138
140
140
142
142
143
144
144
143
143
143
141
141
141
141
143
143
146
146
146
148
148
151
155
157
163
165
166
169
170
171
180
180
180
189
189
189
186
186
186
186
186
186
186
186
187
187
186
183
183
177
178
179
168
167
166
167
165
165
168
171
169
170
167
167
169
163
164
162
158
158
157
160
159
161
161
161
158
160
161
163
163
163
163
168
169
169
169
167
167
168
170
171
172
173
176
176
176
177
177
177
179
180
182
183
183
184
186
187
189
189
188
195
196
200
199
199
198
199
208
207
206
210
206
213
210
211
208
207
202
200
202
204
206
207
211
211
212
213
216
220
223
223
225
225
227
227
227
229
229
229
232
232
236
233
230
229
229
228
228
234
239
238
238
236
237
237
240
241
239
239
230
237
236
237
238
238
239
237
235
234
232
230
229
229
229
230
233
230
230
230
231
230
230
230
230
230
231
231
224
224
223
223
221
220
218
218
218
218
219
219
218
218
219
217
218
216
215
216
216
216
216
215
214
215
215
215
216
216
216
216
216
216
216
216
216
215
215
214
214
214
214
216
216
216
216
216
216
216
216
216
215
215
215
185
185
185
159
152
142
139
134
129
130
130
132
133
132
134
132
131
126
110
109
99
98
98
97
96
90
88
88
84
87
88
89
91
92
93
93
93
94
94
94
94
96
99
99
99
99
99
100
100
101
101
101
101
96
95
95
92
89
82
76
76
78
78
78
77
75
74
63
62
62
61
60
60
60
66
66
67
66
66
68
69
69
69
66
67
67
67
69
69
69
69
69
67
69
70
70
70
70
70
71
72
72
74
74
76
76
76
76
76
77
77
78
78
78
79
79
79
79
79
79
79
80
80
80
80
80
80
81
81
83
84
84
84
85
85
85
85
85
86
86
85
85
86
87
88
82
83
79
73
70
70
70
70
72
74
75
74
74
73
73
73
72
73
73
73
73
74
74
74
75
76
76
76
75
75
75
75
75
77
78
77
79
81
82
82
84
84
84
84
82
82
82
81
81
80
80
80
85
85
86
86
86
86
86
85
85
85
86
86
85
86
85
85
84
84
87
87
87
88
89
89
89
90
90
90
90
89
89
89
93
93
88
91
90
90
94
94
94
95
93
85
81
81
80
80
80
94
94
94
98
98
99
99
99
100
101
101
102
102
103
105
105
113
115
115
114
114
114
114
112
112
115
117
118
118
117
121
122
122
120
120
121
121
122
124
126
126
127
126
126
128
129
129
130
131
131
132
131
135
133
132
132
130
131
131
131
133
133
133
133
133
134
134
134
133
133
133
135
135
136
138
139
139
139
139
139
139
140
142
143
143
142
142
142
144
144
144
144
145
143
143
141
141
142
142
136
132
131
127
125
125
125
125
126
126
126
126
128
127
127
127
128
128
128
128
128
128
128
128
128
128
128
128
128
129
129
129
132
132
131
131
132
133
133
134
134
134
134
134
133
132
131
131
127
128
126
128
128
128
127
124
124
125
125
125
121
121
121
119
119
119
120
120
120
119
115
112
113
112
109
108
108
73
75
72
72
72
72
72
73
73
73
73
73
77
79
83
83
84
84
84
84
85
86
88
87
84
84
83
83
83
84
81
80
80
75
78
78
78
74
71
72
71
71
72
72
72
75
75
78
78
77
77
77
78
78
81
80
80
80
80
82
83
83
87
88
87
84
85
85
84
84
86
87
87
87
87
86
88
88
88
92
92
92
91
92
92
95
96
96
96
97
97
97
97
99
101
101
101
100
102
103
102
103
104
104
105
106
108
108
108
108
108
108
108
109
109
109
109
106
106
107
109
109
111
112
111
111
111
113
114
117
117
118
118
118
118
118
118
118
119
120
120
119
119
119
118
117
117
117
116
111
111
111
113
115
113
113
113
111
107
106
106
106
106
106
105
105
105
106
105
105
105
106
107
108
110
111
111
111
111
111
111
114
116
119
119
119
119
122
119
119
113
112
111
112
110
110
111
108
108
106
108
110
114
114
115
114
114
114
116
116
118
118
116
117
117
115
113
115
115
117
121
120
120
121
124
126
130
129
125
121
119
117
116
116
116
112
105
102
96
96
97
107
107
107
111
111
111
112
112
113
114
115
114
117
117
119
118
118
119
119
120
121
122
122
122
121
121
121
125
129
129
130
131
130
130
130
130
131
131
131
131
131
131
131
130
130
133
136
137
137
137
138
138
138
138
139
139
143
144
144
144
144
153
154
156
156
155
155
157
154
157
157
157
158
158
158
158
158
158
158
158
158
158
159
159
160
160
160
160
160
160
158
156
156
158
156
155
152
149
136
134
134
134
130
133
134
135
133
133
132
134
133
133
132
131
133
133
136
136
136
135
130
123
123
123
123
123
124
123
123
123
123
123
123
123
125
125
127
127
127
127
127
127
128
128
126
124
126
128
128
130
126
126
126
126
125
124
124
121
119
127
128
128
129
129
129
121
122
119
120
121
124
127
127
127
127
130
130
130
133
133
137
137
136
136
135
132
130
128
128
127
129
131
132
130
129
122
124
121
120
120
121
119
118
115
114
113
102
96
94
94
95
98
97
97
97
97
97
97
98
99
99
99
99
99
99
99
99
99
99
99
99
99
99
97
97
97
97
97
97
98
98
99
99
100
100
100
101
101
102
102
103
103
103
103
103
103
103
102
103
104
104
104
103
102
102
101
101
101
100
100
100
100
100
100
100
100
100
101
101
102
103
103
103
103
103
103
103
103
103
103
103
103
103
103
102
99
99
96
94
84
81
71
70
70
68
68
67
66
65
65
65
65
64
64
63
62
62
62
62
62
62
62
62
62
62
62
62
62
62
61
61
59
59
59
59
59
59
61
61
61
60
60
60
57
52
47
38
37
37
37
37
38
38
40
40
41
41
41
41
41
41
41
41
40
40
40
40
39
39
39
39
39
38
36
36
35
35
36
36
36
36
35
35
35
36
35
34
34
35
35
35
34
35
35
35
35
35
35
35
38
38
38
38
38
38
38
37
38
37
37
37
37
39
39
35
34
33
32
31
31
31
30
27
27
28
28
28
28
28
28
28
28
28
28
28
28
28
28
28
28
28
28
28
28
29
29
29
29
30
31
31
30
31
31
31
31
31
31
31
31
31
31
31
31
31
31
31
31
31
31
31
31
31
32
32
32
32
32
32
32
32
32
34
36
36
35
32
31
31
30
30
30
30
29
30
29
29
29
29
29
29
29
30
32
32
32
34
34
33
33
33
34
32
31
31
31
32
32
32
32
32
32
32
32
32
32
32
32
32
32
32
32
32
33
33
33
33
33
33
33
33
33
33
33
33
33
33
33
33
33
33
33
33
33
33
33
33
33
33
33
33
33
33
33
33
33
31
31
31
31
31
31
31
31
31
31
31
31
31
32
32
32
32
32
32
32
32
32
32
32
32
32
32
32
32
32
32
32
32
32
32
31
31
31
31
32
32
31
34
34
33
33
33
33
33
33
28
28
29
28
28
28
28
28
28
28
28
28
28
28
30
30
30
29
29
29
29
29
29
30
30
31
29
29
28
28
28
28
28
28
29
29
28
28
28
29
30
29
30
29
28
30
31
30
30
28
28
28
29
29
29
32
32
33
33
33
34
34
35
35
35
35
35
35
36
36
39
39
39
39
39
39
39
39
39
40
42
42
42
42
46
46
47
47
47
47
47
47
47
46
46
46
46
46
44
43
44
43
43
44
44
44
44
44
44
44
45
45
45
45
45
45
46
46
47
47
47
47
47
48
48
48
48
48
48
48
48
48
48
48
49
49
49
50
50
50
50
50
49
49
49
50
48
48
48
49
49
48
48
48
48
49
49
49
49
49
49
49
50
50
50
50
50
51
52
53
53
53
54
53
54
54
54
53
52
52
52
54
54
54
54
54
54
54
54
54
54
53
54
54
54
54
54
54
55
54
54
53
53
51
51
51
50
50
51
52
51
51
51
52
52
52
52
52
52
52
52
52
53
55
53
53
53
53
53
53
53
53
53
54
55
58
55
55
54
54
54
54
55
55
55
55
57
57
58
58
58
59
59
59
58
58
58
58
57
57
57
54
59
59
59
60
60
60
60
62
63
64
64
63
61
62
62
62
62
62
62
63
63
70
71
72
72
71
71
71
71
73
73
71
69
68
68
67
67
67
68
68
68
68
67
67
65
65
64
63
63
63
63
63
61
60
59
59
59
60
60
60
61
61
62
61
61
61
61
61
61
61
60
60
60
62
62
62
62
62
63
63
63
63
64
64
64
64
64
64
65
65
65
65
65
65
65
65
67
66
66
66
66
66
66
65
71
69
69
67
65
64
61
62
61
62
62
66
68
68
67
67
67
67
67
68
68
69
69
69
69
69
69
70
70
70
70
69
69
71
71
72
71
72
73
72
71
71
71
71
71
71
71
71
71
71
71
72
73
74
74
74
74
74
75
75
74
72
72
72
72
73
73
73
73
73
73
74
74
74
73
72
72
71
71
72
72
71
68
68
68
68
69
69
69
69
69
69
68
67
68
68
67
68
68
68
70
70
70
71
71
72
72
72
72
72
72
72
71
71
71
71
72
72
71
70
68
65
64
63
62
62
61
62
61
60
59
56
55
55
56
55
54
54
47
47
47
45
45
45
43
36
34
34
33
33
33
33
33
33
36
36
36
33
33
33
33
34
35
35
34
32
31
31
32
32
32
33
33
36
36
36
36
36
36
34
34
34
37
39
39
39
39
39
39
39
39
39
33
32
32
32
30
30
29
29
31
34
34
34
35
35
36
36
36
38
38
38
38
38
37
38
38
38
38
38
38
38
38
38
38
40
41
41
42
42
42
42
44
45
46
47
49
49
51
51
52
52
52
53
53
54
54
55
55
55
56
56
56
56
56
56
56
57
57
55
55
54
55
55
55
55
55
55
55
55
55
60
60
60
60
60
60
60
60
60
60
62
63
63
63
64
64
65
66
65
62
61
60
63
63
67
68
67
67
67
67
67
66
66
68
71
70
71
71
70
70
70
71
71
71
72
72
72
72
72
72
72
72
72
72
73
73
73
74
75
75
76
76
75
75
77
79
81
81
81
81
79
79
78
78
78
79
79
79
79
79
79
80
80
81
79
78
78
78
79
81
82
85
85
85
85
85
84
83
81
82
82
84
85
85
86
86
84
84
86
87
86
85
84
82
82
83
84
85
87
86
88
88
88
88
90
90
90
90
90
90
90
91
91
92
92
93
93
93
94
94
94
94
94
94
94
93
92
93
93
93
91
91
91
91
90
90
90
92
92
93
92
91
90
85
82
82
82
82
82
84
83
80
77
77
73
73
71
70
70
73
73
73
72
74
75
75
75
74
74
74
72
71
71
73
73
73
73
73
73
73
72
72
72
73
74
73
73
73
73
76
76
76
79
80
80
80
80
80
80
80
83
85
85
87
87
86
85
78
75
75
71
73
71
71
71
71
71
72
72
73
74
79
79
84
88
92
92
93
95
95
97
100
100
101
104
104
105
105
105
105
105
105
107
109
110
110
112
116
118
118
117
117
117
117
118
118
118
119
119
119
120
122
122
123
123
123
124
128
129
131
131
131
131
134
135
137
137
137
138
138
141
142
142
144
145
145
146
146
145
145
145
147
147
149
149
149
150
167
169
168
168
168
168
169
169
169
171
176
174
168
168
167
167
167
167
169
177
182
180
178
179
178
178
187
192
192
194
193
195
195
195
195
195
199
199
199
200
201
201
205
207
208
208
209
210
210
212
213
212
213
215
215
215
215
218
218
215
213
215
215
214
205
204
195
195
203
204
204
204
204
196
193
193
194
195
197
196
196
197
197
197
198
200
201
201
201
202
202
205
205
205
205
208
212
213
214
214
213
213
213
213
215
215
215
215
216
217
217
218
221
220
220
221
221
221
222
222
222
222
221
219
219
219
219
216
216
210
200
195
196
196
194
196
196
197
197
201
202
201
202
202
202
202
197
197
197
197
195
186
179
176
170
168
170
175
175
175
175
169
169
169
164
164
161
160
149
143
135
134
135
135
135
137
132
133
132
131
131
129
129
127
126
126
126
126
126
126
126
126
126
123
123
123
123
123
123
123
123
123
123
124
125
125
125
120
117
116
116
123
124
123
122
121
120
120
119
120
120
120
120
115
116
117
117
117
114
114
103
101
97
82
80
74
72
74
73
74
74
74
73
73
72
72
72
72
70
67
64
63
65
65
65
66
65
64
65
65
67
67
67
67
67
67
69
69
70
70
70
70
69
72
72
72
72
71
69
69
70
70
70
71
69
63
63
63
63
64
64
62
62
62
55
55
54
55
54
54
54
55
57
61
62
63
63
63
63
65
67
66
67
69
69
73
73
73
73
75
76
77
77
77
75
75
76
78
78
78
79
82
82
82
82
82
82
86
88
88
89
91
93
93
93
93
93
94
94
94
95
95
95
96
96
96
96
96
96
96
96
96
96
96
96
96
98
99
99
99
99
100
100
101
104
106
106
106
106
106
108
108
107
107
107
110
109
109
108
108
108
108
108
109
109
109
110
110
108
108
108
108
106
108
105
103
103
101
101
101
100
100
101
103
104
105
105
109
107
107
107
108
108
109
110
112
113
113
113
112
113
112
111
113
111
111
109
109
106
107
102
103
108
99
99
99
95
98
96
96
95
93
93
85
85
84
84
84
86
87
88
88
88
89
89
89
89
88
91
92
92
95
99
99
100
100
100
100
100
101
101
101
101
101
101
101
101
101
100
100
100
100
100
99
99
98
99
98
98
99
98
98
97
96
97
97
97
99
99
99
99
99
99
99
99
99
99
99
101
101
99
98
98
98
98
99
100
100
99
97
98
98
100
100
98
101
100
100
100
103
103
105
105
107
107
109
109
109
109
111
111
112
112
112
112
113
112
112
112
114
113
113
114
117
119
119
118
118
118
117
117
119
119
117
117
117
116
114
110
109
106
97
96
96
96
96
96
97
97
98
98
98
97
97
97
98
98
97
97
97
97
96
96
95
94
95
95
92
88
86
81
81
81
81
80
82
82
81
81
80
80
80
80
80
81
81
81
81
81
82
82
82
83
83
83
83
83
84
84
87
87
87
87
87
87
89
89
89
89
89
91
91
92
91
91
90
92
92
92
92
92
92
92
92
92
92
92
92
94
94
95
95
94
94
95
96
97
97
97
94
90
91
90
92
90
86
86
87
88
86
86
89
87
86
86
77
76
77
75
70
66
68
68
68
69
68
68
64
59
58
58
59
60
60
60
59
60
60
59
63
63
63
63
64
65
66
66
66
66
66
66
66
66
66
67
69
69
69
70
70
69
69
70
71
74
74
73
73
74
73
75
75
75
74
75
75
76
76
76
76
76
77
76
76
76
76
76
76
77
77
77
77
77
77
78
78
77
77
77
77
77
77
78
78
78
78
79
81
81
81
82
82
82
82
83
83
84
84
84
84
83
83
83
83
81
79
81
81
84
84
94
94
93
93
92
92
92
97
97
97
98
98
98
98
98
98
99
99
98
98
99
100
100
102
104
110
110
110
109
108
108
108
109
109
115
115
114
115
114
113
113
113
115
116
118
118
119
119
124
127
127
128
129
128
128
134
136
137
137
133
130
135
135
136
139
140
140
141
141
143
144
144
143
144
145
145
145
146
146
147
146
144
142
143
141
139
141
148
151
151
153
158
159
158
158
158
158
161
162
161
161
164
163
162
163
167
167
166
168
168
169
169
169
170
171
171
172
171
171
171
171
171
171
171
171
171
171
171
171
171
173
173
174
174
172
169
169
169
169
170
171
172
172
174
174
173
173
173
173
173
173
175
177
177
178
178
179
179
179
179
179
179
179
178
178
178
179
179
179
179
178
177
177
177
179
179
181
183
181
181
181
182
182
182
182
182
180
180
180
181
182
182
182
181
179
179
165
163
157
146
126
120
114
104
101
96
96
98
101
99
98
87
81
74
74
75
75
75
76
76
76
78
77
78
77
77
78
75
74
69
69
69
72
72
72
73
73
74
74
74
75
75
76
76
77
77
81
81
82
82
83
88
88
89
89
90
93
97
97
97
97
100
100
102
101
102
106
114
118
117
117
117
119
119
122
122
126
129
129
128
129
133
133
137
137
139
139
141
139
138
137
137
136
138
141
143
144
142
142
142
142
143
144
144
145
145
145
145
148
148
146
146
142
143
147
152
154
155
155
159
158
160
164
165
169
169
169
169
176
177
177
177
179
179
180
186
186
187
186
186
186
187
194
193
193
193
195
202
202
202
202
202
204
205
205
205
206
207
206
207
207
208
208
208
209
215
217
217
217
217
222
223
237
237
236
235
232
234
233
234
235
235
236
236
237
249
251
252
252
247
249
251
249
248
249
252
250
252
260
259
258
256
242
246
256
256
258
260
259
265
266
266
268
273
276
276
278
279
280
278
279
282
284
284
285
286
289
290
296
304
305
306
307
307
306
305
305
304
303
305
303
303
304
306
307
307
308
304
304
304
304
306
306
307
310
312
312
319
318
320
317
315
315
314
312
313
314
314
318
312
304
272
270
271
270
271
271
272
272
272
272
272
271
270
269
269
269
270
270
270
270
267
266
266
267
260
257
256
257
258
261
264
264
264
263
263
264
263
263
266
269
269
270
270
272
273
273
273
272
272
272
272
272
272
272
274
273
272
271
271
271
269
269
268
268
266
264
262
260
249
240
238
220
220
217
217
208
203
188
172
170
167
166
167
164
164
165
167
167
169
166
163
163
163
164
164
164
164
165
167
171
177
177
176
174
172
172
175
173
178
177
177
171
168
157
156
153
149
136
125
112
107
104
97
97
96
95
94
94
94
94
94
92
93
94
94
93
92
93
91
92
92
94
95
96
101
102
106
109
109
111
111
111
111
111
111
111
111
111
113
113
113
113
112
114
115
115
116
118
122
122
124
124
124
124
124
125
126
128
128
128
128
128
128
128
128
128
128
129
129
129
131
133
134
134
135
134
137
138
142
140
141
138
138
138
138
142
143
143
143
142
141
141
142
142
146
145
146
148
148
148
148
149
149
149
148
148
148
148
148
148
148
150
150
150
150
152
152
153
153
154
154
152
145
137
136
137
138
139
139
139
141
136
136
135
135
132
127
127
127
128
127
127
127
127
127
127
127
127
126
126
123
121
118
118
118
118
118
118
117
117
117
116
116
116
116
117
117
118
118
117
118
118
118
118
118
117
117
117
117
117
118
118
118
118
116
115
115
115
105
105
105
105
91
90
84
85
88
88
86
85
85
74
69
68
68
68
68
69
69
69
70
70
71
71
66
63
63
64
64
64
64
65
66
66
66
66
66
66
68
70
70
70
70
69
69
71
69
65
62
61
59
60
61
58
58
58
58
58
58
57
57
57
56
56
56
56
56
56
56
56
56
56
56
56
56
55
55
55
56
57
58
66
67
67
67
66
66
65
65
65
65
65
65
64
64
66
66
65
61
61
60
59
58
57
59
59
59
60
60
61
61
61
61
60
63
65
65
65
66
67
67
68
68
68
72
78
81
80
80
83
83
85
86
86
84
84
84
82
83
84
89
89
92
91
87
88
85
87
87
87
87
89
89
91
91
91
93
97
99
101
101
100
100
104
107
111
115
116
119
119
119
119
123
124
127
126
127
127
128
129
129
129
134
135
135
136
136
136
136
136
137
138
138
138
138
138
140
140
140
140
140
141
141
141
145
148
148
148
145
142
143
145
145
145
145
144
143
146
150
158
159
160
161
162
162
162
162
162
166
167
169
170
172
172
176
176
176
176
176
176
176
177
178
179
179
179
179
179
180
183
183
183
184
187
187
189
193
190
187
187
184
183
186
186
187
186
184
188
189
200
202
201
202
200
199
202
203
204
209
202
195
187
191
191
191
191
191
192
193
193
200
204
206
208
207
206
206
207
209
209
208
223
225
227
227
227
228
232
232
233
234
233
231
229
228
228
230
230
230
229
230
228
230
228
229
223
220
220
220
220
220
223
223
223
223
222
222
222
222
224
225
225
225
228
227
226
226
226
225
225
226
230
232
233
234
233
233
233
235
234
229
223
214
214
213
212
212
212
213
212
212
212
212
212
211
211
212
215
216
217
217
217
217
217
218
218
218
219
218
221
221
221
222
222
222
222
224
224
224
224
224
223
223
225
212
211
210
182
164
166
156
154
154
152
152
150
151
152
152
152
151
149
147
147
147
146
141
140
135
135
135
127
115
109
91
91
89
87
81
88
97
100
100
102
107
115
115
118
119
120
120
118
115
106
106
109
110
112
114
114
115
116
113
113
113
113
113
112
112
111
111
111
111
111
111
111
111
111
110
112
112
113
113
113
114
114
115
115
115
116
122
122
122
122
122
123
126
126
126
126
126
128
128
128
128
134
135
135
136
136
136
138
138
138
140
142
142
140
140
140
147
148
151
151
151
151
153
154
154
154
155
156
156
156
156
157
158
158
159
159
159
159
160
161
161
161
160
161
161
160
162
155
155
156
154
154
153
153
152
152
152
150
150
149
150
140
138
133
133
137
138
138
137
129
126
125
125
125
126
126
124
122
122
122
121
121
119
119
119
119
120
120
120
121
121
122
124
123
123
121
122
122
122
121
121
121
121
121
122
123
124
126
127
127
126
126
126
126
126
126
126
126
125
123
122
117
117
117
117
117
116
117
117
118
118
120
122
122
123
124
124
124
125
125
126
126
126
124
124
123
123
123
123
123
121
121
121
121
116
117
109
106
106
106
106
107
107
108
107
104
97
96
73
73
73
73
72
72
72
72
73
74
74
72
72
73
73
73
73
73
74
74
74
74
74
74
74
74
74
74
75
73
73
72
72
72
72
72
73
73
73
70
71
72
72
70
68
67
69
66
65
63
63
61
58
58
51
51
51
52
52
52
53
53
53
53
54
54
55
55
54
54
56
57
58
61
62
62
62
62
62
62
62
62
62
63
62
62
62
62
62
62
62
62
62
62
62
63
64
64
64
63
61
60
59
59
60
60
60
61
60
58
58
51
52
51
50
49
45
45
44
44
44
45
45
45
45
45
45
45
44
44
44
44
44
45
45
45
45
45
45
45
45
47
44
44
44
44
43
42
44
45
48
49
50
50
50
50
50
51
51
49
48
46
46
48
48
47
47
47
49
50
50
50
51
51
51
51
51
51
51
51
51
51
51
51
52
52
52
52
52
52
52
52
52
53
53
53
53
53
53
53
54
54
54
54
54
54
54
54
54
54
54
54
55
55
55
56
57
57
57
57
57
57
57
59
60
60
60
60
60
60
60
60
60
60
60
60
60
62
62
62
62
62
62
62
62
62
62
63
62
62
62
62
62
62
62
62
62
62
61
61
61
61
59
59
59
62
62
62
60
54
52
51
50
50
48
47
50
50
54
54
54
55
54
54
54
53
53
54
56
56
56
54
50
50
56
57
58
59
59
58
57
57
57
59
61
61
60
60
60
61
61
61
61
61
63
58
59
61
59
59
60
62
62
64
64
64
65
66
66
67
68
68
68
68
68
69
71
73
73
75
73
76
75
75
75
76
79
79
80
82
82
84
84
84
84
83
84
84
84
85
86
86
88
88
91
92
92
93
94
94
95
95
96
98
101
106
106
106
108
109
111
111
112
112
112
112
112
112
112
115
115
117
117
117
117
116
116
116
116
116
117
117
117
120
120
120
120
121
121
129
130
133
132
132
132
131
131
130
129
130
130
130
131
132
132
133
133
134
133
135
133
133
132
134
134
134
134
136
136
136
136
135
133
133
132
132
132
133
134
134
134
134
134
134
134
134
134
135
136
136
136
137
137
137
137
138
138
138
138
138
138
138
138
138
139
139
138
134
129
129
126
126
126
125
125
125
124
125
128
128
128
128
128
128
131
131
131
131
131
131
132
133
133
133
133
133
133
134
134
134
134
133
133
132
121
121
120
118
103
103
103
103
111
109
108
107
107
107
107
103
101
100
101
102
100
96
96
95
85
85
77
77
75
61
61
57
56
53
55
55
56
56
56
56
56
56
55
55
55
55
55
55
55
55
54
53
52
49
47
47
43
40
44
44
44
44
46
47
47
48
48
51
51
51
51
53
53
53
56
56
57
58
58
58
59
59
59
59
59
59
60
60
62
63
63
62
62
62
62
62
62
62
62
61
61
61
61
61
61
61
61
61
62
63
63
63
63
64
64
65
66
66
66
65
67
66
66
66
66
65
65
65
65
65
67
65
64
62
62
61
62
62
62
62
63
64
64
66
66
66
67
69
72
74
75
75
77
80
81
83
83
82
84
84
85
85
86
87
87
87
90
91
91
91
91
91
91
91
93
94
94
94
94
93
93
93
94
97
97
97
96
96
96
98
98
100
100
100
100
100
103
104
104
104
104
102
102
102
103
103
103
102
101
100
99
98
97
94
91
92
92
91
94
94
94
94
96
97
97
97
97
97
97
97
97
101
101
102
103
103
103
103
103
103
104
104
104
104
104
104
104
104
104
105
106
106
106
106
106
106
105
104
106
106
111
111
112
113
113
113
116
117
117
113
105
106
108
105
103
102
102
100
101
100
100
100
102
102
101
101
101
102
102
112
114
114
114
113
113
113
113
113
112
112
111
111
112
112
115
112
112
100
95
88
86
88
91
92
95
95
97
97
97
99
99
99
99
102
104
104
105
105
105
106
106
106
106
105
106
106
106
105
104
103
100
100
99
99
99
99
102
105
106
110
111
110
110
110
110
112
112
113
113
114
114
114
114
114
115
115
115
115
115
115
115
116
117
117
119
119
121
123
124
124
123
123
123
123
123
124
124
124
124
124
122
122
122
122
122
122
123
126
127
127
127
126
126
126
126
126
126
126
125
125
128
129
130
131
130
116
116
108
108
107
103
103
105
104
104
104
105
105
105
105
104
104
104
105
104
103
103
104
104
103
98
98
98
98
100
103
106
106
108
107
107
103
103
102
98
99
99
99
99
99
99
100
100
102
103
103
103
103
103
103
103
103
103
102
104
105
105
103
98
97
96
96
97
97
98
99
100
99
98
98
101
102
103
102
102
107
107
110
111
114
119
116
118
118
117
117
117
115
114
114
110
107
106
104
103
106
107
107
108
108
108
108
108
108
109
109
109
109
109
109
109
111
111
112
112
115
115
115
115
115
115
115
119
118
118
119
121
121
121
120
120
116
115
114
114
115
116
121
121
121
121
122
122
122
122
123
122
122
121
120
120
122
122
122
122
122
122
123
123
123
123
126
125
125
125
125
123
120
118
119
118
118
119
120
120
120
120
120
120
120
121
122
122
122
122
122
123
123
123
121
119
117
114
114
111
111
110
109
105
105
106
103
101
101
101
100
93
91
90
87
87
85
84
84
82
83
83
82
82
82
82
84
85
86
86
86
86
86
86
86
86
87
87
87
87
87
87
87
87
87
86
86
88
90
90
88
88
88
88
88
88
88
88
88
84
83
83
81
77
76
75
75
75
75
75
75
76
74
75
75
75
74
72
71
71
71
73
74
74
74
74
74
75
72
71
71
68
64
62
62
62
62
59
57
56
54
52
50
51
48
48
48
52
52
55
55
46
44
43
42
41
45
45
45
45
46
46
46
46
47
49
46
45
45
46
46
47
47
46
46
47
46
45
45
46
45
44
44
44
43
43
43
43
46
46
46
48
48
48
48
48
48
48
50
50
50
50
50
53
54
55
55
55
55
55
55
55
55
55
54
54
54
55
55
55
55
55
59
61
63
63
63
64
65
65
65
66
66
66
68
69
69
69
69
68
68
68
68
68
68
68
68
68
68
68
68
68
68
68
69
70
70
72
72
72
72
72
72
73
72
70
70
69
69
69
69
70
71
72
73
73
73
73
74
74
74
74
75
76
76
76
76
76
77
77
77
77
77
77
77
77
77
77
77
77
77
77
78
78
78
78
76
76
75
75
75
75
75
75
76
75
75
75
74
73
73
73
73
73
74
74
74
74
74
74
73
73
73
73
75
72
73
73
73
74
74
71
68
67
66
59
54
49
49
47
42
42
41
41
39
38
38
36
38
38
34
34
33
33
33
33
33
33
34
34
34
34
34
35
35
35
35
35
37
40
39
39
39
39
40
40
41
41
41
41
41
41
41
43
43
43
43
43
43
43
43
43
42
42
42
42
42
43
43
43
43
44
44
44
44
44
43
43
43
43
43
42
42
42
42
42
42
41
41
42
42
42
42
42
42
42
42
42
41
41
41
42
42
42
42
42
42
42
42
42
42
42
42
37
37
37
36
35
36
32
30
29
29
29
29
29
29
29
29
29
29
29
29
29
29
29
30
30
30
30
30
30
30
30
30
32
30
30
28
27
27
26
27
27
27
31
31
31
31
31
31
29
29
29
29
29
29
29
30
30
33
33
33
32
32
32
32
32
33
33
33
34
34
34
34
35
35
36
36
36
36
36
36
36
36
36
35
39
41
40
40
40
40
40
40
40
40
40
37
35
35
35
33
32
33
34
34
34
33
34
36
36
38
39
40
40
40
39
39
39
40
41
41
41
41
41
41
41
41
42
42
42
43
44
46
46
46
46
46
46
46
46
48
49
51
51
51
51
51
51
52
52
52
52
52
52
52
53
53
53
53
52
52
52
52
52
52
52
52
53
53
53
52
50
50
50
49
48
51
51
51
52
51
53
53
53
53
53
53
53
53
53
53
53
52
53
53
53
53
54
55
55
55
54
53
53
53
53
53
53
53
53
53
56
55
55
55
55
55
55
56
56
56
55
55
56
56
56
56
56
55
55
53
53
52
52
52
51
52
52
58
59
60
59
59
59
61
61
61
63
63
62
62
62
62
62
62
62
64
64
64
65
65
64
65
65
65
65
66
65
65
66
60
59
57
61
61
65
66
70
71
68
68
69
70
70
71
75
76
76
76
74
75
75
75
75
75
75
75
76
80
79
78
79
79
80
81
81
81
81
83
84
84
84
84
84
84
84
84
85
85
85
86
86
86
86
87
87
87
87
86
86
87
88
88
88
89
89
89
89
89
90
90
90
90
90
90
90
90
88
88
88
88
88
94
94
94
94
94
94
97
98
98
98
98
98
98
98
98
98
98
99
99
99
99
98
98
99
99
99
99
101
101
101
100
100
100
100
100
100
100
101
101
101
101
101
99
98
101
102
103
101
97
89
72
71
71
71
71
73
74
75
75
75
75
76
76
77
77
77
78
77
77
77
78
78
79
78
77
70
63
63
63
62
62
61
60
60
60
60
61
61
61
61
62
62
62
67
74
75
75
76
77
78
82
82
87
88
92
92
93
95
94
95
93
90
91
91
91
91
91
92
94
94
96
95
97
97
96
98
98
108
109
115
116
115
115
115
121
123
130
136
139
138
136
135
135
141
147
148
149
151
159
160
163
163
164
164
166
167
167
167
167
167
166
166
166
167
168
167
174
174
175
175
176
176
177
180
190
190
190
195
200
202
206
203
203
205
206
206
206
206
208
208
209
209
209
211
214
215
217
223
224
225
222
220
220
217
223
224
235
243
236
233
234
240
241
241
244
244
243
241
240
242
247
245
245
248
253
257
258
263
265
267
270
274
274
281
283
284
284
284
284
286
286
287
287
290
290
290
290
290
291
291
292
293
294
296
296
296
296
295
295
293
294
300
294
298
287
273
273
273
273
272
267
267
269
276
276
276
274
269
269
269
269
272
272
272
272
272
269
270
270
269
268
263
246
244
240
240
237
237
238
237
238
228
226
226
221
221
222
219
219
216
217
214
217
218
219
219
219
219
219
218
218
214
212
211
207
206
198
195
197
196
197
198
196
198
200
200
201
203
206
205
204
204
202
202
200
181
166
173
181
182
183
182
183
183
183
183
183
185
185
185
186
187
187
192
193
193
199
204
203
203
200
202
202
205
204
206
208
203
199
193
191
190
198
198
200
200
202
203
199
198
197
199
199
202
202
203
203
203
203
203
205
205
205
205
206
206
206
206
206
206
206
204
203
204
203
199
199
199
201
203
199
198
198
199
203
203
203
203
204
203
203
203
203
203
204
205
205
205
205
205
205
205
204
204
203
203
203
203
204
209
209
209
209
209
210
210
209
206
206
207
196
196
195
188
189
187
177
174
176
173
171
172
169
167
158
153
150
154
156
156
157
158
159
159
160
159
158
156
156
156
154
153
153
153
153
153
153
153
154
154
153
150
146
140
137
131
131
134
135
135
135
135
138
141
135
134
131
130
130
130
134
134
134
134
132
130
129
128
117
113
113
110
108
103
102
100
100
101
98
96
95
94
96
101
103
103
103
103
100
100
100
100
101
102
101
97
97
97
96
95
97
96
96
96
97
97
97
97
97
97
97
95
94
94
95
95
95
95
94
94
94
94
94
94
94
95
95
95
95
95
95
95
95
96
96
96
96
96
96
96
96
96
96
95
95
96
96
96
96
96
96
96
96
96
96
96
99
99
99
100
100
100
101
101
101
101
103
105
105
105
102
92
91
91
91
91
91
91
92
92
93
94
93
92
93
93
93
92
92
92
91
90
84
65
65
64
64
65
65
66
67
67
66
67
67
67
67
67
67
67
67
67
65
60
60
59
60
60
61
56
55
57
57
57
53
53
53
53
53
53
52
53
52
52
53
52
53
54
54
53
53
53
54
57
57
58
59
61
62
63
62
62
62
62
64
64
64
63
63
62
63
63
64
65
65
66
67
67
68
68
69
69
69
71
73
73
73
73
73
75
77
78
79
79
79
79
80
82
84
85
85
83
82
82
80
80
82
83
88
91
91
91
90
90
90
92
91
90
90
91
92
92
92
92
92
92
93
92
93
92
92
93
93
94
94
94
95
94
94
94
94
94
95
97
97
97
98
98
99
99
99
99
99
99
99
99
99
99
99
99
100
100
100
100
92
88
89
89
89
88
87
85
85
85
85
84
83
83
83
83
83
83
77
77
77
78
79
78
75
75
78
78
79
79
79
79
79
80
80
80
81
81
81
80
80
80
81
81
80
82
82
82
83
83
84
84
84
84
83
83
83
83
83
83
83
82
81
81
81
81
83
83
83
83
85
84
83
83
82
82
82
80
81
82
81
82
82
82
82
81
81
81
77
74
61
50
50
48
47
46
45
46
42
41
41
41
42
42
44
44
47
50
52
55
55
55
55
56
57
57
58
58
62
63
63
64
64
66
66
66
68
68
69
70
70
73
74
74
74
75
76
76
77
78
81
79
81
81
81
81
80
80
80
81
81
82
82
83
83
83
83
83
83
83
83
82
84
87
87
85
83
83
87
87
87
86
86
86
86
87
87
87
87
87
87
89
90
90
90
90
89
88
87
89
88
88
86
85
81
82
82
82
83
83
84
86
86
86
85
85
87
87
87
87
87
89
89
90
90
92
93
93
93
93
93
94
92
93
93
94
92
89
89
88
88
88
89
89
89
89
93
94
95
95
94
93
93
92
92
91
91
91
87
89
91
92
93
93
93
94
94
94
94
93
93
92
92
92
92
91
86
84
84
84
79
84
84
84
82
81
76
66
65
62
62
62
62
62
62
62
62
62
62
62
64
64
64
64
64
64
64
63
61
60
60
63
63
63
65
65
65
65
65
65
67
67
67
66
66
66
66
66
66
67
68
68
68
68
68
68
68
68
69
69
69
70
70
70
70
70
70
70
70
69
69
69
68
65
65
65
66
64
64
64
64
65
65
66
66
66
65
65
65
66
66
66
63
63
62
62
61
57
49
44
44
41
40
40
40
40
40
39
39
40
41
42
42
42
43
44
45
45
45
45
47
47
47
43
42
42
42
42
43
43
44
47
47
47
49
49
50
50
50
51
52
52
52
52
54
54
54
54
54
54
55
55
54
54
54
54
56
56
56
55
55
55
55
55
55
55
55
55
53
52
52
52
52
52
52
52
52
47
48
49
49
48
49
51
51
51
53
53
54
56
56
57
58
60
61
62
62
62
61
61
62
62
62
62
61
60
60
60
60
58
58
58
57
57
57
57
57
57
57
53
53
53
53
53
53
52
52
52
51
48
48
48
48
48
50
50
50
51
52
53
53
55
55
55
55
55
55
55
55
55
55
55
54
56
56
56
57
58
58
58
60
61
61
62
62
62
64
65
65
65
65
65
65
65
66
65
65
65
65
65
65
65
65
66
66
68
68
67
66
67
66
66
66
66
66
66
67
67
67
67
67
68
68
68
68
67
63
57
54
55
55
55
55
52
53
52
53
53
52
52
52
51
51
51
51
51
52
52
52
52
56
56
56
56
56
56
56
56
58
58
58
58
58
58
59
59
60
58
58
58
58
58
57
58
57
57
56
55
54
54
54
54
58
58
58
58
59
59
59
59
60
60
61
61
61
61
60
60
61
61
61
61
61
63
62
63
63
62
62
62
62
62
61
61
61
62
62
62
62
62
62
62
62
62
62
62
62
62
62
62
62
63
63
63
63
66
66
66
60
50
48
46
46
45
47
49
49
48
47
47
47
47
47
47
47
47
47
47
47
47
47
47
47
47
48
48
49
49
49
49
49
49
49
49
49
50
48
46
47
47
46
46
47
46
46
46
46
42
42
42
41
41
41
41
42
42
42
42
42
42
42
42
42
41
42
42
43
45
45
45
45
45
45
45
45
45
45
45
45
45
45
45
45
45
45
45
45
46
45
45
45
45
45
44
44
41
41
41
40
39
39
39
38
38
38
38
38
38
38
38
38
41
40
40
34
34
34
34
34
34
34
34
34
34
30
30
30
29
30
30
30
30
28
27
27
27
27
27
27
27
27
27
27
27
27
27
28
28
28
28
28
28
28
28
28
28
29
27
25
25
25
25
24
25
25
25
25
24
25
25
25
24
24
24
24
24
24
24
24
24
23
23
23
23
24
24
24
27
29
29
30
30
30
30
30
30
30
30
30
30
29
29
29
29
29
29
29
31
31
31
31
29
29
28
28
29
30
30
30
30
30
30
30
31
31
31
31
32
32
32
32
32
32
32
32
32
32
33
33
33
34
36
36
36
36
36
36
36
38
38
40
39
39
39
39
39
39
39
39
39
39
39
39
39
39
40
41
41
41
41
41
41
41
41
41
41
41
41
41
42
43
43
43
43
43
44
44
44
44
44
45
45
45
45
45
45
45
45
45
45
45
45
45
45
45
45
48
48
48
49
50
49
49
49
49
48
53
53
53
55
56
51
52
51
50
50
50
51
51
53
55
55
56
56
56
59
58
59
59
58
58
56
58
58
60
60
61
61
61
63
63
63
63
63
63
63
64
64
65
68
68
69
69
69
69
68
68
68
68
68
68
68
70
70
70
70
70
69
69
68
68
67
66
66
66
66
66
66
66
65
66
67
67
67
68
68
66
66
66
66
66
66
66
66
66
66
66
66
66
67
67
66
66
67
67
68
68
68
68
68
68
68
68
68
68
68
68
68
67
67
67
67
67
67
67
67
67
67
67
67
67
65
65
64
64
64
64
64
64
63
63
51
51
43
41
39
39
40
40
40
40
38
38
39
38
30
28
28
30
30
29
29
28
24
24
23
22
22
21
21
21
21
21
20
21
21
21
22
21
21
21
21
21
21
21
21
20
20
20
18
19
19
18
14
14
15
15
15
15
15
14
14
14
13
13
13
13
13
13
13
13
13
13
13
13
13
13
13
14
15
15
15
15
15
15
15
15
15
15
15
15
15
15
15
15
15
16
16
16
16
16
15
15
14
14
14
14
14
14
14
14
14
14
16
16
16
16
17
18
18
18
18
18
19
20
20
19
19
19
19
19
19
19
19
19
19
19
20
21
21
21
21
23
23
23
23
23
23
23
23
24
24
24
24
24
25
25
25
25
25
25
25
25
25
25
25
25
25
25
25
25
25
25
25
25
25
24
24
24
24
24
24
25
25
26
26
26
26
26
26
26
26
26
26
26
26
26
26
26
25
25
25
26
26
26
26
27
27
26
26
26
26
25
24
20
20
20
20
18
18
18
18
18
18
18
18
17
17
17
18
18
18
17
17
17
17
17
17
17
17
17
17
17
17
17
17
17
18
18
18
18
19
19
19
19
19
18
18
18
18
19
19
19
19
19
19
19
19
18
19
19
19
19
17
17
17
17
17
17
19
19
19
19
18
16
16
16
16
18
18
18
18
17
17
17
17
17
17
17
16
16
16
16
16
16
16
16
16
16
16
16
16
18
18
18
19
19
19
19
19
19
19
19
19
19
19
17
17
17
18
18
18
18
18
18
18
18
18
18
18
18
18
19
19
19
19
19
18
18
18
18
18
19
19
19
19
19
19
19
19
18
18
18
20
21
21
21
21
21
21
22
24
25
25
25
24
23
23
23
24
24
24
24
23
23
24
24
24
24
23
23
24
25
25
25
26
26
30
31
31
31
31
31
31
33
33
34
34
34
35
35
39
39
39
39
39
39
38
38
39
40
41
41
41
42
39
38
37
37
38
38
38
38
39
39
39
39
39
39
40
41
42
42
42
42
42
42
42
42
42
42
42
42
42
42
42
42
43
43
43
44
44
44
44
44
44
44
44
44
44
44
44
44
44
44
44
44
45
45
45
45
45
45
45
45
45
45
45
45
45
45
44
43
44
44
44
43
42
42
42
42
43
44
45
45
45
45
45
45
45
45
45
45
47
47
47
47
48
48
48
48
48
48
48
48
49
50
51
51
52
52
52
52
52
52
52
52
51
52
51
50
49
47
46
46
41
40
40
41
39
39
38
34
34
33
31
30
32
32
32
32
31
31
28
27
26
26
26
25
24
24
24
24
24
20
18
18
18
18
18
18
18
18
18
19
20
20
20
20
20
20
20
20
20
20
20
20
20
20
20
20
20
20
20
20
20
20
21
21
21
21
21
21
21
21
21
21
21
21
21
21
21
21
21
21
21
21
21
21
22
22
22
22
22
22
22
23
23
23
23
23
23
23
23
19
19
20
16
15
15
15
15
15
15
14
14
14
14
14
15
15
15
15
15
15
15
15
15
13
13
13
14
14
14
14
14
15
15
17
17
17
17
18
18
18
18
18
17
17
17
17
17
17
17
17
17
18
18
20
20
20
20
20
20
20
20
20
21
21
21
21
21
21
21
22
22
22
22
22
23
23
23
22
22
22
22
22
22
22
22
22
22
22
22
22
22
22
22
22
22
20
20
20
20
20
20
21
21
21
20
20
20
20
20
20
20
20
21
21
21
21
22
21
21
21
21
21
22
22
21
21
21
22
22
22
22
21
21
21
21
21
21
23
23
23
23
23
23
24
24
23
23
24
24
24
24
24
24
24
23
23
23
23
23
23
23
23
23
24
24
24
24
24
24
25
25
25
26
26
30
30
30
31
30
31
31
31
31
31
31
33
33
33
33
34
34
34
34
34
34
33
33
33
33
33
33
33
32
32
31
30
30
30
30
30
30
30
30
30
30
31
32
32
32
32
32
32
32
32
32
32
32
32
32
32
33
33
33
32
32
32
32
32
32
31
31
31
31
31
32
32
32
32
32
32
32
31
31
31
31
31
31
31
33
33
33
33
33
33
33
33
33
33
33
33
33
33
33
33
33
33
33
33
33
32
32
32
32
32
32
32
32
32
32
32
32
32
32
32
32
32
32
32
33
33
32
32
32
32
32
28
26
24
23
23
20
20
20
20
18
16
15
15
16
16
17
17
17
18
18
18
18
17
17
17
17
17
15
14
14
14
14
14
14
14
14
14
13
13
13
13
13
13
15
15
15
15
15
15
16
16
16
15
14
14
14
14
16
16
16
16
17
17
17
17
17
17
17
17
18
18
18
18
18
18
18
18
18
18
19
19
19
20
20
20
20
20
20
20
20
20
20
20
20
20
20
20
21
21
21
21
21
22
22
22
22
22
22
22
23
23
23
23
23
22
22
22
22
22
22
23
23
23
23
23
23
23
23
23
23
23
24
24
25
25
25
25
25
25
25
26
26
29
29
29
29
28
28
28
30
30
31
31
31
31
32
32
32
32
32
33
33
33
34
34
33
29
27
27
29
29
29
30
30
30
30
30
30
31
31
31
30
30
30
30
30
31
32
33
33
33
33
33
33
33
33
34
34
34
34
34
34
34
39
39
40
41
41
41
41
41
41
41
41
41
41
41
42
43
44
43
43
43
43
43
44
44
44
44
44
44
43
42
42
42
42
42
42
42
42
42
42
42
42
42
42
42
42
43
43
42
42
42
42
43
43
42
43
43
43
43
44
43
42
42
42
42
42
42
42
38
39
39
39
39
39
40
40
40
40
40
40
41
42
42
43
44
44
45
45
46
47
48
48
48
48
49
49
49
49
49
50
49
46
46
46
46
46
46
46
46
46
45
45
45
45
45
45
45
46
46
46
46
46
46
46
45
45
44
44
41
39
35
35
35
35
35
35
35
34
32
31
28
28
26
26
26
25
25
27
28
27
27
27
27
28
28
29
29
29
29
29
29
29
29
29
29
29
29
29
29
29
29
29
29
29
29
29
29
29
29
30
30
30
30
30
30
30
30
29
28
29
29
27
27
27
27
27
27
27
27
27
26
27
27
26
26
26
26
29
34
35
35
35
35
35
35
35
36
36
37
37
37
33
34
34
31
31
31
31
31
33
33
33
34
34
34
34
34
36
36
36
36
38
39
39
39
39
39
39
39
39
39
39
39
39
39
39
39
40
40
41
41
43
44
44
45
45
45
45
45
46
46
48
49
50
50
51
52
52
51
51
51
51
51
52
53
53
53
53
54
55
56
56
55
55
55
53
53
51
50
50
49
50
50
50
50
51
51
52
52
53
54
57
58
58
58
58
58
58
59
60
61
61
61
60
60
60
61
61
61
61
61
61
61
61
62
62
62
62
62
62
62
62
63
63
62
62
61
61
61
61
62
63
63
63
62
64
64
64
64
62
62
62
62
62
62
62
62
62
63
63
63
62
62
62
62
62
62
62
62
62
62
62
62
61
61
60
60
60
60
59
60
58
56
53
53
54
54
55
54
52
50
48
48
47
47
47
47
48
47
46
45
45
45
44
43
42
41
42
42
42
42
42
42
42
43
43
43
45
45
46
45
44
43
45
45
45
45
45
43
42
40
39
39
40
43
44
42
38
38
38
38
38
39
39
38
38
37
37
37
37
36
36
37
37
37
37
38
38
38
39
39
39
39
39
39
39
39
39
39
39
40
39
38
38
38
39
39
40
39
39
39
39
39
39
39
39
39
38
38
38
39
39
38
38
38
38
38
37
37
37
39
39
39
39
39
39
40
40
40
40
40
40
40
40
40
40
42
42
42
42
42
42
42
42
42
42
42
42
42
42
42
42
42
42
43
43
43
43
43
43
44
45
45
44
42
41
42
42
42
41
39
38
38
36
36
34
34
35
35
34
35
34
33
33
33
33
32
32
32
32
32
33
34
34
35
32
32
33
34
34
34
34
34
34
34
34
34
34
35
35
35
35
35
35
35
35
35
35
35
35
35
35
35
35
35
37
38
38
38
38
38
37
37
37
37
37
37
36
36
36
36
36
34
34
34
34
35
35
35
35
35
35
36
38
38
38
38
38
38
38
38
38
38
38
38
38
37
37
37
37
37
34
32
33
33
32
30
30
27
27
27
25
25
25
25
25
25
26
26
25
25
25
25
25
24
24
24
24
27
28
28
28
28
28
28
28
30
29
29
29
28
28
28
28
28
29
30
29
29
29
29
29
29
29
29
29
29
29
29
29
29
29
29
29
29
29
29
29
29
29
29
29
29
29
28
27
27
26
26
26
26
26
25
25
25
25
24
24
25
25
25
25
24
24
24
24
24
24
24
24
24
24
24
24
20
20
21
21
21
21
21
21
21
21
21
21
21
21
21
21
21
20
20
20
20
20
20
20
20
20
20
20
20
20
20
20
20
20
20
20
20
20
21
21
21
21
21
21
21
21
21
21
21
21
21
21
21
21
21
21
21
21
21
22
22
22
20
20
20
20
20
21
21
21
22
22
22
22
22
22
23
23
23
23
23
23
23
25
25
25
26
26
27
27
27
27
27
27
27
27
27
27
27
27
27
27
28
28
29
29
29
29
29
29
29
29
29
28
27
27
27
26
26
26
27
27
27
25
25
25
25
24
24
25
26
26
26
25
24
24
23
22
22
20
20
18
19
20
20
21
21
21
21
21
22
22
22
22
22
22
22
22
22
22
22
22
23
23
23
23
23
23
23
23
23
23
23
23
23
23
22
22
22
22
22
22
22
22
22
22
22
22
22
22
22
23
23
23
23
24
24
24
24
24
24
24
23
23
23
23
24
24
22
21
21
23
23
23
23
23
23
24
25
25
25
25
27
27
27
27
27
27
27
27
27
27
27
27
27
27
27
27
28
28
26
24
26
25
25
25
25
25
25
24
24
24
24
22
18
18
15
15
15
15
14
14
14
14
15
15
15
15
15
15
16
16
16
16
16
16
15
15
16
16
16
17
18
18
18
18
18
18
18
18
18
18
18
21
21
20
20
20
20
20
20
20
20
20
20
20
21
21
21
21
21
21
21
21
21
21
21
22
22
22
22
22
22
22
22
22
22
22
22
22
22
22
22
22
22
22
22
22
22
22
22
21
21
21
21
21
21
21
20
20
20
20
19
19
18
19
19
18
18
18
19
19
19
19
19
19
19
19
19
19
19
19
19
19
19
19
20
20
20
20
20
20
20
20
22
22
22
22
22
22
22
21
20
19
18
17
17
17
19
19
19
19
19
19
19
19
19
19
20
20
20
20
20
20
19
19
18
18
19
19
19
19
19
19
19
19
20
20
20
20
21
21
21
21
21
21
21
21
21
21
21
15
15
15
15
16
16
16
17
17
18
18
18
18
20
20
20
21
22
22
22
22
22
22
22
22
22
22
22
22
22
22
23
23
23
24
24
24
24
24
25
25
25
25
25
25
25
25
25
25
25
25
25
25
25
25
25
25
25
26
26
26
26
26
26
26
26
26
27
27
27
28
28
28
29
29
29
29
28
28
28
28
28
28
28
28
28
26
26
25
24
25
25
25
24
24
25
25
25
25
25
25
25
25
25
25
25
24
23
23
23
23
23
23
23
23
23
23
23
24
25
25
25
25
25
25
25
25
25
25
26
26
26
26
26
26
26
26
26
26
27
28
26
26
26
25
25
25
25
25
25
27
27
27
27
27
27
27
27
27
27
27
27
27
27
27
29
29
31
32
32
32
34
35
35
35
39
39
39
39
39
40
41
41
41
41
42
42
42
43
43
42
43
47
48
48
48
48
47
49
49
46
44
49
50
53
58
58
62
62
62
62
62
62
62
63
62
62
65
65
65
65
65
67
67
67
67
67
67
67
67
68
68
76
77
77
78
81
81
81
82
82
83
83
83
80
80
85
85
84
84
84
85
85
88
88
90
90
93
93
93
93
93
94
95
95
96
97
99
100
100
99
100
100
100
101
102
102
103
103
103
104
104
105
105
105
105
105
105
108
108
112
112
112
112
112
113
114
115
115
115
115
114
114
113
113
113
113
112
111
111
110
110
110
111
111
113
113
114
115
115
115
115
114
114
114
114
114
114
114
114
114
114
114
114
113
112
113
113
113
110
110
110
109
109
109
109
109
109
106
105
104
103
103
102
101
101
103
103
104
104
101
100
95
95
93
91
89
92
93
93
93
94
94
93
93
92
86
85
85
81
80
76
67
66
63
62
64
67
68
68
68
67
67
67
67
67
67
67
67
67
66
67
68
65
61
59
59
58
58
58
58
58
58
57
57
57
58
59
59
59
59
59
59
59
59
57
57
58
58
59
59
59
59
57
57
58
58
58
57
55
59
59
59
59
59
59
59
60
60
60
60
62
62
62
62
61
61
60
60
58
57
57
56
57
57
57
57
57
57
57
58
60
60
60
60
59
59
59
59
59
59
60
60
60
60
60
60
60
60
60
58
58
59
59
59
59
59
59
59
59
59
59
58
57
52
50
50
50
51
51
51
50
50
50
50
50
49
48
50
50
50
51
50
50
50
45
46
46
46
43
43
43
44
43
42
40
39
39
40
40
40
39
40
36
38
38
37
37
42
43
43
45
45
45
45
45
45
45
45
45
45
45
46
47
47
48
48
48
48
48
48
48
48
50
50
50
50
50
50
50
51
51
49
47
47
49
49
49
49
49
49
49
51
50
50
52
52
50
50
48
48
48
47
47
47
47
47
48
48
48
48
49
48
48
48
48
49
49
49
49
49
49
49
48
48
48
48
48
48
51
53
54
54
55
55
56
56
56
57
60
61
61
61
61
61
61
61
62
63
63
63
63
63
63
66
66
66
67
67
67
67
67
67
67
67
67
67
67
68
68
71
72
72
72
72
72
72
71
73
73
73
73
73
73
73
73
73
73
74
74
74
73
73
73
73
73
73
72
69
66
66
64
64
63
59
58
58
57
55
54
53
52
52
52
51
51
51
51
51
51
51
51
52
52
53
53
53
53
53
53
53
53
53
54
54
53
49
47
46
46
46
47
47
47
47
47
47
47
47
47
47
47
47
48
48
48
48
48
48
46
47
45
43
43
39
33
33
33
33
33
33
33
33
33
33
33
33
33
33
33
33
34
34
34
34
30
30
28
28
28
27
26
26
26
26
26
26
27
26
23
23
22
22
21
20
20
20
20
20
19
19
19
19
19
19
19
18
18
18
20
19
20
20
20
20
19
19
18
17
16
16
16
16
16
16
16
16
17
17
17
17
17
17
17
17
17
17
17
17
18
19
19
19
18
18
18
18
18
18
18
18
19
19
19
18
18
18
18
18
17
17
17
17
17
17
16
16
17
18
19
19
18
18
20
21
21
21
22
22
21
21
21
22
22
23
23
24
24
24
25
26
26
26
27
27
26
26
26
26
27
27
27
27
27
28
30
30
31
31
30
30
30
31
31
33
33
35
35
35
36
37
37
37
37
37
37
37
37
37
37
37
37
37
37
37
37
38
39
39
39
39
40
40
41
41
41
41
41
41
41
40
40
40
40
42
44
44
44
44
43
42
42
41
44
44
44
44
44
44
44
45
46
46
46
46
46
46
46
46
46
46
46
46
46
46
47
47
47
47
47
47
47
47
47
47
47
46
46
46
46
46
46
46
46
46
48
48
48
48
46
46
46
46
46
46
46
46
45
44
44
44
45
45
45
45
45
45
45
46
47
47
48
48
48
48
48
48
48
48
49
49
49
49
49
48
48
48
48
48
49
43
45
44
44
43
43
43
42
43
41
41
41
41
41
41
41
41
41
41
41
39
39
37
37
36
37
37
33
33
33
35
35
35
35
35
35
35
35
35
35
35
35
35
35
35
35
35
34
33
32
31
30
30
30
31
31
33
33
33
34
34
34
34
34
34
35
37
37
36
36
36
36
36
36
36
36
36
36
36
36
36
36
36
36
36
37
38
38
38
38
38
38
37
38
37
36
34
32
32
32
33
34
34
34
34
34
34
34
34
34
33
34
32
32
32
31
31
31
31
31
31
31
31
31
31
31
30
29
28
28
31
31
33
31
32
32
33
33
33
36
36
36
36
36
35
35
35
39
39
40
39
39
38
38
38
39
39
39
39
39
41
41
41
41
41
44
44
44
44
44
44
44
44
44
44
44
45
45
45
45
45
45
45
46
46
46
46
48
49
49
49
49
47
48
48
48
47
48
48
48
47
46
46
46
46
46
46
46
46
46
46
47
47
47
47
47
48
49
49
49
49
49
49
49
49
49
49
49
49
49
50
50
50
50
51
52
53
53
53
52
52
52
52
52
52
52
52
51
51
51
51
51
51
51
51
53
53
53
54
55
55
55
55
55
55
55
57
55
55
55
55
56
56
57
51
49
40
39
39
38
38
38
38
37
37
37
37
36
36
35
36
36
37
37
38
39
41
41
41
41
41
43
42
42
42
42
42
42
42
40
40
40
40
40
40
41
41
41
41
41
40
42
42
42
42
42
42
41
41
41
41
41
41
41
41
41
41
41
41
41
42
42
42
42
42
42
42
41
41
41
41
41
41
41
41
42
43
43
45
45
44
44
44
43
43
43
43
43
44
44
44
44
45
45
44
45
43
43
43
43
42
42
42
41
41
41
43
43
43
43
43
44
44
43
43
44
44
44
45
46
48
49
49
48
48
48
48
48
48
48
48
48
48
48
48
48
48
48
49
49
49
49
48
47
47
47
46
46
47
47
45
42
39
38
38
38
37
38
38
37
37
37
38
38
38
39
39
39
39
39
39
39
39
39
39
39
39
39
40
40
40
40
40
40
41
41
41
41
41
41
41
41
42
42
43
42
42
42
41
41
41
41
41
42
42
42
42
42
42
42
43
43
44
45
46
46
45
45
46
46
46
46
46
46
46
46
44
43
43
43
42
42
42
43
42
43
43
41
41
41
41
41
40
40
40
40
41
44
43
43
43
43
41
40
40
40
39
40
40
40
40
40
40
37
37
38
38
39
37
37
34
36
35
35
35
36
36
35
35
36
36
36
35
32
32
32
32
32
33
33
32
32
33
33
33
33
33
33
33
33
34
34
34
34
34
34
33
33
33
33
33
33
33
33
32
32
30
28
28
27
27
27
27
27
27
27
27
27
26
26
26
26
27
27
27
27
27
27
25
25
24
24
24
24
25
25
25
25
25
25
26
26
26
26
26
26
26
26
26
26
26
26
26
26
26
26
26
26
26
27
27
27
27
27
27
27
26
26
25
25
26
26
26
26
26
25
25
25
26
26
24
21
20
20
19
19
19
19
20
19
19
19
19
19
19
19
19
19
19
19
19
19
19
19
19
20
21
21
21
19
19
19
19
20
21
21
21
23
20
18
18
18
18
17
17
17
17
19
20
20
20
20
20
20
20
20
20
21
20
20
19
19
19
19
19
19
19
19
19
19
19
19
20
20
20
20
20
20
20
20
20
20
20
20
20
20
21
21
21
21
21
21
21
21
21
21
21
21
21
21
21
21
21
21
21
21
21
20
19
19
19
18
18
18
19
18
18
18
18
18
18
18
18
18
18
18
18
18
18
18
18
18
18
18
18
18
18
18
18
18
18
18
18
18
18
18
18
19
19
19
20
20
21
21
21
21
21
21
21
21
20
20
20
19
19
19
19
19
18
18
18
18
18
18
16
16
16
16
15
15
15
15
14
13
11
10
8
8
8
8
8
8
8
8
8
8
8
8
8
8
8
8
8
8
8
8
8
8
8
8
8
8
9
9
9
9
9
8
8
8
8
8
8
8
8
8
8
8
8
8
8
8
8
9
9
9
9
9
9
9
9
9
9
9
8
8
8
8
8
8
8
8
8
8
8
8
8
8
9
9
9
9
9
9
9
9
9
9
9
10
10
9
9
8
8
8
8
9
9
9
9
9
9
9
9
9
10
10
10
10
10
10
10
10
10
10
10
10
10
10
9
9
9
9
9
9
9
8
7
7
7
7
7
7
7
9
10
11
11
11
11
11
11
11
11
11
12
12
12
13
13
13
13
13
13
13
13
14
14
14
14
14
14
14
14
14
14
15
15
15
15
15
15
15
15
15
15
15
15
14
14
14
16
16
17
17
17
17
17
17
17
17
17
18
18
18
18
19
19
19
19
19
19
19
19
19
19
19
20
21
21
21
21
21
21
21
21
21
21
21
21
21
23
23
23
23
23
23
22
22
22
22
22
22
22
22
23
23
23
23
25
27
27
27
27
28
28
28
28
27
27
27
27
27
27
28
28
28
30
30
30
30
30
29
29
29
29
29
29
29
29
29
29
29
29
30
30
30
33
33
33
33
33
33
33
33
33
33
33
33
33
33
33
34
34
34
34
34
34
34
34
34
34
34
34
34
34
34
34
34
34
34
35
35
35
35
37
37
37
37
37
39
40
40
40
40
40
40
40
40
40
40
40
39
39
39
39
39
40
40
42
43
43
44
44
46
46
60
71
74
75
73
74
73
72
88
98
105
107
109
109
110
114
126
127
132
144
155
155
167
167
170
170
176
179
179
179
179
179
179
180
182
183
193
195
195
195
196
198
199
202
202
199
198
198
200
202
203
202
202
202
202
210
211
214
216
216
222
222
223
223
230
230
230
230
230
230
231
234
236
236
251
252
252
252
252
252
252
252
254
263
267
266
266
267
269
269
269
269
271
270
274
274
276
278
282
286
287
291
293
294
294
295
295
295
296
296
301
300
301
306
299
297
297
295
296
301
306
307
309
308
309
309
312
312
315
316
316
316
319
319
319
320
320
322
326
331
328
328
328
328
327
334
336
336
335
335
339
330
334
338
331
331
336
336
339
340
340
341
341
337
335
336
337
338
339
339
342
342
342
338
333
333
338
331
330
329
327
327
322
318
319
317
321
330
330
330
328
328
333
333
338
338
337
326
325
307
307
307
306
305
300
300
299
298
295
295
295
295
295
295
295
295
294
294
294
295
295
299
296
297
301
308
309
309
311
311
313
313
313
311
311
313
312
320
324
308
304
283
281
254
257
257
256
224
212
212
211
211
212
214
212
215
209
218
219
218
220
220
221
223
225
227
227
232
233
239
239
241
241
241
245
245
254
254
254
256
258
264
272
276
280
280
280
281
282
282
284
282
280
276
275
275
276
277
280
280
284
289
292
295
295
297
297
296
304
304
305
306
307
318
318
318
318
317
317
317
316
316
318
318
295
288
285
264
264
264
267
269
270
270
271
271
270
270
270
270
270
270
269
268
269
272
272
268
268
267
267
268
268
268
267
266
267
265
263
264
262
262
262
251
251
249
251
250
249
250
244
240
236
238
237
233
232
232
233
233
233
233
233
235
235
235
234
234
234
234
234
238
238
240
240
242
242
240
241
240
239
239
233
233
234
233
234
230
229
216
215
215
215
216
211
203
201
198
199
199
199
199
199
199
201
201
201
201
201
201
201
201
203
201
199
197
179
168
168
143
141
136
130
121
114
110
109
105
107
113
113
113
112
111
112
112
113
113
114
114
114
114
116
116
115
112
107
107
107
109
110
110
111
111
111
112
113
113
113
113
111
111
110
109
107
107
110
109
111
109
109
99
98
99
101
97
98
98
98
98
97
96
96
96
96
95
95
96
96
96
96
97
99
99
100
100
99
99
99
100
100
100
100
99
99
99
99
99
99
100
100
100
102
101
101
101
100
100
98
99
99
99
99
103
104
104
104
104
102
103
101
101
101
103
101
98
97
97
98
98
98
96
96
95
92
84
81
80
81
80
80
78
76
76
76
76
76
76
76
77
77
77
77
78
76
80
81
84
82
83
83
85
85
85
88
88
85
83
72
70
70
70
69
67
67
63
63
62
63
65
69
69
69
68
68
69
69
69
69
70
70
70
70
70
70
71
71
71
71
74
74
74
75
75
75
86
87
87
87
88
88
88
88
88
88
88
88
88
88
88
88
87
87
90
90
90
89
88
87
87
87
87
90
91
98
99
99
99
102
102
104
104
105
105
106
109
111
111
111
111
113
115
116
115
115
115
115
115
115
116
116
117
116
117
117
117
117
118
118
119
119
118
118
117
117
118
120
123
124
124
124
124
124
125
126
126
127
129
129
129
129
131
131
131
132
135
137
137
137
135
134
134
134
131
134
135
135
135
134
134
134
134
134
134
135
136
139
139
139
138
138
138
138
138
138
138
138
137
137
137
137
135
133
131
129
129
129
129
128
128
126
124
123
113
113
110
110
110
110
111
111
110
109
105
105
105
107
111
112
111
111
109
109
109
109
110
107
110
112
112
112
112
112
111
112
111
110
112
114
114
111
111
111
112
112
119
122
120
119
120
120
125
125
130
130
130
130
130
135
138
136
130
126
126
125
125
132
130
129
129
125
123
131
130
128
117
117
111
115
114
114
113
111
113
112
113
113
117
121
121
122
123
123
123
123
125
125
124
122
121
122
125
125
127
127
129
136
136
140
142
142
142
141
141
143
143
143
143
142
145
144
146
146
146
146
146
146
148
148
148
149
150
150
150
150
151
151
152
154
154
154
155
155
155
159
160
160
160
162
163
163
163
163
163
163
163
163
163
164
164
164
164
167
168
170
170
170
172
171
171
169
172
172
172
173
174
175
173
173
170
169
168
169
168
168
168
168
171
173
174
174
174
174
174
174
174
174
174
177
177
179
179
179
179
179
179
179
179
179
180
182
183
183
183
184
184
184
184
184
186
183
180
173
169
171
164
163
161
159
160
157
157
160
156
156
153
129
129
128
117
116
110
109
106
103
102
99
99
98
98
98
98
98
100
103
105
106
106
106
106
108
106
106
109
109
109
109
109
109
110
106
104
102
103
97
96
96
90
90
89
86
86
88
86
87
82
85
85
84
84
84
86
86
86
86
86
86
86
86
88
89
89
89
89
89
89
90
90
90
89
89
89
89
89
89
90
90
90
90
90
90
90
90
90
90
90
90
90
92
92
91
91
91
91
91
91
92
94
94
94
95
95
95
99
99
100
100
100
102
102
101
93
94
95
92
92
95
94
93
90
87
86
92
91
90
87
86
84
80
80
80
80
80
80
78
77
77
77
77
77
77
78
79
81
81
81
81
81
81
81
81
83
83
83
84
83
83
83
86
88
89
89
89
89
90
90
92
92
92
92
90
89
89
90
89
89
89
89
90
91
91
91
94
95
95
96
96
96
96
95
94
95
95
93
87
83
81
82
82
82
79
79
78
77
74
74
74
73
73
73
74
78
78
78
78
78
79
80
79
79
79
79
83
83
82
82
82
81
81
81
82
83
83
84
84
85
85
85
85
82
82
82
85
85
86
88
88
87
87
87
87
87
87
87
86
83
80
79
79
81
80
81
81
81
80
80
79
78
78
78
76
77
77
76
76
76
76
75
75
75
76
76
74
74
75
76
76
76
76
76
76
76
76
76
76
76
76
76
77
80
81
81
81
81
81
81
81
81
81
81
81
81
81
81
81
81
83
85
84
84
84
84
84
84
84
84
85
85
85
71
64
55
55
54
54
52
51
51
50
49
53
56
56
54
54
53
51
51
51
51
51
51
50
51
51
51
48
48
48
48
48
48
48
48
50
50
50
50
50
50
50
50
50
53
54
56
56
56
56
56
57
57
58
59
59
59
55
54
55
51
50
50
50
49
48
48
48
48
51
51
52
53
53
53
53
53
53
53
54
54
54
55
55
56
56
58
58
59
59
59
59
59
59
59
60
60
60
60
63
63
64
64
64
64
64
64
65
65
66
67
67
67
67
67
67
67
67
65
65
65
65
63
63
63
63
63
63
63
62
62
62
61
61
61
61
61
60
59
59
59
59
63
63
63
63
63
63
63
64
64
66
66
68
68
68
68
68
68
68
68
68
69
69
69
69
69
69
69
69
69
69
69
67
67
65
65
66
66
66
66
65
65
65
65
65
65
65
65
65
65
65
65
65
65
65
61
60
53
52
49
48
48
48
48
48
46
46
46
46
45
44
33
29
29
28
28
28
28
28
28
28
28
28
26
26
26
26
26
26
26
26
26
26
26
26
26
26
26
26
26
26
26
26
26
26
26
26
26
26
26
26
26
26
26
26
25
25
25
25
25
25
19
19
19
18
18
18
17
17
17
17
17
17
17
17
17
17
17
17
17
17
17
17
17
17
17
17
17
17
17
17
17
17
17
17
17
16
16
16
16
16
16
16
16
14
13
13
12
9
9
9
7
5
5
5
5
2
2
3
3
3
3
3
3
3
3
3
3
3
3
3
3
2
2
2
2
2
2
2
2
2
2
2
1
1
2
2
2
2
2
2
2
2
2
2
2
2
2
2
3
3
3
3
3
3
3
3
3
3
3
3
3
3
3
3
3
3
3
3
3
3
3
3
3
3
3
3
3
3
3
3
3
3
3
3
3
3
3
3
3
3
3
3
3
3
3
3
3
3
3
3
3
3
3
3
3
3
3
3
3
3
3
3
3
3
3
3
3
3
3
3
3
2
2
2
2
2
2
1
1
1
1
1
1
1
0
0
0
0
0
0
0
0
0
0
0
0
0
0
0
0
0
0
0
0
0
0
0
0
0
0
0
0
0
0
0
0
0
0
0
1
1
1
1
1
1
1
1
1
1
1
1
1
1
1
1
1
1
1
1
1
1
1
1
1
1
1
1
1
1
1
1
1
1
1
1
1
1
1
1
1
1
2
2
2
2
2
2
2
1
1
1
1
1
1
1
1
1
1
1
1
1
1
1
1
1
1
1
1
1
1
1
1
1
1
1
1
1
1
1
1
1
1
1
1
1
1
1
1
1
1
1
1
1
1
1
1
1
1
1
1
1
1
1
1
1
1
1
1
1
1
1
1
1
2
2
2
2
2
2
2
2
2
2
2
2
2
2
2
2
2
2
2
2
2
2
2
2
2
2
2
2
2
2
2
2
2
2
2
2
2
2
2
2
2
2
2
2
2
2
2
2
2
2
2
2
2
2
2
1
1
1
1
1
1
1
1
1
1
1
1
1
1
1
1
1
1
1
1
1
1
1
1
1
1
1
1
1
1
1
1
1
1
0
0
0
0
0
0
0
0
0
0
0
0
0
0
0
0
0
0
0
0
0
0
0
0
0
0
0
0
0
0
0
0
0
0
0
0
0
0
0
0
0
0
0
0
0
0
0
0
0
0
0
0
0
0
0
0
0
0
0
0
0
0
0
0
0
0
0
0
0
0
0
0
0
0
0
0
0
0
0
0
0
0
0
0
0
0
0
0
0
0
0
0
0
0
0
0
0
0
0
0
0
0
0
0
0
0
0
0
0
0
0
0
0
0
0
0
0
0
0
0
0
0
0
0
0
0
0
0
0
0
0
0
0
0
0
0
0
0
0
0
0
0
0
0
0
0
0
0
0
0
0
0
0
0
0
0
0
0
0
0
0
0
0
0
0
0
0
0
0
0
0
0
0
0
0
0
0
0
0
0
0
0
0
0
0
0
0
0
0
0
0
0
0
0
0
0
0
0
0
0
0
1
1
1
1
1
1
1
1
1
1
1
1
1
1
1
1
1
1
1
1
1
1
1
1
2
2
2
2
2
2
2
2
2
2
2
2
2
2
2
2
2
2
2
2
2
2
2
1
1
1
1
1
1
1
1
1
1
1
1
1
1
1
1
1
1
1
1
1
1
1
1
1
1
1
1
1
1
1
1
1
1
1
1
1
1
1
1
1
1
1
1
1
1
1
1
1
1
1
1
1
1
1
1
1
1
1
1
2
2
2
2
2
2
2
2
2
2
2
2
2
2
2
2
2
2
2
2
2
2
2
2
2
2
2
2
2
2
2
2
2
2
2
2
2
2
2
2
2
2
2
2
2
2
2
2
2
2
2
1
1
1
1
1
1
1
1
1
1
1
1
1
1
1
1
1
1
1
1
1
1
1
1
1
1
1
1
1
1
1
1
0
0
0
0
0
0
0
0
0
0
0
0
0
0
0
0
0
0
0
0
0
0
0
0
0
0
0
0
0
1
1
1
1
1
1
1
1
1
1
1
1
1
1
1
1
1
1
1
1
1
1
1
1
1
1
1
1
10
12
15
15
21
21
21
34
34
41
48
53
53
53
53
53
58
58
61
61
63
64
64
65
66
66
66
72
74
74
74
87
90
91
93
93
95
98
99
100
100
100
101
107
107
109
110
112
112
113
114
114
114
115
117
119
119
120
120
120
121
121
122
122
122
122
123
123
123
123
123
123
124
124
127
127
127
129
129
129
129
130
130
130
130
131
131
132
135
135
135
135
137
137
137
137
137
137
137
137
136
136
136
137
137
139
144
145
145
147
146
145
147
148
148
151
153
155
155
155
156
157
157
157
158
158
158
159
161
163
164
165
165
165
165
167
167
168
162
161
160
159
157
155
155
154
153
154
153
153
154
155
155
154
139
140
139
139
135
132
132
132
133
134
131
133
133
135
137
139
141
142
143
143
145
146
149
151
159
163
158
153
150
152
151
150
153
153
153
154
156
158
158
158
162
164
167
167
167
167
167
167
167
168
168
168
168
168
166
165
163
157
154
153
149
149
149
150
151
147
142
140
140
139
139
139
141
141
141
141
142
143
144
145
146
146
146
146
147
149
149
149
149
151
150
150
151
151
151
151
152
152
153
152
151
149
149
149
147
141
137
132
131
131
126
126
125
127
129
129
129
129
132
133
131
132
131
132
133
133
133
133
133
133
136
138
139
140
140
140
143
144
149
149
149
148
147
147
147
147
149
148
152
152
152
152
151
151
151
151
141
141
141
141
140
141
134
132
133
130
129
124
124
124
124
124
125
124
121
120
121
120
119
119
119
120
120
121
117
111
110
110
107
108
109
109
109
109
109
113
113
115
115
115
115
114
114
114
114
112
110
109
110
107
106
90
87
87
86
86
87
87
87
86
86
86
86
85
85
85
85
88
89
89
89
88
88
88
89
89
91
91
91
91
91
91
91
91
91
92
92
92
92
92
92
92
92
92
93
93
93
93
93
95
94
94
94
94
94
95
98
98
98
98
99
95
89
89
89
90
90
90
88
86
87
86
86
86
86
84
85
84
84
84
84
82
82
78
75
73
75
75
74
73
73
73
73
73
73
73
73
73
74
74
73
73
72
73
73
74
73
73
73
73
71
71
71
73
75
77
78
78
78
78
78
78
78
79
80
80
80
80
80
80
78
79
80
80
81
84
84
83
83
86
86
86
86
86
85
85
85
85
83
82
83
82
82
81
79
79
81
80
81
79
79
78
78
78
77
76
76
75
75
75
75
76
74
74
74
74
74
74
74
74
74
74
74
74
74
74
74
74
74
74
74
74
74
74
74
74
73
73
73
73
73
74
69
68
66
64
65
64
65
64
65
64
64
65
66
65
65
65
65
65
65
64
65
65
66
62
63
63
63
63
65
68
69
69
69
69
69
70
69
70
71
72
72
71
71
70
70
70
70
70
70
70
69
69
70
69
70
72
73
74
74
73
72
72
70
71
72
73
72
71
72
72
72
72
72
77
78
79
79
79
79
78
77
77
78
79
83
84
85
84
85
84
84
83
84
86
86
86
86
86
86
84
78
78
78
78
79
79
80
80
80
80
80
81
83
85
87
87
87
83
84
84
84
83
83
84
84
84
84
84
84
84
85
85
85
85
86
86
86
87
87
87
87
87
87
88
88
89
89
91
91
90
90
89
88
88
86
86
84
81
79
79
79
78
78
78
78
78
78
78
79
79
79
79
78
78
78
78
78
78
78
79
79
79
79
79
79
80
80
80
80
80
80
80
79
79
80
81
81
81
82
82
82
83
83
84
84
84
85
85
85
85
84
84
84
86
87
87
87
86
86
86
86
86
86
85
86
74
63
58
53
50
49
49
50
50
53
53
54
54
52
52
51
50
51
51
51
51
52
52
52
52
52
52
54
54
54
54
54
54
53
52
52
52
53
53
55
55
58
60
60
61
61
59
59
59
59
59
61
60
57
57
55
54
54
54
53
55
54
55
56
56
57
59
60
61
61
61
59
59
61
61
61
61
65
66
66
67
68
68
68
68
67
68
67
67
67
68
68
69
69
69
69
69
72
72
76
76
76
76
76
76
79
80
83
84
85
83
82
83
84
84
83
82
82
81
81
85
85
85
86
86
87
87
87
87
87
86
86
86
85
85
86
87
87
87
87
89
89
90
90
90
90
91
91
91
91
92
92
93
93
93
93
94
94
94
94
94
95
96
96
96
96
97
98
98
100
100
100
103
104
103
103
104
104
104
104
103
102
102
103
104
103
102
102
102
102
102
103
103
104
104
104
105
104
104
104
104
104
104
104
104
104
104
104
103
103
103
102
102
102
102
102
103
105
107
106
106
106
106
106
106
106
105
105
105
106
106
106
106
106
106
101
90
81
56
46
45
44
44
44
44
44
44
44
44
44
44
44
44
44
44
44
44
44
44
44
44
44
44
45
45
45
45
45
46
47
47
47
47
47
47
47
47
47
47
47
47
47
47
47
47
48
49
50
50
50
50
50
50
50
50
50
50
50
50
50
50
50
49
48
47
47
48
48
48
48
48
42
42
39
37
36
36
36
36
36
37
37
37
37
37
37
37
37
37
37
37
28
27
24
23
23
23
25
23
22
22
22
22
22
22
22
22
24
24
24
24
24
23
23
24
24
24
24
24
24
25
25
26
26
28
28
28
29
30
31
31
32
32
32
32
34
35
35
35
35
35
35
35
35
35
37
37
37
37
38
38
38
38
38
38
38
38
38
38
38
38
38
38
38
38
38
38
38
38
38
38
38
38
38
38
36
36
36
36
37
37
37
37
37
37
38
38
39
39
39
39
39
39
39
39
39
40
40
41
40
38
36
37
37
37
39
39
40
40
40
40
40
41
41
41
40
40
41
40
41
41
40
40
40
40
38
39
39
41
43
44
44
46
46
46
48
48
48
48
49
50
50
50
50
50
51
52
53
53
53
52
52
52
52
51
53
53
54
54
54
54
54
54
54
55
55
55
55
55
55
54
54
54
55
55
55
55
55
55
55
55
54
54
55
55
55
54
54
54
54
54
53
50
50
48
48
48
49
49
49
49
48
49
49
50
50
52
51
51
50
50
50
52
52
52
52
52
51
51
51
51
51
51
52
52
52
52
52
52
52
52
52
52
52
51
51
51
51
51
51
51
51
51
51
51
51
51
51
51
51
51
52
52
52
52
53
53
53
53
53
53
53
54
54
55
56
56
56
54
54
54
54
54
55
55
55
54
47
47
45
43
43
43
43
36
36
36
28
27
27
25
23
23
23
24
24
24
24
24
24
25
26
26
26
26
27
28
30
31
31
31
31
30
31
32
32
32
33
32
32
32
32
31
31
34
34
34
34
34
34
34
35
35
36
36
36
37
37
37
38
38
38
38
39
39
39
39
39
39
39
41
41
41
37
36
36
37
37
38
38
38
38
38
38
40
41
41
41
42
42
42
43
43
43
43
43
41
41
41
42
42
42
43
43
44
44
44
44
44
44
44
44
46
47
47
47
47
47
47
47
47
47
47
48
48
48
48
48
48
48
47
47
47
47
47
46
47
47
47
47
47
47
47
47
47
47
47
47
47
46
46
46
45
44
44
44
44
36
36
34
32
32
32
31
31
31
31
31
31
31
31
31
30
29
29
29
29
29
30
30
30
30
30
30
30
30
30
30
30
31
31
31
31
31
31
31
31
31
31
31
31
31
32
33
33
32
32
29
27
27
27
27
27
27
27
27
27
26
26
24
24
24
22
21
19
16
17
16
16
15
15
14
14
14
14
14
16
16
16
16
16
16
16
16
16
16
16
16
16
16
16
16
17
17
17
17
17
16
16
16
15
15
14
14
14
14
14
14
14
14
14
15
15
15
15
14
13
13
13
13
15
16
17
17
17
17
17
17
17
17
17
17
16
16
16
16
16
16
16
16
16
16
16
16
16
16
16
16
16
16
16
16
16
16
16
16
16
16
15
16
16
16
18
18
18
18
18
18
18
18
20
21
21
21
21
21
21
21
21
21
23
28
29
29
29
29
29
29
29
31
31
34
34
32
32
32
32
32
33
33
33
33
34
33
33
34
34
35
35
36
36
36
37
37
37
37
37
37
37
37
37
37
38
38
38
38
38
38
38
38
38
38
40
40
41
41
41
40
40
40
41
41
41
41
41
41
41
41
41
42
42
42
42
42
42
42
42
43
44
44
45
45
45
45
45
46
46
46
46
46
46
46
46
46
46
46
46
45
45
45
45
45
45
44
45
45
45
45
45
45
44
43
45
45
49
50
50
50
50
50
50
52
52
52
52
52
52
52
52
52
52
52
52
52
52
52
52
52
50
49
46
45
45
46
46
46
46
45
45
44
43
43
43
41
40
40
40
40
41
41
41
35
32
32
31
29
25
24
24
24
24
24
24
24
23
23
23
23
23
23
23
23
23
23
23
22
22
21
21
21
21
21
21
20
20
20
20
19
19
19
19
20
20
20
21
21
21
21
21
21
21
21
21
21
21
23
23
23
22
22
21
21
21
21
21
23
23
23
23
23
24
24
26
28
29
29
29
28
28
28
28
28
28
28
29
29
29
28
28
28
30
30
30
30
30
31
31
31
31
31
31
31
30
30
30
30
30
32
32
32
32
32
32
32
36
37
37
37
38
38
38
38
38
37
37
35
34
33
34
34
34
34
34
34
34
34
34
34
34
34
36
36
36
37
37
37
37
37
38
38
38
39
39
39
38
38
38
38
38
38
38
38
38
38
38
39
39
40
40
40
40
40
40
40
40
40
40
40
40
40
40
40
40
40
40
39
39
39
39
39
39
39
38
38
37
37
36
36
35
35
35
35
33
33
33
34
34
34
34
34
32
32
30
28
28
25
25
25
25
24
24
23
22
22
23
23
24
24
24
24
24
24
24
24
24
23
22
22
22
22
21
22
23
23
23
23
23
22
22
23
23
23
23
23
23
23
23
21
21
20
18
18
18
17
17
18
18
20
20
20
20
20
20
20
20
21
21
21
21
19
17
17
17
18
17
17
17
18
18
18
18
18
18
18
18
18
18
18
18
18
18
18
18
18
18
18
18
18
18
18
18
18
19
19
19
19
19
19
19
19
19
19
19
19
19
19
19
19
19
19
20
20
20
20
22
22
22
23
23
23
23
24
24
24
24
24
24
24
25
25
25
25
25
25
25
25
25
25
25
25
27
27
27
27
27
27
26
26
26
26
26
26
26
26
26
26
26
26
26
26
26
26
26
26
26
26
26
26
26
26
25
25
24
24
24
24
24
24
24
23
23
25
25
24
24
24
21
21
21
21
21
21
21
21
19
19
19
19
19
19
19
20
20
20
19
19
18
18
18
18
17
17
15
15
15
15
15
16
17
17
17
17
17
17
17
17
17
17
18
18
18
18
18
18
18
18
19
20
20
20
20
20
20
20
20
19
20
20
20
19
19
19
19
19
19
19
19
19
19
18
18
18
18
18
18
18
18
18
18
18
18
18
18
18
18
18
18
19
19
19
19
15
15
15
16
16
16
16
16
16
16
17
17
17
17
17
17
18
18
20
20
20
20
20
21
22
22
23
24
23
23
22
23
24
24
21
21
21
21
21
21
21
21
21
21
21
21
21
21
22
22
22
22
22
22
22
22
22
22
21
21
21
20
20
20
20
20
20
21
23
23
22
22
22
22
22
22
22
22
22
22
22
22
22
23
24
24
24
24
25
25
25
27
27
27
27
27
26
26
27
27
28
28
28
28
28
28
29
29
29
29
29
29
29
33
34
35
34
34
34
34
34
34
35
35
35
35
35
35
35
36
36
36
36
37
37
37
38
38
38
38
36
35
34
33
28
28
28
28
27
27
27
27
27
27
27
27
28
28
29
32
32
33
34
42
43
51
52
52
54
54
54
53
55
55
55
57
58
60
61
61
61
61
61
61
60
60
60
60
60
61
61
62
62
62
62
62
62
62
64
64
65
65
66
66
66
67
67
67
68
66
66
66
69
69
69
70
70
70
70
70
70
72
72
72
72
72
72
72
72
74
74
74
74
74
74
74
74
74
74
74
74
74
74
74
75
76
79
79
79
76
76
76
76
72
72
74
73
72
72
74
75
74
74
75
76
76
77
71
66
64
64
63
59
55
54
54
58
58
59
59
60
60
60
60
59
62
60
60
56
54
55
55
56
60
60
61
62
63
63
62
62
62
63
64
64
65
65
69
69
69
70
70
70
71
71
72
72
72
72
73
73
74
75
75
75
77
79
80
81
81
81
81
81
81
84
88
88
89
89
89
89
89
93
93
94
95
96
98
98
98
97
95
95
94
93
89
88
86
84
84
84
84
84
85
85
81
82
84
84
84
84
85
87
88
88
88
85
85
85
85
85
85
87
87
90
90
90
90
90
90
92
92
92
91
91
91
91
91
92
92
92
93
93
93
94
94
94
94
94
96
97
97
97
97
99
99
100
100
100
101
101
100
100
100
100
97
97
97
97
98
100
100
100
98
96
96
98
100
101
100
98
95
88
87
86
85
83
83
84
84
85
86
87
85
85
80
80
80
80
80
81
77
75
73
73
73
70
66
64
64
61
64
62
62
63
65
69
69
69
69
69
69
67
67
67
68
68
68
69
69
69
69
69
69
69
69
69
70
70
70
71
73
73
73
73
74
76
77
78
80
80
80
80
80
81
81
81
81
81
82
82
82
82
79
79
80
81
81
79
79
80
77
78
78
77
79
79
79
79
81
81
81
81
81
81
81
83
83
83
81
81
81
81
81
81
81
81
83
82
82
79
79
82
81
81
82
82
82
83
82
83
83
82
78
78
77
77
78
78
78
80
81
81
82
81
81
81
79
80
76
77
76
77
78
80
80
80
80
80
81
80
80
80
80
79
79
75
75
75
75
75
78
79
79
78
78
84
87
87
87
87
90
93
93
94
94
94
94
94
94
94
93
93
93
93
92
92
91
91
90
90
92
91
89
89
89
90
91
90
90
87
87
88
85
85
86
85
85
85
84
78
79
79
79
80
80
80
80
81
80
80
80
80
83
83
83
85
85
85
85
86
86
87
87
87
87
87
87
87
87
88
88
88
87
86
88
89
88
86
85
85
85
85
87
87
88
88
89
88
91
91
91
94
98
98
98
98
99
99
99
100
101
104
106
104
104
104
104
107
109
110
110
110
109
101
101
103
103
104
103
103
100
101
94
94
91
91
91
91
91
92
95
95
94
95
95
95
95
96
99
100
100
98
98
95
96
93
93
93
91
91
91
91
92
93
93
93
93
93
93
93
93
93
93
93
94
95
95
95
95
96
96
97
97
98
100
102
103
104
104
104
104
104
104
104
104
104
104
104
103
103
103
104
104
104
104
104
105
108
108
108
108
107
107
107
108
108
109
108
107
106
106
108
109
109
111
111
110
110
109
109
109
110
110
104
102
109
103
103
104
105
105
106
106
106
106
105
102
102
101
101
103
112
114
110
109
106
106
106
103
105
105
105
105
103
100
99
99
100
101
105
105
105
108
108
108
110
110
111
111
111
110
110
110
110
110
110
110
110
109
108
108
108
108
108
108
109
113
111
106
106
103
103
102
100
100
100
100
100
96
94
89
88
88
89
89
89
89
89
90
90
90
90
90
90
90
90
90
90
90
89
88
87
88
88
90
90
88
88
88
86
85
85
85
85
85
86
86
86
86
86
86
86
85
85
85
86
85
85
81
85
84
84
85
85
85
84
84
85
85
84
84
85
87
87
88
88
87
87
87
81
79
78
78
76
73
61
59
53
54
55
55
55
55
55
54
54
55
54
53
51
49
49
51
50
54
52
52
50
48
48
48
48
48
49
52
56
56
57
58
56
57
57
57
58
58
59
60
63
63
70
70
69
69
69
72
76
76
78
78
77
77
78
79
79
79
78
77
77
76
76
76
76
76
78
83
84
84
84
84
82
83
89
92
93
93
93
93
95
96
97
97
97
97
96
97
101
101
101
102
105
104
104
104
106
106
107
107
108
108
108
108
108
109
109
110
111
111
111
111
111
112
114
115
116
116
117
118
120
120
122
123
123
125
127
128
129
129
129
128
127
127
131
134
136
136
138
138
138
138
138
139
139
140
140
140
140
139
139
139
139
138
138
138
138
138
138
138
138
139
144
144
145
145
144
143
143
142
140
144
144
142
141
141
141
142
144
145
145
144
143
142
142
142
142
142
143
145
148
152
146
144
144
128
128
117
116
117
117
118
122
121
122
121
121
121
121
121
122
124
125
125
127
127
127
128
128
128
128
129
130
135
137
135
132
131
129
130
128
128
127
126
126
123
124
124
124
127
129
129
130
129
129
129
128
129
129
130
129
129
129
129
129
129
129
129
129
129
130
131
131
131
131
131
131
131
130
130
130
130
130
130
130
129
129
129
127
128
128
128
128
127
127
126
126
126
126
126
126
126
125
126
125
119
119
117
116
117
111
111
113
113
115
114
112
102
103
103
102
99
90
89
89
87
89
84
82
79
78
74
73
73
73
73
73
72
71
71
71
71
71
72
71
70
70
70
69
69
70
70
71
73
76
77
77
76
76
76
76
77
77
77
77
77
77
77
75
75
76
62
59
57
57
55
52
51
50
50
50
51
51
51
52
52
52
51
53
56
56
56
55
55
58
59
59
59
58
58
59
59
59
59
58
58
59
59
59
59
59
59
61
61
61
61
61
61
61
61
62
63
63
64
64
65
65
65
65
66
66
65
65
65
65
65
65
65
65
65
66
67
67
67
67
67
67
68
68
68
68
68
68
66
64
65
65
65
64
64
64
65
65
65
65
66
67
68
68
68
68
68
68
67
69
70
72
70
70
69
68
75
75
75
75
75
75
75
76
74
74
74
74
74
74
75
75
75
75
73
70
70
71
70
68
68
69
69
64
63
63
63
61
61
61
61
61
61
60
61
62
63
63
63
63
62
58
57
55
55
55
55
55
55
55
55
56
55
55
54
54
53
54
54
53
52
51
50
50
49
49
50
50
50
49
49
49
49
49
49
49
49
49
50
50
50
51
51
51
52
52
52
52
52
52
52
52
52
51
51
51
51
51
51
51
51
50
50
50
50
50
51
51
51
51
50
50
51
51
51
51
52
52
54
56
56
56
55
55
54
54
53
53
53
52
51
54
54
53
53
53
53
53
54
54
54
54
56
55
53
54
53
53
53
53
53
53
53
52
52
52
52
53
54
54
54
53
52
52
52
56
52
53
52
52
52
52
52
54
54
54
54
54
54
54
54
52
54
54
61
62
63
63
63
63
64
64
64
64
64
63
61
61
61
62
63
65
65
65
65
65
67
67
67
67
67
67
68
68
70
70
72
72
72
71
71
73
73
75
75
76
77
78
78
77
78
78
80
80
80
79
79
78
77
77
77
77
77
77
77
77
78
80
81
82
83
83
83
83
84
85
86
85
88
88
91
92
93
93
93
93
93
93
93
92
92
92
93
93
93
93
93
95
96
95
95
96
95
94
93
93
93
93
95
95
93
95
94
94
93
93
93
93
93
94
94
93
93
94
94
94
93
91
90
90
91
91
93
94
92
93
94
91
89
90
89
89
88
88
90
90
90
91
91
91
91
92
97
97
97
97
97
96
97
97
94
93
93
92
93
94
95
94
93
89
89
89
89
88
89
89
93
92
92
93
94
94
96
95
93
93
93
94
94
94
94
95
95
95
96
100
101
101
101
102
102
102
102
103
105
117
119
119
118
117
116
116
115
103
101
102
102
103
103
103
103
103
106
106
107
107
110
110
109
109
109
106
106
107
108
108
108
109
108
108
109
109
109
110
110
110
111
111
111
111
111
111
111
111
112
114
115
115
115
116
117
120
121
121
121
121
121
121
123
123
123
124
126
125
125
124
124
124
124
124
121
121
121
121
121
122
121
120
120
121
121
121
121
122
124
124
124
121
121
119
119
119
119
119
119
119
115
114
113
107
105
101
100
103
103
104
104
103
102
102
99
99
100
100
100
100
100
100
98
98
99
95
95
91
89
88
88
88
88
86
85
84
83
84
84
86
87
86
84
84
83
83
82
81
81
80
80
80
81
81
84
86
88
89
90
90
90
90
90
91
91
91
91
91
91
91
90
90
90
90
93
93
93
92
92
91
89
87
86
81
86
80
80
79
78
74
70
70
70
71
71
68
71
70
68
68
65
64
64
64
63
63
63
64
64
65
65
65
65
65
66
66
66
66
67
70
70
70
70
70
69
69
69
69
70
70
70
71
73
73
73
73
73
73
73
73
74
74
74
74
74
75
75
75
75
75
76
76
76
76
76
76
74
74
73
73
73
73
73
66
67
67
64
63
59
59
59
59
56
54
54
54
54
54
54
54
53
53
54
54
54
51
52
49
49
50
49
49
47
47
46
46
47
47
47
47
47
47
47
47
47
46
47
47
47
47
48
48
50
51
51
52
52
52
52
51
50
48
47
46
46
46
46
46
45
45
42
35
35
31
31
31
31
31
31
31
31
32
35
35
38
39
39
39
43
43
43
45
45
45
44
43
42
39
41
42
42
42
41
40
40
40
40
39
38
41
42
42
42
42
42
42
44
45
45
47
48
48
48
48
48
50
50
50
50
50
54
54
54
54
54
54
54
54
54
54
54
54
53
54
54
54
53
53
53
53
54
54
54
54
55
55
55
55
55
55
55
55
55
55
55
55
55
55
55
56
56
56
56
57
57
57
57
57
57
57
57
57
57
57
57
57
58
58
58
58
59
59
59
59
58
56
56
54
52
53
53
53
53
56
57
57
57
57
57
57
57
57
57
57
57
57
57
56
56
56
56
56
56
56
54
55
54
53
53
52
52
52
51
51
52
54
54
51
49
42
43
42
46
44
44
45
39
38
37
37
37
35
35
39
39
40
41
42
42
41
40
40
40
40
40
40
42
42
42
42
42
41
42
43
43
43
43
45
45
45
45
45
45
45
45
46
46
46
48
48
48
48
47
49
50
50
49
49
49
50
50
50
50
50
50
50
51
50
51
51
51
50
50
50
50
50
51
51
51
51
50
48
48
47
47
48
49
49
48
50
50
50
50
50
50
50
50
51
51
51
51
51
51
51
51
51
51
51
52
52
52
50
50
50
49
49
49
48
48
48
48
48
46
43
43
42
42
42
42
42
42
42
42
42
43
43
42
42
42
41
41
40
39
39
39
39
39
40
41
41
41
41
41
41
41
41
41
43
44
41
40
36
32
32
32
32
32
33
32
32
32
33
33
33
34
35
35
35
33
33
32
34
34
35
33
33
33
32
32
32
32
32
32
32
32
34
34
34
34
34
34
34
34
34
34
35
35
39
40
40
40
40
40
40
40
40
40
39
39
38
37
37
37
37
37
38
39
39
40
40
40
40
40
42
42
42
42
42
42
42
44
44
44
44
44
46
47
47
47
46
46
46
46
46
46
47
47
46
48
48
48
48
49
49
49
49
49
49
49
50
50
48
47
38
36
34
34
34
35
35
36
36
36
36
36
36
37
36
34
33
35
36
35
34
34
35
35
35
35
35
35
35
35
35
35
36
36
36
36
38
39
39
40
40
40
40
40
40
40
40
40
40
40
40
40
40
40
40
40
40
40
40
40
40
40
40
40
40
41
41
41
41
41
41
40
40
40
40
40
39
39
39
39
39
38
38
38
38
37
37
35
35
35
36
37
37
37
35
30
30
29
28
27
27
27
26
28
28
28
28
28
28
28
28
28
28
28
28
28
28
28
28
28
29
29
28
28
29
29
29
29
30
30
30
28
28
27
27
27
27
28
28
29
29
29
29
29
29
29
29
29
29
28
28
28
28
28
28
28
28
28
28
26
26
26
26
25
28
28
27
27
27
27
27
27
27
28
29
28
28
27
27
27
27
27
27
29
28
28
28
28
28
28
28
28
26
26
26
27
27
27
27
27
27
27
27
27
26
28
27
26
25
24
23
24
23
24
24
24
24
24
24
24
24
24
25
26
26
27
28
28
28
28
28
28
28
28
28
28
28
26
26
26
26
27
27
27
27
27
27
29
29
27
27
28
28
28
28
29
29
29
29
29
29
29
29
29
29
29
31
31
31
32
32
32
33
34
34
36
36
35
35
35
35
35
35
34
34
34
34
35
35
35
35
37
38
38
37
36
35
35
35
33
32
31
32
33
33
33
33
33
34
34
34
34
34
34
34
34
34
34
35
34
34
34
34
34
34
34
34
34
34
33
35
35
35
35
35
35
35
35
35
35
35
35
35
35
35
35
35
35
35
35
35
35
35
37
36
37
37
37
37
37
36
36
37
37
37
36
36
35
36
36
36
36
36
36
36
36
36
36
36
36
36
36
36
35
35
34
34
34
34
34
33
31
29
29
29
29
29
29
28
27
27
28
27
26
25
25
25
23
22
22
21
21
21
21
21
22
22
22
22
22
22
22
22
21
20
19
19
19
19
19
20
22
23
22
21
21
21
21
21
21
22
21
20
20
20
20
20
20
20
20
20
20
20
20
20
20
20
20
20
20
19
18
18
18
18
18
18
18
18
17
17
16
14
14
14
14
14
15
15
15
14
14
14
14
14
14
14
14
14
14
14
13
13
13
13
15
15
15
15
15
15
15
15
15
15
15
15
15
15
15
15
15
15
15
15
15
15
15
15
15
15
15
14
14
14
14
14
14
13
13
13
13
13
13
13
13
13
13
13
13
13
14
14
13
13
14
14
14
14
14
13
13
13
13
13
13
12
13
13
13
13
13
13
13
13
13
13
13
14
14
14
13
12
12
12
12
12
12
12
12
14
14
18
22
23
25
25
23
23
23
23
23
23
24
24
24
24
24
25
25
25
25
25
25
25
23
22
22
22
22
21
22
22
22
22
26
28
30
30
30
30
30
31
31
31
32
33
33
33
33
33
35
35
35
35
35
35
36
37
37
37
38
39
39
39
40
41
41
41
41
41
42
42
42
43
43
43
43
43
43
43
43
43
43
42
41
41
41
41
41
41
41
41
41
42
43
43
44
44
44
44
44
44
44
44
44
44
44
44
45
45
45
45
45
45
46
46
46
46
46
45
46
45
46
46
45
45
45
44
44
45
45
45
45
48
48
48
48
47
47
47
47
47
47
47
47
47
48
49
49
49
48
46
46
46
46
47
47
47
47
48
49
49
49
49
50
50
51
51
51
50
50
50
50
50
52
52
53
53
53
53
53
53
53
53
53
53
53
54
53
53
52
48
48
48
48
48
48
50
52
54
57
57
58
58
58
58
58
58
58
58
58
58
58
58
58
59
59
60
60
60
62
62
62
62
63
63
63
63
62
62
62
62
61
61
61
61
62
62
61
60
60
56
54
51
51
51
50
50
48
48
48
48
48
49
49
48
48
48
48
48
48
49
49
49
49
49
49
49
49
49
49
49
49
49
49
49
49
49
49
49
49
49
49
49
49
48
48
48
48
48
48
48
48
48
48
49
49
49
49
49
50
50
49
48
47
47
46
45
44
43
44
44
44
44
44
44
44
44
43
40
40
37
37
38
36
36
36
36
36
36
36
36
36
37
36
34
34
34
34
33
33
33
32
32
29
28
28
27
28
29
29
30
30
30
30
30
30
30
30
30
30
30
30
30
29
30
30
30
30
30
30
30
30
28
25
25
21
21
20
20
21
21
21
21
21
21
20
19
18
17
17
16
16
15
15
15
15
15
14
14
15
15
15
15
15
15
15
15
15
15
15
15
15
15
15
16
16
16
16
16
16
16
16
16
16
17
16
16
16
16
16
16
16
16
16
16
16
16
16
16
16
16
16
16
16
16
16
16
18
18
18
18
18
18
18
18
18
18
18
18
18
18
18
18
18
18
18
18
18
18
18
18
18
18
17
17
17
17
17
17
17
16
16
14
15
15
15
14
14
14
14
14
14
13
13
13
13
13
12
12
12
11
11
11
10
8
8
8
7
7
7
8
8
8
8
8
7
8
8
9
9
9
9
9
9
9
9
9
9
9
9
9
9
9
9
9
8
8
8
8
8
8
8
8
8
8
8
8
8
8
8
8
8
8
8
8
8
7
7
6
6
6
7
7
7
7
8
9
9
9
9
9
9
9
9
9
9
9
9
8
7
7
7
7
7
7
7
7
8
8
8
8
8
8
8
8
9
9
9
9
9
9
9
9
9
9
9
9
9
9
9
9
12
12
12
12
12
12
12
12
12
12
12
12
12
12
12
12
12
12
12
12
12
12
13
13
13
13
13
13
13
13
13
13
13
13
13
13
13
13
13
13
12
12
12
12
12
12
12
12
12
12
12
12
12
12
11
12
11
11
10
10
10
10
10
10
10
10
10
9
9
9
9
9
9
9
9
9
9
9
9
9
8
8
8
8
9
9
9
9
9
9
10
10
10
10
10
10
10
10
10
10
10
10
10
10
10
10
10
10
10
10
10
10
10
10
10
10
10
10
10
10
10
10
10
9
9
9
9
9
9
9
9
9
9
9
9
9
9
9
9
9
6
5
5
5
5
5
6
6
7
7
7
7
7
7
7
8
8
8
8
8
8
8
8
8
8
8
8
8
8
8
8
8
8
9
9
9
9
9
9
9
9
8
8
8
8
8
8
9
9
9
10
10
9
9
8
8
8
8
8
9
9
9
10
10
10
10
10
10
10
10
11
11
11
11
11
11
11
11
11
11
11
11
11
11
11
11
11
11
11
11
11
12
12
12
12
12
12
12
14
14
16
16
17
17
18
18
18
18
18
18
18
18
19
19
19
19
19
19
19
19
21
21
20
20
21
21
21
21
21
22
22
22
22
22
22
22
22
22
26
26
26
26
27
26
26
27
29
29
29
29
29
29
29
29
29
30
30
30
30
30
30
30
30
30
30
30
30
30
31
31
31
30
29
29
28
28
28
28
29
29
29
29
29
29
29
29
29
31
31
31
30
30
30
31
31
30
30
30
30
29
30
30
30
30
30
30
31
32
32
32
32
32
31
31
31
31
31
31
31
31
31
31
31
31
31
31
31
31
32
32
32
32
32
32
32
32
33
33
33
32
32
32
32
31
30
29
29
29
29
29
30
30
31
31
31
31
31
31
32
32
32
32
32
32
32
32
32
32
32
32
32
32
32
31
30
30
30
30
30
30
29
30
29
28
28
29
29
30
30
29
28
25
25
19
15
15
15
15
15
15
15
15
15
15
15
15
15
15
15
17
17
17
17
17
17
17
17
17
17
19
19
19
19
19
19
19
18
18
16
16
16
16
16
16
16
16
16
16
16
16
16
16
16
16
16
16
16
16
16
16
16
16
16
15
13
12
12
12
12
13
13
13
13
12
12
12
12
12
12
13
13
13
14
14
14
15
15
15
15
15
15
15
15
15
16
16
16
20
20
20
20
20
20
20
20
20
21
21
21
21
21
21
21
22
22
22
22
22
22
23
23
22
22
22
22
22
22
22
22
19
17
16
17
18
19
20
20
20
20
20
20
20
20
20
20
20
20
20
20
20
21
21
21
21
21
21
21
21
21
21
21
21
21
21
21
21
21
21
21
21
21
21
21
21
21
20
20
19
19
19
19
20
20
20
20
20
20
20
20
20
20
20
20
20
21
21
21
21
21
22
23
23
23
23
23
22
22
22
23
24
22
22
22
22
22
23
23
23
24
25
25
24
24
24
24
24
24
24
24
25
24
24
20
20
20
20
20
19
19
19
19
19
19
19
20
22
22
22
22
21
21
20
20
20
20
20
20
20
21
21
22
22
22
22
22
22
22
22
22
22
22
22
22
22
22
22
23
23
23
23
23
23
23
23
24
23
24
24
24
26
26
26
26
26
26
26
26
26
26
26
26
26
27
27
27
27
27
29
30
31
31
32
32
32
32
33
33
33
33
33
33
33
34
34
36
36
37
37
37
37
37
37
37
37
38
38
38
38
38
38
39
39
42
42
44
44
44
43
43
43
43
43
43
43
44
44
44
44
44
43
40
40
40
40
41
41
43
43
40
39
39
39
39
39
40
41
41
41
41
41
41
43
44
45
45
46
46
46
46
46
48
49
48
48
48
48
49
49
49
49
49
54
55
57
57
56
57
57
58
58
59
59
59
58
55
55
56
56
55
55
55
53
53
53
56
59
59
59
61
61
61
61
63
68
68
68
68
68
68
68
68
69
70
70
70
70
70
71
71
71
71
72
76
76
76
76
77
78
78
78
78
80
82
81
81
81
81
82
82
82
83
83
82
82
82
81
81
81
76
77
75
75
74
75
76
80
80
80
82
83
84
84
85
85
85
85
86
86
87
89
89
89
89
89
90
90
91
91
91
91
91
91
91
91
91
92
92
92
92
92
92
89
91
91
89
89
89
89
89
89
89
90
89
84
83
82
81
79
79
79
79
79
79
79
79
79
76
76
76
76
76
76
76
76
73
73
73
73
73
74
73
73
71
70
68
68
67
66
65
65
65
66
66
66
66
66
66
63
54
54
52
53
53
49
49
48
48
49
53
54
56
57
55
54
56
56
56
56
56
55
55
53
51
51
53
53
53
52
51
49
47
44
44
43
44
45
46
44
44
44
46
42
41
41
40
40
40
39
39
41
42
43
43
43
44
44
44
43
44
44
47
47
47
47
47
47
50
50
50
50
50
50
50
50
50
50
50
50
51
51
51
51
51
51
51
51
51
51
52
52
52
52
52
52
50
50
50
49
49
49
49
48
47
47
47
48
50
50
50
50
51
51
51
51
51
51
51
51
51
51
51
51
51
51
51
51
51
51
52
52
52
52
52
52
52
53
53
53
53
53
53
53
54
54
54
54
54
54
56
56
56
57
57
57
57
57
57
57
57
56
56
57
57
57
57
56
56
58
56
56
56
55
55
55
54
55
55
55
52
49
51
49
49
48
41
40
41
41
43
44
44
42
42
39
36
36
36
36
36
36
36
36
36
36
36
36
36
36
37
37
37
37
37
36
36
36
38
38
38
40
40
40
40
41
39
39
39
39
39
39
39
39
39
39
40
40
42
43
43
43
45
45
45
45
45
45
46
47
47
47
47
48
48
48
49
49
49
49
49
50
50
53
54
53
53
53
53
53
53
55
55
55
56
56
52
53
54
54
54
54
54
55
56
56
56
56
54
54
52
52
52
52
52
52
53
53
53
53
53
53
54
54
54
54
54
56
56
56
56
55
55
55
54
54
55
53
53
53
53
53
56
56
56
56
55
55
55
56
56
57
58
58
59
59
59
59
59
60
60
60
62
62
62
62
62
61
61
61
61
61
61
60
60
60
60
60
60
60
60
63
63
62
62
62
62
62
62
62
62
62
62
62
62
60
60
61
62
63
65
65
66
66
66
66
66
66
66
66
67
67
65
66
66
65
65
65
65
62
62
57
55
55
52
53
48
46
42
41
42
42
43
44
45
43
43
42
42
42
42
42
42
43
43
43
43
43
42
41
41
41
41
40
38
39
39
41
41
41
41
42
42
40
40
39
39
39
39
41
42
42
40
40
40
40
40
40
39
39
39
40
41
41
41
41
41
41
41
41
41
41
41
41
41
42
43
44
44
44
44
44
44
44
44
44
43
43
44
46
45
47
47
48
48
48
50
49
49
49
46
46
46
49
49
49
49
49
49
49
48
47
47
47
47
52
57
57
57
57
57
57
57
57
58
58
57
58
58
56
57
57
56
56
56
60
61
61
61
60
60
62
62
62
62
62
62
62
62
62
62
63
60
61
61
61
61
61
61
62
64
65
65
65
65
65
65
65
68
68
68
69
69
71
72
72
72
73
73
73
73
73
74
75
75
74
74
74
74
75
75
75
75
75
75
75
75
75
75
75
75
75
75
75
76
76
76
78
81
81
80
80
80
81
81
81
81
81
81
81
81
82
77
78
75
76
77
76
76
76
78
75
74
73
72
72
71
71
70
70
69
69
69
71
70
73
73
73
73
73
73
73
75
75
75
75
76
77
77
77
80
80
80
78
78
76
77
76
76
76
78
78
77
78
77
77
76
72
72
65
64
63
63
67
70
72
69
69
70
73
73
77
77
79
79
80
82
80
79
79
81
81
83
83
82
81
80
75
75
75
75
74
76
77
79
79
78
78
77
78
78
79
80
80
80
80
80
80
80
81
81
81
81
81
81
82
81
81
80
78
78
76
76
76
76
77
77
77
77
77
77
77
77
77
77
77
77
77
77
76
76
76
76
76
76
76
76
76
76
76
76
76
76
76
76
76
76
76
75
76
76
76
76
76
76
76
76
76
76
76
76
76
76
76
76
76
76
76
76
76
76
76
76
76
76
76
76
76
76
75
75
75
75
75
75
75
75
76
74
74
74
74
73
72
66
64
62
62
58
53
48
32
29
28
28
28
28
28
28
28
27
21
21
18
18
18
19
18
18
19
19
19
19
19
19
19
20
20
20
20
20
20
19
19
18
18
18
18
18
17
17
17
17
17
16
16
16
16
16
16
14
14
14
14
14
14
14
14
15
15
15
16
16
16
16
16
16
16
16
16
18
17
17
17
17
17
17
17
17
17
17
17
17
16
17
17
18
18
18
18
18
18
18
18
20
20
20
19
19
19
19
19
18
18
18
18
19
21
22
22
22
21
21
20
20
20
20
19
19
19
19
19
19
19
20
20
20
20
20
20
20
20
20
21
21
21
21
21
21
22
22
24
24
24
24
24
24
24
24
24
24
24
24
24
24
24
24
24
20
20
20
20
20
20
20
20
20
21
21
19
19
19
19
19
19
19
19
19
19
19
19
19
18
18
17
17
17
18
18
17
17
17
17
17
17
17
17
17
17
17
17
17
17
17
17
17
17
16
16
16
16
16
16
16
16
16
16
16
16
16
16
16
17
17
17
17
17
17
17
17
17
17
17
18
18
18
18
18
18
18
17
14
14
13
13
13
13
13
13
13
13
13
13
13
13
13
13
13
14
15
15
15
15
16
16
16
17
17
17
17
17
17
17
17
17
17
17
17
19
20
21
22
22
22
22
22
22
22
21
21
21
21
21
19
19
20
20
20
20
20
20
20
20
20
20
20
20
20
20
20
20
20
21
21
21
21
20
20
20
19
19
19
19
19
19
18
18
18
18
18
18
18
18
18
18
18
17
17
17
17
17
17
17
17
17
17
17
17
17
17
17
16
16
16
16
15
15
15
15
15
15
15
15
14
14
14
14
14
14
14
14
14
14
13
13
13
14
14
14
12
12
12
12
12
12
12
12
12
12
12
12
12
10
10
9
9
9
9
9
9
8
8
8
8
8
8
8
8
8
8
8
8
8
7
7
6
6
6
6
6
6
6
6
6
6
6
6
6
6
6
6
6
6
6
6
6
6
6
6
6
6
6
6
6
6
6
6
6
6
6
6
6
6
6
6
6
6
6
6
6
6
6
6
6
6
6
6
6
6
6
6
6
6
6
6
6
6
6
6
7
7
7
7
7
7
7
5
5
5
5
5
5
5
5
5
5
5
6
6
5
5
5
4
4
4
4
4
4
4
4
4
4
4
4
4
4
4
4
4
3
3
4
4
4
4
4
5
5
5
5
5
5
5
5
5
5
5
5
5
5
5
5
5
6
6
6
6
6
6
6
6
6
6
6
6
7
7
7
7
8
8
8
8
8
8
8
11
11
11
12
12
11
11
11
11
11
11
11
11
11
11
11
12
12
12
12
12
15
15
15
16
16
17
17
17
17
17
17
17
17
17
17
17
17
17
17
17
17
17
17
17
16
16
16
16
16
16
16
16
16
16
16
16
16
16
17
17
17
17
17
17
17
18
18
18
18
17
17
17
17
17
17
17
17
17
17
19
20
20
20
20
20
20
20
21
21
21
21
22
22
22
22
22
22
22
23
23
23
23
23
23
23
23
23
23
24
24
24
24
24
24
24
24
24
24
24
24
24
24
24
24
24
24
24
24
24
24
25
25
25
25
24
24
24
24
24
24
24
24
24
24
25
25
25
25
25
26
25
25
25
25
18
18
18
18
17
17
17
17
17
17
16
16
15
15
15
15
15
15
15
16
16
16
16
16
16
16
16
14
14
13
13
13
13
13
13
13
13
13
13
13
12
12
12
12
12
11
11
12
12
12
12
12
12
12
12
12
12
12
12
12
12
13
13
13
13
13
13
13
13
13
13
13
13
13
13
13
12
12
12
12
12
12
12
12
12
13
13
13
14
14
14
14
15
15
16
16
16
16
15
15
12
12
12
12
11
12
12
11
11
11
11
11
11
11
11
11
11
11
12
12
12
12
12
12
11
11
12
12
13
13
13
13
13
13
13
13
13
13
13
13
13
13
13
13
13
13
13
12
12
12
12
12
12
12
12
12
12
12
12
12
12
12
12
12
12
12
12
12
11
11
11
12
12
12
13
13
14
14
14
14
14
14
14
14
14
14
14
14
14
14
14
15
15
15
15
15
15
15
15
15
15
15
15
15
15
15
15
15
15
15
15
16
16
16
16
16
16
16
16
16
16
16
16
16
16
16
14
14
12
12
12
12
12
12
12
12
12
12
12
12
12
12
11
11
11
11
11
11
11
11
11
11
11
11
11
11
11
11
11
11
11
11
11
10
10
10
10
10
10
10
10
10
10
10
9
8
8
8
8
8
8
8
7
6
5
5
4
4
4
4
4
4
4
4
4
4
4
4
4
4
4
4
4
4
4
4
4
4
4
4
4
4
4
4
4
4
4
4
2
2
2
2
2
2
2
2
2
2
2
2
2
2
2
2
2
2
2
2
2
2
2
0
0
0
0
0
0
0
0
0
0
0
0
0
0
0
0
0
0
0
0
0
0
0
0
0
0
0
0
0
0
0
0
0
0
0
0
0
0
0
0
0
0
0
0
0
0
0
0
0
0
0
0
0
0
0
0
0
0
0
0
0
0
0
0
0
0
0
0
0
0
1
1
1
1
1
1
1
1
1
1
1
1
1
1
1
1
1
1
1
1
1
1
1
1
1
1
1
2
2
2
2
2
2
2
2
2
2
2
2
2
2
2
2
2
2
2
2
2
2
2
2
2
2
2
2
2
2
2
2
2
2
2
2
2
2
2
2
2
2
2
2
2
2
2
2
2
2
3
3
3
3
3
3
3
3
3
3
3
3
3
3
3
3
5
5
5
5
5
5
5
5
5
5
5
5
5
5
5
5
5
5
5
5
5
5
5
5
6
6
6
6
6
6
10
10
10
10
11
11
12
12
12
12
12
12
12
12
12
12
12
12
12
12
12
12
12
12
12
12
12
12
12
12
12
13
13
13
13
13
13
14
14
14
13
13
13
13
13
12
12
12
12
12
12
12
12
12
12
12
12
12
12
12
12
12
12
12
12
12
12
12
12
12
12
12
12
12
12
12
12
12
12
12
12
12
12
12
12
12
12
12
12
12
12
12
12
13
14
14
14
15
15
15
15
15
15
15
15
15
15
15
15
15
15
15
15
15
15
15
15
15
15
15
15
14
14
14
10
10
10
9
9
9
9
9
9
7
7
7
7
7
7
7
7
7
7
7
7
7
7
7
7
7
7
7
7
7
7
7
7
7
7
7
7
7
7
7
7
7
7
7
7
7
5
5
5
5
5
5
5
5
5
5
5
5
5
5
5
5
5
5
5
5
4
4
4
4
3
3
3
3
3
3
3
3
3
3
4
4
4
4
4
4
4
4
4
4
4
4
4
4
4
4
4
4
4
5
5
5
5
5
5
5
5
5
5
5
5
5
5
5
5
5
5
5
5
5
5
5
5
5
5
5
5
5
5
4
4
4
4
4
4
4
3
3
3
3
3
3
3
3
3
3
2
2
2
2
2
2
2
2
2
2
2
2
2
2
2
2
2
2
2
2
2
2
2
2
2
2
2
2
2
2
2
2
2
1
1
1
1
1
1
1
1
1
1
1
1
2
2
2
2
2
2
2
2
2
2
2
2
2
2
2
2
2
2
2
2
2
2
2
2
2
2
2
2
2
2
2
2
2
2
2
2
2
2
2
2
2
2
2
2
2
2
2
2
2
2
2
2
2
2
2
2
2
2
2
2
2
2
2
2
2
2
2
2
2
2
2
2
2
2
2
2
2
2
2
2
2
2
2
2
2
2
2
2
2
2
2
2
2
2
2
2
2
2
2
2
2
2
2
2
2
2
2
2
2
2
2
2
2
2
2
2
2
2
2
2
2
2
2
2
1
1
1
1
1
1
1
1
1
1
1
1
1
1
1
1
1
1
1
1
1
1
1
1
1
2
2
2
2
2
2
2
2
2
2
2
2
2
2
2
2
2
2
2
2
2
2
2
3
3
3
3
3
3
3
3
3
3
3
3
3
3
3
3
3
3
3
3
3
3
3
3
3
3
3
3
3
3
3
3
3
3
3
3
3
3
3
3
3
3
2
2
2
2
2
2
2
2
2
2
2
2
2
2
2
2
2
2
2
2
2
2
2
2
2
2
2
2
2
2
2
2
2
2
2
2
2
2
2
2
2
2
2
2
2
2
2
2
2
2
2
2
2
1
1
1
1
1
0
0
0
0
0
0
0
0
0
0
0
0
0
0
0
0
0
0
0
0
0
0
0
0
0
0
0
0
0
0
0
0
0
0
0
0
0
0
0
0
0
0
0
0
0
0
0
0
0
0
0
0
0
0
0
0
0
0
0
0
0
0
0
0
0
0
0
0
0
0
0
0
0
0
0
0
0
0
0
0
0
0
0
0
0
0
0
0
0
0
0
0
0
0
0
0
0
0
0
0
0
0
0
0
0
0
0
0
0
0
0
0
0
0
0
0
0
1
1
1
1
1
1
1
1
1
1
1
1
1
1
1
1
1
1
1
1
1
1
1
1
1
1
1
1
2
2
2
2
2
2
2
2
2
3
3
3
3
3
3
3
3
3
3
3
3
3
3
3
3
3
3
3
3
3
3
3
3
3
3
3
3
3
3
3
3
3
3
3
3
3
3
3
3
3
3
3
3
3
3
3
3
3
3
3
3
3
3
3
3
3
3
3
3
3
3
3
3
3
3
3
3
3
3
3
3
3
3
3
3
3
3
3
3
3
3
3
3
2
2
2
2
2
2
2
2
2
2
2
2
2
2
2
2
2
2
2
2
2
2
2
2
2
2
2
2
2
3
3
3
3
3
3
3
3
3
2
1
1
1
1
1
2
2
2
2
2
2
2
2
2
2
2
2
2
2
2
2
2
2
2
2
2
2
2
2
2
2
2
2
2
2
2
2
2
2
2
2
2
2
2
2
2
2
2
2
2
2
2
2
2
2
2
2
2
2
2
2
2
2
2
3
3
2
2
2
2
2
2
2
2
2
2
2
2
2
2
2
2
2
2
2
2
2
2
2
2
2
2
2
2
2
2
2
2
2
2
2
2
2
1
1
1
1
1
1
1
1
1
1
1
1
1
0
0
0
0
0
0
0
0
0
0
0
0
0
1
1
1
1
1
1
1
2
2
2
2
2
2
2
2
2
2
2
2
2
2
2
2
2
2
2
2
2
2
2
2
2
2
2
2
2
2
2
2
2
2
2
2
2
2
2
2
2
3
3
3
3
3
3
3
3
3
3
3
3
3
3
3
3
3
3
3
3
3
3
3
3
3
3
3
3
3
3
3
3
3
3
3
3
3
3
3
3
3
3
3
3
3
3
3
3
3
3
3
3
3
3
3
3
3
3
3
3
3
3
3
3
3
3
3
3
3
2
2
2
2
2
2
2
2
2
2
2
2
2
2
2
2
2
2
3
3
3
3
3
3
3
3
3
3
3
3
3
3
3
3
3
3
3
3
3
3
3
3
3
3
3
3
3
3
2
1
1
0
0
0
0
0
0
0
0
0
0
0
0
0
0
0
0
0
0
0
0
0
0
0
0
0
0
0
0
0
0
0
0
0
0
0
0
0
0
0
0
0
0
0
0
0
0
0
0
0
0
0
0
0
0
0
0
0
0
0
0
0
0
0
0
0
0
0
0
0
0
0
0
0
0
0
0
0
0
0
0
0
0
0
0
0
0
0
0
0
0
0
0
0
0
0
0
0
0
0
0
0
0
0
0
0
0
0
0
0
0
0
0
0
0
0
0
0
0
0
0
0
0
0
0
0
0
0
0
0
0
0
0
0
0
0
0
0
0
0
0
0
0
0
0
0
0
0
0
0
0
0
0
0
0
0
0
0
0
0
0
0
0
0
0
0
0
0
0
0
0
0
0
0
0
0
0
0
0
0
0
0
0
0
0
0
0
0
0
0
0
0
0
0
0
0
0
0
0
0
0
0
0
0
0
0
0
0
0
0
0
0
0
0
0
0
0
0
0
0
0
0
0
0
0
0
0
0
0
0
0
0
0
0
0
0
0
0
0
0
0
0
0
0
0
0
0
0
0
0
0
0
0
0
0
0
0
0
0
0
0
0
0
0
0
0
0
0
0
0
0
0
0
0
0
0
0
0
0
0
0
0
0
0
0
0
0
0
0
0
0
0
0
0
0
0
0
0
0
0
0
0
0
0
0
0
0
0
0
0
0
0
0
0
0
0
0
0
0
0
0
0
0
0
0
0
0
0
0
0
0
0
0
0
0
0
0
0
0
0
0
0
0
0
0
0
0
0
0
0
0
0
0
0
0
0
0
0
0
0
0
0
0
0
0
0
0
0
0
0
0
0
0
0
0
0
0
0
0
0
0
0
0
0
0
0
0
0
0
0
0
0
0
0
0
0
0
0
0
0
0
0
0
0
0
0
0
0
0
0
0
0
0
0
0
0
0
0
0
0
0
0
0
0
0
0
0
0
0
0
0
0
0
0
0
0
0
1
1
1
1
1
1
1
1
1
1
1
1
1
2
2
2
2
2
3
3
3
3
3
3
3
3
3
3
3
3
3
3
3
3
3
3
3
3
3
3
3
3
3
3
3
3
3
3
3
3
3
2
2
2
2
2
2
2
2
2
2
2
2
2
2
2
2
2
2
2
2
2
2
2
2
2
2
2
2
2
2
2
2
2
2
2
2
2
2
2
2
2
2
2
2
2
2
2
2
2
2
2
2
2
2
2
2
2
2
2
2
2
2
2
2
2
2
2
2
2
2
2
2
2
2
2
2
2
2
2
2
2
1
1
1
1
1
1
1
1
1
1
1
1
1
1
1
1
1
1
1
1
1
0
0
0
0
0
0
0
0
0
0
0
0
0
0
0
0
0
0
0
0
0
0
0
0
0
0
0
0
0
0
0
0
0
0
0
0
0
0
0
0
0
0
0
0
0
0
0
0
0
0
0
0
0
0
0
0
0
0
0
0
0
0
1
1
1
1
1
1
1
1
1
1
1
1
1
1
4
4
4
4
4
4
4
4
4
4
4
4
4
4
4
4
4
4
4
4
4
4
4
4
4
4
4
4
4
4
4
4
4
4
4
4
4
4
4
4
4
4
4
4
4
4
4
4
4
4
4
6
6
6
6
6
6
6
6
6
6
6
6
6
6
6
6
7
7
7
7
7
7
7
7
7
7
7
7
7
7
7
7
7
7
7
7
7
7
7
7
7
7
7
7
7
7
7
7
7
7
7
8
8
8
8
8
8
8
8
8
8
8
8
8
8
8
8
8
8
8
8
8
8
8
7
7
7
7
7
6
6
6
6
6
6
6
6
6
7
7
7
7
7
7
6
6
5
5
5
5
5
5
5
5
6
6
5
5
5
5
5
5
5
4
4
4
4
4
4
4
4
4
4
4
4
4
4
4
4
4
4
4
4
4
4
4
4
4
4
4
4
4
4
4
4
4
4
4
4
4
5
5
6
6
6
6
6
6
6
7
7
7
7
7
7
7
7
7
7
7
7
7
7
7
7
7
7
7
7
7
7
5
5
6
6
6
6
6
6
6
6
6
6
6
6
6
6
6
6
6
6
6
6
6
6
6
6
6
6
6
6
5
5
5
5
5
5
5
5
5
5
5
6
5
5
5
5
5
5
5
5
5
5
5
5
5
5
5
5
5
5
5
5
5
5
5
5
5
5
5
5
5
5
4
4
4
4
4
4
4
4
4
4
4
4
4
4
4
4
4
4
4
4
4
4
4
4
4
4
5
6
6
6
6
6
6
6
6
6
6
6
6
6
6
6
6
6
6
6
6
6
6
6
6
6
5
5
5
5
4
4
4
4
4
4
4
4
4
4
4
4
4
4
4
4
4
4
4
4
4
4
4
4
4
4
4
4
4
4
4
3
3
3
3
3
2
2
2
2
2
2
2
2
2
2
2
2
2
2
2
2
2
2
2
2
2
2
2
2
2
2
2
2
2
2
2
2
2
2
2
2
2
2
2
2
2
2
2
2
2
2
2
2
2
2
2
2
2
2
2
2
2
2
2
2
2
2
2
2
2
2
2
2
2
3
3
3
3
3
3
3
4
4
4
4
4
5
5
5
5
5
5
5
5
5
5
4
4
4
4
4
4
4
4
4
4
3
3
3
3
3
3
3
3
3
2
2
2
2
2
2
2
2
2
2
2
2
2
2
2
2
2
2
2
2
2
2
2
2
2
2
2
2
2
2
2
2
2
2
2
2
2
2
2
2
2
2
2
2
2
2
2
2
2
2
2
2
2
2
2
2
17
28
28
30
30
30
30
43
44
45
46
58
59
63
64
64
64
70
71
71
72
72
72
75
75
75
75
75
77
77
77
77
77
78
80
80
80
80
80
80
80
80
80
80
81
84
87
87
87
88
88
88
88
89
89
89
90
90
90
90
90
90
91
91
91
91
91
92
93
93
93
93
93
94
94
95
95
96
96
96
96
96
96
96
96
99
102
102
102
105
105
105
106
106
106
109
116
118
118
118
119
119
121
128
128
129
129
131
131
130
130
130
130
130
131
129
130
130
130
119
118
114
112
111
110
110
107
104
105
98
99
96
93
87
82
80
79
80
81
81
83
81
80
79
78
77
78
78
80
80
80
80
80
80
80
80
80
79
79
79
79
79
79
82
84
85
84
84
84
84
84
84
84
84
83
83
84
85
85
87
87
87
87
87
87
87
87
87
87
87
87
87
87
87
87
87
87
87
87
87
87
87
87
86
86
85
85
85
84
86
86
83
82
79
73
72
72
72
72
67
66
64
63
64
63
60
59
59
59
59
59
59
59
59
59
58
58
61
62
62
63
59
60
59
59
59
58
58
58
58
58
58
60
61
61
61
61
62
62
62
63
63
63
63
64
64
64
64
61
56
56
51
52
52
53
52
49
51
58
59
60
61
61
61
62
62
63
65
65
65
64
64
64
65
65
65
65
65
65
66
65
64
64
64
66
68
69
69
68
68
69
69
69
69
69
69
68
68
68
68
69
70
71
71
71
72
72
73
73
73
73
73
73
74
76
76
76
76
76
77
77
77
76
76
75
75
76
75
75
77
77
77
80
80
81
83
85
98
104
104
104
105
105
105
105
106
106
106
108
107
107
107
108
108
115
116
116
117
117
117
118
120
120
120
123
123
123
126
127
127
127
127
128
127
127
127
126
128
127
125
125
124
127
125
125
129
129
129
129
129
131
130
130
131
130
130
127
127
128
128
130
131
131
132
132
133
132
133
134
131
130
130
130
131
131
131
131
131
132
132
136
136
136
137
137
140
140
140
140
140
140
140
140
141
141
142
142
142
142
144
145
146
146
146
146
146
145
145
145
145
144
146
146
146
146
147
147
147
147
147
146
146
145
146
145
145
145
146
148
149
149
151
151
151
151
149
146
143
137
133
130
129
130
129
128
129
127
128
125
116
116
106
107
112
113
114
113
112
96
97
96
82
68
64
62
64
64
64
64
64
64
64
66
66
67
67
67
66
66
69
70
70
70
71
72
72
72
72
72
72
73
74
74
75
76
76
74
74
74
74
74
74
76
76
75
75
75
75
75
75
75
75
74
72
71
71
69
69
67
66
68
64
64
63
63
63
63
63
63
64
64
64
64
64
64
64
64
64
64
64
64
64
64
64
64
64
64
64
63
65
65
65
65
67
67
70
70
71
72
71
71
70
70
69
70
70
71
72
70
70
70
73
74
74
74
73
73
73
73
73
74
71
73
74
74
79
80
80
79
79
79
79
80
81
82
84
87
83
80
79
79
81
83
82
80
76
75
73
71
71
72
73
73
74
75
75
76
76
76
76
76
76
76
76
75
75
75
74
73
73
73
73
73
73
73
73
73
73
73
73
78
79
79
81
82
82
82
83
82
82
82
82
82
84
84
84
84
84
84
84
84
84
85
85
85
85
85
85
85
84
84
84
84
81
81
81
81
81
81
82
83
83
83
83
83
82
82
82
82
83
84
85
86
86
86
86
86
86
85
85
85
87
87
87
87
87
86
87
87
87
88
88
89
89
89
89
89
90
91
91
91
91
91
90
91
91
89
89
88
87
85
81
73
70
59
54
54
54
54
53
53
53
52
51
52
50
49
48
45
43
43
43
43
43
43
44
45
45
45
43
43
43
43
43
43
43
42
41
42
42
43
41
41
41
41
41
41
41
41
41
41
41
41
41
40
40
39
39
40
41
41
42
40
40
40
40
40
38
40
39
41
41
39
37
37
37
37
37
39
39
39
38
39
39
40
41
41
41
41
42
42
42
42
40
39
44
43
44
44
42
41
38
37
37
37
39
39
39
39
39
39
39
41
41
42
44
44
45
46
46
46
46
47
47
47
47
47
47
47
46
46
47
47
47
47
47
47
49
49
50
52
53
54
55
56
56
56
56
56
56
56
56
56
56
57
57
57
58
58
58
58
58
58
58
59
59
59
59
59
59
59
61
61
61
61
61
61
62
61
61
65
65
65
65
65
66
66
66
66
66
66
66
66
66
66
66
66
66
65
65
65
65
65
65
65
65
65
65
65
66
66
66
66
66
66
65
67
67
67
67
68
68
68
68
69
69
70
70
70
70
71
72
71
71
71
71
71
70
70
70
70
69
65
64
58
57
55
57
58
59
59
58
58
58
58
58
60
60
59
59
61
62
62
62
62
62
61
60
60
61
61
61
62
62
62
63
63
67
69
69
69
69
69
67
66
68
67
66
65
65
66
66
66
66
66
66
66
67
67
68
68
71
70
70
71
71
72
74
74
74
73
70
68
68
68
70
72
75
75
76
73
73
77
76
76
75
76
78
85
87
87
87
87
85
84
87
87
87
87
87
86
84
84
84
84
88
88
94
94
95
96
96
96
96
96
96
99
99
99
99
100
98
98
98
98
98
98
96
96
96
94
99
98
98
98
98
97
97
97
97
97
97
97
97
97
97
97
95
94
93
93
93
94
95
95
95
95
96
96
97
97
96
96
96
96
96
96
92
92
92
91
91
91
89
86
86
87
91
91
88
88
87
86
88
86
92
93
94
95
95
95
95
95
95
95
95
95
95
95
95
95
97
97
99
99
97
97
97
95
96
95
95
95
97
97
97
97
99
99
100
100
101
103
102
102
102
102
102
101
100
99
100
100
98
94
93
93
92
93
91
93
87
81
81
79
79
80
80
80
80
82
82
80
77
72
70
67
68
68
68
68
68
68
68
68
68
68
69
69
69
71
72
72
72
72
72
72
71
71
70
72
72
72
68
68
67
68
67
64
66
65
66
67
68
68
71
70
69
70
71
72
73
73
73
72
72
71
71
71
72
72
75
75
73
74
74
74
70
71
71
72
72
72
73
73
73
73
73
74
75
75
75
75
75
74
74
76
76
77
76
76
76
77
78
79
78
80
90
95
96
96
95
92
91
89
90
86
86
85
85
83
83
85
86
85
84
83
84
84
86
87
88
88
88
88
88
89
89
89
90
90
94
94
94
94
94
94
94
94
95
97
97
98
98
98
98
99
99
98
98
99
99
99
100
100
100
100
100
100
99
99
103
106
106
106
106
106
106
106
106
106
106
108
108
108
108
108
109
109
109
112
112
113
114
114
114
114
114
115
115
116
116
116
117
119
119
119
119
119
119
119
119
121
122
122
125
125
123
123
123
123
123
124
124
124
124
125
125
126
125
126
126
126
125
125
111
110
104
105
107
109
112
111
111
111
112
112
112
112
112
112
116
115
116
114
113
111
110
110
112
114
116
118
118
118
118
119
119
119
120
121
121
122
122
123
119
116
114
108
106
105
108
108
108
108
108
108
108
108
108
106
103
103
104
105
105
105
105
105
107
111
112
115
115
115
115
114
115
116
116
117
118
116
116
116
116
115
116
117
119
120
120
121
121
122
120
119
117
119
121
120
122
122
124
113
113
113
113
116
116
117
117
116
117
113
111
110
110
110
103
103
102
99
102
102
103
100
101
101
103
103
103
104
104
104
103
103
102
102
102
102
101
101
101
101
101
101
103
102
101
99
98
97
96
95
95
93
92
90
90
90
90
90
90
90
90
90
90
90
90
90
89
89
88
88
88
88
88
88
88
88
88
88
88
87
87
87
86
86
86
84
84
81
81
75
70
67
64
64
58
58
58
58
58
58
58
59
59
60
60
60
60
60
59
59
58
58
58
58
57
57
57
57
56
56
56
56
56
56
56
55
55
55
55
56
56
56
56
56
56
57
57
57
57
58
59
59
59
59
59
58
57
57
57
58
56
54
54
51
52
48
48
47
47
47
47
48
48
48
48
48
48
48
48
48
48
48
48
44
48
48
48
49
49
47
46
42
36
36
35
33
31
28
28
30
26
27
30
30
31
32
34
35
35
35
35
35
35
36
36
36
36
36
36
40
40
44
45
48
48
49
48
48
48
48
48
49
49
50
51
51
52
52
51
52
52
52
52
52
54
54
54
54
55
56
56
58
59
59
59
59
59
59
59
59
59
59
59
59
59
59
59
60
60
60
61
62
62
62
63
63
63
63
63
63
63
63
63
66
66
67
72
72
72
72
72
72
72
72
71
71
71
71
72
72
72
72
72
74
75
76
76
77
78
78
76
76
76
77
77
77
77
77
77
77
77
77
77
78
79
79
81
80
82
80
80
89
89
89
89
88
88
89
89
88
88
88
88
88
88
88
88
88
88
87
87
86
86
86
86
86
86
86
86
86
86
86
86
87
86
86
87
87
87
87
88
88
88
88
89
87
87
89
90
90
91
94
94
95
96
97
97
98
100
100
100
102
102
103
104
104
103
99
99
99
98
98
98
98
98
91
83
79
77
68
68
68
65
63
61
61
62
64
64
67
65
65
66
66
66
66
66
66
66
68
68
68
69
70
71
71
71
71
71
71
72
71
75
75
77
77
80
80
80
83
84
87
88
91
94
94
93
92
91
91
95
96
94
94
93
93
93
93
96
102
104
103
103
103
102
107
110
111
111
110
110
110
110
110
108
108
108
108
108
109
111
110
110
110
111
110
110
110
111
113
113
112
113
112
112
112
113
113
113
114
114
114
114
113
113
113
113
113
114
114
114
114
113
113
113
113
113
112
109
108
105
104
104
104
104
104
104
104
102
102
102
102
102
102
102
102
102
103
102
102
102
102
102
102
102
102
102
102
102
102
102
102
102
103
103
104
104
104
104
104
104
104
103
103
103
103
103
104
104
104
102
102
102
101
101
91
93
92
89
88
81
80
80
79
79
76
77
77
75
76
70
70
66
56
38
35
35
36
36
34
32
29
30
30
30
30
31
31
32
33
33
33
35
35
36
36
37
37
37
38
38
38
38
38
39
38
38
38
35
35
35
35
35
35
37
37
37
37
36
35
35
34
34
34
34
33
32
31
32
32
32
32
32
32
32
32
32
31
32
32
32
32
33
33
36
36
37
37
37
37
37
37
38
38
40
43
43
43
43
43
43
43
44
44
47
47
47
48
48
48
48
48
49
49
49
49
49
49
49
49
49
49
49
49
49
49
49
49
50
50
50
49
49
50
50
50
50
49
49
49
49
49
49
48
48
48
48
47
46
45
46
46
47
47
48
48
49
50
49
49
50
50
51
51
52
52
52
52
54
54
54
54
54
54
55
55
56
56
56
56
56
56
56
56
56
58
59
58
59
59
58
58
58
59
59
59
57
57
57
57
56
56
56
55
56
54
53
52
52
52
52
54
55
56
55
54
56
56
56
56
56
56
56
56
56
56
56
58
55
57
58
58
56
56
56
57
56
56
55
53
53
53
53
53
54
56
56
56
56
57
58
58
58
59
59
59
60
61
61
61
63
66
66
67
68
68
68
67
67
67
68
68
69
69
69
71
71
71
71
72
72
71
71
71
70
70
70
69
69
68
68
68
69
69
69
70
70
70
71
70
71
70
59
61
59
60
60
59
59
59
60
60
60
64
64
65
66
66
66
66
71
71
72
73
73
74
73
73
73
75
76
76
76
76
76
76
76
76
76
76
76
76
76
74
74
72
73
73
76
76
77
80
80
82
82
83
84
84
84
84
84
86
85
85
85
85
89
89
91
91
91
91
91
91
90
90
91
88
88
88
87
86
86
86
88
90
96
100
101
100
100
98
101
104
104
106
106
106
106
110
110
111
111
111
111
112
112
114
114
116
116
116
117
117
117
119
119
119
119
119
116
112
111
111
110
109
111
111
111
110
110
110
111
112
113
112
115
115
115
117
117
119
119
119
118
119
119
119
118
119
119
119
122
122
122
122
123
126
126
126
127
127
129
128
129
129
129
131
131
131
131
131
134
135
135
140
140
140
140
140
140
140
140
140
140
141
141
141
141
141
141
140
140
142
143
143
141
140
130
126
121
121
126
126
126
127
126
130
130
130
130
130
131
130
132
132
133
133
127
127
127
125
125
125
125
120
113
106
96
96
93
93
92
91
91
91
91
91
90
90
91
92
93
94
95
95
95
97
97
97
97
97
99
101
101
101
102
102
102
103
103
103
103
106
106
108
108
108
108
108
108
108
108
108
109
109
109
110
110
110
107
107
106
106
106
106
106
103
103
100
100
100
100
100
104
105
105
105
105
105
103
103
101
102
102
100
101
99
98
101
101
102
102
102
96
96
97
97
80
79
77
77
77
77
76
78
76
74
71
68
70
70
70
71
73
73
77
77
77
77
79
79
79
80
80
80
80
80
79
79
79
79
79
80
80
81
81
81
82
82
82
82
82
82
84
84
84
85
85
82
82
81
81
82
81
81
80
80
80
81
80
79
79
79
77
76
75
75
75
75
75
76
75
79
79
79
79
72
71
63
63
64
66
66
66
65
65
65
63
64
68
68
67
67
67
68
68
68
68
69
70
70
70
70
70
71
73
73
73
73
73
71
70
72
72
74
74
74
75
76
76
76
76
76
76
77
76
77
77
76
74
73
71
71
72
72
72
72
71
72
71
72
73
72
72
73
73
73
73
74
74
75
75
75
75
77
77
77
77
79
78
76
75
72
71
71
71
71
71
73
75
76
78
78
77
77
77
77
76
77
77
77
77
78
77
77
83
84
86
86
86
86
87
87
86
87
88
89
91
92
93
93
95
95
98
100
100
99
99
99
100
104
103
102
102
101
95
95
94
94
94
94
93
90
92
94
94
94
96
96
97
97
97
97
98
100
101
101
102
102
102
103
102
101
100
100
100
100
104
105
104
104
104
104
104
104
104
106
105
105
106
106
104
104
104
104
104
103
103
103
103
102
103
104
103
102
102
103
103
102
101
104
105
108
108
107
107
111
111
111
111
111
112
112
111
112
112
113
114
115
115
114
114
111
112
111
111
112
113
112
112
115
115
115
115
115
115
115
116
115
114
113
112
110
110
112
109
107
106
107
108
106
103
103
103
103
99
85
83
82
85
80
81
81
81
81
83
86
85
85
83
82
77
76
77
77
80
80
80
85
86
88
88
92
92
93
98
99
101
101
101
105
104
107
108
110
110
111
111
113
115
116
118
123
124
124
124
125
125
124
127
131
131
132
133
133
133
133
133
134
136
142
142
142
142
145
145
148
149
149
151
151
150
150
150
150
150
151
151
151
154
155
155
155
155
155
156
159
158
158
158
156
155
153
152
149
151
151
156
156
157
157
158
158
158
158
158
160
160
161
161
161
161
161
161
161
161
162
162
162
162
162
162
162
163
165
165
165
166
166
166
166
166
166
166
164
164
163
163
163
163
164
161
161
161
162
162
162
165
163
157
157
157
162
162
166
166
168
175
176
178
178
178
177
177
179
179
181
181
185
182
180
179
179
179
182
182
182
180
180
177
176
173
173
174
159
159
155
155
159
148
141
139
140
130
133
132
135
135
135
135
135
135
134
134
135
133
133
129
128
126
123
116
109
108
108
107
110
117
116
110
106
105
104
105
106
106
107
107
107
107
107
107
107
107
107
107
107
109
109
109
109
109
109
109
109
109
109
110
110
109
109
110
111
110
111
111
111
111
111
112
112
112
112
112
113
114
114
118
119
119
119
118
118
118
118
117
116
116
115
114
112
110
109
109
109
108
107
104
104
104
104
103
104
104
105
105
105
106
106
106
106
106
106
108
108
108
108
109
109
113
114
114
113
102
101
98
93
92
91
89
88
86
86
87
86
86
85
78
67
59
55
54
55
56
56
57
58
58
58
58
58
58
58
58
58
59
59
56
55
54
53
53
54
54
54
54
54
54
54
55
55
55
55
55
55
55
56
56
56
56
56
56
56
56
56
57
57
57
57
57
57
57
57
57
57
58
58
58
58
59
59
59
59
59
59
59
59
61
61
61
61
61
62
62
63
63
63
65
65
67
67
67
67
67
67
66
65
66
66
66
68
69
69
68
68
68
69
69
69
68
70
74
74
74
73
73
73
75
76
76
76
76
76
75
75
74
74
74
73
74
72
72
70
67
57
57
57
58
58
59
59
60
60
60
60
60
60
60
60
60
61
62
62
60
60
61
61
61
61
61
61
61
59
59
60
60
59
57
57
56
56
60
59
59
59
58
59
61
61
59
56
57
56
56
56
55
55
55
56
56
56
56
56
56
56
58
58
58
58
58
58
58
58
58
59
59
59
59
59
59
59
59
59
59
60
61
61
61
61
61
62
63
66
66
66
66
66
65
65
65
65
65
65
67
67
67
68
69
69
69
69
68
68
68
66
67
67
67
67
68
68
68
67
66
64
63
63
65
66
68
69
69
70
71
70
70
69
72
71
70
70
65
64
62
62
62
62
62
63
64
66
66
68
67
70
70
73
73
74
74
74
74
74
76
76
76
78
75
75
76
76
74
71
71
70
70
70
72
72
75
75
74
74
73
73
79
78
78
78
78
80
80
82
82
88
89
82
82
81
82
83
84
85
85
86
85
87
87
89
91
91
92
91
96
96
97
98
98
98
98
104
104
105
107
112
112
112
119
120
120
119
119
119
122
125
128
128
129
128
128
128
128
128
128
133
132
131
131
131
131
133
132
132
134
140
141
145
145
147
147
149
155
155
155
154
155
156
160
160
161
161
161
161
161
161
164
165
165
167
166
166
167
167
167
167
167
166
166
166
166
165
165
165
165
165
166
166
167
167
166
166
166
166
164
163
164
163
162
159
158
158
158
159
158
158
159
160
163
162
162
162
164
164
166
166
167
167
167
167
167
167
167
168
168
168
171
171
171
171
172
172
172
172
174
175
175
175
175
175
175
175
177
177
177
173
162
161
160
157
158
144
147
148
138
136
135
120
120
118
119
118
118
122
122
122
123
123
123
123
123
120
118
118
118
114
113
110
97
97
96
89
89
87
86
86
89
89
87
87
87
88
87
89
87
91
93
95
95
95
96
98
100
100
100
101
102
103
104
101
100
100
100
101
102
102
102
103
104
105
105
105
106
106
104
102
101
101
101
101
101
100
100
103
100
100
100
101
106
106
106
104
104
104
103
100
101
102
103
104
104
107
106
106
107
107
107
105
105
108
108
108
108
108
107
107
107
110
114
114
114
114
114
114
115
115
115
115
115
116
116
116
117
117
116
116
116
116
116
117
115
113
113
113
113
113
113
113
114
105
105
105
105
105
106
106
106
107
108
109
109
109
108
106
106
106
106
106
103
102
103
102
103
104
103
103
102
102
102
102
103
103
103
103
103
106
107
107
107
109
109
109
108
108
106
107
107
107
108
108
110
111
111
111
111
114
109
108
108
109
112
114
114
114
114
112
112
115
115
113
113
105
104
103
100
100
100
93
93
93
93
93
87
84
84
86
86
86
88
86
85
85
84
84
84
83
83
83
83
82
82
82
82
82
83
78
78
78
78
77
76
76
76
76
76
72
70
69
72
71
71
72
71
71
72
73
73
73
71
70
70
69
69
70
70
69
67
67
62
62
65
66
66
65
63
63
63
63
63
63
63
64
66
66
67
67
68
68
68
68
70
75
75
75
75
75
77
77
77
78
78
77
76
76
77
77
77
77
78
78
79
83
84
86
86
86
86
86
86
86
86
86
89
91
92
93
95
96
99
99
100
100
101
102
101
105
105
105
105
105
105
105
105
103
103
102
93
92
91
91
92
92
94
93
94
94
94
94
94
95
95
96
96
91
91
92
92
92
92
92
92
92
92
94
94
96
99
99
100
102
103
103
103
104
104
103
103
103
101
101
101
101
102
102
102
102
103
103
103
106
106
112
112
115
117
117
118
118
118
118
122
123
124
125
124
124
124
124
124
124
125
125
125
126
126
126
127
128
127
128
130
131
133
135
135
135
134
134
134
135
135
134
130
132
122
121
118
113
113
111
111
102
99
96
91
91
92
91
89
85
86
84
83
84
84
82
86
86
86
86
87
87
87
87
87
87
87
87
88
88
88
89
89
89
90
91
91
92
93
93
93
93
93
93
93
93
93
93
94
93
94
94
93
92
91
91
91
92
92
92
91
91
91
91
91
91
91
91
91
90
90
90
90
89
89
89
90
90
90
90
92
94
95
95
91
90
90
89
89
89
88
87
87
84
84
85
85
84
84
84
79
79
80
77
73
68
64
64
63
63
65
65
65
65
65
66
65
64
64
63
63
62
63
63
63
62
62
60
60
58
59
57
57
56
52
50
50
50
50
50
52
52
52
52
52
53
53
53
53
53
53
55
55
54
55
55
57
57
59
59
60
62
63
63
63
63
63
63
65
65
61
61
60
56
56
56
55
55
55
55
55
54
52
52
51
50
49
47
48
48
48
48
47
47
47
48
48
48
49
51
51
51
52
54
54
54
54
54
54
54
56
56
57
57
58
59
60
60
60
60
61
61
62
62
63
63
63
64
64
64
64
64
66
67
67
67
67
66
68
67
67
64
63
60
63
63
63
63
63
63
63
63
63
64
64
64
64
64
64
64
64
64
64
64
65
65
65
67
67
67
68
68
68
68
68
68
68
68
70
70
70
71
71
71
73
73
73
73
75
75
79
79
75
74
74
76
74
75
75
75
71
72
71
71
71
71
70
69
69
69
69
69
70
70
70
70
70
71
72
72
72
74
75
75
74
74
74
75
75
75
75
76
76
77
79
79
79
79
80
80
80
80
80
81
81
84
85
85
84
81
80
78
80
82
82
82
83
82
82
82
82
82
82
82
81
81
81
82
82
83
83
83
82
82
82
81
81
81
82
82
82
82
82
82
82
81
78
77
77
77
77
78
78
78
78
78
78
78
78
79
79
79
78
78
75
76
76
75
74
74
74
74
76
77
78
80
80
79
80
80
81
80
82
82
83
83
81
86
87
87
90
89
92
94
94
94
90
90
93
95
96
97
97
100
98
98
96
95
95
95
96
97
96
96
92
91
90
90
90
90
94
94
94
93
93
97
96
94
94
94
93
93
93
96
99
99
107
105
104
104
101
101
100
98
102
103
100
97
93
92
92
92
96
98
98
98
100
100
101
101
102
103
103
106
106
107
107
107
107
107
107
110
111
111
110
110
109
109
109
109
109
114
114
116
116
119
119
121
121
120
120
121
121
122
122
122
121
121
121
126
128
130
131
131
132
135
135
136
136
136
135
135
138
139
139
139
149
147
145
145
145
138
139
143
143
142
138
138
139
140
141
141
141
140
140
139
139
140
143
145
145
148
149
149
149
149
149
149
151
152
152
152
152
152
152
151
151
152
152
154
154
154
156
153
154
153
154
154
153
154
154
155
156
157
158
157
158
158
155
154
155
155
155
157
150
149
149
150
149
147
144
133
131
125
121
123
124
125
125
125
125
125
125
126
126
126
127
127
127
128
128
129
129
129
130
130
133
133
133
133
133
133
133
133
133
133
134
135
134
128
128
128
128
128
128
128
128
129
123
121
121
117
115
114
105
98
94
91
85
76
72
70
70
70
74
72
72
73
73
73
73
73
73
73
74
74
73
73
73
73
73
73
73
73
72
72
72
73
73
73
75
73
73
73
73
72
72
73
73
74
74
74
72
72
74
76
75
75
69
66
66
66
66
66
66
65
64
64
64
65
65
65
64
64
64
66
66
65
65
65
65
65
61
61
60
59
58
54
54
51
50
51
51
51
51
52
52
52
52
53
53
54
54
53
50
50
49
47
45
41
41
40
39
38
38
38
38
40
40
40
41
40
39
39
39
39
39
39
39
39
39
39
39
39
39
39
39
40
40
40
40
40
39
39
39
39
39
39
39
39
39
39
39
39
39
39
39
39
39
39
39
39
39
39
38
38
38
38
38
35
33
31
30
29
29
27
27
26
26
26
25
25
25
25
27
27
27
27
27
27
27
27
27
26
26
25
25
25
25
25
25
26
26
26
27
27
27
27
27
28
25
25
25
25
25
25
24
23
22
22
22
22
22
22
22
22
21
19
17
17
15
15
15
15
15
15
15
14
14
14
14
14
14
14
14
13
13
13
13
13
14
13
14
15
14
14
14
14
14
14
15
15
16
16
16
16
16
16
16
17
17
17
17
17
17
17
15
15
15
14
13
13
13
13
12
12
12
12
12
11
11
12
12
12
12
12
12
12
12
12
12
12
12
12
13
15
15
16
20
20
20
21
21
21
21
22
22
23
23
23
23
23
23
24
24
24
24
24
24
24
26
26
26
26
26
26
26
26
26
26
28
28
28
28
28
28
28
28
27
27
27
27
27
28
28
28
28
29
29
29
29
29
29
29
30
30
31
31
31
31
31
31
32
32
34
34
35
35
35
33
33
33
33
33
32
32
32
32
32
32
32
32
32
32
32
32
32
32
31
31
31
31
34
34
34
34
34
34
34
34
35
35
35
35
35
35
35
35
35
35
35
36
36
36
36
36
36
36
39
39
39
39
37
37
39
39
39
38
38
37
36
36
36
36
36
36
34
34
35
35
35
35
37
37
38
38
38
41
41
42
42
42
42
42
42
42
43
45
45
45
45
46
47
47
47
46
46
47
47
47
47
47
46
45
44
37
37
37
38
38
38
37
36
36
35
34
32
32
32
32
32
32
32
32
32
32
32
32
32
32
32
32
32
32
32
32
32
32
32
32
34
34
34
34
35
35
36
37
37
37
37
37
37
37
37
38
39
39
39
41
44
47
48
48
48
48
48
48
49
49
49
49
49
49
49
49
49
50
51
51
52
53
52
52
52
51
51
51
51
51
51
51
51
51
51
51
51
52
52
52
52
52
52
52
52
52
52
52
52
52
52
52
52
51
51
51
50
50
50
50
50
48
48
46
45
45
40
35
35
35
33
33
33
33
33
33
33
33
33
33
33
33
33
34
34
34
34
34
34
34
35
35
35
35
35
35
35
35
34
34
35
35
36
35
35
35
35
35
35
35
35
35
35
35
35
35
35
35
35
35
35
35
35
35
35
36
36
36
36
36
36
36
36
35
32
32
32
17
15
14
13
13
13
13
12
12
12
12
12
11
10
10
11
11
11
11
11
11
11
12
12
12
12
12
11
11
11
11
11
11
11
11
11
11
11
10
10
9
9
9
8
7
7
7
7
7
7
7
8
8
8
8
8
8
8
8
8
8
8
8
8
8
8
8
8
7
7
7
7
7
7
7
7
7
7
7
7
6
6
6
6
6
6
6
6
6
6
6
6
6
6
6
6
6
6
6
6
6
6
6
6
6
6
6
6
6
6
6
6
6
6
6
6
5
5
5
5
5
5
5
5
5
6
6
6
6
6
6
7
8
8
8
8
8
9
9
9
9
9
9
9
9
10
10
10
10
10
10
10
10
10
10
9
9
9
9
9
9
9
9
9
9
9
9
9
9
9
10
10
11
11
11
12
12
12
10
10
10
10
10
10
10
10
10
10
10
10
10
11
11
11
11
11
11
11
10
10
10
10
10
10
10
10
10
10
10
10
10
10
10
10
10
10
10
10
10
10
10
10
10
10
10
10
10
10
10
10
10
10
10
10
10
10
10
9
9
9
9
9
9
9
9
9
10
10
10
8
8
8
8
8
8
8
8
8
8
8
8
9
9
9
9
9
9
9
9
9
9
9
9
9
9
9
9
9
9
9
9
10
10
10
10
10
10
10
10
10
10
10
10
10
10
10
10
10
10
10
10
10
10
10
10
10
10
10
10
10
10
9
9
9
9
9
9
9
9
9
9
9
9
9
9
9
9
9
9
8
9
9
9
9
9
10
7
7
7
7
7
7
7
7
7
7
7
5
5
5
5
5
5
5
5
5
5
5
5
5
6
6
7
7
7
7
7
7
7
7
7
7
7
7
7
7
7
7
7
7
8
8
8
8
8
8
8
8
8
9
9
9
9
10
10
11
11
11
12
12
12
12
12
12
12
12
12
12
12
12
12
12
12
12
12
12
12
12
12
12
12
12
12
12
12
12
12
12
12
12
12
12
12
12
12
12
12
12
12
12
11
11
11
11
10
10
10
10
10
10
10
10
10
10
10
10
9
8
8
8
8
8
8
8
8
8
8
8
8
8
8
8
8
8
8
8
8
7
7
7
7
7
7
7
7
7
7
7
7
7
7
7
6
6
6
6
6
6
6
6
6
6
6
6
6
6
6
5
5
5
5
5
5
5
5
5
5
5
5
5
5
5
5
5
5
5
5
5
6
6
6
6
6
6
2
2
2
2
2
2
2
2
2
2
2
2
2
2
2
2
2
2
2
2
2
3
3
3
3
3
3
3
3
3
3
3
3
3
3
3
3
3
3
3
3
3
3
3
3
3
3
3
3
3
3
3
3
3
3
3
3
3
4
4
4
4
4
4
4
4
4
4
4
4
4
4
4
4
4
4
4
4
4
4
4
4
4
4
4
4
4
5
5
5
5
5
5
5
5
5
5
5
4
4
4
4
5
5
5
5
5
5
5
5
5
5
5
5
5
4
3
3
5
5
5
5
5
5
5
5
6
6
6
6
6
6
6
6
6
7
7
7
7
9
9
9
9
9
9
9
9
9
9
9
9
9
9
9
9
9
9
9
9
9
9
9
9
9
10
10
10
10
10
10
10
10
10
10
10
11
11
11
11
11
11
11
11
11
11
13
13
13
13
13
13
13
14
14
14
14
14
14
14
14
14
14
14
14
14
14
14
14
14
14
14
14
14
14
14
14
14
14
14
14
15
15
15
15
15
15
16
16
16
16
16
16
16
16
16
16
16
16
16
16
17
17
17
17
16
16
16
16
16
16
16
16
16
16
16
16
17
17
17
17
17
17
17
17
17
17
17
17
17
17
17
17
17
15
15
15
15
15
15
15
14
14
14
14
14
14
14
14
14
14
14
14
14
14
13
12
12
12
12
11
10
10
10
10
9
9
8
8
7
7
7
6
6
6
6
5
4
4
4
4
4
4
4
4
4
4
4
4
4
5
5
5
6
6
6
6
6
6
6
6
6
7
8
8
8
8
8
8
8
8
8
8
8
8
8
8
8
8
8
8
8
8
8
8
8
9
9
9
9
9
9
9
9
9
9
9
8
6
6
6
6
6
6
6
6
6
6
6
6
6
6
6
5
5
5
6
6
6
6
6
6
6
6
6
6
6
6
6
6
6
6
6
6
6
6
6
6
6
6
6
6
6
6
6
6
6
6
6
6
6
6
5
5
5
5
5
5
5
5
5
5
5
5
5
5
5
5
5
5
5
5
5
5
5
5
5
5
2
2
2
3
3
3
3
4
6
6
6
6
6
6
6
6
6
6
7
7
8
8
8
8
8
8
8
8
8
8
8
8
8
8
8
8
8
8
8
8
8
8
8
8
8
8
9
9
9
9
9
9
9
9
9
9
9
9
9
9
9
9
9
9
9
9
9
9
9
9
9
9
9
9
9
9
9
9
9
9
9
9
9
9
9
9
9
9
9
9
9
10
10
10
11
11
11
12
12
12
12
13
15
15
15
15
15
14
14
14
14
14
14
15
16
16
16
17
17
17
17
17
17
17
18
18
19
19
19
19
19
19
19
19
19
19
19
19
19
18
18
18
18
17
17
17
17
17
18
19
19
20
19
19
18
18
18
20
19
19
19
19
19
19
19
18
18
18
18
18
21
21
22
23
23
23
25
25
25
25
25
25
25
25
25
25
26
26
28
28
28
28
28
29
29
29
29
30
30
30
30
30
30
30
30
30
30
30
30
30
30
30
29
29
29
29
28
28
29
29
29
29
29
30
30
30
29
29
29
29
29
29
29
30
30
30
30
30
30
30
30
30
30
31
32
33
33
34
38
38
38
38
38
38
38
38
38
37
37
37
35
35
34
37
35
35
35
36
37
38
38
38
38
38
38
38
38
38
37
37
37
37
37
37
38
37
36
36
36
36
36
37
37
37
37
37
37
37
38
39
39
39
39
39
40
40
41
41
41
40
40
35
34
34
34
34
35
37
37
37
37
37
37
37
37
37
37
37
36
36
36
36
36
36
36
36
36
36
36
36
36
37
37
38
38
39
39
39
39
39
39
39
39
39
39
39
39
39
39
39
39
39
39
39
40
43
43
43
43
43
42
42
42
42
42
41
39
39
38
38
38
37
37
37
37
37
37
36
36
35
35
33
33
30
29
29
24
24
25
26
27
27
29
29
29
29
29
29
31
31
31
31
31
31
31
31
31
31
31
31
32
32
33
32
32
33
31
31
30
29
29
29
28
28
29
29
29
29
29
29
29
30
31
31
31
31
31
33
33
33
33
33
33
33
34
35
35
35
36
37
39
40
40
40
40
40
40
38
38
38
37
37
37
37
37
37
37
37
37
37
37
37
37
37
37
37
36
37
36
36
36
36
36
36
35
35
35
37
37
37
37
37
37
37
38
38
38
38
38
38
38
37
37
37
37
37
37
37
37
36
36
36
35
34
34
34
34
34
34
34
34
34
35
35
35
35
35
35
35
35
35
35
35
35
35
35
35
35
35
35
33
31
31
29
28
28
28
27
27
27
29
29
29
30
30
29
29
29
29
29
29
29
26
26
20
19
19
20
21
21
21
21
21
22
21
21
21
21
23
23
23
23
23
24
26
26
25
24
24
26
25
25
25
25
25
25
24
24
24
24
23
24
24
24
24
24
23
22
22
22
22
22
22
22
22
22
23
23
23
23
23
22
22
22
22
23
23
24
24
24
24
24
24
24
24
24
24
24
24
24
24
24
24
24
24
25
25
25
25
27
27
28
28
28
28
28
28
28
28
29
29
29
29
29
29
29
29
29
29
29
29
29
29
29
29
29
29
29
29
29
29
29
29
29
29
29
28
28
28
28
28
29
30
29
28
24
24
22
21
22
22
22
22
22
22
22
22
23
24
24
24
23
23
23
23
23
23
23
23
23
25
25
26
26
26
25
25
26
26
26
26
27
27
27
27
27
27
27
28
28
29
29
29
29
29
29
28
28
28
28
28
28
27
27
25
24
23
23
23
24
24
24
24
24
24
25
25
25
25
25
26
26
26
26
26
27
28
28
30
30
30
30
29
29
29
29
29
29
29
29
29
29
29
29
29
29
29
30
29
28
27
27
26
26
28
28
30
30
32
32
32
32
32
32
32
32
32
32
32
32
32
33
33
33
33
33
34
34
34
34
34
34
35
35
36
37
37
38
38
39
39
39
39
39
39
39
39
39
39
40
44
46
47
47
48
48
48
48
48
48
47
47
47
47
49
49
49
49
49
49
49
49
49
49
49
50
50
50
50
51
50
50
50
50
51
51
51
51
51
51
50
50
50
50
50
50
50
51
51
50
50
50
50
50
50
50
49
49
49
51
51
51
51
51
51
51
51
51
51
51
50
45
44
44
44
44
44
44
44
43
43
43
43
43
43
43
44
44
44
44
43
42
42
42
42
42
42
42
42
42
42
42
42
37
33
33
33
33
33
33
33
33
32
32
29
29
29
28
27
27
27
27
27
27
27
29
29
29
29
29
29
29
29
29
29
30
30
30
30
31
30
30
30
31
32
32
32
30
29
28
23
23
24
24
23
23
23
23
23
23
23
23
24
24
21
22
23
22
21
22
22
22
23
23
23
23
23
23
23
23
23
23
23
23
23
23
23
23
23
23
23
23
23
23
23
23
23
23
23
23
23
22
22
22
22
22
22
22
22
25
25
25
25
25
25
25
25
25
25
24
24
24
23
23
25
25
26
27
27
27
28
29
30
30
31
31
32
32
32
32
32
32
32
32
32
32
32
33
33
33
33
33
33
33
33
36
37
37
37
37
37
37
37
37
37
37
38
38
38
38
37
37
38
38
38
38
38
38
38
39
39
39
39
38
38
37
37
37
37
37
37
37
37
36
36
36
36
37
37
37
37
37
37
34
33
33
33
33
33
33
33
33
33
33
32
31
31
31
31
32
32
32
32
33
32
33
33
34
34
35
35
35
35
35
34
34
34
34
34
34
34
35
35
35
35
34
28
29
29
29
29
29
29
30
30
30
30
30
30
30
30
30
31
31
31
31
31
32
32
32
33
33
32
32
35
36
37
37
37
36
36
36
36
36
36
38
37
37
36
36
35
35
35
29
28
28
28
28
28
27
27
27
27
27
26
26
26
26
26
26
25
25
25
25
25
25
25
25
25
25
25
25
25
25
25
25
26
26
26
27
28
28
28
28
28
28
28
28
28
28
28
28
28
28
28
28
28
28
28
28
28
28
28
28
28
28
28
28
28
28
28
28
28
28
29
29
29
29
29
29
29
29
29
31
30
31
31
30
30
30
30
30
30
30
30
30
30
30
29
29
29
29
29
29
29
29
28
28
27
26
25
24
24
24
24
24
23
22
21
23
23
23
23
23
24
24
26
26
25
25
26
26
27
27
26
26
26
26
26
26
26
28
28
28
28
28
28
28
28
28
28
28
28
28
29
29
29
29
32
32
32
32
32
32
32
32
32
32
32
32
32
32
32
32
32
32
32
32
33
33
33
33
33
33
33
33
33
33
33
34
34
33
32
32
33
33
33
33
33
35
35
35
36
36
36
36
35
34
33
33
32
32
32
32
32
31
29
29
29
29
30
33
33
33
33
33
33
33
33
33
34
35
35
35
35
34
34
34
33
33
33
34
34
34
34
34
34
34
35
35
36
36
36
36
36
36
36
35
36
36
36
36
37
37
38
38
37
37
37
37
37
37
37
37
37
37
37
37
37
37
37
37
37
37
37
37
38
37
38
38
38
38
38
40
40
40
40
39
38
37
37
37
37
37
37
37
37
38
38
38
38
39
39
36
35
34
32
32
31
31
31
30
30
29
29
30
31
31
29
28
28
29
29
30
30
32
33
33
33
33
34
34
34
35
35
35
35
35
34
34
34
34
34
34
34
33
34
33
34
34
34
34
34
34
33
33
31
32
32
32
32
32
32
33
32
31
31
31
31
31
31
32
31
31
32
32
32
32
32
33
34
35
33
33
34
33
34
35
37
37
35
36
37
36
37
37
37
38
38
39
40
40
40
40
39
40
40
40
40
40
40
40
40
41
41
42
42
43
43
44
44
44
44
44
43
46
46
48
48
49
49
49
49
50
50
50
50
50
50
50
50
50
50
50
50
51
51
49
48
48
48
49
50
50
50
50
50
51
52
52
51
51
51
51
52
51
50
50
50
50
50
50
50
50
50
50
50
49
50
50
50
50
50
50
50
50
50
50
50
50
50
51
51
51
51
51
52
52
53
53
53
54
54
54
54
56
57
57
57
57
57
57
57
57
59
58
59
60
59
59
60
60
60
60
60
59
58
58
47
46
45
45
44
43
43
43
43
43
45
44
44
44
40
39
39
39
39
39
39
39
40
38
37
37
36
35
37
37
37
38
38
38
38
37
37
37
37
37
37
37
39
39
39
40
40
41
41
41
41
42
42
42
41
41
41
40
40
42
42
42
43
44
46
46
46
46
46
48
48
50
50
50
52
52
52
52
54
54
56
56
56
54
54
53
53
53
52
53
53
53
53
53
54
54
55
56
56
57
58
60
60
60
60
61
61
62
62
62
62
62
63
63
64
65
65
64
65
64
64
63
63
63
59
59
59
57
58
58
58
58
58
59
59
59
59
59
59
59
59
59
59
59
59
59
59
59
59
59
59
59
59
59
59
59
59
59
59
59
59
60
60
60
59
59
59
59
59
58
58
58
58
58
59
59
59
59
59
59
59
59
59
58
58
57
58
58
58
59
59
59
59
59
59
59
59
59
59
59
58
58
58
58
58
53
49
49
49
46
46
45
46
46
46
45
44
43
39
39
40
28
27
15
15
14
13
13
13
12
11
11
12
12
12
12
13
12
12
12
12
12
12
13
13
13
13
13
13
13
14
14
14
14
14
13
13
12
12
12
13
13
13
13
13
13
13
13
13
13
14
14
14
14
15
15
15
15
15
15
15
15
15
16
16
16
16
15
16
16
16
16
15
15
15
15
15
16
16
16
16
16
15
15
15
14
14
14
14
14
15
15
15
15
15
15
15
15
15
16
16
16
16
16
16
16
16
16
16
16
16
18
18
18
18
18
18
19
20
22
22
24
24
24
24
24
24
24
24
25
25
25
26
26
26
26
26
26
26
26
27
27
27
26
27
27
27
27
28
28
28
28
28
28
28
28
28
26
26
25
25
28
31
32
31
30
32
32
35
35
36
36
36
36
36
36
36
36
36
35
36
41
42
43
43
43
44
45
46
46
50
53
54
54
54
54
54
54
54
55
55
55
55
55
55
55
55
55
54
55
55
54
53
55
55
55
55
55
55
55
55
55
55
56
57
57
57
57
57
58
62
62
62
63
63
63
65
66
66
66
67
67
67
67
68
69
70
70
71
72
72
72
72
74
77
77
77
77
77
77
78
78
78
77
77
77
77
77
77
77
80
82
82
82
82
82
82
83
83
84
87
87
88
88
87
87
87
87
87
87
89
89
89
89
87
85
85
84
84
84
84
84
86
87
87
87
87
87
87
88
89
90
87
90
89
89
91
85
85
86
88
88
88
88
89
89
89
89
91
94
94
93
91
89
90
91
92
93
93
93
93
93
93
93
93
93
92
91
90
89
87
87
76
75
71
71
72
72
72
72
72
72
72
72
72
72
72
73
73
72
72
72
71
71
70
70
69
70
70
71
71
71
72
72
72
72
72
73
73
73
73
73
73
73
73
73
73
73
73
73
73
73
73
74
74
74
74
74
74
74
75
75
75
74
74
74
74
74
74
74
74
74
74
74
74
74
75
76
67
65
63
58
55
55
55
55
55
55
55
55
55
54
54
54
55
55
55
51
51
51
51
50
49
43
40
37
37
37
38
38
38
38
37
34
34
32
31
30
30
30
30
29
29
29
29
29
29
29
29
29
30
30
30
30
30
30
26
26
26
26
25
23
21
20
20
20
20
20
20
20
20
21
21
22
22
23
23
23
23
24
24
24
25
25
25
26
25
25
25
25
25
25
25
25
25
25
25
27
27
26
26
26
26
26
26
26
26
26
26
26
26
26
26
27
29
29
28
28
28
28
28
28
29
29
32
33
33
33
33
33
33
33
33
33
34
34
34
34
34
34
35
36
36
36
36
36
36
37
37
38
38
38
38
38
38
39
39
39
39
39
39
39
40
39
39
39
39
39
40
40
40
40
40
41
42
42
42
42
42
42
42
42
42
42
42
42
42
42
42
42
44
45
45
45
45
42
42
42
42
42
42
44
42
42
42
41
41
41
42
42
42
43
43
41
41
41
41
41
41
41
41
40
39
39
38
37
38
38
38
38
38
38
38
38
38
38
38
39
40
40
40
40
40
40
40
41
40
40
40
40
40
40
40
40
40
40
43
43
43
43
43
43
43
43
42
42
42
43
44
44
44
44
44
44
44
44
43
43
43
43
43
43
44
44
44
44
44
44
44
44
44
44
44
45
45
44
45
45
45
45
45
45
45
46
46
46
46
46
46
47
47
47
47
47
46
46
46
46
46
46
45
45
44
44
44
44
43
43
44
44
43
43
43
43
43
43
43
44
44
44
44
43
39
39
39
31
29
27
25
25
25
24
23
21
22
22
22
23
23
23
23
23
23
23
22
22
22
22
22
22
22
22
22
22
21
21
21
19
19
19
19
19
19
19
19
20
20
19
18
19
16
16
16
15
15
14
13
12
12
12
12
12
12
12
12
13
14
14
15
15
15
16
16
16
17
18
18
18
18
18
18
18
18
18
18
19
19
19
19
19
19
19
19
20
21
21
21
21
21
21
21
21
20
20
20
20
21
21
21
21
21
22
23
23
23
23
23
24
24
25
25
25
25
25
25
25
25
25
23
23
22
22
23
22
22
22
22
22
22
22
22
23
23
24
24
24
24
24
24
24
25
26
26
26
27
27
27
26
27
28
29
30
30
30
30
30
30
30
31
31
31
31
31
31
31
31
32
32
32
32
32
32
32
32
32
32
32
30
29
27
27
27
27
27
28
28
28
28
28
28
28
28
28
29
29
29
29
29
29
29
28
26
28
28
28
28
29
30
30
29
29
29
29
29
29
29
29
29
28
28
28
29
29
29
30
35
35
36
36
36
37
38
39
39
39
40
40
40
41
41
41
41
41
40
40
40
40
40
40
40
40
41
41
41
41
42
43
42
42
42
42
42
43
43
43
42
42
42
42
41
41
42
43
42
40
40
39
39
38
40
42
44
44
44
42
42
42
42
42
44
44
45
46
47
46
42
42
42
42
42
41
41
41
41
41
41
43
47
46
46
48
48
50
50
49
49
49
50
50
50
50
50
50
50
50
50
50
50
50
50
52
52
53
53
53
53
53
53
55
55
56
59
59
59
59
59
59
61
61
61
62
62
62
64
64
65
66
66
66
66
66
65
65
67
67
67
67
67
67
68
68
68
68
68
68
68
68
68
68
68
68
68
68
69
69
68
68
68
68
68
68
69
70
70
70
70
70
70
70
70
70
70
70
70
70
70
70
70
69
69
69
69
69
69
69
69
67
66
64
65
66
66
66
66
65
65
65
65
64
62
60
51
48
50
50
50
50
52
52
53
53
53
54
53
52
52
52
52
52
51
51
51
51
51
51
51
50
50
50
50
50
51
51
50
50
49
49
49
49
49
49
49
49
49
50
50
51
52
52
52
53
53
53
53
53
54
54
55
55
55
55
55
55
55
55
55
55
53
53
51
50
46
45
45
45
46
46
46
46
38
38
27
28
27
27
29
29
29
28
28
30
30
31
31
31
31
31
31
31
31
31
31
31
32
31
31
32
32
32
32
32
32
32
32
32
31
30
30
30
30
29
29
30
29
29
29
29
29
29
29
29
29
29
29
31
31
30
30
30
30
30
31
31
30
29
29
29
32
32
32
32
32
31
31
31
31
31
31
31
31
31
31
31
31
30
28
28
28
28
28
28
28
28
28
28
28
25
25
25
24
24
24
23
23
23
23
24
24
24
25
25
25
25
25
24
24
24
24
24
24
23
23
23
23
22
22
22
22
22
22
22
22
22
22
20
20
20
20
20
20
20
20
20
20
20
20
20
20
20
20
20
20
20
21
21
21
21
20
20
19
19
17
17
17
18
18
18
18
18
17
16
16
15
14
14
14
14
13
14
14
15
13
13
12
12
12
12
12
12
12
12
12
12
12
12
12
12
12
13
13
13
13
13
13
13
13
13
15
14
14
14
15
16
16
16
16
16
16
16
16
16
16
16
16
16
16
16
16
16
16
16
15
15
15
15
15
15
15
15
15
15
15
15
15
15
16
16
16
17
17
17
17
17
16
16
16
16
17
18
19
19
19
18
18
18
18
17
18
18
18
17
17
17
17
17
18
18
18
18
18
18
18
18
19
19
19
19
19
19
19
19
19
19
19
19
19
19
21
21
21
21
21
21
21
21
21
21
21
21
21
21
21
21
22
22
22
22
22
22
22
21
22
22
23
23
23
24
24
24
22
22
22
23
23
23
24
24
24
24
24
25
25
25
23
23
23
22
22
22
22
22
23
23
23
23
23
23
23
23
23
23
23
23
23
23
23
24
24
24
24
24
24
24
24
24
24
24
24
24
24
25
25
25
25
25
25
25
25
27
27
27
27
27
27
27
27
28
28
28
28
28
28
28
29
29
30
31
32
33
33
33
33
33
33
33
33
34
34
34
34
33
33
33
33
33
33
33
34
36
36
37
36
38
38
37
36
36
33
34
33
32
33
34
34
34
32
32
31
33
34
36
36
36
36
36
37
37
38
40
40
40
40
41
41
41
41
42
42
42
42
42
42
42
43
43
46
46
46
46
45
44
44
44
44
44
44
44
44
44
45
45
45
46
46
45
45
45
45
45
45
45
46
46
46
46
46
46
47
47
47
47
47
47
47
48
48
48
48
48
48
48
48
48
48
48
48
47
47
47
47
47
47
48
48
48
48
48
48
47
47
47
47
47
47
47
45
45
45
45
43
43
43
43
43
43
43
44
44
44
43
43
43
43
43
43
43
43
43
43
43
43
43
43
42
42
41
41
41
41
41
39
38
38
38
38
37
37
35
35
35
34
33
33
26
25
25
24
24
24
22
23
23
22
22
22
22
22
22
22
22
22
22
22
22
22
22
22
22
22
22
19
19
19
20
20
19
18
18
18
18
18
14
14
14
15
14
14
14
13
13
13
13
13
13
14
14
14
15
15
15
15
15
15
16
16
16
16
16
16
16
16
16
16
16
16
16
16
16
16
16
16
16
16
16
16
16
16
16
16
16
16
16
16
15
15
15
15
15
15
15
15
14
14
14
14
14
14
14
14
14
14
14
14
14
14
15
15
15
16
16
16
16
16
16
16
16
16
16
16
16
16
16
16
16
16
16
16
16
16
16
16
16
16
15
16
16
16
16
15
15
15
14
14
14
14
15
16
16
16
16
16
16
16
16
16
16
16
16
16
16
16
16
16
16
16
16
16
16
18
18
18
18
17
17
17
17
17
17
17
16
15
11
12
13
13
13
13
13
13
13
13
14
14
15
15
15
15
15
15
15
15
15
15
15
15
15
15
15
15
15
14
14
14
13
13
13
13
13
13
13
13
13
13
14
14
14
14
14
14
14
14
14
14
14
14
14
14
14
14
14
14
14
14
14
14
14
14
14
14
14
14
14
14
14
14
14
14
14
15
15
15
15
15
15
15
15
15
15
15
14
14
14
15
15
15
15
15
15
15
13
13
13
13
13
14
14
14
14
14
14
14
14
14
14
14
14
14
14
14
14
15
15
15
15
15
15
15
15
15
15
15
14
14
14
14
14
14
13
13
13
13
13
13
13
13
13
13
13
13
13
13
14
14
13
13
15
15
15
15
15
14
14
14
14
14
14
14
15
15
15
15
15
15
15
15
16
16
16
16
16
16
16
16
16
16
16
16
16
16
16
16
16
16
16
16
15
15
15
15
15
16
15
15
15
15
15
15
15
15
15
15
15
15
15
15
16
16
16
16
16
16
16
16
17
17
17
17
17
17
17
17
17
17
17
17
17
17
17
17
17
17
17
17
16
16
16
16
16
15
17
17
17
17
17
17
17
18
18
18
18
18
17
17
17
16
16
16
15
16
16
16
16
16
17
17
17
17
17
17
17
16
16
16
18
18
18
18
18
18
19
19
19
19
19
19
19
18
18
17
17
17
17
18
18
18
20
20
21
21
22
22
22
23
23
23
23
23
23
23
23
23
23
23
23
23
23
23
23
23
23
23
23
22
22
20
19
19
19
20
20
20
19
19
19
19
19
19
19
19
19
19
19
19
19
19
20
20
19
19
19
19
19
19
20
20
20
20
20
20
20
19
19
19
19
19
19
19
19
19
19
19
19
19
19
18
18
19
19
19
19
19
19
19
19
19
20
20
21
21
21
21
21
21
21
21
21
21
21
21
22
22
22
22
22
22
22
22
22
22
22
22
22
22
22
22
22
22
22
22
22
22
23
23
23
23
23
22
22
21
20
19
18
18
17
17
17
17
17
16
16
16
17
17
16
15
14
11
11
11
11
11
12
12
12
12
12
12
12
12
12
12
12
13
14
14
14
14
14
14
14
14
14
14
14
14
14
14
14
14
14
14
14
14
14
14
14
14
14
14
14
14
14
14
14
14
14
14
14
14
14
14
14
14
14
14
14
15
15
15
15
15
15
16
16
15
14
14
14
14
14
14
14
14
14
14
13
12
12
12
12
12
12
12
12
12
12
12
12
11
11
11
11
11
11
11
11
11
11
11
11
11
11
11
11
11
11
11
11
11
11
11
11
11
11
11
10
11
11
11
10
10
10
12
12
12
12
12
8
8
8
8
8
10
10
11
11
11
11
11
11
11
12
12
12
12
12
13
13
13
13
13
13
13
13
13
13
13
14
14
14
14
14
14
14
14
15
15
15
15
15
15
15
15
15
15
15
15
15
15
15
15
15
15
15
15
16
17
18
18
16
16
16
16
16
16
16
16
16
17
17
17
17
17
17
17
17
17
17
17
17
17
18
18
18
17
17
18
18
18
18
18
18
18
18
18
18
18
18
18
18
18
18
18
18
18
18
19
19
19
19
19
18
18
18
18
19
19
19
19
19
20
20
20
20
20
20
20
20
20
20
19
18
18
18
18
18
18
18
17
17
17
17
17
17
16
16
16
16
17
17
17
17
17
17
17
17
17
17
17
17
18
18
19
19
19
20
21
22
22
22
22
22
21
18
17
17
17
16
16
16
16
16
16
16
16
16
16
16
16
16
16
16
16
16
16
16
16
16
16
15
15
15
15
15
15
15
14
13
13
13
13
13
13
13
12
12
12
10
10
10
10
10
10
9
9
9
9
9
9
9
9
9
11
11
11
11
12
14
14
14
14
14
14
13
13
13
13
13
12
12
12
12
12
12
12
12
12
12
12
12
12
12
12
12
12
12
12
13
13
13
14
14
14
14
14
14
15
15
15
15
15
15
15
15
15
15
15
15
15
14
14
14
14
14
14
14
14
14
13
13
13
13
13
13
13
13
13
13
13
13
14
14
14
14
14
14
14
14
14
14
14
14
14
14
14
14
14
14
14
14
14
14
14
14
14
12
13
13
13
13
13
13
13
13
13
13
13
13
13
13
14
14
15
15
15
15
15
15
14
15
15
15
15
15
15
15
15
15
16
16
16
15
15
15
15
16
16
17
17
17
17
17
17
17
17
17
17
15
15
15
15
15
15
15
15
15
15
15
16
16
16
16
16
16
16
16
16
16
16
16
16
16
17
17
17
17
16
15
15
15
15
15
15
15
15
15
15
14
14
14
14
14
14
14
14
14
13
13
13
13
13
13
13
13
13
13
13
13
13
13
13
13
13
13
13
13
13
13
13
13
13
13
13
13
13
13
13
14
14
14
14
14
14
12
12
12
12
12
12
13
13
10
10
10
10
10
10
10
10
10
10
10
10
10
10
10
10
10
10
11
11
11
11
11
11
11
11
11
11
11
11
11
11
11
11
10
10
10
10
10
10
10
10
10
10
10
10
10
7
5
4
4
4
4
5
6
6
6
6
6
6
6
6
6
6
7
7
7
7
7
7
7
7
8
8
8
8
8
8
8
8
8
8
8
8
8
9
9
9
9
9
9
9
9
9
9
9
9
9
9
9
9
9
9
9
9
9
9
10
10
10
10
10
11
11
11
11
11
11
11
13
13
13
13
13
13
13
13
13
13
14
14
16
16
16
16
16
16
16
16
16
16
16
16
16
16
16
16
16
16
15
15
15
15
15
15
15
16
17
16
16
16
16
17
17
18
20
21
21
21
21
21
21
21
22
23
23
23
25
25
25
25
25
25
25
25
28
28
28
28
28
28
28
28
28
29
29
29
27
27
27
27
27
27
29
29
29
28
29
29
29
29
31
32
32
32
32
32
33
33
34
34
34
35
35
36
36
36
36
36
37
37
37
37
38
38
38
38
39
39
39
39
39
39
39
39
39
40
40
40
41
41
41
41
40
40
40
40
40
39
39
39
39
39
39
39
39
38
40
37
37
37
36
36
36
36
36
36
36
36
35
35
35
36
36
36
36
36
36
36
36
36
36
36
36
34
33
33
33
33
33
33
34
34
34
34
34
34
34
34
34
34
35
35
35
35
35
35
35
35
35
35
35
35
35
35
35
34
34
34
34
34
34
34
34
34
34
34
34
34
34
33
33
33
33
33
33
33
33
33
33
33
33
33
32
28
26
24
24
19
19
18
15
15
14
10
10
10
9
9
8
8
8
8
8
8
8
7
7
7
7
7
7
7
7
7
7
7
8
8
8
8
8
10
10
10
10
11
12
12
12
12
12
12
12
12
12
12
12
12
12
12
12
13
13
13
13
14
14
14
14
14
14
14
14
14
14
14
14
14
14
14
14
14
13
13
13
14
14
14
13
13
13
12
12
12
12
12
12
12
12
12
12
12
12
11
11
11
11
11
11
11
11
12
12
12
13
13
13
12
12
12
12
12
12
12
12
12
12
12
12
12
12
12
12
12
12
11
11
11
11
11
11
11
11
11
11
11
11
11
12
12
12
12
12
12
12
12
11
11
10
10
10
10
10
10
10
10
10
10
9
9
10
10
10
10
10
10
10
11
11
11
11
11
11
11
11
11
11
11
11
11
11
11
11
12
12
13
12
12
12
13
13
14
14
13
13
13
13
13
13
11
11
12
12
12
12
12
12
12
12
12
12
12
12
12
12
12
12
12
12
13
13
13
13
13
13
13
13
13
13
13
13
13
13
13
13
13
13
14
16
18
18
18
18
18
18
18
18
18
18
18
18
18
18
18
18
18
18
18
18
19
19
19
19
19
19
19
20
20
20
20
20
20
20
20
20
20
20
20
20
20
20
20
20
20
20
20
21
21
21
21
21
21
21
21
21
21
21
22
22
20
19
17
18
15
14
14
14
14
14
14
14
14
14
14
14
14
14
14
15
15
15
15
15
15
15
15
15
15
15
15
15
15
15
15
15
15
15
15
15
15
15
15
15
15
15
15
15
15
15
15
15
15
15
15
16
16
17
18
18
18
18
18
18
18
18
18
18
19
19
20
20
19
19
18
18
18
15
17
17
17
17
14
14
14
14
14
15
15
15
15
15
15
15
15
15
16
16
16
16
16
16
16
16
16
17
17
18
18
18
18
18
18
18
18
18
18
18
18
18
18
17
16
16
16
16
16
17
17
17
17
17
17
17
17
17
17
17
17
19
19
19
19
19
20
21
21
21
21
21
21
21
21
21
21
21
21
21
21
21
21
21
21
21
21
21
21
21
21
21
21
21
21
21
22
22
22
22
22
21
21
21
21
22
22
23
23
22
22
22
20
19
19
19
19
19
19
19
19
19
20
19
19
19
19
19
19
19
19
19
19
19
19
19
19
19
19
19
19
19
19
19
19
19
19
19
19
19
19
19
19
19
19
19
19
19
18
18
18
19
19
19
19
19
19
19
19
19
20
20
20
20
20
20
20
20
20
20
20
21
21
21
21
21
21
20
20
20
20
20
20
20
20
20
19
19
19
19
19
20
20
17
17
17
16
16
15
15
18
18
15
15
15
15
15
15
15
15
15
15
15
15
15
15
14
14
14
14
14
14
14
14
14
12
12
12
11
11
11
11
11
11
10
9
9
9
9
9
9
9
9
9
9
9
9
9
9
9
9
9
9
9
9
9
9
9
9
10
10
10
10
10
10
10
10
10
10
10
10
10
10
10
10
11
11
11
11
12
13
13
13
13
13
13
13
13
13
13
13
13
11
11
11
11
11
10
10
10
10
10
10
10
10
11
11
11
11
10
10
10
10
9
9
9
9
9
8
8
8
8
6
7
7
7
7
7
7
7
7
7
7
7
7
7
7
8
8
8
9
9
9
9
10
10
10
10
10
10
10
12
12
12
12
12
12
12
12
12
12
12
14
14
14
14
14
14
14
14
15
15
15
15
15
15
15
15
15
15
15
15
16
16
15
15
15
15
15
15
15
15
15
15
15
15
15
15
15
15
15
15
15
16
16
16
16
16
16
16
16
17
18
18
18
18
18
19
19
18
18
18
18
18
18
18
18
18
18
18
18
18
18
18
18
18
18
20
21
21
21
21
21
21
21
21
21
21
20
20
20
20
20
19
20
20
20
20
20
20
20
20
20
19
19
19
18
17
17
17
16
15
15
15
16
16
16
16
16
16
16
16
15
15
14
13
13
13
13
13
13
12
12
12
12
12
12
12
12
12
12
12
12
12
12
12
11
11
11
11
11
11
11
11
11
11
11
11
10
10
10
10
10
11
11
11
10
10
10
10
10
10
10
12
12
12
12
12
12
12
12
12
12
12
12
12
14
14
14
14
14
14
14
14
14
14
14
15
15
16
16
16
16
16
17
17
18
18
18
18
18
17
18
18
18
18
18
17
17
17
17
17
17
17
17
17
17
17
17
17
17
16
16
16
16
16
16
16
16
16
16
16
16
17
17
17
17
17
17
17
17
17
17
17
17
17
17
14
14
14
14
15
15
15
16
16
16
16
16
16
16
16
16
16
16
16
17
17
17
17
17
17
18
18
19
19
19
19
19
19
19
19
19
19
19
19
19
19
19
19
19
19
19
19
19
19
19
19
19
19
19
19
19
19
19
19
19
19
19
19
19
19
19
19
19
19
19
19
19
19
19
19
19
19
19
19
19
20
20
20
20
20
20
20
20
20
20
20
19
16
15
13
13
13
12
12
12
12
12
12
12
12
12
12
12
12
11
10
10
10
10
11
10
9
9
9
8
8
8
8
8
8
7
7
7
7
7
7
7
7
7
7
7
7
7
7
7
7
7
7
7
7
6
5
5
5
5
5
5
5
5
5
5
5
5
5
5
5
5
5
5
5
5
5
5
5
5
6
6
6
6
6
7
7
7
7
7
7
7
8
8
8
8
8
8
8
8
8
8
8
8
12
12
12
12
12
12
12
12
12
14
14
14
14
15
15
15
15
15
15
15
15
15
16
16
17
18
18
18
18
19
19
20
20
20
20
19
19
19
19
19
19
18
18
18
18
19
19
19
19
19
19
19
19
18
18
19
19
18
18
18
18
18
18
18
18
18
18
18
18
18
18
18
18
18
18
18
18
18
18
18
18
18
18
18
18
18
18
18
18
18
18
18
18
18
18
18
18
18
19
19
19
19
19
19
21
21
21
21
21
21
21
21
21
21
21
21
21
21
21
22
22
22
22
22
22
22
22
22
22
22
22
24
24
24
24
25
23
23
21
18
17
16
16
16
16
17
17
17
18
18
19
19
19
17
16
16
16
16
16
16
16
16
16
16
16
17
18
18
18
18
18
18
18
18
18
18
18
18
18
18
18
18
18
18
18
18
18
18
18
18
20
20
20
20
20
20
21
22
22
22
22
22
22
22
22
22
22
22
22
22
22
22
22
22
22
23
23
23
23
23
22
21
21
21
21
22
22
22
22
22
23
23
23
23
22
22
21
21
21
21
21
21
21
21
21
21
21
21
21
21
21
21
19
19
19
19
19
19
19
19
19
19
19
19
19
21
21
21
21
21
22
22
22
22
22
22
23
23
23
23
23
23
23
24
24
24
24
24
24
24
25
25
25
25
25
25
25
25
25
25
25
26
25
25
25
25
24
22
21
21
21
21
21
21
21
21
21
21
22
22
23
23
23
24
24
24
24
24
24
24
23
23
23
23
23
22
23
23
22
21
21
18
18
17
17
17
18
18
18
18
18
19
19
19
19
19
19
19
19
19
19
20
20
20
20
20
20
19
19
19
19
19
19
20
20
20
20
20
20
20
20
20
20
20
20
20
20
20
20
20
20
20
20
20
20
20
20
20
20
20
22
22
22
22
22
22
22
22
23
23
23
24
24
24
23
22
22
22
22
22
25
25
25
25
25
25
25
25
25
25
24
24
23
23
23
23
25
25
25
25
27
27
27
27
26
26
24
23
23
23
23
19
19
19
19
19
19
19
20
20
20
20
20
20
20
20
20
20
21
21
21
21
21
21
21
21
21
21
21
21
21
21
22
22
22
22
22
22
22
22
22
22
22
22
22
22
22
22
22
22
22
22
22
22
22
22
22
22
21
21
21
21
22
22
22
22
22
22
22
22
22
22
21
21
21
21
22
22
22
22
22
22
22
22
22
22
22
22
22
22
22
22
22
22
22
22
22
22
22
22
22
22
22
21
21
21
21
21
21
21
21
21
21
21
21
17
17
17
16
15
15
15
16
16
15
15
14
14
14
14
14
14
13
12
10
11
12
12
12
13
14
14
14
14
14
14
13
14
14
14
14
14
14
14
14
14
14
14
14
14
14
14
14
14
14
14
14
14
14
14
14
13
13
13
12
12
12
12
12
12
12
12
12
12
12
12
12
13
13
13
13
13
13
13
13
13
13
13
13
13
13
13
13
13
14
14
14
14
14
14
14
14
14
14
14
14
14
14
14
14
14
14
14
14
14
15
15
15
16
17
18
19
19
19
19
19
19
19
20
19
18
18
17
18
17
17
16
16
16
16
16
16
16
16
16
16
16
16
16
16
16
16
16
16
15
15
15
15
15
13
13
13
13
13
13
13
12
12
12
12
12
12
12
12
12
12
12
12
12
12
12
12
12
12
12
13
13
12
12
12
12
12
12
12
12
12
12
12
12
11
11
11
11
11
11
11
11
11
11
11
11
11
11
11
11
11
11
12
12
12
12
12
12
12
12
12
12
10
9
8
9
9
9
9
9
9
9
9
9
8
8
8
8
8
8
8
8
8
8
8
8
8
8
8
8
8
8
8
8
8
8
8
8
8
8
8
8
8
8
8
8
8
8
9
9
9
9
6
6
6
6
6
6
5
5
4
4
4
3
3
4
4
4
4
4
4
5
5
5
5
5
5
5
5
6
6
6
6
7
7
7
7
7
10
10
10
11
11
11
11
11
11
11
11
11
11
11
11
11
11
11
11
11
11
12
12
12
12
13
13
13
13
13
13
13
13
13
13
13
13
13
12
12
12
12
12
11
11
11
12
12
12
12
12
12
12
12
12
12
12
12
12
12
12
12
12
12
12
12
12
12
12
12
13
13
13
13
13
13
13
13
13
13
13
13
13
13
13
13
13
13
13
13
13
13
13
13
13
14
14
14
15
16
17
17
17
17
17
17
17
17
17
17
17
17
17
17
17
17
17
17
17
17
17
17
17
17
17
17
17
17
17
17
17
17
17
17
17
17
17
17
17
17
17
17
17
17
17
17
17
17
17
17
17
17
17
16
15
14
14
14
14
14
14
14
14
14
14
14
13
13
13
13
13
14
14
14
13
12
12
11
11
11
11
10
10
11
11
11
11
11
11
11
11
11
10
10
10
10
10
10
10
10
10
10
10
10
10
10
10
10
10
10
10
10
10
10
10
9
9
10
10
10
10
10
7
7
7
7
7
7
7
7
7
5
5
5
5
5
5
5
5
5
5
5
5
5
5
5
5
5
5
5
5
5
5
5
5
5
5
5
5
5
5
5
5
5
5
5
5
5
5
5
5
5
5
5
5
5
5
5
5
5
5
5
5
5
5
5
5
5
5
5
5
5
6
6
6
6
6
6
6
6
6
6
6
6
6
6
6
6
6
6
7
7
7
7
7
7
6
6
6
6
7
7
7
8
7
7
7
7
7
7
7
7
7
7
7
7
7
7
7
7
6
7
8
8
8
8
8
8
10
11
11
12
13
13
13
13
14
14
13
13
13
13
13
13
13
13
13
13
13
13
14
14
14
14
14
15
15
16
16
16
16
16
16
16
16
16
16
16
16
16
16
16
18
18
19
19
21
21
21
21
21
21
22
22
22
22
22
22
22
22
22
22
22
23
23
23
23
23
23
23
23
23
23
23
23
23
23
23
23
23
23
23
23
23
23
23
23
23
23
23
23
23
23
23
23
23
23
23
23
23
23
23
24
24
24
24
24
24
24
24
24
24
24
25
23
23
23
22
22
23
23
23
23
19
19
19
19
20
20
20
20
20
20
20
20
20
20
20
20
20
20
20
20
20
20
20
20
20
19
18
18
18
18
18
18
18
18
18
17
17
17
17
17
17
17
17
17
16
16
16
16
16
15
15
15
15
15
15
15
15
15
13
13
13
12
12
11
11
11
8
8
8
8
8
8
8
8
8
8
8
7
7
7
7
7
7
7
7
7
7
7
7
7
6
6
6
6
6
6
6
6
6
6
6
6
6
6
6
6
6
5
4
4
4
4
3
3
3
3
3
3
3
3
3
3
3
3
3
3
3
3
3
3
3
3
3
3
3
3
3
3
3
3
3
3
3
3
3
3
3
3
3
4
4
4
4
3
3
3
3
4
4
4
3
3
3
3
3
3
3
3
3
3
3
3
3
3
3
3
3
3
3
2
2
2
2
2
2
2
2
2
2
2
2
2
2
2
2
2
2
2
2
2
2
2
2
2
2
1
1
1
1
1
1
1
1
1
2
2
2
2
2
2
2
3
4
4
4
4
5
5
5
5
6
6
6
6
6
6
6
6
6
6
6
6
6
6
6
6
6
6
6
6
6
6
6
6
6
6
7
7
7
7
7
7
7
7
7
7
7
7
7
7
8
8
8
8
8
8
8
8
8
8
8
8
8
8
8
8
8
8
8
8
8
8
8
8
8
8
8
8
8
8
8
8
9
9
9
9
9
9
9
9
9
9
9
9
10
10
10
10
10
10
10
10
10
10
10
10
10
10
10
10
10
10
10
10
10
10
10
10
10
10
10
12
17
18
22
24
27
27
30
33
33
32
32
32
32
32
33
33
33
33
33
33
33
33
33
33
33
33
35
35
36
36
36
36
37
37
37
37
37
37
37
37
37
46
47
47
47
47
44
44
44
47
48
48
48
50
50
50
50
50
50
50
50
50
50
50
50
51
51
50
50
50
52
52
52
52
52
52
52
52
52
52
53
53
52
52
52
52
52
53
53
53
53
53
53
53
53
54
54
54
54
55
53
53
55
55
55
55
55
55
55
55
55
55
56
56
56
55
55
55
55
55
55
56
56
56
56
57
57
58
58
58
58
59
59
59
51
50
50
49
49
49
47
44
44
43
43
43
44
44
44
45
45
45
45
45
45
45
46
46
46
46
46
46
46
46
46
46
47
47
47
46
46
46
45
45
44
45
47
45
43
43
45
46
46
46
45
45
45
45
45
46
45
45
45
45
45
45
45
45
45
45
45
45
42
40
38
38
38
36
36
36
38
38
40
40
39
38
37
36
36
36
36
36
36
36
37
37
38
37
37
37
37
37
36
38
38
37
37
37
37
37
37
37
37
37
37
34
34
34
32
32
32
32
32
32
32
32
32
32
32
32
32
32
32
32
30
30
30
31
31
31
31
31
31
29
29
29
29
28
28
28
28
28
28
27
25
25
25
25
25
25
25
25
25
25
24
24
24
24
24
24
24
24
24
24
24
24
24
24
24
24
24
24
23
21
21
21
21
21
20
21
20
20
19
19
19
17
17
17
17
17
17
17
16
17
17
17
17
17
17
17
18
17
17
15
14
14
12
11
12
12
12
12
12
12
12
14
14
14
15
15
15
15
15
15
15
15
15
15
15
15
14
14
14
14
14
14
14
14
14
14
14
15
15
15
15
15
15
15
16
16
16
17
17
19
21
21
21
21
21
20
20
20
21
22
23
23
23
23
23
23
23
23
23
23
23
24
24
25
25
25
25
25
25
26
27
27
27
27
27
28
28
27
27
27
28
28
28
28
28
27
27
27
28
29
29
29
30
30
30
30
30
29
29
30
31
32
33
33
33
33
35
35
35
35
35
35
35
35
36
37
38
39
39
40
41
41
42
42
42
42
42
42
42
45
46
46
47
47
48
48
48
48
48
48
48
48
48
48
48
48
48
48
47
47
47
47
47
47
47
47
47
47
47
47
47
47
47
49
49
50
50
50
50
50
50
51
51
51
51
51
51
48
48
47
47
45
44
44
44
44
44
44
44
44
44
44
43
43
43
43
43
41
41
40
38
38
37
38
38
38
38
38
38
41
41
41
41
41
42
42
42
42
41
41
41
43
43
43
43
43
43
45
45
45
45
45
45
45
46
46
46
46
46
45
45
45
45
44
42
41
41
42
42
42
42
40
40
40
40
40
40
40
40
41
40
39
38
38
38
38
38
38
38
39
37
36
36
36
33
33
31
31
32
31
31
32
33
33
33
33
34
35
35
35
35
35
35
35
35
35
35
35
35
35
35
35
35
35
35
32
31
29
27
27
24
24
24
22
22
22
22
22
21
21
21
21
21
21
21
21
21
21
21
21
21
21
22
22
22
23
24
24
24
24
24
24
24
24
25
25
25
25
25
26
26
28
29
29
29
30
30
31
31
31
31
31
31
31
31
31
31
31
31
31
31
31
31
31
32
32
32
31
31
30
30
30
30
30
31
31
31
31
32
32
32
32
32
32
32
32
32
32
33
33
33
33
33
33
34
34
33
33
34
34
34
35
35
35
35
34
35
35
34
34
34
34
34
34
34
34
34
34
34
34
35
35
35
35
34
34
34
34
33
33
33
34
35
36
37
37
37
37
37
37
37
37
37
37
37
37
37
37
37
36
36
37
35
35
35
36
31
31
32
32
32
33
32
32
32
32
32
32
32
32
32
32
32
32
32
32
33
33
33
33
34
33
33
33
34
33
33
33
34
34
35
35
35
36
36
36
34
34
34
34
36
35
35
36
37
37
37
37
37
37
37
37
37
37
37
37
37
37
38
38
38
38
37
37
37
37
37
37
37
37
35
35
33
33
33
31
31
31
31
31
31
29
28
28
29
28
29
29
29
29
29
29
28
28
29
30
30
32
32
32
31
31
32
34
34
34
34
34
34
34
33
33
33
33
33
33
33
33
33
33
33
33
33
33
33
33
33
33
32
32
32
32
32
32
31
28
28
29
31
29
29
29
29
29
29
29
29
29
29
29
27
26
26
26
26
26
26
26
26
26
26
25
25
25
25
25
25
25
25
26
26
26
26
26
26
26
26
26
26
26
25
25
25
25
25
24
24
24
25
25
24
22
22
23
23
23
23
23
24
24
23
22
20
17
14
14
14
14
13
13
13
13
13
13
14
14
14
14
14
14
14
14
14
14
14
14
14
14
14
14
14
14
14
14
14
14
14
14
14
14
14
13
13
13
14
14
14
15
15
15
15
15
15
15
15
15
15
15
15
16
16
16
16
16
16
16
18
17
17
17
16
16
16
16
16
16
17
16
16
16
16
16
16
16
16
16
15
15
13
13
13
13
13
14
14
15
16
16
16
17
17
17
17
17
17
17
18
18
18
18
18
19
22
22
22
22
25
26
27
27
27
27
27
27
28
28
28
28
29
30
30
32
32
33
37
37
37
37
38
38
38
38
38
38
38
38
41
44
44
44
44
43
44
44
44
44
47
49
51
51
52
52
52
54
55
55
57
57
57
57
57
59
59
59
59
59
58
57
57
57
57
57
57
57
58
59
59
60
60
60
60
60
62
62
62
62
62
62
62
62
62
62
62
62
60
61
62
62
65
65
65
65
66
66
66
66
66
66
66
66
67
70
69
70
71
71
71
70
70
70
71
71
73
75
75
75
75
75
75
75
75
75
75
77
77
77
73
71
70
69
64
64
63
63
63
63
63
63
64
65
65
65
63
63
63
63
63
63
63
63
63
63
63
63
63
63
63
63
63
63
63
63
63
63
63
63
62
61
61
61
58
52
47
47
47
47
48
48
48
48
49
49
49
49
49
50
50
46
46
46
46
46
46
47
46
46
46
46
46
45
45
45
45
45
45
45
45
43
42
41
41
41
41
39
39
38
38
38
38
38
38
38
38
33
33
30
30
28
28
28
28
28
28
28
27
25
24
24
24
23
22
22
22
22
22
22
22
23
23
23
23
23
23
23
23
23
23
22
21
19
19
19
17
17
16
16
16
15
15
15
15
15
15
15
14
13
13
13
13
12
14
14
14
14
14
14
14
14
14
14
14
14
14
14
14
14
14
14
14
14
14
14
13
13
13
14
14
14
14
13
13
13
12
12
12
12
12
9
7
6
6
6
6
6
6
6
6
6
6
6
5
5
5
5
5
5
5
5
5
5
5
5
5
5
5
5
5
5
5
5
5
5
5
5
5
5
5
5
5
5
5
5
5
5
5
5
5
5
5
4
4
4
4
4
4
4
4
4
4
4
4
4
4
4
4
4
4
4
4
4
4
4
3
3
3
3
3
3
3
3
3
3
2
2
2
2
2
2
2
2
2
2
2
2
2
2
2
2
2
2
2
2
2
2
2
2
2
2
2
2
2
2
2
2
2
2
2
2
1
1
1
1
1
1
1
2
2
2
2
2
2
2
2
2
2
2
1
0
0
0
0
0
0
0
0
0
0
0
0
0
0
0
0
0
0
0
0
0
1
1
1
1
1
1
1
1
1
1
1
1
1
1
1
1
1
1
1
1
1
1
2
2
2
4
4
4
5
5
5
5
5
5
5
5
5
5
5
5
5
5
5
5
5
5
5
5
5
6
6
6
6
7
7
7
7
7
7
7
7
7
7
7
7
8
8
8
8
8
8
8
8
8
8
9
9
10
10
10
10
10
10
12
12
13
13
13
13
13
13
13
13
13
13
13
13
13
14
14
14
14
14
15
15
15
15
15
15
15
15
17
17
18
18
18
19
19
19
19
19
19
19
19
19
19
19
19
19
20
20
20
20
20
20
20
20
20
20
20
20
21
21
21
21
21
20
22
22
22
22
22
22
22
22
22
22
22
22
22
22
22
22
22
22
22
22
21
21
21
21
21
21
21
21
21
19
18
18
18
18
18
18
18
18
18
18
18
18
18
18
18
18
18
18
18
18
18
18
18
18
18
18
18
18
18
18
18
18
17
17
17
17
17
17
17
17
17
17
17
17
17
17
17
17
17
17
17
17
17
17
17
18
18
18
18
18
18
18
18
18
18
18
18
18
18
18
18
18
18
18
18
18
18
18
18
17
17
16
16
15
11
11
11
11
11
11
10
10
10
10
10
10
10
10
10
10
10
10
10
7
7
3
3
4
4
4
4
3
3
3
3
3
3
3
3
4
4
4
6
6
6
6
6
6
6
6
6
6
6
6
6
6
6
6
6
6
6
6
6
6
6
7
7
7
7
7
7
7
8
8
8
8
8
8
8
8
8
9
9
9
9
9
9
9
9
9
9
9
9
9
9
9
9
9
9
9
9
9
9
9
9
9
9
9
9
9
9
9
9
9
9
9
9
9
9
9
9
9
9
9
9
9
9
9
9
9
9
9
9
9
9
8
7
7
6
6
6
6
6
6
6
6
6
6
6
6
6
6
6
5
5
5
5
5
5
5
5
5
5
5
5
5
5
5
5
5
5
5
5
5
5
5
5
5
5
5
5
5
5
5
5
5
5
4
4
4
4
4
4
4
4
4
4
4
4
4
4
3
3
3
3
3
3
3
3
3
3
3
3
3
3
3
3
3
3
3
3
3
3
3
3
3
3
3
3
3
2
2
2
2
2
2
2
2
2
2
1
0
0
0
0
0
0
0
0
0
0
0
0
0
0
0
0
0
0
0
0
0
0
0
0
0
0
0
0
0
0
0
0
0
0
0
0
0
0
0
0
0
0
0
0
0
0
0
0
0
0
0
0
0
0
0
0
0
0
0
0
0
0
0
0
0
0
0
0
0
0
0
0
0
0
0
0
0
0
0
0
0
0
0
0
0
0
0
0
0
0
0
0
0
0
0
0
0
0
0
0
0
0
0
0
0
0
0
0
0
0
0
0
0
0
0
0
0
0
0
0
0
0
0
0
0
0
0
0
0
0
0
0
0
0
0
0
0
0
0
0
0
0
0
1
1
1
1
1
1
1
1
1
1
1
1
1
1
1
1
1
1
1
1
1
1
1
1
1
1
1
1
1
1
1
1
1
1
1
1
1
1
1
1
1
1
1
1
1
1
1
1
1
1
1
1
1
1
1
1
1
1
1
1
1
1
1
1
1
1
1
2
2
2
2
2
2
2
2
2
2
2
2
2
2
2
2
2
2
2
2
2
2
2
2
2
2
2
2
2
2
2
2
2
2
2
2
2
2
2
2
2
2
2
2
2
2
2
2
2
2
2
2
2
2
2
2
2
2
3
3
3
3
2
2
2
2
2
2
2
2
2
2
2
2
2
2
2
2
2
2
2
2
2
2
2
2
2
2
2
2
2
2
2
1
1
1
1
1
1
1
1
1
1
1
1
1
1
1
1
1
1
2
2
2
2
2
2
2
2
2
2
2
2
2
2
2
2
2
2
2
2
2
2
2
2
2
2
2
2
2
2
2
2
2
2
2
2
2
2
2
2
2
2
2
2
2
2
2
2
2
2
2
2
2
2
2
2
2
2
2
2
2
2
2
2
1
1
1
1
1
1
1
1
1
1
1
1
1
1
1
1
1
1
1
1
1
1
1
1
1
1
0
0
0
0
0
0
0
0
0
0
0
0
0
0
0
0
0
0
0
0
0
0
0
0
0
0
0
0
0
0
0
0
0
0
0
0
0
0
0
0
0
0
0
0
0
0
0
0
0
0
0
0
0
0
0
0
0
0
0
0
0
0
0
0
0
0
0
0
0
0
0
0
0
0
0
0
0
0
0
0
0
0
0
1
1
1
1
1
1
1
1
1
1
1
1
1
1
1
1
1
1
1
1
1
1
1
1
1
1
1
1
1
0
0
0
0
0
0
0
0
0
0
0
0
0
0
0
0
0
0
0
0
0
0
0
0
0
0
0
0
0
0
0
0
0
0
0
0
0
0
0
0
0
0
0
0
0
0
0
0
0
0
0
0
0
0
0
0
0
0
0
0
0
0
0
0
0
0
0
0
0
0
1
1
1
1
1
1
1
1
1
1
1
1
1
1
1
1
1
1
1
1
1
1
1
1
1
1
1
1
1
1
1
1
1
1
1
1
1
1
1
1
1
1
1
1
1
1
1
1
1
1
1
1
1
1
0
0
0
0
0
0
0
0
0
0
0
0
0
0
0
0
0
0
0
0
0
0
0
0
0
0
0
0
0
0
0
0
0
0
0
0
0
0
0
0
0
0
0
0
0
0
0
0
0
0
0
0
0
0
0
0
0
0
0
0
0
0
0
0
0
0
0
0
0
0
0
0
0
0
0
0
0
0
0
0
0
0
0
0
0
0
0
0
0
0
0
0
0
0
0
0
0
0
0
0
0
0
0
0
0
0
0
0
0
0
0
0
0
0
0
0
0
0
0
0
0
0
0
0
0
0
0
0
0
0
0
0
0
0
0
0
0
0
0
0
0
0
0
0
0
0
0
0
0
0
0
0
0
0
0
0
0
0
0
0
0
0
0
0
0
0
0
0
0
0
0
0
0
0
0
0
0
0
0
0
0
0
0
0
0
0
0
0
0
0
0
0
0
0
0
0
0
0
0
0
0
0
0
0
0
0
0
0
0
0
0
0
0
0
0
0
0
0
0
0
0
0
0
0
0
0
0
0
0
0
0
0
0
0
0
0
0
0
0
0
0
0
0
0
0
0
0
0
0
1
1
2
2
2
2
2
2
2
2
3
3
3
3
3
3
6
6
6
6
6
6
6
6
7
7
7
7
7
7
7
7
7
7
7
7
7
7
7
7
7
7
7
7
7
7
7
7
7
7
7
7
7
7
7
7
7
7
7
7
8
8
8
8
8
8
8
8
8
8
8
8
8
8
8
8
8
8
8
8
8
8
8
8
8
8
8
8
8
8
8
9
9
9
9
9
9
9
9
9
9
9
9
9
9
9
9
9
9
9
9
9
9
9
9
9
9
9
9
9
10
10
10
10
10
10
10
10
10
10
10
10
10
10
10
10
10
10
10
10
9
9
9
8
7
6
6
6
6
6
6
6
6
6
6
6
6
6
6
6
6
6
6
6
6
6
6
6
6
6
6
6
6
6
6
6
6
6
6
6
6
6
6
6
6
7
7
7
7
7
6
6
6
6
6
7
7
7
7
7
7
7
7
7
8
8
8
7
7
7
7
6
6
6
6
6
6
6
6
5
5
5
5
5
5
5
3
3
3
3
3
3
3
3
3
3
3
3
3
3
3
3
3
3
3
3
4
4
4
4
4
4
4
4
4
4
4
4
4
4
4
4
4
4
4
4
5
5
5
5
5
5
5
5
6
6
6
6
6
6
6
6
6
6
6
6
6
6
6
6
6
6
6
6
6
6
6
6
6
6
6
7
7
7
7
7
7
7
7
7
7
7
7
7
7
7
6
6
6
6
6
6
5
5
5
4
4
4
4
4
4
4
5
5
5
5
6
6
6
6
6
6
6
6
6
6
6
6
6
6
6
6
6
6
6
6
6
6
6
6
7
6
6
6
6
6
6
6
6
6
5
5
5
5
5
5
5
5
5
5
5
5
5
5
5
5
5
5
5
5
5
5
5
5
5
5
5
5
5
5
5
5
5
5
5
5
5
5
5
5
5
5
5
5
5
5
5
5
5
5
5
5
5
6
6
6
6
6
6
6
7
7
6
6
6
6
6
6
6
6
7
8
8
8
8
8
8
10
10
10
10
10
10
11
9
8
8
8
8
8
8
8
8
8
8
8
7
8
8
8
8
8
8
8
8
8
8
8
8
8
8
8
8
8
8
7
7
7
7
7
7
7
7
7
7
7
7
7
7
8
8
8
8
8
8
8
8
8
8
8
8
8
8
8
8
8
8
8
8
9
9
10
10
10
10
10
10
10
10
10
10
10
10
11
11
11
11
11
11
11
11
11
11
11
11
11
12
12
12
12
12
12
12
12
12
12
12
12
12
12
12
12
12
12
12
12
12
12
12
12
12
12
12
12
12
12
11
11
11
11
11
11
11
11
11
11
11
11
11
11
11
10
10
10
10
10
10
10
10
10
10
9
9
9
9
9
9
9
9
9
8
7
7
7
7
7
7
7
7
7
7
8
8
8
8
8
8
8
9
9
9
9
9
9
9
9
9
9
9
8
8
8
8
8
8
8
8
8
8
8
8
8
8
8
8
8
8
8
8
8
8
8
8
9
9
9
7
6
4
4
4
4
6
6
6
6
6
6
6
6
6
6
6
4
4
4
4
4
4
4
4
4
4
4
4
4
4
4
4
4
4
4
4
4
4
4
4
4
4
4
5
5
5
5
5
5
6
6
6
6
6
6
6
6
6
6
6
6
6
6
6
6
6
6
6
6
6
6
6
6
6
6
6
6
6
6
6
6
6
6
6
6
6
6
6
6
6
5
5
5
5
4
5
5
5
6
6
6
8
8
8
8
8
8
8
8
8
8
8
8
8
8
8
8
8
8
8
9
9
9
9
9
9
9
9
9
9
9
9
9
9
9
9
9
9
9
9
9
9
9
9
9
9
9
9
9
9
9
9
9
10
10
10
10
10
11
11
11
11
12
12
12
12
12
12
12
12
13
13
13
13
13
13
13
13
12
11
11
11
10
10
10
10
10
10
10
10
10
10
10
10
10
10
10
10
10
10
10
10
10
10
10
10
10
10
10
10
10
10
10
11
10
10
10
10
10
10
10
10
10
10
11
11
11
9
9
7
7
7
6
6
6
6
6
6
6
6
6
6
7
7
8
8
9
9
9
9
9
9
9
9
9
9
9
9
9
9
9
9
9
9
9
9
9
9
9
9
9
9
9
9
9
9
7
7
7
7
7
7
8
8
8
8
8
8
8
8
9
9
9
9
9
9
9
9
9
9
9
9
10
10
10
10
10
9
10
10
10
10
10
10
10
10
11
11
11
11
11
11
11
11
11
11
11
11
11
11
11
11
11
11
11
11
11
11
11
11
11
11
11
11
11
11
11
11
11
11
11
11
11
10
10
10
11
11
11
11
11
11
10
9
9
9
9
9
9
9
9
9
10
10
10
10
10
10
10
10
10
10
10
9
9
9
9
9
9
9
9
9
9
8
8
8
8
8
8
8
8
8
8
8
8
8
8
8
9
8
8
6
6
6
7
7
7
7
7
7
7
7
7
6
6
6
6
6
6
6
6
6
6
6
6
6
6
6
7
7
7
7
7
8
8
8
8
8
8
8
8
8
8
8
8
8
8
7
7
7
8
8
7
7
7
7
7
7
7
7
7
7
8
8
7
7
7
8
8
8
8
8
8
8
8
8
8
8
8
8
8
8
8
8
8
8
8
8
8
8
8
8
8
8
8
8
8
8
8
8
8
8
8
8
8
8
8
8
8
8
8
8
8
8
8
8
8
8
8
8
8
8
7
7
7
7
7
7
8
6
6
6
6
6
6
6
6
6
6
6
6
6
6
6
5
6
8
8
8
8
8
8
8
8
8
8
8
8
8
8
8
8
8
8
10
10
10
11
11
11
11
11
11
11
11
11
11
12
12
12
12
12
12
12
12
11
11
11
9
10
11
11
11
11
11
11
10
10
10
10
9
9
9
9
9
9
9
10
10
10
11
11
11
11
11
11
11
11
11
11
11
11
11
11
11
11
11
11
11
11
11
11
11
11
11
11
11
11
11
11
10
10
10
10
10
10
10
10
10
10
11
11
11
11
11
11
11
11
11
11
11
11
11
11
11
11
11
11
11
11
11
11
11
11
11
11
11
11
11
11
11
11
11
11
11
11
11
11
11
11
11
11
11
11
11
11
11
11
11
11
11
11
11
11
11
11
11
11
11
11
11
11
10
10
8
8
8
8
7
7
7
7
6
5
4
3
3
3
3
1
1
1
1
1
1
1
1
1
1
1
0
0
0
0
0
0
0
0
0
0
1
1
1
1
1
1
1
1
1
1
1
1
2
2
2
2
2
2
2
2
2
2
2
2
2
2
2
2
2
2
3
3
3
3
5
5
5
5
5
5
5
5
5
5
5
5
5
5
5
5
5
5
5
5
5
5
5
5
5
5
5
5
5
5
5
5
5
5
5
5
5
5
5
5
5
5
5
5
5
5
5
5
5
5
5
5
5
5
5
5
5
5
5
5
5
5
5
5
5
5
5
5
5
5
5
5
5
5
5
5
5
5
5
5
5
6
6
6
6
6
6
6
6
6
6
6
6
6
6
6
6
6
6
6
6
6
6
6
6
6
6
6
6
6
6
6
6
6
6
6
6
6
6
5
5
5
5
5
5
5
5
5
5
5
5
5
4
4
4
4
4
4
4
4
4
3
2
2
2
2
2
1
1
0
0
0
0
0
1
1
1
1
1
1
1
1
1
1
1
1
2
2
2
2
2
2
2
2
2
3
3
3
3
3
3
3
4
6
6
6
6
6
6
6
6
6
6
6
6
6
6
6
6
6
6
6
6
6
6
6
6
6
6
6
6
6
6
6
6
6
6
6
6
6
6
6
7
7
7
8
8
8
8
8
8
8
8
8
8
8
8
8
8
8
8
8
8
8
8
8
8
8
8
8
8
8
8
8
8
8
8
8
8
8
8
8
8
10
10
11
11
11
11
11
11
11
11
11
11
11
12
12
12
12
12
12
12
12
12
12
12
13
14
14
14
14
14
14
14
14
14
14
14
14
14
14
14
14
14
14
14
15
15
15
14
14
14
14
14
14
13
13
13
13
13
13
13
13
13
13
13
13
13
13
13
13
13
13
12
12
12
12
11
10
10
10
10
10
9
10
10
10
10
10
10
10
10
11
11
11
11
11
11
11
11
11
11
11
11
11
11
11
11
11
11
11
11
11
11
11
11
11
11
11
11
11
11
11
11
11
11
11
11
12
12
12
12
12
13
13
13
13
13
13
13
13
13
13
13
14
14
14
13
13
13
13
13
13
11
12
11
9
8
7
7
7
8
8
8
9
9
9
9
8
8
7
7
7
7
7
8
8
8
8
8
8
8
8
8
8
8
9
9
9
9
10
10
10
10
10
11
11
11
11
11
11
11
12
12
12
12
12
12
12
12
12
12
13
13
13
13
13
13
13
13
13
13
13
13
13
13
13
13
13
13
13
13
13
13
13
13
13
14
14
14
14
14
14
14
14
14
14
14
14
14
14
14
16
16
16
16
16
16
16
16
16
16
16
16
16
17
17
17
17
17
17
17
17
17
17
17
17
17
17
17
18
18
18
19
19
19
19
19
20
20
20
20
20
20
19
19
19
19
20
18
18
18
18
18
17
17
17
17
17
17
17
17
17
17
17
17
17
16
16
16
16
16
16
16
16
16
16
16
16
16
16
16
16
16
16
16
15
14
14
14
14
14
14
14
14
14
14
14
14
14
14
14
13
13
13
13
13
13
13
13
13
13
13
13
13
13
13
13
14
13
13
13
13
14
12
13
13
13
13
13
13
14
14
14
13
13
13
13
13
13
13
13
13
13
13
13
13
13
14
14
14
14
14
15
15
15
15
15
15
14
11
9
9
9
8
8
8
8
8
9
10
11
11
11
12
12
12
12
12
12
12
12
12
12
12
12
12
12
12
12
12
12
12
12
12
12
12
13
13
13
13
14
14
14
14
13
13
12
12
12
12
12
13
13
14
14
14
14
15
15
15
15
15
15
16
17
17
17
17
18
19
19
19
19
19
19
20
20
20
20
20
20
20
20
20
20
20
20
20
20
20
19
19
19
19
19
19
19
19
19
19
19
19
19
19
19
19
19
19
19
19
19
19
19
20
20
20
20
20
20
20
20
20
20
20
20
20
20
20
20
20
20
20
20
20
20
20
20
19
19
19
19
19
19
19
19
19
19
19
18
18
18
18
18
18
18
18
18
18
18
18
18
18
18
18
18
18
18
18
18
18
18
18
19
19
19
19
19
17
17
17
17
17
17
16
16
16
17
16
16
16
16
16
16
17
17
16
13
12
9
9
9
9
11
11
10
10
8
6
6
6
6
6
6
6
6
6
6
6
6
6
6
6
6
6
6
6
6
6
6
6
7
7
7
7
7
7
7
7
7
7
7
7
7
7
7
7
7
7
7
7
7
7
7
7
7
8
8
8
8
8
8
8
8
8
8
8
8
8
8
8
8
8
8
8
8
8
8
8
8
8
8
8
8
8
8
9
10
10
10
10
10
10
11
11
11
11
11
11
11
11
11
11
11
11
11
11
10
10
10
10
10
10
8
8
7
7
7
7
6
6
6
6
6
6
6
6
6
6
6
6
6
6
6
5
5
5
5
6
6
6
6
6
6
6
6
6
6
6
6
8
9
10
10
10
10
10
10
10
10
10
10
10
9
9
9
9
10
10
10
10
10
10
10
10
10
10
10
10
10
10
10
10
10
10
10
10
10
10
10
10
10
11
11
11
11
11
11
11
11
11
11
11
11
11
11
11
11
11
11
11
11
11
11
12
13
13
13
13
13
13
13
13
12
12
12
12
12
12
12
12
12
12
12
12
12
12
13
12
12
12
12
12
12
12
12
14
14
14
14
15
16
16
16
16
16
16
16
17
17
17
17
17
17
17
17
17
17
17
17
17
17
17
17
17
17
17
17
17
17
17
17
17
17
17
17
16
16
14
14
14
14
14
12
12
12
12
12
12
12
12
12
12
12
12
12
12
12
12
12
12
12
11
11
11
11
11
11
11
11
12
12
12
12
12
12
12
12
12
12
12
12
12
12
11
10
10
10
9
10
10
10
10
11
11
11
11
12
12
12
12
13
13
13
14
14
14
14
14
14
15
16
16
17
18
18
20
21
21
21
21
21
22
22
22
22
22
22
22
22
22
21
21
21
17
17
17
17
17
17
17
17
19
19
19
19
19
19
20
21
21
21
21
21
22
22
23
23
23
23
23
25
25
25
25
25
25
26
27
27
27
29
29
29
29
29
30
30
31
32
32
32
32
32
32
32
32
32
32
32
34
34
34
34
34
34
34
34
34
34
34
34
36
37
37
37
37
38
37
37
37
37
37
39
38
38
38
40
39
39
39
38
38
38
40
40
40
40
39
39
39
39
39
40
42
42
42
42
42
42
43
43
43
42
42
42
42
42
42
42
43
42
42
42
42
42
42
42
42
42
42
42
43
43
43
43
43
43
43
43
43
43
42
41
41
41
41
41
39
39
38
38
38
38
38
38
38
38
38
38
38
38
38
38
38
38
38
38
38
37
37
37
37
37
37
37
37
37
37
37
37
37
37
37
37
37
37
37
37
37
37
34
34
32
30
30
26
22
21
19
19
17
17
17
16
16
16
16
16
16
15
13
13
13
13
13
13
13
10
10
10
8
8
8
8
8
8
8
8
8
8
8
8
8
8
8
8
8
8
8
8
8
8
8
7
7
5
5
5
5
4
0
1
1
1
1
1
1
1
1
1
1
1
1
1
1
1
1
0
0
0
0
0
0
0
0
0
0
0
0
0
0
0
0
0
0
0
0
0
0
0
0
0
0
0
0
0
0
0
0
0
0
0
0
0
0
0
0
0
0
0
0
0
0
0
0
0
0
0
0
0
0
0
0
0
0
1
1
1
1
1
1
1
1
1
1
1
1
1
1
1
1
1
1
1
1
1
1
1
1
6
7
7
8
11
20
21
29
29
30
33
37
38
38
38
44
46
48
48
48
48
48
49
49
49
50
50
50
50
52
52
52
52
52
52
52
57
57
57
58
58
58
58
58
58
58
59
59
59
59
59
59
59
59
60
60
60
61
61
61
61
60
60
60
61
61
61
61
61
61
61
61
61
62
62
62
63
63
63
63
63
63
63
63
63
63
63
63
63
63
63
66
66
66
66
66
66
66
66
66
66
66
66
66
66
66
66
67
67
67
67
68
68
68
68
68
68
68
68
68
68
66
66
66
65
65
65
65
65
65
63
64
64
64
62
62
60
60
60
60
60
60
60
60
60
60
60
60
58
59
57
54
54
53
53
51
51
50
46
46
41
40
36
35
35
32
32
34
30
25
23
23
22
22
22
23
23
24
24
24
24
24
22
22
23
24
24
23
23
24
22
22
22
22
21
21
21
22
22
24
24
24
24
24
24
24
24
24
23
23
23
23
23
23
23
23
23
23
23
23
23
23
23
23
23
23
23
23
23
23
23
23
23
24
24
24
24
24
24
24
24
25
25
26
26
26
26
26
27
27
27
27
26
26
26
26
26
26
28
28
28
28
28
28
30
30
30
30
29
29
29
29
29
29
30
31
31
31
32
32
32
33
33
33
34
34
34
34
34
34
35
38
38
39
40
40
40
40
39
39
39
39
39
40
42
46
44
42
42
42
40
40
45
47
48
49
49
49
49
49
49
50
51
51
52
52
52
52
53
54
55
55
55
55
55
56
56
56
56
57
57
57
58
62
63
63
63
63
63
63
63
63
63
62
62
62
62
62
62
62
62
62
62
62
63
65
65
65
65
65
67
71
72
72
72
72
71
71
71
71
71
71
71
71
71
74
74
74
74
74
74
74
76
75
75
75
75
75
75
75
75
74
74
74
72
73
72
72
72
72
74
74
74
74
75
75
75
74
75
75
76
76
77
76
76
76
77
77
77
77
77
77
77
77
77
76
76
76
75
75
75
74
75
74
74
73
73
73
69
67
67
66
68
65
61
59
58
58
58
59
59
59
57
56
56
56
57
48
46
45
45
45
45
44
43
44
44
44
45
45
48
49
49
49
47
47
47
47
50
50
49
49
49
49
48
49
49
48
50
47
47
44
44
44
49
51
52
51
48
48
43
42
42
43
44
44
44
45
45
45
45
45
46
46
46
46
47
47
47
47
47
47
47
47
49
49
48
48
48
51
51
51
51
51
51
51
51
51
51
52
51
50
51
51
51
51
51
51
53
53
52
52
52
52
52
52
52
52
52
52
52
52
52
52
52
52
51
51
51
51
51
53
53
54
54
54
55
57
56
56
55
55
55
56
57
57
57
57
56
57
57
57
57
58
58
56
56
53
54
57
57
56
48
47
46
46
46
46
46
46
45
44
44
44
44
44
44
44
45
45
45
45
46
48
48
48
48
47
48
47
47
48
48
47
48
50
52
50
48
45
45
45
45
44
44
44
44
44
44
44
45
45
45
45
45
44
44
44
44
43
43
43
43
43
44
44
44
44
41
41
41
41
40
40
40
41
41
41
41
41
41
41
41
37
37
37
36
35
35
35
36
36
36
36
37
37
37
37
37
37
37
37
37
37
37
37
37
37
37
37
37
37
37
37
36
36
36
36
36
36
36
36
36
36
36
36
36
36
36
36
36
36
36
36
36
35
35
35
35
35
35
34
34
34
32
32
32
32
32
31
30
29
28
28
15
15
14
14
14
14
14
15
15
15
15
15
15
15
15
15
15
15
14
14
14
14
13
13
13
13
13
12
12
12
12
12
12
7
6
4
4
3
3
3
3
3
3
3
3
3
3
3
4
4
4
5
5
5
5
5
7
7
7
7
8
8
8
8
8
8
8
8
8
8
8
8
8
8
8
8
8
8
8
8
8
9
10
11
12
12
12
12
12
12
14
14
14
14
14
14
14
14
14
16
17
17
17
19
19
19
19
19
19
20
20
20
20
20
20
20
19
19
19
19
19
19
19
19
19
19
19
19
20
20
20
20
20
20
20
20
20
20
20
20
20
20
20
20
21
21
21
21
21
21
21
21
21
20
20
20
20
19
19
19
19
19
19
20
20
20
20
20
20
21
20
20
20
20
20
21
19
19
20
20
20
20
19
19
19
19
19
19
19
19
18
18
18
18
18
18
18
18
18
18
18
18
18
19
19
19
20
20
20
20
20
20
20
20
20
20
20
20
20
19
19
18
18
17
15
15
15
15
16
15
14
14
14
14
14
14
13
13
13
13
13
13
13
14
15
15
13
14
14
14
14
14
15
16
16
16
16
16
16
16
17
17
17
18
18
18
18
18
18
18
18
18
20
20
20
20
20
20
20
20
20
20
20
20
19
19
19
19
21
22
22
22
22
22
22
22
24
22
22
22
21
22
23
23
24
24
24
26
27
27
27
27
27
28
28
28
28
28
28
28
28
28
28
28
29
29
29
27
27
28
29
29
30
30
30
35
35
36
36
38
41
41
41
44
44
45
45
45
45
44
45
45
45
45
45
45
45
45
45
45
44
44
44
44
44
44
44
44
44
44
44
44
44
44
44
44
44
44
42
41
41
41
41
40
40
40
40
40
40
40
40
40
40
40
40
40
40
40
40
40
40
40
41
41
41
41
41
41
41
41
41
41
41
41
41
41
41
41
41
41
41
41
41
41
41
41
41
42
42
42
42
42
43
44
44
44
44
44
44
44
43
43
43
43
43
43
43
43
43
42
42
41
41
40
39
39
39
38
36
36
37
37
36
32
22
22
22
21
21
21
21
21
18
18
14
12
11
12
12
12
12
12
13
13
13
13
13
13
12
12
12
12
12
12
12
12
12
12
12
13
12
12
12
12
12
12
12
12
12
12
13
13
14
14
14
14
14
14
14
14
14
14
14
14
14
14
14
14
14
14
14
14
14
14
14
14
14
14
14
14
14
14
14
14
14
15
15
15
15
15
15
15
15
13
13
13
13
13
13
13
13
13
13
13
13
13
13
15
14
14
14
14
14
14
15
15
15
15
15
15
13
13
12
11
12
12
13
13
13
13
13
14
14
14
14
14
14
14
14
14
14
14
14
14
14
14
14
13
13
13
13
13
13
13
13
12
12
12
12
12
15
16
17
17
17
17
17
17
17
17
17
17
17
17
17
17
17
17
17
17
18
18
18
18
19
19
19
19
19
19
19
19
19
19
19
19
19
19
20
20
20
20
20
20
19
19
19
19
19
19
19
19
19
20
20
21
21
21
21
21
21
21
21
21
21
21
21
21
21
21
21
21
21
21
21
21
21
21
21
21
21
21
21
21
21
21
22
22
22
22
22
23
24
24
24
24
24
24
24
24
25
24
24
23
23
23
23
22
22
22
22
22
22
23
23
23
22
21
21
21
21
20
20
20
20
20
20
21
22
22
22
22
22
22
22
22
22
23
23
23
21
20
19
19
19
17
17
16
16
16
16
16
16
16
16
16
16
17
17
17
17
17
17
17
16
17
17
17
17
17
19
19
19
18
18
18
18
18
17
17
18
18
18
18
18
18
18
19
19
18
18
18
18
18
18
18
18
18
18
18
18
18
18
18
18
18
19
19
19
19
19
19
19
19
20
20
19
19
20
20
20
20
17
15
15
17
17
17
17
17
17
17
17
17
16
16
16
16
16
16
16
16
16
16
17
17
17
17
17
17
17
17
17
17
17
17
17
17
16
16
16
16
16
16
16
18
18
18
19
19
20
20
20
21
21
22
21
21
21
21
21
21
21
21
22
22
22
22
22
22
22
22
22
22
22
22
22
22
22
22
20
19
18
18
18
18
18
18
18
18
18
17
17
17
17
17
17
17
17
17
17
18
18
18
18
18
18
18
17
16
17
17
16
16
16
16
17
17
17
17
17
17
17
17
17
17
17
17
17
17
17
17
17
17
16
16
16
16
16
16
15
15
15
15
15
15
15
15
15
16
16
16
16
16
16
17
17
17
17
17
17
17
17
17
17
18
18
18
18
18
18
18
20
20
20
20
20
20
20
21
21
21
21
21
21
22
22
22
22
21
21
21
21
21
21
21
20
20
20
20
20
20
20
20
19
19
19
19
19
18
18
16
16
16
16
16
16
16
16
16
16
16
16
16
16
16
16
16
15
15
15
15
15
15
15
15
15
15
15
15
15
15
14
14
14
14
13
12
11
11
11
11
11
12
12
12
12
12
12
12
12
12
12
12
12
12
12
12
12
12
12
12
12
12
12
12
11
11
11
11
11
11
11
9
9
8
8
8
8
8
8
8
8
8
8
8
8
8
8
8
7
7
7
7
7
7
7
7
7
7
7
7
7
7
7
7
7
7
7
7
7
7
7
7
7
7
7
7
7
7
7
6
6
6
6
5
5
5
5
5
5
5
6
6
5
3
3
3
3
3
3
3
3
3
3
3
3
3
3
3
3
3
3
3
3
3
3
3
3
3
3
3
3
3
4
4
4
4
4
4
4
4
4
4
4
4
4
4
4
4
4
4
4
5
5
5
5
5
5
6
6
6
6
6
6
6
7
7
7
7
7
6
6
6
6
6
6
6
6
6
6
6
6
6
6
6
6
7
7
9
9
10
10
10
10
10
10
10
10
10
10
11
11
10
11
11
11
11
11
11
11
11
11
11
11
11
11
11
11
11
11
11
11
11
11
11
11
11
11
12
12
12
13
13
13
13
14
15
15
15
16
16
16
16
16
16
16
16
16
16
16
16
16
16
16
16
16
16
16
16
16
18
18
18
18
18
18
18
18
18
18
18
18
18
18
18
18
18
18
18
18
18
18
18
18
18
18
18
18
18
18
18
18
18
18
18
17
17
18
18
19
19
19
19
19
19
19
19
19
19
19
19
19
19
19
19
19
19
19
19
19
19
19
19
19
19
19
19
19
19
19
19
19
19
19
19
19
19
19
19
19
19
19
19
19
17
17
17
18
19
18
18
18
18
18
18
18
18
27
26
28
40
42
46
47
47
47
49
50
56
55
55
57
56
58
60
60
58
58
57
57
59
62
66
66
66
66
66
67
67
69
69
70
70
70
70
70
70
71
71
73
73
73
73
73
73
73
72
72
72
72
71
72
75
75
75
75
75
75
75
75
75
75
75
75
75
75
75
75
75
76
76
76
76
76
77
77
77
77
77
77
76
77
78
78
78
78
78
78
78
78
78
79
79
79
79
79
79
79
79
79
79
79
79
79
79
79
79
79
79
79
79
79
81
81
80
80
80
80
80
80
79
79
79
79
79
79
79
79
79
79
81
81
82
81
81
80
79
79
79
79
80
79
79
79
63
63
50
50
42
36
34
28
28
24
20
20
20
19
19
18
18
17
18
18
17
17
17
18
16
16
16
16
16
16
16
17
17
17
16
16
16
16
16
16
17
17
17
18
18
18
18
18
18
18
18
18
18
18
18
19
19
19
19
19
20
20
20
20
20
20
20
20
20
20
20
20
20
20
20
20
20
21
21
23
23
23
23
24
24
25
25
25
25
28
28
28
28
28
29
30
31
31
33
33
34
33
35
33
33
33
29
29
27
27
27
28
28
29
29
29
29
29
29
29
29
29
29
29
29
29
29
29
29
29
29
29
29
29
30
30
30
30
30
30
30
30
30
30
30
30
30
30
30
31
32
32
32
32
32
32
32
32
33
34
34
34
34
34
35
35
35
35
35
35
35
36
36
36
36
36
36
36
36
36
36
36
36
36
36
37
37
37
37
37
37
37
37
37
37
37
37
37
37
36
36
36
36
36
36
36
36
36
37
37
37
36
33
32
32
31
31
31
30
30
30
30
30
30
29
29
29
29
29
27
19
21
21
21
19
19
18
18
18
20
20
20
19
19
20
20
20
20
20
20
20
20
20
20
20
21
21
21
21
21
21
21
21
20
20
21
21
21
21
21
20
20
20
20
20
20
20
20
20
20
20
21
22
22
22
22
22
22
22
22
22
22
22
22
22
22
22
22
22
22
22
22
22
22
22
22
22
22
22
22
22
22
22
22
22
20
19
17
16
16
16
16
16
16
16
16
16
16
16
16
18
18
18
18
18
18
18
18
19
19
20
18
18
18
18
18
18
18
18
18
18
18
19
19
19
18
18
18
18
19
19
19
19
19
19
19
19
19
19
19
21
21
22
22
22
22
22
22
22
23
23
23
23
23
23
23
23
24
24
24
24
24
22
22
22
22
22
22
20
19
19
19
17
18
18
18
19
19
19
19
19
19
19
19
19
19
19
19
19
19
20
20
20
20
20
20
20
20
20
20
20
21
21
21
22
22
22
22
22
22
22
23
23
23
21
21
21
21
22
22
22
22
22
22
22
22
22
23
23
23
25
24
24
24
24
24
24
24
24
24
24
24
25
25
25
25
26
26
26
26
26
26
26
26
27
27
27
27
27
27
27
27
27
27
28
28
28
28
28
28
28
28
27
27
26
27
27
27
27
27
27
27
27
27
29
29
29
27
27
27
28
28
28
28
28
27
27
27
27
27
28
28
27
27
27
29
29
30
30
30
30
30
32
32
33
33
33
33
32
32
32
32
32
33
33
33
29
27
27
27
27
27
27
27
27
26
26
26
25
25
25
25
25
25
25
25
25
25
25
25
25
25
25
25
26
26
25
25
25
25
25
25
25
25
25
25
25
25
25
25
25
22
22
22
23
23
22
22
21
21
22
22
22
22
23
23
22
22
22
22
22
22
22
22
22
22
22
22
22
22
22
22
22
22
23
23
23
23
23
23
23
23
23
23
23
23
23
24
24
24
24
24
24
24
24
24
24
24
24
24
24
24
24
24
24
23
23
21
20
19
19
19
17
17
17
16
14
14
14
14
14
14
13
12
12
13
13
13
14
15
17
17
16
17
17
17
17
20
20
22
22
22
22
22
22
22
27
27
28
28
29
29
30
30
30
30
30
30
30
30
30
31
31
31
31
31
31
32
32
32
32
33
33
33
34
34
34
34
34
34
34
34
35
35
37
37
37
40
40
40
40
40
40
40
40
40
41
41
43
43
43
43
43
43
43
45
45
45
45
45
45
45
46
46
46
47
47
46
46
46
46
46
47
47
47
47
47
47
47
47
47
46
46
45
45
43
42
42
42
43
44
44
44
43
42
42
41
43
44
44
45
50
51
50
50
50
49
49
49
50
50
50
50
50
50
50
50
50
50
50
50
50
50
50
50
50
49
50
50
51
51
51
51
51
51
51
52
52
52
52
52
52
53
53
53
53
53
53
54
54
54
50
50
49
45
45
45
44
44
43
43
41
44
45
45
45
45
45
45
45
45
45
45
45
44
44
44
45
46
46
46
47
51
51
51
51
52
52
52
51
51
51
51
51
51
51
51
51
51
51
51
51
52
52
52
52
52
51
51
51
52
52
53
53
53
52
51
50
50
46
40
40
38
38
38
38
38
38
38
38
38
38
38
38
38
39
39
39
40
40
40
40
37
37
37
37
37
37
38
39
40
41
42
42
43
44
44
44
45
43
42
42
43
43
43
43
43
43
43
43
43
43
44
44
43
44
44
44
44
44
44
44
44
44
44
43
43
43
43
43
43
43
45
45
46
46
46
46
46
47
47
45
43
39
39
39
38
38
38
39
39
38
38
39
40
40
40
39
38
40
42
42
42
42
42
42
42
42
41
41
41
41
41
42
42
40
40
40
41
42
44
44
44
44
44
44
46
46
46
46
46
46
46
46
46
46
46
46
46
46
46
46
46
46
46
46
46
47
47
48
49
49
49
50
49
49
47
47
44
42
43
40
38
37
35
35
35
35
35
35
35
35
35
35
36
37
38
38
39
39
38
39
39
39
39
39
39
39
39
41
41
41
41
42
42
41
41
41
41
41
41
41
41
41
41
40
41
41
41
41
42
41
43
43
43
43
43
43
43
43
43
43
43
44
44
44
44
45
45
45
45
46
46
46
46
46
46
46
46
45
45
44
36
36
36
32
32
32
32
32
31
31
32
32
33
34
35
35
35
35
35
35
36
37
37
37
37
37
37
37
37
38
38
38
39
39
39
40
40
40
41
41
41
44
45
46
47
45
47
49
50
51
51
52
53
53
53
51
54
54
54
56
56
62
64
63
64
64
64
63
63
63
63
63
64
65
66
66
66
66
66
68
69
72
73
73
74
73
72
74
74
75
75
75
75
75
75
75
75
75
75
76
78
78
78
79
83
83
83
83
84
84
84
84
84
84
84
84
83
83
83
84
84
84
84
84
84
84
84
84
83
82
82
78
78
78
79
80
80
81
81
81
81
81
81
81
81
81
81
81
81
81
81
82
82
82
82
82
81
83
84
84
84
84
84
84
84
83
83
83
84
84
84
84
84
84
84
85
85
85
85
85
85
85
87
87
86
86
86
86
86
87
87
88
88
88
88
88
87
87
87
87
86
85
83
80
80
80
80
80
80
79
77
61
61
62
55
54
54
51
50
51
49
48
48
48
50
50
42
41
37
37
36
36
36
37
38
39
39
39
39
39
39
39
38
38
38
38
38
38
38
37
37
37
36
36
38
39
39
39
39
39
40
40
40
39
39
39
39
42
42
42
42
43
43
42
42
41
40
41
40
41
40
40
37
36
37
36
36
36
35
35
34
34
34
34
34
33
33
33
33
33
33
33
33
33
33
33
33
33
33
33
34
34
34
34
34
34
34
32
32
34
34
30
29
29
29
29
29
29
29
29
28
28
28
28
25
25
25
26
26
26
27
27
28
28
28
28
28
28
28
28
28
28
28
28
28
28
28
28
28
28
28
28
29
29
29
29
29
29
29
29
29
29
29
29
29
30
31
29
29
29
29
29
29
29
29
29
30
30
30
30
30
29
29
27
27
27
27
27
26
26
26
28
28
28
28
28
28
28
28
28
28
28
28
27
27
27
27
26
26
26
25
25
25
25
25
25
25
25
25
25
24
23
21
21
21
20
20
20
20
19
19
19
19
19
19
18
18
18
18
17
17
17
14
12
12
12
12
12
12
12
12
12
12
12
12
12
12
12
12
12
12
12
12
12
12
12
12
12
12
12
12
12
12
12
13
13
13
13
13
13
13
13
13
13
14
14
14
14
14
14
13
13
13
13
13
13
13
12
10
8
6
6
6
6
6
6
6
6
6
5
5
5
5
5
5
5
5
5
5
5
4
4
4
3
3
3
3
3
3
3
3
3
3
3
4
5
5
5
5
6
6
6
6
6
6
6
6
6
6
6
6
6
6
6
6
6
6
6
6
6
6
6
6
6
6
6
6
6
6
6
6
6
6
6
6
6
6
6
6
6
6
6
6
6
6
6
6
6
6
6
6
6
6
6
6
6
6
6
6
6
6
6
6
6
6
6
6
6
6
6
6
6
8
8
8
8
7
7
7
7
7
7
7
7
7
7
7
7
7
7
7
7
7
7
8
8
8
9
9
9
8
8
8
8
8
8
8
8
7
7
7
7
7
9
9
9
9
9
9
9
9
9
9
9
10
10
10
10
10
10
10
10
10
10
10
10
10
10
11
12
12
12
12
12
12
12
12
12
12
12
12
12
12
12
12
12
11
11
11
11
11
11
11
11
11
11
11
11
11
11
11
11
11
12
12
12
12
12
12
12
12
13
13
13
13
13
13
13
13
11
11
11
11
11
11
11
11
10
9
9
9
9
10
10
10
10
10
10
10
10
10
10
10
10
10
10
10
11
11
11
11
11
11
11
11
12
12
12
12
12
12
12
12
12
12
12
12
13
13
13
13
13
13
13
13
13
13
13
13
13
11
11
11
11
11
11
11
11
11
11
10
10
10
8
7
8
8
10
10
10
10
10
10
10
11
11
11
11
11
11
11
11
11
11
11
11
11
11
11
11
11
11
11
11
11
12
13
13
13
13
13
13
13
13
13
13
13
13
12
12
12
12
12
12
12
12
13
14
14
14
14
14
14
14
14
14
14
15
15
16
16
16
16
16
16
16
16
16
16
16
16
16
16
16
16
16
16
16
16
16
18
19
19
19
20
20
20
20
20
21
22
22
22
22
22
22
22
22
22
22
22
22
22
22
22
22
22
22
22
22
22
22
22
22
22
22
23
23
23
23
23
23
23
22
22
21
21
20
14
14
14
14
14
14
14
14
14
14
14
14
14
14
14
14
14
14
14
14
14
14
14
14
14
14
14
14
14
14
14
14
14
14
14
14
14
14
14
14
14
14
14
14
14
14
14
14
14
12
11
11
11
11
11
11
11
11
11
13
13
13
13
13
13
12
12
12
12
12
11
11
11
11
13
13
14
14
14
14
14
15
15
15
15
15
15
15
15
15
15
15
15
17
17
17
17
18
18
18
18
18
18
18
19
20
21
21
21
21
21
21
21
22
22
23
23
24
24
24
23
23
24
24
25
26
26
26
27
27
27
27
28
31
32
32
32
32
32
32
32
32
32
32
32
32
33
33
34
34
34
33
33
36
37
39
39
39
39
39
37
37
38
38
37
37
37
37
37
37
38
38
38
38
38
38
38
38
38
39
39
40
40
40
40
40
42
42
43
44
45
46
46
47
47
48
48
48
48
48
48
48
48
48
48
48
48
48
48
48
49
50
50
50
50
52
50
50
50
49
49
49
49
49
49
49
50
49
49
48
48
48
48
48
48
49
49
49
49
49
49
49
49
49
49
50
50
52
50
51
51
51
51
51
51
51
51
54
54
54
54
50
50
50
49
51
48
49
47
45
45
45
45
45
45
45
47
48
48
48
48
50
50
51
51
51
51
51
50
50
50
50
50
50
51
53
52
51
50
50
49
49
50
50
51
51
52
52
53
54
57
57
57
57
56
56
56
56
56
56
56
56
56
56
56
56
56
56
56
56
56
57
57
57
57
56
56
56
56
56
56
58
59
59
59
59
59
59
59
59
59
59
59
59
59
60
62
62
62
62
63
63
64
64
64
63
63
63
63
63
63
63
63
65
65
65
66
66
67
67
61
62
58
58
56
55
55
53
53
53
57
56
57
57
57
56
57
57
57
57
57
58
58
58
58
58
58
58
56
56
56
56
53
49
49
48
48
47
47
47
47
47
48
48
48
44
41
41
39
39
37
37
37
38
38
38
38
38
39
39
42
42
42
41
40
40
40
40
40
40
40
40
39
39
39
38
38
38
38
38
38
39
39
38
38
38
38
38
38
38
38
38
38
38
38
38
39
39
39
39
39
39
39
39
39
39
39
39
39
39
40
40
40
40
40
40
40
40
40
39
39
37
36
31
30
27
27
27
27
26
23
23
23
19
19
20
20
20
20
20
20
20
20
21
21
21
22
23
23
23
23
23
22
21
21
21
21
20
18
19
19
19
19
18
18
19
18
19
18
18
18
18
20
20
20
20
20
20
20
20
20
20
20
20
21
21
21
21
21
22
22
24
24
24
24
24
25
25
25
25
24
24
24
24
24
24
25
25
26
26
26
26
27
27
27
27
27
29
29
29
29
29
29
29
29
29
29
29
30
30
30
30
30
31
31
31
31
31
31
31
31
31
31
31
32
32
32
32
32
32
32
32
32
32
32
33
33
34
34
34
34
34
34
34
34
34
34
34
34
34
34
34
34
34
34
33
32
32
32
32
30
30
30
30
30
30
29
29
28
27
25
21
21
21
21
21
21
21
21
21
21
21
21
22
21
21
21
22
22
22
20
19
19
19
19
19
19
19
19
19
19
19
19
19
19
19
20
20
20
20
20
20
20
20
21
21
20
20
20
20
20
19
18
18
17
16
16
16
16
16
16
16
16
16
16
17
16
15
15
16
16
16
16
16
16
16
16
16
16
16
16
16
16
16
15
15
15
15
15
13
11
11
11
12
12
13
13
13
13
13
13
12
11
11
11
11
11
11
11
11
10
9
9
8
8
8
8
8
8
9
9
9
9
9
11
11
11
11
11
11
11
11
12
12
12
12
12
12
12
12
12
12
12
16
16
16
16
16
16
16
18
18
18
18
18
18
19
19
19
19
20
20
19
19
19
20
20
20
20
20
20
20
21
21
21
21
22
23
24
25
25
25
25
25
25
25
25
25
25
26
27
27
27
27
27
27
27
27
29
29
29
30
33
33
33
34
35
35
35
35
34
34
34
34
34
34
33
33
33
33
33
32
32
32
32
32
32
32
32
32
32
32
32
32
32
34
34
34
34
34
34
34
35
35
35
35
35
36
37
37
37
37
37
37
38
38
38
39
38
38
38
37
36
36
37
37
37
36
35
34
34
34
34
34
35
35
35
36
36
36
36
36
36
36
36
36
36
36
36
36
36
36
36
36
36
36
36
36
36
36
36
36
36
36
36
36
36
36
35
34
34
34
34
34
34
34
35
35
35
35
35
35
35
35
35
35
35
35
35
35
35
35
35
35
36
36
36
36
36
36
36
36
36
36
36
36
36
36
36
36
35
35
35
35
35
35
35
35
35
34
34
33
33
32
30
29
29
29
29
29
28
27
27
22
22
21
19
17
16
16
16
16
16
13
12
10
10
11
11
12
12
12
12
12
12
12
12
12
12
13
13
13
13
13
13
13
13
13
13
13
13
13
13
13
13
12
12
12
12
12
14
14
16
16
16
16
16
16
16
16
16
16
17
15
15
14
14
14
13
13
13
13
15
15
17
17
17
17
17
17
17
18
18
18
18
18
19
19
19
19
19
19
19
19
19
19
19
19
19
18
18
18
18
18
18
18
19
19
19
19
19
19
19
19
19
19
19
20
20
20
20
20
20
20
20
20
20
21
21
21
21
21
21
21
21
21
21
21
22
22
21
21
21
21
21
21
21
21
21
21
21
21
21
21
21
21
21
21
21
21
21
21
21
21
21
22
23
25
25
25
25
25
25
25
25
25
25
26
27
27
27
27
27
27
27
27
27
27
26
25
25
25
25
25
24
24
24
24
24
26
27
27
27
27
26
26
26
26
26
26
26
26
25
25
24
23
24
24
24
24
24
24
26
24
24
24
24
24
24
25
25
25
24
25
25
26
26
26
25
25
25
25
25
25
26
26
26
26
26
26
26
26
26
26
26
25
25
25
25
25
25
26
26
27
27
27
27
27
25
25
25
25
24
24
24
24
24
24
23
23
23
24
24
24
24
24
24
24
24
24
24
24
23
23
23
22
21
19
19
18
18
18
18
18
18
17
17
17
17
16
16
16
16
16
16
17
17
18
19
19
19
18
18
18
18
18
18
18
18
18
20
20
21
21
22
22
24
24
24
24
24
24
24
25
25
25
25
25
25
25
26
29
29
29
29
29
29
29
30
29
29
29
30
35
37
36
35
35
35
35
35
35
35
32
30
29
29
29
29
29
29
29
29
30
30
31
31
31
31
31
31
31
31
31
31
31
31
32
32
32
32
32
32
33
33
33
33
33
33
33
33
33
33
33
34
34
34
34
34
34
35
35
35
35
35
34
34
34
34
34
34
34
34
34
34
34
34
34
34
34
34
34
34
34
34
34
34
34
34
34
34
34
34
34
34
34
34
34
34
34
34
35
35
35
35
35
35
35
35
35
33
32
31
29
29
29
28
28
28
28
29
29
29
30
30
27
25
25
25
25
25
23
20
19
19
19
18
18
18
19
18
16
16
16
16
16
16
15
17
17
17
14
14
14
14
14
14
14
14
14
14
14
14
14
14
14
13
13
13
15
15
15
15
15
15
16
17
17
17
17
17
17
17
17
17
18
18
18
18
18
18
18
18
18
18
18
18
18
18
18
18
18
18
18
18
17
17
17
17
17
17
17
18
18
18
19
19
19
19
18
18
18
18
18
18
18
17
17
17
17
17
17
17
17
17
17
17
17
17
17
17
17
17
17
17
16
16
16
17
17
17
17
17
15
16
15
15
15
15
15
15
15
15
14
14
14
14
14
14
14
13
13
13
12
12
12
12
12
12
12
12
12
12
12
12
12
12
12
12
12
12
12
12
12
12
12
12
12
12
12
12
11
11
11
11
11
11
12
12
13
13
11
11
11
11
12
12
12
12
12
12
12
15
19
20
21
37
40
43
52
52
54
54
54
54
55
56
56
56
56
56
56
57
58
56
60
64
63
63
62
63
63
64
64
64
64
66
68
68
68
71
71
71
71
71
71
71
72
72
78
79
79
79
79
79
79
79
82
82
82
82
83
83
83
84
84
84
85
86
86
87
87
89
89
90
92
92
92
92
92
92
93
94
95
96
98
99
102
102
103
103
103
104
104
104
104
105
105
105
105
104
103
103
103
104
105
105
103
102
102
105
106
106
106
106
106
106
106
106
106
106
106
107
107
107
109
109
109
109
109
109
109
111
115
115
116
120
120
120
119
119
120
120
120
120
120
120
120
121
123
123
113
108
107
104
100
101
102
105
106
106
115
112
110
110
112
110
111
108
107
108
108
109
111
111
112
112
113
113
113
113
113
113
117
118
118
121
123
123
123
123
124
125
126
128
128
128
135
134
137
138
136
136
135
135
135
138
139
139
139
139
141
141
141
141
142
142
142
142
142
142
142
140
135
133
134
131
130
132
130
129
130
130
130
136
138
141
143
144
143
143
143
143
142
142
142
144
144
144
143
141
142
142
142
142
142
139
139
139
141
142
142
142
140
141
141
140
140
140
141
139
136
136
137
135
138
137
132
133
134
134
133
133
133
134
133
133
133
132
130
123
122
115
115
114
109
108
108
108
111
114
114
115
114
113
113
113
113
113
113
112
112
112
112
112
112
114
114
114
117
117
117
116
116
116
116
116
116
114
113
113
114
115
115
114
114
112
112
113
112
112
108
108
100
97
94
94
94
93
92
93
93
93
93
92
92
91
91
91
92
92
89
91
90
83
82
79
79
78
77
77
76
76
76
76
76
76
76
76
74
74
74
74
73
73
73
72
72
72
72
69
70
65
66
65
61
59
58
57
58
59
59
59
63
63
64
65
64
66
66
66
67
67
67
67
67
67
70
69
69
69
71
71
71
72
75
75
75
73
72
72
70
71
71
72
75
75
75
69
68
68
68
68
67
67
66
66
66
66
66
69
69
69
69
70
70
70
74
77
78
78
78
80
80
80
82
82
83
86
87
86
87
87
85
89
90
90
90
91
90
90
90
90
90
90
91
91
92
92
92
92
92
92
93
93
93
93
93
93
93
93
93
93
95
95
95
95
95
96
96
96
95
94
95
95
95
95
96
97
97
98
98
98
98
98
98
99
99
99
99
99
100
101
101
99
99
99
98
97
94
94
94
94
95
95
95
95
94
94
94
94
95
95
94
91
88
87
87
83
82
80
80
79
79
77
77
77
77
77
81
82
82
82
82
82
83
83
83
83
83
83
82
78
77
77
76
75
75
75
75
69
68
58
53
52
51
51
51
51
51
50
49
49
49
49
47
49
46
43
45
42
41
41
41
42
42
42
42
43
43
43
43
43
42
42
42
42
43
44
44
44
44
44
44
43
42
41
41
41
42
41
40
40
37
39
40
41
41
41
42
42
42
42
42
42
44
44
45
45
45
45
46
48
47
47
47
46
46
47
47
47
50
50
50
50
50
50
50
50
50
55
58
58
58
58
58
58
58
57
59
58
58
50
49
49
49
49
49
50
50
51
54
55
56
56
55
55
57
57
57
58
59
59
61
63
62
61
62
62
62
62
62
62
63
64
63
63
63
63
63
63
63
63
63
63
64
65
65
66
66
62
62
62
62
63
64
64
64
64
65
65
66
66
65
65
65
65
65
65
65
65
65
65
65
65
65
65
65
65
65
65
65
65
65
65
65
65
65
65
66
66
66
66
66
66
66
66
66
66
66
66
66
66
67
67
67
68
68
68
68
68
69
70
70
70
70
70
70
70
68
68
69
70
69
69
70
70
70
70
67
67
67
65
67
66
60
53
53
53
53
53
54
55
55
55
54
54
54
54
54
54
54
54
56
56
57
57
57
57
57
57
57
57
54
51
51
49
49
48
45
44
44
44
44
44
45
44
44
43
41
40
40
40
39
38
38
35
35
35
35
35
35
35
34
32
32
32
32
32
32
32
32
32
34
34
31
32
32
33
33
33
33
35
36
37
37
37
37
37
37
37
37
37
37
37
37
37
37
37
37
37
37
38
38
37
37
38
38
38
38
37
38
38
38
38
38
38
38
38
38
37
37
37
36
36
36
36
36
36
32
32
30
32
32
33
33
33
33
33
33
33
33
32
35
35
35
35
35
35
35
35
35
35
37
33
33
34
34
34
34
34
36
36
35
35
35
35
35
35
36
36
36
36
35
32
32
30
30
30
29
29
30
30
31
31
31
31
31
31
31
33
33
33
33
33
33
33
33
33
33
33
33
33
33
33
33
37
37
37
37
36
36
35
32
31
30
28
27
27
27
27
27
28
28
29
29
29
29
29
28
28
28
28
28
29
29
31
31
31
31
31
32
32
32
34
34
34
34
35
35
35
35
35
35
35
40
40
40
40
41
41
41
43
43
44
45
45
45
45
46
46
46
46
45
44
44
45
45
45
45
45
45
45
45
45
45
45
45
45
44
45
44
44
44
44
44
45
45
45
46
46
46
47
47
45
45
45
42
42
42
42
44
44
45
45
46
46
46
46
46
45
44
44
44
44
45
45
46
46
47
47
47
47
47
47
48
48
48
48
48
48
48
48
48
48
48
49
50
50
50
50
50
50
50
50
50
51
52
52
52
52
52
53
53
53
53
54
54
54
54
54
54
54
54
54
54
54
56
57
57
57
57
57
57
56
55
49
40
39
36
36
36
36
35
31
31
31
31
31
30
30
30
30
29
27
27
27
27
27
27
27
27
27
27
27
28
28
28
28
28
28
27
27
28
29
29
29
29
29
29
29
29
29
29
30
30
30
26
26
26
25
25
25
25
25
25
26
26
26
26
26
26
27
28
28
28
28
28
28
30
30
30
30
30
30
30
30
30
31
30
30
31
31
32
32
32
32
32
32
32
32
33
33
33
33
33
35
35
35
35
35
35
35
36
36
37
35
34
34
35
34
34
32
32
32
31
31
34
34
35
34
34
34
33
33
32
32
31
31
31
31
31
31
31
31
31
31
31
30
30
30
30
29
29
29
29
29
30
30
30
30
30
29
29
29
29
29
30
30
30
30
31
31
31
31
32
32
33
33
33
33
33
33
33
33
33
34
35
36
36
35
35
35
36
37
37
37
37
37
37
36
36
36
36
36
36
35
35
35
35
35
35
35
35
35
36
37
34
34
34
34
34
35
35
35
35
36
36
36
36
36
36
36
36
36
36
36
36
36
36
36
36
36
36
36
36
37
37
37
37
37
37
37
37
37
37
37
37
37
37
36
36
36
36
37
37
37
37
36
35
35
35
35
36
36
36
36
32
32
29
26
25
25
26
27
27
26
26
26
27
28
28
28
28
28
28
28
28
28
28
29
29
29
29
29
29
29
29
29
29
29
29
29
29
29
29
29
29
29
29
29
29
29
29
29
29
29
29
29
29
29
29
29
29
29
29
29
29
29
29
29
29
28
28
28
28
28
28
27
26
25
25
23
21
21
21
21
21
21
21
21
21
21
20
20
20
19
18
18
18
18
18
18
18
18
18
18
18
18
18
18
18
18
18
18
18
17
15
12
11
11
11
11
11
11
11
11
10
10
11
11
11
11
11
11
11
11
11
10
10
10
10
10
10
10
10
10
8
8
8
8
7
6
6
6
6
6
6
6
6
6
6
4
4
4
4
3
3
3
3
3
3
3
3
3
3
4
4
4
4
3
2
2
2
2
2
2
2
2
2
2
2
2
2
2
2
2
2
3
3
3
3
3
3
3
3
3
3
3
3
3
3
3
3
3
3
3
3
3
4
6
6
6
6
6
6
6
6
6
7
7
7
7
7
7
7
7
7
7
7
7
7
7
7
7
7
7
7
7
7
7
7
7
7
7
7
7
7
7
8
8
8
8
8
8
8
8
8
8
8
9
9
9
9
9
9
9
9
9
9
9
9
9
9
9
9
9
9
9
9
9
10
10
10
11
11
11
11
11
11
11
11
11
11
11
11
11
11
11
11
11
11
11
11
11
11
11
11
11
11
11
11
11
11
11
11
11
11
11
11
11
11
11
11
11
11
10
10
10
10
10
9
9
9
9
9
9
9
9
9
7
7
7
7
7
7
7
7
7
7
7
7
7
7
7
7
7
7
7
7
7
7
7
7
7
7
7
7
8
8
8
8
7
7
7
7
7
7
6
6
6
6
6
6
6
6
6
6
6
6
6
6
5
5
5
4
3
3
1
1
1
1
1
1
1
1
1
1
1
1
1
1
1
1
1
1
1
1
1
1
1
1
1
1
1
1
1
1
1
1
1
1
1
1
1
1
1
1
2
2
2
1
1
1
1
1
1
1
1
1
1
1
1
1
1
1
1
1
1
1
1
1
1
1
1
1
1
1
1
1
1
1
2
2
2
2
2
2
2
2
2
2
2
2
2
2
2
2
2
2
2
2
2
2
2
2
2
2
2
2
2
2
2
2
2
2
2
2
2
2
2
2
2
2
2
2
2
2
2
2
2
2
2
2
2
2
2
3
3
3
3
3
3
3
3
3
3
3
3
3
3
4
4
3
3
3
3
3
3
3
3
3
3
3
4
4
4
5
5
5
5
5
5
5
5
5
5
5
5
5
6
6
6
6
6
6
6
6
7
7
7
7
7
7
7
7
7
7
7
7
7
7
7
7
7
7
7
7
7
7
7
7
7
7
7
7
7
7
7
7
7
7
7
7
7
7
7
7
7
7
7
7
7
6
6
5
5
5
5
5
5
5
5
5
5
4
4
4
4
4
4
5
5
5
5
5
5
5
5
5
5
5
5
5
5
5
5
5
5
5
5
5
5
5
5
5
5
5
5
5
5
5
5
5
5
5
5
5
5
4
4
4
4
4
4
4
4
4
4
5
5
5
5
5
5
5
5
5
5
5
5
5
5
5
5
5
5
5
5
5
5
5
5
5
5
5
5
5
5
5
5
5
5
5
5
5
5
5
5
5
4
4
4
4
4
4
4
4
4
4
4
4
4
4
4
4
3
3
2
2
2
2
2
2
2
2
2
2
1
1
1
0
0
0
0
0
0
0
0
0
0
0
0
0
0
0
0
0
0
0
0
0
0
0
0
0
0
0
0
0
0
0
1
1
1
1
1
1
1
1
1
1
1
1
1
1
1
1
1
1
1
1
1
1
1
1
1
1
1
1
1
1
1
1
1
1
1
1
1
1
1
1
1
1
1
1
1
0
0
0
0
0
0
0
0
0
0
0
0
0
0
0
0
0
0
0
0
0
0
0
0
0
0
0
0
0
0
0
0
0
0
0
0
0
0
0
0
0
0
0
0
0
0
0
0
0
0
0
0
0
0
0
0
0
0
0
0
0
0
0
0
0
0
0
0
0
0
0
0
0
0
0
0
0
0
0
0
0
0
0
0
0
0
0
0
0
0
0
0
0
0
0
0
0
0
0
0
0
0
0
0
0
0
0
0
0
0
0
0
0
0
0
0
0
0
0
0
0
0
0
0
0
0
0
0
0
0
0
0
0
0
0
0
0
0
0
0
0
0
0
0
0
0
0
0
0
0
0
0
0
0
0
0
0
0
0
0
0
0
0
0
0
0
0
0
0
0
0
0
0
0
0
0
0
0
0
0
0
0
0
0
0
0
0
0
0
0
0
0
0
0
0
0
0
0
0
0
0
0
0
0
0
0
0
0
0
0
0
0
0
0
0
0
0
0
0
0
0
0
0
0
0
0
0
0
0
0
0
0
0
0
0
0
0
0
0
0
0
0
0
0
0
0
0
0
0
0
0
0
0
0
0
0
0
0
0
0
0
0
0
0
0
0
0
0
0
0
0
0
0
0
0
0
0
0
0
0
0
0
0
0
0
0
0
0
0
0
0
0
0
0
0
0
0
0
0
0
0
0
0
0
0
0
0
0
0
0
0
0
0
0
0
0
0
0
0
0
0
0
0
0
0
0
0
0
0
0
0
0
0
0
0
0
0
0
0
0
0
0
0
0
0
0
0
0
0
0
0
0
0
0
0
0
0
0
0
0
0
0
0
0
0
0
0
0
0
0
0
0
0
0
0
0
1
1
1
1
1
1
1
1
1
1
1
1
1
1
1
1
1
1
1
1
1
1
1
1
1
1
1
2
2
2
2
2
2
2
2
2
2
2
2
2
2
2
2
2
2
2
2
2
2
2
2
2
2
2
2
2
2
2
2
3
3
3
3
3
3
3
3
3
3
3
3
3
3
3
3
3
3
3
4
4
4
4
4
4
4
4
4
4
4
4
4
4
4
4
4
4
4
4
4
4
4
4
4
4
4
4
4
4
4
4
4
4
4
4
4
4
4
4
4
4
4
3
3
2
2
2
2
2
2
2
2
2
2
2
2
2
2
2
3
3
3
3
3
3
3
3
3
3
3
3
3
3
3
3
3
3
3
3
3
3
3
3
3
3
3
3
3
3
3
3
3
3
3
3
3
3
3
3
3
3
3
2
2
2
1
1
1
1
1
1
1
1
1
1
1
1
1
1
1
1
1
1
1
1
1
1
1
1
1
1
1
1
1
1
1
1
1
1
1
2
2
2
2
2
2
2
5
5
5
5
5
5
5
5
5
6
6
6
6
6
6
6
8
8
8
9
9
9
9
9
9
9
9
9
9
9
9
9
9
9
9
9
9
9
8
8
7
7
7
7
7
7
7
10
10
11
12
12
12
12
12
12
12
12
12
12
12
12
12
12
12
12
12
12
12
12
12
12
12
12
12
12
12
13
13
13
13
13
13
13
13
13
13
13
13
13
13
13
13
13
13
13
13
13
14
14
14
14
14
14
14
14
14
14
14
14
13
13
13
13
14
14
14
14
14
14
14
14
14
14
14
14
14
14
14
14
14
14
15
16
16
16
16
16
16
16
16
17
17
17
17
17
17
17
17
17
16
16
16
15
15
15
15
15
15
14
14
14
14
14
14
13
13
13
13
13
13
13
13
13
12
12
13
13
12
12
9
8
8
8
8
8
9
9
9
9
10
10
10
10
10
10
10
10
10
10
11
11
11
11
11
11
11
11
11
11
11
11
11
11
11
11
11
11
11
11
11
11
11
11
11
11
11
11
11
11
11
11
11
11
8
9
8
8
8
7
7
8
8
8
8
8
8
8
8
7
7
7
7
7
7
7
7
7
7
8
8
8
9
10
10
10
11
11
13
13
13
13
13
13
13
13
13
13
13
13
12
12
12
12
12
12
13
13
13
13
13
13
13
13
13
13
13
13
13
13
13
13
13
13
12
12
12
12
12
12
12
13
14
14
14
14
14
14
14
14
15
15
15
15
15
15
15
15
16
16
16
16
16
15
15
15
15
15
15
15
15
15
15
15
15
15
15
15
15
15
16
17
17
17
17
17
17
17
17
17
17
17
17
18
18
17
17
16
16
16
16
16
16
16
16
16
16
16
17
16
15
15
15
15
15
15
15
15
16
15
15
16
17
18
19
20
19
20
20
19
19
19
21
21
21
22
22
22
22
23
22
26
27
27
29
29
29
29
30
30
30
30
30
30
30
30
30
30
30
30
30
30
30
30
30
30
30
30
30
30
33
33
32
31
31
31
31
33
33
33
32
32
32
32
32
31
31
31
31
31
31
31
31
31
31
31
31
31
31
31
31
31
31
32
32
32
32
32
35
36
36
37
37
37
37
37
37
38
38
38
39
39
39
39
39
39
39
39
39
39
39
39
39
39
39
40
40
40
40
40
40
40
37
38
39
40
40
40
40
41
41
41
41
39
39
38
38
38
39
40
39
38
35
34
33
33
33
33
33
31
31
30
28
29
29
29
29
29
29
27
26
26
26
26
26
26
25
25
25
26
27
27
27
27
28
27
27
28
28
28
28
29
29
29
29
29
30
30
30
29
29
30
30
30
30
30
30
30
29
29
29
29
29
29
29
28
28
29
29
29
29
29
29
29
29
29
29
29
31
29
29
29
29
29
29
29
29
30
30
30
30
30
30
30
30
30
30
31
31
31
31
31
31
31
31
31
31
31
30
30
30
30
30
30
30
30
28
28
30
28
27
25
25
24
23
23
24
25
25
25
26
26
27
27
27
28
29
29
29
29
29
29
29
29
30
30
30
30
30
30
30
30
30
30
30
30
30
30
30
27
27
26
26
28
29
32
32
32
32
33
33
33
33
33
33
33
33
33
33
32
31
31
31
31
31
32
31
31
31
31
31
31
31
31
31
31
31
31
32
32
32
32
32
32
32
32
32
32
32
32
32
32
32
32
32
31
31
31
31
33
33
33
34
34
35
35
35
35
35
35
35
35
35
35
37
37
37
37
37
37
37
37
37
37
37
37
37
37
37
37
36
36
36
36
36
36
36
36
36
37
37
38
38
38
38
38
37
37
37
37
37
37
37
37
36
34
33
33
33
33
33
33
33
32
32
32
32
32
33
33
33
36
36
36
36
36
36
36
36
36
36
36
36
36
36
36
36
36
34
34
31
31
31
26
26
25
24
21
22
22
21
21
20
19
18
18
17
18
18
20
20
24
24
24
24
24
24
24
24
24
24
24
24
24
24
24
25
25
27
27
28
28
28
28
28
27
26
26
27
28
28
28
28
28
28
28
28
28
28
28
28
29
29
29
30
30
30
30
30
30
30
30
30
30
30
30
30
30
32
32
31
31
31
32
33
33
32
32
32
32
32
34
34
34
34
33
34
34
34
34
33
33
33
33
34
34
33
33
32
34
34
34
34
34
34
34
35
35
36
41
42
42
42
42
42
42
42
42
42
42
43
43
43
43
43
43
46
45
45
44
43
42
42
42
42
42
42
42
42
42
44
45
47
48
48
49
50
50
49
49
50
50
51
51
51
50
49
49
49
49
50
50
50
50
50
51
51
52
52
52
50
50
50
51
51
51
51
51
52
52
52
52
52
52
53
54
55
55
55
55
55
55
55
56
56
56
56
55
55
55
55
55
55
55
55
54
54
54
54
54
54
55
56
57
57
57
57
57
57
57
57
57
56
55
53
53
54
54
55
55
55
55
55
54
51
50
50
49
49
50
51
51
51
51
51
51
51
51
51
51
49
50
50
50
49
49
49
49
49
49
49
49
51
51
51
52
52
52
52
52
52
52
52
52
52
52
52
52
52
53
53
53
53
52
52
52
52
53
54
54
54
54
54
54
55
55
56
57
57
57
57
57
57
54
52
52
45
46
44
40
38
38
38
38
38
38
38
38
37
37
37
37
37
36
37
37
35
35
35
35
35
35
35
35
35
35
36
36
36
35
35
36
35
35
35
34
32
32
31
31
31
33
33
33
33
33
33
33
31
30
31
32
32
32
32
32
35
34
34
34
34
34
34
35
35
35
35
35
35
35
35
35
33
33
33
33
33
33
33
33
33
33
33
33
32
30
29
29
30
30
32
32
31
31
31
31
31
31
31
32
32
32
32
31
30
30
30
30
32
32
32
31
31
31
31
31
31
31
31
31
31
30
30
28
28
25
25
26
26
27
28
28
27
27
27
27
27
28
28
28
28
28
29
29
29
29
28
29
29
29
29
29
29
29
29
29
29
29
29
29
29
29
29
29
29
29
29
29
29
29
29
29
29
29
29
29
29
29
29
28
27
18
17
17
17
17
17
17
17
18
18
19
19
19
20
20
19
20
20
20
20
20
20
20
20
20
20
20
21
21
23
23
23
23
24
24
24
24
25
25
26
25
25
25
25
24
24
24
23
22
22
22
22
22
22
21
21
21
21
21
20
21
22
22
22
22
22
22
22
22
23
23
24
22
23
23
23
23
23
23
24
25
26
25
25
25
25
25
26
26
27
27
29
30
31
31
31
31
31
31
31
32
32
32
32
33
33
33
33
33
33
33
33
33
37
38
38
38
42
42
42
42
42
42
42
42
42
44
44
45
44
44
44
44
44
43
49
51
51
51
51
51
51
51
51
51
51
52
52
53
53
53
53
53
53
54
54
54
54
54
54
55
56
55
55
55
55
55
54
54
54
57
58
58
60
60
60
60
59
58
58
58
58
58
56
56
56
59
59
60
60
60
61
63
64
64
65
68
69
70
70
70
70
70
70
69
68
69
69
69
69
69
69
69
69
69
69
69
71
71
72
72
73
73
74
74
75
77
78
78
78
79
81
83
83
83
83
84
84
84
85
85
85
85
85
85
84
83
81
78
77
78
74
73
73
72
72
72
72
70
69
69
70
70
69
69
69
59
59
59
59
59
59
59
58
57
57
57
57
58
58
57
57
56
54
53
53
53
53
53
53
53
53
53
54
54
54
54
54
54
54
54
54
54
55
56
56
56
56
56
56
56
56
56
56
56
55
55
55
54
54
55
55
56
56
56
56
56
57
55
54
53
53
53
52
52
52
52
53
53
54
53
53
50
50
49
49
49
49
50
48
47
46
46
41
40
40
40
40
39
39
38
36
32
33
33
29
29
27
27
27
27
27
28
28
27
26
26
26
26
26
26
26
26
26
27
27
27
27
27
28
28
28
28
29
29
29
31
31
31
31
31
31
31
31
31
31
31
31
31
31
31
32
32
32
32
32
32
32
32
32
32
32
32
32
32
32
32
32
32
33
33
33
33
33
33
33
33
33
33
34
34
34
34
34
34
34
34
34
34
34
33
33
32
32
32
32
32
32
32
32
33
33
32
32
32
33
33
33
33
33
32
31
31
31
31
31
24
21
21
21
21
21
21
21
21
20
20
20
20
20
19
19
20
19
19
19
19
19
19
19
19
20
21
21
21
21
21
22
22
22
22
23
22
22
22
22
21
23
21
21
21
21
21
20
19
18
18
18
18
19
19
19
19
19
19
19
20
20
20
20
19
19
18
18
18
18
17
17
17
17
17
17
17
17
18
18
18
18
18
19
18
18
17
17
17
17
17
18
18
19
19
18
18
18
18
18
18
18
18
18
18
18
18
18
18
18
18
18
18
18
18
18
19
19
18
18
18
19
19
19
19
19
19
19
19
19
19
18
18
18
18
18
18
18
18
18
18
18
18
18
18
18
18
18
18
18
18
18
18
18
18
18
17
17
17
17
17
17
17
17
17
17
17
17
17
17
17
17
17
16
16
16
16
16
16
16
16
16
16
16
16
16
16
16
16
16
16
16
16
16
14
12
11
10
10
10
10
10
10
10
9
8
8
8
8
8
8
8
8
8
8
8
7
7
7
7
7
7
8
8
8
8
8
8
8
8
8
9
9
9
9
9
9
9
9
9
8
8
8
8
8
8
8
8
8
8
8
8
8
8
8
8
7
6
5
5
5
5
5
5
5
5
5
5
5
5
5
5
5
5
5
5
5
5
5
5
5
5
5
5
5
5
5
5
5
5
5
5
5
5
5
5
5
5
5
5
5
5
5
4
4
4
4
5
5
6
9
9
9
9
9
9
9
9
9
9
9
9
8
8
8
9
10
10
10
10
11
11
11
11
10
12
12
12
12
13
13
13
13
13
13
13
13
13
13
13
13
13
13
13
13
12
12
12
12
10
12
12
12
12
12
12
12
12
13
13
13
13
13
13
13
13
13
13
13
13
13
13
13
13
13
13
13
13
13
13
13
13
13
13
13
13
13
13
13
13
13
13
13
14
14
16
17
17
17
17
17
17
17
17
17
17
17
17
17
17
16
17
17
17
17
17
17
17
17
17
17
17
17
16
17
17
17
17
17
17
17
17
17
17
17
17
16
16
16
16
16
16
16
17
17
17
17
17
17
17
18
18
18
18
18
18
18
19
20
20
20
20
20
20
20
20
20
20
20
20
20
21
19
19
17
16
16
16
16
16
16
17
17
20
20
20
20
20
20
20
20
20
20
20
20
20
20
20
20
20
21
21
21
22
22
22
22
22
22
22
22
22
22
22
22
22
22
22
22
22
22
22
22
22
22
20
20
20
20
20
20
20
20
20
20
20
19
19
19
19
20
20
20
20
20
20
20
20
20
20
20
20
20
20
20
20
20
20
20
20
20
20
20
20
20
20
20
20
20
20
20
20
20
20
20
21
21
21
21
19
18
17
17
17
17
17
18
19
19
18
17
17
18
18
18
18
18
18
18
17
17
17
17
17
17
17
17
16
16
16
15
17
17
21
21
21
21
21
20
20
20
20
20
19
19
19
19
19
18
18
18
19
19
19
19
19
19
19
19
19
19
19
19
19
19
19
19
19
19
19
20
20
20
20
21
21
21
21
21
20
19
19
19
19
19
19
21
22
22
22
20
20
20
20
20
20
19
19
19
19
19
19
19
19
19
19
19
20
20
20
20
20
20
20
20
20
20
20
20
20
20
20
20
20
20
20
20
20
20
20
20
20
20
19
19
19
19
19
19
19
19
19
18
18
18
18
18
18
18
18
18
18
17
17
17
17
17
17
17
17
17
17
17
17
17
17
17
17
17
17
17
17
17
17
17
17
17
17
17
17
17
17
17
17
17
17
17
17
17
18
18
18
18
18
18
18
18
18
18
18
18
17
17
11
11
10
9
8
8
5
4
5
3
3
3
3
3
3
2
2
2
2
2
2
2
2
2
2
2
2
2
2
2
2
2
2
2
2
2
2
2
2
2
2
2
2
2
2
2
3
3
3
3
3
3
3
3
3
3
3
3
3
3
3
3
2
2
2
2
2
2
2
2
2
3
3
3
3
3
3
3
3
3
3
3
3
3
3
3
3
3
3
3
3
3
3
3
3
3
3
3
3
3
3
3
3
3
3
3
3
3
3
3
3
3
3
4
4
4
4
4
4
4
4
4
4
4
4
4
4
4
4
4
4
4
4
4
4
4
4
4
4
4
4
4
4
4
4
4
4
4
4
4
4
4
4
4
4
4
4
4
4
4
4
4
4
4
4
4
4
4
4
4
5
5
4
4
4
3
3
3
3
3
4
4
4
4
4
4
4
4
4
4
4
5
5
5
5
5
5
5
5
5
5
5
5
5
5
5
5
5
5
5
5
5
5
5
5
5
5
5
5
6
6
6
5
5
5
5
5
5
5
5
5
5
5
5
5
5
5
5
5
5
5
5
5
5
5
5
5
5
5
5
5
5
5
5
5
5
5
5
5
5
5
5
6
6
6
6
6
6
6
6
6
6
6
6
6
6
6
6
6
6
6
6
6
6
6
7
7
7
7
7
7
7
7
7
7
7
7
7
7
7
7
7
7
7
7
7
7
7
7
7
7
7
7
7
8
8
8
8
8
8
8
8
8
8
8
8
8
8
8
8
8
8
8
8
8
8
8
8
8
7
7
6
6
6
6
6
6
6
6
5
5
5
5
5
5
5
5
5
5
5
5
5
5
5
5
5
5
5
5
3
2
2
2
2
2
2
2
2
2
2
2
2
2
2
2
2
2
2
2
2
2
2
2
2
1
1
1
1
1
0
0
0
0
0
0
0
0
0
0
0
0
0
0
0
0
0
0
0
0
0
0
0
0
0
0
0
0
0
0
0
0
0
0
0
0
0
0
0
0
0
0
0
0
0
0
0
0
0
0
0
0
0
0
0
0
0
0
0
0
0
0
0
0
0
0
0
0
0
0
0
0
0
0
0
0
0
0
0
0
0
0
0
0
0
0
0
0
0
0
0
0
0
0
0
0
0
0
0
0
0
0
0
0
0
0
0
0
0
0
0
0
0
0
0
0
0
0
0
0
0
0
0
0
0
0
0
0
0
0
0
0
0
0
0
0
0
0
0
0
0
0
0
0
0
0
0
0
0
0
0
0
0
0
0
0
0
0
0
0
0
0
0
0
0
0
0
0
0
0
0
0
0
0
0
0
0
0
0
0
0
0
0
0
0
0
0
0
0
0
0
0
0
0
0
0
0
0
0
0
0
0
0
0
0
0
0
0
0
0
0
0
0
0
0
0
0
0
0
0
0
0
0
0
0
0
0
0
0
0
0
0
0
0
0
0
0
0
0
0
0
0
0
0
0
0
0
0
0
0
0
0
0
0
0
0
0
0
0
0
0
0
0
0
0
0
0
0
0
0
0
0
0
0
0
0
0
0
0
0
0
0
0
0
0
0
0
0
0
0
0
0
0
0
0
0
0
0
0
0
0
0
0
0
0
0
0
0
0
0
0
0
0
0
0
0
0
0
0
1
1
1
1
1
1
1
1
1
1
1
1
1
1
1
1
1
1
1
1
1
1
1
1
1
1
1
1
1
1
1
1
1
1
1
1
1
1
1
1
1
1
1
1
1
1
1
1
1
1
1
1
1
1
1
1
1
1
1
1
1
1
1
1
1
1
1
1
1
1
1
1
1
1
1
1
1
1
1
1
1
1
1
1
1
1
1
1
1
1
1
1
1
1
1
1
1
1
1
1
1
1
0
0
0
0
0
0
0
0
0
0
0
0
0
0
0
0
0
0
0
0
0
0
0
0
0
0
0
0
0
0
0
0
0
0
0
0
0
0
0
0
0
0
0
0
0
0
0
0
0
0
0
0
0
0
0
0
0
0
0
0
0
0
0
0
0
0
0
0
0
0
0
0
0
0
0
0
0
0
0
0
0
0
0
0
0
0
0
0
0
0
0
0
0
0
0
0
0
0
0
0
0
0
0
0
0
0
0
0
0
0
0
0
0
0
0
0
0
0
0
0
0
0
0
0
0
0
0
0
0
0
0
0
0
0
0
0
0
0
0
0
0
0
0
0
0
0
0
0
0
0
0
0
0
0
0
0
0
0
0
0
0
0
0
0
0
0
0
0
0
0
0
0
0
0
0
0
0
0
0
0
0
0
0
0
0
0
0
0
0
0
0
0
0
0
0
0
0
0
0
0
0
0
0
0
0
0
0
0
0
0
0
0
0
0
0
0
0
0
0
0
0
0
0
0
0
0
0
0
0
0
0
0
0
0
0
0
0
0
0
0
0
0
0
0
0
0
0
0
0
0
0
0
0
0
0
0
0
0
0
0
0
0
0
0
0
0
0
0
0
0
0
0
0
0
0
0
0
0
0
0
0
0
0
0
0
0
0
0
0
0
0
0
0
0
0
0
0
0
0
0
0
0
0
0
0
0
0
0
0
0
0
0
0
0
0
0
0
0
0
0
0
0
0
0
0
0
0
0
0
0
0
0
0
0
0
0
0
0
0
0
0
0
0
0
0
0
0
0
0
0
0
0
0
0
0
0
0
0
0
0
0
0
0
0
0
0
0
0
0
0
0
0
0
0
0
0
0
0
0
0
0
0
0
0
0
0
0
0
0
0
0
0
0
0
0
0
0
0
0
0
0
0
0
0
0
0
0
0
0
0
0
0
0
0
0
0
0
0
0
0
0
0
0
0
0
0
0
0
0
0
0
0
0
0
0
0
0
0
0
0
0
0
0
0
0
0
0
0
0
0
0
0
0
0
0
0
0
0
0
0
0
0
0
0
0
0
0
0
0
0
0
0
0
0
0
0
0
0
0
0
0
0
0
0
0
0
0
0
0
0
0
0
0
0
0
0
0
0
0
0
0
0
0
0
0
0
0
0
0
0
0
0
0
0
0
0
0
0
0
0
0
0
0
0
0
0
0
0
0
0
0
0
0
0
0
0
0
0
0
0
0
0
0
0
0
0
0
0
0
0
0
0
0
0
0
0
0
0
0
0
0
0
0
0
0
0
0
0
0
0
0
0
0
0
0
0
0
0
0
0
0
0
0
0
0
0
0
0
0
0
0
0
0
0
0
0
0
0
0
0
0
0
0
0
0
0
0
0
0
0
0
0
0
0
0
0
0
0
0
0
0
0
0
0
0
0
0
0
0
0
0
0
0
0
0
0
0
0
0
0
0
0
0
0
0
0
0
0
0
0
0
0
0
0
0
0
0
0
0
0
0
0
0
0
0
0
0
0
0
0
0
0
0
0
0
0
0
0
0
0
0
0
0
0
0
0
0
0
0
0
0
0
0
0
0
0
0
0
0
0
0
0
0
0
0
0
0
0
0
0
0
0
0
0
0
0
0
0
0
0
0
0
0
0
0
0
0
0
0
0
0
0
0
0
0
0
0
0
0
0
0
0
0
0
0
0
0
0
0
0
0
0
0
0
0
0
0
0
0
0
0
0
0
0
0
0
0
0
0
0
0
0
0
0
0
0
0
0
0
0
0
0
0
0
0
0
0
0
0
0
0
0
0
0
0
0
0
0
0
0
0
0
0
0
0
0
0
0
0
0
0
0
0
0
0
0
0
0
0
0
0
0
0
0
0
0
0
0
0
0
0
0
0
0
0
0
0
0
0
0
0
0
0
0
0
0
0
0
0
0
0
0
0
0
0
0
0
0
0
0
0
0
0
0
0
0
0
0
0
0
0
0
0
0
0
0
0
0
0
0
0
0
0
0
0
0
0
0
0
0
0
0
0
0
0
0
0
0
0
0
0
0
0
0
0
0
0
0
0
0
0
0
0
0
0
0
0
0
0
0
0
0
0
0
0
0
0
0
0
0
0
0
0
0
0
0
0
0
0
0
0
0
0
0
0
0
0
0
0
0
0
0
0
0
0
0
0
0
1
2
2
2
4
5
5
5
5
5
5
7
7
8
8
8
8
8
8
9
9
9
9
9
9
9
9
9
10
10
10
10
10
10
10
10
10
10
10
10
10
10
10
10
10
10
10
10
10
10
10
10
10
10
10
10
10
10
10
10
10
10
10
10
10
10
10
10
10
10
10
10
10
10
10
10
10
10
10
10
10
11
11
11
11
11
12
12
12
12
12
12
12
12
12
12
12
12
12
12
12
13
13
13
13
13
13
13
13
13
13
13
13
13
14
14
13
13
13
13
13
13
13
13
13
14
14
14
14
14
14
14
14
14
14
14
14
14
14
14
14
14
14
14
14
14
14
14
14
14
14
14
14
13
13
13
13
13
13
13
12
11
12
12
12
12
12
12
12
12
12
12
12
12
13
13
13
13
13
13
13
13
13
13
13
12
12
12
12
12
12
12
13
12
12
12
12
12
12
12
12
12
12
12
12
12
12
12
12
12
12
12
12
12
12
12
12
12
12
12
12
12
12
12
12
12
12
11
11
11
11
11
11
11
11
11
11
10
10
10
10
10
10
10
10
10
8
7
7
7
6
5
5
5
5
4
4
2
2
2
2
2
2
2
2
2
2
2
2
2
2
2
2
2
2
2
2
2
2
2
2
2
2
2
2
2
2
2
2
2
2
2
2
2
2
2
2
2
2
2
2
2
2
1
1
1
2
2
2
2
3
3
3
3
3
3
3
3
3
3
3
3
3
3
3
3
3
3
3
3
3
3
3
3
3
3
3
3
3
3
3
3
3
3
3
3
4
4
4
4
4
4
4
4
4
4
4
4
4
4
4
4
4
4
4
4
4
4
4
4
4
4
4
4
4
4
4
5
5
5
5
5
5
5
5
5
6
6
6
6
6
6
6
6
6
6
6
6
6
6
6
6
6
6
6
6
6
6
6
6
6
6
6
6
6
6
6
6
6
6
6
6
6
6
6
6
6
6
6
6
6
6
6
6
6
6
6
6
6
6
6
6
6
5
4
3
2
2
2
2
2
2
2
2
2
3
3
3
3
3
3
3
3
3
3
3
3
3
3
3
3
3
3
3
3
3
3
3
3
3
3
3
3
3
3
3
3
3
3
3
3
3
3
3
3
3
3
3
3
3
3
3
3
3
3
3
3
2
2
2
2
2
2
2
2
2
2
2
2
2
0
0
0
0
0
0
0
0
0
0
0
0
0
0
0
0
0
0
0
0
0
0
0
0
0
0
0
0
0
0
0
0
0
0
0
0
0
0
0
0
0
0
0
0
0
0
0
0
0
0
0
0
0
0
0
0
0
0
0
0
0
0
0
0
0
0
0
0
0
0
0
0
0
0
0
0
1
1
1
1
1
1
1
1
1
1
1
1
1
1
1
1
1
1
1
1
1
1
1
1
1
1
1
1
1
1
1
1
1
1
1
1
1
1
2
2
2
2
2
2
2
2
2
2
2
2
2
2
2
2
2
2
2
2
2
2
2
2
2
2
2
2
2
2
2
2
2
2
2
2
2
2
2
2
2
2
2
2
2
2
2
2
2
2
2
2
2
2
2
2
2
2
2
2
2
2
2
2
2
2
2
2
2
2
2
2
2
2
2
2
2
2
2
2
2
2
2
2
2
2
2
1
1
1
1
1
1
1
1
1
1
1
1
1
1
1
1
0
0
0
0
0
0
0
0
0
0
0
0
0
0
0
0
0
0
0
0
0
0
0
0
0
0
0
0
0
0
0
0
0
0
0
0
0
0
0
0
0
0
0
0
0
0
0
0
0
0
0
0
0
0
0
0
0
0
0
0
0
0
0
0
0
0
0
0
0
0
0
0
0
0
0
0
0
0
0
0
0
0
0
0
0
0
0
0
0
0
0
0
0
0
0
0
0
0
0
0
0
0
0
0
0
0
0
0
0
0
0
0
0
0
0
0
0
0
0
0
0
0
0
0
0
0
0
0
0
0
0
0
0
0
0
0
0
0
0
0
0
0
0
0
0
0
0
0
0
0
0
0
0
0
0
0
0
0
0
0
0
0
0
0
0
0
0
0
0
0
0
0
0
0
0
0
0
0
0
0
0
0
0
0
0
0
0
0
0
0
0
0
0
0
0
0
0
0
0
0
0
0
0
0
0
0
0
0
0
0
0
0
0
0
0
0
0
0
0
0
0
0
0
0
0
0
0
0
0
0
0
0
0
0
0
0
0
0
0
0
0
0
0
0
0
0
0
0
0
0
0
0
0
0
0
0
0
0
0
0
0
0
0
0
0
0
0
0
0
0
0
0
0
0
0
0
0
0
0
0
0
0
0
0
0
0
0
0
0
0
0
0
0
0
0
0
0
0
0
0
0
0
0
0
0
0
0
0
0
0
0
0
0
0
0
0
0
0
0
0
0
0
0
0
0
1
1
1
1
1
1
1
1
1
1
1
1
1
1
1
1
1
1
1
1
1
1
1
1
1
1
1
1
1
1
1
1
1
1
1
1
1
1
1
1
1
1
1
1
1
1
1
1
1
1
1
1
1
1
1
1
1
1
1
1
1
1
1
1
1
1
1
1
1
1
1
1
1
1
1
1
1
1
0
0
0
0
0
0
0
0
0
0
0
0
0
0
0
0
0
0
0
0
0
0
0
0
0
0
0
0
0
0
0
0
0
0
0
0
0
0
0
0
0
0
0
1
1
1
1
1
1
1
1
1
1
1
1
1
0
0
0
0
0
0
0
0
0
0
0
0
0
0
0
0
0
0
0
0
0
0
0
0
0
0
0
0
0
0
0
0
0
0
0
0
0
0
0
0
0
0
0
0
0
0
0
0
0
0
0
0
0
0
0
0
0
0
0
0
0
0
0
0
0
0
0
0
0
0
0
0
0
0
0
0
0
0
0
0
0
0
0
0
0
0
0
0
0
0
0
0
0
0
0
0
0
0
0
0
0
0
0
0
0
0
0
0
0
0
0
0
0
0
0
0
0
0
0
0
0
0
0
0
0
0
0
0
0
0
0
0
0
0
0
0
0
0
0
0
0
0
0
0
0
0
0
0
0
0
0
0
0
0
0
0
0
0
0
0
0
0
0
0
0
0
0
0
0
0
0
0
0
0
0
0
0
0
0
0
0
0
0
0
0
0
0
0
0
0
0
0
0
0
0
0
0
0
0
0
0
0
0
0
0
0
0
0
0
0
0
0
0
0
0
0
0
0
0
0
0
0
0
0
0
0
0
0
0
0
0
0
0
0
0
0
0
0
0
0
0
0
0
0
0
0
0
0
0
0
0
0
0
0
0
0
0
0
0
0
0
0
0
0
0
0
0
0
0
0
0
0
0
0
0
0
0
0
0
0
0
0
0
0
0
0
0
0
0
0
0
0
0
0
0
0
0
0
0
0
0
0
0
0
0
0
0
0
0
0
0
0
0
0
0
0
0
0
0
0
0
0
0
0
0
0
0
0
0
0
0
0
0
0
0
0
0
0
0
0
0
0
0
0
0
0
0
0
0
0
0
0
0
0
0
0
0
0
0
0
0
0
0
0
0
0
0
0
0
0
0
0
0
0
0
0
0
0
0
1
1
1
1
1
1
1
1
1
1
1
1
1
1
1
1
1
1
1
1
1
1
1
1
1
1
1
1
1
1
1
1
1
1
1
1
1
1
1
1
1
1
1
1
1
1
1
1
1
1
1
1
1
1
1
1
1
1
1
1
1
1
1
1
1
1
1
1
1
1
1
1
1
1
1
1
1
1
1
1
1
1
1
1
1
1
1
1
1
0
0
0
0
0
0
0
0
0
0
0
0
0
0
0
0
0
0
0
0
0
0
0
0
0
0
0
0
0
0
0
0
0
0
0
0
0
0
0
0
0
0
0
0
0
0
0
0
0
0
0
0
0
0
0
0
0
0
0
0
0
0
0
0
0
0
0
0
0
0
0
0
0
0
0
0
0
0
0
0
0
0
0
0
0
0
0
0
0
0
0
0
0
0
0
0
0
0
0
0
0
0
0
0
0
0
0
0
0
0
0
0
0
0
0
0
0
0
0
0
0
0
0
0
0
0
0
0
0
0
0
0
0
0
0
0
0
0
0
0
0
0
0
0
0
0
0
0
0
0
0
0
0
0
0
0
0
0
0
0
0
0
0
0
0
0
0
0
0
0
0
0
0
0
0
0
0
0
0
0
0
0
0
0
0
0
0
0
0
0
0
0
0
0
0
0
0
0
0
0
0
0
0
0
0
0
0
0
0
0
0
0
0
0
0
0
0
0
0
0
0
0
0
0
0
0
0
0
0
0
0
0
0
0
0
0
0
0
0
0
0
0
0
0
0
0
0
0
0
0
0
0
0
0
0
0
0
0
0
0
0
0
0
0
0
0
0
0
0
0
0
0
0
0
0
0
0
0
0
0
0
0
0
0
0
0
0
0
0
0
0
0
0
0
0
0
0
0
0
0
0
0
0
0
0
0
0
0
0
0
0
0
0
0
0
0
0
0
0
0
0
0
0
0
0
0
0
0
0
0
0
0
0
0
0
0
0
0
0
0
0
0
0
0
0
0
0
0
0
0
0
0
0
0
0
0
0
0
0
0
0
0
0
0
0
0
0
0
0
0
0
0
0
0
0
0
0
0
0
0
0
0
0
0
0
0
0
0
0
0
0
0
0
0
0
0
0
0
0
0
0
0
0
0
0
0
0
0
0
0
0
0
0
0
0
0
0
0
0
0
0
0
0
0
0
0
0
0
0
0
0
0
0
0
0
0
0
0
0
0
0
0
0
0
0
0
0
0
0
0
0
0
0
0
0
0
0
0
0
0
0
0
0
0
0
0
0
0
0
0
0
0
0
0
0
1
1
1
1
1
1
1
1
1
1
1
1
1
1
1
1
1
1
1
1
1
1
1
1
1
1
1
1
2
2
2
2
2
2
2
2
2
2
2
2
2
2
2
2
2
2
2
2
2
2
2
2
2
2
2
2
2
1
1
1
1
1
1
1
1
1
1
1
1
1
1
1
1
1
1
1
1
1
1
1
1
1
1
1
1
1
1
1
1
1
1
1
1
1
1
1
1
1
1
1
1
1
1
1
1
1
1
1
1
1
1
1
1
1
1
1
1
1
1
1
1
1
1
1
1
1
1
1
1
1
1
1
1
1
2
2
2
2
2
2
2
2
2
2
1
1
1
1
1
1
1
1
1
1
1
1
2
2
2
2
2
2
2
2
2
2
2
2
2
2
2
2
2
2
2
2
2
2
1
1
1
1
1
1
1
1
1
1
1
1
1
1
1
1
1
1
1
1
1
1
1
1
1
1
1
1
1
1
1
1
1
1
1
1
1
1
1
1
1
1
1
1
1
1
1
1
1
1
1
1
1
1
1
1
1
1
1
1
1
1
1
1
1
1
1
1
1
1
1
1
1
1
1
1
1
1
1
1
1
1
1
1
1
1
1
1
1
1
1
1
1
1
1
1
1
1
0
0
0
0
0
0
0
0
0
0
0
0
0
0
0
0
0
0
0
0
0
0
0
0
0
0
0
0
0
0
0
0
0
0
0
0
0
0
0
0
0
0
0
0
0
0
0
0
0
0
0
0
0
0
0
0
0
0
0
0
0
0
0
0
0
0
0
0
0
0
0
0
0
0
0
0
0
0
0
0
0
0
0
0
0
0
0
0
0
0
0
0
0
0
0
0
0
0
0
0
0
0
0
0
0
0
0
0
0
0
0
0
0
0
0
0
0
0
0
0
0
0
0
0
0
0
0
0
0
0
0
0
0
0
0
0
0
0
0
0
0
0
0
0
0
0
0
0
0
0
0
0
0
0
0
0
0
0
0
0
0
0
0
0
0
0
0
0
0
0
0
0
0
0
0
0
0
0
0
0
0
0
0
0
0
0
0
0
0
0
0
0
0
0
0
0
0
0
0
0
0
0
0
0
0
0
0
0
0
0
0
0
0
0
0
0
0
0
0
0
0
0
0
0
0
0
0
0
0
0
0
0
0
0
0
0
0
0
0
0
0
0
0
0
0
0
0
0
0
0
0
0
0
0
0
0
0
0
0
0
0
0
0
0
0
0
0
0
0
0
0
0
0
0
0
0
0
0
0
0
0
0
0
0
0
0
0
0
0
0
0
0
0
0
0
0
0
0
0
0
0
0
0
0
0
0
0
0
0
0
0
0
0
0
0
0
0
0
0
0
0
0
0
0
0
0
0
0
0
0
0
1
1
2
2
2
2
2
2
2
2
2
2
2
2
2
2
2
2
2
2
2
2
2
2
2
2
2
2
2
2
2
2
2
2
2
2
2
2
2
2
2
2
2
2
2
2
2
2
2
2
2
2
2
2
2
2
2
2
2
2
2
2
2
2
2
2
2
2
2
2
3
3
3
3
3
3
3
3
4
4
4
5
5
5
5
5
5
5
5
5
5
5
5
5
5
5
5
5
5
5
5
5
5
5
5
5
5
5
5
5
5
6
6
6
6
6
6
6
7
6
6
6
6
6
6
6
6
6
6
6
6
6
6
6
6
6
6
6
6
6
6
6
6
6
6
6
6
6
6
6
6
6
6
6
6
6
6
6
6
6
6
6
6
6
7
7
7
7
7
7
7
7
7
7
8
8
8
8
8
8
8
8
8
8
8
8
8
8
8
8
8
8
8
8
8
8
8
8
8
9
9
9
9
9
9
9
9
9
9
9
8
8
8
8
8
8
8
8
8
8
8
8
8
8
8
8
8
8
8
8
8
8
8
8
8
8
8
8
8
8
8
8
8
8
8
8
8
8
8
8
8
8
7
6
6
6
6
6
5
5
5
5
5
5
5
5
5
5
5
5
5
5
5
7
7
7
7
7
7
7
7
7
7
7
7
6
6
6
6
6
6
6
6
6
6
6
6
6
5
5
5
5
5
3
2
2
2
2
2
2
2
2
2
2
2
2
2
2
2
2
2
2
2
2
1
1
1
1
1
1
1
1
1
1
1
1
1
1
1
1
1
1
1
1
1
1
1
1
1
1
1
1
1
1
1
1
1
1
1
1
1
1
1
1
1
1
1
1
1
1
1
1
1
1
1
1
1
1
1
1
1
1
1
1
1
1
1
1
1
1
1
1
1
1
1
1
2
2
2
2
2
2
2
2
2
2
2
2
2
2
2
2
2
2
2
2
1
1
1
1
1
1
1
1
1
1
1
1
1
1
1
1
1
1
1
1
1
1
1
1
1
1
2
2
2
2
2
2
2
2
2
2
2
2
2
2
2
2
2
2
2
2
2
2
2
2
2
2
2
2
2
2
2
2
2
2
2
2
2
2
2
2
1
1
1
1
1
1
1
1
1
1
1
1
1
1
1
1
1
1
1
1
1
1
1
1
1
1
1
1
1
1
1
1
1
1
1
1
1
1
1
1
1
1
1
1
1
1
1
1
1
1
2
2
2
2
2
2
2
2
2
2
2
2
2
2
2
2
2
2
2
2
2
2
2
2
2
2
2
2
2
2
2
2
2
2
2
2
2
2
2
2
2
2
2
2
2
2
2
2
2
2
2
2
2
2
2
2
1
1
1
1
1
1
1
1
1
1
1
1
1
1
1
1
1
1
1
1
1
1
1
1
1
1
1
1
0
0
0
0
0
0
1
1
1
1
1
1
1
1
1
1
1
1
1
2
2
2
2
2
2
2
3
3
3
4
5
5
5
5
5
5
6
6
6
6
6
6
6
6
6
6
7
7
7
7
7
7
7
7
7
7
7
7
7
7
7
7
7
7
7
7
7
7
7
7
7
7
7
7
7
7
7
7
8
8
8
8
8
8
8
8
8
8
8
8
8
8
8
8
8
8
8
8
8
8
8
8
8
8
8
8
8
8
8
8
8
8
8
8
8
8
8
8
8
8
8
8
8
8
8
8
8
8
8
8
8
8
8
8
8
8
8
8
8
8
8
8
8
8
8
8
8
8
8
8
8
9
9
9
9
9
9
9
9
9
9
9
9
9
9
9
9
9
9
9
9
9
9
9
9
9
9
9
9
9
9
9
9
7
7
7
7
7
7
7
7
6
6
6
5
5
5
5
5
5
5
4
1
1
1
1
2
2
2
1
1
1
1
1
1
1
1
1
1
1
1
1
1
1
1
1
1
1
1
1
1
1
1
2
2
2
2
2
2
2
2
2
2
2
2
2
2
2
2
2
2
2
2
2
2
2
2
2
2
2
2
2
2
2
2
2
2
2
2
2
2
2
2
2
2
2
2
2
2
2
2
3
3
3
3
3
3
3
3
3
3
3
3
3
3
3
3
3
3
3
3
3
3
3
3
3
3
3
3
3
3
3
3
3
3
3
3
3
3
3
3
3
3
3
3
3
3
3
3
3
3
3
2
2
2
2
2
2
2
2
2
2
2
1
1
1
1
1
1
1
1
1
1
1
1
1
1
1
1
1
1
1
1
1
1
1
1
1
1
1
1
1
1
1
1
1
1
1
1
2
2
2
2
2
2
2
2
2
2
2
2
2
2
2
2
2
2
2
2
2
1
1
1
1
1
1
1
1
1
1
1
1
1
1
1
1
1
1
1
1
1
1
1
1
1
1
1
1
1
1
1
1
1
1
1
1
1
1
1
1
1
1
1
1
1
1
1
0
0
0
0
0
0
0
0
0
0
0
0
0
0
0
0
0
0
0
0
0
0
0
0
0
0
0
0
0
0
0
0
0
0
0
0
0
0
0
0
0
0
0
0
0
0
0
0
0
0
0
0
0
0
0
0
0
0
0
0
0
0
0
0
0
0
0
0
0
0
0
0
0
0
0
0
0
0
0
0
0
0
0
0
0
0
0
0
0
0
0
0
0
0
0
0
0
0
0
0
0
0
0
0
0
0
0
0
0
0
0
0
0
0
0
0
0
0
0
0
0
0
0
0
0
0
0
0
0
0
0
0
0
0
0
0
0
0
0
0
0
0
0
0
0
0
0
0
0
0
0
0
0
0
0
0
0
0
0
0
0
0
0
0
0
0
0
0
1
1
1
1
1
1
1
1
1
1
1
1
1
1
1
1
1
1
1
1
1
1
1
1
1
1
1
1
1
1
1
1
1
1
1
1
1
1
1
1
1
1
1
1
1
1
1
1
1
1
1
1
1
1
1
1
1
1
1
1
1
1
1
1
1
1
1
1
1
1
1
3
3
3
3
3
3
3
3
3
3
3
3
3
3
3
3
3
3
3
3
3
3
3
3
2
2
2
2
2
2
2
2
2
2
2
2
2
2
2
2
2
2
2
2
2
2
2
2
2
2
2
2
2
2
2
2
2
2
2
2
2
2
2
2
2
2
2
2
2
2
2
2
2
2
2
2
2
2
2
2
2
2
2
2
2
2
2
2
2
2
2
2
2
2
2
2
2
2
2
2
2
2
2
2
2
1
1
1
1
1
1
1
1
1
1
1
1
1
1
1
1
1
1
1
2
2
2
2
1
1
1
1
1
1
1
1
1
1
1
1
1
1
1
1
1
1
1
1
1
1
1
1
1
1
2
2
2
2
2
2
2
2
2
2
2
2
2
2
2
2
2
2
2
2
2
2
1
1
1
1
1
1
1
1
1
1
1
1
1
1
1
1
1
1
1
1
1
1
1
1
1
1
1
1
1
1
1
1
1
1
1
1
2
2
2
2
2
2
2
2
2
2
2
3
3
3
3
3
3
3
3
3
3
3
3
3
3
3
3
3
3
3
3
3
3
3
3
3
3
3
3
3
3
3
3
3
3
3
3
3
3
3
3
3
3
3
3
3
2
2
2
2
2
2
2
2
2
2
2
2
2
2
2
2
2
2
2
2
2
2
2
2
2
2
2
2
2
2
2
2
2
2
2
2
2
2
2
2
2
2
2
2
2
2
2
2
2
2
2
2
2
2
2
2
2
2
2
2
2
2
2
2
2
2
2
2
2
2
2
2
2
2
2
2
2
2
2
2
2
2
2
3
3
4
4
4
5
5
4
4
4
4
5
5
5
5
5
5
5
5
5
5
5
5
5
5
5
5
5
5
5
5
5
5
5
5
5
5
5
5
5
5
5
5
5
5
5
5
5
5
5
5
5
5
5
5
5
4
4
4
4
4
5
5
5
5
5
5
5
5
5
5
5
5
5
5
5
5
5
5
5
5
5
5
5
5
5
5
5
5
6
6
6
6
6
5
5
5
5
5
5
5
5
5
5
5
5
5
5
5
5
5
5
5
6
6
6
6
6
6
5
5
5
5
5
5
5
5
5
5
5
5
5
6
6
6
6
6
6
6
6
6
6
6
5
5
5
5
5
4
4
4
4
4
4
5
5
5
5
5
5
5
5
5
5
5
5
5
5
5
5
5
5
5
5
5
5
5
5
5
5
5
5
5
5
5
5
5
5
5
5
5
5
5
5
5
5
5
5
5
5
5
5
5
5
5
5
5
5
5
5
5
5
5
5
5
5
5
5
5
5
5
5
5
5
5
5
5
5
5
5
5
5
5
5
4
4
4
4
4
4
4
4
4
4
4
4
4
3
3
3
3
3
3
3
3
3
3
3
3
3
3
3
3
3
3
2
2
2
2
2
2
2
2
2
2
2
2
2
2
2
2
2
2
2
2
2
2
2
2
2
2
2
2
2
2
2
1
1
1
1
1
1
1
1
1
1
1
0
0
0
0
0
0
0
0
0
0
0
0
0
0
0
0
0
0
0
0
0
0
0
0
0
0
0
0
0
0
0
0
0
0
0
0
0
0
0
0
0
0
0
0
0
0
0
0
0
0
0
0
0
0
0
0
0
0
0
0
0
0
0
0
0
0
0
0
0
0
0
0
0
0
0
0
0
0
0
0
0
0
0
0
0
0
0
0
0
0
0
0
0
0
0
0
0
0
0
0
0
0
0
0
0
0
0
0
0
0
0
0
0
0
0
0
0
0
0
0
0
0
0
0
0
0
0
0
0
0
0
0
0
0
0
0
0
0
0
0
0
0
0
0
0
0
0
0
0
0
0
0
0
0
0
0
0
0
0
0
0
0
0
0
0
0
0
0
0
0
0
0
0
0
0
0
0
0
0
0
1
1
1
1
1
1
1
1
1
1
1
0
0
0
0
0
0
0
0
0
0
0
0
0
0
0
0
0
0
0
0
0
0
0
0
0
0
0
0
0
0
0
0
0
0
0
0
0
0
0
0
0
0
0
0
0
1
1
1
1
1
1
1
1
1
1
1
1
1
1
1
1
1
1
1
1
1
1
1
1
1
1
1
1
1
1
1
1
1
1
1
1
1
1
1
1
1
1
1
1
1
1
1
1
1
1
1
1
1
1
1
1
1
1
1
1
1
1
1
1
1
1
1
1
1
1
1
1
1
1
1
1
1
0
0
0
0
0
0
0
0
0
0
0
0
0
0
0
0
0
0
0
0
0
0
0
0
0
0
0
0
0
0
0
0
0
0
0
0
0
0
0
0
0
0
0
0
0
0
0
0
0
0
0
0
0
0
0
0
0
0
0
0
0
0
0
0
0
0
0
0
0
0
0
0
0
0
0
0
0
0
0
0
0
0
0
0
0
0
0
0
0
0
0
0
0
0
0
0
0
0
0
0
0
0
0
0
0
0
0
0
0
0
0
0
0
0
0
0
0
0
0
0
0
0
0
0
0
0
0
0
0
0
0
0
0
0
0
0
0
0
0
0
0
0
0
0
0
0
0
0
0
0
0
0
0
0
0
0
0
0
0
0
0
0
0
0
0
0
0
0
0
0
0
0
0
0
0
0
0
0
0
0
0
0
0
0
0
0
0
0
0
0
0
0
0
0
0
0
0
0
0
0
0
0
0
0
0
0
0
0
0
0
0
0
0
0
0
0
0
0
0
0
0
0
0
0
0
0
0
0
0
0
0
0
0
0
0
0
0
0
0
0
0
0
0
0
0
0
0
0
0
0
0
0
0
0
0
0
0
0
0
0
0
0
0
0
0
0
0
0
0
0
0
0
0
0
0
1
1
1
1
1
1
1
1
1
1
1
1
1
1
1
1
1
1
1
1
1
1
1
1
1
1
1
1
1
1
1
1
1
1
1
1
1
1
1
1
1
1
1
1
1
1
1
1
1
1
1
1
1
1
1
1
1
1
1
1
1
1
1
1
1
1
1
1
1
1
1
1
1
2
2
2
2
2
2
2
2
2
2
2
2
2
2
2
2
2
2
2
2
1
1
1
1
1
1
1
1
1
1
1
1
1
1
1
1
1
1
1
1
1
1
1
1
1
1
1
1
1
1
1
1
1
1
1
1
1
1
1
1
1
1
1
1
1
1
1
1
1
1
1
1
1
1
1
1
1
1
1
1
1
1
2
2
2
2
2
2
2
2
2
2
2
1
1
1
1
1
1
2
2
2
2
2
2
2
2
2
2
2
2
2
2
2
2
2
2
2
2
2
2
2
2
2
2
2
2
2
2
2
2
2
2
2
2
2
2
2
2
2
2
2
2
2
2
2
3
3
2
2
2
2
2
2
2
2
2
2
2
2
2
2
2
2
2
2
2
2
2
2
2
2
2
2
2
2
2
2
2
2
2
2
2
2
2
2
2
2
2
2
2
2
2
2
2
2
2
2
2
2
2
2
2
2
2
2
2
2
2
2
2
2
2
1
1
1
1
1
1
1
1
1
1
1
1
1
1
1
1
1
1
1
1
1
1
1
1
1
1
1
1
1
1
1
1
1
1
1
1
1
1
1
1
1
1
1
1
1
1
0
0
0
0
0
0
0
0
0
0
0
0
0
0
0
0
0
0
0
0
0
0
0
0
0
0
0
0
0
0
0
0
0
0
0
0
0
0
0
0
0
0
0
0
0
0
0
0
0
0
0
0
0
0
0
0
0
0
0
0
0
0
0
0
0
0
0
0
0
0
0
0
0
0
0
0
0
0
0
0
0
0
0
0
0
0
0
0
0
0
0
0
0
0
0
0
0
0
0
0
0
0
0
0
0
0
0
0
0
0
0
0
0
0
0
0
0
0
0
0
0
0
0
0
0
0
0
0
0
0
0
0
0
0
0
0
0
0
0
0
0
0
0
0
0
0
0
0
0
0
0
0
0
0
0
0
0
0
0
0
0
0
0
0
0
0
0
0
0
0
0
0
0
0
0
0
0
0
0
0
0
0
0
0
0
0
0
0
0
0
0
0
0
0
0
0
0
0
0
0
0
0
0
0
0
0
0
0
0
0
0
0
0
0
0
0
0
0
0
1
1
1
1
1
1
1
1
1
1
1
2
2
2
2
2
2
2
2
2
2
2
2
2
2
2
2
2
2
2
2
2
2
2
2
2
2
2
2
2
2
2
2
2
2
2
2
2
2
2
2
2
2
2
2
2
2
2
2
2
3
3
3
3
3
3
3
3
3
3
3
3
3
3
3
3
3
3
3
3
3
3
3
3
3
3
3
3
3
3
3
3
3
3
3
3
3
3
3
3
3
3
3
3
3
3
3
3
3
3
3
3
3
3
3
3
3
3
3
3
3
3
3
3
3
3
3
3
3
3
3
3
3
3
3
3
3
3
3
3
3
3
3
3
3
3
3
3
3
3
3
3
3
3
3
3
3
3
3
3
3
3
3
3
3
3
3
3
2
2
2
2
2
2
2
2
2
2
2
2
2
2
2
2
2
2
2
2
2
2
2
2
2
2
2
2
2
2
2
2
2
2
1
1
1
1
1
1
1
1
1
1
1
2
2
1
1
1
1
1
1
1
1
1
1
1
1
1
0
0
0
0
0
0
0
0
0
0
0
0
0
0
0
0
0
0
0
0
0
0
0
0
1
1
1
1
1
1
1
1
1
1
1
1
1
1
1
1
1
1
1
1
1
1
1
1
1
1
1
1
1
1
1
1
1
1
1
1
1
1
1
1
1
1
1
1
1
1
1
1
1
1
1
1
1
1
1
1
1
1
1
1
1
1
1
1
1
1
1
1
1
1
1
1
1
1
1
1
1
1
1
1
1
1
1
1
1
1
1
1
1
1
1
1
1
1
1
1
1
1
1
1
1
1
1
1
1
1
1
1
0
0
0
0
0
0
0
0
0
0
0
0
0
0
0
0
0
0
0
0
0
0
0
0
0
0
0
0
0
0
0
0
0
0
0
0
0
0
0
0
0
0
0
0
0
0
0
0
0
0
0
0
0
0
0
0
0
0
0
0
0
0
0
0
0
0
0
0
0
0
0
0
0
0
0
0
0
0
0
0
0
0
0
0
0
0
0
0
0
0
0
0
0
0
0
0
0
0
0
0
0
0
0
0
0
0
0
0
0
0
0
0
0
0
0
0
0
0
0
0
0
0
0
0
0
0
0
0
0
0
0
0
0
0
0
0
0
0
0
0
0
0
0
0
0
0
0
0
0
0
0
0
0
0
0
0
0
0
0
0
0
0
0
0
0
0
0
0
0
0
0
0
0
0
0
0
0
0
0
0
0
0
0
0
0
0
0
0
0
0
0
0
0
0
0
0
0
0
0
0
0
0
0
0
0
0
0
0
0
0
0
0
0
0
0
0
0
0
0
0
0
0
0
0
0
0
0
0
0
0
0
0
0
0
0
0
0
0
0
0
0
0
0
0
0
0
0
0
0
0
0
0
0
0
0
0
0
0
0
0
0
0
0
0
0
0
0
0
0
0
0
0
0
0
0
0
0
0
0
0
0
0
0
0
0
0
0
0
0
0
0
0
0
0
0
0
0
0
0
0
0
0
0
0
0
0
0
0
0
0
0
1
1
1
1
1
1
1
1
1
1
1
1
1
1
1
1
1
1
1
1
1
1
1
1
1
1
1
1
1
1
1
1
1
1
1
1
1
1
1
1
1
1
0
0
0
0
0
0
0
0
0
0
0
0
0
0
0
0
0
0
0
0
0
0
0
0
0
0
0
0
0
0
0
0
0
0
0
0
0
0
0
0
0
0
0
0
0
0
0
0
0
0
0
0
0
0
0
0
0
0
0
0
0
0
0
0
0
0
0
0
0
0
0
0
0
0
0
0
0
0
0
0
0
0
0
0
0
0
0
0
0
0
0
0
0
0
0
0
0
0
0
0
0
0
0
0
0
0
0
0
0
0
0
0
0
0
0
0
0
0
0
0
0
0
0
0
0
0
0
0
0
0
0
0
0
0
0
0
0
0
0
0
0
0
0
0
0
0
0
0
0
0
0
0
0
0
0
0
1
1
1
1
1
1
1
1
1
1
1
1
1
1
1
1
1
1
1
1
1
1
1
1
1
1
1
1
1
1
1
1
1
1
1
1
1
1
1
1
1
1
1
1
1
1
1
1
1
1
1
1
1
1
1
1
1
1
1
1
1
1
1
1
1
1
1
1
1
1
1
1
1
1
1
1
1
1
1
1
1
1
1
1
1
1
1
1
1
1
1
1
1
1
1
1
1
1
1
1
1
1
1
1
1
1
1
1
1
1
1
1
1
1
1
1
1
1
1
1
1
1
1
1
1
1
1
1
1
1
1
1
1
1
1
1
1
1
1
1
0
0
0
0
0
0
0
0
0
0
0
0
0
0
0
0
0
0
0
0
0
0
0
0
0
0
0
0
0
0
0
0
0
0
0
0
0
0
0
0
0
0
0
0
0
0
0
0
0
0
0
0
0
0
0
0
0
0
0
0
0
0
0
0
0
0
0
0
0
0
0
0
0
0
0
0
0
0
0
0
0
0
0
0
0
0
0
0
0
0
0
0
0
0
0
0
0
0
0
0
0
0
0
0
0
0
0
0
0
0
0
0
0
0
0
0
0
0
0
0
0
0
0
0
0
0
0
0
0
0
0
0
0
0
0
0
0
0
0
0
0
0
0
0
0
0
0
0
0
0
0
0
0
0
0
0
0
0
0
0
0
0
0
0
0
0
0
0
0
0
0
0
0
0
0
0
0
0
0
0
0
0
0
0
0
0
0
0
0
0
0
0
0
0
0
0
0
0
0
0
0
0
0
0
0
0
0
0
0
0
0
0
0
0
0
0
0
0
0
0
0
0
0
0
0
0
0
0
0
0
0
0
0
0
0
0
0
0
0
0
0
0
0
0
0
0
0
0
0
0
0
0
0
0
0
0
0
0
0
0
0
0
0
0
0
0
0
0
0
0
0
0
0
0
0
0
0
0
0
0
0
0
0
0
0
0
0
0
0
0
0
0
0
0
0
0
0
0
0
0
0
0
0
0
0
0
0
0
0
0
0
0
0
0
0
0
0
0
0
0
0
0
0
0
0
0
0
0
0
0
0
0
0
0
0
0
0
0
0
0
0
0
0
0
0
0
0
0
0
0
0
0
0
0
0
0
0
0
0
0
0
0
0
0
0
0
0
0
0
0
0
0
0
0
0
0
0
0
0
0
0
0
0
0
0
0
0
0
0
0
0
0
0
0
0
0
0
0
0
0
0
0
0
0
0
0
0
0
0
0
0
0
0
0
0
0
0
0
0
0
0
0
0
0
0
0
0
0
0
0
0
0
0
0
0
0
0
0
0
0
0
0
0
0
0
0
0
0
0
0
0
0
0
0
0
0
0
0
0
0
0
0
0
0
0
0
0
0
0
0
0
0
0
0
0
0
0
0
0
0
0
0
0
0
0
0
0
0
0
0
0
0
0
0
0
0
0
0
0
0
0
0
0
0
0
0
0
0
0
0
0
0
0
0
0
0
0
0
0
0
0
0
0
0
0
0
0
0
0
0
0
0
0
0
0
0
0
0
0
0
0
0
0
0
0
0
0
0
0
0
0
0
0
0
0
0
0
0
0
0
0
0
0
0
0
0
0
0
0
0
0
0
0
0
0
0
0
0
0
0
0
0
0
0
0
0
0
0
0
0
0
0
0
0
0
0
0
0
0
0
0
0
0
0
0
0
0
0
0
0
0
0
0
0
0
0
0
0
0
0
0
0
0
0
0
0
0
0
0
0
0
0
0
0
0
0
0
0
0
0
0
0
0
0
0
0
0
0
0
0
0
0
0
0
0
0
0
0
0
0
0
0
0
0
0
0
0
0
0
0
0
0
0
0
0
0
0
0
0
0
0
0
0
0
0
0
0
0
0
0
0
0
0
0
0
0
0
0
0
0
0
1
1
1
1
1
1
1
1
1
1
1
0
0
0
0
0
0
0
0
0
0
0
0
0
0
0
0
0
0
0
0
0
0
0
0
0
0
0
0
0
0
0
0
0
0
0
0
0
0
0
0
0
0
0
0
0
0
0
0
0
0
0
0
0
0
0
0
0
0
0
0
0
0
0
0
0
0
0
0
0
0
0
0
0
0
0
0
0
0
0
0
0
0
0
0
0
0
0
0
0
0
0
0
0
0
0
0
0
0
0
0
0
0
0
0
0
0
0
0
0
0
0
0
0
0
0
0
0
0
0
0
0
0
0
0
0
0
0
0
0
0
0
0
0
0
0
0
0
0
0
0
0
0
0
0
0
0
0
0
0
0
0
0
0
0
0
0
0
0
0
0
0
0
0
0
0
0
0
0
0
0
0
0
0
0
0
0
0
0
0
0
0
0
0
0
0
0
0
0
0
0
0
0
0
0
0
0
0
0
0
0
0
0
0
0
0
0
0
0
0
0
0
0
0
0
0
0
0
0
0
0
0
0
0
0
0
0
0
0
0
0
0
0
0
0
0
0
0
0
0
0
0
0
0
0
0
0
0
0
0
0
0
0
0
0
0
0
0
0
0
0
0
0
0
0
0
0
0
0
0
0
0
0
0
0
0
0
0
0
0
0
0
0
0
0
0
0
0
0
0
0
0
0
0
0
0
0
0
0
0
0
0
0
0
0
0
0
0
0
0
0
0
0
0
0
0
0
0
0
0
0
0
0
0
0
0
0
0
0
0
0
0
0
0
0
0
0
0
0
0
0
0
0
0
0
0
0
0
0
0
0
0
0
0
0
0
0
0
0
0
0
0
0
0
0
0
0
0
0
0
0
0
0
0
0
0
0
0
0
0
0
0
0
0
0
0
0
0
0
0
0
0
0
0
0
0
0
0
0
0
0
0
0
0
0
0
0
0
0
0
0
0
0
0
0
0
0
0
0
0
0
0
0
0
0
0
0
0
0
0
0
0
0
0
0
0
0
0
0
0
0
0
0
0
0
0
0
0
0
0
0
0
0
0
0
0
0
0
0
0
0
0
0
0
0
0
0
0
0
0
0
0
0
0
0
0
0
0
0
0
0
0
0
0
0
0
0
0
0
0
0
0
0
0
0
0
0
0
0
0
0
0
0
0
0
0
0
0
0
0
0
0
0
0
0
0
0
0
0
0
0
0
0
0
0
0
0
0
0
0
0
0
0
0
0
0
0
0
0
0
0
0
0
0
0
0
0
0
0
0
0
0
0
0
0
0
0
0
0
0
0
0
0
0
0
0
0
0
0
0
0
0
0
0
0
0
0
0
0
0
0
0
0
0
0
0
0
0
0
0
0
0
0
0
0
0
0
0
0
0
0
0
0
0
0
0
0
0
0
0
0
0
0
0
0
0
0
0
0
0
0
0
0
0
0
0
0
0
0
0
0
0
0
0
0
0
0
0
0
0
0
0
0
0
0
0
0
0
0
0
0
0
0
0
0
0
0
0
0
0
0
0
0
0
1
1
1
1
1
1
1
1
1
1
1
1
1
1
1
1
1
1
1
1
1
1
1
1
1
1
1
1
1
1
1
1
1
1
1
1
1
1
1
1
1
1
1
1
1
1
1
1
1
1
1
1
1
1
1
1
1
1
1
1
0
0
0
0
0
0
0
0
0
0
0
0
0
0
0
0
0
0
0
0
0
0
0
0
0
0
0
0
0
0
0
0
0
0
0
0
0
0
0
0
0
0
0
0
0
0
0
0
0
0
0
0
0
0
0
0
0
0
0
0
0
0
0
0
0
0
0
0
0
0
0
0
0
0
0
0
0
0
0
0
0
0
0
0
0
0
0
0
0
0
0
0
0
0
0
0
0
0
0
0
0
0
0
0
0
0
0
0
0
0
0
0
0
0
0
0
0
0
0
0
0
0
0
0
0
0
0
0
0
0
0
0
0
0
0
0
0
0
1
1
1
1
1
1
1
1
1
1
1
1
1
1
1
1
1
1
1
1
1
1
1
1
1
1
1
1
1
1
1
1
1
1
1
1
1
1
1
1
1
1
1
1
1
1
1
1
1
1
1
1
1
1
2
2
2
2
2
2
2
2
2
2
2
2
2
2
2
2
2
2
2
2
2
2
2
2
2
2
2
2
2
2
2
2
2
2
2
2
2
2
2
2
1
1
1
1
1
1
1
1
1
1
1
1
1
1
1
1
1
1
1
1
1
1
1
2
2
2
2
2
2
2
2
2
2
2
2
2
2
2
2
2
2
2
2
2
2
2
2
3
2
2
2
4
4
4
4
4
4
4
4
4
4
4
4
4
4
4
4
4
4
4
4
4
4
4
4
4
4
4
4
4
4
4
4
4
4
4
4
4
4
4
4
4
4
4
4
4
4
4
4
4
4
4
4
4
4
4
4
4
4
4
4
4
3
3
3
3
3
3
3
3
3
3
3
3
3
3
3
3
3
3
3
3
3
3
3
3
3
3
3
3
3
3
3
3
3
3
3
3
3
3
3
3
3
3
3
3
3
3
3
3
3
3
3
3
3
3
3
3
3
3
3
3
3
3
3
3
2
2
2
2
2
2
2
2
2
2
2
2
2
2
2
2
1
1
1
1
1
0
0
0
0
0
0
0
0
0
1
1
1
1
1
1
1
1
1
1
1
1
1
1
1
1
1
1
1
1
1
1
1
1
1
1
1
1
1
1
1
1
1
1
1
1
1
1
1
1
1
1
1
1
1
1
1
1
1
1
1
1
1
1
1
1
1
1
1
1
1
1
1
1
1
1
1
1
1
1
1
1
1
1
1
1
1
1
1
1
1
1
1
1
1
1
1
1
1
1
1
1
1
1
1
1
1
1
1
1
1
1
1
1
1
1
1
1
1
1
1
1
1
1
1
1
1
1
1
1
1
1
1
1
1
1
0
0
0
0
0
0
0
0
0
0
0
0
0
0
0
0
0
0
1
1
1
1
2
2
2
2
2
2
2
2
2
2
2
2
2
2
2
2
2
2
2
2
2
2
2
2
2
2
2
2
2
2
2
2
2
2
2
2
2
2
2
2
2
2
2
2
2
2
2
2
2
2
2
2
2
2
2
2
2
2
2
2
2
2
1
1
1
1
1
1
1
1
1
1
1
1
1
1
1
1
1
1
1
1
1
1
1
1
1
1
1
1
1
1
1
1
1
1
1
1
1
1
0
0
0
0
0
0
0
0
0
0
0
0
0
0
0
0
0
0
0
0
0
0
0
0
0
0
0
0
0
0
0
0
0
0
0
0
0
0
0
0
0
0
0
0
0
0
0
0
0
0
0
0
1
1
1
1
1
1
1
1
1
1
1
1
1
1
1
1
1
1
1
1
1
1
1
1
1
1
1
1
1
1
1
1
1
1
1
1
1
1
1
2
2
2
2
2
2
2
2
2
2
2
2
2
2
2
2
2
2
2
2
2
2
2
2
2
2
2
2
2
2
2
2
2
2
2
2
2
2
2
2
2
2
2
2
2
2
2
2
2
2
2
2
2
2
2
2
2
2
2
2
2
2
2
2
2
2
2
2
2
3
3
3
3
3
3
3
3
3
3
3
3
3
3
3
3
3
3
3
2
2
2
2
2
2
2
2
2
2
2
2
2
2
2
2
2
2
2
2
2
2
2
2
2
2
2
1
1
1
1
1
1
1
1
1
1
1
1
1
1
1
1
1
1
1
1
1
1
1
1
1
1
1
1
0
0
0
0
0
0
0
0
0
0
0
0
0
0
0
0
0
0
0
0
0
0
0
0
0
0
0
0
0
0
0
0
0
0
0
0
0
0
0
0
0
0
0
0
0
0
0
0
0
0
0
0
0
0
0
0
0
0
0
0
0
0
0
0
0
0
0
0
0
0
0
0
0
0
0
0
0
0
0
0
0
0
0
0
0
0
0
0
0
0
0
0
0
0
0
0
0
0
0
0
0
0
0
0
0
0
0
0
0
0
0
0
0
0
0
0
0
0
0
0
0
0
0
0
0
0
0
0
0
0
0
0
0
0
0
0
0
0
0
0
0
0
0
0
0
0
0
0
0
0
0
0
0
0
0
0
0
0
0
0
0
0
0
0
0
0
0
0
0
0
0
0
0
0
0
0
0
0
0
0
0
0
0
0
0
0
0
0
0
0
0
0
0
0
0
0
0
0
0
0
0
0
0
0
0
0
0
0
0
0
0
0
0
0
0
0
0
0
0
0
0
0
0
0
0
0
0
0
0
0
0
0
0
0
0
0
0
0
0
0
0
0
0
0
0
0
0
0
0
0
0
0
0
0
0
0
0
0
0
0
0
0
0
0
0
0
0
0
0
0
0
0
0
0
0
0
0
0
0
0
0
0
0
0
0
0
0
0
0
0
0
0
0
0
0
0
0
0
0
0
0
0
0
0
0
0
0
0
0
0
0
0
0
0
0
0
0
0
0
0
0
0
0
0
0
0
0
0
0
0
0
0
0
0
0
0
0
0
0
0
0
0
0
0
0
0
0
0
0
0
0
0
0
0
0
0
0
0
0
0
0
0
0
0
0
0
0
0
0
0
0
0
0
0
0
0
0
0
0
0
0
0
0
0
0
0
0
0
0
0
0
0
0
0
0
0
0
0
0
0
0
0
0
0
0
0
0
0
0
0
0
0
0
0
0
0
0
0
0
0
0
0
0
0
0
0
0
0
0
0
0
0
0
0
0
0
0
0
0
0
0
0
0
0
0
0
0
0
0
0
0
0
0
0
0
0
0
0
0
0
0
0
0
0
0
0
0
0
0
0
0
0
0
0
0
0
0
0
0
0
0
0
0
0
0
0
0
0
0
0
0
0
0
0
0
0
0
0
0
0
0
0
0
0
0
0
0
0
0
0
0
0
0
0
0
0
0
0
0
0
0
0
0
0
0
0
0
0
0
0
0
0
0
0
0
0
0
0
0
0
0
0
0
0
0
0
0
0
0
0
0
0
0
0
0
0
0
0
0
0
0
0
0
0
0
0
0
0
0
0
0
0
0
0
0
0
0
0
0
0
0
0
0
0
0
0
0
0
0
0
0
0
0
0
0
0
0
0
0
0
0
0
0
0
0
0
0
0
0
0
0
0
0
0
0
0
0
0
0
0
0
1
1
1
1
1
1
1
1
1
1
1
1
1
1
1
1
1
1
1
1
1
1
1
1
1
1
1
1
1
1
1
1
1
1
1
1
1
1
1
1
1
1
1
1
1
1
1
1
1
1
1
1
1
1
1
1
1
1
1
1
1
1
1
1
1
1
1
1
1
1
1
1
1
1
1
1
1
1
1
1
1
1
1
1
1
1
1
1
1
1
1
1
1
1
1
1
1
1
1
1
1
1
1
1
1
1
1
1
1
1
1
1
1
1
1
1
1
1
1
1
1
1
1
1
1
1
1
1
1
1
1
1
1
1
1
1
1
1
1
1
1
1
1
1
1
1
1
1
1
1
1
1
1
1
2
2
2
2
2
0
0
0
0
0
0
0
0
0
0
0
0
0
0
0
0
0
0
0
0
0
0
0
0
0
0
0
0
0
0
0
0
0
0
0
0
0
0
0
0
0
0
0
0
1
1
1
1
1
1
1
1
1
1
1
1
1
1
1
1
1
1
1
1
1
1
1
1
1
1
1
1
1
1
1
1
1
1
1
1
1
1
1
1
1
1
1
1
1
1
1
1
1
1
1
1
1
1
1
1
1
1
1
2
2
1
1
1
1
1
1
1
1
1
1
1
1
1
1
1
1
1
1
1
1
1
1
1
1
1
1
1
1
1
1
1
1
1
1
1
1
1
1
1
1
1
1
1
1
1
1
1
1
1
1
1
1
1
1
1
1
1
1
1
1
1
1
1
1
1
1
1
1
1
1
1
1
1
1
1
1
1
1
1
1
1
1
1
1
1
1
1
1
1
1
1
1
1
1
1
1
1
1
1
1
1
1
1
1
1
1
1
1
1
1
1
1
1
1
1
1
1
1
1
1
1
1
1
1
1
1
1
1
1
1
1
1
1
1
1
1
1
1
1
1
1
1
1
1
1
1
1
1
1
1
1
1
1
1
1
1
1
1
1
1
1
1
1
1
1
1
1
1
1
1
1
1
1
1
0
0
0
0
0
0
0
0
0
0
0
0
0
0
0
0
0
0
0
0
0
0
0
0
0
0
0
0
0
0
0
0
0
0
0
0
0
0
0
0
0
1
0
0
0
0
0
0
0
0
0
0
0
0
0
0
0
0
1
1
1
1
1
1
1
1
1
1
1
1
1
1
1
1
1
1
1
1
1
1
1
1
1
1
1
1
1
1
1
1
1
1
1
1
1
1
1
1
1
1
1
1
1
1
1
1
1
1
1
1
1
1
1
1
1
1
1
1
1
1
1
1
1
1
1
1
1
1
1
1
1
1
1
1
1
1
1
1
1
1
1
1
1
1
1
1
1
1
1
1
1
2
2
2
2
2
2
2
2
2
2
2
2
2
2
2
2
2
2
2
2
2
2
2
2
2
2
2
2
2
2
2
2
2
2
2
2
2
2
3
3
3
3
3
3
3
3
3
3
3
3
3
3
3
3
3
3
3
3
3
4
4
4
4
4
3
3
3
3
3
3
3
3
3
3
3
3
3
3
3
3
3
3
3
3
3
3
3
4
4
4
4
4
4
5
5
5
5
5
5
5
5
5
5
5
5
5
5
5
5
5
5
5
5
5
5
5
5
5
5
5
5
5
5
5
5
5
5
5
5
5
5
5
5
5
5
5
5
5
5
5
5
5
5
5
6
6
6
6
6
6
6
6
6
6
6
6
6
6
6
6
6
6
6
6
6
6
6
6
6
6
6
6
6
6
4
4
4
4
4
4
4
4
4
4
4
4
4
4
4
4
4
4
4
4
4
4
4
5
5
5
5
5
5
5
5
4
4
4
4
4
4
4
4
4
4
4
4
4
4
4
4
4
3
3
3
3
3
3
3
3
3
3
3
3
3
3
3
3
2
2
2
2
2
2
2
2
2
1
1
1
1
1
1
1
1
1
1
1
1
1
1
1
1
1
1
1
1
1
1
1
1
1
1
1
1
1
1
1
1
1
1
1
1
1
1
1
1
1
1
1
1
1
1
1
1
1
1
1
1
1
1
1
1
1
1
1
1
1
1
1
1
1
1
1
1
1
1
1
1
1
1
1
1
1
1
1
1
1
1
1
1
1
1
1
1
1
1
1
1
1
1
1
1
1
1
1
2
2
2
2
2
2
2
2
2
2
2
2
2
2
2
2
2
2
2
2
2
2
2
2
2
2
2
2
2
2
2
2
2
1
1
1
1
1
1
2
2
2
2
2
2
2
2
2
2
2
2
2
1
1
1
1
1
1
1
1
1
1
1
2
2
2
2
2
2
2
2
2
2
2
2
2
2
2
2
2
2
3
3
3
3
3
3
3
4
4
4
4
4
4
4
4
4
4
4
4
4
4
4
4
4
4
4
4
4
4
4
4
4
4
4
4
4
4
4
4
4
4
4
4
4
4
4
4
4
5
5
5
5
5
5
5
5
5
5
5
5
5
5
5
5
5
5
5
5
5
5
5
5
5
5
6
6
6
6
6
6
6
6
6
5
6
6
6
6
6
6
6
6
6
6
6
6
6
6
6
6
6
6
6
6
6
6
6
6
5
5
5
5
5
5
5
5
5
5
5
4
4
4
4
4
4
4
4
4
4
4
4
4
4
4
4
4
4
4
4
4
4
3
3
2
2
2
2
2
2
2
2
2
2
2
2
2
2
2
2
2
2
2
2
2
2
2
2
2
2
2
2
2
2
2
2
2
2
2
2
2
2
2
2
2
2
2
2
2
2
2
2
2
2
2
2
2
2
2
2
2
2
2
2
2
2
2
2
2
2
2
2
2
2
2
2
2
2
2
2
2
2
2
2
2
2
2
2
2
2
2
2
2
2
2
2
2
2
2
2
2
2
2
2
2
2
1
1
1
1
1
1
1
1
1
1
1
1
1
1
1
1
1
1
1
1
0
0
0
0
0
0
0
0
0
0
0
0
0
0
0
0
0
0
0
0
0
0
0
0
0
0
0
0
0
0
0
0
0
0
0
0
0
0
0
0
0
0
0
0
0
0
0
0
0
0
0
0
0
0
0
0
0
0
0
0
0
0
0
0
0
0
0
0
0
0
0
0
0
0
0
0
0
0
0
0
0
0
0
0
0
0
0
0
0
0
0
0
0
0
0
0
0
0
0
0
0
0
0
0
0
0
0
0
0
0
0
0
1
1
1
1
1
1
1
1
1
1
1
1
1
1
1
1
1
1
1
1
1
1
1
2
2
2
2
2
2
2
2
2
2
2
2
2
2
2
2
2
2
2
2
2
2
2
2
2
1
1
1
1
1
1
1
1
1
1
1
1
1
1
1
1
1
1
1
1
1
1
1
1
1
1
1
1
1
1
1
1
1
1
1
1
1
1
1
1
1
1
1
1
1
1
1
1
1
1
1
1
2
2
2
2
2
2
2
2
2
2
2
2
2
2
2
2
2
3
3
3
3
3
3
3
3
3
3
3
3
3
3
3
3
3
3
3
3
3
3
3
3
3
3
3
3
3
3
3
3
3
3
2
2
2
2
2
2
2
2
2
2
2
2
2
2
2
2
2
2
2
2
2
2
2
2
2
2
2
2
2
2
2
2
2
2
2
2
2
2
2
2
2
2
2
2
2
2
2
2
2
2
2
2
2
2
2
2
1
1
1
1
1
1
1
1
1
1
1
1
1
1
1
1
1
2
2
2
2
1
0
0
0
0
0
0
0
0
0
0
0
0
0
0
0
0
0
0
0
0
0
0
0
0
0
0
0
0
0
0
0
0
0
0
0
0
0
0
0
0
0
0
0
0
0
0
0
0
0
0
0
0
0
0
1
1
1
1
1
1
1
1
1
1
1
1
1
1
1
1
1
1
1
1
1
1
1
1
1
1
1
1
1
1
1
1
1
1
1
1
1
1
1
1
1
1
1
1
1
1
1
1
1
1
1
1
1
1
1
1
1
1
1
1
1
1
1
1
1
1
1
1
2
2
2
2
2
2
2
2
2
2
2
2
2
2
2
2
2
2
2
2
2
2
4
4
4
4
4
4
4
4
4
4
4
4
4
4
4
4
4
5
5
5
5
5
6
6
6
6
6
6
6
5
5
5
5
5
5
5
5
5
5
5
5
5
5
5
5
5
5
5
5
5
5
5
5
5
5
5
5
5
5
5
5
5
5
5
5
5
5
5
5
5
5
5
5
5
5
5
5
5
6
6
6
6
5
5
5
5
5
5
5
5
5
5
5
5
5
5
5
5
5
5
5
5
5
6
6
6
6
6
6
6
6
6
6
6
6
6
6
6
6
6
6
6
6
6
6
6
6
6
6
6
6
6
6
6
6
6
6
6
6
6
6
6
6
6
6
6
6
6
6
6
6
6
6
6
6
6
6
6
6
6
6
6
6
6
6
6
6
6
6
6
6
6
6
6
6
6
6
6
6
6
6
6
6
6
6
6
6
6
6
6
6
6
6
6
6
6
6
6
6
6
6
6
6
6
6
6
6
6
6
4
4
4
4
4
4
4
4
4
4
4
4
4
4
4
4
4
4
4
4
4
4
3
3
3
3
3
3
3
0
0
0
0
0
0
0
0
0
0
0
0
0
0
0
0
0
0
0
0
0
0
0
0
0
0
0
0
0
0
0
0
0
0
0
0
0
0
0
0
0
0
0
0
0
0
0
0
0
0
0
0
0
0
0
0
0
0
0
0
0
0
0
0
0
0
0
0
0
0
0
0
0
0
0
0
0
0
0
0
0
0
0
0
0
0
0
0
0
0
0
0
0
0
0
0
0
0
0
0
0
0
0
0
0
0
0
0
0
0
0
0
0
0
0
0
0
0
0
0
0
0
0
0
0
0
0
0
0
0
0
0
0
0
0
1
1
1
1
1
1
1
1
1
1
1
1
1
1
1
1
1
1
1
1
1
1
1
1
1
1
1
1
1
1
1
1
1
1
1
1
1
1
1
1
1
1
1
1
1
1
1
1
1
1
1
1
1
1
1
1
1
1
1
1
1
1
1
1
1
1
1
1
1
1
1
1
1
1
1
1
1
1
1
1
1
1
1
1
1
1
2
2
2
2
2
2
2
2
2
2
2
2
2
2
2
2
2
2
2
2
2
2
2
2
2
2
2
2
2
2
2
2
2
2
2
2
2
2
2
2
2
2
2
2
2
2
2
2
2
2
2
2
2
2
2
2
2
2
2
2
1
1
1
1
1
1
1
1
1
1
1
1
1
1
1
1
1
1
1
1
1
1
1
1
1
1
2
2
2
2
2
2
2
1
1
1
1
1
1
1
1
1
1
1
1
1
1
1
1
1
1
1
1
1
1
1
1
1
1
1
1
1
1
1
1
1
1
1
1
1
1
1
1
1
1
1
1
1
1
1
1
1
1
1
1
1
1
1
1
1
1
1
0
0
0
0
0
0
0
0
0
0
0
0
0
0
0
0
1
1
1
1
1
1
1
1
1
1
1
1
1
1
1
1
1
1
1
1
1
1
1
1
1
1
1
1
1
1
1
1
1
1
1
1
1
1
1
1
3
3
3
3
3
4
5
8
8
8
10
10
11
11
11
11
11
11
11
11
11
11
11
11
11
12
12
12
12
12
14
14
14
14
14
14
15
14
14
14
14
14
14
14
14
14
14
14
14
14
14
14
14
15
15
15
15
15
15
15
15
15
15
15
15
15
15
15
15
15
15
15
15
15
16
16
17
18
18
18
18
18
18
18
17
18
18
18
18
18
18
18
18
18
18
18
18
17
17
18
18
18
18
18
18
20
21
23
23
24
24
24
24
24
24
24
24
24
24
24
24
25
25
26
26
26
27
27
27
28
29
29
28
28
28
28
27
27
26
25
25
25
25
25
25
25
25
25
25
25
25
25
25
25
25
25
25
25
25
25
25
26
26
26
26
26
27
27
28
28
28
28
28
30
31
31
32
32
33
32
32
32
32
32
32
31
31
31
31
31
31
32
32
32
32
31
31
31
31
33
33
33
33
33
33
32
32
32
32
32
31
31
31
31
32
32
32
32
32
32
33
33
33
33
34
34
34
37
39
39
39
38
38
38
38
38
38
38
37
37
36
37
37
37
37
36
36
36
36
37
37
37
37
37
38
38
39
39
40
40
40
40
40
41
41
41
41
42
42
44
44
44
45
46
46
47
47
48
48
48
48
48
47
47
47
47
47
47
48
47
47
46
46
45
44
44
45
45
45
44
41
41
43
48
49
49
48
48
50
50
52
52
52
53
53
53
53
53
53
54
54
54
54
54
54
54
55
57
58
59
59
59
60
60
60
62
63
63
68
68
68
69
69
69
69
69
69
69
69
69
68
68
69
68
68
67
67
68
68
69
70
70
69
70
70
70
70
71
71
72
72
71
71
72
70
72
75
76
76
76
82
81
81
82
82
83
83
83
80
77
78
78
78
78
78
78
78
78
79
79
79
79
79
79
79
79
79
79
79
79
79
79
79
79
79
79
79
81
82
85
86
86
87
87
87
87
87
86
86
86
86
87
87
90
89
88
88
88
88
88
88
88
86
86
86
86
85
86
86
86
86
87
87
87
87
87
86
86
85
85
85
82
81
81
83
83
83
83
81
81
80
78
78
77
77
77
77
77
71
64
63
60
59
59
58
58
58
57
59
57
57
57
57
58
60
60
60
60
60
61
61
61
62
62
62
62
62
63
63
63
63
63
63
63
63
66
66
66
67
66
66
65
64
64
64
64
62
63
63
61
54
54
54
54
53
54
59
59
60
60
57
53
51
46
45
45
46
44
44
44
44
44
44
44
44
44
47
46
46
46
46
46
47
48
48
48
48
48
48
49
49
51
51
51
51
51
52
52
52
54
54
54
54
54
54
54
55
55
55
55
55
55
55
55
54
54
54
54
54
54
54
54
55
55
55
55
55
55
55
55
55
57
50
50
50
48
48
47
47
47
44
43
43
43
43
44
44
44
44
44
44
44
44
44
45
45
45
45
45
45
45
45
45
45
45
45
45
45
45
45
45
44
44
44
44
44
43
43
40
40
39
37
37
37
36
36
33
33
33
33
33
32
31
31
30
29
29
28
28
28
28
28
28
28
28
28
28
28
27
27
27
26
26
26
25
25
25
25
25
24
22
21
20
22
22
22
21
20
20
19
19
19
19
19
19
19
19
19
19
19
20
18
18
18
18
20
21
21
21
21
22
22
21
21
21
21
21
22
22
22
22
22
22
21
21
21
21
22
22
22
22
22
22
22
22
22
22
22
23
23
22
23
23
23
23
23
23
23
22
22
22
22
22
22
22
22
22
22
22
22
21
23
23
22
22
22
22
22
22
22
22
22
22
20
21
21
21
22
22
23
23
23
23
21
21
21
22
22
22
24
25
25
25
25
25
27
26
26
26
26
26
26
26
26
26
26
26
30
30
30
30
30
30
29
29
29
29
29
29
28
28
27
27
26
26
26
27
27
27
27
24
23
23
23
23
23
23
22
21
21
20
21
21
22
22
22
22
22
22
22
22
22
22
22
22
22
22
22
22
22
22
22
22
22
22
22
22
22
22
22
22
22
22
22
22
22
22
22
22
22
22
22
22
22
22
22
22
22
22
22
22
22
22
22
22
22
22
22
22
22
22
22
23
23
23
23
23
23
23
23
23
22
22
21
19
18
18
18
18
18
18
18
18
17
17
16
15
15
12
13
12
12
12
11
11
12
12
12
12
13
13
13
13
13
13
14
15
15
15
15
15
15
15
15
15
15
15
15
15
15
14
14
13
14
14
14
14
13
13
13
13
13
13
14
14
14
15
15
15
16
16
16
16
16
16
16
16
16
16
16
17
17
16
16
16
16
16
16
16
16
16
16
16
16
16
16
16
16
16
16
16
16
16
16
16
17
17
17
17
17
17
17
17
17
17
17
17
17
17
18
18
18
18
18
18
18
18
18
18
18
18
19
20
20
20
20
20
20
20
20
20
20
20
20
20
20
19
21
19
18
18
18
18
18
18
18
19
19
19
19
20
20
20
18
18
16
16
15
15
16
18
18
18
18
18
18
19
20
20
20
20
21
21
21
21
21
21
21
21
21
21
20
20
20
19
19
19
19
19
19
21
21
21
21
21
20
20
20
20
20
20
20
21
21
21
21
21
21
21
22
22
22
22
22
22
22
22
22
22
22
23
23
23
23
23
23
23
23
23
24
24
25
25
25
25
25
25
26
26
27
28
28
29
29
29
30
30
29
28
27
28
28
28
29
29
29
29
29
29
29
30
30
30
30
30
29
29
29
29
28
28
28
27
26
26
26
26
26
26
26
26
26
26
26
26
27
27
27
27
27
28
28
28
28
28
28
27
28
28
28
28
28
28
28
28
27
27
27
29
29
29
29
29
30
30
30
30
30
30
30
30
30
33
33
33
33
33
33
33
33
33
33
36
36
35
35
35
35
35
34
33
33
33
33
33
35
36
36
37
37
38
38
36
35
35
35
35
35
35
35
35
35
35
35
35
35
35
35
35
34
35
35
35
34
33
32
33
33
33
34
32
32
32
32
32
32
32
31
30
31
31
30
30
30
30
30
30
30
31
30
30
30
30
30
31
31
31
31
30
30
30
30
30
30
30
30
30
31
31
31
31
31
31
31
31
31
30
30
30
30
31
31
31
31
31
31
31
31
32
32
32
32
32
32
32
32
32
31
30
30
29
23
23
23
23
23
23
23
23
23
23
23
23
23
23
23
23
22
22
22
22
22
22
22
22
22
22
22
22
21
21
21
21
20
20
20
19
19
19
18
18
18
20
20
20
20
20
20
20
20
20
20
22
22
22
20
20
20
20
20
20
20
20
20
20
23
23
23
22
22
22
22
23
22
22
22
21
18
16
17
15
15
15
15
15
15
15
14
14
13
13
13
13
13
13
12
12
12
12
12
12
12
12
12
12
12
12
12
12
12
12
12
12
12
12
12
12
12
11
11
11
11
11
11
11
11
11
11
11
11
11
11
11
11
11
11
11
11
11
11
11
11
11
11
11
11
11
11
11
11
11
11
11
11
11
11
11
11
11
11
11
11
11
11
11
11
11
10
10
10
10
10
10
10
10
9
9
9
9
9
9
9
9
9
9
9
9
9
9
9
9
9
9
8
8
8
8
8
8
9
10
10
10
10
10
10
10
10
10
10
10
11
11
12
12
13
13
13
14
14
14
14
14
14
13
13
13
13
13
13
13
13
11
11
8
8
9
9
12
12
12
9
12
12
13
13
13
13
13
13
13
13
13
13
13
14
14
15
15
15
15
15
15
15
15
15
15
15
15
15
15
15
15
17
17
17
18
18
18
19
20
20
20
20
20
25
27
29
29
29
29
29
29
29
29
29
29
29
29
29
29
29
29
29
29
29
29
29
29
29
29
29
29
29
29
29
29
29
29
29
30
30
30
30
30
30
30
30
30
30
30
31
31
31
32
32
32
32
32
32
32
32
33
33
33
33
35
35
35
35
35
35
36
36
36
36
36
37
37
37
37
37
37
37
37
37
37
37
37
37
37
37
37
37
37
38
38
38
38
37
37
37
37
37
37
40
40
39
39
39
40
40
41
43
43
43
43
43
43
49
49
49
49
50
50
50
57
57
74
76
76
76
76
76
76
77
77
77
77
77
77
77
77
78
78
78
78
78
78
78
78
78
78
78
78
78
78
78
78
78
78
78
78
78
78
78
78
78
78
78
78
78
78
78
78
79
79
79
79
79
80
80
80
80
80
80
80
80
80
80
79
79
78
78
78
78
77
77
77
77
77
76
76
76
76
76
76
74
74
74
74
74
74
74
74
74
74
74
74
73
73
71
69
67
66
66
63
61
59
59
59
59
48
41
39
38
33
32
29
28
26
23
15
9
8
7
7
7
5
4
4
5
5
5
5
5
5
4
4
3
3
3
3
3
3
3
3
3
3
3
3
3
3
3
3
3
3
3
3
3
3
3
3
3
3
3
3
3
3
3
3
3
3
3
3
3
3
3
3
3
3
3
3
3
3
3
3
3
3
3
3
3
3
3
3
3
3
3
3
3
3
3
3
3
3
3
3
3
3
3
3
3
3
3
3
4
4
4
3
3
3
3
3
3
3
3
3
3
3
3
3
3
3
3
3
3
3
3
3
3
3
3
3
3
3
3
3
3
3
3
3
3
3
3
3
3
3
3
3
3
3
3
3
3
3
3
3
2
2
2
2
1
1
1
1
1
1
1
1
1
1
1
1
1
1
1
1
0
0
0
0
0
0
0
0
0
0
0
0
0
0
0
0
0
0
0
0
0
0
0
0
0
0
0
0
0
0
0
1
2
2
2
5
8
8
8
8
8
8
8
8
8
8
8
8
8
9
13
13
13
13
13
13
13
17
18
18
18
19
19
19
21
21
21
21
21
21
21
21
21
21
21
21
21
21
21
21
21
21
21
21
21
21
21
21
21
22
22
22
22
22
22
22
23
23
24
25
29
29
31
31
31
31
31
31
31
31
31
31
32
32
32
32
33
33
33
33
33
34
35
37
38
40
40
40
41
42
42
43
43
43
44
44
45
44
44
44
44
44
44
44
45
45
45
45
45
45
44
44
45
45
45
45
44
44
45
45
46
47
47
47
47
49
49
48
49
49
49
49
49
49
49
49
49
49
49
49
49
49
49
49
49
50
50
50
49
49
49
49
50
51
51
51
51
51
52
53
53
53
55
55
55
56
57
57
57
60
60
60
60
60
60
60
60
65
66
70
71
71
71
71
71
70
67
66
69
66
66
66
66
66
66
67
68
69
69
71
71
71
73
73
73
84
82
86
88
89
89
90
91
93
94
95
95
95
96
97
97
101
104
105
105
104
104
104
104
109
108
110
114
114
114
113
113
113
114
120
125
125
126
126
126
126
128
128
129
130
130
130
131
131
131
131
131
132
132
137
136
136
136
139
139
151
151
151
151
151
151
151
151
151
151
151
151
151
152
152
152
152
152
153
153
153
152
152
152
152
151
153
152
152
147
144
144
144
144
143
143
143
144
143
143
143
143
143
146
147
147
147
147
147
147
148
148
148
148
148
148
148
148
149
149
150
151
151
152
153
153
153
153
153
153
153
154
155
156
156
156
158
158
158
159
159
159
159
159
155
155
154
155
155
155
156
160
160
161
158
158
158
157
157
157
157
159
159
159
159
159
160
160
160
162
161
160
159
155
152
151
149
142
139
138
139
88
86
83
76
71
59
57
53
55
55
55
55
55
54
54
57
58
57
56
56
54
54
54
54
54
54
54
54
53
53
53
53
51
51
51
51
51
49
50
49
49
49
49
49
49
49
49
50
51
51
51
51
51
51
51
51
51
51
52
52
52
54
54
54
55
55
55
54
55
56
57
57
55
55
54
53
53
53
53
53
53
53
53
53
53
53
54
56
55
55
56
56
56
55
55
54
54
53
53
57
58
60
60
61
61
61
61
60
60
60
60
60
60
60
60
60
60
60
58
58
58
59
59
58
58
57
53
53
53
53
53
53
40
36
36
35
35
35
37
37
38
38
38
38
38
37
37
37
37
36
36
36
36
37
37
37
38
38
38
39
39
39
39
39
39
39
39
38
39
40
40
40
40
40
40
40
40
40
40
39
38
39
39
39
39
39
39
40
40
40
40
41
41
41
41
43
43
43
43
41
41
43
43
43
43
43
43
43
44
44
44
44
44
44
42
42
40
40
40
40
39
39
40
40
39
39
39
39
39
39
39
38
38
38
38
39
39
39
41
41
41
41
42
42
42
42
42
42
42
42
41
41
41
39
39
39
39
39
39
39
38
38
38
38
37
37
37
35
34
35
34
34
34
34
35
33
32
32
32
33
33
33
33
33
32
32
32
32
32
32
31
30
30
30
29
28
28
27
27
27
27
27
27
27
24
23
23
24
24
24
24
24
24
24
24
25
26
26
25
25
24
24
24
24
24
24
25
25
25
25
25
25
25
26
26
26
26
26
25
25
25
25
25
25
25
25
26
25
25
25
25
25
25
25
25
25
25
25
25
25
25
25
25
25
25
25
24
24
24
26
25
25
24
24
24
25
24
22
20
20
20
20
19
18
18
19
19
19
19
19
19
16
16
16
16
16
16
16
16
16
16
16
16
16
16
16
17
18
18
18
18
18
18
18
18
18
18
18
18
18
18
18
18
18
18
18
18
18
18
18
18
18
18
18
18
18
18
18
18
18
18
18
18
18
18
18
18
17
17
18
18
18
18
18
18
18
18
18
18
18
18
18
18
18
18
18
17
16
16
15
15
15
14
10
8
8
8
8
7
7
7
7
7
7
7
7
7
7
7
7
7
7
7
7
7
6
6
6
6
6
6
5
5
5
5
5
6
6
6
6
6
6
6
6
6
6
6
6
6
6
6
6
6
6
6
6
6
6
6
6
6
6
6
6
6
6
6
6
6
6
6
6
6
6
6
6
5
4
4
4
4
4
4
3
3
3
3
3
3
3
3
3
3
3
3
2
2
2
2
2
2
2
2
2
2
2
2
2
2
2
2
2
2
2
2
2
2
2
2
2
1
1
2
2
2
2
2
2
2
2
2
2
2
2
2
2
2
2
2
2
2
2
2
2
2
2
2
2
2
2
2
2
2
2
2
2
2
2
2
2
2
2
2
2
2
2
2
2
2
2
2
2
2
2
2
2
2
2
2
2
2
2
1
1
1
1
1
1
1
1
3
3
3
3
3
3
3
3
3
3
3
3
3
3
3
3
3
3
3
3
4
3
3
3
3
3
3
3
3
3
3
3
3
4
5
5
5
5
5
5
5
5
5
5
5
5
5
5
5
5
5
5
5
5
5
5
5
5
5
5
5
5
5
5
5
5
5
5
5
5
5
5
5
5
5
5
5
5
5
5
5
5
5
5
5
5
5
5
5
5
5
5
5
5
5
5
5
5
5
5
5
5
5
5
5
5
5
5
5
5
5
5
4
4
4
4
4
5
5
5
5
5
5
5
5
4
4
4
4
4
4
3
3
3
3
3
3
3
3
3
3
3
3
3
3
3
3
3
3
3
3
3
3
3
3
3
3
3
3
3
3
3
3
3
3
3
3
3
1
1
1
1
1
1
1
0
0
0
0
0
0
0
0
0
0
0
0
0
0
0
0
0
0
0
0
0
0
0
0
0
0
0
0
0
0
0
0
0
1
1
1
1
1
1
1
1
1
1
1
1
1
1
1
1
1
1
1
1
1
1
1
1
1
1
1
1
1
1
1
1
1
1
1
1
1
1
1
1
1
1
1
1
1
1
1
1
1
1
1
1
1
1
1
1
1
1
1
1
0
0
0
1
1
2
3
3
3
3
3
3
3
3
3
3
3
3
3
3
3
3
3
3
3
3
4
4
4
4
4
4
4
4
4
4
4
4
4
4
4
4
4
4
4
4
4
4
4
4
4
4
4
4
4
4
4
4
4
4
4
4
4
4
4
4
4
4
4
4
4
4
4
4
4
4
4
4
4
4
4
5
5
5
5
5
5
5
5
5
5
5
5
5
5
5
5
5
5
5
5
5
5
5
5
6
6
8
8
8
8
8
8
8
9
9
9
9
9
9
9
9
9
9
9
9
9
9
7
7
7
7
7
8
8
8
9
9
9
9
9
9
9
9
9
10
14
14
15
16
18
18
18
18
19
19
19
19
19
19
19
19
19
19
20
20
20
20
20
20
20
20
20
20
21
20
20
20
21
20
22
22
22
21
21
21
21
21
21
21
21
21
21
22
22
22
22
22
22
22
22
23
23
23
23
23
23
23
23
23
24
24
25
25
26
26
26
25
25
25
25
25
25
25
25
25
25
25
25
25
25
25
25
25
25
25
25
25
25
25
26
26
26
27
27
27
27
27
27
27
27
27
27
27
27
28
28
28
28
28
30
30
30
30
30
30
30
30
30
30
30
30
30
30
30
29
29
29
29
29
28
28
24
24
24
24
24
24
24
24
24
22
21
20
20
20
20
20
20
20
20
20
20
20
20
20
20
20
20
20
20
20
20
20
20
20
20
20
20
21
21
21
22
22
22
22
20
20
20
20
21
21
21
21
21
21
21
21
22
22
22
22
22
23
23
23
23
23
23
22
22
21
21
21
21
21
20
20
20
19
19
19
19
19
19
19
19
19
19
18
18
17
17
18
18
18
14
14
15
13
13
12
12
9
9
9
9
9
8
8
8
8
8
8
8
8
8
8
8
8
8
8
8
8
8
8
8
8
8
8
8
8
8
8
8
8
8
8
9
9
9
9
9
9
9
9
9
9
9
9
8
8
8
8
8
8
8
8
8
8
8
8
8
8
8
8
8
9
9
9
9
9
9
9
9
9
9
9
9
9
9
9
9
9
9
9
9
9
9
9
9
9
9
9
9
9
9
9
9
9
9
9
9
9
10
10
9
8
8
9
9
9
9
9
9
8
8
8
8
8
8
8
8
8
8
8
8
8
9
9
9
8
8
8
8
8
8
8
7
7
7
7
7
7
7
8
8
8
8
8
8
8
8
8
8
8
8
8
8
8
8
8
8
8
8
8
8
8
8
7
7
7
7
7
7
7
5
5
5
4
4
4
4
5
5
5
5
5
5
5
5
5
5
5
5
5
6
6
6
6
6
6
6
6
6
6
6
6
6
7
7
7
7
7
7
6
6
6
6
6
6
6
6
5
5
5
6
6
6
6
6
6
7
7
7
7
7
7
7
7
7
7
7
7
7
7
7
6
6
6
6
6
6
6
6
6
6
6
6
6
6
6
6
6
6
6
6
6
6
6
6
6
6
6
6
6
6
6
6
6
6
6
6
6
6
6
5
5
5
5
5
5
5
5
5
5
5
5
5
6
6
7
7
6
5
5
5
5
5
5
5
5
5
5
5
5
6
6
6
6
6
6
7
7
7
7
7
7
7
7
7
7
7
7
7
7
7
7
7
7
7
7
7
7
7
7
7
7
7
8
8
8
9
9
9
9
9
9
9
9
9
9
9
9
9
9
9
9
9
9
9
9
9
9
9
9
9
9
9
9
9
9
9
9
9
9
9
9
9
9
9
9
9
9
9
9
9
9
9
9
9
9
9
9
9
9
9
9
9
9
9
9
9
9
9
9
10
10
10
10
10
10
11
11
11
11
11
11
11
11
13
13
13
13
13
13
13
13
13
13
14
14
14
14
14
14
14
14
14
15
15
15
15
15
15
15
15
15
15
15
15
15
15
15
15
15
15
15
15
16
16
16
16
16
16
16
16
16
16
16
16
13
13
13
13
13
13
13
13
13
13
13
13
13
14
14
14
14
14
14
14
14
14
14
14
17
17
17
17
17
17
17
17
17
17
17
17
17
17
17
17
17
16
16
16
15
15
15
15
15
15
15
15
15
15
15
15
15
15
15
15
15
15
15
15
15
15
15
15
15
15
15
15
15
14
14
13
13
13
13
13
13
13
13
13
13
13
13
13
13
13
12
10
10
10
8
8
8
8
8
8
8
8
8
8
8
8
8
8
8
7
7
8
8
8
8
8
8
8
7
7
7
7
7
7
7
7
7
7
7
7
7
7
7
7
7
7
7
7
7
7
7
7
7
7
7
6
6
5
4
4
4
4
4
4
4
4
4
4
4
4
4
5
5
5
5
4
4
4
4
4
4
4
4
4
4
4
4
4
4
4
5
5
5
5
5
5
5
5
5
5
5
5
5
5
5
5
4
4
4
4
4
4
4
4
4
4
4
4
4
4
5
5
5
5
5
5
4
4
4
4
4
4
4
4
4
4
4
4
4
4
4
4
4
4
4
4
4
4
4
4
4
4
4
4
4
4
4
4
4
4
4
4
4
4
4
4
5
5
5
5
5
5
5
5
5
5
5
5
4
4
4
4
4
4
4
4
4
4
4
4
4
4
4
4
4
4
4
4
4
4
4
4
4
4
4
4
4
4
4
4
4
4
4
4
4
5
5
5
5
5
5
5
5
5
5
5
5
5
5
5
5
5
5
5
5
6
6
6
6
6
6
6
6
6
6
6
5
4
4
4
4
4
4
4
4
4
4
4
4
4
4
4
4
4
5
5
5
5
5
5
5
5
5
5
5
5
5
5
5
5
5
5
5
6
6
6
6
6
6
6
6
6
6
6
6
6
6
6
6
6
6
6
7
7
7
7
7
7
7
7
7
7
7
7
7
7
7
7
7
7
7
7
7
7
7
7
7
7
7
7
6
6
6
6
6
7
7
7
7
7
7
7
7
7
7
7
8
8
8
8
7
7
7
7
7
7
7
7
7
7
7
7
7
7
7
7
7
7
7
7
7
6
6
6
6
6
6
6
6
6
6
6
6
6
6
6
6
6
6
6
6
6
6
6
6
6
6
6
6
6
6
6
6
6
6
6
6
6
6
6
6
6
6
6
6
6
7
8
8
8
8
8
8
8
8
8
9
9
9
9
9
9
9
9
9
9
9
9
9
9
9
9
9
9
9
9
9
8
8
8
9
9
9
9
9
9
9
9
9
9
11
11
11
11
10
10
10
10
11
11
11
12
13
13
13
13
13
13
13
13
13
13
13
13
13
13
13
13
13
13
13
13
13
13
13
13
13
13
13
13
13
13
13
13
13
13
13
13
13
14
14
13
14
14
14
14
14
14
14
14
14
14
14
14
14
14
14
15
15
15
15
15
15
16
16
16
16
16
16
16
16
16
16
16
16
16
16
16
16
16
16
15
16
16
16
16
16
16
15
15
15
15
15
15
15
15
15
15
15
15
15
15
15
15
15
15
19
19
19
19
19
19
19
21
20
20
22
22
22
22
24
24
24
24
24
24
24
24
24
24
24
24
24
25
25
25
25
25
25
25
24
25
25
22
21
21
21
21
21
21
22
23
23
23
23
23
23
22
22
22
22
23
23
23
23
24
24
24
23
22
22
22
23
23
23
24
25
26
26
26
26
27
27
28
28
28
27
27
27
27
27
27
27
27
27
27
26
26
26
26
27
27
26
26
25
25
25
25
25
25
25
26
25
25
25
25
26
27
27
27
27
27
26
26
26
26
26
26
26
25
24
25
24
24
23
23
23
22
22
22
22
22
21
21
21
20
20
20
20
20
20
19
19
19
19
19
19
19
19
19
19
19
19
19
19
19
19
19
19
19
19
19
19
19
19
19
19
19
19
19
19
19
19
19
19
19
19
19
19
19
19
19
19
19
18
18
18
18
18
17
17
17
17
17
17
16
16
15
14
14
11
10
9
9
9
9
9
9
9
9
9
9
9
11
11
11
11
11
11
10
10
9
9
10
10
10
10
10
10
10
10
9
9
9
9
9
9
9
9
9
9
10
10
9
9
9
9
9
9
9
9
9
9
9
9
9
9
9
10
10
10
10
10
10
10
10
10
10
10
10
10
10
10
10
10
10
10
10
10
10
11
11
11
12
14
14
14
14
13
13
12
12
12
13
13
13
13
13
13
13
13
13
13
13
13
13
13
13
12
12
12
12
12
12
11
12
12
12
14
14
14
15
15
15
15
15
15
15
15
15
15
15
16
16
17
17
17
17
17
17
17
17
17
17
17
17
19
19
19
20
19
19
19
19
19
19
19
19
19
19
20
20
21
21
20
20
20
20
20
20
20
21
21
21
21
21
20
20
20
20
19
19
19
19
19
19
19
19
19
19
19
19
19
19
19
19
19
19
19
19
19
19
19
19
19
19
19
19
19
19
19
19
19
19
20
20
20
20
20
20
20
20
20
20
20
20
20
20
20
20
20
20
20
20
20
20
19
19
19
19
19
19
19
19
19
19
19
19
19
19
19
19
19
19
19
19
19
19
19
17
16
16
14
13
10
9
6
5
5
5
5
5
3
3
3
2
2
2
2
3
3
3
3
3
3
3
3
3
3
3
3
3
3
3
3
3
3
3
3
3
3
3
3
3
3
3
3
3
3
2
3
3
3
3
3
3
3
3
3
3
3
3
3
3
3
3
4
4
4
4
4
4
6
6
6
6
6
6
6
6
6
6
6
6
6
6
6
6
6
6
6
6
6
6
6
6
6
6
5
5
5
5
5
5
5
5
5
5
5
5
5
6
6
6
5
5
5
5
5
5
5
5
5
5
5
5
5
5
5
5
5
5
5
5
5
5
5
5
5
5
5
5
5
6
6
6
6
6
6
6
6
6
6
6
6
6
6
6
6
6
6
6
6
6
6
6
6
7
7
7
7
7
7
7
7
7
7
7
7
7
7
7
7
7
7
7
7
7
7
7
7
7
7
7
7
7
7
7
7
7
7
7
7
7
7
3
3
4
4
4
4
4
4
4
4
4
4
4
4
4
4
5
5
5
5
4
4
4
4
4
4
4
4
4
4
5
5
5
5
5
5
5
5
5
5
6
6
7
7
7
7
7
7
7
8
8
8
8
8
8
8
8
8
8
8
8
8
8
9
9
10
10
9
9
9
9
9
9
9
9
10
10
10
10
10
11
11
11
11
11
11
11
11
11
11
11
11
11
11
11
11
11
11
11
11
13
13
13
13
13
13
13
13
13
14
14
14
14
14
14
14
14
14
14
14
14
14
14
14
14
13
14
14
14
14
14
14
14
15
16
16
16
16
16
16
16
16
16
14
13
13
13
13
13
13
13
14
14
14
14
14
14
14
14
14
14
15
15
15
15
15
15
15
15
15
15
15
15
15
15
15
15
15
15
15
15
15
15
15
15
15
15
15
15
15
15
15
15
15
15
15
15
15
14
15
15
15
15
15
15
15
15
15
16
16
16
16
16
16
16
17
17
17
17
16
16
16
16
16
16
16
16
16
16
16
16
16
16
16
16
16
16
16
16
16
16
16
16
16
16
16
17
17
17
18
18
19
19
19
19
19
18
17
17
17
17
17
17
16
16
16
16
15
15
14
13
13
12
12
11
10
9
8
8
8
8
8
8
8
8
8
7
7
7
7
7
7
7
7
7
7
7
7
7
7
7
7
7
7
7
7
7
7
7
7
7
7
8
8
8
7
7
7
7
7
7
7
7
7
8
8
9
8
8
8
8
8
8
9
9
9
9
9
9
9
9
9
9
9
9
9
9
9
9
9
9
9
8
8
8
8
8
8
8
8
8
9
9
9
9
9
8
8
8
8
8
8
9
8
8
8
8
8
8
8
8
8
8
8
8
8
8
8
8
8
8
8
8
8
8
8
7
6
6
6
6
6
6
6
6
6
6
6
6
6
6
6
6
6
6
6
6
6
6
6
6
6
6
6
6
6
6
6
6
6
6
6
6
6
6
6
6
6
6
6
6
6
6
7
7
7
7
7
7
7
7
7
7
7
7
7
7
7
7
7
7
7
7
7
7
7
7
7
7
7
7
7
7
7
7
7
7
7
7
7
7
7
7
7
7
7
7
7
6
6
5
5
4
4
4
4
4
4
4
4
4
4
4
4
4
4
3
2
2
2
2
2
2
2
2
2
2
2
2
2
2
2
2
2
2
2
2
2
2
2
2
2
2
2
3
3
3
3
3
3
3
3
3
3
4
4
4
4
4
4
4
4
4
4
4
4
4
4
4
4
4
4
4
4
4
4
4
4
4
4
4
4
4
4
4
4
4
4
4
4
4
4
4
4
4
4
4
4
4
4
3
3
2
2
2
2
2
2
4
4
4
4
5
5
5
5
5
5
5
5
5
5
5
5
5
5
5
5
5
5
5
5
5
5
5
5
5
5
5
5
5
5
5
5
5
5
5
5
5
5
5
5
5
5
5
5
5
5
5
5
5
5
5
5
5
5
5
5
5
5
5
5
5
5
5
5
5
5
5
5
5
5
5
5
5
6
6
6
6
6
6
6
6
6
6
6
6
6
6
6
6
6
6
6
6
6
6
6
6
6
6
6
6
6
6
6
6
6
6
6
6
6
6
6
6
6
6
8
7
7
8
8
8
8
8
9
9
9
7
7
7
7
7
7
7
7
7
7
7
7
7
7
7
7
7
7
7
7
7
6
6
6
6
6
6
6
6
6
6
6
6
6
6
6
6
6
6
6
6
6
5
5
5
5
5
5
5
5
5
5
5
5
5
5
5
6
7
7
7
7
7
7
7
7
7
7
7
7
7
7
7
7
7
7
7
8
8
8
8
8
8
8
8
8
8
8
8
8
8
8
8
8
8
8
8
8
8
8
8
8
8
8
8
8
8
8
8
8
8
8
9
9
9
9
9
10
10
10
10
10
10
8
7
6
6
6
6
6
6
6
6
6
6
6
6
6
6
6
6
6
6
6
6
6
6
6
6
6
6
6
6
6
6
6
6
6
6
5
5
5
4
4
3
3
3
3
3
3
3
3
3
3
3
3
3
3
3
3
3
3
3
3
3
3
3
3
3
2
2
2
2
2
2
2
2
2
2
2
2
2
2
2
2
2
2
2
2
2
2
2
2
2
2
2
2
2
2
2
2
2
2
2
1
1
1
1
2
2
2
2
2
2
2
2
2
2
2
2
2
2
2
2
2
2
2
2
2
2
2
2
2
2
2
2
2
2
2
2
2
2
2
2
3
3
3
3
3
3
3
3
3
3
3
3
3
2
2
2
2
2
2
2
2
2
2
2
2
2
2
2
2
1
1
1
1
1
1
1
1
1
1
1
1
1
1
1
1
1
1
1
1
2
2
2
2
2
2
2
2
2
2
2
3
3
3
3
3
3
3
3
3
3
3
3
3
3
3
3
3
3
3
3
3
3
3
3
3
3
3
3
3
3
3
2
2
2
2
2
2
2
2
2
2
2
2
2
2
2
2
2
2
2
2
2
2
2
2
2
2
2
2
2
2
2
2
2
2
2
2
2
2
2
2
2
2
2
2
2
2
2
2
2
2
2
2
2
2
2
2
2
2
2
2
2
2
2
2
2
2
1
1
1
1
1
1
1
1
1
1
1
1
1
1
1
1
1
1
1
0
0
0
0
0
0
0
0
0
0
0
0
0
0
0
0
0
0
0
0
0
0
0
0
0
0
0
0
0
0
0
0
0
0
0
0
0
0
0
0
0
0
0
0
0
0
0
0
0
0
0
0
0
0
0
0
0
0
0
0
0
0
0
0
0
0
0
0
0
0
0
0
0
0
0
0
0
0
0
0
0
0
0
0
0
1
1
1
1
1
1
1
1
1
1
1
1
1
1
1
1
1
1
1
1
1
1
1
1
1
1
1
1
2
2
2
2
2
2
2
2
2
2
2
2
2
2
2
2
2
2
2
2
2
2
2
2
2
2
2
2
2
2
2
2
2
2
2
2
2
2
2
2
2
2
2
2
2
2
2
2
2
2
2
2
2
2
2
2
2
2
2
2
2
2
2
2
2
2
2
2
2
2
2
2
2
2
2
2
2
2
2
2
2
2
2
2
2
2
2
2
2
2
2
2
2
2
2
2
2
1
1
1
1
1
1
1
1
1
1
1
0
0
0
0
0
0
0
0
0
0
0
0
0
0
0
0
0
0
0
0
0
0
0
0
0
0
0
0
0
0
0
0
0
0
0
0
0
0
0
0
0
0
0
0
0
0
0
0
0
0
0
0
0
0
0
0
0
0
0
0
0
0
0
0
0
0
0
0
0
0
0
0
0
0
0
0
0
0
0
0
0
0
1
1
1
1
1
0
0
0
0
0
0
0
0
0
0
1
1
1
1
1
1
1
1
1
1
1
1
1
1
1
1
1
1
1
1
1
1
1
1
2
2
3
3
3
3
4
4
4
4
4
4
4
4
4
4
4
4
4
4
4
4
4
5
5
5
5
5
5
5
5
5
5
5
5
5
5
5
5
5
5
5
5
5
5
5
5
5
5
5
5
5
5
5
5
5
5
5
5
5
5
5
5
5
5
5
5
5
5
5
5
5
5
5
5
5
5
5
5
5
5
5
5
5
5
5
5
5
5
5
5
5
5
5
5
5
5
5
5
5
5
5
5
5
5
5
5
5
5
5
5
5
5
5
5
5
5
5
5
5
5
5
5
5
5
5
5
5
5
5
5
5
3
3
3
3
3
3
3
3
3
3
3
3
3
3
3
3
3
3
3
3
3
3
3
3
3
3
3
3
3
3
3
2
2
2
2
2
2
2
2
2
2
1
1
1
1
1
1
1
1
1
1
1
1
1
1
1
0
0
0
0
0
0
0
0
0
0
0
0
0
0
0
0
0
0
0
0
0
0
0
0
0
0
0
0
0
0
0
0
0
0
0
0
0
0
0
0
0
0
0
0
0
0
0
0
0
0
0
0
0
0
0
0
0
0
0
0
0
0
0
0
0
0
0
0
0
0
0
0
0
0
0
0
0
0
0
0
0
0
0
0
0
0
0
0
0
0
0
0
0
0
0
0
0
0
0
0
0
0
0
0
0
0
0
0
0
0
0
0
0
0
0
0
0
0
0
0
0
0
0
0
0
0
0
0
0
0
0
0
0
0
0
0
0
0
0
0
0
0
0
0
0
0
0
0
0
0
0
0
0
0
0
0
0
0
1
1
1
1
1
1
1
1
1
1
1
1
1
1
1
1
1
1
1
1
1
1
1
1
1
1
1
1
1
1
1
2
2
2
2
2
2
2
2
4
4
4
4
4
4
4
4
4
4
4
4
4
4
4
4
4
4
4
4
4
4
4
4
4
4
4
4
4
4
4
4
4
4
4
5
5
5
5
5
5
5
5
5
5
5
6
6
6
6
6
6
7
7
7
7
7
7
7
7
7
7
7
7
7
7
7
7
7
7
7
7
7
7
7
7
7
7
7
7
7
7
7
7
7
7
7
7
6
6
6
6
6
6
6
6
6
6
6
6
6
6
6
6
6
5
5
5
5
5
5
5
5
5
5
5
5
5
5
5
5
5
5
5
5
5
5
5
4
4
4
5
5
5
5
5
5
5
5
5
5
5
5
5
5
5
5
5
5
5
5
5
5
5
5
5
5
5
5
4
4
4
4
4
4
12
12
13
14
16
16
29
30
32
34
40
43
48
50
55
57
59
62
65
82
83
83
82
82
82
82
83
84
85
88
89
88
88
88
99
103
105
106
107
108
108
109
109
109
114
117
118
121
121
120
120
120
120
120
120
120
120
121
121
124
125
127
129
130
131
132
139
140
140
141
148
150
150
150
150
153
156
165
166
168
168
168
170
170
173
173
173
174
174
179
180
181
182
192
209
216
221
222
223
223
226
227
235
236
238
240
241
241
243
243
245
246
251
255
255
255
254
257
262
276
276
277
277
277
276
278
278
284
284
285
285
288
288
292
293
293
292
300
298
299
296
296
296
299
298
298
298
297
293
284
283
283
284
285
289
289
288
288
288
290
291
292
296
299
299
301
304
304
308
310
310
310
312
313
313
313
313
312
319
324
326
326
325
325
324
325
325
326
327
326
324
326
328
329
329
328
327
325
325
327
329
329
329
327
322
321
321
324
324
324
324
324
324
324
324
323
323
323
323
322
321
321
321
322
322
320
315
316
316
291
287
283
282
282
281
280
280
271
264
254
251
249
247
249
249
249
250
250
251
252
246
246
242
241
236
215
206
204
204
198
195
195
196
199
200
199
195
190
187
189
189
190
191
191
192
193
192
192
192
193
193
193
193
193
194
195
195
195
195
195
196
196
197
199
200
202
202
203
204
204
204
185
179
177
177
150
109
107
104
97
81
78
77
74
76
77
78
78
78
83
83
83
84
88
92
93
94
94
92
92
92
91
91
93
96
96
97
97
98
98
98
98
102
102
104
104
104
106
106
106
106
107
108
106
106
106
103
103
111
111
111
111
114
119
120
124
124
126
125
126
127
127
128
128
131
146
149
148
149
149
149
148
149
148
148
149
153
153
153
153
154
154
154
153
158
160
163
164
166
166
162
162
162
159
164
166
168
167
167
166
165
167
166
165
166
165
164
163
163
163
164
166
166
171
172
172
172
172
172
170
170
170
171
172
175
176
179
180
180
181
183
184
186
189
189
189
188
188
191
192
195
196
196
196
196
193
193
194
194
194
196
196
196
194
195
194
195
195
195
194
196
196
198
197
197
198
198
198
202
203
203
203
203
202
201
201
201
199
201
199
200
200
199
196
193
180
178
170
170
169
169
170
169
165
164
152
149
149
149
149
153
154
154
157
157
157
157
157
157
157
157
164
163
163
164
164
164
165
167
166
165
161
163
162
157
156
158
157
156
164
168
170
171
171
173
172
175
177
176
176
173
170
177
185
188
184
179
180
179
179
180
180
180
180
177
177
176
180
179
169
165
163
162
163
164
170
177
180
183
183
186
187
190
189
192
191
191
193
192
193
194
198
196
195
195
193
192
204
205
202
207
205
205
205
205
207
207
207
207
206
206
206
207
213
213
214
214
214
214
215
220
220
220
222
222
222
223
223
223
223
223
224
224
227
228
230
232
233
233
233
233
235
237
238
238
239
239
243
245
246
248
249
246
246
246
247
247
252
254
255
258
258
258
257
257
257
255
255
254
252
250
259
255
258
256
254
260
259
262
263
263
266
266
267
268
268
270
272
273
273
273
274
274
274
279
279
287
287
291
292
293
291
287
288
289
289
288
293
296
303
304
306
307
309
312
310
312
310
299
297
295
293
298
295
295
281
246
222
224
234
233
252
252
251
248
247
246
245
245
250
240
241
243
243
245
248
254
266
270
270
269
269
270
272
274
281
281
281
282
286
287
287
289
289
289
289
305
306
315
320
323
331
336
335
337
337
344
350
351
353
352
351
351
351
351
355
358
359
359
359
358
358
361
363
363
366
372
377
378
379
379
380
379
379
385
385
387
393
395
391
395
393
390
390
406
399
403
400
400
400
402
399
400
398
404
408
410
406
398
393
401
411
424
424
432
448
447
445
445
444
443
447
447
450
450
485
486
486
486
480
479
476
476
487
497
501
497
490
489
496
494
498
498
502
500
479
475
462
460
458
459
461
461
461
461
461
466
467
470
470
465
464
464
464
465
465
467
468
469
468
468
471
474
473
473
474
474
476
475
481
482
484
484
482
481
476
478
472
473
473
472
468
464
463
463
464
462
467
467
458
454
456
458
457
459
460
459
459
452
460
460
464
466
466
460
460
471
475
478
479
480
479
480
481
481
484
493
496
500
500
500
501
502
503
520
532
536
537
535
538
538
552
552
557
545
544
537
506
502
509
503
495
463
423
394
377
373
379
383
384
379
382
389
401
415
417
417
416
422
421
422
422
426
434
438
440
439
440
440
451
413
401
385
378
375
373
373
372
368
366
359
358
356
355
356
358
358
358
357
358
359
358
359
358
358
358
358
357
357
357
358
358
358
358
357
357
357
358
356
358
358
358
358
357
357
357
357
357
354
354
354
354
353
349
349
349
350
349
349
350
350
352
353
355
354
354
352
352
351
341
340
339
339
334
334
332
332
332
328
328
328
328
328
326
324
324
323
324
324
324
324
323
324
322
323
323
320
310
303
297
289
268
268
239
232
150
147
140
132
132
129
124
125
130
131
131
127
128
130
132
128
130
130
128
128
127
126
127
125
135
135
135
135
133
133
133
125
130
130
124
120
108
106
111
110
109
110
111
110
109
109
110
111
112
111
110
110
110
110
117
117
117
118
118
118
118
120
120
120
121
121
125
125
127
129
132
134
134
134
134
134
137
138
138
139
141
141
141
141
141
141
150
152
152
152
153
153
153
158
158
158
158
158
158
158
158
158
158
161
161
161
161
161
162
162
162
162
164
166
164
163
163
164
165
166
167
167
167
167
170
171
171
168
174
173
171
169
169
170
173
172
167
158
150
148
148
149
148
148
151
154
158
158
159
159
160
159
159
159
160
160
163
166
165
165
166
173
173
173
174
176
178
179
179
179
179
179
179
178
181
183
184
184
185
186
185
186
185
185
185
182
180
179
177
177
179
179
179
179
182
182
182
181
181
181
181
181
180
181
180
179
179
173
171
171
167
168
168
169
169
168
164
161
162
162
160
158
156
156
156
156
156
156
154
152
152
152
150
150
152
152
152
153
154
155
155
155
156
156
156
156
156
155
154
154
154
150
146
144
144
143
143
143
143
142
144
144
142
142
141
141
141
141
141
141
140
142
141
141
142
142
144
142
142
142
143
142
138
133
128
128
123
110
110
109
109
109
99
92
89
82
66
59
57
56
60
60
60
59
57
57
52
50
46
45
45
43
44
42
42
42
42
42
43
43
43
45
45
45
45
42
42
42
42
42
43
42
43
43
43
42
40
40
40
40
40
40
40
40
39
40
41
41
41
41
41
41
41
41
41
41
41
41
41
41
41
41
41
41
43
43
42
42
43
45
46
47
47
47
48
49
49
49
49
49
50
50
51
51
51
51
50
48
48
49
49
49
49
49
49
49
50
51
51
50
50
51
50
50
60
60
59
60
60
62
62
64
64
66
68
68
66
65
65
65
66
67
67
66
66
70
67
68
72
73
73
73
69
69
69
70
70
71
71
71
69
69
69
69
69
69
69
70
71
69
69
69
69
71
71
73
74
74
76
76
76
77
77
77
76
76
76
76
76
76
77
77
77
78
80
80
80
80
80
80
80
80
80
79
79
79
79
79
80
81
81
81
84
86
87
87
87
87
87
87
89
89
89
89
89
90
91
91
91
91
91
91
92
95
95
95
95
96
96
96
96
96
96
97
97
98
98
99
99
99
99
101
101
101
101
102
103
102
102
101
101
101
100
99
98
96
98
90
80
78
75
74
69
71
68
69
67
64
64
64
67
67
66
66
63
63
63
63
63
63
63
63
63
63
63
61
61
55
54
54
52
52
52
52
52
52
52
52
52
53
55
55
55
54
53
52
52
52
52
54
54
54
55
56
56
56
56
55
55
56
56
56
55
55
54
53
51
51
51
52
52
53
53
53
54
55
55
55
55
55
55
55
55
56
56
56
56
55
55
55
55
55
55
57
57
56
56
56
56
55
52
50
50
49
48
46
44
45
45
45
44
44
44
44
43
43
43
44
44
44
44
44
44
44
50
50
52
48
46
44
44
43
43
43
43
40
41
36
35
37
37
36
37
37
37
37
37
37
37
37
37
37
38
39
38
38
38
38
38
39
40
40
40
40
40
40
40
40
40
41
41
42
42
42
43
43
43
42
40
40
40
42
42
42
43
43
43
43
43
43
43
43
43
43
42
42
42
42
42
41
41
41
41
40
39
39
39
39
39
38
40
40
40
40
40
40
40
41
42
42
43
43
42
42
42
43
43
42
42
42
41
41
41
41
41
41
42
42
43
43
43
43
41
39
38
38
38
38
36
36
36
36
36
34
33
32
32
32
32
32
32
32
32
32
32
32
32
32
32
32
32
31
32
31
31
31
31
31
30
30
29
29
29
29
29
29
29
29
29
28
28
28
27
24
24
23
22
21
21
21
21
19
19
17
17
17
17
17
17
17
17
17
17
17
17
16
15
16
16
17
17
17
17
17
17
17
17
17
17
16
16
16
15
15
15
15
15
15
15
15
15
15
15
15
15
15
16
16
16
16
16
15
15
15
15
15
15
15
15
15
15
15
15
15
15
15
15
15
15
15
14
14
14
14
13
13
13
13
13
15
16
16
16
16
16
16
16
16
16
16
16
16
16
16
16
16
16
16
16
16
16
16
16
16
16
16
16
16
16
16
16
16
16
16
16
16
15
15
15
16
15
15
13
13
12
11
10
10
9
9
9
9
9
9
9
10
10
10
10
9
9
9
9
9
8
10
10
10
9
9
9
9
9
9
9
9
9
9
9
9
9
9
9
9
9
9
9
9
9
9
9
9
9
9
9
9
9
8
8
7
7
7
7
7
7
7
7
7
7
7
7
8
8
8
8
8
8
9
9
9
9
9
9
10
10
10
10
10
10
10
11
11
12
12
12
12
12
12
12
12
12
12
12
12
12
12
12
12
12
12
12
12
12
12
12
12
12
12
12
12
12
12
12
12
12
12
12
13
13
13
11
9
9
9
9
9
9
9
8
7
7
6
6
6
6
6
6
6
6
6
6
6
6
6
6
6
6
6
7
7
6
6
6
6
6
6
6
6
6
6
6
6
6
6
6
6
6
6
6
6
6
6
6
6
6
6
6
6
6
6
6
6
6
6
6
6
6
6
6
7
7
7
7
7
7
7
7
7
7
7
7
7
7
7
7
7
7
7
7
7
7
7
7
8
8
8
8
8
8
8
8
8
8
8
7
7
7
7
7
7
7
7
7
7
7
7
6
6
6
6
6
6
6
6
6
6
6
6
6
6
6
6
6
6
6
6
6
6
6
6
6
6
6
6
6
6
6
6
6
6
6
6
6
6
6
6
6
6
6
6
6
6
6
6
6
6
6
6
6
6
5
4
4
3
3
3
3
3
3
3
3
3
3
3
3
3
3
3
3
3
3
2
2
2
2
2
2
2
2
2
2
2
2
2
2
2
2
2
2
2
2
2
2
2
2
2
2
2
2
2
1
1
1
1
1
1
1
1
1
1
1
1
1
1
1
1
1
1
1
1
1
1
1
1
1
1
1
1
1
0
0
0
0
0
0
0
0
0
0
0
0
0
0
0
0
0
0
0
0
0
0
0
0
0
0
0
0
0
0
0
0
0
0
0
0
0
0
0
0
0
0
0
0
0
0
0
0
0
0
0
0
0
0
0
0
0
0
0
0
0
0
0
0
0
0
0
0
0
0
0
0
0
0
0
0
0
0
0
0
0
0
0
0
0
0
0
0
0
0
0
0
0
1
1
1
1
1
1
1
1
1
1
1
1
1
1
1
1
1
1
1
1
1
1
1
1
2
2
2
2
2
2
2
2
2
2
2
2
2
2
2
2
2
2
3
3
3
3
3
3
3
3
3
3
3
3
3
3
3
3
3
3
3
3
3
3
3
3
3
3
2
2
2
2
2
2
2
2
2
2
2
2
2
2
2
2
2
2
2
2
2
2
2
2
2
2
2
2
2
2
2
2
2
2
2
2
2
2
2
2
2
2
2
2
2
2
2
2
2
2
2
2
2
2
2
2
2
2
2
2
2
2
1
1
1
1
1
1
1
1
1
1
1
1
1
1
1
1
1
1
1
1
1
1
1
0
0
0
0
0
0
0
0
0
0
0
0
0
0
0
0
0
0
0
0
0
0
0
0
0
0
0
0
0
0
0
0
0
0
0
0
0
0
0
0
0
0
0
0
0
0
0
0
0
0
0
0
0
0
0
0
0
0
0
0
0
0
0
0
0
0
0
0
0
0
0
0
0
0
0
0
0
0
0
0
0
0
0
0
1
1
1
1
1
1
1
1
1
1
1
1
1
1
1
1
1
1
0
0
0
0
0
0
0
0
0
0
0
0
0
0
0
0
0
0
0
0
0
0
0
0
0
0
0
0
0
0
0
0
0
0
0
0
0
0
1
1
1
1
1
1
1
1
1
1
1
1
1
1
1
1
1
1
1
1
1
1
1
1
1
1
1
1
1
1
1
1
1
1
1
1
1
1
1
1
1
1
1
1
1
1
1
1
1
1
1
1
1
1
1
1
1
1
1
1
1
1
1
1
1
1
1
1
1
1
1
1
1
1
1
1
1
1
1
1
1
1
1
1
1
1
1
1
1
1
1
0
0
0
0
0
0
0
0
0
0
0
0
0
0
0
0
0
0
0
0
0
0
0
0
0
0
0
0
0
0
0
0
0
0
0
0
0
0
0
0
0
0
0
0
1
1
1
1
1
1
1
1
1
1
1
1
1
1
1
1
1
1
1
1
1
1
1
1
1
1
1
0
0
0
0
0
0
0
0
0
0
0
0
0
0
0
0
0
0
0
0
0
0
0
0
0
0
0
0
0
0
0
0
0
0
0
0
0
0
0
0
0
0
0
0
0
0
0
0
0
0
0
0
0
0
0
0
0
0
0
0
0
0
0
0
0
0
0
0
0
0
0
0
0
0
0
0
0
0
0
0
0
0
0
0
0
0
0
0
0
0
0
0
0
0
0
0
0
0
0
0
0
0
0
0
0
0
0
0
0
0
0
0
0
0
0
0
0
0
0
0
0
0
0
0
0
0
0
0
0
0
0
0
0
0
0
0
0
0
0
0
0
0
0
0
0
0
0
0
1
1
1
1
1
1
1
2
2
2
2
3
3
3
3
3
3
3
3
4
4
4
4
4
4
4
4
4
4
4
4
4
4
4
4
4
4
4
4
4
4
4
4
4
4
4
4
4
4
4
4
4
4
4
4
4
4
4
4
4
5
5
5
5
5
5
5
5
5
5
5
5
5
5
5
5
5
5
5
5
5
5
5
5
5
5
5
5
5
5
5
5
5
5
5
5
5
5
5
5
5
6
6
6
6
6
6
7
7
7
8
8
8
8
8
8
8
8
8
8
8
8
8
8
8
8
8
8
8
8
8
8
8
8
8
8
8
7
7
7
7
7
7
7
7
6
6
6
7
7
7
7
7
7
7
7
7
7
7
7
7
7
7
7
7
7
7
7
7
6
6
6
6
6
6
6
6
6
7
7
7
7
7
7
7
7
7
7
7
7
7
7
6
6
6
6
5
6
7
7
7
7
7
7
7
7
7
7
7
7
8
8
8
8
8
8
8
8
8
8
8
8
8
8
8
8
8
8
8
8
8
8
8
8
8
8
8
8
8
8
8
8
8
8
8
8
8
8
7
7
7
7
6
5
5
5
5
5
5
5
5
5
5
5
5
5
5
5
5
5
5
5
5
5
5
5
5
5
5
5
5
5
5
5
5
5
5
5
5
5
5
4
4
4
4
4
4
4
4
4
4
4
4
4
4
4
4
4
4
4
4
4
4
4
4
4
4
4
3
3
3
3
3
2
2
2
2
2
2
2
2
2
2
2
2
2
2
2
2
2
2
2
2
2
2
2
2
2
2
2
2
2
2
2
2
2
2
2
2
2
2
2
2
2
2
2
2
2
2
2
2
2
2
2
2
2
1
1
1
1
1
1
0
0
0
0
0
0
0
0
0
0
0
0
0
0
0
0
0
0
0
0
0
0
0
0
0
0
0
0
0
0
0
0
0
0
0
0
0
0
0
0
0
0
0
0
0
0
0
0
0
0
0
0
0
0
0
0
0
0
0
0
0
0
0
0
0
0
0
0
0
0
0
0
0
0
0
0
0
0
0
0
0
0
0
0
0
0
0
0
0
0
0
0
0
0
0
0
0
0
0
0
0
0
0
0
0
0
0
0
0
0
0
0
0
0
0
0
0
0
0
0
0
0
0
0
0
0
0
0
0
0
0
0
0
0
0
0
0
0
0
0
0
0
0
0
0
0
0
0
0
0
0
0
0
0
0
0
0
0
0
0
0
0
0
0
0
0
0
0
0
0
0
0
0
0
0
0
0
0
0
0
0
0
0
0
0
1
1
1
1
1
1
1
1
1
1
1
1
1
1
1
1
1
1
1
1
1
1
1
1
1
1
1
1
1
1
1
1
1
1
1
1
1
1
1
1
1
1
1
1
1
1
1
1
1
1
1
1
1
1
1
1
1
1
1
1
1
1
1
1
1
1
1
1
1
1
1
1
1
1
1
1
1
1
1
1
1
1
1
1
1
1
1
1
1
1
1
1
1
1
1
1
1
1
1
1
1
1
1
1
1
1
1
1
1
1
1
1
1
1
1
1
1
1
1
1
1
1
1
1
1
1
1
1
1
1
1
1
1
1
1
1
1
1
1
1
1
1
1
1
1
1
1
1
1
1
1
1
1
1
1
1
1
1
1
1
1
1
1
1
1
1
1
1
1
1
1
1
1
1
1
1
1
1
1
1
1
1
1
1
1
1
1
1
1
1
0
0
0
0
0
0
0
0
0
0
0
0
0
0
0
0
0
0
0
0
0
0
0
0
0
0
0
0
0
0
0
0
0
0
0
0
0
0
0
0
0
0
0
0
0
0
0
0
0
0
0
0
0
0
0
0
0
0
0
0
0
0
0
0
0
0
0
0
0
0
0
0
0
0
0
0
0
0
0
0
0
0
0
0
0
0
0
0
0
0
0
0
0
0
0
0
0
0
0
0
0
0
0
0
0
0
0
0
0
0
0
0
0
0
0
0
0
0
0
0
0
0
0
0
0
0
0
0
0
0
0
0
0
0
0
0
0
0
0
0
0
0
0
0
0
0
0
0
0
0
0
0
0
0
0
0
0
0
0
0
0
0
0
0
0
0
0
0
0
0
0
0
0
0
0
0
0
0
0
0
0
0
0
0
0
0
0
0
0
0
0
0
0
0
0
0
0
0
0
0
0
0
0
0
0
0
0
0
0
0
0
0
0
0
0
0
0
0
0
0
0
0
0
0
0
0
0
0
0
0
0
0
0
0
0
0
0
0
0
0
0
0
0
0
0
0
0
0
0
0
0
0
0
0
0
0
0
0
0
0
0
0
0
0
0
0
0
0
0
0
0
0
0
0
0
0
0
0
0
0
0
0
0
0
1
1
1
1
1
1
1
1
1
1
1
1
1
1
1
1
1
1
1
1
1
1
1
1
1
1
1
1
1
1
1
1
1
1
1
1
1
1
1
1
1
1
1
1
1
1
1
1
1
1
1
1
1
1
1
1
1
1
1
1
1
1
1
1
1
1
1
1
1
1
1
1
1
1
1
1
1
1
1
1
1
1
1
1
1
1
1
1
1
1
1
1
1
1
1
1
1
1
1
1
1
0
0
0
0
0
0
0
0
0
0
0
0
0
0
0
0
0
0
0
0
0
0
0
0
0
0
0
0
0
0
0
0
0
0
0
0
0
0
0
0
0
0
0
0
0
0
0
0
0
0
0
0
0
0
0
0
0
0
0
0
0
0
0
0
0
0
0
0
0
0
0
0
0
0
0
0
0
0
0
0
0
0
0
0
0
0
0
0
0
0
0
0
0
0
0
0
0
0
0
0
0
0
0
0
0
0
0
0
0
0
0
0
0
0
0
0
0
0
0
0
0
0
0
0
0
0
0
0
0
0
0
0
0
0
0
0
0
0
0
0
0
0
0
0
0
0
0
0
0
0
0
0
0
0
0
0
0
0
0
0
0
0
0
0
0
0
0
0
0
0
0
0
0
0
0
0
0
0
0
0
0
0
0
0
0
0
0
0
0
0
0
0
0
0
0
0
0
0
0
0
0
0
0
0
0
0
0
0
0
0
0
0
0
0
0
0
0
0
0
0
0
0
0
0
0
0
0
0
0
0
0
0
0
0
0
0
0
0
0
0
0
0
0
0
0
0
0
0
0
0
0
0
0
0
0
0
0
0
0
0
0
0
0
0
0
0
0
0
0
0
0
0
0
0
0
0
0
0
0
0
0
0
0
0
0
0
0
0
0
0
0
0
0
0
0
0
0
0
0
0
0
0
0
0
0
0
0
0
0
0
0
0
0
0
0
0
0
0
0
0
0
0
0
0
0
0
0
0
0
0
0
0
0
0
0
0
0
0
0
0
0
0
0
0
0
0
0
0
0
0
0
0
0
0
0
0
0
0
0
0
0
0
0
0
0
0
0
0
0
0
0
0
0
0
0
0
0
0
0
0
0
1
1
1
1
1
1
1
1
1
1
1
1
1
1
1
1
1
1
1
1
1
1
1
1
1
1
1
0
0
0
0
0
0
0
0
0
0
0
0
0
0
0
0
0
0
0
0
0
0
0
0
0
0
0
0
0
0
0
0
0
0
0
0
0
0
0
0
0
0
0
0
0
0
0
0
0
0
0
0
0
0
0
0
0
2
2
2
2
2
2
2
2
2
2
2
2
2
2
2
2
2
2
2
2
2
2
2
2
2
2
2
2
2
2
2
2
2
2
2
2
2
2
2
2
2
2
2
2
2
2
2
2
2
2
2
2
2
2
3
3
3
3
3
3
3
3
3
3
3
3
3
3
3
3
3
4
4
4
4
4
4
4
4
5
5
5
5
5
5
5
5
5
5
5
5
5
5
5
5
5
5
5
6
6
6
6
6
6
6
6
6
6
6
6
6
6
6
6
6
6
6
6
6
6
6
6
6
5
5
5
5
5
5
5
5
5
5
5
5
5
5
5
5
5
5
5
5
5
5
5
5
5
5
5
5
5
5
5
5
5
5
5
5
5
5
5
5
5
5
5
5
5
5
5
5
5
5
5
5
5
5
5
5
5
5
5
5
5
5
5
5
5
3
3
3
3
3
3
3
3
3
3
3
3
3
3
3
3
3
3
3
3
3
1
1
1
1
1
1
0
0
0
0
0
0
0
0
0
0
0
0
0
0
0
0
0
0
0
0
0
0
0
0
0
0
0
0
0
0
0
0
0
0
0
0
0
0
0
0
0
0
0
0
0
0
0
0
0
0
0
0
0
0
0
0
0
0
0
0
0
0
0
0
0
0
0
0
0
0
0
0
0
0
0
0
0
0
0
0
0
0
0
0
0
0
0
0
0
0
0
0
0
0
0
0
0
0
0
1
2
2
2
2
2
2
2
2
2
2
2
2
2
2
2
2
2
2
2
2
2
2
2
2
2
2
2
2
2
2
2
2
2
2
2
2
2
2
2
2
2
2
2
2
2
2
2
2
2
2
2
2
2
2
2
2
2
2
2
2
2
2
2
2
2
2
2
2
2
2
2
2
2
2
2
2
2
2
2
2
2
2
2
2
2
2
2
2
2
2
2
2
2
2
2
2
2
2
2
2
2
2
2
2
2
2
2
2
2
1
1
1
1
1
1
1
1
1
1
1
1
1
1
1
1
1
1
1
1
1
1
1
1
1
1
1
1
1
1
1
1
1
1
1
1
1
1
1
1
1
1
1
1
1
1
1
1
1
1
1
1
1
1
1
0
0
0
0
0
0
0
0
0
0
0
0
0
0
0
0
0
0
0
0
0
0
0
0
0
0
0
0
0
0
0
0
0
0
0
0
0
0
0
0
0
0
0
0
0
0
0
0
0
0
0
0
0
0
0
0
0
0
0
0
0
0
0
0
0
0
0
0
0
0
0
0
0
0
0
0
0
0
0
0
0
0
0
0
0
0
0
0
0
0
0
0
0
0
0
0
0
0
0
0
0
0
0
0
0
0
0
0
0
0
0
0
0
0
0
0
0
0
0
0
0
0
0
0
0
0
0
0
0
0
0
0
0
0
0
0
0
0
0
0
0
0
0
0
0
0
0
0
0
0
0
0
0
0
0
0
0
0
0
0
0
0
0
0
0
0
0
0
0
0
0
0
0
0
0
0
0
0
0
0
0
0
0
0
0
0
0
0
0
0
0
0
0
0
0
0
0
0
0
0
0
0
0
0
0
0
0
0
0
0
0
0
0
0
0
0
0
0
0
0
0
0
0
0
0
0
0
0
0
0
0
0
0
0
0
0
0
0
0
0
0
0
0
0
0
0
0
0
0
0
0
0
0
0
0
0
0
0
0
0
0
0
0
0
0
0
0
0
0
0
0
0
0
0
0
0
0
0
0
0
0
0
0
0
0
0
0
0
0
0
0
0
0
0
0
0
0
0
0
0
0
0
0
0
0
0
0
0
0
0
0
0
0
0
0
0
0
0
0
0
0
0
0
0
0
0
0
0
0
0
0
0
0
0
0
0
0
0
0
0
0
0
0
0
0
0
0
0
0
0
0
0
0
0
0
0
0
0
0
0
0
0
0
0
0
0
0
0
0
0
0
0
0
0
0
0
0
0
0
0
0
0
0
0
0
0
0
0
0
0
0
0
0
0
0
0
0
0
0
0
0
0
0
0
0
0
0
0
0
0
0
0
0
0
0
0
0
0
0
0
0
0
0
0
0
0
0
0
0
0
0
0
0
0
0
0
0
0
0
0
0
0
0
0
0
0
0
0
0
0
0
0
0
0
0
0
0
0
0
0
0
0
0
0
0
0
0
0
0
0
0
0
0
0
0
0
0
0
0
0
0
0
0
0
0
0
0
0
0
0
0
0
0
0
0
0
0
0
0
0
0
0
0
0
0
0
0
0
0
0
0
0
0
0
0
0
0
0
0
0
0
0
0
0
0
0
0
0
0
0
0
0
0
0
0
0
0
0
0
0
0
0
0
0
0
0
0
0
0
0
0
0
0
0
0
0
0
0
0
0
0
0
0
0
0
0
0
0
0
0
0
0
0
0
0
0
0
0
0
0
0
0
0
0
0
0
0
0
0
0
0
0
0
0
0
0
0
0
0
0
0
0
0
0
0
0
0
0
0
0
0
0
0
0
0
0
0
0
0
0
0
0
0
0
0
0
0
0
0
0
0
0
0
0
0
0
0
0
0
0
0
0
0
0
0
0
1
1
1
1
1
1
1
1
2
3
3
3
3
3
3
3
3
3
3
3
3
3
3
3
3
3
3
3
3
3
3
3
3
3
3
3
3
3
3
3
3
3
3
3
3
3
3
3
3
3
3
3
3
3
3
3
3
3
3
3
3
3
3
3
3
3
3
3
3
3
3
3
3
3
3
3
3
3
3
3
3
3
3
3
3
3
3
3
3
3
3
3
3
3
3
3
3
3
3
3
3
3
3
3
3
3
3
3
3
3
3
3
3
3
3
3
3
3
3
3
3
3
3
3
3
3
3
3
3
3
3
3
3
3
3
3
2
2
2
2
3
3
3
3
3
3
3
3
3
3
3
3
3
3
3
3
3
3
3
3
3
3
4
4
4
4
4
4
4
4
4
4
2
2
2
2
2
2
2
2
2
2
2
2
2
2
2
2
2
2
2
2
2
2
2
2
2
2
2
2
2
3
3
3
3
4
4
4
4
4
4
4
4
4
4
4
4
4
4
4
4
5
5
5
5
5
5
5
5
5
5
5
5
5
5
5
5
5
5
5
5
5
5
6
6
6
6
6
6
6
6
6
6
6
6
6
6
6
6
6
6
6
6
6
6
6
6
6
6
6
6
6
6
6
6
6
6
6
5
5
5
5
5
5
5
5
5
5
5
6
6
6
6
6
6
6
6
6
6
6
6
6
6
6
6
6
6
6
6
6
6
5
5
5
5
5
5
5
5
5
5
5
5
5
6
6
6
6
6
6
6
6
6
6
6
6
6
6
6
6
6
6
6
6
6
6
6
6
6
7
7
7
7
7
8
8
8
8
8
7
7
7
7
7
7
7
6
6
6
6
6
5
5
5
5
5
6
6
6
6
6
6
7
7
7
7
7
7
7
6
6
6
7
7
7
7
7
7
7
7
7
7
7
7
7
7
7
7
6
6
6
6
6
6
6
6
6
6
6
8
8
8
8
8
8
8
8
8
8
8
8
8
8
8
8
8
8
8
8
8
8
8
8
8
8
8
8
8
8
8
8
8
8
8
8
8
8
8
8
8
8
8
8
8
8
8
8
8
8
8
8
8
8
8
8
8
8
8
8
8
8
7
7
6
6
6
6
6
7
7
7
8
8
9
9
9
9
9
9
8
8
8
8
9
9
9
9
9
9
9
9
9
10
10
11
11
11
11
11
11
11
11
11
11
11
11
11
11
10
9
8
8
8
8
9
9
9
9
9
9
9
9
9
9
9
9
9
9
9
9
9
9
9
9
9
9
9
9
9
9
9
9
9
9
9
9
9
9
9
9
9
9
9
9
9
10
10
10
11
10
10
10
10
10
10
10
10
10
10
10
10
10
10
10
11
11
11
11
11
11
11
11
11
11
11
11
10
10
11
11
11
11
11
11
11
11
11
11
11
11
11
11
11
11
11
11
11
11
11
11
11
11
11
10
10
10
9
9
9
8
8
8
8
8
8
8
9
9
9
9
9
8
8
8
8
8
8
8
8
8
8
8
8
8
8
8
8
8
8
9
9
8
8
8
8
8
8
9
9
9
9
10
11
11
11
11
11
11
11
11
12
12
12
12
12
11
11
11
11
10
9
9
9
9
9
9
10
10
10
9
9
9
9
9
9
9
9
9
9
9
9
9
9
10
10
10
10
10
10
10
10
10
10
10
10
10
10
10
10
10
10
10
10
10
10
10
10
10
10
10
10
10
10
10
10
10
10
10
10
10
10
10
10
11
11
11
11
11
11
11
11
11
11
11
9
9
9
9
10
10
10
10
10
10
10
9
9
9
9
9
9
9
9
9
9
9
9
9
9
9
9
9
9
9
10
10
10
10
10
10
10
10
10
11
11
11
11
11
11
11
11
11
11
11
11
11
11
11
11
12
12
12
12
12
12
12
12
12
12
12
12
12
12
12
12
12
12
12
12
12
12
12
12
12
12
12
12
12
12
12
12
12
12
12
12
12
11
11
11
11
10
10
10
10
10
10
10
10
10
10
10
9
9
9
9
9
9
9
9
9
9
9
10
10
10
10
10
10
11
11
11
11
11
11
11
11
11
11
11
11
11
11
10
10
10
10
10
10
10
10
10
10
10
10
10
10
10
10
10
10
9
9
9
9
9
9
9
9
9
9
9
8
8
8
8
8
8
8
8
8
8
8
8
7
7
8
7
8
7
7
7
7
7
7
7
7
7
7
7
7
7
7
7
7
7
7
7
7
7
6
6
6
6
5
5
5
4
4
4
4
5
5
5
4
4
4
4
4
4
4
4
4
4
4
4
4
4
4
4
4
4
4
4
4
4
4
4
4
4
4
4
4
4
4
4
4
4
4
4
4
3
3
3
3
3
3
3
3
3
3
3
3
3
3
3
3
3
3
3
3
3
3
3
3
3
3
3
3
3
3
3
3
3
3
3
3
3
3
3
3
3
3
3
3
3
3
3
3
3
3
4
4
4
4
3
3
3
3
3
3
3
3
3
2
2
2
2
2
2
2
2
2
2
2
2
2
2
2
2
2
2
2
2
2
2
2
2
2
1
1
1
1
1
1
1
1
1
1
1
0
0
0
0
0
0
0
0
0
0
0
0
0
0
0
0
0
0
0
0
0
0
0
0
0
0
0
0
0
0
0
0
0
0
1
1
1
1
1
1
1
1
1
1
1
1
1
1
1
1
1
1
1
1
1
1
1
1
1
1
1
1
1
1
1
1
1
1
1
1
1
1
1
1
1
1
1
1
1
1
1
1
1
1
1
1
1
1
1
1
1
1
1
1
1
1
1
1
1
1
1
1
1
1
1
1
1
1
1
1
1
1
1
1
1
1
1
1
1
1
1
1
1
1
1
1
1
1
1
1
1
1
0
0
0
0
0
0
0
0
0
0
0
0
0
0
0
0
0
0
0
0
0
0
0
0
0
1
1
1
1
1
3
3
3
3
3
3
3
3
3
3
3
3
3
3
3
3
3
3
3
3
3
3
3
3
3
3
3
3
4
4
4
4
4
4
4
4
4
4
5
5
5
5
5
5
5
5
5
5
5
5
4
4
4
4
4
4
4
4
4
4
4
4
4
4
4
4
5
5
5
5
5
6
6
6
6
6
6
6
6
6
6
6
7
7
7
7
7
7
7
7
7
7
7
7
7
7
7
7
7
7
7
7
7
7
7
7
7
7
7
8
8
8
8
8
8
8
8
8
8
8
8
8
8
8
8
8
8
8
8
8
8
8
8
8
8
8
8
8
8
8
8
8
8
8
8
7
7
7
7
7
7
7
7
7
7
7
6
6
6
5
5
5
5
5
5
5
5
5
5
5
5
5
5
5
5
5
5
5
5
5
5
5
5
5
5
5
5
5
5
5
5
5
4
5
5
5
5
5
5
5
6
6
6
6
6
6
6
6
6
5
5
5
5
5
5
5
5
5
5
5
5
5
5
5
4
4
4
4
4
4
4
3
2
2
2
2
2
2
1
1
1
1
1
1
1
1
1
1
1
1
1
1
1
1
1
1
1
1
1
1
1
1
1
1
1
1
1
1
1
1
1
1
1
1
1
1
1
1
1
1
1
1
1
1
1
1
1
1
1
1
1
1
1
1
1
1
1
1
1
1
1
1
1
1
1
1
1
1
1
1
1
1
1
1
1
1
1
1
1
1
1
1
1
1
1
1
1
1
1
1
1
1
1
1
1
1
1
1
1
1
1
1
1
1
1
1
1
1
1
1
1
0
0
0
0
0
0
0
0
0
0
0
0
0
0
0
0
0
0
0
0
0
0
0
0
0
0
0
0
0
0
0
0
0
0
0
0
0
0
0
0
0
0
0
0
0
0
0
0
0
0
0
0
0
0
0
0
0
0
0
0
0
0
0
0
0
0
0
0
0
0
0
0
0
0
0
0
0
0
0
0
0
0
0
0
0
0
0
0
0
0
0
0
0
0
0
0
0
0
0
0
0
0
0
0
0
0
0
0
0
0
0
0
0
0
0
0
0
0
0
0
0
0
0
0
0
0
0
0
0
0
0
0
0
0
0
0
0
0
0
0
0
0
0
0
0
0
0
0
0
0
0
0
0
0
0
0
0
0
0
0
0
0
0
0
0
0
0
0
0
0
0
0
0
0
0
0
0
0
0
0
0
0
0
0
0
0
0
0
0
0
0
0
0
0
0
0
0
0
0
0
0
0
0
0
0
0
0
0
0
0
0
0
0
0
0
0
0
0
0
0
0
0
0
0
0
0
0
0
0
0
0
0
0
0
0
0
0
0
0
0
0
0
0
0
0
0
0
0
0
0
0
0
0
0
0
0
0
0
0
0
0
0
0
0
0
0
0
0
0
0
0
0
0
0
0
0
0
0
0
0
0
0
0
0
0
0
0
0
0
0
0
0
0
0
0
0
0
0
0
0
0
0
0
0
0
0
0
0
0
0
0
0
0
0
0
0
0
0
0
0
0
0
0
0
0
0
0
0
0
0
0
0
0
0
0
0
0
0
0
0
0
0
0
0
0
0
0
0
0
0
0
0
0
0
0
0
0
0
0
0
0
0
0
0
0
0
0
0
0
0
0
0
0
0
0
0
0
0
0
0
0
0
0
0
0
0
0
0
0
0
0
0
0
0
0
0
0
0
0
0
0
0
0
0
0
0
0
0
0
0
0
0
0
0
0
0
0
0
0
0
0
0
0
0
0
0
0
0
0
0
0
0
0
0
1
1
1
1
1
1
1
1
1
1
1
1
1
1
1
1
1
1
1
1
1
1
1
1
1
1
1
1
1
1
1
1
1
1
1
1
1
1
1
1
1
1
1
1
1
1
1
1
1
1
1
1
1
1
1
1
1
1
1
1
1
1
1
1
1
1
1
1
1
1
1
1
1
1
2
2
2
2
2
2
2
2
2
2
2
2
3
3
3
3
3
3
3
3
3
3
3
3
3
4
4
4
4
4
4
3
3
3
3
3
3
3
3
3
3
3
3
3
3
3
3
3
3
3
3
3
3
3
3
3
3
3
3
3
3
3
3
3
3
3
3
3
3
3
3
3
3
3
3
3
3
3
3
3
3
3
3
3
3
3
3
3
3
3
3
3
3
3
3
3
3
3
3
3
3
3
3
3
3
3
3
3
3
3
3
3
3
3
3
3
3
3
2
2
2
2
2
2
2
2
2
2
2
2
2
2
2
2
2
2
2
2
2
2
2
2
2
2
2
2
2
2
2
2
2
2
2
2
2
2
2
2
2
2
2
2
2
2
2
2
1
1
1
1
1
1
1
1
1
1
1
1
0
0
0
0
0
0
0
0
0
0
0
0
0
0
0
0
0
0
0
0
0
0
0
0
0
0
0
0
0
0
0
0
0
0
0
0
0
0
0
0
0
0
0
0
1
1
1
1
1
2
2
2
2
2
2
2
2
2
2
2
2
2
2
2
2
2
2
2
2
2
2
2
2
2
2
2
2
2
2
2
2
2
2
2
2
2
2
2
3
3
3
3
3
3
3
4
4
4
4
4
4
4
4
4
4
4
4
4
4
4
4
4
4
4
4
4
4
4
4
4
4
4
4
4
4
4
4
4
4
4
4
4
4
4
4
4
4
4
4
4
4
4
4
4
4
4
4
4
4
4
4
4
4
4
4
4
4
4
4
4
4
4
4
4
4
4
4
4
4
4
4
4
4
4
4
4
4
4
4
4
4
4
4
4
4
3
3
3
3
3
2
2
2
2
2
2
2
2
2
2
2
2
2
2
2
2
2
2
2
2
2
2
2
2
2
2
2
2
2
2
2
2
2
2
2
2
1
1
1
0
0
0
0
0
0
0
0
0
0
0
0
0
0
0
0
0
0
0
0
0
0
0
0
0
0
0
0
0
0
0
0
0
0
0
0
0
0
0
0
0
0
0
0
0
0
0
0
0
0
0
0
0
0
0
0
0
0
0
0
0
0
0
0
0
0
0
0
0
0
0
0
0
0
0
0
0
0
0
0
0
0
0
0
0
0
0
0
0
0
0
0
0
0
0
0
0
0
0
0
0
0
0
0
0
0
0
0
0
0
0
0
0
0
0
0
0
0
0
0
0
0
0
0
0
0
0
0
0
0
0
0
0
0
0
0
0
0
0
0
0
0
0
0
0
0
0
0
0
0
0
0
0
0
0
0
0
0
0
0
0
0
0
0
0
0
0
0
0
0
0
0
0
0
0
0
0
0
0
0
0
0
0
0
0
0
0
0
0
0
1
1
1
1
1
1
1
1
1
1
1
1
1
1
1
1
1
1
1
1
1
1
1
1
1
1
1
1
1
1
1
1
1
1
1
1
1
1
1
1
1
1
1
1
1
1
1
2
2
3
3
3
3
3
4
4
4
4
4
4
4
4
4
4
4
4
4
4
4
4
4
4
4
4
4
4
4
4
4
4
4
4
4
4
4
4
4
4
4
4
5
5
5
5
5
5
5
5
5
5
5
5
5
5
5
5
5
5
6
6
6
6
6
6
6
6
6
6
6
6
6
6
6
6
6
6
6
6
6
6
6
6
6
6
6
6
6
6
6
6
6
6
6
6
6
6
6
6
6
6
6
6
6
6
6
6
6
6
6
6
6
6
6
6
6
6
6
6
6
6
6
6
6
5
5
5
5
5
4
4
4
4
3
3
3
3
3
3
3
3
3
3
3
3
3
3
3
3
2
2
2
2
2
0
0
0
0
0
0
0
0
0
0
0
0
0
0
0
0
0
0
0
0
0
0
0
0
0
0
0
0
0
0
0
0
0
0
0
0
0
0
0
0
0
0
0
0
0
0
0
0
0
0
0
0
0
0
0
1
1
1
1
1
1
1
1
1
1
1
1
1
1
1
1
1
1
1
1
1
1
1
1
1
1
1
1
1
1
1
1
1
1
1
1
1
1
1
1
1
1
1
1
1
1
1
1
1
1
1
1
1
1
1
1
1
1
1
1
1
1
1
1
1
1
1
1
1
1
1
1
1
1
1
1
1
0
0
0
0
0
0
0
0
0
0
0
0
0
0
0
0
0
0
0
0
0
0
0
0
0
0
0
0
0
0
0
0
0
0
0
0
0
0
0
0
0
0
0
0
0
0
0
0
0
0
0
0
0
0
0
0
0
0
0
0
0
0
0
0
0
0
0
0
0
0
0
0
0
0
0
0
0
0
0
0
0
0
0
0
0
0
0
0
0
0
0
0
0
0
0
0
0
0
0
0
0
0
0
0
0
0
0
0
0
0
0
0
0
0
0
0
0
0
0
0
0
0
0
0
0
0
0
0
0
0
0
0
0
0
0
0
0
0
0
1
1
1
1
1
1
1
1
1
1
1
1
1
1
1
1
1
1
1
1
1
1
1
1
1
1
1
1
1
1
1
1
1
1
1
1
1
1
1
1
1
1
1
1
1
1
1
1
1
1
1
1
1
1
1
1
1
1
1
1
1
1
1
1
1
1
1
1
1
1
1
1
1
1
1
1
1
1
1
1
1
1
1
1
1
1
1
1
1
1
1
1
1
1
1
1
1
1
1
1
1
1
1
1
1
1
1
1
1
1
1
1
1
1
1
1
1
1
1
1
1
1
1
1
1
1
1
1
1
1
1
1
1
1
1
2
2
2
2
2
2
2
2
2
2
2
2
2
2
2
2
2
2
2
1
1
1
1
1
1
1
1
1
1
1
1
1
0
0
0
0
0
0
0
0
0
0
0
0
0
0
0
0
0
0
0
0
0
0
0
0
0
0
0
0
0
0
0
0
0
0
0
0
0
0
0
0
0
0
0
0
0
0
0
0
0
0
0
0
0
0
0
0
0
0
0
0
0
0
0
0
0
0
0
0
0
0
0
0
0
0
0
0
0
0
0
0
0
0
0
0
0
0
0
0
0
0
0
0
0
0
0
0
0
0
0
0
0
0
0
0
0
0
0
0
0
0
0
0
0
0
0
0
0
0
0
0
0
0
0
0
0
0
0
0
0
0
0
0
0
0
0
0
0
0
0
0
0
0
0
0
0
0
0
0
0
0
0
0
0
0
0
0
0
0
0
0
0
0
0
0
0
0
0
0
0
0
0
0
0
0
0
0
0
0
0
0
0
0
0
0
0
0
0
0
0
0
0
0
0
0
0
0
0
0
0
0
0
0
0
0
0
0
0
0
0
0
0
0
0
0
0
0
0
0
0
0
0
0
0
0
0
0
0
0
0
0
0
0
0
0
0
0
0
0
0
0
0
0
0
0
0
0
0
0
1
1
1
1
1
1
1
1
1
1
1
1
1
1
1
1
1
1
1
1
1
1
1
1
1
1
1
1
1
1
0
0
0
0
0
0
0
0
0
0
0
0
0
0
0
0
0
0
0
0
0
0
0
0
0
0
0
0
0
0
0
0
0
0
0
0
0
0
0
0
0
0
0
0
0
0
0
0
0
0
0
0
0
0
0
0
0
0
0
0
0
0
0
0
0
0
0
0
0
0
0
0
0
0
0
0
0
0
0
0
0
0
0
0
0
0
0
0
0
0
0
0
0
0
0
0
0
0
0
0
0
0
0
0
0
0
0
0
0
0
0
0
0
0
0
0
0
0
0
0
0
0
0
0
0
0
0
0
0
0
0
0
0
0
0
0
0
0
0
0
0
0
0
0
0
0
0
0
0
0
0
0
0
0
0
0
0
0
0
0
0
0
0
0
0
0
0
0
0
0
0
0
0
0
0
0
0
0
0
0
0
0
0
0
0
0
0
0
0
0
0
0
1
1
1
1
1
1
1
1
1
1
1
1
1
1
1
1
1
1
1
1
1
1
1
1
1
1
1
1
1
1
1
1
1
1
1
1
1
1
1
1
1
1
1
1
1
1
1
1
1
1
1
1
1
1
1
1
1
1
1
1
1
1
1
1
1
1
1
1
1
1
1
1
1
1
1
1
1
0
0
0
0
0
0
0
0
0
0
0
0
0
0
0
0
0
0
0
0
0
0
0
0
0
0
0
0
0
0
0
0
0
0
0
0
0
0
0
0
0
1
1
1
1
1
1
1
1
1
1
1
1
1
1
1
1
1
1
1
1
1
1
1
1
1
1
1
1
1
1
1
1
1
1
1
1
1
1
1
1
1
1
1
1
1
1
1
1
1
1
1
1
1
1
1
0
0
0
0
0
0
0
0
0
0
0
0
0
0
0
0
0
0
0
0
0
0
0
0
0
0
0
0
0
0
0
0
0
0
0
0
0
0
0
0
0
0
0
0
0
0
0
0
0
0
0
0
0
0
0
0
0
0
0
0
0
0
0
0
0
0
0
0
0
0
0
0
0
0
0
0
0
0
0
0
0
0
0
0
0
0
0
0
0
0
0
0
0
0
0
1
1
1
1
1
1
1
1
1
1
1
2
2
2
2
2
2
2
2
2
2
2
2
2
2
2
2
2
2
2
2
2
2
2
2
2
2
2
2
2
2
2
2
2
2
2
2
2
2
2
2
2
2
2
2
2
2
2
2
2
2
2
2
2
2
2
2
2
2
2
2
2
2
2
2
2
2
2
2
2
2
2
2
2
2
2
2
2
2
2
2
2
2
2
2
2
2
2
2
2
2
2
3
3
3
3
3
3
3
3
3
3
3
3
3
3
3
3
3
2
2
2
2
2
3
3
3
3
3
3
3
3
3
3
3
3
3
3
3
3
3
3
3
3
3
3
3
2
1
1
1
1
1
1
1
1
1
1
1
1
1
1
1
1
1
1
1
1
1
1
1
1
1
1
1
1
1
1
1
1
1
1
1
1
1
1
1
1
1
1
1
1
1
1
1
1
1
1
1
1
1
1
1
1
1
1
1
1
1
1
1
1
1
1
1
1
1
1
1
1
1
1
1
1
1
1
1
1
2
2
2
2
2
2
2
2
2
2
2
2
2
2
2
2
2
2
2
1
1
1
1
1
1
1
1
1
1
1
2
2
2
2
2
2
2
2
2
2
2
2
2
2
2
2
3
3
3
3
3
2
2
2
2
2
2
2
2
2
2
2
2
2
2
2
2
2
2
2
2
2
2
2
2
2
2
2
2
2
2
2
2
2
2
2
2
2
2
2
2
2
2
2
2
2
2
2
2
2
2
2
2
2
2
2
2
2
2
2
2
2
2
2
2
2
2
2
2
2
2
2
2
2
2
1
1
1
1
1
1
1
1
1
1
1
1
1
1
1
1
1
1
1
1
1
1
1
1
1
2
2
2
2
2
2
2
2
2
2
2
2
2
2
2
2
2
2
2
2
2
2
2
2
2
2
2
2
2
2
2
2
2
2
2
2
2
2
2
3
3
3
3
3
3
3
3
3
3
3
3
3
3
3
3
4
4
4
4
4
4
4
4
4
5
5
5
5
5
5
5
5
5
5
5
5
5
5
5
5
5
5
5
5
5
5
5
5
5
5
5
5
5
5
5
5
5
5
5
5
5
5
5
5
5
4
2
2
2
2
2
2
2
2
2
2
2
2
2
2
2
2
2
2
2
2
2
2
2
2
2
2
2
2
2
2
2
2
2
2
2
2
2
2
2
2
2
2
2
2
2
2
2
2
1
1
1
1
1
1
1
1
1
1
1
1
1
1
1
1
1
1
1
2
3
3
3
3
3
3
3
3
3
3
3
3
3
3
3
3
3
3
3
3
2
2
2
2
2
2
2
2
2
2
2
2
2
2
2
2
2
2
2
2
2
2
2
2
2
2
2
2
2
2
2
2
2
2
2
2
2
2
2
2
2
2
2
2
2
2
2
2
2
2
2
2
2
2
2
2
2
2
2
2
2
2
1
1
1
1
1
1
1
1
1
1
1
1
1
1
1
1
1
1
1
1
1
1
1
1
1
1
1
1
1
1
1
1
2
2
2
2
1
1
1
1
1
1
1
1
1
1
1
1
1
1
2
2
2
2
2
2
2
2
2
2
2
2
2
2
2
2
2
2
2
2
2
2
2
2
2
2
2
2
2
2
2
2
2
2
2
2
2
2
2
2
2
2
2
2
2
2
2
2
2
2
2
2
2
2
2
2
2
2
2
2
2
2
2
2
2
2
2
2
2
2
2
2
2
2
2
2
2
2
2
2
2
2
2
2
2
1
1
1
1
1
1
1
1
1
1
1
1
1
0
0
0
0
0
0
0
0
0
0
0
0
0
0
0
0
0
0
0
0
0
0
0
0
0
0
0
0
0
0
0
0
0
0
0
0
0
0
0
0
0
0
0
0
0
0
0
0
0
0
0
0
0
0
0
0
0
0
0
0
0
0
0
0
0
0
0
0
0
0
0
0
0
0
0
0
0
0
0
0
0
0
0
0
0
0
0
0
0
0
0
0
0
0
0
0
0
0
0
0
0
0
1
1
1
1
2
2
2
2
2
2
2
2
2
2
2
2
2
2
2
2
2
2
2
2
2
2
2
2
2
2
2
2
2
2
2
2
2
2
2
2
2
2
2
2
2
2
2
2
2
2
2
2
2
2
2
2
2
2
2
2
2
2
2
2
2
2
2
2
2
2
2
2
2
2
2
2
2
2
2
2
2
2
2
2
2
2
2
2
2
2
2
2
2
2
2
2
2
2
2
2
2
2
2
2
2
2
2
2
2
2
2
2
2
2
2
2
2
2
2
2
2
2
1
1
1
1
1
0
0
0
0
0
0
0
0
0
1
1
1
1
1
1
1
1
1
1
1
1
1
1
1
1
1
1
1
1
1
1
1
1
1
1
1
1
1
1
1
1
1
1
1
1
1
1
1
1
1
1
1
1
1
1
1
1
1
1
1
1
1
1
1
1
1
1
1
1
1
1
1
1
1
1
1
1
1
1
1
1
1
1
1
1
1
1
1
1
1
1
1
1
1
1
1
1
1
1
1
1
1
1
1
1
1
1
1
1
1
1
0
0
0
0
0
0
0
0
0
0
0
0
0
0
0
0
0
0
0
0
0
0
0
0
0
0
0
0
0
0
0
0
0
0
0
0
0
0
0
0
0
0
0
0
0
0
0
0
0
0
0
0
0
0
0
0
0
0
0
0
0
0
0
0
0
0
0
0
0
0
0
0
0
0
0
0
0
0
0
0
0
0
0
0
0
0
0
0
0
0
0
0
0
0
0
0
0
0
0
0
0
0
0
0
0
0
0
0
0
0
0
0
0
0
0
0
0
0
0
0
0
0
0
0
0
0
0
0
0
0
0
0
0
0
0
0
0
0
0
0
0
0
0
0
0
0
0
0
0
0
0
0
0
0
0
0
0
0
0
0
0
0
0
0
0
0
0
0
0
0
0
0
0
0
0
0
0
0
0
0
0
0
0
0
0
0
0
0
0
0
0
0
0
0
0
0
0
0
0
0
0
0
0
0
0
0
0
0
0
0
0
0
0
0
0
0
0
0
0
0
0
0
0
0
0
0
0
0
0
0
0
0
0
0
0
0
0
0
0
0
0
0
0
0
0
0
0
0
0
0
0
0
0
0
0
0
0
0
0
0
0
0
0
0
0
0
0
0
0
0
0
0
0
0
0
0
0
0
0
0
0
0
0
0
0
0
0
0
0
0
0
0
0
5
5
8
8
8
15
20
20
21
22
22
22
22
22
23
24
24
26
27
27
27
27
28
29
29
29
29
29
29
29
30
32
33
33
33
33
33
33
33
33
33
34
34
34
34
34
34
34
34
36
36
36
37
37
37
38
38
38
38
38
38
39
39
39
39
39
39
39
39
39
39
39
39
39
39
39
39
39
39
39
39
39
39
40
40
40
40
40
40
41
41
41
41
41
42
42
42
42
42
42
42
43
43
43
43
44
44
44
44
44
44
44
44
44
44
44
44
44
46
46
49
49
49
49
49
49
50
50
50
50
51
51
51
51
52
52
52
54
54
54
54
54
52
52
52
51
53
53
54
54
54
54
54
54
54
54
57
58
59
60
60
60
60
60
62
62
62
62
62
62
62
62
63
64
63
61
57
56
55
52
52
52
42
42
43
43
43
43
43
43
43
42
42
43
43
44
44
43
43
44
45
45
45
45
46
47
47
47
47
47
48
48
47
47
47
47
47
46
46
46
46
46
46
46
46
46
46
46
47
46
46
46
46
45
45
45
46
46
47
47
47
48
48
50
51
51
51
51
53
53
53
53
53
53
53
53
53
53
53
54
53
53
53
50
46
42
42
40
40
40
40
40
41
43
43
43
43
42
42
41
41
41
41
41
41
41
41
41
41
44
44
44
43
43
43
43
43
43
43
45
43
43
43
43
43
43
43
44
42
43
43
42
42
42
42
42
42
42
41
36
35
35
34
32
32
30
31
31
31
31
31
31
31
31
31
31
31
31
31
31
31
31
31
31
31
31
31
31
33
33
33
32
32
33
33
34
34
34
34
34
34
34
34
34
35
36
36
39
39
39
39
39
42
42
42
42
42
42
42
42
42
42
43
44
41
42
42
42
42
42
43
43
43
43
42
42
44
44
44
41
41
40
41
44
44
44
44
45
45
45
49
49
49
48
48
48
48
47
48
46
46
42
41
41
41
40
40
40
41
41
41
41
42
43
42
42
42
42
43
43
43
43
43
43
44
44
44
45
45
45
45
48
52
53
53
53
53
53
53
53
53
53
55
55
55
55
55
55
55
55
55
55
55
55
56
56
56
56
56
57
59
60
60
60
60
60
60
60
60
61
62
62
64
65
65
66
66
66
66
67
67
66
66
66
64
64
64
64
64
62
62
62
62
62
60
60
60
59
59
59
59
60
60
59
58
57
55
55
55
55
55
55
54
54
53
52
53
54
54
55
55
54
54
54
54
54
54
54
53
53
53
52
52
52
50
50
51
51
49
47
46
44
44
44
44
44
44
44
45
45
45
45
45
45
46
48
48
49
50
51
51
51
51
51
51
51
52
52
53
53
52
51
51
51
51
52
54
54
55
55
56
56
56
56
56
56
56
56
54
54
52
52
53
53
53
53
53
53
51
50
50
50
50
49
50
48
47
46
45
45
45
45
45
45
46
44
44
40
39
37
37
37
37
36
37
41
42
41
41
41
39
41
41
41
41
41
41
41
40
39
40
40
41
41
41
41
41
42
41
42
43
43
43
44
44
44
44
44
44
44
44
44
44
43
43
43
43
43
43
43
43
43
43
43
42
42
43
43
44
44
44
44
44
44
44
44
44
44
46
46
46
46
46
46
46
46
46
46
46
46
46
46
46
46
46
46
46
46
46
46
47
47
47
47
47
47
47
46
45
43
43
43
43
43
43
43
43
43
41
40
40
40
40
38
37
38
35
35
35
34
34
34
35
35
35
35
35
34
34
34
34
34
33
32
31
29
28
28
18
18
16
15
14
14
14
14
14
14
14
14
15
15
15
15
15
15
15
14
15
15
15
14
14
14
14
14
14
14
14
14
14
14
14
14
14
15
15
15
15
15
15
15
15
15
16
21
21
21
21
20
18
18
19
21
21
21
21
22
22
24
24
24
24
24
24
29
31
32
32
32
33
32
31
31
31
31
34
34
34
34
34
35
35
35
36
36
40
40
40
40
40
40
40
40
40
40
41
41
41
41
41
41
41
41
42
42
43
43
44
44
44
44
44
44
44
44
44
44
44
45
46
46
46
46
46
46
46
46
46
46
46
46
46
46
46
46
46
46
46
46
46
47
47
47
47
46
46
46
46
46
46
46
46
46
46
46
46
46
46
46
46
46
46
46
45
45
44
44
44
44
44
44
44
44
44
44
43
43
45
45
45
45
45
45
45
45
45
45
45
44
43
43
43
43
43
43
43
43
43
43
43
43
43
43
43
43
43
43
43
43
43
43
43
43
43
43
43
43
44
44
42
42
42
42
43
41
41
40
39
36
28
27
27
24
23
23
23
21
21
21
20
20
19
17
13
12
12
11
11
11
10
10
10
10
10
10
10
10
10
10
10
10
10
10
10
10
10
10
10
10
11
11
12
12
12
12
12
12
12
12
12
12
12
12
12
11
11
11
11
11
11
11
12
12
12
11
11
11
11
11
11
11
11
11
11
11
12
12
12
12
12
12
12
12
12
12
12
12
12
12
12
12
12
12
12
12
11
11
11
9
9
9
10
10
10
10
10
11
12
12
12
12
12
11
10
10
10
10
10
10
10
10
10
10
10
10
10
10
10
10
10
10
10
10
10
9
9
9
9
9
9
9
9
9
9
9
9
9
9
9
9
9
9
9
9
9
9
9
9
9
9
9
8
8
8
7
7
7
8
8
8
8
8
8
8
8
8
8
8
8
9
9
9
9
9
9
9
9
9
9
9
9
9
9
9
9
9
9
9
9
9
9
9
9
9
9
9
9
9
9
9
9
9
9
9
9
9
9
9
7
7
7
7
6
6
6
6
6
6
6
6
6
6
5
5
5
5
5
5
4
4
4
4
4
4
4
4
4
4
4
4
4
4
4
4
4
4
4
4
3
3
3
3
3
3
3
3
3
3
3
3
3
2
2
2
2
2
2
2
2
2
2
2
2
2
2
2
2
2
2
2
1
1
2
2
2
2
2
2
2
2
2
2
2
2
2
2
2
2
2
2
2
2
2
2
2
2
2
2
3
3
3
3
3
3
3
3
3
3
3
3
3
3
3
3
3
3
3
3
3
3
3
3
3
3
3
2
2
1
1
3
3
3
3
3
3
3
3
3
3
3
3
3
3
3
3
3
3
3
3
3
3
3
3
3
3
3
3
3
3
3
3
3
3
3
3
3
3
3
3
3
3
3
3
3
3
3
3
3
3
3
3
3
3
3
3
3
3
3
3
3
3
3
3
3
3
3
3
3
3
3
3
3
3
3
3
3
3
3
3
2
2
2
2
2
2
2
2
2
2
2
2
2
2
2
2
2
2
2
2
2
2
2
2
2
2
2
2
2
2
2
2
2
2
2
2
2
2
2
2
2
2
2
2
2
2
2
2
2
2
2
2
2
1
1
1
1
1
0
0
0
0
0
0
0
0
0
0
0
0
0
0
0
0
0
0
0
0
0
0
0
0
0
0
0
0
0
0
0
0
0
0
0
0
0
0
0
0
0
0
0
0
0
0
0
0
0
0
0
0
0
0
0
0
0
0
0
0
0
0
0
0
0
0
0
0
0
0
0
0
0
0
0
0
0
0
0
0
0
0
0
0
0
0
0
0
0
0
0
0
0
0
0
0
0
0
0
0
0
0
0
0
0
0
0
0
0
0
0
0
0
0
0
0
0
0
0
0
0
0
0
0
0
0
0
0
0
0
0
0
0
0
0
0
0
0
0
0
0
0
0
0
0
0
0
0
0
0
0
0
0
0
0
0
0
0
0
0
0
0
0
0
0
0
0
0
0
0
0
0
0
0
0
0
0
0
0
0
0
0
0
0
0
0
0
0
0
0
0
0
0
0
0
0
0
0
0
0
0
0
0
0
0
0
0
0
0
0
0
0
0
0
0
0
0
0
0
0
0
0
0
0
0
0
0
0
0
0
0
0
0
0
0
0
0
0
0
0
0
0
0
0
0
0
0
0
0
0
0
0
0
0
0
0
0
0
0
0
0
0
0
0
0
0
0
0
0
0
0
0
0
0
0
0
0
0
0
0
0
0
0
0
0
0
0
0
0
0
0
0
0
0
0
0
0
0
0
0
0
0
0
0
0
0
0
0
0
0
0
0
0
0
0
0
0
0
0
0
0
0
0
0
0
0
0
0
0
0
0
0
0
0
0
0
0
0
0
0
0
0
0
0
0
0
0
0
0
0
0
0
0
0
0
0
0
0
0
0
0
0
0
0
0
0
0
0
0
0
0
0
0
0
0
0
0
0
0
0
0
0
0
0
0
0
0
0
0
0
0
0
0
0
0
0
0
0
0
0
0
0
0
0
0
0
0
0
0
0
0
0
0
0
0
0
0
0
0
0
0
0
0
0
0
0
0
0
0
0
0
0
0
0
0
0
0
0
0
0
0
0
0
0
0
0
0
0
0
0
0
0
0
0
0
0
0
0
0
0
0
0
0
0
0
0
0
0
0
0
0
0
0
0
0
0
0
0
0
0
0
0
0
0
0
0
0
0
0
0
0
0
0
0
0
0
0
0
0
0
0
0
0
0
0
0
0
0
0
0
0
0
0
0
0
0
0
0
0
0
0
0
0
0
0
0
0
0
0
0
0
0
0
0
0
0
0
0
0
0
0
0
0
0
0
0
0
0
0
0
0
0
0
0
0
0
0
0
0
0
0
0
0
0
0
0
0
0
0
0
0
0
0
0
0
0
0
0
0
0
0
0
0
0
0
0
0
0
0
0
0
0
0
0
0
0
0
0
0
0
0
0
0
0
0
0
0
0
0
0
0
0
0
0
0
0
0
0
0
0
0
0
0
0
0
0
0
0
0
0
0
0
0
0
0
0
0
0
0
0
0
0
0
0
0
0
0
0
0
0
0
0
0
0
0
0
0
0
0
0
0
0
0
0
0
0
0
0
0
0
0
0
0
0
0
0
0
0
0
0
0
0
0
0
0
0
0
0
0
0
0
0
0
0
0
0
0
0
0
0
0
0
0
0
0
0
0
0
0
0
0
0
0
0
0
0
0
0
0
0
0
0
0
0
0
0
0
0
0
0
0
0
0
0
0
0
0
0
0
0
0
0
0
0
0
0
0
0
0
0
0
0
0
0
0
0
0
0
0
0
0
0
0
0
0
0
0
0
0
0
0
0
0
0
0
0
0
0
0
0
0
0
0
0
0
0
0
0
0
0
0
0
0
0
0
0
0
0
0
0
0
0
0
0
0
0
0
0
0
0
0
0
0
0
0
0
0
0
0
0
0
0
0
0
0
0
0
0
0
0
0
0
0
0
0
0
0
0
0
0
0
0
0
0
0
0
0
0
0
0
0
0
0
0
0
0
0
0
0
0
0
0
0
0
0
0
0
0
0
0
0
0
0
0
0
0
0
0
0
0
0
0
0
0
0
0
0
0
0
0
0
0
0
0
0
0
0
0
0
0
0
0
0
0
0
0
0
0
0
0
0
0
0
0
0
0
0
0
0
0
0
0
0
0
0
0
0
0
0
0
0
0
0
0
0
0
0
0
0
0
0
0
0
0
0
0
0
0
0
0
0
0
0
0
0
0
0
0
0
0
0
0
0
0
0
0
0
0
0
0
0
0
0
0
0
0
0
0
0
0
0
0
0
0
0
0
0
0
0
0
0
0
0
0
0
0
0
0
0
0
0
0
0
0
0
0
0
0
0
0
0
0
0
0
0
0
0
0
0
0
0
0
0
0
0
0
0
0
0
0
0
0
0
0
0
0
0
0
0
0
0
0
0
0
0
0
0
0
0
0
0
0
0
0
0
0
0
0
0
0
0
0
0
0
0
0
0
0
0
0
0
0
0
0
0
0
0
0
0
0
0
0
0
0
0
0
0
0
0
0
0
0
0
0
0
0
0
0
0
0
0
0
0
0
0
0
0
0
0
0
0
0
0
0
0
0
0
0
0
0
0
0
0
0
0
0
0
0
0
0
0
0
0
0
0
0
0
0
0
0
0
0
0
0
0
0
0
0
0
0
0
0
0
0
0
0
0
0
0
0
0
0
0
0
0
0
0
0
0
0
0
0
0
0
0
0
0
0
0
0
0
0
0
0
0
0
0
0
0
0
0
0
0
0
0
0
0
0
0
0
0
0
0
0
0
0
0
0
0
0
0
0
0
0
0
0
0
0
0
0
0
0
0
0
0
0
0
0
0
0
0
0
0
0
0
0
0
0
0
0
0
0
0
0
0
0
0
0
0
0
0
0
0
0
0
0
0
0
0
0
0
0
0
0
0
0
0
0
0
0
0
0
0
0
0
0
0
0
0
0
0
0
0
0
0
0
0
0
0
0
0
0
0
0
0
0
0
0
0
0
0
0
0
0
0
0
0
0
0
0
0
0
0
0
0
0
0
0
0
0
0
0
0
0
0
0
0
0
0
0
0
0
0
0
1
1
1
1
1
1
1
1
1
1
1
1
1
1
1
1
1
1
1
1
1
1
1
1
1
1
1
1
1
1
1
1
1
1
1
1
1
1
1
1
1
1
1
1
1
1
1
1
1
1
1
1
2
2
2
2
2
2
2
2
2
2
2
2
2
2
2
2
2
2
2
2
2
2
2
2
2
2
2
2
2
2
2
2
2
2
2
2
2
2
2
2
2
2
2
2
2
2
2
2
2
2
2
2
2
2
2
2
2
2
2
2
2
2
2
2
1
1
1
1
1
1
1
1
1
1
1
1
1
1
1
1
1
1
1
1
1
1
1
1
1
1
1
1
1
1
1
1
1
1
1
1
1
1
1
1
1
1
1
1
1
1
1
1
1
1
1
1
1
1
1
1
1
1
1
1
1
1
1
1
1
1
1
1
1
1
1
1
1
1
1
1
1
1
1
0
0
0
0
0
0
0
0
0
0
1
1
1
0
0
0
0
0
0
0
0
0
0
0
0
0
0
0
0
0
0
0
0
0
0
0
0
0
0
0
0
0
0
0
0
0
0
0
0
0
0
0
0
0
0
0
0
0
0
0
0
0
0
0
0
0
1
1
1
1
1
1
1
1
1
1
1
1
1
1
1
1
1
1
1
1
1
1
1
1
1
1
1
1
1
1
1
1
1
1
1
1
1
1
1
1
1
1
1
1
1
1
1
1
1
1
1
1
1
1
1
1
1
1
1
1
1
1
1
1
1
1
1
1
1
1
1
1
1
1
1
1
1
1
1
1
1
1
1
1
1
1
1
1
1
1
1
1
1
1
0
0
0
0
0
0
0
0
0
0
0
0
0
0
0
0
0
0
0
0
0
0
0
0
0
0
0
0
0
0
0
0
0
0
0
0
0
0
0
0
0
0
0
0
0
0
0
0
0
0
0
0
0
0
0
0
0
0
0
0
0
0
0
0
0
0
0
0
0
0
0
0
0
0
0
0
0
0
0
1
1
1
1
1
1
1
1
1
1
1
1
1
1
1
1
1
1
1
1
1
1
1
1
1
1
1
1
1
1
1
1
1
0
0
0
0
0
0
0
0
0
0
0
0
0
0
0
0
0
0
0
0
0
0
0
0
0
0
0
0
0
0
0
0
0
0
0
0
0
0
0
0
0
0
0
0
0
0
0
0
0
0
0
0
0
0
0
0
0
0
0
0
0
0
0
0
0
0
0
0
0
0
0
0
0
0
0
0
0
0
0
0
0
0
0
0
0
0
0
0
0
0
0
0
0
0
0
0
0
0
0
0
0
0
0
0
0
0
0
0
0
0
0
0
0
0
0
0
0
0
0
0
0
0
0
0
0
0
0
0
0
0
0
0
0
0
0
0
0
0
0
0
0
0
0
0
0
0
0
0
0
0
0
0
0
0
0
0
0
0
0
0
0
0
0
0
0
0
0
0
0
0
0
0
0
0
0
0
0
0
0
0
0
0
0
0
0
0
0
0
0
0
0
0
0
0
0
0
0
0
0
0
0
0
0
0
0
0
0
0
0
0
0
0
0
0
0
0
0
0
0
0
0
0
0
0
0
0
0
0
0
0
0
0
0
0
0
0
0
0
0
0
0
0
0
0
0
0
0
0
0
0
0
0
0
0
0
0
0
0
0
0
0
0
0
0
0
0
0
0
0
0
0
0
0
0
0
0
0
0
0
0
0
0
0
0
0
0
0
0
0
0
0
0
0
0
0
0
0
0
0
0
0
0
0
0
0
0
0
0
0
0
0
0
0
0
0
0
0
0
0
0
0
0
0
0
0
0
0
0
0
0
0
0
0
0
0
0
0
0
0
0
0
0
0
0
0
0
0
0
0
0
0
0
0
0
0
0
0
0
0
0
0
0
0
0
0
0
0
0
0
0
0
0
0
0
0
0
0
0
0
0
0
0
0
0
0
0
0
0
0
0
0
0
0
0
0
0
0
0
0
0
0
0
0
0
0
0
0
0
0
0
0
0
0
0
0
0
0
0
0
0
0
0
0
0
0
0
0
0
0
0
0
0
0
0
0
0
0
0
0
0
0
0
0
0
0
0
0
0
0
0
0
0
0
0
0
0
0
0
0
0
0
0
0
0
0
0
0
0
0
0
0
0
0
0
0
0
0
0
0
0
0
0
0
0
0
0
0
0
0
0
0
0
0
0
0
0
0
0
0
0
0
0
0
0
0
0
0
0
0
0
0
0
0
0
0
0
0
0
0
0
0
0
0
0
0
0
0
0
0
0
0
0
0
0
0
0
0
0
0
0
0
0
0
0
0
0
0
0
0
0
0
0
0
0
0
0
0
0
0
0
0
0
0
0
0
0
0
0
0
0
0
0
0
0
0
0
0
0
0
0
0
0
0
0
0
0
0
0
0
0
0
0
0
0
0
0
0
0
0
0
0
0
0
0
0
0
0
0
0
0
0
0
0
0
0
0
0
0
0
0
0
0
0
0
0
0
0
0
0
0
0
0
0
0
0
0
0
0
0
0
0
0
0
0
0
0
0
0
0
0
0
0
0
0
0
0
0
0
0
0
0
0
0
0
0
0
0
0
0
0
0
0
0
0
0
0
0
0
0
0
0
0
0
0
0
0
0
0
0
0
0
0
0
0
0
0
0
0
0
0
0
0
0
0
0
0
0
0
0
0
0
0
0
0
0
0
0
0
0
0
0
0
0
0
0
0
0
0
0
0
0
0
0
0
0
0
0
0
0
0
0
0
0
0
0
0
0
0
0
0
0
0
0
0
0
0
0
0
0
0
0
0
0
0
0
0
0
0
0
0
0
0
0
0
0
0
0
0
0
0
0
0
0
0
0
0
0
0
0
0
0
0
0
0
0
0
0
0
0
0
0
0
0
0
0
0
0
0
0
0
0
0
0
0
0
0
0
0
0
0
0
0
0
0
0
0
0
0
0
0
0
0
0
0
0
0
0
0
0
0
0
0
0
0
0
0
0
0
0
0
0
0
0
0
0
0
0
0
0
0
0
0
0
0
0
0
0
0
0
0
0
0
0
0
0
0
0
0
0
0
0
0
0
0
0
0
0
0
0
0
0
0
0
0
0
0
0
0
0
0
0
0
0
0
0
0
0
0
0
0
0
0
0
0
0
0
0
0
0
0
0
0
0
0
0
0
0
0
0
0
0
0
0
0
0
0
0
0
0
0
0
0
0
0
0
0
0
0
0
0
0
0
0
0
0
0
0
0
0
0
0
0
0
0
0
0
0
0
0
0
0
0
0
0
0
0
0
0
0
0
0
0
0
0
0
0
0
0
0
0
0
0
0
0
0
0
0
0
0
0
0
0
0
0
0
0
0
0
0
0
0
0
0
0
0
0
0
0
0
0
0
0
0
0
0
0
0
0
0
0
0
0
0
0
0
0
0
0
0
0
0
0
0
0
0
0
0
0
0
0
0
0
0
0
0
0
0
0
0
0
0
0
0
0
0
0
0
0
0
0
0
0
0
0
0
0
0
0
0
0
0
0
0
0
0
0
0
0
0
0
0
0
0
0
0
0
0
0
0
0
0
0
0
0
0
0
0
0
0
0
0
0
0
0
0
0
0
0
0
0
0
0
0
0
0
0
0
0
0
0
0
0
0
0
0
0
0
0
0
0
0
0
0
0
0
0
0
0
0
0
0
0
0
0
0
0
0
0
0
0
0
0
0
0
0
0
0
0
0
0
0
0
0
0
0
0
0
0
0
0
0
0
0
0
0
0
0
0
0
0
0
0
0
0
0
0
0
0
0
0
0
0
0
0
0
0
0
0
0
0
0
0
0
0
0
0
0
0
0
0
0
0
0
0
0
0
0
0
0
0
0
0
0
0
0
0
0
0
0
0
0
0
0
0
0
0
0
0
0
0
0
0
0
0
0
0
0
0
0
0
0
0
0
0
0
0
0
0
0
0
0
0
0
0
0
0
0
0
0
0
0
0
0
0
0
0
0
0
0
0
0
0
0
0
0
0
0
0
0
0
0
0
0
0
0
0
0
0
0
0
0
0
0
0
0
0
0
0
0
0
0
0
0
0
0
0
0
0
0
0
0
0
0
0
0
0
0
0
0
0
0
0
0
0
0
0
0
0
0
0
0
0
0
0
0
0
0
0
0
0
0
0
0
0
0
0
0
0
0
0
0
0
0
0
0
0
0
0
0
0
0
0
0
0
0
0
0
0
0
0
0
0
0
0
0
0
0
0
0
0
0
0
0
0
0
0
0
0
0
0
0
0
0
0
0
0
0
0
0
0
0
0
0
0
0
0
0
0
0
0
0
0
0
0
0
0
0
0
0
0
0
0
0
0
0
0
0
0
0
0
0
0
0
0
0
0
0
0
0
0
0
0
0
0
0
0
0
0
0
0
0
0
0
0
0
0
0
0
0
0
0
0
0
0
0
0
0
0
0
0
0
0
0
0
0
0
0
0
0
0
0
0
0
0
0
0
0
0
0
0
0
0
0
0
0
0
0
0
0
0
0
0
0
0
0
0
0
0
0
0
0
0
0
0
0
0
0
0
0
0
0
0
0
0
0
0
0
0
0
0
0
0
0
0
0
0
0
0
0
0
0
0
0
0
0
0
0
0
0
0
0
0
0
0
0
0
0
0
0
0
0
0
0
0
0
0
0
0
0
0
0
0
0
0
0
0
0
0
0
0
0
0
0
0
0
0
0
0
0
0
0
0
0
0
0
0
0
0
0
0
0
0
0
0
0
0
0
0
0
0
0
0
0
0
0
0
0
0
0
0
0
0
0
0
0
0
0
0
0
0
0
0
0
0
0
0
0
0
0
0
0
0
0
0
0
0
0
0
0
0
0
0
0
0
0
0
0
0
0
0
0
0
0
0
0
0
0
0
0
0
0
0
0
0
0
0
0
0
0
0
0
0
0
0
0
0
0
0
0
0
0
0
0
0
0
0
0
0
0
0
0
0
0
0
0
0
0
0
0
0
0
0
0
0
0
0
0
0
0
0
0
0
0
0
0
0
0
0
0
0
0
0
0
0
0
0
0
0
0
0
0
0
0
0
0
0
0
0
0
0
0
0
0
0
0
0
0
0
0
0
0
0
0
0
0
0
0
0
0
0
0
0
0
0
0
0
0
0
0
0
0
0
0
0
1
1
1
1
1
1
1
1
1
1
1
1
1
1
0
0
0
0
0
0
0
0
0
0
0
0
0
0
0
0
0
0
0
0
0
0
0
0
0
0
0
0
0
0
0
0
0
0
0
0
0
0
0
0
0
0
0
0
0
0
0
0
0
0
0
0
0
0
0
0
0
0
0
0
0
0
0
0
0
0
0
0
0
0
0
0
0
0
0
0
0
0
0
0
0
0
0
0
0
0
0
0
0
0
0
0
0
0
0
0
0
0
0
0
0
0
0
0
0
0
0
0
0
0
0
0
0
0
0
0
0
0
0
0
0
0
0
0
0
0
0
0
0
0
0
0
0
0
0
0
0
0
0
0
0
0
0
0
0
0
0
0
0
0
0
0
0
0
0
0
0
0
0
0
0
0
0
0
0
0
0
0
0
0
0
0
0
0
0
0
0
0
0
0
0
0
0
0
0
0
0
0
0
0
0
0
0
0
0
0
0
0
0
0
0
0
0
0
0
0
0
0
0
0
0
0
0
0
0
0
0
0
0
0
0
0
0
0
0
0
0
0
0
0
0
0
0
0
0
0
0
0
0
0
0
0
0
0
0
0
0
0
0
0
0
0
0
0
0
0
0
0
0
0
0
0
0
0
0
0
0
0
0
0
0
0
0
0
0
0
0
0
0
0
0
0
0
0
0
0
0
0
0
0
0
0
0
0
0
0
0
0
0
0
0
0
0
0
0
0
0
0
0
0
0
0
0
0
0
0
0
0
0
0
0
0
0
0
0
0
0
0
0
0
0
0
0
0
0
0
0
0
0
0
0
0
0
0
0
0
0
0
0
0
0
0
0
0
0
0
0
0
0
0
0
0
0
0
0
0
0
0
0
0
0
0
0
0
0
0
0
0
0
0
0
0
0
0
0
0
0
0
0
0
0
0
0
0
0
0
0
0
0
0
0
0
0
0
0
0
0
0
0
0
0
0
0
0
0
0
0
0
0
0
0
0
0
0
0
0
0
0
0
0
0
0
0
0
0
0
0
0
0
0
0
0
0
0
0
0
0
0
0
0
0
0
0
0
0
0
0
0
0
0
0
0
0
0
0
0
0
0
0
0
0
0
0
0
0
0
0
0
0
0
0
0
0
0
0
0
0
0
0
0
0
0
0
0
0
0
0
0
0
0
0
0
0
0
0
0
0
0
0
0
0
0
0
0
0
0
0
0
0
0
0
0
0
0
0
0
0
0
0
0
0
0
0
0
0
0
0
0
0
0
0
0
0
0
0
0
0
0
0
0
0
0
0
0
0
0
0
0
0
0
0
0
0
0
0
0
0
0
0
0
0
0
0
0
0
0
0
0
0
0
0
0
0
0
0
0
0
0
0
0
0
0
0
0
0
0
0
0
0
0
0
0
0
0
0
0
0
0
0
0
0
0
0
0
0
0
0
0
0
0
0
0
0
0
0
0
0
0
0
0
0
0
0
0
0
0
0
0
0
0
0
0
0
0
0
0
0
0
0
0
0
0
0
0
0
0
0
0
0
0
0
0
0
0
0
0
0
0
0
0
0
0
0
0
0
0
0
0
0
0
0
0
0
0
0
0
0
0
0
0
0
0
0
0
0
0
0
0
0
0
0
0
0
0
0
0
0
0
0
0
0
0
0
0
0
0
0
0
0
0
0
0
0
0
0
0
0
0
0
0
0
0
0
0
0
0
0
0
0
0
0
0
0
0
0
0
0
0
0
0
0
0
0
0
0
0
0
0
0
0
0
0
0
0
0
0
0
0
0
0
0
0
0
0
0
0
0
0
0
0
0
0
0
0
0
0
0
0
0
0
0
0
0
0
0
0
0
0
0
0
0
0
0
0
0
0
0
0
0
0
0
0
0
0
0
0
0
0
0
0
0
0
0
0
0
0
0
0
0
0
0
0
0
0
0
0
0
0
0
0
0
0
0
0
0
0
0
0
0
0
0
0
0
0
0
0
0
0
0
0
0
0
0
0
0
0
0
0
0
0
0
0
0
0
0
0
0
0
0
0
0
0
0
0
0
0
0
0
0
0
0
0
0
0
0
0
0
0
0
0
0
0
0
0
0
0
0
0
0
0
0
0
0
0
0
0
0
0
0
0
0
0
0
0
0
0
0
0
0
0
0
0
0
0
0
0
0
0
0
0
0
0
0
0
0
0
0
0
0
0
0
0
0
0
0
0
0
0
0
0
0
0
0
0
0
0
0
0
0
0
0
0
0
0
0
0
0
0
0
0
0
0
0
0
0
0
0
0
0
0
1
2
2
2
2
2
2
2
2
2
2
1
1
1
1
2
2
2
2
2
2
2
2
2
2
2
2
2
2
2
2
2
2
2
2
2
2
2
2
2
2
2
2
2
2
2
2
2
2
2
2
2
2
2
2
2
2
2
2
2
2
3
3
3
3
3
3
3
3
3
3
3
3
3
3
3
3
3
3
3
3
3
3
3
3
3
3
3
3
3
3
3
3
3
3
3
3
3
3
3
3
3
3
3
3
3
3
3
3
3
3
3
3
3
3
3
4
4
4
4
4
4
4
4
4
4
4
4
4
4
4
4
4
4
4
4
4
4
4
4
4
4
4
4
4
4
4
4
4
4
4
4
4
4
4
4
4
4
4
4
4
4
4
4
4
4
4
5
5
5
3
3
3
3
3
3
3
3
3
3
3
3
3
3
3
3
3
3
3
3
3
3
3
3
3
3
3
3
3
3
3
3
3
3
3
3
3
3
3
2
2
2
2
2
2
2
2
2
3
3
3
3
3
3
3
3
3
3
3
3
3
3
3
3
3
3
2
2
2
2
2
2
2
2
2
2
2
2
2
2
2
2
2
2
2
2
2
2
2
2
2
2
2
2
2
2
2
2
2
2
2
2
2
2
2
2
2
3
3
4
5
5
5
5
5
5
5
4
4
4
4
4
4
4
4
4
4
4
4
3
3
3
3
3
3
3
3
3
3
3
3
3
3
3
3
3
3
3
3
3
3
3
3
3
3
3
3
3
3
3
3
3
3
3
3
3
3
3
3
3
3
3
3
3
3
3
3
3
3
3
3
3
3
3
3
3
3
3
3
3
3
3
3
3
3
3
3
3
3
3
3
3
3
3
3
3
3
3
3
3
3
3
3
3
3
3
3
3
3
3
3
3
2
2
2
2
2
2
2
2
2
2
2
2
2
2
2
2
2
2
2
2
2
2
2
2
2
2
2
2
2
2
1
2
2
2
2
2
2
2
2
2
1
1
1
1
1
1
1
1
1
1
1
1
1
1
1
1
1
1
1
1
1
1
1
1
1
1
1
1
1
1
1
1
1
1
1
1
1
1
0
0
0
0
0
0
0
0
0
0
0
0
0
0
0
0
0
0
0
0
0
0
0
0
0
0
0
0
0
0
0
0
0
0
0
0
0
0
0
0
0
0
0
0
0
0
0
0
0
0
0
0
1
1
1
1
1
1
1
1
1
1
1
1
1
1
1
1
1
1
1
1
1
1
1
1
1
1
1
1
1
1
1
1
1
1
1
1
1
1
1
1
1
1
2
2
2
2
2
2
2
2
2
2
2
2
2
2
2
2
2
2
2
2
2
2
2
2
2
2
2
2
2
2
2
2
2
2
2
2
2
2
2
2
2
2
2
2
2
2
2
2
2
2
2
2
2
2
2
2
2
2
2
2
1
1
2
2
2
2
2
2
2
2
2
2
2
2
4
4
4
4
4
4
4
4
4
4
4
4
4
4
4
4
4
4
4
4
4
4
5
5
5
4
4
4
4
5
5
5
5
5
5
5
5
6
6
6
6
6
6
6
6
6
6
6
6
6
6
6
6
6
6
6
6
6
6
6
6
6
6
6
6
6
6
6
6
6
6
6
6
6
6
6
7
7
7
7
7
7
7
7
7
7
6
6
6
6
7
7
7
7
7
7
7
7
7
7
7
7
7
7
7
7
7
7
7
8
8
8
8
8
8
8
8
8
8
8
8
8
8
8
8
8
8
8
8
8
8
8
8
8
8
8
8
8
8
8
8
8
8
8
8
8
8
8
8
8
8
8
8
8
8
8
8
8
8
9
9
9
9
9
9
9
9
9
9
9
9
9
9
10
10
10
10
10
10
10
10
10
10
10
11
11
11
11
10
10
10
10
8
8
9
9
9
9
8
8
7
7
7
7
7
7
7
7
7
7
7
7
7
7
7
7
7
6
6
6
6
6
6
6
6
6
6
6
6
6
6
6
6
5
5
5
5
5
5
5
5
5
5
5
5
5
5
5
5
5
5
5
5
5
5
5
5
5
5
5
5
5
5
6
6
6
6
6
6
6
6
6
6
6
6
6
6
6
6
6
6
6
6
6
6
5
5
5
5
5
5
5
5
5
5
5
5
6
6
6
6
6
6
6
6
6
6
6
6
5
5
5
5
5
5
4
4
4
4
4
4
3
3
3
3
3
3
3
3
3
3
3
3
3
3
3
3
3
3
3
3
3
3
3
3
3
3
3
3
3
3
3
2
2
2
2
2
2
2
2
2
2
1
1
1
1
1
1
1
1
1
1
1
1
1
1
1
1
1
1
1
1
1
1
1
1
1
1
1
1
1
1
1
1
1
1
1
1
1
1
1
1
1
1
1
1
1
1
1
1
1
2
2
2
2
2
2
2
2
2
2
2
2
2
2
2
2
2
2
2
2
2
2
2
2
2
2
2
2
2
2
2
2
2
2
2
2
2
2
2
2
2
2
2
2
2
2
2
1
1
1
1
1
1
1
1
1
1
1
1
1
1
1
1
1
1
1
1
1
1
1
1
1
1
1
1
1
1
1
1
1
1
0
0
0
0
0
0
0
0
0
0
0
0
0
0
0
0
0
0
0
0
0
0
0
0
0
0
0
0
0
0
0
0
0
0
0
0
0
0
0
0
0
0
0
0
0
0
0
0
0
0
0
0
0
0
0
0
0
0
0
0
0
0
0
0
0
0
0
0
0
0
0
0
0
0
0
0
0
0
0
0
0
0
0
0
0
0
0
0
0
0
0
0
0
0
0
0
0
0
0
0
0
0
0
0
0
0
0
0
0
0
0
0
0
0
0
0
0
0
0
0
0
0
0
0
0
0
0
0
0
0
0
0
0
0
1
1
1
1
1
1
1
1
1
1
1
1
1
1
1
1
1
1
1
1
1
1
1
1
1
1
1
1
1
1
1
1
1
1
1
1
1
1
1
1
1
1
1
1
1
1
1
1
1
1
1
1
1
1
1
1
1
1
1
1
1
1
1
1
1
1
1
1
1
1
1
1
1
1
1
1
1
1
1
1
1
1
1
1
1
1
1
1
1
1
1
1
1
1
1
1
1
1
1
1
1
1
1
1
1
1
1
1
1
1
1
1
1
1
0
0
0
0
0
0
0
0
0
0
0
0
0
0
0
0
0
0
0
0
0
0
0
0
0
0
0
0
0
0
0
0
0
0
0
0
0
0
0
0
0
0
0
0
0
0
0
0
0
0
0
0
0
0
0
0
0
0
0
0
0
0
0
0
0
0
0
0
0
0
0
0
0
0
0
0
0
0
0
0
0
0
0
0
0
0
0
0
0
0
0
0
0
0
0
0
0
0
0
0
0
0
0
0
0
0
0
0
0
0
0
0
0
0
0
0
0
0
0
0
0
0
0
0
0
0
0
0
0
0
0
0
0
0
0
0
0
0
0
0
0
0
0
0
0
0
0
0
0
0
1
1
1
1
1
1
1
1
1
1
1
1
1
1
1
1
1
1
1
1
1
1
1
1
1
1
1
1
1
1
1
1
1
1
1
1
1
1
1
1
1
1
1
1
1
1
1
1
1
1
1
2
3
3
3
3
3
3
3
3
3
3
3
3
3
3
3
3
3
3
3
3
3
3
3
3
3
3
3
3
3
3
3
3
3
3
3
3
3
3
3
3
3
3
3
3
3
3
3
3
3
3
3
3
3
3
3
3
3
3
3
3
3
3
3
3
3
3
3
3
3
3
3
3
3
3
3
2
1
1
1
1
1
2
2
2
2
2
2
2
2
2
3
3
3
3
3
3
3
3
3
3
3
3
3
3
3
3
2
2
2
2
2
2
2
2
2
2
2
2
2
2
2
2
2
2
2
2
2
2
2
2
2
2
2
2
2
2
2
2
2
2
2
1
1
1
1
1
1
1
1
1
1
1
1
1
2
2
2
2
2
2
2
2
2
2
2
2
2
2
2
2
2
2
2
2
2
2
2
2
2
2
2
2
2
2
2
2
2
2
2
2
2
2
2
2
2
2
2
2
2
2
2
2
2
2
2
2
2
2
2
2
2
2
2
2
2
1
1
1
1
1
1
1
1
1
1
2
2
2
2
2
2
2
2
2
2
2
2
2
2
2
2
2
2
2
3
3
3
3
3
3
2
2
2
2
2
2
2
2
2
2
2
2
2
2
2
2
2
2
2
2
2
2
2
2
2
2
2
2
2
2
2
2
2
2
2
2
2
2
2
2
2
2
2
2
2
2
2
2
2
2
2
2
2
2
2
2
2
2
2
2
2
2
2
2
2
2
2
2
2
2
2
2
2
2
2
2
2
2
2
2
2
2
2
2
2
2
2
2
2
2
2
2
2
2
2
2
2
2
2
2
1
1
1
1
1
1
1
1
1
1
1
1
1
1
1
1
1
1
1
1
1
1
1
1
1
1
1
1
1
1
1
1
1
1
1
1
1
1
1
1
1
1
1
1
1
1
1
1
1
1
1
1
1
0
0
0
0
0
0
0
0
0
0
0
0
0
0
0
0
0
0
0
0
0
0
0
0
0
0
0
0
0
0
0
0
0
0
0
0
0
0
0
0
0
0
0
0
0
0
0
0
0
0
0
0
0
0
0
0
0
0
0
0
0
0
0
0
0
0
0
0
0
0
0
0
0
0
0
0
0
0
0
0
0
0
0
0
0
0
0
0
0
0
0
0
0
0
0
0
0
0
0
0
0
0
0
0
0
0
0
0
0
0
0
0
0
0
0
0
0
0
0
0
0
0
0
0
0
0
0
0
0
0
0
0
0
0
0
0
0
0
0
0
0
0
0
0
0
0
0
0
0
0
0
0
0
0
0
0
0
0
0
0
0
0
0
0
0
0
0
0
0
0
0
0
0
0
0
0
0
0
0
0
0
0
0
0
0
0
0
0
0
0
0
0
0
0
0
0
0
0
0
0
0
0
0
0
0
0
0
0
0
0
0
0
0
0
0
0
0
0
0
0
0
0
0
0
0
0
0
0
0
0
0
0
0
0
0
0
0
0
0
0
0
0
0
0
0
0
0
0
0
0
0
0
0
0
0
0
0
0
0
0
0
0
0
0
0
0
0
0
0
0
0
0
0
0
0
0
0
0
0
0
0
0
0
0
0
0
0
0
0
0
0
0
0
0
0
0
0
0
0
0
0
0
0
0
0
0
0
0
0
0
0
0
0
0
0
0
0
0
0
0
0
0
0
0
0
0
0
0
0
0
0
0
0
0
0
0
0
0
0
0
0
0
0
0
0
0
0
0
0
0
0
0
0
0
0
0
0
0
0
0
0
0
0
0
0
0
0
0
0
0
0
0
0
0
0
0
0
0
0
0
0
0
0
0
0
0
0
0
0
0
0
0
0
0
0
0
0
0
0
0
0
0
0
0
0
0
0
0
0
0
0
0
0
0
0
0
0
0
0
0
0
0
0
0
0
0
0
0
0
0
0
0
0
0
0
0
0
0
0
0
0
0
0
0
0
0
0
0
0
0
0
0
0
0
0
0
0
0
0
0
0
0
0
0
0
0
0
0
0
0
0
0
0
0
0
0
0
0
0
0
0
0
0
0
0
0
0
0
0
0
0
0
0
0
0
0
0
0
0
0
0
0
0
0
0
0
0
0
0
0
0
0
0
0
0
0
0
0
0
0
0
0
0
0
0
0
0
0
0
0
0
0
0
0
0
0
0
0
0
0
0
0
0
0
0
0
0
0
0
0
0
0
0
0
0
0
0
0
0
0
0
0
0
0
0
0
0
0
0
0
0
0
0
0
0
0
0
0
0
0
0
0
0
0
0
0
0
0
0
0
0
0
0
0
0
0
0
0
0
0
0
0
0
0
0
0
0
0
0
0
0
0
0
0
0
0
0
0
0
0
0
0
0
0
0
0
0
0
0
0
0
0
0
0
0
0
0
0
0
0
0
0
0
0
0
0
0
0
0
0
0
0
0
0
0
0
0
0
0
0
0
0
0
0
0
0
0
0
0
0
0
0
0
0
0
0
0
0
0
0
0
0
0
0
0
0
0
0
0
0
0
0
0
0
0
0
0
0
0
0
0
0
0
0
0
0
0
0
0
0
0
0
0
0
0
0
0
0
0
0
0
0
0
0
0
0
0
0
0
0
0
0
0
0
0
0
0
0
0
0
0
0
0
0
0
0
0
0
0
0
0
0
0
0
0
0
0
0
0
0
0
0
0
0
0
0
0
0
0
0
0
0
0
0
0
0
0
0
0
0
0
0
0
0
0
0
0
0
0
0
0
0
0
0
0
0
0
0
0
0
0
0
0
0
0
0
0
0
0
0
0
0
0
0
0
0
0
0
0
0
0
0
0
0
0
0
0
0
0
0
0
0
0
0
0
0
0
0
0
0
0
0
0
0
0
0
0
0
0
0
0
0
0
0
0
0
0
0
0
0
0
0
0
0
0
0
0
0
0
0
0
0
0
0
0
0
0
0
0
0
0
0
0
0
0
0
0
0
0
0
0
0
0
0
0
0
0
0
0
0
0
0
0
0
0
0
0
0
0
0
0
0
0
0
0
0
0
0
0
0
0
0
0
0
0
0
0
0
0
0
0
0
0
0
0
0
0
0
0
0
0
0
0
0
0
0
0
0
0
0
0
0
0
0
0
0
0
0
0
0
0
0
0
0
0
0
0
0
0
0
0
0
0
0
0
0
0
0
0
0
0
0
0
0
0
0
0
0
0
0
0
0
0
0
0
0
0
0
0
0
0
0
0
0
0
0
0
0
0
0
0
0
0
0
0
0
0
0
0
0
0
0
0
0
0
0
0
0
0
0
0
0
0
0
0
0
0
0
0
0
0
0
0
0
0
0
0
0
0
0
0
0
0
0
0
0
0
0
0
0
0
0
0
0
0
0
0
0
0
0
0
0
0
0
0
0
0
0
0
0
0
0
0
0
0
0
0
0
0
0
0
0
0
0
0
0
0
0
0
0
0
0
0
0
0
0
0
0
0
0
0
0
0
0
0
0
0
0
0
0
0
0
0
0
0
0
0
0
0
0
0
0
0
0
0
0
0
0
0
0
0
0
0
0
0
0
0
0
0
0
0
0
0
0
0
0
0
0
0
0
0
0
0
0
0
0
0
0
0
0
0
0
0
0
0
0
0
0
0
0
0
0
0
0
0
0
0
0
0
0
0
0
0
0
0
0
0
0
0
0
0
0
0
0
0
0
0
0
0
0
0
0
0
0
0
0
0
0
0
0
0
0
0
0
0
0
0
0
0
0
0
0
0
0
0
0
0
0
0
0
0
0
0
0
0
0
0
0
0
0
0
0
0
0
0
0
0
0
0
0
0
0
0
1
1
1
1
1
1
1
1
1
1
1
1
1
1
1
1
1
1
1
1
1
1
1
1
1
1
1
1
1
1
1
1
1
1
1
1
1
1
1
1
1
1
1
1
1
1
1
1
1
1
1
1
1
1
1
1
1
1
1
1
1
1
1
1
1
1
1
1
1
1
1
1
1
1
1
1
1
1
1
1
1
1
1
1
1
1
1
1
1
2
2
2
2
2
3
3
3
3
3
3
3
3
3
3
3
3
3
3
3
3
3
3
3
3
3
3
3
3
3
3
3
3
3
3
3
3
3
3
3
3
3
3
3
3
3
3
3
3
3
3
3
3
3
3
3
3
3
3
3
3
3
3
3
3
3
3
3
3
3
3
3
3
3
3
3
3
3
3
3
3
3
3
3
3
3
3
3
3
3
3
3
3
3
3
3
3
3
1
1
1
1
1
1
1
1
1
1
1
1
1
1
1
3
3
3
3
3
3
3
3
3
3
3
3
3
3
3
3
3
3
3
3
3
3
3
3
3
3
3
3
3
3
3
3
3
3
3
3
3
3
3
3
3
3
3
3
3
3
3
1
1
1
1
1
1
1
1
1
1
1
1
1
1
1
1
1
1
1
1
1
1
1
1
1
1
1
1
1
1
1
1
1
1
1
1
1
1
1
1
1
1
1
1
1
1
1
1
1
1
1
1
1
1
1
1
1
1
1
1
2
2
2
2
3
4
4
4
4
4
4
4
4
4
4
4
4
4
4
4
4
4
4
4
4
4
4
4
4
4
4
4
4
4
4
4
4
4
4
4
4
4
4
4
4
4
3
3
3
3
3
3
3
3
3
3
3
3
3
3
3
3
3
3
3
3
3
3
3
3
3
3
3
3
3
3
3
3
3
3
3
3
3
3
3
3
3
3
3
4
4
4
4
4
4
4
4
4
4
4
4
4
4
4
4
4
4
4
4
4
4
4
4
4
4
4
4
4
4
4
4
4
4
4
4
4
3
3
3
3
3
3
3
3
3
3
3
3
3
3
3
3
3
3
3
3
3
3
3
3
3
3
2
2
1
1
1
1
1
0
0
0
0
0
0
0
0
0
0
0
0
0
0
0
0
0
0
0
0
0
0
0
0
0
0
0
0
0
0
0
0
0
0
0
0
0
0
0
0
0
0
0
0
0
0
0
0
0
0
0
0
0
0
0
0
0
0
0
0
0
0
0
0
0
0
0
0
0
0
0
0
0
0
0
0
0
0
0
0
0
0
1
1
1
1
1
1
1
1
1
1
1
1
1
1
1
1
1
1
1
1
1
1
1
1
1
1
1
1
1
1
1
1
1
1
1
1
1
1
1
1
1
1
1
1
1
1
1
1
1
1
1
1
1
1
1
1
1
1
0
0
0
0
0
0
0
0
0
0
0
0
0
0
0
0
0
0
0
0
0
0
0
0
0
0
0
0
0
0
0
0
0
0
0
0
0
0
0
0
0
0
0
0
0
0
0
0
0
0
0
0
0
0
0
0
0
0
0
0
0
0
0
0
0
0
0
0
0
0
0
0
0
0
0
0
0
0
0
0
0
0
0
0
0
0
0
0
0
0
0
0
0
0
0
0
0
0
0
0
0
0
0
0
0
0
0
0
0
0
0
0
0
0
0
0
0
0
0
0
0
0
0
0
0
0
0
0
0
0
0
0
0
0
1
1
1
1
1
1
1
1
1
1
1
1
1
1
1
1
1
1
1
1
1
1
1
1
1
1
1
1
1
1
1
1
1
1
1
1
1
1
1
1
1
1
1
1
1
1
1
1
1
1
1
1
1
1
1
1
1
1
1
1
1
1
1
1
1
1
1
1
1
1
1
1
1
1
1
1
1
1
1
1
1
1
1
1
1
1
1
1
1
1
1
1
1
1
1
1
1
1
1
1
1
1
1
1
1
1
1
1
1
1
1
1
1
1
1
1
1
1
1
1
2
2
2
2
3
3
3
3
3
3
3
3
2
2
2
2
2
2
2
2
2
2
2
2
2
3
3
3
3
3
3
3
3
3
3
3
3
3
3
2
2
2
2
2
2
2
2
2
2
2
2
2
2
2
2
2
2
2
2
2
2
2
2
2
2
2
2
2
2
3
3
3
3
3
3
3
3
3
3
3
3
3
3
3
3
3
3
3
3
3
3
3
3
3
3
3
3
3
3
3
3
3
3
3
3
3
3
3
4
4
4
4
4
4
4
4
4
4
4
4
4
4
4
2
3
3
3
4
4
4
4
4
4
4
4
4
4
4
4
4
4
4
4
4
4
4
4
4
4
4
4
4
4
4
4
4
4
4
4
4
4
4
4
4
4
4
4
4
4
4
4
4
4
4
4
4
4
4
4
4
4
4
4
4
4
4
4
4
4
4
4
4
4
4
4
4
3
3
3
3
3
3
3
3
3
3
3
3
3
3
3
3
3
3
3
3
3
3
3
3
3
3
3
3
3
3
3
3
3
3
3
3
3
3
3
3
3
3
3
3
3
3
3
2
2
2
2
1
1
1
1
1
1
1
1
1
1
1
1
1
1
1
1
1
1
1
1
1
1
1
1
1
1
1
1
1
1
1
1
1
1
1
1
1
1
1
1
1
0
0
0
0
0
0
0
0
0
0
0
0
0
0
0
0
0
0
0
0
0
0
0
0
0
0
0
0
0
0
0
0
0
0
0
0
0
0
0
0
0
0
0
0
0
0
0
0
0
0
0
0
0
0
0
0
0
0
0
0
0
0
0
0
0
0
0
0
0
0
0
0
0
0
0
0
0
0
0
0
0
0
0
0
0
0
0
0
0
0
0
0
0
0
0
0
0
0
0
0
0
0
0
0
0
0
0
0
0
0
0
0
0
0
0
0
0
0
0
0
0
0
0
0
0
0
0
0
0
0
0
0
0
0
0
0
0
0
0
0
0
0
0
0
0
0
0
0
0
0
0
0
0
0
0
0
0
0
0
0
0
0
0
0
0
0
0
0
0
0
0
0
0
0
0
0
0
0
0
0
0
0
0
0
0
0
0
0
0
0
0
0
0
0
0
0
0
0
0
0
0
0
0
0
0
0
0
0
0
0
0
0
0
0
0
0
0
0
0
0
0
0
0
0
0
0
0
0
0
0
0
0
0
0
0
0
0
0
0
0
0
0
0
0
0
0
0
0
0
0
0
0
0
0
0
0
0
0
0
0
0
0
0
0
0
0
0
0
0
0
0
0
0
0
0
0
0
0
0
0
0
0
0
0
0
0
0
0
0
0
0
0
0
0
0
0
0
0
0
0
0
0
0
0
0
0
0
0
0
0
0
0
0
0
0
0
0
0
0
0
1
1
1
1
1
1
1
1
1
1
1
1
1
1
1
1
1
1
1
1
1
1
1
1
1
1
1
1
1
1
1
1
1
1
1
1
1
1
1
1
1
1
1
2
2
2
2
2
2
2
2
2
2
2
2
2
1
1
1
1
1
1
1
1
1
1
1
1
1
1
1
1
1
1
1
1
1
1
1
1
1
2
2
2
2
2
2
2
2
2
2
2
2
2
2
2
2
2
2
2
2
2
2
2
2
2
2
2
2
2
2
2
2
2
2
2
2
2
2
2
2
2
3
3
3
3
3
3
3
3
3
3
3
3
3
3
3
3
3
3
3
3
3
3
3
3
3
3
3
3
3
3
3
3
3
3
3
3
3
3
3
3
3
3
3
3
3
3
3
3
3
3
3
3
3
2
2
2
2
2
1
1
1
1
1
1
1
1
1
1
1
1
1
2
1
1
1
2
2
2
2
2
2
2
2
2
2
2
2
2
2
2
2
2
2
2
2
2
2
2
2
2
2
2
2
1
1
2
2
2
2
2
2
2
2
2
2
2
2
2
2
2
2
2
2
2
2
2
2
2
2
2
2
2
2
2
2
2
2
2
2
2
2
2
2
2
2
2
2
2
2
2
2
2
2
2
2
2
2
2
2
2
2
2
2
2
2
2
2
2
2
2
2
2
2
3
3
3
3
3
3
3
3
3
3
3
3
3
3
3
3
3
3
3
3
3
3
3
3
3
3
3
3
3
3
4
4
5
5
5
5
5
5
5
5
5
5
5
4
4
4
4
4
4
4
4
4
4
4
4
4
4
4
4
4
4
4
4
4
4
4
4
4
4
4
4
4
4
4
4
4
4
4
4
4
4
4
4
4
4
4
4
4
4
4
4
4
4
3
3
3
3
3
3
3
3
3
3
3
3
3
3
3
3
3
3
3
3
3
3
3
3
3
3
3
3
3
2
2
2
2
2
2
2
2
2
2
2
2
2
2
2
1
1
0
0
0
0
0
0
0
0
0
0
0
0
0
0
0
0
0
0
0
0
0
0
0
0
0
0
0
0
0
0
0
0
0
0
0
0
0
0
0
0
0
0
0
0
0
0
0
0
0
0
0
0
0
0
0
0
0
0
0
0
0
0
0
0
0
0
0
0
0
0
0
0
0
0
0
0
0
0
0
0
0
0
0
0
0
0
0
0
0
0
0
0
0
0
0
0
0
0
0
0
0
0
0
0
0
0
0
0
0
0
0
0
0
0
0
0
0
0
0
0
0
0
0
0
0
0
0
0
0
0
0
0
0
0
0
0
0
0
0
0
0
0
0
0
0
0
0
0
0
0
0
0
0
0
0
0
0
0
0
0
0
0
0
0
0
0
0
0
0
0
0
0
0
0
0
0
0
0
0
0
0
0
1
1
1
1
1
1
1
1
1
1
1
1
1
1
1
1
1
1
1
1
1
1
1
1
1
1
1
1
1
1
1
1
1
1
1
1
1
1
1
1
1
1
1
1
1
1
1
1
1
1
1
1
1
1
1
1
1
1
1
1
1
1
1
1
1
1
1
1
1
1
1
1
1
1
1
1
1
1
1
1
1
1
1
1
1
1
1
1
1
1
1
1
1
1
1
1
1
1
1
1
1
1
1
1
1
1
1
1
1
1
1
1
1
1
1
1
1
1
1
1
1
1
1
1
1
1
1
1
1
1
1
1
1
1
1
1
0
0
0
0
0
0
0
0
0
0
0
0
0
0
0
0
0
0
0
0
0
0
0
0
0
0
0
0
0
0
0
0
0
0
0
0
0
0
0
0
0
1
1
1
1
1
0
0
0
0
0
0
0
0
0
0
0
0
0
0
0
0
0
0
0
0
0
0
0
0
0
0
0
0
0
0
0
0
0
0
0
0
0
0
0
0
0
0
0
0
0
0
0
0
0
0
0
0
0
0
0
0
0
0
0
0
0
0
0
0
0
0
0
0
0
0
0
0
0
0
0
0
0
0
0
0
0
0
0
0
0
0
0
0
0
0
0
0
0
0
0
0
1
1
1
2
2
2
2
2
2
2
2
2
2
2
2
2
2
2
2
2
2
2
2
2
2
2
2
3
3
3
3
3
3
3
3
3
3
3
3
3
3
3
3
3
3
3
3
3
3
3
3
3
3
3
3
3
3
3
3
3
3
3
3
3
3
3
3
3
3
3
3
3
3
3
3
3
3
3
3
3
3
3
4
4
4
4
4
4
4
4
4
4
4
3
3
3
3
3
3
3
3
3
3
3
3
3
3
3
3
3
3
3
3
3
3
3
3
3
3
3
3
3
3
3
3
3
3
3
3
3
3
3
3
3
3
3
3
3
3
3
3
3
3
3
3
3
3
3
3
3
3
3
3
3
3
3
3
4
4
4
4
4
4
4
4
4
4
4
4
4
4
3
3
3
3
2
2
2
2
2
2
2
2
2
2
2
2
1
1
1
1
1
1
1
1
1
1
1
1
1
1
1
1
1
1
1
1
1
1
2
2
2
2
2
2
2
3
3
3
3
3
3
3
3
3
3
3
3
3
3
3
3
3
3
3
3
3
3
3
3
3
3
3
3
3
3
3
3
3
3
3
3
3
3
3
3
3
3
3
3
3
3
3
3
3
3
3
3
3
3
3
3
3
3
3
3
3
3
3
3
3
3
3
3
3
3
3
3
3
3
3
3
3
3
3
3
3
3
3
3
3
3
3
3
3
3
2
2
2
2
2
2
2
2
2
2
2
2
2
2
2
2
2
2
2
2
2
2
2
2
2
2
2
2
2
2
2
2
2
2
2
2
2
2
2
2
2
2
2
2
2
2
2
2
2
2
2
2
2
2
2
1
1
1
1
1
1
1
1
1
1
1
1
1
1
0
0
1
1
1
1
1
0
0
0
0
0
0
0
0
1
1
1
1
1
1
1
1
1
1
1
1
1
1
1
1
1
1
1
1
1
1
1
1
1
1
1
1
1
1
1
1
1
1
1
1
1
1
1
1
1
1
1
1
1
1
1
1
1
1
1
1
1
1
1
1
1
1
1
1
1
1
1
1
1
1
2
2
2
2
2
2
2
2
2
2
2
2
2
2
2
2
2
2
2
2
2
2
2
2
2
2
2
2
2
2
2
2
2
2
2
2
2
2
2
2
2
2
1
1
1
1
1
1
1
1
1
1
1
1
1
1
1
1
1
1
1
1
1
1
1
1
1
1
1
1
1
1
1
1
1
1
1
1
1
1
1
1
1
1
1
1
1
1
1
1
1
1
1
1
1
1
1
1
1
1
1
1
1
1
1
1
1
1
1
2
2
2
2
2
2
2
2
2
2
2
2
2
2
2
2
2
3
2
2
2
2
2
2
2
2
2
2
2
2
2
2
2
2
2
2
2
2
2
2
2
2
2
2
3
3
3
3
3
3
3
3
3
3
3
3
3
3
3
3
3
3
3
3
3
3
3
3
3
3
3
3
3
3
3
3
3
2
2
3
3
3
3
3
3
3
3
3
3
3
3
3
3
3
3
3
5
5
5
5
5
5
5
5
5
5
7
7
7
7
7
7
8
8
8
8
8
8
8
8
8
8
8
8
8
9
9
9
9
10
10
10
10
10
10
10
10
10
10
10
10
10
10
10
10
10
10
10
10
10
10
10
10
10
10
10
10
10
10
10
10
10
10
10
10
10
10
10
10
10
10
10
10
10
10
10
10
10
10
10
10
10
10
10
10
10
10
10
10
10
10
10
10
10
10
10
10
10
10
10
10
10
10
10
10
10
10
10
10
10
10
10
10
10
10
10
10
10
10
10
10
10
10
10
10
9
9
9
9
9
9
9
9
9
9
9
8
8
8
8
8
8
8
8
8
8
8
8
8
8
8
8
8
9
9
9
9
9
9
10
10
9
9
9
9
6
6
6
6
6
6
6
6
6
6
6
6
6
6
6
6
6
6
6
6
6
5
5
5
5
5
5
5
5
5
2
2
2
3
3
3
3
3
3
3
3
3
3
3
4
4
4
4
4
4
4
4
4
4
4
4
4
4
4
4
4
4
4
4
4
4
4
4
4
4
4
4
4
4
4
4
4
4
4
4
4
4
4
4
4
4
4
4
4
4
5
5
5
5
5
5
5
5
5
5
5
5
5
5
5
5
5
5
5
5
5
5
5
5
5
5
5
5
5
5
5
5
5
5
5
5
5
4
4
4
4
4
3
3
3
3
3
3
3
3
3
3
3
3
3
3
3
3
3
3
3
3
3
3
3
3
3
3
3
3
3
3
3
3
3
3
3
3
3
3
3
3
3
3
3
3
3
3
3
3
3
3
3
3
3
3
3
3
3
3
3
3
3
3
3
3
3
3
3
3
3
3
3
3
3
3
3
3
3
3
3
3
3
3
3
3
3
3
3
3
3
3
3
3
3
3
3
3
3
1
2
2
2
2
2
2
2
2
2
2
2
2
2
2
2
2
2
2
2
2
2
2
2
2
2
2
2
2
2
2
2
2
2
2
2
1
1
1
1
1
1
1
1
1
1
1
1
1
1
1
1
1
1
1
1
1
1
1
1
1
1
1
1
1
1
1
1
1
1
1
1
1
1
1
1
1
1
1
1
1
1
1
1
1
1
0
0
0
0
0
0
0
0
0
0
0
0
0
0
0
0
0
0
0
0
0
0
0
0
0
0
0
0
0
0
0
0
0
0
0
0
0
0
0
0
0
0
0
0
0
0
0
0
0
0
0
0
0
0
0
0
0
0
0
0
0
0
0
0
0
0
0
0
0
0
0
0
0
0
0
0
0
0
0
0
0
0
0
0
0
0
0
0
0
0
0
0
0
0
0
0
0
0
0
0
0
0
0
0
0
0
0
0
0
0
0
0
0
0
0
0
0
0
0
0
0
0
0
0
0
0
0
0
0
0
0
0
0
0
0
0
0
0
0
0
0
0
0
0
0
0
0
0
0
0
0
0
0
0
0
0
0
0
0
0
0
0
0
0
0
0
0
0
0
0
0
0
0
0
0
0
0
0
0
0
0
0
0
0
0
0
0
0
0
0
0
0
0
0
0
0
0
0
0
0
0
0
0
0
0
0
0
0
0
0
0
0
0
0
0
0
0
0
0
0
0
0
0
0
0
0
0
0
0
0
0
0
0
0
0
0
0
0
0
0
0
0
0
0
0
0
0
0
0
0
0
0
0
0
0
0
0
0
0
0
0
0
0
0
0
0
0
0
0
0
0
0
0
0
0
0
0
0
0
0
0
0
0
0
0
0
0
0
0
0
0
0
0
0
0
0
0
0
0
0
0
0
0
0
0
0
0
0
0
0
0
0
0
0
0
0
0
0
0
0
0
0
0
0
0
0
0
0
0
0
0
0
0
0
0
0
0
0
0
0
0
0
0
0
0
0
0
0
0
0
0
0
0
0
0
0
0
0
0
0
0
0
0
0
0
0
0
0
0
0
0
0
0
0
0
0
0
0
0
0
0
0
3
4
6
6
6
7
7
7
7
7
7
7
7
8
8
8
8
8
9
9
9
9
9
9
9
9
9
9
9
9
9
9
9
9
9
9
9
9
9
11
11
12
12
12
12
12
12
12
12
12
12
12
12
12
12
12
12
12
12
12
12
12
12
12
12
12
13
13
13
13
13
13
13
13
13
13
13
13
13
13
13
13
13
13
13
13
13
13
13
13
13
13
13
14
15
15
15
15
16
16
16
16
16
16
16
16
16
16
16
16
16
16
16
17
18
18
18
18
18
18
18
18
18
18
17
17
17
17
16
16
16
16
16
16
16
16
16
16
15
15
13
13
13
12
11
11
12
12
12
12
11
10
10
10
10
10
10
10
10
10
10
10
10
10
10
10
10
10
10
10
10
10
10
10
10
10
10
10
10
11
11
12
12
12
12
12
12
12
12
12
12
12
12
12
12
12
12
12
12
12
12
12
12
12
12
12
12
12
12
12
12
12
12
12
12
12
12
13
14
14
14
14
14
14
14
13
12
12
11
10
9
9
9
9
9
9
9
9
9
8
7
7
7
7
7
7
7
7
8
8
8
8
8
8
8
8
8
8
8
8
8
8
8
8
8
8
8
8
8
8
8
8
9
9
8
7
7
9
9
9
9
9
9
9
9
9
9
9
9
9
9
10
10
10
10
10
10
10
10
10
10
10
12
13
16
16
16
15
15
15
14
14
14
14
14
14
15
15
15
15
15
16
17
17
17
16
16
16
16
16
16
16
16
16
16
16
16
16
16
16
16
16
16
17
18
18
18
18
18
19
19
19
19
19
19
19
19
19
19
19
19
19
19
19
19
19
19
19
20
20
20
18
18
18
21
21
21
21
21
21
21
21
21
21
21
21
21
21
21
21
23
25
25
25
26
27
27
27
27
27
27
26
26
28
29
29
29
29
29
29
30
30
31
31
30
30
30
31
31
33
33
34
34
34
34
34
34
34
34
34
34
35
35
36
38
39
39
39
40
40
40
40
40
40
40
40
40
40
40
40
40
40
40
41
41
41
41
41
41
41
41
41
43
43
44
44
44
44
44
44
44
45
47
47
47
47
47
46
46
47
47
48
48
48
48
47
47
47
47
47
47
47
49
49
49
49
49
49
49
49
49
49
49
48
48
46
46
43
43
43
43
43
43
43
43
43
42
42
42
42
42
42
41
40
40
39
39
38
38
38
38
38
38
38
38
38
38
38
38
38
38
38
38
39
39
38
38
39
39
39
39
39
39
39
39
39
38
38
37
31
31
30
30
30
29
30
30
28
28
28
26
27
27
23
20
21
21
21
20
19
19
19
18
18
18
18
18
18
18
18
18
18
18
17
17
17
18
18
18
21
21
21
20
20
21
21
22
23
23
22
19
19
19
18
18
19
19
21
21
22
22
22
22
22
22
23
23
23
23
23
23
23
23
23
23
23
23
22
21
21
21
21
21
21
21
21
20
20
18
17
17
17
17
17
17
17
18
19
19
19
19
19
19
19
19
19
19
20
20
20
20
20
20
20
20
20
20
21
21
21
21
21
21
21
22
22
23
23
23
23
23
23
23
23
24
25
25
25
25
25
25
25
25
24
24
26
26
26
26
26
26
26
26
26
27
27
28
28
28
27
27
27
27
27
27
27
27
27
27
27
27
28
27
27
27
27
27
26
23
23
23
23
23
23
23
23
23
24
24
24
25
25
25
25
25
25
25
25
25
25
25
25
25
25
25
25
25
25
24
24
20
20
20
20
20
20
20
20
20
20
20
20
20
18
18
18
18
18
18
18
18
18
19
19
19
19
19
19
19
19
19
19
19
19
19
20
20
20
20
20
20
20
20
21
22
22
22
22
22
22
22
22
20
20
20
20
20
20
20
19
19
18
17
17
17
16
15
15
15
15
15
13
11
10
10
10
10
9
10
10
10
10
10
10
10
10
10
10
10
10
10
10
10
10
10
10
10
10
10
10
10
10
10
9
9
9
9
9
9
9
8
6
6
6
6
6
6
6
6
6
6
6
6
6
6
6
6
6
6
6
6
6
6
6
6
6
6
6
6
6
6
6
6
6
6
6
6
6
6
6
6
6
6
6
6
7
7
7
7
7
7
7
7
7
7
7
7
7
7
7
7
6
6
6
6
6
6
6
6
4
1
1
1
1
1
1
1
1
1
0
0
0
0
0
0
0
0
0
0
0
0
0
0
0
0
0
0
0
0
0
0
0
0
0
0
0
0
0
0
0
0
0
0
0
0
0
0
0
0
0
0
0
0
0
0
0
0
0
0
0
0
0
0
0
0
0
0
0
0
0
0
0
0
0
0
0
0
0
0
0
0
0
0
0
0
0
0
0
0
0
0
0
0
0
0
0
0
0
0
0
0
0
0
0
0
0
0
0
0
0
0
0
0
0
0
0
0
0
0
0
0
0
0
0
0
0
0
0
0
0
0
0
0
0
0
0
0
0
0
0
0
0
0
0
0
0
0
0
0
0
0
0
0
0
0
0
0
0
0
0
0
0
0
0
0
0
0
0
0
0
0
0
0
0
0
0
0
0
0
0
0
0
0
0
0
0
0
0
0
0
0
0
0
0
0
0
0
0
0
0
0
0
0
0
0
0
0
0
0
0
0
0
0
0
0
0
0
0
0
0
0
0
0
0
0
0
0
0
0
0
0
0
0
0
0
0
0
0
0
0
0
0
0
0
0
0
0
0
0
0
0
0
0
0
0
0
0
0
0
0
0
0
0
0
0
0
0
0
0
0
0
0
0
0
0
0
0
0
0
0
0
0
0
0
0
0
0
0
0
0
0
0
0
0
0
0
0
0
0
0
0
0
0
0
0
0
0
0
0
0
0
0
0
0
0
0
0
0
0
0
0
0
0
0
0
0
0
0
0
0
0
0
0
0
0
0
0
0
0
0
0
0
0
0
0
0
0
0
0
0
0
0
0
0
0
0
0
0
0
0
0
0
0
0
0
0
0
0
0
0
0
0
0
0
0
0
0
0
0
0
0
0
0
0
0
0
0
0
0
0
0
0
0
0
0
0
0
0
0
0
0
0
0
0
0
0
0
0
0
0
0
0
0
0
0
0
0
0
0
0
0
0
0
0
0
0
0
0
0
0
0
0
0
0
0
0
0
0
0
0
0
0
0
0
0
0
0
0
0
0
0
0
0
0
0
0
1
1
1
1
1
1
1
1
1
1
1
1
1
1
1
1
1
1
1
1
1
1
1
1
1
1
1
1
1
1
1
1
1
1
1
1
1
1
1
1
1
1
1
1
1
1
1
1
1
1
1
1
1
1
1
1
1
1
1
1
1
1
1
1
1
1
1
1
1
1
1
1
1
1
1
1
1
0
0
0
0
0
0
0
0
0
0
0
0
0
0
0
0
0
0
0
0
0
0
0
0
0
0
0
0
0
0
0
0
0
0
0
0
0
0
0
0
0
0
0
0
0
0
0
0
0
1
1
1
1
1
1
1
1
1
1
1
1
1
1
1
1
1
1
1
1
1
1
1
1
1
1
1
1
1
1
1
1
0
0
0
0
0
0
0
0
0
0
0
0
0
0
0
0
0
0
0
0
0
0
0
0
0
0
0
0
0
0
0
0
0
0
0
0
0
0
0
0
0
0
0
0
0
0
0
0
0
0
0
0
0
0
0
0
0
0
0
0
0
0
0
0
0
0
0
0
0
0
0
0
0
0
0
0
0
0
0
0
0
0
0
0
0
0
0
0
0
0
0
0
0
0
0
0
0
0
0
0
0
0
0
0
0
0
0
0
0
0
0
0
0
0
0
0
0
0
0
0
0
0
0
0
0
0
0
0
0
0
0
0
0
0
0
0
0
0
0
0
0
0
0
0
0
0
0
0
0
0
0
0
0
0
0
0
0
0
0
0
0
0
0
0
0
0
0
0
0
0
0
0
0
0
0
0
0
0
0
0
0
0
0
0
0
0
0
0
0
0
0
0
0
0
0
0
0
0
0
0
0
0
0
0
0
0
0
0
0
0
0
0
0
0
0
0
0
0
0
0
0
0
0
0
0
0
0
0
0
0
0
0
0
0
0
0
0
0
0
0
0
0
0
0
0
0
0
0
0
0
0
0
0
0
0
0
0
0
0
0
0
0
0
0
0
0
0
0
0
0
0
0
0
0
0
0
0
0
0
0
0
0
0
0
0
0
0
0
1
1
1
1
1
1
1
1
1
1
1
1
1
1
1
1
1
1
1
1
1
1
1
1
1
1
1
1
1
1
1
1
1
1
1
1
1
1
1
1
2
2
2
2
2
2
2
2
2
2
2
2
2
2
2
2
2
2
2
2
2
2
2
2
2
2
2
2
2
2
2
2
2
2
2
2
2
2
2
1
1
1
1
1
1
1
1
1
1
1
1
1
1
1
1
1
1
1
1
2
2
2
2
2
2
2
2
2
2
2
2
2
2
2
2
2
2
2
2
2
2
2
2
2
2
2
2
2
2
2
2
2
2
2
2
2
2
2
2
3
3
3
3
3
3
3
3
3
3
3
3
4
4
4
4
4
4
4
3
3
3
3
3
3
3
3
3
3
3
3
3
3
3
3
3
3
3
3
3
3
3
3
3
3
3
3
3
3
3
3
3
3
3
3
3
3
2
2
2
1
1
1
1
1
1
1
1
1
1
1
1
1
1
1
1
1
1
1
1
1
1
1
1
1
1
1
1
1
1
1
1
1
1
1
1
1
1
1
1
1
1
1
1
1
1
1
1
1
1
1
1
1
1
1
1
1
1
1
1
1
1
1
1
1
1
1
1
1
1
1
1
1
1
1
1
1
1
1
1
1
1
1
1
1
1
1
1
1
1
1
1
1
1
1
1
1
1
1
1
1
1
1
1
1
1
1
1
1
1
1
1
1
1
1
1
0
0
0
0
0
0
0
0
0
0
0
0
0
0
0
0
0
0
0
0
0
0
0
0
0
0
0
0
0
0
0
0
0
0
0
0
0
0
0
0
0
0
0
0
0
0
0
0
0
0
0
0
0
0
0
0
0
0
0
0
0
0
0
0
0
0
0
0
0
0
0
0
0
0
0
0
0
0
0
0
0
0
0
0
0
0
0
0
0
0
0
0
0
0
0
0
0
0
0
0
0
0
0
0
0
0
0
0
0
0
0
0
0
0
0
0
0
0
0
0
0
0
0
0
0
0
0
0
0
0
0
0
0
0
0
0
0
0
0
0
0
0
0
0
0
0
0
0
0
0
0
0
0
0
0
0
0
0
0
0
0
0
0
0
0
0
0
0
0
0
0
0
0
0
0
0
1
1
1
1
1
1
1
1
1
1
1
1
1
1
1
1
1
1
1
1
1
1
1
1
1
1
1
1
1
1
1
1
1
1
1
1
1
1
1
1
1
1
1
1
1
1
1
1
1
1
1
1
1
1
1
1
1
1
1
1
1
1
1
1
1
2
2
2
2
2
2
2
2
2
2
2
2
2
2
2
2
2
2
2
2
2
2
2
2
2
2
2
2
2
2
2
2
2
2
2
3
3
3
3
3
3
3
3
3
3
3
3
3
3
3
3
3
3
3
3
3
3
4
4
4
4
4
4
4
4
4
4
4
4
4
4
4
4
4
4
3
2
2
2
2
2
2
2
2
3
3
3
3
3
3
3
3
3
3
3
3
3
3
3
3
3
3
3
3
3
3
3
3
3
3
3
3
3
3
3
3
3
3
3
3
3
3
3
3
3
3
3
3
3
3
3
3
3
3
3
3
3
3
3
3
3
3
3
3
3
3
3
3
3
3
3
3
3
3
3
3
3
3
3
3
3
3
2
2
2
2
2
2
2
2
2
2
2
2
2
2
2
2
2
2
2
2
2
2
2
2
2
2
2
2
2
2
2
2
2
2
2
2
2
2
2
2
2
2
2
1
1
1
1
1
1
1
1
1
1
1
1
1
1
1
1
1
1
1
1
1
1
1
1
1
1
1
1
1
1
1
1
1
1
1
1
1
1
1
0
0
0
0
0
0
0
0
0
0
0
0
0
0
0
0
0
0
0
0
0
0
0
0
0
0
0
0
0
0
0
0
0
0
0
0
0
0
0
0
0
0
0
0
0
0
0
0
0
0
0
0
0
0
0
0
0
0
0
0
0
0
0
0
0
0
0
0
0
0
0
0
0
0
0
0
0
0
0
0
0
0
0
0
0
0
0
0
0
0
0
0
0
0
0
0
0
0
0
0
0
0
0
0
0
0
0
1
1
1
1
1
1
1
1
1
1
1
1
1
1
1
1
1
1
1
1
1
1
1
0
0
0
0
0
0
0
0
0
0
0
0
0
0
0
0
0
0
0
0
0
0
0
0
0
0
0
0
0
0
0
0
0
0
0
0
0
0
0
0
0
0
0
0
0
0
0
0
0
0
0
0
0
0
0
0
0
0
0
0
0
0
0
0
0
0
0
0
0
0
0
0
0
0
0
0
0
0
0
0
0
0
0
0
0
0
0
0
0
0
0
0
0
0
0
0
0
0
0
0
0
0
0
0
0
0
0
0
0
0
0
0
0
0
0
0
0
0
0
0
0
0
0
0
0
0
0
0
0
0
0
0
0
0
0
0
0
0
0
0
0
0
0
0
0
0
0
0
0
0
0
0
0
0
0
0
0
0
0
0
0
0
0
0
0
0
0
0
0
0
0
0
0
0
0
0
0
0
0
0
0
0
0
0
0
0
0
0
0
0
0
0
0
0
0
0
0
0
0
0
0
0
0
0
0
0
0
0
0
0
0
0
0
0
0
0
0
0
0
0
0
0
0
0
0
0
0
0
0
0
0
0
0
0
0
0
0
0
0
0
0
0
0
0
0
0
0
0
0
0
0
0
0
0
0
0
0
0
0
0
0
0
0
0
0
0
0
0
0
0
0
0
0
0
0
0
0
0
0
0
0
0
0
0
0
0
0
0
0
0
0
0
0
0
0
0
0
0
0
0
0
0
0
0
0
0
0
0
0
0
0
0
0
0
0
0
0
0
0
0
0
0
0
0
0
0
0
0
0
0
0
0
0
0
0
0
0
0
0
0
0
0
0
0
0
0
0
0
0
0
0
0
0
0
1
1
1
1
1
1
1
1
2
2
3
2
2
2
2
2
2
2
2
2
2
2
3
3
3
3
3
3
3
3
3
3
3
3
3
3
3
3
3
3
4
4
4
4
4
4
4
4
4
4
4
4
4
4
4
5
5
5
5
5
5
5
5
5
5
5
5
5
5
5
5
6
8
8
8
8
8
8
8
8
8
8
8
8
8
8
8
8
8
8
8
8
8
8
8
9
9
9
9
9
9
9
9
9
9
9
9
9
9
9
9
9
9
9
9
9
9
9
9
9
9
9
9
9
9
9
9
9
9
9
9
9
9
9
9
9
9
8
8
8
8
8
8
8
8
8
8
8
8
8
8
8
8
8
8
8
8
8
8
8
7
7
7
7
7
7
7
7
7
6
6
6
6
6
6
6
6
6
6
6
6
6
6
6
6
6
6
6
6
6
6
6
6
6
5
5
5
5
5
5
5
5
5
5
5
5
4
4
4
4
4
4
4
4
4
4
4
4
3
3
3
3
3
4
4
4
4
4
4
4
4
4
5
5
5
5
5
5
5
5
5
5
5
5
4
4
4
4
4
4
4
4
4
4
4
4
4
4
4
4
4
4
4
4
4
4
4
4
4
4
4
4
4
4
4
4
4
4
4
4
4
4
4
4
4
4
4
4
4
4
4
4
4
4
4
4
4
4
4
4
4
4
4
4
4
4
4
4
4
4
4
4
4
3
3
3
3
3
3
3
3
2
2
1
1
1
1
1
1
1
1
1
1
1
1
1
1
1
1
1
1
1
2
2
2
2
2
2
2
2
2
2
2
2
2
2
2
2
2
2
2
2
2
2
2
2
1
1
1
1
1
1
1
1
1
1
1
1
1
1
1
1
1
1
1
1
0
0
0
0
0
0
0
0
0
0
0
0
0
0
0
0
0
0
0
0
0
0
0
0
0
0
0
0
0
0
0
0
0
0
0
0
0
0
0
0
0
0
0
0
0
0
0
0
0
0
0
0
0
0
0
0
0
0
0
0
0
0
0
0
0
0
0
0
0
0
0
0
0
0
0
0
0
0
0
0
0
0
0
0
0
0
0
0
0
0
0
0
0
0
0
0
0
0
0
0
0
0
0
0
0
0
0
0
0
0
1
1
1
1
1
1
1
1
1
1
1
1
1
1
1
1
1
1
1
1
1
1
1
1
1
1
1
1
2
2
2
2
2
2
2
2
2
3
3
5
5
5
5
5
5
5
5
5
5
5
5
5
5
5
5
5
5
5
5
5
5
5
5
5
5
5
5
5
5
5
5
5
5
5
5
5
5
5
5
5
5
5
5
5
5
5
5
5
5
5
5
5
5
5
5
5
5
5
5
5
5
5
5
5
5
5
5
5
5
5
5
5
5
5
5
5
5
5
5
5
5
5
4
4
3
3
3
3
3
3
3
3
3
3
3
2
3
3
3
3
3
3
3
3
3
3
3
3
3
3
3
3
3
3
3
3
3
3
3
3
3
3
3
3
3
3
3
3
3
3
3
3
3
3
3
3
3
3
3
3
3
3
3
3
3
3
3
3
3
3
3
3
3
3
3
3
3
3
3
3
3
3
3
3
3
3
3
3
3
3
3
3
3
3
3
3
3
2
2
2
2
2
1
1
1
1
1
1
1
1
1
1
1
1
1
1
1
1
1
1
1
1
1
1
1
1
1
1
1
1
1
1
1
1
1
1
1
1
1
1
1
1
1
1
1
1
1
1
1
1
1
1
1
1
1
1
1
1
1
1
1
1
1
1
1
1
1
1
1
1
1
1
1
1
1
1
1
1
1
1
1
1
1
1
1
1
2
1
1
1
1
1
1
1
1
1
1
1
1
1
1
1
1
1
1
1
1
1
1
1
1
1
1
1
1
1
1
1
1
1
1
1
1
1
1
0
0
0
0
0
0
0
0
0
0
0
0
0
0
0
0
0
0
0
0
0
0
0
0
0
0
0
0
0
0
0
0
0
0
0
0
0
0
0
0
0
0
0
0
0
0
0
0
0
0
0
0
0
0
0
0
0
0
0
0
0
0
0
0
0
0
0
0
0
0
0
0
0
0
0
0
0
0
0
0
0
0
0
0
0
0
0
0
0
0
0
0
0
0
0
0
0
0
0
0
0
0
0
0
0
0
0
0
0
0
0
0
0
0
0
0
0
0
0
0
0
0
0
0
0
0
0
0
0
0
0
0
0
0
0
0
0
0
0
0
0
0
0
0
0
0
0
0
0
0
0
0
0
0
0
0
0
0
0
0
0
0
0
0
0
0
0
0
0
0
0
0
0
0
0
0
0
0
0
0
0
0
0
0
0
0
0
0
0
0
0
0
0
0
0
0
0
0
0
0
0
0
0
0
0
0
0
0
0
0
0
0
0
0
0
0
0
0
0
0
0
0
0
0
0
0
0
0
0
0
0
0
0
0
0
0
0
0
0
0
0
0
0
0
0
0
0
0
0
0
0
0
0
0
0
0
0
0
0
0
0
0
0
0
0
0
0
0
0
0
0
0
0
0
0
0
0
0
0
0
0
0
0
0
0
0
0
0
0
0
0
0
0
0
0
0
0
0
0
0
0
0
0
0
0
0
0
0
0
0
0
0
0
0
0
0
0
0
1
1
1
1
1
1
1
1
1
1
1
1
0
0
0
0
0
0
0
0
0
0
0
0
0
0
0
0
0
0
0
0
0
0
0
0
0
0
0
0
1
1
1
1
1
1
1
1
1
1
1
1
1
1
1
1
1
1
1
1
1
1
1
1
1
1
1
1
1
1
1
1
1
1
1
1
1
1
1
1
1
1
1
1
1
1
1
1
1
1
1
1
1
1
1
1
1
2
2
2
2
2
2
2
2
2
2
2
2
2
2
2
2
2
2
2
2
2
2
2
2
2
2
2
2
2
2
2
2
2
2
2
2
2
2
2
2
2
2
2
2
2
2
2
2
2
2
2
2
2
2
2
2
2
2
2
2
2
2
2
2
2
2
2
2
2
2
2
2
2
2
2
2
2
2
2
2
2
2
2
2
2
2
2
2
2
2
2
2
2
2
2
2
2
2
1
0
0
0
0
0
0
0
0
0
0
0
0
0
0
0
0
0
0
0
0
0
0
0
0
0
0
0
0
0
0
0
0
0
0
0
0
0
0
0
0
0
0
0
0
0
0
0
0
0
0
0
0
0
0
0
0
0
0
0
0
0
0
0
0
0
0
0
0
0
0
0
0
0
0
0
0
0
0
0
0
0
0
0
1
1
1
1
1
1
1
1
1
1
1
1
1
1
1
1
1
1
1
1
1
1
1
1
1
1
1
1
1
1
1
1
1
1
1
1
1
1
1
1
1
1
1
1
1
1
1
1
1
1
1
1
1
1
1
1
1
1
1
1
1
1
1
1
1
1
1
1
0
0
0
0
0
0
0
0
0
0
0
0
0
0
0
0
0
0
0
0
0
0
0
0
0
0
0
0
0
0
0
0
0
0
0
0
0
0
0
0
0
0
0
0
0
0
0
0
0
0
0
0
0
0
0
0
0
0
0
0
0
0
0
0
0
0
0
0
0
0
0
0
0
0
0
0
0
0
0
0
0
0
0
0
0
0
0
0
0
0
0
0
0
0
0
0
0
0
0
0
0
0
0
0
0
0
0
0
0
0
0
0
0
0
0
0
0
0
0
0
0
0
0
0
0
0
1
1
1
1
1
1
1
1
1
2
5
6
23
25
29
29
44
48
48
50
50
50
53
54
54
55
58
59
60
61
61
61
61
63
63
64
68
70
71
71
71
72
74
74
74
77
80
81
81
81
82
83
85
86
86
87
87
88
91
91
92
95
95
96
97
98
105
105
105
107
107
113
114
118
118
118
118
119
119
119
121
123
129
129
129
129
130
130
130
130
130
131
131
131
133
133
133
134
135
135
137
140
141
141
142
142
145
145
150
154
158
158
158
158
159
160
160
160
160
158
157
156
156
156
155
155
155
156
158
161
160
160
160
161
161
161
161
161
164
164
164
164
164
164
164
164
165
167
167
168
169
171
170
170
170
170
171
171
177
178
178
176
177
176
177
179
180
181
181
182
183
183
183
183
185
185
186
185
185
186
188
191
196
197
197
198
184
185
178
178
177
175
164
164
163
164
164
159
158
168
165
166
168
167
166
168
162
157
155
154
151
150
152
152
152
153
155
155
155
156
156
156
156
157
157
157
157
157
157
157
157
158
159
165
165
165
166
168
168
173
173
173
172
172
170
172
172
172
172
172
172
175
178
178
176
176
172
172
172
172
172
174
177
176
174
174
174
174
174
174
174
173
174
173
173
172
172
174
173
169
173
172
169
166
167
167
168
171
173
174
174
173
175
174
174
173
170
171
166
167
168
169
169
169
169
169
169
170
170
164
164
165
165
164
164
164
164
163
163
156
145
131
127
130
131
127
126
125
124
127
125
125
130
129
126
125
124
124
124
124
126
126
127
124
121
115
115
116
115
113
111
110
110
110
111
113
114
114
114
114
113
113
112
112
112
112
113
113
114
114
114
114
114
114
113
114
115
114
114
114
114
115
116
114
112
108
108
107
107
107
103
102
99
97
98
98
98
97
95
95
95
102
102
101
103
105
105
104
102
100
104
102
101
102
107
107
107
106
103
104
101
105
107
108
108
106
108
108
108
106
106
106
104
107
109
108
108
106
101
101
101
105
105
109
109
109
110
110
111
117
116
122
122
122
122
124
127
127
126
128
128
128
129
130
130
135
135
135
136
143
149
148
149
151
150
150
152
154
154
160
161
160
165
164
165
165
165
165
165
164
165
168
168
169
172
173
173
172
173
173
175
175
180
180
180
182
183
183
183
184
188
188
189
189
189
189
189
190
190
191
191
192
195
196
196
197
186
184
184
184
184
185
185
186
186
185
184
183
183
186
188
191
192
192
192
192
192
193
194
194
196
193
191
191
191
191
191
191
191
190
190
190
190
190
192
193
194
195
197
197
197
196
195
195
195
195
194
195
194
196
198
200
202
202
202
202
202
202
202
200
193
179
183
179
178
176
177
174
176
176
175
177
178
179
173
171
171
168
169
170
168
168
160
159
148
140
138
141
142
145
143
145
146
146
147
145
145
145
144
144
144
145
148
150
155
160
160
159
157
157
165
165
165
168
171
172
169
171
172
168
167
164
164
164
164
168
170
172
172
175
175
175
185
197
197
199
199
200
200
205
206
207
207
225
228
230
230
230
227
227
226
231
231
231
229
231
234
237
235
235
237
240
237
238
238
237
239
240
247
248
251
252
253
253
250
250
250
251
251
259
260
261
260
261
261
261
261
260
258
260
259
260
260
261
262
263
262
263
263
263
263
264
267
267
267
267
267
267
267
267
267
267
267
269
271
271
272
273
273
273
273
273
273
277
277
278
278
279
280
281
282
282
282
283
283
284
284
285
285
283
282
280
278
278
277
275
275
273
274
271
271
270
257
253
250
251
244
246
245
245
242
242
239
238
239
239
238
236
237
239
239
240
240
238
238
237
238
243
241
240
239
225
224
223
209
198
179
176
155
141
130
132
128
124
116
115
116
116
115
115
115
115
116
117
115
114
114
111
110
116
116
116
116
117
117
117
117
117
112
111
110
110
111
110
110
116
116
116
117
118
122
122
122
123
123
126
126
126
126
126
127
127
127
128
129
133
134
135
134
134
136
137
134
129
128
128
124
124
126
115
114
113
103
101
103
101
101
101
104
106
106
106
105
103
103
102
101
104
105
107
107
107
109
110
110
110
109
112
113
114
114
115
114
111
110
110
109
109
109
112
112
112
113
113
113
114
114
114
116
116
115
116
115
117
117
117
117
119
120
120
120
120
120
120
120
120
122
123
123
123
123
123
123
123
125
127
127
127
127
129
129
130
132
132
136
137
134
134
135
136
133
133
127
127
128
128
128
129
134
135
134
134
134
134
133
133
133
133
135
130
127
130
129
125
126
126
126
127
127
128
128
128
128
129
130
130
131
131
131
131
133
132
132
132
132
132
133
133
132
132
133
118
118
117
115
109
105
105
104
104
106
106
105
104
99
100
97
98
98
97
97
96
96
96
98
97
97
97
97
97
98
98
98
99
97
97
97
96
97
96
95
94
87
85
84
85
86
87
87
87
87
88
89
88
89
89
89
89
89
90
91
93
93
94
94
95
95
95
94
94
93
93
92
92
91
91
92
90
90
87
87
85
82
81
82
83
83
82
82
81
87
87
90
90
90
92
92
92
93
93
94
94
93
93
93
93
93
93
94
94
95
97
98
97
97
96
97
96
96
94
93
90
78
75
74
75
72
68
65
65
65
67
67
67
67
67
67
68
71
75
75
75
75
75
78
79
79
80
81
82
83
83
83
86
90
90
91
92
92
92
95
96
96
96
97
97
97
97
97
97
97
98
100
103
102
102
101
101
101
102
102
102
102
104
104
104
104
107
107
109
110
110
110
112
114
115
116
118
118
118
119
119
119
118
118
117
116
116
115
115
116
118
112
112
111
111
113
108
108
107
109
109
111
118
118
117
117
118
117
119
121
123
123
126
126
128
127
125
123
123
128
129
131
131
131
132
132
132
133
133
133
134
134
133
134
134
134
134
135
134
138
135
135
135
136
139
139
139
139
139
139
139
139
139
139
137
135
132
132
132
132
133
132
132
132
132
132
132
132
132
132
132
132
132
134
134
135
134
129
129
124
115
115
112
111
110
102
101
101
101
99
97
95
95
95
95
95
96
97
97
97
97
98
98
100
101
101
101
101
101
102
103
103
104
102
102
102
102
102
104
104
104
104
99
97
95
95
95
91
91
90
90
85
84
85
78
82
67
67
68
66
67
66
67
66
64
62
58
57
57
57
57
58
62
63
63
63
63
63
63
63
63
63
64
63
62
62
62
59
61
56
55
52
52
51
51
51
51
52
51
51
51
51
51
51
50
50
49
49
49
48
49
50
52
53
51
50
53
51
51
52
52
56
60
63
64
65
65
67
67
67
67
71
71
74
76
75
75
75
74
75
76
76
76
76
76
77
77
78
78
79
79
79
79
79
79
79
79
80
80
80
80
81
81
81
81
81
81
81
81
82
82
81
81
81
81
81
81
83
83
83
83
84
84
84
84
84
84
84
84
84
83
83
83
83
82
82
83
82
80
78
77
65
63
61
61
61
60
60
60
60
60
60
60
60
60
60
60
58
57
57
58
58
58
58
58
58
58
58
57
57
57
57
57
57
57
57
56
56
56
56
56
56
56
56
56
57
57
57
57
57
57
57
57
55
55
55
54
53
53
53
53
52
52
52
50
50
46
44
41
37
37
37
28
28
26
26
24
24
23
21
21
21
21
21
21
21
21
21
22
23
23
23
21
21
19
19
19
19
19
19
18
18
18
17
13
11
11
9
8
8
7
7
6
6
5
5
5
5
5
5
5
5
5
5
5
5
5
5
5
5
5
6
6
6
6
6
6
6
6
6
6
6
6
6
6
7
7
7
7
7
7
7
7
7
7
7
7
7
7
7
7
7
7
7
7
7
7
7
8
8
7
7
7
7
7
7
7
7
7
8
8
8
8
8
8
8
9
9
9
9
9
9
9
10
11
11
11
11
11
11
11
11
11
11
11
10
10
10
10
10
10
10
10
10
10
10
10
8
8
8
8
8
8
8
8
8
8
8
8
7
7
7
7
7
7
7
7
7
7
7
7
7
7
7
7
7
7
7
7
7
7
7
7
7
7
7
7
7
7
6
6
6
6
6
6
6
6
6
6
6
6
6
6
6
6
6
6
6
6
6
6
6
6
6
6
6
6
6
6
6
6
6
6
7
7
8
8
8
8
8
8
8
8
8
8
8
8
8
8
8
8
8
8
8
7
7
7
7
7
7
7
7
7
7
7
6
6
6
6
6
6
6
6
6
6
6
6
6
6
6
6
6
6
6
6
6
6
6
6
6
6
6
6
6
6
6
6
6
6
6
6
6
6
6
5
5
5
5
5
5
5
5
5
5
5
5
5
5
5
5
4
4
4
4
4
4
4
4
4
4
4
4
5
5
5
5
5
5
4
4
4
4
4
4
4
4
4
4
4
4
4
4
4
4
4
4
4
4
4
4
4
4
4
4
4
4
3
3
3
3
3
3
2
2
2
2
2
2
2
2
2
2
2
2
2
2
2
2
2
2
2
2
1
1
1
1
1
1
1
1
1
1
1
1
1
1
1
1
1
1
1
1
1
1
1
1
1
1
1
1
1
1
1
1
1
1
1
1
1
1
1
1
1
1
0
0
0
0
0
0
0
0
0
0
0
0
0
0
0
0
0
0
0
0
0
0
0
0
0
0
0
0
0
0
0
0
0
0
0
0
0
0
0
0
0
0
0
0
0
0
0
0
0
0
0
0
0
0
0
0
0
0
0
0
0
0
0
0
0
0
0
0
0
0
0
0
0
0
0
0
0
0
0
0
0
0
0
0
0
0
0
0
0
0
0
0
0
0
0
0
0
0
0
0
0
0
0
0
0
0
0
0
0
0
0
0
0
0
0
0
0
0
0
0
0
0
0
0
0
0
0
0
0
0
0
0
0
0
0
0
0
0
0
0
0
0
0
0
0
0
0
0
0
0
0
0
0
0
0
0
0
0
0
0
0
0
0
0
0
0
0
0
0
0
0
0
0
0
0
0
0
0
0
0
0
0
0
0
0
0
0
0
0
0
0
0
0
0
0
0
0
0
0
0
0
0
0
0
0
0
0
0
0
0
0
0
0
0
0
0
0
0
0
0
0
0
0
0
0
0
0
0
0
0
0
0
0
0
0
0
0
0
0
0
0
0
0
0
0
0
0
0
0
0
0
0
0
0
0
0
0
0
0
0
0
0
0
0
0
0
0
0
0
0
0
0
0
0
0
0
0
0
0
0
0
0
0
0
0
0
0
0
0
0
0
0
0
0
0
0
0
0
0
0
0
0
0
0
0
0
0
0
0
0
0
0
0
0
0
0
0
0
0
0
0
0
0
0
0
0
0
0
0
0
0
0
0
0
0
0
0
0
0
0
0
0
0
0
0
0
0
0
0
0
0
0
0
0
0
0
0
0
0
0
0
0
0
0
0
0
0
0
0
0
0
0
0
0
0
0
0
0
0
0
0
0
0
0
0
0
0
0
0
0
0
0
0
0
0
0
0
0
0
0
0
0
0
0
0
0
0
0
0
0
0
0
0
0
0
0
0
0
0
0
0
0
0
0
0
0
0
0
0
0
0
0
0
0
0
0
0
0
0
0
0
0
0
0
0
0
0
0
0
0
0
0
0
0
0
0
0
0
0
0
0
0
0
0
0
0
0
0
0
0
0
0
0
0
0
0
0
0
0
0
0
0
0
0
0
0
0
0
0
0
0
0
0
0
0
0
0
0
0
0
0
0
0
0
0
0
0
0
0
0
0
0
0
0
0
0
0
0
0
0
0
0
0
0
0
0
0
0
0
0
0
0
0
0
0
0
0
0
0
0
0
0
0
0
0
0
0
0
0
0
0
0
0
0
0
0
0
0
0
0
0
0
0
0
0
0
0
0
0
0
0
0
0
0
0
0
0
0
0
0
0
0
0
0
0
0
0
0
0
0
0
0
0
0
0
0
0
0
0
0
0
0
0
0
0
0
0
0
0
0
0
0
0
0
0
0
0
0
0
0
0
0
0
0
0
0
0
0
0
0
0
0
0
0
0
0
0
0
0
0
0
0
0
0
0
0
0
0
0
0
0
0
0
0
0
0
0
0
0
0
0
0
0
0
0
0
0
0
0
0
0
0
0
0
0
0
0
0
0
0
0
0
0
0
0
0
0
0
0
0
0
0
0
0
0
0
0
0
0
0
0
0
0
0
0
0
0
0
0
0
0
0
0
0
0
0
0
0
0
0
0
0
0
0
0
0
0
0
0
0
0
0
0
0
0
0
0
0
0
0
0
0
0
0
0
0
0
0
0
0
0
0
0
0
0
0
0
0
0
0
0
0
0
0
0
0
0
0
0
0
0
0
0
0
0
0
0
0
0
0
0
0
0
0
0
0
0
0
0
0
0
0
0
0
0
0
0
0
0
0
0
0
0
0
0
0
0
0
0
0
0
0
0
0
0
0
0
0
0
0
0
0
0
0
0
0
0
0
0
0
0
0
0
0
0
0
0
0
0
0
0
0
0
0
0
0
0
0
0
0
0
0
0
0
0
0
0
0
0
0
0
0
0
0
0
0
0
0
0
0
0
0
0
0
0
0
0
0
0
0
0
0
0
0
0
0
0
0
0
0
0
0
0
0
0
0
0
0
0
0
0
0
0
0
0
0
0
0
0
0
0
0
0
0
0
0
0
0
0
0
0
0
0
0
0
0
0
0
0
0
0
0
0
0
0
0
0
0
0
0
0
0
0
0
0
0
0
0
0
0
0
0
0
0
0
0
0
0
0
0
0
0
0
0
0
0
0
0
0
0
0
0
0
0
0
0
0
0
0
0
0
0
0
0
0
0
0
0
0
0
0
0
0
0
0
0
0
0
0
0
0
0
0
0
0
0
0
0
0
0
0
0
0
0
0
0
0
0
0
0
0
1
1
1
1
1
1
1
1
1
1
1
1
1
1
1
1
1
1
1
1
1
1
1
1
1
1
1
1
1
1
1
1
1
1
1
1
1
1
1
1
1
1
1
1
1
1
1
1
1
1
1
1
1
1
1
1
1
1
1
1
1
1
1
1
1
1
1
1
1
1
1
1
1
1
1
1
1
1
1
1
1
1
1
1
1
1
1
1
1
1
1
1
1
1
1
1
1
1
1
1
1
1
1
1
1
1
1
1
1
1
1
1
1
1
1
1
1
1
1
1
1
1
1
1
1
1
0
0
0
0
0
0
0
0
0
0
0
0
0
0
0
0
0
0
0
0
0
0
0
0
0
0
0
0
0
0
0
0
0
0
0
0
0
0
0
0
0
0
0
0
0
0
0
0
0
0
0
0
0
0
0
0
0
0
0
0
0
0
0
0
0
0
0
0
0
0
0
0
0
0
0
0
0
0
0
0
0
0
0
0
0
0
0
0
0
0
0
0
0
0
0
0
0
0
0
0
0
0
0
0
0
0
0
0
0
0
0
0
0
0
0
0
0
0
0
0
0
0
0
0
0
0
0
0
0
0
0
0
0
0
0
0
0
0
0
0
0
0
0
0
0
0
0
0
1
1
1
1
1
1
1
0
0
0
0
0
0
0
0
0
0
0
0
0
0
0
0
0
0
0
0
0
0
0
0
0
0
1
1
1
1
1
1
1
1
1
1
1
1
2
2
2
2
2
2
2
2
2
2
2
2
2
2
2
2
2
2
2
2
2
2
2
2
2
2
2
2
2
2
2
2
2
2
2
2
2
2
2
2
2
2
2
2
2
2
2
2
2
2
2
2
2
2
2
2
2
2
2
2
2
2
2
2
2
2
2
2
2
2
2
2
2
2
2
2
2
2
2
2
2
2
2
2
2
2
2
2
2
2
2
2
2
2
2
2
2
2
0
0
0
0
0
0
0
0
0
0
0
0
0
0
0
0
0
0
0
0
0
0
0
0
0
0
0
0
0
0
0
0
0
0
0
0
0
0
0
0
0
0
0
0
0
0
0
0
0
0
0
0
0
0
0
0
0
0
0
0
0
0
0
0
0
0
0
0
0
0
0
0
0
0
0
0
0
0
0
0
0
0
0
0
0
0
0
0
0
0
0
0
0
0
0
0
0
0
0
0
0
0
0
0
0
0
0
0
0
1
1
1
1
1
1
1
1
1
1
1
1
1
1
2
2
2
2
2
2
2
3
3
4
4
4
4
4
4
4
4
4
4
4
4
4
4
4
4
4
4
4
4
4
4
4
4
4
4
4
4
4
4
4
4
4
4
4
4
4
4
4
4
4
4
4
4
4
4
4
4
4
4
4
4
4
4
4
4
4
4
4
4
4
4
4
4
4
4
4
4
4
4
4
5
5
5
5
5
5
5
5
5
5
5
5
6
6
6
6
6
6
6
7
7
7
7
7
7
7
7
7
7
7
7
7
7
7
7
7
7
7
7
7
7
7
7
7
7
7
7
7
6
6
6
6
6
6
6
6
6
6
6
6
6
6
6
6
6
6
6
6
6
6
6
6
6
6
6
6
6
6
6
6
6
6
6
6
6
6
6
6
6
6
6
6
6
6
6
6
6
6
6
6
6
6
6
5
5
5
5
5
5
5
5
5
5
5
5
5
5
5
5
5
5
5
5
5
5
5
6
6
6
6
6
6
6
6
6
6
6
6
6
6
6
6
6
6
4
4
4
4
3
3
2
1
1
1
1
1
1
1
1
1
1
1
1
1
1
1
0
0
0
0
0
0
0
0
0
0
0
0
0
0
0
0
0
0
0
0
0
0
0
0
0
0
0
0
0
0
0
0
0
0
0
0
0
0
0
0
0
0
0
0
0
0
0
0
0
0
0
0
0
0
0
0
0
0
0
0
0
0
0
0
0
0
0
0
0
0
0
0
0
0
0
0
0
0
0
0
0
0
0
0
0
0
0
0
0
0
0
0
0
0
0
0
0
0
0
0
0
0
0
0
0
0
0
0
0
0
0
0
0
0
0
0
0
0
1
1
1
1
1
1
1
1
1
1
1
1
2
2
2
2
2
2
2
2
2
2
2
2
2
2
2
2
2
2
2
2
2
2
2
2
2
2
2
2
2
2
2
2
2
2
2
2
2
2
2
2
2
2
2
2
2
2
2
2
2
2
2
2
2
2
2
2
2
2
2
2
2
2
2
2
2
2
2
2
2
2
2
2
2
2
2
2
2
2
2
2
2
2
2
2
2
2
2
2
2
2
2
2
2
2
2
2
2
2
2
2
2
2
2
2
2
2
2
2
2
2
2
2
2
2
2
2
2
2
2
2
2
2
2
2
2
2
2
2
2
2
2
2
2
2
2
2
2
2
2
2
2
2
2
2
2
2
2
2
2
2
2
2
2
2
2
2
2
2
2
2
2
2
2
2
2
2
2
2
2
2
2
2
2
2
2
2
2
2
2
2
2
2
2
2
2
2
2
2
2
2
2
2
2
2
2
2
2
2
2
2
2
2
2
2
2
2
2
2
2
2
2
2
2
2
2
2
2
2
2
2
2
2
2
2
2
2
2
2
2
2
2
2
2
2
2
2
2
2
2
2
2
2
2
2
2
2
2
2
2
2
1
1
1
1
1
2
2
2
2
2
3
3
3
3
3
3
3
3
3
3
3
3
3
3
3
3
3
3
3
3
3
3
3
3
3
3
3
3
3
3
3
3
3
3
3
3
3
3
3
2
2
2
2
2
2
2
2
2
2
2
2
2
2
2
2
1
1
1
1
1
1
1
1
1
1
1
1
1
1
2
2
2
2
2
2
2
2
2
2
2
2
2
2
2
2
2
2
2
2
3
3
3
3
3
3
3
3
3
3
3
3
3
3
3
3
3
3
3
4
4
4
4
4
4
4
4
4
4
4
4
4
4
4
4
4
4
4
4
4
4
4
4
4
4
4
4
4
4
4
4
4
3
3
3
3
3
3
3
3
3
3
3
3
4
4
4
4
4
4
4
4
4
4
4
4
4
3
3
3
3
3
3
3
3
3
3
3
3
3
3
3
3
3
3
3
3
3
3
3
3
3
3
2
2
2
3
3
5
5
5
5
5
5
5
5
6
6
6
6
6
6
6
6
6
6
6
6
6
6
6
6
6
6
6
6
6
6
6
6
6
6
6
6
6
6
6
6
6
6
6
6
6
6
6
6
6
6
6
6
6
7
7
7
7
7
7
7
7
6
6
6
6
6
6
6
6
6
6
6
6
6
6
6
7
7
7
7
7
7
7
7
7
7
7
7
7
8
8
8
8
8
8
8
8
8
8
8
8
7
7
7
7
7
7
7
6
6
6
6
5
5
5
5
5
7
8
8
8
8
8
8
7
7
7
7
6
6
6
6
6
6
6
6
6
6
6
6
6
6
6
6
6
6
6
6
6
6
6
6
6
6
6
6
6
6
6
6
6
6
6
6
6
6
6
6
6
6
6
6
6
5
5
5
5
5
5
6
6
6
6
6
6
6
6
6
6
6
6
6
6
6
6
6
6
6
6
6
6
6
6
6
6
6
6
6
6
6
6
6
6
6
6
6
6
6
6
6
6
6
6
6
6
6
6
6
6
6
6
6
6
6
6
6
6
7
7
7
7
6
6
6
6
6
6
6
5
5
5
5
4
4
4
4
4
3
3
3
3
3
3
3
3
6
6
5
5
5
5
5
5
5
5
5
5
5
5
5
5
4
4
4
4
4
4
4
4
4
4
4
4
4
4
4
4
4
4
4
4
4
4
4
4
4
4
4
4
4
5
5
5
5
5
5
5
5
5
5
5
5
5
5
5
5
5
5
5
5
5
5
5
5
5
5
5
5
5
6
6
6
6
6
6
6
6
6
6
6
6
6
6
6
6
6
6
6
6
6
6
6
6
6
6
6
6
5
5
5
5
5
5
5
5
5
5
5
5
5
4
4
4
4
4
4
4
4
4
4
4
4
4
4
4
4
4
4
4
4
4
4
4
3
3
3
3
3
3
3
3
3
3
3
3
3
3
3
3
3
3
3
3
3
3
3
3
3
3
3
3
3
3
3
3
3
2
2
2
2
2
2
2
2
2
2
2
2
2
4
4
4
4
3
3
3
3
3
3
3
3
2
2
2
2
2
2
2
2
2
2
2
2
2
2
2
2
3
3
3
3
3
3
3
3
3
3
3
4
5
5
5
6
6
10
12
21
94
100
105
105
105
105
117
126
128
138
144
144
146
145
146
148
149
149
150
151
151
151
162
176
178
179
179
179
181
181
191
192
192
194
195
203
203
203
203
205
207
207
208
229
230
230
232
241
263
268
274
275
275
279
282
298
299
299
301
301
301
301
302
307
309
315
337
338
339
340
341
342
348
353
360
369
380
384
384
384
385
390
401
404
404
404
405
407
407
412
413
413
413
415
415
415
418
420
421
428
428
428
429
429
431
439
440
440
415
420
417
417
421
424
426
431
433
434
435
450
452
455
457
457
458
465
467
467
469
471
472
472
472
502
505
519
520
520
520
525
528
528
529
529
529
530
530
531
533
537
540
540
538
539
539
540
541
541
547
547
547
546
546
538
531
529
521
524
517
485
476
465
467
451
461
460
473
457
457
452
452
453
453
453
453
453
455
448
408
406
386
382
382
384
385
388
392
394
397
397
397
399
399
399
400
404
406
407
407
408
408
409
410
412
413
413
414
420
420
421
421
422
422
422
422
424
430
435
440
440
438
439
436
437
439
427
417
387
381
380
380
379
384
384
386
386
386
386
378
378
373
375
373
381
371
369
368
343
342
342
331
337
340
339
332
332
321
321
324
323
323
326
333
336
337
339
339
341
346
349
349
369
370
382
382
382
383
393
393
391
386
387
383
318
306
290
286
286
291
291
292
293
293
293
290
288
288
289
291
292
294
294
299
304
305
305
307
307
306
306
305
305
313
312
316
318
312
312
312
312
312
312
313
319
319
320
321
323
323
326
327
329
329
329
330
330
330
332
333
333
335
335
335
335
335
346
349
351
351
351
351
352
352
353
353
354
355
353
350
349
349
350
350
348
349
343
337
341
351
351
349
346
348
348
348
353
362
368
374
371
372
371
367
367
367
367
368
376
382
386
387
386
385
387
387
389
386
384
368
368
363
380
375
370
360
332
330
342
345
344
345
344
347
347
346
347
351
355
354
355
344
343
343
328
328
337
336
333
315
312
301
300
301
301
301
303
305
304
306
306
310
312
313
312
312
311
313
314
323
330
331
331
328
325
325
325
325
323
328
326
326
327
329
331
331
331
331
331
332
340
345
345
346
348
350
351
350
346
346
346
347
349
349
352
353
352
358
359
359
360
372
371
372
372
372
372
379
379
379
382
382
382
381
381
381
385
386
385
385
396
399
399
400
400
399
398
398
397
398
398
399
397
395
396
396
401
402
390
391
389
325
317
321
291
277
272
265
266
277
279
290
290
309
308
307
307
308
314
317
327
334
337
340
341
342
340
342
346
346
347
346
347
346
352
351
347
345
344
346
346
345
345
345
345
346
345
345
345
347
347
347
346
346
346
349
349
349
349
349
350
350
350
350
352
352
351
349
350
350
349
350
357
357
354
349
328
320
311
296
281
275
275
274
279
286
287
289
289
289
290
288
288
288
287
287
286
282
282
284
284
290
291
301
303
306
309
306
306
306
308
310
306
304
303
301
315
319
319
325
324
324
328
324
324
326
324
324
316
314
317
318
317
319
330
345
355
356
356
358
358
360
367
371
374
375
380
382
386
383
385
398
404
405
403
407
410
412
424
415
414
414
411
390
362
358
356
353
347
347
354
351
357
358
341
341
342
345
345
347
347
351
351
351
342
347
351
353
365
367
378
381
400
404
405
407
419
421
421
422
424
424
424
428
435
439
439
440
441
445
446
459
463
463
464
468
482
482
482
482
482
482
482
482
482
483
483
483
484
484
483
481
480
478
478
478
474
474
473
475
476
480
497
497
504
511
518
516
516
517
518
519
521
530
523
522
504
500
500
515
524
525
525
525
525
524
524
522
532
534
527
522
522
526
530
534
533
532
533
539
537
537
538
537
533
492
464
456
453
441
404
394
395
397
412
412
414
416
417
423
426
425
425
430
432
432
437
435
436
436
439
447
455
453
446
445
447
450
452
452
451
451
449
442
436
436
432
429
429
415
415
413
416
419
433
439
444
440
440
446
442
449
452
455
455
464
462
459
462
474
473
487
484
489
488
496
500
502
504
503
506
516
522
518
500
483
484
481
485
480
479
479
480
478
479
482
480
481
479
475
474
468
463
450
451
447
447
447
452
452
454
462
463
466
467
472
472
472
473
473
473
477
478
480
478
478
481
478
478
476
469
471
466
459
462
453
454
455
448
448
452
453
455
456
456
456
455
452
448
448
448
454
463
464
462
460
451
450
446
449
449
448
448
448
445
444
444
444
446
448
446
446
447
448
448
448
450
452
452
452
452
462
465
468
481
486
494
496
496
501
504
504
504
510
514
518
515
512
510
506
503
502
508
510
502
500
450
443
425
403
360
345
328
321
319
321
319
316
314
306
307
300
298
300
301
312
309
311
311
300
296
295
295
296
297
297
296
292
292
292
290
291
292
292
294
298
297
299
298
297
297
296
293
293
291
298
300
297
296
294
294
294
293
293
295
295
295
295
295
295
295
295
302
304
304
306
307
308
308
311
311
311
311
311
312
312
314
315
317
319
320
319
319
318
319
319
319
320
325
321
322
325
326
323
322
326
329
325
327
324
321
320
320
318
319
317
316
314
312
321
322
322
321
313
302
288
292
292
289
288
250
244
187
183
181
181
181
181
179
180
179
179
178
177
177
177
177
175
175
176
176
176
177
179
180
180
180
179
178
178
176
176
176
178
178
179
179
179
180
180
180
180
180
180
180
180
180
180
180
180
180
180
180
180
180
180
180
180
181
181
181
181
181
179
179
176
176
176
175
175
153
137
135
136
136
133
135
133
133
130
122
119
114
114
114
114
114
115
114
114
114
113
113
113
113
116
116
116
117
117
117
117
118
118
119
120
122
122
124
125
124
124
124
124
122
122
122
105
107
108
105
98
91
83
76
73
72
72
72
74
74
74
73
73
72
72
71
67
66
67
67
67
67
67
72
73
74
74
74
74
72
71
71
72
72
72
71
68
67
67
67
67
66
66
66
66
65
65
64
63
62
58
58
58
58
57
55
52
51
50
50
50
50
50
51
51
52
52
52
52
52
52
52
52
52
53
55
56
59
60
61
61
60
57
57
57
62
62
70
70
71
72
72
72
72
72
72
72
72
74
75
75
76
77
81
83
84
84
84
84
84
84
87
92
93
93
93
93
92
92
92
92
92
92
93
94
94
95
97
96
97
97
97
99
99
100
100
100
99
99
98
95
93
89
89
89
87
87
87
88
89
90
90
91
91
92
93
94
94
94
94
95
96
96
96
96
96
95
95
95
95
95
96
95
95
95
96
97
97
97
97
97
97
97
97
97
98
98
99
101
101
104
104
104
102
103
107
107
109
110
110
110
110
108
107
107
106
105
106
105
103
100
100
98
99
99
88
86
84
83
82
82
83
83
83
84
83
82
85
86
86
87
88
88
88
89
89
89
91
89
89
88
88
88
88
90
92
90
90
90
90
90
90
91
93
98
102
100
98
97
97
94
94
94
94
95
101
102
103
103
101
98
101
98
98
98
99
100
100
100
100
100
99
98
100
102
102
102
102
103
103
103
102
102
103
103
104
103
101
101
101
101
102
102
102
102
102
102
102
102
102
102
102
102
102
102
102
102
102
102
102
101
101
101
101
101
101
101
101
101
100
100
99
99
98
98
95
95
95
94
94
95
91
91
94
94
94
95
95
96
96
95
94
94
94
94
94
94
94
94
94
94
94
94
94
94
94
96
95
94
94
94
94
95
96
96
95
95
95
96
95
96
96
92
92
83
85
84
81
80
75
70
70
65
66
65
56
51
50
47
48
52
52
56
56
58
57
55
55
55
54
52
50
48
47
47
47
47
48
48
47
48
50
48
46
46
46
47
48
48
48
48
48
48
48
48
48
48
48
48
48
48
48
48
48
48
48
48
48
48
48
48
48
48
48
48
48
46
46
46
46
46
46
46
46
46
46
46
46
46
46
46
46
47
47
47
47
47
47
47
47
47
47
48
48
48
48
48
48
48
48
48
48
47
47
45
45
45
45
45
45
45
46
47
46
46
46
46
46
46
46
46
48
49
49
49
49
49
49
49
49
49
50
50
50
50
50
50
50
51
51
51
50
50
51
51
51
50
50
50
50
50
50
50
49
44
42
39
39
39
35
34
35
29
29
29
28
26
22
21
21
21
21
21
21
18
18
18
18
18
18
18
18
18
19
19
18
18
18
18
18
18
18
18
18
18
18
18
18
18
18
18
18
18
18
18
18
18
18
18
18
18
19
19
19
19
19
19
19
20
20
20
20
20
20
22
23
23
24
24
24
24
24
24
23
23
23
24
24
24
24
24
21
23
24
24
27
27
30
30
30
30
30
29
29
29
30
33
33
33
33
33
33
33
33
33
33
33
33
33
34
37
37
37
37
37
37
37
37
37
37
37
37
37
37
37
37
37
37
37
37
37
37
37
37
36
36
36
36
36
36
36
36
36
35
36
36
36
36
36
38
39
39
40
41
41
41
40
40
40
45
45
45
45
45
45
45
45
45
46
46
43
42
42
42
43
43
43
43
43
43
44
44
44
44
45
45
45
44
45
45
46
46
46
46
46
46
46
46
46
46
46
46
46
46
46
46
46
46
46
46
46
47
46
47
47
48
48
48
48
50
52
52
52
53
54
54
54
55
55
55
56
55
54
54
54
55
56
56
58
58
57
54
52
53
53
53
55
56
56
56
56
56
57
57
57
57
57
58
58
58
58
58
59
59
59
59
59
59
59
61
62
63
64
63
64
63
66
66
66
66
67
66
67
68
68
67
67
66
66
63
64
64
66
67
66
66
67
67
67
67
67
69
69
69
69
69
69
69
69
70
70
70
70
70
70
70
70
70
70
70
72
72
73
73
73
73
73
73
74
74
74
74
74
74
74
74
74
74
74
74
71
67
67
67
67
67
67
67
67
67
68
67
68
69
69
71
67
64
64
64
64
64
64
63
60
60
59
59
57
59
59
62
62
64
66
66
66
66
66
66
66
66
66
65
65
65
65
63
63
63
63
63
61
61
61
61
61
61
61
61
61
61
61
62
62
62
62
61
60
60
59
59
59
59
59
59
59
59
59
59
59
59
58
58
58
57
57
57
57
57
57
57
55
54
54
52
52
49
38
37
35
33
32
31
31
31
31
31
31
31
30
30
31
30
30
30
28
27
27
26
26
26
26
26
26
26
26
26
26
26
26
25
25
25
24
24
24
24
24
24
24
24
24
24
23
23
23
23
23
23
23
23
23
24
23
23
23
25
25
25
25
25
25
25
25
25
25
25
25
25
24
24
24
24
24
25
22
20
12
12
12
13
13
13
13
13
13
13
13
13
13
13
13
13
13
13
13
13
13
13
13
13
13
13
13
13
11
10
9
9
9
9
9
9
8
8
8
8
7
6
6
6
6
6
6
6
6
6
6
5
5
5
5
5
5
5
5
5
5
5
5
5
5
5
5
5
5
5
5
5
5
5
5
5
5
5
5
5
4
3
3
3
3
3
3
3
3
3
3
3
3
3
3
3
3
3
3
3
3
3
3
2
2
2
2
2
2
2
2
2
2
2
1
1
1
1
1
1
1
1
1
1
1
1
1
1
1
1
1
0
0
0
1
3
3
3
3
2
2
2
2
2
2
3
3
3
3
3
3
3
3
3
3
3
3
3
4
4
4
4
4
5
5
5
5
5
5
6
6
6
6
6
6
6
12
12
13
13
13
13
13
13
13
14
15
15
15
16
16
16
16
16
16
16
16
16
16
16
17
17
18
18
18
18
18
19
19
19
19
19
20
20
20
20
22
22
22
22
22
22
22
22
22
22
22
22
22
23
23
27
29
29
30
30
30
30
30
31
31
31
31
32
32
32
32
32
32
32
34
34
38
40
40
41
41
41
41
41
41
41
41
42
44
44
44
44
44
44
44
44
45
45
46
46
46
46
47
47
46
44
45
43
43
43
43
43
43
43
43
44
46
46
46
46
46
46
47
47
47
49
49
49
48
48
48
48
48
48
48
48
48
50
53
55
57
57
57
57
57
58
59
59
59
59
60
63
63
63
63
63
63
63
63
63
63
64
64
65
65
65
65
65
66
66
65
65
64
64
64
64
64
64
64
63
65
65
65
65
64
64
64
65
65
64
63
63
63
63
63
63
62
62
62
62
62
62
63
63
60
60
60
59
59
59
58
58
58
58
55
53
53
53
53
53
53
53
55
55
55
55
55
55
55
53
49
50
49
49
49
49
51
52
54
54
55
56
57
58
58
58
58
58
57
53
53
53
52
54
54
55
55
55
53
53
52
52
52
52
53
51
49
49
49
49
50
51
51
52
54
53
52
52
55
56
61
61
61
60
58
58
58
65
72
74
76
70
70
75
79
79
79
80
80
79
78
77
75
74
74
73
75
75
75
85
92
92
92
92
92
92
92
92
92
92
92
93
94
94
94
94
94
95
96
96
96
97
100
100
100
101
101
101
101
101
102
109
110
110
111
111
111
111
113
113
113
113
113
115
116
116
116
116
116
116
116
117
117
117
118
117
114
113
117
117
116
116
116
116
116
116
117
117
117
119
117
116
116
116
116
116
116
116
116
117
118
119
120
120
120
120
120
120
120
120
121
122
122
122
122
122
121
123
122
122
120
120
113
113
112
112
113
109
106
94
91
87
88
89
88
88
93
93
94
95
95
95
96
97
97
99
100
100
100
99
100
98
97
97
97
97
97
97
97
97
97
98
98
98
98
98
98
97
97
97
96
96
98
97
93
93
93
90
88
88
87
81
81
79
79
80
80
80
80
80
87
87
89
89
89
89
83
84
85
84
86
84
84
83
83
78
78
78
80
80
80
82
82
82
82
83
85
85
88
89
89
89
89
89
89
90
91
92
92
92
91
90
89
89
89
90
92
94
96
97
98
98
97
97
95
95
96
100
102
98
98
94
94
94
95
95
95
96
96
100
100
103
103
110
111
110
110
110
115
114
117
119
119
122
121
124
123
122
122
122
122
124
131
131
130
132
133
134
133
135
135
135
135
136
134
134
134
135
135
135
135
135
135
136
136
136
136
137
137
139
139
139
139
139
139
138
138
139
138
139
136
136
136
137
137
135
133
133
127
128
129
128
128
128
128
128
129
128
133
132
132
132
132
136
136
140
140
140
140
139
140
142
142
143
143
148
150
150
148
148
148
148
148
149
149
148
149
148
148
148
150
151
151
151
152
151
151
149
141
139
140
138
126
124
124
122
124
118
111
105
105
102
103
101
101
99
100
99
99
99
99
97
98
98
98
100
101
103
105
106
107
107
107
107
107
107
107
108
107
107
106
106
108
108
109
110
110
110
110
113
113
113
114
113
113
112
112
112
112
112
112
113
115
115
124
124
125
126
126
126
126
126
126
128
129
125
121
122
122
117
123
117
118
118
118
120
125
123
121
121
120
120
120
122
123
123
128
129
120
120
122
123
125
127
127
125
125
123
124
125
126
125
126
124
123
120
120
119
119
119
120
120
120
120
120
120
120
121
120
121
121
121
121
123
124
126
126
125
125
124
124
124
124
124
124
124
123
123
123
123
122
122
123
123
123
123
123
123
123
124
125
125
125
125
125
125
125
125
125
125
125
123
124
123
123
123
123
123
124
126
125
125
126
125
125
119
119
117
115
112
112
113
112
112
110
110
110
108
107
108
107
107
106
97
92
92
83
82
79
78
76
75
72
71
72
74
74
78
79
81
81
80
80
80
80
81
80
80
78
76
77
77
77
77
82
82
82
83
84
83
83
79
78
77
78
78
78
79
73
75
75
76
78
73
73
75
75
75
75
75
75
78
78
77
77
77
77
77
79
79
80
82
82
81
82
82
83
85
86
86
85
86
87
89
89
89
88
88
90
90
90
90
91
91
91
91
92
92
93
96
98
100
101
103
104
106
106
106
106
106
106
106
107
107
107
107
108
108
109
110
113
113
113
113
113
113
113
111
111
111
111
110
111
111
111
111
111
111
112
112
112
112
112
112
112
112
112
112
112
112
112
114
114
113
113
112
113
113
113
113
113
113
113
112
112
112
111
111
112
112
112
112
112
112
113
112
114
113
115
115
115
114
115
115
115
113
112
111
107
106
103
103
104
80
78
59
60
61
61
61
61
61
61
63
63
63
63
65
67
67
69
69
68
68
69
69
69
69
70
70
70
70
70
70
71
71
71
70
73
73
75
75
74
74
70
70
70
68
71
70
68
66
68
69
69
69
69
67
67
68
71
72
74
74
75
77
77
77
77
77
78
78
79
79
78
78
76
76
76
76
75
74
71
70
70
66
66
66
66
65
66
67
67
72
72
72
72
70
69
69
74
74
74
74
74
74
75
75
73
73
73
73
74
75
75
76
77
77
78
78
79
78
79
79
78
76
76
75
75
77
77
77
77
77
77
79
79
80
80
80
83
83
83
83
83
83
83
83
83
83
83
84
84
84
84
84
84
84
83
83
82
82
82
83
84
84
85
85
85
85
85
85
86
87
88
88
88
88
90
91
91
91
91
91
90
90
90
89
89
89
89
88
86
85
82
79
79
81
79
79
79
79
83
81
81
78
76
76
76
76
74
75
73
69
70
68
65
65
65
65
66
68
69
69
69
69
69
69
72
72
72
72
73
73
74
74
74
77
76
76
76
76
76
75
67
65
59
58
55
55
55
56
56
55
55
53
51
51
52
51
52
53
53
54
54
55
57
57
59
59
58
57
57
58
58
60
60
60
61
61
61
61
62
66
67
68
69
69
69
69
69
69
69
69
69
70
70
69
70
73
75
76
78
80
80
80
80
80
81
81
81
81
81
81
82
83
84
86
86
86
89
89
89
90
91
91
92
92
92
92
92
91
92
92
98
99
99
101
101
101
101
102
102
102
103
103
102
102
101
101
101
101
102
102
103
103
106
106
107
111
111
111
111
111
108
105
108
102
102
102
102
102
102
101
101
101
103
103
103
103
103
103
103
103
108
110
110
108
106
103
100
92
96
100
101
103
105
105
105
108
109
113
113
113
113
112
113
113
116
117
117
117
117
117
117
118
122
122
122
122
122
123
123
123
123
123
126
125
125
125
125
125
126
126
126
126
126
126
126
126
126
126
126
127
131
130
131
131
131
131
131
131
130
132
131
125
120
115
112
111
111
112
112
112
112
110
111
111
111
111
110
110
111
111
108
108
108
109
109
109
109
109
107
101
99
97
94
94
94
94
94
94
94
94
94
94
94
94
94
94
94
94
94
94
94
93
93
93
92
92
91
90
87
84
84
85
84
84
83
83
83
83
83
83
83
84
83
82
75
71
70
67
67
65
63
62
64
64
65
65
65
65
65
66
66
65
65
65
66
66
63
61
54
52
47
33
33
32
32
32
32
32
31
31
31
31
31
31
31
31
31
31
31
31
31
31
33
33
32
27
25
23
20
21
20
20
20
21
21
21
20
20
20
20
20
21
21
21
21
21
21
21
22
23
23
23
24
24
27
27
28
29
29
29
29
29
29
31
31
31
31
33
33
34
34
34
34
34
34
34
34
34
34
34
34
34
34
34
33
33
33
33
33
33
33
33
33
33
33
33
33
33
32
32
33
34
33
33
33
33
33
33
36
37
37
37
37
37
38
38
38
38
38
38
38
38
37
38
38
38
37
37
37
37
38
38
38
37
36
36
37
36
35
39
41
41
39
38
38
39
39
39
40
43
45
47
47
47
47
47
47
47
48
50
50
51
52
53
55
55
57
58
58
60
61
64
64
64
66
66
66
71
71
71
73
76
73
73
73
73
78
79
81
83
82
80
80
80
78
78
78
78
78
78
79
80
88
89
89
89
89
89
90
90
93
94
94
94
95
95
96
99
98
99
99
99
99
99
99
100
101
101
101
100
102
102
102
102
102
102
102
102
109
109
110
110
109
110
110
112
114
116
116
116
116
116
117
117
117
117
117
117
117
117
117
117
117
117
118
121
122
122
124
124
128
130
130
131
131
131
131
132
132
133
133
136
136
136
139
139
143
145
146
146
146
146
149
150
151
152
149
143
143
144
146
147
147
148
148
148
148
152
154
155
155
155
154
156
156
156
155
155
156
157
155
155
154
154
153
153
154
152
152
156
154
154
152
147
144
145
143
143
143
134
129
127
127
123
119
118
125
131
133
134
134
134
134
138
136
135
134
133
133
133
133
134
135
139
137
139
139
140
139
138
140
141
145
145
145
143
142
141
141
141
141
140
140
141
141
140
139
139
139
139
138
139
137
137
138
137
137
134
134
134
134
134
134
135
135
136
139
139
139
139
139
141
141
142
143
144
144
142
139
140
140
144
136
132
113
112
112
112
112
112
113
117
118
118
116
116
116
118
116
116
116
115
113
112
111
113
113
113
113
114
113
113
113
113
113
117
117
117
116
115
117
117
117
117
117
117
116
116
116
115
117
117
116
117
116
115
112
112
112
112
111
110
110
110
110
111
111
111
111
111
111
111
111
111
111
111
110
110
110
109
109
112
110
110
109
109
109
105
105
106
103
101
100
99
99
94
93
92
92
91
88
88
87
85
85
84
84
85
85
85
81
80
74
66
62
57
57
56
56
56
55
54
54
54
54
54
49
48
48
47
47
47
47
47
46
47
48
48
48
48
48
48
48
48
48
48
48
48
48
50
50
50
50
50
50
50
50
50
50
52
52
52
52
53
51
51
50
50
50
48
47
47
47
48
45
45
45
47
47
47
47
47
48
52
53
53
53
54
48
48
47
46
46
47
46
46
46
45
44
42
41
36
39
42
43
44
44
45
46
47
46
46
46
46
51
51
54
54
55
55
56
55
55
55
55
54
54
54
54
54
54
56
56
57
58
58
63
64
67
68
68
68
69
71
71
71
71
72
75
78
78
78
78
79
79
79
79
79
79
82
83
83
83
83
83
83
83
83
83
83
84
84
84
83
84
85
85
85
85
85
85
85
86
86
86
86
86
86
86
86
86
86
86
85
86
87
88
88
88
89
89
89
89
89
89
89
89
89
90
90
90
90
90
90
90
90
91
91
92
92
92
93
93
93
93
93
93
93
93
93
93
94
94
94
94
95
95
95
95
95
95
95
95
93
93
93
90
92
92
92
89
88
86
87
84
83
82
80
79
79
77
77
77
78
78
80
79
79
79
79
79
79
79
79
78
78
78
76
76
73
70
68
66
65
63
55
55
53
53
53
53
52
52
44
40
35
35
34
29
25
24
23
19
19
19
19
19
18
18
18
18
18
18
18
18
18
18
18
18
18
18
18
18
17
17
17
17
17
17
17
16
16
16
16
16
16
16
16
16
16
16
16
16
16
16
16
16
14
13
12
12
11
11
11
11
11
10
10
9
9
9
9
9
9
9
9
9
9
9
9
9
9
9
9
9
9
9
9
9
9
9
9
9
9
9
9
9
9
10
10
10
10
10
11
11
10
8
8
8
6
6
6
6
6
6
6
6
6
6
6
6
6
6
6
6
6
6
4
4
4
4
4
4
2
2
1
1
1
1
1
1
1
1
1
1
1
1
1
1
1
1
1
1
1
1
1
1
1
1
1
1
1
1
1
1
1
1
1
1
1
1
1
2
2
2
2
2
2
2
2
2
2
2
2
2
2
2
2
2
3
3
3
3
3
3
4
4
4
4
4
4
4
4
4
4
4
4
4
4
4
4
4
4
4
4
4
4
5
5
5
5
5
4
4
4
4
4
4
5
6
6
7
7
7
7
7
7
7
7
7
7
7
8
8
8
8
8
8
8
8
8
8
8
8
8
8
7
7
7
7
7
7
7
7
7
7
7
7
7
7
7
7
7
7
7
7
7
7
7
7
7
7
7
7
7
7
7
8
8
8
8
9
9
9
9
9
9
9
9
9
9
9
9
9
9
9
9
9
9
9
9
9
9
9
9
9
9
8
8
9
9
9
9
9
9
9
9
9
9
9
9
9
9
9
9
10
10
10
10
10
10
10
9
9
9
9
9
9
9
9
9
9
10
10
10
10
10
10
10
10
10
10
10
10
10
10
10
10
10
10
10
10
10
10
9
9
9
9
9
8
8
5
4
4
4
4
4
5
5
5
5
5
5
5
5
5
5
5
7
7
7
7
7
7
7
7
7
7
7
7
7
7
7
7
8
8
9
9
9
9
9
9
9
9
9
9
9
9
9
9
9
9
9
10
10
10
10
10
10
10
10
10
10
10
10
10
10
10
10
10
10
11
11
11
11
12
12
12
13
13
13
13
13
13
13
13
13
13
13
13
13
13
13
13
13
13
13
13
13
13
13
13
13
13
13
13
13
13
13
13
13
13
13
13
13
13
13
13
13
13
13
14
14
13
13
13
13
13
13
13
13
13
13
13
12
12
12
12
12
12
12
13
13
13
13
13
13
13
13
13
13
13
13
13
13
13
13
13
13
13
13
14
14
14
14
14
13
13
13
13
13
13
13
13
13
13
12
11
11
9
9
9
9
9
9
9
9
9
9
9
9
9
9
9
9
9
9
9
9
9
9
9
9
9
9
9
9
9
9
9
9
9
9
9
9
9
9
9
9
9
9
10
10
10
10
10
10
10
10
10
10
10
10
10
10
10
10
10
10
9
9
9
9
9
9
9
9
9
9
9
9
9
7
5
4
3
2
2
2
2
2
2
2
2
2
2
2
2
2
2
2
2
2
2
2
2
2
2
2
2
2
2
2
2
2
2
2
2
2
2
2
2
2
2
2
2
2
2
2
2
2
2
2
2
2
1
1
1
1
1
1
1
1
1
1
1
1
1
1
1
1
1
1
1
1
1
1
1
1
1
1
1
1
0
0
0
0
0
0
0
0
0
0
0
0
0
0
0
0
0
0
0
0
0
0
0
0
0
0
0
0
0
0
0
0
0
0
0
0
0
0
0
0
0
0
0
0
0
0
0
0
0
0
0
0
0
0
0
0
0
0
0
0
0
0
0
0
0
0
0
0
0
0
0
0
0
0
0
0
0
0
0
0
0
0
0
0
0
0
0
0
0
0
0
0
0
0
0
0
0
0
0
0
0
0
0
0
0
0
0
0
0
0
0
0
0
0
0
0
0
0
0
0
0
0
0
0
0
0
0
0
0
0
0
0
0
0
0
0
0
0
0
0
0
0
0
0
0
0
0
0
0
0
0
0
0
0
0
0
0
0
0
0
0
0
0
0
0
0
0
0
0
0
0
0
0
0
0
0
0
0
0
0
0
0
0
0
0
0
0
0
0
0
0
0
0
0
0
0
0
0
0
0
0
0
0
0
0
0
0
0
0
0
0
0
0
0
0
0
0
0
0
0
0
0
0
0
0
0
0
0
0
0
0
0
0
0
0
0
0
0
0
0
0
0
0
0
0
0
0
0
0
0
0
0
0
0
0
0
0
0
0
0
1
1
1
1
1
1
1
1
1
1
1
1
1
1
1
1
1
1
1
1
1
1
1
1
1
1
1
1
1
1
1
1
1
1
1
1
1
1
1
1
1
1
1
1
1
1
1
1
1
1
1
1
1
1
1
1
1
1
1
1
1
1
1
1
2
2
2
2
2
2
2
2
2
2
2
2
2
2
2
2
2
2
2
2
2
2
2
2
2
2
2
2
2
2
2
2
2
2
2
3
3
3
3
3
3
3
3
3
3
3
3
3
3
3
3
3
3
3
3
3
3
3
3
3
3
3
3
3
3
3
3
3
3
3
3
3
3
3
3
3
4
4
4
4
4
4
4
4
4
4
4
4
4
4
4
4
4
4
4
4
4
4
4
4
4
4
4
4
4
4
4
5
5
5
5
5
5
5
5
5
5
5
5
5
5
5
5
5
5
5
5
5
5
5
5
5
5
5
5
5
5
5
5
5
4
4
4
4
3
3
3
3
3
3
3
3
3
3
3
3
3
3
3
3
3
3
3
3
3
3
3
2
2
2
2
2
2
2
2
2
2
2
2
2
2
2
2
2
2
2
2
2
1
1
1
1
1
1
1
1
1
1
1
1
1
1
1
1
1
1
1
1
1
1
1
1
0
0
0
0
0
0
0
0
0
0
0
0
0
0
0
0
0
0
0
0
0
0
0
0
1
1
0
0
0
0
0
0
0
0
0
0
0
0
0
0
0
0
0
0
0
0
0
0
0
0
0
0
0
0
0
0
0
0
0
0
0
0
0
0
0
0
0
0
0
0
0
0
0
0
0
0
0
0
0
0
0
0
0
0
0
0
0
0
0
0
0
0
0
0
0
0
0
0
0
0
0
0
0
0
0
0
0
0
0
0
0
0
0
0
0
0
0
0
0
0
0
0
0
0
0
0
0
0
0
0
0
0
0
0
0
0
0
0
0
0
0
0
0
0
0
0
0
0
0
0
0
0
1
1
1
1
1
1
1
1
1
1
1
1
1
1
1
1
1
1
1
1
1
1
1
1
1
1
1
0
0
0
0
0
0
0
0
0
0
0
0
0
0
0
0
0
0
0
0
0
0
0
0
0
0
0
0
0
0
0
0
0
0
0
0
0
0
0
0
0
0
0
0
0
0
0
0
0
0
0
0
0
1
1
1
1
1
1
1
1
1
1
1
1
1
1
1
1
1
1
1
1
1
1
1
1
1
1
1
1
1
1
1
1
1
1
1
1
1
1
1
1
0
0
0
0
0
0
0
0
0
0
0
0
0
0
0
0
0
0
1
1
1
1
1
1
1
1
2
2
2
2
2
2
2
2
2
2
2
2
2
2
2
2
2
2
2
2
2
2
2
2
2
2
2
2
2
2
2
2
2
2
3
3
3
3
3
3
3
2
2
2
2
2
2
2
2
2
2
2
2
2
2
2
2
2
2
2
2
2
2
2
2
2
2
2
2
2
2
2
2
2
2
2
2
2
2
2
2
2
2
2
2
2
2
2
2
2
2
2
2
2
2
2
2
2
2
2
2
2
2
2
2
2
2
2
2
2
2
2
2
2
2
2
2
2
2
2
2
2
2
2
2
2
2
2
2
2
2
2
2
2
2
2
2
2
2
2
2
2
2
2
2
2
2
2
2
2
2
1
1
1
1
1
1
1
1
1
1
1
1
1
1
1
0
0
0
0
0
0
0
0
0
0
0
1
1
1
1
0
0
0
0
0
0
0
0
0
0
0
0
0
0
0
0
0
0
0
0
0
0
0
0
0
0
0
0
0
0
1
1
1
1
1
1
1
1
1
1
1
1
1
1
1
1
1
1
1
1
1
1
1
1
1
1
1
1
1
1
1
1
1
1
1
1
1
1
1
1
1
1
1
1
1
1
1
1
1
1
1
1
1
1
1
1
1
1
1
1
1
1
1
1
1
1
1
1
1
1
1
1
1
1
1
1
1
1
1
1
1
1
1
1
1
1
1
1
1
1
1
1
1
1
1
1
1
1
1
1
1
1
1
0
0
0
0
0
0
0
0
0
0
0
0
0
0
0
1
1
1
1
1
1
1
1
1
1
1
1
1
1
1
1
1
1
1
0
0
0
0
0
0
0
0
0
1
1
1
1
1
1
1
1
1
1
1
1
1
2
2
2
2
2
2
2
2
2
2
2
2
2
2
2
2
2
2
2
2
2
2
2
2
2
2
2
2
2
2
2
2
2
2
2
2
2
2
2
2
2
2
2
2
2
2
2
2
2
2
2
2
2
2
2
2
2
2
2
2
2
2
2
2
2
2
2
2
2
2
2
2
2
2
2
1
1
1
1
1
1
1
1
1
1
1
1
1
1
1
1
1
1
1
1
1
1
1
1
1
1
1
1
1
1
1
1
1
1
1
2
2
2
2
2
2
1
1
1
1
1
1
1
1
1
1
1
2
2
2
2
2
2
2
2
3
3
3
3
3
3
3
4
4
4
4
3
3
3
3
3
3
3
3
3
3
3
3
3
3
3
3
3
3
3
3
3
3
3
3
3
3
3
3
3
3
3
3
3
3
3
3
3
3
3
3
3
3
3
3
3
3
3
3
3
3
3
3
3
3
3
3
3
3
3
3
3
3
3
3
3
3
3
3
3
3
3
3
3
3
3
3
3
3
3
3
3
3
3
3
3
3
3
3
3
3
3
3
3
3
3
3
3
3
3
3
3
3
3
3
3
3
3
3
3
3
3
3
3
3
3
3
3
3
3
3
3
3
3
3
3
3
3
3
3
0
0
0
0
1
1
1
1
1
1
1
1
1
1
1
1
1
1
1
1
1
1
1
1
1
1
1
1
1
1
1
1
1
1
1
1
1
1
1
1
1
1
1
1
1
1
1
1
1
1
1
1
1
1
0
0
0
0
0
0
0
0
0
0
0
0
0
0
0
0
0
0
0
0
0
0
0
0
0
0
0
0
0
1
1
1
1
1
1
1
1
1
2
2
2
2
2
2
2
3
3
3
3
3
3
3
3
3
3
3
3
3
3
3
3
3
3
3
3
3
3
3
3
3
2
2
2
2
2
2
2
2
2
2
2
2
2
2
2
2
2
2
2
2
2
2
2
2
2
2
2
2
2
2
2
2
2
2
2
2
2
2
2
2
2
2
2
2
2
2
2
2
2
2
2
2
2
2
2
2
2
2
2
2
2
2
2
2
2
2
2
2
2
2
2
2
2
2
1
1
1
1
1
1
1
1
1
1
1
1
1
1
1
1
1
1
1
1
1
1
1
1
1
1
1
1
1
1
1
1
1
1
1
1
1
1
1
1
1
1
1
1
1
1
1
1
1
1
1
1
1
1
1
1
1
1
1
1
1
1
1
1
1
1
1
1
1
1
1
1
1
1
1
1
1
1
1
1
1
1
1
1
1
1
1
1
0
0
0
0
0
0
0
0
0
0
0
0
0
0
0
0
0
0
0
0
0
0
0
0
0
0
0
0
0
0
0
0
0
0
0
0
0
0
0
0
0
0
0
0
0
0
0
0
0
0
0
0
0
0
0
0
0
0
0
0
0
0
0
0
0
0
0
0
0
0
0
0
0
0
0
0
0
0
0
0
0
0
0
0
0
0
0
0
0
0
0
0
0
0
0
0
0
0
0
0
0
0
1
1
1
1
1
1
1
1
1
1
1
1
1
1
1
1
1
1
1
1
1
1
1
1
1
1
1
1
1
1
1
1
1
1
1
1
1
1
1
1
1
1
1
2
2
2
2
2
2
2
2
2
2
2
2
2
2
2
2
2
2
3
3
3
3
3
3
3
3
3
3
3
3
3
3
3
3
3
3
3
3
3
3
3
3
3
3
3
3
3
3
3
3
3
3
3
3
3
3
3
3
3
2
2
2
2
2
2
2
2
2
2
2
2
2
2
2
2
2
2
2
2
2
2
2
2
2
2
2
2
2
2
2
2
2
1
1
1
1
2
2
2
2
3
3
3
3
3
3
3
3
3
3
3
3
3
3
2
3
3
3
3
3
3
3
3
3
3
3
3
3
3
3
3
3
3
3
3
3
3
3
3
3
3
3
3
3
3
3
3
3
3
3
3
3
3
3
3
3
3
3
3
2
2
2
2
2
2
2
2
2
2
2
2
3
3
3
3
3
3
3
3
3
3
3
3
3
3
4
5
5
5
5
5
5
6
6
6
6
6
6
6
6
6
6
6
6
6
6
6
6
6
6
6
6
6
6
6
6
6
6
6
6
6
6
6
6
6
6
6
6
6
6
6
6
6
6
6
6
6
6
6
6
6
6
6
6
5
5
5
5
5
5
5
5
5
5
5
5
5
5
5
5
5
5
5
5
5
5
5
5
5
5
5
5
5
5
5
5
5
5
5
5
5
5
5
5
5
5
5
5
5
5
5
5
5
5
5
5
6
6
6
6
6
6
6
6
6
6
6
6
6
6
5
5
5
5
5
5
5
5
5
5
5
5
6
6
6
6
6
6
6
6
6
6
5
6
6
6
6
6
6
6
6
6
6
7
5
4
3
3
3
3
3
3
3
3
3
3
3
3
3
3
3
3
3
3
3
3
3
3
3
3
3
3
3
3
3
3
3
3
3
3
3
3
3
3
3
3
3
3
3
3
3
3
3
3
3
3
3
3
3
3
3
3
3
3
3
3
3
3
3
3
3
3
3
3
3
3
3
3
3
3
3
3
3
3
3
3
3
3
3
3
3
3
3
3
3
3
3
3
3
3
3
3
3
3
3
3
3
2
2
2
2
2
2
2
2
2
2
2
2
2
2
2
2
2
2
3
3
3
3
3
3
3
3
3
3
3
3
3
3
3
3
2
2
1
1
1
0
0
0
0
0
0
0
0
0
0
0
0
0
0
0
0
0
0
0
0
0
0
0
0
0
0
0
0
0
0
0
0
0
0
0
0
0
0
0
0
0
0
0
0
0
0
0
0
0
0
0
0
0
0
0
0
0
0
0
0
0
0
0
0
0
0
0
0
0
0
0
0
0
0
0
0
0
0
0
0
0
0
0
0
0
0
0
0
0
0
0
0
0
0
0
0
0
0
0
0
0
0
0
0
0
0
0
0
0
0
0
0
0
0
0
0
0
0
0
0
0
0
0
0
0
0
0
0
0
0
0
0
0
0
0
0
0
0
0
0
0
0
0
0
0
0
0
0
0
0
0
0
0
0
0
0
0
0
0
0
0
0
0
0
0
0
0
0
0
0
0
0
0
0
0
0
0
0
0
0
0
0
0
0
0
0
0
0
0
0
0
0
0
1
1
1
1
1
1
1
1
1
1
1
1
1
1
1
1
1
1
1
1
1
1
1
1
1
1
1
1
2
2
2
2
2
2
2
2
2
2
2
2
2
2
2
2
2
2
2
2
2
2
2
2
2
2
2
2
2
2
2
2
2
2
2
2
2
2
2
2
2
2
2
2
2
2
2
2
2
2
2
2
2
2
2
2
2
2
2
2
2
2
2
2
2
2
2
2
2
2
2
2
2
2
2
2
2
2
2
2
2
2
2
2
2
2
2
2
2
1
1
1
1
1
1
1
1
1
1
1
1
1
1
1
1
1
1
1
1
1
1
1
1
1
1
1
1
1
1
1
1
1
1
1
1
1
1
1
1
1
1
1
1
1
1
0
0
0
0
0
0
0
0
0
0
0
0
0
0
0
0
0
0
0
0
0
0
0
0
0
0
0
0
0
0
0
0
0
0
0
0
0
0
0
0
0
0
0
0
0
0
0
0
0
0
0
0
0
0
0
0
0
0
0
0
0
0
0
0
0
0
0
0
0
0
0
0
0
0
0
0
0
0
0
0
0
0
0
0
0
0
0
0
0
0
0
0
0
0
0
0
0
0
0
0
0
0
0
0
0
0
0
0
0
0
0
0
0
0
0
0
0
0
0
0
0
0
0
0
0
0
0
0
0
0
0
0
0
0
0
0
0
0
0
0
0
0
0
0
0
0
0
0
0
0
0
0
0
0
0
0
0
0
0
0
0
0
0
0
0
0
0
0
0
0
0
0
0
0
0
0
0
0
0
0
0
0
0
0
0
0
0
0
0
0
0
0
0
0
0
0
0
0
0
0
0
0
0
0
0
0
0
0
0
0
0
0
0
0
0
0
0
0
0
0
0
0
0
0
0
0
0
0
0
0
0
0
0
0
0
0
0
0
0
0
0
0
0
0
0
0
0
0
0
0
0
0
0
0
0
0
0
0
0
0
0
0
0
0
0
0
0
0
0
0
0
0
0
0
0
0
0
0
0
0
0
0
0
0
0
0
0
0
0
0
0
0
0
0
0
0
0
0
0
0
0
0
0
0
0
0
0
0
0
0
0
0
0
0
0
0
0
0
0
0
0
0
0
0
0
0
0
0
0
0
0
0
0
0
0
0
0
0
0
0
0
0
0
0
0
0
0
0
0
0
0
0
0
0
0
0
0
0
0
0
0
0
0
0
0
0
0
0
0
0
0
0
0
0
0
0
0
0
0
0
0
1
1
1
1
1
1
1
1
1
1
1
1
1
1
1
1
1
1
1
1
1
1
1
1
1
1
1
1
1
1
1
1
1
1
1
1
1
1
1
1
1
1
1
1
1
1
1
1
1
1
1
1
1
1
1
1
1
1
1
1
1
1
1
1
1
1
1
1
1
1
1
1
1
1
1
1
1
1
1
1
1
1
1
1
1
1
1
1
1
1
1
1
1
1
1
1
1
1
1
1
1
1
1
2
2
2
2
2
2
2
2
2
2
2
2
2
1
1
1
1
1
1
1
1
1
1
1
1
1
1
1
1
1
1
1
1
1
1
1
1
1
1
1
1
1
1
1
1
1
1
1
1
1
1
1
1
1
1
1
1
1
1
1
1
1
1
1
1
1
1
1
1
1
1
1
1
1
1
1
1
1
1
1
1
1
1
1
1
1
1
1
1
1
1
1
1
1
1
1
1
1
1
1
1
1
1
1
1
1
1
1
1
1
1
1
1
1
1
1
1
1
1
1
2
2
2
2
2
2
2
2
2
2
2
3
3
3
2
2
2
2
2
2
2
2
2
2
2
2
3
3
3
3
3
3
3
3
3
3
3
3
3
4
4
4
4
4
4
3
3
4
4
4
4
4
4
4
4
4
4
4
4
4
4
4
4
4
4
4
4
4
4
4
4
4
4
4
4
4
4
4
4
4
4
4
4
4
4
4
4
4
4
4
4
4
4
4
4
4
4
4
4
4
4
4
4
4
4
4
4
4
4
4
4
4
4
4
4
4
4
4
4
4
4
4
4
4
4
4
4
4
4
4
4
4
4
4
4
4
4
4
4
4
4
4
4
4
4
4
4
4
4
4
4
4
4
4
4
4
4
4
4
4
4
4
4
4
4
4
4
4
4
4
4
4
4
4
4
4
4
4
4
4
4
4
4
4
4
3
2
2
2
2
2
2
2
2
1
1
1
1
1
1
1
1
1
1
1
1
1
1
1
0
0
0
0
0
0
0
0
0
0
0
0
0
0
0
0
0
0
0
0
1
1
1
1
1
1
1
1
1
1
0
0
0
0
0
0
0
0
0
0
0
0
0
0
0
0
0
0
0
0
0
0
0
0
0
0
0
0
0
0
0
0
0
0
0
0
0
0
0
0
0
0
0
0
0
0
0
0
0
0
0
0
0
0
0
0
0
0
0
0
0
0
0
0
0
0
0
0
0
0
0
0
0
0
0
0
0
0
0
0
0
0
0
0
0
0
0
0
0
0
0
0
0
0
0
0
0
0
0
0
0
0
0
0
0
0
0
0
0
0
0
0
0
0
0
0
0
0
0
0
0
0
0
0
0
0
0
0
0
0
0
0
0
0
0
0
0
0
0
0
0
0
0
0
0
0
0
0
0
0
0
0
0
0
0
0
0
0
0
0
0
0
0
0
0
0
0
0
0
0
0
0
0
0
0
0
0
0
0
0
0
0
0
0
0
0
0
0
0
0
0
0
0
0
0
0
0
0
0
0
0
0
0
0
0
0
0
0
0
0
0
0
0
0
0
0
0
0
0
0
0
0
0
0
0
0
0
0
0
0
0
0
0
0
0
0
0
0
0
0
0
0
0
0
0
0
0
0
0
0
0
0
0
0
0
0
0
0
0
0
0
0
0
0
0
0
0
0
0
0
0
0
0
0
0
0
0
0
0
0
0
0
0
0
0
0
0
0
0
0
0
0
0
0
0
0
0
0
0
0
0
0
0
0
0
0
0
0
0
0
0
0
0
0
0
0
0
0
0
0
0
0
0
0
0
0
0
0
0
0
0
0
0
0
0
0
0
0
0
0
0
0
0
0
0
0
0
0
0
0
0
0
0
0
0
0
0
0
0
0
0
0
0
1
1
1
1
1
1
1
1
1
1
1
1
1
1
1
1
1
1
1
1
1
1
1
1
1
1
1
1
1
1
1
1
1
1
1
1
1
1
1
1
1
1
1
1
1
1
1
1
1
1
1
1
1
1
1
1
1
1
1
1
1
1
1
1
1
1
1
1
1
1
1
1
1
1
1
1
1
1
1
1
1
1
1
1
1
1
1
1
1
1
1
1
1
1
1
1
1
1
1
1
1
1
1
1
1
1
1
1
1
1
1
1
1
1
0
0
0
0
0
0
0
0
0
1
1
1
1
1
1
1
1
1
1
1
1
1
1
1
1
1
1
1
1
1
1
1
1
1
0
0
0
0
0
0
0
0
0
0
0
0
0
0
0
0
0
0
0
0
0
0
0
0
0
0
0
0
0
0
0
0
0
0
0
0
0
0
0
0
0
0
0
0
0
0
0
0
0
0
0
0
0
0
0
0
0
0
0
0
0
0
0
0
0
0
0
0
0
0
0
0
0
0
0
0
0
0
0
0
0
0
0
0
0
0
0
0
0
0
0
0
0
0
0
0
0
0
0
0
0
0
0
0
0
0
0
0
0
0
0
0
0
0
0
0
0
0
0
0
0
0
0
0
0
0
0
0
0
0
0
0
0
0
0
0
0
0
0
0
0
0
0
0
0
0
0
0
0
0
0
0
0
0
0
0
0
0
0
0
0
0
0
0
0
0
0
0
0
0
0
0
0
0
0
0
0
0
0
0
0
0
0
0
0
0
0
0
0
0
0
0
0
0
0
0
0
0
0
0
0
0
0
0
0
0
0
0
0
0
0
0
0
0
0
0
0
0
0
0
0
0
0
0
0
0
0
0
0
0
0
0
0
0
0
0
0
0
0
0
0
0
0
0
0
0
0
0
0
0
0
0
0
0
0
0
0
0
0
0
0
0
0
0
0
0
0
0
0
0
0
0
0
0
0
0
0
0
0
0
0
0
0
0
0
0
0
0
0
0
0
0
0
0
0
0
0
0
0
0
0
0
0
0
0
0
0
0
0
0
0
0
0
0
0
0
0
0
0
0
0
0
0
0
0
0
0
0
0
0
0
0
0
0
0
0
0
0
0
0
0
0
0
0
0
0
0
0
0
0
0
0
0
0
0
0
0
0
0
0
0
0
0
0
0
0
0
0
0
0
0
0
0
0
0
0
0
0
0
0
0
0
0
0
0
0
0
0
0
0
0
0
0
0
0
0
0
0
0
0
0
0
0
0
0
0
0
0
0
0
0
0
0
0
0
0
0
0
2
2
2
2
2
2
2
2
2
2
2
2
2
2
2
2
2
2
2
2
2
2
2
2
2
2
2
2
2
2
2
2
2
2
2
2
2
2
2
2
2
2
2
2
2
2
2
2
2
2
2
2
2
2
2
2
2
2
2
2
2
2
2
2
2
2
2
2
2
2
3
3
4
4
4
4
4
4
4
4
4
4
4
4
4
4
4
4
4
4
4
4
4
4
4
4
4
4
4
4
4
4
4
4
4
4
4
4
4
4
4
4
4
4
4
4
4
4
4
4
4
4
4
4
4
4
4
4
4
4
4
4
4
4
4
4
4
4
4
4
4
4
4
4
4
4
4
4
4
4
4
4
4
4
4
4
4
4
4
4
4
4
3
3
3
3
3
3
3
3
3
3
3
3
3
3
3
3
3
3
3
3
3
4
4
4
4
4
4
4
4
4
4
5
5
5
5
5
4
4
4
4
3
3
3
3
3
3
3
3
3
3
3
3
3
3
3
3
3
3
3
3
3
3
3
3
3
3
3
3
3
3
3
3
3
3
3
3
3
3
3
3
3
3
3
3
3
3
3
3
3
3
3
3
3
3
3
3
3
3
3
3
3
3
3
3
3
3
3
3
3
3
3
3
3
3
3
3
3
3
3
2
2
2
2
3
3
3
3
3
3
3
3
3
3
3
3
3
3
3
2
2
2
1
1
1
1
1
1
1
1
0
0
0
0
0
0
0
0
0
0
0
0
0
0
0
0
0
0
0
0
0
0
0
0
0
0
0
1
1
2
2
2
2
2
2
3
3
3
3
3
3
3
3
3
3
3
3
3
3
3
3
3
3
3
3
3
3
3
3
3
3
3
3
3
3
3
4
4
4
4
4
4
4
4
4
5
5
5
5
5
5
5
5
5
5
5
5
5
6
6
6
6
6
6
6
6
6
6
6
6
6
6
6
6
6
6
6
6
6
6
6
6
6
6
6
6
6
6
6
6
6
6
6
5
5
5
5
5
5
5
5
5
5
5
5
5
5
5
5
5
5
5
5
5
5
5
5
5
5
5
5
5
5
5
5
5
5
5
5
5
5
5
5
5
5
5
5
4
4
4
4
4
4
4
4
4
4
4
4
4
4
4
4
4
4
4
4
4
4
4
4
4
4
4
4
4
4
4
4
4
4
4
4
4
4
4
5
5
5
5
5
5
5
5
5
5
5
5
5
5
5
5
5
5
5
5
5
5
5
5
5
5
5
5
5
5
4
4
4
4
4
4
4
4
4
4
3
2
2
2
2
2
2
2
2
2
2
2
2
2
2
2
2
1
1
1
1
1
1
1
1
1
1
1
1
1
1
0
0
0
0
0
0
0
0
0
0
0
0
0
0
0
0
0
0
0
0
0
0
0
0
0
0
0
0
0
0
0
0
0
0
0
0
0
0
0
0
0
0
0
0
0
0
0
0
0
0
0
0
0
0
0
0
0
0
0
0
0
0
0
0
0
0
0
0
0
0
0
0
0
0
0
0
0
0
0
0
0
0
0
0
0
0
0
0
0
0
0
0
0
0
0
0
0
0
0
0
0
0
0
0
0
0
0
0
0
0
0
0
0
0
0
0
0
0
0
0
0
0
0
0
0
0
0
0
0
0
0
0
0
0
0
0
0
0
0
0
0
0
0
0
0
0
0
0
0
0
0
0
0
0
0
0
0
0
0
0
0
0
0
0
0
0
0
0
0
0
0
0
0
0
0
0
0
0
0
0
0
0
0
0
0
0
0
0
0
0
0
0
0
0
0
0
0
0
0
0
0
0
0
0
0
0
1
1
1
1
1
1
1
1
1
1
1
1
1
1
1
1
1
1
1
1
1
1
1
1
1
1
1
1
1
1
1
1
1
1
1
1
1
1
1
1
1
1
1
1
1
1
1
1
1
1
1
1
1
1
1
1
1
1
1
1
1
1
1
1
1
1
1
1
1
1
1
1
1
1
1
1
2
2
2
2
2
2
2
2
2
2
2
2
2
2
2
2
2
2
2
2
2
2
2
2
2
2
2
2
2
2
2
2
2
2
1
1
1
1
1
1
1
1
1
1
1
1
1
1
1
1
1
1
1
1
1
1
1
1
1
1
1
1
1
1
1
1
1
1
1
1
1
1
1
1
1
1
1
1
1
1
1
1
1
1
1
1
1
1
1
1
1
1
1
1
1
1
1
1
1
1
1
1
1
1
1
0
0
0
0
0
0
0
0
0
0
0
0
0
0
0
0
0
0
0
0
0
0
0
0
0
0
0
0
0
0
0
0
0
0
0
0
0
0
0
0
0
0
0
0
0
0
0
0
0
0
0
0
0
0
0
0
0
0
0
0
0
0
0
0
0
0
0
0
0
0
0
0
0
0
0
0
0
0
0
0
0
0
0
0
0
0
0
0
0
0
0
0
0
0
0
0
0
0
0
0
0
0
0
0
0
0
0
0
0
0
0
0
0
0
0
0
0
0
0
0
0
0
0
0
0
0
0
0
0
0
0
0
0
0
0
0
0
0
0
0
0
0
0
0
0
0
0
0
0
0
0
0
0
0
0
0
0
0
0
0
0
0
0
0
0
0
0
0
0
0
0
0
0
0
0
0
0
0
0
0
0
0
0
0
0
0
0
0
0
0
0
0
0
0
0
0
0
0
0
0
0
0
0
0
0
0
0
0
0
0
0
0
0
0
0
0
0
0
0
0
0
0
0
0
0
0
0
0
0
0
0
0
0
0
0
0
0
0
0
0
0
0
0
0
0
0
0
0
0
0
0
0
0
0
0
0
0
0
0
0
0
0
0
0
0
0
0
0
0
0
0
0
0
1
1
1
1
1
1
1
1
1
1
1
1
1
1
1
1
1
1
1
1
1
1
1
1
1
1
1
1
1
1
1
1
1
1
1
1
1
1
1
1
2
2
2
2
2
2
2
2
2
2
2
2
2
2
2
2
2
2
2
2
2
2
2
2
2
2
2
2
2
2
2
2
2
2
2
2
2
2
2
2
2
2
2
2
2
2
2
2
2
2
2
2
2
2
2
2
2
2
2
2
2
2
2
2
2
2
2
2
2
2
2
2
2
2
2
2
2
2
2
2
2
2
2
2
2
2
2
2
2
2
2
1
1
1
1
1
1
1
1
1
1
1
1
1
1
0
0
0
0
0
0
0
0
0
0
0
0
0
0
0
0
0
0
0
0
0
0
0
0
0
0
0
0
0
0
0
0
0
0
0
0
0
0
0
0
0
0
0
0
0
0
0
0
0
0
0
0
0
0
0
0
0
0
0
0
0
0
0
0
0
0
0
0
0
0
0
0
0
0
0
0
0
0
0
0
0
0
0
0
0
0
0
0
0
0
0
0
0
0
0
0
0
0
0
0
0
0
0
0
0
0
0
0
0
0
0
0
0
0
0
0
0
0
0
0
0
0
0
0
0
0
0
0
0
0
0
0
0
0
0
0
0
0
0
0
0
0
0
0
0
0
0
0
0
0
0
0
0
0
0
0
1
1
1
1
1
1
1
1
1
1
1
1
1
1
1
1
1
1
1
1
1
1
2
2
2
2
2
2
2
2
2
2
2
2
2
2
2
2
2
2
2
2
2
2
2
2
2
2
2
2
2
2
2
2
2
2
2
2
2
2
2
2
2
2
2
2
2
2
2
2
2
2
2
2
2
2
2
2
2
2
2
2
2
2
2
2
2
2
2
2
2
4
5
5
5
5
6
6
6
6
7
7
8
12
13
13
13
13
13
13
13
13
14
14
14
14
14
15
15
15
15
16
16
16
16
16
16
19
19
20
22
22
22
22
22
22
23
23
25
25
24
24
23
23
23
23
23
22
23
23
23
23
23
24
24
24
24
24
24
24
25
26
27
27
27
28
28
28
28
28
28
28
28
28
28
28
28
28
28
28
28
28
28
28
28
28
29
29
30
30
30
30
30
30
30
30
31
31
31
31
31
31
31
31
31
31
33
33
33
33
33
33
33
33
33
33
33
33
33
33
33
34
34
34
34
34
34
33
33
33
33
33
33
33
33
32
32
32
32
32
31
32
32
32
30
30
30
29
28
27
28
28
29
29
29
30
30
30
30
31
33
33
32
32
32
33
33
33
33
33
33
33
33
33
34
28
26
25
22
22
22
20
20
20
22
22
23
24
24
24
24
24
25
25
25
25
25
25
25
25
26
26
27
27
27
28
28
28
29
29
29
29
29
29
29
29
28
28
28
29
30
31
31
31
31
31
31
31
31
31
32
32
30
30
30
30
30
30
29
29
29
29
29
30
30
30
30
30
31
31
31
31
31
31
31
31
31
31
30
30
30
30
30
30
30
30
30
30
30
30
30
30
30
30
30
31
31
31
31
31
31
31
30
30
30
30
31
31
31
31
31
32
32
31
30
30
30
30
30
30
30
30
30
30
29
29
29
29
29
29
29
29
29
29
30
30
30
32
32
32
32
32
32
29
28
24
24
25
25
25
25
25
25
25
25
25
25
25
25
26
26
25
24
24
24
24
24
24
25
25
25
25
25
25
25
25
26
27
26
26
23
23
23
24
24
24
24
24
24
23
23
22
22
22
22
22
22
22
22
22
22
22
22
23
23
23
23
24
24
24
24
24
24
24
24
24
24
24
24
24
24
24
24
24
24
25
25
25
25
25
25
25
26
26
26
26
26
25
25
25
25
26
26
26
26
26
26
26
26
26
27
27
27
27
27
27
27
29
29
29
29
29
29
29
29
29
29
29
29
29
29
28
28
28
28
28
28
28
28
28
28
28
28
28
28
28
28
28
26
23
23
23
16
16
16
16
16
16
14
14
14
13
13
13
13
13
15
15
16
16
16
16
16
17
18
18
18
18
18
18
18
18
18
18
18
18
18
18
18
18
18
18
18
18
18
18
16
16
14
13
13
13
13
13
13
13
13
13
13
13
14
14
16
16
17
17
17
17
17
17
16
16
16
16
16
16
17
17
17
17
17
15
16
15
16
16
15
15
15
15
15
15
15
15
15
15
15
15
15
15
15
15
15
16
16
16
16
16
16
15
14
14
14
15
15
15
15
14
14
14
14
14
14
14
14
14
14
14
14
14
14
14
14
14
14
14
14
15
15
15
15
15
15
15
15
15
15
15
15
15
15
15
15
15
16
16
16
16
16
16
18
18
18
18
18
18
18
18
18
18
18
18
18
18
18
18
18
18
17
17
17
17
16
17
17
17
17
17
17
17
17
17
17
17
17
17
17
16
17
17
17
17
17
17
17
17
17
15
14
14
14
15
15
15
15
15
15
15
15
15
15
15
17
17
17
17
17
17
17
18
18
18
18
18
19
19
19
21
19
17
17
17
17
17
17
17
18
18
18
18
18
18
18
17
18
18
18
18
18
19
19
19
19
19
19
19
19
19
19
19
19
20
20
20
20
20
20
20
20
20
20
20
20
20
20
21
21
21
22
22
22
22
22
22
22
22
22
22
25
25
25
25
25
25
25
25
25
26
28
28
28
28
28
29
29
29
29
29
33
33
33
34
34
36
36
36
36
36
36
36
36
36
35
34
34
34
34
34
34
36
36
36
36
36
36
36
36
36
36
36
36
37
35
34
34
34
34
34
34
35
35
35
35
32
32
32
31
31
30
30
30
31
30
30
30
30
30
30
30
30
30
30
30
30
30
30
30
30
30
30
30
30
30
30
30
30
30
30
30
30
30
30
30
30
30
31
31
31
31
31
31
31
32
32
32
34
34
34
34
33
33
33
33
33
33
33
31
31
31
31
31
31
31
31
31
31
31
31
31
31
30
32
32
32
32
32
32
31
31
31
28
28
27
27
27
27
27
26
26
23
23
14
14
14
14
14
13
13
13
13
14
14
13
13
13
13
13
13
13
13
13
12
12
12
12
12
12
12
12
15
15
15
15
15
16
16
18
18
18
18
18
18
18
18
18
19
19
19
19
19
19
18
18
18
18
18
18
16
16
16
16
16
16
16
16
17
17
17
17
17
17
17
17
17
17
17
17
17
17
17
17
17
17
17
17
17
17
17
17
17
16
16
16
16
16
16
16
16
17
17
17
17
16
15
15
15
15
16
16
16
16
16
16
16
16
16
16
16
15
15
15
15
16
16
17
17
17
18
18
18
18
18
18
18
18
18
18
18
18
18
18
19
19
19
19
19
19
19
18
18
18
18
19
19
19
19
19
19
19
19
19
19
19
18
17
16
16
15
15
15
15
15
15
15
15
15
15
15
15
15
15
15
15
14
14
14
13
12
12
12
12
12
12
12
12
12
12
12
13
13
13
13
13
13
14
14
14
14
14
14
14
14
14
14
14
14
14
14
14
14
14
14
14
14
14
14
14
14
13
13
13
13
13
13
14
14
14
14
14
14
9
9
9
8
8
8
8
8
7
7
7
7
8
8
8
6
6
6
6
6
6
6
6
6
6
6
6
6
6
6
6
6
6
6
6
6
6
6
6
6
6
6
6
6
6
6
6
6
6
6
6
6
6
6
6
6
6
6
6
6
6
6
6
6
6
5
5
5
5
4
4
4
3
3
3
4
5
5
5
5
5
5
5
5
5
5
5
5
5
5
5
5
5
5
5
5
5
5
5
4
3
3
2
2
3
4
4
4
4
4
4
4
4
4
4
4
4
4
4
4
4
4
4
4
4
5
4
4
5
5
5
5
5
5
5
5
6
6
6
7
8
8
8
8
8
8
8
8
8
10
10
10
10
10
10
10
10
10
10
10
10
10
10
10
10
10
10
10
10
11
11
11
11
11
11
11
11
11
11
11
11
11
11
11
11
11
11
11
11
11
11
11
11
11
11
11
11
11
11
11
11
11
11
11
11
11
11
11
11
11
11
11
11
11
11
11
11
11
11
11
11
11
11
11
11
11
11
11
11
11
11
11
11
11
11
11
11
11
11
11
11
12
12
12
12
12
12
12
12
12
12
11
11
10
10
10
10
7
6
6
6
6
6
6
6
6
6
6
6
6
6
6
6
6
6
6
6
6
6
6
7
7
7
7
7
7
7
7
6
6
6
6
6
6
6
5
5
5
4
4
4
4
4
5
5
5
5
5
5
5
5
5
5
5
5
5
5
6
7
7
8
8
8
8
8
8
8
8
8
8
8
8
8
8
8
8
8
8
8
8
8
8
10
10
10
10
11
11
12
13
13
13
13
12
12
12
12
12
12
12
12
12
12
12
13
14
14
14
13
13
13
13
13
13
13
13
13
13
13
13
13
13
13
13
13
13
13
14
14
14
14
14
14
14
14
14
14
14
14
15
15
17
17
17
17
17
17
17
17
17
17
17
17
17
17
17
17
17
18
18
17
17
18
18
18
18
17
17
17
17
17
17
17
17
17
18
18
18
19
19
20
20
20
20
20
20
20
20
20
20
20
20
20
20
20
20
20
20
20
21
21
21
21
21
21
22
22
22
22
22
22
22
22
22
22
22
22
22
22
22
22
22
23
23
24
23
23
23
23
23
23
23
23
23
23
23
23
23
23
23
23
23
23
23
23
23
23
23
23
23
23
23
23
23
22
21
21
21
20
20
20
20
20
20
20
17
17
17
17
17
17
17
17
17
17
17
17
17
15
15
15
15
15
15
14
14
14
14
14
14
13
13
12
10
10
10
10
10
10
11
12
12
12
12
12
12
12
12
12
12
12
12
12
12
12
12
13
13
13
12
12
11
11
11
11
11
11
11
11
11
11
11
11
11
11
11
12
12
12
12
12
12
12
12
12
12
11
10
9
9
9
9
7
7
7
7
7
7
9
9
9
9
9
9
10
10
10
10
10
10
10
10
10
10
10
10
10
10
10
10
10
10
11
11
11
11
11
11
11
11
11
11
11
11
11
11
11
11
11
11
11
11
11
11
11
11
11
11
11
11
11
11
11
11
11
11
11
11
11
11
11
12
12
12
12
12
12
12
12
12
11
11
10
10
10
10
10
10
10
10
11
11
11
11
11
11
11
11
11
9
9
9
9
9
9
9
9
9
9
9
9
9
9
9
9
9
9
9
9
9
9
9
9
9
9
8
8
8
8
8
8
8
8
8
8
8
7
7
7
7
5
5
5
4
4
3
3
3
3
3
3
3
3
3
3
3
3
3
3
4
4
4
4
4
4
4
4
4
4
4
4
4
3
3
3
3
3
3
3
3
3
3
3
3
3
3
3
3
4
4
4
4
4
4
4
4
4
4
4
4
4
4
4
4
4
4
4
4
4
4
4
4
4
4
4
4
4
4
4
4
4
4
4
4
4
4
4
4
4
4
4
4
4
4
4
4
4
4
4
4
4
4
4
4
4
4
4
4
4
5
5
5
5
5
5
5
5
5
5
5
5
5
5
5
5
5
5
5
5
6
5
5
5
5
5
5
5
5
5
5
6
7
6
6
6
5
5
6
6
6
6
7
6
6
6
6
7
7
7
7
7
7
7
7
7
7
7
7
7
7
7
7
7
9
9
9
9
9
9
9
9
9
9
9
9
9
9
9
10
10
10
10
10
10
10
10
10
10
11
11
11
11
11
11
11
13
13
13
13
13
13
13
13
13
13
13
13
13
13
13
13
13
13
13
13
13
13
13
13
13
13
13
13
13
13
13
13
13
13
13
13
15
15
15
15
16
16
14
14
14
14
14
14
14
14
14
14
15
15
15
18
18
18
18
21
22
24
24
25
25
25
25
26
26
28
29
30
30
30
30
37
36
35
35
35
35
35
35
35
37
37
37
37
37
37
37
37
37
37
37
37
37
37
37
37
37
38
38
38
39
39
39
39
39
39
39
39
39
39
39
39
39
38
38
38
38
38
38
38
38
38
37
37
35
35
35
36
37
37
38
41
41
41
41
42
42
42
42
41
41
41
41
41
40
40
40
40
40
40
40
40
40
40
40
40
40
40
40
40
40
40
40
40
40
40
40
40
40
40
40
40
40
40
40
40
40
40
40
40
39
38
37
36
36
36
36
36
36
36
35
34
34
34
34
33
33
33
24
23
23
21
21
21
18
18
18
18
18
18
18
17
16
17
17
17
17
17
17
17
17
17
17
17
17
16
16
16
16
16
16
16
16
16
16
16
16
16
16
16
16
16
16
16
14
14
13
11
11
11
10
10
9
9
8
8
7
7
7
7
7
6
6
6
6
5
5
5
5
4
5
5
5
5
5
5
5
5
5
5
5
4
4
4
4
4
4
4
4
4
4
4
4
4
4
4
4
5
5
5
5
5
5
5
5
5
5
5
5
5
4
4
4
4
4
4
4
4
4
4
4
4
4
4
4
4
4
4
3
3
3
3
2
1
1
1
1
1
1
1
1
1
1
1
1
1
1
1
1
1
1
1
1
1
1
1
1
1
1
1
1
1
1
1
1
1
1
1
1
1
1
1
1
1
1
1
1
1
1
1
1
1
1
1
1
1
1
1
1
1
1
1
1
1
1
1
1
1
1
0
1
1
1
1
1
1
1
1
1
1
1
1
1
1
1
1
1
1
1
1
1
1
1
1
1
1
1
1
1
1
1
1
2
2
2
2
2
2
2
2
2
2
2
2
2
2
2
2
2
2
2
2
2
3
3
3
3
3
3
3
4
4
4
4
4
4
5
5
5
5
5
5
5
5
5
5
5
5
5
5
5
5
5
5
5
5
5
5
4
4
4
4
4
4
4
4
3
3
3
3
3
3
3
3
3
3
3
3
3
3
3
3
3
3
3
3
3
3
3
3
3
3
3
3
3
3
3
3
3
3
3
3
3
3
3
3
3
3
3
3
3
3
3
3
3
3
3
3
3
3
3
3
3
3
3
3
3
3
3
3
3
3
3
3
3
3
3
2
2
2
2
2
2
2
2
2
2
2
2
2
2
2
2
2
2
2
1
1
0
0
0
0
0
0
0
0
0
0
0
0
0
0
0
0
0
0
0
0
0
0
0
0
0
0
0
0
0
0
0
0
0
0
0
0
0
0
0
0
0
0
0
0
0
0
0
0
0
0
0
0
0
0
0
0
0
0
0
0
0
0
0
0
0
0
0
0
0
0
0
0
0
0
0
0
0
0
0
0
0
0
0
0
0
0
0
0
0
0
0
0
0
0
0
0
0
0
0
0
0
0
0
0
0
0
0
0
0
0
0
0
0
0
0
0
0
0
0
0
0
0
0
0
0
0
0
0
0
0
0
0
0
0
0
0
0
0
0
0
0
0
0
0
0
0
0
0
0
0
0
0
0
0
0
0
0
0
0
0
0
0
0
0
0
0
0
0
0
0
0
0
0
0
0
0
1
1
1
1
1
1
1
1
1
1
1
1
1
1
1
1
1
1
1
1
1
1
1
1
1
1
1
1
1
1
1
1
1
1
1
1
1
1
1
2
2
2
2
2
2
2
2
2
2
2
2
2
2
2
2
2
2
1
2
2
2
2
2
2
2
2
2
2
2
2
2
2
2
2
2
2
2
2
2
2
2
2
2
3
3
3
3
3
3
4
4
4
4
4
4
4
4
4
4
4
4
4
4
4
4
4
4
4
4
4
4
4
4
4
4
4
4
4
4
4
4
4
4
4
4
4
4
4
4
4
4
4
4
4
4
4
4
4
4
4
4
4
4
4
4
4
4
4
4
4
4
4
4
4
5
5
5
5
5
5
5
5
5
5
5
5
5
5
5
5
5
5
5
5
5
5
5
4
4
4
4
4
4
4
4
4
4
4
4
2
2
2
2
2
2
2
2
2
2
2
2
2
2
2
2
2
2
2
2
2
1
1
1
1
1
1
1
1
1
1
1
1
1
1
1
1
1
1
1
1
1
1
1
1
1
1
1
1
1
1
1
1
1
1
1
1
1
1
1
1
1
1
1
1
1
1
1
1
2
2
1
1
1
1
1
1
1
1
1
1
1
1
1
1
1
1
1
1
1
1
1
1
1
1
1
1
1
1
1
1
1
1
1
1
1
1
1
1
0
0
0
0
0
0
0
0
0
0
0
0
0
0
0
0
0
0
0
0
0
0
0
0
0
0
0
0
0
0
0
0
0
0
0
0
0
0
0
0
0
0
0
0
0
0
0
0
0
0
0
0
0
0
0
0
0
0
0
0
0
0
0
0
0
0
0
0
0
0
0
0
0
0
0
0
0
0
0
0
0
0
0
0
0
0
0
0
0
0
0
0
0
0
0
0
0
0
0
0
0
0
0
0
0
0
0
0
0
0
0
0
0
0
0
0
0
0
0
0
0
0
0
0
0
0
0
0
0
0
0
0
0
0
0
0
0
0
0
0
0
0
0
0
0
0
0
0
0
0
0
0
0
0
0
0
0
0
0
0
0
0
0
0
0
0
0
0
0
0
0
0
0
0
0
0
0
0
0
0
0
0
0
0
0
0
0
0
0
0
0
0
0
0
0
0
0
0
0
0
0
0
0
0
0
0
0
0
0
0
0
0
0
0
0
0
0
0
0
0
0
0
0
0
0
0
0
0
0
0
0
0
0
0
0
0
0
0
0
0
0
0
0
0
0
0
0
0
0
0
0
0
0
0
0
0
0
0
0
0
0
0
0
0
0
0
0
0
0
0
0
0
0
0
0
0
0
0
0
0
0
0
0
0
0
0
0
0
0
0
0
0
0
0
0
0
0
0
0
0
0
0
0
0
0
0
0
0
0
0
0
0
0
0
0
0
0
0
0
1
1
1
1
1
1
1
1
1
1
1
1
1
1
1
1
1
1
1
1
1
1
1
1
1
1
1
1
1
1
1
1
1
1
1
1
1
1
1
1
1
1
1
1
1
1
1
1
1
1
1
1
1
1
1
1
1
1
1
1
1
1
1
1
1
1
1
1
1
1
2
2
2
2
2
2
2
2
2
2
2
2
2
2
2
2
2
2
2
2
2
2
2
2
2
2
2
2
2
2
2
2
2
2
2
3
3
3
3
3
3
3
3
3
3
3
3
3
3
3
3
3
3
3
3
3
3
3
3
3
3
3
3
3
3
3
3
3
3
3
3
3
3
3
3
3
3
3
3
3
3
3
3
3
3
3
2
2
2
2
2
2
2
2
2
2
2
2
2
2
2
2
2
2
2
2
2
2
2
2
2
2
2
2
2
2
2
2
2
2
2
2
2
0
0
0
0
0
0
0
0
0
0
0
0
0
0
1
1
1
1
1
1
1
1
1
1
1
1
1
1
1
1
1
1
1
1
1
1
1
1
1
1
1
1
1
2
2
2
2
2
2
2
2
2
2
2
2
2
2
2
2
2
2
2
2
2
2
2
2
2
2
2
2
2
2
2
2
2
2
2
2
2
2
2
2
2
2
3
3
3
3
3
3
3
3
3
3
3
3
3
3
3
3
3
3
3
3
3
3
3
3
3
3
3
3
3
3
3
3
3
3
3
3
3
3
3
3
3
3
3
3
3
3
3
3
3
3
3
3
3
3
3
3
3
3
3
3
3
3
3
3
3
3
2
2
2
2
2
2
2
2
3
4
4
5
5
5
5
5
5
5
5
5
5
5
5
5
5
5
3
3
3
3
3
3
3
5
5
5
5
5
5
5
5
5
5
5
5
5
5
5
5
5
5
5
5
5
5
5
5
5
5
5
5
5
5
5
5
5
5
5
5
5
5
5
5
5
5
5
5
5
5
5
5
5
5
5
5
5
5
5
5
5
5
5
5
5
5
5
5
5
5
5
5
5
5
5
5
5
5
5
5
5
6
6
6
6
6
6
6
6
6
6
6
6
6
6
6
6
6
6
6
6
6
6
6
7
7
7
7
7
8
8
8
8
8
8
8
8
8
8
8
8
8
8
8
8
8
8
8
8
8
8
7
7
9
9
9
8
8
8
8
8
8
8
8
8
8
8
8
8
8
8
8
8
8
8
9
9
9
9
10
11
11
11
11
11
11
11
11
11
11
11
11
11
11
11
11
11
11
11
11
11
11
11
11
11
11
11
11
11
11
11
11
11
13
13
13
13
13
13
13
13
13
13
13
12
12
12
11
11
11
11
11
11
11
11
11
10
10
10
10
10
10
10
10
10
10
10
10
10
10
10
10
10
9
9
8
8
8
8
7
7
7
7
7
7
7
7
7
7
7
7
7
7
7
7
7
7
7
7
7
7
7
7
7
7
7
7
7
7
7
7
7
7
7
7
7
7
7
7
7
7
7
7
7
7
7
7
7
7
7
7
7
7
7
7
7
7
7
6
6
6
6
6
6
6
6
6
6
6
6
6
6
6
6
6
6
6
6
6
6
6
5
5
5
5
4
4
4
4
4
3
3
2
2
2
2
1
1
1
1
1
1
1
1
1
2
2
2
2
2
2
2
2
2
2
2
2
2
2
2
2
2
2
2
2
2
2
2
2
2
2
2
2
2
2
2
2
2
2
2
2
2
2
2
2
2
2
2
1
1
0
0
0
0
0
0
0
0
0
0
0
0
0
0
0
0
0
0
0
0
0
0
0
0
0
0
0
0
0
0
0
0
0
0
0
0
0
0
0
0
0
0
0
0
0
0
0
0
0
0
0
0
0
0
0
0
0
0
0
0
0
1
1
1
2
2
2
2
2
2
2
2
2
2
2
2
2
3
3
3
3
3
3
3
3
3
3
3
3
2
2
2
2
2
2
2
2
2
2
2
2
2
2
2
2
2
2
2
2
2
2
3
3
3
3
3
3
3
3
3
3
3
3
3
3
3
3
3
3
3
3
3
3
3
3
3
3
3
3
3
3
3
3
3
3
3
3
3
3
3
3
3
3
3
3
3
3
3
3
3
3
3
3
3
3
3
3
3
3
3
3
3
3
3
3
3
4
4
4
4
4
4
4
4
4
4
4
4
4
4
4
4
4
4
4
4
4
4
4
4
4
4
4
4
4
3
3
3
3
3
3
3
3
3
3
3
3
3
3
3
3
3
3
3
3
3
3
3
2
2
2
2
2
2
2
2
2
2
2
2
2
2
2
2
2
2
2
2
2
2
2
2
2
2
2
2
2
2
2
2
2
2
2
2
2
1
0
0
0
0
0
0
0
0
0
0
0
0
0
0
0
0
0
0
0
0
0
0
0
0
0
0
0
0
0
0
0
0
0
0
0
0
0
0
0
0
0
0
0
0
0
0
0
0
0
0
0
0
0
0
0
0
0
0
0
0
0
0
0
0
0
0
0
0
0
0
0
0
0
0
0
0
0
0
0
0
0
0
0
0
0
0
0
0
0
0
0
0
0
0
0
0
0
0
0
0
0
1
1
1
1
1
1
1
1
1
1
1
1
1
1
1
1
1
1
1
1
1
1
1
2
2
2
2
2
2
2
2
2
2
2
2
2
2
2
2
2
2
2
2
2
2
2
2
2
1
1
1
1
1
1
1
1
1
1
1
1
1
1
1
1
1
1
1
1
1
1
1
1
1
1
1
1
1
1
1
1
1
1
1
1
1
1
1
1
1
1
1
1
1
1
1
1
1
1
1
1
1
1
1
1
1
1
1
1
1
1
1
1
1
1
1
1
1
1
1
1
1
1
1
1
1
1
1
1
1
1
1
1
1
1
1
1
1
1
1
1
1
1
1
1
1
1
1
1
1
1
1
1
1
1
1
1
1
1
0
0
0
0
0
0
0
0
0
0
0
0
0
0
0
0
0
0
0
0
0
0
0
0
0
0
0
0
0
0
0
0
0
0
0
0
0
0
0
0
0
0
0
0
0
0
0
0
0
0
0
0
0
0
0
0
0
0
0
0
0
0
0
0
0
0
0
0
0
0
0
0
0
0
0
0
0
0
0
0
0
0
0
0
0
0
0
0
0
0
0
0
0
0
0
0
0
0
0
0
0
0
0
0
0
0
0
0
0
0
0
0
0
0
0
0
0
0
0
0
0
0
0
0
0
0
0
0
0
0
0
0
0
0
0
0
0
0
0
0
0
0
0
0
0
0
0
0
0
0
0
0
0
0
0
0
0
0
0
0
0
0
0
0
0
0
0
0
0
0
0
0
0
0
0
0
0
0
0
0
0
0
0
0
0
0
0
0
0
0
0
0
0
0
0
0
0
0
0
0
0
0
0
0
0
0
0
0
0
0
0
0
0
0
0
0
0
0
0
0
0
0
0
0
0
0
0
0
0
0
0
0
0
0
0
0
0
0
0
0
0
0
0
0
1
1
1
1
1
1
1
1
1
0
0
0
0
0
0
0
0
0
0
0
0
0
0
0
0
0
0
0
0
0
0
0
0
0
0
0
0
0
0
0
0
0
0
0
0
0
0
0
0
0
0
0
0
0
0
0
0
0
0
0
0
0
0
1
1
1
1
1
1
1
1
1
1
1
1
1
1
1
1
1
1
1
1
1
1
1
1
1
1
1
1
1
1
1
1
1
1
1
1
1
1
1
1
1
1
1
1
1
1
1
1
1
1
1
1
0
0
0
0
0
0
0
0
1
1
1
1
1
1
1
1
1
1
1
1
1
1
1
1
1
1
1
1
1
1
1
1
1
1
1
1
1
1
1
1
1
1
1
1
1
1
1
1
1
1
1
1
1
1
1
1
1
1
1
1
1
1
1
1
1
1
1
1
1
1
1
1
1
1
1
1
1
1
1
1
1
1
1
1
1
1
1
1
1
1
1
1
0
0
0
0
0
0
0
0
0
0
0
0
0
0
0
0
0
0
0
0
0
0
0
0
0
0
0
0
0
0
0
0
0
0
0
0
0
0
0
0
0
0
0
0
0
0
0
0
0
0
0
0
0
0
0
0
0
0
0
0
0
0
0
0
0
0
0
0
0
0
0
0
0
0
0
0
0
0
0
0
0
0
1
1
1
1
1
1
1
2
2
2
2
2
2
2
2
2
2
2
2
2
2
2
2
2
2
2
2
2
2
2
2
2
2
2
2
2
2
2
2
2
2
2
2
2
2
2
2
2
2
2
2
2
2
2
2
2
2
2
2
2
2
2
3
3
3
3
3
3
3
3
3
3
3
3
3
3
3
3
3
3
3
3
3
3
3
3
3
3
3
3
3
3
3
3
3
3
3
3
3
3
3
3
3
3
3
3
3
3
3
3
3
3
3
3
3
3
3
3
3
3
3
3
3
3
2
2
2
2
2
2
2
2
2
2
2
2
2
2
2
2
2
2
2
2
2
2
2
2
2
2
2
2
2
2
2
2
2
2
2
2
2
2
2
2
2
2
2
2
2
2
2
2
2
2
2
2
2
2
2
2
2
2
2
2
2
2
2
2
2
1
1
1
1
1
1
1
1
1
1
1
1
1
1
1
1
1
1
1
1
1
1
1
1
1
1
1
2
2
2
2
2
2
2
2
2
2
2
2
2
2
2
2
2
2
2
1
1
1
1
1
1
1
1
1
1
0
0
0
0
0
0
0
0
0
0
0
0
0
0
0
0
0
0
0
0
0
0
0
0
0
0
0
0
0
0
0
0
0
0
0
1
1
1
1
1
1
1
1
1
1
1
1
1
1
1
1
1
1
1
1
1
2
2
2
2
2
2
2
2
2
2
2
2
2
2
2
2
3
3
3
3
3
3
3
3
3
3
3
3
3
3
3
3
3
3
3
3
3
3
3
3
3
3
3
3
3
4
4
4
4
4
4
4
4
4
4
4
4
5
5
5
5
5
5
5
5
5
5
5
5
5
5
5
5
5
5
5
5
5
5
5
5
5
5
5
5
5
5
5
5
5
5
5
5
5
5
5
5
5
5
5
5
5
5
5
5
5
5
5
4
4
4
4
4
4
4
4
4
4
4
4
4
4
4
4
4
4
4
4
4
4
4
4
4
4
4
4
4
4
4
4
4
4
4
5
5
5
5
5
5
5
5
5
5
5
5
5
5
5
5
5
5
5
5
5
5
5
5
5
5
5
5
5
4
4
3
3
3
3
3
3
3
3
3
3
3
2
2
2
2
2
2
2
2
2
1
1
1
1
1
1
1
0
0
0
0
0
0
1
1
1
1
1
1
1
1
1
1
1
1
1
1
1
1
1
1
1
1
1
1
1
1
1
1
1
1
1
1
1
1
1
1
1
1
1
1
1
2
2
2
2
2
2
2
2
2
2
2
2
2
2
2
2
2
2
2
2
2
2
2
2
2
2
2
2
2
2
2
2
2
2
2
2
2
2
2
2
2
2
2
2
2
2
2
2
1
1
1
1
1
1
1
1
1
1
1
1
1
1
1
1
1
1
1
1
1
1
1
1
2
2
2
2
2
2
2
2
2
2
2
2
2
2
2
2
2
2
2
2
2
2
2
2
1
1
1
1
1
1
1
1
1
1
1
1
1
1
1
1
1
1
1
1
1
1
1
1
1
1
1
1
1
1
1
1
1
1
1
1
1
1
1
1
1
1
1
1
1
1
1
1
0
0
0
0
0
0
0
0
0
0
0
0
0
0
0
0
0
0
0
0
0
0
0
0
0
0
0
0
0
0
0
0
0
0
0
0
0
0
0
0
0
0
0
0
0
0
0
0
0
0
0
0
0
0
0
0
0
0
0
0
0
0
0
0
0
0
0
0
0
1
1
1
1
1
1
1
1
1
1
1
1
1
1
1
1
1
1
1
1
1
1
1
1
1
1
1
1
1
1
1
1
1
1
1
1
1
1
1
1
1
1
1
1
1
1
1
1
1
1
2
2
2
2
2
2
2
2
2
2
2
2
2
2
2
2
2
2
2
2
2
2
2
2
2
2
2
2
2
2
2
2
2
2
2
2
2
2
2
2
2
2
2
2
2
2
2
2
2
2
2
3
3
3
3
3
3
3
3
2
2
2
2
3
3
3
3
4
3
3
3
3
3
3
3
3
3
3
3
3
3
3
3
3
3
3
3
3
3
3
3
3
3
3
3
3
3
3
3
3
3
3
3
3
3
3
3
3
3
3
3
3
3
3
3
3
3
3
3
3
3
3
3
3
3
3
3
3
3
3
3
3
3
3
3
3
3
3
3
3
3
3
3
3
3
3
3
3
3
3
3
3
3
3
3
3
3
3
3
3
3
3
3
3
3
3
3
3
3
3
3
3
3
3
3
3
3
3
3
3
3
3
3
3
3
3
3
3
3
2
2
2
2
2
2
2
2
2
2
2
2
2
2
2
2
2
2
2
2
2
2
2
2
2
2
2
2
2
2
2
2
2
2
2
2
1
1
1
1
1
1
1
1
1
1
1
1
1
1
1
1
1
1
1
1
1
1
1
1
0
0
0
0
0
0
0
0
0
0
0
0
0
0
0
0
0
0
0
0
0
0
0
0
0
0
0
0
0
0
0
0
0
0
0
0
0
0
0
0
0
0
0
0
0
0
0
0
0
0
0
0
0
0
0
0
0
0
0
0
0
0
0
0
0
0
0
0
0
0
0
0
0
0
0
0
0
0
0
0
0
0
0
0
0
0
0
0
0
0
0
0
0
0
0
0
0
0
0
0
0
0
0
0
0
0
0
0
0
0
0
0
0
0
0
0
0
0
0
0
0
0
0
0
0
0
0
0
0
0
0
0
0
0
0
0
0
0
0
0
0
0
0
0
0
0
0
0
0
0
0
0
0
0
0
0
0
0
0
0
0
0
0
0
0
0
0
0
0
0
0
0
0
0
0
0
0
0
0
0
0
0
0
0
0
0
0
0
0
0
0
0
0
0
0
0
0
0
0
0
0
0
0
0
0
0
0
0
0
0
0
0
0
0
0
0
0
0
0
0
0
0
0
0
0
0
0
0
0
0
0
0
0
0
0
0
0
0
0
0
0
0
0
0
0
0
0
0
0
0
0
0
0
0
0
0
0
0
0
0
0
0
0
0
0
0
0
0
0
0
0
0
0
0
0
0
0
0
0
0
0
0
0
0
0
0
0
0
0
0
0
0
0
0
0
0
0
0
0
0
0
0
0
0
0
0
0
0
0
0
0
0
0
0
0
0
0
0
0
0
0
0
0
0
0
0
0
0
0
0
0
0
0
0
0
0
0
0
0
0
0
0
0
0
0
0
0
0
0
0
0
0
0
0
0
0
0
0
0
0
0
0
0
0
0
0
0
0
0
0
0
0
0
0
0
0
0
0
0
0
0
0
0
0
0
0
0
0
0
0
0
0
0
0
0
0
0
0
0
0
0
0
0
0
0
0
0
0
0
0
0
0
0
0
0
0
0
0
0
0
0
0
0
0
0
0
0
0
0
0
0
0
0
0
0
0
0
0
0
0
0
0
0
0
0
0
0
0
0
0
0
0
0
0
0
0
0
0
0
0
0
0
0
0
0
0
0
0
0
0
0
0
0
0
0
0
0
0
0
0
0
0
0
0
0
0
0
0
0
0
0
0
0
0
0
0
0
0
0
0
0
0
0
0
0
0
0
0
0
0
0
0
0
0
0
0
0
0
0
0
0
0
0
0
0
0
0
0
0
0
0
0
0
0
0
0
0
0
0
0
0
0
0
0
0
0
0
0
0
0
0
0
0
0
0
0
0
0
0
0
0
0
0
0
0
0
0
0
0
0
0
0
0
0
0
0
0
0
0
0
0
0
0
0
0
0
0
0
0
0
0
0
0
0
0
0
0
0
0
0
0
0
0
0
0
0
0
0
0
0
0
0
0
0
0
0
0
0
0
0
0
0
0
0
0
0
0
0
0
0
0
0
0
0
0
0
0
0
0
0
0
0
0
0
0
0
0
0
0
0
0
0
0
0
0
0
0
0
0
0
0
0
0
0
0
0
0
0
0
0
0
0
0
0
0
0
0
0
0
0
0
0
0
0
0
0
0
0
0
0
0
0
0
0
0
0
0
0
0
0
0
0
0
0
0
0
0
0
0
0
0
0
0
0
0
0
0
0
0
0
0
0
0
0
0
0
0
0
0
0
0
0
0
0
0
0
0
0
0
0
0
0
0
0
0
0
0
0
0
0
0
0
0
0
0
0
0
0
0
0
0
0
0
0
0
0
0
0
0
0
0
0
0
0
0
0
0
0
0
0
0
0
0
0
0
0
0
0
0
0
0
0
0
0
0
0
0
0
0
0
0
0
0
0
0
0
0
0
0
0
0
0
0
0
0
0
0
0
0
0
0
0
0
0
0
0
0
0
0
0
0
0
0
0
0
0
0
0
0
0
0
0
0
0
0
0
0
0
0
0
0
0
0
0
0
0
0
0
0
0
0
0
0
0
0
0
0
0
0
0
0
0
0
0
0
0
0
0
0
0
0
0
0
0
0
0
0
0
0
0
0
0
0
0
0
0
0
0
0
0
0
0
0
0
0
0
0
0
0
0
0
0
0
0
0
0
0
0
0
0
0
0
0
0
0
0
0
0
0
0
0
0
0
0
0
0
0
0
0
1
1
1
1
1
1
1
1
1
1
1
1
0
0
0
0
0
0
0
0
0
0
6
7
10
10
10
10
10
10
11
11
11
13
14
14
14
15
15
20
20
23
25
25
25
25
25
25
25
25
25
25
25
25
25
25
25
25
25
25
26
28
28
29
29
29
29
29
29
29
29
29
29
29
30
30
30
30
30
30
30
30
30
30
31
31
31
31
32
32
32
32
32
32
32
32
32
32
33
34
34
34
36
36
36
36
36
36
36
38
39
39
39
39
39
39
42
42
40
40
40
39
39
40
41
41
45
45
47
49
49
49
49
49
49
53
53
55
55
55
55
55
55
55
56
57
56
56
56
57
57
57
57
57
57
57
57
59
59
58
58
55
53
53
53
53
54
55
56
56
56
56
56
56
54
53
53
54
55
54
53
53
53
53
53
52
52
52
52
52
52
51
51
52
52
52
53
53
54
54
54
54
55
58
57
57
57
57
56
55
55
55
54
54
53
56
56
58
59
59
59
59
59
62
63
63
65
65
67
69
70
70
71
71
72
72
72
72
72
72
72
73
74
75
78
78
78
76
76
76
72
73
72
73
75
71
70
70
70
71
71
75
75
75
75
79
79
79
79
79
79
79
80
81
82
85
86
87
87
87
87
87
86
86
86
86
87
87
87
87
88
85
85
86
86
86
86
86
87
87
87
87
87
86
87
87
86
86
86
86
83
83
83
83
83
80
79
74
74
73
73
73
73
74
74
74
74
74
74
74
74
74
75
75
76
76
76
76
76
78
80
80
80
80
80
80
80
80
80
80
80
80
81
81
82
82
83
84
84
84
84
85
87
87
87
87
87
87
87
88
88
88
96
96
96
97
96
95
96
90
87
87
86
83
71
58
55
50
50
50
50
50
50
52
52
53
54
56
56
54
52
53
52
52
51
51
52
53
55
55
56
56
55
55
55
55
55
55
54
53
52
52
51
51
49
50
48
48
47
46
46
47
47
47
47
48
50
50
50
50
50
49
50
52
51
51
50
50
53
53
56
56
56
56
56
56
56
60
60
60
60
60
60
61
61
61
62
62
62
62
63
63
63
64
66
66
66
66
66
68
68
68
67
67
67
68
68
69
70
70
70
70
68
71
72
69
69
66
67
67
67
67
70
70
70
69
69
69
68
68
68
69
70
70
71
71
72
72
74
73
74
75
75
71
71
83
83
82
84
82
81
82
81
82
80
80
81
79
79
79
81
81
81
79
77
78
79
80
82
82
82
83
83
83
83
83
83
83
84
86
86
87
87
88
88
88
89
89
89
89
90
92
94
94
94
94
93
93
93
93
93
92
92
91
91
91
91
91
93
93
93
93
93
93
93
95
96
98
98
100
100
100
100
100
101
104
104
104
104
104
104
104
104
104
104
104
104
104
104
104
104
106
106
106
106
109
109
109
109
109
109
109
110
110
110
110
112
112
112
113
114
114
115
115
115
115
116
114
115
115
114
114
116
114
110
110
115
104
103
108
111
112
111
105
104
96
102
101
101
101
94
93
87
86
88
89
88
90
90
90
90
92
92
94
95
95
95
98
101
101
101
102
100
100
97
95
100
101
101
102
104
104
105
105
105
106
106
108
108
108
111
111
112
113
119
119
120
120
120
118
118
120
120
121
121
121
122
122
122
122
122
125
127
127
127
127
127
127
127
127
127
128
131
133
138
139
139
139
139
139
139
140
140
141
142
142
141
141
141
141
141
141
141
141
143
143
143
143
143
144
145
146
146
148
148
147
147
146
147
149
146
146
145
144
142
142
143
145
147
146
144
143
141
141
141
141
141
141
141
141
141
141
141
141
143
142
142
142
142
142
142
142
144
145
147
147
147
147
147
146
145
145
144
140
129
129
128
128
129
129
129
129
129
131
131
130
120
118
117
117
111
109
106
97
91
80
76
75
75
75
75
75
76
77
77
79
77
77
76
79
79
80
80
80
80
78
76
76
76
76
75
75
75
75
75
74
75
76
77
75
76
81
80
81
81
79
77
78
78
70
69
70
69
69
71
71
71
73
72
71
71
71
71
72
72
77
76
77
75
74
72
75
76
76
72
72
73
73
74
75
75
76
74
72
72
71
71
72
72
72
72
71
70
70
70
71
71
71
71
71
71
71
71
71
71
71
71
70
70
70
70
69
69
69
69
69
69
69
69
69
69
69
69
68
70
71
71
72
72
74
75
75
74
74
74
75
75
76
77
78
78
78
79
79
79
79
79
81
82
82
82
83
83
83
82
82
82
82
82
82
82
82
80
84
87
87
89
89
90
90
92
97
97
97
95
92
91
93
92
92
92
92
94
94
93
92
93
96
97
96
96
94
92
88
88
89
89
89
90
90
91
92
94
92
90
90
92
92
92
96
97
97
97
97
98
97
97
100
100
100
101
100
101
101
101
101
101
100
100
100
97
97
96
95
87
87
87
87
87
87
87
87
87
86
84
86
87
87
88
88
88
89
89
89
90
91
93
93
95
93
93
94
96
96
97
97
96
98
98
98
99
99
99
99
99
99
99
100
100
100
100
101
102
102
102
102
102
101
100
100
99
100
100
98
97
90
89
89
89
89
90
89
93
94
94
94
94
94
95
96
97
97
94
91
91
88
85
84
83
81
71
78
77
78
78
76
77
77
78
79
80
80
80
80
80
80
81
81
80
80
81
84
84
85
86
86
86
86
86
86
86
86
85
85
85
85
85
85
85
85
85
85
86
86
87
87
87
90
90
90
90
89
89
90
90
90
90
90
90
92
93
93
94
91
91
93
94
94
93
93
93
93
93
93
93
92
88
88
89
89
89
84
83
80
88
91
91
91
91
91
91
91
91
91
91
88
89
91
91
91
93
93
93
94
93
94
94
94
93
93
92
93
93
97
99
98
96
93
93
93
94
93
94
93
94
91
91
92
91
89
89
88
88
88
88
88
88
88
88
88
87
87
87
87
86
86
89
89
91
91
91
91
91
91
91
91
90
90
91
91
91
91
91
91
93
90
90
88
88
89
88
88
88
88
88
88
80
79
80
79
77
79
80
77
77
77
76
76
75
75
77
81
82
82
83
83
83
82
79
79
79
78
78
78
78
79
79
79
81
81
81
82
79
78
78
78
79
78
78
78
78
80
80
81
81
82
83
83
83
83
83
83
83
84
82
82
82
81
82
81
83
83
81
80
79
79
79
78
78
78
78
79
74
73
73
73
74
74
74
73
73
72
66
61
58
52
54
56
56
58
58
59
67
69
70
70
71
72
72
72
71
72
72
72
76
76
79
79
79
79
80
80
80
80
80
82
85
87
91
91
91
91
91
92
92
92
95
96
96
97
98
98
99
101
101
101
102
102
104
106
106
107
108
109
109
109
109
113
113
113
113
113
117
118
118
118
118
122
122
126
125
126
129
129
128
129
130
126
128
124
124
122
122
122
122
127
127
126
130
131
127
129
128
131
130
134
134
134
132
134
134
134
135
136
138
138
139
139
140
141
141
134
134
134
137
137
138
137
138
139
139
139
139
139
139
139
139
139
139
139
139
139
140
140
140
139
138
138
138
139
139
141
141
141
140
140
140
140
141
143
143
144
144
143
142
142
142
141
141
138
138
138
135
133
133
134
133
133
132
132
133
133
132
132
132
132
131
131
131
134
133
134
133
133
139
138
138
138
138
138
138
137
136
136
136
136
131
130
130
129
129
129
129
127
127
126
120
120
120
121
118
115
115
109
107
107
107
79
79
80
71
72
73
70
68
68
66
64
61
61
61
60
58
56
56
54
53
53
53
53
53
53
53
53
53
52
52
53
52
52
51
49
49
48
47
47
47
50
50
50
50
50
50
50
50
52
52
52
52
52
51
51
52
53
53
53
53
53
53
53
53
53
53
53
53
52
55
55
55
55
54
52
50
50
50
50
51
50
50
51
51
51
51
51
51
51
51
51
51
51
51
51
51
51
51
51
51
50
50
50
50
50
50
48
48
48
48
48
48
48
48
48
48
48
47
49
49
49
46
42
41
41
41
41
40
37
36
36
29
24
24
25
24
24
24
24
24
25
25
25
25
25
25
25
26
27
27
27
27
27
27
27
27
27
27
25
24
23
23
23
23
23
23
22
21
22
22
22
22
22
22
22
22
22
22
22
22
22
22
22
22
22
20
18
17
17
17
17
17
17
18
18
18
19
20
22
23
24
24
24
24
24
24
24
25
25
26
27
29
29
28
28
28
28
26
26
27
30
30
31
33
36
37
37
37
36
37
37
37
37
36
38
38
38
38
38
38
38
38
38
38
37
35
35
35
39
39
41
41
41
42
43
44
44
45
45
46
47
47
47
48
48
48
48
48
48
48
48
48
50
50
53
57
57
57
57
57
57
57
57
58
58
61
63
63
62
62
62
63
63
63
63
62
61
61
61
61
61
61
62
63
63
63
64
64
64
63
63
63
63
63
63
62
61
61
61
61
61
61
61
61
61
61
61
61
61
61
62
63
63
63
63
63
63
63
63
63
63
64
64
64
65
65
65
66
66
66
66
66
67
67
67
67
67
70
70
70
70
70
70
70
69
69
69
69
69
69
69
69
69
69
68
68
67
67
67
67
67
62
62
60
60
60
52
53
48
44
45
45
45
45
45
46
46
45
45
45
45
45
45
45
45
45
44
42
38
38
38
31
30
28
28
28
28
28
30
30
30
30
28
28
27
27
27
30
32
32
32
32
32
33
33
33
33
33
33
33
33
34
35
35
37
38
38
38
39
40
40
40
40
42
45
45
45
50
49
49
49
49
48
48
54
53
53
52
51
51
49
48
48
48
48
48
48
49
50
52
51
51
51
51
51
52
52
54
57
58
58
58
58
59
59
60
60
60
59
58
58
60
60
60
61
66
70
70
71
71
71
71
72
72
72
72
72
72
72
74
74
74
74
74
75
75
75
75
75
75
75
75
83
88
88
90
90
89
89
89
89
90
90
94
95
95
95
94
94
94
94
94
94
94
94
94
94
95
97
97
97
97
94
94
95
94
94
95
96
96
97
97
97
97
97
98
98
98
98
98
98
99
101
100
100
100
100
100
100
100
105
105
105
105
105
105
105
105
105
105
103
102
102
101
102
102
102
102
102
103
103
103
105
105
105
105
105
105
105
108
108
108
108
108
108
109
112
110
110
110
108
111
111
112
114
114
114
114
114
116
117
116
114
110
110
110
114
115
112
112
113
112
111
111
109
109
109
114
113
113
111
111
104
105
106
106
110
100
96
96
82
82
81
76
76
76
76
76
77
77
75
75
75
75
75
76
76
76
76
76
76
75
74
74
75
75
73
72
70
69
69
69
68
64
64
67
68
69
69
69
69
69
69
69
69
69
69
69
70
70
70
69
69
69
68
67
67
67
67
67
67
66
65
65
66
67
67
67
67
66
65
65
65
65
65
65
65
63
63
63
64
64
63
63
63
61
61
61
61
60
60
59
59
60
60
60
60
60
58
59
60
58
57
56
56
57
58
59
60
60
60
60
58
59
53
51
51
46
46
47
44
47
47
45
45
45
45
45
46
46
46
46
47
48
48
48
50
50
51
51
51
51
53
54
54
55
55
61
61
61
61
61
61
61
62
62
62
62
62
62
62
61
61
61
61
60
60
60
61
56
51
49
49
49
50
51
51
52
53
53
54
53
52
52
51
52
49
49
49
50
50
51
51
51
51
50
51
52
52
52
52
54
54
55
55
55
55
57
57
57
57
57
57
57
59
59
59
59
59
59
59
59
59
59
59
59
59
59
59
59
59
59
59
59
59
59
58
58
58
58
57
58
58
58
58
59
59
59
59
59
59
59
59
59
59
59
60
61
61
61
61
61
62
62
62
62
63
63
62
61
59
51
51
48
47
47
47
47
47
47
47
47
47
47
47
46
46
45
45
44
44
44
45
45
45
47
47
47
47
47
46
46
46
45
45
45
45
45
44
42
41
41
41
41
41
41
41
40
40
39
39
39
39
39
39
40
40
40
41
41
41
39
42
42
42
42
42
42
42
38
38
39
39
39
38
38
38
38
39
39
39
39
39
39
39
39
40
40
40
40
40
41
41
40
40
41
41
41
41
41
42
42
41
41
41
41
39
37
38
37
36
34
33
34
33
33
33
33
33
33
33
34
35
35
35
35
35
34
34
34
35
36
36
36
36
37
36
36
37
37
37
37
38
38
39
39
38
37
38
37
37
37
39
39
39
39
39
41
41
42
43
43
43
42
43
43
43
44
44
44
44
44
43
43
43
43
43
43
43
43
43
43
44
44
44
44
44
43
43
43
43
44
44
44
46
48
48
48
48
48
49
49
49
49
50
50
50
50
49
49
49
49
49
49
50
50
50
50
50
50
50
51
51
51
51
51
51
51
52
52
52
52
52
52
52
52
52
52
52
51
52
52
52
52
52
52
53
53
53
54
54
54
56
56
56
56
53
51
50
50
50
50
50
52
51
50
50
50
48
47
47
44
44
41
42
40
36
36
36
35
35
35
35
35
35
32
32
32
31
31
31
31
30
29
28
27
27
27
27
27
27
27
28
28
28
28
28
29
29
29
29
29
29
29
31
31
31
31
31
31
31
31
31
32
33
33
33
33
33
33
33
33
33
32
31
30
29
28
28
28
28
27
27
28
27
27
26
26
26
26
26
26
24
22
22
19
20
21
21
22
22
22
22
22
22
22
22
22
22
22
23
23
23
23
23
23
23
23
24
23
23
23
23
23
23
23
23
23
23
23
23
23
23
23
23
23
23
23
23
23
23
23
24
24
24
24
24
24
24
24
24
25
25
25
25
25
25
24
24
23
20
20
20
20
20
20
20
19
18
17
17
17
17
17
17
17
17
17
17
17
17
17
17
17
18
18
18
18
18
18
18
19
19
20
20
20
19
19
20
20
20
21
20
21
21
21
21
21
20
20
20
20
20
20
20
20
20
20
20
21
21
21
21
20
19
20
20
20
19
20
19
19
18
18
17
15
15
15
15
15
14
14
14
14
14
14
14
14
14
14
14
14
15
15
15
15
15
15
15
15
15
15
15
14
14
14
14
14
14
15
15
15
15
15
15
15
16
16
16
17
18
18
18
18
18
18
18
20
22
22
22
23
23
23
23
24
24
24
24
25
25
25
26
26
26
26
26
25
25
25
25
25
25
25
25
25
25
25
25
25
25
25
24
24
24
24
24
24
24
24
24
24
24
24
24
24
24
24
24
25
27
25
25
25
25
25
26
26
27
27
27
27
27
27
27
27
27
27
28
28
28
28
28
28
28
28
28
28
28
28
28
28
28
28
28
28
28
29
29
30
30
30
30
30
30
30
31
32
33
33
33
33
33
33
33
33
33
32
33
33
33
33
32
32
32
32
31
34
35
37
37
37
37
37
37
37
37
39
39
40
39
39
39
38
38
38
37
37
38
38
38
38
39
39
39
39
39
38
38
38
38
39
39
39
37
37
37
37
37
37
37
38
38
37
36
33
35
35
34
34
34
33
33
33
33
33
33
34
34
34
35
35
35
34
30
30
30
30
30
30
30
30
29
29
29
29
29
29
29
30
30
30
31
33
33
33
33
33
33
33
33
33
34
35
35
36
36
36
40
40
40
40
40
41
41
41
42
42
42
43
42
42
42
41
41
41
42
44
44
44
43
43
43
43
44
44
44
44
45
45
45
45
45
45
45
46
46
46
45
45
45
45
46
46
46
46
45
38
38
37
36
35
32
32
32
31
30
29
28
30
30
30
30
29
29
29
29
29
29
29
29
29
29
29
29
29
29
29
29
29
30
31
31
31
31
31
31
31
31
31
31
32
32
32
33
33
34
34
34
35
35
35
36
35
33
33
34
34
34
33
33
35
35
35
34
34
35
35
35
35
35
35
35
35
34
34
35
36
36
36
36
36
37
29
29
29
28
28
24
24
28
28
30
30
30
30
31
31
31
32
32
32
33
33
33
33
33
34
33
35
35
35
37
37
38
38
39
41
42
45
46
46
46
46
47
47
47
47
48
49
49
51
51
51
51
54
55
56
57
57
57
57
59
62
65
66
67
67
68
68
68
68
68
68
68
69
68
68
68
68
69
69
70
70
70
70
72
76
80
81
81
78
78
84
86
86
85
85
85
85
85
85
87
87
87
89
89
87
87
86
86
86
87
87
87
87
87
87
87
87
87
87
87
87
87
88
88
88
88
88
88
88
88
88
88
88
88
88
88
88
88
88
88
88
88
88
88
88
88
88
88
88
88
88
88
88
88
88
88
88
89
89
89
88
88
89
85
85
85
84
83
82
82
82
82
86
86
86
86
86
86
86
86
86
86
85
85
85
85
86
86
86
85
85
85
86
85
84
81
83
71
71
67
68
60
55
55
55
50
50
47
47
47
47
47
44
43
43
41
40
40
40
41
41
41
42
42
43
43
43
43
43
43
46
46
46
46
44
44
42
42
42
41
41
41
41
41
41
41
41
42
42
41
41
41
40
40
39
39
37
37
36
36
37
38
43
42
43
43
43
43
42
42
42
42
43
43
45
45
45
45
45
47
47
47
47
47
47
47
47
47
47
47
47
47
47
48
48
48
48
49
49
49
49
49
50
51
51
51
51
51
50
49
49
49
49
49
49
49
49
49
49
49
49
52
52
52
52
52
52
52
52
51
51
50
50
50
50
50
50
50
50
51
51
51
52
52
52
52
52
52
52
52
52
53
53
51
50
50
50
50
51
51
51
51
51
50
50
50
51
51
51
52
55
55
55
56
56
56
56
55
53
52
53
51
51
52
50
50
50
47
46
45
42
38
38
29
27
24
24
25
25
25
26
26
26
26
26
26
26
26
26
26
26
26
26
26
26
26
26
27
27
27
28
28
29
29
29
29
29
29
29
29
29
29
29
29
29
29
29
29
29
29
29
29
30
30
30
30
29
29
29
29
29
29
29
29
29
29
29
29
29
29
29
30
30
30
30
30
30
30
30
30
30
30
30
30
30
30
30
30
30
30
30
30
30
29
29
29
29
29
29
30
30
28
28
28
28
28
28
28
28
28
26
26
26
25
21
21
21
21
21
20
20
20
20
20
17
15
15
13
13
8
8
7
7
7
7
7
7
7
7
7
7
7
7
7
7
7
7
7
9
9
10
11
11
12
12
12
12
12
12
12
12
12
12
12
12
12
12
12
12
12
12
12
12
12
12
12
12
12
13
13
12
12
12
13
13
13
13
13
13
13
13
13
13
12
12
12
12
12
12
12
12
11
11
11
11
11
11
11
11
11
11
11
11
11
11
11
11
11
11
11
11
11
11
11
11
12
13
13
13
13
13
14
14
17
17
17
16
14
14
14
14
14
14
14
14
14
14
14
14
13
13
13
13
13
13
13
13
13
13
13
13
13
13
13
13
13
13
13
13
13
13
12
12
12
12
12
12
12
12
11
11
11
11
11
11
11
11
12
12
12
12
12
12
12
12
12
12
12
12
12
12
12
11
11
11
11
11
11
11
11
11
11
11
11
11
11
11
11
11
11
11
11
11
11
11
11
11
11
11
11
11
11
10
10
10
10
10
10
10
10
10
9
9
10
10
10
11
12
11
11
11
11
11
13
13
12
12
12
12
12
12
12
12
12
12
12
12
12
12
12
13
13
16
16
16
16
16
16
16
16
16
16
16
16
15
15
15
14
14
14
14
14
14
13
12
12
12
12
12
12
12
12
12
12
12
12
12
12
12
12
12
12
12
12
12
12
12
11
11
11
11
11
11
11
11
11
11
11
11
11
11
12
12
12
12
12
12
12
13
13
13
13
13
13
13
13
13
13
14
14
14
15
15
15
15
15
15
15
15
15
15
15
15
15
15
15
15
13
13
12
12
12
12
12
12
12
12
12
12
12
12
12
12
13
13
13
13
13
13
13
13
13
13
12
12
11
10
10
8
8
7
7
7
7
7
7
7
7
7
7
7
7
7
8
9
9
9
10
10
10
10
11
11
11
11
11
11
11
11
11
11
11
11
11
11
11
11
11
11
11
11
11
11
12
12
12
12
12
12
12
12
12
12
12
12
12
12
12
12
12
12
12
12
12
12
12
12
12
12
11
11
12
12
12
12
12
12
12
12
12
12
12
12
12
12
12
12
12
12
12
12
12
12
13
13
13
13
13
13
13
13
13
13
13
13
13
13
13
13
13
13
12
12
12
12
12
11
11
10
10
10
11
9
9
9
9
9
9
8
8
8
8
8
8
8
8
8
8
7
7
7
7
7
7
7
7
6
6
6
6
6
6
6
6
6
6
6
6
6
6
5
5
5
5
5
5
5
5
5
5
5
4
4
4
4
4
4
4
4
4
4
4
4
4
4
3
3
3
3
3
3
3
3
3
3
3
3
3
3
3
3
3
3
3
3
3
3
3
3
3
3
3
3
3
3
3
3
3
3
3
3
3
3
2
2
2
2
2
2
1
1
1
1
1
1
1
1
1
0
0
0
0
0
0
0
0
0
0
0
0
0
0
0
0
0
0
0
0
0
0
0
0
0
0
0
0
0
0
0
0
0
0
0
0
0
0
0
0
0
0
0
0
0
0
0
0
0
0
0
0
0
0
0
0
0
0
0
0
0
0
0
0
0
0
0
0
0
0
0
0
0
0
0
0
0
0
0
0
0
0
1
1
2
2
2
2
2
2
2
2
2
2
2
3
3
3
3
3
3
3
3
3
3
3
3
3
3
3
3
3
3
3
3
3
3
3
3
3
3
3
3
3
3
3
3
3
3
3
3
3
3
3
4
4
4
4
4
4
4
4
4
4
4
4
4
4
4
4
4
4
5
5
5
5
5
5
5
5
5
5
5
5
5
5
5
5
5
5
5
5
5
5
5
5
5
5
5
5
5
5
5
5
5
5
5
5
5
5
5
5
5
5
5
5
5
5
5
5
5
4
4
4
4
5
5
5
5
5
5
4
4
4
4
4
4
4
4
4
3
3
3
3
3
3
3
3
3
3
3
3
3
3
3
3
3
3
3
3
3
3
3
4
4
4
4
4
4
4
4
4
4
4
4
4
4
4
4
4
4
4
4
4
4
4
4
4
4
4
4
4
4
4
4
4
3
3
3
3
2
2
2
2
2
3
3
3
3
3
3
3
3
3
3
3
3
3
3
3
3
3
3
3
3
3
3
3
4
4
4
4
4
4
4
4
4
4
4
4
4
4
4
4
4
4
4
4
4
4
4
4
4
4
4
4
4
4
4
4
4
4
4
4
4
4
4
4
4
4
4
4
4
4
4
4
4
4
4
4
4
4
4
4
4
4
4
4
4
4
4
4
4
4
4
4
4
4
4
4
4
4
4
4
4
4
4
4
3
3
3
3
2
2
2
2
2
3
2
2
2
2
2
2
2
2
2
2
2
2
2
2
2
2
2
2
2
2
2
2
2
2
2
2
2
2
2
2
2
2
2
2
2
2
2
2
2
2
2
2
2
1
1
1
1
1
1
1
1
1
1
3
3
4
4
4
4
4
4
4
4
4
4
4
5
5
5
5
5
5
5
5
5
5
5
6
6
7
7
7
7
7
7
7
7
7
7
7
7
7
7
7
7
8
8
9
10
10
10
10
11
11
11
11
14
15
15
15
15
15
15
15
16
16
16
16
16
16
16
16
16
16
16
16
16
16
16
16
16
16
16
16
16
16
16
16
16
16
16
16
16
16
16
16
16
16
16
16
16
16
16
16
16
16
16
16
16
16
16
16
16
16
16
16
16
16
16
16
16
16
16
16
16
16
16
16
16
16
16
16
16
16
16
16
16
16
16
16
16
16
16
16
16
16
15
15
15
15
15
15
15
14
14
14
14
14
13
13
13
12
12
12
11
11
11
10
9
9
9
9
9
9
9
7
7
7
6
4
4
4
4
4
3
3
3
3
3
3
3
3
3
3
2
2
1
1
1
1
1
1
2
2
2
2
2
2
2
2
1
1
1
0
0
0
0
0
0
0
0
0
0
0
0
0
0
0
0
0
0
0
0
0
0
0
0
1
1
1
1
1
1
1
2
2
2
4
4
4
4
4
4
4
4
4
4
6
6
6
6
6
6
6
7
7
7
7
7
9
9
9
9
9
9
9
9
9
9
9
9
9
9
9
9
9
9
9
9
9
9
9
9
9
9
9
9
9
9
10
10
10
10
10
10
10
10
10
10
10
10
10
10
10
10
10
10
10
10
10
10
10
10
10
10
10
10
10
10
10
10
10
10
10
11
11
11
11
11
11
11
11
11
11
11
11
11
11
11
11
11
11
11
11
11
12
12
12
12
11
11
11
11
11
11
11
11
11
11
11
11
11
11
12
12
12
12
12
12
12
13
13
13
13
12
11
11
11
11
11
11
11
11
11
11
11
11
11
11
11
11
11
11
11
11
11
11
11
11
11
11
11
11
11
11
11
12
12
13
13
13
13
13
13
13
12
10
10
10
10
10
10
10
8
7
7
7
7
7
7
7
7
7
7
7
7
7
7
7
7
6
6
6
7
7
7
7
7
8
8
8
8
8
8
8
8
8
8
10
10
10
10
10
10
10
10
9
9
9
9
9
9
9
9
9
8
8
8
8
8
8
8
8
8
8
7
7
7
7
7
7
7
7
7
7
7
7
7
7
7
7
7
7
7
7
7
7
7
7
7
7
7
7
8
8
8
8
8
8
8
9
9
9
10
10
10
10
10
10
10
10
10
10
10
10
10
10
10
10
10
10
9
9
9
9
9
9
9
9
9
9
9
8
7
7
7
7
7
7
7
7
7
7
7
7
6
6
6
6
6
6
6
6
6
6
5
5
5
6
6
6
6
6
6
6
6
6
6
6
6
6
6
6
6
6
6
6
6
6
6
6
6
6
6
6
6
6
6
6
6
6
6
6
6
6
6
6
6
6
4
4
4
4
4
4
4
4
4
4
4
4
4
4
4
4
4
4
4
4
4
4
4
4
4
4
4
4
4
4
4
4
4
4
4
4
4
4
4
4
4
4
4
4
4
4
4
4
4
4
4
4
4
4
4
4
4
4
4
4
4
4
4
4
4
4
3
3
3
3
3
3
3
4
4
4
4
4
4
4
4
5
5
4
4
4
4
4
4
4
4
3
3
2
2
2
2
2
2
2
1
1
1
1
1
1
1
1
1
1
1
1
1
1
1
1
1
1
1
1
1
1
1
1
1
1
1
1
1
1
1
1
1
1
1
1
1
1
1
1
1
1
1
1
1
1
1
1
1
1
1
1
1
1
1
1
1
1
1
1
1
1
1
1
1
1
1
1
1
1
1
1
1
1
1
1
1
1
1
1
1
1
1
1
1
1
1
1
1
1
1
1
1
1
1
1
1
1
1
1
1
1
1
1
1
1
1
1
0
0
0
0
0
0
0
0
0
0
0
0
0
0
0
0
0
0
0
0
0
0
0
0
0
0
0
0
0
0
0
0
0
0
0
0
0
0
0
0
0
0
0
0
0
0
0
0
0
0
0
0
0
0
0
0
0
0
0
0
0
0
0
0
0
0
0
0
0
0
0
0
0
1
1
1
1
1
1
1
1
1
1
1
1
0
0
0
0
0
0
0
0
0
0
0
0
0
0
0
0
0
0
0
0
0
0
0
0
0
0
0
0
0
0
0
0
0
0
0
0
0
0
0
0
0
0
0
0
0
0
0
0
0
0
0
0
0
0
0
0
0
0
0
0
0
0
0
0
0
0
0
0
0
0
0
0
0
0
0
0
0
0
0
0
0
0
0
0
0
0
0
0
0
0
0
0
0
0
0
0
0
0
0
0
0
0
0
0
0
0
0
0
0
0
0
0
0
0
0
0
0
0
0
0
0
0
0
0
0
0
0
0
0
0
0
0
0
0
0
0
0
0
0
0
0
0
0
0
0
0
0
0
0
0
0
0
0
0
0
0
0
0
0
0
0
0
0
0
0
0
0
0
0
0
0
0
0
0
0
0
0
0
0
0
0
0
0
0
0
0
0
0
0
0
0
0
0
0
0
0
0
0
0
0
0
0
0
0
0
0
0
0
0
0
0
0
0
0
0
0
0
0
0
0
0
0
0
0
0
0
0
0
0
0
0
0
0
0
0
0
0
0
0
0
0
0
0
0
0
0
0
0
0
0
0
0
0
0
0
0
0
0
0
0
0
0
0
0
0
0
0
0
0
0
0
0
0
0
0
0
0
0
0
0
0
0
0
0
0
0
0
0
0
0
0
0
0
0
0
0
0
0
0
0
0
0
0
0
0
0
0
0
0
0
0
0
0
0
0
0
0
0
0
0
0
0
0
0
0
0
0
0
0
0
0
0
0
0
0
0
0
0
0
0
0
0
0
0
0
0
0
0
0
0
0
0
0
0
0
0
0
0
0
0
0
0
0
0
0
0
0
0
0
0
0
0
0
0
0
0
0
0
0
0
0
0
0
0
0
0
0
0
0
0
0
0
0
0
0
0
0
0
0
0
0
0
0
0
0
0
0
0
0
0
0
0
0
0
0
0
0
0
0
0
0
0
0
0
0
0
0
0
0
0
0
0
0
0
0
0
0
0
0
0
0
0
0
0
0
0
0
0
0
0
0
0
0
0
0
0
0
0
0
0
0
0
0
0
0
0
0
0
0
0
0
0
0
0
0
0
0
0
0
0
0
0
0
0
0
0
0
0
0
0
0
0
0
0
0
0
0
0
0
0
0
0
0
0
0
0
0
0
0
0
0
0
0
0
0
0
0
0
0
0
0
0
0
0
0
0
0
0
0
0
0
0
0
0
0
0
0
0
0
0
0
0
0
0
0
0
0
0
0
0
0
0
0
0
0
0
0
0
0
0
0
0
0
0
0
0
0
0
0
0
0
0
0
0
0
0
0
0
0
0
0
0
0
0
0
0
0
0
0
0
0
0
0
0
0
0
0
0
0
0
0
0
0
0
0
0
0
0
0
0
0
0
0
0
0
0
0
0
0
0
0
0
0
0
0
0
0
0
0
0
0
0
0
0
0
0
0
0
0
0
0
0
0
0
0
0
0
0
0
0
0
0
0
0
0
0
0
0
0
0
0
0
0
0
0
0
0
0
0
0
0
0
0
0
0
0
0
0
0
0
0
0
0
0
0
0
0
0
0
0
0
0
0
0
0
0
0
0
0
0
0
0
0
0
0
0
0
0
0
0
0
0
0
0
0
0
0
0
0
0
0
0
0
0
0
0
0
0
0
0
0
0
0
0
0
0
0
0
0
0
0
0
0
0
0
0
0
0
0
0
0
0
0
0
0
0
0
0
0
0
0
0
0
0
0
0
0
0
0
0
0
0
0
0
0
0
0
0
0
0
0
0
0
0
0
0
0
0
0
0
0
0
0
0
0
0
0
0
0
0
0
0
0
0
0
0
0
0
0
0
0
0
0
0
0
0
0
0
0
0
0
0
0
0
0
0
0
0
0
0
0
0
0
0
0
0
0
0
0
0
0
0
0
0
0
0
0
0
0
0
0
0
0
0
0
0
0
1
1
1
1
1
1
1
1
1
1
1
1
1
1
1
1
1
1
1
1
1
1
1
1
1
1
1
1
1
1
1
1
1
1
1
1
1
1
1
1
1
1
1
1
1
1
1
1
1
1
1
1
1
1
1
1
1
1
1
1
1
1
1
1
1
1
1
1
1
1
1
1
1
1
1
1
1
1
1
1
1
1
1
1
1
1
1
1
1
1
1
2
2
2
2
2
2
2
2
2
2
2
2
2
2
2
2
2
2
2
2
2
2
2
2
2
2
2
2
2
2
2
2
2
2
2
2
2
2
2
2
2
2
2
2
2
2
2
2
2
2
2
2
2
2
2
2
2
2
2
2
2
2
2
1
1
1
1
1
1
1
1
1
1
1
1
1
1
1
1
1
0
0
0
0
0
0
0
0
0
0
0
0
0
0
0
0
0
0
0
0
0
0
0
0
0
0
0
0
0
0
0
0
1
1
1
1
1
1
1
1
1
1
1
1
1
1
1
1
1
1
1
1
1
1
1
1
1
1
1
1
1
1
1
1
1
1
1
1
1
1
1
1
1
1
1
1
1
1
1
1
1
1
1
1
1
1
1
1
1
1
1
1
1
1
1
2
2
2
2
2
2
2
2
2
2
2
2
2
2
2
2
2
2
2
2
2
2
2
2
2
2
2
2
2
2
2
2
2
2
2
2
2
2
2
2
2
2
2
2
2
2
2
2
2
2
2
2
2
2
2
2
2
2
2
2
2
2
2
2
2
2
2
2
2
2
2
2
2
2
2
2
2
1
1
1
1
1
1
1
1
1
1
1
1
1
1
1
1
1
1
1
1
1
1
1
1
1
1
1
1
1
1
1
1
1
1
1
1
1
1
1
1
1
1
1
1
2
2
2
2
2
2
2
2
2
2
2
2
2
2
2
1
1
1
1
1
1
1
1
1
1
1
2
2
2
2
2
2
2
2
2
2
2
2
2
2
2
2
2
2
2
2
2
2
2
2
2
2
2
2
2
2
2
2
2
2
2
2
2
2
2
2
2
2
2
2
2
2
2
2
2
2
2
2
2
2
2
2
2
2
2
2
2
2
2
2
2
2
2
2
2
2
2
2
2
2
2
2
2
2
2
2
2
2
2
2
2
2
2
2
2
2
2
2
2
2
2
2
2
2
2
2
2
2
2
2
2
2
2
2
2
2
2
2
2
2
2
2
2
2
2
2
2
2
2
2
2
2
2
2
2
2
2
2
2
2
2
2
2
2
2
2
2
2
2
2
2
2
2
2
2
1
0
0
0
0
0
0
0
0
0
0
0
0
0
0
0
0
0
0
0
0
0
0
0
0
0
0
0
0
0
0
0
0
0
0
0
0
0
0
0
0
0
0
0
0
0
0
0
0
0
0
0
0
0
0
0
0
0
0
0
0
0
0
0
0
0
0
0
0
0
0
0
0
0
0
0
0
0
0
0
0
0
0
0
0
0
0
0
0
0
0
0
0
0
0
0
0
0
0
0
0
0
0
0
0
0
0
0
0
0
0
0
0
0
0
0
0
0
0
0
0
0
0
0
0
0
0
0
0
0
0
0
0
0
0
0
0
0
0
0
0
0
0
0
0
0
0
0
0
0
0
0
0
0
0
0
0
0
0
0
0
0
0
0
0
0
0
0
0
0
0
0
0
0
0
0
0
0
0
0
0
0
0
0
0
0
0
0
0
0
0
0
0
0
0
0
0
0
0
0
0
0
0
0
0
0
0
0
0
0
0
0
0
0
0
0
0
0
0
0
0
0
0
0
0
0
0
0
0
0
0
0
0
0
0
0
0
0
0
0
0
0
0
0
0
0
0
0
0
0
0
0
0
0
0
0
0
0
0
0
0
0
0
0
0
0
0
0
0
0
0
0
0
0
0
0
0
0
0
0
0
0
0
0
0
0
0
0
0
0
0
0
0
0
0
0
0
0
0
0
0
0
0
0
0
0
0
0
0
0
0
0
0
0
0
0
0
0
0
0
0
0
0
0
0
0
0
0
0
0
0
0
0
0
0
0
0
0
0
0
0
0
0
0
0
0
0
0
0
0
0
0
0
0
0
0
0
0
0
0
0
0
0
0
0
0
0
0
0
0
0
0
0
0
0
0
0
0
0
0
0
0
0
0
0
0
0
0
0
0
0
0
0
0
0
0
0
0
0
0
0
0
0
0
0
0
0
0
0
0
0
0
0
0
0
0
0
0
0
0
0
0
0
0
0
0
0
0
0
0
0
0
0
0
0
0
0
0
0
0
0
0
0
0
0
0
0
0
0
0
0
0
0
0
0
0
0
0
0
0
0
0
0
0
0
0
0
0
0
0
0
0
0
0
0
0
0
0
0
0
0
0
0
0
0
0
0
0
0
0
0
0
0
0
0
0
0
0
0
0
0
0
0
0
0
0
0
0
0
0
0
0
0
0
0
0
0
0
0
0
0
0
0
0
0
0
0
0
0
0
0
0
0
0
0
0
0
0
0
0
0
0
0
0
0
0
0
0
0
0
0
0
0
0
0
0
0
0
0
0
0
0
0
0
0
0
0
0
0
0
0
0
0
0
0
0
0
0
0
0
0
0
0
0
0
0
0
0
0
0
0
0
0
0
0
0
0
0
0
0
0
0
0
0
0
0
0
0
0
0
0
0
0
0
0
0
0
0
0
0
0
0
0
0
0
0
0
0
0
0
0
0
0
0
0
0
0
0
0
0
0
0
0
0
0
0
0
0
0
0
0
0
0
0
0
0
0
0
0
0
0
0
0
0
0
0
0
0
0
0
0
0
0
0
0
0
0
0
0
0
0
0
0
0
0
0
0
0
0
0
0
0
0
0
0
0
0
0
0
0
0
0
0
0
0
0
0
0
0
0
0
0
0
0
0
0
0
0
0
0
0
0
0
0
0
0
0
0
0
0
0
0
0
0
0
0
0
0
0
0
0
0
0
0
0
0
0
0
0
0
0
0
0
0
0
0
0
0
0
0
0
0
0
0
0
0
0
0
0
0
0
0
0
0
0
0
0
0
0
0
0
0
0
0
0
0
0
0
0
0
0
0
0
0
0
0
0
0
0
0
0
0
0
0
0
0
0
0
0
0
0
0
0
0
0
0
0
0
0
0
0
0
0
0
0
0
0
0
0
0
0
0
0
0
0
0
0
0
0
0
0
0
0
0
0
0
0
0
0
0
0
0
0
0
0
0
0
0
0
0
0
0
0
0
0
0
0
0
0
0
0
0
0
0
0
0
0
0
0
0
0
0
0
0
0
0
0
0
0
0
0
0
0
0
0
0
0
0
0
0
0
0
0
0
0
0
0
0
0
0
0
0
0
0
0
0
0
0
0
0
0
0
0
0
0
0
0
0
0
0
0
0
0
0
0
0
0
0
0
0
0
0
0
0
0
0
0
0
0
0
0
0
0
0
0
0
0
0
0
0
0
0
0
0
0
0
0
0
0
0
0
0
0
0
0
0
0
0
0
0
0
0
0
0
0
0
0
0
0
0
0
0
0
0
0
0
0
0
0
0
0
0
0
0
0
0
0
0
0
0
0
0
0
0
0
0
0
0
0
0
0
0
0
0
0
0
0
0
0
0
0
0
0
0
0
0
0
0
0
0
0
0
0
0
0
0
0
0
0
0
0
0
0
0
0
0
0
0
0
0
0
0
0
0
0
0
0
0
0
0
0
0
0
0
1
1
1
1
1
1
1
1
1
1
1
1
1
1
1
1
1
1
1
1
1
1
1
1
1
1
1
1
1
1
1
1
1
1
1
1
1
1
1
1
1
1
1
1
1
1
1
1
1
1
1
1
1
1
1
1
1
1
1
1
1
1
1
1
1
1
1
1
1
1
1
1
1
1
1
1
1
1
1
1
1
1
1
1
1
1
1
1
1
1
1
1
1
1
1
1
0
0
0
0
0
0
0
0
0
0
0
0
0
0
0
0
0
0
0
0
0
0
0
0
0
0
0
0
0
0
0
0
0
0
0
0
0
0
0
0
0
0
0
0
0
0
0
0
0
0
0
0
0
0
0
0
0
0
0
0
0
0
0
0
0
0
0
0
0
0
0
0
0
0
0
0
0
0
0
0
0
0
0
0
0
0
0
0
0
0
0
0
0
0
0
0
0
0
0
0
0
0
0
0
0
0
0
0
0
0
0
0
0
0
0
0
0
0
0
0
0
0
0
0
0
0
0
0
0
0
0
0
0
0
0
0
0
0
0
0
0
0
0
0
0
0
0
0
0
0
0
0
0
0
0
0
0
0
0
0
0
0
0
0
0
0
0
0
0
0
0
0
0
0
0
0
0
0
0
0
0
0
0
0
0
0
0
0
0
0
0
0
0
0
0
0
0
0
0
0
0
0
0
0
0
0
0
0
0
0
0
0
0
0
0
0
0
0
0
0
0
0
0
0
0
0
0
0
0
0
0
0
0
0
0
0
0
0
0
0
0
0
0
0
0
0
0
0
0
0
0
0
0
0
0
0
0
0
0
0
0
0
0
0
0
0
0
0
0
0
0
0
0
0
0
0
0
0
0
0
0
0
0
0
0
0
0
0
0
0
0
0
0
0
0
0
0
0
0
0
0
0
0
0
0
0
0
0
0
0
0
0
0
0
0
0
0
0
0
0
0
0
0
0
0
0
0
0
0
0
0
0
0
0
0
0
0
0
0
0
0
0
0
0
0
0
0
0
0
0
0
0
0
0
0
0
0
0
0
0
0
0
0
0
0
0
0
0
0
0
0
0
0
0
0
0
0
0
0
0
0
0
0
0
0
0
0
0
0
0
0
0
0
0
0
0
0
0
0
0
0
0
0
0
0
0
0
0
0
0
0
0
0
0
0
0
0
0
0
0
0
0
0
0
0
0
0
0
0
0
0
0
0
0
0
0
0
0
0
0
0
0
0
0
0
0
0
0
0
0
0
0
0
0
0
0
0
0
0
0
0
0
0
0
0
0
0
0
0
0
0
0
0
0
0
0
0
0
0
1
1
1
1
1
1
1
1
1
1
1
1
1
1
1
1
1
1
1
1
1
1
1
1
1
1
1
1
1
1
1
1
1
1
1
1
1
2
2
2
2
2
2
3
3
3
3
3
3
3
3
3
3
3
3
3
3
3
3
3
3
3
3
3
3
3
3
3
3
3
3
3
3
3
3
3
3
3
3
3
3
3
3
3
3
3
3
4
4
4
4
4
4
4
4
4
4
4
4
4
4
3
3
3
3
3
3
3
3
3
3
3
3
3
3
3
3
3
3
3
3
3
3
2
2
2
2
2
2
2
2
2
2
2
2
2
2
2
2
2
2
2
2
2
2
2
2
2
2
2
3
3
3
3
3
3
3
3
3
3
3
3
3
3
4
4
4
4
4
4
4
4
4
4
4
4
4
4
4
4
4
4
4
4
4
4
4
4
4
4
4
3
3
3
3
3
3
3
3
3
4
4
4
4
4
4
4
4
4
4
4
4
4
4
4
4
4
4
4
4
4
4
4
4
4
4
4
4
4
4
3
3
3
3
3
3
3
3
3
2
2
2
2
2
2
2
2
2
2
2
2
2
2
2
2
2
2
2
2
2
2
2
2
2
2
2
2
2
2
2
2
2
2
2
2
2
2
2
2
2
2
2
2
2
2
2
2
2
2
2
2
2
2
2
2
2
2
2
2
2
2
2
2
2
2
2
3
3
3
3
3
3
3
3
3
3
3
3
3
3
3
3
3
3
3
3
3
3
3
3
3
3
3
3
3
3
3
3
3
3
3
3
3
3
3
3
3
3
3
3
3
3
3
3
3
3
3
3
3
3
3
3
3
3
3
3
3
3
3
3
3
3
3
3
3
3
2
2
2
3
3
3
3
3
3
3
3
3
3
3
3
3
3
3
3
3
3
3
3
3
3
3
3
3
2
2
2
2
2
2
2
2
2
2
2
2
2
2
2
2
2
2
2
2
2
2
2
2
1
1
1
1
1
1
1
1
1
1
1
1
1
1
1
1
1
1
1
1
1
1
1
2
2
2
2
2
2
2
2
2
2
2
2
2
2
2
2
2
2
2
2
2
2
2
2
2
1
1
1
1
1
1
1
1
1
1
1
1
1
1
1
1
1
1
1
1
1
1
1
1
1
1
1
1
1
1
1
1
1
1
1
1
1
1
1
1
1
1
1
1
1
1
1
1
1
1
1
1
1
1
1
1
1
1
1
1
1
1
1
1
1
1
1
1
1
1
1
1
1
1
2
2
2
2
2
2
2
2
2
1
1
1
1
2
2
2
2
2
2
2
2
2
2
2
2
2
3
3
3
3
3
3
3
3
3
3
3
3
3
3
3
3
3
3
4
4
4
4
4
4
4
4
4
4
4
4
4
4
4
4
4
4
4
4
4
4
4
4
4
4
4
5
5
5
5
5
5
5
5
5
5
5
5
5
5
6
6
6
6
7
7
7
7
7
7
7
7
7
7
7
7
7
7
7
7
7
7
7
7
7
7
7
7
7
7
7
7
8
8
8
8
8
8
8
8
8
8
8
8
8
8
8
8
8
8
8
8
8
8
8
8
8
8
8
8
8
7
7
7
7
8
8
8
8
8
8
8
7
6
6
5
5
5
5
5
5
4
4
4
4
5
5
5
5
5
5
5
5
5
5
5
5
5
5
5
5
5
5
5
5
5
5
5
5
5
5
5
5
5
5
5
5
5
5
5
5
5
5
5
5
5
5
5
5
4
4
4
4
4
4
4
4
4
4
4
3
3
3
3
3
3
3
3
3
3
3
3
3
3
3
3
3
3
3
3
3
3
3
3
3
3
3
3
3
3
3
3
3
2
2
2
2
2
2
2
2
2
2
2
2
2
2
2
2
2
2
2
2
2
2
2
2
2
2
2
2
2
2
2
2
2
1
1
1
1
1
1
1
1
1
1
1
1
1
1
1
1
1
1
1
1
1
1
0
0
0
0
0
0
0
0
0
0
0
0
0
0
0
0
0
0
0
0
0
0
0
0
0
0
0
0
0
0
0
0
0
0
0
0
0
0
0
0
0
0
0
0
0
0
0
0
0
0
0
0
0
0
0
0
0
0
0
0
0
0
0
0
0
0
0
0
0
0
0
0
0
0
0
0
0
0
0
0
0
0
0
0
0
0
0
0
0
0
0
0
0
0
0
0
0
0
0
0
0
0
0
0
0
0
0
0
0
0
0
0
0
0
0
0
0
0
0
0
0
0
0
0
0
0
0
0
0
0
0
0
0
0
0
0
0
0
0
0
0
0
0
0
0
0
0
0
0
1
1
1
1
1
1
1
1
1
1
1
1
1
1
1
1
1
1
1
1
1
1
1
1
1
1
1
1
1
2
2
2
2
2
2
2
2
2
2
2
3
3
3
3
3
3
3
3
3
3
3
3
3
3
3
3
3
3
3
3
3
3
3
3
3
3
3
3
3
3
3
3
3
3
3
3
3
3
3
3
3
3
3
3
3
3
3
3
3
3
3
3
3
3
3
3
3
3
3
3
3
3
3
3
3
3
3
3
3
3
3
3
3
3
3
3
3
3
3
3
3
3
3
3
3
3
3
3
3
3
3
3
3
3
3
3
3
3
2
2
2
2
2
2
2
2
2
2
1
1
1
1
1
1
0
0
0
0
0
0
0
0
0
0
0
0
0
0
0
0
0
0
0
0
0
0
0
0
0
0
0
0
0
0
0
0
0
0
0
0
0
0
0
0
0
0
0
0
0
0
0
0
0
0
0
0
0
0
0
0
0
0
0
0
0
0
0
0
0
0
0
0
0
0
0
0
0
0
0
0
0
0
0
0
0
0
0
0
0
0
0
0
0
0
0
0
0
0
0
0
0
0
0
0
0
0
0
0
0
0
0
0
0
0
0
0
0
0
0
0
0
0
0
0
0
0
0
0
0
0
0
0
0
0
0
0
0
0
0
1
1
1
1
1
1
1
1
1
1
1
1
2
2
2
2
2
2
2
2
2
2
2
2
2
2
2
2
2
2
2
2
2
2
2
2
2
2
2
2
2
2
2
2
2
2
2
2
2
2
2
2
2
2
2
2
2
2
2
2
2
2
2
2
2
2
2
2
2
2
2
2
2
2
2
2
2
2
2
2
2
2
2
2
2
2
2
2
2
2
3
3
3
3
3
3
3
3
3
3
3
3
3
3
3
3
3
3
3
3
3
3
1
1
1
1
1
1
1
1
1
1
1
1
1
1
1
1
1
0
0
0
0
0
0
0
0
0
0
0
0
0
0
0
0
0
0
0
0
0
0
0
0
0
0
0
0
0
0
0
0
0
0
0
0
0
0
0
0
0
0
0
0
0
0
1
1
1
1
1
1
1
1
1
1
1
1
1
1
1
1
1
1
1
1
1
1
1
1
1
1
1
1
1
1
1
1
1
1
1
1
1
1
1
1
1
1
1
1
1
1
1
1
1
1
1
1
1
1
1
1
1
1
1
1
1
1
1
1
1
1
1
1
1
1
1
1
1
1
1
1
1
1
1
1
1
1
1
1
0
0
0
0
0
0
0
0
0
0
0
0
0
0
0
0
0
0
0
0
0
0
0
0
0
0
0
0
0
0
0
0
0
0
0
0
0
0
0
0
0
0
0
0
0
0
0
0
0
0
0
0
0
0
0
0
0
0
0
0
0
0
0
0
0
0
0
0
0
0
0
0
0
0
0
0
0
0
0
0
0
0
0
0
0
0
0
0
0
0
0
0
0
0
0
0
0
0
0
0
0
0
0
0
0
0
0
0
0
0
0
0
0
0
0
0
0
0
0
0
0
0
0
0
0
0
0
0
0
0
0
0
0
0
0
0
0
0
0
0
0
0
0
0
0
0
0
0
0
0
0
0
0
0
0
0
0
0
0
0
0
0
0
0
0
0
0
0
0
0
0
0
0
0
0
0
0
0
0
0
0
0
0
0
0
0
0
0
0
0
0
0
0
0
0
0
0
0
0
0
0
0
0
0
0
0
0
0
0
0
0
0
0
0
0
0
0
0
0
0
0
0
0
0
0
0
2
2
2
2
3
3
3
3
7
13
16
16
17
17
19
20
20
20
20
20
20
20
21
21
22
25
27
27
29
30
30
30
30
30
30
30
30
30
30
30
30
31
32
33
33
34
34
34
34
35
36
38
38
39
39
39
39
40
40
40
40
40
40
40
40
41
41
41
41
41
41
41
41
41
41
41
41
41
41
41
41
42
42
42
42
42
42
42
42
43
43
43
43
43
43
43
43
43
44
44
44
44
44
44
44
44
44
44
44
44
44
44
44
45
46
46
46
46
46
48
48
47
47
47
49
49
49
49
49
49
49
49
49
50
50
50
50
50
49
49
49
49
48
48
49
49
49
49
48
46
47
47
47
47
47
47
47
47
48
48
49
49
49
49
49
48
47
47
46
46
44
42
38
38
38
39
39
40
40
39
37
36
36
36
36
36
35
35
35
35
35
35
35
35
35
35
35
35
34
34
34
33
33
33
34
34
33
33
33
32
32
31
31
30
30
30
30
30
32
33
33
33
31
31
31
31
29
29
30
31
31
31
31
31
31
31
31
31
32
32
32
32
32
32
33
34
34
34
33
33
32
32
31
31
31
31
31
31
31
31
31
31
31
31
31
31
30
30
30
30
30
30
30
30
29
29
28
29
30
30
30
30
30
30
29
28
26
26
26
24
23
22
22
22
20
18
17
17
17
17
17
17
17
17
17
17
17
17
17
17
17
17
17
17
16
16
16
16
15
15
15
15
15
15
16
16
16
16
16
16
16
16
16
16
16
16
16
16
16
16
16
16
16
16
16
16
16
16
17
16
15
15
14
14
14
14
14
14
14
14
14
14
15
16
16
16
16
16
16
15
16
16
16
16
16
16
16
16
16
16
16
16
16
16
16
16
15
15
15
15
15
15
15
15
15
14
14
13
13
13
13
13
13
15
16
16
16
16
15
15
15
15
14
12
13
13
13
13
13
13
13
13
13
13
13
13
13
13
13
13
13
13
13
13
13
13
13
12
11
11
11
11
11
11
11
11
12
13
13
13
13
13
13
13
13
13
13
13
13
13
13
13
13
13
13
13
13
13
13
12
12
12
12
12
12
11
11
11
11
11
11
11
11
11
11
11
11
11
11
12
13
13
13
13
13
14
14
14
14
14
14
14
14
14
14
14
14
14
14
14
15
15
15
15
15
15
15
15
15
15
15
15
15
15
15
15
16
16
16
16
16
17
17
17
17
17
17
17
17
17
17
17
17
17
17
17
17
17
17
17
17
17
17
17
17
17
17
18
18
18
18
18
18
18
18
18
18
19
19
19
19
19
19
20
19
16
16
16
16
16
16
18
18
18
17
17
16
16
16
16
16
16
15
15
16
16
15
15
15
15
16
16
15
15
15
15
15
15
15
15
16
16
16
16
16
16
16
16
16
16
16
16
16
15
15
15
16
16
16
16
16
16
16
16
16
16
12
11
10
10
10
10
10
10
10
10
10
10
10
10
10
10
10
10
10
11
11
12
12
12
12
12
12
13
13
13
13
13
13
14
14
14
14
14
14
15
15
15
15
15
15
15
15
15
15
15
15
14
14
14
14
14
14
14
14
14
14
12
14
14
13
13
13
13
13
13
13
13
13
13
13
13
13
13
14
14
16
16
16
16
16
16
16
16
16
16
16
16
16
16
16
16
16
16
16
16
16
16
16
16
16
16
18
18
18
18
18
18
18
18
18
18
18
19
19
19
19
20
21
21
22
23
23
23
23
23
25
25
26
28
28
28
28
28
28
28
24
24
24
24
25
26
26
26
27
27
27
27
27
27
27
27
29
30
30
30
30
30
31
31
31
31
31
31
31
28
28
28
28
28
28
28
28
28
30
30
30
30
30
30
30
30
30
30
30
30
30
29
30
30
30
30
30
32
31
31
29
29
29
30
30
32
32
33
34
34
34
34
34
34
34
34
34
34
34
34
34
33
32
32
33
34
35
36
36
36
36
35
35
35
35
35
35
36
36
36
36
36
36
38
38
38
39
39
39
39
39
39
39
39
39
41
42
42
42
42
42
44
45
45
45
45
46
46
46
46
46
46
46
46
46
46
46
46
46
46
46
46
47
47
47
48
48
48
47
46
46
46
46
46
46
46
45
45
45
45
45
45
44
44
44
45
45
46
46
46
46
46
46
46
46
46
46
46
46
47
47
48
48
48
48
48
47
47
47
47
48
51
51
51
51
51
51
51
52
52
53
55
56
56
56
56
56
57
58
58
58
59
57
58
58
53
51
50
50
51
52
52
52
52
52
51
51
51
53
53
53
53
53
53
53
53
53
53
53
53
53
53
53
53
51
51
51
51
51
49
49
49
50
50
49
49
47
45
45
45
39
38
38
37
37
37
37
37
37
37
37
37
37
37
37
37
37
37
37
37
36
36
36
37
37
37
37
37
37
37
37
37
37
37
37
37
37
37
37
38
38
38
38
38
38
37
37
37
37
37
37
37
37
38
38
37
37
37
38
38
38
37
37
36
36
36
34
34
32
32
32
31
31
29
28
27
27
28
22
22
22
18
18
17
17
17
17
17
16
16
16
15
14
14
12
12
12
12
12
13
13
13
13
13
12
12
12
14
13
13
12
12
12
12
12
12
12
12
12
12
12
12
12
12
12
12
13
13
13
13
13
13
13
13
13
13
13
13
13
13
13
13
13
12
12
12
12
12
12
12
12
12
12
12
12
12
12
12
12
12
12
12
12
12
12
12
13
13
13
11
11
11
11
11
11
11
11
11
11
12
12
12
12
12
12
12
13
13
13
13
12
11
11
11
11
11
11
12
12
12
12
12
12
12
9
8
8
8
8
8
8
8
8
8
8
8
8
8
8
8
8
8
8
8
8
8
8
8
8
8
8
8
8
8
8
8
9
9
9
9
9
9
9
9
9
9
9
9
9
9
9
9
9
9
9
9
9
9
9
9
9
9
9
9
9
9
9
7
7
7
5
6
7
7
7
7
7
7
7
7
7
7
7
7
7
7
6
6
5
5
5
5
4
4
4
4
4
4
4
4
4
4
4
4
4
4
4
4
4
4
4
4
4
4
4
4
4
4
4
4
4
4
4
4
4
4
4
4
4
4
4
4
4
4
4
4
4
4
4
4
4
4
4
4
4
4
4
4
5
5
5
5
5
5
5
6
6
6
6
7
6
6
6
6
6
6
6
6
6
6
6
6
6
6
6
6
6
6
6
6
6
6
6
6
6
6
6
6
6
6
6
6
8
8
8
8
8
8
8
8
8
8
8
8
8
8
8
8
8
8
8
8
8
8
8
8
8
8
8
8
8
8
8
8
8
8
8
8
8
8
8
8
8
8
8
8
8
8
8
8
8
8
8
8
8
8
8
8
8
8
8
8
8
10
10
10
10
10
10
10
10
10
10
10
10
10
10
10
10
10
10
10
10
10
10
10
10
10
10
10
10
10
10
10
10
10
9
9
10
10
10
10
10
10
10
10
10
10
10
10
10
10
10
10
10
10
10
10
9
9
9
9
9
9
9
7
6
6
5
5
5
5
5
5
5
5
4
4
4
4
4
4
4
4
4
4
4
4
4
4
4
4
4
4
4
4
5
5
6
7
7
7
8
11
19
19
20
20
20
20
19
19
19
19
19
19
20
20
20
21
21
21
21
21
21
21
21
21
21
21
21
25
29
29
32
36
39
39
41
42
42
42
42
42
42
44
44
51
52
53
53
53
54
54
55
56
58
58
62
63
63
63
63
64
64
64
65
69
69
69
70
70
70
70
70
71
72
76
82
82
82
82
82
82
82
84
84
84
84
85
86
87
89
90
90
90
90
90
90
89
89
89
86
86
86
85
86
86
86
87
87
88
88
88
88
89
89
90
88
88
89
89
89
88
88
88
88
88
89
90
90
90
90
90
90
90
90
89
89
91
91
91
91
91
91
91
91
91
91
91
91
91
91
91
91
92
92
92
92
92
92
93
93
93
93
93
93
92
93
94
94
94
93
93
94
94
94
94
94
94
94
93
93
93
93
93
92
92
91
91
91
92
91
91
91
90
90
87
81
81
74
74
74
73
72
71
71
67
68
67
63
63
65
64
59
58
57
57
57
58
58
64
64
62
62
61
61
61
58
56
54
54
51
51
52
45
45
45
45
43
43
43
43
43
45
45
46
46
46
46
48
49
49
50
50
50
50
50
50
50
51
51
48
49
48
48
49
51
51
55
54
54
54
54
54
55
55
55
54
54
54
54
54
54
54
54
54
55
56
56
56
56
57
57
59
59
60
62
63
62
62
62
62
63
63
63
63
64
64
64
65
64
66
66
66
68
68
68
71
72
72
72
71
69
69
66
67
67
67
67
66
67
68
67
68
68
72
73
73
74
74
75
75
77
76
76
76
76
79
81
81
81
81
80
83
86
87
87
87
87
87
87
87
88
87
87
88
89
88
88
89
91
93
93
93
93
92
96
96
96
96
97
97
97
97
103
107
110
110
111
111
111
111
113
114
117
115
113
111
111
105
104
104
108
109
109
109
108
107
106
107
108
109
109
109
109
109
109
109
106
105
109
107
110
110
111
112
112
112
112
112
112
112
112
112
113
114
115
114
114
114
113
113
110
110
110
110
110
110
110
110
110
110
105
105
106
106
106
106
106
104
103
102
102
101
101
100
99
98
96
97
97
96
97
96
94
94
94
94
96
97
97
97
97
95
93
97
96
96
95
93
90
90
90
91
91
91
90
88
88
87
88
87
87
87
87
89
88
89
89
90
91
91
91
91
91
93
93
93
93
93
93
84
80
80
77
76
58
57
51
51
51
51
52
50
47
42
41
41
41
39
40
40
40
41
41
43
43
45
46
46
47
48
48
49
49
50
51
51
51
50
50
49
49
49
49
51
51
52
52
52
52
52
52
52
53
55
58
59
58
58
54
54
56
59
59
61
60
59
58
57
58
58
63
64
65
65
68
68
68
69
68
67
69
69
76
76
75
75
75
75
78
78
79
79
79
79
79
80
80
82
85
86
88
90
90
92
92
94
94
95
96
95
95
95
95
95
96
97
98
99
99
100
100
100
101
101
101
101
100
100
102
103
102
102
100
100
101
102
102
102
103
104
104
104
104
107
108
110
111
110
110
110
111
112
115
117
120
121
121
122
122
122
125
126
126
126
128
127
128
131
132
135
135
136
136
136
136
140
148
150
150
148
147
147
145
145
145
155
161
168
172
172
173
174
175
175
179
182
187
186
184
181
180
180
181
182
183
184
184
183
189
193
192
194
208
208
207
207
203
204
200
205
201
201
199
197
197
195
198
199
198
198
197
203
203
203
202
200
200
200
201
200
199
200
200
200
200
200
200
200
200
200
201
201
201
201
201
201
201
200
200
200
200
199
199
200
200
199
199
201
201
202
204
205
206
206
206
205
205
205
207
208
208
208
209
209
208
207
207
207
207
206
205
205
205
205
205
205
205
205
204
203
203
201
199
199
199
199
205
206
206
206
205
204
204
204
204
204
205
204
199
196
197
196
196
197
196
196
202
205
205
205
203
202
201
201
199
203
203
198
192
187
182
142
140
135
122
118
118
116
113
115
111
109
100
101
107
106
110
110
110
106
102
100
98
96
95
84
83
82
82
83
84
77
77
75
72
72
72
73
75
75
76
76
76
77
77
77
78
76
76
75
75
76
77
77
77
79
79
83
86
91
90
90
90
89
89
90
89
90
94
95
95
96
96
94
94
95
95
95
96
95
94
94
94
94
94
95
95
97
97
97
97
97
97
97
98
98
98
100
100
98
98
98
99
99
100
102
104
104
106
106
106
106
108
109
111
113
114
114
113
118
120
121
121
121
121
122
122
122
123
123
125
126
124
125
125
127
127
127
127
127
128
128
128
128
131
137
139
143
144
145
144
144
145
148
148
148
151
151
150
150
164
167
172
171
172
172
171
173
174
174
178
178
175
173
173
173
175
176
175
175
174
175
172
176
181
182
182
182
182
182
182
182
183
183
183
189
189
189
190
191
191
191
193
195
195
195
194
197
198
200
200
200
199
199
202
203
203
206
206
206
207
202
199
202
197
197
202
201
202
202
201
200
198
190
191
188
188
189
190
190
194
197
196
196
196
196
197
197
196
202
202
203
200
200
202
203
214
215
216
220
217
217
214
212
211
211
208
210
210
213
215
219
220
222
222
222
221
219
218
220
220
220
223
223
223
223
226
227
227
228
228
229
230
230
230
230
230
232
232
230
229
227
226
225
224
227
228
228
228
228
228
227
227
227
227
227
227
227
229
230
230
230
230
230
230
228
230
233
233
233
233
233
232
232
232
231
232
231
231
231
232
233
235
235
233
236
237
237
234
228
226
223
223
221
223
223
217
209
203
190
188
189
189
189
190
191
192
190
187
181
179
178
177
178
179
179
181
183
186
186
186
184
185
184
184
184
186
186
188
190
191
192
192
193
193
193
190
191
191
191
190
190
190
189
189
192
188
187
190
188
187
184
184
184
173
175
160
153
152
149
142
143
140
138
142
144
144
144
145
146
150
155
156
158
159
158
159
165
165
165
164
163
163
164
167
170
174
173
172
174
174
172
178
180
181
182
184
186
186
192
197
198
200
200
200
200
200
201
201
207
206
204
212
215
214
214
213
213
213
214
214
216
224
225
230
231
224
227
241
241
240
247
248
257
261
264
265
265
265
265
265
269
274
275
279
279
281
284
288
294
299
300
300
303
305
308
310
310
312
311
326
331
350
351
359
360
360
363
363
372
385
385
385
378
376
385
386
384
386
386
384
384
384
384
384
384
381
379
376
369
368
367
367
366
366
365
365
363
362
362
359
357
357
356
356
356
359
361
361
362
362
363
363
363
363
363
363
363
365
365
367
367
368
371
371
369
368
366
372
376
376
376
376
376
376
372
370
369
366
363
362
364
364
364
370
381
382
382
386
387
388
392
394
393
394
394
396
393
395
395
396
396
396
392
395
403
409
414
415
415
415
422
420
438
438
436
436
437
441
441
447
477
480
480
484
479
488
495
489
488
471
475
466
460
460
463
440
437
439
441
437
454
475
476
476
478
482
527
523
524
521
508
500
483
485
475
473
496
495
497
499
517
537
537
537
538
541
549
545
573
573
573
579
587
597
599
600
601
601
601
618
624
630
637
637
638
637
637
637
651
666
675
673
678
674
676
678
689
704
706
710
705
698
700
679
683
682
680
674
666
656
650
658
658
658
671
671
671
672
673
675
682
682
681
682
683
684
682
684
689
691
694
694
694
694
694
696
697
699
700
701
701
702
703
704
705
705
705
705
705
706
706
707
707
708
708
708
708
712
712
715
715
716
716
716
716
715
715
715
714
713
718
713
713
713
713
713
711
710
618
605
604
571
570
568
559
551
547
518
519
513
514
511
503
495
492
491
478
482
484
484
485
486
480
480
481
471
444
430
428
420
416
413
409
395
352
349
302
303
270
264
258
243
236
222
222
225
224
224
218
218
217
215
213
213
213
213
212
212
212
212
212
212
211
210
210
210
211
211
211
211
211
211
211
212
209
195
185
185
175
175
173
167
159
156
149
147
144
137
130
127
127
128
128
126
124
124
120
120
118
108
99
99
98
99
102
102
101
98
95
91
92
91
88
87
86
86
85
86
84
84
84
85
85
84
84
84
85
89
91
90
90
90
86
84
86
88
88
90
90
91
92
92
94
95
97
97
97
97
98
99
99
99
99
99
99
100
103
104
104
104
105
107
107
106
106
106
105
104
103
103
104
104
104
103
106
107
108
112
112
112
112
112
112
113
114
115
115
114
114
113
115
115
115
115
120
120
120
120
122
122
123
123
123
124
124
126
127
127
124
123
123
122
128
130
131
133
146
150
151
150
150
151
151
154
154
156
156
163
165
166
167
167
167
167
167
167
165
165
167
168
170
172
173
178
177
174
173
171
168
167
167
170
170
170
168
167
167
166
168
169
172
172
171
172
171
176
176
179
179
179
179
179
177
177
176
176
177
179
179
176
173
162
161
161
162
165
168
175
173
172
169
164
164
164
167
160
162
162
162
158
158
159
159
159
159
157
157
157
157
158
161
164
167
166
167
167
166
168
168
165
165
169
169
171
171
171
170
170
170
170
172
175
176
176
178
179
179
179
179
179
180
181
182
183
184
182
181
181
183
182
182
184
177
175
175
170
172
173
173
168
164
161
154
152
154
151
148
148
152
153
154
153
153
155
154
155
153
151
148
147
147
147
148
149
149
149
147
147
147
147
152
154
155
155
155
156
158
158
158
160
162
163
164
164
164
164
165
168
168
174
175
176
176
177
179
179
179
179
177
177
174
172
172
170
173
171
172
172
172
172
172
172
171
170
171
154
149
149
148
147
143
138
138
139
138
137
135
135
135
129
130
131
134
134
134
135
135
136
136
136
134
135
134
134
136
136
134
134
135
134
134
136
136
137
137
138
139
140
140
140
140
140
140
139
139
139
137
132
130
131
130
133
133
133
131
125
121
119
118
118
117
117
117
117
118
118
118
118
118
118
118
118
118
118
119
119
119
119
118
119
119
119
119
119
117
117
115
114
114
114
114
114
114
114
116
116
111
104
91
86
85
84
83
84
83
85
85
85
85
82
83
83
83
83
78
79
75
75
75
75
73
72
66
66
66
65
65
65
66
68
68
67
67
69
69
69
69
69
70
70
70
70
70
71
71
71
71
72
73
71
74
74
74
74
69
70
70
75
75
72
71
70
71
71
71
72
76
78
78
78
79
79
80
80
79
83
83
82
81
78
77
76
74
74
74
74
78
79
79
78
78
78
79
83
84
84
83
84
84
84
85
85
93
109
110
109
107
107
107
106
107
107
107
106
106
107
107
107
108
114
116
117
117
117
119
120
122
121
122
122
129
133
132
133
129
130
130
130
131
131
131
131
131
131
131
133
143
145
146
146
146
146
146
148
151
152
154
155
160
162
162
163
163
163
163
167
167
174
174
176
177
177
177
177
177
177
177
177
179
181
180
180
181
183
187
187
187
187
187
187
183
188
188
188
187
186
188
187
188
188
188
188
186
188
189
190
189
187
186
185
186
188
191
197
198
202
202
201
204
203
202
202
203
208
209
208
208
207
207
211
211
212
212
214
215
215
215
215
215
215
213
213
214
215
214
214
214
219
221
223
222
226
226
221
219
214
213
215
207
207
201
201
179
178
176
179
179
179
178
179
181
182
182
183
183
183
183
187
194
209
209
210
206
207
208
208
208
208
213
213
211
210
206
207
208
202
202
202
200
197
196
194
189
179
178
173
173
173
171
171
170
174
176
176
177
175
174
173
173
174
174
175
175
176
176
176
177
177
178
178
178
178
180
181
181
181
181
181
182
182
182
182
183
183
183
181
181
179
179
179
177
174
174
174
172
161
159
158
159
158
158
143
129
127
128
128
129
130
130
130
134
129
129
128
128
132
131
130
130
129
128
127
126
126
123
126
124
124
121
120
116
116
116
114
113
111
108
107
109
109
109
110
110
112
113
113
113
113
113
113
113
113
113
113
115
115
115
116
116
116
116
117
116
116
105
99
95
92
92
93
89
88
83
82
88
88
89
90
87
86
85
83
83
83
83
83
84
83
82
81
81
81
81
84
85
85
85
85
85
86
86
86
89
94
94
94
94
94
95
96
97
98
98
99
99
99
100
100
100
101
100
99
97
97
95
95
96
97
99
99
99
100
100
100
100
99
99
99
99
99
99
99
99
99
99
99
99
98
98
98
98
98
96
95
95
95
91
92
90
90
88
87
85
85
85
85
83
83
80
79
77
77
77
76
76
73
73
72
72
73
74
74
75
80
80
81
81
80
80
83
83
84
84
84
83
82
82
82
82
82
83
83
83
83
78
77
77
77
79
79
79
80
80
80
80
80
76
76
76
77
77
77
77
80
79
77
76
77
77
79
79
79
81
82
82
79
80
80
78
79
80
79
78
78
78
73
74
82
85
86
86
87
87
87
88
88
87
89
87
87
85
84
81
79
77
83
83
83
83
84
86
85
85
85
85
86
86
86
86
86
86
87
86
86
87
87
87
87
87
88
88
88
90
92
92
92
92
92
92
92
92
93
93
93
95
95
95
95
96
96
97
98
97
97
97
97
97
97
97
99
99
101
101
101
101
101
102
106
107
109
110
113
114
114
114
114
114
115
115
115
116
116
117
117
117
117
117
122
124
124
124
124
124
124
126
126
126
127
125
121
121
121
125
126
130
129
127
127
116
117
117
117
117
115
115
115
116
117
117
112
109
107
107
112
112
114
115
116
115
115
116
116
117
117
118
119
120
120
119
118
118
118
119
119
115
116
116
116
118
120
119
120
119
116
116
118
118
117
117
117
116
121
121
119
113
113
113
113
114
114
118
117
116
116
117
117
117
117
117
117
116
116
110
105
104
102
102
102
101
102
105
107
107
108
110
114
115
118
118
118
118
119
120
122
123
123
123
124
126
128
132
131
132
135
136
136
140
143
147
150
148
148
148
145
145
145
145
145
145
145
145
145
145
145
148
150
152
152
151
153
152
155
156
155
158
159
159
161
161
163
163
163
164
161
159
156
155
155
155
160
165
171
171
171
170
170
170
171
171
174
174
174
174
174
174
174
174
174
174
176
175
175
177
179
178
178
179
179
180
181
181
182
182
183
183
182
184
185
185
185
185
186
188
190
192
194
192
192
189
189
191
189
189
190
190
191
191
191
191
191
191
191
191
191
191
192
192
192
192
192
192
192
191
191
191
191
191
189
185
185
184
184
184
184
185
187
187
187
187
187
187
187
188
189
189
191
191
192
192
189
189
181
181
183
182
184
184
184
182
181
182
182
183
183
183
183
184
184
184
183
183
184
184
184
184
184
185
185
183
179
179
174
174
173
174
173
174
163
131
125
121
82
82
81
80
80
80
80
80
76
73
71
69
67
67
59
60
60
56
56
57
60
59
59
59
59
59
59
59
56
56
56
54
54
54
54
54
53
53
53
53
53
55
55
56
56
56
56
56
57
57
57
57
57
57
56
57
59
59
59
59
59
59
66
66
68
68
68
68
68
67
67
67
67
68
69
69
68
67
67
67
68
70
71
71
71
71
71
78
78
77
77
78
77
77
76
75
75
75
75
75
75
74
74
71
71
71
70
70
68
64
61
62
63
63
63
63
64
65
65
65
65
65
65
65
65
65
64
64
64
63
63
63
64
66
66
68
68
69
69
69
69
71
70
70
70
70
70
70
70
71
72
71
71
70
70
70
70
70
72
74
75
75
75
75
75
77
77
80
81
81
84
85
83
83
83
84
84
85
85
85
85
84
84
84
84
84
83
83
83
84
86
85
84
84
84
86
86
88
88
89
90
90
87
88
85
83
83
79
77
75
78
76
76
73
74
74
74
75
76
76
76
76
79
80
79
79
79
80
81
82
84
85
85
85
87
88
88
89
89
89
90
90
90
90
91
92
92
92
93
93
94
94
94
95
97
97
97
97
97
97
98
97
96
96
97
98
100
100
100
100
99
98
98
97
97
99
99
99
97
97
95
95
95
95
98
99
99
100
100
101
101
101
101
102
102
102
102
101
102
103
103
103
103
103
103
101
101
101
100
100
97
97
97
97
97
98
98
98
97
97
97
96
97
97
98
98
98
99
97
97
96
96
97
97
99
99
99
99
100
99
99
100
99
100
98
98
98
98
95
98
99
100
100
101
101
101
101
97
92
89
88
87
87
87
85
85
85
85
88
88
85
83
84
84
84
84
84
86
86
86
86
86
87
89
90
90
89
91
89
91
90
89
88
90
89
90
92
90
90
91
89
89
89
90
91
91
91
93
93
92
92
99
101
101
100
100
103
106
108
107
106
104
101
101
101
101
101
101
101
98
98
98
99
99
100
102
102
102
102
107
110
116
119
123
123
125
126
127
127
128
128
128
130
131
135
135
136
136
137
137
137
140
141
145
146
148
148
149
149
149
149
152
152
152
152
154
155
155
156
156
156
155
155
155
155
156
157
159
156
156
155
155
156
156
158
158
158
159
157
157
153
150
153
153
153
153
153
153
153
162
163
163
163
163
163
163
164
164
164
165
165
165
173
175
175
175
175
175
175
176
176
177
177
177
177
178
178
179
179
179
179
179
181
187
188
194
194
194
194
194
194
194
197
204
209
208
208
208
208
208
208
208
210
211
211
213
213
214
214
209
204
201
197
198
181
180
179
170
170
171
169
194
189
181
157
156
156
157
160
160
160
162
173
174
175
177
177
179
180
182
183
184
187
192
194
198
198
198
200
205
210
210
212
214
215
216
216
217
217
217
217
215
216
217
217
217
217
217
218
218
218
218
218
218
218
219
219
219
219
219
219
219
219
219
219
219
221
222
223
223
223
223
223
223
224
224
226
227
229
230
235
235
235
235
235
235
235
236
238
238
238
238
238
239
240
244
244
250
250
251
251
251
251
251
251
251
255
255
255
255
255
256
256
256
256
256
256
257
255
256
256
256
256
256
255
254
245
245
242
236
235
233
213
202
196
196
195
195
194
193
192
191
187
187
187
186
184
183
183
183
155
154
155
155
152
137
137
137
135
134
128
128
128
128
124
123
121
119
118
116
108
110
109
112
110
107
106
105
105
103
103
102
103
103
103
103
105
106
106
106
107
107
108
108
108
109
108
108
106
102
102
102
99
96
93
83
83
80
67
61
57
58
55
53
53
54
52
51
51
51
49
52
52
53
53
53
53
53
53
54
54
53
53
51
50
50
50
49
47
47
47
48
48
48
52
54
55
55
57
57
58
59
59
59
60
60
60
60
60
63
64
64
64
68
69
69
70
70
71
72
72
72
72
72
73
74
81
82
83
83
84
85
85
85
85
85
88
88
89
89
89
89
89
89
90
90
90
94
95
97
98
99
101
101
101
101
102
102
108
109
109
109
109
109
110
109
108
109
114
114
114
114
114
114
114
114
116
116
115
115
114
114
113
116
115
115
114
110
110
110
110
109
109
109
109
109
109
109
109
108
108
108
107
107
107
107
107
108
108
108
108
108
108
108
108
109
109
110
110
110
110
110
110
110
110
110
110
111
111
109
109
107
107
106
107
107
108
108
108
108
107
105
105
105
106
106
106
106
109
111
111
110
109
107
107
107
107
107
104
101
101
96
96
96
96
96
95
95
98
100
100
98
99
86
84
83
84
81
78
75
70
63
63
63
63
62
59
59
57
56
55
53
53
53
53
53
53
53
53
53
53
53
53
53
53
53
54
54
53
53
51
51
51
51
51
52
50
50
50
50
50
50
50
50
50
49
49
50
50
52
52
50
53
53
56
56
56
56
55
54
55
55
55
55
56
56
56
55
55
55
55
55
58
58
58
58
57
58
61
59
62
61
61
59
58
59
59
59
60
60
61
64
65
65
65
65
65
65
64
65
66
66
66
66
66
66
64
65
65
66
64
63
61
72
72
73
75
76
77
77
89
90
91
92
91
87
87
87
87
89
88
88
86
85
87
89
88
88
94
96
99
98
98
100
100
100
101
103
104
105
107
107
109
109
111
112
112
112
112
112
112
112
112
112
112
112
113
113
116
117
117
117
117
117
117
117
118
118
119
119
119
119
119
119
119
119
119
119
119
119
119
119
119
120
120
121
121
121
121
121
121
121
122
122
124
124
124
124
124
124
124
124
125
125
126
126
126
125
127
131
131
131
130
130
130
128
128
128
128
126
128
129
129
129
127
126
125
125
125
126
129
131
132
137
137
137
137
137
143
144
144
144
144
145
145
147
147
147
152
153
154
154
154
154
155
155
156
154
153
153
149
141
142
112
107
106
90
91
92
93
95
97
99
95
95
97
99
105
105
105
106
106
106
106
107
112
114
114
113
111
112
110
112
114
114
114
112
113
111
112
113
113
111
111
111
111
111
116
117
117
117
117
117
118
117
115
115
116
116
117
119
120
120
120
120
120
120
121
121
122
122
122
122
127
126
128
129
127
126
126
126
126
126
131
131
132
133
134
134
134
134
134
134
134
135
135
135
135
134
134
134
134
133
132
134
134
134
134
134
134
134
134
132
132
132
133
133
132
132
131
129
129
129
129
129
129
129
128
125
125
124
123
123
123
123
122
122
123
123
124
123
122
122
121
122
122
123
122
122
122
124
124
127
127
127
127
127
126
126
122
122
119
118
113
93
90
91
90
90
87
90
90
90
91
91
89
89
89
89
89
89
90
89
86
84
80
80
78
76
75
75
75
73
71
71
69
69
69
69
69
69
68
57
48
46
44
41
41
42
42
41
41
40
31
31
31
31
31
30
32
32
33
32
32
32
32
32
32
32
31
31
31
31
31
31
32
32
32
32
32
32
32
32
31
31
31
31
31
31
31
31
31
32
32
32
32
32
32
32
31
31
31
31
31
31
31
31
31
31
31
31
31
31
31
31
31
31
30
33
32
33
34
34
34
34
34
34
37
37
38
38
38
38
39
39
39
39
39
38
41
41
42
42
44
45
46
47
47
47
47
47
48
48
48
48
49
49
49
52
52
54
54
54
54
53
54
55
55
55
54
60
59
59
59
57
58
59
59
63
69
68
71
68
67
65
65
65
66
65
66
65
65
66
68
69
70
70
73
77
79
80
80
80
79
82
83
91
92
91
90
90
100
102
102
102
103
104
105
105
105
105
107
109
109
109
109
109
109
109
109
110
112
111
111
112
115
117
117
119
121
129
129
132
136
136
137
138
138
138
142
144
148
149
149
151
152
153
154
155
156
157
157
158
158
158
157
158
159
159
159
159
159
159
159
159
159
160
161
161
161
165
165
165
165
166
166
166
166
166
166
166
166
166
166
166
166
166
166
167
167
167
167
167
167
167
167
168
168
168
168
168
167
167
165
165
165
166
166
164
164
163
157
156
154
154
155
150
146
146
145
145
145
142
138
135
133
133
133
133
133
133
133
133
133
134
136
136
136
135
135
135
135
135
135
138
138
138
139
139
139
139
138
138
136
127
123
115
113
113
113
112
113
114
113
110
109
108
108
108
109
108
107
89
79
48
48
49
39
38
39
38
38
38
36
36
36
36
36
33
33
30
29
26
26
26
26
26
28
28
28
28
28
27
26
27
27
27
27
27
27
27
27
27
27
27
27
27
28
28
29
30
30
30
31
31
31
32
33
34
35
35
36
36
38
38
38
38
38
38
39
39
39
39
40
40
40
40
40
40
46
45
45
45
45
45
45
46
48
50
51
51
51
51
50
50
50
50
50
50
50
51
51
51
51
51
51
51
51
51
51
51
52
52
50
50
50
50
50
50
51
51
51
50
51
51
51
56
56
56
54
52
52
50
50
50
50
52
52
52
54
54
54
54
54
54
54
54
54
54
56
56
57
57
57
57
57
57
57
57
57
57
57
57
57
57
57
57
57
57
57
57
57
58
59
60
60
62
62
63
63
63
64
63
67
67
66
66
67
66
67
67
67
68
69
70
70
70
71
71
70
70
69
71
76
82
81
81
81
85
87
87
87
88
88
87
87
87
88
88
89
90
91
92
93
92
92
93
94
95
94
93
93
93
93
97
108
110
114
114
114
114
115
115
116
116
116
115
115
121
122
125
124
124
125
131
131
134
135
136
136
136
145
146
150
158
161
159
159
157
157
157
157
157
157
158
159
159
158
158
160
160
164
164
167
168
169
169
168
168
168
169
168
167
167
167
167
168
168
169
170
171
171
173
173
173
173
176
176
177
179
179
179
179
179
179
179
179
179
179
181
181
181
181
181
182
182
185
185
186
186
187
187
187
187
187
187
188
188
189
189
189
189
189
189
189
193
192
191
189
189
190
191
189
186
183
177
177
177
176
175
172
172
170
169
168
167
168
169
169
169
172
173
173
172
171
169
167
172
171
169
168
168
168
168
168
164
165
159
143
141
136
127
126
120
110
78
69
68
68
68
69
69
69
69
65
65
64
64
64
66
68
69
69
69
69
70
70
71
71
72
72
72
72
73
73
76
77
77
77
78
80
81
81
81
81
81
80
79
80
80
76
75
71
70
63
63
65
64
62
62
61
61
61
60
60
57
57
57
57
59
60
59
59
58
57
59
59
59
59
62
62
64
65
65
65
65
65
65
65
65
65
65
65
65
66
66
66
66
66
65
65
65
65
65
65
66
67
69
69
68
66
65
65
65
65
66
68
69
69
69
69
69
69
69
69
69
69
67
68
69
68
67
67
64
63
64
65
64
64
62
64
63
63
63
63
63
63
65
65
65
65
65
65
65
64
64
64
65
65
66
67
67
67
67
69
69
69
69
69
69
68
68
72
73
73
73
72
67
69
69
69
69
69
68
69
70
70
71
71
78
79
79
76
76
75
80
80
80
80
81
80
80
80
79
79
79
79
80
81
82
82
83
83
83
87
88
90
91
93
94
94
98
98
98
99
99
99
99
99
99
99
101
105
107
107
107
108
108
108
107
107
106
108
108
109
109
112
114
117
117
117
118
117
115
116
115
118
118
114
112
112
112
111
110
110
111
111
107
106
106
106
105
106
106
106
109
109
114
115
118
117
117
117
117
119
119
120
124
125
124
124
125
125
125
124
123
123
120
121
121
121
122
122
124
125
125
125
127
128
128
128
128
129
130
130
130
130
128
126
126
126
126
127
126
125
125
125
125
125
125
125
125
125
125
126
126
126
123
123
122
122
122
122
119
120
118
120
119
118
118
116
116
110
110
110
110
111
110
110
109
105
101
101
101
101
101
101
101
102
102
102
102
102
102
102
102
102
101
101
101
101
101
101
103
103
103
105
106
106
106
107
107
107
107
108
108
108
108
109
110
110
110
110
108
108
107
99
86
73
71
68
54
48
48
48
48
47
48
48
47
48
46
46
43
42
41
41
42
42
42
41
41
41
43
44
44
44
44
44
43
43
43
43
42
42
41
40
40
41
41
41
41
41
41
41
40
40
40
40
40
40
40
40
40
40
40
40
40
41
39
38
37
37
36
36
36
36
36
36
37
37
37
37
37
37
38
39
39
39
39
39
39
39
39
39
39
39
39
39
39
39
39
40
40
40
40
40
40
42
42
42
42
42
42
40
40
40
40
39
36
36
35
34
34
34
35
33
31
29
29
29
29
28
28
28
28
28
28
28
28
28
27
26
24
24
25
25
25
25
24
24
22
22
22
21
21
21
20
20
20
20
20
20
20
20
20
20
20
21
20
20
20
18
18
18
18
18
18
19
19
19
19
19
20
20
20
20
20
20
20
20
19
17
16
15
14
14
14
12
11
11
11
10
10
10
10
11
11
11
11
11
11
11
11
11
11
11
11
11
11
11
11
11
11
11
11
11
11
11
11
11
11
11
11
11
11
11
11
11
11
11
11
11
11
11
11
11
11
11
11
11
10
10
10
10
8
8
8
8
8
7
7
6
6
6
6
6
6
6
6
6
6
6
6
6
6
6
6
5
5
5
5
5
5
5
5
5
5
5
5
5
5
5
5
5
5
5
4
4
4
4
4
4
4
4
4
4
4
4
4
4
4
4
4
4
4
4
4
4
4
4
4
4
4
4
4
4
4
4
4
4
4
4
4
4
4
4
4
3
3
3
3
3
3
3
3
3
3
3
2
2
2
2
2
2
2
2
2
2
2
2
2
2
2
3
3
3
3
3
3
3
3
3
3
3
3
3
3
3
3
3
3
3
3
3
3
3
3
3
3
4
4
4
4
4
4
4
4
4
4
4
2
2
2
2
2
2
2
2
2
2
2
2
2
2
2
2
2
2
2
2
2
2
2
2
2
2
2
2
2
2
2
2
2
2
2
2
2
2
2
2
2
2
2
2
2
2
2
2
3
3
3
3
3
3
3
3
3
3
3
3
3
3
3
3
3
3
3
3
3
3
3
3
3
3
3
3
3
3
3
3
3
3
3
3
3
3
3
3
3
3
3
3
3
3
3
3
3
3
3
3
3
3
3
3
3
3
3
3
2
2
2
3
3
3
3
3
3
3
3
3
3
3
3
3
3
3
3
3
3
2
2
2
2
2
2
3
3
3
3
3
3
3
3
3
3
3
3
3
3
3
3
3
3
3
3
3
3
3
3
3
3
3
3
3
3
3
3
3
3
3
3
3
3
3
3
3
3
3
3
3
3
3
3
3
3
3
3
3
3
2
2
2
2
2
3
3
3
3
3
3
3
3
3
3
3
3
3
3
3
3
3
3
3
3
4
4
4
4
4
4
4
4
4
4
4
4
4
4
4
4
4
4
4
4
4
4
4
4
4
4
4
4
4
4
4
4
4
4
4
3
3
3
3
3
4
4
4
4
4
4
4
4
4
4
4
4
4
5
5
5
5
5
5
5
5
5
5
5
5
5
5
5
5
4
4
4
4
4
4
4
4
4
4
4
4
4
4
4
4
4
4
4
4
4
4
4
4
4
4
4
4
4
4
4
4
5
5
5
5
5
5
5
5
5
5
5
5
5
5
5
5
5
5
5
5
5
5
5
5
5
5
5
5
5
5
5
5
5
5
5
5
5
5
5
5
5
5
5
5
5
5
5
5
5
5
5
5
5
5
5
5
5
5
5
5
5
5
5
5
5
5
5
5
5
5
5
5
5
5
5
5
5
5
5
5
5
4
4
4
4
4
4
4
4
4
4
4
4
4
4
4
4
4
3
3
3
2
2
2
2
2
2
2
2
2
2
2
2
2
2
2
2
1
1
1
1
1
1
1
1
1
1
2
2
2
2
2
2
2
2
2
2
2
2
2
2
2
2
2
2
2
2
2
2
2
2
2
2
2
2
2
2
2
2
2
2
2
2
2
2
2
2
2
2
2
2
2
2
2
2
2
2
2
1
1
1
1
1
1
1
1
0
0
0
0
0
0
0
0
0
0
0
0
0
0
0
0
0
0
0
0
0
0
0
0
0
0
0
0
0
0
0
0
0
0
0
0
0
0
0
0
0
0
0
0
0
0
0
0
0
0
0
0
0
0
0
0
0
0
0
0
0
0
0
0
0
0
0
0
0
0
0
0
0
0
0
0
0
0
0
0
0
0
0
0
0
0
0
0
0
0
0
0
0
0
0
0
0
0
0
0
0
0
0
0
0
0
0
0
0
0
0
0
0
0
0
0
0
0
0
1
1
1
1
1
1
1
1
1
1
1
1
1
1
1
1
1
1
1
1
1
1
1
1
1
1
1
1
1
1
1
1
1
1
1
1
1
1
1
1
1
1
1
1
1
3
5
6
9
9
12
13
13
13
14
14
14
14
14
15
18
19
19
20
20
21
21
21
21
21
21
21
21
22
22
22
23
23
24
24
24
24
25
26
26
27
27
28
28
28
30
30
31
31
32
34
35
35
35
35
35
35
36
37
38
38
38
42
42
43
43
43
43
44
44
44
43
43
43
43
43
45
45
45
45
45
45
46
46
47
47
47
47
47
47
47
47
47
47
47
47
47
47
47
47
47
47
47
47
49
50
50
50
50
50
50
50
50
50
50
50
50
50
49
48
48
47
46
46
47
46
46
46
46
46
46
45
43
44
44
42
42
42
42
42
42
42
44
44
44
44
44
44
44
44
44
45
45
45
45
45
45
45
45
45
45
45
45
45
45
44
44
43
43
43
43
43
45
43
43
44
44
44
44
44
44
44
44
44
44
43
44
44
42
42
41
40
39
39
39
38
36
35
32
30
28
28
28
28
29
30
30
30
30
30
30
30
30
31
31
31
30
29
29
28
27
26
27
28
28
28
27
26
25
25
25
25
25
25
25
25
25
25
25
25
25
25
25
24
24
25
25
25
26
25
25
25
25
26
26
28
29
31
31
31
31
31
31
31
31
31
31
30
27
27
27
27
27
27
27
26
25
25
25
25
25
25
25
25
25
25
26
26
26
26
27
26
26
26
26
26
26
26
26
26
26
26
27
27
27
26
26
26
26
26
26
26
26
25
25
27
27
27
27
27
27
26
28
28
28
28
28
28
28
28
32
32
32
32
32
32
32
32
32
33
33
33
33
33
33
33
33
33
33
33
33
33
33
33
33
33
33
33
32
32
32
31
32
32
30
30
31
30
30
30
30
30
30
29
29
30
30
28
27
27
27
31
32
32
32
32
31
31
31
32
32
32
34
34
30
30
28
27
27
27
27
29
29
29
29
30
29
29
29
29
29
29
29
29
29
30
31
31
31
31
31
31
31
32
32
36
39
39
39
40
40
40
41
41
41
41
40
37
37
37
37
38
38
38
38
38
38
38
38
38
38
38
38
37
37
37
38
38
38
38
38
38
38
38
38
38
38
38
39
40
40
40
40
40
40
40
40
41
41
41
41
41
41
43
43
43
43
43
44
44
49
49
49
50
50
50
50
50
51
52
52
52
52
52
52
52
52
52
52
51
54
53
53
53
53
53
54
55
55
55
55
54
54
52
51
51
50
46
46
46
45
45
45
45
45
45
46
45
46
46
39
39
38
38
38
38
38
38
38
40
42
43
44
46
46
46
46
46
46
45
45
45
46
46
46
47
47
47
47
47
47
47
47
47
49
49
49
47
47
47
47
47
47
47
47
47
47
47
47
47
47
47
47
47
47
47
47
47
47
47
47
46
46
46
46
46
46
44
45
45
44
42
42
42
42
42
40
39
39
38
37
37
37
39
39
39
38
37
37
37
37
38
37
38
38
38
38
38
37
37
37
37
37
37
37
37
37
37
37
37
37
37
37
37
37
38
38
38
38
38
38
37
37
37
37
36
36
36
36
36
36
36
35
35
36
35
35
35
37
37
37
37
37
36
33
34
30
27
27
18
18
18
17
17
17
17
17
17
17
17
16
16
16
16
16
17
17
15
15
15
15
15
16
16
17
17
17
17
17
17
17
17
17
17
16
16
16
16
16
16
16
16
16
15
15
15
15
15
15
15
15
15
15
15
15
15
15
15
15
15
15
15
15
15
15
15
15
15
15
15
15
15
15
15
15
15
15
15
15
15
15
15
15
15
15
15
15
15
15
15
15
15
15
14
14
14
13
12
12
12
11
11
11
12
12
12
12
12
12
12
12
12
12
12
12
12
12
12
12
12
12
12
12
12
12
12
12
12
12
12
11
11
11
11
10
10
11
11
11
11
11
11
10
10
10
10
9
9
9
9
9
9
9
9
10
10
10
9
9
11
11
11
11
11
11
11
11
11
11
11
11
11
11
12
12
11
11
11
10
10
11
12
12
12
10
10
10
10
10
10
10
10
10
10
10
10
10
10
10
11
11
11
11
11
11
12
12
12
12
12
12
12
12
12
13
13
14
14
13
14
14
14
14
14
14
14
14
14
14
14
14
14
14
16
16
17
17
17
17
17
16
16
16
16
16
16
16
16
16
16
16
16
17
16
16
16
16
17
17
17
17
18
18
18
19
20
20
20
20
21
21
21
22
22
22
23
23
23
23
23
23
23
23
23
23
23
24
24
24
25
25
25
25
25
26
27
27
27
27
27
27
27
27
27
28
28
28
28
30
30
30
30
30
31
31
31
31
31
31
31
31
31
29
26
27
27
27
23
23
23
23
23
23
23
24
24
24
24
24
25
25
26
27
27
27
27
27
27
27
27
27
27
27
27
27
28
28
30
30
30
30
30
30
30
30
30
30
30
30
30
30
30
30
30
30
30
30
30
30
30
30
31
31
31
31
31
31
31
31
31
31
32
32
32
31
30
29
29
29
29
29
29
29
29
29
29
29
29
29
29
29
29
30
30
30
30
30
30
32
32
32
32
32
32
32
32
33
33
33
31
31
30
30
30
30
30
32
32
32
32
32
28
27
25
25
25
25
23
23
23
23
23
22
23
23
23
23
22
22
22
22
23
23
23
23
23
23
23
23
23
23
23
22
22
22
22
22
22
19
19
19
18
17
17
18
18
18
18
18
18
18
18
18
18
18
18
18
18
18
18
18
18
15
15
15
15
15
15
15
15
15
16
16
17
17
16
16
16
16
16
16
16
17
17
18
18
18
18
18
18
18
18
18
18
18
18
18
18
18
19
19
18
18
18
18
18
18
18
18
18
19
19
18
18
19
19
19
19
19
19
19
19
19
19
20
20
20
20
20
20
20
19
19
19
19
19
19
19
19
19
19
19
19
19
19
16
15
15
15
15
15
15
15
15
15
15
15
15
15
15
15
15
15
15
14
14
12
12
12
12
12
12
12
12
12
12
12
12
12
12
12
12
12
12
12
12
12
12
12
12
12
12
12
12
12
12
12
12
10
10
8
6
6
6
6
6
6
6
7
7
7
7
6
6
5
5
5
5
5
5
5
5
5
5
5
5
5
5
5
6
6
6
6
7
7
7
7
7
7
7
7
8
8
8
8
8
8
8
8
8
8
8
8
8
8
8
8
8
7
7
7
7
7
7
7
7
8
8
8
8
8
8
8
8
8
8
8
8
8
8
8
8
8
8
8
8
8
8
8
8
8
8
8
8
8
8
8
8
8
8
8
8
7
7
7
7
7
7
7
7
7
7
7
7
7
7
7
7
7
7
7
7
7
7
8
8
8
8
8
8
8
8
8
8
8
8
8
8
8
8
8
8
8
8
8
8
8
7
7
7
6
5
5
5
5
5
5
5
5
5
5
5
5
4
4
4
4
4
4
4
4
4
3
3
3
3
3
3
3
3
3
3
3
3
3
3
4
4
4
4
4
4
4
4
4
4
4
4
4
4
4
4
4
5
5
5
5
5
5
5
5
5
5
5
5
5
5
5
5
5
5
5
5
5
5
5
5
5
5
5
5
5
5
5
5
5
5
4
4
4
4
4
4
4
4
4
4
4
4
4
4
4
3
3
3
2
2
2
2
2
2
2
2
2
2
2
2
2
2
2
2
2
1
1
1
1
1
1
1
1
1
1
1
1
1
1
1
1
1
1
1
0
1
1
1
1
1
1
1
1
1
1
2
2
2
2
2
2
2
2
2
2
2
3
3
3
3
3
3
3
3
3
3
3
3
3
3
3
3
3
3
3
3
3
4
4
4
4
4
4
4
4
4
4
4
4
4
4
4
4
4
4
4
4
4
4
4
4
4
4
4
4
4
4
4
4
4
4
4
4
4
4
4
4
4
4
3
3
3
3
3
3
4
4
4
4
4
4
4
4
4
4
4
4
4
4
4
4
4
4
4
4
4
4
4
4
4
4
4
4
4
4
4
4
4
4
4
4
4
4
4
4
4
4
4
4
4
4
4
4
4
4
4
4
4
4
4
4
4
3
3
3
3
3
3
3
3
2
2
2
2
2
2
2
2
2
2
2
2
2
2
2
2
1
1
2
2
2
2
2
2
2
2
2
2
2
1
1
1
1
1
1
1
1
2
2
2
2
2
3
3
3
3
3
3
3
3
3
3
3
3
3
3
3
3
3
3
3
3
3
3
3
3
3
3
3
4
4
4
4
4
4
4
4
4
4
4
4
4
4
4
4
5
5
5
5
6
6
6
6
6
6
6
6
6
6
6
6
6
6
6
6
6
6
6
6
6
6
6
6
6
6
6
6
6
6
6
6
6
6
6
6
6
6
6
6
6
6
6
6
6
6
6
6
6
6
6
6
6
6
6
6
6
6
6
6
6
6
6
6
6
6
6
5
5
5
5
5
5
5
5
5
5
5
5
5
5
5
5
5
5
5
5
4
4
4
4
4
4
4
4
4
4
4
4
4
4
4
4
4
4
4
4
4
4
4
4
4
4
5
5
4
4
4
4
4
3
3
3
3
3
3
3
3
3
3
3
3
3
3
3
3
3
3
3
3
3
3
3
3
2
3
3
3
3
3
4
4
4
4
4
4
4
4
4
4
4
4
4
4
4
4
4
4
4
4
4
4
4
4
4
4
4
4
4
4
4
4
4
4
4
4
4
4
4
4
4
4
4
4
4
4
3
3
3
3
3
3
3
3
3
3
3
3
3
3
3
3
3
3
3
3
3
3
3
3
3
3
3
3
3
3
3
3
3
4
4
4
4
4
4
4
5
5
5
5
5
5
5
4
4
4
4
4
4
4
4
4
4
3
3
3
3
3
3
3
3
3
3
3
3
3
3
3
3
3
3
3
3
3
2
2
2
2
2
2
2
2
2
2
2
2
2
2
2
2
2
2
2
2
2
2
2
2
2
2
2
2
2
2
2
2
2
2
2
2
2
2
2
2
2
2
2
2
2
2
2
2
2
2
2
2
2
2
1
1
1
1
1
1
1
1
1
1
1
1
1
1
1
1
1
1
1
1
1
1
1
1
1
1
1
1
1
1
1
1
1
1
1
1
1
1
2
2
2
2
2
2
2
2
2
2
2
2
2
2
2
2
2
2
2
2
2
2
2
2
2
2
2
2
2
2
2
2
2
2
2
2
2
2
2
2
2
2
2
2
1
1
1
1
0
0
1
1
1
1
1
2
2
2
2
2
2
2
2
2
2
2
2
2
2
2
2
2
2
2
2
2
2
2
2
2
2
2
2
2
2
2
2
2
2
3
3
3
3
3
3
3
3
3
3
3
3
4
4
4
4
4
4
4
4
4
4
4
4
4
4
4
4
4
4
4
4
4
4
4
4
4
4
4
4
4
4
4
4
4
4
4
4
4
4
4
4
4
4
4
4
4
4
4
4
4
4
4
4
4
4
4
4
4
4
4
4
4
4
4
4
4
4
4
4
4
4
4
4
4
4
4
4
4
3
2
2
2
2
2
2
2
2
2
2
2
2
2
2
2
2
2
2
2
2
2
2
2
2
2
2
2
2
2
2
2
2
2
2
2
2
2
2
2
2
2
2
2
2
2
2
2
2
2
2
2
2
1
6
13
31
44
48
51
50
50
50
50
51
60
69
86
92
92
92
102
102
112
112
114
115
119
119
120
120
122
123
127
127
127
128
133
133
134
135
136
136
136
136
136
136
137
138
139
139
139
139
139
139
139
139
140
142
144
144
145
146
151
156
158
166
168
168
168
172
172
175
176
176
176
176
176
177
177
177
179
179
179
179
180
181
181
184
186
186
187
187
187
189
189
197
197
197
196
197
199
202
202
202
202
202
204
205
210
211
215
215
217
217
216
218
218
218
219
221
221
221
222
223
223
223
223
224
224
224
224
223
218
207
200
200
200
195
193
191
191
193
192
192
194
198
197
197
196
192
190
188
187
187
189
192
193
194
195
205
206
209
210
209
209
209
211
211
212
212
211
209
204
195
188
178
179
172
172
172
172
174
173
174
173
172
177
176
174
174
174
174
176
176
179
179
183
183
183
186
188
189
188
187
189
190
190
193
199
201
204
204
206
207
205
201
191
191
191
192
193
194
199
199
198
198
191
191
191
192
192
192
192
192
193
193
195
196
197
195
195
191
193
194
193
178
175
169
168
170
166
169
169
169
169
171
171
171
171
170
170
170
171
173
173
179
179
178
178
179
179
179
179
179
179
179
179
179
179
179
179
179
179
180
179
179
179
176
175
173
172
168
168
167
167
167
167
167
167
167
167
166
165
164
164
163
164
164
165
165
164
164
165
165
165
165
165
167
167
168
168
168
167
166
163
163
163
162
162
162
160
161
152
151
149
148
148
149
148
150
150
147
148
148
147
150
149
147
146
140
137
135
132
129
128
111
113
112
112
112
112
113
113
113
111
111
113
113
113
112
111
111
115
112
116
116
115
115
116
115
115
116
116
117
120
126
126
125
124
124
126
133
133
136
137
139
140
139
137
136
136
136
133
134
134
135
134
133
133
131
107
108
109
107
107
107
106
106
109
112
108
105
105
105
105
106
106
106
108
113
113
113
114
120
122
134
134
136
135
141
140
140
141
141
147
148
147
146
146
146
145
145
145
155
162
164
164
164
164
164
165
167
167
168
167
169
167
167
169
169
169
171
171
171
171
171
169
170
170
169
169
170
172
172
172
172
176
178
178
179
179
179
179
177
176
176
176
176
174
175
175
175
174
179
177
177
177
177
177
177
177
178
178
178
177
177
177
178
178
182
182
182
182
183
183
183
183
183
183
184
187
187
187
187
187
187
187
188
188
188
187
186
186
185
185
185
185
185
186
187
188
188
186
184
184
184
184
185
186
186
186
187
185
183
183
179
179
180
176
177
172
152
137
129
129
131
131
131
133
130
128
123
121
120
117
115
116
113
108
106
105
104
101
101
99
97
95
93
90
87
88
88
85
84
84
84
86
86
86
87
88
88
90
91
91
91
91
91
90
89
90
80
79
74
74
74
74
76
77
79
79
78
77
77
77
77
77
79
80
80
80
78
78
78
78
79
82
83
86
86
84
84
83
82
82
86
86
87
87
86
87
87
86
85
84
86
83
83
81
81
81
83
84
84
85
85
85
86
87
87
87
86
86
86
90
90
90
90
90
90
90
92
92
93
93
93
93
93
93
93
93
94
94
93
92
94
94
95
92
92
93
93
93
92
92
92
94
92
93
93
96
94
94
94
94
94
95
98
99
100
100
100
99
98
97
97
100
103
107
107
106
107
108
108
111
111
113
114
114
114
115
115
115
118
122
125
125
125
124
124
127
129
129
130
130
130
129
129
131
131
131
129
129
129
130
132
137
137
138
139
146
146
146
145
143
139
139
138
139
139
138
139
137
136
136
136
143
144
142
142
139
138
143
144
147
146
148
148
149
149
150
149
149
149
149
149
149
149
150
150
151
149
148
148
148
150
150
149
148
148
148
147
147
147
147
147
148
151
154
155
156
158
157
157
163
163
165
165
165
166
167
167
168
170
170
169
167
167
168
169
169
168
166
167
169
168
168
168
168
167
162
148
137
131
132
124
124
126
128
127
126
124
126
127
127
127
127
127
127
128
128
128
128
129
129
129
131
128
128
127
127
128
128
128
131
125
124
118
118
118
120
120
120
117
112
101
99
99
99
99
99
99
99
98
98
97
96
97
95
95
93
93
94
95
98
98
98
98
100
99
98
93
94
94
96
97
97
97
97
98
98
98
98
98
98
98
98
97
97
98
97
96
96
97
97
97
95
92
90
85
85
84
84
85
86
88
89
90
90
91
92
92
91
93
90
90
89
88
88
88
87
88
88
91
92
96
96
97
97
98
99
100
98
99
101
102
102
103
103
99
100
97
95
94
95
97
97
110
115
116
119
123
123
125
126
129
128
140
138
140
140
140
141
142
146
148
152
155
153
153
153
153
153
153
153
156
159
160
164
164
166
166
168
169
169
171
171
170
172
171
171
171
173
174
174
176
176
174
175
176
177
177
177
174
174
174
175
174
174
174
175
175
172
174
175
175
175
175
175
175
175
175
175
175
177
176
176
176
176
179
179
179
177
177
177
178
178
178
178
178
178
179
179
179
179
179
179
179
179
180
180
180
181
181
181
181
181
181
181
181
180
180
182
182
181
183
185
185
185
186
185
185
185
185
185
186
186
186
185
184
181
181
181
181
180
180
181
183
182
182
179
179
179
184
169
168
167
159
153
88
85
81
59
60
58
56
55
55
55
53
54
54
55
54
53
53
53
53
53
53
53
53
53
53
53
53
53
55
55
55
54
54
54
54
54
54
54
54
54
54
53
54
54
52
50
50
50
50
51
51
51
52
52
51
50
51
51
51
49
49
50
50
50
50
51
51
51
51
51
51
51
52
53
54
54
53
53
54
55
55
55
55
56
56
56
56
56
56
56
56
56
56
57
57
56
56
56
54
54
53
53
55
55
55
55
55
48
48
49
48
48
50
50
49
49
51
51
51
52
54
54
54
54
57
57
57
57
57
56
56
56
57
57
58
56
56
56
56
61
60
60
60
60
63
63
63
64
64
68
68
68
68
68
68
68
70
70
71
71
71
70
70
70
70
70
70
70
71
71
72
72
70
71
71
72
74
74
77
77
77
77
77
77
77
78
78
77
74
74
73
73
73
73
74
74
74
74
74
74
74
74
75
75
76
76
75
75
75
76
78
78
78
79
79
79
79
79
82
82
82
82
82
82
82
82
82
82
83
85
81
81
81
75
74
74
75
75
74
73
72
71
71
68
68
68
66
66
66
66
65
64
65
62
61
61
61
60
59
59
59
62
63
62
62
63
63
63
63
62
60
60
60
58
55
55
53
44
45
46
45
45
45
45
47
47
46
46
42
41
41
41
41
42
42
41
40
40
40
41
41
41
43
43
43
44
44
44
44
44
44
44
44
44
45
45
45
45
45
45
45
45
45
45
45
44
44
42
42
42
42
42
40
40
39
38
38
37
37
37
37
38
38
38
38
38
37
37
37
37
38
39
38
38
38
38
39
39
39
39
40
40
40
40
40
39
39
38
37
38
38
38
38
38
38
37
37
37
38
38
38
39
39
37
37
36
36
36
35
33
33
33
33
34
34
35
35
35
35
34
33
33
33
33
33
33
33
31
31
31
31
31
30
30
29
28
28
28
29
29
29
29
29
29
29
29
29
29
30
30
30
30
29
29
29
29
29
29
29
29
29
29
29
30
30
30
30
30
30
30
30
30
29
29
29
29
29
29
30
30
30
30
30
30
30
30
30
30
31
32
32
32
32
32
32
32
35
34
34
34
34
34
34
33
33
33
31
29
29
28
28
29
29
29
29
29
29
28
29
29
29
28
27
25
26
25
23
23
22
22
22
22
23
23
23
23
23
23
23
23
23
23
24
24
24
24
24
24
24
24
24
23
23
23
23
23
23
25
25
25
25
25
25
25
25
27
27
28
28
27
27
27
28
28
28
28
28
28
28
28
27
27
27
27
27
27
27
27
27
27
27
27
27
27
27
29
30
31
31
31
32
32
32
32
32
32
33
33
33
33
33
33
33
32
33
34
33
33
33
33
33
33
34
33
33
35
37
39
39
39
38
38
38
38
38
38
38
36
36
36
35
32
31
31
29
28
28
28
27
27
27
28
28
28
28
28
29
29
29
29
29
30
30
31
30
30
30
30
30
29
29
29
29
29
29
29
29
29
29
30
31
30
30
30
30
30
30
30
30
30
30
32
32
32
32
32
32
32
32
32
33
33
33
33
33
33
34
34
34
35
36
36
36
36
36
36
36
36
36
37
37
37
38
37
38
38
38
37
38
38
39
39
39
39
37
38
36
36
36
36
36
36
37
37
39
38
38
36
36
37
37
37
38
38
38
38
38
38
38
37
37
36
36
36
37
36
36
33
32
32
32
33
33
31
31
31
31
31
31
31
31
31
29
29
29
29
29
29
30
30
30
30
30
30
30
30
30
30
30
31
31
30
30
29
29
29
29
29
29
29
29
29
29
29
29
29
29
29
29
29
29
29
29
29
29
29
29
29
29
29
29
29
29
29
29
29
29
29
29
29
28
25
24
24
23
24
24
24
24
24
22
22
20
20
20
20
20
20
20
20
20
20
20
19
18
18
18
18
18
18
18
18
18
18
18
18
18
18
17
16
15
15
15
15
15
16
16
16
16
16
16
16
16
15
15
15
13
13
13
13
12
12
12
11
11
11
11
11
10
9
9
9
9
8
8
9
9
9
9
9
9
9
9
9
9
9
9
9
9
9
9
9
9
9
9
9
9
9
9
9
8
8
8
8
8
8
8
8
8
8
8
8
8
8
8
8
8
8
8
8
8
8
8
8
7
7
7
7
8
8
8
6
6
6
6
6
6
6
6
6
6
6
6
6
6
6
6
6
6
7
7
7
7
7
7
7
8
8
8
8
8
8
8
8
8
8
9
9
9
8
8
8
8
8
8
8
8
8
9
10
10
10
10
11
11
10
10
9
9
9
9
9
9
9
9
9
9
9
10
11
11
11
11
11
11
12
12
16
16
16
16
16
17
17
18
18
18
19
19
19
19
19
19
20
20
22
22
22
22
22
22
22
22
22
22
22
22
22
22
22
22
22
22
22
21
21
21
21
21
22
22
22
21
21
21
21
21
21
21
21
21
21
21
21
21
21
21
21
21
21
21
21
21
21
21
21
21
21
21
21
20
20
20
20
20
20
20
20
20
20
19
20
20
20
20
20
20
20
20
20
20
20
20
20
21
21
21
21
21
21
20
20
20
20
20
20
20
19
19
19
19
19
20
20
20
20
20
19
19
19
19
19
19
19
20
20
20
20
20
20
20
20
20
20
20
20
20
20
20
20
20
18
18
18
18
18
18
18
18
18
18
18
16
13
13
7
7
7
7
7
7
7
7
7
6
6
6
6
6
5
5
5
6
8
8
8
8
8
8
8
8
8
11
11
11
11
11
11
11
11
11
11
13
13
13
13
13
13
14
14
14
14
14
14
14
15
15
15
15
15
15
15
15
15
15
15
15
15
15
15
15
16
16
19
19
19
19
20
20
20
20
20
21
21
21
21
20
20
20
20
20
20
20
20
20
20
19
18
18
18
19
19
19
19
19
19
19
19
19
19
19
19
19
19
19
19
20
20
20
20
20
20
20
20
20
20
20
20
20
20
20
20
18
18
18
19
19
19
19
20
20
20
20
20
20
20
20
20
20
20
20
20
20
20
22
22
22
22
22
22
23
24
22
22
23
22
23
23
23
23
23
24
24
24
24
24
24
24
25
27
27
28
30
31
29
29
28
28
30
30
30
30
30
30
30
32
33
33
33
33
33
33
33
34
34
34
34
35
35
35
35
36
36
37
38
38
38
38
39
39
39
39
39
39
39
40
39
39
39
38
39
40
40
40
40
40
40
40
39
39
39
39
39
39
40
40
41
41
41
41
41
41
42
42
42
42
42
43
43
43
43
43
43
42
42
42
42
42
42
42
42
42
42
42
41
39
39
39
38
38
36
32
31
32
31
31
31
31
31
31
31
31
31
31
33
33
33
33
33
34
34
35
35
35
36
35
35
35
34
34
35
35
34
35
35
34
33
33
33
32
32
33
29
29
28
28
28
28
28
28
28
28
27
27
27
27
28
28
28
28
28
28
28
28
28
28
28
28
28
28
29
29
29
29
29
29
29
29
29
29
30
30
30
30
31
30
30
28
28
28
28
28
28
28
28
28
26
23
22
22
22
22
23
23
23
23
24
24
24
24
24
24
24
24
24
24
25
24
24
25
26
26
26
26
26
26
26
26
27
28
28
28
28
28
28
28
29
29
29
29
28
28
28
28
28
28
28
28
28
30
30
31
31
31
31
31
31
31
31
31
31
31
31
31
30
30
30
30
30
30
30
30
30
31
31
31
31
32
31
31
31
30
30
30
30
34
34
38
38
38
37
35
35
34
34
34
32
32
32
31
31
30
30
30
29
30
30
30
30
30
30
30
30
32
32
32
32
32
32
32
32
32
32
32
32
32
32
32
32
33
34
34
34
34
35
35
36
36
36
37
38
38
38
39
39
38
38
38
38
38
39
40
40
39
39
38
38
38
38
38
38
43
44
44
44
44
44
44
44
44
44
44
44
44
44
44
44
44
43
43
43
43
43
40
40
40
40
36
36
36
34
34
34
33
33
31
31
30
30
30
31
31
31
31
31
31
30
29
29
29
29
29
28
27
28
28
28
27
27
28
28
28
28
28
28
28
28
28
28
28
28
28
28
28
28
28
28
28
28
28
28
28
27
27
27
28
28
29
29
29
29
29
29
28
28
28
29
29
28
28
27
27
27
27
27
27
27
27
27
27
27
27
27
27
27
27
27
27
27
27
27
27
26
24
23
23
23
23
23
23
23
23
20
20
20
14
14
14
14
13
13
13
13
12
12
11
11
10
10
10
10
10
10
10
9
9
9
9
9
9
9
9
9
9
9
9
9
9
9
9
9
9
9
9
9
9
9
9
9
9
9
9
9
10
10
10
9
9
9
9
9
8
9
9
10
10
10
10
10
10
10
10
10
10
10
10
10
10
10
10
10
10
10
10
10
10
10
10
10
9
9
8
9
9
9
8
8
9
10
10
10
10
10
10
9
9
9
9
9
9
9
9
9
9
9
9
9
9
9
9
9
9
9
9
10
10
10
11
12
12
12
10
10
10
10
10
10
10
10
10
10
10
10
10
10
10
10
10
10
10
10
10
10
10
10
10
10
10
10
10
10
10
10
10
10
10
10
10
10
10
10
11
11
11
11
11
11
11
11
11
11
11
10
10
10
10
10
8
8
8
8
8
8
8
8
8
8
9
9
9
9
9
9
9
9
9
9
9
9
9
10
10
10
10
10
10
10
10
11
11
13
13
13
13
13
13
13
13
13
13
13
13
13
13
13
14
14
14
14
14
14
14
14
14
14
14
14
14
14
14
14
13
13
12
11
10
10
10
9
9
9
9
9
9
9
9
9
9
10
10
10
10
10
10
10
10
10
10
10
10
10
10
11
11
11
11
11
11
11
11
11
11
11
12
12
12
12
13
14
15
15
15
16
16
17
17
17
17
17
17
17
17
17
18
18
18
17
17
17
18
18
18
19
19
19
20
21
21
21
21
21
21
21
21
21
20
19
19
19
18
18
18
18
18
18
18
19
19
19
19
19
19
20
20
19
19
19
19
19
19
19
20
20
20
20
20
20
20
20
20
20
20
19
19
19
19
19
19
19
19
19
19
19
19
19
19
19
19
19
19
19
19
19
19
19
19
19
19
19
19
19
19
19
19
19
19
19
20
20
20
20
20
20
20
20
20
20
20
20
19
19
18
18
18
18
18
18
17
17
17
17
17
17
17
17
17
18
18
18
18
18
17
17
17
17
17
17
17
17
17
16
15
15
15
15
15
15
15
15
15
15
14
12
12
12
12
12
12
12
12
12
12
10
10
10
10
10
11
12
12
13
13
13
13
12
12
13
13
13
13
13
13
13
14
14
14
14
12
11
11
11
11
11
11
11
11
14
14
15
15
15
15
15
15
16
16
16
19
21
21
21
21
21
23
23
23
23
23
23
23
23
23
23
23
23
23
23
23
22
23
24
24
24
24
24
24
24
24
24
25
26
26
26
27
27
27
27
27
27
27
27
27
27
27
27
28
28
28
28
28
28
28
28
28
28
28
28
27
27
27
27
27
27
27
27
29
30
29
29
30
30
30
30
30
30
31
32
32
32
32
32
32
31
31
31
31
31
32
32
32
32
32
32
32
32
32
32
32
32
32
33
33
33
33
34
32
32
31
30
29
29
29
28
28
28
29
29
29
29
29
30
30
30
30
29
29
29
29
29
29
29
29
29
29
29
29
29
28
26
26
25
24
24
24
24
24
24
24
23
23
23
22
22
22
22
22
22
22
22
22
22
22
20
20
20
20
19
19
18
18
18
18
18
18
18
18
19
19
19
19
20
20
20
20
20
20
20
20
20
20
20
20
20
20
20
20
19
19
19
19
19
19
19
19
19
18
18
17
17
17
17
17
16
16
15
14
11
11
11
10
10
10
9
8
7
7
7
7
8
8
8
8
8
8
8
8
9
9
9
9
9
9
9
9
9
9
9
9
9
9
9
9
9
9
9
9
9
9
9
9
9
9
8
8
8
8
8
8
8
8
8
8
8
8
8
8
8
8
8
8
8
8
8
8
8
8
8
8
8
8
8
8
8
8
8
9
9
9
6
6
6
6
6
6
6
6
6
6
6
6
6
6
6
6
6
6
6
6
6
6
6
6
6
6
6
6
6
6
6
6
6
6
6
7
7
7
7
7
7
8
8
8
8
8
8
9
9
9
9
9
9
9
9
10
10
10
10
10
12
12
12
12
12
12
13
13
13
13
13
13
13
13
13
13
13
12
12
12
12
11
11
11
11
11
12
12
12
11
11
11
12
12
12
12
12
14
14
14
14
14
14
14
14
14
14
14
14
13
13
13
13
13
13
13
13
13
14
16
17
17
17
17
17
17
17
17
17
17
17
17
17
17
17
17
17
18
18
18
18
19
19
20
20
20
20
20
20
19
19
19
19
19
19
19
19
19
19
19
19
19
19
19
19
19
19
19
19
19
19
19
19
20
20
20
20
20
20
20
20
20
20
20
20
21
20
20
20
20
20
20
20
20
20
20
20
20
21
21
21
21
21
21
21
21
21
21
21
21
21
21
21
21
22
22
21
21
21
21
21
21
21
23
23
23
23
23
23
23
23
23
23
22
20
20
20
19
19
17
15
16
16
16
15
15
13
12
10
11
11
11
11
11
11
11
11
11
12
12
12
12
12
12
12
12
12
12
12
12
12
12
12
12
12
12
12
12
12
12
12
12
12
12
12
12
12
12
12
12
12
12
13
13
13
13
13
13
12
12
12
12
12
12
12
12
12
12
10
10
10
10
10
10
10
10
10
10
10
10
10
10
10
11
11
11
10
10
10
10
11
11
11
11
11
11
11
11
12
13
13
13
13
13
13
13
13
14
15
15
15
15
15
15
15
15
15
15
15
15
15
15
15
13
14
14
14
14
14
15
15
16
15
15
15
15
15
15
15
15
15
15
15
15
15
16
16
18
18
18
18
18
18
18
18
18
18
17
16
16
16
16
16
16
16
16
16
16
17
17
16
17
17
18
18
18
18
18
18
18
18
18
21
21
21
21
21
21
21
21
21
21
21
21
21
21
21
21
21
21
21
20
20
20
20
20
20
20
20
20
20
19
19
20
20
20
20
20
20
20
20
20
20
18
18
18
18
17
17
17
18
20
20
20
23
23
32
32
41
45
45
54
54
58
59
65
67
67
67
67
67
67
67
67
68
69
70
70
70
70
70
70
70
70
69
70
73
75
75
75
75
75
77
76
76
76
77
79
79
79
79
79
80
80
80
80
86
86
87
88
89
90
93
93
93
95
97
97
97
99
101
101
103
102
101
101
102
102
102
103
108
111
112
113
114
114
114
113
110
109
110
111
110
110
112
117
117
118
119
119
123
123
123
123
124
124
123
125
125
125
125
125
126
129
129
130
130
131
131
133
134
133
133
132
131
131
132
132
138
139
145
145
146
144
143
143
143
141
141
141
141
144
143
143
143
143
144
144
144
145
145
145
145
146
149
151
151
150
149
149
153
152
152
151
150
152
153
153
152
159
160
160
154
154
154
154
154
154
155
160
161
161
161
160
162
162
161
161
161
161
161
163
166
166
166
167
167
168
169
174
174
173
173
173
172
177
179
175
173
171
176
153
152
150
146
145
128
129
129
130
132
131
131
127
128
128
127
129
131
131
132
133
136
136
138
141
142
142
143
142
142
147
149
150
151
151
153
152
152
152
152
150
149
149
148
148
148
152
159
160
160
160
160
164
164
167
167
167
169
169
170
170
171
171
172
172
173
173
173
172
171
171
169
151
150
147
144
143
142
142
144
143
143
143
142
143
143
145
147
148
148
148
148
148
148
148
149
149
150
150
150
149
150
150
151
151
151
152
151
151
148
147
147
147
147
147
147
146
147
147
147
147
147
147
147
147
147
147
147
147
147
147
147
148
147
147
147
147
147
146
147
147
147
146
148
147
143
143
143
144
144
143
143
140
140
134
134
134
134
128
115
102
97
97
97
98
94
91
90
83
83
80
80
80
76
76
76
74
74
65
63
60
56
57
59
59
59
59
59
62
61
60
58
58
58
58
58
58
58
57
55
49
49
47
47
46
44
45
45
44
42
42
41
41
41
41
41
41
41
41
42
42
41
42
42
42
42
42
44
44
44
44
44
44
45
46
46
46
46
46
48
47
47
47
47
48
48
49
49
48
48
47
47
46
46
46
45
44
44
44
43
41
41
41
40
39
38
38
38
38
39
39
40
40
40
40
40
40
40
40
40
41
42
42
43
43
44
44
44
42
41
40
41
41
41
42
42
42
42
46
46
45
45
46
46
46
46
46
46
46
46
43
43
44
43
43
43
43
45
45
44
44
44
44
44
44
44
44
44
44
45
45
45
46
46
46
48
48
48
47
47
47
46
46
46
46
46
47
48
47
45
45
44
43
46
46
47
47
47
47
48
48
48
48
48
48
48
48
48
48
48
50
51
51
51
52
52
52
52
51
52
53
50
47
46
46
47
46
46
47
47
47
46
46
52
52
53
54
54
55
56
57
60
60
60
60
61
61
62
62
62
63
64
64
64
64
64
64
64
64
67
72
76
81
83
84
88
89
89
92
92
93
94
99
99
101
109
109
110
110
110
111
112
112
112
112
113
114
114
114
114
116
117
117
117
118
125
132
136
137
139
139
140
139
140
140
151
151
152
153
153
154
154
154
156
158
157
159
155
153
154
152
153
153
151
152
154
161
161
162
164
164
164
165
168
168
168
168
170
172
174
174
174
175
176
176
176
176
176
176
176
177
178
179
179
177
177
180
180
180
183
183
183
182
182
184
187
187
186
184
188
188
198
198
200
200
203
204
204
208
208
209
213
214
217
218
221
222
223
223
224
224
230
230
230
230
235
236
241
245
245
246
246
248
248
248
250
252
251
248
248
248
248
248
247
250
249
249
248
246
244
243
246
267
285
288
288
286
285
289
290
290
290
292
300
296
296
296
290
290
281
277
282
280
284
279
274
276
276
276
279
281
281
275
276
278
278
278
278
278
277
277
275
271
271
271
268
270
271
265
263
263
262
263
265
262
261
261
262
262
262
262
263
265
266
267
266
266
267
267
267
267
268
269
269
270
270
270
275
278
281
281
282
280
277
270
270
269
269
267
266
266
264
264
264
264
264
263
263
264
261
260
260
259
258
256
256
254
252
252
252
252
252
253
254
252
249
246
246
246
247
247
249
250
250
250
250
250
250
250
250
250
244
241
241
238
239
236
229
228
184
179
174
171
172
172
169
166
166
166
163
166
165
158
148
141
141
141
141
141
140
144
143
142
140
139
137
137
136
135
134
133
125
122
124
123
124
124
123
119
114
104
98
92
92
92
90
91
93
93
92
90
87
87
86
85
82
83
86
88
87
88
90
91
90
88
89
88
88
87
88
89
87
86
85
85
88
88
89
93
94
96
96
96
95
95
96
100
101
101
101
102
101
101
100
102
105
106
106
106
107
108
108
111
111
111
111
112
113
114
113
113
112
114
114
114
114
115
118
119
122
123
124
124
125
124
123
123
125
126
126
126
126
126
126
126
126
127
127
127
127
127
128
128
128
128
127
127
127
127
127
127
127
127
128
128
128
128
131
131
131
131
131
131
131
131
131
131
131
131
131
131
131
131
131
131
131
130
130
130
129
128
128
126
126
125
126
126
127
127
126
126
125
125
125
125
127
127
126
126
126
126
126
127
125
124
122
120
120
120
120
120
120
122
122
124
125
126
126
126
125
125
126
126
127
127
127
127
127
126
123
122
124
120
121
121
100
100
100
81
79
77
73
53
46
46
46
46
46
47
48
47
47
47
47
47
47
47
46
46
46
46
46
47
44
44
43
43
43
43
46
46
46
46
46
46
46
50
50
52
51
51
50
47
43
43
43
43
43
43
43
43
43
43
43
47
47
47
47
47
47
47
47
47
47
47
48
48
48
48
48
48
48
48
48
48
48
48
48
48
49
48
50
50
50
50
50
50
51
51
53
53
53
53
53
52
52
52
52
52
52
52
52
52
52
52
52
52
52
53
53
53
54
54
54
54
54
52
50
50
50
48
48
48
47
47
41
41
41
41
41
38
39
39
39
37
37
37
37
37
37
37
37
37
37
37
37
38
38
38
37
37
37
37
37
37
37
37
37
37
37
37
37
36
34
34
32
30
30
27
23
22
20
20
17
17
17
17
17
17
18
19
19
19
19
19
19
19
20
20
20
20
20
20
20
20
19
19
19
19
19
19
18
16
15
16
13
13
13
12
12
12
12
13
13
13
13
13
13
15
15
15
15
15
14
14
14
15
16
16
16
17
17
17
17
17
17
17
17
17
17
17
17
17
18
18
18
18
17
18
18
17
17
18
18
20
20
20
20
20
17
17
17
17
17
17
17
17
17
17
17
17
17
17
16
16
16
16
16
16
16
17
17
17
17
17
17
17
17
17
17
17
17
17
17
17
17
17
17
17
17
18
18
18
18
18
21
21
21
21
20
20
20
20
20
20
20
20
20
21
21
21
21
21
21
21
22
24
24
24
26
27
28
28
27
27
27
27
27
27
28
27
27
27
27
27
27
28
28
29
29
29
29
26
27
27
27
27
27
27
27
29
29
29
29
29
29
29
29
29
30
30
30
30
30
30
31
31
32
32
32
32
32
32
32
31
29
28
28
28
28
28
28
28
28
28
28
28
28
28
28
28
28
28
28
28
27
27
27
27
29
29
29
29
29
29
29
30
30
30
30
29
28
28
28
28
28
28
28
28
28
28
28
28
28
27
27
26
27
27
27
28
28
28
28
28
28
28
28
28
28
28
28
28
28
28
28
28
28
29
30
31
31
31
29
30
30
27
27
24
21
21
19
18
17
17
17
17
17
17
17
17
16
15
14
14
14
14
14
15
15
15
14
14
14
14
14
14
14
14
14
15
15
15
15
15
15
16
16
16
16
16
16
16
16
15
15
15
13
13
13
13
13
13
13
13
13
13
13
13
13
13
13
13
14
14
14
14
14
14
14
14
14
14
14
14
15
15
15
15
15
15
15
15
16
16
16
16
16
16
16
16
16
16
17
17
17
17
18
18
19
19
19
19
17
17
16
15
15
15
15
15
15
14
14
14
14
14
14
14
14
14
14
14
14
14
14
14
14
14
14
14
14
14
14
14
15
15
15
13
13
13
10
10
10
10
10
10
10
10
10
10
10
10
10
10
10
10
10
11
12
12
12
12
12
12
12
13
14
14
14
14
15
15
15
16
16
16
16
16
16
16
16
16
16
16
16
16
16
17
17
17
17
17
17
17
17
17
17
17
17
18
18
18
18
17
17
17
17
17
17
17
18
18
18
18
18
18
18
19
19
19
19
19
19
19
19
19
19
20
20
20
20
20
20
20
20
20
20
19
19
19
19
19
19
19
19
19
19
21
21
21
21
21
21
21
21
20
20
20
19
19
19
19
19
19
19
19
18
17
17
17
17
17
17
17
17
17
17
17
16
16
16
16
16
16
16
16
16
16
16
17
17
17
17
17
17
17
17
17
17
17
18
18
18
18
18
18
19
18
18
18
18
18
18
18
19
19
17
15
15
15
15
15
15
17
17
17
18
19
19
19
19
18
17
18
18
18
17
17
17
16
16
16
16
16
16
17
16
16
15
15
15
14
14
14
14
14
14
14
14
14
14
14
14
14
14
14
14
14
14
14
14
14
14
14
14
14
14
14
14
14
15
15
15
15
15
15
15
15
15
15
15
15
15
15
15
15
15
15
15
15
15
15
15
16
16
16
16
16
16
16
16
15
15
15
15
15
15
15
15
15
15
15
15
15
15
15
15
15
15
15
15
15
15
15
15
15
15
15
15
14
14
14
14
15
15
15
15
15
15
15
15
15
15
15
12
12
12
12
11
11
10
9
9
9
9
9
10
10
10
10
10
10
10
10
10
10
10
10
10
10
10
10
10
10
10
11
11
10
10
10
9
8
8
8
8
8
8
9
9
9
9
9
9
9
9
9
9
9
9
9
9
9
9
9
9
10
10
10
10
10
10
10
11
11
11
11
11
11
11
11
11
11
11
11
11
10
10
10
10
10
9
9
9
9
9
9
9
8
8
8
8
8
8
8
8
8
8
8
8
8
8
9
9
9
9
9
9
9
9
9
9
9
9
9
9
9
9
9
9
9
9
9
9
9
9
9
9
9
9
9
9
9
9
9
9
9
8
8
8
8
8
8
8
8
8
8
8
8
8
8
8
8
8
8
8
8
8
8
8
8
8
8
8
8
8
8
8
8
8
8
8
8
8
8
8
8
8
8
8
8
8
8
8
8
8
8
8
8
8
8
7
7
7
7
7
7
7
7
7
6
5
5
5
5
5
5
5
5
5
4
3
3
3
3
3
2
2
2
2
2
2
2
2
2
2
1
1
1
2
2
2
2
1
1
1
1
1
1
1
1
1
1
1
1
1
1
1
1
1
1
3
3
3
3
4
4
4
4
4
4
5
5
5
5
5
5
5
5
5
5
5
5
5
6
7
7
7
8
8
8
8
8
10
10
10
10
10
10
10
10
10
10
10
10
10
10
10
10
10
10
10
10
10
10
10
10
10
10
11
11
11
11
11
11
12
12
12
12
12
12
12
12
12
13
13
13
13
13
13
13
13
13
13
14
14
14
14
14
14
14
14
14
14
14
14
14
14
14
14
14
13
13
13
13
13
14
15
15
15
15
15
15
15
15
16
17
17
17
17
17
17
17
17
17
17
17
17
17
17
17
17
17
18
18
18
18
18
18
19
19
20
20
20
20
20
20
20
21
21
21
21
21
21
21
21
21
21
21
21
21
21
21
21
21
21
21
21
21
21
21
21
21
20
20
20
20
20
20
20
20
20
19
19
17
16
16
16
15
15
15
15
15
15
14
14
14
14
14
14
14
14
14
14
14
15
15
15
14
14
14
14
14
14
14
14
14
15
15
14
14
14
14
14
16
16
16
16
16
16
16
16
16
16
16
16
16
16
16
16
16
16
16
15
15
15
15
15
15
15
15
15
15
15
15
15
15
15
15
13
13
13
13
13
13
13
13
13
13
13
13
13
13
13
13
13
13
13
13
13
13
13
13
13
13
13
13
12
11
11
11
9
10
8
8
8
8
7
7
7
7
8
8
8
7
7
7
7
7
7
8
8
8
7
7
7
7
7
7
7
7
7
7
7
7
7
8
8
8
8
8
8
8
8
8
8
8
8
8
8
8
8
8
8
8
8
8
8
8
8
8
8
8
8
9
9
9
9
8
8
8
9
9
8
8
8
8
8
8
8
8
8
8
8
12
12
13
13
12
12
12
12
12
12
12
14
14
14
14
14
13
13
13
13
12
12
12
12
12
12
12
12
12
12
12
12
12
12
12
12
12
12
12
12
12
12
12
12
13
13
13
13
13
13
13
13
13
13
13
13
14
14
15
15
15
15
15
15
15
15
15
15
15
15
15
15
15
16
16
17
17
17
17
17
16
16
16
16
16
16
16
17
17
17
19
19
19
19
19
19
20
21
20
20
20
20
20
20
20
21
21
21
23
23
23
23
23
23
23
22
22
21
21
21
21
21
21
21
21
21
21
21
21
24
24
24
24
23
23
24
23
23
23
23
23
23
23
23
23
23
23
23
23
23
23
23
23
23
23
23
23
23
23
23
23
23
23
23
23
23
23
23
23
23
23
23
23
23
23
23
23
23
23
23
24
24
24
24
24
25
25
25
26
26
26
26
27
26
25
25
25
25
25
25
25
25
25
25
25
25
25
25
24
24
24
24
24
24
24
24
24
24
24
23
21
21
20
19
19
19
18
18
17
17
14
14
13
13
13
13
13
13
14
14
14
13
13
13
13
13
15
15
17
17
17
17
17
17
17
17
17
17
17
17
17
17
17
17
17
17
17
17
17
17
17
17
17
17
17
17
17
17
17
17
17
17
17
17
17
17
15
15
15
15
14
14
14
13
12
11
11
11
11
11
11
11
11
11
11
11
11
11
11
11
11
11
11
11
11
11
11
11
11
11
11
11
11
11
11
11
11
12
12
12
13
13
13
13
13
13
13
13
13
13
14
15
15
15
15
15
15
15
15
15
15
15
15
15
16
16
16
16
16
16
16
16
15
15
15
15
15
15
16
16
16
16
17
14
14
14
13
13
13
13
13
14
14
14
14
14
14
14
14
14
14
14
14
14
14
14
14
14
14
14
14
14
13
13
13
15
14
14
14
13
13
13
13
13
13
13
12
12
12
12
12
12
12
12
12
12
12
12
12
12
12
11
11
11
11
11
11
12
12
12
12
12
12
13
13
13
13
12
12
12
12
12
12
12
12
12
12
12
12
12
12
12
12
12
11
11
11
11
11
11
11
11
11
11
11
10
8
8
8
8
8
7
7
7
7
7
7
7
7
7
7
6
6
6
6
6
6
6
6
6
6
6
6
6
6
6
6
6
6
6
6
6
6
6
6
6
6
6
6
6
6
6
6
6
6
6
6
7
7
7
7
7
5
5
4
4
4
4
4
4
4
4
4
4
4
4
4
5
5
5
5
5
5
5
5
5
5
5
5
5
5
5
5
5
5
5
5
5
5
5
5
5
4
4
4
4
5
5
5
5
5
4
4
4
4
4
4
4
4
4
4
4
4
4
4
4
4
4
4
4
4
4
4
4
4
4
4
4
4
4
4
4
4
4
4
4
4
4
4
4
5
5
5
5
5
5
5
5
6
6
6
6
6
6
6
6
6
6
6
6
6
6
6
6
6
6
6
6
6
6
6
6
6
6
5
5
5
5
5
5
5
5
5
5
7
7
7
7
7
7
7
7
7
7
7
7
7
6
6
6
6
6
6
6
6
6
6
6
5
6
6
6
7
7
7
9
9
9
9
9
9
9
10
11
11
11
11
11
11
11
10
10
10
10
10
11
11
11
11
11
11
12
12
12
12
12
13
13
13
13
13
13
13
13
13
13
13
13
13
13
13
13
13
13
13
13
13
13
13
13
13
13
13
13
13
13
13
13
13
13
13
13
13
13
12
12
12
12
12
12
12
12
12
12
12
12
12
12
12
12
12
12
12
12
12
12
12
11
11
11
11
11
11
11
11
11
11
11
11
11
11
11
11
11
11
10
10
9
8
8
8
8
8
8
8
8
8
8
8
8
8
8
8
8
8
8
8
8
8
8
8
8
8
8
7
7
7
7
7
7
8
8
8
8
8
8
9
9
9
9
10
10
8
8
8
8
8
8
8
8
8
8
8
8
8
9
9
9
9
9
9
9
9
9
9
9
9
9
9
9
9
8
8
8
8
8
8
8
8
6
6
6
6
6
6
6
6
6
6
6
6
6
6
6
6
6
6
6
6
6
6
6
6
6
6
6
6
6
7
7
7
7
7
8
8
8
8
8
8
8
9
9
9
9
9
9
9
9
9
9
10
10
10
10
10
10
10
10
10
10
10
10
10
10
10
10
10
10
10
10
10
10
10
10
10
10
10
10
9
8
8
8
8
8
8
8
8
8
9
10
10
10
10
10
10
10
10
10
10
7
7
7
7
7
7
7
7
7
8
8
8
8
8
8
8
8
8
8
8
8
8
8
8
8
8
8
8
8
8
8
8
8
8
8
8
9
9
11
12
12
12
12
12
12
12
12
12
12
12
12
12
12
12
12
12
12
12
12
12
12
12
12
12
12
12
11
11
11
12
11
11
11
11
11
12
12
12
12
13
13
13
12
12
11
11
11
10
10
13
13
14
14
14
14
15
15
15
15
15
15
15
15
15
15
15
15
15
15
15
15
15
15
15
15
15
15
15
15
15
15
15
15
15
15
15
15
15
15
15
15
15
15
15
15
15
15
15
15
15
15
15
15
15
15
15
15
15
15
15
15
15
15
15
15
16
16
16
16
16
16
16
16
16
16
16
16
16
15
15
15
15
15
15
15
13
13
12
12
12
12
12
12
12
12
12
12
12
13
13
13
13
13
13
13
13
13
13
13
13
13
13
13
13
13
12
12
11
11
11
11
11
11
10
10
10
10
9
9
7
7
7
7
7
7
6
6
6
6
7
7
7
7
8
9
9
9
9
9
9
8
8
9
10
10
10
10
10
10
10
10
10
10
10
10
10
10
11
11
11
11
11
11
11
11
11
11
10
10
10
8
8
8
8
8
8
8
8
8
8
8
8
8
8
8
8
8
8
11
11
12
13
13
13
13
14
14
14
14
14
16
16
17
17
17
17
17
17
17
17
17
17
17
17
17
18
19
19
19
19
19
19
20
20
20
20
20
20
20
20
20
20
20
21
21
21
21
21
21
21
23
23
23
23
23
23
23
23
23
23
23
23
23
23
24
24
24
24
24
23
23
20
19
18
18
18
18
18
18
18
18
18
18
18
18
18
18
18
18
18
18
18
18
18
18
18
18
18
18
18
18
18
18
18
18
19
19
19
19
19
19
19
19
19
19
19
19
19
19
19
19
19
19
19
19
19
19
19
19
19
19
19
19
19
19
19
19
19
19
19
18
18
18
13
13
13
14
14
13
12
12
12
12
11
12
12
12
12
13
12
12
12
12
12
12
12
12
12
12
12
10
12
12
12
12
12
12
13
13
13
13
13
13
13
13
13
13
13
13
13
13
14
14
14
13
13
12
12
12
11
11
11
13
13
13
13
13
13
13
13
13
13
13
13
13
13
13
13
13
13
13
13
12
12
12
12
12
12
12
12
12
12
12
12
12
12
12
12
12
13
13
13
13
13
13
13
13
13
13
13
13
13
13
13
13
13
13
13
13
14
14
14
14
14
14
14
16
16
16
16
16
16
18
18
18
18
17
17
17
17
17
17
17
17
16
16
16
16
17
17
17
17
17
17
17
17
17
17
18
18
17
17
17
17
17
17
17
17
17
17
17
17
17
16
16
16
16
16
17
17
17
17
18
18
18
18
18
18
18
18
18
18
18
18
18
18
18
18
18
18
18
18
19
19
19
19
19
20
19
19
19
19
19
21
21
21
21
21
21
21
20
20
20
20
19
19
19
19
19
19
22
22
23
23
25
25
27
27
27
28
28
28
28
28
28
28
28
28
27
27
29
30
30
30
30
29
29
30
31
32
32
33
33
33
33
33
33
33
33
33
33
33
33
33
33
33
33
33
34
34
34
34
34
34
34
34
34
34
35
35
35
35
35
35
35
35
35
35
35
35
35
35
35
36
36
36
36
36
36
36
36
36
36
36
36
36
36
36
36
36
36
36
36
36
36
36
36
36
36
36
36
35
35
35
35
35
35
35
35
35
35
35
35
35
35
35
35
35
35
35
35
35
35
35
35
36
36
36
36
36
36
36
36
36
36
35
35
35
35
35
35
33
31
30
30
30
30
30
30
30
30
30
31
31
31
23
23
22
20
21
21
21
21
21
21
20
19
16
14
14
15
14
14
13
13
14
14
14
15
15
15
15
15
15
13
13
9
9
9
9
8
8
7
8
8
8
8
8
8
8
8
8
8
9
9
9
9
9
9
9
9
9
9
9
9
9
9
9
9
10
10
10
10
10
10
10
10
10
10
10
10
11
12
12
12
12
12
12
12
12
12
12
12
12
12
12
13
13
13
14
14
14
14
14
14
14
14
14
15
15
15
15
15
15
15
15
15
15
15
15
15
15
15
15
15
15
16
16
16
16
16
15
15
16
16
16
16
16
16
16
17
17
17
17
17
18
18
18
18
18
18
18
19
21
22
22
22
22
22
22
22
22
22
23
23
23
23
22
22
22
22
22
22
22
22
23
24
24
24
25
25
25
25
25
25
25
25
25
24
24
24
24
27
27
27
27
27
28
28
28
29
29
30
30
32
32
32
32
30
30
30
30
30
30
30
31
31
30
29
30
31
31
31
31
30
30
30
30
30
30
30
29
29
29
30
30
30
30
30
30
30
29
29
28
28
28
28
28
29
30
30
30
30
30
30
30
30
30
30
31
30
30
30
30
30
30
30
30
30
30
30
30
30
30
30
31
32
32
32
32
32
30
30
30
30
30
30
30
30
30
30
30
29
29
29
29
29
28
28
27
26
26
25
25
25
25
25
25
25
22
21
20
20
20
20
20
19
19
19
19
19
19
19
19
19
18
17
17
15
15
15
15
15
15
15
15
15
15
15
15
15
15
15
15
15
15
15
15
15
15
15
15
15
15
15
15
15
15
15
15
15
15
15
15
15
14
14
14
14
14
12
8
8
8
8
7
7
4
4
4
4
4
4
4
4
4
4
2
2
2
2
2
2
2
2
2
2
2
2
2
2
2
2
2
1
1
1
1
2
2
2
2
2
2
2
2
2
2
2
2
2
2
2
2
2
2
2
2
2
2
2
2
2
2
2
2
2
2
2
2
3
3
3
3
3
3
4
4
4
4
4
4
3
3
3
3
4
5
5
6
6
6
6
6
6
6
6
6
6
6
6
7
7
7
7
8
8
8
8
8
8
8
8
8
8
8
8
9
9
9
9
11
11
11
11
11
12
12
12
12
12
12
12
12
12
12
12
12
12
12
12
12
12
12
12
12
12
12
12
12
12
12
13
13
13
13
13
14
14
14
14
14
14
14
14
14
14
14
14
14
14
14
14
14
14
14
14
14
14
14
14
14
14
14
14
14
14
14
14
14
14
14
14
14
14
14
13
13
13
13
13
13
13
13
13
13
13
13
13
13
13
13
13
13
13
13
13
13
13
13
13
13
13
13
13
13
13
15
15
15
15
15
15
15
15
15
13
13
13
13
14
14
15
15
14
14
14
14
13
13
13
12
12
11
11
9
9
6
6
6
6
6
6
6
6
5
5
5
5
5
5
5
5
5
5
5
5
5
5
5
5
5
5
5
5
5
5
5
5
6
6
7
7
7
7
7
7
7
7
7
7
7
9
9
9
9
9
9
9
9
9
9
10
10
10
10
10
10
10
10
10
10
10
10
10
9
9
9
9
9
10
10
10
10
10
10
10
10
10
13
13
13
13
13
13
13
13
13
13
13
13
13
13
13
13
13
13
14
15
16
15
16
16
16
16
16
16
16
16
16
17
17
17
17
17
17
17
17
17
17
18
18
19
19
19
19
20
20
20
20
20
20
20
20
20
20
22
22
22
23
23
23
23
23
23
23
23
23
24
25
25
25
25
25
25
26
26
26
26
26
26
27
27
27
27
28
28
28
30
29
29
30
30
30
30
30
30
30
31
31
31
31
31
31
31
31
31
31
31
31
31
32
32
32
32
32
32
32
33
35
35
35
35
35
35
35
35
35
35
35
36
36
36
36
36
36
36
36
36
36
37
37
37
37
37
37
37
37
37
38
38
38
38
39
39
39
39
39
40
40
40
40
41
41
41
41
41
41
41
41
41
41
41
41
42
41
41
41
41
42
41
41
41
41
41
41
41
41
41
40
40
35
33
33
33
29
28
28
28
29
29
29
29
30
30
30
30
30
31
31
31
31
31
31
31
31
30
30
31
32
32
33
33
32
32
32
32
34
35
35
34
34
34
34
34
34
34
33
32
30
30
29
29
28
29
28
27
27
27
26
25
24
24
25
25
25
25
25
25
25
25
25
25
26
26
26
25
25
24
24
24
24
24
24
24
23
23
23
23
23
23
23
23
23
23
23
23
23
23
23
23
23
23
23
23
23
23
23
23
23
23
20
19
19
19
15
14
13
13
13
13
12
12
12
12
12
12
12
12
12
12
12
12
12
12
11
12
12
12
12
12
11
11
12
12
12
12
12
13
13
12
12
12
12
11
11
11
11
11
10
10
10
10
10
10
10
10
10
9
9
9
9
9
9
9
8
8
7
7
7
7
7
7
7
7
7
6
6
6
7
7
7
7
7
7
7
7
8
8
8
9
9
9
9
9
9
10
9
8
8
8
8
8
8
8
8
9
9
9
9
9
9
9
9
9
9
10
10
11
11
11
11
11
11
10
10
10
10
10
10
10
10
10
10
10
10
10
10
10
10
11
11
11
11
11
11
11
11
11
11
11
11
11
11
11
11
11
11
11
11
11
11
11
11
11
11
11
11
12
12
12
11
11
11
11
11
10
10
10
10
10
11
11
11
11
11
12
12
12
12
12
12
12
12
12
12
12
13
13
13
13
13
13
15
15
14
14
14
13
13
13
13
13
13
13
13
13
13
13
13
13
13
13
13
13
13
13
13
12
12
12
12
12
12
12
12
12
12
12
13
14
14
14
14
14
14
14
14
14
14
14
14
14
14
14
14
14
14
14
14
14
14
14
14
14
13
13
12
12
12
13
13
13
13
12
12
12
13
13
13
13
13
13
13
13
13
13
14
14
14
14
15
15
15
15
15
15
15
15
15
15
15
15
15
15
15
15
15
15
15
15
15
15
15
15
15
15
15
15
15
15
15
15
16
17
17
17
17
17
17
17
17
16
15
15
15
15
15
15
15
15
15
15
15
15
15
15
15
15
15
15
16
16
15
15
15
15
15
15
15
16
16
15
15
15
14
15
14
14
14
14
14
14
14
14
14
13
13
13
13
13
13
13
12
12
11
10
9
9
8
8
8
8
8
8
8
8
9
9
9
9
9
10
10
10
11
11
10
10
10
10
11
11
11
11
11
11
11
11
11
11
11
11
11
11
12
12
12
12
12
12
12
12
12
12
12
12
12
12
12
12
12
12
12
12
12
12
12
12
12
12
12
12
12
10
10
10
10
10
10
10
9
9
9
9
9
8
8
8
8
8
8
8
8
8
8
8
8
8
8
8
8
8
8
8
8
8
8
8
8
8
8
8
8
8
8
8
8
8
8
8
8
8
8
7
7
7
7
7
7
7
7
7
7
6
6
5
5
5
5
4
4
4
3
3
3
3
3
3
3
3
3
3
3
3
3
3
3
3
3
3
3
2
2
2
2
1
1
1
1
1
1
1
1
1
1
2
2
2
2
2
2
2
2
2
2
2
2
2
2
2
2
2
4
4
4
4
4
4
4
4
4
4
4
4
4
4
4
4
4
6
6
6
6
6
6
6
6
6
6
6
6
6
6
6
6
6
7
7
8
8
8
8
8
8
8
8
10
9
9
9
9
10
11
12
12
12
12
12
12
13
13
14
14
14
14
14
14
14
14
14
14
14
14
14
15
15
15
16
16
16
17
17
16
16
16
15
15
15
15
15
15
15
15
15
15
15
15
15
15
15
15
15
17
17
17
17
19
19
19
19
19
19
19
19
19
19
19
19
19
19
19
19
19
19
19
19
19
19
19
19
19
19
19
19
20
21
21
21
21
21
21
21
21
21
21
21
21
21
21
21
21
21
21
21
21
20
20
20
21
21
21
21
21
21
21
21
21
21
21
21
21
22
23
24
24
24
24
24
24
24
23
23
23
24
24
24
24
24
24
24
23
22
23
22
22
22
21
21
21
21
21
21
21
21
21
21
21
21
21
21
21
22
22
22
21
21
22
22
22
23
23
23
23
22
22
22
22
22
22
23
23
23
20
20
19
16
16
16
16
16
16
16
16
16
16
16
16
16
16
16
16
16
16
16
16
16
16
16
16
16
15
15
16
16
16
15
13
13
14
13
13
13
14
14
14
14
14
14
14
14
14
14
14
14
14
14
14
14
14
14
14
16
16
16
16
16
16
16
16
16
15
15
15
15
15
15
15
15
14
14
15
15
15
15
15
15
16
16
16
15
15
13
13
13
13
13
13
12
12
12
12
12
11
11
11
11
12
12
14
14
14
14
14
14
14
14
14
14
14
14
14
14
14
14
14
14
14
14
14
14
14
14
14
14
14
14
15
15
15
15
15
15
15
15
15
15
15
15
16
16
16
17
17
18
18
18
18
18
18
18
18
19
19
18
18
17
17
17
17
18
18
19
19
19
18
17
17
17
17
17
17
18
18
18
18
17
17
17
17
17
17
17
17
17
17
17
17
17
17
17
17
17
17
17
17
17
19
19
19
19
19
19
19
19
19
19
19
19
18
18
17
17
17
17
17
17
17
17
18
16
16
16
17
17
17
17
17
17
17
17
17
18
18
18
18
18
18
18
18
18
18
18
18
15
15
15
15
15
14
14
13
13
13
13
13
13
13
15
15
15
15
15
16
16
16
16
16
16
16
16
16
16
16
16
16
16
16
16
16
16
16
16
16
17
17
17
17
17
17
17
17
17
17
17
17
17
17
17
17
17
16
16
16
16
16
15
15
13
13
13
13
13
13
13
12
12
12
11
11
11
10
9
9
10
11
10
10
10
11
11
11
11
11
11
11
11
11
11
11
11
11
11
11
11
11
12
12
12
12
12
12
12
12
12
12
12
12
12
12
12
12
12
12
12
12
11
10
10
10
10
10
11
9
9
9
9
9
9
10
10
10
10
10
10
10
9
10
10
10
10
10
10
10
10
11
11
11
11
11
11
12
12
12
12
12
12
13
13
14
14
14
14
14
14
14
14
14
14
14
14
14
14
14
14
14
14
14
14
14
14
14
14
14
14
14
14
14
14
14
14
14
14
14
14
14
14
14
14
14
14
14
14
14
14
14
14
14
14
13
13
13
13
13
13
13
13
13
13
13
13
13
13
13
13
13
13
13
13
13
13
13
13
13
13
13
13
12
12
11
11
11
11
11
11
11
11
11
11
11
10
10
9
9
9
9
8
8
8
8
4
3
3
3
3
3
3
3
3
3
3
4
4
4
3
4
4
4
4
3
2
2
2
2
2
2
2
2
2
2
2
2
2
2
2
2
2
2
3
3
3
3
3
3
3
3
3
3
3
3
3
3
3
3
3
3
3
3
3
3
3
3
3
3
3
3
3
3
3
3
3
3
3
3
3
3
3
3
3
3
4
4
4
4
4
5
5
6
7
7
7
7
8
8
8
8
8
8
8
8
8
8
8
8
8
8
9
9
9
8
8
8
8
8
8
8
8
8
8
8
8
8
8
8
8
8
8
8
8
8
8
8
8
8
8
8
8
8
8
8
8
8
8
8
8
8
8
8
8
8
8
9
9
9
9
9
9
9
9
9
9
9
9
9
9
9
9
10
10
10
10
10
10
10
10
10
9
9
9
9
9
9
9
9
9
9
9
9
9
9
9
9
10
10
10
10
10
10
10
10
10
10
10
10
10
10
10
10
10
9
9
9
9
9
10
10
9
7
7
6
6
5
5
5
5
5
5
5
5
5
5
5
5
5
5
5
5
5
5
5
5
5
5
5
5
5
5
5
5
5
5
5
5
5
5
5
6
6
6
6
6
6
7
7
7
7
7
7
6
6
6
6
6
6
7
7
7
7
8
9
9
9
9
9
9
9
9
9
9
9
8
8
8
8
8
8
8
8
8
8
8
8
8
8
9
9
9
9
9
9
9
9
9
9
9
9
9
9
11
11
11
11
11
12
12
12
11
11
11
10
10
11
11
11
11
12
12
12
13
13
13
13
13
13
13
13
13
13
13
13
13
13
13
13
13
13
13
13
13
13
13
13
13
13
13
13
13
14
15
15
15
15
15
15
15
15
15
15
15
15
15
15
15
15
15
18
18
17
18
18
18
18
18
18
18
17
17
17
17
17
17
17
16
16
16
16
16
16
15
15
16
17
17
17
17
17
17
18
18
19
19
19
19
19
19
19
19
19
19
19
19
19
18
18
18
18
18
18
18
18
18
19
19
19
19
17
17
17
17
17
17
17
17
17
17
17
17
17
17
17
18
18
18
18
18
18
18
18
18
18
18
18
18
18
18
18
18
18
18
18
18
18
18
18
18
19
19
19
19
19
19
19
19
19
19
19
20
20
20
20
20
19
19
19
19
17
17
16
15
14
12
11
11
11
11
11
11
11
11
11
10
9
9
9
6
6
6
6
6
5
5
5
6
6
6
6
6
6
6
6
6
6
6
6
6
6
6
6
6
6
6
6
6
6
6
6
6
6
6
6
6
6
6
6
6
6
6
6
6
6
6
6
6
6
7
7
7
7
7
7
7
7
6
6
6
6
6
6
6
6
6
6
6
6
6
8
8
7
8
8
9
9
10
10
10
10
10
10
10
10
10
10
10
10
10
10
10
9
9
9
10
10
10
10
10
10
10
11
11
10
10
10
10
10
10
10
10
10
10
10
10
10
10
10
10
10
10
10
10
10
10
10
10
10
10
10
10
10
10
10
10
10
10
10
10
10
10
10
10
11
11
11
11
11
11
11
11
11
11
11
11
11
11
11
12
12
12
12
12
12
12
12
12
12
12
11
11
11
11
11
11
11
11
11
11
11
11
11
11
12
12
12
12
12
12
12
13
13
14
14
14
14
14
14
14
14
14
14
15
15
16
16
16
16
15
15
15
15
15
15
15
16
16
16
16
16
16
16
16
16
16
16
16
17
17
17
17
17
17
18
18
18
18
18
18
18
18
18
19
19
19
19
19
19
19
19
19
19
19
19
19
19
19
20
20
20
20
20
20
20
19
17
17
14
14
13
13
13
13
13
13
13
13
14
14
15
15
15
15
15
15
15
15
15
16
16
16
16
16
16
16
16
16
16
16
16
16
16
16
16
16
16
16
16
16
16
16
16
16
15
15
15
15
14
14
14
14
15
15
15
15
15
15
15
15
15
16
16
16
16
15
14
14
14
14
14
14
14
14
14
14
14
14
14
14
14
12
12
12
12
12
12
12
12
12
12
12
12
12
12
12
12
12
12
12
11
11
11
11
11
11
11
11
12
12
12
13
14
14
14
14
14
14
14
14
14
15
15
15
15
15
15
15
15
15
14
14
14
14
14
14
14
14
14
12
11
11
8
8
8
8
8
8
8
8
8
8
8
9
9
9
9
9
9
9
9
9
9
9
9
9
9
9
9
9
9
10
10
10
11
11
10
10
10
10
10
10
11
11
11
11
11
11
11
11
11
11
11
11
11
11
12
11
11
11
11
11
11
11
11
11
11
11
11
11
11
11
11
11
10
10
10
10
10
10
10
10
10
10
12
12
13
13
13
14
14
14
14
14
14
14
14
14
14
14
14
14
14
14
14
14
13
13
13
13
13
13
13
13
13
13
13
13
13
13
13
13
13
13
13
13
13
13
13
13
13
13
13
13
13
13
13
13
13
13
13
13
13
14
14
14
13
13
13
13
13
13
13
13
12
12
12
12
12
13
13
13
13
13
13
13
13
13
13
13
13
13
13
13
13
13
13
13
13
13
11
12
12
13
14
12
12
13
13
13
13
13
13
13
14
14
14
14
14
14
14
15
15
15
15
15
16
16
14
14
15
14
13
14
14
14
15
15
15
15
15
15
15
15
15
15
15
15
15
15
15
15
15
15
15
15
15
15
15
15
15
15
15
15
15
15
16
16
15
16
16
16
16
16
16
16
16
17
18
18
19
19
19
19
19
19
19
19
19
20
20
20
20
20
20
21
21
21
21
21
21
21
21
21
21
21
20
20
20
20
20
20
20
19
19
18
18
18
18
18
18
18
18
18
18
18
18
18
18
18
17
17
17
17
17
17
17
17
17
17
17
17
17
17
17
17
17
15
15
15
15
15
15
15
14
14
14
14
14
13
13
13
12
12
12
12
12
12
12
13
13
13
13
13
13
13
13
13
13
13
13
10
10
9
9
9
9
9
9
9
9
9
9
9
9
9
9
9
9
9
9
10
10
10
10
10
10
10
10
10
10
10
10
10
10
10
11
11
11
11
11
10
10
10
10
8
8
6
6
5
6
6
6
6
6
6
6
6
6
6
6
6
6
6
6
6
6
6
6
6
6
6
6
6
6
6
5
5
4
3
3
3
3
3
3
3
3
3
3
3
4
4
4
4
4
4
4
4
4
4
4
4
4
4
4
4
4
4
4
4
4
4
4
4
4
4
4
4
4
4
4
4
4
4
4
4
4
4
4
4
4
4
4
4
4
4
4
4
4
4
4
4
4
4
4
4
5
5
5
5
5
5
5
5
5
5
5
5
5
5
5
5
5
5
5
4
4
4
4
4
4
4
4
4
4
4
4
4
4
4
4
4
4
4
4
4
4
4
4
4
4
4
4
4
4
4
4
4
4
4
4
4
4
5
4
4
4
4
4
4
4
4
4
3
3
3
3
3
3
3
3
3
3
3
3
3
3
3
3
3
3
3
3
3
3
3
3
3
3
3
3
3
3
3
2
2
2
2
2
2
2
2
2
2
2
2
3
3
3
3
3
3
3
3
3
4
5
4
4
4
4
4
4
4
4
4
4
4
4
4
4
4
4
4
4
4
4
4
5
5
5
5
5
5
6
6
6
6
6
6
6
6
6
6
6
6
6
6
6
6
6
6
7
7
7
7
7
7
7
7
7
7
7
7
7
7
7
7
7
7
7
7
7
7
7
7
7
7
7
7
7
7
8
8
8
8
8
8
8
8
8
8
8
8
8
8
8
8
8
8
10
11
11
11
11
11
11
11
12
12
12
12
12
12
12
12
12
12
12
12
12
12
12
12
13
13
13
13
13
13
13
13
13
13
13
13
13
13
13
13
13
13
13
13
13
13
11
10
10
10
10
10
10
10
10
10
10
10
10
10
10
10
9
9
9
9
9
9
9
9
9
9
9
9
9
9
9
9
9
9
9
9
9
9
9
9
9
9
9
9
9
9
9
9
9
9
9
9
9
9
9
9
9
9
9
9
9
9
9
9
9
9
9
9
9
9
9
9
9
9
9
9
9
9
9
9
9
8
7
7
5
5
5
4
4
4
4
4
5
5
5
5
5
5
5
6
6
6
6
6
6
6
6
6
6
6
5
5
5
5
5
7
7
7
7
7
7
7
7
7
7
7
7
7
7
7
6
6
6
6
6
5
5
5
5
5
5
5
5
5
5
5
5
5
5
5
5
5
5
5
5
5
5
5
5
5
5
5
5
5
5
5
5
5
5
5
5
5
5
5
5
5
5
5
5
5
5
5
5
5
5
5
5
5
5
5
5
5
5
5
5
5
5
6
6
6
6
6
6
6
6
6
6
6
6
6
6
6
6
6
6
6
6
6
6
6
5
5
5
5
5
6
6
5
5
5
5
5
5
5
5
5
5
5
5
5
4
4
4
4
4
4
3
2
2
2
2
2
2
2
2
2
2
1
1
1
1
1
1
1
1
1
1
1
1
1
1
1
1
1
1
3
3
3
3
3
3
3
3
3
3
3
3
3
3
3
3
3
3
3
3
3
3
3
3
3
3
3
3
3
3
3
3
3
3
3
3
3
3
3
3
3
3
3
3
3
4
4
4
4
4
4
4
4
4
4
4
4
4
4
4
4
4
4
5
5
5
5
5
5
5
5
5
5
5
5
4
5
5
5
5
5
5
5
6
6
6
6
6
5
5
5
5
5
6
6
6
6
6
6
6
6
6
7
7
7
6
6
6
6
6
6
6
6
6
6
6
6
6
6
6
6
6
6
6
6
6
6
7
7
7
7
7
7
7
7
8
8
8
8
8
8
8
9
9
10
10
11
11
11
12
12
12
13
13
13
12
12
12
12
12
12
12
12
12
12
12
12
12
12
13
13
13
13
13
13
13
13
13
13
13
13
13
13
13
13
13
13
13
13
13
13
13
13
13
13
13
13
13
13
13
14
14
14
14
14
14
14
14
14
14
14
14
14
14
14
14
14
14
14
14
14
14
14
14
14
14
14
14
14
14
14
14
14
14
14
14
14
14
14
15
15
15
15
15
15
15
15
15
15
15
15
15
15
15
15
15
15
15
15
15
16
16
16
16
16
16
16
16
16
16
16
16
16
16
16
16
16
16
16
16
16
16
16
16
16
16
16
16
15
15
15
15
14
14
14
14
14
14
13
13
12
12
11
11
11
6
6
6
6
5
5
5
5
4
4
5
4
4
4
4
4
4
4
4
4
4
4
4
4
4
4
4
4
4
4
4
4
4
4
4
4
4
5
5
5
5
5
5
5
5
5
5
5
5
6
6
6
6
6
5
5
4
4
5
5
5
5
5
5
5
5
5
5
5
5
5
5
5
5
5
5
5
5
5
5
5
5
5
5
5
5
5
5
5
5
5
5
5
5
5
5
5
4
4
4
3
3
3
3
3
3
3
3
3
3
4
4
5
6
6
6
6
6
6
6
6
6
6
7
7
7
7
7
9
9
10
10
10
10
11
11
11
11
11
11
11
11
11
11
11
11
12
12
12
12
12
12
12
13
13
13
13
13
14
14
14
14
14
15
15
15
15
15
15
15
15
15
15
15
15
15
16
16
17
17
17
17
16
16
16
16
16
16
16
16
16
16
16
16
16
16
16
16
16
16
16
16
16
16
16
16
16
16
16
17
17
18
18
18
18
19
20
20
20
20
21
21
21
21
21
21
21
21
21
21
21
21
21
21
21
21
21
21
21
21
21
21
21
21
21
21
22
22
22
22
22
23
23
23
26
26
26
26
26
26
26
26
26
26
26
26
26
26
26
26
26
26
26
26
26
26
26
26
27
26
26
26
27
27
27
27
27
27
27
31
31
32
30
29
28
27
29
29
31
31
31
31
31
31
32
35
38
38
38
40
40
41
41
42
50
52
53
53
53
53
53
53
53
53
54
54
54
54
54
54
54
54
54
54
55
55
55
55
55
55
56
56
56
56
56
56
56
55
53
51
50
48
48
48
48
48
48
53
54
55
54
54
54
62
70
73
76
79
79
79
79
82
86
86
87
86
85
85
85
85
85
85
86
87
87
87
88
87
87
87
87
88
90
90
90
90
90
92
92
94
94
94
95
95
95
95
95
95
95
96
96
96
97
97
97
97
97
98
99
99
99
97
97
97
97
97
97
98
99
98
97
95
97
98
99
99
100
101
101
106
106
106
106
106
110
110
111
111
110
110
110
110
111
112
112
111
110
110
109
108
107
107
106
106
105
104
104
105
101
101
102
100
98
100
100
94
93
90
90
91
91
91
91
91
88
88
82
84
81
80
81
81
80
80
89
89
89
90
90
90
94
97
96
90
90
85
81
81
78
78
82
81
80
80
81
82
82
82
81
81
81
83
83
83
83
84
82
80
82
80
80
81
81
82
82
82
82
82
82
82
83
83
83
83
83
83
84
84
84
84
85
85
85
85
86
87
87
87
88
88
92
92
92
92
92
92
92
92
92
91
88
87
84
79
80
80
80
80
80
80
80
81
82
83
83
85
85
85
86
88
88
88
88
87
86
86
87
88
89
89
89
89
89
89
89
89
89
89
86
87
87
86
86
87
86
86
86
82
80
80
80
80
77
77
76
76
77
77
77
77
77
77
77
77
77
78
78
80
80
81
86
86
86
86
85
85
85
85
85
85
87
88
88
88
88
88
88
90
91
98
102
103
101
102
102
103
105
105
106
105
106
102
91
90
95
95
95
94
94
94
97
95
96
93
93
93
86
86
86
83
82
82
82
84
84
84
83
84
84
84
84
83
83
83
82
83
82
83
82
82
83
83
84
84
84
84
85
85
85
86
86
87
88
88
88
88
89
89
92
92
92
93
93
93
93
93
93
93
93
95
95
95
95
94
94
91
91
89
88
86
86
86
86
86
86
86
87
87
87
87
87
87
87
87
87
90
93
95
95
95
96
96
96
99
99
99
98
99
99
101
102
102
102
104
105
104
104
106
102
105
105
105
100
100
100
102
104
104
104
105
101
101
99
99
99
99
91
82
80
80
80
80
80
80
81
83
83
83
82
82
81
81
81
81
81
83
84
83
83
85
85
88
88
88
88
89
90
91
98
101
101
102
102
102
102
102
102
102
103
103
103
103
103
104
104
104
107
109
109
110
109
108
109
110
110
110
110
109
108
108
107
106
106
106
106
107
107
107
108
108
108
108
109
109
109
108
109
103
103
104
95
95
95
96
96
95
94
94
93
92
97
95
88
88
87
85
85
84
84
84
84
81
80
80
79
78
80
74
78
78
77
77
76
76
75
75
71
72
72
72
72
72
73
73
74
76
76
76
76
76
76
76
78
79
79
79
79
80
80
80
81
81
81
81
81
81
84
85
85
85
86
86
86
86
86
86
86
86
85
84
84
84
84
84
85
74
74
72
68
66
66
65
65
65
66
64
64
63
62
62
63
63
64
63
63
63
63
63
62
62
64
61
61
62
62
62
64
65
65
66
66
66
66
66
66
66
66
66
66
68
68
68
68
68
68
68
70
70
70
71
67
65
64
64
64
64
68
68
67
67
66
66
66
66
66
66
66
66
66
67
67
67
67
66
67
67
68
68
65
68
60
60
62
64
64
64
65
66
66
67
67
66
66
65
65
64
63
63
63
63
64
64
64
64
63
63
63
63
63
63
63
63
62
62
61
60
60
61
61
63
62
61
62
61
61
56
56
56
56
56
56
56
55
55
55
54
54
56
56
56
55
55
54
50
48
46
46
46
45
45
44
44
44
43
43
42
42
42
42
42
42
43
41
43
44
46
46
46
46
46
46
46
47
47
47
47
47
47
47
47
49
49
49
50
50
50
51
51
51
43
43
43
42
40
35
36
36
35
35
35
37
37
37
37
37
37
37
62
78
121
134
152
212
269
835
888
1030
1104
1108
1755
1770
1793
1817
1957
1977
1988
1992
2010
2019
2457
2524
2524
2587
2650
2654
2656
2716
2743
2764
2797
2819
2818
2819
2847
2872
3020
3021
3084
3090
3181
3248
3259
3269
3303
3328
3343
3395
3430
3459
3464
3483
3557
3693
3951
3989
4029
4050
4221
4228
4252
4350
4355
4357
4365
4377
4391
4445
4527
4619
4676
4700
4746
4756
4886
5042
5138
5346
5369
5393
5492
5495
5503
5514
5602
5615
5964
6004
6067
6126
6145
6154
6156
6257
6259
6261
6263
6266
6358
6359
6359
6361
6455
6585
6623
6645
6675
6684
6770
6795
6863
7100
7784
7940
8457
8779
8784
8849
8974
9013
9027
9063
9129
9084
9106
9267
9290
9423
9601
10029
10575
10687
10679
10672
10756
11004
11007
11021
11041
11042
11086
11041
11007
11037
11103
11054
10959
10909
10891
10888
11052
11048
11136
11210
11219
11253
11252
11256
11311
11316
11335
11340
11342
11350
11354
11353
11331
11332
11342
11255
11395
11401
11478
11509
11439
11430
11477
11445
11420
11421
11398
11348
11335
11374
11397
11401
11427
11680
11546
11554
11566
11587
11611
11586
11534
11284
11124
11147
11098
11104
11128
11164
11231
11379
11312
11205
11129
11135
11136
11155
11325
11327
11394
11398
11442
11538
11651
11688
11711
11713
11717
11735
11791
11802
11842
11841
11848
11873
11895
11974
12149
12265
12279
12315
12388
12420
12397
12384
12059
11913
10596
10597
10478
10593
10447
9429
8027
7271
6684
6668
6849
6875
6828
6867
6853
6579
6604
6643
6512
6486
6589
6603
6723
6790
6803
6807
6814
6869
6873
6893
6966
6968
6976
6984
6987
6992
7009
7021
7011
7008
7043
7061
7064
7063
7077
7091
7121
7130
7135
7101
7095
7079
6958
6920
6924
6895
6900
6885
6879
6849
6826
6813
6755
6731
6726
6737
6740
6719
6694
6668
6549
6502
6491
6488
6492
6485
6485
6510
6508
6510
6502
6499
6497
6494
6495
6499
6504
6498
6468
6389
6333
6294
6287
6250
6224
6220
6221
6213
6186
6184
6183
6183
6191
6193
6189
6183
6187
6188
6178
6178
6176
6164
6157
6155
6071
6044
6034
5993
5490
4903
4809
4699
4374
4334
4280
4178
4053
4049
4028
3958
3950
3946
3927
3694
3674
3645
3608
3070
2835
2399
2101
2054
2041
1968
1505
1451
1337
984
963
955
949
944
924
868
824
811
809
805
805
805
805
805
803
801
797
789
787
787
787
787
787
769
748
736
711
677
661
656
648
635
633
628
628
626
625
622
611
606
591
526
505
484
379
376
375
371
365
363
360
355
347
347
335
332
332
329
327
321
316
309
296
294
288
276
272
267
247
225
210
210
207
207
206
203
200
181
175
168
160
138
127
123
112
103
85
72
64
64
64
63
59
56
53
53
51
50
50
50
49
46
44
42
41
41
41
39
37
36
33
32
29
27
25
25
25
25
25
24
25
25
22
21
20
18
17
16
16
16
16
16
16
16
16
17
17
17
17
17
18
18
18
19
19
18
18
18
19
19
19
19
19
20
20
21
19
18
18
22
21
21
21
21
21
23
23
24
26
29
32
30
30
29
30
30
31
31
32
32
33
34
34
34
34
34
34
34
34
34
34
34
35
36
36
36
36
38
39
38
35
34
34
34
34
34
34
34
34
34
35
36
37
37
37
37
38
38
38
38
38
38
38
38
38
38
39
39
39
39
41
44
44
44
44
47
48
48
48
49
49
49
52
52
53
53
53
53
54
55
56
58
58
57
57
57
57
57
58
61
62
62
62
62
62
62
62
62
62
62
62
62
62
62
62
62
62
62
62
62
62
65
65
65
66
66
66
66
66
66
68
72
72
72
72
72
72
72
72
72
73
73
75
71
71
71
73
71
69
69
69
69
69
70
70
70
70
66
64
65
63
63
63
63
62
61
58
58
57
57
57
57
57
57
57
57
58
59
58
58
60
60
60
59
59
59
59
59
61
61
61
61
62
62
62
62
62
64
68
70
70
70
71
71
71
71
72
72
72
72
71
69
70
70
69
67
62
60
55
54
57
57
57
58
58
58
57
57
57
57
58
58
58
59
59
60
60
60
61
60
60
58
57
58
52
52
51
50
50
47
47
47
48
47
50
50
50
51
51
52
52
52
54
54
54
54
54
54
54
55
55
55
56
56
56
57
57
57
57
57
57
56
56
56
55
56
55
56
56
56
55
48
45
43
43
44
44
44
44
44
44
43
43
44
44
44
44
44
44
45
45
45
45
46
48
49
49
49
49
49
49
49
50
50
49
48
46
45
45
45
45
46
47
47
48
48
49
48
48
48
48
50
50
50
50
53
52
51
51
51
51
51
51
54
55
55
55
55
55
55
55
55
55
55
55
55
55
55
54
54
54
56
56
56
55
55
53
50
45
43
43
43
43
43
43
43
43
44
44
44
46
46
46
46
45
45
45
45
44
44
44
44
43
45
44
42
42
36
36
36
34
34
35
38
38
38
38
38
38
39
39
39
39
39
38
37
38
38
38
38
38
38
39
39
39
38
37
37
37
37
37
37
37
38
39
40
41
41
41
41
41
41
41
41
40
40
40
40
41
41
41
42
43
42
41
41
41
41
39
38
36
36
36
37
37
37
37
37
37
33
33
33
33
32
31
31
31
32
32
33
33
33
33
33
33
33
33
35
35
35
36
36
37
37
38
38
39
39
39
39
39
39
40
41
42
42
42
42
42
42
42
43
43
44
44
44
44
44
44
44
44
45
45
44
43
44
45
45
45
46
47
47
47
47
47
48
48
49
49
49
49
49
49
49
49
51
51
51
52
52
52
51
51
52
64
64
64
64
64
64
64
64
64
64
64
64
64
65
65
65
65
65
66
66
66
66
66
66
66
67
70
70
71
72
72
73
73
73
73
72
72
72
72
72
72
73
72
73
73
70
65
65
66
66
67
67
66
65
67
66
67
67
67
68
68
71
72
72
73
73
74
74
73
73
72
73
77
78
78
78
77
77
78
78
78
78
78
79
79
79
79
79
79
79
79
79
80
80
80
81
81
81
80
80
80
81
80
79
79
80
80
80
80
80
80
80
80
80
80
80
79
79
79
79
79
79
79
78
78
78
76
76
76
75
76
76
76
76
76
75
75
75
76
76
76
76
76
74
73
72
72
67
66
62
62
62
61
60
60
60
60
60
60
61
61
61
61
61
61
61
61
61
63
63
63
63
63
63
63
62
62
62
62
60
60
58
57
57
57
56
56
38
37
34
32
29
27
30
28
25
25
25
25
25
28
28
28
28
29
28
28
28
28
29
29
29
29
29
29
29
29
29
29
30
30
31
33
34
33
42
44
44
44
44
44
44
44
44
44
44
45
45
45
45
45
47
47
48
48
48
48
48
48
49
49
51
51
51
51
51
51
51
51
52
52
52
52
51
51
51
52
52
52
51
51
51
51
51
51
51
51
51
51
51
50
50
51
50
52
53
53
53
53
53
53
53
54
54
54
54
53
53
53
53
53
53
53
53
52
52
52
52
52
52
53
53
55
55
55
55
55
55
55
55
55
55
55
55
55
55
55
55
55
55
54
54
54
54
54
54
54
54
54
54
54
54
54
54
54
54
53
53
53
53
53
53
53
55
55
55
56
56
56
56
55
54
52
52
50
47
47
44
43
38
35
34
33
33
33
33
34
34
34
34
34
34
34
33
33
33
33
33
31
31
30
29
28
27
27
27
28
28
28
29
29
29
29
29
29
29
29
29
29
29
29
28
29
28
28
26
24
24
23
23
23
23
21
15
15
14
15
15
16
16
16
16
16
16
16
17
17
17
17
17
17
17
17
17
18
16
16
16
18
19
19
19
19
19
19
19
20
20
21
21
21
21
21
21
21
21
21
21
21
21
21
21
21
21
21
21
21
21
21
21
22
23
23
23
24
24
24
24
24
24
24
24
23
23
21
20
18
18
18
18
18
19
19
19
19
19
19
19
19
19
19
19
19
19
19
19
19
19
19
19
19
19
19
19
19
19
20
20
21
21
21
21
21
21
21
21
21
21
21
21
21
21
21
21
21
21
21
21
22
22
23
23
23
24
24
24
24
25
25
25
25
25
25
25
25
25
26
26
27
27
26
26
26
26
26
26
26
26
26
26
26
26
25
25
25
25
25
25
25
26
27
26
26
26
26
26
25
25
25
25
25
25
26
29
29
29
29
26
26
26
26
26
26
26
26
26
26
25
25
25
25
25
25
26
25
25
25
27
27
27
26
26
26
26
26
26
26
26
26
28
29
30
30
30
30
33
36
36
38
39
39
39
40
40
41
41
41
40
40
40
40
40
40
40
41
41
42
42
43
43
44
45
45
45
45
45
45
45
46
46
45
45
44
42
43
44
44
44
46
47
46
46
45
45
46
46
47
47
47
47
46
46
46
48
49
49
49
49
49
49
49
49
49
49
49
49
49
49
50
50
50
50
50
51
51
51
52
52
52
53
52
52
51
51
51
51
53
53
52
52
52
52
51
53
53
53
53
52
53
52
52
52
52
52
52
52
52
53
53
53
53
53
53
53
53
54
54
54
54
54
54
54
54
54
54
55
55
55
55
54
54
54
55
57
57
57
57
57
58
58
57
57
57
56
54
52
51
51
50
50
50
49
49
49
51
51
49
49
49
49
49
49
49
49
51
50
50
50
50
49
49
49
49
49
49
49
49
49
49
49
49
49
49
48
48
44
44
42
43
42
42
43
41
41
42
42
42
42
45
46
47
48
48
48
48
51
51
51
51
50
50
51
49
49
49
52
54
53
53
52
51
51
51
51
52
52
53
54
55
55
55
55
55
55
55
55
55
54
53
52
50
50
50
50
49
51
51
51
51
51
51
51
51
50
50
50
51
50
51
51
51
51
51
51
51
51
52
52
54
54
56
56
56
56
57
58
59
59
59
59
59
60
60
60
60
60
60
60
60
60
60
60
60
60
60
61
61
61
61
61
61
61
61
62
62
64
65
65
65
65
65
64
64
64
64
65
65
65
65
65
65
65
65
65
65
65
65
65
65
65
65
65
65
65
67
67
67
67
67
67
67
67
67
65
65
63
63
63
63
63
60
59
55
56
59
57
57
57
57
57
58
57
57
57
57
58
58
58
58
58
60
59
59
59
60
60
62
62
62
62
62
62
62
63
63
63
63
63
61
61
60
60
60
60
61
61
61
62
62
63
63
62
60
60
60
60
60
59
58
58
55
53
54
55
54
55
56
58
58
58
57
56
56
53
49
47
49
48
48
44
44
46
44
45
46
45
45
45
45
45
45
45
45
45
45
45
44
44
44
44
44
45
45
45
45
45
45
45
45
45
45
46
46
46
47
47
47
47
47
47
47
47
47
47
47
48
48
48
48
48
49
51
51
49
48
48
48
48
49
49
49
49
50
51
52
53
53
53
53
54
55
56
56
56
56
56
58
57
57
60
59
59
59
60
61
61
61
62
64
63
63
64
65
62
61
60
62
63
63
63
63
63
64
64
64
64
64
64
65
67
68
70
69
69
69
69
70
70
71
71
68
68
63
63
64
64
64
66
66
67
67
67
67
67
67
68
68
68
68
68
71
73
75
75
75
76
76
76
76
76
77
77
77
76
77
77
77
78
78
77
79
80
80
79
79
78
78
78
78
77
77
77
77
77
77
78
78
75
75
75
75
75
74
74
75
75
76
73
73
73
73
73
73
73
73
73
73
73
75
75
75
76
76
76
76
76
77
77
77
77
77
78
78
77
77
77
77
76
75
74
74
73
71
66
65
64
66
67
67
67
67
67
67
68
66
65
65
65
64
64
66
66
67
65
58
57
57
57
58
59
59
59
59
59
59
59
59
59
60
60
60
60
60
60
60
60
60
60
60
61
61
61
60
60
64
64
64
63
60
60
42
41
38
36
37
32
32
32
33
33
31
31
32
31
31
31
31
32
32
32
31
31
31
31
31
31
31
31
31
32
32
33
34
34
34
34
35
35
35
35
35
35
35
35
35
35
35
35
36
36
36
35
35
35
35
35
36
36
36
36
36
36
36
36
36
36
36
36
36
36
36
36
36
36
36
36
36
36
34
32
32
32
32
32
32
32
29
29
29
28
28
28
28
27
27
26
26
26
26
26
26
26
26
26
26
26
26
26
26
26
23
17
17
17
17
16
15
15
15
15
15
15
15
17
17
16
16
16
16
16
16
16
16
15
15
14
14
14
15
15
15
15
15
15
15
15
15
15
15
15
15
15
15
15
15
15
15
15
15
14
14
14
14
14
13
13
13
14
11
11
10
10
9
9
9
9
9
9
9
9
9
9
9
9
9
9
9
9
9
9
8
8
8
8
8
8
8
8
8
8
8
8
8
8
8
8
8
8
8
8
8
8
8
8
8
8
8
8
8
8
8
8
8
8
8
8
8
8
8
8
8
8
8
8
8
8
8
8
8
8
8
8
8
8
7
7
7
7
7
7
7
7
7
7
8
7
7
7
7
7
7
7
7
7
7
7
6
6
5
5
4
4
4
4
4
4
4
4
3
3
2
2
2
2
2
2
2
2
2
2
2
2
2
2
2
2
1
1
1
1
1
1
1
1
1
1
1
1
1
1
1
1
1
1
1
1
1
1
1
1
1
1
1
1
1
1
1
1
1
1
1
1
1
1
1
1
1
1
1
1
1
1
1
1
1
1
1
1
1
1
1
2
2
2
2
2
2
2
2
2
2
2
2
2
2
3
3
3
3
3
3
2
2
2
2
2
2
2
2
2
2
2
2
2
2
2
2
2
2
2
2
2
2
2
2
2
2
2
2
2
2
2
2
2
2
2
2
2
4
4
5
5
5
5
5
5
5
5
5
5
5
5
5
6
6
6
6
6
6
6
6
6
5
5
5
5
5
5
5
6
6
6
6
6
6
6
6
6
6
6
6
6
6
6
6
6
6
6
6
6
6
6
6
6
6
6
6
6
6
6
6
6
6
6
6
6
6
6
7
7
7
7
8
8
8
9
9
10
10
10
10
10
10
10
10
10
10
10
10
10
10
10
10
10
10
10
10
10
10
10
10
10
10
10
10
10
10
10
10
10
9
9
9
9
9
9
9
9
9
9
9
9
9
9
9
9
9
9
9
9
9
9
9
9
9
9
9
9
9
9
9
9
9
9
9
9
8
8
8
8
8
8
8
8
8
8
8
8
8
8
7
8
8
8
8
8
8
8
9
9
9
8
8
8
8
9
9
9
9
9
9
9
9
9
9
9
9
9
9
9
9
9
10
10
10
10
10
10
10
10
10
10
10
10
9
9
9
9
9
8
7
6
6
6
6
6
6
5
4
5
5
5
5
5
5
5
5
5
5
5
5
5
5
5
5
5
5
5
5
5
5
5
5
5
5
5
5
5
5
5
5
5
5
5
5
5
5
5
5
5
5
5
5
5
5
5
5
5
5
5
5
5
5
5
5
5
5
5
5
5
5
5
5
5
5
5
5
5
5
5
5
5
5
5
5
5
5
5
5
5
5
5
5
5
5
3
3
3
3
3
3
3
3
3
3
3
3
3
3
3
3
3
3
3
3
3
3
3
2
2
2
2
2
2
2
1
1
1
1
1
1
1
1
1
1
1
1
1
0
0
0
0
0
0
0
0
0
0
0
0
0
0
0
0
0
0
0
0
0
0
0
0
0
0
0
0
0
1
1
1
1
1
1
1
1
1
1
1
1
1
1
1
1
1
1
1
1
1
1
1
1
1
1
1
1
2
2
2
2
2
2
2
2
2
2
2
2
2
2
2
2
2
2
2
2
2
2
2
2
2
2
2
2
2
2
2
2
2
2
2
2
2
2
2
2
2
2
2
2
2
2
2
2
2
2
2
2
2
2
2
2
2
2
2
2
2
2
2
2
2
2
2
2
2
2
2
2
2
2
2
2
2
2
2
2
2
2
2
2
2
2
2
2
2
2
3
3
3
3
3
3
3
3
3
3
3
3
3
3
3
3
3
3
3
3
2
2
2
2
2
2
2
2
1
1
1
1
1
1
1
1
1
1
1
1
1
1
1
1
1
1
1
1
1
1
1
1
1
1
1
1
1
1
1
1
1
1
1
1
1
1
1
1
1
1
1
1
1
1
1
1
1
1
1
1
1
1
1
1
1
1
1
1
1
1
1
1
1
1
1
1
1
1
1
1
1
1
1
1
1
2
1
1
1
1
1
1
1
1
1
1
1
1
1
1
1
1
1
2
2
2
2
2
2
2
2
2
2
2
2
2
2
2
2
2
1
1
1
1
1
1
1
1
1
1
1
1
1
1
1
1
1
1
1
1
1
1
1
1
1
1
1
1
1
1
1
1
1
1
2
2
2
2
2
2
2
2
2
2
2
2
2
2
2
2
2
2
2
2
2
2
2
2
2
2
2
2
2
2
2
2
2
2
2
2
2
2
2
2
2
2
2
2
2
2
2
2
2
2
2
2
2
2
2
2
2
2
2
2
2
2
2
2
2
2
2
2
2
2
2
2
2
2
2
2
2
2
2
2
2
2
2
2
2
2
2
2
2
2
2
2
2
2
2
2
2
2
2
2
2
2
2
2
2
2
2
2
2
2
2
2
2
2
2
2
2
2
2
2
2
2
2
2
2
2
2
2
2
2
3
3
3
3
3
3
3
3
3
3
3
3
3
3
3
3
3
3
3
3
3
3
4
4
4
4
4
4
4
4
4
4
4
4
4
4
4
4
4
3
3
3
3
3
3
3
3
3
3
3
2
2
2
2
2
2
2
2
2
2
2
2
2
2
3
3
3
3
3
3
3
3
3
3
3
4
4
4
4
4
4
4
4
4
4
4
4
4
4
4
4
4
5
5
5
5
5
5
5
5
5
5
5
5
5
5
5
5
5
5
5
5
6
5
5
5
6
6
6
6
6
6
6
6
6
6
6
6
6
6
6
6
6
6
6
6
6
6
6
6
6
6
6
6
6
6
6
6
6
6
6
6
7
8
8
8
8
9
9
9
9
9
9
9
9
9
9
9
9
9
9
9
9
9
9
9
9
9
9
9
9
9
9
9
9
9
9
9
9
9
9
9
9
9
9
9
9
9
9
10
10
10
9
9
8
8
8
8
8
8
8
8
8
8
8
8
8
6
6
6
6
6
6
6
6
6
6
6
6
6
6
6
6
6
6
6
6
6
6
6
6
6
6
6
6
6
6
6
6
6
6
6
5
5
5
5
5
5
5
5
5
5
5
5
5
5
5
5
5
5
5
5
5
5
5
4
3
3
3
3
3
3
3
3
3
3
3
3
3
3
3
3
3
3
3
3
3
3
3
3
3
3
3
3
3
3
3
3
3
3
3
3
3
3
3
3
3
3
3
3
3
3
3
3
3
3
3
3
3
3
3
3
3
3
3
3
3
3
3
3
3
3
3
3
3
3
3
4
4
4
4
4
4
4
4
4
4
4
4
4
4
4
3
3
3
3
3
3
3
3
3
3
3
3
3
3
3
3
3
3
3
3
3
3
3
3
3
3
3
3
3
3
3
3
3
3
3
3
3
3
3
3
3
3
3
3
3
3
3
3
3
3
3
3
3
3
3
3
3
3
3
3
3
3
3
3
3
3
3
3
3
3
3
3
3
3
2
1
1
1
1
1
1
1
1
1
1
1
1
1
1
1
2
3
3
3
2
2
2
2
2
2
2
2
2
2
2
2
2
2
2
2
2
2
2
2
2
2
2
2
2
2
2
2
2
2
2
2
2
2
2
2
2
2
2
2
2
2
2
2
2
2
2
2
2
2
2
2
2
2
2
2
2
2
2
2
2
2
2
2
2
2
2
2
1
1
1
1
1
1
1
1
1
1
1
1
1
1
1
1
1
1
1
1
1
1
1
1
1
1
1
2
2
2
2
2
2
1
2
2
2
3
3
4
4
4
4
4
4
4
4
4
4
4
4
4
4
4
4
4
4
4
4
4
4
4
4
4
4
4
4
4
4
4
4
5
5
5
5
5
5
5
5
5
5
5
5
5
4
4
4
4
4
4
4
4
4
4
4
4
4
4
4
4
4
4
4
4
4
4
4
4
4
4
4
4
4
4
4
4
4
4
4
4
4
4
4
4
4
4
4
4
4
4
4
4
4
4
4
4
4
4
4
4
4
4
4
4
4
4
4
4
4
4
4
4
4
4
4
4
4
4
4
4
4
4
4
4
4
4
4
4
4
4
5
5
5
5
5
5
5
5
5
5
4
4
4
4
4
4
4
4
4
4
4
5
5
4
5
5
5
5
5
5
5
5
5
5
5
5
4
3
3
3
3
3
3
3
3
3
2
2
2
2
2
3
4
4
4
4
4
4
4
4
4
4
4
4
4
4
4
4
4
4
4
4
4
4
4
4
4
4
4
4
4
4
4
4
4
4
4
4
4
4
4
4
4
4
4
4
4
4
4
4
4
4
4
4
4
4
4
4
4
4
4
4
4
4
4
4
4
4
4
5
5
5
5
5
5
6
6
6
6
6
6
6
6
6
6
7
7
7
7
8
8
8
8
8
8
8
8
8
8
8
8
8
8
8
8
8
8
8
8
8
8
8
8
8
8
9
9
9
9
9
9
9
9
9
9
9
9
9
9
9
9
9
9
9
9
9
9
9
9
9
9
9
9
9
9
9
9
9
9
9
9
9
9
9
9
9
9
9
9
9
9
9
9
9
9
9
9
9
9
8
8
8
8
8
8
8
8
8
7
7
7
7
7
7
7
7
7
7
7
7
7
7
7
7
7
7
7
7
7
7
7
7
7
7
8
8
8
8
8
8
9
9
9
10
10
10
10
10
9
9
9
9
10
10
10
9
8
8
8
4
4
3
3
3
4
4
4
4
4
4
4
4
4
4
4
4
4
5
5
5
5
5
5
5
5
5
5
5
5
5
5
5
5
5
5
5
5
5
5
5
5
5
5
5
5
5
5
5
5
5
5
5
5
5
5
5
5
5
5
5
5
5
5
5
5
5
5
5
5
5
5
5
5
5
6
6
6
6
6
6
6
6
6
6
6
6
6
6
6
6
6
6
6
6
6
6
6
6
6
6
6
6
6
6
6
6
6
6
6
6
6
6
6
6
5
5
4
4
4
3
3
3
3
3
2
2
2
2
2
2
0
0
0
0
0
0
0
0
0
0
0
0
0
0
0
0
0
0
0
0
0
0
0
0
0
0
0
0
0
0
0
0
0
0
0
0
0
0
0
0
0
0
0
0
0
0
0
0
0
0
0
0
0
0
0
0
0
0
0
0
0
0
0
0
0
0
0
0
0
0
0
0
0
0
0
0
0
0
0
0
0
0
0
0
0
0
0
0
0
0
0
0
0
0
0
0
0
0
0
0
0
0
0
0
0
0
0
0
0
0
0
0
0
0
0
0
0
0
0
0
0
0
0
0
0
0
0
0
0
0
0
0
0
0
0
0
0
0
0
0
0
0
0
0
0
0
0
0
0
0
0
0
0
0
0
0
0
0
0
0
0
0
0
0
0
0
0
0
0
0
0
0
0
0
0
0
0
0
0
0
0
0
0
0
0
0
0
0
0
0
0
0
0
0
0
0
0
0
0
0
0
0
0
1
1
1
1
1
1
1
1
1
1
1
1
1
1
1
1
1
1
1
1
1
1
1
1
1
1
1
1
1
2
2
2
2
2
2
2
2
2
2
2
2
2
2
2
2
2
2
2
2
2
2
2
2
2
2
2
2
2
2
2
2
2
2
2
2
2
2
2
2
2
2
2
2
2
2
2
2
2
2
2
2
2
2
2
2
2
2
2
2
2
2
2
2
2
2
2
2
2
2
2
2
2
2
2
2
2
2
2
2
2
2
2
2
2
2
2
2
2
2
2
3
3
3
3
3
3
3
3
3
3
3
3
3
3
3
3
3
3
3
3
3
3
3
3
3
3
3
3
3
3
3
3
3
3
3
2
1
1
1
1
1
1
1
1
1
1
1
1
1
1
1
1
1
1
1
1
1
1
1
1
1
1
1
1
1
1
1
1
1
1
1
1
1
1
1
1
1
1
1
1
1
1
1
1
1
1
1
1
1
1
1
1
1
1
2
2
2
2
2
2
2
2
2
2
2
2
2
2
2
2
2
2
2
2
2
2
2
2
2
2
2
2
2
2
2
2
2
2
2
2
2
2
2
2
2
2
2
2
2
2
2
2
1
1
1
1
1
1
1
1
1
1
1
1
1
1
1
1
1
1
1
1
1
1
0
0
0
0
0
0
0
0
0
0
0
0
0
0
0
0
0
0
0
0
0
0
0
0
0
0
0
0
0
0
0
0
0
0
0
0
0
0
0
0
0
0
0
0
0
0
0
0
0
0
0
0
0
0
0
0
0
0
0
0
0
0
0
0
0
0
0
0
0
0
0
0
0
0
0
0
0
0
0
1
1
0
0
0
0
0
0
0
0
0
0
0
1
2
2
2
2
3
3
4
4
4
4
4
4
4
4
4
4
4
4
4
4
4
4
4
4
4
4
4
4
4
4
4
4
4
4
4
4
4
4
4
4
4
4
4
4
4
4
4
4
4
4
4
4
4
4
4
4
4
4
4
4
4
4
4
4
4
4
4
4
4
4
4
4
4
4
5
5
5
5
5
5
5
5
5
5
5
5
5
5
5
5
5
5
5
5
5
5
5
5
5
5
5
5
5
5
5
5
5
5
5
5
5
5
5
5
5
5
4
4
4
4
4
4
4
4
4
4
4
4
4
4
4
4
4
4
4
4
4
4
4
3
3
3
3
3
3
3
3
3
3
3
3
3
3
3
3
3
3
3
3
3
3
3
3
3
3
3
3
3
4
4
4
4
4
4
4
4
3
3
3
3
3
3
3
3
3
3
3
3
3
3
3
3
3
3
3
3
3
3
3
3
3
3
3
3
3
2
2
2
2
2
2
2
2
2
2
2
2
2
2
2
2
2
2
2
2
2
2
2
2
2
2
2
2
2
2
2
2
1
1
1
1
1
1
1
1
0
1
1
1
1
1
1
1
1
1
1
1
1
1
1
1
1
1
1
1
1
1
1
1
1
1
1
1
1
1
1
1
1
1
1
1
1
1
1
1
1
1
1
0
0
0
0
0
0
0
0
0
0
0
0
0
0
0
0
0
0
0
0
0
0
0
0
0
0
0
0
0
0
0
0
0
0
0
0
0
0
0
0
0
0
0
0
0
0
0
0
0
0
0
0
0
0
0
0
0
0
0
0
0
0
0
0
0
0
0
0
0
0
0
0
0
0
0
0
0
0
0
0
0
0
0
0
0
0
0
0
0
0
0
0
0
0
0
0
0
0
0
1
1
1
1
1
1
1
1
1
1
1
1
1
1
1
1
1
1
1
1
1
1
1
1
1
1
1
1
1
1
1
2
2
2
2
2
2
2
1
1
1
1
1
1
1
1
1
1
1
1
1
1
1
1
1
1
1
1
1
1
1
1
1
1
1
1
1
1
1
1
1
1
1
1
1
1
1
1
1
1
1
1
1
1
1
1
1
2
2
2
2
2
2
2
2
2
2
3
3
3
3
3
3
3
3
3
3
3
3
3
3
3
3
3
3
3
3
3
3
3
3
3
3
3
3
3
3
3
3
3
3
3
3
3
3
3
3
3
3
3
3
3
3
3
3
3
3
3
3
3
3
3
3
3
3
3
3
3
3
3
3
3
3
3
3
3
3
3
3
3
3
3
3
3
2
2
2
2
2
2
2
2
2
2
2
2
2
1
1
1
1
1
1
0
0
0
0
0
0
0
0
0
0
0
0
0
0
0
1
1
1
1
1
1
1
1
1
1
1
1
1
1
1
1
1
1
2
2
2
2
2
2
2
2
2
2
2
2
2
2
2
2
3
3
3
3
3
3
3
3
4
4
5
5
5
5
5
5
5
5
5
5
5
5
5
5
5
5
5
5
5
5
5
5
5
5
5
5
5
5
5
5
5
5
5
5
5
5
5
5
5
5
5
5
5
5
5
5
5
5
5
5
5
5
5
5
5
5
5
5
5
5
4
4
4
4
4
4
4
4
4
4
4
4
4
4
4
4
4
4
4
4
4
4
4
4
4
4
4
4
4
4
4
4
4
4
4
4
4
4
4
4
4
4
4
4
4
5
5
5
5
5
5
5
5
5
6
6
6
6
6
6
6
6
6
6
6
6
6
6
6
6
6
6
6
6
6
6
6
6
6
5
5
5
5
5
5
5
5
5
5
5
5
5
5
5
5
5
5
4
4
4
4
4
4
4
4
4
4
3
3
5
5
5
5
5
5
5
5
5
5
5
5
5
5
5
5
5
4
4
4
4
4
4
4
4
4
4
4
4
4
4
4
4
4
4
4
4
5
5
5
5
5
5
5
5
5
5
7
9
12
19
24
40
43
45
49
54
54
55
56
64
67
69
69
69
69
71
72
72
76
78
79
81
83
84
84
84
84
86
86
85
85
85
85
85
93
93
93
93
93
93
95
99
101
102
103
103
103
103
103
103
104
104
107
108
108
108
108
108
108
108
108
108
109
109
110
111
111
111
111
111
111
113
115
116
117
117
117
117
117
117
118
119
121
123
123
123
124
124
124
124
124
125
125
124
124
124
126
126
126
126
125
124
124
124
124
124
124
125
126
126
127
127
127
128
130
130
130
132
132
132
132
132
133
134
134
134
134
135
135
135
135
135
137
137
138
138
138
138
138
138
138
138
138
138
139
139
140
139
138
132
112
110
110
109
111
111
106
102
101
94
94
94
94
94
94
94
93
93
96
95
95
95
96
96
95
94
95
94
95
95
95
94
94
95
95
95
95
94
94
94
97
96
96
93
93
93
93
95
95
94
94
94
75
73
73
71
70
65
64
64
61
61
61
62
62
62
61
61
62
62
63
63
65
65
64
64
66
64
67
67
69
69
69
67
67
62
62
61
60
60
61
62
62
62
61
61
61
61
61
64
64
64
64
64
64
62
63
62
62
62
62
62
63
62
62
61
61
61
61
61
61
61
61
59
59
59
59
59
59
59
59
59
60
62
62
62
62
62
62
62
62
62
62
61
61
61
62
62
62
62
62
62
62
62
62
62
62
62
62
62
62
60
59
59
59
59
59
59
59
59
59
59
59
59
59
59
59
59
59
59
59
59
59
59
59
59
59
60
61
60
53
50
44
43
25
26
26
23
24
24
24
24
24
24
24
24
24
24
24
24
25
24
24
27
26
25
24
21
21
21
21
21
21
22
22
25
29
29
29
29
29
29
29
30
30
30
31
31
30
30
30
30
30
30
30
31
31
31
31
30
30
31
30
31
31
31
30
29
29
29
29
29
29
27
27
26
26
26
26
26
26
25
25
26
26
26
25
25
25
25
26
27
27
27
27
27
27
27
27
27
27
27
27
27
27
27
27
27
27
27
27
27
27
27
27
27
27
27
27
27
28
28
28
28
29
31
31
32
32
32
33
33
33
33
33
33
36
35
35
35
36
37
37
38
38
38
38
38
38
38
37
37
37
34
34
31
31
32
34
34
35
35
35
35
34
39
42
42
42
42
43
41
42
42
42
43
42
42
44
44
44
44
46
46
47
47
47
48
49
50
50
50
54
54
57
57
58
58
58
58
60
60
60
61
61
61
64
64
62
62
61
61
63
65
71
72
74
76
76
76
77
79
80
81
83
84
84
84
93
93
94
94
94
95
96
97
98
98
98
98
98
98
99
99
97
97
100
100
103
103
105
105
106
107
107
107
108
108
108
110
112
112
113
113
113
114
116
116
116
116
116
116
116
116
116
117
117
117
118
118
118
118
118
118
118
118
118
118
118
119
121
121
122
123
123
123
125
126
127
127
129
127
126
126
126
126
129
129
131
130
129
126
125
123
123
123
115
112
108
107
107
107
107
107
110
110
110
```
