## Supplemental Data S2 for "Transcriptome profiling of *Variovorax paradoxus* EPS under different growth conditions reveals regulatory and structural novelty in biofilm formation": TrimmomaticBf2-2_TrimmomaticBf2-1_NC_014931_v1_m15_l33_fr.plus.wig (part 2 of 17)

```
110
111
111
110
111
111
111
111
111
110
111
112
112
112
112
112
112
112
112
112
111
111
109
108
105
106
108
108
106
106
101
99
84
81
78
75
73
71
71
70
70
70
70
69
70
70
70
70
72
71
71
72
72
72
72
72
72
72
72
72
72
73
73
73
73
73
73
73
73
73
73
73
73
73
73
73
73
73
73
73
74
73
72
72
73
73
74
72
72
71
71
69
64
64
65
65
65
67
67
67
65
57
46
45
45
44
44
45
45
45
47
46
46
46
46
45
45
45
47
46
51
51
51
51
51
51
51
53
54
54
54
54
54
54
54
54
54
55
55
54
54
54
55
55
55
55
55
55
55
54
54
51
49
48
48
47
47
48
48
48
47
47
47
47
47
47
47
47
47
47
47
48
48
48
50
50
50
50
50
50
50
50
50
51
51
51
51
51
51
53
53
53
53
53
53
53
55
55
55
55
55
58
57
57
57
57
58
59
60
60
60
60
60
61
62
62
62
62
62
63
64
65
65
65
65
66
63
63
63
63
63
58
56
56
49
46
46
46
46
47
47
47
47
49
49
49
48
47
47
47
47
45
46
46
46
43
42
38
39
39
39
39
39
39
39
39
39
39
39
39
40
40
40
40
40
40
41
47
48
48
48
48
48
48
51
52
52
53
53
52
52
52
54
54
54
55
55
55
55
55
55
55
55
55
55
55
55
55
55
55
55
55
54
54
54
54
54
54
54
54
53
53
53
53
53
53
53
53
55
55
55
56
55
55
55
54
52
50
51
52
52
52
54
54
53
55
55
55
55
55
57
59
62
64
64
64
65
66
65
64
66
66
66
66
66
67
68
68
67
68
68
68
68
69
69
71
73
73
72
72
72
72
73
75
77
77
76
74
75
75
75
75
75
76
76
77
79
80
80
80
80
80
80
80
80
79
79
79
79
79
79
80
80
80
80
80
80
80
80
80
80
80
80
80
79
79
79
79
80
80
80
80
80
80
80
80
80
80
78
78
78
79
79
79
80
72
70
70
69
69
66
69
70
72
72
73
71
74
73
77
79
81
81
82
82
82
82
82
82
82
82
83
83
83
84
83
84
85
88
89
90
92
92
92
92
92
93
94
95
96
97
99
99
99
99
99
99
99
98
95
96
95
97
99
100
101
98
100
98
96
93
91
89
84
84
87
84
85
85
87
87
88
90
90
93
93
96
97
98
98
98
98
98
98
98
98
100
100
96
96
96
95
95
95
95
97
97
99
102
103
103
104
104
104
104
105
106
107
107
107
107
108
109
109
107
107
107
106
106
106
106
106
106
106
105
105
105
105
105
105
105
105
105
106
106
106
106
106
107
107
109
109
109
109
109
109
109
109
110
110
111
111
111
111
111
110
112
112
112
112
109
108
103
103
100
101
102
99
99
98
96
90
90
88
89
89
91
91
91
90
90
90
89
88
88
89
86
79
76
76
76
78
87
88
88
87
87
88
89
90
90
90
90
90
90
92
92
96
96
95
93
92
91
92
92
91
87
86
80
75
74
73
74
72
72
72
73
73
73
72
70
68
70
70
73
74
73
72
69
66
66
65
65
66
66
66
66
68
68
68
68
68
69
68
69
67
67
68
69
69
69
69
71
72
75
75
75
75
75
75
76
75
75
75
75
76
76
76
77
80
80
81
81
82
82
82
82
82
83
84
84
87
88
88
88
88
88
88
88
88
88
88
96
96
96
94
94
94
96
96
96
96
96
94
93
90
88
89
90
86
87
87
88
88
89
89
90
90
93
98
98
101
102
101
101
100
100
100
101
103
104
104
104
104
104
104
104
101
95
97
96
93
96
97
98
99
99
98
98
98
101
102
103
103
103
104
104
104
104
105
105
107
107
111
113
113
114
114
114
114
114
114
114
114
114
114
114
119
120
120
121
122
122
122
122
122
121
121
120
120
121
121
121
118
118
118
117
117
117
119
120
120
117
117
120
117
117
117
116
112
109
108
108
108
108
108
108
108
108
109
116
116
118
118
118
118
119
121
122
124
124
125
127
127
127
127
127
127
126
126
127
128
128
128
130
130
132
134
133
129
129
129
119
115
122
121
118
117
116
117
118
119
117
96
96
98
98
101
102
102
115
116
116
123
123
123
123
123
124
127
128
128
128
128
128
128
130
130
130
130
130
127
127
127
126
122
122
121
120
120
120
121
121
117
115
114
114
114
114
113
113
113
113
114
114
115
116
116
117
117
117
117
117
117
117
117
119
119
119
119
119
119
120
120
121
121
121
121
120
120
121
121
121
123
123
123
123
123
124
124
124
125
125
126
126
124
124
123
123
122
122
122
122
122
123
124
124
118
118
117
117
117
117
117
117
118
115
115
108
108
108
109
110
110
110
112
113
113
115
115
116
118
118
117
113
112
109
109
109
106
108
110
110
106
105
105
105
105
105
106
112
98
88
74
70
70
67
67
67
66
66
56
56
55
55
55
54
54
54
55
57
58
59
60
60
63
64
65
65
65
66
66
67
67
68
68
65
64
65
62
62
63
63
63
64
64
64
66
66
66
66
66
71
71
71
71
72
72
74
77
78
78
78
78
78
78
78
78
78
76
76
76
76
76
76
77
77
84
88
90
93
94
94
94
94
95
95
95
96
96
96
96
95
95
95
97
97
97
97
97
98
98
98
99
100
103
104
105
104
104
104
104
104
105
111
111
111
111
111
111
112
112
112
112
112
112
109
109
109
110
109
108
111
108
108
108
108
109
112
112
111
112
112
112
112
112
112
112
112
112
112
111
111
111
111
111
111
111
111
111
111
111
111
111
111
111
110
110
110
110
110
110
110
110
109
109
109
109
109
108
108
108
108
108
108
109
109
109
109
110
110
108
108
108
109
109
109
109
109
109
110
110
114
114
114
113
113
113
116
116
117
117
117
117
117
117
118
118
118
119
119
119
120
120
123
122
123
122
122
122
123
123
122
125
124
120
119
116
108
107
86
66
65
62
56
52
52
51
47
47
47
39
38
38
38
39
40
40
40
40
40
40
41
41
41
41
41
41
41
42
43
43
43
43
43
43
43
45
45
46
56
56
55
55
56
56
56
58
58
58
58
59
59
59
59
61
61
61
61
61
61
64
64
64
65
66
67
67
71
71
71
71
78
79
79
83
83
83
83
83
83
85
84
93
95
100
97
98
99
100
106
111
112
113
111
112
112
112
112
115
117
118
119
118
118
117
116
116
120
123
127
130
131
136
138
141
141
142
142
147
148
150
154
155
153
155
156
156
156
158
161
163
167
168
169
169
170
176
177
177
180
181
184
183
183
183
183
183
184
184
184
184
184
184
184
184
184
184
185
185
185
185
191
195
195
194
193
192
192
193
194
193
197
199
200
200
200
199
199
199
199
199
199
199
199
199
199
199
199
198
198
198
198
198
198
198
198
198
198
198
198
198
198
198
198
198
198
198
198
198
198
199
199
201
201
203
203
203
201
202
203
203
203
201
199
200
204
204
204
204
203
202
200
199
197
197
198
198
198
197
197
197
191
191
185
184
180
179
177
177
177
177
175
173
172
161
160
159
157
111
109
105
98
94
92
86
86
85
85
87
87
85
84
81
80
78
77
78
78
79
79
79
79
79
79
79
77
77
76
76
76
75
75
75
75
74
74
74
74
74
74
72
69
62
61
57
55
56
57
56
56
56
56
51
51
51
51
51
51
51
50
50
51
51
51
52
52
52
53
53
51
52
52
51
51
54
54
53
49
49
49
46
44
37
36
32
31
30
30
30
31
31
31
31
32
31
31
31
31
31
31
32
32
32
33
33
33
34
34
35
36
36
35
35
35
34
32
32
32
32
32
34
34
36
36
35
35
35
35
35
35
36
36
36
36
36
36
36
35
36
37
37
38
38
39
39
39
39
39
39
40
40
40
40
40
41
44
44
43
44
46
46
47
47
47
47
48
48
48
48
48
48
50
51
51
51
51
51
51
51
51
51
51
51
51
51
51
51
51
51
48
48
48
49
49
49
48
42
43
43
42
40
42
41
42
41
41
41
40
40
40
40
40
40
40
40
40
40
40
40
40
40
40
40
40
40
40
40
40
39
39
39
39
39
39
39
39
39
39
39
39
40
41
41
41
41
41
41
41
41
41
41
40
39
39
39
39
42
42
42
41
41
41
41
41
41
41
41
41
41
41
41
41
41
40
40
40
40
40
40
40
41
40
39
41
42
41
41
40
39
36
34
30
32
33
33
34
34
33
33
33
37
37
37
35
35
35
34
34
34
34
34
33
34
32
32
32
32
32
32
31
31
32
32
32
31
31
31
32
32
32
32
32
30
29
30
30
30
30
30
30
30
30
30
30
30
30
30
31
31
31
31
31
31
31
31
31
31
31
31
29
29
29
27
27
27
27
27
27
27
26
25
25
26
26
26
26
26
26
26
26
26
26
26
26
26
26
27
26
26
26
25
25
24
24
24
23
23
23
23
23
23
23
23
23
23
23
23
23
22
22
20
20
20
20
20
20
21
20
20
20
20
21
21
21
22
22
22
23
23
22
22
22
23
23
23
23
23
24
24
24
24
24
24
23
23
23
23
23
24
24
25
25
25
25
26
26
26
26
29
29
28
28
28
28
28
28
29
29
29
28
28
28
28
29
29
29
29
28
28
28
28
28
28
28
28
28
28
28
28
28
28
28
29
29
29
28
28
28
28
28
28
28
28
27
28
28
27
28
29
29
30
30
31
31
31
31
31
33
33
34
34
34
34
34
34
35
35
35
35
36
37
37
39
40
40
40
40
40
40
41
43
43
43
43
42
42
42
43
43
44
44
44
44
44
44
46
45
45
45
45
45
44
44
44
44
44
44
46
47
47
47
46
49
49
49
49
47
47
42
40
40
40
40
38
38
38
38
38
38
38
38
38
38
38
38
38
38
39
39
39
39
39
40
40
41
41
41
41
41
41
42
42
42
42
42
42
42
42
42
42
44
44
44
44
47
45
45
45
47
49
50
51
51
50
51
51
51
51
51
51
51
51
50
50
50
51
51
50
50
50
50
50
47
47
47
47
47
47
47
47
47
46
47
47
47
47
47
45
45
46
46
46
46
47
47
47
47
48
48
47
47
49
49
48
45
44
39
39
40
40
40
40
39
39
39
41
42
43
43
43
43
43
44
44
44
44
44
44
45
45
45
45
45
45
45
48
48
48
48
47
47
47
48
50
50
49
47
48
48
48
50
52
52
52
53
52
52
52
52
51
53
55
55
54
54
54
54
54
58
58
57
57
56
56
56
56
56
56
56
56
56
56
57
57
59
59
61
62
61
63
63
65
68
69
75
76
76
75
77
77
77
82
83
83
83
87
93
95
95
95
95
95
97
97
100
100
107
107
107
109
110
110
115
115
117
117
118
119
119
119
120
120
120
120
123
122
125
125
125
125
125
125
125
127
127
136
139
144
148
148
149
149
151
152
153
153
154
155
156
157
157
160
159
163
163
161
161
161
161
162
166
167
167
168
168
168
169
171
177
177
177
176
172
170
170
170
172
172
172
172
172
173
173
173
173
172
172
172
172
172
172
172
171
172
172
172
172
172
172
172
172
174
174
175
175
175
175
175
175
175
175
175
175
175
175
175
176
177
174
174
175
176
168
172
169
168
172
168
168
169
167
167
167
166
161
158
158
150
150
151
148
153
153
152
150
151
150
150
150
150
147
148
149
150
151
151
151
150
151
151
151
151
151
151
147
148
135
134
134
130
108
89
88
73
73
73
74
73
73
72
71
69
68
68
68
71
73
73
73
73
73
73
73
73
74
75
76
76
76
76
76
75
75
77
77
77
75
75
71
71
71
71
71
71
71
71
71
71
71
72
72
72
73
73
73
73
73
73
73
73
74
75
75
75
75
75
74
74
74
74
74
74
75
75
75
75
77
77
78
78
78
78
80
80
80
80
80
81
81
81
81
81
81
80
76
76
76
76
76
75
74
74
74
74
74
73
70
70
70
70
70
70
70
69
68
66
66
66
66
66
64
65
65
64
58
57
52
41
40
40
38
38
39
39
39
39
40
40
37
37
36
35
36
35
36
36
36
36
37
37
38
38
38
38
38
39
40
39
39
38
32
32
31
31
32
32
32
32
32
32
32
33
33
33
33
32
31
32
33
32
32
32
31
31
31
31
32
33
34
34
34
34
34
35
35
35
35
35
35
36
36
36
38
38
38
38
38
39
39
41
40
41
43
42
40
40
38
37
38
38
38
39
39
43
45
45
45
45
44
44
48
48
49
48
48
49
49
49
49
50
50
50
54
55
56
56
56
58
59
59
59
60
60
60
60
60
60
60
60
60
61
61
63
64
64
64
64
66
66
66
65
65
64
65
67
68
69
69
69
69
69
69
69
69
69
69
69
68
68
70
70
70
71
71
71
71
71
73
73
73
72
72
74
74
73
73
73
73
74
74
74
74
74
76
76
76
77
74
74
73
73
73
73
73
73
73
73
73
73
73
73
73
75
77
77
77
77
77
77
77
77
77
77
77
77
77
77
77
77
79
79
79
79
80
80
81
81
82
82
83
83
84
84
84
84
85
85
85
84
87
87
87
90
91
91
91
91
91
93
94
94
94
94
96
95
94
94
92
95
92
87
88
88
88
87
87
87
82
82
82
76
75
74
71
71
71
68
68
64
64
62
60
61
55
51
51
52
52
52
52
51
48
48
48
48
51
51
51
51
53
53
55
56
56
56
57
57
57
57
57
59
59
59
59
60
59
60
60
63
63
64
64
64
64
64
64
64
65
66
67
68
68
71
72
72
72
72
72
72
73
73
73
73
73
73
73
74
76
76
76
76
72
72
72
72
72
72
72
73
73
72
70
70
70
70
71
71
70
72
73
73
73
73
73
72
72
71
68
68
69
66
66
65
64
62
59
60
60
59
60
58
59
59
58
55
56
56
55
55
55
54
54
54
54
54
54
54
54
54
54
54
56
56
56
57
57
57
57
57
57
56
56
56
56
56
56
56
54
54
54
50
50
50
49
49
48
48
48
47
48
48
48
47
47
47
47
47
47
45
45
44
43
43
43
43
43
43
43
44
44
43
43
45
45
45
45
45
45
46
46
45
45
45
45
45
45
45
45
45
44
43
43
43
43
43
42
42
42
42
42
41
40
39
39
34
34
33
33
33
30
31
24
24
24
15
11
7
6
6
6
6
6
6
6
6
6
6
6
6
6
6
6
6
6
6
6
6
6
6
6
6
6
6
6
6
6
6
6
6
6
6
6
6
6
6
6
6
6
6
6
6
6
6
6
6
6
6
6
6
6
6
6
6
5
5
5
5
5
5
6
5
5
5
5
5
5
5
5
6
6
6
6
6
6
6
6
6
6
6
6
6
6
6
6
6
6
6
6
6
6
6
6
6
6
6
6
6
6
6
6
6
6
6
6
6
6
6
6
6
6
4
4
4
4
4
4
4
4
4
4
4
4
4
4
4
4
3
3
2
2
2
2
2
2
2
2
2
2
2
2
2
2
2
2
2
3
3
3
3
3
3
3
3
3
3
3
3
3
3
3
3
3
3
3
3
3
3
3
3
3
3
3
3
3
3
3
3
3
3
3
3
3
3
3
3
3
3
3
2
2
2
2
2
2
2
2
2
2
2
2
2
2
2
2
2
2
2
2
2
2
2
2
2
2
2
2
3
2
2
3
3
3
3
3
3
3
3
4
4
4
4
4
4
4
4
4
4
4
5
5
5
5
5
5
5
5
4
4
4
4
4
4
4
4
4
4
4
4
4
4
4
4
4
4
4
4
4
4
4
4
4
4
4
4
4
4
4
4
4
4
4
4
4
4
4
4
4
4
4
4
4
4
4
4
4
4
4
4
4
4
4
4
4
4
4
4
4
4
4
4
4
4
4
4
4
4
4
4
4
4
5
5
5
5
4
4
4
4
4
4
4
4
4
4
4
4
4
4
4
4
4
4
4
4
4
4
4
4
4
4
4
4
4
4
2
2
2
2
2
2
2
2
2
2
2
2
2
2
2
2
2
2
2
2
2
2
2
2
2
2
2
2
2
2
2
2
2
2
2
2
3
3
3
3
3
3
3
3
3
3
3
3
3
3
3
3
3
3
3
3
3
3
3
3
3
3
3
3
3
3
3
3
3
3
3
3
4
4
4
5
5
5
5
5
5
5
5
5
5
5
5
5
5
5
5
5
5
5
5
5
5
5
5
5
5
5
5
5
5
5
5
5
5
5
5
5
5
5
5
5
5
5
5
4
4
4
4
4
4
4
4
4
4
4
4
4
4
4
3
3
3
3
3
3
3
3
3
3
3
3
3
3
3
3
3
3
3
3
3
3
3
3
3
3
3
3
3
3
3
3
3
3
3
3
3
3
3
3
3
3
3
3
3
3
3
3
3
3
4
4
4
4
4
4
4
4
4
4
4
4
4
4
4
4
4
4
4
4
4
4
4
4
4
4
4
4
4
4
5
5
5
5
5
6
6
6
6
6
6
5
5
5
5
5
5
6
7
7
7
7
7
8
8
8
8
8
8
8
8
8
8
8
8
10
10
10
11
11
11
11
11
11
11
11
11
11
11
11
12
12
13
13
13
13
13
13
13
13
13
13
13
13
13
13
13
13
13
13
13
13
13
13
13
13
13
13
12
12
12
12
11
11
11
11
11
11
11
11
11
10
10
10
10
10
10
10
10
10
10
10
10
10
11
11
11
11
11
11
11
11
11
11
11
11
11
11
11
12
12
12
12
12
12
12
12
12
12
12
12
12
12
12
12
12
12
12
12
12
11
11
10
10
10
10
10
10
10
10
10
10
10
9
9
9
9
9
9
9
9
9
9
9
9
9
9
9
9
9
8
7
7
6
5
5
6
7
7
7
6
7
7
7
7
7
7
7
7
7
7
7
7
7
7
7
7
7
7
7
7
7
7
6
6
6
6
6
6
6
6
6
6
7
7
7
7
7
8
8
9
9
9
9
9
9
9
9
9
9
9
9
9
9
9
9
9
9
9
9
9
10
10
10
10
10
10
10
10
10
10
10
10
10
10
10
10
10
10
9
9
9
9
9
9
9
9
9
9
8
8
8
7
7
7
7
7
7
7
7
7
7
7
8
8
8
8
8
8
8
9
9
9
8
7
7
8
9
9
9
9
9
9
9
8
8
8
8
8
8
8
8
8
8
8
8
7
7
7
7
7
7
7
7
7
7
7
7
7
7
7
7
8
8
8
8
8
8
8
8
8
8
7
7
7
7
7
7
7
7
7
6
6
6
6
7
7
7
7
7
6
6
6
6
6
6
6
7
7
7
7
7
7
7
7
7
7
7
7
7
7
7
7
7
7
7
7
7
7
7
7
7
7
7
7
7
7
7
7
7
7
7
7
7
7
7
7
7
6
6
6
6
6
6
6
6
6
6
6
6
6
6
6
6
6
6
6
6
6
6
6
6
6
6
6
6
6
6
6
6
6
6
6
6
6
5
5
5
5
5
5
3
3
3
3
3
3
3
3
3
3
3
3
3
3
3
3
3
3
3
3
3
3
3
3
3
3
3
3
3
3
3
3
3
3
3
3
3
3
3
3
3
3
3
3
3
3
3
3
3
3
3
2
2
2
1
1
0
0
0
0
0
0
0
0
0
0
0
0
0
0
0
0
0
0
0
0
0
0
0
0
0
0
0
0
0
0
0
0
0
0
0
0
0
0
0
0
0
0
0
0
0
0
0
0
0
0
0
0
0
0
0
0
0
0
0
0
0
0
0
0
0
0
0
0
0
0
0
0
0
0
0
0
0
0
0
0
0
0
0
0
0
0
0
0
0
0
0
0
0
0
0
0
0
0
0
0
0
0
0
0
0
0
0
0
0
0
0
0
0
0
0
0
0
0
0
0
0
0
0
0
0
0
0
0
0
0
0
0
0
0
0
0
0
0
0
0
0
0
0
0
0
0
0
0
0
0
0
0
0
0
0
0
0
0
0
0
0
0
0
0
0
0
0
0
0
0
0
0
0
0
0
0
0
0
0
0
0
0
0
0
0
0
0
0
0
0
0
0
0
0
0
0
0
0
0
0
0
0
0
1
1
1
1
1
1
1
1
1
1
1
1
2
2
2
2
2
2
2
2
3
3
3
3
3
3
3
2
2
2
2
2
2
2
2
2
2
2
2
3
3
3
3
3
3
3
3
3
3
3
3
3
3
3
3
3
3
3
3
3
3
3
3
3
3
3
3
3
3
3
3
3
3
3
3
3
3
3
3
3
3
3
3
3
3
3
3
3
3
3
3
3
3
3
3
3
3
3
4
4
4
4
5
5
5
5
5
5
5
5
5
5
5
5
5
5
5
5
5
5
5
5
5
5
5
6
6
6
6
6
6
6
6
6
6
6
6
6
6
6
6
6
6
6
6
6
6
6
6
6
6
6
6
6
6
6
6
6
6
6
6
6
6
6
6
6
6
6
6
6
6
5
5
5
5
4
4
4
4
4
4
4
4
4
4
2
2
2
2
2
2
2
3
3
3
3
3
3
3
3
3
3
3
3
3
3
3
3
3
3
3
3
3
3
4
4
4
4
4
4
4
4
4
5
5
5
5
5
5
5
5
5
5
5
5
5
5
5
5
5
5
5
5
5
5
5
5
5
5
5
5
4
4
4
4
4
3
3
2
2
2
2
2
3
3
3
3
3
3
3
3
3
3
3
3
3
3
3
3
3
3
3
3
3
3
3
3
3
3
3
3
3
3
3
3
3
3
3
3
3
3
3
3
3
3
3
3
3
3
3
3
3
3
3
3
3
3
3
3
3
3
3
3
3
3
3
3
3
3
3
3
3
3
3
3
3
3
3
3
3
3
3
3
3
3
3
3
3
3
3
3
3
3
3
3
3
3
3
3
3
3
3
3
3
3
3
3
3
3
3
3
3
2
2
2
2
2
2
1
0
0
0
0
0
0
0
0
0
0
0
0
0
0
0
0
0
0
0
0
0
0
0
0
0
0
0
0
0
0
0
0
0
0
0
0
0
0
0
0
0
0
0
0
0
0
0
0
0
0
0
0
0
0
0
0
0
0
0
0
0
0
0
0
0
0
0
0
0
0
0
0
0
0
0
0
0
0
0
0
0
0
0
0
0
0
0
0
0
0
0
0
0
0
0
0
0
0
0
0
0
0
0
0
0
0
0
0
0
0
0
0
0
0
0
0
0
0
0
0
0
0
0
0
0
0
0
0
0
0
0
0
0
0
0
0
0
0
0
0
0
0
0
0
0
0
0
0
0
0
0
0
0
0
0
0
0
0
0
0
0
0
0
0
0
0
0
0
0
0
0
0
0
0
0
0
0
0
0
0
0
0
0
0
0
0
0
0
0
0
0
0
0
0
0
0
0
0
0
0
0
0
0
0
0
0
0
0
0
0
0
0
0
0
0
0
0
0
0
0
0
0
0
0
0
0
0
0
0
0
0
0
0
0
0
0
0
0
0
0
0
0
0
0
0
0
0
0
0
0
0
0
0
0
0
0
0
0
0
0
0
0
0
0
0
0
0
0
0
0
0
0
0
0
0
0
0
0
0
0
0
0
0
0
0
0
0
0
0
0
0
0
0
0
0
0
0
0
0
0
0
0
0
0
0
0
0
0
0
0
0
0
0
0
0
0
0
0
0
0
0
0
0
0
0
0
0
0
0
0
0
0
0
0
0
0
0
0
0
0
0
0
0
0
0
0
0
0
0
0
0
0
0
0
0
0
0
0
0
0
0
0
0
0
0
0
0
0
0
0
0
0
0
0
0
0
0
0
0
0
0
0
0
0
0
0
0
0
0
0
0
0
0
0
0
0
0
0
0
0
0
0
0
0
0
0
0
0
0
0
0
0
0
0
0
0
0
0
0
0
0
0
0
0
0
0
0
0
0
0
0
0
0
0
0
0
0
0
0
0
0
0
0
0
0
0
0
0
0
0
0
0
0
0
0
0
0
0
0
0
0
0
0
0
0
0
0
0
0
0
0
0
0
0
0
0
0
0
0
0
0
0
0
0
0
0
0
0
0
0
0
0
0
0
0
0
0
0
0
0
0
0
0
0
0
0
0
0
0
0
0
0
0
0
0
0
0
0
0
0
0
0
0
0
0
0
0
0
0
0
0
0
0
0
0
0
0
0
0
0
0
0
0
0
0
0
0
0
0
0
0
0
0
0
0
0
0
0
0
0
0
0
0
0
0
0
0
0
0
0
0
0
0
0
0
0
0
0
0
0
0
0
0
0
0
0
0
0
0
0
0
0
0
0
0
0
0
0
0
0
0
0
0
0
0
0
0
0
0
0
0
0
0
0
0
0
0
0
0
0
0
0
0
0
0
0
0
0
0
0
0
0
0
0
0
0
0
0
0
0
0
0
0
0
0
0
0
0
0
0
0
0
0
0
0
0
0
0
0
0
0
0
0
0
0
0
0
0
0
0
0
0
0
0
0
0
0
0
0
0
0
0
0
0
0
0
0
0
0
0
0
0
0
0
0
0
0
0
0
0
0
0
0
0
0
0
0
0
0
0
0
0
0
0
0
0
0
0
0
0
0
0
0
0
0
0
0
0
0
0
0
0
0
0
0
0
0
0
0
0
0
0
0
0
0
0
0
0
0
0
0
0
0
0
0
0
0
0
0
0
0
0
0
0
0
0
0
0
0
0
0
1
1
1
1
1
1
1
1
1
1
1
1
1
1
1
1
1
1
1
1
1
1
1
1
1
1
1
1
1
1
1
1
1
1
2
2
2
3
3
3
3
3
3
3
3
3
3
3
2
2
2
2
2
2
2
2
2
2
2
2
2
2
2
2
2
2
2
2
2
2
2
2
3
3
3
3
3
3
3
3
3
3
3
3
3
3
3
3
3
3
3
3
3
3
3
3
3
3
3
3
3
3
3
3
3
3
3
3
3
3
3
3
3
3
3
3
3
3
2
2
2
2
2
2
2
2
2
2
2
2
2
2
2
2
2
2
2
2
2
2
2
2
2
2
2
2
2
2
2
2
2
2
2
2
2
2
2
2
2
2
2
2
2
2
2
2
2
2
2
2
2
2
2
2
2
2
2
2
2
2
2
2
2
2
2
2
2
2
2
1
1
1
1
1
1
1
1
1
1
1
1
1
1
1
1
1
1
1
1
1
0
0
0
0
0
0
0
0
0
0
0
0
0
0
0
0
0
1
1
1
2
2
2
2
2
2
2
2
2
2
1
1
1
1
1
1
1
1
1
1
1
1
1
1
1
1
1
1
1
1
1
1
1
1
1
1
1
1
1
1
1
1
1
1
1
1
1
1
1
1
1
1
1
1
1
1
1
1
1
1
1
1
1
1
1
1
1
1
1
1
1
1
1
1
1
1
1
1
1
1
1
1
1
1
1
1
1
1
1
1
1
1
1
1
1
1
1
1
1
1
1
1
1
1
1
1
1
1
2
2
2
2
2
2
2
2
2
2
2
2
2
2
2
2
2
2
2
1
1
1
1
1
1
1
1
1
1
1
1
1
1
1
1
1
1
1
1
1
1
1
1
1
1
1
1
1
1
1
1
1
1
1
1
1
1
1
1
1
2
2
2
2
2
2
2
2
2
2
2
2
2
1
1
1
1
2
2
3
3
3
3
3
3
3
3
3
3
3
3
3
3
3
3
3
3
3
3
3
3
3
3
3
3
4
4
4
4
4
4
4
4
4
4
5
5
5
4
4
4
4
4
4
4
4
4
4
4
4
4
4
4
4
4
4
4
4
4
4
4
4
4
4
4
4
4
4
4
4
4
4
4
4
4
4
4
4
4
4
4
4
4
4
4
4
4
4
4
4
4
4
4
4
4
4
4
4
4
4
4
3
3
3
3
3
3
3
3
3
3
3
3
3
3
3
3
3
3
3
3
3
3
3
3
3
3
3
3
3
3
3
3
3
3
3
3
3
3
3
3
3
3
3
3
3
3
3
3
3
3
3
3
3
2
2
2
2
2
2
2
2
2
2
2
2
2
2
2
2
2
2
2
2
2
2
1
1
0
0
0
0
0
0
0
0
0
0
0
0
0
0
0
0
0
0
0
0
0
0
0
0
0
0
0
0
0
0
0
0
0
0
0
0
0
0
0
0
0
0
0
0
0
0
0
0
0
0
0
0
0
0
0
0
0
0
0
0
0
0
0
0
0
0
0
0
0
0
0
0
0
1
1
1
1
1
1
1
1
1
1
1
1
1
1
1
1
1
1
1
1
1
1
1
1
1
1
1
1
1
1
2
2
2
3
3
3
3
3
3
3
3
3
3
3
3
3
3
3
3
3
3
3
3
3
3
3
3
3
3
3
4
4
4
4
4
4
4
4
4
5
5
5
5
5
5
5
5
5
5
5
5
5
5
5
5
5
5
5
5
5
5
5
5
5
5
5
5
5
5
5
5
5
5
5
5
5
5
5
5
5
5
5
5
5
5
5
5
5
5
5
5
5
5
5
5
5
5
5
4
4
4
5
5
5
5
5
5
5
5
5
5
5
5
5
5
5
5
5
5
5
5
5
5
5
5
5
5
5
5
5
5
5
5
5
5
5
5
5
5
5
5
5
5
5
5
5
5
5
5
4
4
4
4
4
4
4
2
2
1
1
1
1
1
1
1
2
2
2
2
2
2
2
1
1
1
1
1
1
1
1
1
1
1
1
1
1
1
1
1
1
1
1
1
1
1
1
1
1
1
1
1
1
1
1
1
1
1
1
1
1
1
1
1
1
1
1
1
1
1
1
1
1
1
1
1
1
1
1
1
1
1
1
1
1
1
1
1
1
1
1
1
1
1
1
1
1
1
1
1
1
1
1
1
1
1
1
1
2
2
2
2
2
2
2
2
2
2
2
2
2
2
2
2
2
2
2
2
2
2
2
2
3
3
3
3
3
3
3
3
3
3
3
2
2
2
2
2
2
2
2
2
2
2
2
2
2
2
2
2
2
2
2
2
2
2
2
2
2
2
2
2
2
2
2
2
2
2
2
2
2
2
2
2
2
2
2
2
2
2
2
2
2
2
2
2
2
2
2
2
2
2
2
2
2
2
3
3
3
3
3
3
3
3
3
3
3
3
3
3
3
3
3
3
3
3
4
4
4
4
4
4
4
4
4
4
4
4
4
4
4
4
3
3
3
3
3
3
3
3
3
3
3
3
2
2
2
1
1
1
1
1
1
1
1
1
1
1
1
1
1
1
1
1
1
1
1
1
1
1
1
1
1
1
1
1
1
1
1
1
1
1
1
1
1
1
1
1
1
1
1
1
1
1
1
1
2
2
2
2
2
2
2
3
3
3
3
3
3
3
3
3
3
3
3
3
3
3
3
2
2
2
2
2
2
2
2
2
2
2
2
2
2
2
2
2
2
2
2
2
2
2
2
2
2
2
2
2
2
2
2
2
2
2
2
2
2
2
2
2
2
2
2
2
2
2
2
2
2
3
3
3
3
3
3
3
3
3
3
3
3
3
3
3
3
3
3
3
3
3
3
3
3
3
3
3
3
3
3
3
3
3
3
3
3
3
3
3
3
3
3
3
3
3
3
3
3
2
2
2
2
2
2
2
2
2
0
0
0
0
0
0
0
0
0
0
0
0
0
0
0
0
0
0
0
0
0
0
0
0
0
0
0
0
0
0
0
0
0
0
0
0
0
0
0
0
0
0
0
0
0
0
0
1
1
1
1
1
1
1
1
1
1
1
1
1
1
1
1
1
1
1
1
1
1
1
1
1
1
1
1
1
1
1
1
1
1
1
1
1
1
1
1
1
1
1
1
1
1
1
1
1
1
1
1
1
1
1
1
1
1
1
1
1
1
1
1
1
1
1
1
1
1
1
0
0
0
0
0
0
0
0
0
0
0
0
0
0
0
0
0
0
0
0
0
0
0
0
0
0
0
0
0
0
0
0
0
0
0
0
0
0
0
0
0
0
0
1
1
1
1
1
1
1
1
1
1
1
1
1
1
2
2
3
3
3
3
3
3
2
2
2
2
2
2
2
2
2
2
2
2
2
2
2
2
2
2
2
2
2
2
2
2
2
2
2
2
2
2
2
2
2
2
2
2
2
2
2
2
2
2
2
2
2
3
3
3
3
3
3
3
3
3
3
4
4
4
4
4
4
4
4
4
4
4
4
4
5
5
5
5
5
5
6
6
6
6
6
6
6
6
6
6
6
6
6
6
6
6
6
6
6
6
6
6
6
6
6
7
7
7
7
7
7
7
8
8
8
8
7
7
7
7
7
7
7
7
7
7
7
7
7
7
7
7
7
7
7
7
7
7
7
7
7
7
7
7
7
7
7
7
7
7
7
7
7
7
7
7
7
6
6
6
6
6
6
6
6
7
7
7
7
7
7
7
7
8
8
8
8
8
8
8
8
8
8
8
8
8
8
8
8
8
8
8
9
9
9
9
9
9
9
9
9
9
9
9
9
9
9
9
9
10
10
10
10
10
10
10
10
10
10
10
10
10
10
10
10
10
10
10
10
10
9
9
9
8
8
8
8
8
8
8
8
8
8
8
8
8
8
8
8
8
8
8
8
8
7
6
6
6
6
6
6
7
7
7
6
6
6
6
6
6
5
5
5
5
5
5
5
5
5
5
5
5
5
5
5
5
5
5
5
5
5
5
5
5
5
5
6
6
6
6
6
5
5
5
5
5
5
3
3
3
2
2
2
2
2
3
3
3
3
3
3
3
3
3
3
3
3
3
3
4
4
4
4
4
4
4
4
4
4
4
4
4
4
4
4
4
4
4
4
4
4
4
4
4
5
4
4
4
4
4
4
4
4
4
4
4
4
4
4
4
4
4
4
4
4
4
4
4
4
4
4
4
4
4
4
4
4
4
4
4
4
4
4
4
4
4
4
4
3
3
3
3
3
3
3
3
3
3
3
3
3
3
3
3
3
3
3
4
4
4
4
4
4
4
4
4
4
4
4
4
4
4
4
4
4
4
4
4
4
4
4
4
4
4
4
4
4
4
4
4
4
3
3
3
3
3
3
3
3
3
3
3
3
3
3
3
3
3
3
3
3
3
3
3
2
2
2
2
2
2
2
2
2
2
2
2
2
2
2
2
2
2
2
2
2
2
2
2
2
2
1
1
1
1
1
1
1
1
1
1
1
1
1
1
1
1
1
1
1
1
1
1
1
1
1
1
1
1
1
1
1
1
1
1
0
0
0
0
0
0
0
0
0
0
0
0
0
1
1
0
0
0
0
0
0
0
0
0
0
0
0
0
0
0
0
0
0
0
0
0
0
1
1
1
2
2
3
3
3
3
3
4
4
4
4
4
4
4
4
4
4
4
4
4
4
4
4
4
4
4
4
4
4
4
4
4
4
4
4
4
4
4
4
4
4
4
4
4
4
4
5
5
5
5
5
5
6
6
6
6
6
6
6
6
6
6
6
6
6
6
6
6
6
6
6
6
6
6
6
6
7
7
7
7
7
8
8
8
8
8
8
8
8
8
8
8
8
8
8
10
10
10
10
10
10
10
11
11
11
11
11
11
11
11
11
11
11
9
9
9
9
9
9
9
9
10
10
10
10
10
10
10
10
10
11
11
11
11
11
11
11
11
11
11
11
11
11
11
12
12
12
12
12
12
12
12
12
12
12
12
12
12
12
12
12
12
12
12
12
12
12
12
12
12
12
12
12
12
12
12
12
12
12
12
12
12
12
12
12
12
12
12
12
12
12
11
11
11
9
9
9
9
9
8
8
8
8
8
8
8
8
9
9
8
8
8
8
8
8
8
8
8
9
9
9
9
9
9
9
10
9
8
8
7
8
8
8
8
8
8
8
8
8
8
8
8
8
8
8
8
8
7
7
7
7
7
6
6
6
6
6
6
6
6
6
6
6
6
8
8
8
8
8
8
8
8
8
8
9
9
9
8
8
8
8
8
8
8
8
8
8
9
9
9
8
8
8
8
8
8
7
7
7
8
8
8
8
8
8
8
8
9
9
9
9
9
9
9
9
9
9
9
9
9
9
9
9
9
9
9
10
10
10
10
10
10
10
10
10
10
10
10
10
10
10
10
10
10
10
10
10
10
10
10
10
10
10
10
10
10
10
10
10
10
10
10
10
10
10
10
10
10
10
10
10
10
10
10
10
10
10
10
10
10
10
10
10
10
10
10
10
10
10
10
10
10
10
10
10
10
10
10
8
8
8
8
8
8
8
8
8
8
8
8
7
6
6
6
6
5
4
4
2
2
2
2
2
1
1
1
1
1
1
1
1
1
1
1
1
1
1
1
1
1
1
1
1
1
1
1
1
1
1
1
1
1
1
1
1
1
0
0
0
0
0
0
0
0
0
0
0
0
0
0
0
0
0
0
0
0
0
0
0
0
0
0
0
0
1
1
1
0
0
0
0
0
0
0
0
0
0
0
0
0
0
0
0
0
0
0
0
0
0
0
0
0
0
0
0
0
0
0
0
0
0
0
0
0
0
0
0
0
0
0
0
0
0
0
0
0
0
0
0
0
0
0
0
0
0
0
0
0
0
0
0
0
0
0
0
0
0
0
0
0
0
0
0
0
0
0
0
2
2
2
2
2
2
2
2
3
3
3
3
3
3
3
3
3
3
4
4
4
4
4
4
4
4
4
4
4
4
4
4
4
4
4
4
4
4
4
4
4
4
4
4
4
4
4
4
4
4
4
4
4
4
4
4
4
4
4
4
4
4
4
4
3
3
3
5
5
5
5
5
5
5
5
5
5
5
5
5
5
5
5
5
5
5
5
5
5
5
5
5
5
5
5
5
5
5
5
5
5
5
5
5
5
5
5
5
5
5
5
5
5
5
6
6
6
6
6
6
6
6
6
6
6
6
6
6
6
6
6
6
6
6
6
6
6
6
6
6
6
6
6
6
6
6
6
6
6
6
6
6
6
6
6
6
6
6
6
6
6
6
6
5
5
5
5
5
5
5
5
5
5
5
5
5
5
5
5
5
5
5
5
4
3
3
3
3
3
3
3
3
3
3
3
3
3
3
3
3
4
4
3
3
3
3
3
3
3
3
3
3
3
3
4
4
4
4
3
3
3
3
3
3
3
3
3
3
3
3
3
3
3
3
3
3
3
3
3
3
3
3
3
3
3
3
3
3
3
3
3
3
3
3
3
3
3
3
3
3
3
3
3
3
3
3
3
3
3
3
3
3
3
3
3
3
3
3
3
3
3
3
3
3
3
3
3
3
3
3
3
3
3
3
3
3
3
3
3
3
3
3
3
3
3
3
3
3
3
3
3
3
3
3
3
3
3
3
3
3
3
3
3
3
3
2
2
1
1
1
1
1
1
1
1
1
1
1
1
1
1
0
0
0
0
0
0
0
0
0
0
0
0
0
0
0
0
0
0
0
0
0
0
0
0
0
0
0
0
0
0
0
0
0
0
0
0
0
0
0
0
0
0
0
0
0
0
0
0
0
0
0
0
0
0
0
0
0
0
0
0
0
0
0
0
0
0
0
0
0
0
0
0
0
0
0
0
0
0
0
0
0
0
0
0
0
0
0
0
0
0
0
0
0
0
0
0
0
0
0
0
0
0
0
0
0
0
0
0
0
0
0
0
0
0
0
0
0
0
0
0
0
0
0
0
0
0
0
0
0
0
0
0
0
0
0
0
0
0
0
0
0
0
0
0
0
0
0
0
0
0
0
0
0
0
0
0
0
0
0
0
0
0
0
0
0
0
0
0
0
0
0
0
0
0
0
0
0
0
0
0
0
0
0
0
0
0
0
0
0
0
0
0
0
0
0
0
0
0
0
0
0
0
0
0
0
0
0
0
0
0
0
0
0
0
0
0
0
0
0
0
0
0
0
0
0
0
0
0
0
0
0
0
0
0
0
0
0
0
0
0
0
0
0
0
0
0
0
0
0
0
0
0
0
0
0
0
0
0
0
0
0
0
0
0
0
0
0
0
0
0
0
0
0
0
0
0
0
0
0
0
0
0
0
0
0
0
0
0
0
0
0
0
0
0
0
0
0
0
0
0
0
0
0
0
0
0
0
0
0
0
0
0
0
0
0
0
0
0
0
1
1
1
1
1
1
1
1
1
1
1
1
2
2
2
2
2
2
2
2
2
2
2
2
2
2
2
2
2
2
2
2
2
2
2
2
2
2
2
2
2
2
2
2
2
2
2
2
2
2
2
3
3
3
3
3
3
3
3
3
3
3
3
3
3
3
3
4
4
4
4
4
4
4
4
4
4
4
4
4
4
4
4
4
4
4
4
4
4
4
4
4
4
4
4
4
4
4
4
4
4
4
4
4
4
4
4
4
4
4
4
4
4
4
4
4
4
4
4
4
4
4
4
4
4
4
4
4
4
4
4
4
4
5
5
5
5
5
5
5
5
5
5
5
5
5
5
5
5
5
5
5
5
5
5
5
5
5
5
5
5
4
4
5
5
5
5
5
5
5
5
5
4
3
3
3
3
3
3
3
3
3
3
3
3
3
3
3
3
3
3
3
3
3
3
3
3
3
2
2
2
2
2
2
2
2
2
2
2
2
2
2
2
2
2
2
2
2
2
2
2
2
2
2
2
2
2
2
2
2
2
2
2
2
2
2
2
3
3
3
3
3
3
3
3
3
3
3
3
3
3
3
3
3
3
1
1
1
1
1
1
1
1
1
1
1
1
1
1
1
1
1
1
1
1
1
1
1
1
1
1
1
1
1
1
1
1
1
1
1
1
1
1
1
1
1
1
1
1
1
1
1
1
1
1
1
1
1
1
1
1
1
1
1
1
1
1
1
1
1
1
1
1
1
1
1
1
1
1
1
1
1
1
1
1
0
0
0
0
0
0
0
0
0
0
0
0
0
0
0
0
0
0
0
0
0
0
0
0
0
0
0
0
0
0
0
0
0
0
0
0
0
0
0
0
0
0
0
0
0
0
0
0
0
0
0
0
0
0
0
0
0
0
0
0
0
0
0
0
0
0
0
0
0
0
0
0
0
0
0
0
0
0
0
0
0
0
0
0
0
0
0
0
0
0
0
0
0
0
0
0
0
0
0
0
0
0
0
0
0
0
0
0
0
0
0
0
0
0
0
0
0
0
0
0
0
0
0
0
0
0
0
0
0
0
0
0
0
0
0
0
0
0
0
0
0
0
0
0
0
0
0
0
0
0
0
0
0
0
0
0
0
0
0
0
0
0
0
0
0
0
0
0
0
0
0
0
0
0
0
0
0
0
0
0
0
0
0
0
0
0
0
0
0
0
0
0
0
0
0
0
0
0
0
0
0
0
0
0
0
0
0
0
0
0
0
0
0
0
0
0
0
0
0
0
0
0
0
0
0
0
0
0
0
0
0
0
0
0
0
0
0
0
0
0
0
0
0
0
0
0
0
0
0
0
0
0
0
0
0
0
0
0
0
0
0
0
0
0
0
0
0
0
0
0
0
0
0
0
0
0
0
0
0
0
0
0
0
0
0
0
0
0
0
0
0
0
0
0
0
0
0
0
0
0
0
0
0
0
0
0
0
0
0
0
0
0
0
0
0
0
0
0
0
0
0
0
0
0
0
0
0
0
0
0
0
0
0
0
0
0
0
0
0
0
0
0
0
0
0
0
0
0
0
0
0
0
0
0
0
0
0
0
0
0
0
0
0
0
0
0
0
0
0
0
2
2
4
4
4
4
4
4
4
4
4
4
4
4
4
4
4
4
4
4
4
4
4
4
4
4
4
4
4
4
4
4
4
4
4
4
4
4
4
4
4
4
4
4
4
4
4
4
4
4
4
4
4
4
4
4
4
4
4
4
4
4
4
4
4
4
4
4
4
4
4
4
4
4
4
4
4
4
4
4
4
4
4
4
4
4
4
4
4
4
4
4
4
4
4
4
4
4
4
4
4
4
4
4
4
4
4
4
4
4
4
4
4
4
4
4
4
4
4
4
4
3
3
3
2
2
2
2
2
1
1
0
0
0
0
0
0
0
0
0
0
0
0
0
0
0
0
0
0
0
0
0
0
0
0
0
0
0
0
0
0
0
0
0
0
0
0
0
0
0
0
0
0
0
0
0
0
0
0
0
0
0
0
0
0
0
0
0
0
0
0
0
0
0
0
0
0
0
0
0
0
0
0
0
0
0
0
0
0
0
0
0
0
0
0
0
0
0
0
0
0
0
0
0
0
0
0
0
0
0
0
0
0
0
0
0
0
0
0
0
0
0
0
0
0
0
0
0
0
0
0
0
0
0
0
0
0
0
0
0
0
0
0
0
0
0
0
0
0
0
0
0
0
0
0
0
0
0
0
0
0
1
1
1
1
1
1
1
1
1
1
1
1
1
1
1
1
1
1
1
1
1
1
1
1
1
1
1
1
1
1
1
1
1
2
2
2
2
2
2
2
2
2
2
2
2
2
2
2
2
2
2
2
2
2
2
2
2
2
2
2
2
2
2
2
2
2
2
2
2
2
2
2
2
2
2
2
2
2
2
2
2
2
2
2
2
2
2
2
2
2
2
2
2
2
2
2
2
2
2
2
2
1
1
1
1
1
1
1
1
1
1
1
1
1
1
1
1
1
1
1
1
1
1
1
1
1
1
1
1
1
1
1
1
1
1
1
1
1
1
1
1
1
1
1
1
1
1
1
1
1
1
1
1
1
1
1
1
1
1
1
1
0
0
0
0
0
0
0
0
0
0
0
0
0
0
0
0
0
0
0
0
0
0
0
0
0
0
0
0
0
0
0
0
0
0
0
0
0
0
0
0
0
0
0
0
0
0
0
0
0
0
0
0
0
0
1
1
1
1
1
1
1
1
1
1
1
1
1
1
1
0
0
0
0
0
0
0
0
0
0
0
0
0
0
0
0
0
0
0
0
0
0
0
0
0
0
0
0
0
0
0
0
0
0
0
0
0
0
0
0
0
0
0
0
0
0
0
0
0
0
0
0
0
0
0
0
0
0
0
0
0
0
0
0
0
0
0
0
0
0
0
0
0
0
0
0
0
0
0
0
0
0
0
0
0
0
0
0
0
0
0
0
0
0
1
1
1
1
1
1
1
1
1
1
1
1
1
1
1
1
1
1
1
1
1
1
1
1
1
1
1
1
1
1
1
1
1
1
1
1
1
1
0
0
0
0
0
0
0
0
0
0
0
0
0
0
0
0
0
0
0
0
0
0
0
0
0
0
0
0
0
0
0
0
0
0
0
0
0
0
0
0
0
0
0
0
0
0
0
0
0
0
0
0
0
0
0
0
0
0
0
0
0
0
0
0
0
0
0
0
0
0
0
0
0
0
0
0
0
0
0
0
0
0
0
0
0
0
0
0
0
0
0
0
0
0
0
0
0
0
0
0
0
0
0
0
0
0
0
0
0
0
0
0
0
0
0
0
0
0
0
0
0
0
0
0
0
0
0
0
0
0
0
0
0
0
0
0
0
0
0
0
0
0
0
0
0
0
0
0
0
0
0
0
0
0
0
0
0
0
0
0
0
0
0
0
0
0
0
0
0
0
0
0
0
0
0
0
0
0
0
0
0
0
0
0
0
0
0
0
0
0
0
0
0
0
0
0
0
0
0
0
0
0
0
0
0
0
0
0
0
0
0
0
0
0
0
0
0
0
0
0
0
0
0
0
0
0
0
0
0
0
0
0
0
0
0
0
0
0
0
0
0
0
0
0
0
0
0
0
0
0
0
0
0
0
0
0
0
0
0
0
0
0
0
0
0
0
0
0
0
0
0
0
0
0
0
0
0
0
0
0
0
0
0
0
0
0
0
0
0
0
0
0
0
0
0
0
0
0
0
0
0
0
0
0
0
0
0
0
0
0
0
0
0
0
0
0
3
3
3
3
3
3
3
3
3
4
5
5
5
5
8
8
8
8
8
8
8
8
8
8
9
9
9
9
9
10
10
10
10
10
10
10
10
10
10
10
10
10
10
10
10
10
10
10
10
10
11
11
11
12
12
12
12
12
12
12
12
13
13
13
14
14
14
14
14
14
14
14
14
14
14
14
14
14
14
14
14
14
14
14
14
14
14
14
14
14
14
15
15
15
15
15
15
15
15
15
15
15
16
16
16
16
16
16
16
16
16
16
16
16
16
16
16
16
16
16
16
16
16
16
16
16
16
16
16
16
16
16
16
16
16
16
16
16
16
16
16
16
16
16
16
16
15
15
15
14
14
13
13
13
13
13
13
13
13
13
13
13
13
13
13
13
13
12
12
11
11
11
11
11
11
11
11
11
11
11
11
11
11
11
11
11
11
11
11
11
11
11
11
11
11
11
9
9
9
8
8
8
8
8
8
8
8
8
8
8
8
8
8
8
8
8
8
7
6
6
6
7
7
7
7
7
7
6
6
6
6
5
5
5
5
5
5
5
5
5
5
5
5
5
5
6
6
6
6
6
6
6
6
6
6
6
6
6
6
7
7
9
9
9
9
10
10
10
10
10
10
10
10
10
10
9
9
9
10
10
11
11
11
11
11
11
11
11
11
11
11
11
11
11
11
11
11
11
11
11
11
11
11
11
11
11
11
11
11
11
11
11
11
11
11
11
11
11
11
11
11
11
11
11
11
11
11
11
11
11
11
11
9
9
8
8
8
8
8
8
8
8
8
8
8
8
8
8
8
8
8
8
8
8
8
8
9
9
9
9
9
9
9
9
9
9
9
9
9
8
7
7
7
7
7
7
7
7
7
7
7
7
7
7
7
7
7
7
7
7
7
7
5
5
3
2
2
2
2
2
2
2
2
2
2
2
2
2
2
2
2
2
2
2
2
2
2
2
2
2
2
2
2
2
2
2
2
2
2
1
1
1
1
1
1
1
1
1
0
0
0
0
0
0
0
0
0
0
0
0
0
0
0
0
0
0
0
0
0
0
0
0
0
0
1
1
1
1
1
1
1
1
1
1
1
1
1
2
2
2
2
2
2
2
2
3
3
3
3
3
3
3
3
3
3
3
3
3
2
2
2
2
2
2
2
3
3
3
3
3
3
3
3
3
3
3
3
3
4
4
4
4
4
4
4
4
4
4
4
4
5
5
5
5
5
5
5
5
6
6
6
6
6
6
6
6
6
6
6
6
6
6
6
6
6
6
6
6
6
6
6
6
6
6
7
7
7
7
7
7
7
7
7
7
7
7
7
7
8
8
8
8
8
8
8
8
9
9
9
9
9
9
9
9
9
9
9
9
9
9
9
9
9
9
10
10
10
10
10
10
11
11
11
11
11
11
11
11
11
11
11
11
12
11
12
12
12
12
12
12
12
13
12
12
12
12
12
12
12
12
12
12
12
12
12
12
12
12
12
12
12
12
12
12
12
12
12
12
12
12
12
12
12
12
12
12
12
12
12
12
12
11
11
10
10
8
8
8
8
8
8
8
8
8
8
8
8
8
6
6
7
7
7
7
7
7
7
7
7
7
7
7
7
7
7
7
7
7
7
7
7
7
7
7
7
7
7
7
7
7
7
7
7
7
7
7
7
7
7
7
7
7
7
8
8
8
8
8
7
6
5
5
5
5
5
5
5
5
5
5
5
5
5
5
5
5
5
5
5
5
5
5
5
5
5
5
5
5
5
5
5
5
5
5
5
5
5
5
5
5
5
5
6
6
6
5
5
5
5
5
5
5
5
5
5
5
5
5
5
5
5
5
6
6
6
5
5
4
5
6
6
6
6
6
6
7
7
7
7
7
7
7
7
7
7
7
7
7
7
7
7
7
7
7
8
8
8
8
8
8
8
8
8
8
8
8
8
8
8
8
8
8
8
8
8
8
8
8
7
8
7
7
7
7
7
8
7
7
7
7
8
8
8
8
10
13
13
13
13
13
13
14
14
14
14
14
14
14
14
14
14
14
14
14
14
14
14
14
14
14
14
14
14
14
14
14
14
15
15
15
15
15
15
15
16
16
16
16
16
16
16
16
16
16
16
16
16
16
16
17
17
17
17
17
17
17
17
16
17
17
16
16
16
16
16
16
16
15
15
15
15
15
15
15
15
15
15
15
15
14
13
13
12
12
12
13
13
13
13
13
13
13
13
13
13
13
13
13
13
13
13
13
15
15
15
15
15
15
15
15
15
14
14
14
14
14
14
13
13
13
13
13
13
13
13
13
13
13
13
13
13
15
15
15
15
15
15
15
15
15
15
15
15
15
15
15
15
15
15
15
15
15
15
15
16
16
16
17
17
16
16
14
14
14
13
13
13
13
13
13
13
13
13
13
13
13
13
13
13
13
13
13
16
16
16
17
17
17
17
17
17
17
17
16
16
16
16
16
16
16
16
16
15
15
15
15
15
16
16
16
16
17
17
16
16
16
16
16
16
16
16
16
16
17
17
17
17
17
17
17
17
17
17
17
17
17
17
17
17
17
17
17
17
17
17
17
17
17
17
17
17
17
16
16
16
16
16
17
17
17
17
17
17
17
17
19
19
19
19
19
19
19
19
19
19
19
19
19
19
19
19
19
18
18
17
17
16
16
16
16
16
16
16
15
13
13
13
13
14
14
14
14
13
13
13
13
13
13
13
13
13
12
12
12
12
11
10
10
10
10
10
10
10
10
10
10
10
10
10
9
9
9
8
8
8
7
7
7
7
7
7
7
7
8
8
8
8
8
9
9
9
9
8
8
8
8
8
9
9
9
9
9
9
9
9
9
8
8
8
8
8
8
8
8
8
8
8
8
8
10
10
10
9
9
9
9
9
9
9
9
9
9
8
7
7
7
7
7
7
7
7
7
7
7
7
7
7
7
7
6
6
6
6
6
6
6
6
6
6
6
6
6
6
6
6
6
6
7
7
7
7
7
7
7
7
7
7
7
8
8
8
8
8
9
9
9
9
9
9
9
9
9
9
9
9
9
10
10
10
10
10
10
10
10
10
10
10
10
10
10
11
11
11
11
11
11
11
11
11
11
11
11
11
11
11
12
12
12
12
12
12
12
12
12
12
12
12
12
12
12
12
12
12
12
12
12
12
12
12
12
12
12
12
12
11
11
11
11
11
11
11
11
11
11
11
11
11
10
10
10
10
10
10
10
10
10
10
10
10
10
10
10
10
10
10
11
11
11
10
10
10
10
10
10
10
10
10
10
10
10
10
10
10
12
12
11
11
11
11
11
11
11
11
11
11
11
11
11
11
11
11
11
11
11
11
11
11
11
11
11
10
10
10
10
9
8
8
8
8
8
8
8
8
8
8
8
8
10
10
10
10
10
10
10
10
10
10
10
9
9
9
9
9
9
9
9
8
8
8
8
8
8
8
8
8
8
8
8
8
8
8
8
8
8
8
8
8
8
8
6
6
6
6
6
6
6
6
6
6
6
6
6
6
6
6
6
6
6
5
5
5
5
5
5
5
5
5
5
6
5
5
5
5
5
5
5
5
5
5
5
5
5
5
5
5
5
5
5
4
4
4
4
4
4
4
4
4
4
4
5
5
5
5
5
5
5
5
5
6
6
6
6
6
6
6
6
6
6
6
6
6
6
6
6
6
6
6
6
6
7
7
7
7
6
6
6
6
6
6
6
6
6
6
6
6
6
6
6
6
6
6
6
6
6
6
6
6
6
6
6
5
5
5
5
5
5
5
5
6
5
5
5
5
5
5
5
5
5
7
7
7
7
7
7
7
7
7
7
7
7
7
7
7
7
7
7
7
7
7
7
7
7
7
7
8
9
9
9
10
10
12
15
15
16
18
19
19
19
18
18
18
18
18
18
20
20
20
20
20
20
20
21
21
21
22
22
22
22
23
23
24
24
26
26
26
26
26
26
26
27
28
28
28
28
28
28
28
28
28
28
28
28
28
28
28
28
28
30
32
32
32
32
32
32
32
32
32
33
33
33
35
35
37
38
38
38
38
38
38
38
38
40
40
40
40
40
40
40
40
40
40
40
40
40
40
40
40
40
40
40
40
40
40
40
40
40
40
40
40
40
40
40
40
39
39
40
40
41
41
41
41
41
41
42
43
43
43
43
44
43
43
42
42
43
44
44
44
44
44
44
43
43
43
43
43
43
43
43
43
43
42
42
42
42
41
41
41
41
41
41
41
41
38
37
34
34
33
33
33
33
33
32
31
31
25
25
25
25
21
21
20
17
15
15
15
15
16
16
16
16
16
14
14
15
15
15
15
15
15
15
15
15
14
14
14
14
14
14
14
14
14
14
14
14
14
13
13
14
14
14
14
14
17
17
17
17
17
17
18
18
18
18
18
18
18
18
18
18
18
18
18
18
18
18
18
18
18
18
19
19
19
19
19
19
19
19
19
19
19
19
19
19
19
19
18
18
18
18
18
16
16
16
16
16
16
16
15
15
14
13
13
13
13
13
13
13
14
14
14
14
13
13
13
13
13
13
13
13
12
12
12
12
12
12
12
12
12
12
12
12
12
12
12
12
12
12
11
11
11
11
11
11
12
12
12
12
12
12
12
12
12
12
12
12
13
13
12
12
12
12
12
12
11
10
10
10
10
10
10
10
10
10
10
10
10
10
10
10
10
10
11
11
11
10
10
10
10
10
10
10
10
10
9
9
9
8
8
8
8
8
8
8
8
8
9
9
9
9
9
9
9
9
9
9
9
9
9
10
9
9
9
6
6
6
6
7
7
7
7
7
7
7
7
7
7
7
7
7
6
6
6
6
6
6
6
6
6
6
6
6
6
6
6
6
8
8
8
8
8
8
8
8
8
8
8
8
8
8
8
8
8
8
8
8
8
8
8
8
8
8
8
8
8
9
9
9
9
9
9
9
9
9
9
9
9
9
9
10
10
10
10
11
11
11
11
11
11
11
11
11
11
11
11
11
11
12
12
12
12
12
12
12
12
12
12
12
12
12
12
12
12
12
12
12
12
12
12
13
13
13
13
13
13
14
14
14
14
14
14
14
14
14
14
13
13
14
15
15
13
13
13
13
13
13
13
13
13
13
13
13
13
13
13
13
14
14
14
13
13
14
14
14
14
12
12
12
12
12
12
12
12
12
12
11
11
11
11
11
11
11
11
11
11
11
11
11
11
11
11
11
11
11
11
12
12
12
12
12
10
10
10
10
11
11
11
11
11
11
11
10
10
10
11
14
14
15
15
15
16
16
16
16
16
16
15
15
16
16
15
15
15
18
18
18
18
18
18
18
18
18
19
19
20
20
20
20
20
20
20
20
20
20
21
21
21
21
21
21
21
21
21
21
21
21
21
21
21
21
22
24
24
22
21
20
21
22
22
22
22
22
22
22
22
22
22
22
22
23
24
24
24
24
24
24
24
24
24
24
25
25
24
24
24
24
24
24
23
23
23
23
23
23
23
23
23
23
23
23
23
23
23
23
23
23
23
23
23
23
23
23
23
23
22
22
21
21
22
23
23
24
24
24
24
24
24
24
24
24
21
22
24
24
24
24
24
25
24
24
24
24
24
24
25
27
26
26
26
25
25
25
25
25
25
25
25
23
23
23
23
24
23
23
23
23
23
23
23
23
22
25
24
24
24
24
24
24
24
24
24
25
25
25
26
26
28
28
28
27
27
28
27
28
28
28
29
27
26
26
27
27
27
27
27
28
28
29
30
30
30
32
32
32
32
32
32
32
32
32
32
32
32
32
32
32
32
32
32
32
32
33
33
33
33
33
33
33
33
34
34
36
36
36
36
35
35
36
36
36
36
35
35
35
35
35
35
35
35
35
35
35
35
35
34
34
34
34
34
34
35
35
35
35
35
35
35
35
35
35
35
35
35
35
35
35
34
34
34
34
34
33
33
33
33
33
33
31
31
31
28
28
28
28
28
28
26
25
25
23
23
23
23
23
23
23
23
23
23
23
23
22
22
22
22
22
22
22
22
22
22
22
22
22
21
21
21
22
22
22
22
22
22
22
22
22
22
22
22
22
22
22
22
22
21
21
21
21
21
21
21
20
20
20
13
12
12
12
12
12
13
13
14
16
16
16
16
16
16
16
16
16
16
16
17
13
13
13
12
12
13
14
14
14
13
12
12
12
12
12
13
13
14
14
14
16
16
16
16
16
16
16
16
16
16
16
16
17
17
17
17
17
17
17
17
17
17
17
17
17
17
17
18
18
18
18
19
20
20
20
20
20
20
20
20
20
20
20
20
20
20
20
21
21
21
21
22
22
22
23
23
23
23
23
23
23
23
23
23
23
23
24
24
25
25
25
25
26
27
27
27
27
27
27
27
27
27
27
27
27
27
27
27
27
28
28
28
28
28
28
28
28
28
28
28
28
28
28
28
28
28
28
29
29
29
29
29
29
30
30
30
30
29
28
28
26
26
26
26
26
28
28
29
29
27
28
28
27
26
25
25
25
24
24
25
24
24
24
24
24
24
24
24
24
24
24
24
24
24
24
24
24
24
24
24
24
24
24
24
24
24
24
24
24
24
24
24
24
24
24
24
24
23
22
21
19
17
15
14
14
14
13
13
13
14
14
14
14
14
14
14
15
15
15
15
16
16
16
15
15
15
15
15
15
15
15
15
15
15
15
15
15
15
18
18
18
17
17
17
17
17
17
17
17
16
16
16
16
17
17
17
17
17
17
17
17
18
18
18
19
19
19
20
21
21
21
21
21
21
22
22
22
23
23
21
20
20
20
20
19
19
19
19
19
19
20
20
20
19
18
18
17
17
17
18
18
19
20
19
19
19
19
19
19
19
18
18
18
18
18
18
18
18
18
19
21
21
21
21
22
22
23
23
24
24
24
23
23
23
23
23
23
23
23
23
24
25
25
25
25
25
24
24
24
24
24
24
25
24
24
24
23
23
23
23
23
23
23
24
24
24
24
24
24
24
24
26
26
27
27
27
27
27
27
27
27
27
27
27
27
27
27
27
27
27
27
27
27
27
27
28
28
28
29
29
29
29
29
29
29
29
29
30
30
30
30
30
30
30
29
29
29
29
29
29
29
29
29
29
29
29
29
29
29
29
29
29
29
29
29
29
28
28
28
28
28
28
28
28
28
28
28
28
29
29
29
29
29
29
29
29
29
29
29
29
29
29
28
28
29
29
29
29
29
29
29
29
29
29
29
29
29
29
30
30
30
29
26
23
23
22
21
21
16
15
13
13
13
13
13
13
13
13
12
11
11
6
6
6
6
4
4
4
4
4
4
4
4
4
4
5
5
5
5
5
5
6
6
6
6
6
7
7
8
9
9
9
10
10
10
10
10
10
10
10
10
10
10
11
11
12
12
12
12
12
12
12
12
12
12
12
12
12
12
12
13
14
14
14
14
14
14
14
14
14
14
14
14
14
14
14
14
14
14
14
14
14
14
14
14
14
14
14
14
14
14
14
14
14
14
14
14
14
14
14
14
14
14
14
14
13
13
13
13
13
13
13
13
13
13
13
13
13
13
13
13
13
13
13
13
14
14
14
14
14
14
14
14
14
14
14
14
14
14
14
14
13
13
13
13
13
13
13
13
13
13
13
13
13
13
13
13
13
13
13
13
13
13
13
14
14
14
14
14
14
14
14
14
14
14
14
14
14
14
14
14
14
14
14
14
14
14
14
14
14
14
14
14
13
12
12
12
11
11
11
7
5
5
5
4
2
2
2
2
1
1
1
1
1
1
1
1
1
1
1
1
1
1
1
1
1
1
2
2
2
2
2
2
2
2
2
3
3
3
3
3
3
3
3
3
5
5
6
6
6
6
7
7
7
8
8
8
9
9
9
9
9
9
9
9
9
9
9
9
9
9
9
9
8
8
8
8
8
8
8
8
8
8
8
8
8
8
8
8
8
8
8
8
8
8
9
9
9
9
9
9
9
9
9
9
9
9
9
9
9
9
9
9
9
9
9
9
9
9
10
10
10
10
10
10
10
10
10
10
10
10
10
10
10
10
10
10
10
10
10
10
11
11
11
11
11
11
11
11
11
11
12
12
12
12
12
12
12
12
12
12
12
12
12
12
12
12
12
12
12
12
12
12
12
13
13
13
13
12
12
12
12
12
12
12
11
11
11
11
11
10
10
9
9
9
8
7
7
6
5
5
5
5
5
5
5
5
5
5
5
5
5
5
5
5
5
5
5
5
5
5
5
5
5
5
5
5
5
5
5
5
5
5
5
5
5
4
4
4
4
4
4
4
3
3
3
3
3
3
3
3
3
3
3
3
3
3
3
3
3
3
3
3
3
3
3
3
3
3
3
3
3
3
3
3
3
3
3
3
3
3
3
3
3
2
2
2
2
2
2
2
2
2
2
2
2
2
2
2
2
2
2
2
2
2
2
2
1
1
1
1
1
1
1
1
1
1
1
1
1
1
1
1
1
1
1
1
1
0
0
0
0
0
0
0
0
0
0
0
0
0
0
0
0
0
0
0
0
0
0
0
0
0
0
0
0
0
0
0
0
0
0
0
0
0
0
0
0
0
0
0
0
0
0
0
0
0
0
0
0
0
0
0
0
0
0
0
0
0
0
0
0
0
1
1
1
1
1
1
1
0
0
0
0
0
0
0
0
0
0
0
0
0
0
0
0
0
0
0
0
0
0
0
0
0
0
0
0
0
0
0
0
0
0
0
0
0
0
0
0
0
0
0
0
0
0
0
0
0
0
0
0
0
0
0
0
0
0
0
0
0
0
0
0
0
0
0
0
0
1
1
1
1
1
1
1
1
1
1
1
1
1
1
1
1
1
1
1
1
1
1
1
1
1
1
1
1
1
1
1
2
2
2
2
2
2
2
2
2
2
2
2
2
2
2
2
2
2
2
2
2
1
1
1
1
1
1
1
1
1
1
1
1
1
1
1
1
2
2
2
2
2
2
2
2
2
2
2
2
2
2
2
2
2
2
2
2
2
2
2
2
2
2
2
2
2
2
2
2
2
2
2
2
2
2
2
2
2
2
2
2
2
2
2
2
2
2
2
2
2
2
2
2
2
2
2
2
2
2
2
2
2
2
2
2
2
2
2
2
2
2
2
2
2
2
2
2
2
2
2
2
2
2
2
2
2
2
2
1
1
1
1
1
1
1
1
1
1
1
1
1
1
1
1
1
1
1
1
1
1
1
1
1
1
1
1
1
1
1
1
1
1
1
1
1
1
1
1
2
2
2
2
2
2
2
2
2
2
2
2
2
2
2
2
2
2
2
2
2
2
2
2
2
2
2
2
1
1
1
1
1
1
1
1
1
1
1
1
1
1
1
1
1
1
1
1
1
1
1
1
1
1
1
1
1
1
1
1
1
1
1
1
1
1
1
1
1
1
1
1
1
1
1
1
1
1
1
1
1
1
2
2
2
1
1
1
1
1
1
1
1
1
1
1
1
1
1
1
1
1
1
1
1
1
1
1
1
1
1
1
1
1
1
1
1
1
1
1
1
1
1
1
1
1
1
1
1
1
1
1
1
1
0
0
0
0
0
0
0
0
0
0
0
0
0
0
0
0
0
0
0
0
0
0
0
0
0
0
0
0
0
0
0
0
0
0
0
0
0
0
0
0
0
0
0
1
1
1
1
1
1
1
1
1
1
1
1
1
1
1
1
1
1
1
1
1
1
1
1
1
1
1
1
1
1
1
1
1
1
1
1
1
1
1
1
1
1
1
1
1
1
1
1
1
1
1
1
1
1
1
1
1
1
1
1
1
1
1
1
1
1
1
1
1
1
1
1
1
1
1
1
1
1
1
1
1
1
1
1
1
1
1
1
1
1
1
1
1
1
1
1
1
1
1
1
1
1
1
1
1
1
1
1
1
1
1
1
1
1
1
1
1
1
1
1
1
1
1
1
1
1
1
1
1
1
1
1
1
1
1
1
1
1
1
1
1
1
1
1
1
1
1
1
1
1
1
1
1
1
1
1
1
1
1
1
1
1
1
1
1
1
1
1
1
1
1
1
1
1
1
1
1
1
1
1
1
1
1
1
1
1
1
1
1
1
1
1
1
1
1
1
1
1
1
1
1
1
1
1
1
1
1
1
1
1
1
1
1
1
1
1
1
1
1
1
1
2
2
2
3
2
2
2
2
2
2
2
2
2
2
2
1
1
1
1
1
1
1
1
1
1
1
1
1
1
1
1
1
1
1
1
1
1
1
1
1
1
1
1
1
1
1
1
1
1
1
1
2
2
2
2
2
2
2
2
2
2
2
2
2
2
2
2
2
2
2
2
2
2
2
2
2
2
2
2
2
2
2
2
2
2
2
2
2
2
2
2
2
2
2
2
2
2
2
2
2
2
2
2
2
2
2
2
2
2
2
2
2
1
1
1
1
1
1
1
1
1
1
1
1
1
1
1
1
1
1
1
1
1
1
1
1
1
1
1
1
1
1
1
0
0
0
0
0
0
0
0
0
0
0
0
0
0
1
1
1
1
1
1
1
1
1
1
1
1
1
1
1
1
0
0
0
0
0
0
0
0
0
0
0
0
0
0
1
1
1
1
1
1
1
1
1
1
1
1
1
1
1
1
1
1
1
1
1
1
1
1
1
1
1
1
1
1
2
2
2
2
2
2
2
2
2
2
2
2
2
2
2
2
2
2
2
2
2
2
2
2
2
2
2
2
2
2
2
2
2
2
2
2
2
2
2
2
2
2
2
2
2
2
2
2
2
2
2
2
2
2
2
2
2
2
2
2
2
2
2
2
2
2
2
2
2
2
2
2
2
2
2
2
2
2
2
2
2
2
2
2
2
2
2
2
2
2
2
2
2
2
2
2
2
2
2
2
2
2
2
2
2
3
3
3
3
3
4
4
4
4
4
4
4
4
4
4
5
5
5
5
6
6
5
5
5
5
5
5
5
4
4
4
4
4
4
4
4
4
4
4
4
4
4
4
4
4
4
4
4
4
4
4
4
4
4
4
4
4
4
4
4
4
4
4
4
4
4
4
4
4
4
4
4
4
4
4
4
4
4
4
4
4
4
4
4
4
4
4
4
4
4
4
4
4
4
4
4
4
4
4
4
4
4
4
4
4
4
4
4
4
4
4
4
4
4
4
4
4
4
4
4
4
4
4
4
4
4
4
4
4
4
4
4
4
4
4
4
4
4
4
4
4
4
4
4
4
4
4
4
4
4
4
4
4
4
4
4
4
4
4
4
4
4
4
4
4
5
4
4
5
5
5
4
4
3
4
4
4
4
4
4
4
4
4
4
4
4
3
3
3
3
3
3
3
3
3
3
3
3
3
3
3
4
4
4
4
5
5
5
5
5
5
5
5
5
5
5
5
5
5
5
5
5
6
6
6
6
6
6
6
6
6
6
6
6
6
6
6
6
6
6
6
7
7
7
7
7
7
8
8
8
8
8
8
8
8
8
8
8
8
8
9
9
9
9
9
9
9
9
9
9
9
9
9
9
9
9
9
9
9
9
9
9
9
9
9
9
8
8
8
8
8
8
8
8
8
8
8
8
8
8
8
8
8
8
8
8
7
7
7
7
7
7
7
7
7
7
6
6
6
6
6
6
6
6
6
6
6
6
6
6
6
6
6
6
6
6
6
6
6
6
6
6
6
6
6
6
6
6
6
6
6
6
6
6
5
4
4
4
4
5
5
5
5
5
5
5
6
6
6
6
6
6
6
6
7
7
8
8
8
8
8
8
8
8
8
8
8
8
8
8
9
9
9
10
10
10
10
10
10
10
10
10
10
10
10
10
10
10
10
10
10
10
10
10
10
10
10
10
10
10
10
10
10
10
10
10
10
10
10
10
10
10
10
10
10
10
10
10
10
10
10
10
10
10
10
10
10
10
10
10
10
10
8
8
8
8
8
8
8
8
8
8
8
8
8
8
8
8
8
8
8
8
8
8
8
8
8
8
8
8
8
8
8
8
8
8
8
7
7
7
7
7
7
7
7
7
7
6
6
6
6
6
6
6
5
3
3
3
3
2
2
2
2
2
2
2
2
2
1
1
0
0
0
0
0
0
0
0
0
0
0
0
0
0
0
0
0
0
0
0
0
0
0
0
0
0
0
0
0
0
0
0
0
0
0
0
0
0
0
0
0
0
0
0
0
0
0
0
0
0
0
0
0
0
0
0
0
0
0
0
0
0
0
0
0
0
0
0
0
0
0
0
0
0
0
0
0
0
0
0
0
0
0
0
0
0
0
0
0
0
0
0
0
0
0
0
0
0
0
0
0
0
0
0
0
0
0
0
0
0
0
0
0
0
0
0
0
0
0
0
0
0
0
0
0
0
0
0
0
0
0
0
0
0
0
0
0
0
0
0
0
0
0
0
0
0
0
0
0
0
0
0
0
0
0
0
0
0
0
0
0
0
0
0
1
1
1
1
1
1
1
1
1
1
1
1
1
1
1
1
1
1
1
1
1
1
1
1
1
1
1
1
1
1
1
1
1
1
1
1
1
1
1
1
1
1
1
1
1
1
1
1
1
1
1
1
1
1
1
1
1
1
1
1
1
1
1
1
1
1
1
1
0
0
0
0
0
0
0
0
0
0
0
0
0
0
0
0
0
0
0
0
0
0
0
0
0
0
0
0
0
0
0
0
0
0
0
0
0
0
0
0
0
0
0
0
0
0
0
1
1
1
1
1
1
1
1
0
0
0
0
0
0
0
0
0
0
0
0
0
0
0
0
0
0
0
0
0
0
0
0
0
0
0
0
0
0
0
0
0
0
0
0
0
0
0
0
0
0
0
0
0
0
0
0
0
0
0
0
0
0
0
0
0
0
0
0
1
1
1
1
2
2
2
2
2
2
2
2
2
2
3
3
3
3
3
3
3
3
3
3
3
3
3
3
3
3
3
3
3
3
3
3
3
3
3
3
3
3
3
3
3
3
3
3
3
3
3
3
3
3
3
3
3
3
3
3
3
3
3
3
3
3
3
3
3
3
3
3
3
3
3
3
3
3
3
3
3
3
3
3
3
3
3
3
3
3
3
3
3
3
3
3
3
3
3
3
3
3
3
3
3
3
3
3
3
3
3
3
3
3
3
3
3
3
3
3
3
3
3
3
3
2
2
1
1
1
0
0
0
0
0
0
0
0
0
0
0
0
0
0
0
0
0
0
0
0
0
0
0
0
0
0
0
0
0
0
0
0
0
0
0
0
0
0
0
0
0
0
0
0
0
0
0
0
0
0
0
0
0
0
0
0
0
0
0
0
0
0
0
0
0
0
0
0
0
0
0
0
0
0
0
0
0
0
0
0
0
0
0
0
0
0
0
0
0
0
0
0
0
0
0
0
0
0
0
0
0
0
0
0
0
0
0
0
0
0
0
0
0
0
0
0
0
0
0
0
0
0
0
0
0
0
0
0
0
0
0
0
0
0
0
0
0
0
0
0
0
0
0
0
0
0
0
0
0
0
0
0
0
0
0
0
0
0
0
0
0
0
0
0
0
0
0
0
0
0
0
1
1
1
1
1
1
1
1
1
1
1
1
1
1
1
1
1
1
1
1
1
1
1
1
1
1
1
1
1
1
1
1
1
1
1
1
1
1
1
1
1
1
1
1
1
2
2
2
2
2
2
2
2
2
2
2
2
2
2
2
2
2
2
2
2
2
2
2
2
2
2
2
2
2
2
2
2
2
2
2
2
2
2
2
2
2
2
2
2
2
2
2
2
2
2
2
2
2
2
2
2
2
2
2
2
2
2
2
2
2
2
2
2
2
2
2
2
3
4
4
4
4
4
4
4
4
4
4
4
4
4
4
4
4
4
4
4
4
4
3
3
3
3
3
3
3
3
3
2
2
2
2
2
2
2
2
2
2
2
2
2
2
2
2
2
2
2
2
2
2
2
3
3
3
3
3
3
3
3
4
4
4
4
4
4
4
4
4
4
4
4
4
4
4
4
4
4
4
4
4
4
4
4
5
5
5
5
6
6
6
6
6
6
6
6
6
6
6
6
6
6
6
6
6
6
6
6
6
6
7
6
6
6
6
6
6
6
6
6
6
6
6
6
6
6
6
6
6
6
6
6
6
6
6
6
6
6
6
6
6
6
7
7
7
7
7
7
7
7
7
7
7
6
6
6
6
6
6
6
6
6
6
6
6
6
6
6
6
6
6
6
6
6
6
5
5
5
5
5
5
5
5
5
6
6
6
6
6
6
6
6
6
6
6
7
6
6
6
6
6
6
7
7
7
7
7
7
7
7
7
7
6
6
6
6
6
6
6
6
6
6
6
7
7
7
7
7
7
7
6
6
6
6
7
7
7
7
7
7
7
7
7
7
7
7
7
7
7
7
7
7
7
7
7
7
7
7
7
7
7
7
7
7
7
7
7
7
7
6
6
6
6
6
6
6
6
6
6
6
6
6
6
6
6
6
6
6
6
6
6
6
6
6
6
6
6
6
6
6
6
6
6
6
6
7
7
7
7
7
7
7
7
7
7
7
7
7
7
7
7
7
7
7
7
7
7
7
7
7
7
7
7
7
7
7
7
7
7
7
7
7
7
7
7
7
7
7
7
6
6
6
6
6
6
6
4
4
2
2
2
2
2
2
2
2
2
2
2
2
1
1
1
1
1
1
0
0
0
0
0
0
0
0
0
0
0
0
0
0
0
0
0
0
0
0
0
0
0
0
0
0
0
0
0
0
0
0
0
0
0
0
0
0
0
0
0
0
0
0
0
0
0
0
0
0
0
0
0
0
0
0
0
1
1
1
1
1
1
1
1
1
1
1
0
0
0
0
0
0
0
0
0
0
0
0
0
0
0
0
0
0
0
0
0
0
0
0
0
0
0
0
0
0
0
0
0
0
0
0
0
0
0
0
0
0
0
0
0
0
0
0
0
0
0
0
0
0
0
0
0
0
0
0
0
0
0
0
0
0
0
0
0
0
0
0
0
0
0
0
0
0
0
0
0
0
0
0
0
0
0
0
0
0
0
0
0
0
0
0
0
0
0
0
0
0
0
0
0
0
0
1
1
1
1
0
0
0
0
0
0
0
0
0
0
0
0
0
0
0
0
0
0
0
0
0
0
0
0
0
0
0
0
0
0
0
0
0
0
0
0
0
0
0
0
0
0
0
0
0
0
0
0
0
0
0
0
0
0
0
0
0
0
0
0
0
0
0
0
0
0
0
0
0
0
0
0
0
0
0
0
0
0
0
0
0
0
0
0
0
0
0
0
0
0
0
0
0
0
0
0
1
1
1
1
1
1
1
1
1
1
1
1
1
1
1
1
1
1
1
1
1
1
1
1
1
1
2
2
2
2
2
2
2
2
2
2
2
2
2
2
1
1
1
1
1
1
1
1
1
1
1
1
1
1
1
1
1
1
1
1
1
1
1
1
1
1
1
1
1
1
1
1
1
1
1
1
1
1
1
1
1
1
1
1
1
1
1
1
1
1
1
1
1
1
1
1
1
1
1
1
0
0
0
0
0
0
0
0
0
0
0
0
0
1
1
1
1
1
1
1
1
1
1
1
1
1
1
1
1
1
2
2
2
2
2
2
2
2
2
2
2
2
2
2
2
2
2
2
2
2
2
2
2
2
2
2
2
2
2
2
2
2
2
2
2
2
2
2
2
2
2
2
2
2
2
2
2
2
2
2
2
2
2
2
2
2
2
2
2
2
2
2
2
2
2
2
2
2
2
2
2
2
2
2
2
2
2
2
2
2
2
2
2
2
1
1
1
1
1
1
1
1
1
1
1
1
1
1
1
1
1
1
1
1
1
1
1
1
1
1
1
0
0
0
0
0
0
0
0
0
0
0
0
0
0
0
0
0
0
0
0
0
0
0
0
0
0
0
0
0
0
0
0
0
0
0
0
0
0
0
0
0
0
0
0
0
0
0
0
0
0
0
0
0
0
0
0
0
0
0
0
0
0
0
0
0
0
0
0
0
0
0
0
0
0
0
0
0
0
0
0
0
0
0
0
0
1
1
1
1
1
1
1
1
1
1
1
1
1
1
1
1
1
1
1
1
1
1
1
1
1
1
1
1
1
1
1
1
1
1
1
1
1
1
1
1
1
1
1
1
1
1
1
1
1
1
1
1
1
1
1
1
1
1
1
1
1
1
1
1
1
1
1
1
1
1
1
1
1
1
1
1
1
1
1
1
1
1
1
1
1
1
1
1
1
1
1
1
1
1
1
1
1
1
1
1
1
1
1
1
1
1
1
1
1
2
2
2
2
2
2
2
2
2
2
2
2
2
2
2
3
3
3
3
3
3
3
3
3
3
3
3
3
3
3
3
3
3
3
3
3
3
3
3
3
3
3
3
3
3
3
3
3
3
3
3
3
3
10
11
11
12
13
13
17
23
32
32
32
32
32
32
32
32
32
34
34
34
34
34
33
33
36
36
36
36
37
37
38
38
39
39
39
39
39
39
40
40
42
42
42
42
44
46
46
46
46
46
46
47
47
47
47
47
47
47
47
47
47
47
48
48
49
50
52
52
53
53
53
54
54
54
54
54
54
55
55
55
55
55
55
55
55
55
56
56
56
56
57
57
57
57
57
57
57
57
57
58
58
58
58
57
58
60
60
60
59
59
59
59
59
59
59
58
57
56
55
53
51
47
47
47
47
49
49
49
49
49
49
50
50
51
49
50
49
49
48
48
48
47
47
46
46
46
46
46
46
46
46
46
46
46
46
46
46
46
46
46
46
46
46
46
46
46
46
46
46
47
47
47
47
47
47
48
48
48
48
48
48
48
48
48
48
48
48
47
47
47
47
47
47
47
47
47
47
47
43
41
40
40
40
40
39
30
29
27
27
27
26
26
27
27
27
27
27
27
27
27
27
26
26
26
26
26
25
26
26
25
25
25
25
24
24
24
24
25
25
22
20
18
19
16
16
16
17
17
17
18
18
19
19
19
19
19
19
19
19
19
19
19
19
19
19
19
19
19
20
19
20
20
20
20
20
21
21
21
21
21
21
21
21
21
21
21
21
21
20
20
19
19
19
19
19
22
22
22
24
24
24
24
25
25
25
25
25
28
28
28
28
28
28
28
28
28
28
29
29
29
29
29
29
29
29
29
31
31
31
31
31
31
30
30
30
30
30
30
30
30
29
28
27
27
27
27
27
27
27
27
28
28
28
28
28
28
28
28
28
28
28
28
27
27
27
27
27
27
27
27
27
27
27
27
28
28
28
28
28
28
28
28
28
28
28
28
28
28
28
28
28
28
28
29
29
29
29
29
29
29
29
29
28
28
28
31
31
31
32
32
32
32
32
32
32
32
32
32
32
32
32
32
32
32
31
31
33
32
32
32
32
32
32
32
32
32
32
32
32
32
32
32
32
32
32
32
32
32
31
31
31
28
28
28
27
27
27
27
27
26
26
24
24
22
20
20
19
16
16
16
12
12
12
12
12
12
13
13
13
13
13
14
16
16
14
14
15
15
15
15
15
15
15
15
15
15
15
17
18
18
18
18
17
17
17
17
19
20
20
20
20
19
19
19
19
19
19
19
19
19
19
19
19
19
19
19
19
19
18
17
17
17
18
18
18
19
21
21
21
21
22
22
23
24
24
24
24
24
24
25
25
25
25
26
26
25
25
26
26
26
26
26
29
29
29
29
29
30
31
31
32
32
32
32
32
33
33
34
33
33
33
33
33
34
34
34
34
34
34
34
34
34
36
36
35
34
34
34
34
33
32
31
31
31
31
31
31
31
31
31
31
31
31
31
31
31
31
31
31
31
31
31
32
33
33
33
34
34
35
35
37
37
38
38
38
38
38
38
38
38
38
38
38
38
38
38
38
38
38
38
38
36
36
37
37
37
37
37
37
37
37
38
39
39
41
41
41
42
42
43
43
45
49
49
52
51
51
51
52
52
52
52
52
52
52
52
52
52
52
52
53
54
54
54
56
56
57
58
58
58
57
57
57
57
57
57
56
56
52
52
53
52
51
51
49
50
49
49
50
50
49
49
50
50
50
50
51
52
52
52
52
52
52
52
53
53
53
53
53
53
53
53
53
53
53
53
53
53
53
52
52
52
52
52
52
52
52
52
52
53
53
53
52
52
52
52
52
52
52
52
52
52
52
52
52
52
52
52
52
52
52
52
52
54
54
54
55
55
55
55
54
52
52
49
49
49
49
48
49
49
49
48
40
38
37
29
29
28
28
28
28
28
28
28
28
28
28
31
31
31
31
31
31
31
31
31
32
32
31
31
31
32
32
33
33
34
33
29
28
20
20
20
20
20
19
19
19
19
19
19
20
21
21
21
21
21
21
21
21
21
21
21
20
20
19
19
20
20
20
20
19
19
19
19
18
19
19
19
20
20
20
20
20
20
20
20
20
20
20
20
20
20
20
20
22
22
22
23
23
23
23
23
23
23
23
23
23
23
23
23
23
23
23
23
23
23
23
23
23
24
24
24
24
24
24
24
24
24
24
24
24
24
24
24
24
24
24
24
24
24
24
24
24
24
24
24
23
23
23
23
22
22
22
22
22
22
22
22
22
22
22
22
22
22
23
24
25
25
26
26
26
26
24
25
26
26
26
27
27
27
27
27
27
27
27
27
27
27
27
27
27
27
27
27
29
30
30
29
29
29
29
30
30
32
31
31
31
31
31
31
31
31
31
31
32
32
32
32
32
32
32
30
30
30
31
31
31
31
32
32
32
32
32
32
32
32
32
32
32
32
32
32
32
32
32
32
31
24
22
22
21
21
21
22
22
22
23
23
24
26
26
26
26
26
26
27
27
27
26
28
28
28
29
29
29
29
29
29
29
28
28
30
31
31
31
31
31
31
31
31
31
31
31
31
31
31
31
31
30
30
30
31
31
31
31
31
31
31
32
33
33
33
35
35
35
35
35
35
35
34
34
34
34
34
34
34
35
35
35
35
35
35
35
35
35
35
35
35
35
35
35
35
35
35
34
34
34
34
33
33
33
33
35
36
36
36
36
36
36
37
37
37
37
37
38
38
38
38
38
38
39
39
39
39
40
39
39
39
39
39
39
39
38
38
38
37
38
37
35
35
35
36
27
27
27
27
27
27
27
27
27
27
27
27
27
27
27
27
27
27
26
26
25
26
26
26
26
27
27
28
29
29
29
29
30
31
30
30
31
31
31
31
26
27
27
29
29
29
29
29
29
29
29
29
30
29
26
26
26
25
27
27
27
28
28
28
28
28
29
29
30
31
31
31
31
31
31
31
31
31
32
32
32
32
32
32
33
34
34
33
33
33
33
33
33
33
33
33
33
34
34
33
33
34
34
34
34
34
35
35
36
36
36
36
37
37
37
36
38
38
37
37
36
36
36
37
38
38
38
39
41
41
41
41
39
39
38
38
38
38
39
39
39
39
40
40
40
40
40
40
40
39
38
38
38
38
39
39
39
39
40
41
41
41
41
40
41
41
41
41
41
41
41
41
41
41
42
42
42
42
42
43
44
44
44
44
45
45
46
46
46
46
46
46
48
48
48
48
48
48
48
48
48
48
48
49
48
45
44
42
41
41
41
37
34
33
33
33
33
32
33
33
33
33
33
33
33
33
33
33
33
33
33
33
33
33
33
33
33
33
32
32
33
33
33
33
35
35
35
35
35
35
36
36
36
36
36
36
36
36
36
37
37
37
37
37
37
37
38
39
39
39
39
39
39
40
41
42
42
42
42
42
41
41
41
40
40
39
39
40
40
43
44
44
44
44
45
45
45
45
45
45
42
37
37
36
35
35
34
36
34
34
31
31
31
31
31
31
31
31
30
31
28
28
28
28
29
29
29
29
29
29
29
29
30
30
30
30
29
30
30
28
28
27
26
26
25
25
24
25
25
26
26
26
27
28
28
28
28
28
28
28
29
33
33
34
34
34
34
34
34
34
34
34
34
34
35
35
35
35
36
36
39
41
42
42
42
42
42
42
42
42
42
40
40
40
39
39
39
39
39
39
39
39
39
38
38
38
38
39
39
39
39
38
38
38
38
38
38
39
40
40
40
40
40
40
40
40
40
40
38
36
37
37
37
37
36
36
36
36
36
36
36
37
37
37
37
37
37
37
37
37
37
37
37
37
37
37
37
37
37
36
36
36
36
36
36
36
36
36
36
36
36
36
36
34
34
34
34
34
34
34
34
34
33
33
33
33
33
33
33
33
33
33
33
33
33
33
33
33
32
32
32
32
30
30
30
27
22
21
19
18
18
18
17
15
15
12
11
11
11
11
11
11
11
11
11
11
11
11
11
11
11
11
11
11
11
11
11
11
11
11
11
11
11
11
11
11
11
11
11
11
11
11
11
11
11
6
4
4
1
1
0
0
0
0
0
0
0
0
0
0
0
0
0
1
1
1
2
2
2
2
2
2
2
3
3
3
3
3
3
3
3
3
3
4
4
4
4
4
4
4
4
4
4
5
5
5
5
5
5
5
5
5
5
5
6
6
6
6
6
6
6
6
6
6
6
6
6
6
6
6
6
6
6
6
6
6
6
6
6
6
6
7
7
7
8
8
8
8
8
9
9
13
13
14
14
14
14
14
14
14
14
14
15
15
15
15
15
17
17
18
18
19
20
20
20
20
20
20
20
20
20
22
22
22
23
23
23
23
23
24
24
24
24
24
24
25
28
28
27
28
28
29
31
33
33
33
33
32
33
33
34
35
35
35
36
36
36
37
37
37
36
37
38
38
38
38
38
39
39
39
39
39
39
39
39
39
40
40
40
40
40
40
40
40
41
41
41
42
42
43
43
43
43
44
44
44
44
44
44
44
44
44
44
44
45
45
45
45
45
45
45
46
47
48
48
48
48
48
48
49
49
49
49
49
49
49
49
49
49
49
49
49
49
49
49
49
50
50
50
50
51
51
51
51
51
51
52
52
52
53
53
56
57
57
57
57
57
55
55
52
50
50
50
50
49
48
47
47
47
46
45
43
43
43
42
37
38
38
28
29
27
27
27
27
28
28
28
28
28
28
28
28
28
28
28
28
28
28
28
28
28
27
27
27
27
27
27
27
27
27
27
28
29
29
29
29
29
29
29
29
29
30
30
30
28
28
27
25
25
25
26
26
26
26
26
27
27
27
27
27
27
27
27
27
27
27
27
27
28
28
28
28
27
27
27
27
27
22
22
21
19
19
19
18
18
18
19
19
19
20
21
21
22
22
22
23
23
23
23
23
23
23
23
22
22
22
22
22
22
22
22
22
22
22
22
22
23
23
24
22
22
22
22
22
23
23
23
23
23
23
23
22
22
22
23
23
23
23
21
21
21
21
20
20
20
20
20
20
20
20
20
20
20
20
20
20
20
20
20
20
20
20
20
20
20
20
20
20
20
20
20
20
20
20
20
20
20
20
20
20
20
20
20
19
18
18
18
18
18
18
18
18
18
18
18
18
18
19
19
17
17
17
17
17
17
15
15
15
14
12
12
12
13
13
12
12
12
12
12
11
11
10
10
10
10
10
10
11
11
11
11
11
11
11
11
11
11
11
13
13
13
10
11
11
11
10
11
12
12
12
13
13
12
12
12
12
12
12
12
13
13
13
13
13
13
13
13
13
13
13
13
13
13
13
13
13
14
14
14
15
15
15
15
15
15
15
15
15
16
16
16
16
16
16
16
16
16
15
15
16
16
16
16
16
16
16
16
16
16
16
16
17
18
18
18
18
18
18
18
18
18
18
18
18
18
18
18
18
19
20
20
20
20
20
20
20
20
20
20
21
21
21
21
22
22
22
22
22
22
23
23
23
23
23
23
23
23
25
25
25
24
24
24
24
24
24
24
25
25
25
25
25
25
25
25
25
25
25
26
26
26
26
25
25
25
25
26
26
27
27
27
27
27
27
28
28
28
28
28
28
28
28
28
28
28
27
27
27
27
27
26
26
25
25
25
25
26
26
26
26
26
26
26
27
27
27
27
26
26
28
30
30
30
30
30
30
30
30
30
30
31
32
32
33
33
33
33
33
33
33
33
33
33
33
33
33
33
33
34
34
34
34
34
35
36
37
37
37
37
37
37
37
37
37
37
36
33
31
32
33
33
33
33
34
34
34
36
36
36
35
36
35
36
37
38
38
38
39
40
41
41
41
41
41
41
41
41
41
43
43
43
43
43
43
44
45
45
45
44
44
44
44
44
44
44
44
44
44
44
44
45
46
46
45
44
44
44
44
44
44
44
44
43
43
43
44
44
43
43
43
43
43
43
43
43
43
43
43
43
44
46
46
46
46
46
46
46
46
47
47
47
48
49
49
50
50
50
49
48
48
48
48
48
48
48
48
47
47
47
47
47
47
46
46
46
46
46
46
46
46
46
46
47
47
47
47
47
47
47
47
47
47
47
46
44
44
44
44
44
44
44
44
44
44
43
43
43
42
42
42
42
42
42
42
42
42
42
42
42
44
43
43
43
43
43
43
43
43
43
43
43
43
43
43
43
43
42
42
42
42
42
41
42
42
42
40
37
37
37
36
37
36
35
35
34
33
34
34
34
34
34
34
33
32
32
32
32
31
28
27
26
26
27
25
25
25
24
27
27
27
27
27
27
26
26
25
24
23
21
20
20
20
20
21
21
21
21
21
21
20
20
21
21
21
21
22
21
21
21
21
21
20
20
20
20
20
20
20
20
20
20
20
21
21
21
21
21
21
21
21
21
21
21
21
21
21
21
22
22
22
22
21
21
21
21
21
21
21
21
21
21
21
21
21
21
21
21
21
21
21
21
21
21
20
20
21
21
21
21
22
22
22
22
22
22
22
22
22
22
22
22
22
22
22
21
20
20
20
20
19
19
19
19
20
20
20
20
20
19
19
19
19
19
18
18
18
17
18
18
18
18
18
18
18
18
16
16
16
16
16
16
15
15
15
15
15
12
12
12
12
12
12
13
13
13
14
14
14
14
14
14
14
14
14
14
14
14
14
14
15
15
15
15
15
14
14
14
14
14
14
14
14
15
15
15
15
15
14
14
14
14
14
14
14
14
15
15
15
15
15
15
14
15
15
15
15
15
15
15
15
15
15
15
15
15
15
15
15
15
15
15
15
15
15
15
15
15
16
16
16
16
16
16
16
16
17
17
17
17
17
17
17
17
17
17
17
17
17
17
17
17
17
17
17
16
16
16
16
14
14
14
14
14
14
14
14
14
14
15
15
15
15
15
14
14
14
14
14
14
13
13
13
13
13
13
13
13
13
13
13
13
13
13
13
14
14
13
13
13
13
13
13
13
12
12
12
12
12
12
12
12
11
10
10
10
10
10
10
10
10
10
10
10
10
10
10
10
10
11
11
11
11
11
11
11
11
11
11
11
10
10
10
10
10
10
10
10
10
9
9
9
9
9
9
9
9
9
9
10
12
12
11
12
12
12
12
12
11
10
11
11
11
11
11
11
12
12
12
12
12
12
12
12
12
12
12
12
12
12
12
10
10
10
9
9
9
9
9
9
9
10
10
11
11
11
11
11
11
11
10
10
11
11
11
11
11
11
12
12
12
12
13
13
14
14
14
14
14
14
14
14
14
14
14
14
14
15
15
16
17
17
18
19
19
19
19
19
19
19
19
19
19
19
19
20
22
24
25
25
25
25
25
25
25
25
25
25
27
27
28
28
28
28
28
28
28
28
28
28
28
28
28
28
29
29
29
29
29
30
30
30
30
30
30
30
30
31
31
31
31
31
31
31
30
29
29
29
29
29
29
30
30
30
30
30
30
30
30
30
30
30
30
30
30
30
30
30
30
30
31
31
31
29
29
29
29
29
29
29
29
29
29
30
30
30
30
30
30
30
32
32
32
34
34
34
34
33
33
32
33
33
33
33
37
39
39
39
41
41
41
41
41
41
45
44
45
45
38
38
38
38
38
39
39
39
39
39
39
39
39
39
39
39
39
32
32
32
32
32
32
33
33
35
35
35
36
36
35
35
35
34
34
34
35
35
36
37
39
39
41
42
42
42
42
42
42
42
42
41
41
41
40
41
40
40
40
39
39
39
39
38
38
38
39
39
40
40
41
42
42
42
42
42
42
43
43
43
43
43
43
43
44
44
44
44
45
45
45
45
45
45
45
45
45
43
43
43
41
40
40
40
37
35
34
31
31
31
31
31
31
31
31
31
31
31
31
31
32
32
32
32
32
32
32
32
32
32
32
32
32
32
32
32
32
32
32
32
31
31
31
31
31
31
31
30
30
30
30
29
29
29
29
30
30
30
30
30
30
29
29
29
29
28
28
28
28
28
27
26
27
27
27
27
27
27
27
28
28
27
27
27
27
27
27
27
27
27
27
27
27
27
27
27
27
27
27
27
27
27
27
27
27
27
27
28
28
28
27
24
24
24
22
22
22
20
16
12
12
10
9
9
9
8
10
10
11
11
12
12
13
13
13
12
14
14
14
14
14
14
14
14
14
14
14
14
14
14
13
13
13
13
13
13
13
13
13
13
13
13
13
13
13
13
13
13
13
13
13
11
11
12
12
12
12
12
14
14
14
14
14
14
14
14
14
14
14
14
15
15
15
15
15
16
16
17
17
17
17
17
17
16
17
17
18
18
18
18
18
18
18
18
18
18
18
18
18
18
17
17
18
18
18
18
18
18
18
18
18
18
18
18
18
18
18
18
18
18
18
18
18
18
18
18
18
17
17
17
17
17
17
17
17
17
17
17
17
17
17
17
17
17
17
15
15
15
15
15
15
15
15
15
15
16
16
16
16
16
16
16
16
16
16
15
16
17
17
17
17
17
17
17
17
17
17
17
17
17
17
17
17
18
18
18
20
20
20
21
21
21
21
21
21
21
21
21
21
21
21
20
20
20
20
19
19
17
17
16
15
15
15
15
15
15
15
13
13
13
13
13
13
13
13
13
13
13
13
13
13
13
13
13
13
13
13
14
14
14
14
14
15
14
13
14
14
14
14
14
13
13
13
12
12
12
12
12
12
12
12
12
12
12
11
11
11
11
11
11
11
11
11
11
11
11
11
11
11
11
11
11
11
11
11
11
11
11
11
11
11
11
11
11
11
11
11
11
11
11
11
12
12
11
11
11
11
11
10
10
10
10
9
10
9
9
9
9
9
10
10
10
10
9
8
8
8
8
8
8
8
8
9
9
9
9
9
9
9
9
9
10
10
10
10
10
10
10
10
12
12
12
12
12
12
12
12
12
12
12
12
12
12
13
13
13
13
12
12
12
12
12
12
12
11
11
11
11
11
11
11
11
11
12
12
12
11
10
10
10
10
10
11
11
11
11
11
11
11
12
12
12
12
12
12
12
12
12
12
12
11
11
11
11
11
12
12
12
12
12
11
12
12
12
12
12
12
12
12
12
12
13
13
13
13
13
14
14
14
14
14
14
14
14
14
15
15
15
15
15
15
16
16
16
16
16
16
16
16
16
16
16
16
16
16
16
16
16
16
16
16
17
17
18
18
18
19
19
19
19
19
19
19
19
19
19
19
18
18
18
18
18
18
18
18
18
16
16
16
16
17
17
17
17
17
17
15
15
15
15
15
15
15
15
15
14
14
14
14
14
14
14
14
14
14
14
15
15
15
16
18
18
18
18
19
19
19
19
19
19
19
19
19
19
19
19
18
18
18
18
18
18
18
18
18
18
19
20
20
20
20
20
20
20
20
20
20
20
20
20
20
20
20
20
20
20
22
22
22
22
22
22
23
23
22
22
22
22
22
22
22
22
22
23
23
24
24
24
24
24
25
25
25
25
25
25
24
23
23
23
23
22
22
22
22
23
23
23
23
23
23
23
23
23
23
23
23
23
23
23
23
22
20
16
19
19
18
17
16
16
16
16
16
17
17
17
17
18
18
18
18
18
18
18
18
18
18
18
18
18
18
18
18
18
18
18
19
19
19
20
20
20
20
20
20
20
20
21
21
22
22
22
22
22
22
22
22
23
23
24
24
24
25
25
25
25
25
25
26
26
26
25
24
24
24
24
24
24
24
24
24
24
23
22
22
22
22
22
22
22
22
22
22
22
21
21
21
21
21
21
21
21
23
23
23
23
22
22
23
23
23
23
23
23
21
20
20
21
21
23
24
26
25
25
25
25
24
24
24
24
24
24
24
24
24
24
23
23
23
23
23
25
25
25
25
25
25
25
25
25
25
26
25
25
25
25
26
26
26
26
26
25
25
25
25
25
25
25
25
25
25
26
26
26
24
25
25
25
25
25
25
25
25
25
25
25
25
25
25
25
25
25
25
25
26
26
26
26
26
26
26
26
26
26
32
59
74
78
78
83
87
89
89
93
95
97
104
104
104
104
106
105
104
104
107
107
109
109
106
107
111
122
134
134
134
134
134
135
145
158
161
163
166
168
168
171
169
170
171
172
176
175
176
176
178
178
178
178
180
183
183
183
183
186
184
184
185
185
186
186
189
193
193
195
196
196
197
198
199
199
200
202
202
203
204
204
204
206
207
208
209
210
213
213
213
213
214
215
215
216
215
217
217
219
222
222
222
222
224
224
225
225
229
229
229
229
229
228
229
229
234
237
237
238
238
235
235
235
235
232
232
232
214
213
212
208
209
211
213
211
211
210
210
213
213
214
216
216
217
219
219
219
219
219
219
219
219
219
221
222
225
225
225
225
227
231
230
229
226
219
214
220
219
216
181
181
178
178
178
182
182
182
181
180
173
172
172
167
167
166
166
166
166
172
172
171
171
171
170
169
170
174
177
178
178
179
179
179
179
179
179
179
179
180
179
179
179
179
179
180
180
181
182
184
184
188
187
188
188
188
190
190
190
190
191
193
192
192
195
198
200
201
202
202
203
206
204
201
200
200
200
201
200
204
203
204
205
207
205
205
203
203
203
205
204
206
209
209
209
207
201
199
197
194
194
195
196
197
196
196
199
199
200
201
201
201
201
199
200
200
200
200
200
199
199
200
196
190
187
155
152
150
142
140
140
140
139
135
135
133
131
126
125
125
127
126
126
126
126
126
126
126
133
132
129
129
127
126
126
127
127
127
127
126
123
123
123
126
125
125
125
125
126
126
126
126
126
128
127
127
126
126
125
124
126
125
122
121
119
118
116
116
116
111
101
100
100
98
98
93
92
87
89
88
84
83
80
80
79
79
76
76
76
75
75
76
76
76
72
71
70
70
71
71
72
71
72
72
72
72
71
71
71
71
73
75
76
75
77
76
76
77
77
76
72
70
68
68
68
70
70
70
70
70
70
70
70
70
70
74
75
75
75
75
74
74
74
71
71
74
78
73
73
71
65
63
62
62
62
63
63
63
63
64
64
65
65
65
65
65
65
65
65
68
69
69
69
68
68
68
68
68
68
69
70
70
69
69
69
70
70
69
68
68
68
68
68
68
68
68
70
69
69
68
67
66
66
64
64
64
64
63
62
62
62
62
62
62
62
63
63
63
63
63
63
64
67
69
70
72
72
70
70
71
70
71
71
71
71
71
72
76
76
77
76
75
71
70
70
69
69
69
70
70
71
71
71
69
68
69
70
70
70
70
70
70
70
71
71
71
73
74
75
76
75
74
74
74
75
75
75
76
75
74
77
77
77
76
75
76
76
79
79
80
80
80
80
81
81
81
81
81
82
81
82
82
82
82
82
82
82
83
84
81
80
81
79
79
80
79
80
80
80
76
76
75
68
66
67
68
68
68
70
71
71
73
73
73
73
73
73
73
74
75
75
75
75
75
75
75
75
75
76
73
71
70
70
70
70
70
71
73
73
73
72
70
70
70
69
69
69
69
68
68
68
69
69
69
69
71
69
69
68
67
65
65
65
65
67
69
69
66
65
66
66
61
62
62
62
63
63
65
65
65
64
63
63
61
61
61
61
61
61
61
61
61
61
61
61
62
62
62
62
62
60
60
61
61
62
64
65
66
65
67
65
62
60
60
60
59
63
63
62
61
62
64
64
64
64
65
65
65
66
64
64
61
61
61
63
63
65
67
68
68
68
70
75
74
74
74
74
74
74
75
81
84
88
88
89
90
91
91
91
91
91
91
91
90
91
91
91
91
92
94
96
97
104
104
105
108
110
113
135
141
142
145
148
150
150
149
151
151
151
151
153
160
162
158
155
154
154
156
159
160
172
173
177
178
178
177
177
179
179
180
181
184
186
190
191
197
200
207
207
206
209
209
209
209
209
209
210
214
219
221
221
221
221
221
238
239
244
246
245
245
247
248
249
249
249
249
248
253
256
261
272
272
272
272
269
270
273
271
270
269
268
267
269
276
277
282
285
290
294
290
288
294
294
297
297
300
301
301
302
302
303
303
306
306
307
311
312
313
313
315
317
321
321
322
327
327
328
328
328
328
327
329
328
328
333
334
334
337
337
337
336
337
337
335
335
336
336
336
338
339
340
342
341
341
341
340
340
340
340
340
340
339
340
340
340
340
338
339
338
338
331
330
328
329
327
329
330
328
330
329
332
331
331
331
330
332
328
328
327
325
320
319
319
319
320
317
317
314
309
296
289
252
250
250
244
235
217
213
212
211
212
212
213
214
214
214
216
216
216
216
216
216
216
217
218
218
218
217
217
217
216
218
215
213
205
201
193
187
187
187
155
154
146
146
126
124
123
122
119
118
114
110
107
101
102
102
102
95
91
89
87
89
89
89
89
90
94
97
98
98
99
99
99
99
100
101
104
105
106
105
104
104
104
104
104
104
104
103
96
95
92
90
90
90
91
89
90
91
93
94
95
95
98
98
98
97
98
99
99
98
97
101
101
102
102
101
101
101
101
101
101
101
101
101
101
101
100
101
102
103
103
103
103
103
104
104
104
105
105
105
105
105
105
105
105
105
105
105
105
105
105
106
105
104
100
99
100
97
98
97
96
96
97
97
96
96
95
95
95
95
95
95
94
96
94
94
95
96
96
98
99
99
99
99
100
100
100
101
102
102
100
97
98
98
99
98
100
100
98
95
94
96
97
98
98
98
98
93
92
92
95
99
101
102
104
104
110
111
112
115
115
116
118
119
121
121
121
120
120
120
119
121
121
122
125
136
136
138
138
138
137
137
134
135
135
134
135
131
133
132
131
127
125
120
129
130
130
134
132
131
129
129
130
130
129
129
129
130
131
131
131
131
132
132
132
132
133
133
134
137
137
138
138
138
138
138
140
140
141
144
144
145
145
145
145
145
145
146
146
147
148
148
148
147
146
144
142
142
142
142
147
147
147
147
147
148
149
150
152
152
153
154
154
154
154
155
156
155
156
157
157
157
158
158
158
158
158
159
159
159
161
161
162
162
162
162
162
162
162
162
161
161
163
163
163
163
163
163
162
162
161
153
141
132
110
108
106
97
96
96
90
92
93
93
93
96
95
90
74
71
70
71
71
71
72
74
74
75
77
78
77
77
71
71
71
71
71
71
72
72
72
72
72
73
74
76
77
77
78
78
78
78
81
81
81
81
81
83
83
83
83
83
83
83
83
86
86
86
82
80
80
80
80
80
79
79
79
78
78
78
78
76
76
76
75
74
73
73
73
75
73
73
73
73
72
73
74
74
76
76
75
73
72
69
70
70
68
67
67
66
67
67
67
67
68
68
69
69
69
68
68
67
67
67
67
67
67
68
68
69
68
68
68
68
68
70
70
70
70
69
71
71
73
73
73
74
75
75
75
80
81
82
82
82
82
82
82
82
83
83
81
79
74
73
73
76
78
79
79
77
77
77
77
77
77
75
75
75
72
72
71
71
71
72
73
71
72
72
72
73
72
71
71
72
72
73
71
70
70
70
72
74
74
74
74
75
76
78
78
78
78
78
77
77
77
76
75
74
73
73
72
72
72
72
71
71
72
73
75
75
75
75
76
75
77
78
84
84
84
85
87
89
91
92
92
93
93
94
95
95
96
95
95
96
97
97
97
98
98
95
95
94
95
101
101
100
100
103
104
104
105
105
106
107
106
106
106
107
108
108
108
108
111
112
113
116
116
115
115
121
121
120
120
120
118
120
121
123
123
123
120
119
118
118
118
118
117
116
116
115
115
114
114
120
120
123
123
123
123
122
123
123
123
123
126
123
123
121
122
122
127
128
129
130
130
129
129
129
130
131
131
131
131
132
133
133
133
132
132
132
133
134
135
135
134
133
132
133
133
133
133
133
133
133
132
132
131
131
123
119
116
117
116
116
116
121
121
122
122
121
122
122
122
122
121
122
120
119
118
117
117
117
121
123
123
122
122
122
122
122
122
122
123
123
120
115
112
110
108
107
106
104
102
102
103
103
102
100
100
100
100
100
99
95
96
95
95
95
96
98
98
98
98
98
98
98
98
98
101
102
101
102
101
106
107
106
103
103
102
102
102
102
102
101
98
98
98
99
100
100
99
98
96
94
92
91
90
87
86
86
86
86
86
86
86
86
86
86
85
85
86
84
81
80
80
80
80
80
80
80
89
90
90
90
83
83
83
82
82
80
82
80
80
80
76
75
76
78
79
77
77
78
78
81
81
81
80
81
81
80
81
80
80
80
82
80
81
81
81
82
83
83
85
85
87
87
83
83
82
82
84
86
86
86
86
87
87
87
87
87
88
89
89
89
89
89
90
91
91
91
89
89
88
87
91
92
96
96
96
96
96
96
96
97
99
100
101
103
104
105
105
107
107
107
107
107
107
107
108
109
113
117
117
117
119
120
120
123
124
126
126
124
119
117
117
117
120
121
123
125
126
127
128
129
129
129
136
142
141
140
138
138
138
139
141
141
142
141
137
134
132
133
133
137
138
139
139
138
139
141
141
140
141
141
141
142
144
150
150
150
148
148
147
147
148
152
151
149
148
148
148
148
148
148
148
148
149
155
156
156
156
156
156
156
156
156
156
158
158
158
158
158
160
160
165
165
166
170
164
163
163
162
163
159
161
162
162
162
163
164
162
162
165
165
165
165
169
169
169
168
169
167
167
169
169
167
174
175
175
175
175
175
179
179
179
179
179
179
180
180
180
181
182
182
182
182
183
183
183
183
182
186
188
189
190
192
192
192
192
192
193
193
193
193
193
193
193
193
195
193
193
189
192
186
179
180
166
164
163
140
134
133
118
119
113
111
111
111
110
111
110
108
109
110
109
104
104
105
104
104
104
106
106
106
106
106
106
106
106
107
107
107
109
109
109
109
110
110
110
107
99
99
100
100
99
99
99
99
99
99
99
99
98
98
99
102
102
102
102
102
102
102
103
104
104
105
105
102
103
104
104
104
106
106
108
109
109
109
110
110
107
107
105
104
105
95
95
90
90
89
86
85
86
82
81
80
79
79
78
79
79
81
81
81
80
80
80
81
81
81
81
82
83
83
83
83
83
83
83
84
83
83
83
84
84
86
87
89
89
89
89
85
84
82
83
82
75
75
75
75
79
82
82
82
83
83
80
81
82
82
82
83
83
84
84
83
82
82
81
81
79
79
80
82
82
82
80
78
78
77
77
77
77
78
77
77
77
77
77
77
77
79
79
79
80
78
78
78
79
79
84
85
85
87
89
90
92
93
94
94
94
96
95
95
95
95
95
97
96
96
98
98
98
99
99
98
97
97
99
99
99
101
101
101
100
100
99
101
102
103
103
104
103
101
101
104
104
104
106
112
113
112
115
119
120
118
118
113
113
111
106
104
111
113
114
114
113
113
113
113
113
118
119
115
114
113
114
116
119
120
124
125
125
125
124
127
127
128
128
128
131
131
131
129
127
126
126
126
126
126
126
126
126
127
127
127
127
127
127
127
127
127
128
131
133
137
142
154
161
163
163
164
176
177
178
177
177
176
177
174
174
174
174
174
174
174
174
174
174
174
174
174
173
173
168
162
159
159
159
159
159
152
152
153
152
152
151
152
152
150
149
148
148
147
147
145
144
145
145
145
142
139
138
138
138
138
139
139
138
136
137
136
135
134
133
133
134
134
134
134
132
131
131
129
129
128
128
127
127
127
127
128
128
127
129
129
129
129
128
128
128
129
129
129
126
125
121
120
120
120
113
106
103
90
89
91
88
88
86
81
77
75
63
63
61
59
57
46
45
47
47
49
49
48
48
48
48
48
51
53
53
53
53
53
53
54
55
56
56
60
60
61
61
61
63
63
63
63
63
63
62
61
59
59
59
59
61
61
62
64
64
64
70
70
70
70
70
71
75
75
75
76
76
77
78
78
78
78
78
74
72
71
72
74
76
80
80
80
80
82
83
83
83
85
86
86
87
91
91
91
92
92
92
93
94
94
99
107
108
108
109
110
112
114
119
121
122
123
124
124
125
127
127
132
134
134
141
141
141
141
142
144
144
145
146
146
147
147
147
147
150
151
152
153
154
154
154
151
151
154
155
157
156
157
159
160
159
159
158
159
158
159
152
147
146
147
140
140
140
141
142
142
142
145
145
145
143
142
142
144
144
144
144
144
144
145
145
145
145
145
146
147
145
143
143
143
143
142
142
142
140
140
140
139
137
138
138
137
137
139
136
137
136
138
137
135
136
138
141
143
143
143
143
143
143
143
144
144
144
145
145
145
145
145
145
145
148
148
148
148
148
149
149
149
149
148
150
149
149
149
149
151
146
146
146
144
147
149
148
140
122
119
118
118
119
119
118
113
111
96
96
96
95
92
87
86
86
84
84
89
88
87
87
88
88
93
94
93
93
94
92
92
90
91
91
91
87
87
88
88
88
88
88
89
89
90
90
89
87
86
86
85
88
87
90
92
93
96
96
96
94
95
95
95
96
96
96
95
95
96
96
97
97
97
97
97
97
97
97
97
96
94
94
94
94
94
93
93
93
93
90
90
89
89
89
89
89
89
89
89
89
89
90
90
90
90
90
90
90
90
90
90
90
90
91
91
91
91
91
91
92
92
92
92
92
92
92
92
92
92
92
92
92
92
87
87
71
71
56
56
56
56
56
55
55
55
55
55
55
55
55
55
55
56
56
56
57
56
57
57
59
59
58
58
58
59
59
59
60
60
60
63
62
64
64
64
63
63
63
62
62
62
54
47
42
42
42
42
42
43
45
49
52
52
52
53
53
52
53
53
52
53
52
51
49
48
40
33
37
37
36
37
37
36
37
37
37
37
37
37
37
37
37
37
37
37
37
37
37
37
38
38
38
38
38
38
38
38
39
39
39
41
42
43
43
43
43
43
43
43
43
43
43
43
46
46
46
46
47
47
47
46
46
46
46
46
46
46
46
46
46
47
47
47
46
46
46
47
47
47
47
47
48
48
54
54
54
55
53
53
53
54
54
54
54
55
55
55
55
56
55
55
55
55
60
60
57
56
56
56
59
59
59
57
57
58
58
58
59
60
61
61
61
61
61
61
61
61
61
61
61
61
61
62
61
58
57
56
53
57
54
73
76
78
77
77
78
80
80
80
81
81
81
85
85
85
87
89
90
90
90
90
91
91
91
91
95
97
97
97
97
97
97
97
97
98
98
98
98
99
99
99
99
99
99
100
100
100
100
100
100
100
101
101
101
101
102
101
102
106
108
108
107
107
108
108
108
108
108
108
108
108
108
108
107
107
108
108
108
108
108
108
108
108
108
108
108
108
108
109
109
109
109
109
109
109
109
109
110
110
110
110
110
110
110
110
110
110
108
106
107
107
107
107
106
106
108
110
110
104
105
103
103
104
99
96
96
96
96
96
96
98
97
95
96
95
96
96
99
100
100
100
100
99
97
97
95
96
96
91
77
72
72
72
72
72
73
72
70
67
66
66
63
59
59
59
59
59
60
60
60
61
61
61
61
62
62
63
63
63
63
63
64
64
62
62
62
61
63
64
65
65
66
67
66
66
67
64
64
64
61
60
60
60
59
59
59
61
61
61
62
62
62
66
68
69
70
71
71
71
74
75
75
75
74
74
74
74
74
71
74
76
77
77
77
80
80
80
81
83
88
89
88
85
83
81
81
81
83
83
82
79
78
78
78
78
78
78
78
80
80
79
79
79
79
79
79
79
80
80
81
83
84
84
84
84
84
84
84
86
86
87
87
87
87
86
86
86
85
85
85
84
85
84
85
85
85
85
85
85
85
85
85
86
87
87
87
87
87
87
87
87
88
89
89
90
90
90
90
90
90
90
91
91
91
91
91
91
91
91
91
91
91
91
91
91
92
92
92
92
92
92
94
94
94
94
94
94
94
94
93
93
93
93
93
95
95
96
96
96
96
95
96
96
95
94
93
89
88
78
76
76
77
76
76
76
75
75
74
73
74
74
68
62
62
61
59
59
59
59
58
57
57
57
57
57
57
58
58
58
58
59
59
59
59
58
55
55
55
55
54
54
51
48
41
32
32
31
31
30
28
28
27
27
28
29
29
29
30
30
30
30
30
30
30
30
30
30
29
29
29
27
29
28
28
27
28
28
29
29
29
29
29
29
29
29
29
29
29
29
29
29
29
29
29
29
30
31
31
31
31
31
31
31
31
31
32
31
31
31
31
32
34
34
34
33
33
34
35
37
38
38
39
40
40
41
41
41
41
41
40
39
38
38
37
38
39
40
40
40
40
40
40
41
41
41
42
42
42
42
42
42
43
43
43
43
41
41
40
41
42
40
39
39
39
40
39
39
39
39
39
39
39
39
39
43
43
43
43
43
44
44
46
46
46
46
45
45
46
46
46
47
47
47
47
47
47
47
47
47
48
48
48
48
48
48
48
48
48
48
48
48
48
49
49
49
50
50
50
50
50
50
50
50
49
49
49
49
49
49
50
51
51
51
51
51
52
53
53
53
53
53
55
56
60
60
60
60
60
60
61
61
62
62
62
62
62
62
62
60
60
60
61
59
58
57
53
53
53
55
56
56
57
57
57
58
58
58
57
55
56
56
56
56
57
57
56
56
56
57
54
54
54
52
49
48
48
48
49
49
50
51
51
51
51
51
51
51
51
51
51
51
51
51
51
51
51
51
50
50
50
51
51
51
51
51
51
51
51
51
50
45
45
45
45
45
45
45
45
45
45
45
45
44
44
44
44
44
42
40
40
39
39
41
41
41
41
41
41
41
41
41
41
41
40
40
40
40
40
40
40
40
40
40
40
40
40
40
40
40
39
38
38
38
38
37
35
35
36
35
30
23
22
19
19
19
21
21
21
21
21
21
21
21
21
21
20
21
21
22
22
23
23
23
23
24
26
26
26
28
28
26
26
26
26
26
26
26
26
26
26
26
26
28
28
28
28
28
28
29
29
29
30
30
30
30
29
29
29
30
30
31
31
33
33
33
32
32
32
32
34
34
34
33
32
32
32
32
32
32
32
34
36
39
41
42
42
42
43
43
44
44
44
44
44
44
44
44
45
49
50
50
51
51
51
51
51
51
51
51
51
51
51
51
51
51
55
55
56
56
56
58
58
58
58
58
59
59
59
59
60
60
60
60
63
64
64
64
64
65
66
65
65
66
67
67
64
63
63
63
62
62
62
61
61
62
62
63
63
63
63
63
63
66
66
66
67
67
67
67
67
67
69
69
69
69
70
69
69
68
68
68
68
68
68
68
68
68
68
69
70
70
70
70
68
68
68
68
68
69
69
69
69
69
69
69
69
70
70
70
69
69
70
70
70
70
70
70
70
71
71
71
71
72
72
72
72
72
73
74
74
73
73
73
73
73
75
75
75
75
75
75
76
76
76
76
77
77
77
77
78
78
78
78
78
78
77
80
79
80
80
80
81
83
83
80
77
75
74
74
78
78
77
77
60
56
57
56
58
59
58
59
59
59
58
63
63
62
64
64
64
64
65
65
65
64
65
65
65
64
65
65
64
61
53
53
53
52
52
52
52
52
53
52
52
52
52
52
52
52
54
55
55
55
55
55
55
55
55
55
56
56
57
57
57
58
58
59
59
59
59
59
59
59
59
59
59
59
59
59
59
59
59
59
59
59
59
60
60
60
60
60
58
58
57
54
54
55
56
56
56
57
56
56
56
56
56
56
56
55
55
55
56
57
57
57
58
58
58
58
58
58
57
57
57
57
57
57
57
57
58
58
58
58
58
58
60
60
60
60
58
58
42
40
40
40
39
39
39
39
38
38
36
36
37
37
37
37
37
37
38
38
35
30
29
30
29
26
25
25
25
25
26
26
27
26
26
27
27
27
27
27
27
27
26
26
26
27
27
26
26
26
27
28
28
28
28
28
28
28
28
28
29
29
29
30
30
31
32
32
31
31
30
30
30
30
30
30
30
30
29
29
29
29
29
30
30
30
30
29
29
29
29
29
29
29
29
28
28
27
27
28
28
28
28
28
28
28
28
28
29
29
29
29
29
29
29
29
29
29
29
29
29
29
29
29
29
28
26
26
26
26
26
26
26
26
27
27
27
27
27
27
27
27
27
27
27
27
27
27
27
28
28
28
28
28
29
29
29
29
29
29
29
29
30
30
31
28
28
28
28
29
29
29
29
29
28
27
27
27
27
27
27
27
27
27
28
27
27
25
23
22
21
21
20
20
20
20
20
20
20
20
20
20
20
19
19
19
19
20
20
20
20
20
20
19
19
19
19
19
19
18
18
18
18
19
18
19
19
18
17
16
15
15
16
16
16
16
17
17
17
17
17
17
17
17
17
17
17
17
17
16
16
17
16
16
16
16
17
17
17
17
17
17
17
17
17
17
17
17
17
17
17
17
17
17
17
17
16
15
15
15
15
14
14
14
14
14
14
14
14
14
14
14
16
16
16
16
16
16
16
16
16
16
16
16
15
15
15
15
16
18
18
18
18
18
18
18
19
19
18
18
18
18
18
18
18
18
17
17
17
17
17
17
17
18
18
19
19
17
18
17
17
17
17
18
18
19
19
19
19
19
19
19
19
19
19
19
19
19
19
18
18
18
17
17
17
16
16
15
15
17
17
17
17
17
17
17
17
17
17
17
17
17
17
19
20
20
20
23
23
23
23
23
23
23
23
23
23
23
23
23
25
25
25
26
26
27
28
28
28
27
28
28
28
28
28
28
28
28
28
28
28
28
28
28
28
28
29
29
29
29
29
29
30
30
30
32
32
32
32
32
32
32
32
32
32
32
32
28
27
26
27
27
26
26
26
26
26
26
26
26
26
26
26
26
27
27
27
27
27
27
27
27
27
26
25
25
25
25
25
25
25
25
25
25
25
25
25
25
26
26
26
26
26
26
27
26
26
26
26
26
26
28
28
28
28
28
28
28
28
28
28
28
29
29
29
29
29
29
29
29
29
29
29
29
29
29
29
29
29
29
29
29
29
29
29
29
29
29
29
28
28
28
28
27
27
27
27
24
20
15
14
14
14
14
14
14
14
14
14
14
14
14
14
15
15
15
14
14
14
14
14
14
14
14
11
11
11
11
11
12
12
12
12
12
12
12
12
12
12
12
12
12
12
12
12
12
12
12
12
12
12
12
12
12
12
12
12
12
12
12
12
14
14
14
14
14
14
13
12
12
12
12
12
12
12
10
10
10
10
10
10
10
10
10
10
10
10
10
10
10
10
10
9
9
7
7
7
7
7
7
8
8
8
8
7
7
7
7
7
7
7
7
7
6
6
6
7
7
7
7
7
7
7
7
8
7
7
8
8
8
8
8
8
8
8
8
8
9
9
9
9
10
10
10
10
10
10
10
10
10
10
10
10
10
10
10
10
10
10
10
10
10
10
10
10
10
10
10
10
10
10
10
10
10
10
10
10
10
10
10
10
10
10
10
11
11
11
11
11
11
11
11
11
11
11
11
11
11
11
11
11
11
11
11
12
12
12
12
13
14
14
14
15
15
14
14
14
14
14
15
15
14
14
14
14
14
14
16
16
16
15
15
14
13
13
13
15
17
17
17
18
18
19
19
19
19
20
21
21
21
21
22
22
21
21
22
22
22
22
22
22
22
22
22
22
23
22
22
22
22
22
22
22
22
22
22
22
23
23
23
25
25
26
26
26
26
26
26
26
26
26
26
26
26
26
27
27
27
27
26
27
27
27
27
28
28
29
29
29
29
29
29
28
29
29
29
29
29
29
29
29
29
31
31
31
31
31
31
31
31
31
29
29
29
29
29
29
29
30
32
32
36
38
40
40
40
41
41
43
44
45
45
46
48
49
50
50
50
50
57
58
66
67
67
67
67
67
69
69
69
70
70
72
73
74
76
78
78
78
78
78
80
80
80
81
81
81
81
81
81
81
81
81
81
81
81
81
83
85
85
85
85
85
85
85
85
86
86
87
87
87
87
88
88
88
88
88
88
88
89
89
89
89
89
89
89
89
89
90
90
91
92
92
92
92
91
89
89
89
90
90
91
91
93
92
90
90
90
90
91
91
91
90
90
89
89
91
91
91
91
91
92
91
91
93
93
96
96
96
96
96
96
96
95
95
95
96
96
96
96
96
96
97
97
97
97
95
92
92
92
93
93
95
94
93
94
86
82
78
72
67
59
57
55
55
57
57
56
55
54
52
52
52
52
52
52
52
52
52
52
52
52
52
51
51
51
51
51
51
50
50
50
50
50
46
46
40
39
38
36
35
34
34
35
35
35
35
35
35
35
35
35
35
35
35
35
35
35
35
35
35
35
34
34
34
34
34
34
34
34
34
34
39
41
41
41
41
41
42
42
41
41
41
41
42
41
41
41
41
41
41
41
41
41
40
40
40
40
39
38
39
40
39
39
39
39
40
40
40
42
42
42
42
42
42
44
44
45
44
44
43
43
43
42
42
40
40
39
40
40
40
39
39
39
38
38
39
39
40
40
40
38
38
37
37
36
36
35
34
35
33
33
33
33
33
33
33
33
33
33
33
33
33
33
34
34
34
34
34
34
35
35
35
35
35
35
36
36
36
36
36
36
36
35
35
35
35
35
35
35
35
35
36
36
36
36
37
36
36
37
37
37
37
37
37
34
34
34
34
34
34
34
34
34
34
34
34
34
31
31
31
30
30
30
31
31
31
30
29
29
29
30
31
30
28
25
25
24
24
26
26
26
27
26
26
25
24
23
22
22
22
22
22
22
22
22
22
22
22
22
21
23
23
23
23
24
24
24
24
25
25
26
26
26
26
26
26
25
24
24
24
24
27
27
27
27
27
27
27
27
29
29
29
29
26
28
28
28
28
28
28
28
25
25
25
25
23
22
22
23
23
23
23
23
23
24
24
26
26
26
26
26
27
27
29
30
30
30
30
30
30
30
30
30
30
30
30
30
29
29
29
30
30
30
29
29
29
28
29
29
29
29
29
29
29
29
30
30
30
30
29
29
29
29
29
29
29
30
30
30
30
32
33
33
33
34
35
35
35
36
37
37
37
37
37
37
37
37
37
39
40
40
40
40
40
40
39
39
40
40
42
42
42
42
42
42
42
42
42
42
43
42
42
42
42
42
43
44
42
42
44
44
44
43
42
42
43
44
44
44
43
43
43
43
43
44
44
45
44
44
44
44
45
45
45
45
44
45
46
45
44
41
41
39
38
38
37
38
39
39
39
40
40
41
41
41
41
41
41
41
41
41
41
41
41
41
41
42
42
42
42
42
42
42
42
42
42
41
41
41
41
41
41
41
41
41
41
41
41
40
40
40
40
39
35
35
33
33
34
34
34
34
32
32
32
32
32
32
32
32
28
29
29
28
28
28
28
28
28
28
28
28
28
28
27
27
27
25
25
24
24
24
24
24
24
24
24
24
24
24
24
24
24
24
24
23
23
23
23
23
23
23
23
23
23
23
23
24
22
23
17
14
13
12
10
10
11
11
11
12
12
12
12
12
12
12
13
13
13
13
13
13
14
14
15
15
15
15
15
15
15
15
17
17
17
17
16
16
15
15
15
15
15
15
15
15
15
15
16
16
16
16
16
16
16
16
16
17
17
17
16
16
17
17
17
17
18
18
18
18
18
19
19
19
19
19
19
19
19
19
19
19
19
19
19
19
19
19
19
19
19
19
19
19
19
19
19
19
19
19
19
19
20
20
20
20
20
21
21
21
21
21
21
22
21
21
21
22
22
21
21
21
21
20
19
19
19
19
19
19
19
19
19
19
19
19
19
19
19
19
19
19
19
19
21
21
21
21
21
21
21
21
21
21
21
22
22
21
21
21
21
21
21
21
22
22
21
21
21
20
20
20
20
20
20
20
20
19
18
18
18
18
18
18
18
18
17
17
18
18
18
18
17
17
17
17
17
17
17
17
19
19
19
19
19
19
19
19
19
19
19
19
19
20
20
20
20
20
20
20
20
20
22
22
22
22
22
22
22
22
22
22
22
22
21
21
21
19
19
19
21
21
21
21
21
21
21
21
21
21
21
21
21
21
21
21
21
21
20
20
20
20
18
18
18
18
16
16
16
16
16
16
16
16
16
16
17
17
17
17
17
17
17
17
17
16
16
16
17
17
17
17
16
16
17
17
17
17
17
17
17
17
17
17
16
16
16
18
18
18
19
19
19
19
19
18
18
18
18
17
17
16
16
16
15
14
12
12
12
12
12
12
12
12
12
12
12
12
12
12
12
12
12
12
12
12
12
12
12
12
12
12
12
12
12
15
15
15
15
15
15
15
15
15
15
15
15
15
15
15
15
13
13
12
12
13
13
13
13
13
13
13
13
13
13
13
13
13
13
13
13
13
13
13
14
15
15
15
15
15
16
16
16
16
15
15
15
14
14
14
14
14
14
14
14
14
14
14
14
14
14
14
14
14
14
13
13
13
13
13
13
13
13
13
13
13
13
13
13
12
12
12
12
12
12
12
12
12
12
12
12
12
12
12
12
12
12
12
12
12
12
12
13
13
13
14
14
14
14
14
14
14
13
12
12
12
12
12
12
12
12
12
12
12
12
12
13
13
13
13
13
13
13
13
13
13
12
12
11
11
11
11
11
12
13
13
13
13
13
13
13
11
11
11
8
8
8
8
7
7
7
6
6
6
7
7
8
8
8
8
8
8
8
8
8
8
8
8
8
8
8
8
8
8
8
8
8
8
7
7
8
8
8
8
9
9
9
9
9
9
9
9
9
9
9
9
9
9
9
10
10
10
10
10
10
10
10
10
10
10
10
10
10
10
10
10
10
10
10
10
9
9
9
9
9
9
9
9
9
9
9
9
9
10
10
10
10
10
10
10
10
10
10
10
10
10
10
10
10
10
10
10
10
10
10
10
10
10
10
10
10
10
10
10
10
9
9
8
8
7
7
7
7
7
7
6
6
6
6
5
5
5
5
12
13
13
13
13
14
14
14
14
14
14
13
13
13
13
13
14
13
13
13
13
13
13
13
13
13
12
12
12
12
12
12
12
12
12
12
13
13
13
14
13
13
13
13
13
13
13
13
13
13
13
12
12
13
14
15
15
15
15
15
15
15
15
15
16
16
16
16
16
16
16
16
16
17
17
17
17
17
17
17
17
17
17
17
17
17
18
19
19
19
19
19
19
19
20
20
20
20
20
20
20
20
20
20
21
21
21
21
21
21
21
21
21
21
21
21
21
21
21
21
20
20
20
20
20
21
21
21
22
22
22
22
22
22
22
22
22
22
22
22
22
22
23
23
23
24
24
24
24
25
26
26
25
25
24
24
24
24
24
24
25
23
23
23
23
23
23
23
23
23
23
23
23
23
23
23
24
24
24
24
24
24
24
24
24
24
24
24
24
24
24
24
24
24
24
24
24
24
24
23
23
23
22
22
23
24
24
24
24
24
25
25
25
25
24
26
25
25
23
22
22
22
23
23
22
22
22
23
23
24
24
25
25
27
25
24
24
24
22
25
25
26
27
27
27
26
26
25
25
29
29
29
29
30
30
30
30
30
31
31
32
32
32
32
33
33
33
33
33
34
34
34
34
33
33
33
33
33
34
36
37
37
38
38
38
38
40
40
40
40
41
41
41
42
42
42
42
42
42
42
42
45
46
46
46
46
48
48
49
50
51
50
51
51
51
51
52
52
55
56
57
57
58
57
57
58
59
58
58
57
57
58
61
61
62
62
64
66
66
66
66
66
66
66
66
66
66
66
66
66
66
66
66
66
66
66
66
67
67
69
68
68
68
67
69
71
71
71
71
71
71
71
71
71
71
71
71
71
71
71
71
71
71
71
71
71
71
71
71
71
71
71
71
71
71
71
71
72
72
72
73
73
73
73
75
76
76
77
77
77
77
76
76
77
77
77
76
76
77
77
77
77
75
74
72
72
72
71
71
71
71
72
72
72
72
73
73
73
74
74
74
75
74
74
74
74
74
74
73
73
73
71
65
55
46
45
45
45
44
39
36
36
36
36
36
36
36
36
36
35
35
36
36
36
37
38
39
39
39
39
39
40
40
40
40
40
40
40
40
40
40
40
39
37
37
37
37
37
37
37
37
37
37
36
36
36
36
36
36
35
34
33
29
28
25
25
25
25
25
25
25
25
24
23
22
22
22
21
21
21
21
21
21
23
23
23
23
23
23
23
24
24
24
25
25
25
25
26
27
27
26
26
26
26
26
25
25
22
23
23
23
23
23
23
23
23
22
22
22
23
23
23
23
23
23
20
20
19
18
18
17
18
19
19
19
19
19
20
21
21
21
21
21
21
21
21
21
21
21
21
21
21
21
21
21
24
23
23
22
22
22
22
22
21
22
22
22
22
22
23
22
22
22
22
22
22
22
22
22
23
22
22
22
22
22
22
22
22
22
22
22
22
22
22
22
22
22
22
22
22
23
23
23
23
23
24
24
25
25
25
25
25
25
25
25
25
25
25
25
25
25
25
26
25
24
24
24
24
26
26
26
27
27
28
28
28
28
28
27
27
27
27
27
27
28
29
29
30
31
31
31
31
31
31
31
31
31
30
30
28
28
26
25
25
25
25
25
24
24
24
24
24
24
24
24
24
24
24
24
24
23
23
23
23
23
24
23
23
23
23
23
23
23
23
23
23
23
23
23
23
23
23
23
23
23
23
23
24
24
24
25
25
24
24
24
24
24
24
24
26
27
27
30
30
31
31
30
30
30
30
30
36
36
43
42
42
42
42
42
42
41
40
41
41
41
41
44
44
43
42
44
43
45
45
44
45
46
48
48
48
48
48
49
49
49
49
49
49
50
50
50
50
50
49
49
50
50
50
50
50
50
50
50
50
50
50
50
51
50
50
50
50
50
49
48
48
45
45
45
46
46
49
49
49
50
50
50
50
50
50
50
50
51
51
51
51
52
52
52
52
52
52
52
52
52
52
52
52
52
52
52
51
51
51
51
51
52
52
51
51
51
51
51
51
50
50
50
50
49
49
49
47
47
47
47
47
47
47
47
46
46
47
45
45
45
45
45
45
44
42
40
40
40
39
39
39
38
37
37
37
37
37
37
37
37
37
37
36
36
36
36
35
35
35
35
34
34
34
34
34
34
34
34
34
34
34
33
31
29
27
26
16
12
12
12
12
12
9
8
8
8
8
8
8
8
8
8
8
7
7
7
7
6
5
5
5
5
4
4
4
4
4
4
4
4
4
4
4
4
4
4
4
4
4
4
4
4
4
4
4
4
3
3
1
1
1
1
1
1
1
1
1
1
1
1
1
1
1
1
1
1
1
1
1
1
1
1
1
1
1
1
1
1
1
1
1
1
2
2
2
2
2
2
1
1
1
1
1
1
1
1
0
0
0
0
0
0
0
0
0
0
0
0
0
0
0
0
0
0
0
0
0
1
1
1
1
2
2
2
2
2
2
2
3
3
3
3
3
3
3
3
3
3
3
3
3
3
3
3
3
3
3
3
3
3
3
3
3
3
3
3
3
3
3
3
3
3
3
3
3
3
3
3
3
3
3
3
3
3
3
3
3
3
3
3
3
3
3
3
3
3
3
3
3
3
3
3
3
3
3
3
3
3
3
3
3
3
3
3
3
3
3
3
3
3
3
3
3
3
3
3
3
3
3
4
4
4
4
4
4
4
4
4
4
4
4
4
4
4
4
4
4
4
4
4
4
4
4
4
4
4
4
4
4
4
4
4
4
4
4
4
4
4
4
4
4
4
4
4
4
4
4
4
4
4
4
4
4
4
4
4
4
4
4
4
4
4
4
3
2
2
2
2
2
2
2
2
2
2
2
2
2
2
2
2
3
3
3
3
3
3
3
3
3
3
3
3
3
3
3
3
3
3
3
3
4
4
4
4
4
4
4
4
4
4
4
4
4
4
4
4
4
4
4
4
4
4
4
5
4
4
4
4
4
4
4
4
4
4
4
4
4
4
4
4
4
4
4
4
4
6
6
6
7
7
7
7
7
7
7
7
7
7
7
7
7
6
6
6
6
6
6
6
6
6
6
6
6
6
6
6
6
6
6
6
6
6
6
6
6
6
6
6
6
6
6
6
6
6
6
6
6
6
6
6
6
6
6
6
6
6
6
6
6
6
6
6
6
6
6
6
6
6
6
5
5
5
5
5
5
5
5
5
5
4
4
4
4
4
4
4
4
4
4
4
4
4
4
4
4
4
4
4
4
4
4
4
3
3
3
3
3
3
3
3
3
3
3
3
3
3
1
1
1
2
2
2
1
1
1
1
1
1
1
1
1
1
1
1
1
1
1
1
1
1
2
2
2
2
2
2
2
2
2
2
2
2
2
2
2
2
2
2
2
2
2
2
2
2
2
2
2
2
2
2
2
2
2
2
2
2
2
2
2
2
2
2
2
2
2
2
2
2
2
2
2
2
2
2
2
1
1
1
1
1
1
1
1
1
1
1
1
1
1
1
1
1
1
1
1
1
1
1
1
1
1
1
1
1
1
1
1
1
1
1
1
1
1
1
1
1
1
1
1
1
1
1
1
1
1
1
1
1
1
1
1
1
1
1
1
1
1
1
1
1
1
1
1
1
2
2
2
2
2
2
2
2
2
3
3
3
3
3
3
3
3
3
3
3
3
3
3
3
3
3
3
3
3
3
3
3
3
3
4
4
3
3
3
3
3
3
3
3
3
3
4
4
4
4
5
5
5
5
5
5
5
5
5
5
5
5
5
5
5
5
5
5
5
5
5
5
5
5
5
5
5
5
5
5
5
5
5
5
5
5
5
5
5
5
5
5
5
5
6
6
6
6
7
7
9
9
9
9
9
9
9
9
9
9
8
8
8
8
8
8
8
8
8
8
8
8
8
8
8
8
8
8
8
8
8
8
8
8
8
8
8
8
8
8
8
8
8
8
8
8
8
8
8
8
8
8
8
8
8
8
8
9
9
9
9
8
7
7
6
6
6
5
5
5
5
5
5
5
5
5
5
5
5
5
5
5
5
5
5
5
5
5
5
5
5
5
5
5
5
5
5
5
5
5
5
5
4
4
4
4
4
4
4
4
4
4
4
4
4
4
4
4
4
4
4
4
4
4
4
4
4
4
4
4
4
4
4
4
4
4
3
3
3
3
3
3
3
3
3
3
3
3
3
3
3
3
3
3
3
3
3
3
3
3
3
3
2
1
1
1
1
0
0
0
0
0
0
0
0
0
0
0
0
0
0
0
0
0
0
0
0
0
0
0
0
0
0
0
0
0
0
0
0
0
0
0
0
0
0
0
0
0
0
0
0
0
0
0
0
0
0
0
0
0
0
0
0
0
0
0
0
0
0
0
0
0
0
0
0
0
0
0
0
0
0
0
0
0
0
0
0
0
0
0
0
0
0
0
0
0
1
1
1
1
1
1
1
1
1
1
1
1
1
1
1
1
1
2
2
2
2
2
2
2
2
2
2
3
3
4
4
4
4
4
4
4
4
4
4
4
4
4
4
4
4
4
4
4
4
4
4
4
4
4
4
4
4
4
4
4
4
4
4
4
4
4
4
4
4
4
4
4
4
4
4
4
4
4
5
5
5
5
6
6
6
6
6
6
6
6
6
6
6
6
6
6
6
6
6
6
6
6
6
6
6
6
6
6
6
6
6
6
6
6
6
6
6
6
6
6
6
6
6
6
6
6
6
6
6
6
6
6
6
6
6
6
6
5
5
4
4
4
3
2
2
2
2
2
2
2
2
2
2
2
2
2
2
2
2
2
2
2
2
2
2
2
2
2
2
2
2
2
2
2
2
2
2
2
2
2
2
2
2
2
2
2
2
2
2
2
2
2
2
2
2
2
2
2
2
2
2
2
2
1
1
1
0
0
0
0
0
0
1
1
1
1
1
1
1
1
1
1
1
1
1
1
1
1
1
1
1
1
1
1
1
1
1
1
1
1
1
1
1
2
2
2
2
2
2
2
2
2
2
2
2
2
2
2
2
2
2
2
2
2
2
2
2
2
2
2
2
2
2
2
2
2
2
2
2
2
2
2
2
2
2
2
2
2
2
2
2
2
2
2
2
2
2
2
2
2
2
2
2
2
2
2
2
2
2
2
2
2
2
2
2
2
2
2
2
2
2
2
2
2
2
2
2
2
2
2
2
2
1
1
1
1
1
1
1
1
1
1
1
1
1
1
1
1
1
1
1
1
1
1
1
1
1
1
1
1
1
1
1
1
1
1
1
1
1
1
1
1
1
1
1
1
1
1
1
1
1
1
1
1
1
1
1
1
1
1
1
1
1
1
1
1
1
1
1
1
1
1
1
1
1
1
0
0
0
0
0
0
0
0
0
0
0
0
0
0
0
0
0
0
0
0
0
0
0
0
0
0
0
0
0
0
0
0
0
0
0
0
0
1
1
1
1
1
1
1
1
1
1
1
1
1
2
3
3
3
3
3
3
3
3
3
4
4
4
4
4
4
4
4
4
4
4
4
4
4
4
4
4
4
4
4
4
4
4
4
4
4
4
4
4
4
4
4
4
4
4
4
4
4
4
4
4
4
5
6
6
6
6
6
6
6
6
6
6
6
6
6
6
6
6
6
6
6
6
6
6
7
7
7
7
7
7
7
7
7
7
7
7
7
7
7
7
7
7
7
7
7
8
9
10
10
10
10
10
10
10
10
10
10
10
10
10
11
11
11
11
11
11
11
11
11
11
11
11
11
11
11
11
11
11
10
9
8
8
9
9
9
9
9
9
9
9
9
9
9
9
9
9
9
9
9
9
9
9
9
9
9
9
9
9
10
10
10
10
10
10
10
11
11
11
11
12
12
12
12
12
12
13
13
13
13
13
13
12
12
9
9
8
8
8
8
8
8
8
8
8
8
8
8
8
8
8
8
8
8
8
8
8
8
8
8
8
8
8
8
9
9
9
9
9
9
9
9
10
9
9
8
8
9
9
9
9
9
9
9
9
9
8
8
7
7
7
7
7
7
7
7
7
7
7
7
7
7
7
7
7
7
7
7
7
7
7
7
7
7
7
7
6
6
6
6
6
6
6
6
7
7
7
7
7
7
7
7
7
7
7
7
7
7
7
7
7
7
7
7
7
7
7
7
7
6
6
5
5
5
4
4
4
4
4
4
4
4
4
4
4
4
4
4
4
4
4
4
4
4
4
4
4
4
4
4
4
3
3
3
3
4
4
4
4
4
4
4
4
4
4
4
4
4
4
4
5
5
5
5
5
5
5
5
5
4
4
4
4
4
5
5
5
5
5
5
5
5
5
5
5
5
5
5
5
5
5
5
5
5
5
5
5
5
5
5
5
5
5
5
5
5
5
5
5
5
5
5
5
5
5
5
5
5
5
5
5
5
5
5
5
5
5
5
5
5
5
5
5
5
5
5
5
5
5
5
5
5
5
6
8
8
7
7
8
7
7
7
7
7
7
7
7
6
6
6
6
6
6
6
6
6
7
6
6
6
6
6
6
6
6
6
6
6
6
6
6
6
6
6
6
6
6
6
6
6
6
6
6
6
6
6
6
6
7
7
7
7
7
7
7
7
7
7
7
7
7
7
7
7
7
7
7
7
7
7
7
7
7
7
7
7
7
7
7
7
7
7
7
7
7
7
7
7
7
7
7
7
8
8
8
8
8
8
8
8
8
8
8
8
8
8
9
9
9
9
9
9
9
9
9
9
9
10
10
10
10
10
10
10
10
10
10
10
10
10
10
10
10
10
10
10
9
10
10
10
10
10
12
12
12
12
11
11
11
10
10
9
8
8
8
8
8
8
8
8
8
8
8
8
8
8
8
8
8
7
6
6
6
6
7
7
7
7
7
7
7
7
8
9
9
9
9
9
9
9
10
10
10
10
10
10
10
10
10
10
10
10
10
10
10
10
10
10
10
10
10
10
10
10
10
10
10
10
10
10
10
10
10
9
9
9
9
9
9
9
9
9
9
9
9
9
9
9
9
9
9
9
9
9
9
9
9
8
8
8
8
7
7
7
7
7
7
7
7
7
7
8
8
8
8
8
8
8
9
10
11
11
11
11
11
11
11
11
11
11
11
11
11
11
11
11
11
11
11
11
11
11
11
11
11
11
11
11
11
11
11
11
11
11
11
11
11
11
11
11
11
11
11
11
11
11
11
11
11
10
10
10
10
10
10
10
10
10
10
10
10
10
10
10
11
11
11
11
11
11
11
11
11
11
11
11
11
11
11
11
11
11
12
12
12
12
10
10
10
8
8
6
6
5
5
5
5
5
5
5
5
5
5
5
5
5
5
5
5
6
6
6
7
7
7
7
7
7
7
7
7
7
7
7
7
6
6
6
6
6
6
6
6
6
6
6
6
6
6
6
6
6
6
6
6
6
6
6
6
6
6
6
6
6
6
6
6
6
6
6
6
6
6
6
6
6
6
6
6
6
6
6
6
6
6
6
6
6
6
6
6
6
6
6
6
6
6
6
6
6
6
6
6
6
6
6
6
6
6
6
6
6
6
6
6
6
4
4
4
4
4
4
4
3
2
2
2
2
2
2
2
2
2
2
2
2
2
2
2
2
3
3
3
2
2
2
2
2
2
2
2
2
2
2
2
2
2
2
2
2
2
2
2
2
2
2
2
2
2
2
2
2
2
2
2
2
2
2
2
2
2
2
2
2
2
2
2
2
3
3
3
4
4
4
4
4
4
4
4
4
4
4
4
4
4
4
4
4
4
4
4
4
4
4
4
3
3
3
3
3
3
3
3
3
3
3
3
3
3
3
3
3
3
3
3
3
3
3
3
3
3
3
3
3
3
3
3
3
3
3
3
3
3
3
3
3
3
3
3
3
3
3
3
3
3
3
3
3
3
3
3
3
3
3
3
3
3
3
3
3
3
3
3
3
3
3
3
2
2
2
2
2
2
2
2
2
2
2
2
2
2
2
1
1
1
1
1
0
0
0
0
0
0
0
0
0
0
0
0
0
0
0
0
0
0
0
0
0
0
0
0
0
0
0
0
0
0
0
0
0
0
0
0
0
0
0
0
0
0
0
0
0
0
0
0
0
0
0
0
0
0
0
0
0
0
0
0
0
0
0
0
0
0
0
0
0
0
0
0
0
0
0
0
0
0
0
0
0
0
0
0
0
0
0
0
0
0
0
0
0
0
0
0
0
0
0
0
0
0
0
0
0
0
0
0
0
0
0
0
0
0
0
0
0
0
0
0
0
0
0
0
0
0
0
0
0
0
0
0
0
0
0
0
0
0
0
0
0
0
0
0
0
0
0
1
1
1
1
1
1
1
1
1
1
1
1
2
2
2
2
2
2
2
2
2
2
2
2
2
2
2
2
2
2
2
2
2
2
2
2
2
2
2
2
2
2
2
2
2
2
2
2
2
2
2
2
2
2
2
2
2
2
2
2
2
2
2
2
2
2
2
2
2
2
2
2
2
2
2
2
2
2
2
2
2
2
2
2
2
2
2
2
2
2
2
2
2
2
2
2
2
2
2
2
2
2
2
2
2
2
2
2
2
2
2
2
2
2
2
2
2
2
2
2
2
2
2
2
2
2
2
2
2
2
2
2
2
2
2
2
2
2
2
2
2
2
2
2
2
2
1
1
1
1
1
1
1
1
1
1
1
1
1
1
1
1
1
1
1
1
1
2
2
2
2
2
1
1
1
1
1
2
2
2
2
2
2
2
2
2
2
2
2
2
2
2
2
2
2
2
2
2
2
2
2
2
2
2
2
2
2
2
2
2
2
2
2
2
2
2
2
2
2
2
2
2
2
2
2
2
2
2
2
2
2
2
2
2
2
2
2
2
2
2
2
2
2
2
2
2
2
2
2
2
2
2
2
2
2
2
2
2
2
2
2
2
2
2
2
2
2
2
2
2
2
2
2
2
2
2
2
2
2
2
2
2
2
2
2
2
2
2
2
2
2
2
2
2
2
2
2
2
2
2
2
2
2
2
2
2
2
2
2
1
1
1
1
1
1
1
1
1
1
0
0
0
0
0
0
0
0
0
0
0
0
0
0
0
0
0
0
0
0
0
0
0
0
0
0
0
0
0
0
0
0
0
0
0
0
0
0
0
0
0
0
0
0
0
0
0
0
0
0
0
0
0
0
0
0
0
0
0
0
0
0
0
0
0
0
0
0
0
0
0
0
0
0
0
0
0
0
0
0
0
0
0
0
0
0
0
0
0
0
0
0
0
0
0
0
0
0
0
0
0
0
0
0
0
0
0
0
0
0
0
0
0
0
0
0
0
0
0
0
0
0
0
0
0
0
0
0
0
0
0
0
0
0
0
0
0
0
0
0
0
0
0
0
0
0
0
0
0
0
0
0
0
0
0
0
0
0
0
0
0
0
0
0
0
0
0
0
0
0
0
0
0
0
0
0
0
0
0
0
0
0
0
0
0
0
0
0
0
0
0
0
0
0
0
0
0
0
0
0
0
0
0
0
0
0
0
0
0
0
0
0
0
0
0
0
0
0
0
0
0
0
0
0
0
0
0
0
0
0
0
0
0
0
0
0
0
0
0
0
0
0
0
0
0
0
0
0
0
0
0
0
0
0
0
0
0
0
0
0
0
0
0
0
0
0
0
0
0
0
0
0
0
0
0
0
0
0
0
0
0
0
0
0
0
0
0
0
0
0
0
0
0
0
0
0
0
0
0
0
0
0
0
0
0
0
0
0
0
0
0
0
0
0
0
0
0
0
0
0
0
0
0
0
0
0
0
0
0
0
0
0
0
0
0
0
0
0
0
0
0
0
0
0
0
0
0
0
0
0
0
0
0
0
0
0
0
0
0
0
0
0
0
0
0
0
0
0
0
0
0
0
0
0
0
0
0
0
0
0
0
0
0
0
0
0
0
0
0
0
0
0
0
0
0
0
0
0
0
0
0
0
0
0
0
0
0
0
0
0
0
0
0
0
0
0
0
0
0
0
0
0
0
0
0
0
0
0
0
0
0
0
0
0
0
0
0
0
0
0
0
0
0
0
0
0
0
0
0
0
0
0
0
0
0
0
0
0
0
0
0
0
0
0
0
0
0
0
0
0
0
0
0
0
0
0
0
0
0
0
0
0
0
0
0
0
0
0
0
0
0
0
0
0
0
0
0
0
0
0
0
0
0
0
0
0
0
0
0
0
0
0
0
0
0
0
0
0
0
0
0
0
0
0
0
0
0
0
0
0
0
0
0
0
0
0
0
0
0
0
0
0
0
0
0
0
0
0
0
0
0
0
0
0
0
0
0
0
0
0
0
0
0
0
0
0
0
0
0
0
0
0
0
0
0
0
0
0
0
0
0
0
0
0
0
0
0
0
0
0
0
0
0
0
0
0
0
0
0
0
0
0
0
0
0
0
0
0
0
0
0
0
0
0
0
0
0
0
0
0
0
0
0
0
0
0
0
0
0
0
0
0
0
0
0
0
0
0
0
0
0
0
0
0
0
0
0
0
0
0
0
0
0
0
0
0
0
0
0
0
0
0
0
0
0
0
0
0
0
0
0
0
0
0
0
0
0
0
0
0
0
0
0
0
0
0
0
0
0
0
0
0
0
0
0
0
0
0
0
0
0
0
0
0
0
0
0
0
0
0
0
0
0
0
0
0
0
0
0
0
0
0
0
0
0
0
0
0
0
0
0
0
0
0
0
0
0
0
0
0
0
0
1
1
1
1
1
1
1
1
1
1
1
1
1
1
1
1
1
1
1
1
1
1
1
1
1
1
1
1
1
1
1
1
1
1
1
1
1
1
1
1
1
1
1
1
1
1
1
1
1
1
1
1
1
1
1
1
1
1
1
1
1
1
1
1
1
1
1
1
0
0
0
0
0
0
0
0
0
0
0
0
0
0
0
0
0
0
0
0
0
0
0
0
0
0
0
0
0
0
0
0
0
0
0
0
0
0
0
0
0
0
0
0
0
0
0
0
0
0
0
0
0
0
0
0
0
0
0
0
0
0
0
0
0
0
0
0
0
0
0
0
0
0
0
0
0
0
0
0
0
0
0
0
0
0
0
0
0
0
0
0
0
0
0
0
0
0
0
0
0
0
0
0
0
0
0
0
0
0
0
0
0
0
0
0
0
0
0
0
0
0
0
0
0
0
0
0
0
0
0
0
0
0
0
0
0
0
0
0
0
0
0
0
0
0
0
0
0
0
0
0
0
0
0
0
0
0
0
0
0
0
0
0
0
0
0
0
0
0
0
0
0
0
0
0
0
0
0
0
0
0
0
0
0
0
0
0
0
0
0
0
0
0
0
0
0
0
0
0
0
0
0
0
0
0
0
0
0
0
0
0
0
0
0
0
0
0
0
0
0
0
0
0
0
0
0
0
0
0
0
0
0
0
0
0
0
0
0
0
0
0
0
0
0
0
0
0
0
0
0
0
0
0
0
0
0
0
0
0
0
0
0
0
0
0
0
0
0
0
0
0
0
0
0
0
0
0
0
0
0
0
0
0
0
0
0
0
0
0
0
0
0
0
0
0
0
0
0
0
0
0
0
0
0
0
0
0
0
0
0
0
0
0
0
0
0
0
0
0
0
0
0
0
0
0
0
0
0
0
0
0
0
0
0
0
0
0
0
0
0
0
0
0
0
0
0
0
0
0
0
0
0
0
0
0
0
0
0
0
0
0
0
0
0
0
0
0
0
0
0
0
0
0
0
0
0
0
0
0
0
0
0
0
0
0
0
0
0
0
0
0
0
0
0
0
0
0
0
0
0
0
0
0
0
0
0
0
0
0
0
0
0
0
0
0
0
0
0
0
0
0
0
0
0
0
0
0
0
0
0
0
0
0
0
0
0
0
0
0
0
0
0
0
0
0
0
0
0
0
0
0
0
0
0
0
0
0
0
0
0
0
0
0
0
0
0
0
0
0
0
0
0
0
0
0
0
0
0
0
0
0
0
0
0
0
0
0
0
0
0
0
0
0
0
0
0
0
0
0
0
0
0
0
0
0
0
0
0
0
0
0
0
0
0
0
0
0
0
0
0
0
0
0
0
0
0
0
0
0
0
0
0
0
0
0
0
0
0
0
0
0
0
0
0
0
0
0
0
0
0
0
0
0
0
0
0
0
0
0
0
0
0
0
0
0
0
0
0
0
0
0
0
0
0
0
0
0
0
0
0
0
0
0
0
0
0
0
0
0
0
0
0
0
0
0
0
0
0
0
0
0
0
0
0
0
0
0
0
0
0
0
0
0
0
0
0
0
0
0
0
0
0
0
0
0
0
0
0
0
0
0
0
0
0
0
0
0
0
0
0
0
0
0
0
0
0
0
0
0
0
0
0
0
0
0
0
0
0
0
0
0
0
0
0
0
0
0
0
0
0
0
0
0
0
0
0
0
0
0
0
0
0
0
0
0
0
0
0
0
0
0
0
1
1
1
1
1
1
1
1
1
1
1
1
1
1
1
1
1
1
1
1
1
1
1
1
1
1
1
1
1
1
1
1
1
1
1
1
1
1
1
1
1
1
1
1
1
1
1
1
1
1
1
1
1
1
1
1
1
1
1
1
1
1
1
1
1
1
1
1
1
1
1
1
1
1
0
0
0
0
0
0
0
0
0
0
0
0
0
0
0
0
0
0
0
0
0
0
0
0
0
0
0
0
0
0
0
0
0
0
0
0
0
0
0
0
0
0
0
0
0
0
0
0
0
0
0
0
0
0
0
0
0
0
0
0
0
0
0
0
0
0
0
0
0
0
0
0
0
0
0
0
0
0
0
0
0
0
0
0
0
0
0
0
0
0
0
0
0
0
0
0
0
0
0
0
0
0
0
0
0
0
0
0
0
0
0
0
0
0
0
0
0
0
1
1
1
1
1
1
1
1
1
1
1
1
1
1
1
1
1
1
1
1
1
1
1
1
1
1
1
1
1
1
1
2
2
2
2
2
2
2
2
2
2
2
2
2
2
2
2
2
2
4
4
4
5
5
5
5
5
5
5
5
5
5
5
5
5
5
5
5
5
5
5
5
5
5
5
6
6
6
6
6
6
6
6
6
6
6
6
6
6
6
6
6
6
6
6
6
6
7
7
7
7
7
7
7
7
7
7
7
7
7
7
8
8
8
8
8
8
8
8
8
9
9
9
9
9
9
9
9
9
9
9
9
9
9
9
9
9
9
9
9
9
9
9
9
10
11
11
11
11
11
11
11
11
10
10
10
10
10
10
10
10
10
10
10
10
10
10
10
11
12
12
12
12
12
12
12
12
12
12
12
12
12
12
12
12
12
12
12
12
12
12
12
13
13
13
12
12
12
12
12
12
12
12
12
12
9
9
9
9
9
9
9
9
9
9
9
9
9
9
9
9
9
9
9
9
9
9
9
9
9
9
9
9
9
9
10
10
10
10
10
10
10
10
10
10
10
10
9
9
8
8
8
8
8
8
8
8
8
8
8
8
8
8
8
8
8
8
8
8
8
8
8
8
8
8
8
8
8
7
7
7
7
7
7
6
6
5
5
5
5
5
5
5
5
5
4
2
2
1
0
0
0
0
0
0
0
0
0
0
0
0
0
0
0
0
0
0
0
0
0
0
0
1
1
1
1
1
1
1
1
1
1
1
1
1
1
1
1
1
1
1
1
1
1
1
1
1
1
1
1
1
1
1
1
1
1
1
1
1
1
1
1
1
1
1
1
1
1
1
1
1
1
1
1
1
1
1
1
1
1
1
1
1
1
1
1
1
1
1
1
1
1
1
1
1
1
1
1
1
1
1
1
1
1
1
1
1
1
1
1
1
1
1
1
1
1
1
1
1
1
1
1
1
0
0
0
0
0
0
0
0
0
0
0
0
0
0
0
0
0
0
0
0
0
0
0
0
0
0
0
0
0
0
0
0
0
0
0
0
0
0
0
0
0
0
0
0
0
0
0
0
0
0
0
0
0
0
0
0
0
0
0
0
0
0
0
0
0
0
0
0
0
0
0
0
0
0
0
0
0
0
0
0
0
0
0
0
0
0
0
0
0
0
0
0
0
0
0
0
0
0
0
0
0
0
0
0
0
0
0
0
0
0
0
0
0
0
0
0
0
0
0
0
0
0
0
0
0
0
1
1
1
1
1
1
1
1
1
1
1
1
1
1
1
1
1
1
1
1
1
1
1
1
1
1
1
1
1
1
1
1
1
1
1
1
1
1
1
1
1
1
1
1
1
1
1
1
1
1
1
1
1
1
1
1
1
1
1
1
1
1
2
2
2
2
2
2
2
2
2
2
2
2
2
2
2
2
2
2
2
2
2
2
2
2
2
2
2
2
2
2
2
2
2
2
2
2
2
2
2
2
2
2
2
2
2
2
2
2
2
2
2
2
2
2
2
2
2
2
2
2
2
2
2
2
2
2
2
2
2
2
2
2
2
2
2
2
2
2
2
2
2
2
2
1
1
1
1
1
1
1
1
1
1
1
1
1
1
1
1
1
1
1
1
1
1
1
1
1
1
1
1
1
1
1
1
1
1
1
1
1
1
1
1
1
1
1
1
1
1
1
1
1
1
2
2
2
2
2
2
2
2
2
2
2
2
2
2
2
2
2
2
2
2
2
2
2
2
2
2
2
2
2
2
1
1
1
1
1
1
1
1
1
1
1
1
1
1
1
1
1
1
1
1
1
1
1
1
1
1
1
1
1
1
1
1
1
1
1
1
1
1
1
1
1
1
1
1
1
1
1
1
1
1
1
1
1
1
1
1
1
1
0
0
0
0
0
0
0
0
0
0
0
0
0
0
0
0
1
1
1
1
1
1
1
2
2
2
2
2
2
2
2
2
2
2
2
3
3
3
3
3
3
3
3
3
3
3
3
3
3
3
2
2
2
2
2
2
2
2
2
2
2
2
2
2
2
2
2
2
2
2
2
2
2
2
2
2
2
2
2
2
2
2
2
2
2
2
2
2
2
2
2
2
3
3
3
3
3
3
3
3
3
3
3
3
3
3
3
3
3
3
3
3
3
3
3
3
3
3
3
3
3
3
3
3
3
3
3
3
3
3
3
3
3
3
3
3
3
3
3
3
3
3
3
3
3
2
2
2
2
2
2
2
3
3
3
3
3
3
3
3
3
3
3
3
3
3
3
3
3
3
3
3
3
3
3
3
3
3
3
3
3
3
3
3
3
3
3
3
3
3
3
3
3
3
3
3
3
3
3
3
3
3
3
3
3
3
3
3
3
3
3
3
3
3
3
3
3
3
3
3
3
3
3
3
3
3
3
3
3
3
3
3
3
3
3
3
3
3
3
1
1
1
1
1
1
1
1
1
1
1
1
1
1
2
1
1
1
0
0
0
0
0
0
0
0
0
0
0
0
0
0
0
0
0
0
0
0
0
0
0
0
0
0
0
0
0
0
0
0
0
0
0
0
0
0
0
0
0
0
0
0
1
1
1
1
1
1
1
1
1
1
1
1
1
1
1
1
1
1
1
1
1
1
1
1
1
1
1
1
1
1
1
1
1
1
1
1
2
2
2
2
2
2
2
2
2
2
2
2
2
2
2
2
2
2
2
2
2
2
2
2
2
2
2
2
2
2
2
2
2
2
2
2
2
2
2
2
2
2
2
2
2
2
2
2
2
2
2
2
2
2
2
2
2
2
2
2
2
2
2
2
2
2
2
2
2
2
2
2
2
2
2
2
2
2
2
2
2
2
2
2
2
2
2
2
2
2
2
2
2
2
2
2
2
2
2
2
2
2
2
2
2
2
2
2
2
2
2
2
2
2
2
2
2
3
3
3
3
3
3
3
3
3
3
3
3
3
3
3
3
3
3
3
3
3
3
3
3
3
3
3
3
3
3
3
3
3
3
3
3
3
3
3
3
3
3
3
3
3
3
3
3
3
3
3
3
3
3
3
3
3
3
3
3
3
3
3
3
3
3
3
1
0
0
0
0
0
0
0
0
0
0
0
0
0
0
0
0
0
0
0
0
0
0
0
0
0
0
0
0
0
0
0
0
0
0
0
0
0
0
0
0
0
0
0
0
0
0
0
0
0
0
0
0
0
0
0
0
0
0
0
0
0
0
0
0
0
0
0
0
0
0
0
0
0
0
0
0
0
0
0
0
0
0
0
0
0
0
0
0
0
0
0
0
0
0
0
0
0
0
0
0
0
0
0
0
0
0
0
0
0
0
0
0
0
0
0
0
0
0
0
0
0
0
0
0
0
0
0
0
0
0
0
0
0
0
0
0
0
0
0
0
0
0
0
0
0
0
0
0
0
0
0
0
0
0
0
0
0
0
0
0
0
0
0
0
0
0
0
0
0
0
0
0
0
0
0
0
0
0
0
0
0
0
0
0
0
0
0
0
0
0
0
0
0
0
0
0
1
1
1
1
1
1
1
1
1
1
1
1
1
1
1
1
1
1
1
1
1
1
1
1
1
1
1
1
1
1
1
1
1
1
1
1
1
1
1
1
1
1
1
1
1
1
1
1
1
1
1
1
1
1
1
1
1
1
1
1
1
1
1
1
1
1
1
1
1
1
1
1
1
1
1
1
1
1
1
1
1
1
1
1
1
1
1
1
1
1
1
1
1
1
1
1
1
1
1
1
1
1
1
1
1
1
1
1
1
1
1
1
1
1
1
1
1
1
1
0
0
0
0
0
0
0
0
0
0
0
0
0
0
0
0
0
0
0
0
0
0
0
0
0
0
0
0
0
0
0
0
0
0
0
0
0
0
0
0
0
0
0
0
0
0
0
0
0
0
0
0
0
0
0
0
0
0
0
0
0
0
0
0
0
0
0
0
0
0
0
0
0
0
0
0
0
0
0
0
0
0
0
0
0
0
0
0
0
0
0
0
0
0
0
0
0
0
0
0
0
0
0
0
0
0
0
0
0
0
0
0
0
0
0
0
0
0
0
0
0
0
0
0
0
0
0
0
0
0
0
0
0
0
0
0
0
0
0
0
0
0
0
0
0
0
0
0
0
0
0
0
0
0
0
0
0
0
0
0
0
0
0
0
0
0
0
0
0
0
0
0
0
0
0
0
0
0
0
0
0
0
0
0
0
0
0
0
0
0
0
0
0
0
0
0
0
0
0
0
0
0
0
0
0
0
0
0
0
0
0
0
0
0
0
0
0
0
0
0
0
0
0
0
0
0
0
0
0
0
0
0
0
0
0
0
0
0
0
0
0
0
0
0
0
0
0
0
0
0
0
0
0
0
0
0
0
0
0
0
0
0
0
0
0
0
0
0
0
0
0
0
0
0
0
0
0
0
0
0
0
0
0
0
0
0
0
0
0
1
1
1
1
1
1
1
1
1
1
1
1
1
1
1
1
1
1
1
1
1
1
1
1
1
1
1
1
1
1
1
1
1
1
1
3
3
3
3
3
3
3
3
3
3
3
3
3
3
3
3
3
3
3
3
3
3
3
3
3
3
3
3
3
3
3
3
3
3
3
3
3
3
3
3
3
3
3
3
3
3
3
3
3
3
3
3
3
3
3
3
3
3
3
3
3
3
3
3
4
4
4
4
4
4
4
4
4
4
4
4
4
4
4
4
4
4
4
4
4
4
4
4
4
4
4
4
4
4
4
4
4
4
4
4
4
4
4
4
4
4
4
4
4
4
4
4
4
4
4
4
4
4
4
4
4
4
4
4
4
4
4
4
4
4
4
4
4
4
4
4
4
3
2
2
2
2
2
2
2
2
2
2
2
2
2
2
2
2
2
2
2
2
2
2
2
2
2
2
2
1
1
1
1
1
1
1
1
1
1
1
1
1
1
1
1
1
1
1
1
1
1
1
0
0
0
0
0
0
0
0
0
0
0
0
0
0
0
0
0
0
0
0
0
0
0
0
0
0
0
0
0
0
0
0
0
1
1
1
1
1
1
1
0
0
0
0
0
0
0
0
0
0
0
0
0
0
0
0
0
0
0
0
0
0
0
0
0
0
0
0
0
0
0
0
0
0
0
0
0
0
0
0
0
0
0
0
0
0
0
0
0
0
0
0
0
0
0
0
0
0
0
0
0
0
0
0
0
0
0
0
0
0
0
0
0
1
1
1
1
1
1
1
1
1
1
1
1
1
1
1
1
1
1
1
1
1
1
1
1
1
1
1
1
1
1
1
1
1
1
1
1
1
1
1
1
1
1
1
1
1
1
1
1
1
1
1
1
1
1
1
1
1
1
1
1
1
1
1
1
1
1
1
1
1
1
1
1
1
1
1
1
1
1
0
0
0
0
0
0
0
0
0
0
0
0
0
0
0
0
0
0
0
0
0
0
0
0
0
1
1
1
1
1
1
1
1
1
1
1
1
1
1
1
1
1
1
1
1
1
1
1
1
1
1
1
1
1
1
1
1
0
0
0
0
0
0
0
0
0
0
0
0
0
0
0
0
0
0
0
0
0
0
0
0
0
0
0
0
0
0
0
0
0
0
0
0
0
0
0
0
0
0
0
0
0
0
0
0
0
0
1
1
1
1
1
1
1
1
1
1
1
2
2
2
2
2
2
2
2
2
2
2
2
2
2
2
2
1
1
1
1
1
1
1
1
1
1
1
1
1
1
1
1
1
1
1
1
1
1
1
1
1
1
1
1
1
1
1
1
1
1
1
1
1
1
1
1
1
1
1
1
1
1
2
2
2
2
2
2
2
2
2
2
2
2
2
2
2
2
2
2
2
2
2
2
2
2
2
2
2
2
2
2
2
2
2
2
2
1
1
1
1
1
1
1
1
1
1
1
1
1
1
1
1
1
1
1
1
1
1
1
1
1
1
1
1
1
1
1
1
1
1
1
1
1
1
1
1
1
1
1
1
1
1
1
1
1
1
1
1
1
1
1
1
1
1
1
1
1
1
1
1
0
0
0
0
0
0
0
0
0
0
0
0
0
0
0
0
0
0
0
0
0
0
0
0
0
0
0
0
0
0
0
0
0
0
0
0
0
0
0
0
0
0
0
0
0
0
0
0
0
0
0
0
0
0
0
0
0
0
0
0
0
0
0
0
0
0
0
0
0
0
0
0
0
0
0
0
0
0
0
0
0
0
0
0
0
0
0
0
0
0
0
0
0
0
0
0
0
0
0
0
0
0
0
0
0
0
0
0
0
0
0
0
0
0
0
0
0
0
0
0
0
0
0
0
0
0
0
0
0
0
0
0
0
0
0
0
0
0
0
0
0
0
0
0
0
0
0
0
0
0
0
0
0
0
0
0
0
0
0
0
0
0
0
0
0
0
0
0
0
0
0
0
0
0
0
0
0
0
0
0
0
0
0
0
0
0
0
0
0
0
0
0
0
0
0
0
0
0
0
0
0
0
1
1
1
1
1
1
1
1
1
1
1
1
1
1
1
1
1
1
1
1
1
1
1
1
1
1
1
1
1
1
1
1
1
1
1
1
1
1
1
1
1
1
1
1
1
1
1
1
1
1
1
1
1
1
1
1
1
1
1
1
1
1
1
1
1
1
1
1
1
1
1
1
1
1
1
1
1
1
1
1
1
1
1
1
1
1
1
1
1
1
1
1
1
0
0
0
0
0
0
0
0
0
0
0
0
0
0
0
0
0
0
0
0
0
0
0
0
0
0
0
0
0
0
0
0
0
0
0
0
0
0
0
0
0
0
0
0
0
0
0
0
0
0
0
0
0
0
0
0
0
0
0
0
0
0
0
0
0
0
0
0
0
0
0
0
0
0
0
0
0
0
0
0
0
0
0
0
0
0
0
0
0
0
0
0
0
0
0
0
0
0
0
0
0
0
0
0
0
0
0
0
0
0
0
0
0
0
0
0
0
0
0
0
0
0
0
0
0
0
0
0
0
0
0
0
0
0
0
0
0
0
0
0
0
0
0
0
0
0
0
0
0
0
0
0
0
0
0
0
0
0
0
0
0
0
0
0
0
0
0
0
0
0
0
0
0
0
0
0
0
0
0
0
0
0
0
0
0
0
0
0
0
0
0
0
0
0
0
0
0
0
0
0
0
0
0
0
0
0
0
0
0
0
0
0
0
0
0
0
0
0
0
0
0
0
0
0
0
0
0
0
0
0
0
0
0
0
0
0
0
0
0
0
0
0
0
0
0
0
0
0
0
0
0
0
0
0
0
0
0
0
0
0
0
0
0
0
0
0
0
0
0
0
0
0
0
0
0
0
0
0
0
0
0
0
0
0
0
0
0
0
0
0
0
0
0
0
0
0
0
0
0
0
0
0
0
0
0
0
0
0
0
0
0
0
0
0
0
0
0
0
0
0
0
0
0
0
0
0
0
0
0
0
0
0
0
0
0
0
0
0
0
0
0
0
0
0
0
0
0
0
0
0
0
0
0
0
0
0
0
0
0
0
0
0
0
0
0
0
0
0
0
0
0
0
0
0
0
0
0
0
0
0
0
0
0
0
0
0
0
0
0
0
0
0
0
0
0
0
0
0
0
0
0
0
0
0
0
0
0
0
0
0
0
0
0
0
0
0
0
0
0
0
0
0
0
0
0
0
0
0
0
0
0
0
0
0
0
0
0
0
0
0
0
0
0
0
0
0
0
0
0
0
0
0
0
0
0
0
0
0
0
0
0
0
0
0
0
0
0
0
0
0
0
0
0
0
0
0
0
0
0
0
0
0
0
0
0
0
0
0
0
0
0
0
0
0
0
0
0
0
0
0
0
0
0
0
0
0
0
0
0
0
0
0
0
0
0
0
0
0
0
0
0
0
0
0
0
0
0
0
0
0
0
0
0
0
0
0
0
0
0
0
0
0
0
0
0
0
0
0
0
0
0
0
0
0
0
0
0
0
0
0
0
0
0
0
0
0
0
0
0
0
0
0
0
0
0
0
0
0
0
0
0
0
0
0
0
0
0
0
0
0
0
0
0
0
0
0
0
0
0
0
0
0
0
0
0
0
0
1
1
1
1
1
1
1
1
1
1
1
1
1
1
1
1
1
1
1
1
1
1
1
1
1
1
1
1
1
1
1
1
1
1
1
1
1
1
1
1
2
2
2
2
2
2
2
2
2
2
2
2
2
2
2
2
2
2
2
2
2
2
2
2
2
2
2
2
2
2
2
2
2
2
2
2
2
2
2
2
2
2
2
2
2
2
2
2
2
2
2
2
2
2
2
2
3
3
3
3
3
3
3
3
3
3
3
3
3
3
3
3
3
3
3
3
3
3
3
3
3
3
3
3
3
3
3
3
3
3
3
3
3
3
3
3
3
3
3
3
2
2
3
3
3
3
3
3
3
3
3
3
3
3
3
3
3
3
3
3
3
3
4
4
3
3
3
3
3
3
3
3
3
3
3
3
3
3
3
3
3
3
3
3
3
3
3
3
3
3
3
3
3
3
3
4
4
4
4
4
4
4
4
4
4
4
4
4
4
4
4
4
4
4
4
4
4
4
4
4
4
4
4
4
4
4
4
4
4
4
4
4
4
4
4
4
4
4
4
5
5
5
5
5
5
5
5
5
5
5
4
4
4
4
4
4
4
4
4
4
4
4
4
4
4
4
4
4
4
4
4
4
3
3
3
3
3
2
2
2
2
2
2
2
2
2
2
2
2
2
2
2
2
2
2
2
2
2
2
2
2
2
2
2
2
2
2
2
2
2
2
2
2
2
2
2
2
2
2
2
2
2
2
2
3
3
3
3
3
3
3
3
3
3
3
3
3
3
3
3
3
3
3
3
3
3
3
3
3
3
3
3
3
3
3
3
3
3
3
3
3
3
3
3
3
3
3
3
3
3
3
3
3
3
3
3
3
3
3
3
3
4
4
4
4
4
4
4
4
4
4
4
4
4
5
5
5
5
5
5
5
5
6
6
6
6
6
6
6
6
6
6
6
6
6
7
7
6
6
6
6
6
6
6
5
5
5
4
4
4
4
4
4
4
4
4
4
4
4
4
3
3
3
3
3
3
3
3
3
3
3
3
3
3
3
3
3
3
3
3
3
3
3
3
3
3
3
3
3
3
3
3
3
3
3
3
3
3
3
3
3
3
3
3
3
3
3
3
3
3
3
3
3
3
3
3
3
3
3
3
3
3
3
3
3
3
3
3
3
3
3
3
3
3
3
3
3
3
3
3
3
3
3
3
3
3
3
3
3
3
3
3
3
3
3
3
3
3
2
1
1
1
2
2
2
2
2
1
1
1
1
1
1
1
1
1
1
1
1
1
1
1
1
1
1
1
1
1
1
1
1
1
1
1
1
1
1
1
1
1
1
1
1
1
1
1
1
1
1
1
1
1
1
2
2
2
2
2
2
2
2
2
2
2
2
2
2
2
2
2
2
2
2
2
2
2
2
2
2
2
2
2
2
2
2
2
2
2
2
2
2
2
2
2
2
2
2
2
2
2
2
2
2
2
2
2
2
2
2
2
2
2
2
2
2
2
2
2
2
2
2
2
2
2
2
3
3
3
3
3
2
2
2
2
2
2
2
2
2
2
2
2
2
2
2
2
2
2
2
2
2
2
2
2
2
2
2
2
2
2
2
2
2
2
2
2
2
2
2
2
2
2
2
2
2
2
2
2
2
2
2
2
2
2
2
2
2
2
2
2
2
2
2
2
2
2
2
2
2
2
2
2
2
2
2
2
2
2
1
1
0
0
0
0
0
0
0
0
0
0
0
0
0
0
0
0
0
0
0
0
0
0
0
0
0
0
0
0
0
0
0
0
0
0
0
0
0
0
0
0
0
0
0
0
0
0
0
0
0
0
0
0
0
0
0
0
0
0
0
0
1
1
1
0
0
0
0
0
0
0
0
0
0
0
0
0
0
0
0
0
0
0
0
0
0
0
0
0
0
0
0
0
0
0
0
0
0
0
0
0
0
0
0
0
0
0
0
0
0
0
0
0
0
0
0
0
0
0
0
0
0
0
0
0
0
0
0
0
0
0
0
0
0
0
0
0
0
0
0
0
0
0
0
0
0
0
0
0
0
0
0
0
0
0
0
0
0
0
1
1
1
1
1
1
1
1
1
1
1
1
1
1
1
1
1
1
1
1
1
1
1
1
1
1
1
1
1
1
1
1
1
1
1
1
1
1
1
1
1
1
1
1
2
2
2
2
2
2
2
2
2
2
2
2
2
2
2
2
2
1
1
2
2
2
2
2
2
2
2
2
2
2
2
2
2
2
2
2
2
2
2
2
2
2
2
2
2
2
2
2
2
2
2
2
2
2
2
2
2
2
2
2
2
2
2
2
2
2
2
2
2
2
2
2
2
2
2
2
2
2
2
2
2
2
2
2
2
2
2
2
2
2
2
2
2
2
2
2
2
2
3
3
3
3
3
3
3
3
3
3
3
3
4
4
4
4
4
4
4
3
3
3
3
3
3
3
3
3
3
3
3
3
3
4
4
3
3
3
3
3
3
3
3
3
3
3
3
3
3
3
3
3
3
3
3
3
3
3
3
3
3
3
3
3
3
3
3
3
3
3
3
3
3
3
3
3
3
3
3
3
3
3
2
2
2
2
2
2
2
2
2
2
2
2
2
2
2
2
2
2
2
2
2
2
2
2
2
2
2
2
2
2
2
2
2
2
2
2
2
2
2
2
2
2
2
2
2
2
2
2
2
2
2
2
2
2
2
2
2
2
2
2
2
2
2
2
2
2
2
2
2
2
2
2
2
2
2
2
2
2
2
2
2
2
2
2
2
2
2
2
2
2
2
1
1
1
1
1
1
1
1
1
1
1
1
1
0
0
0
0
0
0
0
0
0
0
0
0
0
0
0
0
0
0
0
0
0
0
0
0
0
0
0
0
0
0
0
0
0
0
0
0
0
0
0
0
0
0
0
0
0
0
0
0
0
0
1
1
1
1
1
1
1
1
1
1
1
1
1
1
1
1
1
1
1
1
1
1
1
1
1
1
1
1
1
1
1
1
1
1
1
1
1
1
1
1
1
1
1
1
1
1
1
1
1
1
1
1
1
1
1
1
1
1
1
1
1
1
1
1
1
1
1
1
1
1
1
1
1
1
1
1
1
1
1
1
1
1
1
1
1
1
1
1
1
1
1
1
1
1
0
0
0
0
0
0
0
0
0
0
0
0
0
0
0
0
0
0
0
0
0
0
0
0
0
0
0
0
0
0
0
0
0
0
0
0
0
0
0
0
0
0
0
0
0
0
0
0
0
0
0
0
0
0
0
0
0
0
0
0
0
0
0
0
0
0
0
0
0
0
0
0
0
0
0
0
0
0
0
0
0
0
0
0
0
0
0
0
0
0
0
0
0
0
0
0
0
0
0
0
0
0
0
0
0
0
0
0
0
0
0
0
0
0
0
0
0
0
0
0
0
0
0
0
0
0
0
0
0
0
0
0
0
0
0
0
0
0
0
0
0
0
0
0
0
0
0
0
0
0
0
0
0
0
0
0
0
0
0
0
0
0
0
0
0
0
0
0
0
0
0
0
0
0
0
0
0
0
0
0
0
0
0
0
0
0
0
0
0
0
0
0
0
0
0
0
0
0
0
0
0
0
0
0
0
0
0
0
1
1
1
1
1
1
1
1
1
1
1
1
1
1
1
1
1
1
1
1
1
1
1
1
1
1
1
1
1
1
1
1
1
1
1
1
1
1
1
1
1
1
1
1
1
1
1
1
1
1
1
1
1
1
1
1
1
1
1
1
1
1
1
1
1
1
1
1
1
1
1
1
1
1
1
1
1
1
1
1
1
1
1
1
1
1
1
1
1
1
1
1
1
1
1
1
1
1
1
2
2
2
3
3
3
3
3
3
3
3
3
3
3
3
3
3
3
3
3
3
3
3
3
3
3
3
3
3
3
3
3
3
3
3
3
3
3
3
3
3
3
3
3
3
2
2
2
2
2
2
2
2
3
3
3
3
3
3
3
3
3
2
2
2
2
2
2
2
2
2
2
2
2
2
2
2
2
2
2
2
2
3
3
3
3
3
3
3
3
3
3
3
3
2
2
2
2
2
2
2
2
2
2
2
2
2
2
2
2
2
2
2
2
2
2
2
2
2
2
2
2
2
2
2
2
2
2
2
2
2
1
1
1
1
1
1
1
1
1
1
1
1
1
1
1
1
1
1
1
1
1
1
0
0
0
0
0
0
0
0
0
0
0
0
0
0
1
1
1
1
1
1
1
1
1
1
1
1
1
1
1
1
1
1
1
1
1
1
1
1
1
1
1
1
1
1
1
1
1
1
1
1
1
1
1
1
1
1
1
1
1
1
1
1
1
1
1
1
1
1
1
1
1
1
1
1
1
1
1
1
1
0
0
0
0
0
0
0
0
0
0
0
0
0
0
0
0
0
0
0
0
0
0
0
0
0
0
0
0
0
0
0
0
0
0
0
0
0
0
0
0
0
0
0
0
0
0
1
1
1
1
1
1
1
1
1
1
1
1
1
1
1
1
1
1
1
1
1
1
1
1
1
1
1
1
1
1
1
1
1
1
1
1
1
1
1
1
1
1
1
1
1
1
1
1
1
1
1
1
1
1
1
1
1
1
1
1
1
1
1
1
1
1
1
1
1
1
1
1
1
1
1
1
1
1
1
1
1
1
1
1
1
1
1
1
1
1
1
1
1
1
1
1
1
1
1
1
1
1
1
1
1
0
0
0
0
0
0
0
0
0
0
0
0
0
0
0
0
0
0
0
0
0
0
0
0
0
0
0
0
0
0
0
0
0
0
0
0
0
0
0
0
0
0
0
0
0
0
0
0
0
0
0
0
0
0
0
0
0
0
0
0
0
0
0
1
1
1
1
1
1
1
1
1
1
1
1
1
1
1
1
1
1
1
1
1
1
1
1
1
1
1
1
1
1
1
1
1
1
1
1
1
1
1
1
1
1
1
1
1
1
1
1
1
1
1
1
1
1
1
1
1
1
1
1
1
1
1
1
1
1
1
1
1
1
1
1
2
2
2
2
2
2
2
2
2
2
2
2
2
2
2
2
2
2
2
2
2
2
2
2
2
2
2
2
2
2
2
2
2
2
2
2
2
2
2
2
2
2
2
2
2
1
1
1
1
1
1
1
1
1
1
1
1
1
1
1
1
1
1
1
1
1
1
1
1
1
0
0
0
0
0
0
0
0
0
0
0
0
0
0
0
0
0
0
0
0
0
0
0
0
0
1
1
1
1
1
1
1
1
1
1
1
2
2
2
2
2
2
2
2
2
2
2
2
2
2
2
2
2
2
2
2
2
2
2
2
2
2
2
2
2
2
2
2
2
2
2
2
2
2
2
2
2
2
2
2
2
2
2
2
2
2
2
2
2
2
2
2
2
2
2
2
2
2
2
2
2
2
2
2
2
2
2
2
2
2
2
2
2
2
2
2
2
2
2
2
2
2
2
2
2
2
2
2
2
2
2
2
2
2
2
2
2
2
2
2
2
2
2
2
2
2
2
2
2
2
2
2
1
1
1
0
0
0
0
0
0
0
0
0
0
0
0
0
0
0
0
0
0
0
0
0
0
0
0
0
0
0
0
0
0
0
0
0
0
0
0
0
0
0
0
0
0
0
0
0
0
0
0
0
0
0
0
0
0
0
0
0
0
0
0
0
0
0
0
0
0
0
0
0
0
0
0
0
0
0
0
0
0
0
0
0
0
0
0
1
1
2
2
2
2
2
2
2
2
2
2
2
2
2
2
2
2
2
2
2
2
2
2
2
2
2
2
2
2
2
2
2
2
2
2
2
2
2
2
2
2
2
2
2
2
2
2
2
2
2
2
2
2
2
2
2
2
2
2
2
2
2
2
2
2
2
2
2
2
2
2
2
2
2
2
2
2
2
2
2
2
2
2
2
2
2
2
2
2
2
2
2
2
2
2
2
2
2
2
2
2
2
2
2
2
2
2
2
2
2
2
2
2
2
2
2
2
2
2
2
2
2
2
2
2
2
2
2
2
2
2
2
2
2
2
2
2
2
2
2
2
2
2
2
2
2
2
1
1
1
1
1
1
1
1
0
0
0
0
0
0
0
0
0
0
0
0
0
0
0
0
0
0
0
0
0
0
0
0
0
0
0
0
0
0
0
0
0
0
0
0
0
0
0
0
0
0
0
0
0
0
0
0
0
0
0
0
0
0
0
0
0
0
0
0
0
0
0
0
0
0
0
0
0
0
0
0
0
0
0
0
0
0
0
0
0
0
0
0
0
0
0
0
0
0
0
0
0
0
0
0
0
0
0
0
0
0
0
0
0
0
0
0
0
0
0
0
0
0
0
0
0
0
0
0
0
0
0
0
0
0
0
0
0
0
0
0
0
0
0
0
0
0
0
0
0
0
0
0
0
0
0
0
0
0
0
0
0
0
0
0
0
0
0
0
0
0
0
0
0
0
0
0
0
0
0
0
0
0
0
0
0
0
0
0
0
0
0
0
0
0
0
0
0
0
0
0
0
0
0
0
0
0
0
0
0
0
0
0
0
0
0
0
0
0
0
0
0
0
0
0
0
0
0
0
0
0
0
0
0
0
0
0
0
0
0
0
0
0
0
0
0
0
0
0
0
0
0
0
0
0
0
0
0
0
0
0
0
0
0
0
0
0
0
0
0
0
0
0
0
0
0
0
0
0
0
0
0
0
0
0
0
0
1
1
1
1
1
1
1
1
1
1
1
1
1
1
1
1
1
1
1
1
1
1
1
1
1
1
1
1
1
1
1
1
1
1
1
1
1
1
1
1
1
1
1
1
1
1
1
1
1
1
1
1
1
1
1
1
1
1
1
1
1
1
1
1
1
1
1
1
1
1
1
1
1
1
1
1
1
1
1
1
1
1
1
1
1
1
1
1
1
1
1
1
1
1
1
1
1
1
1
1
1
1
1
1
1
1
1
1
1
1
1
1
1
1
1
1
1
1
1
1
1
1
1
1
1
1
1
1
1
1
1
1
1
1
1
1
1
1
1
1
1
1
1
1
1
1
1
1
1
1
1
1
1
1
1
1
1
1
1
1
1
1
1
0
0
0
0
0
0
0
1
1
1
0
0
0
0
0
1
1
1
1
1
1
1
1
1
1
1
1
1
1
1
1
1
1
1
1
1
1
1
1
1
1
1
1
1
1
1
1
1
1
1
1
1
1
1
1
1
1
1
1
1
1
1
1
1
1
1
1
1
1
1
1
1
1
1
1
1
1
1
1
1
1
1
1
1
1
1
1
1
1
1
1
1
1
1
1
1
1
1
1
1
1
1
1
1
1
1
1
1
1
1
1
1
1
1
1
1
1
1
1
1
1
1
1
1
1
1
1
1
1
1
1
1
1
1
1
1
1
1
1
1
1
1
1
1
1
1
1
1
1
1
1
1
1
1
1
1
1
1
1
1
1
1
1
1
1
1
0
0
0
0
0
0
0
0
0
0
0
0
0
0
0
0
0
0
0
0
0
0
0
0
0
0
0
0
0
0
0
0
0
0
0
0
0
0
0
0
0
0
0
0
0
0
0
0
0
0
0
0
0
0
0
0
0
0
0
0
0
0
0
0
0
0
0
0
0
0
0
0
0
0
0
0
0
0
0
0
0
0
0
0
0
0
0
0
0
0
0
0
0
0
0
0
0
0
0
0
0
0
0
0
0
0
0
0
0
0
0
0
0
0
0
0
0
0
0
0
0
0
0
0
0
0
0
0
0
0
0
0
0
0
0
0
0
0
0
0
0
0
0
0
0
0
0
0
0
0
0
0
0
0
0
0
0
0
0
0
0
0
0
0
0
0
0
0
0
0
0
0
0
0
0
0
0
0
0
0
0
0
0
0
0
0
0
0
0
0
0
0
0
0
0
0
0
0
0
0
0
0
0
0
0
0
0
0
0
0
0
0
0
0
0
0
0
0
0
0
0
0
0
0
0
0
0
0
0
0
0
0
0
0
0
0
0
0
0
0
0
0
0
0
0
0
0
0
0
0
0
0
0
0
0
0
0
0
0
0
0
0
0
0
0
0
0
0
0
0
0
0
1
1
1
1
1
1
1
1
1
1
1
1
1
1
1
1
1
1
1
1
1
1
1
1
1
1
1
1
1
1
1
1
1
1
1
1
1
1
1
1
1
1
1
1
1
1
1
1
1
1
1
1
1
1
1
1
1
1
1
1
1
1
1
1
1
1
1
1
1
1
1
1
1
1
1
1
1
1
1
1
1
1
1
1
1
1
1
1
1
1
1
1
1
1
0
0
0
0
0
0
0
0
0
0
0
0
0
0
0
0
0
0
0
0
0
0
0
0
0
0
0
0
0
0
0
0
0
0
0
0
0
0
0
0
0
0
0
0
0
0
0
0
0
0
0
0
0
0
0
0
0
0
0
0
0
0
0
0
0
0
0
0
0
0
0
0
0
0
0
0
0
0
0
0
0
0
0
0
0
0
0
0
0
0
0
0
0
0
0
0
0
0
0
0
0
0
0
0
0
0
0
0
0
0
0
0
0
0
0
0
0
0
0
0
0
0
0
0
0
0
0
0
0
0
0
0
0
0
0
0
0
0
1
1
1
1
1
1
1
1
1
1
1
1
1
1
0
0
0
0
0
0
0
0
0
0
0
0
0
0
0
0
0
0
0
0
0
0
1
1
1
1
1
1
1
1
1
1
1
1
1
1
1
1
1
1
1
1
1
1
1
1
1
1
1
1
1
1
1
1
1
1
1
1
1
1
1
1
1
1
1
1
1
1
1
1
1
1
1
1
1
1
1
1
1
1
1
1
1
1
1
1
1
1
1
1
1
1
1
1
1
1
1
1
1
1
1
1
0
0
0
0
0
0
0
0
0
0
0
0
0
0
0
0
0
0
0
0
0
0
0
0
0
0
0
0
0
0
0
0
0
0
1
1
1
0
0
0
0
0
0
0
0
0
0
0
1
1
1
1
1
1
1
1
1
1
1
1
1
1
1
1
1
1
1
1
1
1
1
1
1
1
1
1
1
1
1
1
1
1
1
1
1
1
1
1
1
1
1
1
1
1
1
1
1
1
1
1
1
1
1
1
1
1
1
1
1
1
1
1
1
1
1
1
1
1
1
1
1
1
1
1
1
1
1
1
1
1
1
1
1
1
1
1
1
1
1
1
1
1
1
1
1
1
1
1
1
1
1
1
1
1
1
1
1
1
1
1
1
1
1
1
1
1
1
1
1
1
1
1
1
1
1
1
1
1
1
1
1
1
1
1
1
1
1
1
1
1
1
1
1
1
1
1
1
1
1
1
1
1
1
1
1
1
1
1
1
1
1
1
1
1
1
1
1
1
1
1
1
1
1
1
1
1
1
1
1
1
1
1
1
1
1
1
1
1
1
1
1
1
1
1
1
1
1
1
1
1
1
1
1
1
1
1
1
1
1
1
1
1
1
1
1
1
1
1
1
1
1
1
1
1
1
1
1
1
1
1
1
1
1
1
1
1
1
1
1
1
0
0
0
0
0
0
0
0
0
0
0
0
0
0
0
0
0
0
0
0
0
0
0
0
0
0
0
0
0
0
0
0
0
0
0
0
0
0
0
0
0
0
0
0
0
0
0
0
0
0
0
0
0
0
0
0
0
0
0
0
0
0
0
0
0
0
0
0
0
0
0
0
0
0
0
0
0
0
0
0
0
0
0
0
0
0
0
0
0
0
0
0
0
0
0
0
0
0
0
0
0
0
0
0
0
0
0
0
0
0
0
0
0
0
0
0
0
0
0
0
0
0
0
0
0
0
0
0
0
0
0
0
0
0
0
0
0
0
0
0
0
0
0
0
0
0
0
0
0
0
0
0
0
0
0
0
0
0
0
0
0
0
0
0
0
0
0
0
0
0
0
0
0
0
0
0
0
0
0
0
0
0
0
0
0
0
0
0
0
0
0
0
0
0
0
0
0
0
0
0
0
0
0
0
0
0
0
0
0
0
0
0
0
0
0
0
0
0
0
0
0
0
0
0
0
0
0
0
0
0
0
0
0
0
0
0
0
0
0
0
0
0
0
0
0
0
0
0
0
0
0
0
0
0
0
0
0
0
0
0
0
0
0
0
0
0
0
0
0
0
0
0
0
0
0
0
0
0
0
0
0
0
0
0
0
0
0
0
0
0
0
0
0
0
0
0
0
0
0
0
0
0
0
0
0
0
0
0
0
0
0
0
0
0
0
0
0
0
0
0
0
0
0
0
0
0
0
0
0
0
0
0
0
0
0
0
0
0
0
0
0
0
0
0
0
0
0
0
0
0
0
0
0
0
0
0
0
0
0
0
0
0
0
0
0
0
0
0
0
0
0
0
0
0
0
0
0
0
0
0
0
0
0
0
0
0
0
0
0
0
0
0
0
0
0
0
0
0
0
0
0
0
0
0
0
0
0
0
0
0
0
0
0
0
0
0
0
0
0
0
0
0
0
0
0
0
0
0
0
0
0
0
0
0
0
0
0
0
0
0
0
0
0
0
0
0
0
0
0
0
0
0
0
0
0
0
0
0
0
0
0
0
0
0
0
0
0
0
0
0
0
0
0
0
0
0
0
0
0
0
0
0
0
0
0
0
0
0
0
0
0
0
0
0
0
0
0
0
0
0
0
0
0
0
0
0
0
0
0
0
0
0
0
0
0
0
0
0
0
0
0
0
0
0
0
0
0
0
0
0
0
0
0
0
0
0
0
0
0
0
0
0
0
0
0
0
0
0
0
0
0
0
0
0
0
0
0
0
0
0
0
0
0
0
0
0
0
0
0
0
0
0
0
0
0
0
0
0
0
0
0
0
0
0
0
0
0
0
0
0
0
0
0
0
0
0
0
0
0
0
0
0
0
0
0
0
0
0
0
0
0
0
0
0
0
0
0
0
0
0
0
0
0
0
0
0
0
0
0
0
0
0
0
0
0
0
0
0
0
0
0
0
0
0
0
0
0
0
0
0
0
0
0
0
0
0
0
0
0
0
0
0
0
0
0
0
0
0
0
0
0
0
0
0
0
0
0
0
0
0
0
0
0
0
0
0
0
0
0
0
0
0
0
0
0
0
0
0
0
0
0
0
0
0
0
0
0
0
0
0
0
0
0
0
0
0
0
0
0
0
0
0
0
0
0
0
1
1
1
1
1
1
1
1
1
1
1
1
1
1
1
1
1
1
1
1
1
1
1
1
1
1
1
1
1
1
1
1
1
1
1
1
1
1
1
1
1
1
1
1
1
1
1
1
1
1
1
1
1
1
1
1
1
1
1
1
1
1
1
1
1
1
1
1
1
1
1
1
1
1
1
1
1
1
1
1
1
1
1
1
1
1
1
1
1
1
1
1
1
1
1
1
1
1
1
1
1
1
1
1
1
1
1
1
1
1
1
2
2
2
2
2
2
2
1
1
1
1
1
0
0
0
0
0
0
0
0
0
0
0
0
0
0
0
0
0
0
0
0
0
0
0
0
0
0
0
0
0
0
0
0
0
0
0
0
0
0
0
0
0
0
0
0
0
0
0
0
0
0
0
0
0
0
0
0
0
0
0
0
0
0
0
0
0
0
0
0
0
0
0
0
0
0
0
0
0
0
0
0
0
0
0
0
0
0
0
0
0
0
0
0
0
0
0
0
0
0
0
0
0
0
0
0
0
0
0
0
1
1
1
1
1
1
1
1
1
1
1
1
1
1
1
1
1
1
1
1
1
1
1
1
1
1
1
1
1
1
1
1
1
1
1
1
1
1
1
1
1
1
1
1
1
1
1
1
1
1
1
1
1
1
1
1
1
1
1
1
1
1
1
1
1
1
1
1
1
1
0
0
0
0
0
0
0
0
0
0
0
0
0
0
0
0
0
0
0
0
0
0
0
0
0
0
0
0
0
0
0
0
0
0
0
0
0
0
0
0
0
0
0
0
0
0
0
0
0
0
0
0
0
0
0
0
0
0
0
0
0
0
0
0
0
0
0
0
0
0
0
0
0
0
0
0
0
0
0
0
0
0
0
0
0
0
0
0
0
0
0
0
0
0
0
0
0
0
0
0
0
0
0
0
0
0
0
0
0
0
0
0
0
0
0
0
0
0
0
0
0
0
0
0
0
0
0
0
0
0
0
0
0
0
0
0
0
0
0
0
0
0
0
0
0
0
0
0
0
0
0
0
0
0
0
0
0
0
0
0
0
0
0
0
0
0
0
0
0
0
0
0
0
0
0
0
0
0
0
0
0
0
0
0
0
0
0
0
0
0
0
0
0
0
0
0
0
0
0
0
0
0
0
0
0
0
0
0
0
0
0
0
0
0
0
0
0
0
0
0
0
0
0
0
0
0
0
0
0
0
0
0
0
0
0
0
0
0
0
0
0
0
0
0
0
0
0
0
0
0
0
0
0
0
0
0
0
0
0
0
0
0
0
0
0
0
0
0
0
0
0
0
0
0
0
0
0
0
0
0
0
0
0
0
0
0
0
0
0
0
0
0
0
0
0
0
0
0
0
0
0
0
0
0
0
0
0
0
0
0
0
0
0
0
0
0
0
0
0
0
0
0
0
0
0
0
0
0
0
0
0
0
0
0
0
0
0
0
0
0
0
0
0
0
0
0
0
0
0
0
0
0
0
0
0
0
0
0
0
0
0
0
0
0
0
0
0
0
0
0
0
0
0
0
0
0
0
0
0
0
0
0
0
0
0
0
0
0
0
0
0
0
0
0
0
0
0
0
0
0
0
0
0
0
0
0
0
0
0
0
0
0
0
0
0
0
0
0
0
0
1
1
1
1
1
1
1
1
1
1
1
1
1
1
1
1
1
1
1
1
1
1
1
1
1
1
1
1
1
1
1
1
1
1
1
1
1
1
1
1
1
1
1
1
1
1
1
1
1
1
1
1
1
1
1
1
1
1
1
1
1
1
1
1
1
1
2
2
2
2
2
2
2
2
2
2
2
2
2
2
2
2
2
2
2
2
2
2
2
2
2
2
2
2
2
2
2
2
2
2
2
2
2
2
2
2
2
2
1
1
2
2
2
2
2
2
2
2
2
2
2
2
2
3
3
3
3
3
3
3
3
3
3
3
3
3
3
3
3
3
3
3
3
3
3
3
3
3
3
3
3
3
4
4
5
5
5
5
5
5
5
5
5
5
5
5
5
5
5
5
5
5
5
5
5
5
5
7
7
7
7
7
7
7
7
7
7
7
7
8
8
8
8
8
8
8
8
8
8
8
8
8
8
8
8
8
8
8
8
8
8
8
8
8
8
8
8
9
9
9
9
9
9
9
10
10
10
10
10
10
10
10
10
10
10
10
10
10
10
10
10
10
10
10
10
10
10
10
10
10
10
10
10
10
10
10
10
10
10
10
10
10
10
10
10
10
10
10
10
10
10
10
10
10
10
10
10
10
10
9
9
9
9
9
9
9
9
9
9
9
9
9
9
9
9
9
9
9
9
9
8
8
8
8
8
8
8
8
8
8
8
8
6
5
5
5
5
4
3
3
3
3
3
3
3
3
3
3
3
3
3
2
2
2
2
2
2
2
2
2
2
2
2
2
2
2
2
2
2
2
2
2
2
2
2
1
1
1
0
0
0
0
0
0
0
0
0
0
0
0
0
0
0
0
0
0
0
0
0
0
0
0
0
0
0
0
0
0
0
0
0
0
0
0
0
0
0
0
0
0
0
0
0
0
0
0
0
0
0
0
0
0
0
0
0
0
0
0
0
0
0
0
0
0
0
0
0
0
0
0
0
0
0
0
0
0
0
0
0
0
0
0
0
0
0
0
0
0
0
1
2
2
2
2
2
2
2
2
2
2
2
2
2
2
2
2
2
2
3
3
3
3
3
3
3
3
3
3
3
3
3
3
3
3
3
3
3
3
3
3
3
3
3
3
3
3
3
3
3
3
3
3
3
3
3
3
3
3
3
3
3
3
3
3
3
3
3
3
3
3
3
3
3
3
3
3
3
3
3
3
3
3
3
3
3
3
3
3
3
3
3
3
3
3
3
3
3
3
3
3
3
3
3
3
3
3
3
3
3
3
3
3
3
3
3
3
3
3
3
3
3
3
3
3
3
3
2
2
2
2
2
2
2
2
2
2
2
2
1
1
1
1
1
1
1
1
1
1
1
1
1
1
1
1
1
1
1
1
1
1
1
1
1
1
1
1
1
1
1
1
1
0
0
0
0
0
0
0
0
0
0
0
0
0
0
0
0
0
0
0
0
0
0
0
0
0
0
0
0
0
0
0
0
0
0
0
0
0
0
0
0
0
0
0
0
0
0
0
0
0
0
0
0
0
0
0
0
0
0
0
0
0
0
0
0
0
0
0
0
0
0
0
0
0
0
0
0
0
0
0
0
0
0
0
0
0
0
0
0
0
0
1
1
1
1
1
1
1
1
1
1
1
1
1
1
1
1
1
1
1
1
1
1
1
1
1
1
1
1
1
1
1
1
1
1
1
1
1
1
1
1
1
1
1
1
1
1
1
1
1
1
1
1
1
1
1
1
1
1
1
1
1
1
1
1
1
1
1
1
1
1
1
1
1
1
1
1
1
1
1
1
1
1
1
1
1
1
1
1
1
1
2
2
2
2
2
2
2
2
2
2
2
2
3
3
3
3
3
3
3
3
3
3
3
3
3
3
3
2
2
2
2
2
2
2
2
2
2
2
2
2
2
2
2
2
2
2
2
2
2
2
2
2
2
2
2
2
2
2
2
2
2
2
2
2
2
2
2
3
3
3
3
3
3
3
3
3
3
3
3
3
3
3
3
3
3
3
3
3
3
3
3
3
3
3
3
3
3
3
3
3
3
3
3
3
3
3
3
3
3
3
3
3
3
3
3
3
3
3
3
3
3
3
3
3
3
3
3
3
3
3
3
3
3
3
3
3
3
3
3
3
3
3
3
3
3
3
3
2
2
2
2
2
2
2
2
2
2
2
2
2
2
2
2
1
1
1
1
1
1
1
1
1
1
1
1
1
1
1
1
1
1
1
0
0
0
0
0
0
0
0
1
1
1
1
1
1
1
1
1
1
1
1
1
1
1
1
1
1
1
1
1
1
1
1
1
1
1
1
1
1
1
1
1
1
1
1
1
1
1
1
1
1
1
1
1
1
1
1
1
1
0
0
1
1
1
1
1
1
1
1
1
1
1
1
1
1
1
1
1
1
1
1
1
1
1
1
1
1
1
1
1
1
1
1
1
1
1
1
1
1
1
1
1
1
1
1
1
1
1
1
1
1
1
1
1
1
1
1
1
1
1
1
1
1
1
1
1
1
1
1
1
1
1
1
1
1
1
1
1
1
1
1
1
1
1
1
1
1
1
1
1
1
1
1
1
1
1
1
1
1
1
1
1
1
1
1
1
1
1
1
1
1
1
1
1
1
1
1
1
1
1
1
1
1
1
1
1
1
1
1
1
1
1
1
1
1
1
1
1
1
1
1
1
1
1
1
1
0
0
0
0
0
0
0
0
0
0
0
0
0
0
0
0
0
0
0
0
0
0
0
0
0
0
0
0
0
0
0
0
0
0
0
0
0
0
0
0
0
0
0
0
0
0
0
0
0
0
0
0
0
0
0
0
0
0
0
0
0
0
0
0
0
0
0
0
0
0
0
0
0
0
0
0
0
0
0
0
0
0
0
0
0
0
0
0
0
0
0
0
0
0
0
0
0
0
0
0
0
0
0
0
0
0
0
0
0
0
0
0
0
0
0
0
0
0
0
0
0
0
0
0
0
0
0
0
0
0
0
0
0
0
0
0
0
0
0
0
0
0
0
0
0
0
0
0
0
0
0
0
0
0
0
0
0
0
0
0
0
0
0
0
0
0
0
0
0
0
0
0
0
0
0
0
0
0
0
0
0
0
0
0
0
0
0
0
0
0
0
2
2
2
2
2
2
2
2
2
2
2
2
2
2
2
2
2
2
2
2
2
2
2
2
2
2
2
2
3
3
3
3
3
3
3
3
3
3
3
3
3
3
3
3
3
3
3
3
3
4
4
4
4
4
4
4
4
4
4
4
4
4
4
4
4
4
4
4
4
4
4
4
4
4
4
4
4
4
4
4
5
5
6
6
6
6
6
6
6
6
6
6
6
6
6
6
6
6
6
6
6
6
6
6
6
6
6
6
6
6
6
6
6
6
6
6
6
6
6
6
5
5
5
5
5
5
5
5
5
5
5
5
6
6
6
6
6
6
7
7
7
7
7
7
7
7
7
7
7
7
7
7
7
7
7
7
7
6
6
6
6
6
6
6
6
6
6
7
8
8
8
8
8
8
8
9
9
9
9
9
9
9
9
9
9
9
9
9
9
9
9
9
9
9
9
9
9
9
8
8
8
8
8
8
8
8
8
7
7
7
7
7
7
7
7
7
7
7
7
7
7
7
7
7
7
7
7
7
7
7
7
7
7
7
7
7
7
7
7
7
7
7
7
7
7
7
7
7
7
7
7
7
7
7
7
7
7
7
7
7
7
7
7
7
7
7
7
8
8
8
8
8
8
8
8
8
8
8
7
6
6
6
6
5
5
5
5
5
5
5
5
5
5
5
5
5
3
3
3
3
3
3
3
3
3
3
3
1
0
0
0
0
0
0
0
0
0
0
0
0
0
0
0
0
0
0
0
0
0
0
0
0
0
0
0
0
0
0
0
0
0
0
0
0
0
0
0
0
0
0
0
0
0
0
0
0
0
0
0
0
0
0
0
0
0
0
0
0
0
0
0
0
1
1
1
1
1
1
1
1
1
1
1
1
1
1
1
1
1
1
1
1
1
1
1
1
2
2
2
2
2
2
2
2
2
2
2
2
2
2
2
2
2
2
2
2
2
2
2
2
2
2
2
2
2
2
2
2
2
2
2
2
2
2
2
2
2
2
2
2
2
2
2
2
2
2
2
2
2
2
2
2
2
2
2
2
2
2
2
1
1
1
1
1
1
1
1
1
1
1
1
1
1
1
1
1
1
1
1
1
1
1
1
1
1
1
1
1
1
1
1
1
1
1
1
1
1
1
1
1
1
1
1
1
1
1
1
1
1
1
1
1
1
1
1
1
1
1
1
1
1
1
1
0
0
0
0
0
0
0
0
0
0
0
0
0
0
0
0
0
0
0
0
0
0
0
0
0
0
0
0
0
0
0
0
0
0
0
0
0
0
0
0
0
0
0
0
0
0
0
0
0
0
0
0
0
0
0
0
0
0
0
0
0
0
0
0
0
0
0
0
0
0
0
0
0
0
0
0
0
0
0
0
0
0
0
0
0
0
0
0
0
0
0
0
0
0
0
0
0
0
0
0
0
0
0
0
0
0
0
0
0
0
0
0
0
0
0
0
0
0
0
0
0
0
0
0
0
0
0
0
0
0
0
0
0
0
0
0
0
0
0
0
0
0
0
0
0
0
0
0
0
0
0
0
0
0
0
0
0
0
0
0
0
0
0
0
0
0
0
0
0
0
0
0
0
0
0
0
0
0
0
0
0
0
0
0
0
0
0
0
0
0
0
0
0
0
0
0
0
0
0
0
0
0
0
0
0
0
0
0
0
0
0
0
0
0
0
0
0
0
0
0
0
0
0
0
0
0
0
0
0
0
0
0
0
0
0
0
0
0
0
0
0
0
0
0
0
0
0
0
0
0
0
0
0
0
0
0
0
0
0
0
0
0
0
0
0
0
0
0
0
0
0
0
0
0
0
0
0
0
0
0
0
0
0
0
0
0
0
0
0
0
0
0
0
0
0
0
0
0
0
0
0
0
0
0
0
0
0
0
0
0
0
0
0
0
0
0
0
0
0
0
0
0
0
0
0
0
0
0
0
0
0
0
0
0
0
0
0
0
0
0
0
0
0
0
0
0
0
0
0
0
0
0
0
0
0
0
0
0
0
0
0
0
0
0
0
0
0
0
0
0
0
0
0
0
0
0
0
0
0
0
0
0
0
0
0
0
0
0
0
0
0
0
0
0
0
0
0
0
0
0
0
0
0
0
0
0
0
0
0
0
0
0
0
0
0
0
0
0
0
0
0
0
0
0
0
0
0
0
0
0
0
0
0
0
0
0
0
0
0
0
0
0
0
0
0
0
0
0
0
0
0
0
0
0
0
0
0
0
0
0
0
0
0
0
0
0
0
0
0
0
0
0
0
0
0
0
0
0
0
0
0
0
0
0
0
0
0
0
0
0
0
0
0
0
0
0
0
0
0
0
0
0
0
0
0
0
0
0
0
0
0
0
0
0
0
0
0
0
0
0
0
0
0
0
0
0
0
0
0
0
0
0
0
0
0
0
0
0
0
0
0
0
0
0
0
0
0
0
0
0
0
0
0
0
0
0
0
0
0
0
0
0
0
0
0
0
0
0
0
0
0
0
0
0
0
0
0
0
0
0
0
0
0
0
1
1
1
1
1
1
1
1
1
1
1
1
1
1
1
1
1
1
1
1
1
1
1
1
1
1
1
1
1
1
1
1
1
1
1
1
1
1
1
1
1
1
1
1
1
1
1
1
1
1
1
1
1
1
1
1
1
1
1
1
1
1
1
2
2
2
2
2
2
2
2
2
2
2
2
2
2
2
2
3
3
3
3
3
3
3
3
3
3
3
3
3
3
3
3
3
3
3
3
3
3
3
3
3
3
2
2
2
2
2
2
2
2
2
1
1
1
1
1
1
1
1
1
2
2
2
2
2
2
2
2
2
2
2
2
2
2
2
2
2
2
2
2
2
2
2
2
3
3
3
3
3
3
3
3
3
3
3
3
3
3
3
3
3
3
3
3
3
3
3
3
3
3
3
3
3
3
3
3
3
3
4
4
4
4
4
4
4
4
4
4
4
4
4
4
4
3
3
3
3
3
3
3
3
3
3
3
3
3
3
3
3
3
3
3
3
3
3
3
3
3
3
3
3
3
3
3
3
3
3
3
3
3
3
3
3
3
3
3
3
3
3
3
3
3
3
3
3
3
3
3
3
3
3
3
3
3
3
3
3
3
3
3
3
3
3
3
3
3
3
3
2
2
2
1
0
0
0
0
0
0
0
0
0
0
0
0
0
0
0
0
0
0
0
0
0
0
0
0
0
0
0
0
0
0
0
0
0
0
0
0
0
0
0
0
0
0
0
0
0
0
0
0
0
0
0
0
0
0
0
0
0
0
0
0
0
0
0
0
0
0
0
0
0
0
0
0
0
0
0
0
0
0
0
0
0
0
0
0
0
0
0
0
0
0
0
0
0
0
0
0
0
0
0
0
0
0
0
0
0
0
0
0
0
0
0
0
0
0
0
0
0
0
0
0
0
0
0
0
0
0
0
0
0
0
0
0
0
0
0
0
0
0
0
0
0
0
0
0
0
0
0
0
0
0
0
0
0
0
0
0
0
0
0
0
0
0
0
0
0
0
0
0
0
0
0
0
0
0
0
0
0
0
0
0
0
0
0
0
0
0
0
0
0
0
0
0
0
0
0
0
0
0
0
0
0
0
0
0
0
0
0
0
0
0
0
0
0
0
0
0
0
0
0
0
0
0
0
0
0
0
0
0
0
0
0
0
0
0
0
0
0
0
0
0
0
0
0
0
0
0
0
0
0
0
0
0
0
0
0
0
0
0
0
0
0
0
0
0
0
0
0
0
0
0
0
0
0
0
0
0
0
0
0
0
0
0
0
0
0
0
0
0
0
0
0
0
0
0
0
0
0
0
0
0
0
0
0
0
0
0
0
0
0
0
0
0
0
0
0
0
0
0
0
0
0
0
0
0
0
0
0
0
0
0
0
0
0
0
0
0
0
0
0
0
0
0
0
0
0
0
0
0
0
0
0
0
0
0
0
0
0
0
0
0
0
0
0
0
0
0
0
0
0
0
0
0
0
0
0
0
0
0
0
0
0
0
0
0
0
0
0
0
0
0
0
0
0
0
0
0
0
0
0
0
0
0
0
0
0
0
0
0
0
0
0
0
0
0
0
0
0
0
0
0
0
0
0
0
0
0
0
0
0
0
0
0
0
0
0
0
0
0
0
0
0
0
0
0
0
0
0
0
0
0
0
0
0
0
0
0
0
0
0
0
0
0
0
0
0
0
0
0
0
0
0
0
0
0
0
0
0
0
0
0
0
0
0
0
0
0
0
0
0
0
0
0
0
0
0
0
0
0
0
0
0
0
0
0
0
0
0
0
0
0
0
0
0
0
0
0
0
0
0
0
0
0
0
0
0
0
0
0
0
0
0
0
0
0
0
0
0
0
0
0
0
0
0
0
0
0
0
0
0
0
0
0
0
0
0
0
0
0
0
0
0
0
0
0
0
0
0
0
0
0
0
0
0
0
0
0
0
0
0
0
0
0
0
0
0
0
0
0
0
0
0
0
0
0
0
0
0
0
0
0
0
0
0
0
0
0
0
0
0
0
0
0
0
0
0
0
0
0
0
0
0
0
0
0
0
0
0
0
0
0
0
0
0
0
0
0
0
0
0
0
0
0
0
0
0
0
0
0
0
0
0
0
0
0
0
0
0
0
0
0
0
0
0
0
0
0
0
0
0
0
0
0
0
0
0
0
0
0
0
0
0
0
0
0
0
0
0
0
0
0
0
0
0
0
0
0
0
0
0
0
0
0
0
0
0
0
0
0
0
0
0
0
0
0
0
0
0
0
0
0
0
0
0
0
0
0
0
0
0
0
0
0
0
0
0
0
0
0
0
0
0
0
0
0
0
0
0
0
0
0
0
0
0
0
0
0
0
0
0
0
0
0
0
0
0
0
0
0
0
0
0
0
0
0
0
0
0
0
0
0
0
0
0
0
0
0
0
0
0
0
0
0
0
0
0
0
0
0
0
0
0
0
0
0
0
0
0
0
0
0
0
0
0
0
0
0
0
0
0
0
0
0
0
0
0
0
0
0
0
0
0
0
1
1
1
1
1
1
1
1
1
1
1
1
1
1
1
1
1
1
1
1
1
1
1
1
0
0
0
0
0
0
0
0
0
0
0
0
0
0
0
0
0
0
0
0
0
0
0
0
0
0
0
0
0
0
0
0
0
0
0
0
0
0
0
0
0
0
0
0
0
0
0
0
0
0
0
0
0
0
0
0
0
0
0
0
0
0
0
0
0
0
0
0
0
0
0
0
0
0
0
0
0
0
0
0
0
0
0
0
0
0
0
0
0
0
0
0
0
0
1
1
1
1
1
1
1
1
1
1
1
1
1
1
1
1
1
1
1
1
1
1
1
1
1
1
1
1
1
1
1
1
1
1
1
1
1
1
1
1
1
1
1
1
1
1
1
1
1
1
1
1
1
1
1
1
1
1
1
1
1
1
1
1
1
1
1
1
1
1
1
1
1
1
1
1
1
1
1
1
1
1
1
1
1
1
1
1
1
1
1
1
1
1
1
1
2
2
2
2
1
1
1
0
0
0
0
0
0
0
0
0
0
0
0
0
0
0
0
0
0
0
0
0
0
0
0
0
0
0
0
0
0
0
0
0
0
0
0
0
0
0
0
0
0
0
0
0
0
0
0
0
0
0
0
0
0
0
1
1
1
1
1
1
1
1
2
2
2
2
2
2
2
2
2
2
2
2
2
2
2
2
2
2
2
2
2
2
2
2
2
2
2
2
2
2
2
2
2
2
2
2
2
2
2
2
2
2
2
2
2
2
2
2
2
2
2
2
2
2
2
2
2
2
2
2
2
2
2
2
2
2
2
2
2
2
2
2
2
2
2
2
2
2
2
2
2
2
2
2
2
2
2
2
2
2
2
2
2
2
2
2
1
1
1
1
1
1
1
1
0
0
0
0
0
0
0
0
0
0
0
0
0
0
0
0
0
0
0
0
0
0
0
0
0
0
0
0
0
0
0
0
0
0
0
0
0
0
0
0
0
0
0
0
0
0
0
0
0
0
0
0
0
0
0
0
0
0
0
0
0
0
0
0
0
0
0
0
0
0
0
0
0
0
0
0
0
0
0
0
0
0
0
0
0
0
0
0
0
0
0
0
0
0
0
0
0
0
0
0
0
0
0
0
0
0
0
0
0
0
0
0
0
0
0
0
0
0
7
10
12
12
12
17
17
21
27
30
32
32
32
32
34
36
36
36
38
44
51
52
52
53
53
63
63
64
64
64
65
65
65
65
65
65
65
65
65
67
70
76
78
78
78
78
79
79
79
79
79
81
81
83
84
84
85
93
95
98
100
102
102
104
105
106
106
106
107
107
107
107
108
117
117
119
119
119
119
119
119
119
119
119
119
120
121
121
122
126
128
139
143
145
146
147
147
149
149
149
150
163
172
172
172
172
173
173
178
178
178
180
181
182
182
182
182
182
182
182
182
182
182
181
180
179
179
179
181
183
186
186
187
187
189
189
189
190
190
188
188
188
186
186
186
185
184
184
181
181
182
182
182
182
182
183
183
183
183
183
183
183
183
183
182
181
175
171
171
171
171
171
169
168
168
167
166
165
155
150
138
137
136
133
133
133
131
130
130
129
129
130
131
133
133
133
134
134
134
134
134
134
134
134
135
135
136
136
136
136
136
136
137
137
137
138
138
141
142
143
143
143
143
142
141
141
141
142
146
147
149
149
147
146
147
146
129
128
124
121
119
105
104
102
100
99
97
97
97
97
97
97
98
98
98
99
98
98
98
97
95
93
79
66
63
62
57
55
54
48
48
48
48
47
45
45
45
45
45
45
46
46
45
44
44
42
42
42
42
42
43
43
43
44
44
44
43
40
38
38
38
39
39
40
40
40
40
40
40
42
43
43
43
43
43
43
44
44
45
45
45
46
46
46
47
47
47
47
47
47
48
48
49
49
49
49
49
49
49
49
49
49
50
49
49
49
49
48
49
51
51
50
50
51
52
52
53
53
53
53
54
54
54
56
58
60
60
64
66
67
67
67
67
69
69
69
66
65
64
66
65
66
65
64
61
61
57
57
56
56
56
59
58
58
59
59
57
57
59
59
59
60
59
57
57
56
54
58
58
58
57
57
57
57
57
58
61
62
64
63
63
63
64
65
65
65
66
67
66
66
66
67
70
74
74
74
75
76
76
77
78
78
80
80
80
80
80
80
80
80
80
80
80
81
81
83
87
88
88
89
90
90
93
95
95
98
99
99
99
99
101
101
102
102
101
101
101
101
102
102
104
106
106
106
106
106
107
107
108
108
111
114
114
112
113
112
112
113
113
114
115
117
117
118
117
116
116
116
116
116
116
117
119
120
121
120
118
116
115
115
117
119
120
121
121
121
120
121
121
121
121
121
121
125
126
126
126
126
125
125
125
125
125
125
126
126
126
125
125
124
127
127
126
126
126
126
127
127
128
128
129
131
131
131
131
131
129
129
129
129
128
126
125
124
125
125
125
126
131
132
132
132
131
131
131
133
132
134
134
136
125
123
121
120
119
119
114
111
107
100
98
89
89
88
88
88
88
88
86
86
86
85
85
85
84
83
83
83
82
81
80
79
78
78
78
79
79
79
79
79
79
80
80
80
80
80
80
80
80
80
80
81
81
81
81
81
81
81
82
82
82
82
82
82
83
83
83
83
84
84
84
84
84
83
83
82
81
82
82
83
83
83
84
84
84
84
84
85
86
84
84
84
84
83
83
83
83
83
83
83
83
83
84
84
84
84
84
84
83
83
83
83
77
73
63
34
32
30
27
24
24
25
26
27
29
29
29
30
30
30
31
31
31
31
31
32
33
33
33
32
32
32
32
32
32
32
32
32
32
32
32
33
32
32
31
31
31
31
31
31
31
31
31
31
31
31
33
33
33
33
33
34
34
35
36
36
37
37
37
38
38
37
36
36
36
36
37
37
38
37
37
37
37
37
37
37
37
37
38
38
38
38
38
39
39
41
42
42
42
42
42
42
43
43
43
44
45
45
46
46
46
46
46
46
45
44
44
44
44
44
44
44
45
45
45
45
45
45
44
45
45
45
45
45
44
43
43
43
43
43
44
44
45
45
45
45
45
45
46
47
47
47
45
45
45
45
45
45
45
45
45
45
46
46
46
46
46
46
46
46
48
48
48
48
48
48
48
48
48
47
47
45
41
42
35
31
30
28
24
24
24
24
24
25
25
25
24
24
22
22
22
22
22
22
23
23
23
23
23
23
23
23
23
23
23
23
23
23
23
22
23
24
24
24
25
24
24
24
24
25
25
25
25
25
26
27
27
27
27
27
28
28
28
27
26
26
27
27
27
27
27
27
27
27
27
27
27
27
28
28
28
27
27
27
27
27
27
28
29
29
30
30
30
30
28
29
27
27
27
25
22
22
22
23
25
25
25
24
24
24
24
24
25
25
25
25
25
26
26
26
26
26
26
26
26
26
26
26
29
29
29
29
29
29
29
29
29
29
29
29
29
29
29
29
29
29
29
29
29
28
28
28
28
28
28
28
28
28
28
28
28
28
29
29
29
29
29
28
28
28
28
29
29
29
29
28
28
28
28
28
27
27
27
27
27
27
27
27
27
27
27
27
27
27
26
25
24
24
24
24
23
23
22
20
19
19
19
19
19
19
19
20
20
19
19
19
19
19
19
19
19
19
19
19
19
19
19
19
17
17
17
17
17
16
16
16
16
16
16
16
16
16
16
17
17
17
17
17
17
17
17
17
17
17
17
17
17
17
17
17
18
18
18
18
18
18
18
16
15
14
12
11
10
10
7
7
7
7
7
7
7
7
8
7
7
7
7
7
7
7
7
7
7
7
7
7
6
6
6
6
6
6
6
6
6
6
6
6
6
6
6
6
6
6
6
7
7
7
7
7
7
7
7
7
7
7
7
7
7
7
7
7
7
6
6
6
6
6
6
6
6
6
6
6
6
6
6
6
6
6
5
5
5
6
6
6
6
6
6
6
6
7
7
7
7
7
7
7
7
7
6
6
6
6
7
7
7
7
7
7
7
7
7
7
7
8
8
8
8
8
8
8
7
7
7
7
8
8
9
9
9
9
9
9
10
10
10
11
11
11
11
11
11
11
11
11
11
12
12
12
12
13
13
13
13
13
13
13
13
13
13
13
13
13
13
13
13
14
14
14
15
15
15
15
15
15
15
15
15
15
15
15
15
15
15
15
15
15
15
16
17
17
17
18
18
19
21
21
21
20
20
20
20
20
20
20
18
18
19
20
20
20
20
20
20
20
20
20
20
20
20
20
20
20
20
20
20
20
20
20
20
20
20
20
21
21
22
22
23
23
23
23
23
23
23
23
23
24
24
24
25
26
26
28
28
28
28
28
28
28
28
28
28
28
29
29
30
30
30
30
30
30
30
30
30
30
30
30
30
30
30
30
30
30
30
30
30
30
30
29
29
29
29
29
29
29
29
30
30
29
29
29
29
30
30
30
30
30
30
30
30
30
30
30
32
32
34
34
34
34
34
34
34
34
34
34
34
34
34
33
33
33
33
33
33
33
33
32
31
32
32
32
31
31
31
31
31
31
31
31
33
33
33
33
33
32
32
33
32
31
32
31
32
32
32
32
32
32
32
32
33
31
31
30
30
30
30
29
29
28
28
24
19
19
19
19
19
19
20
20
20
20
20
20
20
20
20
20
21
22
22
22
22
22
22
22
22
22
22
22
22
22
22
22
22
22
22
22
21
21
21
21
21
21
21
21
21
21
21
21
22
22
22
22
22
22
22
22
22
22
22
22
21
21
21
21
21
21
21
21
20
20
20
20
20
20
20
20
20
20
20
20
19
19
19
19
20
20
20
19
19
19
19
19
19
17
17
17
15
15
15
15
15
14
14
14
14
14
14
13
12
12
12
12
12
13
13
13
13
13
13
13
13
13
13
13
13
13
13
13
14
15
15
15
15
15
15
15
15
15
15
15
11
10
10
10
10
10
9
9
9
9
9
9
10
10
10
8
8
9
10
10
10
10
10
11
11
11
11
11
11
11
11
11
11
11
11
12
12
12
13
12
12
13
13
13
13
13
13
13
13
13
14
14
14
14
14
14
14
14
14
14
14
14
14
14
14
14
15
15
15
15
15
15
15
15
15
15
15
15
15
15
15
15
15
15
14
14
15
15
15
15
15
15
14
14
14
15
15
15
16
16
16
16
16
17
16
16
16
17
17
17
17
17
17
17
17
17
17
17
17
17
17
17
17
17
17
18
18
18
18
18
18
18
18
18
18
17
17
16
16
16
16
16
16
15
15
15
15
15
15
15
14
14
14
14
14
13
13
13
13
14
13
13
13
12
12
13
13
13
13
13
13
14
14
14
14
14
14
14
14
16
16
16
16
17
17
17
17
17
17
17
17
17
17
17
17
17
17
17
17
17
18
18
18
18
18
18
18
18
18
18
18
18
18
18
18
18
18
18
18
18
18
18
18
18
18
18
18
18
18
18
18
18
18
18
18
18
18
18
18
18
17
16
16
15
15
15
15
15
15
15
15
15
15
15
15
15
14
15
15
14
13
13
13
13
13
13
13
13
13
13
13
13
13
13
13
13
13
13
13
13
14
14
14
14
14
14
15
15
15
16
16
17
17
18
18
18
18
18
18
18
17
17
17
16
15
15
15
15
13
13
12
12
12
12
12
13
13
13
13
13
13
13
13
13
13
13
13
13
13
13
13
13
13
13
13
13
14
14
14
14
14
14
14
14
14
14
14
15
15
15
15
15
15
15
15
15
15
15
16
16
16
16
15
15
15
15
15
15
15
15
15
15
15
15
15
15
14
13
13
13
13
13
15
15
15
15
15
15
17
17
17
17
17
17
17
18
18
19
20
20
19
19
19
19
19
20
20
20
20
20
20
20
20
20
20
20
21
21
21
22
22
23
22
21
21
21
21
21
21
21
21
21
21
21
21
21
21
21
21
21
21
21
21
21
22
22
22
22
23
22
22
22
22
22
22
22
22
21
21
21
20
20
20
20
21
21
22
22
22
22
22
22
22
24
24
24
24
24
24
24
24
25
25
25
26
26
26
26
28
28
29
29
29
29
30
30
30
30
31
31
31
31
32
32
32
32
32
32
32
32
32
32
32
32
32
32
32
32
32
32
32
32
32
31
31
31
31
31
31
31
31
29
29
29
29
29
29
29
28
28
28
28
28
28
29
29
29
29
29
29
29
29
29
28
28
28
26
26
26
26
26
25
25
25
25
25
25
25
25
25
23
20
20
20
20
20
20
20
20
20
20
20
20
20
20
20
20
20
19
19
20
20
20
20
20
20
20
21
21
21
21
21
21
21
21
21
21
21
21
21
19
19
19
19
19
19
18
18
18
18
17
17
16
15
14
13
11
12
12
12
13
13
13
13
13
13
13
13
13
14
14
14
14
14
13
13
12
12
11
11
11
11
11
12
12
12
12
12
12
11
11
11
11
11
11
11
11
11
11
11
11
11
11
11
11
11
11
11
11
11
11
12
12
12
12
13
13
13
13
13
13
13
13
13
13
13
13
13
13
13
12
12
12
12
12
12
12
12
12
12
12
12
12
12
11
11
11
11
11
11
10
11
11
11
11
11
11
10
10
10
10
10
10
9
9
9
9
10
10
10
10
10
11
11
11
11
11
11
11
12
12
12
12
11
11
11
11
11
11
11
11
11
11
11
11
11
12
12
12
12
12
12
12
12
13
13
13
13
13
14
14
14
14
14
14
14
14
14
15
15
16
16
16
16
16
16
16
16
16
16
16
16
16
16
16
17
17
18
18
19
19
19
19
20
21
21
21
21
21
21
21
21
21
21
22
22
21
21
21
19
19
19
19
19
19
19
19
19
19
19
19
19
19
19
19
20
20
20
20
20
20
20
20
20
20
20
20
20
20
20
20
20
20
20
20
20
20
20
20
20
20
20
20
20
20
20
20
20
20
20
20
20
20
20
20
20
20
20
20
20
20
19
19
19
19
19
19
19
19
16
16
15
14
14
14
13
14
14
13
13
14
14
14
14
15
15
16
16
16
16
16
16
16
16
16
16
16
16
16
16
16
16
17
17
17
17
16
16
16
16
16
16
16
16
16
16
16
16
16
15
14
11
10
6
6
6
6
6
6
5
5
5
5
5
5
5
5
5
5
5
5
5
5
6
6
6
5
5
5
5
5
5
5
5
5
5
5
5
5
5
5
5
5
5
5
5
5
5
5
5
5
5
5
5
5
5
5
5
5
5
5
5
5
5
5
5
5
5
5
5
6
6
6
7
7
7
7
7
8
8
8
8
8
8
8
9
9
9
9
9
9
9
9
9
9
9
9
9
9
9
9
9
9
9
10
10
10
10
10
10
10
10
10
10
10
10
10
10
10
11
11
12
12
12
11
12
12
12
12
12
12
12
12
12
11
10
10
10
10
10
10
10
10
10
10
9
9
9
9
9
9
9
9
9
9
9
9
9
9
9
9
9
9
9
9
9
9
9
9
9
9
9
9
9
8
9
8
9
9
9
9
9
9
9
9
9
9
9
9
9
10
10
10
10
10
10
10
10
10
10
9
9
9
9
8
8
9
9
9
9
9
9
9
9
9
9
9
9
9
9
9
9
9
9
9
9
9
9
9
9
9
11
11
11
11
11
11
10
10
10
10
10
10
10
10
10
10
10
11
8
8
8
8
8
8
8
8
8
8
8
7
7
7
7
7
7
7
7
7
7
7
7
7
8
9
9
9
9
9
9
9
9
9
9
9
10
11
11
11
11
11
11
11
12
12
12
12
12
12
12
12
12
13
13
13
13
13
13
13
13
13
13
13
14
14
14
14
14
14
15
15
15
15
15
15
15
16
16
16
16
16
16
16
17
17
17
17
17
17
17
17
18
18
18
18
18
17
17
17
17
16
16
16
16
16
16
16
16
16
16
16
16
16
16
16
16
16
16
16
16
16
16
16
16
16
16
16
16
16
16
16
16
16
16
16
16
16
16
16
14
14
14
14
14
14
14
14
14
14
14
14
14
14
14
14
14
14
13
13
13
13
13
13
13
12
12
12
12
12
12
12
12
12
12
12
12
12
12
12
12
12
12
12
12
12
12
12
12
12
11
11
9
9
9
9
9
8
8
8
8
8
8
9
9
9
10
10
9
9
8
8
8
8
8
8
10
10
10
10
10
10
10
10
10
10
10
10
10
10
10
11
10
9
9
9
9
9
9
9
8
8
8
8
8
8
8
8
8
8
9
9
9
9
9
9
9
9
9
9
9
9
9
9
9
9
9
9
9
9
9
8
7
7
7
8
8
9
9
10
10
10
11
11
12
12
12
12
12
12
12
12
13
13
13
13
13
13
14
14
15
15
15
16
16
16
16
16
16
16
16
16
16
16
16
16
17
17
19
20
20
20
20
20
23
23
24
24
25
25
25
25
25
28
28
28
28
28
28
28
28
28
28
29
30
30
31
31
31
31
31
31
31
31
31
31
31
32
33
33
33
33
34
34
34
34
35
35
35
36
36
36
36
36
36
36
36
37
39
40
40
40
41
41
42
42
42
42
42
44
44
44
45
45
45
45
45
45
45
45
45
45
45
45
45
45
46
46
46
46
46
46
46
46
44
43
43
43
41
41
41
41
41
41
41
42
42
42
42
44
45
45
45
45
45
46
46
46
46
46
47
47
47
47
47
47
46
46
46
46
46
46
47
47
47
47
47
47
47
47
47
47
47
47
47
47
47
48
48
48
48
48
48
48
48
48
48
49
49
50
50
50
50
50
50
49
49
49
48
48
48
51
50
51
51
52
52
52
56
57
57
57
58
61
63
65
66
65
65
65
63
66
65
68
69
62
57
52
55
51
50
50
48
49
49
49
49
49
49
49
49
49
50
50
50
50
50
51
51
52
52
52
52
52
52
52
52
51
51
51
51
52
52
52
52
50
50
50
50
50
49
49
47
47
47
47
47
48
49
49
49
49
48
48
48
49
50
50
51
51
50
49
50
51
51
51
51
51
52
52
52
52
53
53
53
53
53
52
52
52
54
55
55
55
55
56
56
56
56
56
56
56
57
57
57
57
57
57
58
58
59
59
59
59
57
55
53
50
50
50
48
47
48
47
46
42
42
44
44
44
41
38
37
33
33
33
33
32
32
32
32
33
34
34
34
34
34
35
35
35
35
36
36
36
36
36
36
36
36
36
36
36
36
37
37
37
37
37
37
37
37
37
37
37
37
37
37
37
37
37
37
37
37
37
37
37
37
37
37
37
37
37
38
38
38
38
38
38
38
38
37
37
37
37
37
37
37
35
32
32
32
32
32
31
31
31
31
31
30
29
29
29
29
29
29
28
25
25
25
24
23
22
21
24
24
23
23
23
23
23
23
23
23
23
23
23
23
23
23
23
23
23
23
23
23
23
24
24
24
22
22
21
20
20
19
18
18
18
18
18
17
17
17
17
17
17
17
17
16
16
16
16
18
18
18
18
18
18
18
18
18
18
18
18
18
18
17
18
18
18
18
18
18
17
19
19
22
23
23
23
23
23
24
23
20
20
20
19
18
20
20
20
21
21
21
20
20
20
21
21
21
21
21
21
21
21
21
20
20
20
21
22
22
24
24
24
24
24
25
25
25
25
25
25
25
25
25
25
25
25
25
25
25
25
25
26
28
28
28
28
28
28
29
29
29
29
28
27
27
30
31
31
31
32
32
33
33
33
33
33
33
33
34
34
34
34
34
34
34
35
34
34
36
36
36
36
36
36
36
36
36
36
36
36
36
36
37
37
37
37
37
38
38
38
38
38
38
38
38
38
38
38
38
38
38
38
38
39
39
38
39
39
39
39
38
36
37
37
37
37
37
37
37
35
35
35
35
35
35
35
34
34
34
34
35
35
36
37
37
37
37
37
37
37
37
37
39
39
38
37
37
37
37
38
38
38
37
37
37
37
37
36
36
34
32
34
34
35
35
36
36
36
36
37
36
36
35
35
36
36
36
36
35
33
32
31
31
31
31
31
32
31
31
31
30
30
30
29
29
30
31
31
31
31
31
31
32
32
32
32
33
33
33
33
33
33
33
33
33
33
33
33
33
35
35
35
35
35
35
35
35
36
36
36
36
36
36
36
36
36
36
36
36
36
36
36
36
36
36
36
36
36
36
36
36
37
37
37
37
38
38
38
38
38
38
38
39
39
39
39
39
39
39
39
39
39
39
39
39
38
38
38
37
37
35
32
30
30
30
30
30
30
29
28
26
26
26
25
25
26
26
26
14
14
13
13
13
13
14
14
14
14
14
14
14
14
14
14
14
14
14
14
14
14
14
14
14
15
16
16
16
16
16
16
16
17
17
17
17
17
17
17
17
17
19
19
19
19
19
19
19
19
20
20
20
19
19
19
19
19
19
19
19
19
19
19
17
17
17
17
17
17
17
17
17
16
16
15
15
15
15
16
15
16
17
17
17
17
17
16
16
16
16
15
15
13
13
14
14
14
14
15
15
15
15
15
15
15
15
15
15
15
15
15
16
16
16
16
16
16
16
17
17
18
18
18
18
18
18
18
18
18
18
18
18
18
18
18
18
18
18
18
18
18
18
18
18
18
19
19
19
19
19
20
20
20
20
20
20
20
20
20
20
20
20
20
20
20
20
20
20
20
20
20
21
21
21
21
22
22
22
22
21
21
21
21
21
21
21
22
22
22
22
22
22
22
22
22
22
22
22
22
22
22
22
22
22
22
21
21
21
21
21
20
18
18
18
16
15
15
15
15
15
15
14
14
14
13
15
15
15
15
16
17
17
17
17
17
17
17
17
17
16
16
14
14
13
14
14
14
14
14
15
15
15
15
15
15
16
16
16
16
16
16
16
17
17
17
17
17
17
18
18
20
20
21
21
21
21
21
21
21
21
21
21
21
23
23
24
24
24
24
24
24
24
24
24
24
24
24
24
24
25
24
25
26
26
26
26
25
25
24
23
24
24
24
25
26
26
26
26
26
26
26
26
26
26
28
28
28
28
28
28
28
28
27
27
27
27
27
27
27
27
27
28
28
28
28
28
28
28
28
28
28
28
28
28
28
28
28
28
28
28
28
27
25
24
24
24
24
23
23
23
22
22
22
22
22
22
22
22
22
23
23
23
23
24
24
24
24
25
25
25
25
25
25
25
25
25
25
25
25
25
25
25
26
26
26
26
27
27
27
27
27
27
27
24
24
24
24
24
24
24
24
23
23
23
23
23
23
23
23
23
23
23
23
23
23
21
21
20
20
19
18
18
17
17
17
17
17
17
17
17
17
17
17
17
17
17
17
17
17
17
17
17
17
19
19
19
19
18
18
18
18
18
18
18
19
18
17
18
18
18
17
17
17
17
14
14
13
13
13
13
13
13
13
13
13
12
12
12
14
14
14
15
15
15
15
16
16
16
16
16
16
16
16
16
16
16
17
16
16
16
16
16
16
16
16
16
16
16
16
16
16
16
16
16
16
16
16
16
16
16
16
16
17
17
17
17
17
17
18
18
18
18
18
18
18
18
18
18
18
19
19
19
19
19
19
19
19
19
19
19
20
19
19
19
20
21
21
21
21
21
21
21
21
22
22
22
23
23
23
23
23
23
23
23
23
23
24
24
24
24
24
24
24
24
24
24
24
24
24
22
22
22
21
21
20
20
20
19
18
18
17
16
16
16
14
14
14
13
13
13
13
13
13
13
13
13
13
13
13
13
13
13
13
13
13
14
14
14
14
14
14
14
14
14
14
14
14
13
13
13
14
14
14
14
14
14
14
14
14
14
14
14
14
14
14
14
14
14
14
14
14
14
14
14
14
14
14
13
12
13
11
11
11
11
11
11
11
11
11
11
11
11
11
11
11
11
11
11
11
11
11
11
12
12
12
12
12
12
12
12
12
12
12
12
12
11
11
11
10
11
10
10
10
10
10
11
12
11
9
9
9
9
9
9
9
9
9
9
9
9
9
9
9
9
9
9
9
9
8
8
8
8
8
8
8
8
8
8
8
8
8
8
8
8
8
8
8
8
8
8
8
8
8
8
8
8
8
8
7
8
8
8
8
8
8
8
8
8
8
8
8
8
8
8
8
8
8
8
7
7
7
7
7
7
7
7
7
8
8
8
9
9
9
9
9
9
9
9
9
9
9
9
9
9
9
9
9
9
9
9
9
9
9
9
9
9
9
9
9
9
9
9
9
9
9
9
9
9
9
9
9
9
7
8
8
7
7
6
6
6
6
7
7
7
7
7
7
7
7
7
7
7
7
7
7
7
7
7
7
7
7
7
7
7
7
7
7
6
6
6
6
6
6
6
6
6
6
6
5
5
5
5
5
5
5
5
5
5
5
5
5
5
5
5
5
5
5
5
5
5
5
5
5
5
5
5
5
5
6
6
6
6
6
6
7
7
7
7
7
7
7
7
7
7
7
7
7
7
7
7
7
6
6
6
6
6
6
6
6
6
6
6
5
5
5
5
5
4
4
4
4
4
4
4
4
4
4
4
4
4
4
4
4
4
4
4
4
4
4
4
4
4
4
3
3
3
3
3
3
3
3
3
3
3
3
3
3
3
3
3
3
3
3
3
3
3
4
4
5
5
5
5
5
5
5
5
5
5
5
5
5
5
5
5
5
5
5
5
5
5
5
5
5
4
4
4
4
4
4
4
4
4
4
3
3
3
3
3
3
3
3
2
2
2
2
2
2
2
2
2
2
2
3
3
3
3
3
3
3
3
3
3
3
3
3
3
3
3
3
3
3
3
3
3
3
3
3
3
3
3
3
3
3
3
3
3
3
3
3
3
3
3
3
3
3
3
3
3
3
3
3
3
3
3
3
2
2
2
2
2
2
2
2
2
2
2
2
2
2
2
2
2
2
1
1
1
1
1
1
1
1
1
1
1
0
0
0
0
0
0
0
0
0
0
0
0
0
0
0
0
0
0
0
0
0
0
0
0
0
0
0
0
0
0
0
0
0
0
0
0
0
0
0
0
0
0
0
0
0
0
0
0
0
0
0
0
0
0
0
0
0
0
0
0
0
0
0
0
0
0
0
0
0
0
0
0
0
0
0
0
0
0
0
0
0
0
0
0
0
0
0
0
0
0
0
0
0
0
0
0
0
0
0
0
0
0
0
0
0
0
0
0
0
0
0
0
0
0
0
0
0
0
0
0
0
0
0
0
0
0
0
0
0
0
0
0
0
0
0
0
0
0
0
0
0
0
0
0
0
0
0
0
0
0
0
0
0
0
0
0
0
0
0
0
0
0
0
0
0
0
0
0
0
0
0
0
0
0
0
0
0
0
0
0
0
0
0
0
0
0
0
0
0
0
0
0
0
0
0
0
0
0
0
0
0
0
0
0
0
0
0
0
0
0
0
0
0
0
0
0
0
0
0
0
0
0
0
0
0
0
0
0
0
0
0
0
0
0
0
0
0
0
0
0
0
0
0
0
0
0
0
0
0
0
0
0
0
0
0
0
0
0
1
2
2
2
2
2
2
2
2
2
2
2
2
2
2
2
2
2
2
2
2
2
2
2
2
2
2
2
2
2
2
2
2
2
2
2
2
2
2
2
2
2
2
2
2
2
2
2
2
2
2
2
2
2
2
2
2
2
2
2
2
2
2
2
2
2
3
3
3
3
3
3
3
3
3
3
3
3
3
3
3
3
3
3
3
3
3
3
3
3
3
3
3
3
4
4
4
4
4
4
4
4
4
4
4
4
4
4
4
4
4
4
4
4
4
4
4
4
4
4
4
4
4
4
4
4
4
4
4
4
4
4
4
4
4
4
4
4
4
4
4
4
4
4
4
4
4
4
4
4
4
4
4
4
5
5
5
5
5
5
5
5
5
5
5
5
5
5
5
5
5
5
5
5
5
5
5
5
5
5
5
5
5
5
5
5
5
5
5
5
5
5
5
5
5
5
4
4
4
4
4
4
3
3
3
3
3
2
2
2
2
2
2
2
2
2
2
2
2
2
2
1
1
1
1
1
1
1
1
1
1
1
1
1
1
1
1
1
1
1
1
1
1
1
1
1
2
2
2
2
2
2
2
2
2
2
3
3
3
3
3
3
3
3
3
2
2
2
2
2
2
3
3
3
3
3
3
3
3
3
3
3
3
3
3
3
3
3
3
3
3
3
3
3
3
3
3
3
3
3
3
3
3
3
3
3
3
3
3
3
3
3
3
3
3
3
3
3
3
3
3
3
4
4
4
4
4
4
3
3
3
3
3
3
3
3
3
3
3
3
3
3
3
4
4
5
6
6
6
6
6
6
7
7
7
7
7
7
7
7
7
7
7
7
7
7
7
7
7
7
7
7
7
7
7
7
7
7
7
7
7
7
7
7
7
7
7
7
7
7
7
7
7
7
7
7
7
7
7
7
7
7
7
7
7
7
7
7
7
7
7
6
6
6
6
6
6
7
7
8
8
8
8
8
8
8
8
8
9
9
9
9
10
10
10
10
10
10
10
10
10
10
10
10
10
10
10
10
10
10
10
9
9
9
9
9
9
9
9
9
9
9
9
9
9
9
9
9
9
9
9
9
9
9
9
8
8
7
7
7
7
7
7
6
6
6
6
6
6
6
6
6
6
6
6
6
6
6
6
6
6
6
6
6
6
6
6
6
6
6
6
6
6
6
6
6
6
6
6
6
6
6
6
6
6
6
6
6
6
6
6
6
6
6
6
6
6
6
6
6
6
6
6
5
5
5
5
5
5
5
5
5
5
5
5
5
5
5
4
4
3
2
1
1
0
0
0
0
0
0
0
0
0
0
0
0
0
0
0
0
0
0
0
0
0
0
0
0
0
0
0
0
0
0
0
1
1
1
1
1
1
2
2
2
2
2
2
2
2
2
2
2
2
2
2
2
2
2
2
2
2
2
2
2
2
2
2
2
2
2
2
2
2
3
3
3
3
3
4
4
4
5
5
5
5
5
5
5
5
5
5
5
5
5
5
5
5
5
5
5
5
5
5
5
5
5
5
5
5
5
5
5
5
5
5
5
5
5
5
5
5
5
5
5
5
5
5
5
5
5
5
5
5
5
5
5
5
5
5
5
5
5
5
5
5
5
5
5
5
5
5
5
5
5
5
5
5
5
5
5
5
5
5
5
5
5
5
5
5
5
5
5
5
5
5
5
5
5
5
5
5
5
5
5
5
5
5
5
5
5
5
5
6
6
6
6
6
6
5
5
5
5
5
5
5
5
5
5
5
5
5
5
5
5
5
5
5
5
5
5
5
5
5
5
5
5
5
5
5
5
5
5
5
5
5
5
5
5
5
5
5
5
5
5
5
5
4
3
2
1
1
1
1
1
1
1
1
1
1
1
1
1
1
1
1
1
1
1
1
1
1
1
1
1
1
1
1
1
1
1
1
1
1
1
1
1
2
2
2
2
2
2
2
2
2
2
2
2
2
3
3
3
3
3
3
3
3
3
2
2
2
2
2
2
2
1
1
1
1
1
1
1
2
2
2
2
2
2
2
2
2
2
2
2
2
2
2
2
2
2
2
2
2
2
2
2
2
2
2
2
2
2
2
2
2
2
2
2
2
2
2
2
2
2
2
2
2
2
2
2
2
2
2
2
2
2
2
2
2
2
2
2
2
2
2
2
2
2
2
2
2
2
2
2
3
3
3
3
3
3
3
3
3
3
3
3
4
4
4
4
4
4
4
4
4
4
4
4
4
4
4
4
4
4
4
4
4
4
4
4
4
4
4
4
4
4
4
4
4
4
4
4
4
4
4
4
4
4
4
4
4
4
4
4
4
4
4
4
4
4
4
4
4
4
4
4
4
4
4
4
4
4
4
4
4
4
4
4
4
4
4
3
3
3
3
3
3
3
2
2
1
1
1
1
1
1
1
1
1
1
1
1
1
1
1
1
1
1
1
1
1
1
1
1
1
1
1
1
1
1
1
1
1
1
1
1
1
1
1
1
1
1
1
1
1
1
1
1
1
1
1
1
1
1
1
1
1
1
1
1
1
1
1
1
1
1
1
1
1
1
0
0
0
0
0
0
0
0
0
0
0
0
0
0
0
0
0
0
0
0
0
0
0
0
0
0
0
0
0
0
0
0
0
0
0
0
0
0
0
0
0
0
0
0
0
0
0
0
0
0
0
0
0
0
0
0
0
0
0
0
0
0
0
0
0
0
0
0
0
0
0
0
0
0
0
0
0
0
0
0
0
0
0
0
0
0
0
0
0
0
0
0
0
0
0
0
0
0
0
0
0
0
0
0
0
0
0
0
0
0
0
0
0
0
0
0
0
0
0
0
0
0
0
0
0
0
0
0
0
0
0
0
0
0
0
0
0
0
0
0
0
0
0
0
0
0
0
0
0
0
0
0
0
0
0
0
0
0
0
0
0
0
0
0
0
0
0
0
0
0
0
0
0
0
0
0
0
0
0
0
0
0
0
0
0
0
0
0
0
0
0
0
0
0
0
0
0
0
0
0
0
0
0
0
0
0
0
0
0
0
0
0
0
0
0
0
0
0
0
0
0
0
0
0
0
0
0
0
0
0
0
0
0
0
0
0
0
0
0
0
0
0
0
0
0
0
0
0
0
0
0
0
0
0
0
0
0
0
0
0
0
0
0
0
0
0
0
0
0
0
0
0
0
0
1
1
1
1
1
1
1
1
1
1
1
1
1
1
1
1
1
1
1
1
1
1
1
1
0
0
0
0
0
0
0
0
0
0
0
0
0
0
0
0
0
0
0
0
1
1
1
1
1
1
1
1
1
1
1
1
1
1
1
1
1
1
1
1
1
1
1
1
1
1
1
1
1
1
1
1
1
1
1
1
1
1
1
1
1
1
1
1
1
1
1
1
1
1
1
1
1
1
1
1
1
1
1
1
1
1
1
1
1
1
1
1
1
1
1
1
1
1
1
1
1
1
1
1
1
1
1
1
1
1
1
1
1
1
1
1
1
1
1
1
1
1
1
1
1
1
1
1
1
1
1
1
1
1
1
1
1
1
1
1
1
1
1
1
1
1
1
1
1
1
1
1
1
1
1
1
1
1
1
1
1
1
0
0
0
0
0
0
0
0
0
0
0
0
0
0
1
0
0
0
0
1
1
1
1
1
1
1
1
1
1
1
1
1
1
1
1
1
1
1
1
1
1
1
1
1
1
1
1
1
1
1
1
1
1
1
1
1
1
1
1
1
1
1
1
1
1
1
1
1
2
2
2
2
2
2
2
2
2
2
2
2
2
2
2
2
2
2
2
2
2
2
2
2
2
2
2
2
2
2
2
2
2
2
2
3
3
3
3
3
3
3
4
4
4
4
4
4
4
4
4
4
5
5
5
5
5
5
5
5
5
5
5
5
5
6
6
6
6
6
7
7
7
7
7
7
7
8
8
8
8
8
8
8
8
8
8
8
8
8
8
8
8
8
7
7
7
7
7
7
7
7
7
7
7
7
7
6
6
6
6
6
6
6
6
6
6
6
6
6
6
6
6
6
6
6
6
6
7
7
7
8
7
7
7
7
7
7
7
7
7
7
7
7
7
8
8
8
8
8
8
8
8
8
8
8
8
9
9
9
9
9
8
8
8
8
8
8
8
8
8
8
8
8
8
8
7
7
7
7
7
7
7
7
7
7
7
8
8
8
8
8
8
8
8
8
8
8
8
8
8
8
8
8
8
6
6
6
6
6
6
6
4
4
4
4
4
4
4
4
4
4
4
4
4
4
4
4
4
4
4
4
4
4
4
4
4
4
4
4
4
4
4
4
4
4
4
4
4
4
4
4
4
4
4
4
4
4
4
4
4
4
4
4
4
4
4
4
4
4
3
3
3
3
3
3
3
3
3
2
2
2
2
2
2
2
2
2
2
2
2
2
2
2
2
2
2
2
2
2
2
2
2
0
0
0
0
0
0
0
0
0
0
0
0
0
0
0
0
0
0
0
0
1
1
1
1
1
1
1
1
1
1
1
1
1
1
1
1
1
1
1
1
1
1
1
1
1
1
1
1
1
1
1
1
1
1
1
1
1
1
1
1
1
1
1
1
1
1
1
1
1
1
1
1
1
1
1
1
1
1
1
1
1
1
1
1
1
1
1
1
1
1
1
1
1
2
2
2
2
2
2
2
2
1
1
1
1
1
1
1
1
1
1
1
1
1
1
2
2
2
2
2
2
2
2
2
2
2
2
2
2
2
2
2
2
4
4
4
4
4
4
4
4
4
4
4
4
4
4
4
4
4
4
4
4
4
4
4
4
4
4
4
4
4
4
4
4
4
4
4
4
4
4
4
4
4
4
4
4
4
4
4
4
4
4
4
4
4
4
4
3
3
3
3
3
3
3
3
3
3
3
3
3
3
3
3
3
3
3
3
3
3
3
3
3
3
3
3
3
3
3
3
3
3
3
3
2
2
2
2
2
2
2
2
2
2
2
2
2
2
2
2
2
2
2
2
2
2
2
2
2
2
2
2
2
2
2
2
2
2
3
3
3
3
3
3
3
3
3
4
4
4
4
4
4
4
4
4
4
4
5
5
5
5
5
5
5
5
5
5
5
5
5
5
5
5
5
5
5
5
5
5
4
4
4
4
4
4
4
4
4
4
4
4
4
4
4
4
4
4
4
4
4
4
4
4
4
4
4
4
4
4
4
4
4
4
4
4
4
4
4
4
4
4
4
4
4
4
4
4
4
4
4
4
4
4
4
4
4
4
4
4
4
4
4
4
4
4
4
4
4
4
4
4
4
4
4
4
4
4
4
4
4
4
4
4
4
4
4
0
0
0
0
0
0
0
0
0
0
0
0
0
0
0
0
0
0
0
0
0
0
0
0
0
0
0
0
0
0
0
0
0
0
0
0
0
0
0
0
0
0
0
0
0
0
0
0
0
0
0
0
0
0
0
0
0
0
0
0
0
0
0
0
0
0
0
0
0
0
0
0
0
0
0
0
0
0
0
0
0
0
0
0
0
0
0
0
0
0
0
0
0
0
0
0
0
0
0
0
0
0
0
0
0
0
0
0
0
0
0
0
0
0
0
0
0
0
0
0
0
0
0
0
0
0
0
0
0
0
0
0
0
0
0
0
0
0
0
0
0
0
0
0
0
0
0
0
0
0
0
0
0
0
0
0
0
0
0
0
0
0
0
0
0
1
1
1
1
1
1
1
1
1
1
1
1
1
1
1
1
1
1
1
1
1
1
1
1
1
1
1
1
1
1
1
1
1
1
1
1
1
1
1
1
1
1
1
1
1
1
1
1
2
2
2
2
2
2
2
2
2
2
2
2
2
2
2
2
2
2
2
2
2
2
2
2
2
2
2
2
2
2
2
3
3
3
3
3
3
3
3
3
3
3
2
2
2
2
2
2
2
2
2
2
2
2
2
2
2
2
2
2
2
2
2
2
2
2
2
2
2
2
2
2
2
2
2
2
2
2
2
2
2
2
2
2
2
2
2
2
2
2
2
2
2
2
2
2
2
2
2
2
2
2
2
2
2
2
2
2
2
2
2
2
2
2
2
2
2
2
2
2
2
2
2
2
2
2
2
2
2
2
2
2
2
2
2
2
2
2
2
2
2
2
2
2
2
2
2
2
2
2
2
2
2
2
2
2
3
3
3
3
3
3
3
3
2
2
2
2
1
1
1
1
1
1
1
1
1
1
1
0
0
0
0
0
0
0
0
0
0
0
0
0
0
0
0
0
0
0
0
0
0
0
0
0
0
0
0
0
0
0
0
0
0
0
0
0
0
0
0
0
0
0
0
0
0
0
0
0
0
0
0
0
0
0
0
0
0
0
0
0
0
0
0
0
0
0
0
0
0
1
1
1
1
1
1
1
1
1
1
1
2
2
2
2
2
2
2
2
2
2
2
2
2
2
2
2
2
2
2
2
2
2
2
2
2
2
2
2
2
2
2
2
2
2
2
2
2
2
2
2
3
3
3
3
3
3
3
3
3
3
3
3
3
3
3
4
4
4
4
3
3
3
3
3
3
3
3
3
3
3
3
3
3
4
8
8
24
39
41
41
50
54
55
59
61
69
84
84
87
103
104
149
157
166
190
196
199
199
200
207
213
228
235
238
238
250
252
259
271
283
286
286
292
309
313
313
320
328
329
330
331
335
336
354
355
365
369
371
374
377
377
381
382
381
386
388
392
394
394
395
395
397
401
409
412
424
427
433
434
440
441
441
444
452
460
468
471
471
471
471
471
474
480
480
480
480
480
483
483
483
484
485
493
493
493
491
493
494
496
503
503
504
504
511
515
515
519
521
538
539
541
543
543
545
545
551
550
552
554
555
555
556
557
562
562
563
562
558
558
561
569
570
576
579
579
577
584
588
589
598
608
606
605
606
616
619
610
611
603
611
615
575
574
571
573
575
543
550
549
550
528
508
510
510
510
527
614
619
624
622
617
617
623
624
629
637
645
648
648
651
650
657
673
682
683
691
691
695
699
698
711
713
727
730
729
736
739
735
738
734
736
737
727
703
701
695
682
647
642
643
647
666
671
677
679
680
680
681
681
686
689
691
691
687
675
670
670
671
671
672
675
678
680
680
682
683
682
680
678
677
677
678
676
675
673
677
677
676
676
677
676
676
677
677
679
679
690
691
699
702
702
702
704
703
705
705
706
709
708
708
707
709
712
713
712
713
713
716
716
714
713
713
713
712
714
714
714
714
710
709
706
706
705
705
709
704
703
694
693
689
688
674
673
674
679
673
678
654
646
627
619
567
559
494
483
392
387
388
384
382
355
345
344
341
339
339
340
334
292
236
224
222
219
219
209
209
209
205
209
210
212
212
212
211
212
212
212
211
210
208
201
197
195
195
194
195
193
189
186
182
180
174
174
173
171
171
171
166
162
162
162
162
162
162
162
162
162
162
162
161
161
161
159
159
159
159
159
157
157
156
156
154
153
153
150
150
147
142
138
136
135
133
126
125
125
125
125
126
126
126
124
124
122
119
119
116
110
109
103
99
94
89
85
78
79
79
79
77
77
77
77
78
79
78
79
79
78
78
77
75
72
71
71
68
68
66
66
66
67
69
70
72
72
73
71
71
70
71
72
70
67
69
74
75
76
80
79
82
81
80
84
85
89
91
91
99
101
102
107
113
119
118
124
132
132
131
129
130
130
134
143
145
147
148
148
148
152
152
158
160
160
158
159
160
160
161
161
161
162
163
163
163
163
163
159
159
159
160
163
164
164
166
170
170
170
170
171
172
172
173
173
173
174
174
174
175
174
174
173
173
175
175
174
179
183
183
183
183
183
183
184
190
194
193
200
200
200
203
203
202
203
205
209
209
214
216
217
218
218
219
221
222
224
226
226
226
230
231
232
234
234
234
234
235
235
242
243
243
242
241
241
238
235
234
229
231
214
215
215
191
189
176
186
186
186
187
185
185
185
186
186
186
186
186
186
187
188
194
197
204
207
208
208
209
207
205
209
209
209
209
209
209
209
209
209
209
209
210
210
210
210
211
211
211
211
213
214
214
217
219
222
222
223
223
222
222
223
222
220
219
212
209
201
201
201
201
202
205
205
205
204
203
203
203
202
202
202
202
199
197
197
198
198
198
197
196
194
194
190
189
189
181
180
180
179
171
167
165
163
163
163
158
155
155
155
156
156
156
151
147
147
148
148
148
147
145
141
139
139
139
136
122
122
112
92
82
81
81
81
81
81
82
83
82
82
82
82
82
82
82
82
83
83
83
83
83
83
83
83
83
83
83
83
83
83
84
83
80
79
79
75
75
75
75
75
76
77
77
70
70
70
69
63
63
62
60
60
54
49
49
49
50
49
47
47
46
46
44
44
44
44
43
43
43
43
43
43
43
43
43
44
44
44
44
43
43
41
40
40
36
36
29
29
29
28
29
29
29
29
29
29
29
29
29
30
31
31
31
30
33
33
34
34
34
33
33
33
33
34
34
34
34
35
35
35
35
35
35
36
37
38
38
38
38
38
38
38
40
39
39
39
38
37
36
35
36
36
36
36
36
36
38
40
40
40
40
40
41
42
42
42
42
42
43
44
44
46
46
46
45
45
44
44
43
43
40
40
40
40
40
40
40
40
38
39
40
40
40
40
40
40
40
40
41
42
43
43
43
43
43
43
43
43
41
41
42
42
42
42
42
42
42
42
41
41
41
41
41
41
41
43
43
43
43
43
44
44
44
44
43
44
44
44
44
44
44
44
44
44
44
44
43
43
43
43
44
44
44
43
43
42
43
43
43
43
45
45
45
45
45
45
45
45
45
45
46
47
47
47
47
47
46
46
45
45
44
44
44
44
44
44
43
43
43
42
40
40
39
39
38
38
39
39
39
39
38
38
38
37
37
37
38
34
34
33
33
33
33
34
34
34
34
32
27
27
26
26
26
25
25
25
25
24
24
24
24
24
24
24
24
24
24
25
25
25
25
25
27
27
27
27
28
28
29
29
29
29
29
29
29
29
29
29
29
29
29
29
29
30
30
30
28
29
28
28
28
28
28
28
30
29
30
30
30
29
29
29
29
29
29
29
30
31
31
31
31
30
30
30
30
30
30
30
30
30
30
29
29
29
29
29
29
29
29
29
29
29
29
29
29
29
29
29
29
29
29
29
30
31
28
28
27
26
24
21
21
20
20
20
21
21
21
21
21
21
21
22
22
22
22
22
22
22
22
23
23
23
23
23
23
23
23
23
23
23
23
23
23
23
23
24
24
24
24
24
24
24
24
24
24
25
25
25
25
25
25
25
24
22
21
21
17
17
17
17
17
17
17
17
17
17
17
17
17
17
18
17
16
16
16
16
16
16
15
15
15
15
15
15
15
15
15
15
15
16
16
17
17
18
18
18
19
19
19
19
19
19
19
19
19
19
19
19
15
15
14
14
14
14
14
14
14
14
14
14
14
14
14
14
14
14
14
14
14
14
14
14
14
14
14
14
14
14
14
14
14
13
12
10
9
9
9
9
9
9
9
9
9
9
9
9
8
8
8
8
8
8
8
8
7
7
7
7
7
7
7
7
7
7
7
7
7
7
7
7
7
7
7
7
7
7
7
7
7
7
7
7
7
8
8
8
8
8
8
8
8
9
9
9
10
10
10
10
10
10
10
9
9
9
9
10
9
9
9
9
9
9
9
9
9
9
8
7
6
5
5
5
5
5
5
5
5
5
5
5
6
6
6
6
5
5
5
5
5
5
5
4
4
4
4
4
4
4
4
4
4
4
4
4
4
4
4
4
4
4
4
4
4
4
4
4
4
4
4
4
4
4
4
4
4
4
4
4
4
4
4
4
4
4
4
4
4
4
4
4
4
4
4
4
4
4
4
4
4
4
4
4
4
3
3
3
3
3
3
3
3
3
3
3
3
3
3
3
3
3
3
2
2
2
2
2
2
2
2
2
2
2
2
2
2
2
2
2
2
2
2
2
3
3
1
1
1
0
0
1
3
3
3
3
3
3
3
3
3
4
4
4
4
4
5
5
5
5
5
5
5
5
5
6
6
6
6
6
6
6
6
6
6
6
6
6
6
6
6
6
6
6
6
6
6
6
7
7
8
8
8
8
8
8
8
8
8
8
8
9
9
9
9
9
9
9
10
10
10
10
10
10
10
10
10
10
10
10
10
10
10
10
10
10
10
10
10
10
10
10
10
10
10
10
10
10
10
10
10
10
10
10
10
10
10
10
10
10
10
10
10
10
10
10
10
10
10
10
10
10
10
9
9
10
10
10
10
8
8
8
8
8
8
8
8
8
9
9
9
9
9
9
9
9
9
10
9
9
9
9
9
9
9
8
8
8
8
7
7
7
7
7
7
7
8
8
8
8
8
9
9
9
9
10
10
10
10
10
10
10
10
10
10
10
10
10
10
10
10
10
10
11
11
12
12
12
12
12
12
13
13
13
12
12
13
13
13
13
14
14
14
14
14
14
14
14
13
13
13
13
13
13
13
13
13
13
12
12
13
14
14
14
14
16
16
16
16
16
16
15
15
15
15
15
15
15
15
15
15
15
15
15
15
15
15
15
15
15
15
15
15
15
15
15
15
15
15
15
15
15
15
14
14
14
14
14
14
14
14
14
14
14
14
14
14
14
14
14
14
15
15
14
14
14
14
14
14
14
14
14
14
14
14
14
15
15
15
15
15
15
15
15
15
15
15
15
15
14
14
13
10
10
10
10
10
10
9
9
9
9
9
9
9
9
9
9
9
9
9
9
9
10
10
10
10
10
10
10
10
10
10
10
10
10
10
10
10
10
10
10
10
10
11
11
11
11
11
11
11
11
11
11
12
12
13
13
13
13
13
13
13
13
12
11
11
12
12
12
12
12
12
12
12
13
13
13
13
12
12
11
11
11
11
11
10
10
11
11
11
11
11
11
11
11
11
12
12
12
12
12
12
12
12
12
11
11
11
11
11
11
11
11
11
11
11
11
11
10
10
10
10
11
11
11
11
11
11
11
11
11
11
11
11
11
11
11
11
11
12
12
12
12
12
12
12
12
12
13
13
13
12
12
11
11
11
11
11
12
12
12
13
13
13
14
13
13
13
13
13
14
14
15
16
16
16
16
16
16
16
16
16
16
16
17
17
17
16
16
16
16
16
16
16
16
16
16
16
16
16
16
16
16
16
16
16
16
16
16
16
16
16
16
16
16
16
16
16
16
17
17
17
17
17
17
17
17
17
17
17
18
17
17
17
17
17
17
17
17
17
17
17
16
16
16
16
16
16
16
15
15
15
15
15
15
15
15
15
15
15
15
15
15
15
15
15
15
16
16
16
17
17
17
16
16
15
15
15
15
15
15
15
15
15
15
15
14
14
13
13
13
12
12
12
11
11
11
10
10
8
8
8
8
8
8
8
9
10
10
10
10
10
10
10
11
11
11
11
11
10
10
10
9
9
9
9
9
9
11
10
10
10
11
11
11
11
11
11
11
11
11
11
11
11
11
11
11
11
11
11
11
11
11
11
12
12
12
13
13
14
14
14
14
14
15
15
15
15
15
15
15
15
15
15
15
15
15
15
15
15
15
14
14
14
14
14
14
14
14
14
14
14
14
14
14
14
14
14
14
14
14
14
14
15
15
15
15
15
15
15
15
15
13
14
15
17
17
17
17
19
33
33
33
33
35
38
38
38
37
37
37
36
36
36
36
36
36
36
36
36
37
37
38
38
38
39
39
39
39
40
40
40
40
40
41
42
42
42
42
42
43
43
44
44
44
43
43
43
43
43
43
43
43
43
43
43
42
42
42
40
39
43
43
43
43
43
43
42
42
42
42
42
42
44
44
46
45
45
45
45
45
45
45
45
45
45
45
45
46
46
46
46
46
46
46
46
46
46
46
46
46
47
47
48
48
48
48
48
48
48
48
48
48
48
48
48
48
48
48
48
48
48
48
49
49
49
50
51
51
51
51
51
51
52
50
49
40
40
38
38
38
38
38
39
39
40
40
40
40
37
37
36
36
35
35
34
32
31
27
27
28
28
28
28
28
28
28
27
27
27
27
27
27
27
27
27
28
28
28
28
28
28
28
28
28
28
29
29
29
29
29
30
30
32
32
33
33
33
33
33
33
30
30
30
30
30
30
30
30
30
30
28
28
27
26
26
26
26
26
26
26
26
25
25
25
24
26
26
26
26
25
24
24
24
24
23
23
22
21
21
21
21
21
20
20
20
20
20
20
20
19
19
19
19
19
19
20
20
20
20
20
20
20
20
20
20
20
20
20
20
21
21
21
21
21
21
22
22
22
22
22
23
22
20
20
20
20
20
20
20
19
17
14
14
13
12
12
12
12
12
12
12
12
12
12
12
12
12
12
12
12
12
12
12
12
12
12
12
12
12
12
12
12
12
12
12
12
12
12
12
12
12
12
12
12
12
12
12
11
11
11
11
11
10
10
8
7
7
6
6
6
6
6
6
6
6
6
6
6
6
6
6
6
6
6
6
6
6
6
6
6
7
7
7
7
7
7
7
7
7
8
9
9
9
8
8
8
8
8
8
8
8
8
8
8
8
7
8
8
8
9
9
9
10
10
10
11
11
11
10
10
10
10
11
11
11
11
11
11
11
11
11
11
11
11
11
11
11
11
12
12
12
12
12
12
12
12
12
12
13
12
12
12
12
12
12
12
12
12
12
12
12
12
12
12
12
12
12
12
12
12
12
12
12
12
12
12
12
12
12
12
12
12
12
13
13
13
13
13
13
13
13
13
13
13
13
13
13
13
13
13
13
13
13
13
13
13
13
13
13
12
12
12
12
11
11
11
11
11
11
11
11
11
11
11
11
11
11
11
11
11
11
11
11
11
11
11
9
4
4
3
3
4
4
4
4
5
5
5
5
5
5
9
9
9
9
9
9
9
9
9
9
9
9
9
9
9
9
9
9
9
9
9
9
9
9
9
9
10
10
12
11
11
11
11
12
12
12
12
12
12
12
12
12
12
12
12
12
12
12
12
12
12
13
13
13
13
13
13
13
13
13
13
13
13
14
14
14
14
14
14
14
14
14
14
14
14
15
15
15
15
15
14
14
14
14
14
15
15
15
14
14
14
14
14
14
14
14
14
14
13
13
14
14
14
14
14
14
14
14
14
14
14
14
14
14
14
14
13
13
13
13
13
14
14
14
14
16
16
16
16
16
16
16
16
17
17
17
17
17
17
17
17
17
17
16
16
16
16
16
16
16
16
16
16
17
16
16
16
16
16
16
16
16
16
17
17
17
17
17
17
17
17
17
17
17
17
17
17
17
17
17
16
15
15
15
15
15
15
15
15
14
14
14
14
14
14
14
14
14
14
14
14
11
11
11
12
12
12
12
12
12
12
12
12
12
12
12
12
12
12
12
12
12
12
12
12
12
12
12
12
12
12
11
11
11
11
11
11
11
12
12
12
12
12
12
12
12
12
12
12
12
12
12
12
12
12
12
12
12
12
12
11
11
11
11
11
11
11
11
11
11
11
11
11
11
11
11
11
10
9
9
9
9
8
9
9
9
9
9
9
8
8
8
8
8
8
8
8
8
8
8
7
7
6
6
6
6
6
6
6
6
6
6
6
6
6
6
6
6
6
6
6
6
6
7
7
7
7
7
7
7
7
7
7
7
7
7
7
7
7
7
7
7
8
7
7
7
7
7
7
7
7
7
8
8
8
8
9
9
9
9
9
9
9
9
9
9
9
9
7
7
7
7
7
7
7
7
6
6
6
6
6
6
6
6
6
6
6
6
6
6
6
6
6
6
6
6
6
6
6
6
6
6
6
6
6
6
6
6
6
6
6
6
5
5
5
5
5
5
5
5
5
5
5
5
5
5
5
5
5
5
5
5
5
5
5
5
5
5
5
6
6
6
6
6
6
6
6
6
6
6
7
7
7
7
7
7
7
7
7
7
7
7
7
7
7
7
7
7
7
7
7
7
8
8
8
8
8
8
8
8
8
8
8
8
7
7
7
7
7
7
7
7
7
7
7
7
7
6
6
6
6
6
6
6
6
6
6
6
6
6
6
6
6
6
6
6
6
6
6
6
6
6
6
6
6
6
6
6
6
7
7
7
8
8
8
8
8
8
8
8
8
8
8
8
8
8
8
8
8
8
8
8
8
8
8
8
8
8
8
8
8
8
8
8
8
8
8
8
7
7
7
6
6
6
6
6
6
6
6
6
6
6
7
7
7
7
7
7
7
8
8
8
8
8
8
8
8
8
8
8
7
7
7
6
6
6
6
6
6
6
6
6
6
6
6
6
6
6
6
6
6
5
5
5
5
5
5
5
5
5
5
5
5
5
5
5
5
5
5
5
5
5
5
5
5
5
5
4
4
4
4
4
4
4
4
4
4
4
4
4
4
4
4
4
4
4
4
4
4
4
4
4
4
4
5
5
5
5
5
5
5
5
5
5
5
5
5
5
5
5
5
5
5
7
7
7
7
7
7
7
7
7
7
7
7
7
7
7
7
6
6
6
6
6
6
6
6
5
5
5
6
5
4
4
4
4
4
4
4
4
4
4
4
4
4
4
4
4
4
4
4
4
4
4
4
4
4
4
4
4
4
4
4
4
4
4
4
4
4
4
5
5
5
5
5
5
5
5
5
5
4
4
4
4
4
4
4
4
4
4
4
4
4
4
4
4
4
4
5
5
5
5
5
5
5
5
5
5
5
5
5
5
5
5
5
5
5
5
5
5
5
5
5
5
5
5
5
5
5
5
5
5
5
5
3
3
3
3
3
3
3
3
3
3
3
3
3
3
3
3
3
3
3
3
3
3
3
3
3
3
3
3
3
3
3
3
3
3
3
3
3
3
3
3
3
3
3
3
3
3
3
3
3
3
3
3
3
3
3
3
3
3
3
3
3
3
3
3
3
3
3
3
3
1
1
1
1
1
1
1
1
1
1
1
1
1
1
1
1
1
1
1
1
1
1
1
1
1
1
1
1
1
1
1
1
1
1
1
1
1
1
1
1
1
1
1
1
1
1
1
1
1
1
1
1
1
1
1
1
1
1
1
1
1
1
0
0
0
0
0
0
0
0
0
0
0
0
0
1
1
1
1
1
1
1
1
1
1
1
1
1
1
1
1
1
1
1
1
1
1
1
1
1
1
1
1
1
1
1
1
1
1
1
1
1
1
1
1
1
1
1
1
1
1
1
1
1
1
1
1
1
1
1
1
1
1
1
1
1
1
1
1
1
1
1
1
1
1
1
1
1
1
1
1
1
1
1
1
1
1
1
1
1
1
1
1
1
1
1
1
0
0
0
0
0
0
0
0
0
0
0
0
0
0
0
0
0
0
0
0
0
0
0
0
0
0
0
0
0
0
0
0
0
0
0
0
0
0
0
0
0
0
0
0
0
0
0
0
0
0
0
0
0
0
0
0
0
0
0
0
0
0
0
0
0
0
0
0
0
0
0
0
0
0
0
0
0
0
0
0
0
0
0
0
0
0
0
0
0
0
0
0
0
0
0
0
0
0
0
0
0
0
0
0
0
0
0
0
0
0
0
0
0
0
0
0
0
0
0
0
0
0
0
0
0
0
0
0
0
0
0
0
0
0
0
0
0
0
0
0
0
0
0
0
0
0
0
0
0
0
0
0
0
0
0
0
0
1
1
1
1
1
1
1
1
1
1
1
1
1
1
1
1
1
1
1
1
1
1
1
1
1
1
1
1
1
1
1
1
2
2
2
2
2
2
2
2
2
2
2
2
2
2
2
2
2
2
3
3
3
3
3
3
3
3
3
4
4
3
3
3
3
3
4
4
4
4
4
4
4
4
5
5
5
5
5
5
5
5
5
5
5
5
5
5
5
5
5
5
5
5
5
5
5
5
5
5
5
5
5
5
5
5
5
5
5
5
5
5
5
5
5
5
5
5
5
5
5
5
5
5
5
5
5
5
5
5
5
5
5
6
6
6
6
6
6
8
8
8
8
8
8
8
8
8
8
8
8
8
8
8
8
8
8
8
8
8
8
8
8
8
8
8
9
9
9
9
9
9
9
9
9
10
10
10
10
10
10
10
10
10
10
12
12
12
12
12
12
12
13
13
13
13
13
13
13
13
13
13
13
13
13
13
13
13
13
12
12
12
12
12
13
13
14
15
15
15
15
15
15
15
15
14
14
14
15
15
16
16
16
16
16
16
16
16
16
17
17
17
17
17
17
17
17
17
17
17
18
18
17
17
17
17
17
17
17
17
17
17
17
17
17
17
17
17
17
17
17
17
17
17
17
16
16
16
16
16
16
16
16
16
16
16
16
16
16
16
16
16
16
16
16
16
16
16
16
15
15
13
13
10
10
9
9
9
11
11
11
11
11
10
10
10
10
10
10
10
10
10
10
11
11
11
11
11
11
11
11
11
11
11
11
11
11
11
11
11
12
12
12
13
14
14
14
14
14
14
14
14
14
14
14
14
14
14
15
15
15
15
14
14
14
13
13
13
13
12
11
11
12
12
12
12
12
12
12
12
12
12
12
12
12
12
12
12
12
12
12
12
12
12
12
12
12
12
12
12
12
12
12
12
12
12
12
12
12
12
12
12
12
12
12
12
12
12
12
12
12
12
12
12
12
12
12
12
12
12
12
12
12
12
12
12
12
12
12
12
12
12
12
12
13
13
13
13
13
13
13
13
13
13
13
13
13
13
13
13
13
15
14
14
14
13
11
11
11
10
10
10
8
8
8
8
8
7
7
7
7
7
7
7
7
7
7
7
7
6
6
6
6
6
6
6
6
6
6
6
6
4
4
4
4
4
4
3
3
3
3
3
3
3
3
3
3
3
3
3
3
3
3
3
3
3
3
3
3
3
3
3
3
3
3
3
3
3
3
3
3
2
2
2
2
2
2
2
2
2
2
2
2
3
3
3
3
3
3
3
3
3
3
3
3
3
3
3
3
3
3
3
3
3
3
3
3
3
3
3
3
3
3
3
3
3
3
3
3
3
3
3
3
3
3
3
3
3
3
3
3
3
3
1
1
1
1
1
1
1
1
1
1
1
1
1
1
1
1
1
1
2
2
2
2
2
2
2
2
1
1
1
1
2
3
3
3
3
3
3
3
3
3
3
3
3
3
3
3
3
3
3
3
3
3
3
3
3
3
3
3
3
3
3
3
3
3
3
3
3
3
3
3
3
3
3
3
3
3
3
3
3
3
3
3
3
3
3
3
3
3
3
3
3
3
3
3
3
3
3
3
3
3
3
3
3
3
3
3
3
4
4
4
4
4
4
4
4
4
4
4
4
4
4
4
4
4
4
5
5
5
5
5
5
5
5
5
5
5
5
5
5
5
5
5
5
5
5
5
5
5
5
5
5
5
5
5
5
5
6
6
6
6
6
6
6
6
6
6
6
6
6
6
6
6
6
6
6
6
6
6
6
6
6
6
6
6
6
6
6
6
6
6
6
6
6
6
6
6
6
6
6
6
6
6
6
6
7
7
8
8
8
8
8
8
8
8
7
7
7
7
7
7
7
7
7
7
7
7
5
5
5
5
5
5
5
5
5
5
5
4
3
3
3
3
3
3
3
3
3
3
3
3
3
3
3
3
3
3
3
3
3
3
3
3
3
3
3
3
3
3
3
3
3
3
3
3
3
3
3
4
4
4
4
4
5
5
5
5
5
5
5
5
5
5
5
5
5
5
5
5
6
7
10
10
10
10
12
12
11
11
11
11
13
13
13
13
13
12
11
11
11
11
11
13
13
13
14
14
14
14
14
14
15
16
16
16
16
16
17
18
18
19
19
21
21
21
21
21
21
21
21
22
23
23
27
27
27
27
27
27
27
27
27
27
29
29
29
29
29
30
30
30
30
30
30
31
31
32
32
32
32
32
33
33
33
34
34
34
37
37
39
40
40
40
41
44
45
45
45
45
45
46
46
46
47
47
47
47
47
47
47
47
47
47
47
47
47
47
48
48
51
51
51
51
51
50
50
50
50
50
50
50
50
50
49
49
49
51
52
52
52
52
52
52
53
54
53
54
54
53
55
52
52
55
55
55
53
53
53
53
53
53
54
54
56
55
56
57
57
57
57
58
58
58
57
57
57
57
57
57
58
58
58
58
58
58
58
56
56
55
55
55
55
55
55
55
55
56
55
55
55
57
57
57
57
57
57
57
57
57
57
57
57
57
57
57
59
59
59
59
59
59
60
60
60
60
59
59
59
59
59
60
60
60
60
61
61
61
62
62
63
63
61
61
60
60
61
60
60
61
61
60
60
60
60
61
61
60
60
60
60
60
60
60
60
60
60
60
60
60
60
60
60
60
61
61
61
61
61
61
60
59
58
58
55
55
54
52
46
45
37
34
33
32
32
30
28
27
27
27
27
28
28
28
28
28
28
22
22
21
21
21
19
19
19
19
19
19
18
18
18
18
18
19
19
19
20
20
20
20
20
20
20
20
20
20
20
20
20
20
20
20
20
20
20
20
20
20
20
20
20
20
20
20
20
20
20
20
20
20
20
20
20
20
19
19
19
19
19
19
19
19
19
19
19
19
19
19
19
19
18
18
18
18
18
18
18
18
18
18
18
17
17
17
17
17
17
17
17
17
17
18
18
18
18
18
18
18
18
18
18
18
18
18
18
17
19
19
19
19
18
18
17
17
16
16
16
15
15
15
15
16
17
17
17
16
16
16
16
16
16
19
18
17
17
16
16
14
11
11
11
13
14
15
16
17
17
17
17
17
17
17
17
17
17
17
17
17
18
18
18
19
19
20
20
20
20
20
20
20
20
20
20
20
20
20
20
20
20
20
20
20
20
22
22
22
22
22
22
22
22
22
22
22
22
22
23
23
23
23
23
23
24
24
24
24
24
24
24
24
24
25
26
26
26
26
24
25
25
25
25
25
25
25
25
25
25
25
25
25
25
25
25
25
25
25
25
25
25
25
26
26
26
26
27
27
27
27
27
27
26
26
27
28
28
28
28
28
28
28
27
27
27
27
27
26
26
25
25
25
25
25
26
26
26
26
26
26
26
26
26
23
21
20
20
19
19
19
18
18
18
18
18
18
18
19
19
19
19
18
18
18
18
18
18
18
18
19
20
20
20
20
20
20
20
20
20
20
20
20
20
20
20
20
20
20
20
20
20
20
20
20
20
20
20
20
20
20
20
20
20
19
18
18
18
17
17
17
17
17
17
17
17
17
17
16
16
16
15
15
15
11
9
8
7
7
6
6
6
6
6
6
6
6
6
6
6
6
6
6
6
6
6
6
6
6
6
6
7
7
7
7
7
7
7
7
7
7
7
7
7
7
6
6
6
6
6
6
6
6
6
6
6
6
7
7
7
8
8
7
7
7
7
7
7
7
7
7
6
6
7
7
7
7
7
7
7
7
7
7
7
7
7
7
7
7
7
7
7
7
7
7
7
7
7
7
6
6
7
7
7
7
7
7
7
7
7
7
7
7
7
7
7
7
7
7
7
6
6
6
6
6
5
5
5
5
5
5
6
6
6
6
6
6
6
6
6
6
6
6
6
6
6
6
6
6
6
6
6
6
6
6
6
7
7
7
7
7
7
6
6
6
6
6
6
6
6
6
6
6
6
6
6
6
6
6
6
6
6
6
7
7
7
7
7
7
7
7
7
8
8
8
8
8
8
8
8
8
8
8
8
8
8
8
8
7
7
7
7
7
7
7
7
7
7
7
7
7
7
7
7
7
7
7
7
7
7
7
7
7
7
7
7
7
7
7
7
7
6
6
6
6
6
6
6
6
6
6
6
6
6
6
6
6
6
6
6
6
5
5
5
5
5
5
5
5
6
6
6
6
6
6
7
7
6
6
6
7
8
8
8
8
8
8
8
8
8
8
8
8
8
8
8
8
8
8
8
8
8
8
8
9
9
8
8
7
6
6
6
6
6
6
6
6
6
6
6
6
6
6
6
7
7
7
7
7
7
7
7
7
7
7
7
7
7
7
7
7
7
7
7
7
7
7
7
7
7
7
7
7
7
7
7
7
7
7
7
7
8
8
8
8
8
8
8
8
8
8
8
8
8
8
8
8
9
9
9
9
9
9
9
9
9
9
9
9
9
10
10
10
11
11
11
11
11
11
11
11
11
11
12
12
12
12
12
12
13
13
12
12
12
9
9
9
10
10
10
9
9
9
9
10
11
11
11
12
12
13
13
14
14
14
14
14
14
14
14
14
14
14
14
14
14
14
14
14
13
14
16
16
17
17
17
17
17
17
17
17
18
18
18
18
18
17
17
17
17
17
17
17
17
17
17
17
17
17
17
17
17
17
17
18
18
18
18
18
18
18
18
18
18
18
18
18
18
18
18
18
18
18
18
18
19
19
19
19
19
19
19
19
20
21
21
21
22
21
21
21
21
22
22
22
22
23
23
23
23
23
23
23
23
24
24
24
25
25
25
28
28
29
30
30
30
30
30
31
31
33
32
31
30
27
27
26
26
25
25
23
23
23
23
23
23
23
23
23
23
23
23
23
23
23
23
23
23
23
23
23
23
23
23
23
23
23
23
23
23
23
23
23
23
23
23
23
23
23
23
24
24
24
24
24
24
24
24
24
24
25
26
26
26
25
25
25
26
26
26
26
26
25
25
25
25
26
26
26
26
26
27
27
27
27
27
27
28
28
28
28
28
28
28
28
28
28
28
28
28
28
28
28
28
28
28
28
28
28
28
28
28
28
28
28
28
28
28
28
28
28
28
28
28
28
28
28
28
28
28
28
28
28
28
28
28
28
28
28
28
28
27
21
21
21
21
18
18
18
18
18
18
18
18
18
18
18
18
18
18
19
19
19
19
18
18
17
16
16
16
16
14
14
14
13
13
12
12
12
12
11
10
9
9
8
8
8
8
8
8
8
8
8
7
7
6
5
5
5
5
5
5
6
6
6
6
6
6
6
6
6
6
6
6
6
6
6
6
4
4
4
4
4
4
4
4
4
4
4
4
3
3
3
3
3
3
3
3
3
3
3
3
3
3
3
3
3
3
3
3
3
3
3
3
3
3
3
3
3
3
3
3
3
3
3
3
3
3
3
3
3
3
3
3
3
3
3
3
3
4
4
4
4
4
4
4
4
4
4
4
4
4
4
4
4
4
4
4
4
4
4
4
4
4
4
4
4
4
4
4
4
4
4
6
6
6
6
6
6
6
7
7
7
7
7
7
7
7
7
5
5
5
4
3
3
3
3
3
3
3
3
3
3
3
3
3
3
3
3
3
3
3
3
3
3
3
3
3
3
3
3
3
3
3
3
3
3
3
3
3
3
3
3
3
3
4
4
4
4
4
4
4
4
4
4
4
4
4
4
4
4
4
4
4
4
4
4
4
4
4
4
4
4
4
4
4
4
4
4
4
4
4
4
4
4
4
4
4
5
5
5
7
7
7
7
7
7
7
7
7
7
7
7
7
7
7
7
7
7
7
7
7
7
7
7
8
8
8
8
8
8
8
8
8
8
9
9
10
10
10
10
10
10
10
10
10
11
13
13
13
13
13
13
13
13
13
13
13
13
13
13
13
13
13
13
13
13
13
13
13
13
13
13
13
13
13
13
13
13
13
13
13
13
13
14
14
14
14
14
14
14
14
14
14
14
14
14
14
14
14
11
11
11
11
10
10
10
10
10
10
10
10
10
10
11
11
11
10
10
10
10
12
12
12
12
12
12
12
12
12
12
12
12
12
12
12
12
12
12
12
12
12
12
12
12
13
13
13
13
13
13
13
13
13
13
13
13
13
13
15
15
15
15
15
15
15
14
14
14
14
14
14
14
14
14
14
14
15
15
16
16
16
16
16
16
16
16
16
14
14
14
14
13
13
13
13
13
14
14
14
14
14
14
14
13
13
13
13
13
13
13
13
14
14
14
14
14
14
15
15
15
15
15
15
15
15
15
15
15
16
16
16
16
16
16
16
16
16
16
16
14
13
13
14
13
13
13
13
13
13
13
13
13
12
12
11
11
10
10
9
9
9
9
9
9
9
9
9
9
9
9
9
9
9
9
9
8
8
8
8
8
8
8
8
8
8
8
8
8
8
9
9
9
9
9
9
9
9
9
9
9
9
9
9
9
9
9
9
9
9
9
9
9
9
8
8
8
8
8
8
8
8
8
8
8
8
8
8
8
8
8
8
8
8
8
8
8
8
8
8
8
8
8
8
8
8
8
8
8
8
8
8
8
8
8
8
8
8
8
8
8
9
10
10
10
9
9
9
9
9
9
9
9
9
9
9
9
9
9
9
10
10
10
10
11
11
11
11
11
11
9
9
9
9
9
9
10
10
10
10
10
9
9
8
8
8
8
8
8
8
9
9
9
9
9
9
9
9
9
9
9
9
8
9
9
9
9
9
9
9
10
10
10
9
9
9
9
9
9
9
8
8
8
8
8
8
8
8
8
8
8
8
8
8
8
8
8
8
8
8
8
8
8
8
8
8
8
8
8
8
8
8
8
8
8
8
8
8
8
8
8
8
8
8
8
8
8
8
8
8
8
8
8
8
8
8
8
8
9
9
9
9
9
9
9
9
9
9
9
9
9
9
9
9
9
9
9
9
9
9
9
9
9
9
9
9
9
9
10
12
12
12
11
10
10
10
10
10
10
10
10
10
10
10
10
10
10
11
11
11
11
11
11
11
10
8
8
8
9
9
9
9
8
8
8
8
8
8
8
8
8
9
9
9
9
9
9
10
10
10
10
10
10
10
10
10
10
10
10
10
10
10
10
10
9
9
9
11
11
11
11
11
11
11
11
11
11
11
11
12
12
12
12
13
13
13
13
13
13
13
13
13
13
13
13
13
14
14
14
14
13
14
14
15
15
15
15
16
16
16
16
16
16
16
16
16
16
16
16
16
16
17
17
17
16
15
15
15
15
15
15
15
15
15
15
15
15
15
16
16
16
16
16
17
17
17
19
19
19
20
20
20
20
20
20
20
20
20
20
20
20
21
21
21
20
20
20
20
20
20
20
20
20
20
20
20
20
20
20
20
20
20
20
20
20
20
20
20
20
20
20
20
20
20
20
21
19
16
14
14
13
13
13
13
13
13
13
13
13
13
12
12
12
12
12
12
12
12
12
12
12
12
12
12
12
12
12
12
12
12
12
12
12
12
12
12
12
12
12
12
11
11
11
11
11
11
11
11
11
11
11
11
11
11
11
11
12
12
12
11
11
11
11
11
11
11
11
11
11
11
11
11
11
11
11
10
10
10
9
9
9
9
9
9
7
6
6
6
6
6
5
5
5
5
5
5
5
5
6
6
6
5
5
5
5
5
5
5
5
5
4
4
4
4
6
6
6
6
6
6
6
6
6
6
6
6
6
6
7
7
7
7
7
7
7
7
8
9
8
8
8
8
7
7
7
7
7
7
7
7
7
7
7
7
7
7
7
7
7
7
7
7
7
7
7
7
7
7
7
7
7
7
8
8
9
9
10
10
10
10
10
10
10
10
10
10
11
11
11
13
13
14
14
14
14
16
17
75
407
506
777
4957
5736
7757
9344
15711
25348
28245
29558
29749
30303
30347
30603
30724
31267
32459
32745
32868
33127
33194
33205
33327
33597
33783
33892
34096
34647
34979
35068
35383
35488
36023
36672
36803
36851
36858
37058
37195
37249
37406
37483
37528
37727
37988
38012
38026
38056
38405
38574
38690
38757
38790
38794
39025
39126
39185
39204
39658
39743
39784
39792
39964
39992
40224
40279
40311
40343
40419
40589
40686
40765
40777
40811
41075
41327
41594
41634
41859
42242
42367
42817
42842
42872
42908
42913
42913
42921
43086
43185
43564
43785
43823
43792
43800
43843
44594
44620
44603
44610
44600
44870
45195
45199
45231
45238
45438
45596
45543
45545
45552
45554
45543
45420
45414
45367
46524
46807
45883
45778
45695
45830
45812
45700
45953
45958
45744
45592
45253
42122
41896
42013
40943
38573
37838
34310
33161
33987
33871
33033
32854
31654
30448
30377
30169
30405
29416
29561
29216
28778
28642
28243
27759
25905
25601
24470
24545
24657
24796
24850
25415
25441
25442
25654
25918
25981
25509
25480
25581
25444
25476
25971
26028
26154
26192
26376
26378
26474
26855
26916
26992
26997
27103
26931
26901
26864
26880
25835
25827
23926
21777
21432
21415
21461
21675
21610
21469
21303
21233
21136
21138
21044
21056
21090
21136
21214
21406
21449
21512
21678
21833
21750
21588
21531
21599
21087
20976
20587
20609
20545
21022
20708
20644
20670
20694
20587
20555
20619
20638
20645
20600
20204
20136
19990
20025
19973
20129
20163
20367
20450
20538
20537
20487
20496
20521
20505
20536
20666
20685
20871
21041
20995
20552
19839
19734
18868
18654
18369
17902
17678
17436
17046
17029
16958
16998
17016
17032
17039
17209
17228
17360
17401
17444
17326
17358
17358
17385
17375
17446
17585
17624
17621
17487
17431
17329
17336
17380
17410
17458
17381
17284
17127
16984
16852
16827
16636
16608
16647
16685
16556
16694
16634
16408
16197
16093
16020
16170
16523
16492
16268
16053
14950
14070
13361
12988
12832
12818
12916
12735
12186
11968
11949
11933
11863
11980
11987
11989
12011
12079
12008
12097
12058
12368
12442
12380
12433
12084
11905
11881
11248
11279
11480
11557
11615
11498
11555
11558
11498
11484
11818
11877
11898
11968
11940
12005
12072
12108
12221
12230
12293
12379
12391
12405
12424
12585
12577
12673
12727
12700
12711
12731
12741
12762
13111
13109
12513
12367
12387
12187
12210
12234
12257
12295
12346
12627
12661
12660
12556
12525
12395
12381
12367
12379
12389
12290
12200
12059
12003
11961
11933
11755
11443
11376
11326
11286
11282
11277
11259
11208
11200
11218
11250
11272
11274
11268
11275
11271
11305
11305
11304
11304
11289
11293
11239
11202
11234
11242
11201
11160
11156
11164
11163
11161
11173
11173
11120
11035
11021
10687
10669
10655
10527
10530
10478
10401
10233
9982
9984
9821
9781
9718
9484
9413
9375
9248
9182
9151
9098
9038
9020
9021
9018
9027
9042
8997
8839
8811
8795
8713
8682
8684
8705
8679
8666
8595
8500
8451
8394
8392
8392
8389
8339
8346
8327
8325
8326
8312
8311
8312
8323
8310
8312
8320
8218
8220
8200
8103
8026
8004
7945
7584
6806
5467
3825
3380
3232
3189
3094
3087
3069
3030
2938
2928
2779
2681
2137
2083
1917
1889
1867
1884
1863
1865
1864
1857
1922
1923
1937
1941
1946
1961
1954
1961
1949
1934
1929
1898
1881
1852
1804
1769
1552
1350
1329
1331
1408
1431
1427
1426
1426
1428
1434
1443
1443
1446
1447
1447
1451
1453
1453
1460
1469
1491
1494
1494
1494
1494
1497
1497
1497
1496
1496
1496
1498
1497
1499
1499
1500
1503
1501
1501
1499
1498
1502
1473
1391
1254
1244
1253
1242
1166
1157
1105
1109
1098
1104
1105
1110
1137
1143
1149
1153
1162
1162
1162
1167
1168
1174
1188
1201
1198
1202
1201
1213
1207
1205
1197
1191
1189
1192
1195
1196
1194
1211
1213
1198
1227
1235
1240
1260
1257
1258
1259
1253
1220
1217
1218
1210
1197
1197
1195
1195
1203
1204
1209
1217
1230
1232
1234
1239
1237
1243
1247
1246
1249
1252
1256
1253
1253
1254
1254
1259
1256
1253
1250
1254
1254
1254
1252
1252
1248
1264
1240
1224
1216
1210
1148
1134
1129
1105
1109
1114
1085
1033
998
965
916
921
927
920
929
928
931
935
935
938
938
939
938
938
942
942
942
939
939
942
945
944
939
940
944
943
942
940
940
940
940
943
943
946
945
945
927
926
929
927
927
923
916
915
912
911
897
891
888
859
857
841
828
818
770
770
758
772
772
768
770
776
777
777
777
778
779
788
789
796
801
800
800
794
804
804
798
787
761
762
757
753
742
741
745
764
768
770
759
749
755
755
755
756
760
770
771
770
777
771
773
775
803
808
806
805
765
720
680
678
670
628
620
625
547
541
543
537
535
530
524
511
511
512
513
513
542
559
574
581
585
585
592
600
600
613
619
620
619
616
622
619
630
639
641
652
667
689
689
685
687
679
675
675
682
684
709
712
714
706
699
684
712
716
723
727
730
730
734
737
755
761
763
765
765
771
776
783
799
800
799
798
803
810
838
846
850
856
860
861
868
868
885
889
896
896
879
883
879
879
888
900
900
908
910
910
907
909
912
925
929
943
949
956
964
971
975
977
981
981
986
998
1003
1007
1008
1008
1006
1024
1024
1023
1023
1035
1039
1037
1038
1036
1034
1034
1029
1035
1033
1050
1049
1052
1080
1084
1096
1098
1098
1108
1111
1133
1143
1148
1147
1144
1150
1085
1083
1071
1073
1073
1068
1089
1102
1105
1094
1089
1087
1083
1082
1115
1117
1162
1172
1169
1154
1154
1151
1158
1180
1180
1180
1176
1178
1153
1156
1155
1157
1159
1170
1169
1181
1182
1196
1190
1200
1191
1190
1190
1195
1190
1209
1215
1222
1227
1227
1225
1226
1231
1235
1233
1234
1238
1245
1248
1249
1248
1249
1250
1252
1251
1251
1250
1251
1256
1260
1263
1271
1283
1308
1297
1294
1300
1284
1269
1270
1240
1237
1240
1235
1234
1227
1228
1224
1207
1183
1179
1181
1240
1254
1243
1236
1196
1186
1186
1185
1185
1237
1249
1252
1236
1200
1189
1185
1164
1166
1176
1186
1184
1164
1152
1150
1157
1160
1158
1156
1151
1152
1135
1139
1127
1105
1098
1092
1089
1088
1085
1079
1069
1057
1009
1008
1002
999
997
1000
994
990
947
939
935
890
890
882
842
836
819
814
805
806
804
804
799
783
778
776
770
768
763
762
761
761
761
761
761
761
763
757
751
744
743
743
744
737
736
733
728
726
723
717
718
726
724
721
713
702
702
703
700
700
705
704
700
679
665
659
641
639
636
632
638
633
620
612
604
600
600
595
593
590
587
572
572
571
570
543
531
521
433
393
291
234
230
200
200
194
184
179
179
181
181
179
173
163
164
159
159
158
158
158
159
158
160
160
149
148
148
148
149
149
148
148
148
148
148
148
151
151
151
151
151
151
151
154
154
154
153
153
151
151
152
152
149
149
149
138
138
137
137
136
136
136
137
137
135
134
124
123
118
119
121
120
120
120
118
118
117
117
116
115
113
114
113
114
114
114
110
110
110
109
111
111
111
112
111
112
118
118
118
116
115
115
115
121
121
121
121
120
120
120
119
119
121
121
117
115
116
118
119
129
132
132
134
133
130
129
129
139
142
144
145
140
140
145
143
144
145
145
145
144
146
145
145
147
146
148
145
145
145
141
145
145
145
146
146
147
146
146
150
150
151
149
147
145
145
144
144
144
145
155
160
160
160
160
159
159
159
159
161
160
159
158
156
157
156
155
156
159
159
159
159
160
160
160
160
161
164
165
165
165
164
166
166
171
173
175
175
175
175
174
177
177
176
176
176
176
176
176
176
176
176
171
169
169
171
169
166
167
167
169
169
169
167
168
169
167
165
166
166
166
166
168
169
169
169
169
171
171
172
173
174
176
176
176
177
177
179
178
177
176
176
179
179
181
180
178
177
176
169
162
161
159
150
141
139
135
131
130
130
130
130
134
143
142
140
135
128
123
121
121
122
122
122
123
123
123
123
123
123
123
123
124
123
123
123
123
123
122
121
120
119
119
119
119
119
119
119
119
119
119
119
117
117
117
116
116
116
117
117
115
115
115
115
115
115
115
115
115
115
115
116
116
114
114
114
116
115
114
115
114
114
111
111
110
110
110
109
109
109
109
108
108
105
105
104
104
103
104
105
103
103
101
101
100
100
99
99
99
99
97
97
95
88
86
86
85
85
85
87
87
87
88
88
88
88
88
88
88
89
90
91
90
90
89
88
86
86
85
83
80
72
67
58
58
58
58
58
57
58
56
55
54
54
51
51
49
50
48
48
47
48
47
47
47
48
47
47
47
46
43
40
40
40
40
40
40
39
39
39
39
40
44
44
45
44
44
44
45
45
45
45
45
45
45
45
45
45
44
44
44
44
43
44
47
48
50
49
50
49
49
49
52
51
54
53
53
53
53
53
52
52
53
52
53
53
55
61
61
61
61
62
62
61
61
61
60
60
60
60
61
62
63
63
62
62
62
62
62
62
62
62
63
63
63
63
63
62
64
64
64
66
67
67
67
68
68
68
68
69
70
75
75
75
75
75
75
75
75
75
76
77
77
77
76
76
76
76
76
76
77
77
77
77
77
77
76
76
75
75
75
75
75
75
75
75
75
76
76
77
76
76
75
75
75
75
75
75
75
77
77
78
78
78
78
78
78
79
79
79
80
80
76
76
78
79
79
79
79
87
95
98
100
103
161
167
168
178
179
199
206
206
204
197
197
195
195
198
199
202
203
206
208
209
211
215
216
220
220
219
219
219
221
221
223
224
224
221
219
218
217
217
218
219
222
222
223
224
225
225
225
225
225
225
234
234
234
235
234
234
234
234
234
232
236
232
229
232
226
226
226
225
223
223
223
224
225
226
226
227
227
242
256
256
256
256
256
260
268
278
281
281
283
290
291
292
291
293
294
294
295
299
302
302
303
304
305
306
309
312
314
316
316
319
324
333
332
332
332
329
326
326
323
320
320
316
316
286
289
289
291
290
289
288
288
288
287
289
288
288
288
290
286
288
287
286
282
275
268
244
244
241
240
240
240
238
235
236
235
237
236
239
237
221
215
205
192
190
186
185
184
184
184
188
188
188
187
186
187
187
187
187
187
187
187
187
187
187
187
190
189
191
191
197
197
197
197
197
196
196
196
197
198
198
197
194
192
194
194
193
193
191
193
192
194
197
197
199
201
202
202
203
204
204
205
205
205
205
207
212
215
216
218
218
218
218
218
220
219
220
223
222
220
212
211
192
190
192
189
179
166
141
134
134
133
132
134
136
137
137
139
140
138
139
137
137
136
129
130
128
127
127
131
131
131
132
132
133
141
141
141
142
142
143
144
145
145
145
143
143
140
140
141
143
144
148
150
151
149
149
149
149
150
153
153
153
152
152
151
151
154
154
153
153
151
151
153
153
153
150
147
146
146
146
145
147
149
149
150
150
150
149
150
150
151
153
152
152
152
153
151
150
146
146
141
141
138
137
136
134
126
128
128
127
127
129
129
130
129
133
133
135
136
137
137
138
139
139
139
139
139
139
139
141
141
142
142
141
142
142
140
140
140
140
140
140
140
140
144
145
146
145
141
139
139
136
136
138
138
136
136
137
136
135
132
130
129
129
128
128
135
136
135
135
132
117
116
115
114
109
109
110
111
110
110
111
108
109
109
108
108
106
104
105
101
98
96
96
90
93
92
89
88
85
85
85
84
83
83
83
83
84
84
83
83
83
83
83
84
84
84
85
85
84
85
85
86
86
86
86
86
88
88
88
88
87
88
87
87
88
88
90
90
91
92
93
91
91
91
91
91
96
95
94
93
85
84
85
85
85
86
86
85
85
85
85
85
84
84
86
85
85
84
83
84
83
77
74
73
73
72
75
74
74
74
73
73
74
76
77
78
78
76
76
77
77
77
77
77
75
78
77
77
77
76
75
74
72
71
71
71
71
71
71
71
71
70
70
69
69
68
68
68
68
68
65
64
61
58
57
57
57
57
58
59
62
62
63
63
70
70
69
69
68
68
68
68
68
68
68
67
68
68
69
69
69
69
70
69
70
69
69
69
70
70
70
70
72
72
76
76
77
78
78
78
78
79
81
81
81
81
80
84
84
85
85
85
85
85
85
86
86
86
86
86
86
86
86
86
86
85
85
85
85
87
87
84
84
85
84
87
87
87
88
88
88
88
88
90
90
90
89
89
89
89
89
89
89
89
90
85
84
81
83
82
81
82
82
81
81
81
80
81
79
74
74
72
69
67
64
65
65
65
65
66
65
65
64
64
64
64
66
66
66
67
67
67
68
68
68
68
68
68
69
69
68
61
60
60
60
60
60
60
46
45
41
40
41
39
39
39
40
40
40
40
40
40
40
40
40
40
40
41
41
42
43
43
43
43
43
43
44
45
46
46
46
46
46
48
50
50
52
52
53
51
52
52
53
56
56
57
57
54
54
54
55
54
54
54
56
57
57
57
57
57
57
57
57
56
56
56
56
61
61
64
65
65
69
67
67
67
70
70
70
70
72
71
71
71
72
73
73
72
72
73
74
74
74
75
76
76
76
76
76
76
76
76
75
75
75
76
76
76
76
76
76
76
76
76
76
76
76
76
76
76
76
76
76
75
75
75
75
75
75
76
76
77
77
77
78
78
78
77
77
77
77
77
77
78
77
77
77
77
77
77
77
77
77
77
77
77
77
77
77
77
77
77
77
77
77
77
77
79
79
79
79
78
78
78
78
78
78
78
78
78
78
77
77
77
70
69
68
66
58
53
53
53
53
53
53
53
52
52
52
52
52
51
50
51
50
53
53
53
53
49
48
48
40
39
38
37
35
35
35
34
31
30
28
28
28
29
30
28
28
27
26
26
24
23
23
23
23
23
29
29
28
29
29
29
29
30
31
32
32
32
32
32
32
32
32
32
32
34
34
34
34
34
34
34
34
34
34
34
34
34
34
34
34
34
34
34
35
35
35
35
35
35
35
35
35
35
36
37
37
35
35
35
34
35
35
37
37
37
37
37
37
37
37
38
38
38
38
38
38
38
38
39
37
37
37
37
37
37
37
37
37
37
37
34
34
34
34
36
36
36
36
36
36
36
36
36
36
36
36
36
36
36
36
36
36
36
36
36
35
35
35
35
35
35
35
35
35
35
34
34
32
32
32
34
34
34
34
34
34
34
34
33
33
33
33
33
33
33
33
33
33
33
33
33
33
33
33
33
33
33
33
33
33
33
33
33
33
33
33
33
33
33
33
32
31
30
30
25
21
20
20
20
20
20
20
20
20
20
19
20
20
19
20
18
18
18
18
18
18
18
19
19
19
19
19
19
19
19
19
19
19
19
19
19
19
19
19
19
18
19
19
19
19
18
18
18
18
18
18
18
18
18
18
18
18
18
15
15
15
15
15
15
11
11
9
9
9
9
9
9
8
8
7
7
7
7
7
7
8
8
8
8
8
8
8
8
8
8
8
8
8
8
8
8
9
9
9
9
9
9
9
9
9
9
9
11
11
11
12
12
11
11
11
11
11
12
12
12
12
12
13
13
13
13
13
13
15
16
16
16
16
16
16
16
16
16
16
16
16
16
16
16
16
15
15
15
15
14
14
14
14
14
13
13
13
13
13
13
12
12
12
12
12
12
12
12
12
11
11
11
11
11
11
11
11
11
11
11
11
11
11
11
11
11
11
11
11
11
11
11
11
11
11
11
11
11
11
11
12
12
12
12
12
12
12
12
12
12
12
12
12
12
12
12
12
12
13
13
13
13
13
13
13
13
13
13
13
13
13
13
13
13
13
13
13
13
13
13
13
13
13
13
12
12
12
12
12
12
12
12
12
11
11
11
11
11
10
10
10
10
10
10
10
10
10
9
9
9
10
11
11
11
11
11
10
13
12
12
14
15
14
14
14
16
18
19
20
20
20
20
20
20
20
20
20
21
22
24
24
24
24
25
25
27
27
27
28
28
28
28
28
28
28
28
28
28
28
28
28
28
28
28
28
28
28
28
28
28
28
28
28
28
28
28
28
28
28
28
28
28
29
30
30
30
30
30
30
29
29
29
30
30
30
30
30
30
30
30
30
30
30
30
30
30
30
30
30
30
30
31
31
31
31
31
31
31
31
32
32
32
32
32
34
34
34
34
34
34
34
35
36
36
36
36
36
36
36
36
35
35
35
34
34
34
34
35
35
35
35
34
34
34
34
35
35
35
34
36
37
37
37
37
37
38
38
38
38
38
38
35
31
25
24
23
23
23
23
23
23
23
24
24
24
23
23
23
24
24
24
24
20
20
20
20
20
20
20
20
19
19
20
20
20
20
20
20
19
19
19
19
19
19
19
18
18
17
17
17
17
17
17
17
17
17
17
18
18
18
18
18
18
18
18
19
19
20
20
20
20
20
20
20
20
20
20
20
20
20
20
20
20
20
20
20
20
20
20
20
20
20
20
20
20
20
20
20
20
20
20
20
20
21
21
21
22
22
22
22
22
22
22
22
22
24
24
24
24
23
23
23
23
24
24
23
23
23
23
23
23
22
23
24
24
24
24
24
24
25
25
25
24
24
23
20
20
20
20
20
20
20
20
20
20
20
20
20
21
21
20
20
20
20
20
21
21
21
22
22
22
22
22
22
22
22
22
22
22
22
22
22
23
23
23
23
23
23
23
23
23
23
23
23
23
23
23
23
23
23
22
22
22
22
23
23
23
23
22
22
22
22
22
23
24
24
24
24
24
25
25
25
25
25
25
25
25
25
25
25
25
25
25
25
25
25
25
25
25
25
25
25
25
25
25
25
25
24
24
24
23
23
22
21
20
18
16
15
15
15
15
14
14
14
13
13
13
13
13
13
13
13
13
12
12
10
10
8
8
8
8
9
9
9
9
9
9
9
9
9
10
10
10
10
10
10
10
10
12
12
11
10
10
10
11
11
11
11
11
11
11
11
12
12
12
12
12
12
12
12
13
13
13
13
13
13
12
12
12
12
12
12
12
12
12
12
12
12
12
12
12
12
12
12
12
12
12
12
13
13
13
13
13
13
13
13
13
13
13
13
13
13
13
13
13
13
13
13
13
12
12
9
9
9
9
9
8
7
7
7
7
7
7
7
7
7
7
7
7
9
9
9
9
9
9
9
9
9
9
10
10
10
11
11
11
11
11
11
11
11
12
12
12
12
12
12
12
12
12
12
12
12
12
12
12
12
12
12
12
12
12
11
11
11
11
11
11
12
12
12
12
12
12
12
12
12
12
12
12
12
12
12
12
12
12
12
12
12
12
12
13
13
13
13
14
13
13
13
13
13
13
13
13
13
13
13
13
13
13
13
12
12
12
12
12
12
12
12
12
12
13
13
13
13
15
13
13
13
14
14
14
14
14
14
14
13
13
13
13
13
13
13
15
15
15
15
15
13
13
13
13
13
12
12
12
12
12
12
12
12
12
12
11
11
11
11
11
11
11
11
11
11
11
11
11
11
11
11
11
11
11
11
11
11
11
11
11
12
12
12
12
12
12
12
13
13
13
13
13
13
13
13
13
13
13
13
13
13
13
13
13
13
13
13
13
16
16
16
16
16
16
16
16
16
16
16
17
17
17
17
17
17
17
17
17
17
17
17
17
17
17
17
17
17
17
17
17
17
17
18
18
18
18
17
17
17
17
16
16
16
16
16
16
16
16
16
16
16
16
16
17
17
17
17
17
17
17
17
17
17
17
17
17
17
18
18
18
18
18
17
17
17
17
17
17
17
17
17
17
17
17
17
18
18
18
18
18
18
18
18
18
19
19
19
19
19
20
20
20
20
20
20
20
20
20
20
20
20
20
20
20
20
20
20
20
20
19
19
19
19
19
19
18
18
18
17
17
17
17
16
16
16
16
16
16
13
13
12
12
12
12
13
13
13
15
16
16
16
16
16
16
16
16
16
16
16
16
16
16
16
16
16
15
15
15
15
15
15
15
15
15
15
15
15
16
16
16
16
16
16
16
16
16
17
17
17
21
21
21
21
21
21
22
22
23
23
23
23
24
24
24
25
26
26
26
27
27
27
28
28
28
28
28
28
28
28
28
30
30
30
30
30
30
30
30
30
33
33
33
32
32
31
31
31
32
32
32
32
32
32
33
34
34
35
35
35
35
35
35
35
35
35
36
36
38
37
37
37
37
37
38
38
38
40
41
40
40
41
41
41
40
41
41
42
42
42
42
42
43
43
44
44
45
45
45
47
49
50
50
49
49
49
49
49
51
51
51
51
51
51
51
54
55
55
55
55
55
55
55
55
56
56
57
57
57
57
57
57
57
58
58
58
59
59
58
58
58
58
59
59
60
61
61
61
61
62
63
63
63
63
63
63
64
67
67
66
66
63
61
61
61
61
61
61
61
61
62
62
62
62
62
62
62
62
64
65
65
65
66
66
66
68
67
67
67
67
67
67
66
67
67
67
67
68
68
68
67
67
67
68
68
69
66
66
67
66
65
65
65
65
65
61
60
61
59
56
56
56
55
53
53
53
52
51
50
48
45
44
44
44
44
44
44
42
42
42
42
42
42
42
42
42
42
43
41
38
37
37
35
35
34
34
34
34
34
34
33
33
33
33
32
32
31
31
31
31
31
32
32
32
32
32
32
32
32
32
31
31
31
31
31
31
31
31
31
31
30
29
29
29
28
28
28
28
28
22
22
22
22
22
22
21
21
21
21
20
19
18
18
16
16
16
16
13
13
14
14
14
14
14
14
13
11
10
9
9
9
9
9
9
9
9
9
9
9
9
9
9
9
9
9
9
9
9
9
9
9
9
9
7
7
7
7
7
7
7
7
7
7
7
7
7
7
7
7
7
7
7
7
7
7
7
7
7
7
7
7
7
7
7
7
7
7
7
7
7
7
7
7
7
6
6
6
5
5
5
5
5
5
5
5
5
5
5
6
6
6
6
6
6
6
6
6
6
6
6
6
6
5
5
5
7
7
5
5
6
6
7
7
9
9
9
9
9
11
10
11
11
11
12
12
13
13
13
13
13
13
13
13
13
13
13
13
14
14
14
14
14
15
15
15
15
16
15
17
17
17
17
17
17
17
17
17
17
18
18
18
18
19
19
19
19
19
19
19
19
19
20
20
20
20
22
22
23
23
24
25
25
25
25
25
25
25
25
25
25
25
26
26
26
26
26
26
26
26
26
27
27
28
28
28
28
28
29
29
29
29
30
30
31
32
33
33
35
35
35
35
35
35
38
39
39
40
40
40
40
40
40
40
40
39
39
39
39
39
39
39
39
39
39
39
39
39
39
39
39
39
40
38
37
37
37
35
34
34
33
33
33
33
33
33
33
33
33
33
32
33
33
32
32
32
31
31
31
31
31
31
29
28
28
29
29
29
29
29
29
29
29
29
29
29
29
29
29
29
30
30
30
30
30
30
30
30
30
30
30
30
30
30
30
31
31
31
31
32
32
32
32
32
32
33
33
32
32
32
32
32
32
32
32
32
32
31
31
31
31
31
31
31
31
30
30
30
30
31
30
30
29
29
29
30
30
30
31
31
30
28
26
25
25
23
19
19
18
20
20
20
20
20
20
20
21
21
21
21
21
21
21
21
21
21
21
21
21
21
21
21
21
21
21
21
20
20
20
19
19
19
19
19
19
18
18
18
18
18
20
20
20
20
20
20
20
20
20
20
20
20
20
20
20
23
23
25
25
28
28
26
24
24
25
25
25
25
25
25
25
26
26
26
26
26
27
27
27
28
28
28
28
28
28
28
28
28
28
28
28
29
29
29
29
29
29
29
29
29
29
29
29
29
30
30
30
31
31
31
31
31
31
31
31
31
31
31
31
31
31
31
30
30
31
31
31
28
28
28
28
28
28
28
28
28
29
28
28
28
28
26
25
25
25
25
26
26
25
25
25
25
25
25
27
27
28
28
28
28
28
28
28
28
28
28
28
28
28
28
28
28
28
28
28
29
27
26
26
25
24
23
23
23
23
22
23
22
22
22
22
22
22
20
21
20
20
18
16
16
16
16
15
15
15
15
15
15
15
15
15
15
15
15
15
15
15
15
15
15
15
15
15
15
15
17
17
17
17
17
17
17
17
17
17
17
17
17
17
17
16
16
16
15
15
14
14
13
13
13
13
13
13
13
13
13
13
13
13
14
15
15
15
15
15
14
14
14
15
15
15
15
15
15
15
15
15
15
15
15
12
12
12
12
11
11
11
12
12
12
12
12
12
12
12
12
12
12
12
12
12
11
11
11
11
11
11
11
11
11
11
11
11
11
11
11
11
11
12
11
11
11
11
11
11
11
11
11
11
11
11
11
11
11
12
12
12
12
12
12
12
12
12
12
12
12
12
12
12
12
12
12
12
12
12
13
13
13
12
12
12
12
12
12
13
13
13
13
13
13
13
13
13
14
14
14
14
14
15
15
15
14
14
16
15
15
15
15
16
16
16
17
17
16
16
16
17
17
17
15
15
15
15
16
16
16
16
16
16
16
16
16
16
16
16
16
16
17
17
17
17
17
17
17
17
17
18
18
18
18
18
18
18
18
18
18
18
18
18
18
18
19
19
20
20
20
20
20
20
21
21
21
21
22
22
22
23
23
23
23
23
23
24
24
25
25
25
25
25
25
25
25
25
22
24
25
25
25
25
25
24
27
27
27
27
27
27
27
28
28
28
28
28
27
29
29
29
29
32
32
33
33
34
34
37
37
37
37
37
38
38
39
40
43
43
43
46
47
48
48
47
48
48
48
48
48
48
48
48
48
48
48
48
48
49
49
49
49
51
51
51
51
51
51
51
51
52
52
52
52
53
54
54
54
54
54
55
55
57
57
56
56
58
58
56
56
56
55
55
55
55
55
55
54
54
54
53
53
53
52
52
51
51
52
52
52
52
52
51
51
51
51
51
51
51
51
51
51
52
52
52
52
52
52
51
51
51
50
50
49
49
49
48
48
48
48
48
48
48
48
48
48
48
48
48
46
45
45
45
48
49
49
49
48
48
48
48
48
48
48
49
49
49
49
50
50
51
51
51
51
51
50
50
51
52
51
51
49
46
46
47
46
46
46
46
44
44
44
44
42
42
39
39
39
39
40
37
37
35
35
35
35
35
35
35
35
37
36
36
36
36
36
35
34
34
34
34
34
34
33
33
34
36
34
33
33
29
28
28
28
28
27
26
26
26
26
26
27
27
28
28
29
29
29
29
29
29
29
29
29
29
29
29
28
28
28
28
28
28
28
28
28
28
28
29
29
29
29
29
29
29
29
29
29
29
27
27
26
26
26
26
26
26
27
27
27
28
28
28
28
29
29
29
28
28
28
28
28
28
28
27
27
26
26
26
27
28
27
27
26
26
26
26
28
28
27
26
26
26
26
26
26
26
26
26
26
26
26
27
27
25
24
24
24
25
27
27
27
26
26
28
28
29
29
29
29
29
29
29
29
29
29
28
27
27
27
27
27
27
27
28
28
28
28
28
28
28
28
29
30
30
31
31
30
29
29
29
29
29
29
29
29
29
29
29
26
26
26
26
25
25
25
24
23
23
23
25
25
24
24
24
24
25
25
25
25
26
26
26
26
26
27
27
27
27
27
27
27
27
27
27
28
28
29
29
29
28
28
28
28
28
28
28
28
28
28
28
28
28
28
30
30
30
30
30
30
30
30
31
32
32
33
35
35
35
35
36
36
38
38
37
35
35
33
33
33
33
33
35
35
35
31
31
31
30
30
30
31
31
31
31
31
31
31
32
32
32
32
33
33
33
33
33
33
34
34
34
34
34
33
33
33
33
33
33
33
33
33
33
33
33
33
33
33
33
33
33
33
33
32
32
32
32
32
32
32
32
33
33
34
34
34
33
33
32
32
32
33
34
35
35
35
35
34
34
35
35
35
35
35
34
34
29
28
26
26
28
28
28
28
27
27
27
27
26
26
26
25
25
24
23
23
23
23
23
23
23
23
23
23
23
23
23
23
23
23
23
23
23
24
24
25
25
25
25
25
24
24
25
23
23
24
23
22
21
21
19
19
20
19
19
18
18
18
18
20
20
20
20
20
20
20
20
20
20
20
21
21
21
22
22
23
23
23
23
25
25
25
25
25
25
26
28
28
28
28
28
28
28
31
31
34
34
34
34
34
34
33
34
33
35
35
35
35
35
36
36
36
36
35
35
36
36
36
37
37
37
37
39
39
39
39
39
39
39
39
39
41
42
43
43
43
43
43
43
43
43
43
45
45
47
47
47
47
47
48
48
48
49
49
49
49
49
49
49
49
49
50
50
50
50
50
50
50
49
49
49
49
49
49
49
49
49
46
46
46
45
45
45
45
45
44
44
44
44
44
44
44
43
43
43
43
44
44
44
44
44
44
44
44
44
44
44
44
44
44
44
44
45
45
45
45
41
41
41
41
41
41
41
41
41
41
41
41
41
41
41
41
42
42
42
42
43
43
43
44
44
44
68
70
71
71
72
75
75
81
80
66
67
67
67
69
69
70
70
69
71
70
70
70
71
82
98
113
117
123
123
128
130
138
151
169
184
189
188
196
214
214
217
220
226
228
228
231
231
231
238
242
242
242
243
245
245
245
247
248
253
253
256
256
256
256
256
256
259
262
263
263
263
263
263
262
262
260
261
261
262
263
263
263
264
264
264
264
264
264
264
264
264
264
264
264
264
263
263
263
263
263
263
264
264
264
264
264
266
265
267
267
267
265
265
265
266
268
267
267
267
267
267
267
267
267
267
269
271
270
269
268
269
269
269
269
269
266
265
264
264
264
265
265
265
265
266
267
265
266
269
270
271
271
271
273
273
274
275
275
275
274
274
274
275
275
278
278
278
278
281
278
279
280
280
281
281
281
284
283
279
266
236
221
213
204
163
128
126
115
112
110
112
110
111
108
105
106
106
107
107
107
107
106
108
110
109
109
104
104
103
103
103
103
103
104
106
106
106
106
107
107
108
108
109
111
113
113
109
110
109
106
103
103
103
103
104
104
104
104
104
99
99
99
99
101
101
101
101
103
106
106
106
107
106
106
107
107
107
107
107
109
113
113
112
111
111
112
113
113
114
114
114
114
114
114
114
114
114
114
114
114
114
116
119
119
117
110
103
105
103
102
106
107
108
109
110
110
115
117
121
121
121
120
122
121
124
124
125
125
125
124
122
121
120
117
115
115
115
115
117
117
118
118
118
118
120
120
120
122
123
125
124
123
124
124
124
124
127
124
124
123
122
121
121
121
121
121
120
120
120
119
119
115
113
113
112
112
117
117
117
117
117
116
116
120
120
120
118
113
110
110
114
115
114
114
113
116
123
122
122
122
124
127
130
130
124
124
126
126
127
127
127
127
130
130
130
130
131
131
131
131
131
137
137
140
141
142
142
145
145
145
145
145
146
148
157
155
154
153
150
148
153
153
151
148
141
139
136
139
139
139
139
142
143
144
144
143
146
146
148
149
150
152
153
153
154
158
160
160
162
162
164
164
163
162
162
158
159
162
165
164
164
163
163
163
162
162
164
165
165
166
165
164
168
168
170
170
170
170
171
176
176
178
178
179
179
179
179
179
179
179
179
179
179
179
179
179
181
182
182
184
181
179
178
179
179
180
179
180
180
180
180
180
181
181
181
181
180
180
182
182
182
182
183
180
179
176
177
176
177
177
177
176
176
177
175
177
178
178
178
178
175
172
169
170
174
173
169
169
169
169
169
169
169
169
169
168
168
169
171
171
172
174
173
173
173
173
174
174
174
174
168
168
169
168
165
165
167
167
168
168
167
168
169
164
161
161
162
145
142
139
138
131
127
114
113
116
119
119
126
130
129
129
124
121
121
121
121
120
121
122
120
118
116
116
116
118
117
117
121
121
119
118
123
123
119
110
110
112
115
117
117
117
117
118
116
120
121
121
121
124
123
124
124
124
124
124
125
125
126
127
128
128
128
131
131
131
130
130
120
119
117
117
112
116
123
124
124
125
122
120
120
120
120
122
122
123
125
125
125
128
128
128
128
129
131
131
134
134
132
132
132
133
133
133
134
134
135
135
136
136
136
137
137
138
137
138
138
138
138
141
142
141
141
140
140
140
140
141
141
142
140
140
138
138
139
140
140
140
139
139
139
140
144
145
145
147
147
147
146
145
143
142
141
138
138
133
134
134
133
132
131
131
131
132
132
133
134
135
135
135
135
135
136
136
137
136
136
133
133
133
133
133
133
134
134
134
134
134
133
131
131
131
130
131
132
132
131
132
133
134
135
137
141
139
139
138
138
137
137
137
137
136
138
138
142
142
143
143
141
141
141
141
141
142
142
143
143
145
145
146
146
146
144
144
145
143
144
145
151
149
149
153
154
158
158
165
168
169
169
165
167
165
164
161
158
160
160
160
159
158
158
159
148
143
144
143
144
145
146
151
158
157
169
170
170
172
175
175
176
177
181
183
184
185
185
185
186
185
186
186
183
182
181
182
182
180
181
182
183
183
189
189
188
188
189
190
188
188
188
187
187
182
182
185
183
183
183
181
182
182
182
182
182
186
186
186
186
187
187
189
190
190
190
191
192
192
192
193
193
194
194
194
193
193
193
192
192
193
193
193
193
193
194
194
194
194
194
194
194
195
195
193
194
191
187
182
179
177
175
177
180
180
171
169
169
168
169
173
173
175
172
166
161
161
161
160
159
155
147
147
147
147
147
149
148
150
151
150
152
151
153
157
157
158
157
157
157
157
157
160
161
161
160
158
158
157
161
162
155
153
153
152
152
152
157
157
157
156
153
153
152
152
152
152
153
157
158
158
154
154
152
149
134
133
133
136
128
111
111
111
124
125
126
127
132
132
132
132
132
131
131
132
134
137
148
149
160
160
159
161
161
163
177
177
179
181
181
184
184
186
186
186
185
185
185
185
185
187
186
202
202
202
201
200
198
198
198
198
205
208
208
208
209
209
210
210
210
211
212
212
214
214
217
217
219
219
221
222
223
225
226
228
231
236
236
241
247
251
251
251
251
251
251
251
250
250
253
258
258
259
261
260
260
260
258
261
262
257
236
235
236
229
233
235
229
241
232
233
235
233
233
233
234
238
241
241
241
242
243
244
244
249
251
252
252
252
252
252
254
254
254
254
254
255
255
269
271
273
274
274
274
275
275
274
275
274
268
268
263
252
250
252
248
242
240
241
240
241
242
247
246
247
247
246
242
242
245
245
246
247
246
245
245
241
237
238
243
249
249
249
250
250
250
253
255
257
257
254
250
256
261
261
263
264
264
265
265
269
269
270
270
271
261
247
247
246
236
234
231
232
243
247
247
249
241
235
234
235
229
224
219
221
221
220
220
221
223
224
227
228
228
228
228
228
228
228
228
229
245
250
252
251
250
249
249
250
252
253
253
254
257
256
258
257
257
256
258
265
262
261
270
279
280
280
279
278
277
279
277
280
284
285
282
280
280
280
284
285
285
284
284
287
287
287
286
287
290
297
298
296
287
280
272
271
279
282
284
292
292
292
292
295
295
297
285
279
278
278
278
277
281
282
286
287
276
275
272
277
282
283
285
285
284
285
287
291
292
291
291
288
288
288
290
291
293
293
298
300
301
302
303
303
303
305
306
308
311
315
313
310
313
309
308
306
303
303
302
301
297
297
306
306
306
306
306
308
308
308
308
309
309
309
306
307
301
306
313
314
321
321
319
316
317
316
316
315
321
317
313
321
311
310
307
291
292
296
299
301
305
309
305
305
306
306
305
305
305
305
306
306
306
304
307
306
307
309
309
310
311
313
315
314
315
313
312
309
310
283
266
265
245
230
229
212
213
209
209
211
210
210
213
213
214
212
210
210
200
199
198
202
200
200
199
199
197
197
197
202
202
207
208
210
210
209
209
209
209
210
210
210
212
214
214
215
216
215
218
217
218
218
218
218
218
218
218
224
226
226
226
231
233
236
236
239
242
242
243
242
242
242
244
245
237
237
237
235
239
234
235
235
233
219
208
209
208
213
213
214
214
215
215
215
216
220
222
223
223
225
227
228
229
230
230
231
231
235
231
227
216
211
210
209
209
204
204
203
203
204
205
206
206
207
207
203
204
205
205
204
206
202
199
199
198
197
198
197
197
192
192
179
173
167
163
164
164
166
167
167
168
167
167
167
169
169
169
169
169
168
168
168
173
174
174
175
175
175
175
177
183
183
183
184
182
184
184
184
184
189
191
189
183
183
186
185
188
185
180
176
175
176
175
178
178
179
185
187
188
187
184
179
179
181
180
179
179
176
178
173
175
175
173
173
176
178
180
187
185
186
187
186
185
184
186
187
186
186
187
188
192
195
195
195
206
208
209
209
211
212
212
214
214
212
212
212
213
211
210
211
211
208
205
195
194
190
189
192
193
194
195
195
195
194
193
193
191
192
193
194
193
191
191
191
192
192
191
191
191
192
192
193
193
192
192
191
191
190
191
191
191
191
191
191
191
191
195
196
196
197
196
194
194
193
193
193
193
194
194
194
195
195
196
196
196
196
197
197
196
194
194
193
193
194
194
194
193
191
191
188
187
187
187
185
188
186
186
186
186
186
186
186
187
190
190
190
190
190
190
190
190
190
190
190
190
194
194
183
176
176
170
167
166
167
167
156
152
151
151
150
150
153
151
153
137
138
138
125
125
126
99
96
83
83
73
72
72
73
72
73
72
74
74
77
78
80
83
83
84
87
85
86
85
88
87
84
85
85
85
85
85
85
85
85
85
85
86
86
86
87
87
87
87
87
88
88
90
90
91
92
93
92
89
89
89
89
89
89
89
89
88
88
88
88
88
88
90
90
90
90
90
88
88
88
88
88
88
88
88
88
89
89
90
91
91
91
91
91
91
91
91
91
91
91
91
91
91
91
91
90
90
87
86
86
85
85
85
85
85
85
85
85
85
85
84
84
84
83
82
81
79
77
77
77
77
78
78
82
83
86
81
85
84
84
83
83
80
80
83
85
85
84
82
67
71
72
70
71
71
72
74
74
82
83
83
82
81
80
80
77
77
83
83
84
82
77
77
79
76
78
79
77
75
74
74
74
74
74
74
76
76
76
76
77
77
80
80
81
84
84
85
85
89
89
90
90
91
91
91
91
91
94
94
96
98
99
101
102
102
103
103
105
107
108
108
109
109
109
106
106
108
108
108
110
111
112
112
112
112
111
111
111
111
111
111
114
113
113
113
113
112
111
111
111
111
112
112
112
112
112
113
113
113
113
113
114
114
114
114
114
114
114
114
114
114
114
115
115
115
116
116
116
116
116
114
111
111
107
108
108
108
107
101
94
92
90
84
84
84
84
84
83
83
83
83
82
82
82
82
82
82
83
83
85
84
84
85
85
85
86
86
85
85
85
84
84
84
84
84
84
83
82
76
76
73
74
72
72
72
74
76
76
76
77
77
77
74
74
76
73
73
72
71
71
69
69
69
69
71
70
70
70
70
68
66
59
59
58
58
57
57
60
56
54
47
46
44
44
45
46
47
46
43
43
41
40
40
41
41
41
42
41
41
41
44
44
44
44
46
46
47
48
48
48
48
48
48
48
48
48
48
49
49
49
49
49
49
49
48
48
48
48
48
47
46
46
46
46
46
46
45
45
43
45
43
43
43
44
44
43
43
43
44
45
45
45
45
45
46
46
46
46
46
46
46
46
46
46
46
46
46
46
47
47
47
47
47
48
48
48
48
48
48
48
48
48
49
49
49
50
50
50
50
49
49
49
50
50
50
50
50
50
50
50
50
50
50
52
53
53
53
53
53
53
53
53
53
54
54
54
54
54
54
54
54
53
51
50
48
48
46
38
38
38
37
37
37
37
37
37
37
36
36
36
36
35
35
35
35
35
36
36
36
36
35
35
35
35
35
35
35
34
34
33
32
29
30
30
30
30
30
30
30
30
30
30
29
26
25
20
20
21
21
21
20
20
20
19
19
19
19
18
18
18
18
18
18
18
18
19
19
19
18
18
18
17
17
16
15
15
15
15
15
15
15
15
15
15
15
15
15
15
15
15
15
15
15
15
15
15
15
15
15
15
15
15
15
15
15
15
15
15
16
15
14
14
13
12
12
12
12
12
14
14
14
14
14
12
12
12
12
12
11
11
11
11
11
11
11
11
11
11
11
12
12
11
11
11
11
11
11
11
11
11
11
11
11
11
11
11
11
11
11
11
11
12
12
13
13
13
14
14
14
14
14
14
15
16
17
18
18
18
18
18
17
17
17
17
18
18
18
18
17
17
18
19
19
19
20
20
20
20
20
20
20
20
20
20
20
20
20
20
20
20
20
20
20
20
20
20
20
20
21
21
21
21
21
21
21
21
21
21
21
21
21
21
21
21
21
21
20
20
20
20
20
20
20
20
20
20
20
20
20
21
22
22
22
22
21
20
20
20
20
20
20
20
18
17
17
17
17
17
17
17
17
17
17
17
17
17
16
16
16
16
16
16
16
16
16
16
16
16
16
16
16
16
16
16
16
16
16
16
16
16
16
16
16
16
16
16
16
15
15
15
15
15
15
15
15
14
14
15
15
15
15
15
15
15
14
13
8
7
7
7
6
6
5
5
5
5
5
5
6
6
6
6
6
6
6
6
6
7
7
7
7
7
7
7
7
7
7
7
7
7
7
7
7
7
7
7
7
7
7
7
7
7
7
7
7
7
7
7
7
7
7
7
7
7
7
7
7
7
7
6
6
6
6
6
6
6
6
6
6
7
7
7
7
7
7
6
6
8
8
8
7
7
7
7
7
8
8
8
8
8
8
8
8
8
8
8
8
8
8
8
8
8
8
8
8
8
8
8
8
8
8
8
8
8
8
8
8
8
8
8
7
7
7
7
7
7
7
7
7
7
7
7
7
7
7
8
8
8
8
8
8
8
8
8
8
8
8
8
8
8
8
8
8
8
7
7
7
7
5
5
5
5
5
5
5
5
6
6
6
6
6
6
6
6
6
7
7
8
8
8
8
8
8
8
8
8
8
8
8
8
8
8
8
9
9
9
9
9
9
8
8
9
9
9
9
9
9
9
8
8
8
8
8
9
8
8
8
9
9
9
8
8
8
8
8
8
8
8
8
8
8
8
8
8
8
8
8
8
8
8
8
8
8
8
8
8
8
8
8
8
8
8
8
8
8
8
8
8
8
8
8
8
8
8
7
7
7
7
7
7
7
7
7
7
7
7
7
7
7
7
7
7
7
7
7
7
7
7
7
7
7
7
7
8
8
8
8
8
8
8
7
7
8
8
8
7
7
7
7
5
5
5
5
5
5
5
5
6
7
7
7
7
7
7
7
7
7
7
7
7
7
7
7
7
7
7
7
6
6
6
6
6
6
7
8
8
7
7
7
6
6
6
6
6
6
6
6
6
7
7
7
7
7
7
7
7
7
7
7
7
7
7
7
7
7
7
7
7
7
7
7
7
7
7
7
7
7
7
7
7
7
7
7
7
7
7
7
7
7
7
7
7
7
7
7
7
7
7
7
7
7
7
7
7
7
7
7
7
7
7
7
7
7
7
5
5
5
5
5
5
5
5
5
5
5
5
5
5
5
5
5
5
5
5
5
5
5
5
4
4
4
4
4
4
4
4
4
3
3
3
3
3
3
3
3
3
3
3
3
3
3
3
3
3
3
3
3
3
3
3
3
3
3
3
3
3
3
3
3
3
3
3
3
4
4
4
4
4
4
4
4
4
4
3
3
3
3
3
2
2
2
2
2
2
2
2
2
2
2
2
2
2
2
2
2
2
2
2
3
3
3
3
3
3
3
3
4
4
4
4
4
4
4
4
4
5
5
5
5
5
5
5
5
5
5
5
5
5
5
5
5
5
5
5
5
5
5
5
5
6
6
6
6
6
6
6
6
6
7
8
8
8
8
8
8
9
10
10
10
10
11
11
11
11
11
11
11
11
11
12
12
12
12
12
12
12
12
12
12
12
12
12
12
12
12
12
12
12
12
12
12
12
12
12
11
11
12
12
12
12
12
12
12
12
13
13
13
13
13
13
13
13
13
13
13
13
14
14
14
14
14
14
14
14
15
15
15
15
14
14
14
14
14
14
14
14
14
14
14
14
13
13
13
14
14
14
14
14
14
14
14
14
14
14
12
12
12
12
12
12
12
12
12
12
12
12
12
12
12
12
12
12
12
12
12
12
12
12
12
12
12
12
12
12
12
11
12
12
12
12
12
12
12
10
10
9
9
9
9
9
9
9
9
9
9
9
9
9
10
10
10
10
10
10
10
10
11
11
11
11
11
11
11
11
11
11
11
11
11
11
11
11
11
11
11
11
11
9
8
8
8
8
8
8
8
7
7
7
8
8
8
8
8
7
7
7
7
7
7
7
7
6
6
6
6
6
6
6
6
6
6
6
6
6
6
6
6
6
6
6
5
5
5
4
4
4
5
5
5
5
5
5
5
5
5
5
5
6
6
6
6
6
6
6
6
6
6
6
6
6
6
6
6
6
6
6
6
6
8
8
8
8
10
10
10
10
10
10
10
10
10
10
10
10
10
10
10
10
10
10
10
10
10
10
10
10
10
10
10
9
9
9
9
9
9
9
9
9
9
9
9
9
9
9
9
9
9
9
9
9
9
9
9
9
9
9
9
9
9
9
9
9
9
9
9
9
9
9
9
9
9
9
9
9
9
9
9
9
9
9
9
9
9
9
9
9
9
9
9
9
9
9
9
9
9
9
9
9
9
9
9
9
9
9
9
9
9
9
9
9
9
9
9
9
9
9
8
8
8
8
8
8
8
8
8
8
7
7
7
7
7
7
7
7
6
6
2
2
2
2
2
2
2
2
2
2
2
2
2
2
1
1
1
0
0
0
0
0
0
0
0
0
0
0
0
0
0
0
0
0
0
0
0
0
0
0
0
0
0
0
0
0
0
0
0
0
0
0
1
1
1
1
1
1
1
1
1
1
1
1
1
1
1
1
2
2
2
2
2
2
2
2
2
2
2
2
2
2
2
2
2
2
2
2
2
2
2
2
2
2
2
2
2
2
2
2
2
2
2
2
2
2
2
2
2
2
2
2
2
2
2
2
2
2
2
2
2
2
2
2
2
2
2
2
2
3
3
3
3
3
3
3
3
3
3
3
3
3
3
3
3
3
3
3
3
3
3
3
3
3
3
3
3
3
3
3
3
3
3
3
3
3
3
3
3
3
3
3
3
3
3
3
3
3
3
3
3
3
3
3
3
3
3
2
2
1
1
1
0
0
0
0
0
0
0
0
0
0
0
0
0
0
0
0
0
0
0
0
0
0
0
0
0
0
0
0
0
0
0
0
0
0
0
0
0
0
0
0
0
0
0
0
0
0
0
0
0
0
1
1
1
1
1
1
1
1
1
1
1
1
1
1
1
1
1
1
2
2
2
2
2
2
2
2
2
2
2
2
2
2
2
2
2
2
2
3
3
3
3
3
3
3
3
3
3
3
3
3
3
3
3
3
3
2
2
2
3
3
3
3
3
3
3
3
3
3
3
3
3
3
3
3
3
3
3
3
3
3
3
3
3
3
3
3
3
3
3
3
3
3
3
3
3
3
3
4
4
4
4
4
4
4
4
5
5
5
5
5
4
4
4
4
4
4
5
5
5
5
5
6
6
6
6
6
6
6
7
7
8
8
8
8
8
9
9
12
13
13
13
13
13
13
14
14
14
14
14
14
15
15
15
15
16
16
16
16
16
17
17
17
17
17
17
17
17
17
17
17
17
18
18
18
18
18
18
18
18
18
18
18
18
18
18
18
18
18
18
18
17
16
16
16
16
16
16
16
16
16
16
16
16
16
16
16
16
16
16
17
17
18
18
18
18
18
18
20
20
21
21
21
21
21
21
21
21
21
22
22
22
22
23
23
23
23
23
23
23
23
23
24
24
24
24
24
24
24
24
24
24
24
24
24
24
24
24
24
24
23
23
23
23
24
22
19
18
19
19
18
19
19
19
18
19
19
17
18
18
18
19
19
19
19
19
20
20
20
20
20
20
20
20
20
20
20
20
20
18
18
18
18
18
18
18
17
16
16
16
16
16
16
16
16
16
16
16
16
17
17
17
17
17
17
17
17
17
17
17
17
17
17
17
17
17
17
17
17
17
17
18
18
18
18
18
17
26
29
35
37
54
55
55
56
59
64
67
68
69
74
82
86
86
88
89
89
92
92
95
95
95
98
98
100
100
99
99
99
99
101
101
102
102
102
105
105
105
104
107
109
110
110
110
110
110
110
112
112
113
114
114
113
113
115
117
121
122
123
123
123
124
124
127
130
129
129
124
125
125
126
128
129
128
128
128
128
128
128
133
133
136
136
136
136
137
137
137
137
138
144
150
151
153
153
153
154
154
154
156
156
156
156
156
156
156
156
156
156
156
157
157
157
157
157
157
160
163
167
168
170
170
171
171
171
171
172
172
173
173
176
176
175
175
173
178
179
179
188
193
193
198
198
204
204
209
208
210
206
204
204
202
201
199
196
196
196
194
192
191
188
188
192
193
195
196
196
192
192
192
193
187
185
186
179
180
181
182
183
183
183
184
186
187
188
189
189
189
188
186
186
190
190
190
171
160
153
152
150
150
151
152
148
151
150
149
147
145
145
144
145
145
145
145
147
149
149
151
150
150
150
150
150
151
154
155
155
155
155
155
155
155
155
155
155
155
155
156
156
157
156
158
158
159
160
160
161
161
161
161
161
161
161
160
160
160
156
157
152
154
154
149
155
149
148
148
149
149
151
156
157
160
160
160
161
162
162
161
161
161
161
164
164
162
163
163
162
164
164
164
164
166
162
161
158
158
157
157
156
154
153
148
148
128
128
128
125
123
123
124
123
123
125
124
132
133
136
130
129
127
124
124
125
125
125
125
125
124
123
123
123
123
123
123
123
123
123
123
123
124
124
125
124
124
123
122
122
122
124
124
125
126
126
126
124
124
124
124
124
124
124
124
124
124
123
123
123
123
123
123
123
117
117
117
116
116
116
107
103
103
100
100
101
102
102
102
102
98
97
96
96
96
96
96
97
99
99
101
101
101
101
101
101
101
100
102
99
99
99
98
97
96
96
96
95
90
85
85
65
66
66
64
64
60
60
60
62
62
60
60
58
57
55
55
56
56
56
56
59
59
59
60
60
60
60
60
60
60
60
61
63
63
63
63
63
63
63
63
63
64
63
62
54
52
47
43
43
43
45
43
37
34
33
33
33
32
33
34
35
34
34
34
34
34
33
34
34
34
35
35
37
36
37
37
36
37
37
37
37
39
39
39
39
41
42
42
42
42
42
42
42
42
42
42
42
42
42
43
44
44
46
46
46
46
46
46
46
46
46
46
46
47
47
47
47
47
49
49
49
49
49
49
49
49
49
49
50
49
49
49
49
49
48
48
48
48
48
48
48
48
48
48
48
48
48
48
48
48
48
48
48
48
49
49
50
50
50
50
50
51
52
52
52
52
52
52
52
52
52
52
56
56
54
53
53
51
50
50
50
50
50
48
48
48
48
48
48
48
48
48
53
54
52
54
54
54
54
54
54
53
53
53
57
57
56
54
54
54
53
55
55
55
54
54
56
57
58
58
57
57
54
54
57
56
59
59
69
79
79
79
79
83
85
89
90
92
94
93
91
92
92
93
95
95
98
102
102
102
104
103
105
106
107
107
107
108
112
115
121
122
126
127
127
131
134
136
137
139
140
141
143
143
143
144
144
145
146
146
148
151
151
151
153
153
153
153
153
153
153
153
154
158
159
160
160
160
160
159
159
160
160
160
160
160
161
162
163
164
165
163
164
164
164
167
167
169
169
169
169
169
169
169
169
169
169
171
171
170
170
171
176
177
177
177
177
178
179
179
179
179
179
177
176
176
178
178
179
179
179
179
179
179
180
181
181
182
184
187
189
189
188
187
186
186
187
188
189
188
188
190
186
182
181
179
172
174
172
170
170
174
169
164
158
158
158
158
158
159
158
158
159
160
161
162
162
159
167
166
166
164
166
164
160
160
161
158
160
162
163
164
163
161
161
161
161
160
158
158
155
151
147
144
144
146
146
147
150
151
151
151
151
153
152
152
152
151
154
153
153
153
152
153
150
143
142
131
106
106
106
107
107
107
107
107
107
108
108
107
108
108
108
107
107
107
107
109
110
112
113
113
113
113
113
115
115
115
115
115
115
115
115
114
113
113
113
113
113
114
114
114
114
114
114
114
114
114
114
114
113
114
116
114
114
114
113
107
101
97
90
90
88
89
90
87
87
86
85
83
83
82
77
76
68
67
67
65
67
69
69
69
70
71
71
73
73
73
73
76
75
75
79
79
79
79
79
79
79
79
80
80
80
81
81
81
82
82
82
82
82
81
81
78
79
78
78
79
78
72
68
69
70
66
64
59
64
66
67
66
66
66
67
67
68
68
69
71
74
73
74
74
76
76
78
79
79
89
88
89
89
89
89
89
89
89
89
89
90
93
93
92
93
91
92
93
93
93
93
96
98
97
97
98
98
100
98
98
98
99
98
97
98
99
100
106
106
105
107
107
109
108
108
111
112
113
113
115
116
121
121
121
120
123
130
130
131
131
132
134
135
137
137
137
138
139
140
140
140
140
140
136
136
136
134
134
136
136
132
134
133
133
132
127
127
128
129
130
130
130
129
129
128
127
126
126
126
126
126
127
127
127
127
127
127
128
130
130
131
131
132
131
131
130
130
130
128
128
128
127
127
127
128
132
134
134
134
133
131
131
131
131
131
133
134
133
131
131
131
128
126
126
126
127
127
122
121
119
119
119
120
119
119
117
117
116
116
118
116
116
116
116
118
118
118
120
117
117
116
115
115
115
115
115
116
119
118
116
113
109
109
94
79
74
71
71
70
69
69
69
69
65
64
62
63
63
59
60
60
60
60
60
60
60
61
61
60
61
61
61
61
61
61
61
61
61
59
59
59
59
59
63
63
64
64
64
63
62
62
61
60
60
60
60
60
60
60
60
62
62
62
62
62
62
61
61
58
58
57
57
56
56
55
55
55
54
54
53
48
45
45
45
45
43
43
41
42
44
45
45
41
40
39
39
39
39
39
41
41
42
42
41
42
42
42
42
43
44
47
46
45
45
43
42
41
41
44
47
47
48
48
48
48
48
49
49
49
49
49
49
49
49
49
49
50
50
50
50
50
50
50
51
52
52
54
54
54
54
54
54
54
56
58
58
58
58
60
60
59
57
57
57
56
56
57
56
56
55
55
55
55
55
56
56
58
56
55
55
54
56
55
55
55
55
56
56
56
56
56
56
60
60
61
62
62
63
63
63
63
63
63
63
66
66
66
68
68
67
67
70
70
70
70
71
71
71
73
73
73
73
74
74
75
77
77
77
77
76
76
76
76
79
82
82
82
83
83
84
85
87
94
95
99
100
100
100
100
100
100
103
104
107
105
110
111
111
108
108
109
109
109
110
112
114
115
109
110
113
111
112
113
113
113
112
113
112
118
116
116
124
124
124
124
125
124
124
123
123
123
126
127
137
137
138
140
142
143
145
145
145
145
146
146
147
152
155
156
156
156
157
157
157
157
158
158
160
160
160
160
160
159
159
160
161
161
161
161
162
162
167
168
168
168
168
170
170
170
170
169
169
169
169
169
169
170
172
172
174
175
175
175
175
175
175
175
175
175
176
176
176
176
176
176
176
176
176
176
176
176
177
177
177
177
178
178
178
179
179
179
179
179
179
180
180
180
179
179
179
178
174
170
162
155
150
148
130
126
126
116
116
119
119
119
119
119
118
116
114
113
113
115
113
77
74
68
66
66
66
66
67
68
68
68
68
68
68
68
66
65
65
66
65
65
64
63
59
58
58
60
60
61
60
60
62
63
63
63
63
63
63
61
61
63
64
65
59
59
59
55
55
55
55
55
57
56
53
49
49
49
49
49
50
50
52
50
48
48
48
48
49
49
49
50
50
50
50
50
50
51
51
51
51
51
51
50
50
50
50
50
50
50
50
50
50
50
51
50
51
51
51
51
51
50
50
48
48
49
49
49
49
49
49
49
49
49
49
49
49
50
50
50
50
50
50
50
51
51
51
51
51
51
51
52
52
53
53
53
53
52
52
52
52
52
52
52
53
54
54
54
53
53
53
53
53
53
53
54
56
56
56
56
56
56
56
56
56
57
57
57
58
57
57
56
56
57
56
59
58
57
56
52
46
45
47
49
49
48
48
40
39
36
36
36
38
38
38
38
38
38
38
38
38
38
38
37
37
37
36
36
37
37
37
37
37
37
37
37
37
36
36
35
34
34
35
36
37
37
37
37
38
38
38
38
38
38
39
39
39
39
39
39
40
40
40
40
41
43
43
43
43
43
43
43
43
43
43
43
43
43
42
42
42
42
42
42
42
42
42
43
43
43
43
43
41
40
40
41
41
41
41
42
41
41
41
41
41
41
40
40
40
40
40
43
43
43
43
43
44
44
44
44
44
44
44
44
43
43
43
44
44
44
44
42
41
43
42
41
41
40
40
38
38
38
38
38
37
36
35
35
35
35
34
34
34
34
36
38
38
38
38
39
40
40
40
40
40
40
40
40
40
40
40
40
40
41
41
41
40
39
39
39
39
39
39
39
38
38
38
40
40
40
40
41
41
41
41
42
42
43
43
42
42
42
42
42
42
42
42
42
42
42
42
42
42
42
42
42
42
42
42
42
42
43
43
43
43
43
42
42
42
41
41
41
41
41
41
41
41
41
41
41
39
36
36
36
35
35
35
35
35
35
35
35
35
35
35
34
34
34
34
34
34
34
34
34
34
34
34
34
35
34
33
33
33
32
32
32
32
33
33
34
34
34
34
34
34
34
33
31
27
25
26
26
26
26
25
25
25
24
27
29
29
32
31
30
30
30
30
31
32
33
33
34
34
34
38
37
37
37
35
30
29
29
29
29
29
28
28
28
28
30
30
30
30
30
30
30
29
29
29
29
29
29
29
29
30
32
31
31
31
31
32
36
37
37
37
38
38
38
38
38
37
38
38
38
38
38
38
43
43
43
44
44
44
44
44
45
45
45
45
45
45
46
46
46
46
47
47
48
48
48
48
48
48
48
49
50
52
52
52
55
55
55
55
55
55
55
55
55
56
56
56
56
57
57
57
57
57
57
59
59
59
60
60
60
61
61
61
61
61
61
62
61
61
61
60
60
60
59
59
59
59
60
60
58
58
58
58
58
58
58
58
59
61
62
63
63
62
61
60
60
60
60
60
60
61
61
61
61
60
60
60
60
60
61
61
61
61
61
61
61
61
61
60
60
60
61
61
61
61
61
61
61
60
60
60
60
59
59
58
58
58
58
58
58
57
56
55
49
48
47
46
45
45
45
42
42
42
38
38
36
33
33
32
31
28
28
28
28
28
28
28
28
28
28
28
28
28
28
27
27
27
27
27
26
26
26
25
25
23
19
19
19
19
19
19
19
19
19
19
19
19
19
19
19
20
21
21
21
22
22
23
23
22
21
21
22
22
23
24
25
25
24
24
24
24
24
25
25
25
25
25
25
25
25
26
26
26
26
26
26
24
24
24
24
24
24
24
24
24
25
23
22
22
22
23
23
25
25
25
24
24
24
25
25
27
30
30
29
31
31
31
31
31
31
31
31
32
32
33
33
34
34
34
34
33
33
33
33
34
34
34
34
34
37
38
39
42
43
43
43
43
43
44
44
44
45
46
47
48
49
50
51
52
59
59
59
60
62
62
63
63
66
66
67
70
71
71
72
72
75
76
76
76
76
76
77
77
77
77
77
79
78
78
78
79
79
80
80
81
82
82
82
83
83
85
86
86
86
86
86
88
88
91
91
91
92
92
91
91
94
94
94
94
94
94
94
94
94
95
95
95
96
96
96
96
96
94
94
94
94
96
98
98
98
98
98
98
98
98
99
101
102
103
103
103
104
104
104
104
104
105
105
105
103
103
102
102
102
104
105
105
108
108
112
112
112
112
112
112
112
112
113
113
116
115
115
114
114
115
115
115
115
115
115
115
116
116
116
117
118
117
113
113
112
113
113
113
114
113
117
113
113
113
112
110
104
101
87
85
85
84
87
87
88
90
90
87
88
87
85
84
82
82
83
83
82
81
80
81
81
81
83
86
83
84
86
86
87
86
87
88
90
89
86
84
84
84
84
83
84
85
87
88
87
88
88
90
94
98
98
101
101
101
101
101
101
100
100
100
100
100
100
99
99
98
98
101
101
102
102
102
102
102
101
101
101
101
100
100
100
100
100
102
104
104
104
104
105
105
107
108
108
110
109
109
109
109
107
109
109
109
109
109
109
108
108
102
103
103
101
100
100
100
100
100
100
100
100
100
100
99
101
103
103
103
102
102
102
104
106
106
106
108
108
108
108
106
105
104
103
103
105
105
106
106
105
105
106
109
109
110
110
110
110
111
113
114
114
115
115
112
111
111
111
111
111
114
115
116
116
115
112
110
110
108
109
111
111
111
110
110
110
110
111
111
111
111
109
109
110
108
108
109
110
110
105
104
101
101
100
95
94
95
96
96
96
96
96
92
91
90
90
91
91
91
90
90
88
86
90
90
89
89
88
88
88
87
87
87
87
88
88
88
88
88
89
89
89
87
87
91
91
91
89
89
89
91
91
91
91
93
95
93
93
92
92
92
93
91
94
93
91
92
90
95
96
95
95
95
95
92
91
91
91
90
89
85
85
84
83
83
83
82
83
84
84
84
84
84
84
86
86
86
86
86
87
88
88
88
88
89
89
88
89
89
89
90
89
89
90
91
90
88
92
91
93
94
94
94
94
92
93
92
92
92
93
91
93
90
90
89
87
87
87
87
87
87
89
90
91
93
94
94
95
95
95
95
94
93
92
92
93
93
95
97
101
108
109
108
108
109
109
109
110
111
111
121
122
122
122
120
120
119
116
116
117
124
127
121
115
115
114
112
111
113
112
112
121
124
122
122
122
121
123
157
163
210
212
216
220
221
225
229
239
284
286
291
313
316
318
331
333
341
343
350
351
353
353
355
361
361
363
367
371
371
371
371
371
371
371
371
372
372
373
376
377
378
378
378
376
376
375
375
378
378
384
388
388
393
394
394
394
394
395
395
397
397
397
398
401
401
402
403
404
404
406
405
403
402
402
402
400
408
405
402
401
402
402
402
405
406
410
410
409
403
404
408
409
410
408
410
409
407
407
415
412
417
416
421
421
421
434
439
444
445
444
440
441
425
425
416
410
385
379
374
369
361
356
352
352
353
355
354
353
356
355
356
353
354
353
353
353
352
352
358
360
359
355
352
351
346
346
346
345
345
344
343
346
345
342
326
301
273
267
249
247
252
252
253
252
244
237
234
234
234
234
231
223
222
218
219
219
219
217
217
217
225
224
223
222
222
222
219
220
220
224
224
223
222
223
225
225
227
227
228
228
231
230
230
230
234
237
237
237
237
237
237
236
236
236
236
236
235
236
236
236
234
228
211
209
201
201
200
199
199
186
187
183
172
166
168
168
168
173
172
174
173
173
171
169
167
167
165
167
165
165
164
165
160
156
148
148
148
148
151
147
147
146
147
148
149
150
147
148
148
147
148
153
156
155
151
145
146
149
146
143
139
137
137
132
131
131
132
136
133
132
132
134
135
135
136
137
137
139
139
139
140
141
143
143
145
146
147
148
148
149
149
150
150
150
154
155
156
157
157
161
163
166
166
168
168
168
168
169
169
169
168
169
173
174
174
174
174
174
174
175
178
178
178
178
178
179
179
179
179
180
182
182
181
182
182
182
181
181
181
179
178
173
171
167
166
160
158
158
157
162
159
151
146
146
145
145
146
146
145
146
146
147
146
146
146
144
144
144
144
144
145
145
145
146
145
144
144
142
140
140
140
140
140
140
140
140
140
140
140
145
145
143
142
142
142
150
150
150
150
150
150
149
150
149
149
146
137
120
119
118
120
120
120
120
120
118
113
115
114
114
114
111
111
112
111
112
112
112
112
109
110
109
109
109
106
108
108
109
110
110
111
111
111
111
111
112
112
113
107
100
94
87
88
89
86
87
87
89
88
88
88
88
88
88
88
88
88
84
84
84
86
86
84
84
83
83
83
82
82
82
82
74
71
67
69
70
70
70
68
68
68
68
66
65
66
67
65
65
65
65
65
66
66
66
66
66
66
66
64
64
64
68
69
69
70
70
70
70
70
70
73
74
72
71
71
71
71
72
73
73
73
73
73
73
73
73
75
75
77
77
77
77
77
77
79
81
81
81
82
83
88
90
93
93
93
93
93
93
93
93
92
93
92
88
85
84
84
80
82
80
80
78
72
70
71
72
77
77
79
81
82
84
85
85
85
86
86
88
88
87
87
88
91
90
91
91
94
98
98
100
104
107
110
108
107
108
106
107
108
108
108
111
112
113
113
113
113
114
115
115
117
117
117
116
117
115
115
116
116
116
116
116
116
114
114
115
118
120
121
121
122
122
123
123
124
124
124
124
124
124
124
124
126
126
126
126
128
129
129
129
129
129
129
129
131
132
134
134
134
134
136
135
136
137
137
137
137
137
139
139
139
139
139
139
140
140
141
141
144
144
144
144
146
151
152
152
152
153
153
153
153
157
158
160
159
159
160
161
159
159
159
159
158
157
157
157
157
159
159
155
154
154
147
146
144
142
138
138
133
133
116
113
113
109
109
108
108
107
109
109
108
107
106
106
105
101
101
102
103
103
102
102
100
100
100
100
100
99
99
99
101
101
102
101
101
101
101
101
101
101
102
102
102
100
100
100
100
99
99
99
99
99
99
99
100
100
100
100
100
99
99
99
100
101
101
102
102
103
103
104
104
103
102
103
102
109
112
113
113
110
113
109
112
109
106
105
104
67
67
66
63
62
60
60
63
64
68
67
67
62
63
63
63
64
64
66
66
67
66
65
67
67
67
72
72
73
75
77
78
78
77
76
76
76
75
75
75
75
76
76
76
76
77
77
77
78
78
78
78
79
79
78
78
78
78
78
78
78
78
81
81
81
81
81
83
85
85
86
86
86
88
88
88
90
92
96
98
105
105
107
109
114
114
114
120
120
120
121
133
136
137
137
137
137
137
138
139
139
140
143
146
147
149
149
149
153
157
158
161
161
161
163
164
171
174
174
174
175
175
178
178
177
177
177
178
178
179
179
179
176
174
174
174
177
177
175
175
173
171
171
171
172
172
172
172
172
170
170
170
170
169
169
169
169
169
169
169
169
169
170
171
171
171
171
171
172
173
172
171
169
169
169
170
171
173
173
168
167
167
167
166
165
166
167
168
169
169
169
171
171
175
174
174
175
175
175
175
177
175
175
173
177
178
178
173
173
173
173
173
173
172
172
172
175
175
174
171
178
180
182
181
182
183
183
173
173
172
168
165
162
160
137
136
130
130
130
130
129
128
111
111
114
116
109
109
109
108
110
110
115
125
128
129
129
128
128
128
141
141
142
141
141
141
140
140
142
142
142
141
142
142
142
142
142
142
142
142
141
141
145
145
145
148
152
153
153
153
154
154
154
155
155
158
159
161
162
163
163
163
166
166
170
172
174
175
175
175
175
176
176
176
177
178
178
178
175
175
175
178
179
179
180
180
182
182
181
180
178
171
167
166
166
166
166
165
166
166
168
168
169
170
171
171
171
171
172
172
172
172
172
175
177
177
179
178
178
178
180
180
180
179
179
181
181
183
183
184
186
187
193
193
193
194
194
195
194
192
192
193
196
197
200
199
197
194
194
189
184
193
189
197
191
185
185
184
183
190
187
184
180
180
179
174
174
172
172
173
174
182
186
187
189
186
173
166
164
164
165
171
172
174
174
173
169
170
172
173
175
177
177
177
177
177
177
179
179
179
179
182
184
184
184
184
184
184
184
184
186
186
186
187
186
187
186
186
185
183
184
181
179
179
178
177
178
174
173
171
167
165
165
166
166
166
167
170
170
170
170
170
169
169
169
169
170
170
170
170
170
170
171
173
177
176
175
174
174
174
174
174
176
177
177
178
178
178
179
179
179
179
179
182
181
181
182
182
182
181
181
181
183
183
183
183
183
184
183
183
185
182
179
179
179
178
178
179
179
180
178
176
172
167
166
166
157
154
154
137
137
132
126
126
123
122
122
127
126
116
108
108
108
107
107
107
107
108
108
108
109
108
107
106
99
99
90
89
92
91
90
87
84
84
84
86
86
86
86
86
85
85
86
86
84
81
79
75
74
73
73
73
74
74
71
71
71
72
71
71
71
71
74
74
74
77
77
77
79
78
80
81
79
79
79
82
82
82
83
83
83
83
83
82
82
82
82
83
83
83
83
83
85
88
88
89
91
88
88
91
90
93
94
94
95
95
98
97
97
100
100
100
99
98
98
98
106
106
107
108
108
109
109
109
109
109
109
109
107
106
105
104
103
103
104
104
100
99
101
99
98
98
96
96
97
97
97
99
99
92
93
93
93
94
94
94
94
94
96
96
97
97
98
97
98
98
99
101
101
99
93
90
89
89
89
91
91
91
92
92
92
92
92
92
92
93
93
92
91
90
90
90
90
92
92
93
94
93
93
94
94
95
95
94
95
96
97
97
93
94
94
95
96
96
98
98
98
93
91
91
91
93
97
98
98
98
97
97
97
98
99
99
101
101
101
101
101
103
103
106
105
105
105
107
107
107
107
111
102
101
95
91
92
85
88
88
88
88
88
88
89
90
90
90
90
93
93
93
93
93
93
93
93
94
95
96
95
95
95
95
95
95
95
97
98
98
96
93
89
89
77
76
76
75
75
75
75
75
75
75
75
74
74
75
75
75
77
77
78
78
78
77
78
78
75
75
75
75
75
75
75
75
75
75
75
76
76
77
77
77
77
78
78
77
78
76
75
75
75
75
74
74
75
75
77
77
77
77
77
77
78
75
76
76
74
73
71
70
70
74
74
76
76
76
76
76
76
78
78
79
77
76
77
77
77
76
76
77
77
78
78
78
81
83
82
79
76
76
74
71
70
70
70
71
67
65
64
63
62
61
61
53
54
49
49
50
51
53
53
54
53
53
55
55
55
54
54
53
55
55
55
55
55
55
55
54
55
55
56
57
57
57
57
57
58
59
59
59
59
59
59
59
59
59
59
59
59
59
59
59
59
59
59
61
62
62
62
62
62
65
65
65
66
67
67
68
68
68
68
69
69
69
69
70
70
70
70
70
70
73
73
74
75
75
75
75
75
75
75
75
75
75
75
75
75
76
76
76
78
78
78
78
79
80
80
80
79
79
79
79
79
79
78
78
77
73
71
68
63
52
49
47
47
47
47
47
48
48
48
48
48
48
48
49
49
49
49
49
49
50
50
50
50
50
50
49
48
48
48
48
47
45
43
42
41
42
42
41
41
41
39
33
31
31
31
30
29
30
30
30
30
30
30
31
31
31
31
33
33
34
34
34
35
36
36
36
36
36
37
37
37
36
36
36
36
36
36
36
36
36
37
37
37
37
36
35
35
35
34
32
29
29
25
25
24
21
20
20
20
20
20
20
17
17
17
17
17
17
17
19
19
19
19
19
19
19
19
19
19
19
20
20
20
20
20
20
20
21
21
21
21
21
21
21
21
21
21
21
22
22
22
22
22
22
22
21
21
21
20
21
21
21
21
21
21
21
23
23
23
23
23
23
23
23
23
23
23
23
22
22
22
22
22
21
21
21
20
20
20
20
20
20
19
19
19
19
19
18
18
18
18
18
17
18
18
18
18
18
18
20
20
20
20
21
21
21
21
21
21
21
22
23
23
22
22
22
22
22
22
22
21
20
19
17
13
12
12
12
13
13
13
13
12
12
12
12
12
12
12
13
13
13
13
13
13
13
13
13
13
13
13
13
13
13
13
13
13
13
13
13
13
13
13
13
13
13
14
14
14
14
14
14
14
14
14
14
14
14
14
14
14
14
14
14
14
14
14
14
14
14
14
14
14
14
14
14
14
14
14
14
14
14
14
14
14
14
14
15
15
15
16
16
16
16
16
16
16
18
18
16
16
15
15
15
15
15
15
16
16
16
16
17
17
17
18
18
18
18
17
17
18
18
18
17
17
17
17
17
17
15
14
14
13
13
13
13
13
13
13
13
13
13
13
13
13
13
13
13
13
13
13
13
12
12
12
12
11
11
11
11
11
12
12
13
13
13
13
13
13
13
13
13
13
13
13
13
13
13
13
13
13
13
13
13
13
13
13
13
13
13
13
13
14
14
14
14
14
14
14
13
13
13
12
12
12
12
12
12
12
12
12
12
12
12
12
12
12
12
12
12
12
12
12
12
12
12
12
12
12
12
12
12
12
12
12
12
12
12
12
12
12
12
12
12
11
11
11
11
11
11
10
10
9
9
9
9
9
9
9
10
10
10
10
10
10
10
10
10
10
10
10
10
10
10
10
10
10
9
9
9
9
9
9
9
9
9
9
9
9
9
9
8
8
8
8
8
8
8
8
8
7
7
7
7
7
7
6
6
6
6
6
6
7
7
8
8
8
8
8
8
8
8
8
8
8
7
7
7
7
7
7
7
7
7
8
8
8
8
8
8
8
8
8
8
8
8
8
8
6
6
6
5
5
5
5
5
5
5
5
5
5
5
5
5
5
5
5
5
5
5
5
5
5
5
5
5
5
5
5
5
5
5
5
5
5
5
7
7
7
7
7
7
7
7
7
7
7
7
7
8
8
8
8
8
8
8
8
8
8
8
8
8
8
8
8
8
7
7
7
7
7
6
6
6
6
6
6
6
6
6
7
7
6
6
6
6
5
5
5
5
6
6
6
6
6
6
6
6
6
6
6
6
6
6
6
6
6
6
6
6
6
6
6
6
6
7
7
7
7
7
7
7
7
7
7
7
7
7
9
9
9
9
9
9
9
9
9
9
9
9
9
9
9
9
9
9
9
9
9
9
9
9
9
9
9
9
9
9
9
9
9
9
9
9
9
9
9
9
9
9
9
9
9
9
9
9
9
9
9
9
9
9
9
9
9
9
9
9
9
9
9
9
9
9
9
9
9
9
10
10
7
7
7
8
8
8
8
8
8
8
8
8
8
8
7
6
6
5
5
6
6
12
12
12
12
12
12
12
12
14
14
14
14
14
14
14
14
14
14
14
14
14
14
14
14
14
14
14
14
14
14
14
15
15
17
17
17
17
17
18
18
18
19
20
20
20
20
20
20
20
20
20
21
22
22
22
22
22
22
22
22
22
22
22
22
22
23
23
23
23
23
23
23
23
23
23
23
23
23
23
23
23
23
23
23
23
23
23
23
24
24
24
24
24
24
24
24
25
25
25
25
25
25
25
25
25
25
25
25
25
25
27
27
27
27
27
27
27
27
27
27
27
27
27
28
28
28
28
28
27
27
27
26
24
22
22
22
22
22
22
23
23
23
23
23
23
23
23
23
23
23
23
23
23
23
23
23
23
24
24
24
24
24
24
24
23
23
23
23
22
22
22
22
22
22
22
22
22
20
21
17
17
17
17
17
18
18
19
19
20
20
20
21
21
21
22
23
23
23
23
23
23
23
24
24
24
24
24
24
23
23
23
23
23
22
22
22
22
22
24
24
24
25
25
25
25
26
27
27
28
28
28
28
28
28
28
28
29
29
29
29
29
29
29
28
28
28
28
27
29
29
30
30
30
30
30
30
30
30
31
33
33
33
33
33
33
33
33
33
33
33
33
33
33
33
34
35
35
35
35
35
34
34
34
34
34
34
34
34
34
34
34
34
34
34
34
34
34
34
34
34
34
34
34
34
34
34
34
34
34
33
33
33
33
33
33
33
32
31
31
29
29
29
29
29
28
28
26
25
25
25
24
24
24
24
24
14
14
14
14
12
12
12
12
13
13
13
12
11
11
11
12
12
11
10
10
10
10
10
10
10
10
10
10
10
10
10
10
10
10
10
10
10
10
10
10
10
10
10
10
10
10
10
11
11
11
11
11
11
11
11
11
11
11
11
10
10
10
9
9
9
8
8
8
8
9
9
9
9
9
8
7
7
7
7
7
7
6
6
6
6
6
6
6
6
6
6
6
6
6
6
6
6
6
6
6
6
6
6
6
6
6
6
6
6
6
6
6
6
6
6
7
7
7
8
8
8
8
8
8
8
8
8
8
8
8
8
8
8
8
8
8
8
8
8
8
8
8
8
8
8
8
8
8
9
9
9
9
9
9
9
10
10
10
10
10
10
10
10
10
10
10
10
11
11
11
11
11
11
11
12
12
12
12
12
12
9
9
8
8
8
8
8
8
8
8
8
8
7
6
6
6
6
6
6
6
6
6
6
6
6
6
6
6
6
6
6
6
6
6
6
6
6
6
6
7
7
7
7
8
8
8
8
8
8
8
8
8
8
8
8
8
8
8
8
8
8
8
8
8
8
8
8
8
8
9
9
9
9
9
10
10
11
12
12
12
12
12
12
12
12
12
12
12
12
12
12
12
12
12
12
12
12
12
12
12
12
12
12
12
13
13
13
13
13
13
13
13
13
13
13
13
13
13
13
12
9
9
9
9
8
8
8
8
9
10
10
10
10
10
10
11
11
11
11
11
11
11
11
11
11
11
11
11
11
11
12
12
12
12
12
12
12
12
12
12
12
13
14
14
14
14
14
14
15
16
16
16
16
16
16
16
16
17
17
17
17
17
17
17
17
17
17
17
17
18
18
17
17
17
17
17
18
18
18
18
17
17
17
17
17
17
18
18
18
18
18
18
18
18
18
18
18
18
18
18
18
18
18
18
18
19
19
18
18
18
19
19
19
19
19
19
19
19
19
19
19
19
19
19
19
19
19
19
19
19
19
19
19
19
19
18
16
15
15
15
15
15
15
15
15
15
15
13
13
12
12
12
12
12
12
12
12
12
12
12
12
12
12
12
12
12
12
12
12
12
12
12
12
14
14
14
14
14
14
14
14
14
14
14
14
14
14
14
14
14
14
14
14
14
13
13
13
13
13
13
13
12
12
12
10
9
7
6
6
5
4
3
3
3
4
4
4
4
4
4
4
4
4
4
3
3
3
3
3
3
3
3
3
3
3
3
3
3
4
4
4
4
4
4
5
5
5
5
5
6
6
6
6
6
6
6
7
7
7
7
7
7
7
7
7
8
8
9
9
9
9
9
9
10
10
10
11
12
13
13
13
14
16
16
16
16
16
16
17
17
17
17
17
17
18
18
18
18
18
18
18
18
18
18
18
18
18
19
19
19
19
19
19
19
19
19
19
19
19
19
19
19
19
19
21
21
21
21
21
21
21
21
21
21
21
21
21
21
21
21
21
21
21
22
22
22
22
22
22
22
22
22
22
22
22
22
22
22
22
22
22
22
22
22
22
22
22
22
22
22
23
23
23
23
24
24
24
24
24
24
24
24
24
24
24
24
24
24
25
25
25
25
25
25
25
26
26
26
26
26
26
26
26
26
25
25
22
22
22
21
21
21
20
20
20
20
20
20
19
19
18
18
17
16
16
16
16
16
16
16
15
15
15
15
15
14
13
13
14
13
13
11
11
12
12
12
12
14
14
14
14
14
14
14
14
14
14
14
14
14
14
13
13
14
15
15
15
15
15
15
15
16
16
16
16
16
16
16
16
15
15
15
15
16
16
16
16
16
16
16
16
16
16
16
16
16
16
16
16
16
16
16
15
15
15
15
16
16
16
16
16
17
17
17
17
17
17
17
18
18
18
19
19
19
19
19
20
20
20
20
20
20
21
21
21
21
21
21
21
21
19
19
19
19
18
17
17
17
17
17
17
17
17
17
17
17
17
17
17
17
17
17
17
17
17
17
17
17
17
17
18
18
18
18
18
18
18
18
18
19
19
19
19
19
19
18
18
18
18
18
18
18
18
18
18
18
18
18
18
18
18
18
18
18
17
17
16
17
17
17
16
16
16
16
16
16
16
16
15
15
15
15
15
15
15
16
16
14
13
13
13
13
13
13
13
13
13
12
12
11
11
11
12
12
12
12
12
12
12
12
12
12
12
12
12
12
12
12
12
12
12
12
12
12
12
12
12
12
11
11
12
12
12
12
12
12
11
11
11
12
12
12
12
12
12
12
10
10
10
10
9
9
9
9
9
9
10
9
9
10
10
10
10
10
10
10
10
10
10
10
10
10
11
10
10
10
11
11
11
12
12
12
13
14
14
14
14
14
14
14
14
14
14
14
14
14
14
14
14
14
14
14
13
16
17
18
18
18
19
20
20
20
20
20
20
22
22
22
22
22
22
22
23
23
23
23
23
23
24
26
27
27
28
28
28
28
28
28
28
30
30
30
30
31
33
33
34
34
34
34
34
34
34
34
34
34
34
34
34
34
34
35
36
36
37
37
37
37
37
38
38
38
38
38
39
40
40
40
41
41
41
40
39
42
42
43
45
45
45
45
46
46
47
47
48
47
47
46
46
46
47
46
46
46
46
47
47
49
49
49
49
49
49
49
50
50
51
52
52
52
52
52
52
52
52
52
52
52
54
54
54
52
51
52
52
52
52
52
52
52
52
52
52
52
52
52
52
52
52
52
52
52
51
51
51
51
51
51
48
47
45
45
45
45
45
44
44
44
44
45
45
45
45
44
44
44
46
46
46
47
48
48
48
44
44
44
44
41
41
41
41
40
40
40
40
40
40
40
41
41
41
41
43
43
43
44
45
45
45
45
45
45
45
45
44
37
35
35
37
33
31
31
31
30
30
30
31
32
32
33
33
34
34
35
35
35
35
35
34
34
34
34
38
38
39
39
39
39
39
39
42
43
43
45
46
47
47
47
47
48
48
48
49
49
49
49
49
49
49
49
49
49
49
49
56
56
56
56
56
56
56
57
57
58
58
58
57
57
56
56
56
56
56
54
54
55
55
55
55
55
55
57
58
58
58
58
58
58
58
58
58
58
60
60
60
62
62
62
62
62
63
64
65
65
66
66
67
67
67
67
66
65
63
63
63
64
64
65
66
66
66
65
65
65
66
66
66
66
67
67
67
67
69
68
68
68
68
69
71
71
71
71
71
71
71
71
71
71
72
70
68
68
68
68
68
69
69
69
69
70
71
71
71
71
71
71
71
71
72
72
73
73
71
69
64
63
61
57
56
52
54
54
54
54
55
55
55
55
55
55
55
55
56
56
56
56
56
56
56
56
56
56
56
57
58
58
58
57
57
57
57
58
58
59
59
59
59
59
59
61
60
59
59
59
61
61
61
60
61
60
59
57
56
54
53
55
57
57
56
56
45
44
44
43
43
44
44
45
46
47
47
47
47
47
47
47
47
47
47
47
47
46
47
47
47
47
46
49
49
49
49
49
48
49
49
49
49
49
51
51
51
52
52
52
52
50
50
50
50
50
49
49
49
49
49
49
49
50
50
50
49
49
48
47
47
47
47
50
50
50
50
50
50
50
50
49
49
49
48
49
49
49
49
50
50
50
50
49
49
49
49
49
49
50
50
50
52
52
52
52
52
52
53
53
54
55
55
58
58
58
59
59
58
59
59
59
59
59
59
59
58
59
59
57
57
57
51
46
44
43
43
44
45
44
44
43
44
43
44
44
44
45
47
48
48
48
48
46
44
44
43
43
43
43
41
41
42
42
42
42
42
42
42
42
42
42
42
42
42
42
42
42
47
48
49
49
49
49
49
49
49
49
50
50
48
48
48
48
48
48
47
47
47
47
47
47
47
47
47
48
48
48
48
48
48
48
48
48
48
48
48
48
47
47
47
47
47
48
48
48
48
48
48
49
49
49
49
49
49
49
49
49
49
49
50
50
49
49
50
50
49
48
48
50
51
50
50
50
51
51
51
51
51
51
51
51
51
51
51
50
50
50
50
50
50
51
52
52
53
54
54
54
54
54
52
52
54
40
40
41
38
38
38
36
35
35
30
28
27
27
26
27
27
27
27
27
27
27
27
27
27
27
27
27
27
27
27
27
27
27
27
27
27
28
29
28
28
28
26
26
26
26
27
27
27
27
26
26
27
28
28
29
29
28
28
28
28
28
28
29
29
29
29
29
29
28
28
28
27
27
28
28
28
28
28
28
28
28
28
28
28
28
28
28
28
28
28
28
28
28
28
28
28
28
28
28
30
30
30
30
30
30
30
30
30
30
30
30
30
30
30
30
30
31
31
31
31
31
31
31
31
31
30
28
27
26
26
27
27
28
28
28
28
29
29
29
29
28
27
27
28
29
29
29
29
29
29
29
29
29
29
29
29
30
30
29
29
29
27
26
26
26
26
27
26
24
25
25
25
25
26
26
26
26
25
28
29
29
29
29
29
29
29
29
31
30
31
31
31
31
31
31
32
32
34
34
37
37
37
37
37
37
37
35
35
35
33
32
32
32
33
36
36
35
35
34
37
38
42
42
42
44
42
42
44
45
45
46
46
47
47
47
47
47
47
47
47
48
48
48
48
48
48
48
48
48
48
48
50
50
50
50
50
50
50
50
51
55
55
54
55
55
55
55
55
55
55
56
57
57
57
57
57
57
57
57
57
56
57
58
58
58
58
58
58
58
58
58
58
58
58
58
58
58
58
59
59
59
59
59
59
59
59
59
59
59
59
60
58
58
56
55
54
54
54
54
54
54
54
55
55
54
55
56
57
56
56
56
56
56
56
57
58
58
56
55
53
53
54
54
54
55
55
55
55
55
56
57
57
58
57
57
56
56
57
57
60
60
60
60
59
58
58
57
57
57
55
53
52
52
52
52
47
47
46
46
46
46
39
39
39
39
40
40
40
39
38
37
36
35
35
35
35
35
35
35
35
34
34
34
34
34
34
34
35
35
35
35
35
35
35
35
35
35
36
36
35
35
35
35
35
35
35
35
35
35
34
34
34
34
34
33
33
34
34
35
35
36
36
36
36
36
37
37
37
37
37
37
37
37
37
37
38
39
40
40
40
40
39
38
38
37
35
33
32
32
30
28
25
24
22
21
21
24
24
24
24
24
24
24
22
21
21
20
19
18
20
20
20
20
21
21
21
21
21
21
21
21
21
21
23
23
23
23
23
23
23
23
23
23
23
23
23
23
24
24
24
24
24
25
25
26
26
26
26
26
26
26
27
28
28
28
29
28
28
28
28
28
26
26
26
26
28
28
28
28
29
29
29
29
29
29
29
29
29
29
29
29
29
29
29
29
29
29
29
29
29
29
29
29
29
29
29
29
29
29
29
29
29
29
29
29
29
30
30
30
30
30
30
30
31
31
31
31
31
31
31
31
31
31
31
31
31
31
31
31
31
31
31
31
31
31
30
30
32
32
32
32
32
32
32
32
32
32
32
32
32
32
32
32
32
32
32
32
33
33
33
33
34
32
32
31
30
27
24
24
22
20
20
16
16
16
16
16
17
17
17
17
17
15
15
15
15
15
15
16
16
16
16
16
16
16
16
16
16
16
16
17
17
17
17
17
17
17
17
17
17
17
17
17
17
17
17
17
18
18
18
18
18
18
18
18
18
18
17
17
17
17
17
18
19
19
19
19
19
19
19
19
19
19
19
19
19
19
20
19
17
16
16
16
16
16
17
17
17
17
16
17
17
17
17
17
17
17
17
17
17
17
17
18
18
18
18
18
19
19
19
20
20
20
20
21
21
21
21
20
20
20
20
21
21
21
21
21
21
21
22
22
22
22
22
24
24
24
24
24
24
24
24
24
24
24
24
24
24
24
24
23
23
23
23
23
23
23
23
23
23
23
23
23
23
23
23
23
23
24
24
24
24
24
24
24
24
24
24
24
24
24
24
24
24
24
26
27
27
28
29
30
28
28
28
28
28
28
28
28
28
26
23
22
22
21
21
22
22
22
24
24
25
24
24
24
24
24
24
23
22
22
23
23
23
23
23
23
24
26
26
27
27
27
28
29
30
31
31
31
31
31
31
31
31
31
32
32
32
32
32
32
32
34
34
34
34
34
34
34
35
36
36
36
36
36
36
37
37
37
37
37
37
38
38
38
38
38
37
37
38
38
38
39
39
39
39
39
39
39
39
39
39
39
39
39
39
39
39
40
40
40
40
40
39
39
39
40
41
41
42
42
43
44
44
45
44
44
44
46
46
46
47
45
45
45
46
46
47
51
55
58
58
59
59
62
62
63
63
65
67
68
68
69
69
69
69
69
69
69
69
69
69
69
70
70
70
68
68
68
68
69
70
69
68
69
69
69
69
70
70
70
70
70
71
75
75
75
75
75
75
75
75
75
75
76
76
73
74
74
69
68
68
68
68
68
68
73
73
73
73
73
73
73
72
72
72
71
72
74
74
74
75
74
75
77
81
81
82
87
89
89
95
95
96
99
99
99
98
102
101
100
100
100
101
102
98
100
100
96
96
96
101
101
103
105
107
107
107
107
107
110
117
116
106
107
106
106
99
99
100
106
108
108
108
108
111
111
112
112
112
112
115
116
116
116
118
117
119
120
121
112
112
114
115
114
118
118
123
124
124
124
124
124
124
124
124
124
124
124
124
124
124
125
125
125
126
126
127
127
127
127
127
128
128
128
129
129
130
131
131
131
131
132
132
132
133
135
136
138
140
141
141
140
144
144
145
145
146
147
147
146
146
147
148
148
148
149
150
156
157
159
153
152
150
139
137
137
137
135
135
136
139
141
145
148
149
149
151
151
152
152
152
153
153
153
154
154
156
155
156
156
159
165
166
164
166
162
160
158
155
157
154
154
151
148
146
154
153
153
153
155
156
156
156
156
156
158
158
159
159
159
159
159
159
169
168
169
169
165
165
164
162
161
158
157
155
153
154
152
156
158
158
158
161
164
166
167
167
167
168
168
170
170
171
169
168
174
173
173
173
172
175
175
172
172
171
171
175
174
174
174
173
169
170
168
168
168
170
170
169
169
166
159
160
160
163
166
168
168
169
169
169
169
169
168
169
169
170
165
161
161
162
163
166
166
167
167
169
168
161
161
159
159
159
160
160
159
158
157
157
157
157
156
155
155
155
155
156
156
156
155
156
155
155
156
156
156
158
159
159
157
157
157
158
160
163
163
161
161
161
161
163
168
169
169
169
160
156
146
147
149
148
148
146
144
140
134
134
134
134
134
133
132
133
133
133
133
133
133
131
129
129
128
128
127
130
132
129
129
127
130
130
130
130
130
129
129
122
120
121
119
106
97
87
86
89
89
89
90
91
91
93
93
92
92
92
92
92
93
93
93
93
92
90
91
89
83
83
81
76
74
77
78
78
80
82
82
82
86
87
92
90
90
89
89
89
93
97
97
97
100
101
101
101
102
101
101
102
102
103
105
105
104
105
113
106
108
107
108
102
101
101
101
101
103
103
108
107
107
108
108
108
109
109
108
108
108
104
99
99
98
97
97
97
97
97
96
96
99
99
102
102
103
103
103
102
101
102
102
102
102
102
102
103
103
104
104
106
106
106
106
106
106
106
107
107
105
105
109
112
112
112
112
112
112
112
112
112
112
112
113
113
114
114
114
114
113
114
114
116
116
117
117
117
115
114
114
114
114
116
115
115
116
116
112
112
111
112
111
118
119
119
119
118
118
118
118
117
117
121
120
116
114
112
112
112
112
113
114
116
116
116
116
116
116
117
117
117
117
119
120
119
121
120
118
103
100
97
97
97
97
97
99
99
103
106
106
106
105
105
103
103
103
103
104
108
109
110
110
110
110
110
111
111
110
108
106
106
106
106
105
105
104
101
103
103
104
102
100
98
99
101
104
105
105
105
103
103
103
103
103
102
102
102
102
102
102
103
103
103
102
101
101
102
104
104
104
107
108
108
109
111
111
114
114
116
118
118
118
118
119
120
120
119
117
117
117
119
119
119
120
120
120
118
116
116
116
116
115
118
119
117
111
108
107
106
102
104
103
109
109
107
107
107
109
109
111
116
115
115
115
115
114
114
115
117
113
113
117
117
117
117
118
119
119
121
122
121
120
120
120
120
122
122
123
121
121
122
116
115
110
110
115
115
127
126
126
126
126
125
125
133
134
134
134
134
133
133
137
137
138
138
138
140
141
142
142
142
144
143
143
142
142
142
142
143
145
145
145
145
143
142
142
144
146
145
145
145
145
145
145
145
145
146
146
145
147
146
146
143
142
142
143
142
149
151
152
152
152
153
154
152
155
155
155
154
153
153
153
156
159
160
161
162
160
160
160
160
160
161
162
162
158
158
153
155
155
163
163
160
157
152
150
149
151
152
149
147
139
136
136
139
139
145
146
146
147
148
147
147
147
147
147
148
148
147
146
144
144
140
141
143
142
147
147
140
140
141
138
139
140
141
142
142
142
142
146
146
146
146
146
146
147
148
149
151
153
153
150
149
143
140
142
142
143
151
152
156
160
161
164
165
164
163
162
162
162
173
173
176
176
176
178
176
172
170
170
170
170
169
175
176
175
177
173
173
172
173
173
183
185
184
184
184
185
185
186
187
186
187
185
185
187
190
192
193
195
197
198
199
197
197
200
201
198
197
197
199
204
204
205
206
206
207
208
208
208
209
212
219
221
226
224
224
223
223
224
225
225
225
224
225
227
228
228
227
225
225
224
223
223
225
225
229
231
234
233
231
228
227
229
227
227
227
226
227
228
229
231
230
231
229
229
230
231
231
232
233
233
232
233
233
233
233
236
244
247
247
247
246
245
245
263
255
257
253
248
246
246
246
248
249
248
245
241
239
240
239
241
246
247
253
255
256
256
257
259
260
260
267
266
266
268
269
270
270
272
266
265
263
261
263
262
263
267
262
262
262
260
259
258
258
258
255
255
251
250
242
240
240
241
240
240
238
227
218
216
212
216
216
214
199
190
186
184
183
185
185
184
181
182
181
181
181
181
180
181
180
179
179
185
185
185
185
187
187
186
186
186
186
186
187
195
191
191
194
194
194
194
194
194
194
194
194
195
194
193
192
192
192
191
191
192
192
193
193
194
194
194
194
197
200
204
204
203
203
201
201
202
202
202
207
209
207
208
209
199
197
196
193
191
191
192
194
195
196
180
161
152
140
138
139
139
143
142
139
141
142
142
142
146
152
152
153
153
151
152
152
152
152
152
159
159
159
159
169
170
169
166
166
166
165
168
168
169
177
179
179
179
180
180
181
181
184
184
184
185
185
185
186
187
186
185
179
185
185
185
184
183
182
182
182
183
186
186
186
188
188
188
188
190
193
192
192
192
192
192
194
191
190
189
189
188
187
190
194
197
204
204
206
213
213
214
215
214
214
214
214
214
216
218
220
221
220
221
221
222
222
221
223
224
225
226
231
233
233
232
235
235
235
234
225
220
220
221
223
223
223
224
224
223
223
225
225
225
228
233
235
237
242
241
238
239
238
238
248
251
252
251
249
244
243
241
241
243
246
238
235
212
212
212
213
213
213
211
210
205
204
201
201
200
200
191
190
186
186
187
185
185
187
185
184
184
186
186
199
201
203
203
203
204
206
206
206
205
205
205
205
205
206
206
206
205
205
205
204
205
204
205
206
207
207
207
207
207
207
207
207
209
210
210
210
211
211
211
211
211
211
206
205
203
187
187
187
187
187
185
181
179
175
173
173
173
176
176
177
169
169
172
171
171
171
171
171
171
171
173
173
173
174
176
177
178
178
179
178
174
179
174
175
177
173
174
172
171
167
167
168
167
164
164
170
166
152
146
140
137
127
127
127
127
126
122
121
118
120
117
116
117
117
116
116
116
117
117
116
116
117
117
117
117
117
117
117
120
120
121
121
121
122
122
122
123
123
122
120
119
118
118
117
114
113
112
110
106
102
101
97
94
95
94
94
95
96
96
94
93
93
93
94
94
95
94
94
90
91
91
91
91
91
91
91
91
91
91
94
94
94
94
94
94
92
93
91
91
91
91
91
91
92
92
92
94
94
94
94
94
94
94
93
93
93
93
93
93
93
93
93
93
93
93
93
92
92
92
90
70
70
72
72
67
67
67
69
68
68
66
59
53
50
46
46
46
46
47
47
48
48
48
48
48
49
49
49
51
51
51
51
51
51
51
51
51
52
52
51
52
52
52
53
52
52
52
50
50
50
50
51
53
56
56
56
55
55
55
55
57
58
58
58
57
57
57
57
57
57
57
60
57
55
55
52
51
51
51
50
50
50
50
50
50
47
47
47
46
44
44
44
44
45
44
46
46
46
46
46
46
46
46
46
46
47
47
47
47
47
47
47
47
48
52
52
52
52
52
52
53
53
54
54
55
54
54
54
53
53
52
52
53
54
54
54
54
54
54
55
56
54
55
55
55
55
55
56
57
57
57
57
59
59
59
59
59
59
59
58
59
58
58
59
61
63
65
64
63
63
64
64
64
63
63
63
63
63
63
63
63
64
63
63
64
63
61
59
55
54
52
51
51
51
53
53
55
55
53
53
53
55
56
56
57
57
57
58
59
58
60
65
65
65
70
73
73
75
77
75
75
75
75
75
80
81
82
83
81
78
78
78
78
78
79
79
79
79
85
85
85
86
86
86
87
87
88
88
88
88
88
88
89
90
90
90
90
90
88
87
87
86
86
86
86
86
86
86
86
85
85
85
85
85
85
84
82
82
80
84
85
89
90
89
89
87
87
86
84
87
87
87
88
89
89
89
89
89
89
90
93
93
93
93
93
93
93
96
97
98
99
97
97
97
97
97
98
98
98
99
99
99
99
101
103
103
105
105
105
105
105
105
105
105
105
105
105
106
106
106
106
106
103
104
104
99
98
97
97
94
95
97
97
96
96
94
93
96
94
95
95
94
93
81
76
74
74
74
74
74
76
77
78
77
77
76
76
75
76
75
75
75
76
74
75
75
75
71
71
72
72
72
72
72
72
74
74
74
74
74
74
75
75
76
76
76
76
76
76
76
76
76
75
75
73
73
70
70
65
65
61
62
63
63
63
63
63
63
64
64
64
64
64
64
64
63
64
64
65
66
66
66
66
66
65
66
66
66
69
69
69
69
68
68
70
70
70
68
71
70
70
70
70
70
70
69
68
66
65
61
64
63
63
63
63
63
65
65
65
65
65
64
64
63
61
62
58
58
55
54
54
55
53
60
60
61
59
60
60
60
60
60
61
61
61
61
61
61
61
61
61
61
61
61
61
61
61
61
61
61
61
64
64
64
64
64
64
64
65
65
65
65
66
66
66
66
66
65
65
65
65
66
66
66
67
67
67
67
67
67
67
68
70
70
69
70
72
75
75
75
75
75
77
77
78
79
79
79
79
80
81
81
81
80
80
80
79
78
78
78
78
80
81
81
81
81
81
82
81
81
81
81
81
80
79
77
76
75
72
72
71
71
71
71
70
70
66
66
66
65
65
63
63
63
58
58
58
57
56
56
56
57
56
56
56
56
56
57
58
58
58
58
55
55
54
53
53
53
53
53
53
53
54
55
59
59
59
59
59
59
59
59
59
59
59
58
57
57
56
55
55
55
56
56
55
56
56
57
56
56
56
56
56
56
56
58
60
61
61
61
62
62
62
62
62
62
63
62
62
64
64
64
64
63
63
64
64
63
56
56
52
53
53
50
49
45
44
43
45
40
39
39
38
38
38
37
38
38
38
38
37
38
37
37
38
38
39
39
39
39
39
39
39
39
39
39
39
39
39
39
39
39
39
39
40
41
41
41
41
41
43
44
45
45
47
47
47
47
47
47
47
47
50
50
53
53
53
53
53
53
53
53
53
53
53
53
53
54
57
57
57
59
60
60
62
62
62
62
62
63
63
63
64
64
64
66
66
66
66
66
67
67
67
67
70
70
70
71
71
71
72
72
72
72
72
72
72
72
73
72
70
70
67
67
68
63
64
62
62
62
62
60
59
62
63
63
63
63
64
64
65
65
65
65
65
65
65
65
65
65
65
66
66
66
66
66
67
67
67
67
67
67
67
67
68
68
68
68
67
67
67
68
68
68
68
68
68
68
69
69
69
69
68
68
68
67
67
67
67
67
66
63
62
62
63
63
64
62
62
59
56
56
56
56
56
56
56
54
54
54
52
52
46
45
44
43
43
43
43
43
43
44
44
44
44
44
43
43
43
43
43
44
44
37
34
35
35
35
35
35
35
35
33
33
33
33
34
32
38
37
37
43
44
44
44
42
42
44
44
46
43
43
44
42
43
43
43
44
44
44
43
41
39
40
39
39
39
39
40
40
40
40
41
42
42
43
41
41
41
41
41
41
41
40
40
42
42
42
42
42
43
43
43
43
43
43
43
44
46
48
48
49
49
49
47
47
47
47
48
48
48
48
48
48
48
48
52
52
52
52
53
53
53
53
53
52
52
55
54
55
56
55
55
55
55
55
55
56
56
56
57
57
57
61
64
64
65
66
68
70
71
72
73
73
73
73
73
73
73
79
91
93
93
92
92
92
92
93
94
94
96
98
100
100
100
100
102
102
102
101
101
101
101
101
101
101
103
103
105
106
106
106
106
106
106
106
106
108
108
108
107
106
106
106
106
106
106
106
103
100
100
99
99
95
91
90
89
88
87
87
86
87
88
88
89
89
89
89
89
91
91
91
91
91
91
92
91
90
90
88
88
87
87
87
85
84
85
86
87
87
89
90
90
90
90
90
90
91
91
91
91
92
92
92
92
92
92
93
95
95
95
95
94
95
95
96
96
95
99
99
96
96
96
95
94
91
84
84
84
80
75
74
74
74
74
73
73
73
71
71
66
66
67
66
65
60
56
54
54
52
52
52
53
52
53
54
49
49
49
48
49
50
50
50
50
50
50
50
50
50
49
49
48
48
47
47
47
46
45
43
42
42
43
43
42
41
42
41
41
41
42
41
42
43
45
45
45
45
45
45
45
45
45
45
44
44
42
42
41
41
40
40
41
41
41
42
41
41
41
41
42
42
42
42
42
41
41
42
42
42
42
43
43
43
43
43
43
43
43
43
44
44
45
45
45
45
45
45
45
46
46
46
47
48
48
48
48
49
49
49
52
51
51
49
48
48
46
46
46
44
44
44
42
42
42
42
42
43
44
43
43
43
43
43
44
45
45
47
47
47
47
47
47
47
47
48
48
48
46
46
46
43
43
43
43
44
44
45
45
45
45
45
46
46
46
46
46
46
46
47
47
47
47
47
46
44
44
44
44
45
45
45
43
42
42
43
42
42
42
42
40
40
42
43
41
41
41
42
42
41
39
40
40
40
40
39
39
40
41
43
44
44
44
43
43
44
44
45
47
47
45
46
45
47
47
47
47
47
47
48
49
49
49
48
51
51
51
51
51
51
51
51
51
52
52
52
52
51
51
52
53
53
53
54
58
58
57
57
55
50
49
48
49
50
50
50
50
50
52
55
55
54
54
54
54
54
54
54
54
54
54
54
53
53
54
54
54
54
54
54
54
55
53
53
52
51
51
51
50
51
52
53
54
54
54
54
54
54
55
56
56
56
58
57
56
56
57
57
57
57
57
57
56
56
56
56
56
56
56
56
58
58
58
58
58
58
58
58
57
57
57
58
58
60
59
58
58
58
58
58
59
59
58
58
58
54
53
53
52
53
53
53
53
52
49
49
53
53
53
53
53
53
53
53
53
53
53
53
52
52
53
53
54
53
53
52
52
52
52
55
56
56
56
56
56
56
56
56
56
56
57
56
56
56
56
56
56
57
57
57
56
55
54
54
54
55
59
59
59
58
58
58
58
58
59
59
59
51
49
48
47
47
47
47
46
44
40
40
39
39
41
41
42
43
43
43
43
43
43
43
43
43
43
43
43
43
43
43
43
43
42
43
43
43
43
43
43
46
46
46
48
48
48
47
47
47
47
46
46
49
50
50
50
50
50
50
50
50
50
50
50
50
49
50
49
49
49
49
49
49
49
48
48
48
47
47
47
46
45
44
44
45
48
49
49
49
48
48
48
48
48
49
47
45
47
47
45
45
47
47
50
50
50
49
48
48
48
49
48
48
49
49
49
49
49
49
49
49
49
50
50
51
51
52
48
48
47
47
47
47
47
47
47
47
47
47
47
47
47
47
48
48
48
48
48
48
49
50
51
50
50
50
50
52
52
53
52
48
49
49
50
50
50
50
50
50
50
50
50
49
49
48
48
48
49
49
49
49
53
53
53
53
53
53
52
51
50
49
49
49
50
50
50
50
50
51
51
45
44
42
42
42
42
42
42
42
42
44
44
44
46
45
44
44
44
45
45
45
45
45
45
45
47
49
49
48
49
50
50
50
51
51
51
51
50
50
50
50
51
49
52
53
53
53
57
57
58
58
58
58
57
57
50
50
53
52
52
52
52
52
52
52
52
52
52
49
49
49
50
50
50
50
54
54
54
54
54
53
53
53
53
53
53
53
53
53
53
53
53
53
53
53
53
53
54
53
53
53
53
53
54
54
54
54
54
54
54
52
52
52
53
49
46
46
45
46
47
48
48
48
48
48
48
50
50
50
51
51
51
51
52
52
52
52
54
54
55
56
57
57
57
58
57
57
57
57
57
58
59
59
57
57
59
57
57
57
59
58
57
58
58
61
60
60
60
61
60
58
54
55
55
55
54
54
53
53
53
53
54
54
54
54
53
50
50
49
56
56
56
56
58
53
53
54
54
54
55
55
57
57
58
58
62
62
62
62
62
63
65
65
66
66
66
67
67
67
68
68
68
70
71
73
73
73
73
73
73
73
73
73
73
73
74
74
74
75
75
79
79
79
79
81
81
83
83
79
79
78
76
77
77
77
77
77
77
77
77
77
77
77
77
78
77
77
81
81
82
82
81
80
81
82
82
82
83
84
84
86
87
88
88
88
88
88
87
88
91
91
91
87
87
87
87
87
87
89
87
90
88
88
88
88
88
88
90
97
96
96
97
99
101
101
103
101
100
101
96
89
88
90
90
88
91
91
90
90
100
100
102
102
104
103
104
105
104
102
102
101
96
96
96
96
98
98
97
98
97
97
98
100
100
110
110
109
109
111
122
122
124
124
124
124
124
124
129
130
133
134
139
139
139
142
150
150
151
149
149
149
165
166
166
167
167
168
168
169
170
172
171
172
172
176
176
178
178
179
183
185
185
186
187
187
190
191
192
194
195
198
199
200
201
201
201
202
203
202
202
202
202
203
203
203
203
202
202
201
201
201
201
202
202
202
203
203
203
203
203
204
204
204
203
203
203
203
203
203
203
203
201
201
201
201
201
202
203
203
204
204
204
204
203
202
203
204
204
204
201
202
202
203
201
200
198
198
199
200
200
201
205
203
204
204
204
203
203
199
200
201
194
189
185
183
183
184
184
189
193
185
185
172
163
163
168
160
160
161
159
129
120
120
120
120
116
115
114
109
110
108
106
106
106
106
97
97
98
99
101
101
99
99
99
99
99
99
99
98
94
92
92
92
92
91
92
93
89
90
90
90
89
89
92
100
101
103
102
102
102
102
103
104
105
106
108
109
110
109
109
109
110
110
110
110
109
110
110
111
112
112
112
112
113
112
112
112
113
113
113
113
113
113
113
113
114
114
114
114
114
114
114
115
115
115
115
117
117
117
117
117
117
117
117
117
118
118
118
118
118
118
118
118
118
118
118
118
118
118
118
118
118
118
119
120
120
120
120
120
120
119
117
114
113
112
110
111
113
111
111
111
111
109
108
108
108
108
108
109
108
106
104
104
104
104
104
105
105
106
106
106
106
107
107
107
106
105
104
105
105
104
102
100
87
82
79
66
56
45
36
36
37
38
37
36
35
37
35
36
36
35
36
36
35
36
36
35
35
33
33
34
34
34
34
34
34
34
34
34
34
34
34
34
34
34
34
34
34
34
34
34
34
34
34
34
35
36
38
38
38
39
39
39
39
39
39
40
40
40
40
40
40
40
40
40
41
41
41
41
41
41
41
41
42
42
42
42
42
42
42
42
43
43
43
41
38
38
38
38
38
38
36
35
35
34
34
35
35
35
35
35
35
35
36
36
36
36
36
36
36
36
36
35
37
37
37
37
37
37
37
37
37
37
39
39
39
39
39
40
40
42
41
41
39
37
28
26
26
26
26
26
26
26
26
26
25
25
27
28
30
30
30
30
31
31
31
31
31
31
31
31
31
31
31
31
31
31
31
29
28
28
28
28
28
28
27
26
26
25
26
26
26
28
29
29
29
30
30
30
31
34
33
33
33
32
30
30
31
31
32
32
32
32
32
32
34
34
34
34
34
34
34
34
34
34
35
36
37
37
37
39
40
40
40
43
46
47
48
49
49
49
49
49
49
50
50
51
51
51
51
51
51
51
51
51
53
53
55
55
55
55
56
56
56
57
57
57
57
57
57
55
56
57
57
60
60
61
62
63
63
63
63
63
63
63
63
63
63
63
65
66
66
66
66
66
66
66
66
66
66
66
66
65
65
65
65
65
65
65
67
67
65
63
63
63
63
63
65
65
65
65
65
64
64
64
64
64
64
64
64
66
66
66
66
66
66
65
65
65
63
63
63
63
63
62
62
62
62
63
63
63
65
65
65
66
64
62
62
62
62
62
62
62
61
60
60
57
57
57
58
58
58
58
58
58
58
58
58
58
58
58
60
60
60
60
60
60
60
58
58
56
57
56
55
55
55
57
55
56
56
56
56
54
52
50
46
45
43
34
28
28
28
29
29
31
31
31
31
31
31
31
31
31
31
31
32
32
32
32
32
32
32
32
32
32
33
32
31
32
31
31
31
31
31
32
32
33
32
32
32
32
32
32
32
32
32
32
33
34
35
35
36
36
36
36
36
36
36
38
38
38
38
38
39
39
41
41
41
41
41
41
41
41
41
42
42
43
43
43
43
44
44
44
44
44
44
44
43
49
49
48
49
48
47
47
47
47
47
47
46
44
45
45
42
42
41
42
42
43
43
43
43
43
43
43
43
43
43
43
43
43
43
43
43
43
43
43
43
43
43
43
44
44
45
45
45
45
45
45
46
47
48
46
45
45
45
46
46
46
46
46
46
46
46
47
47
47
47
47
47
47
47
48
47
47
47
49
49
45
45
44
44
43
39
38
37
37
37
35
35
35
35
35
37
37
37
37
37
37
37
37
37
37
37
37
36
36
36
37
38
37
37
37
37
37
37
36
36
36
35
35
36
37
37
37
37
36
36
36
34
34
30
29
28
27
27
27
25
24
24
23
23
23
23
23
22
22
22
22
22
23
23
24
24
24
24
24
24
24
24
24
24
24
24
24
24
24
24
24
24
25
25
27
27
27
24
24
25
25
25
24
22
22
22
22
22
22
21
21
21
21
21
20
20
20
20
20
20
20
20
20
20
20
21
21
21
21
21
21
21
21
21
21
22
22
24
24
21
20
19
19
20
20
23
26
26
26
26
25
25
25
25
25
27
27
27
27
27
27
27
27
27
29
30
30
29
29
29
29
29
29
29
30
30
30
30
30
31
31
31
31
30
32
33
32
33
33
33
33
33
33
33
34
35
42
42
42
42
42
42
42
42
44
44
44
45
44
45
46
46
46
46
47
47
47
49
49
49
49
49
49
49
50
53
53
53
54
54
56
58
58
58
58
60
60
60
60
60
60
62
62
63
63
63
62
62
62
63
66
65
65
65
65
65
65
65
65
65
65
66
67
65
61
61
61
61
61
61
61
61
61
61
61
61
61
61
62
63
63
63
63
63
64
64
64
64
64
64
65
65
65
64
64
64
64
64
65
65
65
65
65
66
66
66
66
66
66
66
66
66
65
65
64
64
64
64
64
64
64
64
64
64
64
66
66
65
65
64
64
64
63
64
63
63
62
62
62
63
62
62
62
62
62
57
51
49
49
49
49
49
50
50
50
50
50
50
51
51
50
50
48
46
44
43
43
41
39
37
35
35
35
34
34
30
28
28
27
25
25
25
25
25
25
25
25
25
25
25
23
22
21
21
21
21
21
21
20
21
21
21
20
20
20
20
20
20
20
20
20
19
19
20
21
21
21
21
22
22
22
22
22
23
23
23
23
23
23
23
23
23
23
23
22
22
22
22
21
20
20
20
19
19
19
19
19
19
19
19
19
19
19
19
19
19
19
21
21
24
24
24
24
24
25
25
25
26
27
30
31
30
31
30
30
30
31
31
31
31
31
31
31
31
30
31
31
31
31
30
30
30
30
30
30
30
30
31
31
31
33
32
32
31
31
33
34
35
35
35
37
37
37
37
37
37
37
36
36
36
37
36
36
36
36
36
36
36
36
36
36
36
36
36
36
36
36
36
36
37
37
36
36
36
36
36
37
37
37
37
37
37
37
36
37
37
37
37
36
35
34
34
34
35
34
33
33
36
36
36
36
36
36
37
37
37
35
35
36
36
36
39
40
40
40
40
40
41
40
40
39
39
40
40
40
40
40
40
40
40
40
40
40
40
40
40
40
40
41
41
41
42
42
42
42
42
42
44
45
45
45
43
43
40
40
40
40
41
41
38
38
34
32
32
28
28
28
30
30
31
31
31
31
30
30
30
30
30
31
31
31
33
33
33
33
33
33
33
33
33
33
33
33
33
33
34
34
34
34
34
34
33
33
34
35
36
36
36
37
37
37
37
36
37
37
36
35
35
31
31
31
30
30
31
31
31
32
32
32
32
32
32
32
32
33
33
33
33
35
35
35
35
35
37
38
38
38
38
39
41
42
41
41
41
41
41
41
42
42
42
42
46
46
47
47
47
47
47
48
49
50
50
50
50
50
50
50
50
50
52
54
54
58
58
58
58
58
58
58
58
60
60
60
61
60
60
59
59
62
62
61
61
61
61
61
61
64
64
64
66
66
66
66
66
65
65
65
66
66
66
66
66
66
66
66
66
66
66
66
66
66
66
66
66
66
65
65
64
64
64
64
64
65
65
65
64
64
64
64
64
64
63
63
63
63
63
63
62
62
61
60
60
61
61
61
61
61
61
61
61
61
61
61
61
61
61
64
64
64
64
64
64
63
63
63
63
63
63
63
63
63
63
63
63
63
62
62
62
62
62
62
62
62
58
57
54
52
51
50
51
51
51
51
50
47
42
40
33
31
30
30
31
31
31
31
31
31
30
30
30
29
29
29
28
28
27
27
26
26
26
26
26
26
24
24
24
24
24
24
24
24
24
24
24
24
24
25
25
25
25
25
25
25
25
25
25
25
25
25
25
24
24
24
24
23
23
23
23
23
23
23
23
23
23
23
23
23
22
22
22
22
22
22
23
23
23
23
20
20
20
19
19
19
19
19
17
17
17
17
17
17
17
17
17
17
18
18
18
17
16
17
15
15
15
16
16
17
17
17
17
17
17
17
16
16
16
15
15
14
14
14
14
14
14
14
14
13
14
14
15
15
15
16
16
16
16
17
17
17
17
16
15
14
14
13
13
13
13
13
13
13
13
13
14
14
14
14
14
14
14
14
14
14
14
14
14
14
14
14
14
14
13
14
14
14
14
15
17
17
17
17
17
17
17
17
17
17
17
17
17
17
17
17
17
17
17
17
18
18
18
18
18
17
16
16
17
17
19
19
19
19
19
19
19
19
19
19
19
19
18
18
18
19
19
19
20
20
20
20
21
21
21
21
21
21
21
21
21
21
21
21
21
22
22
21
21
21
21
21
21
21
21
21
21
21
21
21
22
22
21
21
21
21
20
18
18
18
19
19
19
19
19
21
21
22
22
22
22
22
22
22
22
22
23
23
24
23
23
23
23
23
23
23
23
23
23
25
25
25
25
25
25
26
26
29
29
29
29
29
29
29
28
26
25
25
25
25
25
26
27
28
28
28
28
28
27
27
27
28
31
31
31
31
31
31
31
31
32
32
32
32
32
32
32
32
32
32
32
32
32
32
32
32
32
32
32
32
32
32
32
32
32
33
33
33
33
33
33
34
34
35
35
35
35
35
35
35
35
35
35
35
36
36
36
36
36
38
37
37
37
37
37
38
38
38
38
38
38
38
38
40
40
39
39
39
39
39
39
39
39
39
39
39
39
39
39
39
39
39
39
39
39
39
39
39
39
38
38
38
38
38
38
38
38
39
39
38
37
32
31
26
27
27
27
28
28
25
24
24
24
24
24
24
24
24
24
24
24
24
23
23
23
23
23
23
23
23
22
22
22
22
22
22
21
22
19
19
19
19
19
20
18
18
15
15
16
16
16
18
18
18
18
18
18
18
18
18
18
18
18
18
18
18
18
18
18
18
18
18
17
17
17
17
17
17
17
16
16
16
16
16
16
16
16
16
16
16
16
16
16
16
16
16
15
15
15
15
15
15
14
9
9
9
8
8
9
9
9
9
8
8
8
8
8
8
8
8
8
8
8
8
8
8
8
7
7
7
7
7
7
8
8
8
9
10
10
10
10
10
10
11
11
11
11
12
12
12
12
12
13
13
13
13
13
13
14
14
14
14
14
14
14
14
14
14
14
14
14
14
14
14
14
14
14
14
14
13
13
13
13
13
12
12
12
12
12
12
12
12
12
12
12
12
12
12
12
12
12
12
12
12
12
12
12
12
13
13
13
13
13
13
12
12
11
11
11
11
10
10
10
10
10
10
10
10
10
10
10
10
10
10
10
10
9
9
9
9
9
9
9
9
9
9
9
9
9
8
8
9
9
9
9
9
9
9
9
10
10
10
10
10
10
10
10
11
11
12
13
13
13
13
13
13
13
13
13
13
13
13
13
13
13
12
12
11
11
11
11
11
11
11
11
11
11
11
11
11
11
11
11
11
11
11
11
11
11
11
11
11
11
11
11
11
11
11
10
10
10
10
10
10
11
11
11
11
11
11
11
11
11
11
11
11
9
9
9
9
9
9
9
9
9
10
10
10
10
10
10
10
10
10
10
10
10
10
10
10
10
10
11
11
10
10
10
10
10
10
10
10
10
10
10
10
10
10
10
10
10
10
10
10
10
11
11
12
12
12
13
13
13
13
13
13
13
13
13
13
13
13
13
13
13
13
13
13
13
12
12
12
12
12
12
12
12
12
12
12
12
12
12
12
12
12
14
14
15
15
15
15
15
15
15
15
15
14
14
15
14
14
14
14
12
12
12
12
11
11
12
12
12
12
12
12
12
12
12
12
12
12
12
12
12
12
12
12
12
12
12
12
12
12
12
12
14
14
14
14
14
14
14
13
13
14
14
14
14
14
14
14
14
14
14
14
14
14
13
13
13
11
11
11
11
11
11
11
11
11
11
11
11
11
11
11
11
11
11
11
11
11
11
11
11
11
11
11
11
11
11
11
11
11
10
10
10
10
10
10
10
9
9
9
10
10
9
9
9
8
8
8
8
8
8
8
8
8
8
8
8
8
8
8
8
9
9
9
10
10
10
10
10
10
10
10
10
11
11
12
12
12
12
12
12
13
13
13
13
14
14
15
15
15
15
15
13
13
13
13
12
11
10
10
10
10
10
10
10
10
10
10
10
10
10
10
11
11
11
11
11
11
11
11
11
11
11
10
10
10
10
10
9
9
9
9
9
10
10
10
11
11
11
11
11
11
12
12
12
12
12
12
12
12
12
12
12
12
12
12
12
12
12
12
12
13
13
13
13
13
13
13
14
14
14
14
14
14
15
15
15
15
15
15
15
15
15
15
15
15
15
15
15
15
15
15
15
16
17
17
17
17
17
17
17
17
18
18
18
18
18
20
20
20
20
20
20
20
20
20
20
20
20
20
19
19
19
19
19
19
19
20
20
20
20
20
20
20
19
19
19
19
19
19
20
21
22
22
22
22
22
22
22
22
22
22
22
22
22
23
23
23
23
23
23
23
23
25
25
26
26
26
27
27
27
27
27
27
27
27
26
26
27
26
26
26
26
26
26
27
27
28
28
28
29
29
29
30
30
30
29
29
29
29
27
27
27
27
27
27
27
27
27
27
27
26
28
28
28
28
28
28
28
28
28
28
28
28
28
28
28
28
26
26
26
27
27
27
27
27
29
29
29
29
29
29
29
29
29
29
29
29
29
29
29
29
29
29
29
29
29
29
30
30
30
30
30
30
30
30
30
30
30
30
30
30
29
29
29
29
29
29
29
29
29
29
29
29
27
27
27
27
27
28
28
28
28
28
28
28
28
28
28
28
27
25
25
23
23
23
23
23
23
23
23
22
22
21
21
21
21
20
20
20
19
19
19
18
18
18
18
18
18
18
18
17
17
16
16
16
16
15
14
14
14
14
14
14
14
14
14
13
13
14
13
13
12
12
11
11
11
11
11
10
10
10
8
8
8
8
8
8
8
9
10
10
10
10
10
10
10
9
9
9
9
9
9
10
10
10
10
10
10
10
10
11
11
11
11
11
11
11
11
11
11
11
11
11
11
11
11
10
10
10
10
10
10
10
10
10
10
10
10
10
10
11
11
11
11
11
11
11
11
13
14
14
13
13
13
13
13
13
13
13
13
13
13
13
13
13
13
13
13
13
13
13
13
13
13
13
13
13
13
13
13
14
13
13
13
13
12
11
10
10
10
11
11
11
11
11
11
14
14
14
14
15
17
17
17
17
17
17
17
17
17
17
17
17
17
17
17
17
17
17
17
17
17
17
17
17
18
19
20
20
20
20
20
20
21
21
23
23
24
24
24
24
24
24
24
25
25
25
25
25
25
25
25
27
27
27
27
27
26
26
26
26
26
25
25
25
25
25
25
25
24
24
24
24
24
24
24
24
24
24
24
24
25
25
25
25
25
26
26
26
26
26
26
26
26
26
25
25
25
25
25
25
25
26
26
26
26
25
25
25
25
25
25
24
24
24
24
24
24
23
23
23
23
23
23
23
22
22
22
22
20
20
21
21
21
21
21
21
21
23
24
24
24
24
24
24
24
24
24
24
24
24
24
24
25
25
25
25
25
25
25
25
25
25
25
23
13
13
13
13
13
12
13
13
11
11
11
11
11
11
11
11
11
11
11
11
11
11
11
11
11
11
11
11
11
10
10
10
10
10
10
10
10
10
10
10
10
10
10
10
10
10
10
10
10
11
11
11
11
12
12
12
12
12
12
12
12
12
12
12
12
12
12
12
12
12
12
12
12
12
12
12
12
12
12
12
12
12
12
12
12
12
12
13
13
13
13
13
13
13
13
13
13
13
13
13
13
13
13
13
13
13
13
12
12
13
13
13
13
13
13
13
13
13
14
14
14
14
14
13
13
13
13
13
13
13
14
14
14
14
14
14
13
13
13
13
13
13
12
12
11
10
10
10
10
10
10
10
10
9
9
9
9
9
10
10
10
10
10
10
10
10
10
10
11
11
11
12
12
12
12
12
12
12
13
13
13
13
13
13
13
13
13
13
13
13
13
13
13
13
13
13
13
13
13
13
13
13
13
13
13
13
13
13
13
13
13
13
13
13
13
13
13
13
13
13
13
14
14
14
14
14
14
12
12
12
12
12
12
12
12
11
11
11
11
11
11
11
11
11
11
11
11
11
11
11
11
11
11
11
11
11
11
11
11
11
11
12
12
12
12
12
12
12
12
12
12
13
13
13
13
13
13
13
13
13
13
13
13
12
10
10
9
13
18
18
24
23
24
24
25
25
25
25
26
33
41
45
45
45
53
53
52
66
66
72
73
73
77
78
82
82
82
82
84
85
85
85
85
86
90
93
99
100
101
101
104
104
105
105
107
109
109
113
113
113
113
113
113
113
115
115
116
130
135
143
180
206
293
294
306
316
319
323
323
324
331
336
338
347
352
354
354
356
372
375
375
385
398
399
399
399
406
410
413
420
422
422
423
428
435
435
437
439
440
440
440
449
449
458
460
462
461
468
473
473
473
475
476
476
476
485
500
501
501
502
506
506
507
516
517
517
521
522
522
522
522
524
533
534
531
530
525
525
525
524
524
524
533
563
566
571
571
570
572
566
564
563
559
559
552
556
563
559
565
566
566
567
576
576
585
585
581
583
584
583
583
584
587
599
596
615
608
613
613
613
619
593
593
592
597
589
581
581
572
565
571
564
575
578
573
572
567
564
571
562
568
550
538
528
498
496
494
495
496
496
495
495
494
493
493
494
495
496
498
498
500
500
500
501
505
505
505
506
508
511
516
518
520
521
521
521
522
522
522
522
523
521
519
520
523
522
520
518
517
517
518
513
514
507
494
497
507
497
491
486
489
489
493
460
459
459
471
446
436
442
449
444
443
438
439
440
444
452
471
472
474
474
473
475
474
493
495
495
495
494
492
492
492
495
494
498
492
474
474
464
462
459
374
374
374
359
358
354
357
357
357
356
358
364
364
364
368
372
372
371
368
360
358
357
357
357
356
358
328
329
326
329
329
328
328
326
322
322
325
324
322
321
321
324
317
317
315
315
316
311
312
306
306
306
303
303
303
303
303
304
305
306
307
307
309
308
309
309
309
309
308
309
309
309
309
309
309
308
309
309
306
306
306
307
307
307
307
307
307
306
305
297
293
285
283
279
279
279
279
279
279
277
276
274
269
262
261
257
241
231
206
206
204
155
151
147
136
134
121
121
120
120
120
120
120
119
119
119
115
112
109
108
108
107
107
106
105
105
104
104
100
100
100
100
100
98
98
97
96
96
96
93
91
91
88
87
86
83
78
77
75
75
75
75
75
75
75
75
75
74
74
75
72
71
69
53
31
28
23
23
23
22
22
21
21
17
16
17
16
16
16
16
16
16
16
16
16
16
16
16
16
16
17
17
18
18
18
18
18
18
18
18
18
18
18
18
18
18
18
18
18
18
18
18
18
18
18
18
18
18
18
18
18
19
19
19
19
19
19
19
19
19
20
20
20
20
20
20
20
20
20
20
21
21
21
21
21
21
21
21
21
21
21
21
21
21
21
21
21
21
21
21
21
22
22
22
22
22
22
21
21
21
21
21
21
21
21
21
21
21
21
21
21
21
21
21
21
21
21
21
20
19
19
19
19
19
19
16
16
15
15
15
15
14
10
10
8
8
8
8
8
8
8
7
7
7
7
7
7
7
7
7
7
7
7
7
7
7
7
7
7
7
7
7
7
7
7
7
7
7
7
7
7
7
7
7
7
7
7
7
7
8
8
8
8
8
57
67
83
131
168
210
210
255
303
304
358
360
372
374
377
377
376
376
378
379
380
387
399
403
411
411
417
418
421
420
422
424
427
428
433
438
438
441
441
442
445
445
446
446
446
447
448
448
449
450
450
454
455
455
458
462
464
465
465
465
467
467
472
479
480
480
482
482
482
483
483
484
484
484
485
485
485
485
485
486
487
488
488
488
489
490
493
493
493
494
494
494
496
496
496
496
497
500
501
503
504
504
504
505
505
505
505
505
505
505
505
504
506
508
509
510
510
510
510
512
512
514
515
519
522
524
522
520
518
517
515
505
497
471
472
441
438
391
358
261
260
258
256
224
224
221
222
222
223
225
226
221
215
208
208
208
210
209
209
210
214
214
217
218
219
218
213
212
212
209
209
201
202
191
190
185
177
177
178
178
178
181
183
184
187
186
188
188
188
189
189
190
190
188
188
188
189
192
192
189
181
180
181
184
190
190
191
191
192
191
192
194
201
204
204
206
208
209
209
210
209
209
209
212
217
218
218
220
221
221
221
223
229
239
249
254
259
260
260
261
264
265
266
266
269
268
271
275
274
277
277
283
279
279
279
279
279
276
270
266
264
265
264
263
269
270
270
278
279
277
276
270
269
268
265
266
277
281
276
277
272
271
273
263
262
260
259
258
263
268
266
263
260
262
258
257
256
254
255
255
255
258
259
264
267
268
268
268
268
268
267
266
265
265
264
264
265
264
264
269
268
268
273
277
277
280
281
280
280
298
300
301
301
299
299
300
302
301
299
299
300
299
302
301
297
296
295
294
281
281
280
278
275
278
282
282
281
281
280
279
293
299
302
296
283
256
250
245
249
251
260
259
261
262
266
266
266
264
270
269
271
270
268
269
268
267
268
271
275
273
273
274
280
283
282
280
280
280
280
283
283
283
285
283
284
282
280
279
245
244
243
256
259
253
254
254
249
252
249
254
253
253
251
248
245
242
242
242
242
242
242
239
236
229
226
222
221
221
221
221
221
221
221
221
221
222
222
224
224
226
226
226
227
227
223
223
214
214
212
210
212
208
209
211
212
212
212
212
211
211
212
211
212
212
212
213
216
216
216
216
216
216
217
217
217
217
218
220
220
222
222
222
223
223
223
223
224
224
224
224
224
224
224
224
224
224
224
226
217
209
208
196
196
189
188
188
187
186
177
177
177
175
182
181
189
181
189
189
187
186
183
173
170
174
174
171
171
171
173
181
187
187
184
185
191
202
213
214
215
221
228
231
231
231
231
231
232
231
231
235
235
231
215
215
209
208
211
209
208
211
211
212
216
216
214
211
207
206
191
195
194
195
194
193
194
201
207
214
218
214
214
214
213
213
218
222
225
225
225
227
229
230
238
237
238
239
236
235
237
237
237
237
237
236
236
236
231
231
231
231
231
230
230
230
230
230
230
230
230
230
230
230
230
230
230
239
241
241
244
246
247
247
247
247
247
247
247
248
252
252
252
252
252
252
252
253
253
253
253
255
256
257
257
257
257
260
260
260
261
260
259
259
259
260
260
260
259
257
254
250
252
252
252
252
253
255
253
256
251
248
245
242
240
232
233
236
236
240
242
241
241
236
221
209
200
200
200
199
198
199
200
203
203
204
203
202
201
201
202
204
206
205
206
206
207
207
201
193
193
190
189
184
183
168
165
153
117
117
111
113
114
118
120
121
118
122
122
122
118
118
118
118
119
121
120
121
121
120
120
120
120
120
122
122
120
121
122
122
122
122
123
126
126
126
126
125
125
127
127
129
129
132
132
133
133
132
132
129
128
128
130
129
129
131
146
144
139
146
146
146
146
146
146
152
152
152
150
150
154
155
156
154
154
154
154
154
154
156
156
145
144
138
133
133
136
140
140
140
139
141
145
150
150
150
150
150
150
148
156
156
158
162
162
162
162
165
166
167
167
167
169
169
169
169
172
172
173
175
175
175
175
175
179
179
179
179
179
180
180
180
180
181
180
179
174
167
167
164
164
163
162
162
162
162
162
162
163
163
163
164
164
164
164
164
164
164
163
163
162
162
163
163
163
161
155
151
147
145
145
145
145
146
148
149
147
148
147
148
147
147
147
147
148
146
146
146
147
149
150
150
150
150
150
150
150
153
154
154
154
154
154
154
154
154
155
155
155
155
154
154
153
153
152
151
149
144
142
139
137
133
131
130
126
124
119
104
102
101
101
100
100
100
99
98
95
90
83
79
77
68
67
67
67
67
68
68
68
63
59
58
55
55
51
51
56
56
56
57
57
57
57
59
59
59
59
61
61
61
61
61
61
61
61
62
62
64
64
65
65
65
66
66
66
66
67
67
68
68
67
66
66
66
66
66
67
67
67
66
66
66
66
67
67
67
67
67
65
64
63
61
61
61
61
60
61
62
63
62
62
61
60
61
61
64
64
64
64
64
64
65
66
65
64
64
64
64
64
64
64
63
65
65
65
65
65
67
67
67
67
67
67
67
67
67
67
67
67
63
61
61
61
61
59
59
59
66
66
64
63
63
64
64
65
66
65
65
64
64
65
64
64
65
65
65
65
64
64
64
64
64
64
64
64
64
64
65
63
62
61
61
61
61
60
60
60
61
62
64
63
58
57
56
50
50
50
50
49
49
49
49
49
49
50
49
49
49
50
50
48
49
49
48
48
45
44
44
43
43
43
43
44
41
41
40
40
40
40
40
40
40
41
41
41
41
41
41
41
41
41
41
43
46
46
46
46
46
46
48
48
48
49
49
50
50
50
50
50
50
50
50
50
50
50
50
50
54
53
52
48
47
45
45
45
45
45
45
49
48
49
49
48
48
48
50
51
51
51
50
48
40
40
39
39
40
42
43
42
41
41
41
41
42
43
44
45
45
43
44
44
44
45
47
47
47
47
47
47
48
49
49
49
49
49
49
50
51
51
51
51
51
51
53
53
53
53
53
58
59
60
60
60
61
62
62
62
62
63
63
64
64
66
66
65
66
66
66
67
69
69
70
70
71
71
71
71
71
72
72
74
75
77
78
81
82
81
81
83
84
84
83
83
82
87
85
86
87
87
88
88
88
89
89
90
90
90
88
88
87
88
88
88
88
90
96
99
98
98
99
101
101
103
103
101
106
108
108
110
109
108
108
110
110
109
110
109
109
109
110
112
111
111
119
122
122
121
123
128
129
129
130
129
129
129
130
130
130
130
133
133
133
133
133
133
133
133
134
135
135
136
136
136
137
136
138
139
139
139
139
139
139
139
139
139
139
139
140
140
140
141
141
142
142
140
140
140
140
140
139
139
139
140
140
141
141
140
140
139
139
139
139
141
141
141
142
141
141
141
141
141
141
142
142
142
142
140
139
139
139
139
139
139
139
140
141
143
145
147
146
146
146
146
148
148
148
148
148
150
151
151
152
152
153
154
155
155
155
156
157
155
154
155
147
132
117
117
118
112
114
112
112
109
108
77
72
73
74
68
68
68
68
69
69
69
63
63
65
65
66
67
65
65
67
74
74
74
73
71
72
73
73
74
75
75
73
73
73
73
73
73
73
74
75
75
76
76
76
77
80
81
81
82
82
82
82
82
82
82
82
82
82
82
82
82
82
82
82
82
83
83
83
83
83
83
83
83
83
83
87
87
87
85
86
86
86
86
86
86
86
86
86
86
86
86
86
82
82
82
77
77
77
77
78
78
77
76
75
76
76
77
81
81
81
81
81
81
81
81
81
82
82
83
84
84
84
84
84
84
84
84
84
84
83
83
83
84
84
84
84
84
84
84
84
72
70
67
62
62
62
61
59
53
52
51
51
53
53
52
46
45
44
44
45
46
46
46
46
46
45
45
45
45
45
45
45
45
45
45
45
45
45
45
44
44
42
40
38
38
38
38
38
38
38
38
38
38
38
38
38
38
38
38
38
38
38
38
38
38
37
37
36
36
36
35
35
36
36
36
34
34
34
34
36
36
36
36
36
33
33
32
31
31
31
29
29
29
29
29
28
27
27
27
24
22
21
21
21
21
21
21
21
21
19
18
18
18
18
18
19
19
19
19
19
19
19
19
19
19
19
19
19
19
18
18
18
19
19
19
19
19
20
20
21
21
21
21
21
22
22
22
22
22
22
22
22
22
22
22
22
24
24
24
23
22
22
23
21
21
20
19
18
18
18
18
19
19
19
18
18
18
18
18
18
18
18
18
18
18
19
19
19
19
19
18
18
18
18
18
18
16
16
16
16
16
16
16
16
13
13
11
11
11
11
11
11
11
11
11
11
11
11
11
12
12
12
12
12
12
12
12
12
12
12
13
13
13
13
13
13
13
13
13
14
14
14
14
15
15
15
15
15
15
15
15
15
15
15
15
15
15
15
15
15
15
15
16
16
16
16
15
15
15
14
14
14
14
15
12
12
12
12
12
12
12
12
12
12
12
12
12
12
12
12
12
13
11
9
9
9
9
8
8
8
9
9
10
10
10
10
10
10
10
10
10
10
10
10
10
9
9
9
9
10
10
10
10
10
10
10
10
10
10
11
11
11
11
11
12
12
12
12
12
12
12
12
12
12
13
13
13
13
13
13
14
14
14
14
14
15
15
15
15
15
15
15
15
15
15
15
15
15
15
15
15
15
15
15
15
15
15
15
15
15
15
15
15
15
15
15
15
15
15
15
15
15
15
16
16
16
16
16
16
16
16
16
16
16
16
16
15
14
14
14
14
14
14
14
14
14
14
14
14
14
14
14
14
14
14
14
14
14
14
14
14
14
14
14
14
14
14
14
14
14
14
14
14
14
14
14
14
14
14
14
14
14
14
14
14
14
14
14
14
14
14
14
15
15
15
14
13
13
13
13
13
15
14
14
14
13
10
11
11
15
17
18
22
22
23
23
23
25
26
28
29
30
30
31
31
31
31
31
30
30
34
34
34
34
34
34
34
35
35
35
40
43
47
47
47
47
47
48
49
51
51
51
51
51
53
53
53
54
54
54
54
56
60
63
70
70
70
74
74
79
79
79
80
82
82
83
84
84
86
89
89
90
91
91
91
91
93
95
97
98
98
98
98
98
98
101
104
108
114
117
117
117
117
117
120
121
124
128
130
130
130
131
131
131
132
134
135
139
139
139
144
144
145
145
147
147
149
149
151
153
157
165
166
165
168
168
169
170
171
171
171
177
176
178
179
179
179
180
180
180
185
185
187
185
185
185
213
218
220
219
219
219
223
224
225
226
232
235
234
242
244
244
244
244
246
249
255
264
268
273
282
282
292
303
321
329
330
332
337
344
344
346
347
348
353
354
359
360
360
358
356
351
358
361
361
365
368
368
368
367
365
364
365
365
366
368
368
368
370
372
375
377
379
380
380
380
380
378
386
387
389
385
380
379
379
380
379
378
393
394
394
395
388
385
385
387
389
391
394
400
404
413
418
418
422
425
426
427
429
429
435
451
448
452
455
455
454
462
468
468
469
472
474
474
478
478
482
489
499
507
511
522
524
525
525
525
528
525
527
527
532
537
536
525
525
510
497
493
497
498
503
507
510
511
511
517
517
514
514
512
494
484
485
474
450
401
399
400
407
410
404
394
385
388
387
391
393
392
396
396
402
403
403
402
402
403
401
402
405
405
406
407
408
409
408
408
407
405
405
405
404
403
406
406
404
405
410
414
415
413
411
411
411
411
410
411
411
411
421
424
423
423
423
422
422
419
419
422
421
419
411
409
411
406
406
405
405
417
413
413
415
414
418
421
421
425
425
425
425
425
427
427
425
428
434
441
439
436
436
429
426
404
405
406
408
398
351
343
344
343
340
343
344
342
343
345
347
345
338
326
326
334
329
333
333
332
331
329
316
314
312
311
310
305
304
299
297
295
291
286
280
286
281
273
271
267
269
256
266
266
267
268
263
261
261
269
270
273
274
274
277
277
277
278
277
275
274
270
268
267
269
265
261
263
263
270
271
272
285
289
293
294
296
296
297
302
305
309
311
311
311
312
313
314
314
315
318
322
323
324
324
326
330
331
337
338
338
339
339
339
340
340
340
340
341
340
339
337
340
346
346
348
347
347
348
350
354
355
355
356
357
355
343
327
320
318
307
314
308
308
308
306
312
312
320
322
321
320
324
323
324
327
328
328
330
332
333
332
332
331
333
326
323
318
309
307
305
298
298
298
295
293
289
288
288
296
298
297
297
300
304
306
306
311
312
312
312
312
312
312
312
312
312
312
312
312
312
312
312
312
312
312
312
313
313
313
312
311
306
306
302
296
296
296
295
297
295
295
295
295
295
295
294
294
291
291
282
284
283
283
283
283
283
283
283
283
283
283
283
284
284
284
285
290
288
288
288
288
288
289
291
292
292
290
290
290
291
291
291
285
267
264
258
261
260
257
256
244
245
220
200
191
187
184
157
158
157
156
156
149
135
133
133
134
132
130
130
130
130
128
112
103
94
93
100
99
99
99
98
98
96
92
92
90
92
92
89
88
85
76
74
73
73
74
74
73
72
72
72
72
72
73
73
73
73
73
73
74
73
73
73
73
74
74
73
74
74
74
73
74
74
74
74
74
74
74
74
74
74
75
75
75
75
75
75
75
75
75
77
77
77
77
77
78
78
78
79
79
79
79
79
82
84
84
83
81
80
77
77
76
76
76
75
71
67
62
60
60
60
61
61
61
61
60
60
60
59
59
58
59
59
58
58
56
56
58
59
60
60
60
58
58
58
59
60
60
58
58
58
57
58
56
56
57
58
59
58
58
58
59
59
59
59
60
60
61
61
60
59
58
59
57
57
57
57
58
58
57
58
60
60
61
61
61
61
63
64
64
64
64
64
62
62
62
65
67
67
67
66
64
64
64
65
65
69
70
70
71
71
71
71
71
71
71
77
77
77
78
79
80
80
80
79
84
84
84
84
84
84
84
84
84
84
84
83
79
79
79
79
83
83
86
86
89
90
89
90
88
88
88
84
81
80
80
80
78
79
77
77
77
75
81
81
81
81
83
84
84
84
85
86
86
86
86
86
89
89
89
89
89
89
88
89
90
91
90
90
90
90
90
91
91
93
94
95
95
95
95
95
95
95
96
96
96
96
96
96
96
95
95
95
97
97
97
97
96
97
97
106
110
107
104
100
99
95
94
94
98
98
96
95
91
91
91
91
94
98
98
98
104
101
102
104
103
101
101
101
101
103
106
120
120
120
122
121
121
121
125
130
131
132
132
132
132
132
132
132
142
145
146
147
146
146
148
147
151
153
155
157
156
155
154
154
153
153
154
154
157
161
161
159
160
160
156
154
150
149
149
148
148
145
145
146
148
149
149
149
149
149
149
148
150
151
151
152
152
152
151
152
152
152
152
152
152
152
152
152
152
151
151
149
149
150
150
150
149
149
149
148
147
147
149
149
149
146
147
144
143
144
144
146
151
151
151
150
149
150
150
150
150
151
151
150
150
151
151
151
153
153
152
152
152
154
158
163
163
162
162
161
161
161
161
161
163
164
158
158
154
152
142
139
134
127
129
123
120
118
121
114
95
90
89
81
81
86
86
86
86
86
85
87
88
88
88
88
88
88
88
89
89
89
90
91
90
95
95
95
95
95
97
97
97
97
97
97
97
97
98
99
100
99
100
98
98
100
100
100
100
100
102
103
104
106
106
107
106
105
106
107
104
104
104
103
102
103
105
107
106
106
106
106
108
109
112
111
111
112
110
110
110
109
109
107
105
101
95
93
93
94
93
96
99
102
103
103
104
105
103
102
102
102
102
103
103
103
103
103
103
105
106
107
108
108
108
108
111
110
110
110
110
110
110
110
110
109
109
108
108
106
106
106
106
106
106
107
108
108
107
107
107
107
107
108
107
105
101
100
100
100
100
100
100
100
100
97
97
97
101
101
101
101
100
100
102
102
103
105
106
104
104
102
97
95
83
81
79
77
78
80
82
81
83
83
83
83
83
83
83
83
86
87
87
90
90
90
90
90
92
92
94
95
94
94
95
95
95
97
97
99
99
100
99
97
96
98
97
97
95
98
89
88
88
88
87
87
91
91
91
91
89
87
88
86
90
90
91
91
89
88
88
88
88
88
88
90
90
90
90
88
86
86
83
82
82
83
82
80
80
80
80
80
80
80
81
80
80
81
81
81
81
81
82
82
82
82
82
82
82
82
82
81
81
81
83
83
83
83
83
83
83
83
83
83
83
79
73
69
68
68
68
66
66
66
65
65
65
65
65
65
65
66
66
67
67
68
67
69
69
69
69
69
69
69
69
69
69
70
70
69
69
69
69
70
68
63
62
59
57
60
58
59
60
60
60
61
60
61
61
61
61
58
58
58
56
56
59
58
58
58
56
57
60
59
58
56
56
54
54
54
53
54
55
55
55
56
57
57
57
57
57
57
57
58
59
59
59
59
59
59
59
59
59
59
59
58
62
62
59
57
55
50
49
48
48
48
49
49
48
48
49
50
50
50
50
51
52
54
54
55
55
56
56
56
56
55
55
54
54
54
54
54
53
58
59
59
58
58
58
57
59
59
59
59
58
56
57
57
57
56
57
57
57
59
59
59
58
58
58
59
59
61
60
60
61
58
58
59
60
59
59
62
64
64
64
65
65
64
63
65
66
66
66
65
65
66
66
67
68
69
69
70
70
71
73
74
75
75
74
74
74
74
74
74
78
78
81
80
80
80
82
84
88
90
91
91
92
93
94
94
95
95
95
95
95
95
95
96
97
97
97
97
100
100
100
100
100
100
100
100
100
100
100
100
99
97
96
92
92
92
92
92
92
93
94
94
94
94
94
94
94
95
95
95
95
95
95
95
95
95
95
95
95
95
96
96
96
96
96
96
96
96
96
96
97
97
97
97
97
99
99
99
99
96
96
96
96
96
96
96
94
94
95
94
96
97
97
99
99
99
104
105
105
105
105
105
105
103
102
102
103
104
97
97
92
91
86
85
81
70
69
62
57
54
53
53
53
53
54
55
54
59
59
61
60
58
56
57
57
58
57
55
52
53
51
52
51
52
53
53
50
50
48
47
46
46
46
46
48
49
49
49
49
49
52
52
52
52
53
53
53
52
52
52
52
52
52
52
52
52
53
53
53
53
53
53
53
53
53
53
53
53
53
53
53
53
53
53
53
52
52
51
51
51
51
51
52
52
52
52
52
52
52
52
51
51
51
51
52
52
52
52
53
54
55
55
56
56
57
57
58
59
59
59
59
59
59
59
59
59
59
59
59
59
59
58
58
58
58
58
57
58
57
56
56
56
56
56
56
55
55
55
55
46
44
44
41
41
41
41
42
42
42
42
42
42
41
41
41
41
41
41
42
42
39
39
38
37
37
38
39
39
39
39
39
36
36
35
35
35
37
34
36
35
34
32
28
27
27
27
27
27
27
27
26
26
28
28
27
28
27
27
27
27
27
27
27
28
28
28
30
30
30
31
32
33
34
34
35
35
35
35
35
35
36
37
38
38
38
38
38
38
39
39
40
41
41
41
41
43
45
46
47
48
48
48
50
50
52
52
52
56
56
57
57
57
61
61
61
61
61
62
62
64
68
68
70
70
69
69
70
71
71
71
72
74
75
76
76
76
77
77
77
78
78
78
79
79
79
79
79
79
79
79
79
80
82
82
83
83
83
86
86
86
86
87
86
85
86
88
92
92
92
93
93
97
98
98
98
98
98
99
99
99
99
99
99
101
101
101
101
101
101
101
99
99
98
98
98
98
98
98
98
99
99
99
99
99
99
99
99
99
99
99
99
99
99
99
99
99
99
99
99
99
98
98
98
99
99
99
100
100
99
99
99
98
98
98
98
98
98
98
98
98
98
96
92
91
90
90
89
88
88
88
88
88
88
88
87
87
87
87
87
87
87
87
87
87
87
87
87
87
87
87
87
88
88
88
86
86
79
77
77
74
64
63
62
52
50
39
33
33
33
32
30
27
26
27
26
26
27
26
27
28
28
28
26
26
26
26
26
27
27
26
26
26
26
26
27
27
27
27
26
26
26
26
26
26
26
26
26
26
26
26
26
27
27
27
27
27
28
28
29
29
28
27
27
28
28
28
28
26
26
27
27
27
27
26
26
25
25
22
22
22
23
23
27
27
27
26
26
26
26
26
27
27
28
28
28
28
28
28
31
31
31
30
30
30
30
30
30
30
30
30
31
31
32
32
32
32
32
32
32
33
34
35
36
36
36
36
36
36
36
36
36
36
36
36
36
36
36
36
37
37
37
37
37
37
37
38
38
38
38
38
38
38
38
38
38
38
38
38
38
41
41
41
41
41
40
40
40
39
39
39
39
39
39
39
39
37
38
38
36
36
36
36
36
36
36
33
33
31
31
31
31
33
33
33
33
33
33
33
33
34
34
34
33
33
32
32
31
31
31
31
30
29
29
29
29
29
30
30
30
30
30
29
29
29
29
29
29
29
29
29
29
30
30
30
30
30
30
30
29
29
30
30
31
31
34
34
34
35
35
35
35
34
34
34
34
35
35
35
35
35
35
35
38
37
37
37
36
33
33
34
33
34
34
33
37
39
38
36
35
35
38
39
39
38
41
43
42
42
42
42
42
43
43
44
44
45
45
45
46
46
46
46
46
47
47
50
51
51
51
51
51
51
51
51
52
53
53
53
53
54
54
54
54
54
54
54
55
54
54
56
55
54
54
54
55
55
55
54
53
53
53
53
53
53
53
53
53
53
53
55
55
54
54
54
54
52
52
52
53
53
53
54
54
54
54
54
54
55
54
54
54
55
55
55
55
53
53
52
52
51
51
51
51
52
52
53
53
53
53
53
53
52
52
52
52
52
53
53
53
53
53
53
52
52
52
50
50
50
47
43
42
39
34
29
28
28
28
28
29
29
29
29
29
29
29
29
30
30
30
30
31
31
31
31
31
31
31
31
31
31
32
34
35
35
35
34
34
35
35
35
35
36
36
36
36
36
37
37
37
37
37
37
38
38
37
38
33
23
22
23
23
23
23
23
23
24
25
25
24
25
25
25
25
25
25
25
24
24
24
24
24
24
24
24
24
24
24
24
25
25
25
26
26
26
26
26
26
27
27
27
27
27
26
26
24
24
23
23
23
23
23
23
23
23
23
23
23
23
23
23
23
23
23
23
23
23
23
23
23
23
23
23
23
23
23
23
23
23
23
23
23
23
23
23
23
23
23
23
23
23
23
24
24
24
24
24
24
24
26
26
26
26
26
26
26
26
26
26
26
26
26
26
26
26
26
26
26
26
27
27
27
26
26
24
25
25
25
25
25
25
25
24
23
23
22
22
22
22
22
21
21
22
21
20
20
20
20
20
20
20
20
20
20
21
21
21
21
21
21
21
21
21
21
21
21
21
21
21
21
21
21
21
21
21
21
21
21
21
21
21
21
21
21
21
21
21
21
21
22
22
22
23
24
24
24
23
23
23
21
21
21
18
17
17
17
17
17
17
17
16
16
13
8
8
8
8
8
8
8
8
8
8
8
8
8
8
8
8
8
8
8
8
8
8
8
7
7
7
7
7
7
7
7
6
6
6
6
6
6
6
6
6
6
6
6
6
6
6
7
7
7
7
7
7
7
7
7
7
7
7
7
7
7
8
8
7
6
6
5
5
5
5
5
5
5
5
5
5
5
5
5
5
5
5
6
6
6
6
6
6
6
6
6
6
6
5
5
5
5
5
5
5
5
5
6
6
7
7
7
7
7
7
7
7
7
6
6
6
6
5
5
5
5
5
5
5
5
5
5
5
5
5
5
5
5
5
5
5
5
5
5
5
7
7
7
7
7
7
7
7
7
7
7
7
7
7
7
7
7
7
7
7
7
7
7
8
8
8
8
8
8
8
8
8
8
8
8
8
8
8
8
8
8
8
8
8
8
8
8
8
8
8
8
8
8
8
7
7
7
8
8
8
8
8
8
8
8
8
8
8
8
8
8
8
8
8
8
8
8
8
8
8
8
8
8
8
8
8
8
8
8
8
8
8
9
9
9
9
9
9
9
9
9
9
9
9
9
9
9
9
9
8
8
8
8
8
8
8
8
8
8
8
8
8
8
7
5
4
4
4
4
4
4
4
4
4
4
4
4
4
4
4
4
4
4
4
3
3
4
4
4
4
4
4
4
4
4
4
4
4
4
4
4
3
3
3
3
3
3
3
3
4
4
4
6
6
6
6
6
6
6
6
5
5
5
5
5
5
5
5
4
4
4
4
4
4
4
4
4
4
4
4
4
5
5
5
5
5
5
5
5
5
5
5
5
5
5
5
5
5
5
5
5
5
5
5
5
5
5
4
4
4
4
4
4
4
4
4
4
4
4
4
4
4
4
4
4
4
4
4
4
4
4
4
4
4
4
4
4
4
4
4
4
4
4
4
4
4
4
4
4
4
4
4
4
3
3
3
3
3
3
3
3
3
3
3
3
3
3
3
3
3
3
3
3
3
3
3
3
3
3
3
3
3
3
3
3
3
3
3
3
3
3
3
3
3
3
3
3
3
3
3
3
3
3
3
3
3
3
3
3
3
3
3
3
3
3
3
5
5
5
5
5
5
5
6
6
7
7
7
7
7
7
7
6
6
6
6
5
5
5
6
6
6
5
5
5
5
5
5
5
5
5
5
5
5
5
5
5
5
5
5
5
5
5
5
5
5
5
5
5
5
5
5
5
5
5
5
5
5
5
5
5
5
5
5
5
5
5
5
5
5
5
5
5
5
5
5
5
5
5
5
5
5
5
5
5
5
6
6
6
6
6
6
6
6
6
6
6
6
6
6
6
6
6
6
6
6
6
6
6
6
6
6
6
6
6
6
6
6
6
6
6
6
5
5
5
4
4
4
4
4
4
4
4
3
3
3
3
3
3
3
3
3
3
3
3
3
3
3
3
3
3
3
3
1
1
1
1
1
1
1
1
1
1
1
1
1
1
1
1
1
1
2
2
2
2
2
2
2
2
2
2
2
2
2
2
2
2
2
2
2
2
2
2
2
2
2
2
2
2
2
2
1
1
1
1
1
1
1
1
1
1
1
1
2
2
2
2
2
2
2
2
2
2
2
2
2
2
2
2
2
2
2
2
2
2
2
2
2
3
3
3
3
3
3
3
3
4
4
4
4
4
4
4
4
4
5
5
5
5
5
5
5
5
5
5
5
5
5
5
5
5
5
5
5
5
5
5
5
5
5
5
5
5
5
5
5
5
5
5
5
5
5
5
5
5
5
5
5
5
5
5
5
5
5
5
5
5
5
5
5
5
5
5
5
5
5
5
5
5
5
5
5
5
5
5
5
5
5
5
5
5
5
5
5
5
5
5
5
5
5
5
5
5
5
5
5
5
5
5
5
4
4
4
4
4
4
4
4
4
4
4
4
4
4
4
4
4
4
4
4
4
4
4
4
4
3
3
3
3
3
3
3
3
3
3
3
3
3
3
3
3
3
3
4
4
4
4
4
4
4
4
4
4
4
3
3
3
3
3
3
3
3
3
3
3
3
3
3
2
2
2
2
2
2
2
2
2
2
2
2
2
2
2
2
2
2
2
2
2
2
2
2
2
2
2
2
2
2
2
2
2
2
2
2
2
2
2
2
2
2
2
2
2
2
2
2
2
2
2
2
2
2
2
2
2
2
2
2
2
2
2
2
2
2
2
2
2
2
2
2
2
2
2
2
2
2
2
2
2
2
2
2
2
2
2
2
2
2
2
2
2
2
3
3
3
3
3
3
3
3
3
3
3
3
3
3
3
3
3
3
3
3
3
3
3
3
3
3
2
2
2
2
2
2
2
2
1
1
1
1
1
1
1
1
1
1
1
1
1
1
1
1
1
1
1
1
0
0
0
0
0
0
0
0
0
0
0
0
0
0
0
0
0
0
0
0
0
0
0
0
0
0
0
0
0
0
0
0
0
0
0
0
0
0
0
0
0
0
0
0
0
0
0
0
0
0
0
0
0
0
0
0
0
0
0
0
0
0
0
0
0
0
0
0
0
0
0
0
0
0
0
0
0
0
0
0
0
0
0
0
0
0
0
0
0
0
0
0
0
0
0
0
0
0
0
0
0
0
0
0
0
0
0
0
0
0
0
0
0
0
0
0
0
0
0
0
0
0
0
0
0
0
0
0
0
0
0
0
0
0
0
0
0
0
0
0
0
0
0
0
0
0
0
0
0
0
0
0
0
0
0
0
0
0
0
0
0
0
0
0
0
0
0
0
0
0
0
0
0
0
1
1
1
1
1
1
1
1
1
1
1
1
1
1
1
1
1
1
1
1
1
1
1
1
1
1
1
1
1
1
1
1
1
1
1
2
3
3
3
4
4
4
5
5
5
5
5
5
5
5
5
5
5
5
5
6
6
6
6
6
6
6
7
7
7
7
8
8
8
8
8
8
8
8
8
8
8
8
8
8
8
8
8
8
8
8
8
8
8
8
8
8
8
9
9
9
9
9
9
9
9
9
9
9
9
9
9
9
9
9
9
9
9
9
9
8
8
8
8
8
8
8
8
8
8
8
8
8
8
8
8
8
8
8
8
8
8
8
8
8
8
8
8
8
8
8
8
8
8
8
8
8
8
8
8
8
8
8
8
8
8
8
8
8
9
9
9
9
9
9
9
9
9
9
9
9
9
9
9
9
9
9
9
9
9
9
9
9
9
9
9
9
9
9
8
8
8
8
7
6
6
6
6
6
6
5
5
5
4
4
4
4
4
4
4
4
4
4
4
4
3
3
3
3
3
3
3
3
3
3
2
2
2
2
2
2
2
2
2
2
2
2
2
2
2
2
2
2
2
2
2
2
2
2
2
2
2
2
2
2
2
2
2
1
1
0
0
0
0
0
0
0
0
1
1
1
1
1
1
1
1
1
1
1
1
1
1
1
1
1
1
1
1
1
1
1
1
1
1
1
1
1
1
2
2
2
2
2
2
3
3
3
3
3
4
4
4
4
4
4
4
4
4
4
5
5
5
4
5
5
5
5
5
5
5
5
5
5
5
6
6
6
6
6
6
6
6
6
6
6
6
6
6
6
8
8
8
8
8
8
8
8
8
8
8
8
8
8
8
8
8
8
8
10
10
10
10
10
10
10
10
10
10
10
10
10
10
10
10
10
10
10
10
10
10
10
9
9
9
9
9
9
9
9
9
9
9
9
9
9
8
8
8
8
8
8
8
8
8
8
8
8
8
8
8
8
8
8
8
8
8
8
8
8
8
8
8
8
8
8
8
8
8
8
8
8
8
8
8
8
8
8
8
8
8
8
8
8
8
8
8
8
8
8
8
8
8
8
8
8
8
8
8
8
8
8
8
8
8
8
8
8
8
8
8
8
8
8
8
8
8
8
8
8
7
5
4
1
0
0
0
0
0
0
0
0
0
0
0
0
0
0
0
0
0
0
0
0
0
0
0
0
1
1
1
1
1
1
1
1
1
1
1
1
1
1
1
1
1
1
1
1
1
1
1
1
1
1
1
1
1
1
1
0
0
0
0
0
0
0
0
1
2
2
2
2
2
2
2
2
2
2
2
2
2
2
2
2
2
2
2
2
2
2
2
2
2
2
2
2
2
2
2
2
2
2
2
2
2
2
2
2
2
2
3
3
3
3
3
3
3
3
3
3
3
3
3
3
3
3
3
3
3
3
3
2
2
2
2
2
3
3
3
3
3
3
3
3
3
3
3
3
4
4
4
4
4
4
4
4
4
4
4
4
4
4
4
4
4
4
4
4
4
4
4
4
4
4
4
4
4
4
4
4
4
4
4
4
4
4
4
4
4
4
4
4
4
4
5
5
5
5
5
5
5
5
5
5
5
5
5
5
5
5
5
5
5
5
5
5
5
5
5
5
5
5
5
5
5
5
5
5
5
5
5
5
5
5
5
4
4
4
4
4
4
3
3
3
3
3
3
2
2
2
2
2
3
3
3
3
3
3
3
3
3
3
3
3
3
3
3
3
3
3
3
3
3
3
3
3
3
4
4
4
4
4
4
4
4
4
4
4
4
4
3
3
3
3
3
3
4
4
4
4
4
4
4
4
4
4
4
4
4
4
4
4
4
4
5
5
5
5
5
5
5
5
5
5
5
5
5
5
5
5
5
5
5
5
5
5
5
5
5
5
5
5
5
5
5
5
5
5
5
5
5
5
5
5
5
5
5
5
5
5
5
5
4
4
4
4
4
4
4
4
4
4
4
4
4
4
4
4
4
4
4
4
4
4
4
4
4
4
4
4
4
4
4
4
4
4
4
4
4
4
4
4
4
4
4
4
4
4
4
4
4
4
4
4
4
4
4
4
4
4
4
4
4
4
4
4
4
4
4
4
4
4
4
4
4
3
3
3
3
3
3
3
3
3
3
3
3
3
3
3
3
3
3
3
3
3
3
3
3
3
3
3
3
3
3
3
3
3
3
2
1
1
1
1
1
1
1
1
1
1
1
1
1
1
0
0
0
0
0
0
0
0
0
0
0
0
0
0
0
0
0
0
0
0
0
0
0
0
0
0
0
0
0
0
0
0
0
0
0
0
0
0
0
0
0
0
0
0
0
0
0
0
0
0
0
0
0
0
0
0
0
0
0
0
0
0
0
0
0
0
0
0
0
0
0
0
0
0
0
0
0
0
0
0
0
0
0
0
0
0
0
0
0
0
0
0
0
0
0
0
0
0
0
0
0
0
0
0
0
0
0
0
0
0
0
0
0
0
0
0
0
0
0
0
0
0
0
0
0
0
0
0
0
0
0
0
0
0
0
0
0
0
0
0
0
0
0
0
0
0
0
0
0
0
0
0
0
0
0
0
0
0
0
0
0
0
0
0
0
0
0
0
0
0
0
0
0
0
0
0
0
0
0
0
0
0
0
0
0
0
0
0
0
0
0
0
0
0
0
0
0
0
0
0
0
0
0
0
0
0
0
0
0
0
0
0
0
0
0
0
0
0
0
0
0
0
0
0
0
0
0
0
0
0
0
0
0
0
0
0
0
0
0
0
0
0
0
0
2
2
2
2
2
2
2
2
2
2
2
2
2
2
2
2
2
2
2
2
2
2
2
2
2
2
2
2
2
2
2
2
2
2
2
2
2
2
2
2
2
2
2
2
2
2
2
2
2
2
2
2
2
2
2
2
2
2
2
2
2
2
2
2
2
2
2
2
2
2
2
2
2
2
2
2
2
2
2
2
2
2
2
2
2
2
2
2
2
2
2
2
2
2
2
2
2
2
2
2
2
2
2
2
2
2
2
2
2
2
2
1
1
1
1
1
1
0
0
0
0
0
0
0
0
0
0
0
0
0
0
0
0
0
0
0
0
0
0
0
0
0
0
0
0
0
0
0
0
0
0
0
0
0
0
0
0
0
0
0
0
0
0
0
0
0
0
0
0
0
0
0
0
0
0
0
0
0
0
0
0
0
0
0
0
0
0
0
0
0
0
0
0
0
0
0
0
0
0
0
2
2
2
2
2
2
2
2
2
2
2
2
2
2
2
2
2
2
2
2
2
2
2
2
2
2
2
2
2
2
2
2
2
2
2
2
2
2
2
2
2
2
2
2
2
2
2
2
2
2
2
2
2
2
2
2
2
2
2
2
2
2
2
2
2
2
2
2
2
2
2
2
2
2
2
2
2
2
2
2
2
2
2
2
2
2
2
2
2
2
2
2
2
2
2
2
2
2
2
2
2
2
2
2
2
2
1
1
1
1
1
1
1
1
1
1
1
1
1
1
1
1
1
1
1
1
1
1
1
1
1
1
1
1
1
1
1
1
0
0
0
0
0
0
0
0
0
0
0
0
0
0
0
0
0
0
0
0
0
0
0
0
0
0
0
0
0
0
0
0
0
0
0
0
0
0
0
0
0
0
0
0
0
0
0
0
0
0
0
0
0
0
0
0
0
0
0
0
0
0
0
0
0
0
0
0
0
0
0
0
0
0
0
0
0
0
0
0
0
0
0
0
0
0
0
0
0
0
0
0
0
0
0
0
0
0
0
0
0
0
0
0
0
0
0
0
0
0
0
0
0
0
0
0
0
0
0
0
0
0
0
0
0
0
0
0
0
0
0
0
0
0
0
0
0
0
0
0
0
0
0
0
0
0
0
0
0
0
0
0
0
0
0
0
0
0
0
0
0
0
1
1
1
1
1
1
1
1
1
1
1
1
0
0
0
0
0
0
0
0
0
0
0
1
1
1
1
1
1
1
1
1
1
1
1
1
1
1
1
1
1
1
1
1
1
1
1
1
1
1
1
1
1
1
1
1
1
1
1
1
1
1
1
1
1
1
1
1
1
1
1
1
1
1
1
1
1
1
1
1
1
1
1
1
1
1
1
1
1
1
1
1
1
1
1
1
1
1
1
1
1
1
1
1
1
1
1
1
1
1
1
1
1
1
1
1
1
1
1
1
1
1
1
1
1
1
1
1
1
1
1
1
1
1
1
1
1
1
1
1
1
1
1
1
1
1
1
1
1
1
1
1
1
1
1
1
1
1
1
1
1
1
1
1
1
1
1
0
0
0
0
0
0
0
0
0
0
0
0
0
0
0
1
1
1
1
1
2
2
2
2
2
2
2
2
2
2
2
2
2
2
2
2
2
1
1
1
1
1
1
1
1
1
1
1
1
1
1
1
1
1
1
1
1
1
1
1
1
1
1
1
1
1
1
1
1
1
1
1
1
1
1
1
1
1
1
1
1
1
1
1
1
1
1
1
1
1
1
1
1
1
1
1
1
1
1
1
1
1
1
1
1
1
1
1
1
1
1
1
1
1
1
1
1
1
1
1
1
1
1
1
1
1
1
1
1
1
1
1
1
1
1
1
1
1
1
1
1
1
1
1
1
1
1
1
1
1
1
1
1
1
1
1
1
1
1
1
1
1
1
1
1
1
1
1
1
1
1
1
1
1
1
1
1
1
1
1
1
1
1
1
1
1
1
1
1
1
1
1
1
1
1
1
1
1
1
1
1
1
1
1
1
1
1
1
1
1
1
1
1
1
1
1
1
1
1
1
1
1
1
1
1
1
1
1
1
1
1
1
1
1
1
1
2
1
1
1
0
0
0
0
0
0
0
0
0
0
0
0
0
0
0
0
0
0
0
0
0
0
0
0
0
0
0
0
0
0
0
0
0
0
0
0
0
0
0
0
0
0
0
0
0
0
0
0
0
0
0
0
0
0
0
0
0
0
0
0
0
0
0
0
0
0
0
1
1
1
1
1
1
1
1
1
1
1
1
1
1
1
1
1
1
1
1
1
1
1
1
1
1
1
1
1
1
1
1
1
1
1
1
1
1
1
1
1
1
1
1
1
1
1
0
0
0
0
0
0
0
0
0
0
0
0
0
0
0
0
0
0
1
1
1
2
2
2
2
2
2
3
3
3
3
3
3
3
3
3
3
3
3
3
3
3
3
3
3
3
3
3
3
3
3
3
3
3
3
3
3
3
3
3
3
3
3
3
3
3
3
3
3
3
3
3
3
3
3
3
3
3
3
3
3
3
3
3
3
3
3
3
3
3
3
3
3
3
3
3
3
3
3
3
3
3
3
3
3
3
3
3
3
3
3
3
3
3
3
3
3
3
3
3
3
3
3
3
3
3
3
4
4
4
4
4
4
4
4
4
4
4
4
4
4
4
4
4
4
4
4
4
4
4
4
4
4
4
4
4
4
4
4
4
4
4
4
4
4
4
4
4
4
4
4
4
4
4
4
4
4
4
4
4
4
4
4
4
4
4
4
4
4
4
4
4
4
4
4
4
4
4
4
4
4
4
4
4
4
4
4
4
4
4
3
3
3
3
3
3
3
3
3
3
3
3
3
3
3
3
3
3
3
3
3
3
2
2
2
2
2
2
2
2
2
2
2
2
2
2
1
1
2
2
2
2
2
2
2
2
2
2
2
2
2
2
2
2
2
2
2
2
2
2
2
2
1
1
1
1
1
1
1
1
1
1
1
1
1
1
1
1
1
1
1
1
1
1
1
1
1
1
1
1
1
1
1
1
1
1
1
1
1
1
1
0
0
0
0
0
0
0
0
0
0
0
0
0
0
0
0
0
0
0
0
0
0
0
0
0
0
0
0
0
0
0
0
0
0
0
0
0
0
0
0
0
0
0
0
0
0
0
0
0
0
0
0
0
0
0
0
0
0
0
0
0
0
0
0
0
0
0
0
0
0
0
0
0
0
0
0
0
0
0
0
0
0
0
0
0
0
0
0
0
0
0
0
0
0
0
0
0
0
0
0
0
0
0
0
0
0
0
0
0
0
0
0
0
0
0
0
0
0
0
0
0
0
0
0
0
0
0
0
0
0
0
0
0
0
0
0
0
0
0
0
0
0
0
0
0
0
0
0
0
0
0
0
0
0
0
0
0
0
0
0
0
0
0
0
0
0
0
0
0
0
0
0
0
0
0
0
0
0
0
0
0
0
0
0
0
0
0
0
0
0
0
0
1
1
1
1
1
1
1
1
1
1
1
1
1
1
1
1
1
1
1
1
1
1
1
1
1
1
1
1
1
1
1
1
1
1
1
1
1
1
1
1
1
1
1
1
1
1
1
1
1
1
1
1
1
1
1
1
1
1
1
1
1
1
1
1
1
1
1
1
1
1
1
1
1
1
1
1
1
1
1
1
1
1
1
1
1
1
1
1
1
1
1
1
1
1
2
2
2
2
2
2
2
2
2
3
3
3
3
3
3
3
3
3
3
3
3
3
3
4
4
4
4
3
3
3
3
3
3
3
3
3
3
3
3
3
3
3
3
3
3
3
3
3
3
3
3
3
3
3
3
4
4
4
4
4
4
4
4
4
4
4
4
4
4
4
4
4
4
4
4
4
4
4
4
4
4
4
3
3
3
3
3
4
4
4
4
4
4
4
4
4
4
4
4
4
4
4
4
4
4
4
4
4
4
4
4
4
4
4
3
3
3
3
3
3
3
3
3
3
3
3
3
3
3
3
2
2
2
2
2
2
2
2
2
2
2
2
2
2
2
2
2
2
2
2
2
2
2
2
2
2
2
2
2
2
2
2
2
2
2
2
2
2
2
2
3
3
3
2
2
2
2
2
2
2
2
2
2
2
2
2
2
2
2
2
2
2
2
2
2
2
2
2
2
2
2
2
2
2
2
2
2
2
2
2
2
2
2
2
2
2
2
2
2
2
2
2
2
2
2
2
2
2
2
2
2
2
2
2
2
2
1
1
1
1
1
1
1
1
1
1
1
1
1
1
1
1
1
1
1
1
1
1
1
1
1
1
1
1
1
1
1
1
1
1
1
1
1
1
1
1
1
1
1
1
1
1
1
1
1
1
1
1
0
0
0
0
0
0
0
0
0
0
0
0
0
0
0
0
0
0
0
0
0
0
0
0
0
0
0
0
0
0
0
0
0
0
0
0
0
0
0
0
0
0
0
0
0
0
0
0
0
0
0
0
0
0
0
0
0
0
0
0
0
0
0
1
1
1
1
1
1
1
1
1
1
1
1
1
1
1
1
1
1
2
2
2
2
2
2
2
2
2
2
2
2
2
2
2
2
2
2
2
2
2
2
2
2
2
2
2
2
2
2
2
2
2
2
2
2
2
2
2
2
2
2
2
2
2
2
2
2
2
2
2
2
2
2
2
2
2
2
2
2
2
2
2
2
2
2
2
2
2
2
2
2
2
1
1
1
1
1
1
1
1
1
1
1
1
1
1
1
1
1
1
1
1
1
1
1
1
1
1
1
1
1
1
1
1
1
1
1
1
1
1
1
1
1
1
1
0
0
0
0
0
0
0
2
2
2
2
2
2
2
2
2
2
2
2
2
2
2
2
2
2
2
2
2
2
2
2
2
2
2
2
2
2
2
2
2
2
2
2
2
2
2
1
1
1
1
1
1
1
1
1
1
1
1
1
1
1
1
1
1
1
1
1
1
1
1
1
1
1
1
1
1
1
1
1
1
1
1
1
1
1
1
1
1
1
1
1
1
1
2
2
2
2
2
2
2
2
2
2
2
2
2
2
2
2
2
2
2
2
2
2
2
2
2
2
2
2
2
2
2
2
2
2
2
2
2
2
2
2
2
2
2
2
2
2
2
2
2
2
2
1
1
1
1
1
1
1
1
1
1
1
1
1
1
1
1
1
1
1
1
1
1
1
1
1
1
1
0
0
0
0
0
0
0
0
0
0
0
0
0
0
0
0
0
0
0
0
0
0
1
1
1
1
1
1
1
1
1
1
1
1
1
1
1
2
2
2
2
2
2
2
2
2
2
2
2
2
2
2
2
2
2
2
2
2
2
2
2
2
2
2
2
2
2
2
2
2
2
2
2
2
2
2
2
2
2
2
2
2
2
2
2
2
2
2
2
2
2
2
2
2
2
2
2
2
2
2
2
2
2
2
2
2
2
2
2
2
2
2
2
3
3
3
3
2
2
2
2
2
2
2
2
2
2
2
2
2
2
2
2
2
2
2
2
2
2
2
2
2
2
2
2
2
2
2
2
2
2
2
2
2
2
2
2
2
2
2
2
2
2
2
2
2
2
2
2
2
2
2
2
2
2
2
2
2
2
2
2
2
2
2
2
2
2
2
2
2
2
3
3
2
2
2
2
2
2
2
2
2
2
2
2
2
2
2
2
2
1
1
1
1
1
1
1
1
1
1
1
1
1
1
1
1
1
1
1
1
1
1
1
1
1
1
1
1
1
1
1
1
1
1
1
1
1
1
1
1
1
1
1
1
1
1
1
1
1
1
1
1
1
1
1
1
1
1
1
1
1
1
1
1
1
1
1
1
1
1
1
1
1
1
1
1
1
1
1
1
1
1
1
1
1
1
1
1
1
1
1
1
1
2
2
2
2
3
3
3
3
3
3
3
3
3
3
3
3
2
2
2
2
2
2
2
2
2
2
2
2
3
3
3
3
3
3
3
3
3
3
3
3
3
3
3
3
3
3
3
3
3
3
3
3
3
3
3
3
3
3
3
3
3
3
3
3
3
3
3
3
2
2
2
2
2
2
2
2
2
2
2
2
2
2
2
2
2
2
2
2
2
2
2
2
2
2
2
2
2
2
2
2
2
2
2
2
2
2
2
2
2
2
2
2
2
2
2
2
2
2
2
2
2
2
2
2
2
2
3
3
3
3
3
3
3
3
3
3
3
3
3
3
4
4
4
4
4
4
4
4
4
4
4
4
4
4
4
4
4
4
4
4
4
4
4
4
4
4
4
4
4
4
4
4
4
4
4
4
4
4
4
4
4
4
4
4
4
4
4
4
4
4
3
3
3
3
3
3
3
3
3
3
3
3
3
3
3
3
3
3
3
3
3
3
3
3
3
2
2
2
2
2
2
2
2
2
1
1
1
1
1
1
1
1
1
1
1
1
1
1
1
1
1
1
1
1
1
1
1
1
1
1
1
1
1
1
1
1
1
1
1
1
1
1
1
1
1
1
1
1
0
0
0
0
0
0
0
0
0
0
0
0
0
0
0
0
0
0
0
0
0
0
0
0
0
0
0
0
0
0
0
0
0
0
0
0
0
0
0
0
0
0
0
0
0
1
1
1
1
2
2
2
2
2
2
2
2
2
3
3
3
3
3
3
5
5
5
5
5
5
5
5
6
6
6
6
6
6
6
6
6
6
6
6
6
6
6
6
7
7
7
7
7
7
7
7
7
7
7
7
7
7
7
7
8
8
8
8
8
9
9
9
9
9
9
9
9
9
10
10
10
10
11
11
11
11
11
11
11
11
11
11
11
11
11
11
11
11
11
11
11
11
11
11
11
11
11
11
11
11
11
11
11
11
11
11
11
11
11
11
11
11
11
11
11
11
11
11
11
11
11
11
11
11
11
11
11
11
11
11
11
11
11
11
11
11
11
11
11
11
11
11
11
11
11
11
11
11
11
10
10
10
10
10
10
10
10
10
10
10
10
10
10
10
10
10
10
10
10
10
9
7
7
7
7
6
4
4
4
4
3
3
3
3
3
3
2
2
2
2
2
1
1
1
1
1
2
2
2
2
2
2
2
2
2
2
2
2
2
2
2
2
2
2
2
2
2
2
2
2
2
2
2
2
2
2
2
2
2
2
2
2
2
2
2
2
3
3
3
3
3
2
2
2
2
3
3
3
3
3
3
3
3
3
3
3
3
3
3
3
3
3
3
3
3
3
3
3
3
3
3
3
3
3
3
3
3
3
3
3
3
3
3
3
3
3
3
3
3
3
3
3
3
3
3
3
2
2
2
2
2
2
2
2
2
2
2
2
2
2
2
2
2
2
2
2
2
2
2
2
2
2
3
3
3
3
3
3
3
3
3
3
3
3
3
3
3
3
3
3
3
3
3
3
3
3
3
3
3
3
3
3
3
3
3
3
3
3
3
3
3
3
3
3
3
3
3
3
3
3
3
3
3
2
1
1
1
1
1
1
1
3
3
3
3
3
3
3
3
3
3
3
3
3
3
3
3
3
3
3
3
3
3
3
3
3
3
3
3
3
3
3
3
3
3
3
3
3
3
3
3
3
3
3
3
3
3
3
3
3
3
3
3
3
3
3
3
3
3
3
3
3
3
3
3
3
2
2
2
2
2
2
2
2
2
2
2
2
2
2
2
2
2
2
2
2
2
2
2
2
2
2
2
2
2
2
2
2
2
2
2
2
2
2
2
2
2
2
2
2
2
2
2
2
2
2
2
2
2
2
2
2
2
2
2
2
2
2
2
2
2
2
3
3
3
3
3
2
1
1
1
1
1
0
0
0
0
0
0
0
0
0
0
0
0
0
0
0
1
1
1
1
1
1
1
1
1
1
1
1
1
1
1
1
1
1
1
1
1
1
1
1
1
1
1
1
1
1
1
1
1
1
1
1
1
1
1
1
1
1
1
1
1
1
1
1
1
1
1
1
1
1
1
1
1
1
1
1
1
1
1
1
1
1
1
1
1
1
1
1
1
1
1
1
1
1
1
1
1
1
1
1
1
1
1
1
1
1
1
1
1
1
1
1
1
1
1
1
1
1
1
1
1
1
1
1
1
1
1
1
1
1
1
1
1
1
1
1
1
1
1
0
0
0
0
0
0
0
0
0
0
0
0
0
0
0
0
0
0
1
1
1
1
1
1
1
1
1
1
1
1
1
1
0
0
0
0
0
0
0
0
0
0
0
0
0
0
0
0
0
0
0
0
0
0
0
0
0
0
0
0
0
0
0
0
0
0
0
0
0
0
0
0
0
0
0
0
0
0
0
0
0
0
0
0
0
0
0
0
0
0
0
0
0
0
0
0
0
0
0
0
0
0
0
0
0
0
0
0
0
0
0
0
0
0
0
0
0
0
0
0
0
0
0
0
0
0
0
0
0
0
0
0
0
0
0
0
0
0
0
0
0
0
0
0
0
0
0
0
0
0
0
0
0
0
0
0
0
0
0
0
0
0
0
0
0
0
0
0
0
0
0
0
0
0
0
0
0
0
1
1
1
1
1
1
1
1
1
1
1
1
1
1
1
1
1
1
1
1
1
1
1
1
1
1
1
1
1
1
1
1
1
1
1
1
1
1
1
2
2
2
2
2
2
2
2
2
2
2
2
2
2
2
2
2
2
2
2
2
2
2
2
2
2
2
2
1
1
1
1
1
1
1
1
1
1
1
1
1
1
1
1
1
1
1
1
1
1
1
1
1
1
1
1
1
1
1
1
1
1
1
1
1
1
1
1
1
1
1
1
1
1
1
1
1
1
1
1
1
1
1
1
1
1
1
1
1
1
1
1
1
1
1
1
1
1
1
1
1
1
1
1
1
1
1
1
1
1
1
1
0
0
0
0
0
0
0
0
0
0
0
0
0
0
0
0
0
0
0
0
0
0
0
0
0
0
0
0
0
0
0
0
0
0
0
0
0
0
0
0
0
0
0
0
0
0
0
0
0
0
0
0
0
0
0
0
0
0
0
0
0
0
0
0
0
0
0
0
0
0
0
0
0
0
0
0
0
0
0
0
0
0
0
0
0
0
0
0
0
0
0
1
1
1
1
1
1
1
1
1
1
1
1
1
1
1
1
1
1
1
1
1
1
1
1
1
1
1
1
1
1
1
1
1
1
1
1
1
1
1
1
1
1
1
1
1
1
1
1
1
1
1
1
1
1
1
1
1
1
1
1
1
1
1
1
1
1
1
1
1
1
1
1
1
1
1
1
1
1
1
1
1
1
1
1
1
1
1
1
1
1
1
1
1
1
1
1
1
1
1
1
1
1
1
1
1
1
1
1
1
1
1
1
1
1
0
0
0
0
0
0
0
0
0
0
0
0
0
0
0
0
0
0
0
0
0
0
0
0
0
0
0
0
0
0
0
0
0
0
0
0
0
0
0
0
0
0
0
0
0
0
0
0
0
0
0
0
0
0
0
0
0
1
1
1
1
1
1
1
1
1
1
1
1
1
1
1
1
1
1
1
1
1
1
1
1
1
1
1
1
1
1
1
1
1
1
1
1
1
1
1
1
1
1
1
1
1
2
2
2
2
2
2
2
2
2
2
2
2
2
2
2
2
2
2
2
2
2
2
2
2
2
2
2
2
2
2
2
2
3
3
3
3
3
3
3
3
3
3
3
3
3
3
3
3
3
3
3
3
2
2
2
2
2
2
2
2
2
2
2
2
2
2
2
2
2
2
2
2
2
2
2
2
2
2
2
2
2
2
2
2
2
2
2
2
2
2
2
2
2
2
2
2
3
3
3
3
3
3
3
3
3
3
3
3
3
3
3
3
3
3
3
3
3
2
2
2
2
2
2
2
2
2
2
3
3
3
3
3
3
3
3
3
3
3
3
3
3
3
3
3
3
3
3
3
3
3
3
3
3
3
3
3
3
3
3
3
3
3
3
4
4
4
4
4
4
4
4
4
4
4
4
4
4
4
4
4
4
4
4
4
4
4
4
4
4
4
4
4
4
4
4
4
4
4
4
4
4
4
4
5
6
6
6
5
5
5
5
5
5
6
6
6
6
6
6
6
6
6
6
6
6
6
6
6
6
6
6
6
6
6
5
5
5
5
5
5
5
5
5
5
5
5
5
5
5
5
5
5
5
5
5
5
5
5
5
5
5
5
5
5
5
5
5
5
5
5
5
5
5
5
5
5
5
5
5
5
5
5
5
5
5
3
3
3
3
3
3
3
3
3
3
3
3
3
3
3
3
3
3
2
2
2
2
2
2
2
2
2
2
2
2
2
2
2
2
2
2
2
2
2
2
2
2
2
2
2
2
2
2
1
1
0
0
0
0
0
0
0
0
0
0
0
0
0
0
0
0
0
0
0
0
0
0
0
0
0
0
0
0
0
0
0
0
0
0
0
0
0
0
0
0
0
0
0
0
0
0
0
0
0
0
0
0
0
0
0
0
0
0
0
0
0
0
0
0
0
1
1
2
2
2
2
2
2
2
2
2
2
2
2
2
2
2
2
2
2
2
2
3
3
3
3
3
3
3
3
3
3
4
4
4
4
4
4
4
4
4
4
4
4
4
4
4
4
4
4
4
4
4
4
4
4
4
4
4
4
4
3
3
3
3
3
3
3
3
3
4
4
4
4
4
4
4
4
4
4
4
4
4
4
4
4
4
4
4
4
4
4
4
4
4
4
4
4
4
5
5
5
5
5
5
5
5
5
5
5
5
5
5
5
5
5
5
5
5
5
5
5
5
5
5
5
5
5
5
5
5
5
5
5
5
5
5
5
5
5
5
5
4
3
3
3
3
3
3
3
4
5
5
5
5
5
5
5
6
6
6
6
6
6
7
7
7
7
7
6
6
6
6
6
6
6
6
6
6
6
6
6
6
6
6
6
6
6
6
6
6
6
6
6
6
6
6
6
6
6
6
6
6
6
6
6
6
6
6
6
6
6
6
6
6
7
7
7
7
7
7
7
7
7
7
7
7
7
7
7
7
6
6
6
6
5
5
5
5
5
5
5
5
5
5
5
5
5
5
5
5
5
5
5
5
5
5
5
5
5
5
5
5
5
5
5
5
5
5
5
5
5
5
5
5
5
5
5
5
5
4
4
4
4
4
4
3
2
2
2
2
2
2
2
3
3
5
5
6
6
6
6
6
6
6
6
6
6
6
6
6
6
6
6
6
6
6
6
6
6
6
6
7
7
7
7
6
6
6
6
6
6
6
6
6
6
6
6
6
6
6
6
6
6
6
6
6
6
6
6
6
6
6
6
7
7
7
7
7
7
7
7
7
7
7
7
7
7
7
7
7
7
7
7
7
7
7
7
7
6
6
6
6
6
6
6
6
6
6
5
5
5
5
5
5
5
5
5
5
5
5
5
5
5
5
5
5
5
5
6
6
6
6
6
6
6
6
6
6
6
6
6
6
6
6
6
6
6
6
6
6
6
6
6
6
6
6
6
4
4
5
5
5
5
5
5
5
5
5
5
5
5
5
5
5
5
5
5
5
5
5
5
5
5
5
5
5
5
5
5
5
5
5
5
5
5
5
5
5
5
5
5
5
5
5
5
5
5
5
5
5
4
4
4
4
4
4
4
4
4
5
5
5
5
5
5
4
4
4
3
3
3
3
3
3
3
3
3
3
3
4
4
4
2
2
2
2
2
2
2
2
2
2
2
2
2
2
2
2
2
2
2
2
2
1
1
1
1
1
1
1
1
1
1
1
1
1
1
1
1
1
1
1
1
1
1
2
2
2
2
2
2
2
2
2
3
3
3
4
4
4
4
4
4
4
4
4
4
4
4
4
4
4
4
4
4
4
4
4
4
4
4
4
4
4
4
4
4
4
4
4
4
4
4
4
5
5
6
6
6
6
6
6
6
6
6
6
6
6
6
6
6
6
6
6
6
6
6
6
6
6
6
6
6
7
7
7
8
8
8
8
8
8
8
8
8
10
11
11
11
11
11
11
11
11
11
11
12
12
12
12
12
12
12
12
12
12
12
12
12
12
12
12
12
12
12
12
12
12
12
12
12
12
12
12
12
12
12
12
12
12
12
12
12
12
12
12
12
12
12
12
12
12
11
11
11
11
11
11
11
11
11
10
10
10
10
10
10
10
10
10
10
10
10
10
10
10
10
10
10
10
10
10
10
10
10
10
10
10
10
10
10
10
10
10
10
10
10
10
10
10
8
8
7
3
3
2
2
2
1
1
0
0
0
0
0
0
0
0
0
0
0
0
0
0
0
0
0
0
0
0
0
0
0
0
0
0
0
0
0
0
0
0
0
0
0
0
0
0
0
0
0
0
0
0
0
0
0
0
0
0
0
0
0
0
0
0
0
0
0
0
0
0
0
0
0
0
0
0
0
0
0
0
0
0
0
0
0
0
0
0
0
0
0
0
0
0
0
0
0
0
0
0
0
0
0
0
0
0
0
0
0
0
0
0
0
0
0
0
0
0
0
0
0
0
0
0
0
0
0
0
0
0
0
0
0
0
0
0
0
0
0
0
0
0
0
0
0
0
0
0
0
0
0
0
0
0
0
0
0
0
0
0
0
0
0
0
0
0
0
0
0
0
0
0
0
0
0
0
0
0
0
0
0
0
0
0
0
0
0
0
0
0
0
0
0
0
0
0
0
0
0
0
0
0
0
0
0
0
0
0
0
0
0
0
0
0
0
0
0
0
0
0
0
0
0
0
0
0
0
0
0
0
0
0
0
0
0
0
0
0
0
0
0
0
0
0
0
0
0
0
0
0
0
0
0
0
0
0
0
0
0
0
0
0
0
0
0
0
0
0
0
0
0
0
0
0
0
0
0
0
0
0
0
0
0
0
0
0
0
0
0
0
0
0
0
0
0
0
0
0
0
0
0
0
0
0
0
0
0
0
0
0
0
0
0
0
0
0
0
0
0
0
0
0
0
0
0
0
0
0
0
0
0
0
0
0
0
0
0
0
0
0
0
0
0
0
0
0
0
0
0
0
0
0
0
0
0
0
0
0
0
0
0
0
0
0
0
0
0
0
0
0
0
0
0
0
0
0
0
0
0
0
0
0
0
0
0
0
0
0
0
0
0
0
0
0
0
0
0
0
0
0
0
0
0
0
0
0
0
0
0
0
0
0
0
0
0
0
0
0
0
0
0
0
0
0
0
0
0
0
0
0
0
0
0
0
0
0
0
0
0
0
0
0
0
0
0
0
0
0
0
0
0
0
0
0
0
0
0
0
0
0
0
0
0
0
0
0
0
0
0
0
0
0
0
0
0
0
0
0
0
0
0
0
0
0
0
0
0
0
0
0
0
0
0
0
0
0
0
0
0
0
0
0
0
0
0
0
0
0
0
0
0
0
0
0
0
0
0
0
0
0
0
0
0
0
0
0
0
0
0
0
0
0
0
0
0
0
0
0
0
0
0
0
0
0
0
0
0
0
0
0
0
0
0
0
0
0
0
0
0
0
0
0
0
0
0
0
0
0
0
0
0
0
0
0
0
0
0
0
0
0
0
0
0
0
0
0
0
0
0
0
0
0
0
0
0
0
0
0
0
0
0
0
0
0
0
0
0
0
0
0
0
0
0
0
0
0
0
0
0
0
0
0
0
0
0
0
0
0
0
0
0
0
0
0
0
0
0
0
0
0
0
0
0
0
0
0
0
0
0
0
0
0
0
0
0
0
0
0
0
0
0
0
0
0
0
0
0
0
0
0
0
0
0
0
0
0
0
0
0
0
0
0
0
0
0
0
0
0
0
0
0
0
0
0
0
0
0
0
0
0
0
0
0
0
0
0
0
0
0
0
0
0
0
0
0
0
0
0
0
0
0
0
0
0
0
0
0
0
0
0
0
0
0
0
0
0
0
0
0
0
0
0
0
0
0
0
0
0
0
0
0
0
0
0
0
0
0
0
0
0
0
0
0
0
0
0
0
0
0
0
0
0
0
0
0
0
0
0
0
0
0
0
0
0
0
0
0
0
0
0
0
0
0
0
0
0
0
0
0
0
0
0
0
0
0
0
0
0
0
0
1
1
1
1
1
1
1
1
1
1
1
1
1
1
1
1
1
1
1
1
1
1
1
1
1
1
1
1
1
1
1
1
1
1
1
1
1
1
1
1
1
1
1
1
1
1
1
1
1
1
1
1
1
1
1
1
1
1
1
1
1
1
1
1
1
1
1
1
1
1
1
1
1
1
1
1
1
1
1
1
1
1
1
1
1
1
1
1
1
1
1
1
1
1
1
1
1
1
1
1
1
1
1
1
1
1
1
1
1
1
1
1
1
1
1
1
1
1
1
1
1
1
1
1
0
0
0
0
0
0
0
0
0
0
0
0
0
0
0
0
0
0
0
0
0
0
0
0
0
0
0
0
0
0
0
0
0
0
0
0
0
0
0
0
0
0
0
0
0
0
0
0
0
0
0
0
0
0
0
0
0
0
0
0
0
0
0
0
0
0
0
0
0
0
0
0
0
0
0
0
0
0
0
0
0
0
0
0
0
0
0
0
0
0
0
0
0
0
0
0
0
0
0
0
0
0
0
0
0
0
0
0
0
0
0
0
0
0
0
0
0
0
0
0
0
0
0
0
0
0
0
0
0
0
0
0
0
0
0
0
0
0
0
0
0
0
0
0
0
0
0
0
0
0
0
0
0
0
0
0
0
0
0
0
0
0
0
0
0
0
0
0
0
0
0
0
0
0
0
0
0
0
0
0
0
0
0
0
0
0
0
0
0
0
0
0
0
1
1
1
1
1
1
1
1
1
1
1
1
1
1
1
1
1
1
1
1
1
1
1
1
1
1
1
1
1
1
1
1
1
1
1
1
1
1
1
1
1
1
1
1
1
1
1
1
1
1
1
1
1
1
1
1
1
1
1
1
1
1
1
1
1
1
1
1
1
1
1
1
1
1
1
0
0
0
0
0
0
0
0
0
0
0
0
0
0
0
0
0
0
0
0
0
0
0
0
0
1
1
1
1
1
1
1
1
1
1
1
1
1
1
1
1
1
1
1
1
1
1
1
1
1
1
1
1
1
1
1
1
1
1
1
1
1
1
1
1
1
1
1
1
1
1
1
1
1
1
1
1
1
1
1
1
1
1
1
1
1
1
1
1
1
1
1
1
1
1
1
1
1
1
1
1
1
1
1
1
1
1
1
0
0
0
0
0
0
0
0
0
0
0
0
0
0
0
0
0
0
0
0
0
0
0
0
0
0
0
0
0
0
0
0
0
0
0
0
0
0
0
0
0
0
0
0
0
0
0
0
0
0
0
0
0
0
0
0
0
0
0
0
0
0
0
0
0
0
0
0
0
0
0
0
0
0
0
0
0
0
0
0
0
0
0
0
0
0
0
0
0
0
0
0
0
0
0
0
0
0
0
0
0
0
0
0
0
0
0
0
0
0
0
0
0
0
0
0
0
0
0
0
0
0
0
0
0
0
0
0
0
0
0
0
0
0
0
0
0
0
0
0
0
0
0
0
0
0
0
0
0
0
0
0
0
0
0
0
0
0
0
0
0
0
0
0
0
0
0
0
0
0
0
0
0
0
0
0
0
0
0
0
0
0
0
0
0
0
0
0
0
0
0
0
0
0
0
0
0
0
0
0
0
0
0
0
0
0
0
0
0
0
0
0
0
0
0
0
0
0
0
0
0
0
0
0
0
0
0
0
0
0
0
0
0
0
0
0
0
0
0
0
0
0
0
0
0
0
0
0
0
0
0
0
0
0
0
0
0
0
0
0
0
0
0
0
0
0
0
0
0
0
0
0
0
0
0
0
0
0
0
0
0
0
0
0
0
0
0
0
0
0
0
0
0
0
0
0
0
0
0
0
0
0
0
0
0
0
0
0
0
0
0
0
0
0
0
0
0
0
0
0
0
0
0
0
0
0
0
0
0
0
0
0
0
0
0
0
0
0
0
0
0
0
0
0
0
0
0
0
0
0
0
0
0
0
0
0
0
0
0
0
0
0
0
0
0
0
0
0
0
0
0
0
0
0
0
0
0
0
0
0
0
0
0
0
0
0
0
0
0
0
0
0
0
0
0
0
0
0
0
0
0
0
0
0
0
0
0
0
0
0
0
0
0
0
0
0
0
0
0
0
0
0
0
0
0
0
0
0
0
0
0
0
0
0
0
0
0
0
0
0
0
0
0
0
0
0
0
0
0
0
0
0
0
0
0
0
0
0
0
0
0
0
0
0
0
0
0
0
0
0
0
0
0
0
0
0
0
0
0
0
0
0
0
0
0
0
0
0
0
0
0
0
0
0
0
0
0
0
0
0
0
0
0
0
0
0
0
0
0
0
0
0
0
0
0
0
0
0
0
0
0
0
0
0
0
0
0
0
0
0
0
0
0
0
0
0
0
0
0
0
0
0
0
0
0
0
0
0
0
0
0
0
0
0
0
0
0
0
0
0
0
0
0
0
0
0
0
0
0
0
0
0
0
0
0
0
0
0
0
1
1
1
1
1
1
1
1
1
1
1
1
1
1
1
1
1
1
1
1
1
1
1
1
1
1
1
1
1
1
1
1
1
1
1
1
1
1
1
1
1
1
1
1
1
1
1
1
2
2
2
2
2
2
2
2
2
2
2
2
2
2
2
2
2
2
2
2
2
2
2
2
2
2
2
2
2
2
2
2
2
2
2
2
2
2
2
2
2
2
2
2
2
2
2
2
2
2
2
2
2
2
2
2
2
2
2
2
2
3
3
3
3
3
5
6
10
13
13
13
13
13
13
13
13
13
14
16
16
19
19
19
19
19
18
20
21
21
22
22
22
22
24
24
24
24
25
25
25
26
26
26
26
27
28
28
29
31
31
31
31
32
32
33
33
33
33
33
33
33
37
38
38
39
39
42
43
47
46
46
46
47
47
47
47
47
47
47
47
47
47
47
47
47
47
47
47
47
47
47
48
48
48
48
47
47
47
48
48
48
48
49
48
49
49
49
49
49
49
49
49
49
49
49
51
52
52
52
52
52
52
52
52
52
52
52
52
54
54
54
54
54
54
54
54
54
54
54
54
54
54
53
53
53
53
53
53
53
53
54
54
54
54
54
54
55
55
54
53
52
52
52
53
53
53
53
53
53
53
53
53
53
53
52
53
54
54
54
55
50
49
48
44
44
44
44
44
43
42
39
39
39
39
39
38
38
36
36
36
36
36
36
36
37
37
36
36
36
32
30
30
30
30
30
30
29
29
29
28
28
27
27
27
27
26
26
26
28
28
27
28
28
28
28
27
27
26
25
24
25
25
25
24
24
24
26
26
26
26
26
25
25
25
25
25
25
25
26
27
27
27
27
27
27
26
26
24
24
24
24
24
24
24
24
24
24
25
25
25
25
26
29
29
30
30
30
30
30
30
30
30
30
30
30
30
30
30
29
29
27
27
27
27
26
26
26
26
25
25
25
25
25
25
25
25
25
25
25
25
25
25
25
26
25
25
25
24
24
23
23
23
23
24
24
24
24
24
24
25
25
24
24
24
23
23
23
23
23
22
22
22
22
22
22
22
22
22
22
22
22
22
22
22
22
22
22
22
22
23
23
23
23
23
23
23
23
23
23
23
23
23
22
22
22
22
22
23
23
23
23
22
20
20
20
15
15
15
12
11
9
8
8
8
8
8
8
7
6
6
6
6
6
6
6
6
6
6
5
5
5
5
5
4
4
4
4
4
4
4
5
5
5
5
5
5
5
5
5
5
6
6
6
6
6
6
6
6
6
6
6
6
6
6
6
6
6
6
5
5
5
5
5
5
5
5
5
5
5
6
6
6
6
6
6
6
5
5
5
5
5
5
5
5
5
5
5
5
5
5
5
5
5
5
5
5
5
5
5
5
5
5
5
5
5
5
5
5
5
5
5
5
5
6
6
6
6
6
6
6
6
6
6
6
6
6
6
6
6
6
6
6
6
6
6
6
6
6
6
5
5
4
4
4
4
3
3
3
3
3
3
3
3
3
3
3
3
4
4
4
4
4
5
6
6
5
5
5
5
5
6
5
5
5
5
5
5
6
6
6
6
6
6
6
6
6
6
6
6
6
6
6
6
6
6
6
6
6
6
6
6
6
6
6
6
6
6
6
6
6
6
6
6
6
6
6
6
6
6
6
6
6
6
6
6
6
6
6
6
6
6
6
6
6
6
6
6
6
6
6
6
6
6
6
6
6
6
6
6
6
6
6
6
5
5
5
5
5
5
5
5
5
5
5
5
5
5
5
5
5
5
5
5
5
5
5
5
5
5
5
5
5
6
5
4
4
4
4
5
5
5
5
5
4
4
4
3
3
3
3
3
3
3
2
2
2
2
2
2
2
2
2
2
2
2
2
2
2
2
2
2
2
2
2
2
2
2
2
2
2
2
2
2
2
2
2
2
2
2
2
2
2
2
2
2
2
2
2
2
2
2
2
2
2
1
1
1
1
1
1
1
1
1
1
1
1
1
1
1
1
1
1
1
1
1
1
1
1
1
1
1
1
1
1
1
1
1
1
1
1
1
1
1
1
1
1
1
1
1
1
1
1
1
1
1
1
1
1
1
0
0
0
0
0
0
0
0
0
0
0
0
0
0
0
0
0
0
0
0
0
0
0
0
0
0
0
0
0
0
0
0
0
0
0
0
0
0
0
0
0
0
0
0
0
0
0
0
0
0
0
0
0
0
0
0
0
0
0
0
0
0
0
0
0
0
0
0
0
0
0
0
0
0
0
0
0
0
0
0
0
0
0
0
0
0
0
0
0
0
0
0
0
0
0
0
0
0
0
0
0
0
0
0
0
0
0
0
0
1
1
1
1
1
1
1
1
1
1
1
1
1
1
1
1
1
1
1
1
1
1
1
1
1
1
1
1
1
1
1
1
1
1
1
1
1
1
1
1
1
1
1
1
1
1
1
1
1
1
1
1
1
1
1
1
1
1
1
1
1
1
1
1
1
1
1
1
1
1
1
1
1
1
1
1
1
1
1
1
1
1
1
1
1
1
1
1
1
1
1
1
1
1
1
1
1
1
1
1
1
1
1
1
1
1
1
1
1
1
1
1
1
1
1
1
1
1
1
1
1
1
1
1
1
1
1
1
1
1
1
1
1
1
1
1
1
1
1
1
1
1
1
1
1
1
1
1
1
1
1
1
1
1
0
0
0
0
0
0
0
0
0
0
0
0
0
0
0
0
0
0
0
0
0
0
0
0
0
0
0
0
0
0
0
0
0
0
0
0
0
0
0
0
0
0
0
0
0
0
0
0
0
0
0
0
0
0
0
0
0
0
0
0
0
0
0
0
0
0
0
0
0
0
0
0
0
0
0
0
0
0
0
0
0
0
0
0
0
0
0
0
0
0
0
0
0
0
0
0
0
0
0
0
0
0
0
0
0
0
0
0
0
0
0
0
0
0
0
0
0
0
0
0
0
0
0
0
0
0
0
0
0
0
0
0
0
0
0
0
0
0
0
0
0
0
0
0
0
0
0
0
0
0
0
0
0
0
0
0
0
0
0
0
0
0
0
0
0
0
0
0
0
0
0
0
0
0
0
0
0
0
0
0
0
0
0
0
0
0
0
0
0
0
0
0
0
0
0
0
0
0
0
0
0
0
0
0
0
0
0
0
0
0
0
0
0
0
0
0
0
0
0
0
0
0
0
0
0
0
0
0
0
0
0
0
0
0
0
0
0
0
0
0
0
0
0
0
0
0
0
0
0
0
0
0
0
0
0
0
0
0
0
0
0
0
0
0
0
0
0
0
0
0
0
0
0
0
0
0
0
0
1
1
1
1
1
1
1
2
2
2
2
2
2
2
2
2
2
2
2
2
2
2
2
2
2
2
2
2
2
2
2
2
2
2
2
2
2
2
2
2
2
2
2
2
2
2
2
2
2
2
2
2
2
2
2
2
2
2
2
2
2
2
2
2
2
2
2
2
2
2
2
2
2
2
2
2
2
2
2
2
2
2
2
2
2
2
2
2
2
2
2
2
2
2
2
2
2
2
2
2
2
2
2
2
2
2
2
2
2
2
2
2
2
2
2
2
2
2
2
2
2
2
2
2
2
2
2
2
1
1
1
1
1
1
1
1
1
1
1
1
1
1
1
1
1
1
1
1
1
1
1
1
1
1
1
1
1
0
0
0
0
0
0
0
0
0
0
0
0
0
0
0
0
0
0
0
0
0
0
0
0
0
0
0
0
0
0
0
0
0
0
0
0
0
0
0
0
0
0
0
0
0
1
0
0
0
0
0
0
0
0
0
0
0
0
0
0
0
0
0
0
0
0
0
0
0
0
0
0
0
0
0
0
0
0
0
1
1
1
1
1
1
1
1
1
1
1
1
1
1
1
1
1
1
1
1
1
1
1
1
1
1
1
1
2
2
2
3
3
3
3
3
3
3
3
3
3
3
3
3
3
3
3
3
3
3
3
3
3
3
3
3
3
3
3
3
3
3
3
3
3
3
3
3
3
3
3
3
3
3
3
3
3
3
4
4
4
4
4
4
4
4
4
4
4
4
4
4
4
4
4
4
4
4
4
4
4
4
4
4
4
4
4
4
4
4
4
4
4
4
4
4
4
4
4
4
4
4
4
4
4
4
4
4
4
4
4
4
4
4
4
4
4
4
4
4
4
4
4
4
4
4
4
4
4
4
4
4
4
4
4
4
4
4
4
4
4
4
4
2
2
2
1
1
1
1
1
1
1
1
1
1
1
1
1
1
1
1
1
1
1
1
1
1
1
1
1
1
1
1
1
1
1
1
1
1
1
1
1
1
1
1
1
1
1
1
1
1
1
1
1
1
0
0
0
0
0
0
0
0
0
0
0
0
0
0
0
0
0
0
0
0
0
0
0
0
0
0
0
0
0
0
0
0
0
0
0
0
0
0
0
0
0
0
0
0
0
0
0
0
0
0
0
0
0
0
0
0
0
0
0
0
0
0
0
0
0
0
0
0
0
0
0
0
0
0
0
0
0
0
0
0
0
0
0
0
0
0
0
0
0
0
0
0
0
0
0
0
0
0
0
0
0
0
0
0
0
0
0
0
0
0
0
0
0
0
0
0
0
0
0
0
0
0
0
0
0
0
0
0
0
0
0
0
0
0
0
0
0
0
0
0
0
0
0
0
0
0
0
0
0
0
0
0
0
0
0
0
0
0
0
0
0
0
0
0
0
0
0
0
0
0
2
2
2
2
2
2
2
2
2
2
2
2
2
2
2
2
2
2
2
2
2
2
2
2
2
2
2
2
2
2
2
2
2
2
2
2
2
2
2
2
3
3
3
3
3
3
3
3
3
3
3
3
3
3
3
3
3
3
3
3
3
3
3
3
2
2
2
2
2
2
2
2
2
2
2
2
2
2
2
2
2
2
2
2
2
2
2
2
2
2
2
2
2
2
2
2
2
3
3
3
3
3
3
3
3
3
3
3
3
3
3
3
3
3
3
3
3
3
3
3
3
3
3
3
3
3
3
3
3
3
3
3
3
3
3
3
3
3
3
3
1
1
1
1
1
1
1
1
1
1
1
1
1
1
1
1
1
1
1
1
1
1
1
1
1
1
1
1
1
1
1
1
1
1
1
1
1
1
1
1
1
1
1
1
1
1
1
1
1
1
1
1
0
0
1
1
1
1
1
1
1
1
1
1
1
1
1
1
1
1
1
1
1
1
1
1
1
1
1
1
1
1
1
1
1
1
1
1
2
2
2
2
2
2
2
2
2
2
2
2
2
2
2
2
2
2
2
2
2
2
2
2
2
2
2
2
2
2
2
2
2
2
2
2
2
2
2
2
2
2
2
2
2
2
2
2
2
2
2
2
2
2
2
2
2
2
2
2
2
2
2
2
2
2
2
2
2
2
2
2
2
2
2
2
2
2
2
2
2
2
2
2
2
2
2
2
2
2
0
0
0
0
0
0
0
0
0
0
0
0
0
0
0
0
0
0
0
0
0
0
0
0
0
0
1
1
1
1
1
2
2
2
2
2
2
2
2
2
2
2
2
1
1
1
1
1
1
1
1
1
1
1
1
1
1
1
1
1
1
1
1
1
1
1
1
1
1
1
1
1
1
1
1
1
1
1
1
1
1
1
1
1
1
1
1
1
1
1
1
1
1
1
1
1
1
1
1
1
1
1
1
1
1
1
1
1
1
1
1
1
1
1
1
1
1
1
1
1
1
1
1
1
1
1
1
1
1
2
2
2
2
2
2
2
2
2
2
2
2
2
2
2
2
2
2
4
4
4
4
4
4
4
4
4
4
4
4
4
4
4
4
7
7
8
8
8
8
9
10
10
10
10
10
10
12
12
12
12
12
12
12
12
12
12
12
12
12
12
12
12
12
13
12
12
12
12
12
12
12
12
12
12
12
12
12
12
13
13
13
13
13
13
13
13
13
13
13
13
13
13
13
13
13
13
13
13
14
14
14
14
14
14
13
13
13
13
13
13
13
13
13
13
13
13
13
13
13
14
15
15
15
15
16
15
15
15
15
16
16
16
16
16
16
16
16
16
16
16
16
16
16
16
16
16
16
16
16
16
16
16
16
16
16
16
16
16
16
16
16
16
16
16
16
16
16
16
16
16
16
16
16
16
16
16
16
16
16
15
15
15
15
15
13
14
13
14
14
17
17
18
18
18
19
20
21
23
23
23
23
23
23
24
24
24
22
22
22
22
22
23
23
23
23
23
22
22
22
22
22
22
22
22
22
22
22
22
22
23
23
23
23
21
21
21
21
21
21
21
20
20
19
19
19
19
19
20
21
21
23
24
24
24
24
24
24
24
24
24
24
24
24
24
24
24
25
25
25
25
25
26
27
27
27
29
29
29
30
31
31
31
32
32
32
33
33
34
34
34
36
36
36
36
37
37
36
36
36
36
36
36
36
36
36
36
36
36
36
36
36
36
36
36
36
36
36
36
35
35
35
34
34
30
29
29
29
26
26
26
28
28
28
26
26
26
25
23
23
22
22
21
21
22
22
22
22
22
22
22
22
22
22
22
22
22
22
22
22
22
21
22
22
22
23
23
23
23
23
23
23
23
23
23
23
23
23
23
22
22
23
23
23
23
23
22
22
22
22
22
22
22
23
23
22
22
21
21
21
23
22
22
22
22
22
22
22
22
22
22
22
22
22
22
22
22
22
22
22
22
21
21
21
21
21
21
15
11
11
11
11
11
11
11
11
11
11
11
11
11
11
11
11
11
11
11
11
11
11
11
11
11
10
10
8
8
8
8
9
9
9
9
9
8
8
8
8
8
8
8
8
8
8
8
8
8
8
8
8
8
8
8
8
8
8
8
8
8
8
7
7
7
7
7
7
7
7
7
7
7
7
7
7
7
7
7
7
7
7
7
7
7
6
6
5
5
5
5
5
5
5
5
4
4
3
3
3
3
3
3
3
3
3
3
2
2
2
2
2
2
2
2
2
2
2
2
2
2
2
2
1
1
1
1
1
1
1
1
1
1
1
1
1
2
2
2
2
2
2
2
2
2
2
2
2
2
2
2
2
2
2
2
2
2
2
2
2
2
2
2
2
2
2
2
2
2
2
2
2
2
2
2
2
2
2
2
2
2
2
2
2
1
1
1
1
1
1
1
1
1
1
1
1
1
1
1
2
2
2
2
3
3
3
3
3
3
3
3
3
3
3
3
3
2
2
2
3
3
3
3
3
3
3
3
3
3
3
4
5
5
5
6
6
6
6
6
6
6
6
7
7
7
7
8
9
9
9
9
9
9
9
9
9
9
9
10
10
10
10
10
10
12
12
12
12
12
12
13
13
13
14
14
14
14
14
14
14
14
14
14
14
14
14
14
14
14
15
15
15
15
15
15
15
15
15
15
15
15
16
16
16
16
16
16
17
17
17
17
17
17
17
17
17
17
17
17
17
17
17
17
17
17
18
19
19
19
19
19
19
19
19
19
19
19
19
19
20
20
20
20
20
20
20
20
20
20
21
21
20
20
20
19
19
19
19
19
19
19
19
19
19
19
19
19
19
19
19
19
19
19
19
19
19
19
19
18
17
17
15
14
14
14
14
14
14
14
14
14
14
14
14
14
14
14
14
14
14
14
14
14
14
14
14
14
13
13
13
13
13
12
12
12
12
12
12
12
12
12
12
12
12
12
12
12
12
12
12
12
12
12
12
12
11
11
11
11
11
11
11
11
11
11
12
12
12
12
12
12
12
12
12
12
12
12
11
10
10
9
9
9
8
8
8
8
8
8
8
8
8
8
8
8
7
7
7
7
7
7
7
7
7
7
7
7
7
7
7
7
7
7
9
7
7
7
7
7
7
7
8
8
10
10
10
10
10
10
10
10
10
10
10
10
10
10
10
10
10
10
10
10
10
10
10
10
10
10
10
10
10
10
9
9
9
9
10
9
9
9
9
9
9
9
9
9
9
9
9
9
9
9
9
9
10
10
10
10
10
10
10
10
10
10
10
10
10
9
9
9
10
10
10
12
12
12
14
15
15
15
15
15
15
15
15
15
15
15
15
15
15
15
15
16
17
16
16
16
16
16
16
16
16
16
16
16
16
16
16
16
15
15
15
16
16
16
16
16
16
16
16
16
15
15
15
15
15
15
15
15
15
16
16
16
16
16
16
16
16
16
16
16
16
16
16
16
16
16
16
16
16
18
18
17
17
17
17
17
18
18
18
18
19
19
19
19
19
19
20
20
20
20
20
20
20
20
20
20
20
20
20
20
20
20
20
21
21
21
21
21
21
21
21
21
21
22
22
22
22
22
22
22
22
22
22
22
22
22
22
22
22
22
22
22
22
22
22
22
22
22
21
21
18
18
18
18
19
19
19
19
19
20
21
21
21
21
21
21
21
21
20
20
20
20
20
19
19
19
19
19
19
19
19
19
19
19
19
19
20
18
18
18
16
16
17
17
17
16
16
16
16
16
16
16
16
16
16
16
16
16
17
17
15
14
14
14
14
14
14
14
15
15
15
14
15
15
15
15
17
17
17
17
17
17
17
17
17
17
17
17
16
15
15
15
15
14
14
14
14
14
14
14
14
15
15
15
15
15
15
15
16
17
18
18
18
18
18
18
18
19
19
19
19
20
20
20
20
20
20
20
20
20
20
20
20
20
20
20
20
20
20
20
20
20
20
20
20
20
20
20
20
23
23
23
23
23
24
24
24
24
24
24
24
24
24
24
24
24
24
24
24
24
24
24
24
24
24
24
24
24
24
24
24
24
24
24
23
24
24
22
22
23
23
23
23
23
23
23
22
22
22
22
22
21
21
21
21
21
21
21
20
20
20
20
20
20
20
20
20
20
20
20
20
20
21
21
21
21
21
21
21
21
21
21
21
21
21
21
21
21
22
22
22
22
21
21
21
21
21
21
21
21
21
22
21
20
20
20
20
20
20
20
20
20
20
20
19
17
17
17
17
17
17
17
17
17
16
16
17
17
17
16
16
18
18
18
17
18
18
18
18
18
20
20
20
20
20
20
20
20
20
20
21
22
22
23
23
23
23
25
26
28
28
28
28
30
30
31
31
31
32
32
33
33
33
33
32
32
32
33
33
34
34
34
34
34
34
34
34
35
36
36
36
36
36
36
37
40
40
40
40
40
40
39
39
39
40
40
40
42
42
42
42
43
43
43
43
43
43
43
43
43
43
43
43
43
43
43
43
43
43
43
43
43
44
44
45
45
45
45
45
45
45
45
45
45
44
43
43
43
42
42
41
41
41
41
41
41
41
41
41
41
41
41
41
41
41
41
41
41
42
42
42
42
42
43
43
43
43
43
43
43
43
43
43
43
43
43
43
43
43
43
46
46
61
71
75
82
85
88
91
93
96
96
96
97
97
97
97
97
101
101
103
102
102
101
100
102
102
101
109
109
110
110
110
110
109
103
102
107
105
105
104
103
107
113
114
114
113
114
112
117
117
121
120
120
123
137
153
153
167
169
169
178
178
179
181
182
182
182
183
183
183
188
188
192
202
206
208
208
208
208
213
213
214
215
226
226
230
230
231
232
233
233
233
235
236
237
237
237
237
240
240
240
241
243
245
245
245
245
245
247
250
250
250
251
251
251
252
253
253
252
252
252
251
251
252
254
255
257
257
257
258
259
259
260
260
261
263
269
269
269
269
271
272
272
274
274
274
274
274
274
274
274
274
276
276
276
276
276
277
277
281
281
286
285
286
287
287
287
287
291
291
293
293
295
295
296
296
296
297
298
299
294
295
291
292
292
294
296
295
295
290
281
280
279
265
265
266
253
252
227
214
207
205
202
186
188
174
140
145
139
140
140
140
140
141
141
140
144
145
145
143
143
143
143
143
143
143
143
145
145
145
145
145
148
150
150
151
152
151
149
149
151
151
149
151
151
151
152
151
152
151
151
151
151
151
152
151
151
151
155
158
158
158
159
159
158
161
160
162
160
159
161
159
157
157
159
160
160
159
158
158
158
158
159
163
163
163
163
163
165
165
165
169
172
173
173
173
173
173
173
174
178
178
178
179
179
179
182
182
182
182
179
179
179
179
179
186
185
182
178
177
176
171
169
173
174
175
175
174
173
173
169
169
170
179
178
175
175
158
158
159
152
151
160
160
155
156
149
148
148
148
149
149
149
149
147
148
139
138
139
141
143
156
156
160
161
162
162
163
163
163
163
163
163
167
169
170
170
170
171
171
171
171
170
170
170
171
171
170
167
167
167
167
166
159
159
159
156
157
157
156
156
157
160
164
164
162
161
160
160
160
161
161
161
161
161
162
166
167
167
170
169
169
169
170
170
170
170
170
174
176
176
178
179
178
177
175
174
174
174
175
183
183
187
187
189
190
190
192
194
196
196
196
197
197
198
200
207
210
211
212
214
214
217
219
220
220
227
239
236
236
236
237
240
242
248
241
242
245
244
254
251
244
243
243
230
230
230
229
228
218
220
212
228
232
232
232
232
232
234
238
239
241
240
240
240
238
241
243
248
246
248
248
250
252
255
258
258
260
261
257
258
258
258
260
261
261
260
260
257
257
258
259
259
258
258
254
255
255
254
253
253
254
255
261
261
261
261
262
258
257
254
254
254
255
259
259
259
259
259
260
262
264
266
267
268
270
271
271
271
271
272
272
273
274
275
275
275
275
275
276
276
276
276
276
276
280
280
280
280
279
279
279
283
284
285
285
279
277
274
279
279
278
278
280
283
283
285
284
285
285
281
279
276
278
278
262
243
200
199
194
196
198
200
198
198
196
183
179
161
157
153
153
155
156
168
167
168
168
169
167
165
166
159
159
161
159
158
158
157
156
150
148
148
148
148
151
151
152
152
151
142
139
134
130
129
129
129
130
132
133
134
133
133
132
131
130
130
130
130
130
130
133
133
132
132
131
131
131
131
131
137
139
137
136
136
138
139
142
143
147
147
147
148
148
152
152
154
153
153
155
158
159
158
159
159
157
157
157
159
159
158
158
158
160
162
162
163
163
165
165
165
165
164
164
165
159
160
161
156
156
155
155
155
153
153
160
160
157
152
149
154
154
163
163
160
161
162
163
163
164
164
168
170
176
176
178
178
177
178
181
183
182
183
180
180
179
184
185
194
198
195
195
196
198
199
199
199
202
203
212
212
212
212
208
209
203
203
216
216
219
216
210
212
207
207
207
212
229
227
252
252
250
250
251
253
254
253
255
256
254
260
259
261
266
274
276
277
277
279
282
286
286
287
287
288
287
287
289
288
300
306
306
306
307
307
307
310
310
310
310
310
311
312
312
312
312
314
315
315
317
319
321
327
327
328
329
330
332
332
336
336
336
338
344
351
351
351
351
350
350
350
351
351
351
351
351
353
353
353
353
353
353
353
353
353
353
354
353
353
353
353
354
353
354
353
352
352
352
352
351
351
351
351
343
341
341
335
332
330
330
315
314
308
306
303
303
308
310
310
308
304
295
291
288
287
285
283
280
280
283
284
284
280
271
270
263
264
263
245
237
230
229
203
204
204
187
187
188
185
183
185
184
179
179
180
181
183
194
197
197
196
196
194
195
195
194
194
194
194
195
195
196
195
190
187
179
175
172
174
178
179
177
172
172
172
173
173
169
149
153
111
110
110
112
109
109
109
110
111
111
110
110
110
108
108
116
120
121
120
123
126
130
131
136
138
141
141
141
144
147
147
148
148
147
147
147
147
147
147
147
150
150
150
150
149
152
154
162
163
162
162
162
163
163
169
175
177
177
179
180
180
182
182
189
193
193
194
194
195
197
201
205
206
211
213
212
213
215
215
219
219
219
220
223
225
224
227
229
228
229
230
230
230
234
234
235
235
236
237
238
237
225
225
223
223
223
223
224
224
231
231
233
233
235
236
239
254
257
265
264
261
260
259
263
266
270
271
271
271
267
265
266
266
268
270
270
270
271
272
273
275
275
275
276
279
282
281
281
280
279
278
279
276
274
274
275
277
277
279
281
282
282
280
280
281
283
283
283
284
283
283
281
283
289
289
285
283
282
277
281
281
283
282
282
282
289
289
290
305
305
302
305
304
305
305
304
304
305
308
307
307
309
310
312
313
314
314
314
314
312
315
315
314
316
316
326
326
330
333
332
318
315
297
289
288
290
290
293
295
296
284
269
226
225
216
201
202
202
204
204
206
207
211
216
217
218
219
218
220
220
220
219
220
219
221
225
227
226
227
230
231
231
231
235
235
239
238
238
238
238
238
240
240
240
240
240
240
242
243
244
244
246
246
247
246
247
252
252
252
252
256
261
264
264
265
263
263
268
268
269
272
267
254
221
222
214
214
214
211
212
214
211
211
209
206
205
204
207
212
213
213
213
213
213
214
215
215
215
215
215
214
213
213
212
212
212
214
217
216
218
217
219
220
220
221
222
222
223
220
220
221
223
223
224
222
228
230
233
233
233
234
234
239
239
251
250
250
245
242
242
243
244
243
239
239
240
240
241
243
243
243
242
231
231
233
220
222
224
222
208
205
202
201
201
201
205
205
209
209
213
213
214
215
221
225
229
231
234
233
237
239
239
241
244
244
244
246
246
247
250
250
250
250
249
249
251
252
250
248
247
247
229
231
232
230
230
228
227
228
230
229
230
230
230
230
230
232
233
231
231
239
240
244
244
247
249
251
253
251
250
250
250
251
267
272
272
269
269
268
269
272
271
271
272
267
253
251
246
248
248
250
246
246
246
246
245
246
245
244
240
238
236
236
236
236
237
237
237
238
239
239
239
244
245
245
245
245
245
246
246
246
246
249
254
255
257
256
256
257
258
258
259
258
257
256
255
255
255
255
256
253
251
248
248
241
241
239
239
237
235
222
217
216
215
215
216
217
215
215
213
213
213
213
213
214
215
216
216
218
218
219
219
222
224
224
224
223
224
225
225
225
226
226
226
227
227
226
226
225
224
215
215
214
212
212
214
214
214
212
199
200
188
183
183
166
162
158
142
143
143
137
126
125
117
113
112
107
104
102
101
101
102
104
104
108
110
110
112
112
112
112
111
111
112
114
113
112
112
112
112
112
111
113
116
123
123
121
120
119
120
119
119
118
116
116
117
117
118
118
118
118
118
118
118
119
119
123
123
126
126
126
125
125
125
125
128
129
129
129
129
129
133
132
132
131
130
130
130
131
131
131
131
131
132
133
133
133
133
133
133
133
133
133
135
138
135
136
135
132
132
133
133
133
133
129
129
128
128
128
129
129
125
122
122
121
122
126
130
131
129
128
116
113
113
114
114
115
118
118
118
118
120
120
123
122
122
122
125
124
125
125
122
120
128
123
122
122
123
122
133
134
134
138
139
139
133
135
138
140
138
140
142
142
142
139
139
141
141
141
142
143
143
144
145
144
143
144
145
148
154
161
161
165
165
168
168
166
165
165
166
164
165
165
165
165
163
160
159
157
159
162
163
160
154
155
155
158
161
162
162
161
165
167
171
175
175
179
179
180
180
180
200
202
203
203
204
204
207
207
207
207
207
208
207
207
204
204
204
205
206
207
207
207
209
212
212
212
214
213
214
214
214
214
212
212
212
213
215
215
215
215
215
215
215
215
215
215
215
214
214
210
210
207
200
199
199
199
199
200
201
201
201
198
194
194
191
191
192
191
190
189
188
187
183
182
179
179
175
173
173
169
170
167
167
167
168
167
165
167
166
166
166
165
165
167
169
169
168
165
163
165
166
165
165
169
171
171
171
172
172
169
169
171
170
173
169
158
157
157
156
155
146
143
136
133
115
109
104
100
98
98
100
99
102
102
101
104
104
102
101
102
102
100
100
96
96
96
95
95
98
98
98
99
100
112
113
115
115
115
116
116
116
116
116
120
121
125
125
127
127
127
128
129
129
131
143
146
146
146
148
148
147
148
151
151
150
149
151
156
156
157
157
157
158
158
158
157
157
158
160
160
162
162
163
163
162
169
172
179
179
179
179
181
188
192
192
192
191
196
196
197
197
196
197
197
199
203
204
204
204
204
202
202
202
208
213
213
212
210
215
213
218
221
220
220
231
232
238
237
239
230
227
230
233
232
232
232
230
230
230
230
230
231
234
236
235
238
238
239
239
239
243
244
268
268
269
270
270
270
270
270
270
273
274
273
272
274
274
291
291
292
293
299
299
299
299
299
299
302
304
303
305
308
309
305
304
304
308
309
307
304
300
300
302
305
306
304
302
294
285
277
283
283
285
285
285
285
284
283
282
282
281
282
283
284
283
283
286
289
288
289
288
287
282
279
280
279
280
281
280
279
279
279
277
277
278
279
279
279
280
280
279
279
279
280
278
279
279
276
277
275
275
273
273
272
273
273
272
273
273
273
273
274
277
277
277
277
279
279
279
283
287
287
286
288
277
278
278
274
270
268
266
258
252
248
247
251
252
249
243
243
241
243
241
243
246
215
218
217
218
211
209
207
202
207
208
212
213
216
220
219
218
219
219
219
224
226
229
231
232
240
240
245
249
251
247
245
245
248
240
241
226
208
187
183
185
183
184
184
181
182
182
182
181
181
181
181
183
183
184
184
184
184
184
186
186
186
191
190
196
196
196
196
197
196
195
195
195
195
195
196
198
198
199
200
201
201
201
203
203
205
206
205
205
205
205
206
207
209
209
209
210
210
211
211
211
211
211
212
212
214
215
215
215
215
215
215
215
215
214
214
214
213
213
213
213
216
219
226
228
228
228
225
224
223
223
229
229
229
228
228
228
228
231
231
231
230
231
230
232
232
232
232
233
233
235
233
234
234
237
239
226
226
224
220
222
217
217
217
216
208
190
184
184
185
184
185
177
176
178
155
142
140
139
138
141
142
139
137
133
128
127
127
127
131
137
137
139
139
139
140
139
139
139
140
140
139
139
139
138
138
141
141
141
142
144
144
146
147
147
147
155
157
157
158
158
158
159
158
163
163
168
168
166
166
166
166
167
166
164
162
168
172
170
170
169
173
173
175
175
176
176
177
172
172
172
172
172
176
182
182
182
182
180
185
185
190
190
190
201
194
185
182
179
179
173
171
172
172
172
172
172
169
164
162
163
163
162
163
163
163
165
166
166
167
167
168
168
173
174
177
177
176
180
180
187
187
187
190
190
191
192
192
192
198
198
200
201
201
201
201
200
199
210
213
218
219
219
218
219
228
228
229
229
229
227
224
223
223
223
223
222
222
223
225
224
224
226
227
226
226
226
226
226
226
227
227
227
225
225
225
225
225
225
224
224
223
222
221
220
220
219
219
219
219
219
219
218
218
212
203
194
191
190
189
189
188
188
185
184
182
182
182
182
182
182
182
183
183
184
184
182
182
181
180
179
180
180
180
181
183
184
184
186
185
186
186
188
188
187
185
183
182
184
181
182
182
183
184
185
186
174
173
173
172
173
172
173
174
169
163
159
159
157
156
158
149
149
149
154
102
87
74
65
65
66
67
68
69
70
70
70
70
71
71
72
73
73
72
72
73
73
75
75
71
71
71
71
71
71
71
71
75
75
75
75
75
74
74
74
75
75
79
79
83
83
83
84
84
84
84
87
93
95
96
96
95
97
97
98
98
98
98
100
101
98
98
98
98
98
98
98
99
99
101
106
106
106
106
109
110
110
110
110
111
114
115
115
116
117
117
117
117
117
120
119
124
124
123
121
121
121
120
120
124
125
133
135
135
135
135
135
137
138
138
138
141
148
148
148
148
148
148
148
149
151
150
149
149
147
148
159
161
162
161
161
160
161
161
162
163
166
162
155
153
155
155
155
155
156
160
171
175
173
173
171
170
170
170
170
171
172
174
174
175
175
176
178
178
179
179
180
180
182
182
182
181
181
181
183
183
184
184
187
187
187
187
187
187
189
188
189
188
188
188
188
189
189
188
186
186
186
191
192
194
195
196
191
194
196
195
195
190
189
187
185
185
187
188
188
190
191
185
187
186
189
189
189
190
188
188
188
188
190
191
187
187
188
189
189
183
181
183
181
181
181
182
182
182
181
187
189
194
195
193
192
192
193
193
193
192
193
193
193
193
193
192
191
190
189
189
186
185
184
159
158
158
158
158
158
158
158
157
146
145
134
136
136
146
146
146
147
152
158
158
158
158
158
157
157
158
158
158
158
160
160
159
159
159
159
159
158
158
158
159
160
161
163
163
163
163
163
162
162
162
162
162
162
163
163
164
164
163
166
164
164
164
164
167
167
166
165
155
156
156
156
155
155
156
158
160
161
161
162
162
163
167
167
168
170
171
171
171
170
169
169
176
179
179
179
179
180
180
181
182
192
193
194
195
195
195
195
196
197
197
195
195
192
192
194
195
195
195
195
198
198
198
198
199
198
200
182
172
172
148
148
130
130
131
130
131
134
137
137
136
138
138
136
136
137
139
140
140
139
139
139
142
145
145
146
146
145
149
149
150
150
150
151
152
153
153
154
155
154
154
154
154
153
154
154
148
146
144
144
145
145
145
144
141
143
139
138
136
135
132
132
133
133
135
135
135
135
135
135
135
135
133
133
133
133
133
133
133
133
133
133
133
131
131
131
131
131
131
131
131
131
131
131
131
131
131
131
131
129
129
129
128
128
128
128
128
129
131
131
130
130
130
130
130
130
130
130
130
130
133
133
133
132
130
130
130
130
130
128
127
125
124
124
123
125
125
125
126
127
125
120
118
103
104
101
87
79
79
79
78
78
79
79
79
77
70
70
69
69
68
68
66
67
71
72
74
72
69
69
69
67
68
65
64
58
57
57
58
58
67
68
67
67
65
65
64
66
66
66
68
67
67
67
67
67
67
67
67
67
73
73
74
74
74
74
76
77
78
78
78
78
78
79
79
80
82
82
82
82
82
82
82
82
82
83
83
83
83
83
83
83
84
84
84
84
84
84
84
84
85
85
85
85
85
86
86
88
88
88
88
88
90
90
90
90
90
90
92
92
92
92
91
91
90
90
90
90
90
89
89
89
88
85
85
84
85
85
87
87
88
88
88
87
87
86
87
87
87
86
86
85
87
87
87
88
90
90
90
85
85
83
84
84
84
85
86
86
86
85
84
84
84
86
85
85
84
84
84
84
84
85
86
86
86
87
87
88
88
88
89
89
89
89
90
92
92
93
93
93
93
93
93
93
93
93
93
93
93
93
93
93
93
93
92
90
90
89
90
92
92
93
92
92
92
93
93
95
95
95
94
95
96
96
96
97
97
95
92
91
91
91
92
91
91
91
91
89
89
87
86
86
86
86
86
86
85
80
78
76
77
77
75
76
75
70
68
68
65
64
63
63
65
64
65
65
65
64
64
64
64
64
64
63
64
64
64
64
64
65
65
62
62
58
58
58
57
58
59
59
59
59
58
59
61
62
63
62
61
66
64
64
64
62
63
61
58
59
58
59
57
57
57
60
60
60
60
60
60
60
60
60
60
61
61
61
63
63
62
62
62
61
60
60
60
62
63
63
64
64
64
64
63
63
57
55
56
56
56
56
55
55
53
53
53
54
54
52
52
53
53
53
53
53
53
53
53
55
55
57
57
56
56
56
57
57
58
58
58
58
59
61
61
61
62
61
61
61
61
61
61
62
62
62
63
63
64
64
64
64
64
65
65
66
66
66
66
67
68
67
67
67
66
66
64
65
66
64
64
64
64
64
64
64
64
64
62
61
59
58
58
58
58
60
62
63
63
67
69
70
72
71
70
71
71
72
72
72
72
73
76
76
71
71
69
69
71
71
70
70
69
68
68
67
67
66
67
66
66
66
66
66
66
67
67
69
69
69
69
68
69
68
68
69
69
69
69
69
69
69
69
69
67
67
67
67
69
67
66
67
67
67
67
70
70
70
70
70
70
70
70
70
70
70
70
70
72
72
73
75
75
75
75
76
76
76
78
77
78
78
78
77
79
79
80
79
79
79
80
80
80
81
79
78
77
75
74
75
74
76
76
76
74
74
74
77
78
76
70
68
64
63
63
64
64
64
64
63
63
63
63
63
62
62
62
62
62
62
62
62
62
62
62
62
62
61
60
61
62
62
62
62
62
62
62
62
62
62
62
63
59
59
59
59
58
58
57
56
56
56
56
55
55
54
52
52
51
51
52
52
53
53
53
53
53
53
53
53
53
53
51
48
48
48
48
48
48
49
50
49
49
49
49
48
48
48
50
52
53
52
51
51
51
51
50
48
47
46
44
44
43
43
43
43
43
42
44
45
44
44
41
36
34
34
34
35
35
34
34
32
32
31
31
31
32
33
34
34
36
36
35
36
36
36
36
37
37
37
37
38
37
37
37
37
37
37
37
37
37
37
37
38
39
39
39
39
39
39
39
39
39
39
40
39
40
40
40
40
39
37
37
37
37
36
36
37
37
37
37
37
37
37
37
37
37
40
40
40
41
41
43
43
45
46
44
45
44
44
44
45
45
45
46
48
48
48
48
48
49
49
49
49
50
51
53
53
53
53
53
53
53
53
53
54
54
53
50
48
46
46
46
46
46
46
45
47
47
48
48
49
49
49
49
50
50
50
50
50
50
50
50
50
49
49
49
49
49
50
50
50
50
50
50
51
51
51
51
51
51
51
51
52
53
53
50
50
50
50
50
50
49
48
48
48
48
48
50
50
50
51
51
51
51
52
52
52
52
52
52
52
52
52
52
52
52
52
52
52
52
53
53
53
53
53
54
54
54
54
53
54
54
54
54
53
54
51
51
51
50
50
42
37
37
37
37
37
37
36
36
35
35
34
34
34
34
34
34
33
33
33
33
34
34
33
33
33
33
31
31
31
31
31
31
31
31
30
30
30
30
30
29
28
28
29
29
30
30
29
29
29
28
28
24
24
24
24
22
22
22
22
22
21
21
21
21
20
18
18
16
16
15
15
15
15
15
15
15
15
15
15
15
15
15
15
14
14
14
14
14
14
14
14
14
14
14
14
14
14
14
14
14
14
14
14
14
14
15
15
15
15
15
15
15
15
15
15
15
15
15
15
15
15
15
15
16
17
17
17
17
17
17
17
17
17
17
17
19
19
19
19
19
19
19
19
19
19
19
19
19
19
19
19
19
19
19
19
19
17
17
17
17
17
17
17
18
18
18
18
18
18
18
18
18
18
18
15
15
13
13
13
12
12
12
9
9
9
9
10
9
10
10
10
10
10
11
11
11
11
11
12
12
12
12
12
12
12
12
12
12
13
13
14
14
14
14
14
14
14
15
15
15
16
16
16
16
17
17
17
17
17
17
18
19
20
21
21
21
21
21
21
21
22
22
22
22
22
22
22
22
22
22
22
22
22
22
23
23
38
61
83
84
95
113
120
144
144
158
165
179
180
182
182
185
204
209
210
210
210
214
216
216
216
216
220
222
229
234
236
237
240
240
248
253
257
261
261
261
260
260
263
270
274
277
276
276
276
276
276
276
276
276
276
277
277
277
280
281
286
287
289
291
295
297
298
300
301
301
301
303
308
309
309
308
308
308
309
317
318
319
320
320
320
320
316
316
318
320
320
322
322
329
329
329
330
332
330
330
331
333
332
334
335
340
344
344
345
345
345
345
345
346
346
348
351
353
353
353
351
351
350
349
347
346
343
337
308
304
305
301
299
294
291
291
292
292
292
292
293
292
296
297
295
295
295
295
294
295
295
293
292
295
292
292
258
262
261
253
252
246
236
234
239
235
231
235
219
198
196
196
202
202
203
201
207
207
203
205
206
207
219
222
224
226
227
229
229
231
224
224
226
225
223
222
228
228
228
230
235
239
239
240
245
248
262
260
263
263
263
261
261
257
259
258
261
255
258
259
252
249
247
244
244
244
246
247
251
272
276
278
280
280
282
284
284
284
284
284
291
290
294
295
296
297
303
305
305
315
318
323
328
330
331
330
330
336
336
338
340
341
341
341
343
340
340
340
343
346
349
350
348
345
346
343
343
343
343
343
343
347
346
350
349
347
347
348
348
348
348
349
349
348
348
347
347
349
349
351
351
353
356
358
360
359
359
360
358
359
360
361
364
367
367
369
369
370
370
370
373
373
373
373
373
373
374
377
377
378
378
379
380
381
381
388
388
387
384
383
386
386
387
387
387
389
390
395
396
396
397
396
398
399
399
399
399
401
401
397
396
395
395
395
393
393
397
397
389
374
372
343
344
325
320
316
280
282
252
225
201
194
194
184
184
183
182
181
169
169
168
169
172
171
173
177
177
176
176
177
177
176
176
176
179
180
180
182
183
184
184
184
184
184
184
184
182
183
184
184
182
180
180
180
185
186
185
185
184
180
179
179
179
179
179
179
179
179
178
178
178
176
176
176
175
175
176
174
175
172
169
167
168
164
163
161
160
162
162
160
161
161
162
162
157
156
152
125
125
125
122
118
118
117
111
111
111
115
116
116
116
118
118
117
117
116
116
117
117
118
120
121
120
119
118
125
127
126
125
124
124
124
125
125
124
125
126
127
127
127
130
129
129
129
129
129
129
129
129
129
129
129
129
129
129
129
129
131
133
135
135
136
137
143
143
143
143
144
145
144
143
141
142
143
132
135
136
136
137
137
137
137
136
139
140
139
139
140
141
142
143
144
145
145
148
150
150
150
151
157
157
159
161
162
163
164
164
163
163
163
164
169
172
174
174
170
170
170
170
174
176
177
179
182
179
190
191
192
199
199
199
199
200
200
200
202
209
209
216
214
207
207
204
210
212
216
220
222
222
224
220
245
248
249
248
248
249
249
262
266
276
278
281
279
279
280
279
279
279
283
285
300
307
311
308
308
317
322
326
326
325
325
326
327
327
327
327
332
332
332
332
332
332
332
340
343
347
347
348
349
349
351
352
352
352
352
354
356
356
355
356
356
358
358
369
369
367
358
359
361
361
361
362
360
360
357
355
353
357
358
358
357
358
361
359
363
365
371
371
371
369
368
372
373
374
376
378
379
381
381
383
383
391
393
397
398
399
399
398
398
398
399
399
399
402
402
404
403
399
401
399
399
403
402
403
397
386
378
376
359
363
362
366
366
369
368
371
371
359
358
357
326
316
286
283
263
262
259
259
260
257
257
268
273
272
275
271
262
258
257
255
255
259
262
263
264
264
266
270
270
270
272
272
273
273
279
280
280
280
279
280
282
282
286
286
286
293
293
294
294
295
295
296
296
296
296
297
297
296
296
292
290
276
250
249
243
236
230
226
228
228
236
237
238
235
234
234
234
234
235
236
238
238
238
237
236
235
232
232
233
233
232
232
235
239
239
239
242
242
242
242
242
242
246
247
245
243
245
246
246
245
247
248
248
252
252
245
237
234
225
222
214
202
194
185
183
171
168
168
169
172
169
169
170
170
169
168
168
168
170
171
171
169
169
171
171
172
171
171
172
172
175
174
175
176
176
177
174
175
175
173
170
159
159
159
158
157
156
156
153
153
153
153
153
156
157
155
157
160
160
158
159
158
159
159
159
160
161
162
164
166
166
167
166
166
167
167
170
170
170
169
173
173
169
169
169
169
169
169
167
167
165
165
157
155
149
145
146
146
148
150
151
152
153
154
156
157
157
157
157
157
157
160
159
159
159
158
158
158
166
166
167
168
174
175
176
178
178
177
179
178
178
184
182
184
180
180
179
180
181
190
190
190
183
182
180
181
181
181
181
184
183
181
179
178
179
177
177
179
179
182
185
168
154
142
142
143
142
143
148
151
166
167
169
171
168
167
166
168
167
170
171
172
173
173
177
178
178
178
176
175
172
172
174
174
179
180
184
184
184
182
183
185
187
187
187
187
188
188
188
187
187
187
187
187
187
187
189
189
189
189
189
191
197
197
197
200
200
200
200
200
200
202
202
199
199
198
197
197
197
197
197
197
199
199
198
198
197
197
199
199
200
200
200
200
171
170
172
173
176
178
176
170
170
170
170
172
173
172
172
172
170
170
171
172
172
174
174
176
176
175
175
175
176
178
178
178
177
178
179
179
181
182
191
191
191
193
192
194
194
197
201
201
201
199
198
197
197
199
195
192
193
200
201
200
200
200
199
205
206
206
202
203
195
191
163
155
154
156
152
136
135
134
130
130
133
136
134
137
137
138
136
136
135
135
144
145
145
145
146
148
149
148
148
148
148
153
156
156
159
162
162
161
162
162
162
164
164
164
164
164
165
165
166
166
167
170
170
171
171
178
178
178
178
177
179
179
180
180
179
180
179
179
184
185
185
185
183
187
188
188
193
191
191
196
198
199
201
204
201
199
198
198
198
199
199
205
203
202
202
199
199
199
199
199
200
200
200
204
204
206
212
212
210
209
211
208
213
213
213
213
214
210
209
212
214
212
211
211
211
212
214
213
213
213
213
215
216
216
216
217
218
205
189
189
189
188
189
194
192
194
192
236
238
241
242
244
248
249
252
256
257
258
258
250
250
255
255
253
249
246
233
231
230
231
230
233
234
239
240
240
243
246
246
248
252
252
254
254
254
256
255
256
256
256
255
255
255
249
249
248
247
250
252
249
253
255
250
244
239
238
235
233
234
236
235
236
234
231
231
235
230
230
231
228
227
227
228
234
236
241
238
238
239
239
239
239
243
245
245
246
246
246
246
246
246
244
244
245
246
247
229
226
224
223
226
226
226
229
232
232
231
231
231
230
230
230
231
231
231
231
233
228
228
228
228
229
229
230
231
232
232
237
238
239
243
243
244
247
247
250
253
254
254
239
240
228
213
207
205
206
207
207
209
208
210
211
211
210
215
217
217
218
217
213
214
214
214
223
231
235
232
222
215
214
217
222
221
219
212
220
219
219
223
224
224
225
231
232
233
235
243
242
242
245
245
246
243
249
249
244
254
256
258
256
257
258
257
265
266
271
272
273
273
275
277
276
280
277
272
276
281
300
300
308
320
320
320
320
311
314
315
314
310
311
312
309
306
302
304
304
305
300
301
301
301
303
307
308
308
308
311
309
308
309
309
310
310
311
311
312
313
314
315
318
322
322
321
321
323
321
321
321
323
323
325
325
325
325
326
328
327
329
330
337
340
341
341
341
339
338
338
338
338
338
338
332
332
332
329
332
333
335
336
337
337
334
334
335
335
337
338
340
344
344
351
351
351
351
353
353
353
353
355
358
358
358
358
360
360
360
359
358
359
350
354
368
367
367
368
314
304
303
282
281
284
289
289
289
290
287
287
284
275
280
280
264
241
195
190
194
193
193
199
213
224
225
220
214
214
216
216
216
217
219
219
220
220
220
220
220
221
221
221
221
221
221
221
221
221
223
225
227
225
225
226
231
233
233
235
236
236
237
237
248
249
250
248
240
241
240
246
246
246
246
244
244
247
247
247
247
247
247
247
249
256
260
260
264
266
266
266
266
269
270
275
275
278
283
283
285
287
288
298
298
298
298
300
303
303
304
306
304
304
304
304
305
305
305
266
258
256
251
256
258
262
262
262
262
261
266
273
276
277
277
270
270
257
257
250
250
249
250
251
251
252
250
248
247
248
248
249
249
249
250
250
250
248
248
247
247
248
249
248
245
239
229
209
200
190
189
189
191
191
191
195
201
202
211
215
216
219
221
221
221
221
222
222
221
221
221
221
221
222
220
219
228
227
233
234
234
235
238
241
242
240
244
244
244
244
246
247
256
258
255
254
257
254
254
254
255
256
257
264
264
272
274
274
275
276
281
282
288
288
286
288
282
276
276
279
291
291
300
303
291
288
240
237
236
226
220
218
223
229
230
229
226
225
221
222
223
220
220
224
235
235
244
244
244
244
243
243
245
245
243
243
243
243
243
245
245
250
253
254
253
253
252
252
252
252
252
252
252
252
252
251
251
251
250
249
250
254
254
252
257
257
256
256
254
251
251
251
244
240
241
237
240
240
240
239
240
240
242
244
244
247
247
250
251
251
252
252
259
257
257
259
259
261
265
268
270
270
276
283
271
269
267
265
265
265
266
271
272
272
282
282
286
286
286
286
288
288
290
293
293
301
301
301
301
305
308
309
308
309
306
308
295
293
290
290
291
286
271
267
259
229
224
209
203
203
204
204
212
212
214
213
206
205
198
196
196
196
196
195
195
196
197
199
202
202
203
203
202
202
202
203
203
204
205
204
204
203
204
197
201
201
201
206
206
206
207
208
210
210
211
213
213
213
212
212
214
215
215
215
216
216
217
217
222
222
221
221
221
223
223
227
227
228
228
229
229
229
230
230
231
231
231
236
237
241
242
244
244
245
247
248
248
249
249
249
253
253
253
250
250
250
250
250
250
248
248
253
231
225
224
224
221
224
218
215
209
181
175
172
170
172
185
188
181
181
181
179
176
171
164
158
156
156
156
156
157
160
160
160
159
164
164
164
164
164
164
168
171
172
173
173
172
173
174
175
175
180
182
182
182
181
179
179
179
184
183
183
183
185
185
185
186
186
186
184
183
183
183
186
186
190
190
190
190
190
197
197
197
202
205
208
208
208
208
209
209
209
209
211
213
214
214
214
216
216
216
216
216
215
191
196
181
179
177
177
175
175
176
179
180
181
178
178
179
179
182
181
181
181
179
179
179
179
181
188
190
192
192
195
195
195
197
197
199
199
198
198
196
203
202
208
208
208
208
205
205
206
206
208
209
209
207
207
206
207
207
207
213
214
214
216
216
216
216
218
223
223
222
222
221
220
219
213
207
208
209
203
201
200
203
201
199
199
200
200
199
200
200
200
202
198
197
196
194
194
201
198
198
198
198
201
200
200
200
198
198
195
195
195
203
203
200
200
201
197
199
198
198
198
198
197
200
202
202
202
201
203
199
198
195
195
195
197
205
207
209
207
209
210
211
213
211
211
213
213
213
213
213
213
212
212
212
214
216
218
220
221
221
227
232
232
228
231
231
228
230
231
227
226
226
217
205
191
198
198
201
201
201
201
201
202
203
204
203
201
200
199
199
199
199
209
213
213
214
216
216
216
217
216
217
220
220
221
224
224
224
224
224
239
240
241
242
242
242
242
242
242
242
243
242
242
239
238
238
238
237
233
233
231
231
233
232
233
233
235
236
235
235
235
235
235
235
235
235
236
237
237
238
238
243
243
243
243
244
244
254
254
255
256
256
256
256
260
260
271
267
268
267
269
267
267
269
268
268
253
251
232
222
223
227
228
229
233
235
237
240
243
243
243
243
245
248
249
249
249
248
248
251
252
255
257
254
254
250
249
238
229
222
192
187
187
182
181
179
179
179
179
180
181
181
181
181
181
181
181
181
183
185
190
192
192
194
196
196
198
202
211
211
223
228
227
228
228
230
234
234
235
237
237
237
241
242
244
245
249
249
252
252
248
248
248
247
247
253
257
258
257
259
261
262
263
263
264
264
265
265
264
263
263
263
263
263
263
262
263
262
263
261
261
255
255
256
257
257
257
257
257
258
258
258
259
259
259
259
259
261
260
260
260
260
261
259
257
254
249
248
247
245
245
245
244
244
245
247
249
249
250
250
250
250
250
251
251
253
254
254
249
249
247
247
249
251
252
251
247
247
247
247
246
248
249
250
245
220
219
211
211
210
195
197
197
196
192
190
191
199
273
274
275
272
277
275
280
278
278
281
280
284
266
280
285
284
274
264
256
257
258
270
275
278
279
279
288
295
295
295
295
296
292
291
291
290
289
288
287
287
287
288
288
287
288
288
291
291
291
292
292
292
292
292
293
293
293
294
295
295
295
295
298
299
299
299
298
299
299
299
299
299
299
299
299
299
299
299
299
299
299
299
299
299
299
299
299
299
299
299
299
299
299
299
299
297
297
297
296
297
295
294
294
294
294
294
295
295
295
295
295
295
295
295
294
296
296
297
297
297
297
296
296
296
296
296
296
290
286
276
273
242
195
185
172
155
143
133
127
127
127
127
126
126
125
121
120
119
114
109
100
66
62
56
45
34
34
33
32
32
33
33
33
33
33
33
33
34
34
35
37
38
37
38
39
39
38
37
37
37
37
37
37
37
37
37
37
37
35
35
35
35
37
38
38
38
38
37
37
37
40
40
40
39
38
36
35
35
35
35
35
35
35
35
37
36
38
38
39
40
40
41
41
42
44
45
46
46
46
46
46
46
45
41
42
42
41
41
41
41
42
45
48
49
49
49
49
49
49
49
49
48
48
49
48
48
48
48
47
47
47
47
47
47
47
47
48
48
48
49
49
49
49
49
49
50
52
52
52
53
53
53
54
54
54
55
55
55
55
56
56
56
56
56
55
56
56
56
56
57
55
55
55
54
54
54
54
54
54
52
52
52
52
52
52
52
52
52
52
52
53
53
53
53
53
53
53
54
54
54
54
54
55
56
56
56
56
56
57
57
57
56
53
53
49
49
49
49
51
49
49
49
49
46
46
46
45
45
45
45
45
47
47
47
51
50
50
51
51
51
51
51
51
51
51
51
52
52
52
52
52
52
52
52
52
52
52
50
50
50
50
49
47
43
42
36
34
32
32
35
36
35
38
36
35
35
33
33
33
31
31
30
30
31
30
30
30
30
31
33
33
33
33
33
33
34
34
34
34
34
34
34
35
36
36
36
36
37
38
42
43
43
43
43
43
43
43
43
43
43
43
44
45
45
45
48
48
48
48
48
48
49
49
49
49
48
49
49
49
49
49
49
50
51
52
53
53
54
54
54
55
56
56
56
56
56
55
55
52
52
54
54
54
54
54
54
55
55
55
55
55
56
56
56
56
56
56
56
56
56
56
56
56
56
55
55
55
55
55
55
55
55
55
55
55
55
55
56
58
58
58
59
59
60
60
60
60
58
58
58
58
58
58
57
55
44
44
45
47
48
50
51
51
51
51
52
53
56
56
56
56
55
55
54
56
56
55
55
56
56
56
56
59
59
57
56
55
55
55
55
55
55
52
52
51
51
51
51
51
51
51
51
50
50
50
55
55
56
57
57
57
59
60
60
60
59
59
59
59
60
60
60
60
60
60
60
60
59
60
60
61
60
59
60
60
60
60
61
61
61
61
61
60
60
60
59
61
61
60
61
61
63
64
64
64
66
66
67
67
67
67
67
68
69
70
70
70
70
70
70
70
70
70
71
72
73
74
74
74
74
74
74
74
74
74
73
73
73
73
73
75
75
76
77
77
78
79
79
79
79
80
80
77
77
76
76
74
74
76
76
76
77
76
75
75
77
77
77
78
76
76
76
74
74
68
68
64
64
63
63
63
64
64
63
63
63
63
62
62
62
62
63
65
65
65
65
65
65
65
65
65
65
64
64
63
63
63
63
63
58
58
56
56
57
58
57
57
56
50
48
47
45
47
48
48
48
48
48
48
47
47
47
47
46
46
46
46
46
46
46
46
46
46
46
46
47
47
47
47
47
48
48
48
48
53
54
54
54
54
54
56
56
56
56
56
56
56
55
55
57
58
60
61
62
63
63
64
64
64
64
64
65
65
65
64
63
63
61
62
62
57
53
48
45
45
45
45
46
46
46
48
47
47
47
47
47
47
47
48
48
49
48
48
48
48
48
47
47
48
48
50
48
48
48
48
48
48
48
48
49
50
50
49
50
50
50
50
51
51
52
53
53
52
52
51
51
53
53
53
53
56
57
57
57
57
57
57
57
57
56
56
56
56
56
54
54
53
51
51
51
52
52
52
51
52
52
52
52
52
52
52
52
52
54
54
54
53
52
52
52
51
51
51
50
50
45
44
44
44
45
46
47
47
48
50
50
51
52
52
50
50
51
51
51
52
52
53
53
53
53
53
53
54
54
56
56
56
56
56
56
56
55
56
56
56
56
57
60
61
61
61
60
62
62
63
63
67
66
66
66
65
65
65
65
64
64
64
64
62
58
58
57
51
50
51
50
50
51
52
52
53
53
53
54
54
54
54
54
54
55
57
58
58
58
58
59
59
59
59
59
59
61
61
63
63
63
63
63
63
63
63
65
67
67
67
67
68
68
68
68
69
69
70
71
71
71
71
71
71
72
73
73
72
72
74
75
76
77
77
78
78
78
78
79
79
80
80
80
80
81
81
81
81
82
82
82
83
84
84
83
81
82
82
82
83
83
83
83
84
84
84
93
93
91
88
87
79
81
82
82
82
83
83
81
81
80
80
81
79
78
74
75
75
75
75
70
70
69
68
66
65
65
66
67
71
71
71
72
73
73
74
74
78
77
77
77
79
79
79
79
79
78
78
76
77
77
76
70
67
65
65
65
65
65
67
67
67
67
67
67
67
67
67
67
67
67
67
69
69
69
69
69
69
69
69
71
72
73
73
73
73
73
73
73
73
73
72
71
68
67
65
65
66
65
63
63
58
58
58
58
58
57
57
57
57
57
58
57
57
57
57
56
56
56
56
57
57
57
57
57
58
58
58
59
59
59
59
59
59
57
56
57
57
57
56
54
55
54
54
54
54
54
53
53
52
51
51
51
51
50
45
45
45
44
44
44
43
39
38
30
30
30
30
30
30
31
31
31
30
30
29
28
29
29
29
29
29
28
28
28
28
28
29
29
29
29
30
30
30
30
30
29
29
29
27
28
29
29
29
29
29
29
29
29
29
29
29
30
30
30
29
29
30
30
28
28
28
28
29
29
29
29
29
29
29
30
30
30
30
30
30
29
29
29
28
29
29
30
30
30
30
32
32
30
30
30
30
30
30
30
29
28
26
26
27
27
27
27
27
27
27
27
27
27
29
30
31
31
31
31
31
31
31
31
31
31
31
31
31
31
31
31
31
31
31
31
31
31
31
31
33
34
34
34
33
33
33
33
33
33
33
35
36
36
36
36
35
35
35
35
35
35
36
36
36
36
36
36
35
35
34
34
34
35
35
35
35
35
35
36
36
37
38
38
39
38
37
37
36
36
37
38
38
41
44
43
43
42
41
41
43
43
43
43
44
45
44
44
44
44
45
46
46
46
46
46
46
47
47
47
50
51
51
51
51
52
52
52
51
53
53
54
54
54
54
57
57
57
59
59
58
58
59
59
59
59
59
59
58
58
58
56
56
56
56
56
56
56
57
56
56
59
59
59
59
59
60
57
59
59
58
56
57
57
57
60
60
60
60
61
61
61
61
61
62
62
62
63
64
65
64
64
64
64
64
64
64
64
64
64
64
65
65
64
64
64
64
65
65
66
66
66
67
68
71
74
76
78
78
80
80
81
81
81
83
83
84
84
84
85
85
88
94
94
95
95
94
94
94
96
99
99
97
95
95
95
97
97
97
96
96
94
90
85
88
90
90
90
89
90
90
90
92
93
93
93
94
95
95
97
97
97
98
98
99
99
99
99
98
98
98
101
102
102
102
102
102
102
102
102
103
105
106
106
106
106
104
104
104
104
104
105
105
105
104
105
103
104
104
103
105
106
105
105
102
102
101
102
102
103
103
102
102
102
103
103
106
106
108
108
108
107
101
102
102
102
102
102
102
102
102
103
105
105
105
105
104
104
103
103
103
102
101
100
98
97
97
98
98
99
100
100
99
99
101
100
100
100
100
101
98
98
99
99
99
99
98
98
98
98
97
96
96
96
94
94
89
80
80
80
80
80
84
83
86
87
80
78
77
65
62
63
63
62
62
59
56
56
56
55
53
53
53
54
54
56
57
60
60
61
62
62
62
62
62
62
62
63
63
63
63
63
63
63
64
65
66
66
66
66
66
66
66
66
66
65
65
65
64
64
64
63
64
63
63
62
62
61
61
62
65
66
67
68
68
68
69
68
68
68
69
69
69
69
70
70
70
70
70
70
70
70
67
67
66
66
66
67
70
70
70
70
70
70
70
70
72
71
71
72
72
71
71
71
73
74
75
75
79
80
82
82
83
83
83
84
84
84
84
84
84
84
84
84
84
85
87
88
88
88
88
88
88
88
88
88
88
88
88
88
88
89
89
89
86
84
84
84
84
84
85
76
69
63
63
62
61
62
60
58
58
59
59
57
57
56
56
55
52
55
58
60
61
63
66
66
66
66
66
69
69
69
69
69
70
70
70
70
70
70
70
70
71
71
73
73
73
75
76
76
76
76
76
76
76
76
79
80
80
83
82
81
81
81
82
82
89
89
89
89
89
89
89
90
90
89
90
90
89
90
90
90
90
92
92
86
85
83
81
75
70
70
70
70
70
72
73
73
72
72
72
72
73
73
73
73
72
72
72
72
72
74
74
74
74
75
75
76
76
76
76
76
76
76
75
74
74
74
74
74
74
74
74
75
75
77
77
77
77
77
77
77
77
77
77
77
76
75
75
75
75
73
73
73
73
72
73
73
73
73
73
73
73
73
73
73
73
73
73
73
73
73
72
72
73
72
71
70
67
65
62
46
45
45
41
37
38
38
38
37
36
36
34
35
35
35
35
35
36
38
38
39
35
35
35
35
35
35
37
37
37
35
35
35
35
35
35
35
33
32
27
30
30
31
31
31
31
31
31
31
31
31
31
31
31
31
31
31
32
32
32
32
33
32
32
32
32
31
31
31
32
32
32
35
35
35
35
36
36
36
36
36
36
37
37
38
39
41
41
41
41
41
41
41
41
41
40
40
39
40
39
39
36
36
35
35
35
34
34
33
33
33
33
33
33
33
33
33
33
33
33
33
34
34
35
35
35
35
35
35
35
35
35
35
35
36
37
37
36
36
36
36
36
36
37
37
38
38
38
38
38
38
38
38
38
38
38
38
38
37
37
37
37
38
38
38
38
38
39
39
39
40
40
40
40
40
40
40
40
40
40
39
38
37
37
37
37
37
37
36
37
37
32
32
32
30
30
29
29
28
29
28
26
26
26
26
26
27
27
26
26
26
25
25
25
25
25
25
25
25
25
25
25
25
25
25
25
25
25
25
25
25
25
25
25
25
25
25
25
25
24
24
23
21
18
18
17
17
17
17
17
16
16
15
12
11
11
11
11
11
11
11
10
10
10
10
10
10
10
10
10
10
10
10
10
10
9
9
9
9
9
9
9
8
8
8
8
8
8
8
8
9
9
9
9
9
8
8
8
7
7
7
7
7
7
7
7
7
7
7
7
7
7
7
7
7
7
7
7
7
6
6
6
6
6
6
6
6
6
6
6
6
6
6
6
6
6
6
6
6
6
6
5
5
5
5
5
6
6
6
5
5
4
3
3
3
3
3
3
3
3
3
3
3
3
4
4
5
5
5
5
5
5
5
5
5
6
6
6
6
6
6
6
6
6
6
6
6
6
6
6
5
6
6
6
6
6
6
6
6
6
6
6
6
6
6
6
6
6
6
6
7
7
7
8
8
8
8
8
8
8
8
8
8
8
8
9
9
9
8
8
8
8
8
7
7
7
7
7
7
7
7
7
7
7
7
7
7
7
7
8
8
8
8
8
8
8
8
8
8
8
8
8
8
8
8
8
8
8
8
8
8
8
8
8
8
8
8
8
8
8
8
8
8
8
8
8
8
8
8
8
8
8
8
8
8
8
8
8
8
8
8
8
8
8
8
8
8
8
7
7
7
7
7
7
6
6
6
6
6
6
6
6
5
5
5
5
5
5
5
5
5
5
5
4
4
4
4
3
2
2
1
1
1
2
2
2
2
2
2
2
2
2
1
2
2
2
2
2
2
2
2
2
2
2
2
2
2
2
2
2
2
1
1
1
1
1
1
1
1
1
1
1
2
3
3
3
3
3
3
3
3
3
3
3
3
3
3
3
3
3
3
3
3
3
3
3
3
3
3
3
3
3
3
3
3
3
3
3
3
3
3
3
3
3
3
3
3
3
3
3
3
3
3
3
3
4
4
4
4
4
4
4
5
5
5
5
5
5
5
5
5
5
5
5
5
5
5
7
7
8
8
8
8
8
8
8
8
8
8
8
8
8
8
8
8
8
8
9
9
9
9
9
9
9
9
9
9
9
9
9
9
9
9
9
9
9
9
9
9
9
9
9
9
9
9
9
9
9
9
9
9
9
9
9
9
9
9
9
9
9
9
9
9
9
9
9
9
9
9
9
9
9
9
9
9
9
9
9
9
9
8
8
8
8
8
8
8
8
8
8
8
8
8
8
8
8
8
8
9
9
9
8
8
8
8
8
8
8
8
7
7
7
7
7
7
7
7
6
6
6
6
5
5
5
5
5
5
5
5
5
5
5
5
5
5
5
5
5
5
5
5
5
5
5
5
5
5
5
5
5
5
4
4
4
4
4
4
4
3
3
2
2
2
2
2
2
2
2
2
2
1
1
1
1
0
0
0
0
0
0
0
0
0
0
0
0
0
0
0
0
0
0
0
0
0
0
0
0
0
0
0
0
0
0
0
0
0
0
0
0
0
0
0
0
0
0
0
0
0
0
0
0
0
0
0
0
0
0
0
0
0
0
0
0
0
0
0
0
0
0
0
0
0
0
0
0
0
0
0
0
0
0
0
0
0
0
0
0
0
0
0
0
0
0
0
0
0
0
0
0
0
0
0
0
0
0
0
0
0
0
0
0
0
0
0
0
0
0
0
0
0
0
0
0
0
0
0
0
0
0
0
0
0
0
0
0
0
0
0
0
0
0
0
0
0
0
0
0
0
0
0
0
0
0
0
0
0
0
0
0
0
0
0
0
0
0
0
0
0
0
0
0
0
0
0
0
0
0
0
0
0
0
0
0
0
0
0
0
0
0
0
0
0
0
0
0
0
0
0
0
0
0
0
0
0
0
0
0
0
0
0
0
0
0
0
0
0
0
0
0
0
0
0
0
0
1
1
1
1
1
1
1
1
1
1
1
1
1
1
1
1
1
1
1
1
1
1
1
1
1
1
1
1
1
1
1
1
1
1
1
1
1
1
1
1
1
1
1
1
1
2
2
2
2
2
2
2
2
2
2
2
2
2
2
2
2
2
2
2
2
2
2
2
2
2
2
2
2
2
2
2
2
2
3
3
3
3
3
3
3
3
3
3
3
3
3
3
3
3
3
3
3
3
4
4
4
4
4
4
4
4
4
4
4
4
4
4
4
4
4
4
4
4
4
4
4
4
4
4
4
4
4
4
4
4
4
4
4
4
4
4
4
4
4
4
4
4
4
4
4
4
4
4
4
4
4
4
4
4
3
3
3
3
3
3
3
3
3
3
3
3
2
2
2
2
2
2
2
2
2
2
2
2
2
2
2
2
2
2
2
2
2
2
2
2
2
2
2
2
2
2
2
2
2
2
2
2
2
2
2
5
5
6
6
6
6
6
6
6
6
7
7
7
7
7
7
7
7
7
7
7
6
6
6
6
6
6
6
6
6
7
7
7
7
7
7
7
7
7
7
7
7
7
7
7
7
7
7
7
7
7
7
7
7
7
7
7
7
7
7
7
7
7
7
8
8
8
8
8
8
8
8
8
8
9
9
10
10
10
10
10
10
10
10
11
11
11
11
11
11
11
11
11
11
11
11
11
12
12
12
12
12
12
12
12
12
12
12
12
12
12
12
12
12
12
12
11
11
11
11
10
10
10
10
10
10
10
10
10
10
9
9
9
9
8
8
8
8
8
8
8
8
9
10
11
11
11
11
10
10
10
10
10
10
10
10
10
10
10
14
14
21
21
22
24
26
30
33
35
36
36
37
38
39
39
39
39
39
39
39
39
39
40
43
45
46
46
47
47
47
47
47
48
48
48
47
47
47
48
48
49
49
50
53
53
54
54
54
54
55
55
55
55
56
56
56
57
57
57
57
57
57
57
57
58
58
58
58
58
58
58
58
58
58
58
61
61
61
61
61
62
62
63
63
63
63
62
62
62
64
64
64
65
65
65
65
65
65
66
67
67
68
67
67
66
66
66
66
66
66
66
67
67
68
68
68
73
73
74
75
78
78
80
80
80
80
80
81
83
83
85
85
85
85
85
85
85
85
85
85
86
86
86
87
86
85
84
84
84
83
82
83
83
84
83
83
83
84
86
86
86
89
89
89
89
89
89
89
89
90
89
91
88
86
85
83
82
92
96
98
97
98
100
100
100
100
100
100
101
101
103
108
109
112
112
113
111
111
110
109
102
103
103
101
101
100
89
87
84
83
83
83
83
83
88
89
91
91
91
91
91
91
91
91
95
96
95
95
95
95
96
98
98
97
97
99
99
101
101
102
103
104
105
106
106
108
108
108
111
111
111
112
112
112
113
113
115
115
115
115
115
116
116
117
117
117
117
117
117
116
117
117
117
117
117
116
116
116
116
116
115
122
125
124
124
124
124
124
131
133
136
137
134
133
135
139
145
146
147
149
149
150
151
156
165
168
172
170
171
170
172
173
173
174
175
179
181
179
178
178
178
176
175
175
188
190
189
188
188
187
187
186
189
193
195
196
195
195
200
201
200
202
202
202
198
198
200
200
200
200
200
198
198
198
198
200
203
201
202
202
200
199
197
197
197
197
199
200
200
199
198
196
199
197
197
197
197
197
200
201
201
199
199
196
196
196
196
196
198
199
199
202
202
204
204
205
205
206
206
206
206
206
207
207
207
208
208
210
212
215
215
213
210
208
207
208
208
211
211
209
209
209
209
210
210
209
208
211
211
209
209
206
199
195
185
185
186
187
187
186
186
186
184
184
181
179
177
182
162
152
140
139
137
137
138
138
138
138
138
137
136
137
135
134
140
145
138
138
131
127
127
128
127
128
125
122
116
116
116
117
116
117
117
114
114
114
114
114
115
115
115
115
115
115
115
115
115
115
115
111
111
112
112
112
111
111
111
112
113
117
119
119
114
114
114
109
107
107
106
105
109
108
98
95
91
89
90
90
90
92
93
96
96
96
96
96
96
97
101
102
104
106
106
106
106
106
108
110
111
111
111
111
111
113
113
113
113
113
118
118
119
119
116
118
119
119
119
120
120
120
119
119
118
118
117
117
117
109
105
106
104
106
107
107
106
106
106
106
106
106
106
106
107
108
109
110
110
109
110
109
109
109
109
108
108
110
109
109
109
109
107
105
105
106
107
107
106
102
98
98
97
97
97
97
97
98
98
95
95
94
95
94
93
93
92
95
95
96
96
96
96
96
97
97
98
98
98
99
100
100
101
101
101
101
101
102
107
108
108
108
108
111
111
110
110
110
110
110
109
109
108
108
108
108
108
105
104
106
101
102
96
98
97
97
98
94
94
94
94
95
95
96
95
95
93
89
88
88
88
88
89
90
91
91
91
89
89
88
88
87
87
87
87
87
86
86
83
83
83
80
74
72
66
62
62
66
63
63
63
63
62
62
63
62
61
61
61
61
61
61
60
60
60
60
58
59
61
60
60
60
60
60
60
60
60
60
60
63
64
64
64
64
64
64
64
67
67
66
65
65
65
66
66
61
60
60
58
58
58
59
58
58
59
59
59
59
59
59
59
59
57
57
57
57
58
58
57
57
57
54
52
52
52
51
52
52
51
49
49
49
49
48
48
48
48
48
48
48
48
48
48
48
48
45
45
46
46
46
46
46
47
48
48
48
44
43
41
41
42
40
39
40
40
40
40
40
40
40
40
40
40
40
38
38
35
35
35
36
35
35
35
35
35
35
35
35
35
36
36
33
34
33
32
32
32
32
34
36
36
35
35
33
34
34
35
35
34
31
34
36
36
36
36
36
38
39
39
39
39
40
41
41
41
41
41
44
46
48
48
49
49
49
49
50
52
52
53
53
53
53
53
53
53
53
53
55
56
57
58
57
57
57
57
57
57
57
57
57
58
58
58
58
59
58
58
58
59
59
57
57
57
57
58
58
59
61
61
60
60
60
59
59
59
58
58
62
62
62
62
62
64
65
65
65
65
65
65
66
66
67
68
68
71
71
75
77
78
78
78
78
78
80
80
80
80
79
79
79
79
81
82
83
83
84
84
84
83
83
86
86
86
86
86
86
85
86
86
85
87
87
84
84
84
87
90
90
89
89
89
89
89
90
90
87
85
85
85
84
84
85
87
98
98
99
99
103
103
103
103
106
106
107
109
107
108
108
123
123
125
124
124
124
128
131
134
134
137
141
142
146
150
151
152
153
155
158
160
160
159
163
190
207
207
209
209
209
209
212
220
222
223
223
223
222
224
225
226
233
245
253
253
253
253
253
257
263
269
270
269
267
266
265
265
265
269
269
269
269
270
270
270
270
271
273
273
273
273
273
274
274
275
275
275
275
275
274
274
274
275
275
275
275
275
275
275
275
275
276
276
276
276
276
276
276
276
276
275
275
275
275
275
276
277
277
277
276
276
276
276
276
276
276
276
276
274
273
273
272
271
271
271
271
271
271
272
271
270
270
271
271
272
273
273
271
270
270
270
271
270
270
270
267
267
265
266
266
265
265
254
250
231
224
212
200
198
192
191
187
173
167
158
157
152
141
137
135
126
124
113
85
84
79
78
78
79
79
79
79
79
78
78
76
73
64
53
50
49
47
46
44
44
49
50
51
50
50
49
49
48
47
48
48
48
46
45
41
41
38
35
34
34
36
36
36
36
39
39
39
39
39
39
39
40
40
40
40
41
41
41
41
42
42
43
43
43
43
43
42
42
43
43
44
43
42
42
42
42
44
44
44
44
44
44
44
43
43
43
43
43
43
43
43
44
45
45
45
45
45
45
45
45
45
45
45
45
46
46
46
46
46
46
47
47
47
47
47
47
47
46
46
46
46
46
47
47
46
46
46
46
46
46
46
46
46
46
46
46
46
48
48
48
48
48
48
49
39
39
38
37
37
37
37
38
39
39
41
41
41
41
41
42
42
42
42
42
42
42
42
42
42
42
42
42
42
42
42
42
42
41
41
41
41
42
43
43
43
43
41
41
41
40
36
36
30
29
29
29
29
29
29
28
27
27
27
27
27
26
21
21
20
18
20
20
20
20
20
20
20
20
20
20
21
23
23
23
24
25
25
25
25
25
25
25
25
25
25
26
27
28
29
30
30
30
30
31
31
31
31
31
32
31
32
32
31
31
31
32
32
32
35
35
35
35
35
35
35
35
35
36
37
37
37
37
37
37
37
37
37
38
38
36
34
33
32
30
30
30
30
31
31
31
31
31
31
30
30
31
31
31
32
32
32
32
32
32
32
32
33
34
35
35
35
35
35
35
35
36
37
37
37
37
37
37
37
38
38
38
37
37
38
39
39
39
39
39
39
39
39
39
39
39
39
39
39
38
38
37
38
38
38
38
38
38
38
38
38
38
38
38
38
38
38
38
38
39
39
39
40
40
40
40
40
40
40
40
39
39
39
36
36
34
34
34
33
33
33
33
33
33
32
32
29
26
26
26
26
26
26
26
27
27
27
28
28
30
30
30
31
31
31
31
31
31
31
31
31
32
32
32
32
32
32
32
32
32
32
31
30
29
29
29
29
29
32
30
28
28
28
28
28
28
28
28
28
27
27
27
28
27
24
23
21
20
20
20
20
20
21
21
20
21
21
21
21
22
23
23
23
23
23
23
24
27
27
28
28
28
28
30
30
30
30
30
32
32
32
32
32
31
31
31
31
32
33
34
35
34
34
34
34
34
34
34
34
34
34
34
34
34
34
34
34
34
34
33
31
32
32
33
32
32
32
32
32
32
31
31
30
30
30
30
30
30
30
30
30
30
30
30
30
30
30
30
30
30
30
30
30
30
29
29
29
29
28
28
28
28
28
28
29
29
29
29
29
29
29
29
29
29
29
29
29
29
29
29
29
28
28
28
28
28
29
29
29
29
29
29
29
29
29
29
29
29
29
29
29
29
29
29
30
30
30
30
30
30
30
30
30
30
30
30
30
30
30
30
30
31
31
31
31
30
30
30
30
30
30
30
30
30
30
30
30
31
31
30
29
27
27
26
24
23
20
20
19
19
19
19
18
19
18
17
17
17
16
15
15
15
15
15
14
14
14
14
14
13
13
9
9
9
8
7
6
6
6
6
5
5
5
5
5
5
5
5
5
5
5
5
6
6
7
7
7
7
7
7
7
7
7
7
7
7
7
7
7
7
7
7
7
7
7
7
7
7
7
7
7
7
7
7
7
6
7
7
7
7
7
7
7
7
6
6
7
6
6
6
6
6
6
6
6
6
6
6
6
6
6
6
6
6
6
6
6
6
6
6
6
6
6
6
6
6
6
6
6
6
6
6
6
6
6
6
6
6
6
6
6
7
7
7
7
6
6
6
6
6
6
6
6
6
6
6
6
6
6
6
6
6
6
6
6
6
6
6
6
5
6
6
6
6
6
6
6
6
6
6
6
6
6
6
6
6
6
6
6
6
6
6
6
6
6
6
6
6
6
6
6
6
6
6
6
6
6
6
6
5
5
5
5
5
4
4
4
4
4
4
4
4
4
5
5
5
5
5
5
4
4
4
4
4
3
3
3
3
3
3
3
3
3
3
3
3
3
3
3
3
3
3
3
3
3
3
3
3
3
3
3
3
3
1
1
1
1
1
1
1
1
1
1
1
1
1
1
1
1
1
1
1
1
1
1
1
1
1
1
1
1
1
0
0
0
0
0
0
0
0
0
0
0
0
0
0
0
1
1
1
1
1
1
1
1
1
1
1
1
1
1
1
1
1
1
1
2
2
2
2
2
2
2
2
2
2
2
2
2
2
2
2
1
1
1
1
1
1
1
1
1
1
1
1
1
1
1
1
1
2
2
2
2
2
2
2
2
2
2
2
2
2
2
2
2
2
2
2
2
2
2
2
2
2
2
2
2
2
2
3
3
3
3
3
3
3
3
3
3
3
3
3
3
3
3
3
3
3
3
3
3
3
3
3
3
3
3
3
3
3
3
3
3
3
3
3
3
3
3
3
3
3
3
4
4
4
4
4
4
4
4
4
4
4
4
4
4
4
4
4
4
4
4
5
5
5
5
4
4
4
4
4
4
4
4
4
4
4
4
4
4
4
4
4
4
4
4
4
4
4
4
4
4
4
4
4
4
4
4
4
4
4
4
4
4
4
4
4
4
4
4
4
4
4
4
4
4
4
4
4
4
4
4
4
4
4
4
4
4
4
4
4
4
4
4
4
4
4
4
4
4
4
4
4
4
4
4
4
4
4
4
4
4
4
4
4
4
4
4
4
3
3
3
3
3
3
3
3
3
3
3
3
3
3
3
3
3
3
3
3
3
3
3
3
3
3
3
3
3
3
3
3
3
3
3
2
1
1
1
1
1
1
0
0
0
0
0
0
0
0
0
0
0
1
1
1
1
1
1
1
1
1
1
1
1
1
1
1
1
1
1
1
1
1
1
1
0
0
0
0
0
0
0
0
0
0
0
0
0
0
0
0
0
0
0
0
0
0
0
0
0
0
0
0
0
0
0
0
0
0
0
0
0
0
0
0
0
0
0
0
0
0
0
0
0
0
0
0
0
0
0
1
1
1
1
1
1
1
1
1
1
1
1
1
1
1
1
1
1
1
1
1
0
0
0
0
0
0
0
0
0
0
0
0
0
0
0
0
0
0
0
0
0
0
0
0
1
1
1
1
1
1
1
1
1
1
1
1
1
1
1
1
1
2
2
2
2
2
2
2
2
2
2
2
2
2
2
2
2
2
2
2
2
2
2
2
2
2
2
2
2
2
2
2
2
3
3
3
3
3
3
3
3
3
3
3
3
3
3
3
3
3
3
3
3
4
4
4
4
4
4
4
3
3
3
3
3
3
3
3
3
3
3
3
3
3
3
3
3
3
3
3
3
3
3
3
3
3
3
3
3
3
3
3
3
3
3
3
3
3
3
3
3
3
3
3
3
3
3
3
3
3
3
3
3
3
3
3
3
3
3
3
3
3
3
3
3
3
3
3
3
3
3
3
3
3
3
3
3
3
3
3
3
3
3
3
3
3
3
3
3
3
3
3
3
3
3
3
3
3
3
3
3
3
3
3
3
3
3
3
3
3
3
3
3
3
3
3
3
3
3
3
3
3
3
3
3
3
3
3
3
3
3
3
3
3
3
2
2
2
2
2
2
1
1
1
1
0
0
0
0
0
0
0
0
0
0
0
0
0
0
0
0
0
0
0
0
0
0
0
0
0
0
0
0
0
0
0
0
0
0
0
0
0
0
0
0
0
0
0
0
0
0
0
0
0
0
0
0
0
0
0
0
0
0
0
0
0
0
0
0
0
0
0
0
0
0
0
0
0
0
0
0
0
0
0
0
0
0
0
0
0
0
0
0
0
0
0
0
0
0
0
0
0
0
0
0
0
0
0
0
0
0
0
0
0
0
0
0
0
0
0
0
0
0
0
0
0
0
0
0
0
0
0
0
0
0
0
0
0
0
0
0
0
0
0
0
0
0
0
0
0
0
0
0
0
0
0
0
0
0
0
0
0
0
0
0
0
0
0
0
0
0
0
0
0
0
0
0
0
0
0
0
0
0
0
0
0
0
0
0
0
0
0
0
0
0
0
0
0
0
0
0
0
0
0
0
0
0
0
0
0
0
0
0
0
0
0
0
0
0
0
0
0
0
0
0
0
0
0
0
0
0
0
0
0
0
0
0
0
0
0
0
0
0
0
0
0
0
0
0
0
0
0
0
0
0
0
0
0
0
0
0
0
0
0
0
0
0
0
0
0
0
0
0
0
0
0
0
0
0
0
0
0
0
0
0
0
0
0
0
0
0
0
0
0
0
0
0
0
0
0
0
0
0
0
0
0
0
0
0
0
0
0
0
0
0
0
0
0
0
0
0
0
0
0
0
0
0
0
0
0
0
0
0
0
0
0
0
0
0
0
0
0
0
0
0
0
0
0
0
0
0
0
0
0
0
0
0
0
0
0
0
0
0
0
0
0
0
0
0
0
0
0
0
0
0
0
0
0
0
0
0
0
0
0
0
0
0
0
0
0
0
0
0
0
0
0
0
0
0
0
0
0
0
0
0
0
0
0
0
0
0
0
0
0
0
0
0
0
0
0
0
0
0
0
0
0
0
0
0
0
0
0
0
0
0
0
0
0
0
0
0
0
0
0
0
0
0
0
1
1
1
1
1
1
1
1
1
1
1
1
1
1
1
1
1
1
1
1
1
1
1
1
1
1
1
1
1
1
1
2
2
2
3
3
3
3
4
4
5
5
5
5
5
5
5
5
5
5
5
5
5
5
5
5
5
5
5
5
5
5
5
5
5
5
5
5
5
5
5
5
5
5
5
5
5
5
5
5
5
5
5
5
5
5
5
5
5
5
5
5
5
5
5
5
5
5
6
6
6
6
6
6
6
6
6
7
7
7
7
7
8
8
8
8
7
7
7
7
7
7
7
7
7
8
8
8
8
8
8
8
8
8
9
9
9
9
9
10
12
12
12
12
12
12
12
12
13
13
13
13
13
13
13
13
13
13
13
13
13
13
13
13
13
13
13
13
13
14
14
15
15
15
15
15
15
15
15
17
17
17
17
17
17
17
17
18
17
17
17
17
17
17
17
17
17
17
17
17
17
17
16
16
16
16
16
16
16
16
16
16
16
16
16
17
17
17
17
16
16
16
16
16
16
16
16
16
16
16
16
16
16
16
16
16
16
16
16
16
16
16
16
16
16
16
16
16
16
16
16
16
16
16
16
16
16
16
16
16
16
16
16
16
16
16
16
16
16
16
16
15
15
15
15
15
15
15
15
15
15
15
15
14
14
14
14
14
14
14
14
14
14
14
13
11
11
11
11
12
12
12
10
10
8
9
9
10
10
10
10
10
9
8
8
8
8
8
7
7
7
7
7
7
7
7
7
7
7
7
7
7
7
7
7
7
7
7
7
7
7
7
8
8
8
8
8
9
10
10
10
10
11
11
11
11
11
11
11
11
11
11
11
11
12
12
12
12
12
12
12
12
12
12
13
13
14
14
14
14
13
13
13
13
13
13
13
13
13
13
13
13
13
13
13
13
14
13
13
13
13
13
13
13
14
14
15
15
15
15
15
15
15
14
14
14
14
14
14
14
14
14
14
14
14
14
14
15
15
15
15
16
16
16
16
16
16
16
16
16
16
16
16
16
16
18
18
18
18
18
18
18
18
18
18
18
18
18
18
18
18
18
18
18
18
18
18
17
17
17
17
16
16
16
16
16
16
15
15
15
15
15
15
15
15
15
15
15
15
15
15
15
14
14
14
14
14
12
13
10
10
10
10
10
10
10
10
10
10
10
9
9
9
9
8
8
8
8
8
8
8
8
8
8
8
8
8
8
8
8
7
7
7
7
7
7
7
7
7
8
8
8
8
7
7
7
7
7
7
7
7
7
7
7
7
7
8
8
9
9
9
9
9
8
8
8
8
8
8
8
8
8
8
8
8
8
8
8
8
8
8
8
8
8
8
8
9
9
9
9
9
9
9
9
9
9
9
9
9
9
9
8
8
8
8
8
8
8
8
8
8
8
9
9
9
9
9
9
10
10
10
10
10
9
6
6
6
6
6
6
6
5
5
5
5
5
5
5
5
5
5
5
5
5
5
5
5
5
5
5
5
5
5
5
5
5
5
5
5
5
5
5
5
5
5
5
5
5
5
5
5
5
5
5
5
5
5
5
5
5
5
5
5
5
5
4
4
4
4
4
4
4
4
4
4
4
4
4
4
4
4
4
4
5
5
5
5
5
4
4
4
4
4
4
4
4
5
5
5
5
5
5
5
5
5
5
5
6
6
6
6
6
6
6
6
6
6
7
7
7
7
7
7
7
7
7
7
7
7
6
6
6
6
6
5
5
5
5
5
5
5
5
5
6
6
6
6
6
6
6
6
6
6
6
6
6
6
6
6
6
6
7
7
7
7
8
8
8
8
8
8
8
8
8
8
8
9
9
9
9
9
9
9
9
9
9
9
9
9
10
10
11
11
11
11
11
11
11
11
11
11
11
11
11
11
11
11
11
11
11
11
11
11
11
11
11
11
11
11
11
11
11
11
11
11
11
10
10
11
11
10
10
10
10
10
10
10
10
10
10
10
10
10
10
10
9
8
7
7
7
7
7
7
7
7
7
7
7
7
7
7
7
7
8
8
8
9
9
9
9
9
8
8
8
8
8
8
8
8
7
7
7
7
7
7
7
7
7
7
7
8
8
8
8
8
8
8
8
8
8
7
7
7
7
7
7
7
7
7
7
7
7
7
7
7
7
7
7
7
7
7
7
7
7
7
7
7
7
7
7
7
7
7
7
7
7
7
7
7
6
5
5
5
5
5
5
5
4
4
4
4
4
4
4
4
4
4
4
4
4
4
4
4
4
4
4
4
4
4
4
4
4
4
4
4
4
4
4
4
4
4
4
4
4
4
4
4
4
4
4
4
4
4
4
3
3
3
3
3
3
3
3
3
3
3
3
3
3
3
3
3
3
3
3
3
3
4
4
5
5
5
5
5
5
5
5
5
5
5
5
5
5
5
5
5
5
5
5
5
6
6
6
6
6
6
6
6
6
6
6
6
6
6
6
6
6
6
6
6
6
6
6
6
6
6
6
6
6
6
6
6
6
6
6
6
6
6
6
6
6
6
6
6
6
6
6
6
6
6
6
6
6
6
6
6
6
6
6
6
6
6
6
6
6
5
5
5
4
3
3
3
3
3
2
2
2
3
3
3
3
3
3
3
3
3
3
3
3
3
3
3
3
3
3
3
3
2
3
3
3
3
3
3
3
3
3
3
3
3
3
3
3
3
3
4
4
4
4
4
4
4
4
4
4
4
4
4
4
4
4
4
4
4
4
4
4
4
4
4
4
4
4
3
3
3
3
3
3
3
3
3
3
3
3
3
3
3
3
3
3
3
3
3
3
3
3
4
4
4
4
4
4
4
4
4
4
4
4
4
4
4
4
4
4
4
4
4
4
4
4
4
4
4
4
4
4
4
4
3
3
3
3
3
3
3
3
3
3
3
3
3
3
3
3
3
3
3
3
3
3
3
3
3
3
3
3
3
3
3
3
3
3
3
3
3
3
2
2
2
2
2
2
2
2
2
2
2
2
2
2
2
2
2
2
2
2
2
2
2
2
2
2
2
2
2
2
2
2
3
3
1
1
1
1
2
2
2
3
3
3
3
3
3
3
3
3
3
3
3
3
3
3
3
3
3
3
3
3
3
2
3
3
3
3
3
4
4
4
4
4
4
4
4
4
4
4
4
4
4
4
4
4
4
4
4
4
4
4
4
4
4
4
4
4
4
4
4
4
4
4
4
4
4
6
6
6
6
6
6
6
6
6
6
6
6
6
6
6
6
6
6
6
6
6
6
6
6
6
6
6
6
6
6
6
6
6
6
6
7
7
7
7
7
7
7
7
7
7
7
7
7
7
7
7
7
7
7
7
7
7
7
7
6
6
6
6
6
6
6
5
5
5
5
5
6
6
6
6
6
7
7
7
7
7
9
9
8
8
8
8
8
8
8
8
8
8
8
8
8
8
8
9
9
9
9
10
10
10
10
11
11
11
11
11
11
11
11
11
11
11
11
11
12
13
13
13
13
13
13
13
13
13
13
14
14
14
14
14
14
14
15
16
16
16
16
16
16
16
17
19
20
20
20
20
20
20
20
19
19
19
19
19
19
19
19
19
19
19
20
20
20
20
20
20
20
20
20
20
21
21
21
21
21
21
21
21
21
21
22
22
22
22
22
22
22
22
22
22
22
22
22
22
22
22
22
22
22
22
22
22
22
22
22
22
22
21
21
21
21
21
21
21
21
21
21
20
20
20
20
20
20
21
20
20
20
20
20
20
20
20
20
21
21
21
21
21
21
21
21
21
21
21
21
21
21
21
21
21
21
21
21
21
21
21
21
21
20
20
20
20
20
20
19
19
16
17
17
17
17
17
15
11
10
10
9
8
8
8
8
7
7
7
7
7
7
7
7
7
7
7
7
7
7
7
7
7
7
7
7
7
7
7
7
7
7
7
7
5
5
5
6
5
4
3
3
3
3
3
3
3
3
3
3
3
3
3
3
3
3
3
3
3
3
4
4
4
4
4
4
4
4
4
4
4
4
4
4
4
4
4
4
4
4
4
4
4
4
4
4
4
4
4
4
4
4
4
4
4
4
4
4
5
5
4
4
4
4
4
4
4
4
4
4
4
4
4
4
4
4
4
4
4
4
4
4
4
4
4
4
4
4
4
4
4
4
4
5
5
5
5
5
5
5
5
5
5
5
5
5
5
5
5
6
6
6
6
6
6
6
6
6
6
6
6
6
6
6
6
6
6
6
4
4
4
4
4
4
4
4
4
4
4
4
4
4
4
4
4
4
4
4
4
4
4
4
4
4
4
4
4
4
4
4
4
3
4
4
4
4
4
4
4
4
4
4
4
4
4
4
4
4
4
4
4
4
4
4
4
4
4
4
4
4
4
4
4
5
5
5
5
5
5
5
5
5
5
5
4
4
4
5
5
5
5
5
5
5
6
6
6
6
6
6
6
6
6
6
6
6
5
5
5
5
5
6
6
6
5
5
5
5
5
5
5
5
5
5
5
5
5
5
5
5
5
5
5
5
5
5
5
5
5
5
5
5
5
5
5
5
5
5
5
5
5
5
5
5
5
5
5
5
5
5
5
5
5
5
5
5
5
5
6
6
6
6
6
7
7
7
7
7
7
7
7
7
7
7
7
7
7
8
8
8
8
8
8
8
8
8
8
8
8
7
7
6
6
6
6
6
6
6
6
6
6
6
6
6
6
6
6
6
6
6
6
6
6
6
6
6
6
6
6
6
6
6
6
6
6
6
6
6
6
6
6
6
6
6
6
6
6
6
6
6
6
6
6
6
6
6
6
6
6
6
6
6
6
6
6
6
6
6
6
6
5
5
5
5
5
5
5
4
4
4
4
4
4
4
4
4
4
4
4
4
4
4
4
4
4
4
4
4
4
4
4
3
3
3
3
3
3
3
3
3
3
3
3
3
3
3
3
3
3
3
3
3
3
3
2
1
0
0
0
0
0
0
0
0
0
0
0
0
0
0
0
0
0
0
0
0
0
0
0
0
0
0
0
0
0
0
0
0
0
0
0
0
0
0
0
0
0
0
0
0
0
0
0
0
0
0
0
0
0
0
0
0
0
0
0
0
0
0
0
0
0
0
0
0
0
0
0
0
0
0
0
0
0
0
0
0
0
0
0
0
0
0
0
0
0
0
0
0
0
0
0
0
0
0
0
0
0
0
0
0
0
0
0
0
0
0
0
0
0
0
0
0
0
0
0
0
0
0
0
0
0
0
0
0
0
0
0
0
0
0
0
0
0
0
0
0
0
0
0
0
0
1
1
1
1
1
1
1
1
1
1
1
1
1
1
1
1
1
1
0
0
0
0
0
0
0
0
0
0
0
0
0
0
0
0
0
0
0
0
1
1
1
1
1
1
1
1
1
1
1
1
3
3
3
3
3
3
3
3
3
3
3
3
3
3
3
4
4
5
5
5
5
5
5
5
5
5
5
5
5
5
5
5
5
5
5
5
5
5
5
5
5
5
5
5
5
5
5
5
5
5
5
5
5
5
5
5
5
5
5
5
5
5
5
5
5
5
5
5
5
5
5
5
5
5
5
5
5
5
5
5
5
5
5
5
5
5
5
5
5
5
5
5
5
5
5
5
5
5
5
5
5
5
5
5
5
5
5
5
5
5
5
5
5
5
5
5
5
5
5
5
5
5
5
5
5
5
5
5
5
5
5
5
5
4
4
4
5
5
5
5
5
5
5
5
5
5
6
6
6
6
6
5
5
5
5
5
5
5
5
4
3
3
3
3
3
3
2
2
2
2
2
2
2
2
2
2
2
2
2
2
2
2
2
2
2
2
2
2
2
2
2
2
2
2
2
4
4
4
4
4
4
4
4
4
4
4
4
4
4
4
5
5
5
5
5
5
5
5
5
5
5
5
5
5
5
5
5
5
5
5
5
5
5
4
4
4
4
4
4
4
4
4
4
4
4
4
4
4
4
4
4
4
4
4
4
4
4
4
4
4
4
4
4
4
4
4
4
4
4
4
4
3
3
3
3
3
3
3
3
3
3
3
3
3
3
3
3
2
2
2
2
3
3
3
3
3
3
5
5
5
5
5
6
6
6
6
6
6
6
6
6
6
6
6
5
5
5
5
5
5
5
5
5
5
5
5
6
6
6
6
6
6
6
6
6
6
6
6
6
6
6
6
6
6
6
6
6
5
5
4
4
4
4
4
4
4
4
4
4
4
4
4
4
4
4
4
4
4
4
4
4
4
4
4
4
4
4
4
4
4
4
4
4
4
4
4
4
4
4
4
4
4
4
4
4
4
4
4
4
4
4
4
4
4
4
4
4
4
4
4
4
4
4
4
4
4
4
4
4
4
4
4
4
4
4
4
4
4
4
4
4
4
4
4
4
2
2
2
2
2
2
2
2
2
2
2
2
2
2
2
2
2
2
2
2
2
2
2
2
2
1
1
1
0
0
0
0
0
0
0
0
0
0
0
0
0
0
0
0
0
0
0
0
0
0
0
0
0
0
0
0
0
0
0
0
0
0
0
0
1
1
1
1
1
1
1
2
2
2
2
2
2
2
2
2
2
2
3
3
3
3
3
3
3
3
3
3
3
3
2
2
2
2
2
2
2
2
2
2
2
2
3
3
3
3
3
3
4
4
4
4
4
4
4
4
4
4
4
4
4
4
4
4
4
4
4
4
4
4
4
4
4
4
4
4
4
4
4
4
4
4
4
4
4
4
4
4
5
5
5
5
5
5
5
5
5
5
5
5
5
5
5
5
5
6
6
6
6
6
6
6
6
6
6
6
6
6
6
6
6
6
6
6
6
6
6
6
6
6
6
6
6
6
6
6
6
6
6
6
6
6
6
6
6
6
6
6
6
5
5
5
5
5
5
5
5
5
5
5
5
5
4
4
4
4
4
4
4
4
4
4
4
4
4
3
3
3
3
3
3
3
3
3
3
3
3
3
3
3
3
3
3
3
3
3
3
3
3
2
2
2
2
2
2
2
2
2
2
2
2
2
2
2
2
2
2
2
2
3
3
3
3
3
3
3
3
3
3
3
3
3
3
3
3
3
3
3
3
3
3
3
3
3
3
2
2
2
2
2
2
2
2
2
2
2
2
2
2
3
3
3
3
3
3
3
3
3
3
3
2
2
2
2
2
2
2
2
2
2
2
2
2
2
2
2
2
1
1
1
1
2
2
2
2
2
2
2
2
2
2
2
2
2
2
2
2
2
2
2
2
2
2
2
2
2
2
2
2
2
2
2
2
2
2
2
2
2
2
2
2
2
2
2
2
2
2
2
2
2
2
2
2
2
2
2
2
2
2
2
2
2
2
2
2
2
2
2
2
2
2
2
2
2
2
2
2
2
2
2
2
2
2
2
2
2
2
2
2
2
2
2
2
2
2
2
2
2
2
2
2
2
2
2
2
2
2
2
2
2
2
2
2
2
2
2
2
2
1
1
1
1
1
1
1
1
1
1
1
1
1
1
1
1
1
1
1
1
1
1
1
1
1
1
1
1
1
1
1
1
1
1
1
1
1
1
1
1
1
1
1
1
1
1
1
1
1
1
1
1
1
1
1
1
1
1
1
1
1
1
1
1
1
1
1
1
1
1
1
1
1
1
1
1
1
1
2
2
2
2
2
2
2
2
4
4
4
4
4
4
4
4
4
4
5
5
5
5
5
5
5
4
4
4
4
4
4
4
4
4
4
4
4
4
4
3
3
3
3
3
3
3
3
3
3
3
3
3
3
3
3
3
3
3
3
3
3
3
3
3
3
3
3
3
3
3
3
3
3
3
3
3
3
3
3
3
3
3
3
3
3
3
3
3
3
3
3
3
3
3
3
3
3
3
3
3
3
3
3
3
3
3
3
3
3
3
3
3
3
3
3
3
3
3
3
3
3
3
3
3
3
3
3
3
3
3
3
3
3
3
3
3
3
3
3
3
3
3
1
1
0
0
0
0
0
0
0
0
0
0
0
0
0
0
0
0
0
0
0
0
0
0
0
0
0
0
0
0
0
0
0
0
0
0
0
0
0
0
0
0
0
0
0
0
0
0
0
0
0
0
0
0
0
0
0
0
0
0
0
0
0
0
0
0
0
0
0
0
0
0
0
0
0
0
0
0
0
1
1
1
0
0
0
0
0
0
0
0
0
1
1
1
1
1
1
1
2
2
2
2
2
2
2
2
2
2
2
2
2
2
2
2
2
2
2
2
2
2
2
2
2
2
2
2
2
2
2
2
2
2
3
3
3
3
3
3
3
3
3
3
3
3
3
3
3
3
3
3
3
3
3
3
3
4
5
5
5
5
5
5
5
5
5
5
5
5
5
5
5
5
5
5
5
5
5
5
5
5
5
5
5
5
5
5
5
5
5
5
5
5
5
5
5
5
5
5
5
5
5
5
5
5
5
5
5
5
5
5
5
5
5
5
5
5
5
5
5
6
6
6
6
6
6
6
6
6
6
6
6
6
6
6
6
6
6
6
6
5
5
5
5
5
5
5
5
5
5
5
5
5
5
5
5
5
4
4
4
4
4
4
4
4
4
4
4
4
4
4
4
4
4
4
5
5
5
5
5
5
5
5
5
6
6
6
6
6
6
6
6
6
6
6
6
6
6
6
6
6
6
6
6
6
6
6
6
6
6
6
6
6
6
6
6
6
6
6
6
6
6
6
6
6
5
5
5
4
2
2
1
1
1
1
1
1
1
1
1
1
1
1
1
1
1
1
2
2
2
2
2
2
2
2
2
2
2
2
2
2
2
2
2
2
2
2
2
2
2
2
2
2
2
2
2
2
2
2
2
2
2
2
2
2
2
2
2
2
2
2
2
2
2
2
2
2
2
2
2
2
2
2
2
2
2
2
2
1
1
1
2
2
2
2
2
2
2
2
1
1
1
1
1
1
1
1
1
1
1
1
1
1
1
1
1
1
1
1
1
1
1
1
1
1
1
1
1
1
1
1
1
1
1
1
1
1
1
1
1
1
1
1
1
1
1
1
1
1
1
1
1
1
1
1
1
1
1
1
1
1
1
1
1
1
1
1
1
1
1
1
2
2
2
2
2
2
2
2
2
2
2
2
2
2
2
2
2
2
2
2
2
2
2
2
2
2
2
2
2
2
1
1
1
1
1
1
1
1
1
1
1
1
1
1
1
1
1
0
0
0
0
0
0
0
0
0
0
0
0
0
0
0
0
0
0
0
0
0
0
0
0
0
0
0
0
1
1
1
1
1
1
1
1
1
1
1
1
1
1
1
1
1
1
1
1
1
1
1
1
1
1
1
1
1
1
1
1
1
1
1
1
1
1
1
1
1
1
1
1
1
1
1
1
1
1
1
1
1
1
1
1
1
1
1
1
1
1
1
1
1
1
1
1
1
1
1
2
2
2
2
2
2
2
2
2
2
2
2
2
3
3
3
3
3
3
3
3
3
3
3
3
3
2
2
2
2
2
3
3
3
3
3
3
3
3
3
3
3
4
4
4
4
4
4
4
4
4
4
4
4
4
4
4
4
4
4
4
4
4
4
4
4
4
4
4
4
4
4
4
4
4
4
4
4
4
4
4
4
4
4
4
4
4
4
4
4
4
4
4
4
4
4
4
4
4
4
4
4
4
4
4
4
4
4
3
3
2
2
2
2
2
2
2
2
2
2
2
2
2
2
2
2
2
2
2
2
2
2
2
2
2
2
2
2
2
3
3
3
3
3
3
3
3
3
3
3
3
3
3
3
3
3
3
3
3
3
3
3
2
2
2
2
2
2
2
2
2
2
2
2
2
2
2
2
2
2
3
3
3
3
3
4
4
4
4
4
4
4
4
4
4
4
4
4
4
4
4
4
4
4
4
4
4
4
4
4
4
4
4
4
4
4
4
4
4
4
4
4
4
4
4
4
4
4
4
4
4
4
4
4
4
4
4
4
4
4
4
4
4
4
4
4
4
4
4
4
3
3
3
3
3
3
3
3
3
3
3
3
3
3
3
3
3
3
3
3
3
3
3
3
2
2
2
2
2
2
2
2
2
2
2
2
2
2
2
2
2
2
2
2
2
2
2
2
2
2
2
2
2
2
2
2
2
2
2
2
2
2
2
2
2
2
2
2
2
2
2
2
2
2
2
2
2
2
2
1
1
1
1
1
1
1
1
2
2
2
2
2
2
2
2
2
2
2
2
2
2
4
4
4
3
2
2
2
2
2
2
2
2
2
2
2
2
2
2
2
2
2
2
2
2
2
2
2
2
2
2
2
2
2
2
2
2
2
2
2
2
2
2
2
2
2
2
2
2
2
2
2
2
2
2
2
2
2
2
2
2
2
2
2
2
2
2
2
2
2
2
2
2
2
2
2
2
2
2
2
2
2
2
2
2
2
2
2
2
2
2
2
2
2
2
2
2
2
2
2
2
2
2
2
2
2
2
2
2
2
2
2
2
2
3
3
3
3
3
3
3
3
3
4
4
4
4
4
4
3
2
2
3
4
4
4
4
4
4
4
4
4
4
4
4
4
4
4
4
4
4
4
4
4
4
4
4
4
4
4
4
4
4
4
4
4
4
4
4
4
4
4
4
4
4
4
4
4
4
4
4
4
4
4
4
4
4
4
4
4
3
3
3
3
3
3
3
3
4
4
4
4
5
5
5
5
5
5
5
5
5
5
5
5
5
5
5
5
5
5
5
5
5
5
5
5
5
5
5
5
5
5
5
5
5
5
5
5
5
5
5
5
5
5
5
5
5
5
5
5
5
5
5
5
5
5
5
5
5
5
6
6
6
6
5
5
5
5
5
5
5
5
5
5
5
5
5
5
5
5
5
5
5
5
5
5
5
5
5
5
5
5
5
5
5
5
5
4
3
3
3
3
3
3
3
3
3
2
2
2
2
2
2
2
2
2
2
1
1
1
1
1
1
1
0
0
0
0
0
0
0
0
0
0
0
0
0
0
0
0
0
0
0
0
0
0
0
0
0
0
0
0
0
0
0
0
0
0
0
0
0
0
0
0
0
0
0
0
0
0
0
0
0
0
0
0
0
0
0
0
0
0
0
0
0
0
0
0
0
0
0
0
0
0
0
0
0
0
0
0
0
0
0
0
0
0
0
0
0
0
0
0
0
0
0
0
0
0
0
1
1
1
1
1
1
1
0
0
0
0
0
0
0
0
0
0
0
0
0
0
0
0
0
0
0
0
0
0
0
0
0
0
0
0
0
0
0
0
0
0
0
0
0
0
0
0
0
0
0
0
0
0
0
0
0
0
0
0
0
0
0
0
0
0
0
0
0
0
0
0
0
0
0
0
0
0
0
0
0
0
0
0
0
0
0
0
0
0
0
0
0
0
0
0
0
0
0
0
0
0
0
0
0
0
0
0
0
0
0
0
0
0
0
0
0
0
0
0
0
0
0
0
0
0
0
0
0
0
0
0
0
0
0
0
0
0
0
1
2
2
4
4
4
4
5
5
5
5
5
5
5
5
5
5
5
5
5
5
5
5
5
5
5
5
5
5
5
5
5
5
5
5
5
5
5
5
5
5
5
5
6
6
6
6
6
6
6
6
6
6
6
6
6
6
6
6
6
7
7
7
7
7
7
7
7
7
7
7
7
9
9
11
13
13
16
23
23
25
25
29
32
35
35
37
38
38
43
43
43
45
45
46
47
49
54
56
56
55
57
57
62
62
63
66
66
66
66
66
69
71
71
73
73
73
73
73
74
74
74
75
75
75
75
82
84
85
83
83
83
84
87
89
90
90
90
90
90
90
90
90
90
91
92
92
92
94
94
96
97
97
98
99
99
100
100
100
100
100
100
100
100
100
100
101
101
101
101
101
101
101
101
103
103
103
103
104
105
105
105
105
105
105
105
105
104
104
103
101
100
100
101
101
101
101
100
100
100
100
98
98
98
100
100
99
99
99
100
102
101
101
101
102
102
104
104
104
104
104
104
104
106
108
105
103
103
103
103
104
104
105
105
105
105
103
103
104
105
105
105
106
106
107
106
108
106
105
94
94
94
100
100
101
98
97
96
95
95
95
97
98
98
99
100
99
99
99
100
100
103
102
99
98
96
95
89
88
87
89
90
89
89
92
92
92
92
92
98
99
100
100
100
100
101
101
101
101
101
100
100
100
100
100
99
99
99
101
101
101
101
101
101
101
101
101
102
104
104
104
104
103
103
103
103
102
101
101
96
96
96
96
96
96
96
97
97
97
98
98
97
97
97
97
99
101
101
101
101
103
104
104
104
104
105
104
105
105
105
105
106
106
106
106
106
106
106
111
111
111
112
112
111
110
110
111
112
112
111
108
107
107
108
103
103
100
98
91
88
88
74
74
71
65
66
64
63
64
64
64
62
63
63
63
66
67
67
67
67
68
68
68
68
69
70
70
70
70
70
70
69
69
69
69
70
71
72
72
72
72
73
73
73
73
73
72
72
72
72
71
71
70
65
63
64
65
66
66
66
66
66
66
66
66
67
67
67
67
68
68
68
68
69
69
71
71
71
70
71
72
72
72
72
73
73
73
73
73
76
76
77
77
77
76
76
76
76
76
77
79
79
79
79
78
78
80
80
80
78
77
77
71
71
71
71
73
74
73
72
67
64
65
65
66
66
66
66
65
65
66
67
67
67
64
66
67
68
69
69
74
72
72
72
72
72
72
71
71
70
72
68
68
66
66
66
66
68
73
73
72
72
71
71
71
71
72
74
75
74
74
75
75
78
78
75
75
74
71
71
71
71
71
71
72
72
74
74
72
71
68
68
68
68
69
69
69
69
67
63
64
64
64
67
66
66
66
66
66
66
67
67
67
68
69
69
71
72
73
73
74
74
74
74
74
74
76
76
78
78
78
78
78
75
75
76
74
75
75
74
75
75
75
77
76
75
75
74
74
74
78
81
81
85
85
84
84
84
84
84
86
85
81
79
79
81
81
81
81
81
81
89
89
89
88
87
86
87
87
88
91
90
92
95
96
96
96
96
97
97
97
97
97
97
102
105
105
103
100
100
98
99
99
100
100
99
99
102
104
104
104
102
102
101
101
100
99
100
100
97
95
94
97
97
98
98
98
98
98
98
98
99
99
99
99
101
101
103
103
103
102
103
102
102
103
105
106
105
105
106
107
107
107
107
107
107
108
108
108
108
108
107
107
107
107
107
107
108
109
109
109
110
110
110
111
111
109
107
107
108
106
107
107
107
108
109
110
111
110
110
113
106
107
108
107
107
106
109
110
108
108
107
105
105
106
106
106
105
106
104
99
96
99
98
97
97
97
97
97
98
97
93
86
82
82
82
82
82
82
82
84
84
85
83
82
70
69
68
69
74
76
76
76
76
76
76
76
76
76
76
75
77
77
77
77
77
77
78
78
81
82
82
82
82
82
82
85
86
85
85
85
85
85
86
89
91
90
88
86
85
85
85
85
85
87
87
88
90
92
91
94
94
94
94
94
96
96
98
98
101
102
102
102
102
103
108
112
113
112
112
114
114
114
117
118
120
123
123
124
125
129
129
132
130
130
130
130
130
130
131
133
133
135
133
131
131
132
131
132
131
133
132
132
131
130
133
133
135
133
128
129
128
128
129
130
132
132
130
129
129
131
131
131
131
131
133
133
133
133
132
132
131
134
137
136
136
135
138
138
142
142
144
144
142
140
138
135
135
133
129
127
127
127
128
128
133
133
132
132
133
133
133
133
133
133
135
135
135
135
135
135
135
137
137
139
139
139
139
139
139
138
139
139
140
140
140
142
142
142
140
140
139
139
139
140
142
142
133
133
123
122
116
115
119
120
120
118
117
113
113
113
116
116
115
113
109
106
106
107
107
108
108
108
108
109
109
109
109
108
108
108
108
107
107
107
106
105
102
102
92
92
92
93
93
93
93
93
92
92
91
93
93
93
93
94
93
94
93
93
91
91
88
88
88
87
87
87
85
85
76
76
76
76
76
68
68
63
65
65
65
65
66
66
66
66
66
67
67
67
67
67
66
66
66
66
66
66
67
68
68
68
67
67
66
66
66
66
66
67
68
68
68
68
68
68
70
68
64
59
56
55
55
55
55
55
55
55
54
54
55
55
52
52
51
51
49
46
46
46
47
48
51
51
52
53
52
56
56
57
57
58
57
57
57
57
57
57
57
57
57
58
58
58
58
59
59
59
59
59
59
59
59
59
60
60
60
60
60
60
60
63
63
63
63
63
64
65
65
66
66
65
62
62
62
62
62
59
58
57
52
51
51
51
51
52
54
53
54
55
55
55
56
57
56
55
55
55
54
54
54
54
54
55
55
56
56
57
57
57
58
60
60
60
60
61
61
61
61
61
61
58
58
57
56
56
55
57
56
56
55
55
55
57
58
58
56
55
54
53
52
50
50
50
50
50
53
51
50
50
50
51
51
53
53
55
56
55
53
55
55
55
56
54
54
54
54
54
54
54
53
53
53
55
54
55
55
56
54
54
54
54
54
54
54
55
59
63
64
64
64
66
72
72
72
72
73
73
73
73
73
71
72
72
72
72
73
73
71
71
72
71
71
72
72
72
72
73
73
73
73
73
74
74
75
75
75
75
77
77
77
77
77
77
80
80
80
80
80
81
81
80
80
81
80
79
78
79
79
79
79
79
79
80
81
81
81
83
83
84
84
84
84
84
85
86
86
86
85
85
85
85
88
88
88
88
88
88
88
88
89
89
89
88
87
88
88
88
88
88
89
89
89
89
89
88
87
86
86
86
86
87
87
87
88
85
85
84
84
84
82
82
81
81
81
81
79
81
81
81
81
81
82
82
82
82
83
83
76
68
67
67
67
66
66
66
66
66
65
63
61
61
54
49
48
47
45
45
47
47
49
50
50
50
50
50
51
51
52
53
53
52
52
52
52
53
52
53
53
54
53
52
53
53
53
53
53
54
54
54
54
54
54
54
54
53
53
53
53
53
53
53
53
52
52
52
52
55
56
59
60
61
60
58
57
57
57
56
56
57
57
57
57
57
57
57
57
58
58
58
59
58
58
58
58
59
59
59
59
59
60
60
60
60
60
60
58
58
57
57
57
56
56
56
56
54
54
48
46
46
46
46
46
44
44
42
44
45
45
45
46
46
47
47
47
47
46
47
47
46
47
47
46
46
46
47
47
47
48
48
48
48
48
48
49
50
50
50
50
50
50
50
50
51
51
51
51
51
51
52
52
52
49
49
50
50
50
52
51
51
51
50
49
49
48
47
46
46
49
47
45
45
45
45
45
45
47
47
47
47
47
47
47
47
47
47
45
45
46
46
47
46
46
47
46
46
41
38
38
38
38
38
38
38
38
38
40
40
40
40
40
41
42
43
43
43
43
43
44
44
44
44
44
45
45
45
45
45
45
44
44
44
44
44
44
44
45
45
45
45
45
45
45
45
45
45
45
45
45
45
45
46
46
45
45
46
45
46
47
47
47
47
48
48
49
49
49
49
49
49
49
49
50
50
51
51
51
51
51
51
51
51
51
50
50
50
50
50
50
50
50
50
50
50
50
51
51
51
51
51
51
51
51
51
51
50
48
47
47
47
47
47
46
46
46
46
46
46
46
44
44
44
44
44
41
38
31
31
31
31
31
31
31
31
31
31
32
32
32
32
32
30
30
30
30
30
30
30
30
30
30
30
30
30
30
30
30
30
30
28
28
28
26
24
24
21
16
16
14
12
12
12
12
12
12
12
12
12
12
12
13
13
13
13
14
14
14
14
14
14
14
14
14
13
13
13
13
13
13
13
13
13
14
14
14
14
14
14
14
13
12
10
10
10
10
10
10
10
10
10
10
10
10
10
10
10
10
10
10
10
9
9
9
9
9
9
9
9
9
9
9
9
10
10
9
8
8
8
8
8
8
8
7
7
7
6
4
4
5
5
5
5
5
5
5
5
6
6
5
5
5
5
5
5
5
5
5
5
5
5
5
5
5
6
6
6
6
6
6
6
6
6
6
6
6
6
6
6
6
6
6
6
6
6
6
6
6
6
7
6
6
6
6
6
6
6
6
5
5
5
5
5
5
5
5
5
5
5
5
5
5
5
5
5
5
5
5
5
5
5
5
5
5
5
5
6
6
6
6
6
6
6
6
6
6
7
7
6
6
5
5
5
5
5
5
5
5
5
5
5
5
5
5
6
6
6
6
6
6
6
6
6
6
6
6
6
6
6
6
6
6
6
6
6
5
5
5
5
5
5
5
5
5
5
5
5
5
5
5
5
5
5
5
5
5
5
5
6
6
6
6
6
6
6
6
6
6
6
6
6
6
6
6
6
6
6
6
6
6
6
6
6
6
6
6
6
6
6
6
6
6
6
6
6
6
6
6
5
5
5
5
5
5
5
6
6
6
6
6
6
7
7
7
7
7
7
7
7
7
6
6
6
5
5
5
5
5
5
5
5
5
5
5
4
4
4
4
4
4
4
4
4
4
4
4
4
4
4
4
4
4
4
4
4
4
4
4
4
4
4
4
4
4
4
4
4
4
4
4
4
5
5
5
5
5
5
5
5
5
5
5
5
5
5
5
5
5
5
4
4
4
4
4
4
4
4
4
5
5
4
4
4
4
4
4
4
4
4
4
4
4
4
4
4
4
4
4
4
4
4
4
4
4
4
4
4
4
4
4
4
4
4
4
4
4
4
4
4
4
4
4
4
4
4
4
4
4
4
4
4
4
4
4
4
4
4
4
3
3
3
3
3
4
4
4
4
4
4
4
4
3
3
3
3
2
2
2
2
2
2
2
2
3
3
3
3
3
3
3
3
3
3
3
3
3
3
3
3
3
3
3
3
3
3
3
3
3
3
3
3
3
3
3
3
3
3
3
3
3
3
3
3
3
3
3
3
3
3
3
3
3
3
3
3
3
3
3
3
3
3
3
3
3
3
3
3
3
3
3
3
3
3
3
3
3
3
3
3
3
3
3
3
3
3
3
3
3
3
1
1
1
1
1
1
1
1
1
1
1
1
1
1
1
1
1
1
1
1
1
1
1
1
1
1
1
1
1
1
1
1
1
1
1
1
1
1
1
1
1
1
1
1
1
1
1
1
1
1
1
1
1
1
1
1
1
1
1
1
1
1
1
1
1
1
1
1
1
1
0
0
0
0
0
0
0
0
0
0
0
0
0
0
0
0
0
0
0
0
0
0
0
0
0
0
0
0
0
0
0
0
0
0
0
0
0
0
0
0
0
0
0
0
0
0
0
0
0
0
0
0
0
0
0
0
0
0
0
0
0
0
0
0
0
0
0
0
0
0
0
0
0
0
0
0
0
0
0
0
0
0
0
0
0
0
0
0
0
0
0
0
0
0
0
0
0
0
0
0
0
0
0
0
0
0
0
0
0
0
0
0
0
0
0
0
0
0
0
0
0
0
0
0
0
0
0
0
0
0
0
0
0
0
0
0
0
0
0
0
0
0
0
0
0
0
0
0
0
0
0
0
0
0
0
0
0
1
1
1
3
3
3
3
3
3
3
3
3
3
3
3
3
3
3
3
3
3
3
3
3
3
3
3
3
3
3
3
3
4
4
4
4
4
4
4
4
4
5
5
5
5
5
5
5
5
5
5
5
5
5
5
5
5
5
5
5
4
4
4
4
4
4
4
4
4
4
4
5
5
5
5
5
5
5
5
5
5
5
5
5
5
5
5
5
5
5
5
5
5
5
5
5
5
5
5
5
5
5
5
5
5
5
5
5
5
5
5
5
4
4
4
4
5
5
6
6
6
7
7
7
7
7
7
7
7
7
7
7
7
7
7
7
7
7
7
7
7
7
7
7
7
7
7
7
7
7
7
7
7
7
8
8
8
9
9
9
9
9
8
8
7
7
7
7
7
7
6
6
6
6
6
7
7
7
7
7
7
7
7
7
6
6
6
6
6
6
6
6
6
7
7
7
7
7
7
7
7
7
7
7
7
7
7
7
7
7
7
7
7
7
7
7
7
7
7
7
7
7
7
7
7
7
7
7
7
6
6
7
7
7
7
7
7
7
7
7
7
8
8
8
8
8
8
8
8
8
8
8
8
8
8
8
8
9
10
10
10
9
9
10
10
10
10
10
9
9
10
10
10
10
10
10
10
10
10
10
10
10
10
10
10
10
10
10
11
11
11
11
11
11
11
11
11
11
11
11
11
11
11
11
11
11
11
11
11
11
11
11
11
11
11
11
11
12
12
11
11
11
11
11
11
11
10
9
8
7
7
8
8
8
8
8
8
8
8
8
8
8
8
8
8
8
9
9
9
9
9
9
9
9
9
9
9
9
9
9
9
9
10
10
10
10
10
10
10
10
10
10
10
10
10
11
11
11
12
12
12
12
12
12
12
12
12
12
12
12
12
12
11
11
11
11
11
11
11
11
11
11
11
11
12
13
13
13
13
13
13
13
13
13
13
13
13
14
14
14
13
13
12
11
12
12
12
12
12
12
12
12
12
12
12
12
12
13
13
13
13
14
14
14
14
14
14
14
13
13
13
13
13
13
13
13
13
13
13
13
13
12
12
12
11
11
11
11
11
11
12
12
12
11
11
11
11
11
11
11
11
11
11
11
11
11
11
11
11
11
11
11
11
11
11
11
11
11
11
11
11
11
10
10
10
10
10
10
10
10
11
11
12
13
13
13
13
13
13
13
13
13
15
15
15
15
17
17
17
17
17
17
17
17
17
17
17
19
19
19
16
15
15
15
13
13
13
13
13
13
13
13
13
13
13
13
13
13
13
13
13
13
13
13
13
13
14
14
14
15
15
15
15
15
15
15
15
15
15
15
15
15
14
14
14
14
14
14
14
14
14
14
14
13
13
13
13
13
13
13
13
13
13
13
13
13
13
13
13
13
13
13
13
13
13
13
13
13
13
13
13
13
13
13
13
13
12
12
12
11
11
11
11
11
11
11
11
11
11
11
10
10
10
10
10
10
10
10
10
10
9
9
9
9
9
9
9
9
9
9
9
9
9
9
10
10
10
10
10
10
9
9
9
9
9
9
8
8
8
7
7
7
7
7
7
7
6
7
8
8
8
8
8
8
8
8
8
8
8
9
9
9
9
9
9
9
9
9
9
10
10
10
10
10
10
10
10
10
10
10
10
9
9
10
11
11
11
11
11
11
11
11
11
11
11
11
11
12
12
12
12
11
11
11
11
12
12
12
12
12
12
12
12
12
12
12
12
12
12
12
12
12
12
12
12
12
12
12
12
12
12
12
12
12
12
12
12
12
12
12
12
12
12
12
12
12
12
12
12
12
12
12
12
12
12
12
12
12
12
12
12
12
12
11
11
11
12
12
12
12
10
10
10
10
10
10
10
10
10
10
10
10
9
9
9
9
9
9
9
9
9
9
9
8
8
8
7
7
7
7
7
7
7
7
7
7
7
7
7
7
7
7
7
7
7
7
7
7
7
7
7
7
7
7
7
7
7
7
7
6
6
6
5
5
5
5
5
5
5
5
5
5
5
5
5
5
5
5
5
5
5
5
5
5
5
5
5
5
5
5
5
5
5
5
5
5
5
5
5
5
5
5
5
5
5
5
5
5
4
4
4
3
1
1
1
1
1
1
1
1
1
1
1
1
0
0
0
0
0
0
0
0
0
0
0
0
0
0
0
0
0
0
0
0
0
0
0
0
0
0
0
0
0
0
0
0
0
0
0
0
0
0
0
0
0
0
0
1
1
1
1
1
1
1
1
1
1
1
1
1
1
1
1
1
1
1
1
1
1
1
1
1
1
1
1
1
1
1
1
1
1
1
1
1
1
1
1
1
0
0
0
0
0
0
0
0
0
0
0
1
1
1
1
1
1
1
1
1
1
1
1
1
1
1
1
1
1
1
1
1
1
1
1
1
1
1
1
1
1
1
1
1
1
1
1
1
1
1
1
1
1
1
1
1
1
1
1
1
1
1
1
1
1
1
1
1
1
1
1
1
1
1
2
2
2
2
2
2
2
2
2
2
2
2
2
2
2
2
2
2
2
2
2
2
2
2
2
3
3
3
3
3
3
3
3
3
3
3
3
3
3
3
3
3
3
3
3
3
3
3
3
3
3
3
3
3
3
3
3
3
3
3
3
3
3
3
3
3
3
3
3
3
3
3
3
3
3
3
3
3
3
3
3
3
3
3
3
3
3
3
4
4
4
4
4
4
4
4
4
3
3
3
3
3
3
3
3
3
3
3
3
3
3
3
3
3
4
4
4
4
4
4
4
4
4
4
4
4
4
4
4
4
4
4
3
3
3
3
3
3
3
3
3
3
2
2
2
2
2
2
2
2
2
2
2
2
2
2
2
2
2
2
2
2
2
2
2
2
2
2
2
2
2
2
2
2
2
2
2
2
2
2
2
2
2
2
2
2
2
2
2
2
2
2
2
2
2
2
2
2
2
2
2
2
2
3
3
3
3
3
3
3
3
3
3
3
3
3
3
3
3
3
3
3
3
3
2
2
2
2
2
2
2
2
2
2
2
2
2
2
2
2
2
2
2
2
2
2
2
2
2
2
2
2
2
2
2
2
2
2
2
2
2
2
2
2
2
2
2
2
2
1
1
1
1
1
1
1
1
1
1
1
1
1
1
1
1
1
1
1
1
1
1
1
1
1
1
1
1
1
1
1
1
1
1
0
0
0
0
0
0
0
0
0
0
0
0
0
0
0
0
0
0
0
0
0
0
0
0
1
1
1
1
1
1
1
2
2
2
2
2
3
3
3
3
3
3
3
3
3
3
3
3
3
3
3
3
3
3
3
3
3
3
3
3
3
3
3
3
3
3
3
3
3
3
3
3
3
3
3
3
3
3
3
3
3
3
3
3
3
3
3
3
3
3
3
3
3
3
3
3
3
3
3
4
4
4
4
4
4
4
4
4
4
4
5
9
9
10
11
11
11
11
11
11
13
14
14
14
14
17
17
18
20
20
21
21
21
21
21
21
21
21
22
22
23
23
23
24
24
24
24
24
25
26
26
26
26
25
25
25
30
30
31
32
32
32
32
32
33
33
33
34
33
33
33
33
34
36
39
39
39
39
41
41
42
43
45
45
45
44
44
44
44
45
46
46
46
47
48
48
48
49
49
50
50
50
50
50
50
50
50
52
52
52
52
52
52
53
54
56
56
56
56
56
56
56
56
56
56
56
58
58
58
57
58
59
59
59
59
59
60
60
60
60
60
61
61
61
62
64
64
69
72
72
72
72
73
76
76
76
76
76
75
77
77
77
77
77
77
79
80
80
80
80
81
81
81
81
82
82
83
83
84
84
84
85
85
85
85
85
85
85
85
85
85
85
85
83
83
84
84
84
84
84
84
84
81
79
79
80
76
72
70
70
69
66
66
66
66
66
66
66
66
66
66
66
66
66
66
66
66
66
66
66
65
65
64
59
59
59
59
59
59
59
59
59
59
59
59
59
59
59
59
59
59
59
59
59
59
59
58
58
56
56
56
56
56
56
53
53
53
53
53
53
54
54
54
54
54
54
54
54
54
53
53
53
53
53
53
53
53
52
52
51
47
29
29
26
26
23
23
23
19
20
20
20
19
19
17
15
16
16
16
17
17
17
17
17
17
17
17
15
14
14
14
14
14
14
15
15
15
15
15
13
12
9
9
9
9
9
9
9
9
9
9
9
9
9
9
9
9
9
10
10
10
10
10
10
10
10
10
10
10
10
10
10
10
10
10
10
10
10
10
11
12
12
12
12
12
12
12
12
12
12
12
12
12
12
12
12
12
12
12
12
14
14
14
14
14
14
14
14
14
14
14
14
14
14
15
15
16
16
16
16
16
16
16
15
15
15
14
14
14
14
14
16
15
15
15
15
15
16
16
16
15
15
14
14
14
14
14
15
16
17
17
17
17
17
17
17
18
18
19
19
19
20
20
20
20
20
20
20
20
20
20
20
20
20
20
21
21
21
21
21
22
21
21
21
21
21
21
21
21
22
22
24
24
24
24
23
23
23
24
24
24
24
25
25
25
25
25
25
25
25
25
25
25
26
26
26
26
26
26
26
25
25
25
25
25
25
25
25
25
25
24
24
24
23
23
23
23
23
23
23
24
24
24
24
24
24
24
24
24
24
26
26
26
27
27
27
27
27
27
27
27
27
27
27
27
27
27
26
26
25
25
25
25
25
25
25
25
25
25
25
25
25
25
25
25
25
25
25
25
25
25
25
25
25
24
24
24
24
24
24
24
24
24
24
24
24
24
24
24
25
25
25
25
25
25
25
25
25
25
25
25
25
25
23
22
22
22
22
22
22
22
22
22
22
22
22
21
21
20
19
19
19
19
19
19
18
18
18
18
18
18
16
15
12
11
10
10
10
10
11
11
11
11
11
11
11
10
10
8
8
6
6
4
4
4
4
4
3
3
3
3
3
3
3
4
4
5
5
5
5
5
6
6
6
6
6
6
6
6
6
6
6
6
6
7
8
8
8
10
10
10
10
10
10
10
10
10
10
10
10
10
10
10
10
10
10
10
10
10
10
10
10
10
10
10
10
10
10
10
10
10
10
10
10
10
10
10
10
10
9
9
9
9
9
9
9
8
8
8
8
8
8
8
8
8
8
8
8
8
8
8
8
8
8
8
8
8
8
8
8
8
8
8
9
9
9
9
9
9
10
10
10
10
10
10
11
11
11
11
10
10
9
9
9
9
9
9
9
9
9
9
9
9
9
11
11
11
11
11
11
11
11
11
11
11
11
11
11
11
11
11
11
11
11
10
10
10
11
11
11
12
13
13
13
13
13
13
13
14
14
14
14
14
14
13
13
13
11
11
11
11
11
12
11
11
11
11
11
11
12
12
12
12
12
12
12
12
12
12
12
12
12
12
12
12
12
12
12
12
12
12
12
12
12
12
12
12
12
12
12
12
12
12
12
12
12
12
12
13
13
13
13
13
13
13
13
13
13
13
13
13
13
13
13
13
13
13
13
13
13
13
13
13
13
13
13
12
12
12
12
12
12
12
12
12
12
12
12
12
12
12
12
12
12
12
12
12
12
12
11
11
11
11
11
11
11
11
11
11
11
11
11
11
11
11
10
10
10
10
10
9
9
9
9
9
8
6
5
5
6
6
6
6
6
6
6
6
6
6
6
6
6
6
6
7
7
7
7
7
7
7
7
6
6
6
6
6
6
6
5
5
5
5
3
3
3
3
3
3
3
3
3
3
3
3
3
3
3
3
3
2
2
2
2
2
2
2
2
2
2
2
3
3
3
3
3
3
3
3
3
3
3
3
3
3
3
3
3
3
3
3
3
3
4
4
4
3
3
3
3
3
3
3
3
3
3
3
3
3
3
3
3
3
3
3
3
3
3
4
4
4
4
4
4
4
4
4
4
4
4
4
4
4
4
4
4
4
4
4
4
4
4
4
4
4
4
4
4
4
4
4
4
4
4
4
4
4
6
6
6
6
6
6
6
6
6
6
6
6
6
6
6
6
6
6
7
6
6
6
6
6
7
7
7
7
7
7
7
7
7
7
7
6
6
6
6
6
6
6
6
6
7
7
7
7
7
7
7
7
7
7
7
7
8
8
8
8
8
8
8
8
8
8
8
8
8
8
8
8
8
8
8
8
8
8
8
8
8
8
8
8
7
8
8
8
8
8
8
8
8
8
8
8
8
8
8
8
8
8
8
8
8
8
8
8
8
8
8
8
8
8
8
7
7
7
7
7
6
6
6
6
6
6
6
6
6
6
6
6
5
5
5
5
5
5
5
5
5
5
5
4
5
4
4
4
4
4
4
4
4
4
4
4
4
4
4
4
4
4
4
4
4
4
4
4
4
4
4
4
4
4
4
4
4
4
4
4
4
4
4
4
4
4
4
4
4
4
4
4
4
4
4
3
3
3
3
3
3
3
3
3
3
3
3
3
3
3
3
3
3
3
3
3
3
3
3
3
3
4
4
4
4
4
4
4
4
4
4
4
4
4
4
4
4
4
4
4
4
4
4
4
4
4
4
4
4
4
4
4
4
4
4
4
4
4
4
4
4
4
4
3
3
3
3
3
2
2
2
2
2
2
2
2
2
2
2
2
2
2
2
2
2
2
2
2
2
2
2
2
2
2
2
2
2
2
2
2
3
2
2
2
2
2
2
2
2
2
2
2
2
2
2
2
2
2
2
2
2
2
2
2
2
2
2
2
2
2
2
2
2
2
2
2
2
2
2
2
2
2
2
3
3
3
3
3
3
3
3
3
2
2
2
2
2
2
2
2
2
2
2
2
2
2
2
2
2
2
2
2
2
2
2
2
2
2
2
2
2
2
2
2
2
2
2
2
2
2
2
2
2
2
2
2
2
2
2
2
2
2
2
2
1
1
1
1
1
1
1
1
1
1
1
1
1
1
1
1
1
1
1
1
1
1
1
1
1
1
1
1
1
1
0
0
0
0
0
0
0
0
0
0
0
0
0
0
0
0
0
0
0
0
0
0
0
0
0
0
0
0
0
0
1
1
1
1
1
1
1
1
1
1
1
1
1
1
1
1
1
2
2
2
2
2
2
2
2
2
2
2
2
2
2
2
2
2
2
2
2
2
2
2
2
2
2
2
2
2
2
3
3
3
3
3
3
3
3
3
3
3
3
3
3
3
3
3
3
3
3
3
3
3
3
3
3
2
2
2
2
2
2
2
3
3
3
3
3
3
3
3
3
3
3
3
3
3
3
3
3
3
3
3
3
3
3
3
3
3
3
3
3
3
3
3
3
3
3
3
3
3
3
3
3
3
3
3
3
3
4
4
4
4
4
4
4
4
4
4
4
4
4
4
4
4
4
4
4
4
4
4
4
4
4
4
4
4
4
4
4
4
4
4
4
4
4
4
4
4
4
4
4
4
4
4
4
4
4
4
4
4
4
4
4
4
4
4
4
4
3
3
3
3
3
3
1
1
1
1
1
1
1
1
1
1
1
1
1
1
1
1
1
17
59
66
67
67
67
68
68
69
68
70
75
75
79
79
80
80
80
87
89
95
101
101
101
102
105
110
111
113
113
113
114
114
115
116
117
119
121
121
132
132
133
133
133
137
138
139
140
141
147
147
147
155
156
156
157
157
158
163
164
175
179
179
181
181
183
184
191
201
201
201
202
204
209
212
212
214
214
214
216
235
238
238
239
242
248
257
275
277
279
281
280
282
282
285
285
289
295
303
305
308
311
312
312
320
321
322
322
327
328
329
329
332
332
332
332
333
332
332
332
332
339
341
338
336
336
337
344
344
349
349
354
358
359
366
372
372
373
375
375
375
375
373
373
372
366
366
364
366
364
369
369
372
372
373
375
376
376
380
380
381
381
381
380
380
381
382
383
384
388
389
391
391
393
395
396
396
396
396
396
396
396
396
396
396
396
398
401
403
405
405
406
407
408
414
414
415
417
423
422
422
422
421
423
433
433
432
432
432
432
397
399
382
369
369
348
321
305
329
323
322
331
323
323
327
323
329
329
331
336
335
336
336
336
339
345
345
346
346
345
347
348
353
355
357
371
373
374
374
374
376
376
376
370
368
368
368
372
372
374
382
397
423
429
434
437
438
438
445
445
452
453
453
440
428
426
408
410
410
399
369
367
362
362
365
372
377
388
399
412
410
410
412
416
416
429
431
435
439
438
439
440
442
442
444
446
446
453
454
457
461
456
457
458
456
457
459
466
467
467
465
470
473
494
496
497
496
498
497
496
497
504
510
522
523
530
530
530
530
530
530
530
533
536
540
545
548
552
551
550
557
556
558
556
559
563
562
563
577
585
600
611
611
611
612
612
618
621
625
632
637
643
643
645
651
660
661
668
668
668
670
680
682
681
681
679
673
684
693
696
697
697
698
699
699
700
703
708
707
704
695
699
692
682
677
674
676
678
682
680
677
679
659
657
654
656
664
666
663
663
652
650
649
641
645
642
643
653
657
655
661
650
656
657
648
646
648
650
650
656
658
658
662
663
665
660
654
654
643
640
640
640
639
642
640
644
646
647
648
648
651
652
651
655
653
653
655
657
656
652
648
614
605
567
555
537
526
510
510
511
503
498
486
483
480
480
478
476
476
476
479
482
478
478
471
465
464
456
454
456
455
447
445
399
355
355
333
332
329
323
318
313
313
320
322
322
321
321
322
322
324
324
323
329
330
331
330
331
336
335
329
329
327
327
309
305
301
299
303
303
298
298
289
291
291
291
296
295
290
289
284
251
247
250
245
245
246
247
251
267
268
265
266
266
266
265
265
265
265
266
266
265
264
264
262
263
261
260
258
257
256
255
251
242
240
238
234
234
231
231
229
225
223
217
215
213
209
206
202
199
200
200
197
195
195
198
197
196
196
196
188
186
186
181
182
179
179
177
175
175
171
161
160
159
159
159
159
157
157
156
154
153
148
146
146
146
146
146
143
143
143
143
139
138
138
137
137
137
136
136
136
136
136
136
136
136
136
135
134
134
134
133
133
133
133
133
132
132
132
132
128
128
125
125
125
125
125
125
125
125
126
118
111
110
108
108
107
107
106
104
100
99
70
39
35
29
29
29
28
28
26
26
25
26
23
27
27
27
28
29
32
34
35
35
36
38
39
39
43
45
52
55
56
56
58
61
65
65
65
65
65
67
68
75
76
83
84
84
84
84
84
84
85
87
87
87
87
87
87
93
96
98
98
98
98
99
99
99
100
105
105
106
107
107
108
109
109
109
109
109
111
111
111
111
111
111
111
111
112
114
114
114
114
114
114
114
114
114
114
115
115
116
116
116
116
116
119
123
125
125
125
125
126
126
126
127
128
128
128
128
128
128
129
129
129
129
129
127
126
133
139
139
139
140
138
138
138
139
139
140
139
139
133
130
130
132
129
129
128
128
131
131
131
129
127
127
127
127
131
133
131
130
129
130
127
126
122
121
121
124
125
124
123
123
122
120
132
131
133
134
133
132
132
132
131
130
129
130
132
133
133
134
133
133
130
134
130
128
129
128
127
127
125
126
128
128
128
124
125
125
128
128
128
129
130
130
128
129
129
129
130
131
131
131
132
134
134
135
141
144
145
145
147
147
147
147
147
155
155
155
155
156
155
155
160
161
163
168
168
165
165
160
160
161
162
171
172
173
173
173
173
175
174
174
172
173
169
173
175
178
179
183
183
183
183
183
184
184
185
200
202
201
201
202
205
205
206
206
206
206
214
211
213
216
222
223
224
224
225
226
232
231
231
233
232
232
232
232
231
232
239
243
239
239
238
237
237
238
239
240
240
241
240
243
243
242
241
242
243
242
239
239
235
234
236
231
230
230
230
233
232
232
235
236
233
232
227
222
223
222
221
221
222
222
222
222
225
225
225
227
228
228
228
229
229
229
230
231
232
232
235
236
236
236
236
240
240
243
243
243
243
246
247
246
246
247
246
246
248
248
249
252
254
254
253
253
251
248
249
251
251
251
251
254
253
252
252
254
252
251
250
255
254
251
241
204
184
179
162
162
160
152
145
146
142
145
144
140
138
138
140
141
143
146
146
146
146
149
150
150
150
156
158
157
156
156
159
159
159
159
161
165
172
174
175
175
175
175
176
176
179
179
178
180
180
183
181
182
179
179
180
181
181
181
184
179
176
176
178
183
186
184
184
181
181
183
184
185
186
185
187
186
186
185
184
184
184
184
185
185
186
187
189
190
189
189
189
187
188
187
188
188
187
186
186
187
187
187
187
188
188
188
189
188
186
182
179
179
179
179
179
179
179
179
180
181
182
183
184
186
187
187
187
187
188
188
188
188
187
187
188
186
186
186
186
186
185
186
185
185
184
169
168
166
166
165
166
161
161
161
161
157
156
155
155
152
155
164
168
168
168
177
177
178
179
179
185
188
191
190
190
190
190
190
190
193
191
184
191
166
167
167
168
172
164
165
165
147
146
136
136
137
136
133
132
130
131
133
134
132
128
127
135
129
129
130
128
129
128
128
128
128
128
127
128
128
128
129
128
131
132
132
132
131
131
135
135
135
135
134
133
134
134
133
133
134
133
136
136
139
139
139
140
140
140
140
140
140
140
140
140
141
141
144
144
144
146
146
146
146
146
146
146
146
146
147
145
144
145
139
139
139
138
138
138
138
137
137
137
137
137
137
137
137
137
137
139
141
143
144
144
144
142
140
140
138
139
139
139
138
131
132
125
125
126
124
126
119
119
117
116
116
114
114
115
117
117
115
110
101
100
100
101
100
104
105
105
105
104
103
103
102
102
89
88
91
87
89
88
87
87
87
87
88
89
89
89
88
85
88
90
90
90
90
91
91
92
91
94
94
94
94
92
87
83
87
86
87
87
88
88
88
91
91
91
93
94
94
94
93
92
93
94
95
96
96
96
96
96
96
96
99
99
99
99
99
99
99
99
99
99
100
100
100
100
100
100
100
100
100
100
101
101
101
101
102
103
104
104
104
104
104
103
104
104
104
104
104
103
103
103
103
103
103
104
104
104
105
106
106
106
106
106
106
106
107
107
108
108
107
106
109
109
109
109
108
108
108
109
108
108
101
99
99
97
97
97
101
102
100
99
90
91
92
93
93
93
95
95
96
95
95
95
94
93
84
83
82
82
80
77
64
52
50
47
46
46
46
46
47
47
49
50
50
50
50
49
49
49
49
49
48
48
48
48
51
52
52
52
52
52
52
52
52
52
52
56
57
57
57
57
58
58
58
60
60
60
59
59
59
59
62
62
62
62
62
62
62
62
62
62
65
65
65
65
65
65
65
65
66
64
62
63
61
61
61
62
62
63
63
64
64
65
65
65
65
65
65
65
65
66
66
66
66
66
66
66
66
66
66
66
66
66
66
66
66
66
66
66
66
66
67
67
67
68
68
69
69
69
69
70
70
70
71
72
67
64
60
60
59
57
57
57
57
55
55
55
55
55
56
55
56
56
56
55
55
56
56
56
53
54
58
59
54
45
42
41
45
45
44
44
44
44
44
44
44
44
44
47
48
49
49
50
50
51
51
51
51
51
51
51
51
51
51
52
51
47
47
44
44
43
43
43
43
44
44
42
42
42
43
43
44
45
47
48
49
48
48
48
48
49
52
52
52
52
52
52
53
53
53
53
54
54
54
54
54
54
54
54
55
55
57
58
58
58
58
59
60
61
61
61
61
61
61
62
62
61
61
61
61
60
60
60
60
60
60
60
60
60
60
60
60
60
61
61
61
61
61
60
60
60
59
59
59
59
60
61
61
61
61
61
61
60
60
59
59
52
45
44
43
44
44
43
43
43
42
37
36
33
30
30
31
31
32
34
34
34
34
34
34
34
36
36
36
36
36
36
36
36
36
36
36
36
36
35
35
35
36
36
36
37
38
42
42
41
41
41
41
41
41
41
41
41
41
41
41
41
41
41
43
42
42
42
43
43
43
41
41
35
35
32
27
26
26
25
25
25
26
26
26
26
26
26
26
26
26
27
27
27
27
27
27
27
27
27
27
27
27
28
28
28
28
28
28
28
29
29
29
29
29
29
29
29
29
29
29
28
28
28
28
29
29
29
29
28
28
27
27
27
27
26
27
27
27
27
26
26
26
26
26
26
26
25
25
25
25
25
24
23
22
22
22
22
20
20
20
21
22
22
22
22
22
22
22
23
23
23
24
24
24
24
24
24
24
24
20
19
18
18
18
20
20
20
20
20
21
21
22
22
22
22
22
22
23
23
26
27
29
29
29
29
29
30
31
31
31
33
34
34
34
35
38
39
41
42
42
42
41
40
41
41
41
43
43
44
44
44
44
44
55
56
57
57
57
56
56
56
56
56
56
55
55
56
55
55
57
57
59
59
59
59
59
58
58
59
59
61
65
66
66
66
66
66
66
66
66
66
66
66
66
69
69
69
69
69
69
72
73
75
75
76
79
80
80
80
80
80
81
81
81
81
81
82
82
82
82
82
82
82
82
87
87
90
90
90
90
90
90
90
90
90
90
90
90
90
90
90
90
90
90
90
92
92
93
93
93
93
93
93
93
94
95
95
95
95
95
96
96
101
101
101
101
101
101
100
99
101
99
99
99
95
95
95
94
90
89
89
85
84
85
83
83
83
82
80
76
76
75
76
76
76
74
74
76
76
75
75
72
71
71
71
71
70
70
70
70
70
71
72
72
73
74
73
73
73
74
74
75
75
76
76
76
75
67
65
62
64
63
61
62
60
60
61
61
61
60
60
60
60
62
61
61
60
60
62
63
63
65
65
65
65
65
65
65
66
69
69
69
69
69
68
68
69
69
69
69
68
66
66
71
70
70
70
68
68
68
67
66
66
66
66
65
65
67
67
67
67
67
65
64
61
58
58
58
57
57
57
57
57
57
58
58
58
58
58
61
61
61
61
61
62
62
62
60
60
60
56
56
56
56
58
61
63
64
65
65
66
66
66
66
66
66
66
66
66
65
65
64
64
65
65
65
65
64
63
63
63
62
61
63
60
60
60
62
62
62
62
62
62
63
66
66
66
67
67
67
67
68
68
69
69
69
71
73
74
75
78
80
79
81
83
83
85
84
83
82
83
82
82
83
82
81
82
82
82
82
82
83
81
75
76
73
72
72
69
69
69
71
70
70
70
70
71
70
70
71
71
71
71
71
73
73
73
73
74
74
73
75
76
76
76
77
77
77
77
77
77
76
77
77
77
77
77
79
77
77
77
77
78
77
76
76
76
76
75
74
74
77
78
78
78
79
79
79
80
80
80
80
80
80
82
82
82
83
83
83
84
89
89
89
90
90
90
90
90
90
91
91
91
89
89
88
88
88
87
87
85
88
88
88
88
88
89
89
88
88
84
83
82
82
81
81
79
79
79
78
78
77
77
77
75
73
72
67
67
67
67
67
67
67
66
64
62
60
60
60
60
60
60
59
58
56
56
56
56
54
54
54
54
54
51
51
48
48
48
48
48
48
48
50
50
51
51
51
51
51
51
51
51
51
51
51
51
51
52
49
46
46
46
45
39
39
39
38
38
38
38
38
40
39
38
38
37
36
38
38
38
38
38
38
38
38
38
38
38
38
38
38
37
37
37
37
37
37
37
37
37
37
31
31
29
29
29
28
27
26
22
22
18
17
17
17
17
18
18
19
19
19
19
18
18
18
18
18
18
18
18
18
18
19
19
19
19
18
18
18
18
18
18
18
18
18
18
18
18
18
18
18
18
18
18
18
18
17
17
17
17
17
17
17
17
17
17
17
17
17
17
17
18
18
18
18
18
18
18
18
18
18
18
18
17
17
17
17
17
18
18
18
18
18
17
18
18
18
18
18
18
18
18
18
18
18
18
17
18
17
16
14
14
14
11
11
11
11
10
10
10
10
10
10
10
10
12
12
12
12
12
12
13
13
13
13
13
13
13
13
13
13
13
13
13
13
13
13
13
13
13
13
13
13
13
13
13
13
13
13
13
13
14
15
15
15
15
15
15
15
16
18
18
18
18
18
18
18
18
18
18
18
18
19
19
19
19
19
19
19
19
19
20
20
21
22
22
22
22
22
22
22
22
22
22
22
22
22
22
22
21
21
19
18
18
18
18
18
17
16
17
17
17
17
17
17
18
18
18
18
18
18
18
18
18
18
18
18
18
18
18
18
19
20
20
21
21
21
22
22
23
23
23
23
23
24
25
25
24
23
22
22
22
21
21
21
21
21
21
21
23
23
24
24
24
24
24
24
24
24
26
25
26
26
26
26
26
26
26
26
26
27
27
27
27
27
28
28
29
29
29
29
29
29
29
29
29
29
29
28
28
28
28
28
29
30
30
30
30
30
30
30
30
30
30
30
30
30
31
31
31
31
31
31
31
31
31
31
31
31
31
31
31
31
31
31
32
32
32
31
31
31
31
31
31
31
32
32
32
32
32
32
32
32
32
32
32
32
32
32
32
32
32
32
32
32
33
33
32
32
32
31
31
32
34
34
33
32
30
32
32
32
32
33
32
32
32
31
31
31
30
30
30
29
28
25
22
21
18
17
19
19
18
19
19
18
18
18
18
18
18
18
18
18
19
19
24
24
24
24
24
24
24
24
24
24
24
24
24
24
24
24
24
24
25
25
26
27
27
27
27
27
27
27
28
28
28
28
28
28
28
28
27
27
27
27
27
27
27
27
27
27
28
28
28
28
29
29
29
29
29
29
30
30
30
29
29
29
29
29
30
30
30
30
30
29
29
29
29
29
29
29
29
29
29
28
28
29
29
29
29
29
29
29
29
29
30
30
30
30
30
30
32
32
34
34
34
34
34
34
34
34
34
34
34
34
34
33
32
32
32
32
33
33
33
33
33
33
33
30
30
29
28
28
26
25
22
22
22
22
22
21
21
20
20
20
20
20
20
20
21
22
21
20
20
20
19
18
18
17
17
17
17
17
17
17
17
17
17
17
17
16
16
17
17
18
18
18
18
18
18
18
18
18
18
18
18
18
18
18
18
18
17
17
17
17
17
16
16
16
16
16
16
17
17
17
17
17
17
17
17
17
17
17
18
18
18
18
18
18
18
19
19
19
19
19
19
19
19
19
19
18
18
18
18
18
17
17
17
17
18
18
17
17
17
17
17
17
17
17
17
17
15
14
14
13
13
12
9
9
9
9
9
9
7
7
7
7
7
7
7
7
7
7
7
7
7
7
7
7
7
7
7
7
7
7
7
7
7
7
7
7
7
7
7
7
7
7
7
7
7
7
7
7
7
7
7
7
7
7
7
7
7
7
7
7
7
7
7
7
7
7
7
7
6
6
6
6
6
6
6
6
6
6
6
6
6
6
6
6
7
7
7
7
7
7
7
7
7
6
7
7
7
8
8
8
8
7
7
7
7
7
7
7
7
7
8
8
8
8
8
8
8
8
7
7
7
7
7
7
7
7
7
7
7
7
7
6
6
6
6
6
6
6
6
6
6
6
6
6
6
6
6
6
6
6
6
6
6
6
6
6
6
6
6
6
6
6
6
6
6
6
6
6
6
6
6
6
6
6
6
6
6
6
6
6
6
6
6
6
6
6
5
5
7
7
7
6
6
6
6
6
6
6
6
6
6
6
6
6
6
6
6
6
6
5
5
5
6
6
6
6
6
6
6
6
6
6
6
6
6
6
6
6
6
6
6
6
6
6
5
2
2
2
2
2
2
2
2
2
2
2
2
2
2
2
2
2
2
2
2
2
2
2
2
2
2
2
2
2
2
2
2
2
2
2
2
2
2
2
2
2
2
3
3
3
3
3
3
3
3
3
3
3
3
3
3
3
3
3
3
3
3
3
4
4
4
5
5
5
5
5
5
5
6
6
6
6
6
6
6
6
6
6
6
6
6
6
6
6
6
6
6
6
6
6
5
5
5
5
5
5
5
5
5
5
5
5
5
5
5
5
5
5
5
5
5
5
5
5
5
5
6
6
6
6
6
8
8
8
8
7
7
8
8
8
8
8
8
8
8
8
8
8
8
8
8
8
8
8
8
8
8
8
8
8
8
8
8
8
8
8
8
8
8
8
8
8
8
8
8
8
8
7
7
7
8
8
8
8
8
7
7
8
8
8
8
8
8
8
8
8
8
8
8
8
8
8
8
8
8
8
7
7
7
7
7
6
6
6
6
6
6
6
7
7
7
7
7
7
7
7
7
7
7
7
7
7
7
7
7
7
7
7
7
7
7
7
7
7
7
7
7
7
7
7
7
7
7
7
7
7
8
10
10
10
10
10
10
10
10
10
10
10
10
10
11
11
11
11
11
11
11
11
12
12
12
11
11
11
11
11
11
11
11
11
11
11
11
11
11
11
11
11
11
11
11
11
11
11
11
9
9
9
9
9
8
8
8
8
8
8
8
8
8
8
8
8
8
8
8
8
8
8
8
8
8
8
8
8
8
8
8
8
8
8
8
8
7
7
7
7
7
7
7
7
7
7
7
7
7
7
7
7
7
7
6
6
6
6
6
6
6
6
6
6
6
6
5
5
5
5
5
5
5
5
5
5
5
5
5
5
5
5
5
5
5
5
5
5
5
5
5
5
5
5
5
5
5
5
5
5
5
5
5
5
4
3
3
2
1
1
1
1
1
1
1
1
1
1
1
1
1
1
1
1
0
0
0
0
0
0
0
0
0
0
1
1
1
1
1
1
1
1
1
1
1
1
1
1
1
1
1
1
1
1
1
0
0
0
0
0
0
0
0
0
0
0
0
0
0
0
0
0
0
0
0
0
0
0
0
0
0
0
0
0
0
0
0
0
0
0
0
0
0
0
0
0
0
0
0
0
0
0
0
0
0
0
0
0
0
0
0
0
0
0
0
0
0
0
0
0
0
0
0
0
0
1
1
1
1
1
1
1
1
1
1
1
1
1
1
1
1
1
1
1
1
1
1
1
1
1
1
1
1
1
0
0
0
0
0
0
0
0
0
0
0
0
0
0
0
0
0
0
0
0
0
0
0
0
0
0
0
0
0
0
0
0
0
0
0
0
0
0
0
0
0
0
0
0
0
0
0
0
0
0
0
0
0
0
0
0
0
0
0
0
0
0
0
0
0
0
0
0
0
0
0
0
0
0
0
0
0
0
0
0
0
0
0
0
0
0
0
0
0
0
0
0
0
0
0
0
0
0
0
0
0
0
0
0
0
0
0
0
0
0
0
0
0
0
0
0
0
0
0
0
0
0
0
0
0
0
0
0
0
0
0
0
0
0
0
0
0
0
0
0
0
0
0
0
0
0
0
0
0
0
0
0
0
0
0
0
0
0
0
0
0
0
0
0
0
0
0
0
0
0
0
0
0
0
0
0
0
0
0
0
0
0
0
0
0
0
0
0
0
0
0
0
0
0
0
0
0
0
0
0
0
0
0
0
0
0
0
0
0
0
0
0
0
0
0
0
0
0
0
0
0
0
0
0
0
0
0
0
0
0
0
0
0
0
0
0
0
0
0
0
0
0
0
0
0
0
1
1
1
1
1
1
1
1
1
1
1
1
1
1
1
1
1
1
1
1
1
1
1
1
1
1
2
2
2
2
2
2
2
2
2
2
2
2
2
2
2
2
2
2
2
2
2
2
2
2
2
2
2
2
2
2
2
2
2
2
2
2
2
2
2
2
2
2
2
2
2
2
2
2
2
2
2
2
2
2
2
2
2
2
2
2
2
2
2
2
3
3
3
3
3
3
3
3
3
3
4
4
4
4
3
3
3
3
3
3
3
3
3
3
3
3
3
3
3
3
3
3
3
3
3
3
3
4
4
4
4
4
4
4
4
4
4
4
4
4
4
4
4
4
4
4
4
4
4
4
3
3
2
2
2
2
2
2
2
2
2
2
2
2
2
2
2
2
3
3
3
3
3
3
3
3
3
3
3
3
3
3
3
3
3
3
3
3
3
3
3
3
3
3
3
3
3
3
3
3
3
3
3
3
3
3
3
3
3
3
3
3
3
3
3
3
3
3
3
3
3
3
3
3
3
3
3
3
3
3
2
2
2
2
2
2
2
3
3
3
3
3
3
3
3
3
2
2
2
2
2
2
2
1
1
1
2
2
2
2
2
2
2
2
2
2
2
2
2
2
2
2
2
2
2
2
2
2
2
2
2
2
2
2
2
2
2
2
2
2
2
2
2
2
2
2
1
1
1
1
1
1
1
1
1
1
1
1
1
1
1
1
1
1
1
1
1
1
1
1
1
1
1
1
1
1
1
1
1
1
1
1
1
1
1
1
1
1
1
1
1
1
1
1
1
1
1
1
1
1
1
1
1
1
1
1
1
1
1
1
1
1
1
1
1
1
1
1
1
1
1
1
1
1
1
1
1
1
1
1
1
1
1
1
1
1
1
1
0
0
0
0
0
0
0
0
0
0
0
0
0
0
0
0
0
0
0
0
0
0
0
0
0
0
0
0
0
0
0
0
0
0
0
0
0
0
0
0
0
0
0
0
0
0
0
0
0
0
0
0
0
0
0
0
0
0
0
0
0
0
0
0
0
0
0
0
0
0
0
0
0
0
0
0
0
0
0
0
0
0
0
0
0
0
0
0
0
0
0
0
0
0
0
0
0
0
0
0
0
0
0
0
0
0
0
0
0
0
0
0
0
0
0
0
0
0
0
0
0
0
0
0
0
0
0
0
0
0
0
0
0
0
0
0
0
0
0
0
0
0
0
0
0
0
0
0
0
0
0
0
0
0
0
0
0
0
0
0
0
0
0
0
0
0
0
0
0
0
0
0
0
0
0
0
0
0
0
0
0
0
0
0
0
0
0
0
0
0
0
0
0
0
0
0
0
0
0
0
0
0
0
0
0
0
0
0
0
0
0
0
0
0
0
0
0
0
0
0
0
0
0
1
1
1
1
1
1
1
1
1
1
1
1
1
1
1
1
1
1
1
1
1
1
1
1
1
1
1
1
1
1
1
1
1
1
1
1
1
1
1
1
1
1
1
1
2
2
2
1
1
1
1
1
1
1
1
1
1
1
1
1
1
1
1
1
1
1
1
1
1
1
1
1
1
1
1
1
1
1
1
1
1
1
1
1
1
1
1
1
1
1
1
1
1
1
1
1
1
1
1
1
1
1
1
1
1
1
1
1
1
1
1
1
1
1
1
1
1
1
1
1
1
1
1
2
2
2
2
2
2
2
2
2
2
2
2
2
2
2
2
2
2
2
2
2
2
1
1
1
1
1
1
1
1
1
1
1
1
1
1
1
1
1
1
1
0
0
1
1
1
1
1
1
1
1
1
1
1
1
1
1
1
1
1
1
1
1
1
1
1
1
1
1
1
1
1
1
1
1
1
1
1
1
1
1
1
1
1
1
1
1
1
1
1
1
1
1
1
1
1
1
1
1
1
1
1
1
1
1
1
1
1
1
1
1
1
1
1
1
1
1
1
1
1
1
1
1
1
1
1
1
1
1
1
1
0
0
0
0
0
0
0
0
0
0
0
0
0
0
0
0
0
0
0
0
0
0
0
0
0
0
0
0
0
0
0
0
0
0
0
0
0
0
0
0
0
0
0
0
0
0
0
0
0
0
0
0
0
0
0
0
0
0
0
0
0
0
0
0
0
0
0
0
0
0
0
0
0
0
0
0
0
0
0
0
0
0
0
0
0
0
0
0
0
0
0
0
0
0
0
0
0
0
0
0
0
0
0
0
0
0
0
0
0
0
0
1
1
1
1
1
1
1
1
1
1
1
1
1
1
1
1
1
1
1
1
1
1
1
1
1
1
2
2
2
2
2
2
2
2
2
2
2
2
2
2
2
2
2
2
2
2
2
2
2
2
2
2
2
2
2
2
2
2
2
2
2
2
2
2
2
2
2
2
2
2
2
2
2
2
2
2
2
3
3
3
3
3
3
3
3
3
3
3
3
3
3
3
3
3
3
3
3
3
3
3
3
3
3
3
3
3
3
3
3
3
3
3
3
3
3
3
3
3
3
3
3
3
3
3
3
3
3
3
3
3
3
3
3
3
3
3
3
3
3
3
3
3
3
3
3
3
3
3
3
4
4
3
3
3
2
2
2
2
2
2
2
2
2
2
2
2
2
2
2
2
2
2
2
2
2
2
2
3
3
3
3
3
3
3
3
3
3
3
2
2
2
2
2
2
2
2
2
2
1
1
1
1
1
1
1
1
1
1
1
1
1
1
1
1
1
1
1
1
1
1
1
1
1
1
1
1
1
1
1
1
1
1
1
1
1
1
1
1
1
1
1
1
1
1
1
1
1
1
1
1
1
1
1
1
1
2
2
2
2
2
2
2
2
2
2
2
2
2
2
2
2
2
2
2
2
2
2
2
2
2
2
2
2
2
2
2
2
1
1
1
1
1
1
1
1
1
1
1
1
1
1
1
1
1
1
1
1
1
1
1
1
1
1
1
1
1
1
1
1
1
1
1
1
0
0
0
0
0
0
0
0
0
0
0
0
0
0
0
0
0
0
0
0
0
0
0
0
0
0
0
0
0
0
0
0
0
0
0
0
0
1
1
1
1
1
1
1
1
1
1
1
1
1
1
1
1
1
1
2
2
2
2
2
2
2
2
2
2
2
2
2
2
2
2
2
2
2
2
2
1
1
1
1
1
1
1
1
1
1
1
1
1
1
1
1
1
1
1
1
1
1
1
1
1
1
1
1
1
1
1
1
1
1
1
1
1
1
1
1
1
1
1
1
1
1
1
1
1
1
1
1
1
1
1
1
1
1
1
1
1
1
1
1
1
1
1
1
2
2
2
3
3
3
3
3
3
3
3
3
3
3
3
3
3
3
3
3
3
3
3
3
3
3
3
3
3
3
3
3
3
3
3
3
3
3
3
3
3
3
3
3
3
2
2
2
2
2
2
2
2
2
2
2
2
2
2
2
2
2
2
2
2
2
2
2
2
2
2
2
2
2
2
2
2
2
2
2
2
2
2
2
2
2
2
2
3
3
3
3
3
3
3
3
3
3
3
3
3
3
3
3
3
3
3
3
3
3
3
3
3
3
3
3
3
2
2
2
2
2
2
2
2
2
2
3
3
3
3
4
4
4
4
4
4
4
4
4
4
4
4
4
4
4
4
4
4
4
4
4
4
4
4
4
5
4
4
4
4
4
4
4
4
4
4
4
4
4
4
4
4
4
4
4
4
4
4
4
4
4
4
4
4
4
5
4
4
4
4
4
4
4
4
4
4
4
4
4
4
4
4
4
4
4
5
5
5
5
5
4
4
4
4
4
4
4
4
5
5
5
5
5
5
5
5
5
5
5
5
5
5
5
5
5
5
5
5
5
5
5
5
5
5
5
5
5
5
5
5
5
4
4
4
4
4
4
4
4
4
4
4
4
4
4
4
4
4
4
4
4
4
4
4
4
4
4
4
4
4
4
4
4
4
4
5
4
4
4
4
4
4
7
7
9
9
10
9
9
9
9
9
9
11
11
11
11
11
12
12
12
12
12
12
12
14
14
14
14
13
14
14
14
14
14
14
14
14
14
14
14
14
15
15
15
15
15
15
15
15
15
15
15
15
15
15
15
15
15
16
16
16
16
16
16
16
16
16
16
16
16
16
16
16
16
16
16
16
16
16
16
16
16
16
16
16
15
15
15
15
15
15
15
16
16
16
16
16
16
16
16
16
16
16
16
16
16
16
16
16
16
16
16
16
16
17
15
15
15
15
15
15
16
16
17
17
17
17
17
17
17
17
17
16
12
13
13
13
13
13
13
13
13
13
13
14
14
14
14
14
14
12
12
12
12
12
11
13
13
13
14
14
14
15
15
15
15
17
17
17
18
18
18
18
19
19
19
19
19
18
18
18
18
18
18
18
18
18
18
18
18
18
18
18
18
18
18
19
19
19
19
19
19
19
19
19
19
19
19
19
19
19
18
18
18
18
19
20
20
20
20
20
19
19
21
21
21
21
21
21
21
21
21
21
21
21
21
21
21
21
21
21
21
23
23
23
23
23
23
23
22
22
22
22
20
20
20
20
20
20
20
20
20
20
20
20
20
20
20
20
20
20
20
20
20
20
20
20
20
20
20
20
20
20
20
20
20
20
20
20
21
21
20
20
20
20
20
20
20
20
20
20
20
20
20
20
20
20
20
20
20
20
20
20
20
20
20
19
19
19
15
15
15
14
14
14
14
14
12
12
12
10
10
10
10
10
9
8
7
7
7
6
6
6
6
6
5
5
5
5
5
5
5
5
5
5
5
4
4
4
4
4
4
4
4
4
4
4
4
4
4
4
4
4
4
4
4
4
4
4
4
4
4
4
4
4
4
4
4
4
3
3
3
3
3
3
3
3
3
3
3
3
3
3
4
4
4
4
4
4
4
4
4
4
4
4
4
4
4
4
4
5
5
5
5
5
5
5
5
5
5
6
6
6
6
6
6
6
6
6
6
6
6
6
6
6
6
6
6
6
6
6
6
6
8
8
10
10
10
10
10
10
10
10
11
11
11
10
10
10
9
9
9
10
10
10
12
12
12
12
12
12
12
13
13
13
13
13
13
13
13
13
13
13
13
13
14
14
14
14
15
15
16
16
16
16
16
16
16
16
16
16
16
16
16
16
16
16
16
16
16
16
16
16
16
16
16
16
16
16
16
16
16
16
16
16
16
16
16
16
16
16
16
16
16
16
16
16
16
17
17
17
17
17
17
17
17
17
17
17
17
17
17
18
18
19
19
19
19
20
20
20
20
20
20
20
20
20
20
20
21
21
21
21
21
21
21
22
22
22
22
22
22
22
22
22
22
21
21
21
21
21
21
21
21
20
20
19
19
18
19
19
19
19
19
19
17
17
17
16
16
16
15
14
12
12
12
12
12
13
13
13
13
13
13
13
13
13
13
14
14
14
14
14
14
14
14
14
14
14
13
13
13
13
13
13
13
13
13
13
13
13
13
13
13
12
12
12
12
12
12
12
12
12
12
12
12
11
11
11
11
11
11
11
11
11
11
11
11
11
11
11
11
11
11
11
11
11
11
11
11
11
11
11
11
8
8
8
8
8
7
7
8
8
8
7
7
7
7
7
7
7
7
7
7
5
5
5
4
4
4
4
4
4
4
4
4
4
4
4
4
4
4
4
4
4
4
6
6
6
6
6
6
6
6
7
7
7
7
7
8
8
8
8
9
9
9
9
9
8
8
8
7
7
7
7
7
7
7
7
7
7
7
7
7
7
6
6
6
6
6
6
6
6
6
6
7
7
7
7
7
7
7
7
7
7
7
7
7
7
7
7
7
7
7
7
7
7
7
7
7
7
7
7
7
7
7
7
7
7
7
7
7
7
7
7
7
7
7
7
7
8
8
8
8
8
8
8
8
8
8
8
8
8
8
8
8
8
8
8
8
8
8
8
8
8
8
8
8
8
8
7
7
7
7
7
7
7
7
7
7
7
7
7
7
7
7
7
7
7
7
7
7
7
7
7
7
7
7
7
7
7
7
7
7
7
7
7
7
7
7
7
7
7
7
7
7
7
7
7
7
7
7
7
7
7
7
7
7
7
7
7
7
7
7
7
8
8
8
8
8
8
8
8
8
8
8
7
7
7
7
6
6
6
6
6
6
6
6
6
6
7
6
6
6
5
5
4
4
4
4
4
3
3
2
2
2
1
1
1
1
1
1
1
1
1
1
1
1
1
1
1
1
1
1
1
1
1
1
1
1
1
1
1
1
1
1
1
1
1
1
1
1
1
1
1
1
1
1
1
1
1
1
1
1
1
1
1
1
1
1
1
1
1
1
1
1
2
2
2
2
2
2
2
2
2
2
2
2
2
2
2
2
2
2
2
2
2
2
3
3
3
3
3
3
3
3
3
3
3
3
3
3
3
3
3
3
3
3
3
3
3
3
3
3
3
3
3
3
2
2
2
2
2
2
2
2
2
2
2
2
2
2
2
2
2
2
2
2
2
2
2
2
2
2
2
2
2
2
2
2
2
2
2
2
2
2
2
2
2
2
2
2
2
2
2
2
2
2
2
2
2
2
2
2
2
2
2
2
2
2
2
2
2
2
2
2
2
2
2
2
2
2
2
2
2
2
2
2
2
2
2
2
2
1
1
0
0
0
0
0
0
0
0
0
0
0
0
0
0
0
0
0
0
0
0
0
0
0
0
0
0
0
0
0
0
0
0
0
0
0
0
0
0
0
0
0
0
0
0
0
0
0
1
1
1
1
1
1
1
1
1
1
1
1
1
1
1
1
1
1
1
1
1
1
1
1
1
1
1
1
1
1
1
1
1
1
1
1
1
1
1
1
1
1
1
1
1
1
1
1
1
1
1
1
1
1
1
1
1
1
1
1
1
1
1
1
1
1
1
1
2
2
2
2
2
2
2
2
2
2
2
2
2
2
2
2
2
2
2
2
2
2
2
2
2
2
2
2
2
2
2
2
2
2
2
2
2
2
2
2
2
2
2
2
2
2
2
2
2
2
2
2
2
2
2
2
2
2
2
2
2
2
1
1
1
1
1
0
0
0
1
1
1
1
1
1
1
1
1
1
1
1
1
1
1
1
1
1
1
1
1
1
1
1
1
1
1
1
1
1
1
1
1
1
1
1
1
1
1
1
1
1
1
1
1
1
1
1
1
1
1
1
1
1
1
1
1
1
1
1
1
1
1
0
1
1
1
1
1
1
1
1
1
1
1
1
1
1
1
1
1
1
1
1
1
1
1
1
1
1
1
1
1
1
1
1
1
1
1
1
1
1
1
1
1
1
1
1
1
1
1
1
1
1
1
1
1
1
1
1
1
1
1
0
0
0
0
0
0
0
0
0
0
0
0
0
0
0
0
0
0
0
0
0
0
0
0
0
0
0
0
0
0
0
0
0
0
0
0
0
0
0
0
0
0
0
0
0
0
0
0
0
0
0
0
0
0
0
0
0
0
0
0
0
0
0
0
0
0
0
0
0
0
0
0
0
0
0
0
0
0
0
0
0
0
0
0
0
0
0
0
0
0
0
0
0
0
0
0
0
0
0
0
0
0
0
0
0
0
0
0
0
0
0
0
0
0
0
0
0
0
0
0
0
0
0
0
0
0
0
0
0
0
0
0
0
0
0
0
0
0
0
0
0
0
0
0
0
0
0
0
0
0
0
0
0
0
0
0
0
0
0
0
0
0
0
0
0
0
0
0
0
0
0
0
0
0
0
0
0
0
0
0
0
0
0
0
0
0
0
0
0
0
0
0
0
0
0
0
0
0
0
0
0
0
0
0
0
0
0
0
0
0
0
1
1
1
1
1
1
1
1
1
1
1
1
1
1
1
1
1
1
1
1
1
1
1
1
1
1
1
1
1
1
1
1
1
1
1
1
1
1
1
1
1
1
1
1
1
1
1
1
1
1
1
1
1
1
1
1
1
1
1
1
1
1
1
1
1
1
1
1
1
1
1
1
1
1
1
1
1
1
1
1
1
1
1
1
1
1
1
1
1
1
1
1
1
1
1
1
1
1
1
1
1
1
1
1
1
1
1
1
1
1
1
1
1
1
1
1
1
1
1
1
1
1
1
1
1
1
1
0
0
0
0
0
0
0
0
0
0
0
0
0
0
0
0
0
0
0
0
0
0
0
0
0
0
0
0
0
0
0
0
0
0
0
0
0
0
0
0
0
0
0
0
0
0
0
0
0
0
0
0
0
0
0
0
0
0
0
0
0
0
0
0
0
0
0
0
0
0
0
0
0
0
0
0
0
0
0
0
0
0
0
0
0
0
0
0
0
0
0
0
0
0
0
0
0
0
0
0
0
0
0
0
0
0
0
0
0
0
1
1
1
1
1
1
1
1
1
1
1
1
1
1
1
1
1
1
1
1
1
1
1
1
1
1
1
1
1
1
1
1
1
1
1
1
1
1
1
1
1
1
1
1
1
1
1
1
1
0
0
0
0
0
0
0
0
0
0
0
0
0
0
0
0
0
0
0
0
0
0
0
0
0
0
0
0
0
0
0
0
0
0
0
0
0
0
0
0
0
0
0
0
0
0
0
0
0
0
0
0
1
1
1
1
1
1
1
1
1
1
1
1
1
1
1
1
1
1
1
1
1
1
1
1
1
1
1
2
3
3
3
3
3
3
3
3
3
3
3
2
2
2
2
2
2
2
2
2
2
2
2
2
2
2
2
2
2
2
2
2
2
2
2
2
2
2
2
2
2
2
2
2
2
2
2
2
2
2
2
2
2
2
2
2
2
2
2
2
2
2
2
2
2
2
16
16
17
18
20
30
30
32
33
34
38
42
50
57
58
58
58
63
66
68
69
70
71
78
79
79
79
79
79
79
79
80
82
83
86
86
86
87
88
88
88
88
88
88
88
88
88
88
88
88
89
89
90
91
91
91
91
91
91
91
91
91
91
91
91
92
92
92
92
94
94
94
96
96
96
97
99
100
100
101
101
101
102
102
103
104
105
105
105
105
105
105
105
105
105
104
104
104
105
105
106
106
106
106
106
106
106
106
106
106
106
107
107
107
107
107
107
107
108
107
106
104
103
105
107
105
99
96
95
89
88
86
86
89
91
73
73
73
69
69
69
69
69
68
68
68
68
68
69
69
71
71
71
71
71
71
71
71
71
73
73
75
75
76
75
74
73
73
73
73
73
73
72
71
70
68
64
59
58
58
56
56
55
55
54
55
56
56
56
56
56
56
57
57
57
57
58
58
59
59
61
61
61
60
59
59
59
59
59
60
59
58
58
59
58
57
56
54
54
54
54
53
54
55
55
54
51
50
49
49
49
49
49
49
50
52
52
51
51
50
49
49
49
49
49
49
50
50
49
49
48
48
48
48
49
49
49
49
49
49
49
51
50
50
49
49
49
48
48
49
50
50
49
47
47
46
44
43
44
43
41
35
34
34
35
35
34
34
34
34
34
34
34
36
36
36
35
35
35
35
35
35
35
36
36
36
36
37
38
39
39
38
38
36
36
36
36
37
37
37
37
37
37
37
38
38
38
38
38
38
38
38
38
38
38
38
38
39
39
40
40
39
39
39
39
39
39
39
40
37
36
36
37
36
34
33
31
31
31
31
30
29
28
28
28
29
30
30
30
30
30
30
30
30
30
31
31
31
31
32
33
33
33
34
34
34
34
34
34
33
33
33
33
34
35
35
35
35
35
35
35
35
35
35
35
36
36
37
36
35
34
34
32
32
32
32
32
34
35
35
37
35
34
35
35
35
35
35
35
34
34
34
34
34
33
33
33
33
34
34
34
34
34
34
34
34
34
34
34
34
34
34
33
34
34
35
35
35
35
36
37
37
37
37
38
38
38
38
38
38
39
39
39
39
39
39
39
39
39
39
38
38
36
36
36
36
35
34
34
36
36
37
37
39
35
34
34
34
33
33
33
33
33
33
33
30
31
30
30
31
31
31
31
32
32
32
32
32
32
32
32
31
30
30
30
30
30
30
31
31
31
31
32
29
31
30
31
31
28
28
28
28
28
28
28
28
28
29
28
30
31
31
31
31
31
29
28
28
28
28
28
28
28
29
29
29
29
29
29
29
29
29
27
27
28
28
28
28
28
28
28
28
29
29
29
29
29
29
29
29
30
30
30
31
31
31
31
31
31
31
31
31
31
31
31
30
30
30
30
30
30
30
30
30
30
30
30
30
30
30
30
30
30
30
30
30
30
30
30
30
30
30
30
30
30
29
29
29
29
29
29
29
29
29
28
28
28
28
28
28
28
28
28
28
28
28
28
28
29
29
29
29
29
30
30
30
30
30
30
30
30
30
30
30
30
29
29
29
29
29
30
30
28
28
28
27
26
26
25
25
23
21
20
20
16
16
15
15
14
11
11
11
11
14
14
15
16
16
16
16
16
16
16
16
16
16
16
16
16
16
16
16
16
16
16
16
16
16
17
17
17
19
19
19
19
20
20
20
20
21
20
20
20
20
20
20
22
22
23
23
24
24
24
24
24
24
24
22
22
22
21
23
23
23
23
23
23
23
23
23
23
23
23
23
23
23
23
23
23
23
23
23
23
24
24
24
24
24
24
26
26
26
26
26
27
27
29
29
29
30
30
30
30
30
30
30
30
29
29
29
29
29
29
31
31
31
30
30
30
32
33
33
34
34
33
33
34
34
34
34
34
35
35
35
35
35
35
35
35
35
36
36
36
37
39
39
39
39
39
40
44
44
44
44
44
44
44
44
44
44
45
45
46
45
44
42
42
47
49
48
48
47
47
49
50
52
52
52
52
50
50
49
49
49
49
49
50
50
50
50
50
47
47
47
47
47
47
47
47
47
47
47
47
47
47
47
47
47
48
48
48
49
49
49
49
49
49
49
49
49
49
49
49
49
49
49
50
50
50
50
50
50
50
50
50
50
50
50
50
50
50
50
51
51
51
51
51
51
51
51
51
51
51
52
52
52
52
52
52
52
52
52
52
52
52
52
52
52
52
52
52
52
52
52
52
51
48
47
47
46
46
46
42
41
41
38
37
36
36
36
35
35
35
35
34
34
31
34
34
28
28
27
27
26
24
24
23
23
21
21
21
21
21
20
20
20
23
23
23
24
24
24
24
25
27
28
28
28
29
29
29
28
28
28
28
28
29
30
30
30
31
31
32
32
32
32
29
29
29
30
32
30
30
29
29
28
28
28
28
28
28
28
28
28
29
29
30
30
30
30
30
30
31
31
31
31
31
31
31
31
31
32
32
32
32
32
32
32
32
32
32
32
32
32
32
32
33
34
34
34
34
34
35
35
35
35
35
35
35
35
35
36
36
36
36
38
38
38
38
39
39
40
40
40
40
41
41
41
41
42
42
43
43
43
43
44
44
44
46
46
46
45
45
45
45
45
45
45
45
44
44
44
44
44
45
45
45
45
45
45
45
46
46
46
46
46
46
47
47
46
46
46
46
46
46
46
46
46
45
45
45
44
43
42
42
42
42
38
37
36
33
32
30
30
29
29
28
29
30
29
30
29
28
28
29
30
30
30
30
30
30
30
30
31
30
30
30
30
31
31
31
31
32
32
32
32
32
31
30
30
32
32
33
33
33
33
33
33
33
33
33
33
33
33
33
33
33
34
34
34
34
34
34
34
34
34
35
34
32
32
32
32
32
33
31
31
30
30
28
28
28
29
29
29
29
29
29
29
30
30
30
30
30
30
30
30
30
30
30
30
31
31
31
30
29
28
28
28
28
29
30
30
30
30
30
30
30
30
30
30
30
30
30
30
30
30
30
30
31
31
32
32
32
32
32
30
30
30
30
30
30
30
30
30
30
30
30
29
28
27
27
27
27
26
24
24
24
24
20
20
20
21
22
22
23
23
23
23
23
23
23
23
23
21
21
22
22
23
23
24
25
25
26
26
26
26
26
26
26
26
26
26
26
26
26
26
25
25
24
26
26
24
24
24
18
18
18
17
17
17
17
16
15
15
15
15
15
15
15
15
15
15
15
15
15
15
15
15
15
15
15
15
15
15
16
16
16
16
16
16
16
16
16
16
16
16
16
16
16
17
17
17
16
16
16
16
16
16
16
16
16
16
14
13
13
13
13
13
13
13
13
13
13
13
13
13
12
12
12
12
12
12
12
12
12
12
13
13
13
13
13
13
13
13
13
13
13
13
12
12
12
12
13
10
10
10
9
9
9
9
9
9
9
8
8
8
8
8
8
8
8
8
8
8
8
8
8
8
8
8
8
8
8
8
9
9
8
8
8
8
8
9
9
9
9
9
10
10
10
10
10
10
10
10
10
10
10
10
10
10
10
10
10
10
10
10
10
10
10
10
10
10
9
8
8
8
8
7
7
7
7
7
7
7
7
7
7
7
7
7
6
7
7
7
8
7
7
7
7
7
7
7
7
7
7
7
8
8
8
8
8
8
8
8
8
8
8
8
8
8
8
8
8
8
8
8
8
8
8
8
8
8
8
8
8
8
8
8
8
8
8
8
8
9
9
9
9
9
10
10
10
10
10
11
11
11
11
11
11
11
11
11
10
10
10
10
10
10
11
11
11
11
11
11
12
12
12
11
11
11
11
12
12
12
12
13
13
13
13
13
13
13
13
13
13
13
13
13
13
14
14
14
14
14
13
13
13
12
12
12
12
12
12
12
12
12
12
12
12
12
12
12
12
12
13
14
14
14
15
15
16
16
16
16
16
16
16
16
16
15
15
15
15
15
15
15
15
14
13
14
14
15
15
15
17
17
17
17
17
17
17
17
17
17
17
18
18
18
18
18
18
18
19
19
19
20
20
20
21
21
21
21
21
21
21
21
21
21
21
21
21
21
21
22
22
22
22
22
22
22
22
24
24
24
25
25
25
25
25
25
25
26
26
28
29
30
30
30
30
30
30
30
30
30
30
30
30
30
30
32
32
32
32
30
29
29
29
28
27
27
27
27
27
27
28
29
29
30
30
30
30
30
30
30
30
30
30
30
30
31
31
31
32
32
32
32
32
31
31
31
31
33
33
33
33
33
34
34
34
34
34
34
34
34
35
35
35
35
34
34
35
35
34
34
35
34
34
33
33
33
33
33
31
31
31
31
31
31
31
31
31
30
30
29
29
29
29
29
29
29
29
29
29
30
31
31
31
31
31
31
31
31
31
31
31
31
31
30
29
29
29
30
31
31
31
29
28
28
28
27
27
27
27
27
26
25
25
25
24
24
24
24
24
24
24
23
23
23
23
23
24
24
25
25
25
24
24
25
25
25
25
25
25
25
25
25
25
25
25
25
25
23
21
21
22
22
23
24
24
25
25
25
25
26
26
26
26
25
25
25
25
25
26
26
26
26
26
26
26
26
26
26
25
25
25
26
26
25
24
24
25
25
25
26
26
26
26
26
26
26
27
27
27
27
27
27
27
27
27
27
27
25
25
25
25
24
24
24
24
24
24
24
24
24
24
23
23
23
23
23
23
22
22
24
24
25
24
25
25
23
23
22
22
22
23
23
23
23
23
22
22
22
22
22
22
22
22
22
23
22
22
22
22
22
22
22
23
23
23
23
23
23
23
23
23
23
23
23
23
23
23
24
23
23
23
23
23
23
23
23
23
23
22
23
23
23
24
24
24
24
23
21
19
18
18
18
19
19
19
19
18
18
18
18
18
17
16
16
16
16
16
16
16
16
16
16
16
16
16
16
16
16
16
16
16
16
16
16
16
16
16
16
16
16
16
16
16
16
16
16
16
15
15
15
15
15
15
15
15
15
15
15
15
15
15
15
15
15
15
15
15
15
15
15
15
15
15
15
15
15
15
15
15
15
15
15
15
15
15
14
14
14
13
13
10
9
9
9
9
9
8
8
9
9
10
10
11
10
9
8
11
11
11
11
11
14
14
15
16
17
17
17
17
17
17
17
17
17
17
17
17
17
17
18
18
17
17
17
17
17
17
17
18
18
18
18
17
18
18
18
18
19
19
19
19
19
19
19
19
19
19
19
19
19
19
20
20
20
20
20
20
20
20
20
20
20
20
20
20
20
20
20
20
20
20
21
20
20
20
20
19
19
19
19
19
19
19
19
19
19
19
19
20
20
20
20
20
20
20
20
20
20
20
20
20
20
20
20
20
20
20
20
20
20
22
22
22
22
22
22
22
22
23
23
23
23
23
23
23
23
23
23
22
19
19
19
19
18
18
18
17
17
17
17
17
17
17
16
16
16
15
15
15
15
16
16
16
16
16
16
16
16
16
16
16
15
15
15
15
15
15
15
15
14
15
14
14
14
14
14
14
14
14
14
14
14
14
14
14
14
14
14
14
15
15
15
15
15
15
15
15
16
16
16
16
15
15
16
16
16
16
15
15
15
15
15
16
16
15
15
15
15
16
16
16
15
15
14
14
14
14
14
15
15
15
15
15
15
16
16
16
16
16
16
16
16
16
16
16
16
16
15
15
15
14
14
14
13
13
13
13
14
14
14
14
14
14
14
14
14
14
14
14
14
14
14
14
15
16
17
18
18
18
18
18
18
19
19
19
19
19
19
19
19
19
18
18
18
18
17
17
17
17
17
17
17
17
18
17
17
17
17
17
18
18
18
19
19
19
19
19
19
20
20
20
21
21
21
21
21
21
20
21
21
22
22
22
21
20
20
20
20
20
20
20
20
20
20
21
21
21
23
23
24
24
26
26
26
27
27
27
27
27
27
27
27
27
27
27
29
29
29
29
29
29
30
30
30
30
30
30
31
32
32
33
33
33
33
33
34
35
35
35
38
38
38
38
38
35
36
36
37
37
37
37
37
37
37
37
37
37
37
37
37
37
37
37
37
37
37
37
37
37
37
38
38
38
38
38
38
38
38
38
37
36
35
34
34
35
35
35
36
36
36
36
36
36
36
36
36
36
36
36
36
36
36
36
36
36
36
36
36
36
36
36
36
36
32
32
32
32
33
30
30
30
30
29
29
29
29
29
29
29
30
30
30
30
30
30
30
30
30
30
30
30
29
29
29
29
29
29
29
29
29
29
29
29
29
29
29
29
29
30
30
30
30
30
30
30
30
28
28
28
26
25
15
15
15
7
7
7
7
7
7
7
8
8
8
8
8
8
8
8
8
8
8
8
8
8
8
9
9
9
9
9
9
9
9
9
7
7
7
7
7
7
7
7
7
7
7
7
7
7
7
7
7
7
7
7
7
7
7
7
7
7
7
6
6
6
6
6
5
6
6
6
6
6
6
6
6
6
6
6
6
5
5
5
5
5
5
5
5
5
5
5
5
5
5
5
5
5
5
5
5
5
5
5
5
5
5
5
5
5
5
5
5
5
5
4
3
3
3
2
3
2
3
3
3
6
7
7
7
7
7
7
7
7
7
7
7
7
7
7
7
7
7
7
7
6
6
6
6
6
6
6
7
7
7
7
7
7
7
8
8
8
8
8
8
8
8
8
8
8
8
8
8
8
8
8
8
8
8
8
8
8
8
8
9
9
9
9
9
9
9
9
9
9
9
9
9
9
9
9
9
9
9
9
10
10
10
10
10
10
10
11
11
11
11
11
11
12
12
13
13
13
13
13
13
13
13
13
13
13
14
14
14
14
14
14
14
14
14
14
14
14
14
14
14
14
14
14
14
14
14
14
15
15
15
15
15
15
15
14
14
14
14
14
14
12
11
9
9
9
9
9
9
8
8
8
8
8
8
8
8
7
7
7
7
7
7
7
7
7
7
7
7
7
7
7
7
7
7
7
7
8
8
8
8
8
8
8
9
9
9
9
9
9
9
9
9
9
9
9
9
9
9
10
11
11
11
11
11
11
11
11
11
12
12
12
12
12
12
12
12
12
12
12
12
11
11
11
11
11
11
11
11
11
10
10
10
10
8
8
8
8
8
8
8
9
9
9
9
9
9
9
9
9
9
8
7
7
7
7
7
7
7
7
7
7
7
7
7
7
7
7
7
7
7
7
7
7
7
7
7
7
7
7
8
8
8
9
9
9
9
9
9
9
9
9
9
9
9
9
9
9
9
9
9
9
9
9
9
9
9
10
10
12
12
13
14
15
15
16
20
19
19
19
19
19
21
21
23
23
24
33
36
35
37
37
37
39
39
43
43
44
44
44
45
45
45
45
45
45
45
47
47
49
49
49
49
49
49
51
51
51
51
52
52
51
51
52
52
52
52
51
51
51
51
51
51
51
53
53
56
56
64
64
64
64
64
64
64
65
65
65
65
66
66
67
68
68
68
68
68
68
70
70
70
70
70
80
82
83
83
83
86
87
87
87
89
89
94
94
98
98
97
97
96
96
98
98
98
98
99
100
100
100
100
100
100
100
99
99
99
99
99
97
97
97
97
97
97
97
97
97
97
97
97
98
99
99
100
102
101
102
102
102
102
103
103
104
104
104
104
102
102
102
102
102
105
106
110
111
113
113
111
111
109
111
110
109
109
110
109
110
109
109
111
111
111
111
111
111
111
111
111
112
112
112
112
112
112
112
112
112
112
112
112
112
112
112
112
113
112
110
110
110
110
111
111
111
111
112
112
113
113
113
115
115
115
115
114
115
114
113
111
111
112
112
114
114
114
113
113
113
113
113
116
114
115
114
112
111
93
92
90
90
88
75
75
73
71
69
68
67
67
67
69
71
73
76
76
75
75
75
75
75
75
74
72
64
61
60
60
60
60
61
61
61
61
61
62
64
65
65
64
64
65
65
65
66
66
67
67
69
69
70
71
71
71
71
71
71
71
72
72
72
70
71
66
67
64
64
65
65
64
64
67
67
68
68
68
67
67
68
68
66
66
66
67
67
67
67
67
67
68
68
67
67
67
67
67
68
68
68
68
68
68
68
68
69
69
69
69
69
69
69
69
69
69
69
69
69
69
69
69
69
70
70
71
71
67
63
56
54
54
54
53
52
49
47
45
44
44
44
44
44
44
44
44
44
44
44
44
44
44
44
44
44
43
43
43
43
43
42
42
42
42
40
40
40
38
38
37
37
37
37
37
37
36
34
33
30
30
29
29
29
29
29
28
28
25
25
25
25
25
25
26
25
25
25
25
25
25
25
24
24
24
23
23
21
21
21
21
21
21
21
21
21
21
21
21
21
20
20
20
20
20
20
20
20
20
19
19
19
19
19
19
18
18
18
18
18
18
18
18
18
18
19
15
15
11
8
2
1
1
1
1
1
1
1
1
1
1
1
1
1
1
1
1
1
1
1
1
1
1
1
1
1
1
1
2
2
2
2
2
2
2
3
3
3
4
4
4
5
5
7
8
8
8
8
8
9
9
9
9
9
9
9
9
9
9
9
9
9
9
9
9
9
10
10
10
10
10
10
10
10
10
10
10
10
10
10
10
10
10
9
9
9
9
9
9
9
9
9
9
9
9
9
9
9
9
9
9
9
9
9
9
9
9
9
9
9
9
9
9
9
9
9
9
8
8
8
8
8
8
8
8
8
8
8
8
8
8
8
8
8
8
8
8
8
8
8
8
8
8
8
8
8
8
8
8
8
8
8
9
8
8
8
8
8
8
8
7
7
7
7
7
7
7
7
7
7
7
7
7
7
7
6
6
6
7
6
5
5
4
4
3
3
2
2
2
2
2
2
2
2
2
2
2
2
2
2
2
2
2
2
2
2
2
2
2
2
2
2
2
2
2
2
2
2
2
2
2
2
2
2
2
2
2
2
2
2
2
2
2
2
2
3
3
4
4
4
4
4
4
4
4
4
3
3
3
3
3
3
3
3
3
3
3
3
3
3
3
3
3
3
3
3
3
3
3
3
3
3
3
3
3
3
3
3
3
3
3
3
3
3
3
3
3
3
3
3
3
3
3
3
3
3
3
3
3
3
4
4
4
4
4
4
4
4
4
5
5
5
5
5
5
5
5
5
5
5
5
5
5
5
5
4
4
5
5
5
5
5
4
4
4
4
4
4
4
4
4
4
4
4
4
4
4
4
4
4
4
4
4
5
5
5
5
5
6
7
7
7
7
7
7
8
8
8
8
8
8
8
8
8
8
8
8
8
8
8
8
8
8
8
8
8
8
8
8
8
8
8
8
8
9
9
9
8
8
8
8
8
8
8
8
8
8
9
9
9
9
9
9
9
9
9
9
9
10
10
10
10
10
10
10
10
10
10
10
10
10
10
10
10
10
10
10
10
10
10
10
10
10
10
10
11
11
11
11
11
10
10
10
10
10
10
10
10
10
10
10
10
10
10
10
10
11
11
12
11
12
13
13
13
13
13
13
13
13
13
13
13
12
12
12
12
12
13
13
13
13
13
13
13
13
13
13
13
13
13
13
13
13
13
13
13
13
11
10
10
10
10
10
9
9
9
9
9
9
9
9
9
9
9
9
9
9
9
9
9
9
10
10
10
10
10
10
10
10
10
10
10
10
10
10
10
10
10
10
15
17
20
24
28
31
38
43
46
51
53
56
57
59
63
64
64
64
65
65
65
65
69
69
70
70
70
70
70
70
71
73
76
76
76
76
75
75
75
74
75
80
79
81
81
81
81
81
84
84
84
85
86
89
92
97
106
109
112
118
120
121
121
121
121
123
126
128
129
129
129
129
129
129
129
130
131
131
132
134
138
138
137
137
137
137
137
137
137
140
141
145
146
149
149
149
149
149
161
162
164
165
166
166
166
166
167
167
167
167
167
167
167
167
168
170
170
171
172
172
172
172
172
178
180
188
194
199
200
200
201
201
201
201
200
200
200
200
206
206
207
208
208
209
210
213
212
212
213
210
210
207
203
205
191
194
191
189
189
189
189
190
191
191
193
194
194
191
189
188
188
188
188
188
190
190
190
190
190
191
191
191
191
192
192
192
192
192
192
192
192
191
189
187
178
176
171
171
171
168
169
165
163
163
163
163
164
161
161
157
159
159
159
159
158
160
160
161
161
161
161
161
161
162
162
162
164
164
164
164
162
162
162
163
164
164
163
157
154
149
150
152
153
154
155
155
155
155
154
153
153
153
153
153
151
151
151
152
151
143
136
113
114
113
112
112
107
107
106
106
105
91
82
73
65
63
63
63
62
65
67
67
67
62
60
60
61
61
61
63
65
65
65
66
66
66
65
64
67
68
68
68
68
68
68
68
69
68
69
68
68
68
71
78
78
86
87
87
87
87
87
87
87
87
88
89
94
94
97
97
101
103
104
106
107
109
110
113
113
116
119
119
117
117
117
117
117
117
119
119
119
119
119
125
125
126
126
126
126
126
126
127
133
133
132
131
130
130
130
130
128
128
129
130
130
132
134
134
136
128
128
127
127
126
126
128
128
128
128
128
128
128
131
132
134
134
136
137
137
137
137
138
138
138
139
139
139
138
137
139
139
140
139
139
140
139
141
141
141
143
143
140
140
140
140
142
142
143
141
141
145
146
146
146
146
146
145
145
145
145
145
146
146
147
145
145
145
146
146
147
148
146
146
146
146
146
145
146
145
143
144
146
146
146
146
146
146
150
149
149
147
145
145
146
146
147
147
144
142
141
138
138
138
137
137
133
129
129
128
108
107
103
93
80
76
81
79
79
77
77
77
76
76
77
79
78
80
81
79
79
79
81
81
81
83
84
83
84
85
86
89
89
91
89
89
88
88
87
87
87
87
87
87
87
87
85
85
85
86
86
86
86
87
87
87
87
88
89
90
88
87
87
87
86
86
86
92
96
96
97
96
95
92
92
93
93
94
93
93
91
94
94
95
95
102
102
100
100
100
99
99
101
102
96
95
92
91
91
92
91
91
91
91
92
95
95
98
100
100
100
100
100
100
100
100
100
100
102
106
107
107
107
107
107
107
107
107
110
112
115
114
115
115
114
114
114
116
116
116
116
116
116
116
114
113
114
123
124
127
128
128
128
128
126
125
125
125
123
123
123
123
126
126
126
127
126
124
124
124
135
135
136
134
134
134
134
134
134
134
135
144
142
146
143
142
143
144
144
148
149
149
148
148
148
148
155
155
155
155
154
154
154
154
154
157
157
157
157
157
155
151
147
147
146
146
144
144
142
132
130
131
131
131
134
134
134
133
133
134
133
135
134
134
135
135
135
136
138
139
137
138
139
138
140
140
141
141
143
147
148
147
148
151
154
157
157
159
159
159
159
158
158
158
159
159
160
160
161
161
161
161
160
161
164
164
165
165
167
167
168
167
167
168
170
167
167
163
163
164
162
161
161
160
159
159
160
160
161
161
156
156
150
150
148
151
149
120
122
109
110
110
110
110
109
109
109
110
111
108
108
105
104
105
104
104
108
108
112
112
112
113
115
115
115
115
115
115
115
115
115
116
119
119
119
119
119
121
121
122
123
123
124
125
126
126
125
125
125
126
129
129
129
129
129
129
129
128
128
128
128
128
128
132
133
133
134
136
136
136
139
138
140
132
122
111
108
108
109
109
110
109
115
113
112
112
115
116
116
120
120
120
122
122
122
122
122
122
122
122
124
127
130
131
130
131
131
129
132
134
134
134
134
130
130
129
129
128
128
129
128
128
128
129
129
132
134
133
133
135
133
134
134
134
130
130
131
127
127
121
130
132
132
132
134
133
136
136
136
136
138
138
138
138
138
138
139
139
139
141
143
142
142
145
145
149
149
149
149
149
149
149
149
149
149
149
149
151
153
153
154
155
155
155
155
155
156
156
157
157
157
158
158
161
160
160
160
160
160
162
162
162
162
162
162
163
163
163
164
164
164
164
164
165
166
166
165
166
167
165
159
152
153
153
156
157
157
156
154
142
140
140
141
142
141
141
142
142
137
137
135
135
135
136
136
138
137
137
136
135
135
135
136
136
136
137
140
140
140
140
140
140
140
138
138
138
139
138
137
139
139
137
137
130
130
127
123
121
122
123
116
116
116
116
116
116
118
118
118
118
117
116
105
104
102
101
102
101
105
107
110
109
100
99
92
93
93
94
95
95
95
94
94
93
91
91
91
100
101
101
101
101
101
101
101
103
104
105
105
104
104
106
109
110
110
110
112
112
115
117
116
113
121
130
132
133
134
133
137
143
143
148
152
155
155
155
154
155
159
163
163
159
158
159
160
159
159
159
159
158
165
163
167
169
174
176
176
178
183
186
187
188
187
190
191
192
192
193
195
196
196
196
199
199
199
199
199
199
199
199
199
199
200
198
198
197
197
197
193
193
192
192
191
191
191
191
189
189
189
189
189
189
189
189
191
193
196
196
196
196
196
196
196
196
196
196
196
196
196
196
197
195
195
197
197
197
197
197
198
199
199
199
197
197
194
196
200
200
200
199
199
197
197
197
197
201
202
202
202
202
201
202
202
202
203
203
203
203
206
206
206
206
206
206
205
204
204
204
203
201
202
203
202
202
203
204
188
185
189
162
126
126
104
98
97
93
91
90
87
78
77
75
78
78
78
79
82
86
86
91
89
89
89
90
91
97
98
98
98
98
98
98
98
103
103
107
107
107
107
107
107
107
110
112
112
112
112
112
112
112
112
112
113
113
113
113
113
117
117
117
119
119
124
124
127
126
127
128
129
128
132
132
132
133
133
133
133
133
133
133
133
133
133
133
133
133
132
133
133
134
134
135
135
135
137
138
140
142
142
143
144
144
145
146
152
153
155
155
155
157
157
161
162
163
164
166
167
167
166
167
171
171
175
176
179
179
179
179
179
179
178
178
178
179
180
181
181
181
181
181
181
181
181
181
181
182
182
182
182
182
182
182
182
184
184
184
184
183
183
183
182
186
185
184
184
183
169
169
163
147
147
135
133
130
131
134
137
139
141
141
141
141
142
142
141
141
140
138
130
131
130
131
124
131
130
130
133
140
138
139
139
139
138
138
138
139
139
138
137
136
136
136
143
143
143
143
142
143
143
143
145
146
150
145
141
140
139
144
146
140
140
139
139
138
131
132
130
136
136
137
135
135
135
143
154
154
152
156
162
162
165
165
165
167
168
169
169
171
171
171
171
172
174
174
177
178
180
181
184
183
184
198
209
210
210
208
208
210
212
212
214
213
214
214
216
218
218
217
217
215
216
226
225
224
224
222
221
221
222
222
222
222
222
222
222
222
223
224
225
225
225
225
225
226
226
227
227
227
227
227
227
227
227
227
226
226
226
226
226
226
226
226
227
228
228
228
227
229
229
229
229
229
229
229
229
229
229
231
231
233
233
233
233
234
234
234
236
251
255
255
255
252
249
249
253
255
255
255
252
259
264
265
267
266
266
264
261
261
261
259
258
256
256
256
255
253
252
249
245
245
242
225
226
224
217
218
202
205
205
179
179
177
164
167
160
160
167
176
179
179
169
164
145
144
143
144
147
156
161
161
163
162
163
166
166
171
173
171
173
173
173
173
173
175
175
176
177
182
183
184
184
185
186
189
190
193
195
200
202
206
207
207
208
208
208
209
210
209
210
210
212
220
225
226
226
226
225
225
224
226
228
229
230
231
232
232
232
233
234
234
236
238
238
239
239
240
242
242
242
242
245
248
248
248
250
250
250
250
250
251
255
258
259
259
263
263
263
261
260
258
259
258
258
257
252
253
249
249
243
241
241
241
241
240
243
244
244
245
254
264
269
276
276
275
276
271
270
270
271
272
277
271
269
265
269
271
271
271
269
270
264
264
264
265
272
270
267
270
271
271
271
274
280
281
281
279
270
269
265
267
270
266
260
260
242
239
239
228
218
215
211
210
205
204
201
196
194
194
195
195
196
197
197
200
200
198
198
198
202
202
203
204
204
205
205
205
208
210
210
211
211
211
211
209
210
210
210
210
210
210
210
210
210
210
210
210
210
211
211
211
214
214
216
216
217
217
217
217
217
219
219
218
218
219
219
221
221
223
223
223
223
223
223
224
226
228
228
228
225
225
224
224
226
226
226
223
206
172
168
169
170
169
162
159
155
145
144
145
143
142
137
129
129
129
131
134
135
132
134
139
142
143
144
142
141
142
142
143
142
137
133
126
121
118
115
117
115
111
106
106
106
110
110
110
109
108
111
112
112
113
113
112
111
111
111
112
114
115
115
115
115
115
116
118
118
119
124
125
125
125
125
127
133
134
134
134
135
136
136
137
138
140
140
141
141
141
144
145
146
146
147
150
151
151
152
152
158
159
164
164
162
163
166
165
166
166
166
167
171
172
172
173
173
172
173
174
179
179
181
184
184
185
189
188
189
190
192
193
193
192
191
190
191
191
191
190
189
189
187
186
187
190
190
192
193
193
192
191
191
189
189
190
189
190
190
187
187
186
186
186
186
186
186
186
186
188
188
189
189
191
191
192
193
193
193
195
197
197
198
196
196
195
193
193
191
191
189
189
189
189
191
193
197
199
198
197
196
196
197
203
203
203
203
199
200
202
200
199
197
200
195
187
189
179
174
175
167
166
166
165
163
160
164
148
145
143
135
142
141
145
148
148
151
152
152
153
154
157
157
158
158
158
159
159
159
159
159
167
167
166
166
167
168
169
170
170
172
173
174
174
174
174
174
174
174
174
175
179
181
187
191
193
197
201
200
204
211
211
212
213
217
210
198
190
180
179
181
179
179
177
175
172
172
175
179
179
178
179
178
179
181
182
184
186
190
190
191
192
195
196
195
194
193
192
192
192
192
196
196
204
205
205
206
207
207
207
207
207
209
216
223
222
224
225
225
230
235
235
236
236
238
238
238
236
238
239
246
253
254
256
259
252
249
246
245
246
246
245
245
249
254
252
250
251
253
252
255
259
259
257
260
265
267
267
267
268
269
269
276
276
278
278
277
278
280
280
286
287
289
289
290
292
292
293
293
299
300
300
300
299
302
303
299
298
299
294
291
291
285
283
279
277
271
271
270
270
270
268
255
244
225
225
221
221
219
219
219
219
219
218
218
217
216
217
215
213
211
214
214
214
214
216
218
221
221
222
221
223
224
224
227
227
230
231
232
233
233
234
236
235
235
222
222
222
222
222
222
222
224
224
221
221
220
223
223
223
223
235
235
234
234
234
232
232
237
237
238
246
242
250
246
248
251
241
246
246
246
252
256
255
257
257
250
246
245
234
229
227
228
227
222
222
222
216
216
215
205
198
196
196
196
196
197
200
200
199
202
204
200
194
186
177
184
186
187
186
187
188
191
191
191
206
208
213
214
216
219
220
221
222
224
225
225
229
230
232
231
221
217
214
214
213
214
214
216
219
224
225
231
232
233
237
240
240
242
243
247
247
254
255
261
261
263
266
267
269
272
275
277
277
277
280
281
283
284
284
285
285
285
286
287
287
290
290
291
293
295
296
302
302
302
302
302
304
304
304
304
307
307
306
294
288
286
286
289
288
287
288
283
286
289
288
290
273
273
279
275
296
308
309
309
318
330
337
345
353
358
366
367
369
367
368
374
377
379
380
381
385
388
389
389
389
392
394
392
391
388
387
391
384
365
345
350
339
361
359
359
371
378
380
379
378
377
382
385
380
382
384
389
390
391
391
393
393
393
393
391
390
390
394
396
397
397
397
403
403
420
422
424
424
426
416
420
418
422
426
429
428
431
429
431
423
427
427
427
429
426
425
424
420
425
425
422
419
418
416
416
416
416
417
414
410
403
401
414
414
416
416
413
412
412
412
412
412
413
414
418
422
422
424
425
425
427
428
428
430
434
434
431
430
430
430
431
431
438
443
443
443
446
446
448
450
453
453
458
468
473
473
474
474
473
479
485
481
483
484
498
500
505
506
511
511
505
504
506
509
506
507
512
513
518
521
522
522
528
527
523
522
519
507
504
500
496
496
495
499
498
495
495
498
428
420
420
415
415
413
411
425
428
441
446
421
417
423
426
425
427
427
426
429
424
423
425
427
427
423
430
430
436
437
437
436
450
452
454
454
454
451
453
450
455
461
460
462
466
483
478
476
475
465
462
454
455
469
471
490
494
500
503
519
518
521
528
531
532
530
530
531
530
533
529
525
520
514
513
512
515
515
525
531
534
534
537
536
542
542
543
543
547
546
546
546
546
546
547
547
549
556
555
554
554
559
557
558
558
553
552
548
528
528
526
527
524
508
507
505
509
507
485
475
468
469
467
468
469
469
476
481
484
486
486
488
484
483
482
482
482
490
493
493
493
492
491
497
505
506
503
501
501
501
501
506
514
517
522
524
521
521
522
522
521
520
512
505
480
475
471
468
468
470
469
468
477
477
475
473
473
470
470
464
449
439
426
417
398
394
391
391
383
374
368
342
338
338
330
324
303
296
288
286
279
276
283
280
281
282
280
280
280
284
284
288
287
287
289
295
293
294
292
292
293
288
288
289
289
288
288
292
288
287
286
284
283
287
286
290
290
290
290
295
296
302
304
308
308
309
310
309
309
309
313
323
323
328
322
317
313
271
275
282
280
276
280
271
271
272
275
276
281
277
264
264
268
265
268
270
270
271
270
280
279
280
285
285
286
286
286
287
289
289
287
288
296
299
298
300
313
328
333
333
334
336
338
338
338
339
340
340
343
343
344
347
347
345
344
347
348
350
349
348
348
347
347
347
356
353
352
339
341
334
332
332
329
328
331
332
331
331
331
331
333
333
334
334
337
337
338
340
340
340
340
343
339
339
338
338
337
337
337
337
338
337
337
336
336
336
337
337
338
338
337
337
337
335
334
333
333
333
333
333
333
333
333
334
332
332
332
332
333
331
329
327
323
324
324
324
326
326
320
312
304
296
296
296
291
293
293
293
293
281
279
280
280
279
274
272
270
265
248
251
241
241
240
226
225
231
230
230
230
229
233
234
238
239
240
242
242
242
241
241
243
241
240
239
237
235
238
237
238
239
241
242
215
216
215
189
180
151
132
130
125
135
133
133
136
136
136
136
136
138
135
138
134
134
134
135
139
139
138
139
139
138
139
139
139
143
143
145
145
145
146
148
148
148
148
148
149
148
150
150
151
151
151
154
154
154
155
157
157
157
157
158
159
162
162
161
162
162
160
160
167
167
170
174
178
178
179
179
180
183
183
184
184
185
195
195
196
196
197
197
196
195
195
196
199
199
200
200
201
200
202
202
203
203
205
204
203
204
203
208
206
204
204
204
193
197
197
199
197
197
196
195
196
197
197
197
198
199
199
199
199
199
202
202
203
203
203
203
203
203
203
203
203
203
203
203
203
203
203
203
203
203
203
204
204
205
205
205
205
210
209
209
209
209
209
209
209
209
209
207
207
204
202
202
202
202
203
203
203
203
202
205
207
207
207
206
205
203
206
190
189
189
190
189
189
189
189
190
191
211
212
228
229
238
241
259
277
284
287
323
345
363
389
397
413
416
445
443
445
446
444
443
469
471
478
513
526
539
572
556
554
565
552
541
532
529
527
531
547
539
549
565
569
570
572
584
582
600
631
628
636
636
640
652
663
663
667
668
668
668
678
684
701
703
704
706
707
718
721
733
735
738
744
744
744
746
746
746
749
751
753
754
757
760
763
763
763
762
761
770
769
769
774
774
780
780
785
786
786
787
787
787
787
788
788
788
789
795
798
801
801
803
803
802
803
809
822
823
823
823
821
822
826
827
832
834
840
839
841
841
845
846
851
852
852
855
855
855
855
855
861
865
871
875
875
877
877
881
883
884
883
883
890
892
892
893
895
898
900
907
908
907
904
914
921
923
928
926
926
929
931
930
930
929
935
925
851
799
780
745
731
581
588
589
572
572
553
550
549
548
541
535
534
515
497
457
395
377
374
375
381
383
385
392
392
394
394
394
397
398
402
400
400
399
399
399
402
406
406
419
423
424
426
426
429
429
429
430
426
427
435
432
424
423
414
419
419
435
439
438
442
445
447
447
448
448
449
448
449
450
452
462
470
474
475
488
497
500
501
501
531
544
545
544
540
538
537
538
539
536
537
536
536
539
538
537
548
555
574
574
577
580
566
566
568
567
579
586
599
615
625
630
628
621
619
599
600
604
625
629
626
620
598
597
601
613
614
616
617
616
616
614
614
614
612
613
614
614
616
619
621
610
612
607
606
613
610
610
608
606
606
606
606
615
619
625
629
643
648
645
651
655
673
680
682
687
687
694
695
699
703
704
706
730
732
732
731
725
725
726
736
763
764
765
765
770
761
762
769
769
777
776
769
771
772
775
779
783
784
787
782
788
785
790
789
788
789
772
794
797
796
802
804
805
812
832
833
838
838
839
839
839
837
835
834
829
817
805
787
762
752
730
714
679
670
651
604
597
578
575
568
569
568
568
565
565
564
565
569
568
572
594
593
601
602
602
602
603
603
598
595
604
606
606
613
613
604
600
598
594
595
600
600
598
598
596
604
596
597
592
589
566
565
567
566
581
581
580
584
584
584
584
586
588
588
591
594
588
588
586
587
591
572
567
566
560
561
543
545
554
554
529
483
489
450
454
446
442
445
444
438
434
434
441
437
444
445
446
450
453
475
477
477
485
487
488
490
491
497
496
502
503
502
510
516
522
517
514
513
510
508
513
521
525
531
534
534
535
535
536
536
538
539
543
550
550
548
544
538
538
525
508
504
493
482
476
474
477
479
478
479
474
472
489
482
503
503
510
515
500
502
499
498
496
495
507
500
504
502
502
483
486
485
479
476
475
484
503
508
519
523
522
517
519
528
567
571
582
587
588
592
592
591
591
591
595
602
607
611
609
611
612
611
618
619
621
624
626
626
626
628
628
628
630
632
630
630
630
642
647
649
651
651
651
654
654
655
655
655
656
654
654
653
653
658
657
659
658
657
652
645
642
639
598
581
541
531
532
528
525
495
478
466
457
459
458
454
448
442
442
442
441
439
429
421
417
417
417
416
418
415
415
412
400
400
384
384
383
383
382
378
380
377
375
374
374
374
374
374
374
374
374
370
371
376
376
375
377
378
378
378
378
382
382
381
381
380
380
380
381
381
384
384
386
387
384
383
383
383
371
372
373
368
365
361
362
362
362
361
382
385
385
355
349
347
344
345
320
288
283
275
229
224
223
227
219
218
210
189
187
184
172
160
159
168
168
174
177
180
179
179
179
178
178
179
179
178
179
181
182
182
182
179
177
174
174
174
174
179
181
180
180
180
180
183
179
178
176
176
176
175
175
174
177
176
174
167
165
162
164
165
167
167
170
170
171
170
169
170
168
167
168
169
170
173
173
173
172
173
173
172
173
173
173
174
175
176
176
178
179
179
179
179
181
187
192
199
200
199
199
203
203
205
206
207
207
207
207
207
207
207
207
210
211
213
213
211
211
212
211
213
214
215
215
218
224
226
231
230
230
232
231
236
233
232
231
208
209
203
200
207
196
196
196
197
196
196
196
196
196
196
195
198
198
198
199
200
202
202
203
202
188
184
186
183
183
183
185
190
202
205
208
210
212
211
211
210
210
215
216
217
231
234
235
235
233
235
233
234
237
238
238
234
232
229
250
250
249
250
256
255
262
262
267
278
274
284
284
284
284
300
301
311
311
318
318
319
320
337
344
345
349
349
348
348
348
350
350
354
364
372
373
374
374
375
374
376
376
378
378
378
378
378
378
378
385
385
387
387
390
390
400
394
394
394
395
389
384
385
382
374
362
351
336
335
337
337
337
337
349
352
352
352
352
352
352
352
352
352
356
360
359
358
355
357
356
358
357
356
356
358
358
359
358
358
358
355
366
363
365
365
365
364
364
364
365
367
367
367
365
365
363
363
363
362
363
363
363
364
366
366
365
364
364
364
365
364
363
365
366
362
362
357
356
354
341
339
337
316
310
295
293
294
292
292
290
283
282
275
250
244
241
237
236
238
234
235
234
233
235
237
237
234
237
236
240
240
240
241
238
236
238
238
236
226
224
224
223
226
228
228
229
227
218
218
217
218
214
213
211
211
209
213
209
206
199
195
194
181
183
185
181
180
179
179
170
171
171
167
165
167
169
171
172
173
173
173
177
177
176
175
174
174
174
173
173
173
173
172
171
164
161
161
161
163
163
163
164
159
158
151
151
151
150
151
152
155
155
155
156
156
156
157
157
157
158
159
159
160
163
165
165
165
167
168
168
168
168
168
167
167
166
174
174
181
181
181
181
181
181
181
181
182
182
182
182
182
182
182
181
180
181
183
182
182
182
180
181
173
174
173
166
153
149
147
145
145
144
143
143
143
143
143
142
141
142
143
143
138
137
137
136
136
134
133
134
128
128
126
126
126
128
128
128
128
128
125
123
124
124
125
127
128
129
121
125
124
115
113
116
116
120
120
119
118
119
120
132
136
136
136
138
137
137
137
137
141
143
143
145
145
145
145
145
147
147
147
148
156
156
156
156
156
157
156
155
153
153
152
150
149
147
147
151
151
155
161
164
163
165
166
169
172
172
169
167
169
169
168
168
168
167
166
172
174
174
174
169
162
155
154
155
154
154
156
156
157
156
159
160
158
158
156
156
156
159
160
161
162
160
159
160
161
162
162
170
174
176
179
179
179
179
182
182
188
188
190
190
190
190
190
190
190
190
189
189
189
189
199
199
198
195
202
200
209
217
228
232
246
248
254
257
266
265
264
264
266
264
264
260
259
266
260
251
243
243
232
232
232
234
232
237
239
238
241
240
242
242
248
254
254
260
260
244
244
240
240
249
252
250
248
248
246
246
246
246
246
250
254
255
255
255
257
258
258
258
258
259
260
262
262
262
263
263
262
262
260
260
266
269
271
273
274
274
278
276
272
268
268
268
268
268
268
270
270
269
269
271
271
279
280
287
296
302
306
307
307
311
311
311
314
314
313
313
314
314
314
315
315
313
312
307
306
307
308
310
310
310
311
315
320
320
325
328
329
329
324
328
325
327
329
304
289
281
278
274
273
280
280
280
279
281
272
269
259
257
257
258
257
258
266
241
243
242
237
236
238
238
242
243
242
235
237
240
240
246
246
246
249
250
251
266
267
268
268
271
272
275
276
288
289
292
293
292
293
293
294
293
293
294
291
298
297
298
298
294
294
296
296
299
299
306
304
306
308
309
309
310
312
315
315
331
332
341
344
350
356
356
356
361
372
382
386
389
395
395
436
437
446
451
451
456
458
455
487
497
492
490
494
497
497
510
512
502
504
495
493
486
484
483
489
501
506
508
515
517
522
525
525
526
529
537
540
540
541
543
545
555
558
565
573
578
579
582
582
584
589
598
601
606
607
608
607
610
610
610
608
606
606
613
615
611
609
608
605
609
589
606
615
615
617
615
613
613
612
611
618
620
621
620
620
621
621
622
622
622
626
627
628
629
629
632
632
633
635
635
636
638
649
660
663
663
662
662
662
677
677
680
680
679
680
679
679
679
680
682
681
683
683
683
683
683
689
689
700
703
709
710
710
716
716
716
716
715
716
722
723
723
723
726
710
677
687
678
673
673
666
650
662
638
638
616
609
541
522
513
512
514
513
507
504
495
484
478
463
464
452
442
441
401
405
398
404
411
411
408
408
399
396
395
395
398
398
399
397
400
403
405
405
403
407
409
407
407
409
408
412
417
416
408
409
401
396
396
397
394
397
392
395
400
401
393
392
391
395
394
395
394
393
396
389
388
388
390
393
393
398
396
395
395
398
403
402
402
400
398
398
396
396
396
396
399
393
392
383
378
375
370
371
355
349
348
340
341
343
343
341
337
332
333
333
334
333
333
339
341
342
343
343
343
344
344
345
344
344
344
344
345
344
347
349
346
344
334
327
321
319
316
284
284
284
257
253
253
252
252
255
252
252
260
271
272
279
278
279
279
280
278
279
281
278
275
273
271
274
275
275
276
276
284
290
290
290
289
290
289
289
295
297
299
297
292
289
289
290
288
287
289
291
287
291
294
293
297
302
306
306
309
308
310
313
313
320
322
323
323
321
321
317
314
310
285
286
285
287
270
266
267
267
267
275
279
279
280
281
283
284
284
286
286
287
287
294
294
294
296
297
297
299
301
301
303
307
305
306
311
309
309
312
312
312
314
315
315
314
314
315
315
315
315
314
314
314
317
317
317
317
317
316
318
318
318
319
319
318
317
315
316
314
314
313
312
313
312
316
312
311
312
309
295
298
280
274
273
252
249
248
252
252
262
263
258
255
250
246
245
245
245
243
242
242
241
241
240
241
244
243
243
243
242
242
246
247
250
250
255
255
260
260
259
261
262
263
263
263
263
264
267
265
265
267
270
268
268
270
260
259
260
238
222
221
197
190
189
178
178
185
184
182
194
177
164
164
170
167
170
170
170
168
171
173
173
174
175
183
185
186
188
188
189
190
191
193
193
193
194
197
201
204
211
212
214
212
211
207
206
205
205
207
207
210
209
209
209
209
211
210
210
209
209
209
210
210
210
210
213
213
212
212
211
211
211
211
211
213
213
213
216
217
217
218
217
217
217
217
216
216
216
217
219
219
218
218
218
218
222
221
222
222
222
223
222
222
226
227
227
230
227
226
228
220
219
221
221
221
221
221
222
222
222
223
223
223
223
223
225
226
226
226
226
226
228
229
229
229
229
220
221
224
224
223
223
223
221
223
225
226
226
226
225
223
228
227
227
227
226
222
217
213
203
192
185
175
156
156
155
152
148
138
119
112
115
117
123
123
123
124
123
123
123
123
123
122
122
122
123
124
124
120
120
120
121
121
121
123
125
125
126
127
127
127
128
128
130
130
130
129
127
131
131
132
132
132
135
135
135
136
137
137
137
141
137
135
135
128
128
128
128
125
123
124
129
130
130
128
129
138
137
136
135
131
131
131
119
119
120
122
123
121
121
123
117
117
117
118
118
118
118
118
118
119
121
121
121
121
121
121
121
121
121
121
121
122
121
121
121
121
121
121
121
124
127
127
126
126
126
126
127
127
127
127
130
128
129
127
126
124
125
123
120
120
119
119
113
110
109
109
108
108
108
109
109
109
110
110
110
111
111
111
115
115
115
115
115
116
117
117
119
119
119
120
120
120
126
128
128
128
127
127
127
128
128
128
128
118
116
109
109
109
110
110
112
112
111
112
111
111
109
106
106
106
101
102
93
92
88
83
77
72
71
72
69
69
69
71
71
71
71
72
72
72
72
72
72
73
73
74
74
74
74
74
74
74
74
73
76
79
80
81
81
81
81
81
82
83
84
84
85
85
86
86
86
86
86
88
88
91
91
91
91
91
91
93
94
95
96
96
96
96
97
97
97
96
95
95
96
97
97
97
97
98
100
101
100
101
101
100
100
100
101
100
102
102
102
103
104
104
104
104
108
108
109
109
107
107
107
112
110
109
108
107
107
107
105
107
107
108
106
108
108
109
110
115
115
115
115
116
116
116
117
117
119
119
119
119
117
117
117
117
117
117
118
116
116
116
113
114
116
121
122
121
121
122
123
123
123
123
123
123
130
133
140
140
138
136
136
135
135
134
134
133
133
133
134
134
138
141
144
147
147
149
149
150
151
149
152
153
153
153
154
155
154
154
157
160
163
168
169
169
168
168
169
170
172
173
174
173
173
173
173
176
177
176
176
177
175
175
174
174
170
170
170
168
166
166
167
167
176
168
166
166
167
167
167
167
167
167
167
166
165
165
166
166
165
166
166
166
166
166
166
169
170
170
170
170
171
171
171
171
171
172
171
171
171
170
170
170
170
171
171
171
171
171
172
172
171
171
171
171
174
176
178
179
179
178
178
178
178
179
177
177
173
172
173
164
163
162
161
163
163
164
165
165
165
165
166
166
166
166
157
157
157
160
160
161
161
161
161
160
160
158
158
158
156
148
147
149
149
151
149
141
130
124
122
109
107
106
105
105
105
105
106
104
102
96
90
90
88
85
85
85
85
85
84
84
83
83
84
85
85
85
85
85
85
85
85
85
85
85
85
84
84
84
84
84
84
84
84
84
84
80
80
80
80
80
80
82
81
81
82
82
82
82
82
81
81
78
77
76
75
71
72
71
71
68
66
65
62
62
60
59
60
59
58
57
57
58
58
57
57
56
53
52
49
49
48
48
47
46
46
46
46
46
47
49
49
49
49
48
48
48
48
46
47
48
50
48
48
48
48
48
49
49
48
47
49
49
50
53
55
56
55
54
50
49
49
49
48
54
54
53
53
53
54
55
54
55
53
53
53
53
53
55
58
58
57
57
56
59
59
60
61
61
61
60
60
60
62
62
62
63
62
60
60
61
61
61
61
61
61
61
60
59
60
60
60
61
61
61
60
61
61
64
64
65
65
65
65
66
66
66
66
66
66
66
66
66
66
66
67
67
67
67
67
67
66
66
63
63
60
60
60
61
61
61
62
62
62
62
62
62
64
63
64
65
64
64
64
64
64
64
65
65
65
65
65
65
65
66
65
65
65
65
68
68
68
72
73
73
72
72
71
71
66
63
58
57
57
57
58
58
58
59
58
59
59
58
58
58
59
59
57
57
54
53
54
52
58
60
60
61
62
60
59
56
56
56
56
57
58
58
60
61
62
62
62
62
62
62
62
62
62
64
64
67
67
68
69
69
74
74
74
74
75
75
75
75
75
75
75
80
79
79
81
79
79
80
80
79
79
79
79
81
81
81
81
81
81
81
82
82
82
82
82
83
87
88
93
93
91
96
96
96
96
98
99
99
96
96
94
99
98
98
98
100
100
100
100
100
100
100
101
101
101
101
101
101
101
101
101
101
101
101
101
101
101
101
102
102
102
102
102
102
102
103
103
104
104
104
105
106
108
108
106
106
108
105
107
107
109
110
105
101
95
95
96
97
97
97
97
97
97
97
98
100
101
102
102
102
101
101
101
102
102
105
105
105
105
105
105
104
103
102
99
99
99
101
101
101
99
99
94
93
96
97
98
98
98
98
98
99
99
99
99
99
101
100
100
101
101
101
101
101
102
103
103
101
100
101
101
102
103
103
103
103
103
103
103
102
102
102
102
102
102
97
91
84
85
83
83
83
74
74
74
75
75
74
74
74
74
74
74
74
74
74
74
73
73
73
73
73
73
72
72
72
72
72
72
72
72
72
72
72
72
73
73
72
72
72
72
72
73
73
72
72
72
72
72
72
72
72
69
69
68
67
68
68
67
66
61
59
59
59
59
58
56
51
51
50
49
47
47
44
43
32
31
28
27
27
27
33
33
33
33
34
34
35
35
35
35
35
35
36
36
38
39
39
39
39
39
39
40
40
40
40
40
41
41
41
42
42
42
42
42
41
40
40
40
40
40
40
39
39
39
39
39
38
37
36
36
36
36
36
36
36
36
36
36
36
35
34
32
32
31
31
31
31
31
31
31
31
31
31
32
33
33
32
33
33
33
33
34
33
33
32
32
32
31
32
32
32
32
32
32
32
32
32
32
31
32
32
32
32
32
32
32
32
32
32
32
32
32
32
32
32
32
32
32
32
32
32
32
32
32
32
32
32
32
29
29
28
27
28
28
28
28
27
27
27
25
25
25
25
25
25
25
25
20
19
17
16
15
14
16
16
18
18
18
18
17
17
16
16
16
16
18
18
18
18
18
18
18
18
18
18
18
18
18
18
19
19
20
20
20
20
20
20
20
20
20
20
21
21
22
22
22
22
22
22
22
22
22
23
22
22
21
21
21
21
21
21
20
20
20
19
19
18
18
18
17
16
15
14
14
14
15
15
15
15
15
15
15
15
15
15
15
15
15
15
15
15
15
14
14
14
14
14
14
14
14
14
14
14
14
14
14
14
14
14
14
14
14
14
14
14
14
14
14
14
14
14
14
14
14
14
14
14
14
14
13
13
13
13
13
13
13
13
13
12
12
12
12
12
10
11
10
10
10
10
10
10
11
11
11
12
12
13
13
13
13
13
13
13
13
13
13
13
11
11
9
9
9
8
9
9
9
9
9
9
9
9
9
9
9
8
8
8
8
9
10
11
11
11
12
12
12
12
12
12
12
12
12
13
13
13
13
13
13
13
13
14
16
16
16
16
16
16
17
18
18
18
18
18
18
18
19
19
19
19
19
19
19
19
20
20
20
20
20
20
22
22
22
22
22
22
22
22
22
22
22
22
21
22
22
22
22
22
22
22
23
27
27
30
30
30
30
30
31
31
31
31
31
31
32
32
32
32
32
32
32
32
32
32
33
33
33
33
33
32
32
32
32
32
32
33
34
34
35
35
35
35
35
35
35
35
34
34
34
34
34
34
34
34
34
34
33
33
33
33
34
34
34
34
34
34
34
34
34
32
32
33
33
33
33
33
33
33
33
33
33
33
32
32
32
31
31
31
31
31
31
31
31
29
29
29
29
28
28
28
28
28
28
28
27
26
26
25
24
24
24
24
24
24
22
22
20
20
19
19
20
20
20
20
20
20
19
19
19
19
19
19
17
17
17
17
17
17
16
16
16
16
15
14
14
14
14
14
14
12
12
12
13
13
13
14
14
14
14
14
14
14
14
13
14
14
13
13
13
8
8
8
8
8
9
9
8
8
8
7
7
7
7
7
7
7
7
7
7
7
7
7
7
7
7
7
6
7
7
7
7
7
7
7
7
7
7
7
7
7
6
6
6
6
6
6
6
6
6
6
6
6
6
6
6
6
7
7
7
7
7
7
6
6
6
6
6
6
6
6
6
6
6
6
5
5
5
5
5
5
5
5
5
5
5
5
5
5
5
5
5
5
5
5
5
5
5
5
5
5
5
5
5
5
5
5
5
5
5
5
5
5
5
5
5
5
5
5
5
5
5
5
5
5
5
5
6
6
6
6
5
5
5
5
5
5
5
5
5
5
5
5
5
5
5
5
5
5
4
4
4
4
4
4
4
4
4
4
4
4
3
4
4
3
3
4
4
5
6
6
6
6
6
6
6
6
6
6
6
6
6
6
6
6
6
6
6
7
7
7
7
7
7
7
7
7
7
7
7
7
7
8
8
8
8
8
8
8
9
9
9
10
10
10
10
10
11
11
11
11
11
11
11
11
11
12
12
12
12
14
14
14
15
15
16
16
16
16
17
17
17
17
17
17
17
18
19
19
20
20
20
20
20
20
20
20
20
20
20
20
20
20
20
20
21
22
22
23
23
23
23
24
24
24
24
24
25
25
25
25
26
26
26
26
26
26
26
26
26
26
26
26
26
26
26
26
26
26
26
26
26
26
26
26
26
26
27
27
27
27
26
26
21
21
21
21
21
21
21
20
20
20
20
20
20
20
20
20
20
20
20
20
20
20
20
20
20
20
20
20
20
20
20
20
20
20
20
20
20
20
20
20
20
20
20
20
19
19
19
19
19
19
19
19
20
20
20
20
20
20
20
20
20
20
20
21
21
21
22
22
22
21
21
20
20
20
20
20
20
20
21
21
21
21
21
21
21
21
21
21
21
20
20
20
20
21
21
21
22
20
20
17
17
17
17
14
11
11
11
11
11
11
11
11
11
11
11
11
10
10
10
10
10
10
10
10
10
10
10
10
10
10
10
10
10
10
9
10
10
10
10
10
11
11
11
11
11
11
11
11
11
11
11
9
9
9
9
10
10
10
10
10
9
9
9
9
9
9
9
9
9
9
8
8
8
8
8
8
8
8
8
8
8
8
8
8
8
8
8
8
8
8
8
9
11
11
11
11
11
11
11
11
11
11
11
12
12
12
13
13
13
13
13
13
13
13
13
13
13
13
13
13
13
13
13
12
12
12
12
12
13
13
12
12
12
12
12
12
12
12
12
12
12
13
14
14
14
15
15
15
15
15
15
15
15
15
15
17
17
17
17
17
17
17
17
17
17
17
17
18
18
18
18
18
18
18
20
20
20
20
20
20
20
20
20
20
20
20
20
20
20
20
20
19
19
18
18
18
18
19
19
19
19
19
19
19
19
18
18
18
18
17
17
17
17
17
17
17
18
18
18
18
18
18
18
18
18
18
18
18
18
18
18
18
20
20
20
20
20
21
21
21
21
20
20
20
20
20
19
19
20
20
20
20
20
20
20
20
20
20
20
20
20
20
20
20
20
20
20
20
20
20
20
20
20
20
20
20
21
21
21
21
21
21
21
21
21
22
22
22
22
22
21
21
21
21
21
20
20
20
19
19
19
19
19
19
19
19
19
19
19
17
16
16
16
15
15
16
17
17
17
17
17
17
17
17
18
18
18
18
18
18
17
16
16
16
16
16
16
16
17
17
17
17
16
16
16
16
16
16
16
18
18
18
18
18
18
18
18
18
18
18
18
18
18
18
18
18
19
19
19
19
19
19
19
18
18
18
18
18
19
19
19
19
19
19
19
19
19
19
19
19
19
19
19
19
19
20
20
20
19
20
20
20
20
20
21
21
21
21
22
22
22
22
21
21
21
21
20
20
20
20
20
20
20
20
20
20
20
20
20
20
20
19
19
19
19
19
19
19
19
19
19
19
18
18
18
18
17
17
17
17
17
16
16
16
15
15
15
15
15
15
15
15
15
15
15
15
15
15
14
15
15
15
15
15
15
16
16
15
14
14
14
14
14
13
13
13
13
13
13
15
15
15
15
15
15
15
15
15
14
14
13
13
13
13
13
12
12
12
12
13
13
13
13
14
14
14
14
14
15
15
17
17
17
17
18
18
18
18
18
18
18
18
18
18
18
18
18
17
17
16
16
15
15
15
14
13
13
13
13
12
12
12
12
12
11
12
12
12
12
12
12
12
12
12
12
12
12
12
12
12
12
12
12
12
12
12
12
12
12
13
13
13
13
13
13
13
13
13
13
13
13
13
12
12
12
11
11
11
10
9
9
9
9
9
9
9
9
10
10
10
9
9
9
9
9
9
9
9
9
9
9
9
9
8
8
8
8
8
8
8
8
8
8
8
8
8
8
8
8
8
8
8
8
9
9
10
9
9
9
9
9
9
9
9
9
9
9
9
9
9
8
6
6
6
6
6
6
6
6
6
5
5
5
5
6
6
6
6
6
6
6
6
6
6
6
6
6
6
6
6
6
6
6
6
6
6
6
6
6
6
6
6
6
7
7
7
8
8
8
8
8
8
8
9
9
9
8
8
8
8
8
8
8
9
9
11
11
11
11
11
11
11
11
11
11
11
11
11
11
11
11
9
9
9
10
10
10
10
10
10
10
10
10
10
10
10
10
10
10
10
10
10
10
10
10
10
10
10
10
10
10
10
10
10
10
10
10
10
10
10
10
10
11
11
11
11
11
11
11
11
11
11
11
11
11
11
10
10
10
10
10
10
10
10
9
9
9
9
8
8
8
8
8
8
8
8
8
8
8
8
8
8
8
7
7
8
8
8
7
7
7
6
6
6
6
7
8
9
9
9
9
9
9
9
9
9
9
9
9
9
9
9
9
9
9
10
9
9
7
7
6
5
5
5
5
5
5
5
5
5
5
5
5
5
5
5
5
5
5
5
5
5
5
5
5
5
5
5
5
5
5
5
5
5
5
5
5
5
5
5
5
5
5
5
5
5
5
5
5
5
5
5
5
5
5
5
5
5
5
5
5
5
6
6
6
6
6
6
6
6
6
6
6
6
6
6
6
6
6
6
7
7
7
7
7
7
7
7
7
6
5
5
5
4
4
4
4
4
4
4
4
4
4
4
4
4
4
3
3
3
3
3
3
3
3
3
3
3
3
3
3
3
3
3
3
3
3
3
3
3
3
3
3
3
3
3
3
3
3
3
3
3
4
4
4
4
4
5
5
5
5
5
5
5
5
5
5
5
5
5
5
5
5
5
5
5
5
5
6
6
6
6
6
6
6
6
6
6
6
6
6
6
6
6
6
6
6
6
6
6
5
5
5
5
5
5
5
5
5
5
5
5
5
5
5
5
5
5
5
5
5
5
5
5
5
5
5
5
5
5
5
5
5
5
5
5
5
5
5
6
6
6
6
6
6
6
6
6
6
6
7
7
7
7
7
7
6
6
6
6
6
6
6
6
6
6
6
6
6
6
6
6
6
6
6
6
6
6
6
6
6
6
6
6
6
6
6
5
5
5
5
5
4
4
4
4
4
4
4
4
4
3
4
4
4
4
4
4
4
4
4
4
4
4
3
3
3
3
3
3
3
3
3
3
3
3
3
3
2
2
2
2
2
2
2
2
2
2
2
2
2
2
2
2
2
2
2
2
2
2
2
2
2
2
2
2
2
2
2
2
2
2
2
2
2
2
2
2
2
2
2
2
2
2
2
2
2
2
2
2
2
2
2
2
2
2
2
2
2
2
2
2
2
2
2
2
2
2
2
2
2
2
2
1
1
1
1
1
1
1
1
1
0
0
0
0
0
0
0
0
0
0
0
0
0
0
0
0
0
0
0
0
0
0
0
0
0
0
0
0
0
0
0
0
0
0
0
0
0
0
0
0
0
0
0
0
0
0
0
0
0
0
0
0
0
0
0
0
0
0
0
0
0
0
0
0
0
0
0
0
0
0
0
0
0
0
0
0
0
0
0
0
0
0
0
0
0
0
0
0
0
0
0
0
0
0
0
0
0
0
0
0
0
0
0
1
1
1
1
1
1
1
1
1
1
1
1
1
1
1
1
1
1
1
1
1
1
1
1
1
1
1
1
1
1
1
1
1
1
1
1
1
1
1
1
1
1
1
1
1
2
2
2
2
2
2
2
2
2
2
2
2
2
2
2
2
2
2
2
2
2
2
2
2
2
2
2
2
2
2
2
2
2
2
2
2
2
2
2
2
2
2
2
2
2
2
2
2
2
2
2
2
2
2
2
2
2
2
2
2
2
2
2
2
2
2
2
2
2
2
3
3
3
3
3
3
5
5
5
5
5
5
5
5
5
5
5
5
5
5
5
5
5
5
4
4
4
4
4
4
4
4
4
4
4
4
4
4
4
4
4
4
4
4
4
4
4
4
4
4
4
4
5
5
5
6
6
6
6
6
6
7
7
7
7
7
7
7
7
7
8
8
8
8
8
8
8
8
8
8
8
9
9
9
9
9
9
9
9
9
9
9
9
9
9
10
10
10
10
11
11
11
11
11
11
12
12
12
13
13
13
13
13
13
13
13
13
13
14
14
14
16
16
17
18
18
18
19
19
19
19
19
19
19
19
19
19
19
19
19
19
19
19
19
19
20
20
20
20
20
20
20
20
20
19
19
19
18
18
18
18
18
18
18
18
18
18
18
18
18
18
18
18
18
18
18
18
18
19
19
19
19
19
19
19
19
19
19
19
19
19
19
19
19
19
19
19
19
19
19
20
20
20
20
20
20
19
19
19
19
19
19
19
19
19
18
17
17
17
17
15
15
15
15
15
14
15
15
15
15
15
15
15
15
15
15
15
15
15
15
15
15
15
15
15
15
15
14
14
14
11
9
8
8
8
8
8
7
7
6
6
6
6
6
6
6
6
6
6
6
6
6
6
6
6
6
6
6
6
6
6
7
6
6
6
6
6
6
6
6
6
4
4
4
4
4
4
4
6
6
6
6
6
6
5
5
5
5
5
5
5
5
5
4
4
4
4
4
4
4
4
4
4
4
4
4
4
4
4
4
4
4
4
4
4
4
4
4
4
4
4
4
4
3
3
4
4
4
4
4
4
4
4
4
4
4
4
4
4
4
4
4
4
4
4
4
4
4
4
4
4
4
4
4
4
3
3
3
3
4
4
4
4
4
4
4
4
4
4
4
4
4
4
4
5
5
5
5
6
6
6
7
7
7
7
7
8
8
8
8
8
8
8
8
8
8
9
9
9
9
9
9
9
9
9
9
9
9
9
9
9
9
9
9
9
9
9
10
10
10
11
12
12
13
13
13
13
13
13
13
13
14
16
16
16
16
16
16
16
16
16
16
16
16
16
16
16
16
16
16
16
16
16
16
16
16
16
16
16
16
16
16
16
16
16
16
16
16
16
16
16
16
16
16
16
16
16
16
16
16
16
15
15
15
15
15
15
15
15
15
15
15
15
15
15
15
15
15
15
14
13
12
13
13
13
13
13
13
13
13
13
13
13
13
13
13
13
13
13
13
13
13
13
13
13
13
13
13
13
13
13
13
13
13
13
13
13
13
13
12
12
12
12
12
12
12
12
12
12
12
12
12
12
12
12
12
12
12
12
6
6
6
2
2
0
0
0
0
0
0
0
0
0
0
0
0
0
0
0
0
0
0
0
0
0
0
0
0
0
0
0
0
0
0
0
0
0
0
0
0
0
0
0
0
0
0
0
0
0
0
0
0
0
0
0
0
0
0
0
0
0
0
0
0
0
0
0
0
0
0
0
0
0
0
0
0
0
0
0
0
0
0
0
0
0
0
0
0
0
0
0
0
0
0
0
0
0
0
0
0
0
0
0
0
0
0
0
0
0
0
0
0
0
0
0
0
0
0
0
0
0
0
0
0
0
0
0
1
1
1
1
1
1
1
1
1
1
1
1
1
1
1
2
1
1
1
1
1
1
1
1
1
1
1
1
1
1
1
1
1
1
1
1
1
1
1
1
1
1
1
1
1
1
1
1
1
1
1
1
1
1
1
2
2
2
2
2
2
2
2
2
2
2
2
2
2
2
2
2
2
2
2
2
2
2
2
2
2
2
2
2
2
2
2
2
2
2
2
2
2
2
2
2
2
2
2
2
2
2
2
2
2
2
2
2
2
2
2
2
2
2
2
2
2
2
2
2
2
2
2
2
2
2
2
2
2
2
2
2
2
2
2
2
2
2
2
2
2
2
2
2
2
2
2
1
1
1
1
1
1
1
1
1
1
1
1
1
1
1
1
1
1
1
1
1
1
1
1
1
1
1
1
1
1
2
2
1
1
1
1
1
1
1
1
1
1
1
1
1
1
1
1
1
1
1
1
1
1
1
1
1
1
1
1
1
1
1
1
1
1
1
1
1
1
1
1
1
1
1
1
1
1
1
1
1
1
1
1
1
1
1
1
1
1
1
1
1
1
0
0
0
0
0
0
0
0
0
0
0
0
0
0
0
0
0
0
0
0
0
0
0
0
0
0
0
0
0
0
0
0
0
0
0
0
0
0
0
0
0
0
0
0
0
0
0
0
0
0
0
0
0
0
0
0
1
1
1
1
1
1
1
1
1
1
1
1
1
1
1
2
2
2
2
2
2
2
2
2
2
2
2
2
2
2
2
2
2
2
2
2
2
2
2
3
3
3
3
3
3
3
3
3
3
3
3
3
3
3
3
2
2
2
2
2
2
2
2
2
2
2
2
2
2
2
2
2
2
2
2
2
2
2
2
2
2
2
2
2
2
2
2
2
2
2
3
3
3
3
3
3
3
3
3
3
3
3
3
3
3
3
3
3
3
3
3
3
3
3
3
3
3
3
3
3
3
3
3
3
3
3
3
3
3
3
3
3
3
3
3
3
2
2
2
2
2
2
2
2
2
2
2
2
2
2
2
2
2
2
2
2
2
2
3
3
3
3
3
3
3
3
2
2
2
2
2
2
2
2
2
2
2
2
2
2
2
2
2
2
2
2
2
2
2
2
2
2
2
2
1
1
1
1
1
1
1
1
1
1
1
1
1
1
1
1
1
1
1
1
1
1
1
1
1
1
1
1
1
1
1
1
1
1
1
1
1
1
1
1
1
1
1
1
1
1
1
1
1
1
1
1
1
1
1
1
1
1
1
1
1
1
1
1
1
1
1
1
1
1
1
1
1
1
1
1
1
1
1
1
1
1
1
0
0
0
0
0
0
0
0
0
0
0
0
0
1
1
1
1
1
1
1
1
1
1
1
1
1
1
1
1
1
1
1
1
1
1
1
1
1
1
1
1
1
1
1
1
1
1
1
1
1
1
1
1
1
1
1
1
1
1
1
1
1
1
1
1
1
1
1
1
1
1
0
0
0
0
0
0
0
0
0
0
0
0
0
0
0
0
0
0
0
0
0
0
0
0
0
0
0
0
0
0
0
0
0
0
0
0
0
0
0
0
0
0
0
0
0
0
0
0
0
0
0
0
0
0
0
0
0
0
0
0
0
0
0
0
0
0
0
0
0
0
0
0
0
0
0
0
0
0
0
0
0
0
0
0
0
0
0
0
0
0
0
0
0
0
0
0
0
0
0
0
0
0
0
0
0
0
0
0
0
0
0
0
0
0
0
0
0
0
0
0
0
0
0
0
0
0
0
0
0
0
0
0
0
0
0
0
0
0
0
0
0
0
0
0
0
0
0
0
0
0
0
0
0
0
0
0
0
0
0
0
0
0
0
0
0
0
0
0
0
0
0
0
0
0
0
0
0
0
0
0
0
0
0
0
0
0
0
0
0
0
0
0
0
0
0
0
0
0
0
0
0
0
0
0
0
0
0
0
0
0
0
0
0
0
0
0
0
0
0
0
0
0
0
0
0
0
0
0
0
0
0
0
0
0
0
0
0
0
0
0
0
0
0
0
0
0
0
0
0
0
0
0
0
0
0
0
0
0
0
0
0
0
0
0
0
0
0
0
0
0
0
0
0
0
0
0
0
0
0
0
0
0
0
0
0
0
0
0
0
0
0
0
0
0
0
0
0
0
0
0
0
0
0
0
0
0
0
0
0
0
0
0
0
0
0
0
0
0
0
0
0
0
0
0
0
0
0
0
0
0
0
0
0
0
0
0
0
0
0
0
0
0
0
0
0
0
0
0
0
0
0
0
0
0
0
0
0
0
0
0
0
0
0
0
0
0
0
0
0
0
0
0
0
0
0
0
0
0
0
0
0
0
0
0
0
1
1
1
1
1
1
1
1
1
1
1
1
1
1
1
1
1
1
1
1
1
1
1
1
1
1
1
1
1
1
1
1
1
1
1
1
1
1
1
1
1
1
1
1
1
1
1
1
1
1
1
1
1
1
1
1
1
1
1
1
1
1
1
1
1
1
1
1
1
1
1
1
1
1
1
1
1
1
1
1
1
1
1
1
1
1
1
1
1
1
1
1
1
1
1
1
1
1
1
1
1
1
1
1
1
1
1
2
2
2
2
2
2
2
2
2
2
2
2
2
2
2
2
2
2
2
2
2
2
2
2
2
2
2
2
2
2
2
2
2
2
2
1
1
1
1
1
1
1
1
1
1
1
1
1
1
1
1
1
1
0
0
0
0
0
0
0
0
0
0
0
0
0
0
0
0
0
0
0
0
0
0
0
0
0
0
0
0
0
0
0
0
0
0
0
0
0
0
0
0
0
0
0
0
0
0
0
0
0
0
0
0
0
0
0
0
0
0
0
0
0
0
0
0
0
0
0
0
0
0
0
0
0
0
0
0
0
0
0
0
0
0
0
0
0
0
0
0
0
0
0
0
0
0
0
0
0
0
0
0
0
0
0
0
0
0
0
0
0
0
0
0
0
0
0
0
0
0
0
0
0
0
0
0
0
0
0
0
0
0
0
0
0
0
0
0
0
0
0
0
0
0
0
0
0
0
0
0
0
0
0
0
0
0
0
0
0
0
0
0
0
0
0
0
0
0
0
0
0
0
0
0
0
0
0
0
0
0
0
0
0
0
0
0
0
0
0
0
0
0
0
0
0
0
0
0
0
0
0
0
0
0
0
0
0
0
0
0
0
0
0
0
0
0
0
0
0
0
0
0
0
0
0
0
0
0
0
0
0
0
0
0
0
0
0
0
0
0
0
0
0
0
0
0
0
0
0
0
0
0
0
0
0
0
0
0
0
0
0
0
0
0
0
0
0
0
0
0
0
0
0
0
0
0
0
0
0
0
0
0
0
0
0
0
0
0
0
0
0
0
0
0
0
0
0
0
0
0
0
0
0
0
0
0
0
0
0
0
0
0
0
0
0
0
0
0
0
0
0
0
0
0
0
0
0
0
0
0
0
0
0
0
0
0
0
0
0
0
0
0
0
0
0
0
0
0
0
0
0
0
0
0
0
0
0
0
0
0
0
0
0
0
0
0
0
0
0
0
0
0
0
0
0
0
0
0
0
0
0
0
0
0
0
0
0
0
0
0
0
0
0
0
0
0
0
0
0
0
0
0
0
0
0
0
0
0
0
0
0
0
0
0
0
0
0
0
0
0
0
0
0
0
0
0
0
0
0
0
0
0
0
0
0
0
0
0
0
0
0
0
0
0
0
0
0
0
0
0
0
0
0
0
0
0
0
0
0
0
0
0
0
0
0
0
0
0
0
0
0
0
0
0
0
0
0
0
0
0
0
0
0
0
0
0
0
0
0
0
0
0
0
0
0
0
0
0
0
0
0
0
0
0
0
0
0
0
0
0
0
0
0
0
0
0
0
0
0
0
0
0
0
0
0
0
0
0
0
0
0
0
0
0
0
0
0
0
0
0
0
0
0
0
0
0
0
0
0
0
0
0
0
0
0
0
0
0
0
0
0
0
0
0
0
0
0
0
0
0
0
0
0
0
0
0
0
0
0
0
0
0
0
0
0
0
0
0
0
0
0
0
0
0
0
0
0
0
0
0
0
0
0
0
0
0
0
0
0
0
0
0
0
0
0
0
0
0
0
0
0
0
0
0
0
0
0
0
0
0
0
0
0
0
0
0
0
0
0
0
0
0
0
0
0
0
0
0
0
0
0
0
0
0
0
0
0
0
0
0
0
0
0
0
0
0
0
0
0
0
0
0
0
0
0
0
0
0
0
0
0
0
0
0
0
0
0
0
0
0
0
0
0
0
0
0
0
0
0
0
0
0
0
0
0
0
0
0
0
0
0
0
0
0
0
0
0
0
0
0
0
0
0
0
0
0
0
0
0
0
0
0
0
0
0
0
0
0
0
0
0
0
0
0
0
0
0
0
0
0
0
0
0
0
0
0
0
0
0
0
0
0
0
0
0
0
0
0
0
0
0
0
0
0
0
0
0
0
0
0
0
0
0
0
0
0
0
0
0
0
0
0
0
0
0
0
0
0
0
0
0
0
0
0
0
0
0
0
0
0
0
0
0
0
0
0
0
0
0
0
0
0
0
0
0
0
0
0
0
0
0
0
0
0
0
0
0
0
0
0
0
0
0
0
0
0
0
0
0
0
0
0
0
0
0
0
0
0
0
0
0
0
0
0
0
0
0
0
0
0
0
0
0
0
0
0
0
0
0
0
0
1
1
1
1
1
1
1
1
1
1
1
1
1
1
1
1
1
1
1
1
1
1
1
1
1
1
1
1
1
1
1
1
1
1
1
1
1
1
1
1
1
1
1
1
1
1
1
1
1
1
1
1
1
1
1
1
1
1
1
1
1
1
1
1
1
1
1
1
1
1
1
1
1
1
1
1
1
1
1
1
1
1
1
1
1
1
1
1
1
1
1
1
1
1
1
1
1
1
1
1
1
2
2
2
2
2
2
2
3
3
3
3
3
3
3
3
3
3
3
3
3
3
3
3
3
3
3
3
3
3
3
3
3
3
3
3
3
3
3
3
3
3
3
3
3
3
3
3
3
3
3
2
2
2
2
1
1
1
1
1
1
1
1
1
1
1
1
1
1
1
1
1
1
1
1
1
1
1
1
2
2
2
2
2
2
2
2
2
2
2
2
2
2
2
2
2
2
2
2
2
2
2
2
2
2
2
2
2
3
3
3
3
3
3
3
3
3
3
3
3
3
3
3
3
3
3
3
3
3
3
3
3
3
3
3
3
3
3
3
3
3
3
3
3
3
3
3
3
3
3
3
3
3
3
2
2
1
1
1
1
1
1
1
1
1
1
1
1
1
1
1
1
1
1
1
1
1
1
1
1
1
1
1
1
1
1
1
1
1
1
1
1
1
1
1
1
1
1
2
2
2
2
2
2
2
2
2
2
2
2
2
2
2
2
2
2
2
2
2
2
2
2
2
2
2
2
3
3
3
3
3
3
3
2
2
3
3
3
3
3
3
3
3
3
2
2
2
2
2
2
2
2
2
2
2
2
2
2
2
2
2
2
2
2
2
2
2
2
2
2
2
2
2
2
2
2
2
2
2
2
2
2
2
3
3
3
3
3
3
3
3
3
3
3
3
3
3
3
3
3
3
3
3
3
3
3
3
3
3
3
3
3
3
3
3
3
4
4
4
4
4
4
4
4
4
4
4
4
4
4
4
4
4
4
4
4
4
4
4
5
5
5
5
6
6
6
6
6
6
6
6
6
6
6
6
5
5
5
5
5
5
5
5
5
5
5
5
5
5
5
5
5
5
5
5
5
5
5
5
5
5
5
5
5
5
5
5
5
5
5
5
5
5
5
5
5
5
5
5
5
5
5
5
5
5
5
5
5
5
5
5
4
4
4
4
4
4
4
4
4
4
4
4
4
4
4
4
4
4
4
4
4
4
5
5
5
5
5
5
5
5
5
5
5
5
5
5
5
5
5
5
5
5
4
3
3
3
4
4
4
4
4
4
4
4
4
4
4
4
4
4
4
4
4
4
4
4
4
4
4
4
4
4
4
4
4
4
4
4
4
4
4
4
4
4
4
4
4
4
4
4
5
5
5
5
5
5
5
5
5
5
5
5
5
5
5
5
5
5
5
3
3
3
3
3
3
4
4
8
8
10
10
10
10
15
17
19
20
20
22
26
27
29
29
28
28
28
28
28
29
31
32
32
34
36
37
37
38
38
38
40
40
40
40
41
42
42
42
42
42
42
43
43
43
43
43
43
43
44
45
47
47
47
47
47
48
49
49
51
53
53
53
59
61
65
66
67
67
68
68
68
74
81
83
83
83
83
84
84
85
85
85
85
87
86
87
89
91
91
91
92
94
95
98
104
105
105
108
109
110
111
111
112
112
114
115
113
113
113
116
118
118
118
118
119
119
119
120
120
122
123
123
122
122
126
130
131
132
132
133
134
134
134
135
135
135
135
136
136
136
136
137
137
137
137
137
138
138
139
142
144
145
145
145
144
145
144
145
146
146
146
147
147
147
147
147
147
147
151
154
154
154
154
163
165
165
166
166
166
166
164
164
164
164
164
164
165
169
169
169
170
171
171
171
172
174
178
178
178
178
178
179
179
179
179
179
179
179
179
179
179
179
179
179
179
179
181
182
182
182
183
182
182
183
181
187
187
187
187
187
183
183
181
179
181
180
181
178
179
181
179
176
177
170
171
171
153
147
147
144
140
139
138
138
139
138
137
138
137
136
138
139
142
142
142
142
142
143
144
144
144
144
144
144
144
144
144
146
146
147
147
148
150
150
152
153
153
153
154
153
153
153
154
158
159
158
158
159
159
162
165
168
169
169
169
169
171
173
175
175
175
177
182
182
185
185
179
177
159
160
152
152
152
150
150
151
151
147
145
146
144
144
145
145
148
144
142
142
142
140
137
136
137
136
136
135
135
135
136
135
135
136
136
136
136
140
146
147
147
138
132
132
132
132
136
139
139
140
138
136
136
136
136
136
137
136
139
139
140
143
143
143
143
145
146
146
148
145
143
143
138
139
138
139
139
139
139
140
140
140
140
140
139
139
139
140
141
141
140
140
140
142
144
144
146
146
146
146
146
146
146
150
150
149
149
145
144
146
149
149
147
148
146
146
146
147
147
143
142
145
148
148
148
149
149
142
141
137
138
138
141
141
140
141
140
140
139
139
141
142
142
140
133
130
130
130
132
132
131
131
125
125
127
129
133
133
132
132
131
131
131
135
136
137
137
137
137
138
135
134
133
133
134
134
135
135
126
124
110
106
106
105
105
105
105
105
106
104
104
104
106
107
107
107
107
107
107
107
107
107
107
107
109
110
110
110
110
110
110
110
110
110
111
111
111
111
110
110
110
112
112
112
112
112
112
112
112
112
112
112
112
112
112
113
113
112
109
108
108
107
106
104
104
103
103
101
89
89
88
88
88
85
85
84
84
83
82
83
83
82
82
82
82
82
82
82
82
82
82
82
82
82
83
83
84
84
84
84
85
85
85
84
84
83
83
83
81
81
81
80
76
69
65
60
60
60
56
49
41
40
38
37
35
35
35
35
35
35
35
35
34
32
32
32
33
33
32
32
32
32
32
32
31
28
28
28
28
28
28
28
28
28
28
27
28
28
28
28
29
30
29
29
29
29
28
28
28
29
29
29
28
28
28
25
26
26
25
25
25
24
23
22
25
24
24
24
24
24
24
24
24
25
26
26
26
25
25
26
26
26
26
26
26
26
26
26
26
26
25
25
25
24
28
29
30
30
30
30
30
29
30
30
30
30
30
31
31
31
31
31
31
34
34
34
34
33
33
33
33
33
33
33
31
31
31
31
31
30
30
30
30
30
33
33
33
33
33
33
33
33
33
33
33
33
32
32
32
34
34
34
33
32
32
31
31
32
32
31
33
34
35
36
36
34
36
36
36
37
37
37
37
37
37
37
37
37
37
37
37
38
39
40
40
41
41
41
41
41
41
41
41
41
48
50
52
52
51
51
51
52
52
52
52
52
53
53
53
53
53
51
51
50
51
53
53
53
52
52
51
51
51
53
51
50
49
50
51
51
53
52
53
55
55
55
55
59
59
60
60
59
61
62
63
63
64
65
72
73
75
76
76
76
76
76
75
76
78
78
78
78
78
78
81
81
85
85
85
86
85
85
85
86
86
86
87
89
90
90
90
91
90
90
90
90
99
100
105
109
111
114
115
120
122
123
126
129
129
130
130
130
130
130
130
131
131
132
133
133
133
134
134
136
137
137
137
137
135
138
139
139
138
139
140
143
144
145
145
150
150
150
150
153
153
153
153
153
159
159
159
159
159
159
159
160
160
160
160
160
160
160
160
160
162
163
164
164
166
166
166
166
166
166
167
169
169
169
169
171
171
171
171
171
171
171
171
173
174
174
174
174
174
174
175
176
176
176
176
176
176
176
175
175
175
175
175
175
175
175
175
175
177
177
177
177
178
177
175
173
173
173
174
177
177
177
177
177
174
174
174
173
167
167
162
160
161
161
161
161
161
161
160
161
162
163
162
163
163
162
161
161
155
152
152
152
149
151
150
151
151
148
138
100
101
97
97
97
89
89
92
90
89
91
92
87
87
89
81
79
74
73
73
74
75
71
72
69
62
58
53
54
54
53
54
55
56
58
56
56
55
56
56
56
57
61
61
61
61
62
63
63
64
65
65
64
64
66
67
67
67
69
70
70
70
70
70
70
69
69
69
69
69
69
69
69
68
68
68
68
68
68
68
69
69
69
69
71
70
70
70
74
75
75
75
72
69
69
69
68
68
68
68
66
64
63
63
63
63
65
66
67
67
68
68
69
69
69
67
66
65
65
66
66
66
66
66
66
66
68
68
68
70
70
70
70
70
70
70
70
71
72
72
72
72
72
73
73
73
74
74
74
74
74
74
74
73
73
68
65
65
64
64
64
67
68
68
68
67
67
67
67
67
68
68
66
68
70
70
70
71
71
71
71
69
67
65
64
66
64
63
63
63
60
63
63
63
63
64
64
64
63
61
61
62
62
62
62
62
62
61
60
59
58
58
58
53
53
53
53
52
52
52
52
52
52
52
52
52
52
52
52
52
52
52
51
51
51
52
53
53
52
54
54
53
52
52
51
51
51
51
51
52
52
52
52
52
54
54
54
54
53
54
54
55
55
55
55
55
56
56
56
56
56
56
56
56
56
56
57
57
57
57
57
57
57
57
57
56
56
56
57
57
57
55
55
45
45
45
46
45
43
43
43
42
42
43
43
43
43
43
44
44
44
44
44
44
44
44
42
42
42
42
40
40
40
40
40
40
40
41
39
39
39
39
40
39
39
40
40
40
40
40
41
41
41
41
41
41
42
41
40
40
40
40
40
41
41
41
41
41
41
41
41
40
39
39
37
35
35
35
35
34
31
29
30
30
31
32
32
32
33
32
32
32
30
32
31
31
31
31
30
31
31
32
33
33
33
33
32
32
32
32
32
32
32
32
32
32
32
34
35
35
35
35
35
35
35
35
34
34
33
32
31
31
31
31
31
31
31
31
31
31
31
32
32
32
32
32
32
32
32
32
32
32
31
31
31
31
31
30
30
30
30
30
30
31
31
31
31
31
32
32
32
32
32
32
32
32
32
32
33
33
33
32
32
32
32
32
32
32
34
34
34
34
34
35
35
35
34
34
34
34
34
35
35
35
40
40
40
38
38
37
37
36
38
38
38
38
38
36
36
36
36
36
36
37
37
37
38
38
38
35
35
33
33
33
33
33
33
34
36
36
35
35
35
35
35
35
35
35
35
37
38
37
36
36
36
36
36
36
37
39
39
42
43
43
48
48
48
50
50
53
52
52
52
52
52
53
53
53
53
53
54
55
55
56
56
57
58
58
59
59
59
59
59
60
60
60
60
60
60
60
60
60
60
60
61
61
62
62
62
62
62
62
63
63
64
64
64
65
64
64
63
63
64
65
65
65
64
64
62
62
62
62
62
63
63
63
63
64
64
62
62
62
61
61
60
60
60
60
61
61
61
62
63
64
64
64
64
64
64
64
64
64
64
64
64
66
66
66
66
66
66
66
66
66
66
66
66
66
68
68
69
70
70
70
71
71
71
71
71
71
72
72
71
71
71
71
71
71
71
70
71
71
71
71
70
70
69
69
69
69
68
69
68
67
69
70
70
71
71
67
67
67
59
59
60
59
53
52
45
43
42
42
43
42
42
42
42
42
42
43
42
44
44
43
42
42
41
40
40
40
41
43
45
47
44
48
49
49
50
50
51
52
52
52
52
53
53
53
54
54
54
53
53
53
53
55
55
55
55
57
57
57
57
57
57
57
57
57
57
57
57
57
57
54
53
52
51
51
51
51
51
51
54
54
54
54
54
54
54
55
56
56
56
55
55
55
52
52
52
52
51
51
51
51
53
52
51
49
48
46
47
47
47
47
47
47
47
47
46
46
46
46
46
46
46
46
47
47
47
47
47
47
47
47
47
48
48
48
48
48
48
48
49
49
51
52
53
55
55
59
59
61
63
63
63
64
64
64
64
64
64
63
63
63
63
63
61
59
51
49
47
47
47
47
47
50
50
51
51
51
52
53
53
53
50
50
50
50
50
50
50
50
50
50
51
51
51
50
50
50
51
51
50
50
50
51
50
50
50
50
50
50
50
50
50
49
48
45
45
45
46
45
43
43
38
37
36
36
36
37
37
38
38
36
36
36
34
34
34
34
34
34
34
34
34
34
33
33
33
33
33
33
33
33
33
33
33
34
34
34
35
35
35
35
36
36
36
36
36
36
36
36
36
37
37
37
37
37
37
37
38
40
38
38
38
38
38
39
40
40
40
40
40
38
38
38
37
36
36
35
35
35
35
32
32
31
30
30
29
29
28
28
27
27
28
28
29
29
29
29
32
32
32
32
32
32
32
32
32
32
32
32
32
32
32
32
32
32
32
32
32
32
32
32
32
32
32
32
33
33
33
33
34
34
34
34
34
34
33
31
31
30
31
31
31
31
31
31
31
31
31
31
32
31
31
31
31
31
31
31
31
31
31
31
31
30
31
31
31
31
31
31
31
31
31
31
31
31
30
29
29
29
30
30
31
29
29
29
29
28
28
30
30
30
30
30
29
29
29
29
29
29
29
29
29
29
29
30
30
30
30
30
30
30
30
30
30
30
30
30
30
30
30
30
30
30
26
24
18
17
17
16
16
16
16
16
17
17
17
17
17
17
17
17
17
17
17
17
17
17
17
17
17
17
17
17
17
17
17
17
17
17
17
17
17
17
17
17
17
17
17
17
17
17
17
17
17
17
18
18
17
16
16
16
16
15
15
15
13
14
13
10
9
9
9
10
10
10
9
9
9
9
9
9
9
9
9
9
9
10
10
10
10
10
10
11
11
11
11
11
11
11
11
11
12
12
13
13
13
13
13
13
13
13
13
13
13
13
13
13
13
13
13
13
13
14
14
14
14
14
14
14
14
14
15
15
14
14
14
14
14
15
15
15
15
15
15
15
15
15
15
15
16
16
17
17
17
17
17
17
17
17
17
18
18
18
18
18
19
19
19
18
18
18
17
17
17
17
18
18
18
18
18
18
18
17
15
15
15
16
16
16
16
16
17
17
17
17
17
17
16
16
15
15
15
15
15
15
16
16
16
16
16
17
17
17
17
17
18
18
18
18
18
19
19
19
19
19
19
19
19
19
19
19
19
19
19
19
19
19
19
18
17
17
17
18
18
18
18
18
18
18
18
18
18
18
18
18
18
18
18
18
18
18
17
17
17
17
16
16
16
16
16
16
16
16
16
16
16
16
16
16
16
16
17
18
18
18
19
19
19
19
19
19
19
19
18
18
18
17
17
17
17
17
16
16
16
16
16
16
17
17
17
17
17
17
18
18
18
18
18
18
18
18
18
18
18
19
19
19
18
18
18
18
19
19
19
19
19
20
20
20
20
20
18
18
17
15
15
15
15
15
15
14
15
14
14
15
15
15
12
12
11
11
12
14
14
14
14
14
14
14
14
14
14
15
15
16
16
16
16
16
16
16
16
17
17
17
17
17
17
17
17
17
18
18
18
18
18
18
18
18
18
18
18
18
18
18
17
17
17
17
17
17
17
18
18
18
18
18
18
18
18
18
18
18
18
18
18
18
18
17
17
17
17
17
17
16
16
16
16
16
16
16
16
15
15
15
15
15
15
15
15
15
15
15
15
15
15
15
15
15
15
15
15
15
15
15
15
15
15
15
15
15
15
15
15
15
15
15
15
15
15
14
14
14
14
14
14
14
14
14
14
14
14
14
14
14
13
13
13
14
14
14
14
14
14
14
14
14
14
13
12
12
12
12
12
12
12
12
12
12
12
12
11
10
9
9
9
9
8
8
5
5
5
4
3
3
3
3
3
3
3
3
3
3
3
3
3
3
3
3
3
3
3
3
2
2
2
2
2
2
2
2
2
2
2
2
2
2
2
2
2
2
2
2
2
2
2
2
2
2
2
2
3
3
3
3
3
3
3
3
3
3
3
3
3
3
3
3
3
4
4
5
5
5
5
5
5
5
5
5
5
5
5
5
5
5
5
5
5
5
5
5
5
5
5
5
5
5
5
5
5
5
5
6
6
6
6
5
5
5
5
5
5
5
5
5
5
5
5
5
5
5
5
5
5
5
5
5
5
5
5
5
5
5
5
5
5
5
5
5
4
4
4
4
5
6
6
6
6
6
6
6
7
7
7
7
7
7
7
7
7
7
7
7
8
8
8
8
8
9
9
9
9
9
9
9
9
9
9
9
9
9
9
9
9
9
9
9
9
9
9
11
11
11
11
9
8
8
8
8
8
9
9
9
9
9
9
9
8
8
8
8
8
8
8
9
9
9
9
9
9
9
9
9
9
9
11
11
11
11
11
11
11
11
11
12
12
12
12
12
12
12
12
12
12
12
12
12
12
12
12
12
12
12
12
12
12
12
12
12
12
12
12
12
12
12
12
12
12
12
12
12
12
12
12
12
12
13
13
13
13
13
13
14
14
14
14
14
14
14
12
12
12
12
12
12
12
12
12
13
13
13
13
13
13
13
13
13
13
13
13
13
13
13
13
13
13
13
13
13
13
13
13
13
13
13
13
12
12
12
11
9
9
9
9
9
9
8
8
8
8
9
9
9
9
8
6
6
6
6
6
6
6
6
6
6
6
6
6
6
5
5
5
6
6
6
6
6
6
6
6
6
6
6
6
6
6
6
6
6
6
6
6
6
7
7
7
7
6
6
6
6
6
6
6
6
6
6
6
6
6
6
6
5
5
5
6
6
6
7
7
7
6
6
6
6
6
5
5
5
5
6
6
6
6
6
6
6
7
7
7
7
7
7
7
7
7
7
7
7
7
7
7
7
7
7
7
7
7
8
8
8
8
8
8
8
8
8
8
8
8
8
8
8
8
8
8
8
8
8
8
8
8
8
8
8
8
9
9
9
9
9
9
9
9
9
9
9
9
9
9
9
9
9
9
9
9
9
9
9
9
9
9
8
8
8
9
9
9
9
9
9
9
9
9
9
9
9
8
8
8
8
8
8
8
8
8
8
8
8
8
8
8
8
8
8
8
8
8
8
8
8
7
5
5
5
5
5
5
5
5
5
5
5
5
5
5
5
5
5
5
4
4
4
4
4
4
4
4
4
4
4
4
4
4
4
4
4
4
4
4
4
4
4
4
4
4
4
4
4
3
3
3
3
2
2
2
1
1
1
1
0
0
0
0
0
0
0
1
1
1
1
1
1
1
1
1
1
1
1
1
1
1
1
1
2
3
3
3
3
3
3
3
3
3
3
3
3
4
4
4
4
4
4
4
4
4
4
4
4
4
3
3
3
3
3
3
3
3
3
3
3
3
3
3
3
3
3
3
3
3
3
3
3
3
3
3
3
3
3
3
3
3
3
3
3
3
3
3
3
3
3
3
3
3
3
3
3
3
3
3
3
3
3
3
3
3
3
3
3
3
3
3
3
5
5
5
5
5
5
5
5
5
5
6
6
6
6
6
6
6
6
6
6
6
6
6
6
6
6
6
5
5
5
5
5
5
5
5
5
5
5
5
5
5
5
5
5
5
5
5
5
5
5
5
5
5
5
6
7
7
7
7
7
7
7
7
7
7
7
7
7
8
8
8
8
9
9
9
9
9
9
9
9
9
9
9
9
9
9
9
9
9
9
9
9
9
9
9
9
8
8
8
8
8
7
7
7
7
7
7
7
7
7
7
7
7
7
7
7
7
7
7
7
7
7
7
7
7
7
9
9
9
9
9
8
7
6
7
7
7
7
7
7
7
7
7
7
7
7
7
7
7
7
7
7
7
7
7
7
7
7
7
7
7
7
7
7
7
7
7
6
6
6
6
6
6
6
6
5
5
5
5
5
5
5
5
5
5
4
4
5
5
5
5
5
5
5
5
5
5
5
5
5
5
5
5
5
5
5
5
5
6
6
6
6
6
6
6
6
6
6
6
6
6
6
6
6
6
6
6
6
6
6
6
6
6
6
6
6
6
6
6
7
7
7
7
7
7
7
7
7
7
7
7
7
7
7
7
7
7
7
7
8
8
8
8
6
6
6
6
6
6
6
6
6
6
6
6
6
6
6
6
6
7
7
7
7
7
7
7
7
7
7
7
7
7
7
7
7
7
7
7
7
7
7
7
7
7
7
7
11
12
12
12
25
31
32
33
33
33
33
33
33
35
35
37
37
37
37
38
38
40
40
40
40
40
40
42
42
42
42
44
45
46
46
45
46
47
47
48
50
50
50
50
50
50
54
54
58
61
61
61
61
60
65
65
65
65
65
66
67
69
69
69
69
69
69
69
69
69
69
69
69
69
70
72
73
73
73
74
75
76
76
76
77
82
83
84
85
86
86
86
89
90
92
92
92
92
92
92
92
96
96
96
96
96
96
96
96
96
96
97
97
97
99
99
99
100
101
104
107
107
107
107
106
106
108
110
111
110
109
107
107
107
107
113
115
116
116
116
117
118
118
118
118
119
120
120
120
120
120
120
120
120
119
119
118
117
116
116
116
116
116
118
123
124
123
122
122
122
122
121
122
122
122
122
122
123
123
123
128
128
128
128
128
129
129
129
130
130
132
134
134
134
134
134
134
134
134
136
137
136
137
137
138
140
143
144
144
144
144
144
141
141
140
138
140
141
142
143
143
142
141
131
131
130
131
131
128
128
127
127
126
125
122
121
119
117
115
113
113
113
111
111
111
110
110
110
110
110
110
112
112
114
114
114
114
114
114
114
112
112
112
112
111
112
112
112
110
110
110
110
110
110
110
110
109
109
110
110
110
109
109
109
109
110
110
91
86
84
81
80
79
78
75
73
73
72
71
73
71
69
69
69
68
67
68
68
68
68
67
67
63
63
66
67
69
69
68
69
69
69
69
69
70
70
70
69
69
69
69
69
69
71
72
72
72
72
72
72
72
73
73
73
73
69
69
69
65
64
64
61
62
62
62
62
62
60
59
60
61
61
62
61
61
58
58
57
57
57
57
58
58
57
57
54
53
52
50
49
49
51
50
50
51
51
51
49
49
49
49
49
50
50
51
52
52
50
51
52
52
55
56
57
57
57
58
58
58
58
58
58
62
63
63
64
64
64
64
64
64
64
64
64
64
64
64
64
64
64
64
64
64
64
64
65
65
65
66
67
70
73
73
73
73
73
73
76
76
76
76
76
77
77
79
79
81
81
82
85
85
85
85
87
87
89
88
88
89
86
85
84
84
84
84
86
86
86
86
88
88
88
89
89
88
86
87
87
90
90
90
92
92
94
95
95
97
97
97
100
102
102
103
104
105
105
105
105
104
104
104
106
106
109
109
109
111
111
111
111
111
111
111
111
111
111
111
111
112
112
112
112
112
112
112
112
112
112
111
111
111
111
109
107
105
104
103
98
98
94
94
95
96
96
95
95
89
88
88
86
86
87
88
88
88
87
87
84
82
82
82
84
84
84
84
84
84
84
84
85
85
85
85
85
85
83
82
81
81
80
81
81
82
82
82
82
80
80
80
84
83
81
78
76
73
70
69
70
69
67
67
67
67
64
60
54
50
47
43
43
41
40
40
40
42
43
42
40
38
38
37
37
37
37
38
38
37
37
37
37
38
38
38
38
39
41
41
41
41
41
42
42
43
43
43
43
44
44
44
45
45
45
46
46
46
46
46
46
46
46
45
45
45
46
46
46
46
46
46
46
46
46
46
46
46
47
47
47
48
48
48
48
48
48
48
48
48
48
48
48
48
48
48
48
49
50
49
47
44
44
43
46
47
48
48
48
49
49
53
53
53
54
55
55
55
55
54
54
54
54
53
53
53
53
53
53
52
52
51
49
49
49
47
48
48
48
45
43
42
42
42
43
44
44
44
41
42
42
41
43
41
42
42
42
44
45
46
46
46
46
46
46
46
46
46
47
47
47
47
47
44
44
44
44
47
48
48
50
50
50
50
46
46
46
46
46
46
46
48
48
48
49
49
49
49
50
50
50
50
50
51
51
51
51
51
51
51
50
50
53
53
53
53
53
53
55
55
57
57
57
59
58
58
58
58
57
56
58
57
57
57
55
56
56
56
57
55
55
55
56
56
57
57
60
63
63
63
63
63
64
64
64
65
66
66
66
66
66
66
66
68
70
70
70
71
71
71
71
71
72
74
75
75
75
75
73
73
73
74
75
75
75
75
75
75
78
77
75
72
72
72
72
67
66
66
66
66
66
71
70
69
69
68
68
68
68
68
69
69
69
69
68
68
67
66
66
66
66
66
66
66
66
66
66
65
61
62
62
62
62
62
62
62
63
63
63
63
63
63
63
63
63
63
63
63
63
64
64
64
64
68
67
67
67
67
67
67
67
67
66
66
66
66
66
64
64
64
65
63
63
63
64
64
63
63
63
63
63
63
65
65
66
66
66
69
69
69
69
69
69
69
68
68
68
67
66
66
52
48
48
45
39
40
39
35
35
35
35
35
35
35
37
37
37
37
37
40
40
39
39
39
37
37
37
37
36
36
36
39
39
40
40
41
41
41
41
41
41
42
42
42
42
43
43
43
43
43
43
44
45
45
45
45
45
47
47
47
48
48
49
52
54
55
55
55
56
56
58
58
58
59
60
60
63
63
65
66
66
66
66
64
64
64
62
65
65
65
65
65
64
64
65
65
65
65
64
64
67
67
69
70
70
70
70
70
70
71
71
72
71
71
68
68
68
67
67
66
66
66
66
66
66
67
66
66
66
66
63
63
63
62
62
62
62
63
63
63
63
63
63
63
63
63
63
63
63
63
63
63
63
63
63
63
63
63
63
64
64
62
62
63
63
63
63
63
63
63
63
63
63
64
63
63
62
62
62
58
58
58
58
58
56
55
50
46
45
41
32
29
28
27
27
27
26
27
22
19
20
20
20
20
20
20
22
22
22
22
22
22
22
21
21
21
21
21
21
21
21
22
22
23
23
22
23
23
23
23
23
23
23
23
23
23
23
23
23
23
23
24
24
25
24
24
25
25
24
24
24
24
24
24
24
24
24
24
25
25
24
24
25
25
25
25
27
27
27
28
28
28
28
28
28
25
25
25
25
25
25
26
26
26
27
28
29
30
30
30
30
29
29
29
29
29
31
32
32
32
32
32
32
32
32
32
32
33
33
33
33
34
34
34
34
35
35
35
37
37
38
38
38
39
39
39
39
39
39
39
39
38
38
38
37
35
35
35
35
35
35
35
35
35
35
35
35
35
35
35
34
35
35
34
34
34
34
34
32
32
31
31
31
32
33
32
32
33
32
32
32
31
31
31
31
30
30
29
29
29
29
28
28
27
27
27
28
28
29
29
29
29
29
29
29
29
29
29
29
28
28
27
27
25
25
25
25
25
26
27
29
29
29
29
29
29
31
32
33
33
33
33
33
33
33
33
33
33
33
33
33
33
33
33
34
34
33
33
33
33
34
32
33
32
32
32
32
32
32
32
32
32
32
33
33
33
33
33
33
32
32
31
31
30
31
31
31
31
31
31
31
31
31
31
31
30
29
29
29
29
29
29
29
29
29
30
30
30
30
30
29
29
29
29
29
29
29
29
29
29
29
29
29
29
29
29
29
29
29
29
29
29
29
30
30
30
29
29
29
27
27
27
27
27
27
27
27
27
27
27
27
28
28
28
27
27
27
28
28
28
28
28
28
28
30
30
31
32
32
32
30
28
28
27
27
25
24
22
22
21
22
22
22
22
22
22
22
22
22
22
22
23
23
23
23
23
23
23
23
23
23
23
23
23
23
22
22
24
24
24
24
24
24
24
24
23
23
23
23
23
23
23
23
24
24
24
24
22
21
21
21
22
23
24
24
24
23
23
22
22
22
22
22
21
21
21
21
21
21
21
21
21
21
24
24
24
24
24
24
24
24
24
24
24
24
24
24
24
24
24
24
24
23
23
23
23
22
23
23
23
23
22
22
22
22
22
20
20
20
20
20
20
20
20
20
20
20
20
20
20
20
20
20
20
20
20
19
20
20
20
20
20
20
20
20
20
20
21
21
21
21
21
21
21
21
22
22
24
24
24
24
25
25
24
24
24
24
24
24
24
24
24
24
24
24
24
24
24
22
22
24
24
24
23
24
24
24
24
25
25
25
27
27
27
28
30
30
30
31
32
32
32
32
32
32
33
33
33
34
34
33
33
33
33
35
35
36
36
36
36
37
38
38
38
38
40
40
39
39
39
39
41
40
40
39
39
39
38
38
38
38
44
42
40
39
39
39
39
39
41
41
41
41
42
42
42
42
43
44
46
46
46
46
47
48
48
48
48
50
50
52
52
52
52
52
52
52
53
53
53
53
53
53
53
53
53
54
54
54
54
56
56
56
56
56
56
55
55
55
55
55
56
57
57
57
57
57
57
57
57
57
57
59
61
62
62
62
62
62
62
62
62
62
62
62
62
62
62
62
62
62
62
61
61
65
64
61
61
57
57
57
57
59
59
59
60
59
56
56
56
56
56
56
56
57
56
57
57
57
57
57
57
57
58
58
58
58
58
58
58
58
58
57
56
55
50
48
44
38
38
37
37
37
37
37
37
37
37
37
35
35
35
35
35
35
35
34
34
34
34
34
36
36
36
36
37
37
37
37
37
37
38
38
38
38
38
38
38
38
38
38
38
38
39
39
39
39
40
40
40
40
40
40
40
41
42
41
41
41
41
41
41
41
41
42
46
45
46
46
48
47
47
47
47
47
48
48
46
42
38
38
38
40
48
48
48
48
49
49
49
50
50
50
50
48
48
48
48
48
48
51
53
54
54
54
54
57
57
57
57
57
57
57
58
58
58
59
59
59
59
60
60
60
60
60
60
60
61
62
63
64
66
67
67
67
68
69
68
68
69
69
69
69
69
69
69
69
69
69
70
70
70
70
71
71
71
71
71
71
71
71
71
71
72
73
72
72
72
73
73
74
73
75
75
75
76
77
77
77
77
77
78
80
78
78
78
78
79
78
78
78
78
76
76
76
73
68
67
66
66
66
67
68
68
68
68
69
69
71
71
71
71
71
71
71
72
72
72
73
72
70
68
70
71
69
70
70
70
71
69
69
71
70
68
64
64
59
59
55
55
54
54
53
54
54
54
53
52
53
53
53
54
54
53
53
53
53
55
56
56
57
57
57
57
56
56
57
57
57
58
58
58
58
58
58
59
59
59
59
60
60
61
61
61
61
61
61
61
61
61
61
60
60
60
60
60
60
60
61
61
61
62
63
63
63
63
63
63
63
63
63
63
63
63
63
63
63
63
63
63
63
64
64
64
64
63
63
64
63
64
65
65
66
65
65
64
58
57
57
56
56
56
56
56
55
55
56
56
56
57
55
55
56
56
56
55
55
52
50
50
50
50
51
48
48
46
46
42
40
38
32
32
32
33
33
33
35
34
33
33
33
33
31
31
31
31
31
31
31
31
31
31
31
31
29
29
28
25
26
24
25
26
26
27
27
27
27
27
27
27
27
27
27
28
28
29
29
29
29
29
29
29
30
30
30
31
31
30
30
30
30
30
30
30
30
30
30
30
31
31
31
31
32
32
32
32
32
32
33
33
33
33
33
34
35
35
35
35
35
36
36
35
35
35
35
35
36
36
36
36
36
37
37
37
37
37
37
37
37
37
38
39
39
39
39
38
34
34
34
34
34
34
34
34
34
34
33
33
34
35
35
35
34
34
32
32
32
34
34
33
31
28
28
27
27
27
27
28
28
26
27
25
25
25
25
26
27
27
27
28
28
28
28
28
30
31
31
31
31
31
32
32
32
32
32
32
32
32
31
31
32
32
32
32
32
32
32
32
32
32
32
32
32
32
32
32
32
32
32
32
32
32
33
33
33
33
33
33
33
33
34
34
34
34
34
34
35
35
35
35
35
35
35
35
35
37
37
37
35
34
34
33
32
30
30
29
29
29
29
29
29
30
30
30
30
30
30
30
30
30
30
32
31
30
30
30
30
30
30
29
29
29
29
29
29
29
29
29
29
29
29
29
30
29
29
29
29
29
29
28
30
30
30
30
30
30
30
30
30
30
30
30
30
31
31
31
31
32
32
32
30
29
29
29
29
30
30
30
30
30
30
30
30
30
30
31
31
31
30
30
31
31
31
31
31
30
30
30
29
29
30
25
24
24
21
19
19
19
19
19
19
19
21
21
20
20
20
20
20
20
20
20
20
21
20
20
20
20
20
20
20
20
20
20
21
21
21
21
21
21
21
21
22
22
22
23
23
24
24
23
22
22
22
22
22
22
23
23
23
23
23
23
23
23
23
23
24
24
24
24
25
25
25
25
25
25
25
25
25
25
25
25
25
25
24
24
23
23
23
24
24
22
18
18
18
17
17
17
17
17
17
17
17
17
17
18
18
18
18
18
17
17
17
17
17
17
17
18
18
19
19
19
20
20
20
20
17
17
17
17
17
17
17
17
18
18
18
18
18
18
18
18
18
18
18
19
19
19
19
19
19
19
20
20
20
20
20
20
20
20
20
20
18
19
19
19
19
21
21
20
20
20
20
20
21
22
22
22
22
22
22
23
24
24
24
25
26
26
26
28
30
30
33
33
35
35
35
35
35
35
35
35
35
39
39
39
39
39
39
39
39
40
41
41
41
40
38
36
36
36
36
36
37
37
37
37
37
37
37
37
37
37
37
37
37
37
37
37
37
37
37
37
37
37
38
38
38
38
38
38
38
38
38
38
38
37
37
37
37
37
37
37
37
37
38
39
37
37
37
37
37
38
38
38
38
39
39
39
40
40
40
41
41
41
41
41
41
41
41
41
41
41
44
45
45
45
45
45
45
45
46
46
46
47
47
49
49
49
49
49
49
49
51
51
51
51
50
48
48
48
48
48
48
48
48
48
48
49
50
49
49
48
47
41
41
41
40
42
41
41
41
40
34
30
30
30
29
29
29
27
27
27
27
27
27
27
27
27
27
27
28
28
28
28
28
28
28
28
28
30
30
30
30
30
30
29
29
29
29
29
28
28
28
28
28
28
28
28
28
28
28
28
28
28
29
29
29
29
29
29
29
29
29
28
28
28
28
28
28
29
29
27
29
29
29
29
29
29
29
29
28
29
29
29
29
30
30
30
30
30
33
34
34
33
34
34
34
34
34
34
35
35
36
36
36
35
35
35
35
35
35
35
35
35
35
39
42
42
40
38
37
37
36
35
34
34
33
32
33
33
33
33
33
34
34
34
34
34
35
35
35
35
35
35
35
35
36
36
36
36
35
35
36
36
36
36
36
36
36
36
36
36
39
39
39
40
37
37
37
37
37
36
37
37
37
36
35
35
35
35
35
36
36
36
36
36
36
36
36
36
36
36
36
35
35
35
35
35
35
35
35
35
35
35
35
35
35
35
35
35
35
35
36
36
36
36
34
34
34
34
34
34
34
34
34
34
35
35
35
35
35
35
35
35
35
35
35
33
33
32
32
32
32
32
32
32
32
32
32
32
32
31
31
31
31
31
31
31
31
31
31
31
31
30
30
30
31
31
31
31
31
31
31
31
31
31
30
30
25
25
22
21
21
20
20
21
22
22
21
21
19
17
17
17
17
17
18
18
18
18
18
18
19
18
18
17
18
18
18
18
18
19
18
20
18
17
17
17
16
16
16
16
15
15
15
15
15
15
15
15
17
17
17
17
17
17
17
17
17
17
17
17
17
17
16
16
16
16
16
16
16
16
17
19
19
19
20
20
20
20
20
20
20
20
20
20
20
20
20
20
20
20
20
20
20
20
21
21
21
21
21
21
21
21
21
21
21
21
21
21
21
21
21
21
21
21
21
21
21
21
21
21
21
21
21
21
21
21
21
21
21
21
21
21
21
21
21
21
21
21
21
21
21
22
22
23
23
23
23
23
23
23
23
22
22
22
22
22
22
22
22
22
22
22
22
22
22
22
22
21
21
21
22
22
22
22
22
22
23
23
23
22
22
22
22
22
21
21
21
21
19
19
19
18
18
17
17
17
17
17
17
17
17
16
16
16
14
13
11
10
9
9
9
9
9
9
9
10
10
10
11
11
11
11
11
11
11
11
11
11
11
11
11
12
13
13
13
13
13
13
13
13
13
13
13
13
13
13
13
13
13
13
14
14
14
14
14
14
14
14
14
14
14
14
14
14
14
14
12
12
12
12
13
13
13
13
13
12
12
12
12
12
11
11
11
11
11
11
10
11
12
12
12
11
11
10
10
10
10
10
10
10
9
9
9
9
9
9
9
9
9
9
9
9
9
9
9
9
9
8
8
8
8
8
8
8
8
8
7
7
7
7
7
7
7
7
7
7
7
7
7
7
7
8
8
8
8
8
8
8
8
8
8
8
8
8
8
8
8
8
8
8
8
8
8
8
8
8
8
8
8
8
8
8
8
8
9
9
9
9
9
9
9
9
9
9
9
8
8
8
8
8
8
8
8
8
7
7
7
7
7
8
8
8
9
10
10
11
11
11
11
11
11
11
11
12
12
10
10
10
11
11
11
11
12
12
12
13
12
11
11
11
11
11
11
11
11
11
11
12
12
12
12
12
12
12
12
12
12
13
13
13
13
13
13
13
13
13
13
13
13
13
13
13
13
13
13
13
13
13
13
13
13
13
13
13
13
13
13
13
13
13
13
13
13
13
13
13
13
13
13
13
13
15
15
15
15
13
13
14
14
15
15
15
15
15
15
15
15
15
15
15
15
15
15
15
15
15
15
15
15
15
16
16
16
16
16
16
16
16
16
16
16
16
16
16
16
16
16
16
16
15
15
14
14
14
14
14
14
13
13
13
13
13
13
13
13
13
14
14
15
15
15
15
15
16
16
19
19
19
19
19
20
20
20
20
20
20
20
20
20
20
21
21
21
21
21
21
21
23
23
23
23
23
23
23
23
23
25
25
26
25
24
25
26
26
26
27
29
29
31
31
31
31
31
31
32
31
33
32
32
32
27
27
26
26
26
24
24
24
24
24
24
23
23
23
24
25
26
26
26
26
27
28
30
31
31
31
31
31
31
31
31
31
31
31
31
31
31
31
31
31
31
33
33
33
34
36
36
36
36
36
36
36
36
36
36
36
36
36
37
37
37
38
38
38
38
38
39
39
39
39
40
40
40
43
43
44
45
45
46
46
46
46
47
48
48
48
48
48
48
48
49
48
46
46
46
46
46
46
46
46
47
46
46
46
46
46
46
46
48
48
48
48
48
48
49
49
49
49
49
49
48
47
47
45
45
45
45
45
45
45
47
47
47
47
47
47
47
47
47
47
47
47
47
47
47
47
47
47
47
48
48
49
49
48
48
47
47
46
46
46
46
46
46
42
32
31
32
31
31
30
29
29
29
29
29
29
29
29
28
27
27
27
26
27
26
28
28
29
29
29
30
30
30
30
31
31
31
31
31
31
31
31
31
31
32
32
32
34
34
34
34
34
35
35
36
36
36
36
36
37
37
37
37
37
37
35
33
32
29
28
28
28
29
30
31
31
33
33
32
32
32
32
32
32
33
33
33
33
33
33
33
33
30
30
30
30
31
31
31
31
31
30
30
30
30
31
31
32
33
33
33
34
35
35
35
35
35
35
35
35
35
35
35
35
35
35
35
35
35
35
35
35
35
35
35
35
35
35
36
35
35
35
35
35
35
35
35
35
35
35
35
35
35
35
35
35
35
35
35
35
35
35
35
35
35
35
35
35
35
34
34
29
29
29
29
29
29
29
29
29
29
29
29
29
29
29
29
30
30
29
28
28
25
25
25
25
24
23
23
22
22
22
22
22
22
20
20
20
20
20
21
21
21
20
19
19
19
19
19
21
21
22
22
22
23
23
23
23
23
23
23
22
20
20
20
20
19
19
18
16
16
16
16
17
16
16
16
15
13
12
12
11
10
12
12
12
12
12
13
13
13
14
14
14
14
14
14
14
14
14
14
14
14
14
14
14
14
14
14
14
14
14
14
14
14
14
14
14
14
15
15
15
15
15
16
16
16
17
17
17
17
17
17
17
17
17
17
17
17
18
18
18
18
18
18
18
18
18
18
18
18
18
18
18
18
19
19
19
19
19
19
19
19
19
19
19
18
19
19
19
20
20
20
20
20
20
20
20
20
20
20
20
20
20
21
21
21
21
21
21
21
21
21
21
21
21
21
20
17
18
18
18
16
16
16
16
16
16
16
16
16
16
16
16
16
16
16
16
16
16
16
16
16
16
16
16
16
16
16
16
16
16
16
16
16
16
15
15
15
15
14
14
14
14
14
14
14
14
14
14
13
13
10
10
10
10
11
11
11
11
11
11
11
11
11
10
10
10
10
10
10
10
10
10
10
10
10
10
9
9
9
9
10
10
10
10
10
10
10
10
10
10
9
8
7
7
7
7
7
8
8
8
7
6
6
6
6
6
6
6
5
5
4
4
4
4
4
4
4
4
4
5
5
5
5
5
5
5
5
5
5
5
5
5
5
5
5
5
5
5
5
4
5
5
5
5
5
5
5
5
5
5
5
5
5
5
5
5
5
5
5
5
6
6
6
6
6
6
6
6
6
6
6
6
6
6
6
6
6
6
6
6
6
6
6
6
6
6
6
6
6
6
6
6
7
7
6
6
6
6
7
7
7
7
7
7
7
7
7
7
7
7
7
7
7
7
7
7
7
7
7
7
7
7
7
7
7
7
7
7
7
7
7
7
7
7
7
7
7
7
7
7
7
7
7
7
7
7
7
7
7
7
7
7
7
7
7
7
7
7
6
6
6
5
6
6
6
5
5
5
5
5
5
5
5
5
5
5
5
5
5
5
5
5
5
5
5
5
5
5
5
5
5
5
5
5
5
6
6
5
5
5
6
6
6
6
6
6
6
6
6
6
6
6
6
6
6
6
6
6
6
6
7
7
7
7
7
7
7
7
7
7
7
6
5
5
4
6
7
7
7
7
7
7
7
7
9
9
9
9
9
9
9
9
9
9
9
9
9
9
10
10
10
10
10
10
10
10
10
10
10
10
10
10
10
11
11
11
11
11
11
12
12
12
12
12
12
12
12
12
12
12
12
13
13
13
13
13
13
13
13
13
14
14
14
14
14
14
14
14
14
14
14
14
14
15
15
15
15
15
15
15
15
15
15
15
15
15
15
15
15
16
16
16
16
16
16
16
16
16
16
16
16
16
16
16
16
16
15
15
15
16
16
15
15
15
15
15
12
11
11
11
11
11
11
11
11
11
11
11
11
11
11
11
11
11
11
11
11
11
11
11
10
10
9
11
11
11
11
11
11
11
11
11
11
11
11
11
11
11
11
11
11
11
11
12
12
12
12
12
12
12
11
11
11
10
10
9
9
9
9
9
8
8
8
8
8
8
10
10
9
9
9
9
9
9
9
10
10
10
10
10
10
10
10
10
10
10
10
10
10
10
10
11
12
12
12
11
11
11
11
11
11
11
11
11
10
11
11
11
13
14
14
14
14
14
14
16
19
20
20
20
20
20
20
20
20
20
21
22
22
22
22
22
22
22
23
23
23
23
22
22
23
24
25
26
26
26
26
26
26
26
26
26
26
26
26
26
26
26
25
25
25
25
25
26
27
27
27
29
29
28
29
28
28
28
28
28
28
28
28
28
28
28
29
29
29
31
31
33
32
32
32
32
32
32
32
33
33
33
33
33
33
33
34
35
35
36
36
36
36
36
37
38
39
39
39
39
39
41
41
41
41
41
41
41
41
41
41
41
41
41
41
41
41
41
40
40
40
40
40
40
40
40
40
40
40
40
39
39
39
39
39
39
41
42
43
44
44
43
43
43
44
44
44
44
43
42
40
40
40
40
40
40
40
40
40
40
40
40
39
39
39
39
38
38
39
39
39
39
39
38
38
38
38
38
38
38
38
39
39
39
39
39
39
39
40
40
40
40
40
40
41
41
41
42
42
42
42
42
42
42
42
42
42
42
42
42
42
42
41
41
40
39
36
30
25
25
25
24
24
23
23
23
23
23
23
23
23
23
23
22
22
22
22
22
22
22
22
22
22
22
22
22
22
22
22
22
22
23
23
21
21
22
22
22
21
21
21
21
21
21
21
21
21
21
21
21
20
20
19
19
18
18
18
18
18
18
18
18
18
18
18
18
18
19
17
17
16
16
15
14
13
13
13
13
13
13
13
13
13
13
14
14
15
15
17
17
17
17
17
17
17
17
18
18
17
17
17
17
17
17
18
18
18
18
18
18
18
18
18
18
18
17
17
16
16
16
16
16
18
19
20
20
20
20
21
21
21
21
21
21
21
21
21
21
22
22
21
21
21
20
21
23
24
24
24
24
24
24
24
24
24
24
24
24
24
24
24
24
24
24
24
24
24
24
24
24
24
24
24
24
24
24
24
24
24
24
24
24
24
24
24
24
24
24
24
24
24
24
24
24
24
24
24
24
24
22
22
23
23
23
23
23
23
23
23
24
25
26
26
26
26
27
27
27
27
27
27
27
27
27
27
27
28
27
27
27
27
27
27
27
27
27
27
27
27
27
27
27
26
26
26
26
26
27
27
28
28
27
26
26
26
26
26
26
26
25
24
24
24
24
24
24
24
22
20
20
20
20
20
20
20
18
18
18
18
18
18
18
18
18
19
19
19
19
20
20
20
20
20
20
20
20
20
21
22
20
19
18
17
14
14
14
14
14
14
14
14
14
14
14
14
14
14
14
15
15
15
15
15
15
14
14
14
14
14
14
14
14
15
15
15
15
15
15
14
14
14
13
13
13
13
13
13
11
10
10
10
10
11
12
12
12
12
12
12
12
12
12
11
11
11
11
11
11
11
11
12
13
13
13
13
13
13
13
13
13
13
13
13
13
14
14
14
11
11
11
11
11
11
11
12
12
12
12
12
12
12
12
12
12
12
12
12
12
12
13
13
13
13
13
13
13
13
14
14
14
14
14
14
14
15
15
15
15
15
15
15
15
15
15
16
16
16
16
16
16
16
16
16
16
16
16
16
16
15
15
15
15
15
15
14
14
15
15
14
14
14
14
14
14
14
14
14
14
14
14
14
14
14
14
14
14
14
14
14
14
14
14
14
14
14
14
14
14
14
14
14
14
14
14
14
14
14
14
14
14
14
11
11
10
10
9
9
9
9
9
11
11
10
9
8
8
9
9
9
9
10
10
10
10
10
10
10
10
10
10
10
10
10
11
11
11
11
11
11
11
11
11
12
12
12
12
13
14
14
13
13
12
12
12
12
12
12
12
12
12
12
12
11
11
11
11
11
12
12
12
12
12
12
12
12
12
12
13
13
13
13
13
13
13
13
13
13
13
14
14
14
14
14
14
14
13
13
13
13
14
14
14
14
14
14
14
14
14
14
14
14
14
14
14
15
15
15
15
15
15
15
15
15
15
15
15
16
17
17
17
17
17
16
16
16
16
16
16
16
16
16
16
17
17
17
17
17
17
18
18
19
20
20
20
20
20
20
20
19
20
20
19
19
17
17
17
17
18
18
18
19
18
19
19
20
20
20
20
20
20
20
20
20
20
21
21
20
20
20
20
20
20
20
21
21
21
21
21
21
21
21
20
20
20
20
19
19
19
19
19
19
19
19
19
19
19
19
21
21
21
21
21
21
20
20
21
22
22
22
23
23
23
23
23
23
23
23
23
23
23
23
23
23
23
23
23
23
23
23
23
23
23
22
22
22
23
22
22
22
22
22
22
22
23
23
23
23
22
22
22
22
22
22
22
22
22
22
22
22
21
21
21
21
20
20
20
18
17
17
17
17
17
16
16
16
14
14
14
15
15
15
15
14
14
16
17
18
18
18
18
18
18
18
18
19
20
20
20
20
20
20
20
20
20
21
22
22
22
22
22
23
23
23
23
23
22
21
21
22
22
22
23
23
23
23
23
23
23
23
22
22
22
23
23
23
23
23
23
23
23
23
23
26
26
26
26
26
27
27
27
28
28
28
28
28
28
28
28
28
28
28
28
28
28
29
29
26
26
26
26
27
27
27
26
26
26
26
25
24
24
24
25
25
25
26
26
26
25
25
25
26
26
26
26
28
28
28
29
30
31
31
30
30
31
31
30
29
28
28
29
29
29
29
30
30
32
32
32
32
32
32
32
32
32
33
33
33
33
33
32
32
34
34
34
35
35
35
35
35
35
35
35
35
35
35
35
35
35
35
35
35
35
35
35
36
37
37
37
37
37
37
37
37
38
38
38
37
37
36
36
36
34
34
33
33
33
33
33
33
33
32
31
28
28
28
28
28
26
26
26
26
26
26
26
26
26
25
26
26
26
26
26
27
27
27
27
27
27
26
26
26
24
24
24
24
24
24
24
24
24
24
24
24
24
24
24
24
25
25
25
24
24
24
24
23
23
23
23
23
23
20
21
16
16
14
14
13
12
12
12
12
10
10
10
10
10
10
10
10
11
11
11
11
11
11
11
11
12
12
12
12
12
12
12
12
12
12
12
14
13
13
13
13
13
13
13
14
14
14
14
14
14
14
16
16
16
16
16
16
16
16
16
16
16
17
17
18
18
18
18
18
18
18
18
18
18
19
19
19
19
19
19
19
20
20
20
20
20
20
21
21
21
21
20
20
20
20
20
20
20
21
22
22
22
23
23
23
24
25
25
25
25
25
25
25
25
26
27
27
27
26
26
26
26
26
26
26
26
26
26
26
26
26
26
27
27
27
27
27
27
27
27
27
28
28
28
28
28
28
29
29
27
27
27
27
27
27
27
27
27
27
27
27
27
27
27
27
27
27
27
27
27
28
28
28
28
27
29
29
29
29
29
29
28
27
27
26
27
28
28
29
29
29
29
28
28
27
27
27
26
29
28
28
28
28
28
28
28
29
29
29
27
27
27
27
27
28
28
28
30
30
30
30
31
31
31
33
33
33
34
35
36
36
36
36
36
36
36
36
37
37
37
37
37
37
38
40
40
40
40
40
40
40
40
40
39
38
38
38
38
38
38
39
39
39
39
40
40
40
40
40
40
40
40
41
42
41
41
41
43
43
43
43
43
43
43
43
43
43
43
43
43
43
43
43
45
45
46
46
46
46
46
46
46
46
46
46
46
46
46
46
46
46
46
47
47
47
48
48
48
48
48
48
48
48
48
48
50
50
50
49
49
49
49
51
52
52
52
51
51
51
51
51
52
52
52
52
52
52
52
53
53
53
54
54
54
54
54
54
54
53
52
53
53
53
53
50
50
50
49
48
48
44
43
40
41
41
40
36
34
35
35
31
31
31
32
31
30
28
28
26
26
26
29
29
29
29
29
29
29
29
29
29
29
29
29
30
30
30
31
30
30
30
30
30
30
30
30
30
30
30
30
30
29
30
30
30
31
31
31
32
32
30
30
30
30
30
31
31
31
31
31
31
31
31
31
32
32
32
32
32
32
32
32
32
32
32
32
32
32
32
32
32
31
31
31
31
31
31
30
28
28
25
23
23
23
23
23
22
21
22
22
22
22
22
21
21
21
21
21
21
21
21
23
23
23
23
23
23
24
24
24
24
24
24
25
26
26
26
27
27
28
28
28
27
27
26
26
28
28
28
28
28
28
28
28
29
29
30
30
30
30
30
30
30
29
29
29
29
30
31
31
31
31
31
31
31
32
32
32
32
33
33
33
34
34
34
34
35
35
35
35
35
35
35
35
35
35
35
35
35
35
35
35
35
35
35
35
35
35
35
35
35
35
36
36
36
36
36
36
36
36
36
36
36
36
36
36
36
36
36
33
33
30
30
30
30
30
28
28
28
28
28
27
27
24
23
23
23
22
22
22
22
21
21
21
21
20
19
19
19
19
19
19
19
18
17
17
17
17
17
17
17
16
16
16
13
11
12
13
13
13
12
13
13
14
14
14
14
14
14
14
14
15
14
14
14
15
15
15
15
15
14
14
14
14
14
14
14
14
14
14
12
12
12
12
12
12
13
13
14
14
14
14
14
14
14
14
14
14
14
15
15
15
15
15
15
15
14
12
12
12
10
10
10
10
10
10
10
10
10
10
9
9
9
9
9
9
9
9
9
9
9
10
10
10
10
10
10
10
10
9
9
9
9
9
9
9
9
9
8
8
8
8
7
7
7
7
7
7
7
7
7
7
7
7
7
7
7
7
7
7
7
7
7
7
7
7
7
7
7
7
7
7
7
7
7
7
7
7
7
7
7
8
8
8
9
10
10
10
10
10
10
10
10
10
10
10
10
10
10
10
11
11
11
11
11
10
10
10
10
10
11
12
12
13
13
13
13
13
13
13
12
12
12
12
13
13
13
13
11
11
11
11
11
11
11
11
11
11
11
11
12
12
12
12
12
12
12
12
12
12
12
13
14
14
14
13
13
13
13
13
13
13
13
13
13
13
13
13
13
13
13
13
13
13
13
15
15
15
15
15
15
15
15
15
16
16
16
16
16
17
17
17
17
17
17
17
17
17
17
17
17
20
20
20
20
20
21
21
21
21
22
22
22
22
22
27
28
28
29
29
29
29
29
29
29
30
29
29
30
30
30
30
30
30
31
31
31
31
31
31
31
31
32
32
32
32
32
32
32
32
32
32
32
32
32
32
32
32
32
32
32
32
34
35
35
35
36
36
36
36
37
37
37
37
37
37
37
37
37
36
35
35
36
34
34
35
35
35
35
35
35
35
35
35
35
35
36
36
38
38
38
38
38
38
38
37
37
37
37
37
37
37
37
37
37
37
36
37
37
36
36
36
36
36
36
36
36
36
36
37
38
38
36
32
32
32
33
34
34
34
33
33
34
34
35
35
35
35
34
34
34
34
34
33
32
29
29
29
29
29
29
29
28
25
24
25
24
24
23
20
19
19
18
18
18
18
18
18
18
18
18
18
18
18
18
18
18
18
18
18
18
18
18
18
18
18
18
18
18
19
19
19
19
19
18
18
18
18
18
18
18
19
19
19
19
19
19
17
17
17
17
17
17
17
17
17
17
17
17
17
17
17
18
15
14
14
12
12
11
11
11
11
11
11
10
10
9
8
8
8
8
8
8
8
8
7
7
8
8
8
8
8
8
8
8
8
8
8
8
8
8
8
8
9
9
9
9
9
8
8
8
8
8
8
8
8
8
8
7
7
7
7
7
7
7
7
7
7
7
7
7
7
7
7
7
7
7
7
7
7
7
7
7
7
7
7
7
7
6
6
6
6
6
6
6
6
6
6
6
6
6
6
6
6
6
6
6
6
6
6
6
6
6
6
7
6
6
6
6
6
6
6
6
6
6
6
6
6
6
6
6
6
6
6
6
6
6
6
6
7
7
7
7
7
7
6
6
6
7
7
7
7
7
7
7
7
7
7
8
8
6
6
6
6
7
7
8
8
8
8
8
8
8
8
8
8
8
8
8
8
8
9
9
9
9
9
9
9
9
9
9
9
10
10
10
10
10
10
10
10
10
10
11
11
13
13
13
13
13
12
12
12
12
13
13
13
13
13
13
13
13
13
12
12
12
12
12
12
13
13
13
13
13
13
13
14
14
14
15
15
15
15
14
14
14
14
14
14
14
14
14
14
14
14
14
14
14
14
14
14
14
15
15
15
16
16
16
16
16
16
16
16
17
17
17
17
17
18
18
19
19
19
19
19
19
19
19
19
19
19
19
19
20
20
20
20
20
20
20
21
22
22
22
22
22
22
22
23
24
24
24
24
24
24
25
25
25
25
25
25
26
26
26
26
26
26
26
26
26
26
26
26
26
26
26
26
26
26
26
26
26
26
26
26
26
26
27
26
26
26
25
25
25
24
23
23
22
22
21
21
21
21
21
21
21
20
20
20
20
20
19
19
19
19
19
19
19
19
19
19
19
19
19
19
19
19
17
17
17
17
17
17
17
16
16
16
15
15
15
15
15
15
15
15
15
15
14
14
14
14
14
14
14
14
14
14
13
13
13
13
13
13
13
13
13
13
13
13
13
13
13
13
13
13
13
13
13
13
12
12
10
10
10
10
10
10
10
9
9
9
9
8
8
8
8
8
8
7
7
7
7
7
7
7
7
7
7
7
7
6
6
6
5
4
3
3
2
2
2
2
2
1
1
1
2
2
2
2
2
2
2
2
2
2
2
2
2
2
2
2
2
2
2
2
2
2
2
2
2
2
2
2
2
2
2
2
2
2
2
3
3
3
3
3
3
3
4
4
4
4
4
4
4
4
4
4
4
4
4
4
4
4
4
4
4
4
4
4
4
4
4
4
4
4
4
4
5
6
6
6
6
6
6
6
6
6
6
6
4
4
4
4
4
4
4
4
4
4
4
5
5
5
5
5
5
5
5
5
5
5
5
5
5
5
5
5
5
5
6
6
6
6
6
6
8
8
8
8
8
8
8
8
8
8
8
9
9
9
9
9
9
9
10
10
10
10
10
10
10
10
10
10
10
10
10
10
10
10
10
10
10
10
10
10
10
10
10
10
10
10
10
9
9
9
9
9
9
9
9
9
9
9
10
10
10
10
10
10
10
10
10
10
10
10
10
10
10
10
10
10
10
10
10
10
10
10
10
11
11
11
11
12
12
12
12
12
12
12
12
12
12
12
12
11
11
11
11
11
11
11
11
11
11
12
12
11
11
11
11
11
11
10
10
10
10
10
10
10
10
10
10
10
9
9
8
8
9
9
9
9
9
9
9
9
9
9
9
9
9
9
9
8
9
9
9
9
9
9
9
9
9
9
9
9
9
9
8
8
8
8
8
8
8
8
8
8
8
8
8
8
8
8
8
8
8
8
8
8
8
8
8
8
8
8
8
8
8
8
8
8
8
8
8
9
11
10
11
11
10
10
10
9
9
9
9
9
9
8
9
9
9
9
9
9
9
9
9
9
9
9
9
9
9
8
10
10
10
11
11
11
11
11
14
14
14
14
14
14
13
13
13
13
13
13
13
13
13
13
13
13
13
13
13
13
13
13
13
13
13
13
13
13
13
13
14
14
14
14
14
14
14
14
14
15
15
15
15
15
15
15
15
15
15
15
15
15
15
15
15
15
15
15
15
16
16
18
18
18
18
18
18
18
18
18
18
18
18
18
18
18
18
18
18
18
19
19
19
19
19
19
19
19
19
19
19
19
18
18
18
18
18
18
18
19
19
17
17
17
17
16
16
16
16
16
16
16
17
17
17
16
16
16
16
16
15
13
13
13
13
13
13
13
13
13
15
15
15
15
15
15
15
14
14
14
14
14
14
14
14
14
14
14
14
14
14
14
14
15
12
12
12
11
11
11
11
11
11
11
11
11
11
11
11
11
11
11
11
11
11
11
11
11
12
12
12
12
12
11
11
11
11
11
10
10
10
10
10
10
11
11
11
11
11
10
10
10
10
10
10
10
10
10
10
10
10
10
10
9
9
9
8
8
7
7
7
7
7
7
7
7
7
7
7
7
7
7
7
7
7
7
7
7
7
7
7
6
5
5
6
6
6
6
6
6
6
6
6
6
6
6
6
6
6
6
6
6
6
6
6
6
6
6
6
6
6
6
6
5
5
5
5
5
5
4
4
4
4
5
5
5
5
5
5
5
5
5
5
5
5
5
5
5
5
5
5
5
5
5
5
5
5
5
5
5
5
5
5
5
6
6
6
6
6
6
6
5
5
5
5
5
4
4
3
3
3
3
3
3
3
3
3
3
3
3
3
3
4
4
4
4
4
4
4
4
4
4
4
4
4
4
4
4
4
4
4
3
3
3
3
3
3
3
3
3
3
3
2
2
2
2
2
2
2
2
2
2
2
3
3
3
3
3
3
3
3
3
3
3
4
4
4
4
4
5
5
5
5
5
5
5
6
6
6
6
7
7
7
7
7
7
7
6
6
6
6
6
6
6
6
6
6
6
6
6
6
6
6
6
6
6
6
6
6
6
6
6
6
6
6
6
6
6
6
6
6
6
7
7
7
7
7
7
7
7
7
6
6
6
6
6
7
7
7
7
7
7
7
7
7
7
7
7
7
7
7
7
7
7
7
7
7
7
7
8
8
8
8
8
8
8
8
8
8
8
8
8
8
8
8
8
8
8
8
8
8
8
8
8
8
8
8
9
9
9
9
9
9
8
8
9
9
9
9
8
8
9
9
9
9
9
9
9
9
9
9
9
9
9
9
9
9
9
8
7
6
6
7
7
7
7
8
9
9
9
9
9
9
9
10
10
10
10
10
10
10
10
13
13
13
13
13
13
13
13
13
13
13
12
12
12
12
12
12
12
12
12
12
12
12
12
12
12
12
12
12
12
12
12
12
12
12
13
13
13
13
13
13
13
13
12
12
12
12
12
13
13
13
13
13
13
13
13
14
14
16
16
16
16
16
16
16
16
16
16
16
16
16
16
16
16
16
16
16
16
16
16
16
16
16
16
16
16
17
17
17
17
17
17
17
17
17
17
17
17
17
17
17
17
17
17
17
17
18
18
18
18
18
18
18
18
18
18
18
18
18
18
18
18
18
18
18
17
17
17
17
17
17
17
17
17
17
17
16
16
16
16
16
16
16
16
14
10
10
9
8
8
8
8
8
8
8
8
8
7
7
7
7
6
8
9
9
9
10
10
10
10
10
10
10
10
10
10
10
10
10
10
10
10
10
10
10
12
12
12
12
12
12
12
12
12
12
12
11
11
11
11
11
10
8
8
8
8
8
8
8
8
8
8
8
8
8
9
9
9
9
9
9
9
9
8
8
8
8
8
8
8
8
8
8
8
7
7
7
7
7
7
7
7
7
7
7
7
7
7
6
6
6
6
6
6
6
6
6
6
6
6
6
7
7
7
7
8
8
8
8
8
8
8
8
8
8
8
8
8
8
8
8
8
8
8
8
8
8
8
8
8
8
8
8
8
8
7
7
7
7
7
7
7
8
8
8
8
8
8
8
8
8
8
8
8
8
8
8
8
8
8
9
9
9
9
9
9
9
9
10
10
10
10
10
10
10
10
10
9
9
9
9
9
9
9
9
9
9
9
9
9
9
7
6
6
6
6
6
6
6
6
6
6
6
6
6
6
6
6
6
6
6
5
5
5
5
5
5
5
5
5
5
5
5
5
5
5
5
5
5
5
5
5
5
5
5
5
5
5
7
7
7
7
6
6
6
6
6
6
6
6
6
6
6
6
6
6
6
6
6
6
6
6
6
6
6
6
6
6
6
6
6
6
6
6
6
6
6
6
6
6
6
6
6
6
6
6
6
6
6
6
6
6
6
6
5
5
5
5
5
5
5
5
5
5
5
4
4
4
2
2
2
2
2
2
2
3
3
3
3
3
3
5
5
5
5
5
5
5
5
5
5
5
5
5
5
5
5
5
5
5
5
5
5
5
5
5
5
5
5
5
5
5
5
5
5
5
3
4
4
4
4
5
5
5
6
6
6
6
6
6
6
6
6
6
6
6
6
6
5
5
5
5
5
5
5
5
5
5
5
5
5
5
5
5
5
5
5
5
5
6
6
6
6
6
6
6
6
6
6
6
6
6
6
6
6
6
6
6
6
6
6
6
6
6
6
6
6
6
7
7
7
7
7
7
7
7
7
7
7
7
7
7
7
7
7
7
7
7
7
5
5
5
5
5
5
5
5
5
5
5
5
6
6
6
6
6
6
6
6
6
6
6
6
6
6
6
6
6
6
6
6
6
6
6
6
6
6
6
6
6
6
6
6
6
6
6
6
6
6
6
6
6
6
6
6
6
6
6
6
6
6
6
6
6
6
5
4
4
4
4
4
4
4
4
4
4
4
4
4
4
4
4
4
3
2
2
2
2
2
2
2
2
2
2
2
2
2
2
2
2
2
2
2
2
2
2
2
2
2
2
2
2
2
2
2
2
2
2
2
2
2
3
3
3
3
3
2
2
2
2
2
2
2
2
2
2
2
2
2
2
2
2
2
2
2
2
2
2
1
1
1
1
1
1
1
1
2
2
2
2
2
2
2
2
2
2
2
2
2
2
2
2
2
2
2
2
3
3
2
2
2
3
3
3
3
3
4
4
8
8
8
9
9
9
9
9
9
9
9
10
10
11
11
11
11
11
11
11
11
11
11
11
11
11
11
12
12
12
12
12
12
12
12
13
13
13
13
13
13
13
13
13
13
13
13
13
13
13
13
13
13
13
13
13
13
13
13
13
13
13
13
13
13
13
13
13
13
13
13
13
14
14
14
14
14
14
15
15
15
15
15
15
15
15
16
17
17
17
17
18
18
18
18
18
18
18
18
18
18
18
19
19
19
19
19
19
18
18
18
18
18
18
18
18
18
18
18
14
14
14
14
14
14
14
14
14
14
14
14
14
14
12
12
12
13
13
14
14
14
14
14
14
14
14
14
14
14
14
14
14
14
14
14
14
14
14
14
14
14
14
16
16
16
16
16
16
16
17
17
17
17
17
17
17
17
17
18
18
18
18
18
19
19
19
19
20
20
19
19
19
19
19
19
18
18
18
18
18
18
18
18
18
17
17
17
17
17
17
17
17
17
16
16
16
16
16
16
16
15
12
12
12
12
12
12
12
12
12
12
12
12
12
12
12
12
12
12
12
12
12
12
12
12
12
12
12
11
11
11
10
10
10
10
10
10
10
10
10
10
10
10
10
10
10
10
10
10
10
10
10
10
10
10
10
10
10
10
10
10
8
8
7
7
7
6
4
4
4
4
4
4
4
3
3
3
3
3
3
3
3
3
3
3
3
3
3
2
2
2
2
2
0
0
0
0
0
0
0
0
0
0
0
0
0
0
0
0
0
0
0
0
0
0
0
0
0
0
0
0
0
0
0
0
0
0
0
0
0
0
0
0
0
0
0
0
0
0
0
1
1
1
1
1
1
1
1
1
1
1
1
1
1
1
1
1
1
1
1
1
1
1
1
1
1
1
1
1
1
1
1
1
1
1
1
1
1
1
1
1
1
1
1
1
1
1
1
1
1
1
1
1
1
1
1
1
1
1
1
1
1
1
2
2
2
2
2
2
2
2
2
2
2
3
3
2
2
2
2
2
2
2
2
3
3
3
3
3
3
3
3
3
3
3
3
3
3
3
3
4
4
4
4
4
4
4
4
4
4
4
4
4
4
4
4
4
4
4
5
5
5
5
6
6
6
6
6
6
6
6
6
6
6
6
6
6
6
6
6
7
7
7
7
7
7
7
7
7
7
7
7
7
8
8
8
8
8
8
8
9
9
9
9
9
9
9
9
9
9
9
9
9
11
12
12
12
12
12
12
13
14
14
14
14
14
14
14
14
14
14
14
14
14
14
14
14
14
14
14
14
14
14
14
14
14
14
14
14
14
14
16
16
16
16
16
16
16
17
18
18
18
18
18
18
18
18
18
18
18
18
18
18
18
18
18
18
18
18
18
18
18
18
18
18
18
17
17
17
17
17
17
17
17
17
17
17
17
17
17
16
15
15
15
14
13
13
13
13
13
13
13
13
13
14
14
14
14
14
15
15
15
15
15
15
15
15
15
15
15
14
13
13
13
13
13
13
13
12
12
12
12
12
12
12
12
11
11
11
11
11
11
11
11
11
11
11
11
11
11
11
11
11
11
10
10
10
10
10
10
10
11
11
11
11
11
10
10
10
10
8
8
6
6
6
6
6
6
6
6
6
6
6
6
6
8
8
9
10
10
11
11
11
11
11
11
11
11
10
10
10
10
10
10
10
10
10
10
10
10
10
12
12
12
12
12
12
12
12
12
12
12
12
12
12
12
12
12
12
12
12
12
12
12
11
11
11
11
11
11
11
10
10
10
10
10
10
10
10
10
10
10
10
10
10
10
10
9
9
9
9
9
9
10
10
10
10
10
10
10
10
10
10
10
10
10
10
10
10
10
10
10
10
10
10
10
10
10
10
11
11
11
11
11
11
11
11
11
11
11
11
12
12
12
12
12
12
12
11
11
11
11
11
11
9
9
9
8
8
8
7
7
7
8
8
7
7
7
7
9
9
8
7
7
7
7
7
7
7
7
7
7
7
8
8
8
8
8
8
9
9
9
9
9
9
9
9
10
11
11
11
11
11
11
11
11
11
11
13
13
13
14
14
14
14
15
16
16
16
16
16
16
16
16
16
16
16
16
16
17
17
18
18
18
18
18
18
18
18
18
18
18
18
18
18
18
18
18
18
18
18
18
18
18
18
18
18
18
18
18
18
18
18
18
18
18
18
18
18
18
18
18
18
18
18
18
18
18
18
18
18
18
18
18
18
18
18
18
18
18
18
18
18
18
18
18
18
18
18
18
18
18
18
18
17
17
17
17
17
18
18
19
19
19
19
19
19
19
19
19
19
19
19
19
19
19
19
19
19
19
18
18
18
17
17
17
17
17
17
17
17
17
14
13
13
11
11
11
11
12
11
11
11
9
9
9
9
9
9
9
9
9
9
8
8
8
8
8
8
8
8
8
8
7
7
7
6
6
6
6
7
7
7
6
6
6
6
5
5
5
5
5
5
5
5
5
5
5
5
5
5
5
5
5
5
5
5
5
5
5
4
3
3
3
3
3
3
3
3
3
3
3
3
3
3
3
3
3
3
3
3
3
3
3
3
3
3
3
3
3
3
3
3
3
3
3
3
3
3
3
3
4
4
4
4
4
4
4
4
4
4
4
4
4
4
4
4
3
3
3
2
2
2
2
2
2
2
2
4
4
4
4
4
4
4
4
4
4
4
4
4
4
4
4
4
4
4
4
4
4
4
4
4
4
4
4
4
4
4
4
4
4
4
4
4
4
4
4
4
4
4
4
4
4
4
4
4
4
4
4
5
5
5
5
5
5
5
5
6
6
6
6
6
6
6
6
6
6
6
6
6
6
6
6
7
7
7
7
7
7
8
8
8
8
8
8
8
8
8
8
8
8
8
8
8
8
8
8
8
9
9
9
9
9
9
9
9
9
13
13
13
13
13
13
13
14
14
13
13
13
13
13
13
13
13
13
13
13
13
13
13
13
13
14
14
14
14
14
14
14
14
14
14
15
15
15
14
14
14
14
14
14
14
14
14
14
14
14
14
14
14
14
14
14
14
14
14
14
14
14
14
14
14
14
14
14
14
14
14
14
14
14
14
14
14
14
14
14
14
14
14
14
14
16
16
15
15
15
15
15
15
15
17
17
17
17
17
17
17
17
17
17
17
17
17
17
17
17
17
17
17
17
17
18
19
19
19
19
19
19
19
20
20
20
20
21
21
21
21
21
21
21
20
19
20
20
20
20
20
20
20
21
21
20
20
19
19
19
19
19
19
17
17
17
17
18
17
16
16
16
16
16
16
16
17
18
19
19
19
19
19
19
19
19
19
19
19
19
20
20
20
20
20
20
20
20
20
20
20
20
20
21
21
21
21
21
21
21
21
22
22
22
22
23
23
23
23
23
23
23
23
23
23
23
23
23
23
23
23
23
23
23
23
23
23
23
23
23
23
22
22
22
22
22
22
22
22
22
21
20
20
20
20
20
21
21
21
20
20
20
20
20
20
20
20
20
20
20
20
20
20
20
20
20
19
19
19
19
16
16
16
14
14
14
14
14
13
13
13
12
12
12
14
14
14
13
13
13
13
13
13
13
13
13
13
13
13
13
13
14
14
14
14
14
14
14
15
15
15
15
15
15
15
15
15
15
15
15
15
15
15
15
15
15
11
10
10
6
6
6
5
5
5
5
6
6
6
6
6
6
6
6
6
6
6
6
6
6
6
6
6
6
6
6
7
7
7
7
7
6
6
7
7
7
7
7
7
7
7
8
8
8
8
8
8
8
8
8
8
8
8
8
8
8
8
8
8
8
8
8
8
7
7
7
7
7
7
7
7
8
8
8
8
8
8
8
8
8
9
9
9
9
9
9
9
9
9
9
9
9
9
8
9
9
9
9
9
9
9
9
9
9
9
9
9
9
9
9
9
9
9
9
9
9
9
9
9
9
9
9
9
9
9
9
9
9
9
9
9
9
9
9
9
9
9
9
9
9
9
9
9
9
9
9
10
9
9
9
9
9
9
8
8
8
8
8
8
8
9
9
9
9
9
9
9
9
9
9
9
9
9
9
9
9
9
9
9
9
9
9
9
9
9
9
9
9
9
9
9
9
10
10
10
10
11
11
11
11
11
11
11
11
11
10
10
10
11
11
11
11
11
11
11
11
11
11
11
11
11
11
11
11
11
11
11
10
10
9
9
9
9
9
9
9
7
5
5
5
5
5
5
5
5
7
9
9
9
9
9
9
9
9
9
9
9
9
9
9
9
9
9
9
9
9
9
9
8
8
9
9
10
10
10
10
10
10
10
10
10
10
10
10
10
10
10
10
10
10
10
10
10
10
11
12
12
12
12
12
12
15
15
15
15
15
15
15
15
15
15
15
15
17
17
17
17
17
17
17
18
18
18
18
19
19
19
19
19
19
19
19
20
21
21
21
21
21
21
21
21
21
21
21
21
21
20
20
20
20
20
20
20
20
20
20
20
20
19
19
19
19
19
19
19
19
19
19
19
19
19
19
19
19
19
19
19
19
19
19
19
19
19
19
19
19
19
19
19
18
18
18
17
17
17
17
17
17
17
17
16
16
16
16
16
16
15
15
15
15
15
15
15
15
15
15
15
15
15
17
17
19
20
20
20
20
20
20
21
22
20
19
19
19
19
20
20
21
20
20
20
20
19
20
21
21
21
20
20
21
22
22
23
23
23
23
23
23
23
23
23
23
23
23
23
23
23
23
23
22
22
22
21
21
20
20
20
20
18
18
18
18
18
18
17
17
16
17
17
18
17
17
17
17
17
17
17
17
17
17
17
17
18
18
19
19
20
20
20
20
20
20
20
20
20
20
20
20
20
20
20
22
22
22
23
23
23
23
23
23
24
24
24
24
24
24
25
25
25
25
25
25
25
25
26
26
26
26
26
26
26
26
26
26
26
25
25
26
26
26
26
26
26
26
26
25
25
25
24
25
24
24
24
24
23
23
23
23
23
23
23
23
23
22
23
22
22
23
23
22
22
22
22
22
22
23
23
23
23
23
23
23
23
23
24
25
25
25
25
25
25
26
26
26
26
26
26
26
26
26
26
26
27
27
27
27
27
27
27
26
26
26
26
25
25
25
25
25
24
24
24
23
23
18
16
15
15
15
15
15
15
15
15
15
15
15
15
15
15
15
15
14
14
14
14
13
13
13
13
13
13
13
13
13
13
13
13
13
13
13
13
13
13
13
13
14
13
13
13
13
13
13
13
13
13
13
13
13
13
13
13
13
13
13
13
13
13
13
13
13
13
13
13
12
12
12
11
10
10
10
10
10
10
10
10
10
11
11
11
10
9
9
9
9
9
9
9
9
8
8
8
8
8
8
8
8
8
8
6
6
5
4
4
4
4
4
4
3
3
3
3
3
3
3
3
3
3
3
3
3
3
3
3
3
3
3
3
3
3
3
3
3
3
3
3
4
4
4
4
4
4
4
5
5
5
5
5
5
5
5
5
5
5
5
5
5
5
6
6
6
6
6
6
6
6
6
6
6
6
6
6
6
6
6
6
6
6
6
6
5
5
5
5
5
5
5
5
5
5
5
5
5
5
5
5
5
5
5
5
5
5
5
5
6
6
6
6
6
6
6
5
5
5
5
5
5
5
4
4
4
4
4
4
4
4
4
4
4
4
4
4
4
4
5
5
5
5
5
5
5
5
5
5
5
5
5
5
5
5
5
5
5
5
5
5
5
5
5
5
4
4
4
4
4
4
4
4
4
4
4
4
4
4
4
4
3
3
3
3
3
3
3
3
3
3
3
3
3
3
3
4
4
4
4
4
4
4
4
4
4
4
4
4
4
4
4
4
4
4
4
4
4
4
4
4
4
4
4
4
4
4
4
4
4
4
4
5
5
5
5
5
5
5
5
5
5
5
5
5
5
5
5
5
4
4
4
4
4
4
4
4
4
4
4
4
4
4
4
4
4
4
4
4
4
4
4
4
4
4
4
4
4
4
4
4
4
4
4
4
4
4
4
4
4
4
4
4
4
4
4
4
4
4
4
4
4
4
4
4
4
4
4
4
4
2
2
2
2
2
1
1
2
2
2
2
2
2
2
2
2
2
2
2
2
2
2
2
2
2
2
2
2
2
2
2
2
2
2
2
2
2
2
2
1
0
0
0
0
0
0
0
0
0
0
0
0
0
0
0
0
0
0
0
0
0
0
0
0
0
0
0
0
0
0
0
0
0
0
0
0
0
0
0
0
0
0
0
0
0
0
0
0
0
0
0
0
0
0
0
0
0
0
0
0
0
0
0
0
0
0
0
0
0
0
0
0
0
0
0
0
0
0
0
0
1
1
1
1
1
1
1
1
1
1
1
1
2
2
2
2
2
2
2
2
2
2
3
3
3
3
3
3
3
3
3
3
3
3
3
3
3
3
3
3
3
3
3
3
3
3
3
3
3
3
3
3
3
3
3
3
3
3
3
3
3
4
5
5
5
5
5
5
5
5
5
5
5
6
6
6
6
6
6
6
7
7
7
7
7
7
7
7
7
7
7
7
7
7
7
7
7
8
8
8
8
8
9
9
9
9
9
9
9
9
9
9
9
9
9
9
10
10
10
10
10
10
11
11
10
10
10
10
10
10
10
10
10
10
10
10
10
10
10
10
10
10
11
11
11
11
11
11
11
11
11
11
11
11
10
10
10
10
10
10
10
10
10
10
10
10
9
9
9
9
9
9
9
9
6
6
6
6
6
6
6
6
6
6
6
6
6
6
6
6
6
6
6
6
6
6
6
6
6
6
6
6
7
7
7
7
7
7
7
7
7
7
7
6
6
6
6
6
6
6
6
6
6
6
6
6
6
6
6
6
6
6
6
6
6
6
6
6
6
6
6
6
6
6
6
6
6
6
6
4
4
3
3
3
3
3
3
3
3
3
3
3
3
3
3
3
2
2
2
2
2
2
2
2
2
2
2
2
2
2
2
2
2
2
2
2
2
2
2
2
2
1
1
1
1
1
1
1
1
1
1
1
1
1
1
1
1
1
1
1
1
1
1
1
1
1
1
1
1
1
1
1
1
1
1
1
1
1
1
1
1
1
1
1
1
1
1
1
1
1
1
1
1
1
1
1
1
1
1
1
1
1
1
1
1
1
1
1
1
1
1
2
2
2
2
2
2
2
2
0
0
0
0
1
1
1
1
1
1
1
1
1
1
1
1
1
1
1
1
1
1
1
1
1
1
1
1
1
1
1
2
3
3
3
3
4
4
4
4
4
4
5
5
5
5
5
5
5
5
5
5
5
5
5
5
5
5
5
5
5
5
5
5
5
5
5
5
5
5
5
5
6
6
8
10
10
10
10
10
10
10
10
10
11
12
12
12
12
12
12
12
13
13
13
13
14
14
14
14
14
14
14
14
14
14
14
14
14
15
15
15
15
15
15
15
15
15
15
15
15
16
16
16
16
16
16
17
17
17
17
17
17
17
17
17
16
16
16
16
16
16
16
16
17
17
17
17
17
18
18
18
18
18
18
18
18
18
18
18
18
18
18
18
18
18
18
18
18
18
18
18
18
18
18
18
18
18
18
18
18
18
18
18
18
18
18
18
18
18
18
18
18
18
18
18
18
18
18
18
18
18
18
18
18
18
18
18
18
18
18
18
17
17
17
17
17
17
17
17
17
17
17
17
17
17
17
17
17
17
17
17
17
17
17
16
11
10
10
10
8
8
8
7
7
7
7
7
7
7
7
7
7
7
7
7
7
7
7
7
7
7
7
7
7
7
7
7
7
7
7
7
7
7
7
7
7
6
6
6
6
6
6
6
6
6
6
6
6
6
6
6
6
6
6
6
6
6
6
6
6
4
4
4
4
4
4
4
4
4
4
4
4
4
4
4
4
4
4
4
4
5
5
5
5
4
3
3
3
1
1
1
1
1
1
1
1
1
1
1
1
1
1
1
1
1
1
1
1
0
0
0
0
0
0
0
0
0
0
0
0
0
0
0
0
0
0
0
0
0
0
0
0
0
0
0
0
0
0
0
0
0
0
0
0
0
0
0
0
0
0
0
0
0
0
0
0
0
0
0
0
0
0
0
0
0
0
1
1
1
1
1
1
1
1
1
1
1
1
1
1
1
1
1
1
1
1
1
1
1
1
1
1
1
1
1
1
1
1
1
1
1
1
1
1
1
1
1
1
1
1
1
1
1
1
1
1
1
1
1
1
1
1
1
1
1
1
1
1
1
1
1
1
1
1
1
1
1
1
1
1
1
1
1
1
1
1
1
1
1
1
1
1
1
1
2
2
2
2
2
2
2
2
2
2
2
2
2
2
2
2
2
2
2
2
2
2
2
2
2
2
2
2
1
1
1
1
1
1
1
1
1
1
1
2
2
2
2
2
2
2
2
2
2
2
3
3
3
3
3
3
3
3
3
3
5
6
8
8
8
8
8
8
8
8
8
8
8
8
8
8
8
8
8
7
7
7
7
7
7
7
7
7
8
8
8
8
8
8
8
8
8
8
8
8
10
10
10
10
10
10
10
10
10
10
10
11
11
11
11
11
11
11
11
11
11
11
11
11
11
12
13
14
14
14
14
14
15
15
15
15
15
15
15
15
15
15
15
15
15
15
15
15
15
15
15
15
16
16
16
16
16
16
16
16
16
16
16
16
16
17
17
17
17
17
17
17
17
16
16
16
16
16
16
16
16
16
16
16
16
16
16
16
16
16
16
15
16
16
16
16
16
16
17
17
17
17
17
17
17
18
18
18
16
16
16
16
16
16
16
16
16
16
16
16
16
16
16
15
14
12
12
12
11
11
11
12
12
12
12
12
12
12
12
12
12
12
12
12
13
14
14
14
14
15
14
14
14
14
14
14
14
14
14
14
14
14
14
14
14
15
15
13
13
12
12
12
12
12
12
12
12
12
12
12
12
12
14
13
13
13
13
13
13
13
13
13
13
13
13
13
13
13
13
13
13
14
14
14
15
16
16
16
16
16
16
16
16
16
16
16
16
16
16
16
16
16
16
16
16
16
16
16
16
16
16
16
16
16
16
16
16
16
16
16
16
16
16
16
16
16
16
16
16
16
16
16
15
13
13
13
13
13
13
13
11
11
8
8
8
8
7
7
6
6
6
6
6
6
5
5
5
5
5
5
5
5
5
5
5
5
5
5
5
5
5
5
5
5
5
5
5
5
5
5
5
5
5
5
5
5
5
5
5
5
5
5
5
5
5
5
5
5
5
6
6
6
6
6
6
6
6
6
6
6
6
6
6
6
6
6
6
6
6
6
6
6
6
6
6
5
5
5
6
6
6
6
6
6
6
6
7
6
6
7
6
6
6
6
6
6
7
7
7
7
7
7
7
7
8
8
8
8
9
9
10
10
11
11
11
13
13
13
13
13
13
13
13
13
14
15
15
15
15
15
15
15
15
16
16
16
16
16
16
16
16
16
16
16
16
16
16
16
16
16
16
16
16
16
16
16
16
16
17
17
17
17
17
17
17
17
17
17
17
18
18
18
18
19
19
19
19
20
21
22
22
21
21
21
21
22
22
22
22
23
23
24
24
24
24
24
24
24
24
24
24
24
24
24
24
24
25
25
25
25
25
26
27
27
27
27
27
28
28
29
30
30
30
30
30
30
30
30
30
31
31
31
31
31
30
30
30
28
26
26
26
26
26
25
25
25
25
24
23
23
23
23
22
22
22
24
24
23
23
23
23
23
23
23
23
23
23
22
22
22
22
22
22
22
22
22
23
23
24
24
24
24
24
24
24
24
24
24
24
21
21
21
21
21
21
21
21
21
21
21
21
21
21
21
21
21
21
21
21
21
21
21
21
21
23
23
23
23
23
23
23
23
23
23
23
23
23
23
23
23
23
23
23
20
20
20
19
18
16
16
15
13
13
13
12
12
12
12
12
12
11
11
11
11
11
11
12
12
12
12
12
12
12
12
12
12
12
13
13
13
13
13
13
13
13
13
13
13
13
13
13
12
12
12
13
13
13
13
13
13
13
13
13
13
13
12
12
12
11
11
11
11
11
11
12
12
12
12
12
12
12
12
12
12
12
12
12
12
12
12
12
12
12
12
12
12
12
12
12
12
12
12
12
12
12
12
12
12
13
13
13
13
13
13
13
13
13
13
13
13
13
13
14
14
14
14
14
14
14
14
14
14
14
14
14
14
14
12
12
12
12
12
12
12
12
12
12
12
12
12
12
12
12
12
12
12
12
11
11
11
11
11
11
11
11
9
9
9
9
9
9
9
9
7
6
5
5
4
4
4
4
4
2
2
2
2
2
2
2
2
2
2
2
2
2
2
2
2
2
2
2
2
2
2
2
2
2
2
2
2
2
2
2
2
2
2
2
2
2
2
2
2
2
2
2
2
2
2
2
2
2
2
2
2
2
2
2
2
2
2
2
2
2
2
2
2
2
2
2
2
2
2
2
2
2
2
2
2
2
2
2
2
2
2
2
2
2
2
2
2
2
2
2
2
2
2
1
1
1
1
1
1
1
1
1
1
1
1
1
1
1
1
1
1
1
1
1
1
1
0
0
0
0
0
0
0
0
0
0
0
0
0
0
0
0
0
0
0
0
0
0
0
0
0
0
0
0
0
0
0
0
0
0
0
0
0
0
0
0
0
0
0
0
0
0
0
0
0
0
0
0
0
0
0
0
0
0
0
0
0
0
0
0
0
0
1
1
1
1
1
1
1
1
1
1
1
1
1
1
1
1
1
1
1
1
1
1
1
1
1
1
1
1
1
1
1
1
1
1
1
1
1
1
1
1
1
1
1
1
1
1
1
1
1
1
1
1
1
1
1
2
2
2
2
3
3
3
3
3
3
3
3
3
3
3
4
4
4
4
4
4
4
4
4
4
4
4
4
4
4
4
4
4
4
4
4
4
4
4
4
4
4
4
4
4
4
4
4
4
4
4
4
4
4
4
4
4
4
4
4
4
4
6
6
6
6
6
6
6
6
6
6
6
5
5
5
5
5
5
5
5
5
5
5
5
5
5
5
5
5
5
5
5
5
5
5
5
5
5
5
5
5
5
5
5
5
5
5
5
5
5
5
5
5
6
6
6
6
6
6
6
6
6
6
6
6
6
6
6
6
6
6
6
6
6
6
6
6
6
6
6
6
6
6
6
6
6
6
6
6
6
6
6
6
6
6
6
6
6
6
6
6
6
6
6
6
6
6
6
6
6
6
6
6
6
6
6
6
5
5
4
4
4
4
4
4
4
4
3
3
3
3
3
3
3
3
3
3
3
3
3
3
4
4
4
4
4
4
4
4
4
4
4
4
4
4
4
4
4
4
4
4
4
4
4
4
4
4
4
4
4
4
4
4
3
3
3
3
3
3
3
3
3
3
3
3
3
3
3
3
3
3
3
3
3
3
3
3
3
3
3
3
3
3
3
3
3
3
3
3
3
3
3
3
3
3
3
3
3
3
3
3
2
2
2
2
2
2
2
2
2
2
2
2
2
2
2
2
2
3
3
3
3
3
3
3
3
3
3
3
3
3
3
3
3
3
3
3
3
2
2
2
2
2
2
2
3
3
3
3
3
3
3
2
2
2
2
2
2
2
2
2
2
2
2
2
2
2
2
2
2
1
1
2
2
2
2
2
2
2
2
2
2
2
2
2
2
2
2
2
2
2
2
2
2
2
2
2
2
2
2
2
2
2
2
2
2
2
2
2
2
2
2
2
2
2
2
2
2
2
2
2
2
2
2
2
2
2
2
2
2
1
1
1
1
1
1
1
1
1
1
1
1
1
1
1
1
1
1
1
1
1
1
1
1
1
1
1
1
1
1
1
1
1
1
1
1
1
1
1
1
1
1
1
1
1
1
1
1
1
1
1
1
1
1
1
1
1
1
1
1
0
0
0
0
0
0
0
0
0
0
0
0
0
0
0
0
0
0
0
0
0
0
0
0
0
0
0
0
0
0
0
0
0
0
0
0
0
0
0
0
0
0
0
0
0
0
0
0
0
0
0
0
0
0
0
0
0
0
0
0
0
0
0
0
0
0
0
0
0
0
0
0
0
0
0
0
0
0
0
0
0
0
0
0
0
0
0
0
0
0
0
0
0
0
0
0
0
0
0
0
0
0
0
0
0
0
0
0
0
0
0
0
0
0
0
0
0
0
0
0
0
0
0
0
0
0
0
0
0
0
0
0
0
0
0
0
0
0
0
0
0
0
0
0
0
0
0
0
0
0
0
0
0
0
0
0
0
0
0
0
0
0
0
0
0
0
0
0
0
0
0
0
0
0
0
0
0
0
0
0
0
0
0
0
0
0
0
0
0
0
0
0
0
0
0
0
0
0
0
0
0
0
0
0
0
0
0
0
0
0
0
0
0
0
0
0
0
0
0
0
0
0
0
0
0
0
0
0
0
0
0
0
0
0
0
0
0
0
0
0
0
0
0
0
0
0
0
0
0
0
0
0
0
0
1
1
1
1
1
1
1
1
1
1
1
1
1
1
1
1
1
1
1
1
1
1
1
1
2
2
2
2
2
2
2
2
2
2
2
2
2
2
2
2
2
2
2
2
2
2
2
2
2
2
2
2
2
2
2
2
2
2
2
2
2
2
2
2
3
3
3
3
3
3
3
3
3
3
3
3
3
3
3
3
3
3
3
3
3
3
3
3
3
3
3
3
3
3
3
3
3
3
3
3
3
3
3
3
3
3
3
3
3
3
3
3
3
3
3
3
3
3
3
3
3
3
3
3
3
3
3
3
3
3
3
3
3
3
3
3
3
3
3
3
3
3
3
3
3
3
3
3
3
3
3
3
3
3
3
3
3
3
3
3
3
3
3
3
3
3
3
3
3
3
3
3
3
3
3
3
3
3
3
3
3
3
3
3
3
3
3
3
3
4
4
4
4
4
4
4
4
4
4
4
4
4
4
4
4
4
2
2
2
2
2
2
2
2
2
2
2
2
2
2
2
2
2
2
2
2
2
2
2
2
2
2
2
2
2
2
2
2
2
2
2
2
2
2
2
2
2
2
2
2
2
2
2
2
2
2
2
2
2
2
1
1
1
1
1
1
1
1
1
1
1
1
1
1
1
1
1
1
1
1
1
1
1
1
1
1
1
1
1
1
1
1
1
1
1
1
1
1
1
1
1
1
1
1
1
1
1
1
1
1
1
1
1
2
2
2
2
2
2
2
2
2
2
2
2
2
2
2
2
2
2
2
2
2
2
2
2
2
2
2
2
2
2
2
2
2
2
2
2
2
0
0
0
0
0
0
0
0
0
0
0
0
0
0
0
0
0
0
0
0
0
0
0
0
0
0
0
0
0
0
0
0
0
0
0
0
0
0
0
0
0
0
0
0
0
0
0
0
0
0
0
0
0
0
0
0
0
0
0
1
1
1
1
1
1
1
1
1
1
1
1
1
1
1
1
1
1
1
1
1
1
1
1
1
1
0
0
0
0
0
0
0
0
0
0
0
0
0
0
0
0
0
0
0
0
0
0
0
0
0
0
0
0
0
0
0
0
0
0
0
0
0
0
0
0
0
0
0
0
0
0
0
0
0
0
0
0
0
1
1
1
1
1
1
1
2
2
2
4
4
4
5
5
5
5
5
6
6
6
7
7
7
7
7
7
7
7
7
7
7
7
7
7
7
7
7
7
7
7
8
8
9
9
9
9
9
9
9
10
10
10
10
10
10
10
10
10
10
10
10
10
10
10
10
10
10
10
11
10
10
11
11
11
11
11
11
11
11
11
11
11
11
12
12
12
13
13
13
13
13
13
13
13
13
13
13
13
13
13
13
13
14
14
15
15
15
15
15
15
15
15
16
16
16
16
16
16
16
16
16
16
16
16
16
16
16
16
15
15
15
16
16
16
16
16
16
16
16
16
16
17
17
16
17
17
17
17
17
17
17
17
18
18
18
18
18
18
18
18
18
18
18
18
18
18
18
18
18
18
18
18
18
18
18
18
18
18
18
18
18
18
18
18
18
18
18
18
18
18
18
18
18
19
19
19
19
19
19
19
19
19
19
19
19
19
19
19
19
19
18
18
17
17
15
15
15
15
15
15
15
15
15
15
14
14
14
14
14
14
14
14
14
14
14
14
14
14
14
14
14
14
14
14
14
14
14
14
12
12
11
10
10
10
9
8
8
8
9
9
9
9
9
7
7
7
7
6
6
6
6
6
6
6
7
7
7
7
7
7
7
7
7
7
7
7
7
8
8
8
8
8
8
8
8
8
8
8
8
8
8
8
8
8
8
8
8
8
7
7
7
7
7
7
6
6
6
6
6
6
7
6
6
6
6
6
6
6
6
6
6
6
5
5
5
4
4
4
4
4
4
4
5
5
5
5
5
5
5
5
5
5
5
5
5
5
5
5
5
5
5
5
5
5
5
5
5
6
6
6
6
6
6
6
6
6
6
6
6
5
5
5
5
5
5
5
5
5
5
5
5
5
5
5
5
5
5
5
5
4
4
4
4
4
3
3
3
3
2
2
2
2
2
2
2
2
2
2
2
2
2
2
2
2
2
2
2
2
2
2
2
2
2
2
2
2
2
2
2
2
2
2
2
2
2
2
2
2
2
2
3
3
3
3
3
3
3
3
3
3
3
3
3
3
3
2
2
2
2
2
2
2
2
2
2
2
2
2
2
2
2
2
2
2
2
2
2
2
2
2
2
2
2
3
3
3
3
3
3
3
3
3
3
3
3
3
3
3
3
3
3
3
3
3
3
3
3
3
3
3
3
3
3
3
3
3
3
3
3
4
4
4
4
4
4
4
4
4
4
4
4
4
4
4
3
3
2
2
2
2
2
2
2
2
2
2
2
2
3
3
3
3
3
3
3
3
3
3
3
3
3
3
3
3
4
4
4
4
4
4
4
4
5
5
5
5
5
5
5
5
5
5
5
5
5
5
5
5
4
4
4
4
4
4
4
4
4
4
4
4
4
4
4
4
4
4
4
4
4
4
4
4
4
4
4
4
4
4
4
4
4
4
4
4
3
3
3
3
3
3
3
3
3
3
3
3
3
3
3
3
3
3
3
3
3
3
3
3
3
3
3
3
3
3
3
3
3
3
3
3
3
3
3
3
3
3
3
3
3
3
3
3
3
3
3
3
3
3
3
3
3
3
3
2
2
2
2
2
2
2
2
2
2
0
0
0
0
0
0
0
0
0
0
0
0
0
0
0
0
0
0
0
0
0
0
0
0
0
0
0
0
0
0
0
0
0
0
0
0
0
0
0
0
0
1
1
1
1
1
1
1
1
1
1
1
1
1
1
1
1
1
1
0
0
0
0
0
0
0
0
0
0
0
0
0
0
0
0
0
0
0
0
0
0
0
0
0
0
0
0
0
0
0
0
0
0
0
0
0
0
0
0
0
0
0
0
0
0
0
0
0
0
0
0
0
0
0
0
0
0
0
0
0
0
0
0
0
0
0
0
0
0
0
0
0
0
0
0
0
0
0
0
0
0
0
0
0
0
0
0
0
0
0
0
0
0
0
0
0
0
0
0
0
0
0
0
0
0
0
0
0
0
0
0
0
0
0
0
0
0
0
0
0
0
0
0
0
0
0
0
0
0
0
0
0
0
0
0
0
0
0
0
0
0
0
0
0
0
0
0
0
0
0
0
0
0
0
0
0
0
0
0
0
0
0
0
0
0
0
0
0
0
0
0
0
0
0
0
0
0
0
0
0
0
0
0
0
0
0
0
0
0
0
0
0
0
0
0
0
0
0
0
0
0
0
0
0
0
0
0
0
0
0
0
0
0
0
0
0
0
0
0
0
0
0
0
0
0
0
0
0
0
0
0
0
0
0
0
0
0
0
0
0
0
0
0
0
0
0
0
0
0
0
0
0
0
0
0
0
0
0
0
0
0
0
0
0
0
0
0
0
0
0
0
0
0
0
0
0
0
0
0
0
0
0
0
0
0
0
0
0
0
0
0
0
0
0
0
0
0
0
0
0
0
0
0
0
0
0
0
0
0
0
0
0
1
1
1
1
1
1
1
1
1
1
1
1
1
1
1
1
1
1
1
1
1
1
1
1
1
1
1
1
1
1
1
1
1
1
1
1
1
1
1
1
1
2
2
2
2
2
2
2
2
2
2
2
2
2
2
2
2
2
2
2
2
2
2
2
2
2
2
2
2
2
2
2
2
2
2
2
2
2
2
2
2
2
2
2
2
2
2
2
2
2
2
2
2
2
2
2
2
2
2
2
2
2
2
2
2
2
2
2
2
2
2
2
2
2
2
2
2
2
2
2
2
2
2
2
2
2
2
2
2
2
1
1
1
1
1
1
1
1
1
1
1
0
0
0
0
0
0
0
0
0
0
0
0
0
0
0
0
0
0
0
0
0
0
0
0
0
3
3
4
4
5
8
8
9
9
9
9
9
9
9
9
10
10
10
10
10
10
10
10
12
14
14
14
15
15
15
16
16
16
17
17
19
19
19
21
21
22
24
24
24
24
24
24
24
24
25
25
25
25
25
25
25
25
25
26
28
29
29
29
29
29
29
29
38
39
40
40
40
40
40
40
40
40
41
42
42
42
42
42
42
42
43
43
43
44
44
46
46
47
47
47
47
47
47
48
48
48
48
48
48
48
48
48
50
50
50
50
50
50
50
50
50
50
50
49
49
49
49
49
49
49
49
48
47
47
46
50
51
51
53
53
51
50
50
51
51
51
50
52
52
52
52
52
54
54
54
54
54
55
56
57
57
57
58
58
59
59
58
57
55
55
55
55
55
55
55
51
49
49
49
52
55
54
55
55
56
56
56
57
57
61
63
64
63
63
63
60
58
58
58
58
58
58
59
62
63
63
64
66
66
68
68
68
70
72
79
80
80
80
78
79
77
85
85
85
86
86
86
86
86
88
89
89
95
95
96
97
97
97
97
99
99
101
101
101
101
101
101
105
105
106
106
106
104
104
104
104
104
104
104
104
106
108
110
110
110
110
112
112
115
115
116
117
118
118
118
118
118
118
118
118
118
118
118
118
118
119
119
119
119
120
121
122
123
125
125
125
125
125
126
127
127
127
131
130
130
130
131
131
131
132
132
132
132
133
133
133
133
133
134
133
133
133
133
133
133
133
133
133
133
133
133
134
134
134
134
134
129
127
127
127
125
121
120
121
122
121
119
118
118
115
105
103
100
102
102
103
101
101
101
101
101
102
102
102
105
105
105
106
108
107
108
107
107
106
107
105
105
104
100
99
99
100
99
99
97
97
98
97
97
96
93
91
91
91
94
96
97
99
98
98
98
97
97
97
98
99
99
99
99
100
100
100
99
98
98
101
104
105
101
100
102
101
100
98
97
96
91
83
79
76
74
69
69
69
69
69
69
69
69
68
67
66
63
63
63
63
63
63
67
69
69
69
68
68
69
70
73
81
85
88
88
88
88
88
88
90
95
95
95
95
95
95
95
95
99
99
102
102
102
105
105
105
105
109
109
109
112
113
113
113
113
113
117
118
118
118
119
119
119
119
119
119
119
118
119
114
113
111
113
113
113
114
114
115
120
118
120
120
120
118
118
119
119
119
119
119
121
121
121
121
122
121
121
121
121
121
121
124
124
124
122
121
121
119
119
119
119
119
119
120
120
120
119
118
118
118
117
118
120
120
120
120
120
122
122
122
122
121
122
122
122
122
121
122
123
122
122
122
122
122
124
123
123
124
123
123
124
126
126
126
126
125
123
121
121
121
121
121
120
120
120
121
122
116
117
114
113
117
113
113
113
113
113
111
110
109
108
106
100
99
99
98
93
93
94
95
95
97
97
96
96
95
94
94
95
95
96
98
97
97
97
96
94
95
97
97
97
95
92
88
88
87
86
85
86
85
86
86
87
87
88
87
87
87
86
84
84
81
81
81
81
81
81
82
83
82
82
84
84
85
85
85
85
86
86
85
84
83
85
85
84
82
82
82
82
82
83
83
83
83
83
82
82
86
86
87
88
88
88
89
90
90
90
89
85
81
81
79
79
82
82
83
84
85
85
85
85
85
85
85
82
82
82
82
81
81
82
82
83
83
83
83
83
85
85
86
86
85
85
86
87
87
87
87
87
88
88
88
88
87
88
89
89
89
91
90
90
89
89
88
88
89
88
88
87
85
86
87
88
89
89
89
89
89
89
89
89
89
89
89
89
89
89
89
89
91
92
92
92
92
92
93
94
95
96
96
98
100
107
107
108
109
109
106
109
109
109
108
101
100
100
94
93
91
91
79
78
76
78
78
78
79
79
79
78
80
78
78
78
81
81
82
82
83
83
83
83
85
88
83
81
78
75
75
77
77
77
78
78
78
80
80
81
80
80
80
81
81
82
81
81
81
81
81
81
81
82
82
82
81
82
82
82
84
84
85
87
87
87
87
87
87
87
87
87
87
87
87
87
88
89
89
89
89
89
90
90
90
91
91
91
91
91
91
91
91
91
91
91
91
91
91
92
92
92
92
92
93
93
93
93
93
93
93
93
93
93
93
93
93
93
94
95
95
95
95
95
95
95
95
95
95
95
96
97
98
97
96
96
96
96
96
96
95
92
90
89
89
88
88
90
89
89
89
89
89
89
88
88
87
88
84
78
78
78
77
74
71
62
40
38
34
34
33
33
33
33
33
33
33
32
32
32
32
32
32
32
34
33
33
33
32
31
30
30
30
29
29
29
29
29
29
29
29
29
29
29
29
28
24
24
24
24
24
24
24
24
24
24
24
25
26
26
25
25
25
25
25
25
25
24
24
24
24
24
24
25
26
28
28
28
28
28
28
28
28
28
28
28
28
28
28
28
28
27
27
27
27
26
26
26
27
27
27
26
26
24
24
24
24
24
24
24
24
24
24
24
24
24
24
24
24
24
24
24
25
25
26
26
26
26
25
25
24
24
25
25
27
26
26
26
26
26
27
28
28
28
28
28
28
28
28
28
28
27
27
24
24
23
23
23
23
23
23
23
21
20
21
21
21
21
21
23
23
23
23
23
23
23
23
23
24
24
25
25
25
25
25
25
25
25
25
25
25
25
27
27
27
27
27
27
27
27
27
27
27
27
27
27
27
27
27
27
27
27
27
27
27
27
28
28
28
28
28
28
28
29
29
29
29
29
29
28
28
28
28
28
27
27
27
27
26
26
26
26
26
26
27
26
26
26
21
19
19
19
19
19
19
19
19
19
19
18
18
18
18
18
18
18
18
18
18
18
18
18
18
17
17
17
17
17
16
16
16
16
15
14
14
14
14
14
14
14
14
14
14
14
14
14
14
14
13
13
14
14
16
16
16
16
17
17
18
18
18
18
18
17
17
17
17
17
15
15
15
15
15
18
19
19
19
19
19
19
20
20
21
22
22
22
22
22
22
22
22
23
23
23
23
22
22
22
22
22
22
22
22
22
19
19
19
19
19
19
19
19
20
19
18
17
18
18
18
18
18
20
20
20
20
20
20
20
20
20
20
20
20
20
20
20
20
20
20
20
20
20
20
20
20
20
20
20
20
20
20
20
20
20
20
20
20
20
20
20
20
20
20
20
20
20
20
20
20
20
20
20
20
20
21
21
21
21
21
21
21
21
21
21
21
21
21
22
22
22
22
23
23
23
23
24
25
25
25
24
24
24
26
26
26
26
25
26
25
25
25
25
25
25
25
25
25
25
24
24
23
23
23
23
22
22
18
17
15
14
14
12
12
12
12
12
12
12
12
12
12
12
12
12
12
11
11
11
11
11
11
11
11
11
11
11
12
12
12
12
12
12
12
11
11
10
10
10
10
10
10
10
10
10
10
9
9
9
9
9
9
9
9
9
9
12
12
12
12
12
12
12
12
12
12
12
13
13
13
13
13
13
13
13
13
14
14
14
14
13
13
13
13
13
13
13
13
13
13
13
13
13
13
13
12
12
12
12
12
12
12
12
12
12
12
12
12
12
12
11
10
10
10
10
10
10
10
10
10
9
9
11
10
10
9
10
10
10
9
9
9
10
10
10
10
10
10
11
11
11
11
11
11
11
11
11
11
11
11
11
12
12
12
12
12
12
13
13
13
13
13
13
13
13
13
13
13
13
13
13
13
13
13
15
15
15
15
15
15
15
15
15
16
16
16
16
16
16
16
16
16
16
16
16
16
16
16
16
17
17
17
18
18
18
18
18
16
16
16
14
14
14
14
14
14
14
13
13
13
13
13
13
12
12
12
12
12
12
12
12
12
12
12
12
12
12
12
12
12
12
12
12
12
12
12
12
12
13
13
13
12
12
12
11
11
11
11
11
11
11
11
11
11
11
11
11
11
11
11
11
10
10
10
10
10
10
10
10
10
10
10
10
10
10
10
10
10
10
10
10
10
10
10
10
9
10
10
11
11
11
11
11
11
11
11
11
11
11
11
11
11
11
12
12
13
13
12
12
12
12
12
12
12
12
11
9
9
9
9
10
10
10
10
10
10
10
10
10
11
11
11
9
9
9
9
9
9
10
10
11
12
10
10
10
10
10
10
11
11
11
11
11
12
12
12
12
12
12
12
14
14
14
14
14
14
14
14
14
14
14
14
14
14
14
14
15
15
15
15
15
15
15
15
15
15
15
15
15
15
15
15
15
15
15
15
15
15
15
15
15
15
15
15
15
15
15
14
14
14
14
14
14
14
14
15
15
15
15
15
15
15
15
15
15
15
15
15
15
16
16
16
16
16
16
19
20
20
20
20
20
20
20
21
21
21
21
21
21
21
21
21
21
21
21
21
21
20
18
15
15
15
15
15
15
15
15
15
16
18
18
18
18
16
16
16
16
16
16
16
16
16
16
16
16
16
16
16
17
17
17
17
17
17
17
17
17
17
17
16
14
14
14
14
14
15
15
15
15
15
15
15
15
15
15
15
15
15
15
15
15
16
16
16
18
19
19
19
20
20
20
20
20
20
20
20
20
21
21
21
21
21
21
21
21
21
21
21
21
21
21
22
22
22
22
23
23
23
23
23
23
24
24
24
24
24
24
24
24
24
24
24
24
24
24
24
25
25
25
25
25
25
25
25
26
27
27
27
27
27
27
27
28
28
28
28
28
29
29
33
33
33
33
33
32
31
31
31
31
31
30
30
30
30
30
30
30
30
30
30
30
28
28
27
26
26
29
28
29
29
28
29
29
29
29
29
29
29
29
25
24
24
24
24
24
24
24
24
23
23
23
23
24
25
25
25
25
25
25
25
25
25
26
26
26
26
26
26
26
26
26
26
26
26
26
26
26
26
26
25
25
25
26
26
27
27
27
26
25
25
25
25
25
25
25
25
25
25
24
24
24
24
24
24
24
24
24
24
24
24
24
24
24
24
24
24
24
24
24
23
23
23
23
22
22
22
22
23
23
23
23
23
22
22
22
22
22
22
22
21
20
20
18
16
13
13
13
13
12
8
8
6
5
5
5
5
5
5
5
5
5
5
5
5
5
5
5
5
5
5
5
5
5
5
5
5
5
5
5
5
5
6
6
6
6
6
6
6
6
6
6
6
6
6
6
6
6
7
7
7
7
7
7
7
6
6
5
5
5
5
5
5
5
5
5
5
5
5
5
5
5
5
5
5
3
3
3
3
3
3
3
3
3
3
3
3
3
3
3
3
3
3
3
3
3
3
3
3
3
3
3
3
3
3
3
3
3
3
3
3
3
3
3
3
3
3
3
4
5
5
6
6
6
6
6
6
6
6
6
6
6
6
6
6
6
6
6
6
6
6
6
6
6
6
6
6
6
6
6
6
6
6
6
6
6
6
6
6
6
6
6
6
6
6
6
6
6
6
6
6
6
5
5
5
5
5
5
5
5
5
5
5
5
5
5
5
5
5
5
5
5
5
5
5
4
4
4
4
4
5
5
5
5
5
5
5
5
5
5
5
5
5
5
5
5
5
5
5
5
5
5
5
5
5
5
5
5
5
5
5
5
5
5
5
5
5
4
6
6
6
6
5
5
5
4
4
4
3
3
3
3
4
4
4
3
3
3
3
3
3
3
3
3
3
3
3
3
3
3
3
3
3
3
3
3
3
3
3
3
3
3
3
3
4
4
4
4
4
4
4
4
4
4
4
5
5
5
5
5
5
5
5
5
5
5
5
5
5
5
5
5
5
5
5
5
5
5
5
5
5
5
5
5
5
5
5
5
5
5
5
5
5
5
5
5
5
5
5
5
5
5
5
5
5
5
5
5
5
5
5
5
5
5
5
5
5
5
5
5
5
5
3
3
3
3
3
3
3
3
3
3
4
4
4
4
4
4
4
4
4
4
4
4
4
4
4
4
4
4
4
4
4
4
4
4
4
4
4
4
4
4
4
4
4
4
4
4
4
4
4
4
4
4
4
4
4
4
4
4
4
5
5
5
5
5
5
5
5
5
5
5
5
5
5
5
5
4
4
4
4
4
4
4
4
4
4
4
4
4
4
4
4
4
4
5
5
5
5
5
5
6
6
5
5
5
5
5
5
5
5
5
5
5
5
5
5
5
5
5
5
5
5
5
5
5
5
5
5
5
6
6
6
6
6
6
6
6
6
5
5
5
5
5
5
5
5
5
5
5
6
6
6
6
6
6
6
6
6
6
6
6
6
6
6
6
6
6
6
6
6
6
6
6
6
6
6
7
7
6
6
6
6
6
6
6
6
6
6
6
6
6
6
6
6
6
6
6
5
5
5
5
5
5
5
5
5
5
5
5
5
5
5
5
5
5
4
4
3
3
3
3
3
3
3
3
3
3
3
3
3
3
3
3
3
3
3
3
3
3
3
3
3
3
3
3
3
3
3
3
3
3
3
3
3
3
3
3
3
3
3
3
4
4
4
4
4
4
4
4
4
4
4
4
4
4
4
4
4
4
4
4
4
4
4
4
4
4
4
4
4
4
4
4
4
4
4
4
4
4
4
4
4
4
4
4
4
4
4
4
4
4
4
4
3
1
1
1
1
2
2
2
2
2
2
2
2
2
2
2
2
2
2
2
2
2
2
1
1
1
1
1
1
1
1
1
1
1
1
1
1
1
1
1
1
1
1
1
1
1
1
1
1
1
1
1
1
1
1
1
1
1
1
1
1
1
1
1
1
1
2
2
2
3
3
3
3
3
3
3
3
3
3
3
3
3
3
3
3
3
3
3
3
3
3
3
3
3
3
4
4
4
4
4
4
4
3
3
3
3
3
3
3
3
3
3
3
3
3
3
3
3
3
3
3
3
3
3
3
3
3
3
3
3
3
3
3
3
3
3
3
3
3
3
3
3
3
3
3
3
3
3
3
3
3
3
3
3
3
3
3
3
3
3
3
3
3
3
3
3
3
3
3
3
3
3
3
3
3
3
3
3
3
3
3
3
3
3
3
3
3
3
3
3
3
3
3
3
3
3
3
3
3
3
3
3
3
3
2
2
2
2
2
2
2
2
2
2
2
1
1
1
1
1
1
1
1
1
1
1
0
0
0
0
0
0
0
0
0
0
0
0
0
0
0
0
0
0
0
0
0
0
0
0
0
0
0
0
0
0
0
0
0
0
0
0
0
0
0
0
0
0
0
0
0
0
0
0
1
1
1
1
1
1
1
1
1
1
1
1
1
1
1
1
1
1
1
1
1
1
1
1
1
1
1
1
1
1
1
1
1
1
1
1
1
1
1
1
0
0
0
0
1
1
2
2
2
2
2
2
2
2
2
2
2
2
2
2
2
2
2
2
2
2
2
2
2
2
2
2
2
2
2
2
2
2
2
2
2
2
2
2
2
2
2
2
2
2
2
2
2
2
2
2
2
2
2
2
2
2
2
2
2
2
2
2
2
2
2
1
1
1
2
2
2
2
2
2
2
2
2
2
2
2
2
2
2
2
2
2
2
2
2
2
2
2
2
2
2
2
2
2
2
2
2
2
2
2
2
2
2
2
2
2
2
2
2
2
2
2
2
2
3
3
3
3
3
3
3
3
3
3
3
3
3
3
3
3
3
3
3
3
3
3
3
3
3
3
3
3
3
3
3
3
3
3
3
3
3
3
3
3
3
3
3
3
3
3
3
3
3
4
4
4
4
4
4
4
4
4
4
4
4
4
4
4
4
4
4
4
4
4
4
4
4
4
4
4
4
4
4
4
4
4
4
4
4
5
5
5
5
5
5
5
5
5
5
5
5
5
4
4
4
4
4
4
4
4
4
4
4
4
4
4
4
4
4
4
4
3
3
3
3
3
4
4
3
3
3
3
3
3
3
4
4
4
4
4
4
4
4
4
4
4
4
4
4
4
4
4
4
4
4
4
4
4
4
4
4
4
4
4
4
4
4
4
4
4
4
4
4
4
4
4
4
4
4
4
4
4
4
4
4
4
4
4
5
5
5
5
5
5
5
5
5
5
5
5
5
5
5
4
4
4
4
4
5
5
5
5
5
5
5
5
5
5
5
5
5
6
6
6
6
6
6
6
6
6
6
7
7
7
7
7
7
7
7
7
7
7
7
7
7
7
7
7
7
7
7
7
7
7
7
7
7
7
7
7
7
7
7
7
7
7
7
7
7
7
7
7
7
7
7
7
7
7
8
8
8
8
8
8
8
8
8
8
8
8
8
8
8
8
8
8
8
8
8
8
8
8
8
8
8
8
8
8
8
8
8
6
6
5
5
5
5
4
3
3
3
2
1
1
1
1
1
1
1
1
1
1
1
1
1
1
1
1
1
1
1
1
1
1
1
1
1
1
1
1
1
1
0
0
0
0
0
0
0
0
0
0
0
0
0
0
0
0
0
0
0
0
0
0
0
0
0
0
0
0
0
0
0
0
0
0
0
0
0
0
0
0
0
0
0
0
0
0
0
0
0
0
0
0
0
0
0
0
0
0
0
0
0
0
0
0
0
0
0
0
0
0
0
0
0
0
0
0
0
0
0
0
0
0
0
0
0
0
0
0
0
0
0
0
0
0
0
0
0
0
0
0
0
0
0
0
0
0
0
0
0
0
0
0
0
0
0
0
0
1
1
1
1
1
2
2
3
3
6
6
6
6
7
8
8
8
8
8
8
8
8
8
8
8
9
9
9
9
9
9
9
10
10
10
10
10
10
10
10
10
10
10
10
10
10
10
10
10
10
10
10
10
10
10
10
10
11
11
11
12
12
12
12
12
12
12
12
12
12
12
12
12
12
12
12
12
13
13
13
13
13
13
13
13
14
14
14
14
15
15
15
16
25
46
59
60
60
64
64
64
64
64
66
66
66
65
65
65
64
64
69
73
74
74
76
77
77
77
77
77
77
77
77
77
77
77
77
77
78
78
78
82
82
82
82
82
83
83
87
88
89
89
89
90
90
90
90
93
96
96
98
99
101
104
104
104
104
105
109
109
111
112
112
112
112
115
115
115
117
117
126
126
126
126
126
126
126
124
124
125
128
133
139
139
141
141
141
141
143
143
143
144
151
151
153
156
156
157
158
160
160
161
172
174
175
174
174
177
183
183
181
184
193
196
193
201
202
204
218
221
221
232
229
229
230
229
222
221
221
223
224
226
224
216
216
216
216
221
222
221
221
221
221
222
222
222
222
222
222
222
222
224
225
226
226
225
225
225
225
225
226
227
228
228
227
227
226
225
226
226
227
227
225
222
220
220
220
220
220
219
219
219
219
216
218
217
214
214
213
214
214
217
217
217
217
218
218
218
217
217
217
217
217
217
216
216
216
215
215
214
214
216
216
215
212
200
198
194
193
191
191
193
193
193
192
192
188
188
185
184
179
180
180
172
169
169
158
156
155
152
148
146
141
140
136
136
136
134
130
126
120
120
112
90
83
79
70
67
68
64
64
60
58
56
53
53
48
48
49
48
50
50
50
51
50
50
49
49
47
48
48
48
48
48
48
46
46
46
47
48
48
47
47
47
47
47
44
44
44
43
43
43
43
43
44
42
42
42
42
41
41
41
42
42
42
42
42
42
42
42
43
45
47
48
48
48
48
48
47
47
47
47
47
47
46
47
49
50
50
49
50
50
50
50
49
49
48
44
44
46
46
45
45
44
44
45
45
45
45
45
45
44
44
46
46
46
46
46
52
52
52
52
52
52
52
53
55
55
57
58
57
54
53
53
53
53
53
53
55
55
55
55
55
55
55
55
55
55
55
54
54
54
52
52
51
51
51
51
51
51
50
50
50
50
50
49
49
49
47
47
47
47
47
47
48
49
50
51
51
51
51
51
51
51
53
55
55
55
53
53
54
51
52
52
52
52
52
52
52
52
52
51
51
51
53
53
53
53
53
56
56
56
56
56
56
56
57
57
57
59
60
60
60
60
61
61
61
61
60
60
61
61
61
61
61
61
61
61
61
61
61
61
61
61
61
61
61
61
61
61
60
60
60
62
62
60
60
60
60
60
61
61
62
63
63
63
65
66
66
67
68
68
68
68
68
68
69
69
69
68
67
63
60
59
59
57
57
53
52
52
54
54
54
54
50
50
50
50
50
51
51
51
50
49
49
50
50
50
50
50
49
49
49
48
48
47
48
49
50
50
50
51
50
50
50
50
50
50
49
46
46
46
46
45
45
45
45
45
43
43
42
42
46
47
47
46
46
44
44
43
43
43
43
45
45
47
47
47
47
49
49
50
50
50
50
50
50
52
52
52
52
52
53
53
53
55
56
59
60
62
62
62
62
67
68
69
69
70
70
70
70
70
70
70
70
71
73
74
75
75
74
72
71
71
72
72
72
72
72
73
78
78
78
82
81
80
79
79
78
78
78
78
78
79
79
82
84
86
87
86
86
87
87
87
87
87
87
88
91
91
91
92
92
92
91
91
91
91
93
97
101
102
103
104
104
104
103
108
108
109
109
102
101
99
100
100
100
100
99
97
94
94
94
94
94
94
94
96
96
98
98
98
97
95
93
93
94
94
94
94
94
94
94
94
93
92
91
91
91
91
91
91
91
91
91
91
93
93
93
93
93
93
93
93
94
92
92
92
94
94
94
94
94
95
96
97
97
97
97
96
93
93
92
92
92
93
93
93
91
91
91
88
82
79
79
78
78
77
76
75
75
72
72
71
71
70
70
70
69
69
69
69
69
69
69
68
65
64
64
57
56
56
56
44
44
44
44
44
45
45
44
44
44
44
44
49
49
48
48
50
51
51
53
54
54
56
56
53
52
51
53
49
51
52
52
52
51
51
50
49
49
51
51
51
51
52
52
52
52
52
52
52
52
51
50
50
50
49
49
50
46
46
46
46
46
46
46
47
47
47
47
47
47
47
47
47
47
47
48
48
46
46
44
44
45
43
43
43
43
43
43
42
41
40
39
39
39
38
38
40
39
39
39
39
39
39
39
39
39
39
39
39
39
39
39
39
40
40
40
40
40
40
40
40
40
38
38
38
38
38
38
38
38
38
38
38
38
37
37
37
37
37
37
38
38
39
39
39
40
41
41
42
46
46
46
46
44
43
43
43
42
40
40
40
41
41
41
41
41
41
40
41
41
41
41
41
41
41
41
41
41
39
33
32
31
31
33
34
34
33
33
33
33
33
33
33
35
35
35
37
38
38
38
38
38
38
39
39
39
41
42
42
42
42
44
45
45
46
45
46
46
46
46
46
46
46
48
50
53
53
53
53
54
54
55
55
55
55
55
56
56
56
56
56
58
60
60
61
62
62
61
62
63
63
65
65
65
64
64
65
64
65
65
65
65
65
65
65
65
65
66
66
69
69
70
70
70
71
71
71
73
73
73
73
73
73
74
76
76
75
75
75
75
75
74
74
74
74
74
74
74
75
75
75
76
76
76
76
76
76
76
76
76
76
76
76
76
77
78
77
77
77
75
75
75
76
76
76
76
76
76
76
76
76
76
76
77
77
77
79
79
83
82
82
80
80
80
80
80
80
80
82
79
76
75
75
75
74
72
70
66
65
66
65
63
63
66
68
68
69
69
68
68
68
68
68
68
68
66
65
65
65
65
61
57
58
58
58
58
52
47
47
45
46
46
46
45
45
47
47
48
49
49
49
48
49
50
50
50
50
50
50
50
50
51
52
52
51
51
51
51
53
53
53
53
52
52
53
53
53
53
53
52
52
52
52
52
52
52
52
52
52
52
53
53
54
54
54
54
54
55
55
55
55
55
54
54
55
54
51
49
46
43
44
46
47
48
49
49
49
49
49
48
50
49
49
49
47
47
47
49
49
48
49
47
47
47
47
47
47
50
51
51
50
51
52
52
53
52
53
55
55
54
54
54
55
55
55
55
55
55
55
55
55
55
55
55
55
55
55
55
55
55
54
54
54
54
54
50
50
48
48
45
45
44
43
43
44
44
44
43
44
43
43
43
43
43
43
43
43
43
43
43
43
43
43
43
43
43
43
43
43
43
43
43
43
43
43
43
43
43
43
43
43
44
44
44
44
44
44
44
44
44
44
44
44
44
44
44
44
44
44
45
45
45
45
44
43
44
43
42
41
39
37
37
36
36
36
36
35
32
29
14
13
13
11
11
12
12
12
12
11
11
9
7
7
7
7
7
7
6
6
6
6
6
6
6
6
6
7
7
7
7
7
7
7
7
7
7
7
7
7
7
7
7
7
7
7
7
7
7
8
10
10
10
11
11
11
11
11
11
11
11
11
11
11
11
11
11
11
11
11
11
11
11
11
11
11
11
11
11
11
11
11
11
11
11
11
11
11
13
13
12
12
11
11
11
11
11
11
11
11
10
10
10
10
10
10
10
10
10
10
10
10
10
10
10
10
10
10
9
9
9
9
9
9
9
9
9
8
8
8
8
8
8
8
8
8
8
8
8
8
8
8
8
8
8
8
8
8
8
8
8
8
8
8
8
8
9
9
9
9
9
9
9
9
9
9
9
10
10
10
10
10
10
10
10
10
10
11
11
11
12
11
12
12
12
12
12
12
12
11
10
10
10
10
10
10
10
10
10
11
11
11
11
12
10
10
10
11
11
11
12
12
12
12
12
12
12
12
12
12
13
15
14
15
15
16
15
16
17
17
17
17
17
17
17
17
17
17
17
15
15
15
15
15
15
16
16
16
16
16
16
16
16
16
16
16
16
16
16
16
16
16
16
16
16
16
18
18
18
18
18
18
18
19
19
19
19
21
21
21
21
21
21
21
21
22
22
22
22
21
21
21
22
22
23
23
23
23
23
23
24
24
24
24
24
24
24
24
24
24
24
23
23
23
23
23
23
23
23
23
23
23
24
24
24
24
25
26
26
26
26
27
27
27
28
28
28
28
28
28
28
28
28
28
28
28
28
28
28
28
28
28
28
28
28
28
28
28
28
27
27
27
27
27
27
27
27
27
27
27
27
27
26
25
25
25
25
25
25
25
25
25
25
25
25
25
25
25
25
25
27
26
26
26
21
20
19
19
19
19
19
18
18
18
18
18
18
18
18
18
18
18
18
16
16
16
16
16
16
17
17
18
19
20
21
21
20
19
19
20
20
20
20
21
21
23
22
21
23
22
22
23
23
23
23
23
23
23
23
24
25
24
24
23
21
21
21
22
23
23
23
23
23
24
24
24
24
24
24
24
24
24
24
24
24
24
24
24
24
24
24
24
24
24
24
24
22
23
24
25
25
26
26
27
29
30
30
31
31
31
31
31
32
32
33
33
33
33
33
33
33
34
34
34
34
34
34
34
34
34
34
34
35
35
36
36
36
36
36
36
36
36
36
36
36
36
35
35
35
35
35
35
35
35
35
34
34
34
34
36
36
35
36
35
35
35
35
35
35
35
35
35
35
38
38
38
38
38
38
38
39
38
37
36
35
35
35
35
35
35
35
35
35
34
34
34
34
30
30
28
28
28
28
28
28
26
26
26
27
26
26
26
26
26
26
26
26
26
26
26
26
26
26
26
26
26
26
26
26
25
25
24
22
21
21
21
21
21
21
21
21
21
21
21
21
21
21
21
21
21
21
21
22
22
22
22
22
22
22
22
23
23
23
22
20
20
17
17
17
17
17
16
16
18
18
18
18
18
18
18
18
17
17
17
17
17
17
17
17
17
17
17
17
17
17
17
17
17
16
16
17
17
17
17
17
17
17
17
18
18
18
17
17
18
18
19
19
19
17
15
15
15
17
19
19
20
21
21
21
21
22
22
23
23
25
25
25
25
25
24
25
24
24
24
25
25
25
25
25
26
26
26
26
26
26
28
28
28
28
29
30
30
30
31
30
30
30
30
30
31
31
30
32
33
33
35
35
35
35
35
35
36
36
36
36
36
36
36
36
36
35
35
34
34
34
35
35
35
35
35
35
35
35
34
34
34
34
34
34
38
40
40
40
40
40
41
41
41
40
40
41
39
39
39
39
39
39
39
39
39
39
40
40
40
40
40
40
40
40
41
41
41
41
41
41
41
41
41
41
41
41
41
41
41
41
41
42
42
42
42
42
42
41
40
38
38
37
37
37
36
36
35
35
33
33
33
33
33
33
33
33
33
33
33
33
33
33
33
33
33
33
33
33
33
33
33
33
33
34
34
34
34
34
34
34
34
34
35
35
34
34
34
34
34
34
34
34
33
33
32
31
26
23
22
20
20
20
19
19
19
19
19
19
19
19
17
17
17
17
17
17
17
16
15
15
15
15
15
15
15
15
15
15
15
15
15
16
16
16
16
16
16
16
16
16
16
16
16
15
15
15
15
15
15
15
15
14
14
14
14
14
13
12
12
13
12
12
13
11
8
8
8
8
8
6
6
6
6
6
6
6
6
6
6
6
6
6
6
6
5
5
5
5
5
5
5
6
6
8
8
8
8
8
8
8
8
8
8
8
9
9
9
9
9
9
11
12
12
13
13
13
13
13
13
13
13
13
13
13
13
13
14
15
15
15
14
15
15
15
15
15
15
15
15
15
15
16
17
17
17
17
17
18
18
18
18
18
18
18
18
18
18
18
18
18
18
18
18
18
18
18
18
18
18
18
18
18
18
18
18
18
18
18
18
20
20
20
20
21
21
21
21
21
21
21
21
21
21
21
21
21
21
21
21
21
21
21
21
21
21
22
22
22
22
22
22
25
26
26
25
25
25
25
26
26
26
26
26
26
26
25
25
25
25
25
25
25
25
25
25
25
25
22
23
21
19
19
18
18
18
18
18
18
18
19
19
19
19
19
19
19
19
19
18
18
17
17
17
18
18
20
21
21
22
24
24
25
25
25
25
25
24
24
24
24
24
24
24
24
24
24
24
24
24
24
24
24
24
24
23
23
23
22
22
22
22
22
23
23
23
23
23
23
23
23
23
23
23
23
23
23
23
23
23
23
22
22
22
22
22
19
19
19
19
19
19
20
20
20
20
20
20
20
20
20
20
20
20
20
21
21
22
22
22
22
22
22
22
22
22
22
22
22
22
22
22
23
23
23
23
23
23
21
21
22
22
22
22
22
22
21
21
21
21
20
20
20
20
20
20
20
20
20
20
20
19
18
18
18
18
18
18
18
18
17
16
16
16
16
16
16
16
16
16
16
16
16
15
14
14
14
14
14
14
14
14
14
14
14
14
14
15
15
15
16
16
16
16
16
16
16
16
16
16
16
16
16
16
17
18
18
18
18
18
18
18
18
18
18
18
18
15
15
14
14
14
14
14
16
16
16
17
17
17
17
17
17
17
17
17
17
17
17
17
17
17
17
17
17
17
17
17
17
17
17
17
17
17
15
15
15
15
16
16
16
16
16
16
16
15
15
15
15
15
15
15
15
15
15
15
15
15
15
15
15
14
14
14
14
13
13
13
13
13
13
13
13
13
13
13
12
12
12
11
11
11
11
11
11
11
11
11
11
11
12
12
12
11
10
10
10
10
10
10
10
10
10
10
11
11
11
11
12
12
12
12
12
11
11
11
11
11
11
12
12
12
12
12
12
12
12
12
12
12
13
13
13
13
13
14
14
14
14
14
13
13
13
13
12
12
14
14
14
14
14
14
15
15
15
14
14
14
14
14
14
14
14
14
14
14
14
13
13
13
13
13
13
14
14
14
14
15
15
16
16
16
16
16
16
16
16
16
17
17
17
18
18
19
19
19
19
19
19
19
18
18
18
18
18
18
18
18
18
18
18
17
17
19
19
19
20
20
20
20
20
20
20
21
21
21
21
21
21
21
21
21
21
21
21
21
21
21
21
20
20
20
20
20
20
20
19
19
19
19
19
19
19
19
19
19
20
20
20
20
20
20
20
20
20
20
19
18
18
18
18
18
18
18
18
18
18
18
18
18
18
18
18
19
19
19
19
19
19
19
19
17
17
17
17
17
17
16
14
12
10
10
10
10
9
9
9
9
9
9
9
9
9
9
9
9
10
9
9
9
9
9
9
9
9
9
9
10
10
10
10
10
10
10
10
10
10
9
9
9
9
9
9
8
8
8
8
8
8
8
8
8
8
8
8
8
8
8
8
8
8
8
8
7
7
8
8
8
8
8
8
8
8
8
8
8
8
8
8
8
9
9
9
8
8
8
8
8
8
8
8
8
8
8
8
8
8
8
8
8
8
8
8
8
8
8
8
8
8
8
8
8
8
8
8
8
8
7
6
6
6
6
6
6
6
6
6
6
6
6
6
6
6
6
6
6
6
6
6
6
6
6
6
6
6
6
6
7
7
7
7
7
7
7
7
7
7
7
7
7
8
8
8
8
8
8
8
8
8
8
8
8
8
8
10
9
9
8
7
8
7
7
7
7
8
8
8
8
8
8
8
9
9
9
9
9
9
9
9
9
9
9
9
9
9
9
9
9
9
9
9
9
9
9
9
9
9
9
9
9
9
9
9
9
9
9
9
9
9
9
9
9
10
11
11
12
12
12
12
12
12
12
12
12
12
12
14
14
14
14
14
14
14
14
14
14
14
14
14
14
14
14
14
14
14
14
13
13
13
13
13
13
13
13
13
13
13
13
13
13
13
13
13
11
11
11
11
11
11
11
11
11
11
11
11
11
11
11
11
11
11
11
11
11
11
11
11
11
11
11
11
11
11
11
11
11
11
11
11
11
11
11
11
11
11
11
11
11
11
11
11
11
11
11
11
11
11
11
11
11
11
11
11
11
11
11
11
11
11
11
11
11
11
11
10
9
9
9
8
8
8
8
8
7
6
5
5
5
5
5
4
3
2
1
1
1
1
1
1
1
1
1
2
2
2
2
2
2
2
3
3
3
3
3
3
3
3
5
5
5
5
5
5
5
5
5
5
5
5
5
4
4
4
4
4
4
4
4
4
4
4
4
4
4
4
4
4
5
5
5
5
5
5
5
5
5
5
5
5
5
6
6
6
6
6
6
6
6
6
6
6
6
6
6
6
6
6
6
6
6
6
6
6
6
6
6
6
6
6
6
6
6
6
6
6
6
6
6
6
6
6
7
7
7
7
7
7
8
8
9
9
9
9
9
9
9
9
9
9
9
9
9
9
10
10
10
10
11
11
11
11
11
11
11
11
11
11
11
11
11
11
11
11
11
11
11
11
11
11
11
11
11
11
11
10
10
10
9
9
9
9
9
9
9
9
9
9
9
9
9
10
10
10
10
10
10
10
10
10
10
10
10
10
10
10
10
10
10
10
10
10
10
9
8
8
8
8
8
8
8
8
8
8
8
8
8
8
8
8
8
8
8
8
8
8
8
8
8
8
8
8
8
8
8
8
8
8
8
8
7
7
7
7
7
7
7
7
7
7
7
7
7
7
7
7
7
7
7
7
7
7
7
7
7
7
7
7
7
7
7
7
7
7
7
7
7
7
8
8
8
8
8
8
8
8
8
8
8
8
8
8
8
8
8
8
8
8
7
7
7
6
6
6
6
6
6
6
6
6
6
6
5
5
5
5
5
5
5
5
5
5
5
5
5
5
4
4
4
4
4
4
4
4
4
4
3
3
4
4
4
4
4
4
4
4
4
4
5
5
4
4
4
4
4
4
4
4
4
4
4
4
4
4
4
4
4
4
4
4
4
4
4
4
4
4
4
4
4
4
4
4
4
4
4
4
4
4
4
3
3
3
3
3
3
3
3
3
3
3
3
3
3
3
3
3
3
3
3
3
3
3
3
3
3
3
3
3
2
2
2
2
2
2
2
2
2
2
2
2
2
2
2
2
2
3
3
3
3
3
3
3
3
3
3
3
3
3
3
3
3
3
3
3
3
3
3
3
3
3
3
3
3
2
2
2
2
2
2
2
2
2
2
2
2
2
2
2
2
2
2
2
2
2
2
2
2
2
2
2
2
2
2
2
2
2
2
2
2
2
2
2
4
4
4
4
4
4
4
4
4
4
4
4
4
4
4
4
4
4
4
5
5
5
5
5
5
5
5
5
5
5
5
5
5
5
5
5
5
5
5
5
5
5
5
4
4
4
4
4
3
3
3
3
3
3
3
3
3
3
3
3
3
3
3
2
2
3
4
4
4
4
4
4
4
4
4
4
4
4
4
4
4
4
4
4
4
4
4
4
4
5
5
5
5
5
5
5
5
5
5
5
5
5
5
5
5
5
5
5
5
5
5
5
5
5
4
4
4
4
4
4
4
4
4
4
4
4
4
4
4
4
4
4
4
4
4
4
4
4
4
4
4
4
4
4
4
4
4
4
4
4
4
4
4
4
3
3
4
4
4
4
4
4
4
4
4
4
4
4
4
4
4
4
4
4
5
5
5
5
5
5
5
5
5
5
5
5
5
5
5
5
5
5
5
5
5
5
5
5
6
6
6
6
6
6
6
6
6
7
7
6
6
6
6
6
6
6
6
6
6
6
6
6
6
6
6
6
6
6
6
6
6
6
6
6
6
6
6
6
6
6
6
6
7
7
7
7
6
6
6
6
6
6
6
6
6
6
6
6
6
6
6
5
5
5
5
4
4
4
4
5
5
5
5
5
5
5
5
5
5
5
5
5
5
5
5
5
5
5
5
5
5
5
6
6
6
6
5
5
5
4
4
4
4
4
4
4
4
4
4
4
4
3
3
3
3
4
4
4
4
4
4
4
4
4
4
4
4
4
4
4
4
4
4
4
4
4
4
4
4
4
4
4
4
4
4
4
4
4
4
4
4
4
4
4
4
4
4
4
4
4
4
4
4
5
5
5
5
5
5
5
5
5
5
5
5
5
5
5
5
5
5
5
5
5
5
5
5
5
5
5
5
5
5
5
5
5
5
5
5
5
5
5
5
5
5
5
5
5
5
5
5
5
5
5
5
5
5
5
5
5
5
5
5
5
5
5
5
5
5
5
5
5
5
5
5
5
5
4
4
4
4
4
4
4
4
5
5
5
5
5
5
5
5
5
5
5
5
5
5
5
5
5
5
5
5
5
5
5
5
5
5
5
5
5
5
5
5
5
4
4
4
4
4
4
4
4
4
4
4
4
4
4
4
4
4
4
4
4
4
3
3
3
3
3
3
3
3
3
2
1
1
1
1
1
2
2
2
2
2
2
2
2
2
2
2
2
3
3
3
3
3
3
3
3
3
3
3
4
4
4
4
4
4
3
3
3
3
3
3
4
4
4
4
4
4
4
4
4
4
4
4
4
4
4
4
3
3
3
3
3
3
3
4
4
4
4
4
4
4
4
4
4
4
4
4
4
4
5
5
5
5
5
5
5
5
5
5
5
5
5
5
5
5
5
5
5
5
5
5
5
5
6
7
8
8
8
8
8
8
8
8
8
8
8
8
8
8
8
8
8
8
8
8
8
8
8
8
8
8
8
8
8
8
8
8
8
8
8
8
8
8
8
9
9
9
9
9
9
9
9
9
9
9
9
9
9
9
9
9
9
9
9
9
9
9
9
9
9
9
9
9
9
9
9
9
9
9
9
9
9
10
9
9
9
9
9
9
9
9
9
9
9
9
9
9
9
9
9
9
9
9
9
9
9
9
9
9
9
9
9
9
9
8
7
7
7
7
7
6
6
6
6
6
6
7
7
7
7
7
7
7
7
7
7
7
7
7
5
5
5
4
4
4
4
4
3
3
2
2
2
2
2
2
2
2
2
2
2
2
2
2
2
2
2
2
2
2
2
2
2
2
2
2
2
2
2
2
2
2
3
3
3
3
3
3
3
3
3
3
3
3
3
3
3
3
3
3
3
3
3
3
3
3
3
3
3
3
2
2
2
2
2
2
3
3
3
3
3
3
3
3
3
3
3
3
3
3
3
3
3
3
3
3
3
3
3
3
3
2
2
2
2
2
2
2
2
2
2
2
2
2
2
2
2
2
2
2
2
2
2
2
2
2
2
2
2
2
2
2
2
2
2
2
2
2
1
1
1
1
1
1
1
1
1
1
1
1
1
1
1
1
1
1
0
0
0
0
0
0
0
0
0
0
0
0
0
0
0
0
0
0
0
0
0
0
0
0
0
0
0
0
0
0
0
0
0
0
0
0
0
0
0
0
0
0
0
0
0
0
0
0
0
0
0
0
0
0
0
0
0
0
0
0
0
0
0
0
0
0
0
0
0
0
0
0
0
0
0
0
0
0
0
0
0
0
0
0
0
0
0
0
0
0
0
0
0
0
0
0
0
0
0
0
0
0
0
0
0
0
0
0
0
0
0
0
0
0
0
0
0
0
0
1
1
1
1
1
1
1
1
1
1
1
1
1
1
1
1
1
1
1
1
1
1
1
1
1
1
1
1
1
1
1
1
1
1
1
1
1
1
1
1
1
1
1
1
1
1
1
1
1
1
1
1
1
1
1
1
1
1
1
2
2
2
2
2
2
2
2
2
2
2
2
2
2
2
2
2
2
2
2
3
3
3
3
3
3
3
3
3
3
3
3
3
3
3
3
3
3
3
3
3
3
3
3
3
3
3
3
3
3
3
3
3
3
3
3
3
3
3
3
3
3
3
3
3
3
3
3
3
3
3
3
3
3
3
3
3
3
3
3
3
3
3
3
3
3
3
3
3
3
3
3
3
3
3
3
2
2
2
2
2
2
2
2
2
2
2
2
2
2
2
2
2
2
2
2
2
2
2
2
2
2
2
2
2
2
2
2
2
2
2
2
2
2
2
2
2
1
1
1
1
1
1
1
1
1
1
1
1
1
1
1
1
1
1
1
1
1
1
1
1
0
0
0
0
0
0
0
1
0
0
0
0
0
0
0
0
0
0
0
0
0
0
0
0
0
0
0
0
0
0
1
1
1
1
1
1
1
1
1
1
1
1
1
1
1
1
1
1
1
1
1
1
1
1
1
1
1
1
1
1
1
1
1
1
1
1
1
1
1
1
1
1
1
1
1
1
1
1
1
1
1
2
2
2
2
2
2
2
2
2
2
2
2
2
2
2
2
2
2
2
2
2
3
3
3
3
3
3
3
3
3
3
3
3
3
3
3
3
3
3
3
3
3
3
3
3
3
3
3
4
4
4
4
4
4
4
4
4
4
4
4
4
4
4
4
4
4
4
4
4
4
4
4
4
4
4
4
4
4
3
3
3
3
3
3
3
3
3
3
3
3
3
3
3
3
3
3
3
3
3
3
3
3
3
3
3
3
3
3
3
3
3
3
3
3
3
3
3
3
3
3
3
3
3
3
3
3
3
3
2
2
2
2
2
2
2
2
2
2
2
2
2
2
2
2
2
1
1
1
1
1
1
1
1
1
1
1
1
1
0
0
0
0
0
0
0
0
0
0
0
0
0
0
0
0
0
0
0
0
0
0
0
0
0
0
0
0
0
0
0
0
0
0
0
0
0
0
0
0
0
0
0
0
0
0
0
0
0
0
0
0
0
0
0
0
0
0
0
0
0
0
0
0
0
0
0
0
0
0
0
0
0
0
0
0
0
0
0
0
0
0
0
0
0
0
0
0
0
0
0
0
0
0
0
0
0
0
0
0
0
1
1
1
1
1
1
1
1
1
1
1
1
1
1
1
1
1
1
1
1
1
1
1
1
1
1
1
1
1
1
1
1
1
1
1
1
1
1
1
1
1
1
1
1
1
1
1
1
1
1
1
1
1
1
1
1
1
1
1
1
1
1
1
1
1
1
1
1
1
1
1
1
1
1
1
1
1
1
1
1
0
0
0
0
0
0
0
0
0
0
0
0
0
0
0
0
0
0
0
0
0
0
0
0
0
0
0
0
0
0
0
0
0
0
0
0
0
0
0
0
0
0
0
0
0
0
0
0
0
0
0
0
0
0
0
0
0
0
0
0
0
0
0
0
0
0
0
0
0
0
0
0
0
0
0
0
0
0
0
0
0
0
0
0
0
0
0
0
0
0
0
0
0
0
0
0
0
0
0
0
0
0
0
0
0
0
0
0
0
0
0
0
0
0
0
0
0
0
0
0
0
0
0
0
0
0
0
0
0
0
0
0
0
0
0
0
0
0
0
0
0
0
0
0
0
0
0
1
1
1
1
1
1
1
1
1
1
1
1
1
1
1
1
1
1
1
1
1
1
1
1
1
1
1
1
1
1
1
1
1
1
1
1
1
1
1
1
1
1
1
1
1
1
1
1
1
1
1
1
1
1
1
1
1
1
1
1
1
1
1
1
1
1
1
1
1
1
1
1
1
1
1
1
1
1
1
1
1
1
1
1
1
1
1
1
1
1
1
1
1
1
1
1
1
1
1
1
1
1
1
1
1
1
1
1
1
1
1
1
1
1
1
1
1
1
1
1
1
1
1
1
1
1
1
1
1
1
1
1
1
1
1
1
1
1
1
1
1
1
1
1
1
1
1
1
1
1
1
1
1
1
1
1
1
1
1
1
1
1
1
1
1
1
1
1
1
1
1
1
1
1
1
1
1
1
1
1
1
1
1
1
1
1
1
1
1
1
1
1
1
1
1
1
1
1
1
1
1
1
1
1
1
1
0
0
0
0
0
0
0
0
0
0
0
0
0
0
0
0
0
0
0
0
0
0
0
0
0
0
0
0
0
0
0
0
0
0
0
0
0
0
0
0
0
0
0
0
0
0
0
0
0
0
0
0
0
0
0
0
0
0
0
0
0
0
0
0
0
0
0
0
0
0
0
0
0
0
0
0
0
0
0
0
0
0
0
0
0
0
0
0
0
0
0
0
0
0
0
0
0
0
0
0
0
0
0
0
0
0
0
0
0
0
0
0
0
0
0
0
0
0
0
0
0
0
0
0
0
0
0
0
0
0
0
0
0
0
0
0
0
0
0
0
0
0
0
0
0
0
0
0
0
1
1
1
1
1
1
1
1
1
1
1
1
1
1
1
1
1
1
1
2
2
2
2
2
2
2
2
2
2
2
2
2
2
2
2
2
2
2
2
2
2
2
2
2
2
2
2
2
2
2
2
2
3
3
3
3
3
3
3
3
3
3
3
3
3
3
3
3
3
3
3
3
3
3
3
3
3
3
3
3
3
3
3
3
3
3
3
3
3
3
3
3
3
3
3
3
3
3
3
3
3
3
3
3
3
3
3
3
3
3
3
3
3
3
3
3
3
3
3
3
3
3
3
3
3
3
3
3
3
3
3
3
3
3
3
3
3
3
3
3
3
3
3
3
3
3
3
3
3
3
3
4
4
4
4
2
2
2
2
2
2
2
2
2
2
2
2
2
2
2
2
2
2
2
2
2
2
2
1
1
1
1
1
1
1
1
1
1
1
1
1
1
1
1
1
1
1
1
1
0
0
0
0
0
0
0
0
0
0
0
0
0
0
0
0
0
0
0
0
0
0
0
0
0
0
0
0
0
0
0
0
0
0
0
0
0
0
0
0
0
0
0
0
0
0
0
1
2
2
2
2
2
2
2
2
2
3
3
3
3
3
3
3
3
3
3
3
3
3
3
3
3
3
3
3
3
3
3
3
3
3
3
3
3
3
3
3
3
3
3
4
4
4
4
4
4
4
4
4
4
4
4
4
4
4
4
4
4
4
4
4
4
4
4
4
4
4
4
4
4
4
4
4
4
4
4
4
4
4
4
4
4
4
4
5
5
5
5
5
5
5
5
5
6
6
6
6
6
6
6
6
6
6
6
6
6
6
6
6
6
6
6
6
6
6
6
6
6
6
6
6
6
6
6
6
6
5
5
5
4
4
4
4
4
4
4
4
4
5
5
5
5
5
5
5
5
5
5
5
5
5
5
5
5
5
5
5
5
5
5
5
5
5
5
5
5
5
5
5
5
5
5
5
5
4
4
4
3
3
3
3
3
3
3
3
3
3
3
3
3
3
3
3
3
3
3
3
3
3
3
3
3
3
3
3
3
3
3
3
3
3
3
3
3
3
3
3
2
2
2
2
2
2
2
1
1
1
1
1
1
1
1
1
1
1
1
1
1
1
1
1
1
1
1
1
1
1
1
1
1
1
1
1
1
1
1
1
1
1
1
1
0
0
0
0
0
0
0
0
0
0
0
0
0
0
0
0
0
0
0
0
0
0
0
0
0
0
0
0
0
0
0
0
0
0
0
0
0
0
0
0
0
0
0
0
0
0
0
0
0
0
0
0
0
0
0
0
0
0
0
0
0
0
0
0
0
0
0
0
0
0
0
0
0
0
0
0
1
1
1
1
1
1
1
1
1
1
1
1
1
1
1
1
1
1
1
1
1
1
1
1
1
1
1
1
1
1
1
1
1
1
1
1
1
1
1
1
1
1
1
1
1
1
1
1
1
1
1
1
1
1
1
1
1
1
1
1
1
1
1
1
1
1
1
1
1
1
1
1
1
1
1
1
1
1
1
1
1
1
1
1
1
1
1
1
1
1
1
1
1
1
1
1
1
1
1
1
1
1
1
1
1
1
1
1
1
1
1
1
1
1
1
1
1
1
1
1
1
1
1
1
1
1
1
1
1
1
1
1
1
1
1
1
1
1
1
1
1
1
1
1
1
1
1
1
1
1
1
1
1
1
1
1
1
1
1
3
3
3
3
3
3
3
3
3
3
6
6
6
6
6
6
7
8
8
8
8
8
8
8
8
8
8
8
8
8
8
8
8
8
8
8
12
12
12
14
15
15
15
17
17
18
18
18
18
18
18
18
18
19
19
19
19
19
19
19
19
19
19
19
19
19
19
20
21
21
21
21
21
21
21
21
22
22
22
22
22
22
22
22
22
22
22
22
22
22
22
22
22
22
22
23
23
23
23
24
24
24
24
24
24
24
23
24
24
24
24
24
24
24
24
24
24
24
23
23
23
23
24
24
24
24
25
26
26
26
26
26
27
27
27
28
28
28
29
29
29
29
29
30
31
31
31
31
31
33
34
34
34
34
34
34
34
34
37
37
38
38
38
38
39
39
39
39
39
39
40
40
40
40
40
40
39
39
40
40
40
40
38
37
35
31
31
29
30
30
31
31
31
31
31
31
31
31
31
31
32
32
33
33
33
33
33
33
32
33
35
35
35
35
35
34
34
34
35
36
36
36
36
36
36
36
36
37
37
36
36
37
36
36
36
37
38
38
40
40
40
40
40
40
40
42
42
42
42
42
43
42
42
42
42
42
42
42
41
41
42
42
42
42
42
42
42
42
42
42
42
42
41
40
40
40
37
37
36
36
36
37
38
38
38
38
38
37
36
36
36
36
31
30
30
30
30
30
30
30
30
30
30
30
30
30
30
30
30
30
30
30
30
30
30
30
30
30
30
31
31
31
31
31
31
31
31
31
31
31
31
29
29
29
29
29
29
29
29
28
24
24
24
26
26
26
26
26
26
26
26
26
26
26
25
21
21
19
18
19
19
19
19
19
19
20
21
21
21
21
21
21
21
21
21
21
21
22
21
21
21
21
21
21
21
20
20
20
19
19
19
19
19
19
19
19
19
19
19
20
20
20
20
20
20
20
20
20
20
21
21
21
21
21
21
21
21
21
20
19
17
17
16
14
14
13
13
14
14
13
13
13
13
13
13
13
13
13
13
11
11
11
11
12
12
12
12
14
14
14
14
14
14
14
14
14
14
14
14
14
14
14
14
14
14
14
14
14
14
14
14
13
13
12
12
12
12
12
12
12
11
11
10
10
10
10
10
11
11
11
12
12
12
12
12
12
12
12
12
12
12
12
12
12
12
12
12
12
12
12
13
13
13
13
13
13
13
14
14
14
14
14
14
14
15
15
15
17
17
17
16
16
16
16
16
16
16
16
16
16
16
16
16
17
17
17
17
17
17
17
17
17
17
17
17
18
18
19
19
19
19
20
20
20
20
20
20
20
20
20
20
20
20
20
20
21
21
21
21
21
21
21
21
22
22
22
22
22
22
22
21
21
21
21
21
22
21
21
20
18
18
17
17
17
17
17
17
17
17
17
17
17
17
17
17
17
17
17
17
17
17
16
16
16
16
16
16
16
17
18
18
18
18
18
18
18
18
18
18
18
18
18
18
18
18
18
18
18
18
18
19
18
18
18
18
18
18
18
18
19
19
19
19
19
19
19
19
19
19
19
19
19
19
19
19
19
19
18
18
18
18
18
18
18
18
18
18
18
18
18
19
19
19
19
19
19
19
19
19
19
16
14
13
11
11
9
8
8
8
8
8
8
9
9
8
8
8
8
8
8
8
8
8
9
10
9
10
10
10
10
9
9
9
9
9
9
9
9
9
9
9
9
9
9
9
8
8
8
8
8
8
8
8
8
8
8
8
9
9
9
9
9
9
9
9
9
9
9
9
9
9
9
9
9
9
9
9
9
11
10
10
11
11
11
11
11
11
11
11
11
11
11
11
11
11
11
11
11
11
11
11
11
11
11
11
12
13
13
13
13
14
14
15
15
15
15
14
14
14
14
14
14
14
14
14
14
14
14
14
14
14
14
14
14
14
14
14
14
14
14
14
13
13
12
12
12
12
12
12
12
13
14
14
14
14
14
14
14
15
15
15
16
16
16
16
16
16
16
16
16
16
16
16
16
17
17
18
19
19
19
19
19
19
19
19
19
19
19
19
19
19
19
19
19
19
19
19
19
19
19
19
19
19
21
21
21
21
21
21
21
20
20
20
20
20
20
20
20
20
20
20
20
20
20
20
17
17
17
18
18
18
18
16
16
16
17
17
18
18
18
18
19
19
19
19
19
19
19
18
18
18
18
18
18
18
18
18
18
18
18
18
18
17
17
17
17
18
18
18
17
17
17
17
17
17
17
17
17
20
20
20
20
20
20
20
19
20
20
20
20
20
20
20
20
20
20
20
20
20
40
56
60
61
61
61
63
61
63
62
62
62
62
62
61
61
61
61
61
61
61
60
60
61
62
63
63
65
68
69
69
69
69
69
70
70
73
74
75
75
75
74
75
76
76
76
77
77
78
78
78
79
79
79
79
80
80
80
82
82
82
82
82
82
82
82
83
83
83
84
84
84
84
84
84
84
85
85
85
85
85
85
85
86
87
87
88
88
88
88
88
88
88
89
89
90
90
90
90
90
90
90
92
92
93
93
93
93
93
95
95
95
95
94
93
93
92
92
92
92
94
92
92
92
92
92
90
89
87
76
69
68
66
66
67
66
66
66
60
54
52
52
50
49
50
50
48
48
48
48
48
48
48
46
46
46
46
46
46
47
47
47
47
47
47
47
47
47
47
47
47
47
47
47
46
46
46
46
46
46
46
46
46
46
44
45
45
44
43
42
42
42
43
43
44
45
45
45
46
46
45
46
46
45
47
47
48
48
49
49
50
43
40
39
36
33
33
33
32
32
31
33
33
33
33
33
33
33
33
37
37
37
36
36
36
36
36
36
36
37
36
36
35
35
35
35
39
39
39
39
40
40
40
43
43
44
43
44
45
45
45
44
44
47
47
50
52
54
56
66
66
65
65
65
69
70
72
73
73
73
74
74
75
75
75
75
79
80
79
79
80
81
82
83
84
84
85
85
88
88
90
90
91
92
92
92
92
92
92
93
94
95
95
95
94
94
96
97
97
99
99
97
97
98
100
101
102
102
102
102
103
104
103
103
104
104
104
104
104
104
103
103
103
104
105
104
104
104
104
104
105
107
110
110
110
113
116
117
118
118
118
118
118
118
117
117
117
117
117
117
117
117
117
116
118
118
118
120
121
120
120
121
121
121
120
121
121
121
120
119
119
120
119
120
121
121
121
121
121
123
123
123
123
123
122
122
123
123
123
123
123
124
123
123
124
124
122
120
118
118
118
119
118
117
117
117
117
108
98
94
94
88
78
79
77
76
75
68
67
70
70
70
70
72
72
72
72
72
73
74
74
74
74
74
74
74
74
72
72
72
71
71
68
67
67
68
68
68
69
69
69
68
66
66
64
64
64
63
62
62
62
62
62
63
63
63
63
63
62
61
60
60
58
58
58
59
59
59
59
59
59
59
59
59
59
59
58
58
58
58
58
58
59
58
58
52
45
43
39
39
39
34
33
26
25
25
25
25
24
24
24
24
24
24
24
24
24
24
22
21
21
21
22
22
23
24
25
25
25
25
26
27
28
28
28
29
29
29
29
29
29
29
29
28
30
30
31
30
30
30
30
29
29
30
30
34
34
34
34
33
31
32
32
33
33
34
33
33
34
34
35
35
36
35
35
34
35
35
35
37
38
39
39
39
39
39
39
39
39
39
39
39
39
39
39
39
39
40
40
40
40
39
39
39
39
39
39
39
40
40
40
40
39
39
39
39
39
39
39
39
39
39
39
39
39
39
39
39
39
39
39
39
39
39
39
39
39
39
39
40
40
39
39
39
39
38
39
40
40
40
41
44
44
44
44
45
45
46
47
47
49
49
50
50
50
50
50
49
49
49
50
50
50
49
48
48
48
47
46
46
46
47
46
45
44
43
41
41
41
41
41
41
42
42
42
44
43
43
44
45
45
45
44
42
42
39
38
37
34
35
35
32
32
32
31
31
32
31
30
30
28
28
28
28
29
31
31
32
32
32
32
32
33
33
33
33
33
32
32
32
32
32
32
32
32
32
32
32
32
33
33
33
33
33
33
33
33
33
33
33
33
33
33
33
33
33
33
34
34
34
34
33
33
32
32
32
32
32
32
32
32
32
32
33
33
33
33
33
33
33
33
34
35
35
35
35
36
36
36
36
36
36
37
37
37
36
37
37
38
38
38
38
38
38
38
38
38
39
39
39
36
36
36
36
36
36
36
36
36
36
34
33
31
28
29
29
31
31
31
31
31
31
31
31
30
30
30
30
30
30
32
33
33
34
33
33
33
33
31
31
31
31
31
31
32
32
32
32
32
32
32
32
32
31
31
32
34
35
31
31
31
31
31
31
31
31
32
32
33
33
33
33
33
35
35
35
35
36
36
37
37
37
38
39
39
39
39
39
40
40
40
40
41
42
42
43
43
43
43
44
44
44
44
43
43
43
41
41
41
41
41
41
39
39
40
40
39
39
39
39
39
39
39
39
38
38
37
37
37
36
36
36
36
36
36
36
36
36
36
36
36
36
36
36
36
36
36
36
35
35
35
35
35
35
35
34
34
35
34
34
34
34
34
34
34
34
35
35
35
34
33
33
32
32
32
31
31
31
31
31
31
31
31
31
31
32
32
32
32
32
31
31
31
31
31
31
31
31
30
31
31
31
32
31
32
31
31
30
29
27
25
20
20
19
19
20
21
21
21
20
19
18
16
17
17
17
17
17
17
17
17
17
16
16
16
15
15
15
15
15
15
15
16
16
15
15
15
15
15
15
15
15
15
15
15
15
15
16
17
18
18
19
19
19
19
19
19
20
20
20
20
20
20
20
21
22
22
22
22
22
22
22
22
22
22
22
22
22
22
22
22
22
22
22
22
22
22
22
22
22
22
22
22
22
22
22
22
22
22
22
22
22
22
22
22
22
22
23
23
23
23
23
23
23
23
23
23
23
23
23
23
23
23
23
23
23
23
23
23
23
23
23
19
19
18
16
16
16
16
16
16
16
16
16
16
16
15
15
15
15
15
15
14
13
12
12
12
12
12
11
11
11
11
11
11
11
11
11
11
11
11
11
11
11
11
11
11
11
11
11
11
11
11
11
11
11
11
11
11
11
11
11
11
11
11
11
11
11
11
11
10
10
10
10
10
10
10
10
10
9
9
9
9
9
9
9
8
6
6
6
5
5
5
5
5
5
6
6
6
6
5
5
4
4
4
4
4
4
4
4
4
4
4
4
4
4
4
4
4
4
4
4
4
4
3
3
3
4
4
4
4
4
4
4
4
4
4
4
4
4
4
4
4
4
4
4
4
4
5
5
5
5
5
5
5
5
5
5
5
4
4
4
4
4
4
4
4
4
4
4
4
4
4
4
4
4
4
4
4
4
4
4
4
4
4
4
4
4
5
5
5
5
5
5
5
5
5
5
5
5
5
5
5
5
5
5
5
6
6
5
5
5
5
6
6
6
6
6
6
6
6
6
6
6
6
6
6
6
6
6
6
6
6
6
6
6
6
6
6
6
6
6
6
6
5
5
5
5
5
4
4
4
3
3
3
3
3
3
4
4
4
4
4
4
4
4
4
3
3
3
3
3
3
3
3
3
3
3
3
3
3
3
3
3
3
3
3
3
3
3
3
3
3
3
3
3
3
3
4
4
4
4
4
4
4
4
4
4
4
4
4
4
4
4
4
4
4
4
4
4
4
4
4
5
5
5
5
5
5
5
5
5
5
5
5
5
5
5
5
5
5
5
5
5
5
5
5
5
5
6
6
7
7
7
7
7
7
7
7
7
7
7
7
6
6
5
5
5
5
5
5
5
5
5
5
5
5
5
5
5
6
6
6
6
6
6
6
6
6
6
7
7
6
6
6
6
6
6
6
6
6
6
6
6
6
7
7
7
7
7
7
7
7
7
7
7
7
7
6
6
6
6
6
6
6
7
7
7
7
7
7
7
7
7
7
7
7
7
7
7
7
7
7
7
7
7
7
7
7
7
7
7
7
7
7
7
7
7
7
7
7
7
7
7
6
6
6
6
6
6
6
6
6
6
6
6
6
6
6
6
6
7
7
7
7
7
7
7
7
5
5
5
5
4
4
4
4
4
4
4
3
3
3
3
3
3
3
3
3
5
5
5
5
5
5
5
5
5
5
5
5
5
5
5
5
5
5
5
5
5
5
4
4
4
4
4
4
4
4
4
4
4
4
4
4
4
4
4
4
4
4
4
4
4
4
4
4
4
4
4
4
4
4
4
4
4
4
4
4
4
4
4
4
4
4
4
4
4
4
4
4
4
4
4
4
4
4
4
4
4
4
4
4
4
4
4
4
4
4
4
4
4
4
4
4
4
4
4
4
4
4
4
4
4
4
4
4
4
4
4
4
4
4
4
4
4
4
4
4
4
4
4
4
4
4
4
4
4
4
4
4
4
4
4
4
4
4
4
4
3
3
3
3
3
3
3
3
3
3
3
3
3
3
3
3
3
3
3
3
2
2
2
2
2
2
2
2
2
2
2
2
2
2
2
1
1
1
1
1
1
1
1
1
1
1
1
1
1
1
0
0
0
0
0
0
0
0
0
0
0
0
0
0
0
0
0
0
0
0
0
0
0
0
0
0
0
0
0
0
0
0
0
0
0
0
0
0
0
0
0
0
0
0
0
0
0
0
0
0
0
0
0
0
0
0
0
0
0
1
1
1
1
1
1
1
1
1
1
1
1
1
1
1
1
1
1
1
1
1
1
1
1
1
1
1
1
1
1
1
1
1
1
1
1
1
1
1
1
1
1
1
1
1
1
1
1
1
1
1
1
1
1
1
1
1
1
1
1
1
1
1
1
1
1
1
1
1
1
1
1
1
1
1
1
1
1
1
1
1
1
1
1
1
1
1
1
1
1
1
1
1
1
1
1
1
1
1
1
1
1
1
1
1
1
1
1
1
1
1
1
1
1
1
1
1
1
1
1
1
1
1
1
1
1
1
1
1
1
1
1
1
1
1
1
1
1
1
1
1
1
1
1
1
1
1
1
1
1
0
0
0
0
0
0
0
0
0
0
0
0
0
0
0
0
0
0
0
0
0
0
0
0
0
0
0
0
0
0
0
0
0
0
0
0
0
0
0
0
0
0
0
0
0
0
0
0
0
0
0
0
0
0
0
0
0
0
0
0
0
0
0
0
0
0
0
0
0
0
0
0
0
0
0
0
0
0
0
0
0
0
0
0
0
0
0
0
0
0
0
0
0
0
0
0
0
0
0
0
0
0
0
0
0
0
0
0
0
0
0
0
0
0
0
0
0
0
0
0
0
0
0
0
0
0
0
0
0
0
0
0
0
0
0
0
0
0
0
0
0
0
0
0
0
0
0
0
0
0
0
0
0
0
0
0
0
0
0
0
0
0
0
0
0
0
0
0
0
0
0
0
0
0
0
0
0
0
0
0
0
0
0
0
0
0
0
0
0
0
0
0
0
0
0
0
0
0
0
0
0
0
0
0
0
0
0
0
0
0
0
0
0
0
0
0
0
0
1
2
2
2
2
2
2
2
2
2
2
2
2
2
3
3
3
3
3
3
3
3
3
3
3
3
3
3
3
3
3
3
3
3
3
3
3
3
3
3
3
3
3
3
3
3
3
3
3
3
3
3
3
3
3
3
3
3
3
3
3
3
3
3
3
3
3
3
3
3
3
3
3
3
3
3
3
3
3
3
3
3
3
3
3
3
3
3
3
2
2
3
3
3
3
3
3
3
3
3
3
3
3
3
3
3
3
3
3
3
3
3
4
4
4
4
4
4
4
4
4
4
4
4
4
5
5
5
5
5
5
5
5
5
5
5
5
5
5
5
5
5
5
5
5
5
5
4
4
4
4
4
4
4
4
4
4
4
4
4
4
4
4
4
4
4
4
4
4
4
4
4
4
4
4
4
4
4
4
4
4
4
4
4
4
4
4
4
4
4
4
4
4
4
4
4
4
4
4
5
5
5
5
5
5
5
5
4
3
3
3
3
3
3
3
3
3
3
3
3
3
3
3
3
3
3
3
3
3
3
3
3
3
3
3
4
4
4
4
4
4
4
4
4
4
4
4
4
4
4
4
4
4
4
4
4
4
3
3
3
3
3
3
3
3
3
3
3
3
3
3
3
3
3
4
4
4
4
4
4
4
4
4
4
5
6
6
6
6
6
6
6
6
6
6
6
6
6
6
6
6
6
6
6
6
6
6
6
6
6
6
6
7
7
7
7
7
7
7
7
7
7
7
7
7
7
7
7
7
7
7
7
7
7
7
7
8
8
8
8
8
8
8
8
8
8
8
8
8
8
8
8
8
8
8
8
8
7
7
6
6
6
4
4
4
4
4
4
4
4
4
4
4
4
4
4
4
4
4
4
4
4
4
4
4
4
4
4
4
4
4
4
5
5
5
5
5
5
5
5
5
5
5
5
5
5
5
5
5
5
5
5
5
5
5
5
5
5
5
5
5
5
5
5
5
5
5
5
5
5
5
5
5
4
4
4
4
4
4
4
3
1
0
0
0
0
0
0
0
0
0
0
0
0
0
0
0
0
0
0
0
0
0
0
0
0
0
0
0
0
0
0
0
0
0
0
0
0
0
0
0
0
0
0
0
0
0
1
1
1
1
1
1
2
2
2
2
2
2
3
3
3
3
3
3
3
3
3
3
3
3
3
3
3
3
3
3
3
3
3
3
3
3
3
3
3
3
3
3
3
3
3
3
3
3
3
3
3
3
3
3
3
3
3
3
3
3
3
3
3
3
3
3
3
3
3
3
2
2
2
2
2
2
2
2
2
2
2
2
2
2
2
3
3
3
3
3
3
3
3
3
3
3
3
3
3
3
3
3
3
4
4
4
4
4
4
4
4
4
4
4
4
4
4
4
4
4
4
4
4
4
4
4
4
4
4
4
4
4
4
4
4
4
4
4
4
4
4
4
4
4
4
4
3
3
4
4
4
4
4
4
4
4
4
4
4
4
3
3
3
3
3
3
3
3
3
3
3
3
3
3
5
5
5
5
5
6
6
6
6
6
6
6
6
6
6
6
6
6
6
6
5
5
6
6
6
6
6
6
6
6
6
6
6
6
6
6
6
6
7
7
7
7
7
7
7
7
7
7
7
8
8
8
8
8
8
8
8
8
8
8
8
8
8
8
8
8
8
9
9
9
9
9
9
9
9
8
9
9
9
9
9
9
9
9
9
9
9
9
9
9
9
9
9
9
9
9
9
9
9
9
9
9
9
9
9
9
8
8
9
9
9
9
9
9
9
9
9
9
10
10
10
10
10
11
11
11
11
12
13
13
14
14
14
14
14
14
14
14
14
14
14
14
14
14
15
15
14
14
13
13
13
13
13
13
13
14
14
14
14
14
14
14
14
14
14
13
13
13
13
13
13
13
13
13
13
13
13
13
13
13
13
13
13
12
12
12
12
12
12
12
12
12
12
12
12
12
12
12
12
12
12
12
12
12
12
12
12
12
12
12
12
12
12
12
12
12
12
12
12
12
12
12
12
12
12
12
12
12
13
13
13
14
13
13
14
14
14
14
14
14
14
14
14
13
13
13
13
13
13
13
13
13
13
13
13
13
13
13
13
13
13
13
13
12
12
12
11
9
8
8
8
8
8
7
7
8
7
7
7
7
7
6
6
6
6
6
6
6
6
6
6
6
6
6
6
6
6
6
6
6
7
7
6
6
6
9
9
9
9
9
9
9
9
9
9
9
9
9
9
9
9
9
9
9
9
9
9
9
9
9
9
9
9
9
9
9
9
9
9
9
9
9
9
9
9
9
9
9
9
9
9
10
11
11
11
10
9
9
9
9
9
10
10
10
10
10
10
10
10
10
9
9
9
9
10
10
10
10
10
10
10
10
10
10
10
10
10
10
10
10
10
10
10
10
10
10
10
10
10
10
10
10
10
10
10
10
10
10
10
10
10
10
10
10
10
10
10
10
10
10
10
10
10
10
10
10
10
10
10
10
10
10
10
10
10
10
8
8
8
8
8
8
8
8
8
8
8
8
9
8
8
8
8
7
8
8
8
8
8
8
8
8
8
8
8
8
8
8
8
8
7
7
7
7
7
6
6
6
6
6
6
6
6
6
6
6
6
6
6
6
6
6
6
6
6
6
6
6
6
6
6
6
6
6
6
6
6
6
6
6
6
6
6
6
6
6
6
6
6
6
6
6
6
6
6
6
6
6
6
6
6
6
6
6
6
6
5
5
5
5
5
5
6
6
6
6
6
6
6
6
6
5
5
5
5
5
4
4
4
6
6
6
6
6
6
6
6
6
6
6
6
6
6
6
6
6
6
6
6
6
6
6
6
6
6
6
6
6
5
5
5
5
5
5
5
5
5
5
5
5
5
5
5
5
5
5
5
5
6
6
6
6
6
6
6
5
5
5
5
5
5
5
5
5
5
5
5
5
5
5
5
5
5
5
6
6
6
6
6
6
6
6
6
6
6
6
6
6
6
6
6
6
6
6
6
6
6
6
6
6
6
6
6
6
6
6
5
5
5
5
5
5
5
5
5
5
5
5
5
5
5
5
5
5
5
5
5
5
5
5
6
6
5
5
5
5
5
5
5
5
5
5
5
5
5
5
5
5
5
5
5
5
6
6
6
6
6
6
6
6
6
6
6
6
5
4
2
2
2
2
1
1
1
1
1
1
1
1
1
1
1
1
1
1
1
1
1
1
1
1
1
1
1
1
1
1
1
1
1
1
1
1
1
1
1
1
1
1
1
1
1
1
1
1
1
1
1
1
1
1
1
1
1
1
1
1
1
1
1
1
1
1
1
1
1
1
1
1
1
1
1
1
1
1
1
1
1
1
1
1
1
1
1
1
1
1
1
1
1
1
1
1
1
1
1
1
1
1
1
1
1
1
1
1
1
0
0
0
0
0
0
0
0
0
0
0
0
0
0
0
0
0
0
0
0
0
0
0
0
0
0
0
0
0
0
0
0
0
0
0
0
0
0
0
0
0
0
0
0
0
0
0
0
0
0
0
0
0
0
0
0
0
0
0
0
0
0
0
0
0
0
1
1
1
1
1
1
1
1
1
1
1
1
1
1
1
1
1
1
1
1
1
1
1
1
1
1
1
1
1
1
1
1
1
1
1
1
1
1
2
2
2
2
2
2
2
2
2
2
2
2
2
2
2
2
2
2
2
2
2
2
2
2
2
2
2
2
2
2
2
2
2
2
2
3
3
3
3
3
3
3
3
3
3
3
3
3
3
3
3
4
4
4
4
4
4
4
4
4
4
4
4
4
4
4
4
4
4
4
4
4
4
4
4
4
4
4
4
4
4
4
4
4
4
4
4
4
4
4
4
4
4
4
4
4
4
5
5
5
5
5
5
5
5
5
5
5
5
5
5
5
5
5
5
5
5
5
5
5
5
5
5
5
5
5
5
5
5
5
5
5
5
5
4
3
3
3
3
3
3
3
3
3
3
3
3
3
3
3
3
3
2
2
2
2
2
2
2
2
2
2
2
2
2
2
2
2
2
2
2
2
2
2
2
2
2
2
2
2
2
2
2
2
2
2
2
2
2
2
2
2
2
2
2
2
2
2
2
2
2
1
1
1
1
1
1
1
1
1
1
1
1
1
1
1
1
1
1
1
1
1
1
0
0
0
0
0
0
0
0
0
0
0
0
0
0
0
0
0
0
0
0
0
0
0
0
0
0
0
0
0
0
0
0
0
0
0
0
0
0
0
0
0
0
0
0
0
0
0
0
0
0
0
0
0
0
0
0
0
0
0
0
0
0
0
0
0
1
1
1
1
1
1
1
1
1
1
1
1
1
1
1
1
1
1
1
1
1
1
1
1
1
1
1
1
1
1
1
1
1
1
1
1
1
1
1
1
1
1
1
1
1
1
1
1
1
1
1
1
1
1
1
1
1
1
1
1
1
1
1
2
2
2
2
3
3
3
3
3
3
3
3
3
3
3
3
3
3
3
3
3
3
3
3
3
3
3
3
3
3
3
3
3
3
3
3
3
3
3
3
3
3
3
3
3
3
3
3
3
3
3
3
3
3
3
3
3
3
4
4
4
4
4
5
5
6
6
6
5
5
5
5
5
5
5
5
5
5
5
5
6
6
6
6
6
6
6
6
6
6
6
5
5
5
5
5
5
5
5
5
5
5
5
5
5
5
5
5
5
5
5
5
5
5
5
5
5
5
5
5
5
5
6
6
6
6
6
6
6
6
6
6
6
6
6
6
6
6
6
6
6
6
6
6
6
6
6
6
6
6
6
6
6
6
6
6
6
6
6
6
6
6
6
6
6
6
6
6
6
7
7
7
7
7
7
7
7
7
7
7
6
6
6
6
6
6
6
6
6
6
7
7
8
8
8
8
8
8
8
8
7
8
8
8
8
8
6
6
6
6
6
6
6
6
6
6
6
6
6
6
6
6
6
6
6
6
6
6
6
6
6
6
6
6
6
6
6
6
6
6
6
5
5
5
5
5
5
5
5
5
5
4
4
4
3
3
3
3
3
3
3
3
3
3
3
3
3
3
3
3
3
3
3
3
3
3
3
3
3
3
3
3
4
4
4
4
4
4
4
4
4
4
4
4
4
4
4
4
4
4
4
4
4
4
4
4
4
4
4
4
4
4
4
4
4
3
3
2
2
2
2
1
1
1
1
1
1
1
1
1
1
1
1
1
1
1
1
1
1
1
1
1
1
1
1
1
1
1
1
1
1
1
1
1
1
1
1
1
1
1
1
1
1
1
1
1
1
1
1
1
1
1
1
1
1
1
1
1
1
1
1
1
1
1
1
1
1
1
1
1
1
1
1
1
1
1
1
1
1
1
1
1
1
1
1
1
1
1
1
1
1
1
1
1
1
1
1
1
1
1
1
1
1
1
1
1
1
1
1
1
1
1
1
1
1
1
1
1
1
1
1
1
2
2
2
2
1
1
1
1
1
1
1
1
1
1
1
1
1
1
1
1
1
2
2
2
2
2
2
2
2
3
3
3
3
3
3
3
3
3
3
3
3
3
3
3
3
3
3
3
3
3
3
3
3
3
3
3
4
3
3
3
3
3
3
3
3
3
3
3
3
3
3
3
3
3
3
3
3
3
3
3
3
3
4
4
4
4
4
4
4
4
4
4
4
4
4
4
4
4
4
4
4
4
4
4
4
4
4
4
4
4
4
4
4
4
4
4
4
4
4
4
4
4
4
4
4
4
4
4
4
4
4
4
4
4
4
4
4
4
4
4
5
6
6
6
6
6
6
6
6
6
6
6
6
6
6
6
6
6
6
6
7
7
7
7
7
7
7
7
7
7
7
7
7
7
7
7
7
7
7
7
7
7
7
7
7
7
7
7
7
7
7
7
7
7
7
7
7
7
7
7
7
7
7
7
7
7
7
7
7
7
7
7
7
7
7
7
7
7
7
7
6
6
6
6
5
5
5
5
5
5
5
5
5
5
5
5
5
5
5
5
5
5
5
5
5
5
5
5
5
5
5
5
5
5
4
4
6
8
8
8
8
8
8
7
7
6
6
7
7
7
7
8
8
8
8
8
8
8
8
8
8
8
8
8
8
9
9
9
9
8
8
8
8
9
9
9
9
9
9
9
9
9
8
8
8
8
9
9
9
9
9
10
10
10
10
10
10
10
10
10
10
10
10
10
10
10
10
10
10
10
10
10
11
11
13
13
15
15
15
15
15
16
16
16
16
16
17
17
17
17
17
17
17
17
17
17
17
17
18
18
18
18
18
18
18
18
18
18
18
18
18
18
18
19
19
19
19
19
19
19
19
19
19
19
19
19
20
20
20
20
20
20
20
20
20
20
20
20
20
20
20
20
20
20
20
20
20
20
20
20
20
20
21
21
21
22
22
22
24
24
24
24
24
24
24
24
23
23
23
23
22
22
21
21
19
19
19
19
19
19
19
19
19
19
19
19
19
18
18
17
16
16
16
16
16
16
16
16
16
16
16
16
16
15
15
14
14
12
12
12
12
12
12
12
12
12
12
12
12
12
12
12
12
12
12
12
12
12
12
12
12
12
12
12
12
12
12
12
12
11
9
9
9
9
9
9
9
8
8
8
8
8
8
7
7
7
7
7
7
7
7
7
7
7
6
6
6
6
6
6
6
6
6
6
6
6
5
5
5
5
5
5
5
5
5
5
5
5
5
5
5
5
5
5
5
5
5
5
5
5
5
3
2
2
2
2
2
2
2
2
2
2
2
2
2
0
0
0
0
0
0
0
0
1
1
1
1
1
1
1
1
1
1
1
1
1
1
1
1
0
0
0
0
0
0
1
1
1
1
1
1
1
1
1
1
1
1
1
1
1
1
1
1
1
1
1
1
1
1
1
1
2
2
2
2
2
2
2
2
2
2
2
2
2
2
2
2
2
2
2
2
2
2
2
2
2
3
3
3
3
3
3
3
3
3
3
3
3
3
3
3
3
3
3
3
3
3
3
3
3
3
4
4
4
4
4
4
4
5
5
5
5
5
5
5
5
5
5
5
5
5
5
5
5
5
5
5
5
5
5
5
5
5
5
5
5
3
3
3
3
3
3
3
3
3
3
3
3
3
3
3
3
3
3
3
3
3
3
3
3
3
3
3
3
3
3
3
3
3
3
3
3
3
3
3
3
3
3
3
3
3
3
3
3
3
3
3
3
3
3
3
3
3
3
3
3
3
3
3
3
3
3
3
3
3
3
3
3
3
3
3
3
3
3
3
3
3
3
3
3
3
3
3
1
1
1
1
1
1
1
1
1
0
0
0
0
0
0
0
0
0
0
0
0
0
0
0
0
0
0
0
0
0
0
0
0
0
0
0
0
0
0
0
0
0
0
0
0
0
0
0
0
0
0
0
0
0
0
0
0
0
0
0
0
0
0
0
0
0
0
0
0
0
0
0
0
0
0
0
0
0
0
0
0
0
0
0
0
0
0
0
0
0
0
0
0
0
0
0
0
0
0
0
0
0
0
0
0
0
0
0
0
0
0
0
0
0
0
0
0
0
0
0
0
0
0
0
0
0
0
0
0
0
0
0
0
0
0
0
0
0
0
0
0
0
0
0
0
0
0
0
0
0
0
0
0
0
0
0
0
0
0
0
0
0
0
0
0
0
0
0
0
0
0
0
0
0
0
0
0
0
0
0
0
0
0
0
0
0
0
0
0
0
0
0
0
0
0
0
0
0
0
0
0
0
0
0
0
0
0
0
0
0
0
0
0
0
0
0
0
0
0
0
0
0
0
0
0
0
0
0
0
0
0
0
0
0
0
0
0
0
0
0
0
0
0
0
0
0
0
0
0
0
0
0
0
1
1
1
1
1
1
1
1
1
1
1
1
1
1
1
1
1
1
1
1
1
1
1
1
1
1
1
1
1
1
1
1
1
1
1
1
1
1
1
1
1
1
1
1
1
1
1
1
1
1
1
1
1
1
1
1
1
1
1
1
1
1
1
1
1
1
1
1
1
1
1
1
1
1
1
1
1
1
1
1
1
1
1
1
1
1
1
1
1
1
1
1
1
1
1
1
1
1
1
1
1
1
1
1
1
1
1
1
1
1
1
1
1
1
1
1
1
1
1
1
1
1
1
1
1
1
1
1
1
1
1
1
1
0
0
0
0
0
0
0
0
0
0
1
1
1
1
1
1
1
1
1
1
1
1
1
1
1
0
1
1
1
1
1
1
1
1
1
2
2
2
2
2
2
2
2
2
2
2
2
2
2
2
2
2
2
2
2
2
2
2
2
2
2
2
3
3
3
3
3
3
3
3
3
3
3
3
3
3
3
3
3
3
3
3
3
3
3
3
3
3
3
3
3
3
3
3
3
3
3
3
3
3
3
3
3
3
3
3
3
3
3
3
4
4
4
4
4
4
4
5
5
5
5
5
5
5
5
5
5
5
5
5
5
5
5
5
5
5
5
6
6
6
6
6
6
7
7
7
7
8
8
8
8
8
8
8
8
7
7
7
7
7
7
7
7
7
7
7
7
7
7
7
7
7
7
7
7
7
7
7
7
7
7
7
7
7
7
7
7
7
7
6
5
5
5
5
5
5
5
5
5
5
5
5
5
5
5
5
5
5
5
5
5
5
5
5
5
5
5
5
5
5
5
5
5
5
5
5
5
5
5
5
5
5
5
5
5
5
5
5
5
5
4
4
4
3
2
2
2
2
2
2
2
2
2
2
3
3
3
3
3
3
3
3
3
4
4
4
4
4
4
3
3
3
3
3
3
3
3
3
3
3
3
3
3
3
3
3
3
3
3
3
3
3
3
3
3
3
3
3
3
3
3
4
4
3
3
3
3
3
3
3
3
3
3
3
3
3
3
3
3
3
3
3
3
3
3
3
3
4
4
4
4
4
4
4
4
4
4
4
4
4
4
5
5
5
5
5
4
4
4
4
4
4
4
4
4
4
4
4
4
4
4
4
4
4
5
5
5
5
5
5
5
5
5
6
6
6
6
6
6
6
6
6
6
6
6
6
6
6
6
6
6
6
6
6
6
6
6
6
6
6
6
6
6
6
6
6
6
6
6
6
6
6
6
6
5
5
5
5
5
5
5
5
5
4
4
4
4
4
4
4
4
4
4
4
4
4
2
2
2
2
2
2
2
2
2
2
2
2
2
2
2
2
2
2
2
2
2
2
2
2
2
2
2
2
2
2
2
2
2
2
2
2
2
2
2
2
2
2
2
2
2
2
2
2
2
2
2
2
2
2
2
2
2
2
2
2
2
2
2
2
2
2
2
2
2
2
2
2
2
2
2
2
2
2
1
1
1
1
1
1
1
1
1
1
1
1
1
1
1
1
1
1
1
1
1
1
1
1
1
1
1
1
1
1
1
1
1
1
1
1
1
1
1
1
1
1
1
1
1
1
1
1
1
1
1
1
1
1
1
1
1
1
1
1
1
1
1
1
2
2
2
2
2
2
2
2
2
2
2
2
2
2
2
2
2
2
3
3
3
3
3
3
3
3
3
3
3
3
3
3
3
3
3
3
2
2
2
2
2
2
2
2
2
2
2
2
2
2
2
2
2
2
2
2
2
2
2
2
2
1
1
1
1
1
1
1
1
1
1
1
1
1
1
1
1
1
1
1
1
1
1
1
1
1
1
1
1
1
1
1
1
1
1
1
1
1
1
1
1
1
1
1
1
1
1
1
1
1
1
1
1
1
1
1
1
1
1
1
0
0
0
0
0
0
0
0
0
0
0
0
0
0
0
0
0
0
0
0
0
0
0
0
0
0
0
0
0
0
0
0
0
0
0
0
0
0
0
0
0
0
0
0
0
0
0
0
0
0
0
0
0
0
0
0
0
0
0
0
0
0
0
0
0
0
0
0
0
0
0
0
0
0
0
0
0
0
0
0
0
0
0
0
0
0
0
0
0
0
0
0
0
0
0
0
0
0
0
0
0
0
0
0
0
0
0
0
0
0
0
0
0
0
0
0
0
0
0
0
0
0
0
0
0
0
0
0
0
0
0
0
0
0
0
0
0
0
0
0
0
0
0
0
0
0
0
0
0
0
0
0
0
0
0
0
0
0
0
0
0
0
0
0
0
0
0
0
0
0
0
0
0
0
0
0
0
0
0
0
0
0
0
0
0
0
0
0
0
0
0
0
0
0
1
1
1
1
1
1
1
1
1
1
1
1
1
1
1
1
1
1
1
1
1
1
1
1
1
1
1
1
1
1
1
1
1
1
1
1
1
1
1
1
1
1
1
1
1
1
1
1
1
1
1
2
2
2
2
2
2
2
2
2
2
2
2
2
2
2
2
2
2
2
2
2
2
2
2
2
2
2
2
2
2
2
2
2
2
2
2
2
2
2
2
2
2
2
2
2
2
2
2
2
2
2
2
4
9
15
16
17
18
22
43
63
86
90
131
186
191
200
201
205
212
214
216
220
223
223
225
236
247
249
251
255
270
279
282
285
287
294
294
297
297
312
312
319
321
320
324
325
329
330
335
336
339
339
356
357
358
359
359
359
363
364
367
370
374
379
382
385
389
390
390
391
394
395
396
402
403
405
406
408
409
413
414
415
418
418
429
432
447
449
452
453
455
456
457
457
457
457
462
466
467
469
471
471
472
481
482
481
481
489
497
501
506
523
526
524
533
541
542
542
548
549
554
556
559
565
567
569
569
567
569
574
588
597
599
599
600
609
616
618
624
632
636
638
638
677
677
675
675
674
677
677
687
688
704
704
701
677
665
659
659
655
659
656
654
655
654
656
654
650
635
628
626
623
627
627
627
633
635
635
625
633
640
646
649
648
649
650
658
661
663
664
658
660
651
655
655
656
652
649
649
648
648
650
657
659
658
659
660
663
662
659
657
655
655
653
653
662
663
663
663
665
665
665
664
663
661
665
658
652
652
651
650
657
661
661
664
679
679
684
692
691
694
693
694
696
700
702
709
709
714
716
716
716
716
716
721
721
723
724
724
726
733
732
733
733
725
721
715
735
738
738
738
725
726
726
737
738
737
739
732
718
715
676
656
649
578
559
515
508
516
514
485
464
446
459
461
459
460
456
449
431
409
407
404
401
401
399
398
398
398
398
398
401
401
398
397
384
383
382
382
383
385
386
366
356
352
348
348
348
348
348
348
353
354
354
354
354
355
356
356
358
358
360
360
360
360
360
362
362
362
362
360
358
358
357
358
358
358
363
363
363
363
363
364
364
365
368
368
368
367
366
366
366
368
368
374
376
379
379
380
380
380
380
381
382
389
389
386
377
377
376
381
380
391
391
391
389
361
358
358
369
369
357
358
340
310
310
294
295
295
296
286
282
262
253
251
250
249
249
250
246
246
245
245
245
245
245
245
245
248
252
253
253
253
251
247
245
232
239
240
238
216
198
188
188
189
190
190
190
189
193
192
196
193
190
190
207
206
208
208
209
215
215
218
218
214
218
218
221
221
221
222
220
221
216
218
220
226
230
228
228
228
230
229
255
261
262
262
271
271
275
276
281
281
282
283
283
284
294
296
297
299
300
301
301
309
309
309
313
312
313
314
314
319
317
318
310
300
301
303
310
312
309
309
310
311
311
311
317
319
320
320
321
321
321
321
322
324
325
325
325
325
328
332
335
338
338
336
336
336
338
338
337
339
338
338
333
330
327
329
328
327
327
325
325
328
330
332
328
325
316
312
314
311
310
309
312
310
309
309
310
310
310
310
311
311
311
311
307
309
305
302
301
293
293
294
294
294
294
295
295
295
294
295
294
292
291
282
279
283
281
282
283
280
277
277
277
277
277
279
278
275
275
269
267
266
263
259
256
242
238
237
234
234
234
234
234
237
233
208
190
159
158
159
158
158
158
163
164
164
164
162
162
159
159
161
162
161
161
156
155
155
155
155
155
153
151
150
139
132
111
103
93
88
82
79
82
82
82
82
82
82
81
81
81
81
81
81
82
85
85
85
85
84
83
83
82
82
81
81
82
82
82
82
82
80
80
80
80
81
81
82
82
82
82
83
79
77
75
74
72
72
70
69
69
69
69
69
69
69
69
69
69
68
68
67
67
67
68
68
66
65
66
63
63
63
63
63
63
62
61
60
60
60
59
59
59
58
56
56
55
53
53
52
51
50
50
51
47
47
46
45
45
45
45
45
45
45
45
45
44
44
44
44
44
44
43
45
45
43
42
44
44
44
44
44
44
44
44
44
45
45
46
47
47
47
44
44
44
44
46
46
44
45
42
42
42
42
42
42
41
41
39
38
37
36
33
30
30
29
30
30
30
30
31
30
32
32
32
33
33
34
34
34
37
37
37
37
38
38
38
41
41
41
40
40
40
40
40
40
41
41
42
42
42
42
43
44
43
43
45
45
45
46
46
46
47
47
47
45
45
45
44
45
44
44
44
48
48
48
48
48
49
49
49
49
50
50
49
49
49
49
49
49
51
51
50
50
50
50
50
50
50
50
50
50
51
52
51
51
51
51
54
55
56
56
58
59
59
59
59
58
59
60
60
60
60
60
60
61
61
61
62
61
61
60
60
60
64
65
65
65
65
66
65
68
68
66
68
68
68
70
72
72
73
74
72
72
73
73
74
74
74
75
75
75
76
78
78
80
80
80
80
79
79
80
80
81
81
82
82
82
82
82
82
82
82
81
82
82
82
81
81
81
81
81
81
81
82
82
82
82
83
84
84
84
84
84
84
84
84
84
84
84
84
83
83
83
83
82
82
82
82
82
82
81
80
80
79
77
77
77
77
77
77
77
76
76
76
76
76
76
76
76
75
72
71
65
62
62
61
61
61
60
59
59
59
59
59
59
59
59
58
59
59
59
58
58
58
58
58
56
56
56
56
56
56
56
55
55
53
52
52
50
50
50
50
49
43
31
23
16
9
8
8
8
8
9
9
9
9
9
9
10
10
11
11
11
11
11
15
16
16
19
19
19
22
22
23
29
30
30
30
30
32
32
32
32
32
32
33
34
34
34
35
35
35
35
36
36
37
37
37
37
37
38
38
38
38
40
42
42
42
42
43
44
44
44
44
44
46
48
48
48
48
49
49
49
50
51
51
51
51
52
52
53
54
55
55
55
55
55
55
55
57
57
60
60
62
63
63
63
65
65
65
64
67
67
67
69
70
70
71
71
72
72
72
72
73
73
76
76
76
76
77
78
79
81
81
85
85
86
87
87
87
87
92
93
97
97
101
102
102
101
101
101
102
102
102
104
99
99
94
94
94
94
94
94
95
96
96
98
99
99
99
100
98
98
98
98
98
99
100
100
100
102
102
103
103
103
104
107
106
106
107
108
108
108
108
108
109
109
109
109
109
112
113
114
114
114
114
113
113
113
113
113
113
113
116
115
115
114
114
115
115
113
114
114
114
113
112
112
114
114
114
114
113
113
114
114
114
114
114
114
114
114
114
114
114
115
115
115
115
114
114
114
114
114
114
114
114
114
114
115
115
115
116
115
114
114
115
112
111
102
102
101
101
96
96
96
96
96
96
94
94
90
89
85
82
81
79
80
80
83
83
82
82
82
80
81
81
80
76
73
72
72
72
74
76
76
74
74
72
66
66
64
64
56
54
53
53
54
54
51
50
47
44
45
45
43
42
38
39
41
41
41
40
40
40
40
40
40
40
39
39
39
41
41
41
41
40
40
40
40
40
40
40
40
40
40
40
40
40
40
40
40
40
40
40
40
40
39
39
38
36
35
35
35
34
34
34
34
33
33
33
34
34
35
35
35
35
36
36
36
36
36
36
36
36
36
36
36
36
37
37
37
37
38
39
39
39
39
39
39
39
39
39
39
39
39
38
37
37
37
37
37
36
36
36
35
31
28
23
22
23
23
23
23
23
23
23
23
23
23
21
21
21
21
21
19
16
13
10
8
8
8
8
8
11
11
11
11
11
11
11
12
12
12
12
12
12
14
14
14
15
15
15
15
15
15
15
15
15
15
15
15
15
15
15
15
15
15
15
15
15
15
15
15
15
15
15
16
16
17
17
17
17
18
19
20
20
21
21
21
21
21
21
20
20
19
19
19
19
20
21
21
21
21
21
21
21
21
23
23
23
23
28
28
28
28
28
28
28
28
28
28
28
28
28
28
28
28
28
28
28
29
29
29
29
29
29
29
29
29
29
29
30
30
30
30
30
30
30
30
30
30
30
30
30
30
30
30
30
30
30
30
30
30
30
30
30
30
30
30
30
30
30
30
30
31
31
31
31
31
31
31
31
31
31
31
31
28
28
28
28
28
28
28
28
28
28
28
27
27
27
27
27
27
27
27
27
27
27
27
27
27
26
26
26
26
26
26
26
26
26
26
26
26
26
26
26
26
26
28
27
27
27
25
23
23
21
21
20
18
19
17
14
14
11
11
11
10
10
9
10
11
10
10
11
11
11
12
12
13
13
14
13
13
13
13
13
13
13
13
13
13
13
13
13
13
14
14
14
15
15
15
15
15
15
15
15
17
17
17
17
17
17
16
16
19
19
20
21
21
21
23
23
24
24
24
24
24
24
24
24
24
24
24
25
24
24
24
25
25
25
25
25
25
25
25
25
25
25
26
26
26
26
26
26
26
26
26
26
27
27
27
27
27
28
28
28
28
28
28
28
28
28
28
28
28
29
29
29
29
29
29
29
29
29
29
29
30
30
31
31
30
29
28
28
27
26
26
26
26
26
26
26
26
26
26
26
27
27
25
25
25
25
25
25
25
25
25
25
25
25
25
25
25
25
26
26
27
26
24
24
24
25
25
25
26
26
26
27
25
24
24
23
23
23
23
25
25
25
25
25
25
24
24
24
24
24
24
24
24
24
24
24
24
24
24
24
24
24
24
24
23
23
21
21
21
20
20
19
20
20
20
21
21
21
21
21
21
21
21
20
19
20
20
21
22
21
21
20
20
20
20
22
23
23
22
22
22
22
21
21
22
22
22
22
22
22
22
22
21
21
21
21
21
21
19
19
21
21
22
22
23
24
26
26
27
27
27
27
28
28
28
28
29
29
29
29
31
32
32
32
32
32
32
32
32
32
31
31
31
31
31
31
31
31
30
30
30
30
30
30
32
32
34
34
34
34
34
34
34
34
34
34
34
34
34
34
35
36
36
36
36
36
36
36
36
36
37
37
37
37
37
37
37
37
37
37
37
37
37
37
37
37
37
37
37
37
37
37
36
36
36
35
35
35
35
35
35
35
35
35
35
35
35
35
35
35
35
35
35
35
35
35
35
35
35
35
35
35
35
35
35
35
35
36
36
36
36
34
33
33
33
33
33
33
33
33
35
36
36
36
40
50
55
61
64
66
67
94
96
99
105
101
114
114
121
125
133
134
139
141
142
143
145
142
143
142
141
140
140
141
143
143
150
152
154
155
154
155
155
155
155
155
155
156
158
158
158
158
161
163
165
164
165
167
169
173
174
175
175
179
179
180
180
181
181
181
183
185
185
187
188
188
188
189
189
189
189
189
189
189
192
191
191
192
193
194
195
197
200
200
200
200
200
201
202
202
203
203
203
203
202
202
205
206
207
208
209
209
209
208
208
208
208
209
208
206
205
205
205
205
207
208
208
209
209
209
209
207
207
208
207
205
205
206
206
206
206
206
207
206
203
198
198
198
196
195
195
196
196
195
195
188
192
192
194
191
191
191
191
193
194
192
193
196
198
202
202
201
196
180
179
179
179
179
179
179
178
178
174
175
177
169
169
170
170
161
153
147
153
158
158
158
158
158
158
157
155
156
154
155
155
149
148
147
147
144
144
148
147
147
150
153
153
154
154
154
155
155
156
156
155
155
155
155
155
155
155
157
159
159
160
161
160
157
157
157
155
155
154
152
152
152
153
154
154
154
154
154
155
155
158
158
158
158
158
158
158
156
156
151
153
152
149
149
150
151
151
151
152
152
152
150
147
139
139
147
145
145
145
145
147
149
150
150
149
150
144
144
144
144
151
148
147
149
147
144
141
135
137
141
152
151
151
151
152
154
157
158
157
158
141
141
139
140
140
141
144
144
143
141
140
149
150
144
143
143
144
148
150
152
152
153
154
155
155
155
155
155
155
157
157
157
157
157
157
159
161
162
161
162
160
159
156
154
155
156
155
145
143
143
143
143
143
144
146
146
146
153
155
155
155
157
160
160
160
161
162
162
162
162
163
166
167
171
176
178
184
184
183
183
184
188
188
190
190
190
192
193
196
196
196
196
196
196
196
197
197
199
201
202
202
202
202
202
202
203
203
203
203
204
205
205
206
206
206
207
209
209
210
210
211
212
212
212
212
212
212
213
213
213
213
214
214
215
215
216
215
215
215
214
215
217
217
210
210
210
197
197
193
185
179
178
154
154
154
156
155
149
148
146
146
145
145
145
145
146
146
145
144
146
146
147
148
149
149
150
152
153
154
156
158
158
158
158
159
158
158
158
160
159
160
160
161
161
162
165
165
168
168
168
167
166
168
169
168
170
171
173
172
172
174
174
174
174
174
174
177
178
179
180
182
186
188
186
187
187
187
187
191
196
189
186
167
166
159
161
162
159
161
164
159
159
163
158
155
157
156
157
157
157
155
155
155
155
155
156
156
158
159
159
159
159
159
160
161
162
163
163
164
164
162
162
165
166
166
163
160
159
154
155
155
156
158
159
165
164
166
166
166
165
165
164
163
162
163
163
163
163
163
163
163
163
162
162
162
154
149
145
145
143
144
143
144
143
143
144
144
144
144
143
142
142
142
141
141
141
141
141
145
143
147
147
147
146
145
147
148
147
146
144
143
143
139
144
143
142
143
142
141
139
138
138
139
144
143
143
141
125
118
113
110
105
105
104
104
108
108
108
114
112
114
115
116
116
116
115
115
116
118
121
123
123
125
124
124
124
125
129
129
132
132
132
132
140
143
143
143
143
144
146
145
145
144
144
146
142
142
139
139
140
140
138
138
138
137
140
143
147
151
151
147
154
160
161
161
161
159
166
166
167
167
170
171
173
173
173
173
173
172
175
184
190
193
193
194
193
193
199
201
201
201
203
205
204
204
203
209
218
224
225
226
225
227
226
226
225
225
225
221
216
214
220
218
225
221
226
226
225
225
226
231
231
236
236
237
237
236
234
234
234
239
240
240
240
243
241
239
241
242
245
249
249
250
253
254
255
255
255
255
255
256
256
259
260
260
260
260
262
262
262
262
264
265
265
266
265
266
265
262
262
267
271
287
290
291
293
293
297
298
300
301
301
302
302
302
311
312
314
317
321
322
323
326
330
331
333
335
343
343
347
349
348
349
364
362
358
362
347
343
342
336
335
336
341
338
340
341
326
327
317
308
315
314
315
315
315
315
316
316
315
314
318
319
319
321
323
329
327
326
326
323
323
323
324
324
324
326
325
327
328
329
332
336
343
340
339
340
344
351
351
348
345
344
343
343
342
343
345
337
333
327
329
330
330
330
330
332
333
333
335
335
335
335
336
336
336
336
336
338
338
338
338
338
340
340
346
347
348
348
348
347
349
346
345
331
318
305
301
300
307
315
312
313
309
308
312
314
313
311
311
309
296
292
289
288
288
290
290
291
291
296
296
296
298
299
301
300
300
301
303
303
303
299
300
300
302
305
297
297
297
286
286
288
286
287
288
277
260
256
251
251
253
245
242
249
249
249
251
247
247
249
245
245
243
240
240
240
245
244
246
247
246
246
246
246
246
246
247
243
221
218
221
220
219
219
220
220
218
217
211
211
213
215
215
215
215
215
215
215
215
215
215
216
216
216
216
216
216
217
217
219
220
220
220
219
219
217
218
218
218
218
216
210
210
211
209
209
210
210
210
210
211
212
212
212
212
212
205
206
205
205
204
204
203
203
204
201
198
198
196
190
190
190
190
190
190
190
189
189
187
183
179
175
173
176
172
159
155
154
148
134
131
129
118
112
111
109
106
105
104
102
98
99
101
101
102
100
101
100
98
100
99
100
103
102
102
102
101
101
102
102
102
101
102
98
98
99
99
99
101
101
104
104
102
101
87
84
78
75
76
77
87
87
87
85
85
86
87
87
89
89
89
89
90
90
89
89
89
93
95
95
95
96
97
96
99
100
100
100
98
99
97
99
101
98
97
96
96
93
93
93
99
101
101
102
101
103
102
103
105
105
105
111
116
116
116
119
121
122
122
123
123
125
125
125
125
125
127
129
129
129
129
129
128
127
127
126
127
127
131
133
133
133
133
133
133
133
133
133
133
135
139
140
140
140
137
138
139
139
144
145
145
148
142
142
144
144
144
141
143
144
146
147
157
162
162
162
162
159
160
162
156
156
156
156
157
160
164
167
167
167
167
167
173
175
178
178
183
183
185
185
185
186
186
186
186
186
187
187
188
187
187
187
188
188
189
189
190
192
195
195
195
195
195
196
196
197
197
197
197
196
195
194
184
184
177
173
174
173
165
150
152
159
160
161
160
161
163
161
159
155
156
155
150
149
150
149
150
148
149
149
149
148
148
148
149
149
148
149
152
153
154
154
154
156
158
159
159
159
159
159
161
162
162
162
162
163
164
164
164
164
164
164
165
165
165
166
166
167
168
168
170
168
168
167
167
168
178
176
171
169
167
166
158
157
155
154
146
143
142
141
140
140
146
144
143
142
142
142
142
142
142
142
142
142
144
146
146
147
148
148
148
148
148
148
148
149
153
155
151
144
155
155
154
156
154
155
159
161
162
164
164
163
158
157
157
156
156
158
156
156
165
168
173
173
176
177
177
179
179
181
182
181
181
183
184
185
185
187
184
195
196
196
198
199
202
204
204
205
206
208
207
207
207
206
206
209
209
211
218
221
221
220
219
219
219
219
223
223
224
224
221
222
222
226
225
235
235
235
235
237
236
238
240
239
239
240
247
250
251
252
249
250
253
253
253
255
255
256
257
256
257
258
257
257
257
256
258
258
258
259
262
267
267
268
269
268
267
267
264
264
266
264
262
265
266
265
265
264
262
261
262
265
272
272
273
273
274
274
275
275
276
278
285
284
285
285
288
289
289
289
289
291
292
296
298
298
298
298
298
298
300
300
300
303
304
305
305
315
323
324
326
327
326
328
330
332
333
339
339
335
338
333
332
334
333
333
334
339
332
331
322
307
292
289
290
291
285
288
294
284
278
277
260
254
257
254
255
255
255
258
256
250
248
245
241
231
241
239
239
248
258
259
263
266
268
272
273
273
272
274
275
276
276
277
282
285
287
290
290
293
294
295
295
297
320
328
328
330
333
334
340
364
365
369
372
377
379
380
382
389
392
392
393
393
393
394
394
424
426
426
427
427
427
424
424
425
427
427
432
432
433
439
442
441
441
441
439
446
449
453
448
459
457
438
440
442
443
442
443
449
456
458
457
457
459
467
475
473
470
470
475
474
479
479
479
481
486
487
490
492
493
494
491
490
492
491
491
490
494
500
499
500
497
497
497
497
501
502
503
502
501
502
499
499
499
500
502
502
504
501
502
504
499
501
500
494
493
492
494
495
495
498
499
499
499
500
501
501
501
497
492
489
473
468
446
439
426
419
414
414
418
418
416
408
408
409
410
410
410
414
416
414
416
418
418
418
417
417
415
416
411
411
410
409
407
402
406
405
406
407
407
412
416
417
412
413
413
413
410
410
409
410
410
410
410
408
404
390
388
380
361
339
282
281
269
208
202
196
188
188
185
183
183
183
186
189
188
178
176
176
178
178
178
179
180
180
183
185
185
185
185
183
182
180
180
180
180
180
180
178
177
176
171
169
168
168
165
163
164
158
149
144
144
145
144
145
145
143
140
140
140
139
139
139
139
139
139
140
140
139
138
136
137
137
137
137
138
139
139
140
141
142
142
142
143
143
145
145
145
145
145
146
146
149
150
150
150
151
153
153
154
154
155
155
155
155
155
155
154
153
153
153
152
154
155
155
155
155
153
156
155
157
157
158
156
157
157
157
158
158
149
149
149
150
145
139
131
109
108
109
109
111
111
111
112
109
109
108
109
110
112
114
114
113
115
115
109
113
116
120
120
114
111
108
106
105
110
110
110
109
109
110
110
111
111
111
111
109
110
118
120
122
122
122
124
124
127
128
128
127
124
125
124
124
126
126
127
123
121
122
119
118
118
120
120
120
123
125
125
126
126
126
126
127
128
129
129
129
129
129
130
138
139
139
136
131
130
129
131
132
133
133
133
132
133
133
134
134
136
137
138
138
138
139
140
140
141
141
144
144
144
144
146
148
149
149
153
155
155
157
159
159
159
159
159
159
159
159
159
159
160
160
160
160
160
160
160
162
162
162
162
163
162
162
159
156
156
154
155
155
156
156
156
156
156
157
159
159
159
159
153
153
153
153
152
158
160
160
163
165
165
165
163
163
165
172
175
172
169
168
160
143
146
147
138
139
140
139
142
142
141
142
142
143
147
148
148
156
156
165
163
163
165
166
165
165
166
166
169
169
170
170
172
176
176
177
177
178
178
179
179
179
182
185
183
190
194
194
194
192
192
190
189
187
186
183
176
175
177
179
178
178
178
175
173
173
176
177
180
185
187
190
190
190
192
192
195
195
197
198
198
198
198
198
198
202
209
214
216
216
214
213
210
212
213
213
214
211
214
215
215
218
218
218
220
222
221
224
225
225
225
225
225
225
226
227
231
237
237
244
245
245
245
246
247
247
250
250
251
251
254
255
256
257
258
260
260
258
269
267
267
269
265
264
264
259
258
258
252
252
248
248
243
240
241
242
243
247
246
245
245
243
243
243
243
244
245
243
243
235
235
240
239
237
237
234
227
222
215
214
213
213
213
209
207
207
207
207
206
205
202
202
199
199
199
199
199
199
199
202
202
202
207
209
210
210
209
209
208
208
208
208
208
208
207
207
207
207
204
202
202
200
201
202
202
202
202
207
210
210
208
209
208
203
188
175
177
188
188
180
179
172
169
169
169
173
172
172
172
172
173
168
169
169
168
167
160
155
155
153
150
152
154
160
159
160
155
158
166
168
182
185
186
183
183
183
184
188
202
205
206
205
210
210
214
216
214
210
209
209
211
215
225
226
234
236
238
238
244
248
248
253
262
262
262
262
262
262
261
263
269
280
290
294
295
297
312
312
323
323
336
338
339
339
340
347
349
355
354
355
355
356
364
367
367
378
384
402
406
412
411
408
411
411
411
411
416
421
426
428
428
429
431
433
435
437
441
447
458
471
475
475
475
475
475
475
483
486
486
486
488
487
489
489
490
490
496
500
507
506
511
515
516
515
515
509
510
511
510
514
513
514
514
514
513
514
515
515
515
515
515
515
515
515
515
516
517
517
517
518
518
519
520
520
520
520
520
519
518
522
524
524
524
524
524
528
528
528
530
530
529
530
529
529
529
531
531
528
528
525
523
523
519
522
522
522
522
520
520
520
521
517
513
511
509
494
489
484
485
485
473
476
455
442
433
430
367
365
359
358
356
354
351
327
321
308
309
309
306
306
308
309
304
300
302
284
275
273
261
253
268
272
256
234
231
229
228
228
228
226
227
223
218
220
222
224
220
220
218
225
222
220
220
225
225
234
217
221
219
215
216
215
218
216
214
213
203
223
226
227
226
227
227
227
229
229
229
231
235
240
239
239
239
240
243
255
256
259
260
260
257
257
256
254
258
266
266
267
276
281
281
283
284
281
280
296
298
299
310
310
310
310
309
309
307
307
308
308
308
310
313
313
315
315
314
312
312
312
313
313
327
333
333
344
347
349
349
352
352
353
353
353
353
354
355
357
357
357
357
358
358
358
359
362
362
363
363
364
364
364
365
366
366
368
369
370
371
372
372
379
381
383
383
383
381
381
381
382
383
386
386
387
389
389
391
387
387
387
387
388
390
390
392
393
395
395
396
398
399
401
401
403
405
406
408
410
413
414
414
415
415
415
414
414
406
380
376
372
372
370
359
350
341
340
345
346
356
355
347
337
333
328
337
339
331
316
313
306
305
305
308
323
329
328
321
317
312
308
311
312
315
316
319
320
326
328
326
319
315
313
313
307
311
314
318
319
319
317
317
317
317
317
317
316
316
314
308
292
258
258
254
261
261
264
269
268
271
272
272
271
272
272
273
273
273
275
275
275
275
282
284
284
285
285
287
287
289
289
289
289
294
295
295
295
295
293
293
294
298
298
302
305
307
307
307
307
306
307
309
307
304
304
304
305
307
307
307
310
315
315
312
314
313
315
315
316
314
316
317
316
310
311
304
292
285
285
292
297
297
297
295
296
298
296
295
292
282
272
271
271
273
273
273
272
267
262
252
253
253
252
256
257
255
258
253
250
246
244
238
233
231
222
220
214
219
220
214
212
211
211
209
219
219
220
220
221
221
220
215
215
215
216
211
204
195
197
200
203
202
191
188
187
187
189
189
192
194
194
195
196
198
201
202
202
203
203
212
212
211
211
211
212
211
211
224
223
228
227
221
221
223
236
235
235
236
235
235
234
234
236
235
234
234
236
237
237
239
240
239
245
242
242
242
246
246
245
243
245
243
243
242
239
237
236
236
233
234
233
219
206
205
210
211
216
214
214
217
218
218
218
218
218
222
222
221
221
220
220
220
220
222
223
223
223
226
227
230
230
229
230
228
230
230
231
230
228
229
229
228
226
226
227
227
227
227
225
226
226
225
224
225
225
223
223
223
223
225
227
227
228
219
219
215
215
214
215
215
215
215
216
218
215
214
214
214
214
216
216
214
213
210
210
211
210
209
209
200
193
184
179
179
179
179
179
180
179
174
174
173
173
173
173
172
172
173
173
175
176
176
175
176
176
173
173
174
174
175
175
170
167
167
165
162
165
161
160
159
159
158
159
158
156
144
139
120
119
119
117
117
117
117
117
118
118
116
116
116
115
114
113
113
111
113
107
96
86
81
81
86
84
84
83
84
84
85
85
86
87
85
84
80
80
79
78
78
77
73
74
73
71
72
76
77
77
79
78
73
73
73
73
74
74
75
73
73
73
73
73
73
73
83
83
83
83
83
83
85
87
89
91
92
92
91
91
95
95
96
96
98
98
98
100
102
104
108
108
109
110
107
107
107
107
107
109
114
114
114
116
115
116
118
118
118
118
118
118
116
116
116
116
117
117
117
117
118
120
121
121
122
123
124
128
129
129
130
131
131
132
132
132
132
136
137
140
142
143
145
153
154
159
160
163
163
166
165
165
167
172
173
171
172
172
172
171
170
171
172
178
183
184
189
189
190
192
194
198
200
200
203
201
202
202
205
204
204
206
205
205
203
204
204
205
204
203
204
205
205
206
208
208
210
210
210
208
209
210
211
211
215
216
216
217
217
217
217
220
222
223
224
226
228
228
230
230
230
234
238
239
239
240
240
240
242
249
249
249
248
248
248
249
251
251
251
254
255
255
255
251
249
244
248
247
245
245
246
245
250
248
250
250
250
253
254
254
254
255
257
256
253
254
253
252
255
257
257
259
259
257
259
261
267
267
264
263
244
241
227
227
226
224
226
224
228
224
227
222
216
196
190
197
206
210
211
209
206
199
197
198
197
196
196
197
197
199
204
203
204
209
221
222
222
224
224
225
225
225
229
229
232
236
236
244
250
253
253
255
255
255
260
260
260
260
260
261
262
262
262
262
262
259
259
259
259
260
259
261
261
261
261
259
258
259
258
258
258
259
257
256
254
254
253
252
253
251
251
251
245
245
243
240
234
226
223
223
223
222
222
222
221
221
221
215
215
215
215
214
208
211
211
210
211
209
208
209
210
211
213
215
214
214
214
214
214
214
214
214
216
216
216
216
216
216
216
216
216
216
216
216
217
217
217
217
217
217
217
217
215
215
215
213
213
210
208
196
196
192
183
159
158
155
152
153
152
143
136
120
112
109
105
105
105
105
105
104
104
102
100
100
98
92
91
89
87
87
87
89
89
89
90
89
80
79
78
76
75
75
74
70
69
68
68
69
69
69
69
70
70
70
68
67
64
60
59
56
52
52
52
54
53
53
55
56
56
55
55
55
56
56
56
56
56
59
59
60
59
59
57
58
53
52
54
54
55
55
55
53
50
50
48
48
48
48
47
46
45
44
44
43
43
44
45
45
45
45
47
47
47
48
48
48
48
48
48
48
48
49
49
49
50
50
50
50
50
50
50
50
50
50
51
53
54
54
54
54
54
54
57
57
57
57
58
58
58
58
58
60
60
61
61
62
63
64
63
63
65
65
66
65
63
64
63
62
62
62
62
62
64
64
64
64
64
64
64
63
61
59
59
59
58
60
57
57
57
57
57
57
57
57
56
56
56
56
57
57
57
57
57
57
57
57
57
57
58
59
60
59
59
59
59
59
59
59
62
63
63
62
62
63
63
63
63
63
63
60
56
54
53
49
49
49
49
49
48
45
43
40
40
40
40
40
40
40
40
40
40
38
38
37
37
36
36
36
35
36
36
35
35
35
35
35
34
34
34
34
34
33
31
31
31
31
31
31
31
31
31
31
31
31
31
32
32
32
32
32
33
33
33
34
34
35
35
35
35
35
35
35
35
35
35
29
27
26
27
28
29
28
28
28
28
28
27
27
27
27
27
27
27
28
30
29
29
29
29
29
27
23
23
23
23
23
22
22
22
22
21
21
19
19
19
19
19
19
19
19
19
19
19
19
19
19
19
19
20
20
20
20
21
21
21
21
21
22
22
22
22
22
22
21
21
21
20
20
18
17
17
17
17
17
17
17
16
15
15
15
15
17
17
18
18
18
19
19
19
19
19
19
19
19
19
19
19
21
21
22
22
22
23
24
24
24
24
24
24
24
24
24
26
26
25
25
25
25
25
25
25
25
25
25
25
25
25
26
26
26
26
26
26
26
26
26
26
26
26
22
22
22
23
24
24
24
24
24
24
23
23
24
24
24
24
24
24
24
23
23
23
23
23
23
22
22
22
22
22
22
22
22
22
22
22
22
22
22
22
22
24
24
24
24
24
24
24
24
23
23
23
24
25
25
25
25
25
25
24
24
20
20
20
20
20
20
20
20
21
20
20
20
21
19
18
18
18
18
18
18
18
18
18
18
19
19
19
19
19
19
19
19
19
19
19
19
19
19
19
19
19
19
18
18
17
17
17
16
16
16
16
16
16
16
16
16
16
16
15
15
15
15
15
15
15
15
15
15
15
15
15
15
15
15
15
14
14
14
14
14
14
14
14
14
14
14
14
14
13
13
13
13
13
13
13
13
13
13
13
13
13
13
13
13
13
13
13
13
13
13
14
14
14
12
12
11
11
11
11
8
9
8
8
6
6
6
6
6
6
6
6
6
5
5
5
4
3
3
3
3
3
3
3
3
3
3
3
3
3
4
4
4
4
4
3
3
3
3
3
3
3
3
3
3
3
3
3
3
3
3
3
3
3
3
3
3
3
3
4
4
4
4
4
4
4
4
4
4
4
4
4
4
4
4
4
4
4
4
4
4
4
4
4
4
4
4
4
4
4
4
4
4
4
4
4
4
4
5
5
5
6
6
5
5
5
6
6
6
6
6
6
6
6
6
6
7
7
8
8
9
10
10
10
10
10
10
10
11
11
11
11
11
11
11
11
12
12
12
12
12
12
12
12
12
12
12
13
14
13
14
15
15
15
16
17
17
17
17
17
17
17
17
17
17
17
17
17
17
17
17
17
16
16
16
16
16
16
16
16
16
16
16
16
16
16
16
18
20
20
20
20
20
20
20
20
20
20
20
20
20
20
20
20
20
20
21
21
21
21
21
21
21
21
21
21
21
21
21
21
21
21
21
21
21
21
21
21
21
21
21
21
21
21
21
21
23
23
23
23
23
23
23
23
23
23
23
23
23
23
23
23
23
23
23
22
21
21
21
20
20
18
18
18
17
16
14
14
13
13
13
13
13
13
13
13
13
13
13
13
13
13
13
13
13
10
10
10
10
10
10
10
10
10
10
10
10
10
10
10
10
10
9
9
9
9
9
9
9
9
9
9
9
8
9
9
9
9
9
9
8
8
8
8
8
8
8
8
8
9
9
9
7
7
7
7
7
7
7
7
7
7
7
7
7
7
7
7
7
6
5
3
3
3
3
3
4
4
4
4
4
4
4
4
4
4
4
4
4
4
4
4
4
4
4
4
4
4
4
4
4
4
3
3
3
3
3
3
3
3
3
3
3
3
3
3
3
3
3
3
3
3
3
3
3
3
3
3
3
3
3
3
3
3
3
3
3
3
3
3
3
3
3
3
3
3
3
2
2
2
2
2
2
2
2
2
2
2
2
2
2
2
2
2
1
1
1
1
1
1
1
1
1
1
1
1
1
1
1
1
1
1
1
1
1
2
2
6
8
9
9
9
9
34
37
39
40
40
43
176
225
232
238
238
239
239
265
279
287
458
524
551
586
597
616
645
646
668
669
669
683
681
688
689
716
716
716
719
725
734
739
739
801
818
848
848
856
861
867
872
881
885
886
889
899
899
899
921
939
985
997
1036
1057
1105
1199
1222
1226
1226
1227
1228
1231
1256
1257
1261
1263
1264
1269
1269
1274
1316
1354
1358
1367
1377
1377
1379
1399
1403
1417
1430
1433
1435
1444
1444
1446
1459
1463
1478
1481
1493
1495
1496
1498
1501
1506
1509
1513
1516
1528
1531
1532
1531
1533
1534
1536
1536
1536
1549
1553
1556
1561
1579
1581
1593
1598
1603
1614
1615
1623
1631
1647
1653
1655
1662
1666
1665
1667
1667
1671
1676
1676
1675
1674
1683
1677
1682
1673
1634
1637
1612
1612
1604
1611
1614
1613
1612
1602
1601
1601
1600
1603
1604
1604
1604
1603
1605
1606
1612
1613
1611
1611
1611
1615
1618
1614
1613
1611
1598
1594
1595
1596
1601
1602
1604
1606
1602
1607
1595
1591
1590
1587
1578
1547
1477
1230
769
740
741
741
743
742
755
757
757
757
757
757
757
758
758
757
757
812
862
870
877
882
896
904
915
920
936
930
932
885
881
888
915
926
999
1001
990
1021
1019
1033
1038
1008
1005
983
975
982
980
981
990
989
1022
1009
1014
1027
1051
1024
1017
1009
994
970
950
971
969
1005
1013
1011
1029
1041
1043
1057
1054
1066
1075
1073
1070
1058
1057
1063
1079
1080
1080
1081
1086
1084
1098
1109
1121
1115
1128
1150
1169
1166
1161
1153
1149
1157
1155
1161
1191
1199
1201
1201
1203
1204
1204
1231
1259
1263
1306
1322
1328
1310
1310
1329
1329
1332
1352
1353
1379
1387
1386
1384
1390
1390
1392
1397
1398
1396
1407
1415
1416
1422
1429
1428
1429
1434
1434
1443
1443
1443
1446
1446
1447
1448
1458
1460
1477
1477
1475
1482
1479
1476
1476
1483
1492
1528
1533
1531
1489
1470
1440
1438
1445
1449
1452
1445
1445
1431
1432
1432
1424
1422
1424
1423
1423
1428
1428
1432
1431
1430
1430
1430
1433
1434
1434
1432
1433
1433
1433
1433
1438
1416
1387
1278
1255
1197
1197
1200
1174
1162
1154
1141
1130
1121
1111
1111
1110
1109
1089
1075
1071
1070
1070
1070
1071
1067
1067
1064
1054
1056
1055
1056
1066
1069
1057
1051
1022
1008
1008
1002
1000
999
997
986
979
977
976
976
975
977
975
972
973
972
966
972
972
972
972
971
971
967
966
964
962
962
961
954
945
936
932
915
920
919
896
894
891
838
809
561
523
466
445
414
415
417
416
408
405
338
327
329
324
327
323
298
293
276
256
254
253
255
256
260
262
249
247
244
246
250
251
251
252
252
252
255
255
255
255
258
262
261
262
262
260
260
261
262
262
270
273
271
272
264
247
251
252
251
246
249
253
259
257
243
243
244
246
247
247
252
252
257
259
248
250
250
250
253
254
259
268
268
281
281
281
280
280
282
305
307
307
305
305
305
305
305
305
318
327
326
330
333
336
337
336
337
343
346
348
349
351
352
353
354
356
351
350
350
349
350
350
355
354
352
348
347
345
346
347
348
349
351
349
348
352
356
353
350
351
349
349
348
348
348
353
354
354
359
360
360
360
360
362
363
364
365
365
365
364
364
363
364
364
352
357
360
365
365
364
364
364
371
370
365
364
363
360
360
360
362
364
367
368
367
367
367
367
374
376
377
377
381
382
385
386
387
386
386
386
386
386
391
390
388
388
386
384
384
384
386
386
386
384
378
373
372
370
370
379
376
379
378
374
370
356
331
329
328
341
337
309
297
266
265
278
283
289
287
289
296
294
306
310
312
310
310
304
305
307
309
309
306
302
299
303
304
307
315
309
308
310
310
309
311
317
322
322
323
321
323
323
324
340
339
336
333
328
326
322
322
319
316
317
309
311
311
312
311
311
319
323
323
330
338
338
340
340
348
350
353
346
334
332
332
332
333
333
333
333
335
341
350
350
348
348
345
346
350
349
349
362
366
387
391
391
391
390
377
378
376
382
380
382
385
392
412
416
418
418
416
416
417
418
419
417
421
420
420
424
425
429
430
436
436
436
440
444
444
445
443
443
426
426
415
411
412
409
409
409
409
408
412
414
413
409
406
395
403
405
405
406
418
419
419
414
413
413
410
407
404
404
404
405
409
408
409
409
400
398
384
385
385
384
392
376
379
377
376
375
379
386
394
394
394
394
394
395
396
401
402
403
420
421
421
421
425
444
455
459
459
460
461
461
467
469
471
469
467
465
464
464
464
470
467
477
472
457
441
441
439
434
436
436
439
459
464
451
448
451
450
454
471
480
484
484
492
498
514
518
521
522
522
526
535
538
535
537
535
523
521
522
522
530
544
546
548
556
563
563
563
563
571
572
567
561
512
500
501
480
487
470
473
464
461
462
465
479
481
481
484
484
493
491
494
491
490
488
490
491
492
493
492
490
489
489
489
489
489
489
487
485
485
484
483
483
483
482
481
482
482
479
481
486
493
497
496
497
495
494
493
493
495
501
505
501
501
504
500
476
471
470
463
460
462
461
463
473
474
478
480
478
475
476
474
475
469
470
482
486
490
491
492
494
495
500
501
504
490
473
429
419
407
413
416
419
422
451
461
462
462
459
452
453
450
451
450
451
450
441
437
438
439
441
432
405
402
391
401
398
398
407
417
425
425
425
427
427
433
421
417
422
427
451
455
471
475
473
473
476
486
492
502
499
499
501
500
500
500
500
501
507
508
508
510
514
524
527
529
533
534
541
546
554
573
573
576
576
576
580
581
580
586
588
588
588
592
593
592
606
621
626
622
619
600
597
594
597
599
601
642
649
658
664
663
663
670
669
671
674
676
676
677
677
679
681
682
684
687
688
694
696
700
707
720
739
740
737
738
735
736
731
733
729
728
728
729
732
752
791
790
793
792
790
791
789
792
792
786
800
791
780
768
757
757
759
760
765
764
768
777
784
787
790
798
783
784
783
791
793
810
830
833
841
841
851
862
872
871
871
879
882
883
885
885
886
885
886
893
894
903
904
907
917
923
926
909
897
893
867
835
833
844
830
774
767
724
724
736
737
736
741
748
748
749
752
748
745
742
725
723
707
705
719
729
732
733
727
724
729
727
732
734
739
739
750
754
755
755
754
754
753
756
757
757
759
762
760
759
762
772
778
781
782
785
786
787
788
792
791
790
790
790
792
792
793
797
799
800
800
799
802
805
806
796
791
788
788
780
748
748
730
734
734
719
701
703
704
705
707
708
703
701
701
707
705
707
706
702
706
705
705
703
703
709
702
698
682
627
569
550
539
540
530
525
504
491
425
427
425
427
422
407
403
398
404
404
410
410
410
406
403
405
405
405
408
412
413
413
414
420
426
435
436
437
438
446
446
446
449
451
447
443
414
404
403
399
394
396
396
405
388
378
373
380
387
389
399
400
403
403
413
415
412
413
412
412
414
447
448
458
472
476
475
474
476
480
469
473
477
478
483
485
487
486
488
477
470
473
450
511
513
520
522
541
558
562
563
566
575
627
626
629
653
663
665
664
665
665
662
663
663
667
671
686
692
714
720
726
724
721
724
723
721
724
725
727
733
731
744
754
756
759
761
770
773
778
778
785
784
784
775
777
773
771
771
792
800
801
801
801
802
803
802
802
806
807
807
805
809
809
824
826
827
827
826
825
826
826
829
832
837
842
841
841
841
840
840
843
843
849
854
855
857
857
859
862
866
878
881
889
890
891
891
890
888
888
887
884
880
888
887
877
876
871
872
869
875
874
852
846
850
848
849
846
846
846
847
845
846
846
845
852
843
846
834
830
830
831
830
832
836
840
843
841
846
851
849
850
848
844
841
845
846
848
855
854
852
852
855
851
842
845
833
773
775
666
530
530
501
487
477
464
464
472
472
489
482
475
468
458
453
452
446
445
447
444
450
448
452
453
455
461
457
451
445
437
420
416
400
404
400
402
398
390
374
372
370
371
374
378
382
382
395
396
402
401
398
399
451
457
465
464
471
459
463
469
467
471
473
474
497
506
512
505
493
484
478
478
483
494
503
506
515
525
529
537
551
560
566
569
575
582
582
624
625
625
628
636
639
640
643
643
643
643
643
643
652
653
678
680
687
698
698
700
700
700
717
740
740
737
734
732
739
740
737
736
740
746
751
752
775
779
778
781
780
779
779
784
785
790
790
790
779
753
741
742
746
748
756
760
762
784
784
784
787
785
791
794
803
802
806
808
807
806
807
811
811
812
814
813
816
817
827
837
840
846
844
844
847
839
843
843
843
843
843
845
850
853
853
853
857
860
863
863
863
863
864
864
864
864
864
864
864
864
865
865
865
865
865
866
868
870
871
871
871
872
873
873
874
874
874
875
876
880
881
882
882
881
881
880
880
880
881
885
888
886
879
869
870
863
863
863
864
865
865
854
850
846
842
839
758
657
600
582
545
526
474
459
454
469
471
472
471
460
451
449
439
441
442
444
440
412
409
381
372
371
370
369
369
375
373
373
374
378
385
388
377
373
362
361
353
358
358
365
367
361
355
346
347
349
356
360
359
361
361
359
359
358
359
359
360
352
341
346
351
355
348
334
329
326
323
326
350
351
353
351
345
341
341
342
342
342
343
341
334
331
335
341
339
335
324
318
316
316
315
314
324
334
345
353
357
363
364
370
379
381
381
382
385
392
391
392
393
399
401
399
396
396
396
396
396
398
400
400
399
399
399
399
398
399
401
401
400
400
399
399
403
402
406
406
410
412
415
414
416
418
432
433
433
433
433
434
442
442
441
442
441
436
436
437
439
440
441
441
441
441
440
450
450
455
457
457
456
447
446
441
438
434
425
425
425
424
418
417
415
412
412
414
417
420
419
419
421
421
422
422
423
422
427
423
422
416
416
394
390
385
383
387
389
388
391
394
396
400
397
399
398
390
397
398
404
405
411
410
408
410
410
406
397
371
359
344
306
303
297
297
288
290
285
294
296
295
295
296
297
297
305
312
312
326
326
326
328
329
334
334
335
336
335
338
337
338
339
341
346
349
351
354
358
359
354
355
358
363
368
370
379
380
380
380
379
381
382
383
382
382
378
376
368
365
369
367
368
369
373
373
376
376
375
373
370
369
368
374
377
381
380
380
379
379
385
394
397
394
394
394
394
396
403
408
414
414
415
415
416
416
417
417
421
420
424
423
431
432
432
432
438
446
454
475
480
473
471
474
474
473
475
481
490
497
479
469
454
445
442
442
459
459
459
464
462
463
463
462
463
454
451
446
443
444
442
453
469
473
477
479
479
483
489
497
499
507
514
513
514
515
516
516
517
517
517
517
517
516
518
519
521
520
520
520
521
521
524
523
522
520
517
516
528
527
534
535
532
528
525
530
531
531
531
533
533
534
537
537
538
537
535
536
534
535
537
537
540
540
540
541
541
544
547
549
548
547
546
549
550
550
554
553
551
544
542
541
539
533
529
529
528
531
531
532
527
520
511
500
485
485
478
473
481
483
490
485
481
472
464
464
460
460
457
460
461
459
459
459
459
460
460
460
463
463
462
452
452
453
452
453
452
452
453
453
453
456
457
455
456
452
445
397
390
390
390
393
395
394
387
383
380
368
365
367
369
370
367
359
346
345
345
345
339
336
328
327
322
321
338
328
320
319
312
311
311
310
310
324
333
333
335
334
331
329
328
329
330
331
332
332
331
341
325
323
321
322
322
324
324
323
326
316
310
304
303
316
304
303
287
256
253
245
225
227
238
238
233
230
230
230
230
233
234
234
237
238
239
239
239
239
238
238
238
238
239
241
247
247
250
250
253
253
254
251
251
252
255
254
258
250
249
249
251
250
245
239
239
236
238
235
234
234
234
233
233
237
240
237
237
237
236
236
236
236
236
236
235
229
233
234
237
236
236
235
234
234
232
229
228
228
224
223
221
221
221
229
233
233
233
233
233
233
233
233
241
240
240
239
241
240
238
238
235
234
241
242
243
242
237
235
235
232
233
232
228
232
232
225
223
219
214
213
215
215
214
214
214
214
216
219
222
223
229
229
227
228
230
231
230
229
234
244
257
262
255
229
226
227
212
216
223
221
219
225
226
227
229
229
239
240
240
240
240
240
240
240
240
240
240
242
243
243
243
244
244
245
245
245
245
245
245
250
250
251
250
251
253
252
256
254
252
252
251
252
252
255
260
259
257
257
257
257
259
259
259
259
259
259
259
257
258
256
255
256
255
255
253
252
249
247
245
240
238
237
235
236
237
235
233
233
234
234
234
234
234
233
234
238
239
240
241
241
239
238
239
239
240
241
240
240
241
240
240
243
243
243
243
244
244
244
244
244
244
244
243
243
245
246
247
247
247
247
247
249
251
251
247
247
240
237
236
236
234
234
236
236
232
232
231
229
233
234
233
223
218
199
198
198
198
200
200
207
208
206
192
171
139
139
137
138
137
136
134
129
128
128
130
130
131
129
129
130
129
129
129
130
131
132
133
134
138
143
138
139
139
138
138
140
142
142
143
143
142
142
144
145
145
145
145
144
143
145
145
145
145
145
146
145
145
145
146
146
148
149
149
149
149
150
152
152
152
152
154
155
155
155
155
156
158
158
158
157
156
155
155
155
155
160
162
162
162
162
162
161
163
163
163
164
164
164
164
164
164
164
164
164
164
164
164
163
163
163
163
163
163
163
161
156
155
155
156
158
153
149
143
143
143
144
144
144
144
143
143
143
144
144
144
144
144
144
144
144
145
147
146
145
144
144
144
144
144
144
145
145
145
144
144
144
143
143
139
139
139
139
139
139
138
139
139
139
139
139
138
138
136
135
125
117
111
111
112
104
87
87
87
85
72
72
72
72
72
73
74
74
75
75
76
76
76
76
76
75
75
73
74
69
69
69
69
67
65
65
65
67
67
67
68
69
68
68
68
68
67
67
67
69
70
70
69
69
70
70
70
70
70
72
72
72
73
74
76
76
76
76
76
77
76
76
75
75
75
75
75
75
75
75
75
73
74
74
75
76
76
76
77
77
77
79
79
79
77
78
77
79
79
83
83
83
83
83
82
83
85
85
87
86
88
88
88
88
86
86
88
91
95
98
101
101
100
100
101
102
102
103
104
104
106
107
105
106
105
105
107
105
106
106
106
106
108
112
109
108
102
103
101
104
102
104
104
104
104
104
106
108
109
108
109
112
112
112
112
112
112
114
114
114
114
114
115
117
117
118
118
119
120
120
121
122
122
122
122
122
122
123
123
124
124
125
126
126
127
127
127
129
130
130
130
130
130
130
130
130
130
130
130
130
130
130
130
130
132
134
134
134
134
135
135
136
136
127
122
121
115
115
115
115
114
114
114
115
116
116
117
117
118
118
118
118
116
116
114
114
115
116
116
116
118
113
113
113
115
114
113
113
112
118
117
117
115
110
111
109
109
109
108
107
105
106
105
102
99
98
96
96
94
93
92
96
103
106
103
103
101
101
102
105
105
106
108
108
108
108
108
108
108
108
108
108
109
111
108
102
103
101
109
109
107
107
107
108
109
111
112
112
112
112
106
107
107
108
110
111
112
116
116
116
117
116
116
116
118
116
121
123
122
123
123
123
127
127
127
129
129
131
130
130
131
132
132
133
133
139
139
140
143
143
143
143
147
148
147
149
149
150
150
150
153
153
156
157
158
158
158
158
162
163
163
163
163
163
164
165
165
165
165
167
167
167
168
167
167
167
167
167
167
168
168
168
168
169
169
169
168
168
168
169
164
164
165
165
149
149
146
143
147
147
146
142
142
143
144
146
146
148
148
148
147
147
145
145
144
145
145
147
148
148
148
148
150
150
150
150
151
151
151
152
152
153
153
153
153
153
152
151
151
151
151
151
151
151
150
151
150
150
149
147
147
148
147
138
138
133
127
120
114
104
100
87
79
73
73
71
71
71
71
71
72
73
74
73
75
74
74
73
73
73
73
73
72
72
69
69
70
70
70
70
70
70
72
73
74
74
73
73
74
74
74
74
74
72
73
73
72
72
67
64
63
63
63
62
62
60
60
60
60
60
60
59
59
59
60
60
61
60
60
60
60
60
60
60
60
59
58
58
58
58
58
58
57
55
52
52
52
52
51
50
50
40
37
33
33
32
32
30
31
31
31
31
32
32
31
31
31
31
32
31
33
34
34
35
35
34
34
34
34
35
35
35
35
35
35
35
35
34
34
34
34
34
34
34
34
33
33
33
32
32
32
31
28
28
28
28
28
28
28
27
27
27
27
27
27
27
27
27
27
27
27
27
27
27
27
27
27
27
27
27
27
27
26
26
26
24
24
24
24
24
24
24
24
24
24
22
22
23
23
23
23
23
23
23
23
23
23
24
24
24
24
26
26
26
26
26
25
25
25
26
27
27
26
26
26
25
25
25
23
24
24
23
23
23
23
23
24
24
24
24
24
23
23
24
24
24
24
24
23
23
23
23
23
23
23
23
23
23
23
23
23
24
24
24
24
24
24
24
25
25
25
25
26
26
24
23
23
23
23
23
23
23
23
23
23
23
23
23
24
24
24
24
24
24
24
24
24
24
24
24
24
23
24
24
24
24
24
24
24
24
24
24
24
24
24
24
24
24
24
24
24
23
23
23
23
23
23
23
22
22
22
22
22
22
20
18
18
18
18
18
18
18
18
18
18
18
18
18
18
18
17
17
17
17
17
17
17
17
17
17
15
15
15
15
15
15
15
15
15
15
15
15
15
15
15
15
15
15
15
13
13
13
12
12
12
12
12
12
12
12
12
12
12
12
12
12
12
12
12
12
12
12
12
10
7
7
7
6
6
5
4
3
3
3
3
3
3
4
4
4
4
4
4
4
4
5
5
5
5
5
5
5
5
5
5
5
5
5
5
5
5
5
6
6
6
6
7
7
7
6
6
6
6
6
6
6
6
6
4
4
4
4
4
4
4
4
4
4
4
4
4
4
5
5
5
6
6
6
6
6
6
6
6
6
6
7
7
7
7
7
7
7
7
7
7
7
7
8
8
8
8
8
8
8
8
8
8
9
9
9
9
9
9
9
9
9
9
9
9
9
9
9
9
9
10
10
10
9
9
9
9
9
9
9
9
9
9
9
9
9
9
9
9
9
9
9
9
9
9
9
9
9
9
9
9
9
9
9
9
9
9
9
9
9
9
9
9
9
9
9
9
9
9
9
9
9
10
10
10
10
10
10
9
9
9
9
9
9
10
10
10
10
10
10
10
10
10
10
10
10
10
10
10
10
10
10
10
10
10
10
10
10
10
10
10
10
10
10
10
10
10
10
10
11
11
11
11
11
10
10
10
10
10
9
9
9
9
7
6
7
7
7
7
7
7
7
8
7
7
7
7
7
7
7
7
7
7
7
7
7
7
7
7
7
7
7
7
7
7
7
7
7
7
7
7
7
7
7
7
7
7
7
7
7
5
5
5
5
5
5
5
5
5
5
5
5
5
4
4
4
4
4
6
7
7
7
7
7
7
7
7
7
7
7
7
7
7
7
7
7
7
7
7
7
7
7
7
7
7
7
7
7
7
7
8
8
8
8
8
8
8
8
8
8
8
8
8
8
8
8
8
8
8
8
8
8
8
8
8
8
8
7
7
7
7
7
7
7
7
7
7
7
7
7
7
7
6
6
6
6
6
6
5
5
5
5
5
5
5
5
5
4
4
4
4
4
4
4
5
5
5
5
5
5
5
5
5
5
5
5
5
5
5
5
5
5
5
5
5
5
5
5
5
5
6
6
6
6
6
6
6
6
7
7
7
7
7
7
7
7
7
7
6
6
6
6
6
6
6
6
6
6
6
6
6
6
6
6
6
6
6
6
6
6
6
5
5
5
6
6
7
5
5
5
5
5
5
5
5
5
5
5
5
5
5
5
5
5
5
5
5
5
5
5
5
5
5
5
5
5
5
5
5
5
5
5
5
5
5
5
5
5
5
5
5
5
5
5
5
5
5
5
5
5
5
5
5
5
5
5
5
5
5
5
5
5
5
5
5
5
5
5
5
5
5
4
5
5
5
5
5
5
5
5
5
5
5
5
5
5
5
5
5
5
4
4
4
4
4
4
4
4
4
3
3
3
3
3
3
3
3
3
3
3
3
3
3
3
4
4
4
4
4
4
4
4
4
4
4
4
4
4
4
4
4
4
4
4
4
4
4
4
4
4
4
4
4
4
4
4
4
4
4
4
4
4
4
4
4
4
4
4
4
4
4
4
4
4
4
4
4
4
4
4
4
4
4
4
4
4
4
4
4
4
4
4
4
4
4
4
4
4
4
4
4
4
4
4
2
2
2
2
2
2
2
1
1
1
1
1
1
1
1
1
1
1
1
1
1
1
1
1
1
1
1
1
1
1
1
1
1
1
1
1
1
1
1
1
1
1
1
1
1
1
0
0
0
0
0
0
1
1
1
1
1
1
1
1
1
2
2
2
2
2
2
2
2
2
2
2
2
2
2
2
2
2
2
2
2
2
2
2
2
2
2
2
2
2
2
2
2
2
2
2
2
2
2
2
2
2
2
2
2
2
2
2
2
2
2
2
2
2
2
2
3
3
3
3
3
3
3
3
3
3
3
3
3
3
3
3
4
4
4
4
4
4
4
4
4
4
4
4
4
4
4
4
4
4
3
3
3
3
3
3
3
3
3
3
3
3
3
3
3
3
3
3
3
3
3
3
3
3
3
3
3
3
3
3
3
3
3
3
3
3
3
3
3
3
3
3
3
3
3
3
3
3
3
3
3
3
3
3
3
3
3
3
3
3
3
3
3
3
3
3
3
3
3
3
2
2
2
2
2
2
2
2
1
1
1
1
1
1
1
1
1
1
1
1
1
1
1
1
1
1
1
1
1
1
1
1
1
1
1
1
1
1
1
1
1
1
1
1
1
1
1
1
1
1
1
1
1
1
1
1
1
1
1
1
1
1
1
1
1
1
1
1
0
0
0
0
0
0
0
0
0
0
0
0
0
0
0
0
0
0
0
0
0
0
0
0
0
0
0
0
0
0
0
0
0
0
0
0
0
0
0
0
0
0
0
0
0
0
0
0
0
0
0
0
0
0
0
0
0
0
0
0
0
0
0
0
0
0
0
0
0
0
0
0
0
0
0
0
0
0
0
0
0
0
1
1
1
1
1
1
1
1
1
1
1
1
1
1
1
1
1
1
1
1
2
2
2
2
2
2
2
2
2
2
2
2
2
2
2
2
2
3
3
3
3
3
3
3
3
3
3
3
3
3
3
3
3
3
3
3
3
3
3
3
3
3
3
3
3
3
3
3
3
3
3
3
3
3
3
3
3
3
3
3
3
3
3
3
3
3
3
3
3
3
3
3
3
3
3
3
3
3
3
3
3
3
3
3
3
3
3
3
3
3
3
3
3
3
3
3
3
4
4
4
4
4
4
4
4
4
4
4
4
4
4
4
4
4
4
4
4
4
3
3
3
3
3
3
3
3
3
3
3
3
3
3
3
3
3
3
3
3
3
3
3
3
3
3
3
3
3
3
3
4
4
4
2
2
2
2
2
2
2
2
2
2
2
2
2
2
2
2
2
2
2
2
2
2
2
2
2
2
2
2
2
2
2
2
2
2
2
2
2
2
2
2
2
2
2
2
2
2
2
2
2
2
2
2
2
2
2
2
2
2
2
2
2
2
2
2
3
3
3
3
3
3
3
3
3
3
3
3
3
3
3
3
3
3
3
3
2
2
2
2
2
2
2
2
2
2
2
2
2
2
2
2
2
2
2
2
2
2
2
2
2
3
3
3
3
3
3
3
3
3
3
2
2
2
2
2
2
2
2
2
2
2
2
2
2
2
2
2
2
2
2
2
2
2
2
2
2
2
2
2
2
2
2
2
2
2
2
1
1
1
1
1
1
1
1
1
1
1
1
1
1
1
1
1
1
1
1
1
1
1
1
1
1
1
1
1
1
1
1
1
1
1
1
1
1
1
1
1
1
1
1
1
1
1
1
1
1
1
1
1
1
1
1
1
1
1
1
1
1
1
1
1
1
1
1
1
1
1
1
1
1
1
1
1
1
1
1
1
1
1
1
1
1
1
1
1
1
1
1
1
1
1
1
1
1
1
1
1
1
1
1
1
1
1
1
1
1
1
1
1
1
1
1
1
1
1
1
1
1
1
1
0
0
0
0
0
0
0
0
0
0
0
0
0
0
0
0
0
0
0
0
0
0
0
0
0
0
0
0
0
0
0
0
0
0
0
0
0
0
0
0
0
0
0
0
0
0
0
0
0
0
0
0
0
0
0
0
0
0
0
0
0
0
0
0
0
0
0
0
0
0
0
0
0
0
0
0
0
0
0
0
0
0
0
0
0
0
0
0
0
0
0
0
0
0
0
0
0
0
0
0
0
0
0
0
0
0
0
0
0
0
0
0
0
0
0
0
0
0
0
0
0
0
0
0
0
0
0
0
0
0
0
0
0
0
0
0
0
0
0
0
0
0
0
0
0
0
0
0
0
0
0
0
0
0
0
0
0
0
0
0
0
0
0
0
0
0
0
0
0
0
0
0
0
0
0
0
0
0
0
0
0
0
0
0
0
0
0
0
0
0
0
0
0
0
0
0
0
0
0
0
0
0
0
0
0
0
0
0
0
0
0
0
0
0
0
0
0
0
0
0
0
0
0
0
0
0
0
0
0
0
0
0
0
0
0
0
0
0
0
0
0
0
0
0
0
0
0
0
0
0
0
0
0
0
0
0
0
0
0
0
0
0
0
0
0
0
0
0
0
0
0
0
0
0
0
0
0
0
0
0
0
0
1
1
1
1
1
1
1
1
2
2
2
2
2
2
2
2
2
2
2
2
2
2
2
2
2
2
2
2
2
2
2
2
2
2
2
2
2
2
2
2
2
2
2
2
2
2
2
2
2
2
2
2
2
3
3
3
3
3
3
2
2
2
2
2
3
3
3
3
3
3
3
3
3
3
3
3
3
3
3
3
3
4
4
4
4
4
4
4
4
4
4
4
4
4
4
4
4
4
4
4
4
4
4
4
4
4
4
4
4
4
4
4
4
4
4
4
4
4
4
4
4
4
4
4
4
4
4
5
5
5
5
5
5
5
5
5
5
5
5
5
5
5
5
5
5
5
5
5
5
5
5
5
5
5
4
4
4
4
4
4
4
4
4
4
4
4
4
4
4
4
4
4
4
4
3
3
3
3
3
4
4
4
4
3
3
3
3
3
3
3
3
3
3
3
4
4
4
4
4
4
4
4
4
4
4
4
4
4
4
4
4
4
4
4
4
4
3
3
3
3
3
3
3
3
3
3
3
2
2
2
2
3
3
3
3
3
3
3
3
3
3
3
3
3
3
3
3
3
3
3
3
3
3
3
3
3
3
3
3
3
3
3
3
3
3
3
3
3
3
3
3
3
3
3
3
3
3
3
3
3
3
3
3
3
3
3
3
3
3
3
3
3
3
3
3
2
2
2
2
2
2
2
2
2
2
1
1
1
1
1
1
1
0
0
0
0
0
0
0
0
0
0
0
0
0
0
0
0
0
0
0
0
0
0
0
0
0
0
0
0
0
0
0
0
0
0
0
0
0
0
0
0
0
0
0
0
0
0
0
0
0
0
0
0
0
0
0
0
0
0
0
0
0
0
0
0
0
0
0
0
0
0
0
0
0
0
0
0
0
0
0
0
0
0
0
0
0
0
0
0
0
0
0
0
0
0
0
0
0
0
0
0
0
0
0
0
0
0
0
0
0
0
0
0
0
0
0
0
0
0
0
0
0
0
0
0
0
0
0
0
0
0
0
0
0
0
0
0
0
0
0
0
0
0
0
0
0
0
0
0
0
0
0
0
0
0
0
0
0
0
0
0
0
0
0
0
0
0
0
0
0
0
0
0
0
0
0
0
0
0
0
0
0
0
0
0
0
0
0
0
0
0
0
0
0
0
0
0
0
0
0
0
0
0
0
0
0
0
0
0
0
0
0
0
0
0
0
0
0
0
0
0
0
0
0
0
0
0
0
0
0
0
0
0
0
0
0
0
0
0
0
0
0
0
0
0
0
0
0
0
0
0
0
0
0
0
0
0
0
0
0
0
0
0
0
0
0
0
0
0
0
0
0
0
0
0
0
0
0
0
0
0
0
0
0
0
0
0
0
0
0
0
0
0
0
0
0
0
0
0
0
0
0
0
0
0
0
0
0
0
0
0
0
0
0
0
0
0
0
0
0
0
0
0
0
0
0
0
0
0
0
0
0
0
0
0
0
0
0
0
0
0
0
0
0
0
0
0
0
0
0
0
0
0
0
0
0
0
0
0
0
0
0
0
0
0
0
0
0
0
0
0
0
0
0
0
0
0
0
0
0
0
0
0
0
0
0
0
0
0
0
0
0
0
0
0
0
0
0
0
0
0
0
0
0
0
0
0
0
0
0
0
0
0
0
0
0
0
0
0
0
0
0
0
0
0
0
0
0
0
0
0
0
0
0
0
0
0
0
0
0
0
0
0
0
0
0
0
0
0
0
0
0
0
0
0
0
0
0
0
0
0
0
0
0
0
0
0
0
0
0
0
0
0
0
0
0
0
0
0
0
0
0
0
0
0
0
0
0
0
0
0
0
0
0
0
0
0
0
0
0
0
0
0
0
0
0
0
0
0
0
0
0
0
0
0
0
0
0
0
0
0
0
0
0
0
0
0
0
0
0
0
0
0
0
0
0
0
0
0
0
0
1
1
1
1
1
1
1
1
1
1
1
1
1
1
1
1
1
1
1
1
1
1
1
1
1
1
1
1
1
1
1
1
1
1
1
1
1
1
1
1
1
1
1
1
1
1
1
1
1
1
1
1
1
1
1
1
1
1
1
1
1
1
1
1
1
1
1
1
1
1
1
1
1
1
1
1
1
1
1
1
1
1
1
1
1
1
1
1
1
1
1
1
1
1
1
1
1
1
1
1
1
1
1
1
1
1
1
1
1
1
1
1
1
1
1
1
1
1
1
1
1
2
2
2
2
2
2
2
2
2
1
1
1
1
1
1
1
1
1
1
1
1
1
1
1
1
1
1
0
0
0
0
0
0
0
0
0
0
0
0
0
0
0
0
0
0
0
0
0
0
0
0
0
0
0
0
0
0
0
0
0
0
0
0
0
0
0
0
0
0
0
0
0
0
0
0
0
0
0
0
0
1
1
1
1
1
1
1
1
1
1
1
1
1
1
1
1
1
1
1
1
1
1
1
1
1
1
1
1
1
1
1
1
1
1
1
1
1
1
1
1
1
1
1
1
1
1
1
1
1
1
1
1
1
1
1
1
1
1
1
1
1
1
1
1
1
1
1
1
1
1
0
0
0
0
0
0
0
0
0
0
0
0
0
0
0
0
0
0
0
0
0
0
0
0
0
0
0
0
0
0
0
0
0
0
0
0
0
0
0
0
0
0
0
0
0
0
0
0
0
0
0
0
0
0
0
0
0
0
0
0
0
0
0
0
0
0
0
0
0
0
0
0
0
0
0
0
0
0
0
0
0
0
0
0
0
0
0
0
0
0
0
0
0
0
0
0
0
0
0
0
0
0
0
0
0
0
0
0
0
0
0
0
0
0
0
0
0
0
0
0
0
0
0
0
0
0
0
0
0
0
0
0
0
0
0
0
0
0
0
0
0
0
0
0
0
0
0
0
0
0
0
0
0
0
0
0
0
0
0
0
0
0
0
0
0
0
0
0
0
0
0
0
0
0
0
0
0
0
0
0
0
0
0
0
0
0
0
0
0
0
0
0
0
0
0
0
0
0
0
0
0
0
0
0
0
0
0
0
0
0
0
0
0
0
0
0
0
0
0
0
0
0
0
0
0
0
0
0
0
0
0
0
0
0
0
0
0
0
0
0
0
0
0
0
0
0
0
0
0
0
0
0
0
0
0
0
1
1
1
1
1
1
1
1
1
1
1
1
1
1
1
1
1
1
1
1
2
2
2
2
2
2
2
2
2
2
2
2
2
2
2
2
2
2
2
2
2
2
2
2
2
2
2
2
2
2
2
2
2
2
2
2
2
2
2
2
2
2
2
2
2
2
2
2
2
2
2
2
2
2
2
2
2
2
2
2
2
2
2
2
2
3
3
3
3
3
3
3
3
3
3
3
3
3
3
3
3
3
3
3
3
3
3
3
3
3
4
4
4
4
4
4
4
4
4
4
4
4
4
4
4
4
4
4
4
4
4
4
4
4
4
4
4
4
4
4
4
3
2
2
1
1
1
2
2
2
2
3
4
4
4
4
4
4
4
4
4
4
4
4
4
4
4
4
4
4
4
4
4
4
4
4
5
5
5
6
6
6
6
6
6
6
6
6
6
6
6
6
6
7
7
7
7
7
7
7
7
7
7
7
7
7
7
7
7
7
7
7
7
7
7
7
7
8
8
8
8
8
8
8
8
8
8
8
8
8
8
8
8
8
8
8
9
9
9
9
9
9
9
9
9
10
10
10
9
9
9
9
9
9
9
9
9
9
9
9
9
9
9
9
9
9
9
9
9
9
9
9
9
9
9
9
9
9
9
9
9
9
9
9
9
10
10
10
10
10
10
10
10
10
10
10
10
8
8
8
8
8
8
8
8
8
8
8
7
7
7
7
7
7
7
7
7
7
7
6
6
6
6
6
6
6
5
4
4
4
4
4
4
4
4
4
4
4
4
4
4
4
4
3
3
3
3
3
3
3
3
3
3
3
3
3
3
3
3
3
3
3
3
3
3
3
3
3
3
3
3
3
3
3
3
3
3
3
3
3
3
3
3
3
3
3
3
3
3
3
3
3
3
3
3
2
2
2
2
2
2
2
2
2
2
2
2
3
3
3
3
3
3
3
3
3
3
3
3
3
3
3
4
5
5
5
5
5
5
5
5
5
5
5
5
5
5
5
5
5
5
5
5
5
5
5
5
5
5
5
5
5
5
5
5
5
5
5
3
3
3
3
3
3
3
3
3
3
3
3
3
3
3
3
3
3
3
3
3
3
3
3
3
3
3
3
3
3
3
3
3
3
3
2
2
2
2
2
2
2
2
2
2
2
2
2
2
2
2
2
2
2
2
2
2
2
2
2
2
2
2
2
2
2
2
2
2
2
2
2
2
1
1
1
1
1
1
1
1
1
1
1
1
1
1
1
1
1
1
1
0
0
0
0
0
0
0
0
0
0
0
0
0
0
0
0
0
0
0
0
0
0
0
0
0
0
0
0
0
0
0
0
0
1
1
1
1
0
0
0
0
0
0
0
0
0
0
0
0
1
1
1
1
1
1
1
1
1
1
1
1
1
1
1
1
1
1
1
1
1
1
1
1
1
1
1
1
1
1
1
1
1
1
1
1
1
1
1
1
1
1
1
1
1
1
1
1
1
1
1
1
1
1
1
1
1
1
1
1
1
1
1
1
1
1
1
1
1
1
1
1
1
1
1
1
1
1
1
1
1
1
1
1
1
1
1
1
1
1
1
1
1
1
1
1
1
1
1
1
1
1
1
1
0
0
0
0
0
0
0
0
0
0
0
0
0
0
0
0
0
0
0
0
0
0
0
0
0
0
0
0
0
0
0
0
0
0
0
0
0
0
0
0
0
0
0
0
0
0
0
0
0
0
0
0
0
0
0
0
0
0
0
0
0
0
0
0
0
0
0
0
0
0
0
0
0
0
0
0
0
0
0
0
0
0
0
0
0
0
0
0
0
0
0
0
0
0
0
0
0
0
0
0
0
0
0
0
0
0
0
0
0
0
0
0
0
0
0
0
0
0
0
0
0
0
0
0
0
0
0
0
0
0
0
0
0
0
0
0
0
0
0
0
0
0
0
0
0
0
0
0
0
0
0
0
0
0
0
0
0
0
0
0
0
0
0
0
0
0
0
0
0
0
0
0
0
0
0
0
0
0
0
0
0
0
0
0
0
0
0
0
0
0
0
0
0
0
0
0
0
0
0
0
0
0
0
0
0
0
0
0
0
0
0
0
0
0
0
0
0
0
0
0
0
0
0
0
0
0
0
0
0
0
0
0
0
0
0
0
0
0
0
0
0
0
0
0
0
0
0
0
0
0
0
0
0
0
0
0
0
0
0
0
0
0
0
0
0
0
0
1
1
1
1
1
1
1
1
1
1
1
1
1
1
1
1
1
1
1
1
1
1
1
1
1
1
1
1
1
1
1
1
1
1
1
1
1
1
1
1
1
1
1
1
1
1
1
1
1
1
1
1
1
1
1
1
1
1
1
1
1
1
1
1
1
1
1
1
1
1
1
1
1
1
1
1
1
1
1
1
1
1
1
1
1
1
1
1
1
1
1
1
1
1
1
1
1
1
1
1
1
1
1
1
1
1
1
1
1
1
1
1
1
1
1
1
1
1
1
1
1
1
1
1
1
1
1
0
0
0
0
0
0
0
0
0
0
0
0
0
0
0
0
0
0
0
0
0
0
0
0
0
0
0
0
0
0
0
0
0
0
0
0
0
0
0
0
0
0
0
0
0
0
0
0
0
0
0
0
0
0
0
0
0
0
0
0
0
0
0
0
0
0
0
0
0
0
0
0
0
0
0
0
0
0
0
0
0
0
0
0
0
0
0
0
0
0
0
0
0
0
0
0
0
0
0
0
0
0
0
0
0
0
0
0
0
0
0
0
0
0
0
0
0
0
0
0
0
0
0
0
0
0
0
0
0
0
0
0
0
0
0
0
0
0
0
0
0
0
0
0
0
0
0
0
0
0
0
0
0
0
0
0
0
0
0
0
0
0
0
0
0
0
0
0
0
0
0
0
0
0
0
0
0
0
0
0
0
0
0
0
0
0
0
0
0
0
0
0
0
0
0
0
0
0
0
0
0
0
0
0
0
0
0
0
0
0
0
0
0
0
0
0
0
0
0
0
0
0
0
0
0
0
0
0
0
0
0
0
0
0
0
0
0
0
0
0
0
0
0
0
0
0
0
0
0
0
0
0
0
0
0
0
0
0
0
0
0
0
0
0
0
0
0
0
0
0
0
0
0
0
0
0
0
0
0
0
0
0
0
0
0
0
0
0
0
0
0
0
0
0
0
0
0
0
0
0
0
0
0
0
0
0
0
0
0
0
0
0
0
0
0
0
0
0
0
0
0
0
0
0
0
0
0
0
0
0
0
0
0
0
0
0
0
0
0
0
0
0
0
0
0
0
0
0
0
0
0
0
0
0
0
0
0
0
0
0
0
0
0
0
0
0
0
0
0
0
0
0
0
0
0
0
0
0
0
0
0
0
0
0
0
0
0
0
0
0
0
0
0
0
0
0
0
0
0
0
0
0
0
0
0
0
0
0
0
0
0
0
0
0
0
0
0
0
0
0
0
0
0
0
0
0
0
0
0
0
0
0
0
0
0
0
0
0
0
0
0
0
0
0
0
0
0
0
0
0
0
0
0
0
0
0
0
0
0
0
0
0
0
0
0
1
1
1
1
2
2
2
2
2
2
2
2
2
2
2
2
2
3
3
3
3
3
3
3
3
3
3
3
3
3
3
3
3
3
3
3
3
3
3
3
3
3
3
3
3
3
3
3
3
3
3
3
3
4
4
4
4
4
4
4
4
4
4
4
4
4
4
4
4
4
4
4
4
4
4
4
4
4
4
4
4
4
4
4
4
4
4
4
5
5
5
5
5
5
5
5
5
5
5
6
6
6
6
6
6
6
6
6
6
6
6
6
6
6
6
6
5
5
5
4
4
4
3
3
3
3
3
3
3
3
3
3
3
3
3
3
3
3
3
3
3
3
3
3
3
3
3
3
3
3
3
3
3
3
3
3
3
2
2
2
2
2
2
2
2
2
2
2
2
2
2
1
1
2
2
2
2
2
2
2
2
2
2
2
2
2
2
2
2
2
2
2
2
2
2
2
2
2
2
2
2
2
2
2
3
4
4
4
4
4
4
4
4
4
4
4
4
4
4
4
4
4
3
3
4
4
4
4
4
4
4
4
4
4
4
4
4
4
4
4
4
4
4
4
4
4
4
5
5
5
5
5
5
5
5
5
5
4
4
4
4
4
4
4
4
4
4
4
4
4
4
4
4
4
4
4
4
4
4
4
4
4
4
4
4
4
4
4
4
4
4
4
4
4
4
4
4
4
4
4
4
4
4
4
4
4
4
4
4
4
4
4
4
4
4
4
4
4
4
4
4
4
4
4
4
4
4
4
4
4
4
4
4
4
4
4
4
4
4
3
3
3
3
3
3
3
3
3
3
3
3
3
3
3
3
3
3
3
3
3
3
3
3
3
3
3
3
3
3
3
3
3
3
3
3
3
3
3
3
2
2
2
2
2
2
2
2
2
2
2
2
1
1
1
1
1
1
1
1
1
1
1
1
1
1
1
1
0
0
0
0
0
0
0
0
0
0
0
0
0
0
0
0
0
0
0
0
0
0
0
0
0
0
0
0
0
0
0
0
0
0
0
0
0
0
0
0
0
0
0
0
0
0
0
0
0
0
0
0
0
0
0
0
0
0
0
0
0
0
0
0
0
0
0
0
0
0
0
0
0
0
0
0
0
0
0
0
0
0
0
0
0
0
0
0
0
0
0
0
0
0
1
1
1
1
1
1
1
1
1
1
1
1
1
1
1
1
1
1
1
1
1
1
1
1
1
1
1
2
2
2
2
2
2
2
2
2
2
2
2
2
2
2
2
2
2
2
2
2
2
2
2
2
2
2
3
3
3
3
3
3
3
3
3
3
3
3
3
3
4
4
4
4
4
4
4
4
5
5
5
5
5
5
5
5
5
5
5
5
5
5
5
5
5
5
5
5
5
5
5
5
5
5
5
5
5
5
6
6
6
6
6
6
6
6
6
6
6
6
6
6
6
6
6
6
6
6
6
6
6
6
6
6
6
6
6
6
6
6
6
6
5
5
5
5
5
5
5
5
5
5
5
5
5
5
5
5
5
5
5
5
5
5
5
5
5
5
4
4
4
4
4
4
4
4
4
4
4
4
4
4
4
4
4
4
4
4
3
3
3
3
3
3
3
3
3
2
2
2
2
2
2
2
1
1
1
1
1
0
0
0
0
0
0
0
0
0
0
0
0
0
0
0
0
0
0
0
0
0
0
0
0
1
1
1
1
1
1
1
1
1
2
2
2
2
2
2
2
2
2
2
2
2
2
2
2
2
2
2
2
2
2
2
2
2
2
2
2
2
2
1
1
1
1
1
1
1
1
1
1
1
1
1
1
1
1
1
1
1
1
1
1
1
1
1
1
1
1
1
1
1
1
1
1
1
1
1
1
1
1
1
1
1
1
1
1
1
1
1
1
1
1
1
1
1
1
2
2
2
2
2
2
2
2
2
2
2
2
2
2
2
2
2
2
2
2
2
2
2
2
2
2
2
2
2
2
3
3
3
3
3
3
3
3
3
3
3
4
4
4
4
4
4
4
4
4
4
4
4
4
4
4
4
4
4
4
4
4
4
4
4
4
4
4
4
4
4
4
4
4
4
4
4
4
4
4
4
4
4
4
5
5
5
5
5
5
5
5
5
5
5
5
5
5
5
5
5
5
5
5
5
5
5
5
5
5
5
5
5
5
5
5
5
5
5
5
5
5
5
5
5
5
5
5
5
5
5
5
5
5
5
5
5
5
4
4
4
5
5
5
5
5
5
4
4
4
4
4
4
3
3
3
3
3
3
3
3
3
3
3
3
3
3
3
3
3
3
3
3
3
3
3
3
3
3
3
3
2
2
2
2
2
2
2
2
2
2
2
2
2
2
2
2
2
2
2
1
1
1
1
1
2
2
2
2
2
2
2
2
2
2
3
3
3
3
3
3
3
3
3
3
3
3
3
3
3
3
3
3
3
3
3
3
3
3
3
3
3
3
3
3
3
3
3
3
3
3
3
2
2
2
2
2
2
2
2
2
2
2
2
2
2
2
2
2
2
2
2
2
2
2
2
2
2
2
2
2
2
2
2
2
2
2
2
2
2
2
2
2
2
2
2
2
2
2
2
2
2
2
2
2
2
2
2
2
2
2
2
2
2
2
2
2
2
2
2
2
2
2
2
2
2
2
2
2
1
0
0
0
0
0
0
0
0
0
0
0
0
1
1
1
1
1
1
1
1
1
1
1
1
0
0
0
0
0
0
0
0
0
1
1
1
1
1
1
1
1
1
1
1
1
1
1
1
1
1
1
1
1
1
1
1
1
1
1
1
1
1
1
1
1
1
1
1
1
1
1
1
1
1
1
1
1
1
1
1
1
1
1
1
1
1
1
1
1
1
1
1
1
1
1
1
1
1
1
1
1
1
1
1
1
1
1
1
1
1
1
1
1
1
1
1
1
1
1
1
1
1
1
1
1
1
1
1
1
1
1
1
1
1
1
1
1
1
1
1
2
2
2
2
2
2
2
2
1
1
1
1
1
1
1
1
1
1
1
1
1
1
1
1
1
0
0
0
0
0
0
0
0
0
0
0
0
0
0
0
0
0
0
0
0
0
0
0
0
0
0
0
0
0
0
0
0
0
0
0
0
0
0
0
0
0
0
1
1
1
1
1
1
2
2
2
2
2
2
2
2
2
2
2
2
2
2
2
2
2
2
2
2
2
2
2
2
2
2
2
2
2
2
2
2
2
2
2
2
2
2
2
2
2
2
2
2
2
2
2
2
2
2
2
2
2
2
2
2
2
2
2
2
2
2
2
2
2
2
2
2
2
2
2
2
2
2
2
2
2
2
2
2
2
2
2
2
2
2
2
2
2
2
2
2
2
2
2
2
2
2
2
2
2
2
2
2
2
2
2
3
3
3
3
3
3
3
3
3
3
3
3
3
3
3
3
3
3
2
2
2
2
2
2
2
2
2
2
2
2
2
2
2
2
2
2
1
1
1
1
1
1
1
1
2
2
2
2
2
2
2
2
2
2
2
2
2
2
2
2
2
2
2
2
2
2
2
2
2
2
2
2
2
2
2
2
2
2
2
2
2
2
2
2
2
2
2
2
2
2
2
2
2
2
2
2
2
2
2
2
2
2
2
2
2
2
2
2
2
2
2
2
2
2
2
2
2
2
2
2
2
2
2
2
2
2
2
2
2
1
0
0
0
0
0
0
0
0
0
0
0
0
0
0
0
0
0
0
0
0
0
0
0
0
0
0
0
0
0
0
0
0
0
1
1
1
1
1
1
1
1
1
1
1
1
1
1
1
1
1
1
1
1
1
1
1
1
1
1
1
1
1
1
1
1
1
1
1
1
1
1
1
1
1
1
1
1
1
1
1
1
1
1
1
1
1
1
1
1
1
1
1
1
1
1
1
1
1
1
1
1
1
1
1
1
1
1
1
1
1
1
1
1
1
1
1
1
1
1
1
1
1
1
1
1
1
1
1
1
1
1
1
1
1
1
1
1
1
1
1
1
1
1
1
1
1
0
0
0
0
0
0
0
0
0
0
0
0
0
0
0
0
0
0
0
0
0
0
0
0
0
0
0
0
0
0
0
0
0
0
0
0
0
0
0
0
0
0
0
0
0
0
0
0
0
0
0
0
0
0
0
0
0
0
0
0
0
0
0
0
0
0
0
0
0
0
0
0
0
0
0
0
0
0
0
0
0
0
0
0
0
0
0
0
0
0
0
0
0
0
0
0
0
0
0
0
0
0
0
0
0
0
0
0
0
0
0
0
0
0
0
0
0
0
0
0
0
0
0
0
0
0
0
0
0
0
0
0
0
0
0
0
0
0
0
0
0
0
0
0
0
0
0
0
0
0
0
0
0
0
0
0
0
0
0
0
0
0
0
0
0
0
0
0
0
0
0
0
0
0
0
0
0
0
0
0
0
0
0
0
0
0
0
0
0
0
0
0
0
0
0
0
0
0
0
0
0
0
0
0
0
0
0
0
0
0
0
0
0
0
0
0
0
0
0
0
0
0
0
0
0
0
0
0
0
0
0
0
0
0
0
0
0
0
0
0
0
0
0
0
0
0
0
0
0
0
0
0
0
0
0
0
0
0
0
0
0
0
0
0
0
0
0
0
0
0
0
0
0
0
0
0
0
0
0
0
0
0
0
0
0
0
0
0
0
0
0
0
0
0
0
0
0
0
0
0
0
0
0
0
0
0
0
0
0
0
0
0
0
0
0
0
0
0
0
0
0
0
0
0
0
0
0
0
0
0
0
0
0
0
0
0
0
0
0
0
0
0
0
0
0
0
0
0
0
0
0
0
0
0
0
0
0
0
0
0
0
0
0
0
0
0
0
0
0
0
0
0
0
0
0
0
0
0
0
0
0
0
0
0
0
0
0
0
0
0
0
0
0
0
0
0
0
0
0
0
0
0
0
0
0
0
0
0
0
0
0
0
0
0
0
0
0
0
0
0
0
0
0
0
0
0
0
0
0
0
0
0
0
0
0
0
0
0
0
0
0
0
0
0
0
0
0
0
0
0
0
0
0
0
0
0
0
0
0
0
0
0
0
0
0
0
0
0
0
0
0
0
0
0
0
0
0
0
0
0
0
0
0
0
0
0
0
0
0
0
0
0
0
0
0
0
0
0
0
0
0
0
0
0
0
0
0
0
0
0
0
0
0
0
0
0
0
0
0
0
0
0
0
0
0
0
0
0
0
0
0
0
0
0
0
0
0
0
0
0
0
0
0
0
0
0
0
0
0
0
0
0
0
0
0
0
0
0
0
0
0
0
0
0
0
0
0
0
0
0
0
0
0
0
0
0
0
0
0
0
0
0
0
0
0
0
0
0
0
0
0
0
0
0
0
0
0
0
0
0
0
0
0
0
0
0
0
0
0
0
0
0
0
0
0
0
0
0
0
0
0
0
0
0
0
0
0
0
0
0
0
0
0
0
0
0
0
0
0
0
0
0
0
0
0
0
0
0
0
0
0
0
0
0
0
0
0
0
0
0
0
0
0
0
0
0
0
0
0
0
0
0
0
0
0
0
0
0
0
0
0
0
0
0
0
0
0
0
0
0
0
0
0
0
0
0
0
0
0
0
0
0
0
0
0
0
0
0
0
0
0
0
0
0
0
0
0
0
0
0
0
0
0
0
0
0
0
0
0
0
0
0
0
0
0
0
0
0
0
0
0
0
0
0
0
0
0
0
0
0
0
0
0
0
0
0
0
0
0
0
0
0
0
0
0
0
0
0
0
0
0
0
0
0
0
0
0
0
0
0
0
0
0
0
0
0
0
0
0
0
0
0
0
0
0
0
0
0
0
0
0
0
0
0
0
0
0
0
0
0
0
0
0
0
0
0
0
0
0
0
0
0
0
0
0
0
0
0
0
0
1
1
1
1
1
1
1
1
1
1
1
1
1
1
1
1
0
0
0
0
0
0
0
0
0
0
0
0
0
0
0
0
0
0
0
0
0
0
0
0
0
0
0
0
0
0
0
0
0
0
0
0
0
0
0
0
0
0
0
0
0
0
0
0
0
0
0
0
0
0
0
0
0
0
0
0
0
0
0
0
0
0
0
0
0
0
0
0
0
0
0
0
0
0
0
0
0
0
0
0
0
0
0
0
0
0
0
0
0
0
0
0
0
0
0
0
0
0
0
0
0
0
0
0
0
0
0
0
0
0
0
0
0
0
0
0
0
0
0
0
0
0
0
0
0
0
0
0
0
0
0
0
0
0
0
0
0
0
0
0
0
0
0
0
0
0
0
0
0
0
0
0
0
0
0
0
0
0
0
0
0
0
0
0
0
0
0
0
0
0
0
0
0
0
0
0
0
0
0
0
0
0
0
0
0
0
0
0
0
0
0
0
0
0
0
0
0
0
0
0
0
0
0
0
0
0
0
0
0
0
0
0
0
0
0
0
0
0
0
0
0
0
0
0
0
0
0
0
0
0
0
0
0
0
0
0
0
0
0
0
0
0
0
0
1
1
1
1
1
2
2
2
2
2
2
2
2
2
2
2
2
2
2
3
3
3
3
3
3
3
3
3
4
4
4
4
4
4
4
4
4
4
4
4
4
4
4
4
4
4
4
4
4
4
4
4
4
4
4
4
4
4
4
4
4
4
4
4
4
4
4
4
4
4
4
4
4
4
4
4
4
4
4
4
4
4
4
4
4
4
4
4
4
4
4
4
4
4
4
4
4
4
4
4
4
4
4
4
4
4
4
4
4
4
4
4
4
4
4
4
4
4
4
4
4
4
4
4
4
4
4
4
4
4
4
4
4
4
4
4
4
2
2
2
2
1
1
1
1
1
1
1
1
0
0
0
0
0
0
0
0
0
0
0
0
0
0
0
0
0
0
0
0
0
0
0
0
0
0
0
0
0
0
0
0
0
0
0
0
0
0
0
0
0
0
0
0
0
0
0
0
0
0
0
0
0
0
0
0
0
0
0
0
0
0
0
0
0
0
0
0
0
0
0
0
0
0
0
0
0
0
0
0
0
0
0
0
0
0
0
0
0
0
0
0
0
0
0
0
0
0
0
0
0
0
0
0
0
0
0
0
0
0
0
0
0
0
0
0
0
0
0
0
0
0
0
0
0
0
0
0
0
0
0
0
0
0
0
0
0
0
0
0
0
0
0
0
0
0
0
0
0
0
0
0
0
0
0
0
0
0
0
0
0
0
0
0
0
0
0
0
0
0
0
0
0
0
0
0
0
0
0
0
0
0
0
0
0
0
0
0
0
0
0
0
0
0
0
0
0
0
0
0
0
0
0
0
0
0
0
0
0
0
0
0
0
0
0
0
0
0
0
0
0
0
0
0
0
0
0
0
0
0
0
0
0
0
0
0
0
0
0
0
0
0
0
0
0
0
0
0
0
0
1
1
1
1
1
1
1
1
1
1
1
1
1
1
1
1
1
1
1
1
1
1
1
1
1
1
1
1
1
1
1
1
1
1
1
1
1
1
1
1
1
1
1
1
1
1
1
1
1
1
1
1
1
1
1
1
1
1
1
1
1
1
1
1
0
0
0
0
0
0
0
0
0
0
0
0
0
0
0
0
0
0
0
0
0
0
0
0
0
0
0
0
0
0
0
0
0
0
0
0
1
1
1
1
1
1
1
1
1
1
1
1
1
1
1
1
1
1
1
1
1
1
1
1
1
1
1
1
1
1
1
1
1
1
1
1
1
1
1
1
1
1
0
0
0
0
0
0
0
1
1
1
1
1
1
2
2
2
2
2
2
2
2
2
2
2
2
2
2
2
2
2
2
2
2
2
2
2
2
2
2
2
2
2
2
2
2
2
2
2
2
2
2
2
2
2
2
2
2
2
2
2
2
2
2
2
2
2
2
2
2
2
2
2
2
2
2
2
2
2
2
2
2
2
2
2
2
2
2
2
2
2
2
2
2
2
2
2
2
2
2
2
2
2
2
2
2
2
2
2
2
2
2
2
2
2
2
2
2
2
2
2
2
2
2
1
1
1
1
1
1
1
1
1
1
1
1
1
1
1
1
1
1
1
1
1
1
1
1
1
1
1
1
1
1
1
0
0
0
0
0
0
0
0
0
0
0
0
0
0
0
0
0
0
0
0
0
0
0
0
0
0
0
0
0
0
0
0
0
0
0
0
0
0
0
0
0
0
0
0
0
0
0
0
0
0
0
0
0
0
0
0
0
0
0
0
0
0
0
0
0
0
0
0
0
0
0
0
0
0
0
0
0
0
0
0
0
0
0
0
0
0
0
0
0
0
0
0
0
0
0
0
0
0
0
0
0
0
0
0
0
0
0
0
0
0
0
0
0
0
0
0
0
0
0
0
0
0
0
0
0
0
0
0
0
0
0
0
0
0
0
0
0
0
0
0
0
0
0
0
0
0
0
0
0
0
0
0
0
0
0
0
0
0
0
0
0
0
0
0
0
0
0
0
0
0
0
0
0
0
0
0
0
0
0
0
0
0
0
0
0
0
0
0
0
0
0
0
0
0
0
0
0
0
0
0
0
0
0
0
0
0
0
0
0
0
0
0
0
0
0
0
0
0
0
0
0
0
0
0
0
0
0
0
0
0
0
0
0
0
0
0
0
0
0
0
0
0
0
0
0
0
0
0
1
1
1
1
1
1
1
1
1
1
1
1
1
1
1
2
3
3
3
3
3
3
3
3
3
3
4
4
4
4
4
4
4
4
4
4
4
4
4
4
4
4
4
4
4
4
4
4
4
4
4
4
4
4
4
4
4
4
4
4
4
4
4
4
5
5
5
5
5
5
5
5
5
5
5
5
5
5
5
5
5
5
5
5
5
5
5
5
5
5
5
5
5
5
5
5
5
5
5
5
5
5
5
5
5
5
5
5
5
5
5
5
5
5
5
5
5
5
5
5
5
5
5
5
5
5
6
6
6
6
6
6
6
6
6
6
6
6
6
6
6
6
6
7
7
7
7
7
7
7
7
7
7
7
6
6
6
6
6
6
6
6
6
6
6
6
6
6
6
6
6
6
6
6
6
6
6
6
6
6
6
6
6
6
6
6
6
6
6
6
6
6
6
6
6
6
6
6
6
6
6
6
6
6
6
6
6
6
6
5
5
5
5
5
5
5
5
5
5
5
5
4
4
4
4
4
4
4
4
4
4
4
4
4
4
3
3
3
3
3
3
3
3
3
3
3
3
3
3
3
3
3
3
3
3
3
3
3
3
3
3
3
3
3
3
3
3
3
3
3
3
3
3
3
3
3
2
2
3
3
3
3
3
3
3
3
3
3
3
3
3
3
3
3
3
3
3
3
3
2
3
3
3
3
3
3
3
3
3
3
3
3
3
3
3
3
3
3
3
3
3
3
3
3
3
3
3
3
3
3
4
3
3
3
3
3
3
3
3
3
3
3
3
3
3
3
3
3
3
3
3
3
3
3
3
3
3
3
3
3
3
3
3
3
3
3
3
3
3
3
3
3
3
3
3
3
3
3
3
3
3
3
3
3
3
3
3
3
3
3
3
3
3
3
3
3
3
3
3
3
3
3
3
3
3
3
3
3
3
3
3
3
2
2
2
2
2
2
2
2
2
2
2
2
2
2
2
2
2
2
2
2
2
2
2
2
2
2
2
2
2
2
2
2
2
2
2
2
2
2
2
2
2
2
2
2
2
2
2
2
2
2
2
2
2
2
2
2
2
2
2
2
2
2
2
2
2
2
2
2
2
2
2
2
2
2
2
2
2
2
1
1
1
1
1
1
1
1
1
1
1
0
0
0
0
0
0
0
0
0
0
0
0
0
0
0
0
0
0
0
0
0
0
0
0
0
0
0
0
0
0
0
0
0
0
0
0
0
0
0
0
0
0
0
0
0
0
0
0
0
0
0
0
0
0
0
0
0
0
0
0
0
0
0
0
0
0
0
0
0
0
0
0
0
0
0
0
0
0
0
0
0
0
0
0
0
0
0
0
0
0
0
0
0
0
0
0
0
0
0
0
0
0
0
0
0
0
0
0
0
0
0
0
0
0
0
0
0
0
0
0
0
0
0
0
0
0
0
0
0
0
0
0
0
0
0
0
0
0
0
0
0
0
0
0
0
0
0
0
0
0
0
0
0
0
0
0
0
0
0
0
0
0
0
0
0
0
0
0
1
1
1
2
2
2
2
2
2
2
2
2
2
2
2
2
2
2
2
2
2
2
2
2
2
2
2
2
2
2
2
2
2
3
3
3
3
3
3
3
3
3
3
3
3
3
3
3
3
3
3
3
3
3
3
3
3
3
3
3
3
3
3
3
3
3
3
3
3
3
3
3
3
3
3
3
3
3
3
3
3
3
3
3
3
3
3
3
3
3
3
3
3
3
3
3
3
3
3
3
3
3
3
3
3
3
3
3
3
3
3
3
3
3
3
3
3
3
3
4
4
4
4
4
4
4
4
4
4
4
4
4
4
4
4
4
4
4
4
4
4
4
4
4
4
5
5
5
5
5
5
5
5
5
5
5
5
5
5
5
5
4
4
5
3
3
3
3
3
3
3
3
3
3
3
3
3
3
3
3
3
3
3
3
3
4
4
4
4
4
4
4
4
4
4
4
4
4
4
4
4
4
4
4
4
4
4
4
4
4
4
4
4
4
4
4
4
4
4
4
4
4
4
4
4
4
4
4
4
4
4
4
4
4
4
4
4
4
4
4
4
4
4
4
4
4
4
4
4
4
4
4
4
4
4
4
4
4
4
4
4
4
4
4
4
4
4
4
4
4
4
4
4
4
4
4
4
4
4
4
4
4
4
4
4
4
4
4
4
4
3
3
3
2
2
2
2
2
2
2
2
2
2
2
2
2
2
2
2
2
3
3
3
3
3
3
3
3
3
2
2
2
2
2
2
2
2
2
2
2
2
2
2
2
2
2
2
2
2
2
2
2
2
2
2
2
2
2
2
2
2
2
2
2
2
2
2
2
1
0
0
0
0
0
0
0
0
0
0
0
0
0
0
0
0
0
1
1
1
1
1
1
1
1
1
1
1
1
1
1
1
1
1
1
1
1
1
1
1
1
1
1
1
1
1
1
1
1
1
1
1
1
1
1
1
1
1
1
1
1
1
1
1
1
1
1
1
1
1
1
1
1
1
1
1
1
1
1
1
1
1
1
1
1
1
1
1
2
2
2
2
2
2
3
3
3
3
3
3
3
3
4
4
4
4
4
4
4
4
4
4
4
4
4
4
4
4
4
4
4
4
4
4
4
4
4
4
4
4
4
4
4
4
4
4
4
4
4
4
4
4
4
4
4
4
4
4
4
4
4
4
4
4
4
4
4
4
4
4
4
4
4
4
4
4
4
4
4
4
4
4
4
4
4
4
4
4
4
4
4
3
2
2
2
2
2
2
2
2
2
2
2
2
2
2
2
2
2
2
2
2
2
2
2
2
2
2
2
2
2
2
2
2
2
2
2
2
2
2
2
2
2
2
2
2
2
2
2
1
1
1
0
0
0
0
0
0
0
0
0
0
0
0
0
0
0
0
0
0
0
0
0
0
0
0
0
0
0
0
0
0
0
0
0
0
0
0
0
0
0
0
0
0
0
0
0
0
0
0
0
0
0
0
0
0
0
0
0
0
0
0
0
0
0
0
0
0
0
0
0
0
0
0
0
0
0
0
0
0
0
0
0
0
0
0
0
0
0
0
0
0
0
0
0
0
0
0
0
0
0
0
0
0
0
0
0
0
0
0
0
0
0
0
0
0
0
0
0
0
0
0
0
0
0
0
0
0
0
0
0
0
0
0
0
0
0
0
0
0
0
0
0
0
0
0
0
0
0
0
0
0
0
0
0
0
0
0
0
0
0
0
0
0
0
0
0
0
0
0
0
0
0
0
0
0
0
0
0
0
0
0
0
0
0
0
0
0
0
0
0
0
0
0
0
0
0
0
0
0
0
0
0
0
0
0
0
0
0
0
0
0
0
0
0
0
0
0
0
0
0
0
0
0
0
0
0
0
0
0
0
0
0
0
0
0
0
0
0
0
0
0
0
0
0
0
0
0
0
0
0
0
0
0
0
0
0
0
0
0
0
0
0
0
0
0
0
0
0
0
0
0
0
0
0
0
0
0
0
0
0
0
0
0
0
0
0
0
0
0
0
0
0
0
0
0
0
0
0
0
0
0
0
0
0
0
0
0
0
0
0
0
1
1
1
1
1
1
1
1
1
1
1
1
1
1
1
1
1
1
1
1
1
1
1
1
1
1
1
1
1
1
1
1
1
1
1
1
1
1
1
2
2
2
2
2
2
2
3
3
3
3
3
3
3
3
3
3
4
4
4
4
4
4
4
4
4
4
4
4
4
4
4
4
4
4
4
4
5
5
5
5
5
5
5
5
5
5
5
5
5
5
6
6
6
6
6
6
6
6
6
6
6
6
6
6
7
7
7
7
7
7
7
7
7
7
7
7
7
7
7
7
7
7
7
7
7
7
7
7
7
7
7
7
7
7
7
7
7
7
8
8
8
8
8
8
8
8
8
8
8
8
8
8
8
8
8
8
8
8
8
8
8
8
8
8
8
8
8
8
8
8
8
8
8
8
8
9
9
9
9
9
8
8
8
8
8
7
7
7
7
7
7
5
5
5
5
5
5
5
5
5
5
5
5
5
5
5
5
5
5
5
5
5
5
5
5
5
5
5
5
5
5
5
5
5
5
5
5
5
4
4
4
4
4
4
4
4
4
4
4
4
4
3
3
3
3
3
3
3
3
3
3
3
3
3
3
3
3
3
3
3
2
2
2
2
2
2
2
2
2
3
3
3
3
3
3
3
3
3
3
3
2
2
2
2
2
2
2
2
2
2
2
2
2
2
2
2
2
2
2
2
2
2
2
2
2
2
2
2
2
2
2
2
2
2
2
2
2
2
2
2
2
2
2
2
2
2
2
2
2
2
2
2
2
2
2
2
2
1
1
1
1
1
1
1
1
1
1
1
1
1
1
1
1
1
1
1
1
1
0
0
0
0
0
0
0
0
0
0
0
0
0
0
0
0
0
0
0
0
1
1
1
1
1
1
1
1
1
1
1
1
2
2
2
2
2
2
2
2
2
2
2
2
2
2
2
2
2
2
2
2
2
2
2
2
2
2
2
2
2
2
2
2
2
2
2
2
3
3
3
3
3
3
3
3
3
3
3
3
3
3
3
3
3
3
3
3
3
3
3
3
3
3
3
3
3
3
3
3
3
3
3
3
3
3
3
3
3
3
3
3
3
3
3
3
3
3
3
3
3
3
3
3
3
3
2
2
2
2
2
2
2
2
2
2
2
2
3
3
3
3
3
3
3
3
3
3
3
3
3
3
3
3
3
4
4
4
4
4
4
4
3
3
3
3
3
3
3
3
3
3
3
3
3
3
3
3
3
3
3
3
3
3
3
3
3
3
3
3
3
4
4
4
4
4
4
4
4
4
4
4
4
4
4
4
4
4
4
4
4
4
4
4
4
4
4
4
4
4
4
4
4
4
4
4
4
4
4
4
4
4
4
4
4
4
4
4
4
4
3
3
3
4
4
4
4
4
4
4
4
4
4
5
5
5
5
5
5
5
5
5
5
5
5
5
5
5
5
5
5
5
5
4
4
4
4
4
4
4
4
4
4
4
4
4
4
4
4
4
4
4
4
4
4
4
4
4
4
4
4
4
4
4
4
4
4
4
4
4
4
4
4
4
4
4
4
4
4
4
4
4
4
4
4
4
4
3
3
3
3
3
3
3
3
3
3
3
3
2
2
2
2
2
2
2
2
2
2
2
2
2
2
2
2
2
2
2
2
2
2
2
2
2
2
2
2
2
2
2
2
2
2
2
2
2
2
2
2
2
2
2
2
2
2
2
2
2
2
2
2
2
2
2
2
2
2
2
2
2
2
2
2
2
2
2
2
2
1
1
1
1
1
1
1
0
0
0
0
0
0
0
0
0
0
0
0
0
0
0
0
0
0
0
0
0
0
0
0
0
0
0
0
0
0
0
0
0
0
0
0
0
0
0
0
0
0
0
0
0
0
0
0
0
0
0
0
0
0
0
0
0
0
0
0
0
0
0
0
0
0
1
1
1
1
1
1
1
1
1
1
1
1
1
1
1
1
1
1
1
1
1
1
1
1
1
1
1
1
1
1
1
1
1
1
1
1
1
1
1
1
1
1
1
1
1
1
1
1
1
1
1
1
1
1
1
1
1
1
1
1
1
1
1
1
1
1
1
1
1
1
1
1
1
1
1
1
1
1
1
1
1
1
1
1
1
1
1
1
1
1
1
2
2
2
2
2
2
2
2
1
1
1
1
1
1
1
1
1
1
1
1
1
1
1
1
2
2
2
2
2
2
2
2
2
2
2
2
2
2
2
2
2
2
2
2
2
2
2
2
2
2
2
2
2
2
2
2
2
2
2
2
2
2
2
2
2
2
2
2
2
2
2
2
2
2
2
2
2
2
3
3
3
3
3
3
3
3
3
3
3
3
3
3
3
3
3
3
3
3
3
3
3
3
2
2
2
3
3
3
3
3
3
3
3
3
4
4
4
4
4
4
4
4
4
4
4
4
4
4
4
4
4
4
3
3
3
3
3
3
3
3
3
3
3
3
3
3
3
3
3
3
3
3
3
3
3
3
3
3
3
3
3
3
3
3
3
3
3
3
3
3
3
2
2
2
2
2
2
2
2
2
2
2
2
2
2
2
2
2
2
2
2
2
2
2
2
2
2
2
2
2
2
2
2
2
1
1
1
1
1
1
1
1
1
0
0
0
0
0
0
0
0
0
0
0
0
0
0
0
0
0
0
0
0
0
0
0
0
0
0
0
0
0
0
0
0
0
0
0
0
0
0
0
0
0
0
0
0
0
0
0
0
0
0
0
0
0
0
0
0
0
0
0
0
0
0
0
0
0
0
0
0
1
1
1
1
1
1
1
1
1
1
1
1
1
1
1
1
1
1
1
1
1
1
1
1
1
1
1
1
1
1
1
1
1
1
1
1
1
1
1
1
1
1
1
1
1
1
1
1
1
1
1
1
1
1
2
2
2
2
2
2
2
2
2
2
2
2
2
2
1
1
1
1
1
1
1
1
1
1
1
1
1
1
1
1
1
1
1
1
1
1
1
1
1
1
1
1
1
1
1
1
1
1
1
1
1
1
1
1
1
1
1
1
1
1
1
1
1
1
1
1
1
1
1
1
1
1
1
1
1
1
1
1
1
1
1
1
1
1
1
1
1
1
1
1
1
1
0
0
0
0
0
0
0
0
0
0
0
0
0
0
0
0
0
0
0
0
0
0
0
0
0
0
0
0
0
0
0
0
0
0
0
0
0
0
0
0
0
0
0
0
0
0
0
0
0
0
0
0
0
0
0
0
0
0
0
0
0
0
0
0
0
0
0
0
0
0
0
0
0
0
0
0
0
0
0
0
0
0
0
0
0
0
0
0
0
0
0
0
0
0
0
0
0
0
0
0
0
0
0
0
0
0
0
0
0
0
0
0
0
0
0
0
0
0
0
0
0
0
0
0
0
0
0
0
0
0
0
0
0
0
0
0
0
0
0
0
0
0
0
0
0
0
0
0
0
0
0
0
0
0
0
0
0
0
0
0
0
0
0
0
0
0
0
0
0
0
0
0
0
0
0
0
0
0
0
0
0
0
0
0
0
0
0
0
0
0
0
0
0
0
0
0
0
0
0
0
0
0
0
0
0
0
0
0
0
0
0
0
0
0
0
0
0
0
0
0
0
0
0
1
1
1
2
2
2
2
2
2
2
2
2
2
2
2
2
2
2
2
2
2
2
2
2
2
2
2
2
2
2
2
2
2
2
2
2
2
2
2
2
2
2
2
2
2
2
2
2
2
2
2
2
2
2
2
2
2
2
2
2
2
2
2
2
2
2
2
2
2
2
2
2
2
2
2
2
2
2
2
2
2
2
2
2
2
2
2
2
2
2
2
2
2
2
2
2
2
2
2
2
2
3
3
3
3
3
3
3
3
3
3
3
3
3
3
3
3
3
3
3
3
3
3
3
3
3
3
3
3
3
3
3
3
3
3
3
2
2
2
2
2
2
2
2
2
2
2
2
2
2
2
2
2
2
2
2
2
2
2
1
1
1
1
2
2
2
2
2
2
2
2
2
2
2
2
2
2
2
2
2
2
2
2
2
2
2
2
2
2
2
2
2
2
2
2
1
1
1
1
1
1
1
1
1
1
1
1
1
1
1
1
1
1
1
1
1
1
1
1
1
1
1
1
1
1
1
1
1
1
1
1
1
1
1
1
1
1
1
1
1
1
1
1
1
1
1
1
1
1
1
2
2
3
3
4
4
4
4
4
4
4
4
4
4
4
4
4
4
4
4
4
4
4
4
4
4
4
4
4
4
4
5
5
5
5
5
5
5
5
5
5
5
5
5
5
5
5
5
5
5
5
5
5
5
5
5
5
5
5
5
5
5
5
4
4
4
4
4
4
4
4
4
4
4
4
4
4
4
4
4
4
4
4
4
4
4
4
4
4
4
4
4
4
4
4
4
4
4
4
4
4
4
4
4
4
4
4
4
4
4
4
4
4
4
4
4
4
4
4
4
4
4
4
3
3
3
3
3
3
3
3
3
3
3
3
3
3
3
3
3
3
3
3
3
3
3
3
3
3
3
3
3
3
3
3
3
3
3
3
3
3
3
3
3
3
3
3
3
3
3
3
3
3
3
3
3
3
3
2
1
1
1
1
1
1
0
0
0
0
0
0
0
0
0
0
0
0
0
0
0
0
0
0
0
0
0
0
0
0
0
0
0
0
0
0
0
0
0
0
0
0
0
0
0
0
0
0
0
0
0
0
0
0
0
0
0
0
0
0
0
0
0
0
0
0
0
0
0
0
0
1
1
1
2
2
2
2
2
2
2
2
2
2
2
2
2
2
2
2
2
2
2
2
2
2
2
2
2
2
2
2
2
2
2
2
2
2
2
2
2
2
2
2
2
2
2
2
2
2
2
2
2
2
2
2
2
2
2
2
2
2
2
2
2
2
2
2
2
2
2
2
2
2
2
2
2
2
2
2
2
2
2
2
2
2
3
3
3
3
3
3
3
3
3
3
3
3
3
3
3
3
3
3
3
3
3
3
3
3
3
3
3
3
3
3
3
3
3
3
3
3
3
3
3
3
3
3
3
3
3
3
3
3
3
3
3
3
3
3
2
2
2
2
2
2
1
1
1
1
1
1
1
1
1
1
1
1
1
1
1
0
0
0
0
0
0
0
0
0
0
0
0
0
0
0
0
0
0
0
0
0
0
0
0
0
0
0
0
0
0
0
0
0
0
0
0
0
0
0
0
0
0
0
0
0
0
0
0
0
0
0
0
0
0
0
0
0
0
0
0
0
0
0
0
0
0
0
0
0
0
0
0
0
0
0
0
0
0
0
0
0
0
0
0
0
0
0
0
0
0
0
0
0
0
0
0
0
0
1
1
1
1
1
1
2
2
2
2
2
2
2
2
2
2
2
2
2
2
2
2
2
2
2
2
1
1
1
1
1
1
1
1
1
1
1
1
1
1
1
1
1
1
1
1
2
2
2
2
2
2
2
2
2
2
2
2
2
2
2
2
2
2
2
2
2
2
2
2
2
2
2
2
2
2
2
2
2
2
2
2
2
2
2
2
2
2
2
2
2
2
2
2
2
2
2
2
2
2
2
2
2
2
2
2
2
2
2
2
2
2
2
2
2
2
2
2
2
2
2
2
2
2
2
2
2
2
2
2
2
2
2
2
2
2
2
2
2
2
1
1
1
1
1
1
1
1
1
1
1
1
0
0
1
1
1
1
1
1
1
1
1
1
1
1
1
1
1
1
1
1
1
1
1
1
1
1
1
1
1
1
1
1
1
1
1
1
1
1
1
1
1
1
1
1
1
1
1
1
1
1
1
1
1
1
1
1
1
1
1
1
1
1
1
1
1
1
1
1
1
1
1
1
1
1
1
1
1
1
1
1
1
1
1
1
1
1
1
1
1
1
1
1
1
1
1
1
1
1
1
2
2
2
2
2
2
2
2
2
2
2
2
2
2
2
2
2
2
2
2
2
2
3
3
3
3
3
3
3
3
3
3
3
3
3
3
3
3
3
3
3
2
2
2
2
2
2
2
2
2
2
2
2
2
2
2
2
2
2
2
2
2
2
2
2
2
2
2
2
2
2
2
2
3
3
3
3
3
3
3
3
3
3
3
3
3
3
3
3
3
3
3
3
3
3
3
3
3
3
3
3
4
4
4
4
4
4
4
4
4
4
4
4
4
4
4
4
4
4
4
4
4
4
4
4
4
4
4
4
4
4
3
3
3
3
3
3
3
3
3
3
3
3
3
3
3
3
3
3
3
3
3
3
3
3
3
3
3
3
3
3
3
3
3
3
3
3
3
3
3
3
3
3
3
3
3
3
3
3
3
3
3
3
3
3
3
3
3
3
3
3
3
3
3
3
3
3
3
3
3
3
3
2
2
2
2
2
2
2
2
2
2
2
2
2
2
2
2
2
1
1
1
1
1
1
1
1
1
1
1
1
1
1
1
1
1
1
1
1
1
1
1
1
1
1
1
1
1
1
1
1
1
1
1
1
1
1
1
1
1
1
1
1
1
1
1
1
1
1
1
1
1
1
1
3
3
3
2
1
1
1
1
1
1
1
1
1
1
1
1
1
1
1
1
1
1
1
1
1
1
1
1
1
2
3
3
3
3
3
3
3
3
3
3
3
3
3
3
3
3
3
3
3
4
4
4
4
4
4
4
5
5
5
5
5
5
5
5
5
5
5
5
5
5
5
5
5
5
5
5
5
5
5
5
5
5
5
5
5
5
5
5
5
5
5
5
5
5
5
5
5
5
5
5
5
5
5
5
5
5
5
5
5
5
5
5
5
5
5
4
4
4
4
4
4
4
4
4
4
4
4
4
4
4
5
5
5
5
5
5
5
5
5
5
5
5
5
5
5
5
5
5
5
5
5
5
5
5
5
5
5
5
5
5
5
5
5
5
5
5
5
5
5
5
5
4
4
4
4
3
3
3
3
3
3
3
3
3
3
3
3
3
3
2
2
2
2
1
1
0
1
1
1
1
1
1
1
1
1
1
1
1
1
1
1
1
1
1
1
1
1
1
2
2
2
2
2
2
2
2
2
2
2
2
2
2
2
2
2
2
2
2
2
2
2
2
2
2
2
2
2
2
2
2
2
2
2
2
2
2
2
3
3
3
3
3
3
3
3
3
3
3
3
3
3
3
3
3
3
3
3
3
3
3
3
3
3
3
3
3
3
3
3
3
3
3
3
3
3
3
3
3
3
3
3
3
3
3
3
2
2
2
2
2
2
2
2
2
2
2
2
2
2
2
2
1
1
1
1
1
1
1
1
1
1
1
1
1
1
1
1
1
1
1
1
1
1
1
1
1
1
1
1
1
1
1
1
1
1
1
1
2
2
2
2
2
2
2
2
2
2
2
2
2
2
2
2
2
2
2
2
2
2
2
2
2
2
2
2
2
2
2
2
2
2
2
2
2
2
2
2
2
2
2
2
2
2
2
2
2
2
2
2
2
2
1
1
1
1
1
1
1
1
1
1
1
1
1
1
1
1
1
1
1
1
1
1
1
1
1
1
1
1
1
1
1
1
1
1
1
1
1
1
1
1
1
1
1
1
2
2
2
2
2
2
2
2
3
3
3
3
3
3
3
3
3
3
3
3
3
3
3
3
3
3
3
3
4
4
4
5
5
5
5
5
5
5
5
5
5
5
5
5
5
5
5
4
4
3
3
3
3
3
3
3
3
3
3
3
3
3
3
3
3
3
3
3
3
3
3
3
3
3
3
3
3
3
3
3
3
3
3
3
3
3
3
3
3
3
3
4
4
4
4
4
4
4
4
4
4
4
4
4
4
4
4
4
4
4
4
4
4
4
4
4
4
4
4
4
4
4
4
4
4
4
4
4
4
4
4
4
4
4
4
4
4
4
4
4
4
4
4
4
4
4
4
4
5
5
5
5
5
5
5
5
5
5
5
5
5
5
5
5
5
5
5
5
5
5
5
5
5
5
5
5
5
5
5
5
5
5
5
5
5
5
5
5
5
5
5
5
5
5
4
4
4
4
4
4
4
4
5
5
5
5
5
5
5
5
5
5
5
5
5
5
4
4
4
3
3
3
3
3
3
3
3
3
3
3
3
3
3
3
3
3
3
3
4
4
4
4
4
3
3
3
4
4
4
4
4
5
5
5
5
5
5
5
5
5
5
5
4
4
4
4
4
4
4
4
4
4
4
4
4
4
4
4
4
4
4
4
4
4
4
4
4
4
4
4
4
4
4
4
4
4
4
4
4
4
4
4
4
4
4
4
4
4
4
5
5
5
6
6
6
6
6
6
6
6
6
6
6
6
6
6
6
6
6
6
6
6
6
6
6
6
6
6
6
6
6
6
6
6
6
6
6
6
6
6
6
6
6
6
6
5
5
5
5
5
5
5
5
5
5
5
5
5
5
5
5
5
5
5
5
5
5
5
5
5
5
5
6
6
6
6
6
6
6
7
6
6
6
6
7
7
7
7
6
6
6
6
6
7
7
7
7
7
7
8
8
8
8
8
8
8
8
8
8
8
8
8
8
8
8
8
8
8
8
8
6
6
6
6
6
6
6
6
6
6
6
6
6
6
5
5
5
5
5
5
5
5
5
5
5
5
5
5
5
5
5
5
5
5
5
5
5
5
5
5
5
5
5
5
5
5
5
5
5
5
5
5
5
5
5
5
5
5
5
5
5
5
5
5
5
5
5
5
5
5
5
5
5
5
5
5
5
5
5
5
5
5
5
5
5
4
4
4
4
3
3
3
3
3
3
3
3
3
3
3
3
2
2
2
2
2
1
1
1
1
1
1
1
1
1
1
1
1
1
1
1
1
1
1
1
1
1
1
1
1
1
1
1
1
1
1
1
1
1
1
1
1
1
1
1
1
1
1
1
1
1
1
1
1
1
1
1
1
1
1
1
1
1
1
1
1
1
1
1
1
1
1
1
1
1
1
1
0
0
0
0
0
0
0
0
0
0
0
0
0
0
0
0
0
0
0
0
0
0
0
0
0
0
0
0
0
0
0
0
0
0
0
0
0
0
0
0
0
0
0
0
0
0
0
0
0
0
0
0
0
0
0
0
0
0
0
0
0
0
0
0
0
0
0
0
0
0
0
0
0
0
0
0
0
0
0
0
0
0
0
0
0
0
0
0
0
0
0
0
0
0
0
0
0
0
0
0
0
0
0
0
0
0
0
0
0
0
0
0
0
0
0
0
0
0
0
0
1
1
1
1
1
1
1
1
1
1
1
1
1
1
1
1
1
1
1
1
1
1
1
1
1
1
1
1
1
1
1
1
1
1
1
1
1
1
1
1
1
1
1
1
1
1
1
1
1
1
1
1
1
1
1
1
1
1
1
1
1
1
1
1
1
1
1
1
1
1
1
1
1
1
1
1
1
1
1
1
1
1
1
1
1
1
1
1
1
1
1
1
1
1
1
1
1
1
1
1
1
1
1
1
1
2
2
3
3
3
3
3
3
3
3
3
3
3
3
3
3
3
3
3
3
3
3
3
3
3
3
3
3
3
3
3
3
3
2
3
3
3
3
3
3
3
3
3
3
3
3
3
3
3
3
3
3
3
3
3
3
3
3
3
4
4
4
4
4
4
4
4
4
4
4
4
4
4
4
4
4
4
4
4
4
4
4
4
4
4
4
4
4
4
4
4
4
4
4
4
4
4
4
4
4
4
4
4
4
4
4
4
4
4
4
4
4
4
4
4
4
4
4
4
4
4
4
4
4
4
4
4
4
3
3
3
3
3
3
3
3
3
3
3
3
3
2
2
2
2
2
3
4
4
4
4
4
4
4
6
6
6
6
6
5
5
5
5
5
5
5
5
5
6
6
6
6
6
6
6
6
6
6
6
6
6
6
6
6
6
6
6
6
6
6
6
6
6
6
6
6
6
6
6
6
6
6
6
6
7
7
6
6
6
6
6
6
6
6
6
6
6
6
6
6
6
6
5
5
5
5
5
5
5
5
5
5
5
5
5
5
5
5
5
5
5
5
5
5
5
5
5
5
5
5
5
6
6
6
6
6
6
6
6
6
6
7
7
7
7
7
7
7
7
7
7
7
7
6
6
6
6
6
6
6
6
6
6
6
6
6
6
6
6
6
6
6
6
6
6
6
6
6
6
6
6
6
6
6
5
5
5
4
4
4
4
4
4
4
4
4
4
4
4
4
4
4
4
4
4
4
4
4
4
3
3
3
3
2
2
2
2
2
2
2
2
2
2
2
2
2
2
2
2
2
2
2
2
2
2
2
2
2
2
2
2
2
2
2
2
2
2
2
2
2
2
2
2
2
2
2
2
2
2
2
2
2
2
2
2
3
2
2
1
1
1
1
1
1
1
1
1
1
1
1
1
1
1
1
1
1
1
1
1
1
1
1
1
1
1
1
1
1
1
1
1
1
1
1
1
2
2
2
1
2
2
2
2
2
2
2
2
2
2
2
2
2
2
2
2
2
2
2
2
2
2
2
2
2
2
2
2
2
2
2
2
2
2
2
2
2
2
2
2
2
2
2
2
2
2
2
2
2
2
2
2
2
2
2
2
2
2
2
2
2
2
2
2
2
2
2
2
2
2
2
2
2
2
2
2
2
2
2
2
2
2
2
2
2
2
2
2
2
2
2
2
2
2
1
1
1
1
1
1
1
1
1
1
1
1
1
1
1
1
1
1
1
1
1
1
1
1
1
1
1
1
1
1
1
1
1
1
1
1
1
1
1
1
1
1
1
1
1
1
1
1
1
1
1
1
1
1
1
1
1
1
1
1
1
1
1
2
2
2
2
2
2
2
2
2
2
2
2
2
2
2
2
2
2
2
2
2
2
2
2
2
2
2
2
2
2
2
2
2
2
2
2
3
3
3
3
3
3
3
3
3
3
3
3
3
3
3
3
3
3
3
3
3
3
3
3
3
3
3
3
3
3
3
3
3
3
3
3
3
3
3
3
3
3
3
3
3
3
3
3
3
3
3
3
3
3
3
3
3
2
2
2
2
2
2
2
2
2
2
2
2
2
2
2
2
2
2
2
2
2
2
2
2
2
2
2
2
2
2
2
2
2
2
2
2
2
2
2
2
2
2
2
2
2
2
2
2
2
2
2
2
3
3
3
2
2
2
2
2
2
2
2
2
2
2
2
2
2
2
2
2
2
2
2
2
2
2
2
2
2
2
2
2
2
2
2
2
2
2
2
2
2
2
2
2
2
2
2
2
2
2
2
2
2
2
2
2
2
2
2
2
2
2
2
2
2
3
3
3
3
3
3
3
3
3
3
3
3
3
3
3
3
3
3
3
3
3
3
3
3
3
3
3
3
3
3
3
3
3
3
3
3
3
2
2
2
2
2
2
2
2
2
2
2
2
2
2
2
0
0
0
0
0
0
0
0
0
0
0
0
0
0
0
0
0
0
0
0
0
0
0
0
0
1
1
1
1
1
1
1
1
1
1
2
2
2
2
2
2
2
2
2
2
2
2
2
2
2
2
2
2
2
2
2
2
2
2
2
2
2
2
3
3
3
3
3
3
3
3
3
3
3
3
3
3
3
3
3
3
3
3
3
3
3
3
3
3
3
3
3
3
3
3
3
3
3
3
3
3
3
3
3
3
3
3
3
3
4
4
4
4
4
4
4
4
4
4
4
4
4
4
4
4
4
4
4
4
4
4
4
4
4
4
4
4
4
4
4
4
4
4
4
4
4
4
4
4
4
4
4
4
4
4
4
4
4
4
4
4
4
4
4
4
4
4
5
5
5
5
5
5
5
5
5
5
5
5
5
5
5
5
5
5
5
5
4
4
4
4
4
4
4
4
4
4
4
4
3
3
3
3
3
3
3
3
3
3
3
3
3
3
3
3
3
2
2
2
2
2
2
2
2
2
2
2
2
2
2
2
2
2
2
2
2
2
2
2
2
2
2
2
2
2
2
2
2
2
2
3
3
3
3
3
3
3
3
3
3
3
3
3
3
3
3
3
3
2
2
2
2
2
2
2
2
2
2
2
2
2
2
2
2
2
2
2
2
2
2
2
2
2
2
2
2
2
2
2
2
2
2
2
2
2
2
2
2
2
2
2
2
2
2
2
2
2
2
2
2
2
2
2
2
1
1
1
1
1
1
1
1
1
1
1
1
1
1
1
1
1
1
1
1
1
1
1
1
1
1
1
1
1
1
1
1
1
1
1
1
1
1
1
1
1
1
1
1
1
1
1
1
1
1
1
1
1
1
1
1
1
1
1
1
1
1
1
0
0
0
0
0
0
0
0
0
0
0
0
0
0
0
0
0
0
0
0
0
0
0
0
0
0
0
0
0
0
0
0
0
0
0
0
0
0
0
0
0
0
0
0
0
0
0
0
0
0
0
0
0
0
0
0
0
0
0
0
0
0
0
0
0
0
0
0
0
0
0
0
0
0
0
0
0
0
0
0
0
0
0
0
0
0
0
0
0
0
0
0
0
0
0
0
0
0
0
0
0
0
0
0
0
0
0
0
0
0
0
0
0
0
0
0
0
0
0
0
0
0
0
0
0
0
0
0
0
0
0
0
0
0
0
0
1
1
1
1
1
1
1
1
1
1
1
1
1
1
1
1
1
1
1
1
1
1
1
1
1
1
1
1
1
1
1
1
1
1
1
1
1
1
1
1
1
1
1
1
1
1
1
1
1
1
1
1
0
0
0
0
0
0
0
0
0
0
0
0
0
0
0
0
0
0
0
0
0
0
0
0
0
0
0
0
0
0
0
0
0
0
0
0
0
0
0
0
0
0
0
0
0
0
0
0
0
0
0
0
0
0
0
0
0
0
0
0
0
0
0
0
0
0
0
0
0
0
0
0
0
0
0
0
0
0
0
0
0
0
0
0
0
0
0
0
0
0
0
0
0
0
0
0
0
0
0
0
0
0
0
0
0
0
0
0
0
0
0
0
0
0
0
0
0
0
0
0
0
0
0
0
1
1
1
1
1
1
1
1
1
1
1
1
1
1
1
1
1
1
1
1
1
1
1
1
1
1
1
1
1
1
1
1
1
1
1
1
1
1
1
1
1
1
1
1
1
1
1
1
1
1
1
1
1
1
1
1
1
1
1
1
1
1
1
1
1
1
1
1
1
1
1
1
1
1
1
1
1
1
0
0
0
0
0
0
0
0
0
0
0
0
0
0
0
0
0
0
0
0
0
0
0
0
0
0
0
0
0
0
1
1
1
1
1
1
1
1
1
1
1
1
1
1
1
1
1
1
1
1
1
1
1
1
1
1
1
1
1
1
1
1
1
1
1
1
1
1
1
1
1
1
1
1
1
1
1
1
1
1
1
1
1
1
1
1
1
1
1
1
1
1
1
1
1
1
1
1
1
1
1
1
1
1
1
1
1
1
1
1
1
1
1
1
1
1
1
1
1
1
1
1
1
1
1
1
1
1
1
1
1
1
1
1
1
1
1
1
1
1
1
1
1
1
0
0
0
0
0
0
0
0
0
0
0
0
0
0
0
0
0
0
0
0
0
0
0
0
0
0
0
0
0
0
0
0
0
0
0
0
0
0
0
0
0
0
0
0
0
0
0
0
0
0
0
0
0
0
0
0
0
0
0
0
0
0
0
0
0
0
0
0
0
0
0
0
0
0
0
0
0
0
0
0
0
0
0
0
0
0
0
0
0
0
0
0
0
0
0
0
0
0
0
0
0
0
0
0
0
0
0
0
0
0
0
0
0
0
0
0
0
0
0
0
0
0
0
0
0
0
0
0
0
0
0
0
0
0
0
0
0
0
0
0
0
0
0
0
0
0
0
0
0
0
0
0
0
0
0
0
0
0
0
0
0
0
0
0
0
0
0
0
0
0
0
0
0
0
0
0
0
0
0
0
0
0
0
0
0
0
0
0
0
0
0
0
0
0
0
0
0
0
0
0
0
0
0
0
0
1
1
1
1
1
1
1
1
1
1
1
1
1
1
1
1
1
1
1
1
1
1
1
1
1
1
1
1
1
1
1
1
1
1
1
1
1
1
1
1
1
1
1
1
1
1
1
1
1
1
1
1
1
1
1
1
1
1
1
1
1
1
1
1
1
1
1
1
1
1
1
1
1
1
1
1
1
1
1
1
1
1
1
1
1
1
1
1
1
1
1
1
1
1
1
1
1
1
1
1
1
0
0
0
0
0
0
0
0
0
0
0
0
0
0
0
0
0
0
0
0
0
0
0
0
0
0
0
0
0
0
0
0
0
0
0
0
0
0
0
0
0
0
0
0
0
0
0
0
0
0
0
0
0
0
0
0
0
0
0
0
0
0
0
0
0
0
0
0
0
0
0
0
0
0
0
0
0
0
0
0
0
0
0
0
0
0
0
0
0
0
0
0
0
0
0
0
0
0
0
0
0
0
0
0
0
0
0
0
0
0
0
0
0
0
0
0
0
0
0
0
0
0
0
0
0
0
0
0
0
0
0
0
0
0
0
0
0
0
0
0
0
0
0
0
0
0
0
0
0
0
0
0
0
0
0
0
0
0
0
0
0
0
0
0
0
0
0
0
0
0
0
0
0
0
0
0
0
0
0
0
0
0
0
0
0
0
0
0
0
0
0
0
0
0
0
0
0
0
0
0
0
0
0
0
0
0
0
0
0
0
0
0
0
0
0
0
0
0
0
0
0
0
0
0
0
0
0
0
0
0
0
0
0
0
0
0
0
0
0
0
0
0
0
0
0
0
0
0
0
0
0
0
0
0
0
0
0
0
0
0
0
0
0
0
0
0
0
0
0
0
0
0
0
0
0
0
0
0
0
0
0
0
0
0
0
0
0
0
0
0
0
0
0
1
1
1
1
1
1
1
1
1
1
1
1
1
1
1
1
1
1
1
1
1
1
1
1
1
1
1
1
1
1
1
1
1
1
1
1
1
1
1
1
1
1
1
1
1
1
1
1
1
1
1
1
1
1
1
1
1
1
1
1
1
1
1
1
1
1
1
1
1
1
1
1
1
1
1
1
1
1
1
1
1
1
1
1
1
1
1
1
1
1
1
1
1
1
1
0
0
0
0
0
0
0
0
0
0
0
0
0
0
0
0
0
0
0
0
0
0
0
0
0
0
0
0
0
0
0
0
0
0
0
0
0
0
0
0
0
0
0
0
0
0
0
0
0
0
0
0
0
0
0
0
0
0
0
0
0
0
0
0
0
0
0
0
0
0
0
0
0
0
0
0
0
0
0
0
0
0
0
0
0
0
0
0
0
0
0
0
0
0
0
0
0
0
0
0
0
0
0
0
0
0
0
0
1
2
2
2
2
2
2
2
2
2
2
2
2
2
2
2
2
2
2
2
2
2
2
2
2
2
2
2
3
3
3
3
3
3
3
3
3
3
3
3
3
3
3
3
3
3
3
3
3
3
3
3
3
3
3
3
3
3
3
3
3
3
3
3
3
3
3
3
3
3
3
3
3
3
3
3
3
3
3
3
3
3
3
3
3
3
3
3
4
4
4
4
4
4
4
4
4
4
4
4
4
4
4
4
4
4
4
4
4
4
4
4
4
4
4
4
4
4
4
4
4
4
4
4
4
4
4
4
4
4
4
4
4
3
3
3
4
4
4
4
4
4
5
5
5
5
5
5
5
5
5
4
4
4
4
4
4
4
4
5
5
5
5
5
5
5
5
5
5
5
5
5
3
3
3
3
3
3
3
3
3
3
3
3
4
4
4
4
4
4
4
4
4
4
4
4
4
4
4
4
4
4
4
4
4
4
4
4
4
4
4
4
4
4
4
4
4
4
4
4
4
4
4
4
4
4
4
4
4
4
4
4
4
4
4
4
4
4
4
4
4
4
4
4
4
4
4
4
4
4
4
4
4
4
4
4
4
4
4
4
4
4
4
4
4
4
4
4
4
4
4
4
4
4
4
4
4
4
4
4
4
4
4
4
4
4
4
4
4
4
4
4
4
4
4
4
4
4
4
4
4
4
3
3
3
3
3
3
3
3
3
3
3
3
3
3
3
3
3
3
3
3
3
3
3
3
3
3
1
1
1
1
1
1
0
0
0
0
0
0
0
0
0
0
0
0
0
0
0
0
0
0
0
0
0
0
0
0
0
0
0
0
0
0
0
0
0
0
0
0
0
0
0
0
0
0
0
0
0
0
0
0
0
0
0
0
0
0
0
0
0
0
0
0
0
0
0
0
0
0
0
0
0
1
1
1
1
1
1
1
1
1
1
1
1
1
1
1
1
1
1
1
1
1
1
1
1
1
1
1
1
1
1
1
1
1
1
1
1
1
1
1
2
2
2
2
2
2
2
2
2
2
2
2
2
2
2
2
2
2
2
2
2
2
2
2
2
2
2
2
2
2
2
2
2
2
2
2
2
2
2
2
2
2
2
2
2
2
2
2
2
2
2
2
2
2
2
2
2
2
2
2
2
2
2
2
2
2
2
2
2
2
2
2
2
2
1
1
1
1
1
1
0
0
0
0
0
0
0
0
0
0
0
0
0
0
0
0
0
0
0
0
0
0
0
0
0
0
0
0
0
0
0
0
0
0
0
0
0
0
0
0
0
0
0
0
0
0
0
0
0
0
0
0
0
0
0
0
0
0
0
0
0
0
0
0
0
0
0
0
0
0
0
0
0
0
0
0
0
0
0
0
0
0
0
0
0
0
0
0
0
0
0
0
0
0
0
0
0
0
0
0
0
0
0
0
0
0
0
0
0
0
0
0
0
0
0
0
0
0
0
0
0
0
0
0
0
0
0
0
0
0
0
0
0
0
0
0
0
0
0
0
0
0
0
0
0
0
0
0
0
0
0
0
0
0
0
0
0
0
0
0
0
0
0
0
0
0
0
0
0
0
0
0
0
0
0
0
0
0
0
0
0
0
0
0
0
0
0
0
0
0
0
0
0
0
0
0
0
0
0
0
0
0
0
0
0
0
0
0
0
0
0
0
0
0
0
0
0
0
0
0
0
0
0
0
0
0
0
0
0
0
0
0
0
0
0
0
0
0
0
0
0
0
0
0
0
0
0
0
0
0
0
0
0
0
0
0
0
0
0
0
0
0
0
0
0
0
0
0
0
0
0
0
0
0
0
0
0
0
0
0
0
0
0
0
0
0
0
0
0
0
0
0
0
0
0
0
0
0
0
0
0
0
0
0
0
0
0
0
0
0
0
0
0
0
0
0
0
0
0
0
0
0
0
0
0
0
0
0
0
0
0
0
0
0
0
0
0
0
0
0
0
0
0
0
0
0
0
0
0
0
1
1
1
1
1
1
1
1
1
1
1
1
1
1
1
2
2
2
2
2
2
2
2
2
2
2
2
2
2
2
2
2
2
2
2
2
2
2
2
2
2
2
2
2
2
2
2
2
2
2
2
2
2
2
2
2
2
2
2
2
2
2
2
2
2
2
2
2
2
2
2
2
2
2
2
2
2
2
2
2
1
1
1
1
1
1
1
1
1
1
1
1
1
1
1
2
2
2
2
2
2
2
2
2
2
2
2
2
2
2
2
2
2
2
2
2
2
2
2
2
2
2
2
2
2
2
2
2
2
2
2
2
2
2
2
2
1
1
0
0
0
0
0
0
0
0
0
0
0
0
0
0
0
0
0
0
0
0
0
0
0
0
0
0
0
0
0
0
0
0
0
0
0
0
0
0
0
0
0
0
0
0
0
0
0
0
0
0
0
0
0
0
0
0
0
0
0
0
0
0
0
0
0
0
0
0
0
0
0
0
0
0
0
0
0
0
0
0
0
0
0
0
0
0
0
0
0
0
0
0
0
0
0
0
0
0
0
0
0
0
0
0
0
0
0
0
0
0
0
0
0
0
0
0
0
0
0
0
0
0
0
0
0
0
0
0
0
0
0
0
0
0
0
0
0
0
0
0
0
0
0
0
0
0
0
0
0
0
0
0
0
0
0
0
0
0
0
0
0
0
0
0
0
0
0
0
0
0
0
0
0
0
0
0
0
0
0
0
0
0
0
0
0
0
0
0
0
0
0
0
0
0
0
0
0
0
0
0
0
0
0
0
0
0
0
0
0
0
0
0
0
0
0
0
0
0
0
0
0
0
0
0
0
0
0
0
0
0
0
0
0
0
0
0
0
0
0
0
0
0
0
0
0
0
0
0
0
0
0
0
0
0
0
0
0
0
0
0
0
0
0
0
0
0
0
0
0
0
0
0
0
0
0
0
0
0
0
0
0
0
0
0
0
0
0
0
0
0
0
0
0
0
0
0
0
0
0
0
0
0
0
0
0
0
0
0
0
0
0
0
0
0
0
0
0
0
0
0
0
0
0
0
0
0
0
0
0
0
0
0
0
0
0
0
0
0
0
0
0
0
0
0
0
0
0
0
0
0
0
0
0
0
0
0
0
0
0
0
0
0
0
0
0
0
0
0
0
0
0
0
0
0
0
0
0
0
0
0
0
0
0
0
0
0
0
0
0
0
0
0
0
0
0
0
0
0
0
0
0
0
0
0
0
0
0
0
0
0
0
0
0
0
0
0
0
0
0
0
0
0
0
0
0
0
0
0
0
0
0
0
0
0
0
0
0
0
0
0
0
0
0
0
0
0
0
0
0
0
0
0
0
0
0
0
0
0
0
0
0
0
0
0
1
1
1
1
1
1
1
2
5
5
5
5
6
7
8
12
12
15
15
15
15
15
15
15
15
15
15
15
15
15
16
16
16
18
18
19
19
19
19
19
19
19
19
19
19
19
21
21
23
23
24
24
24
24
24
24
24
24
24
25
25
24
24
24
24
24
24
24
24
24
25
25
26
26
26
26
27
27
27
27
27
27
27
28
28
28
29
29
29
29
30
30
31
31
31
32
33
33
33
33
33
34
34
35
35
37
37
38
38
38
38
38
38
38
38
38
39
39
39
39
39
39
40
40
40
40
40
40
40
40
40
40
40
40
40
40
40
40
40
40
40
40
40
40
40
40
40
40
40
40
41
41
41
40
38
38
38
37
32
29
29
29
29
29
29
30
30
30
30
30
30
30
30
30
30
30
30
29
27
27
25
25
25
25
25
25
25
25
25
27
27
27
27
27
27
27
27
28
26
26
26
25
25
26
26
27
27
27
27
27
27
28
28
28
27
27
27
28
28
28
28
28
28
28
27
27
27
27
27
27
27
27
27
27
27
27
26
26
25
24
24
24
24
25
25
27
27
27
27
27
27
28
28
28
28
28
28
28
29
30
30
31
32
32
33
33
34
33
31
30
30
30
34
34
39
39
37
37
37
36
39
39
39
39
39
39
39
39
37
35
35
34
34
34
34
34
35
35
36
36
36
36
36
36
36
36
37
38
38
38
38
39
38
37
37
37
36
36
35
35
36
36
36
36
36
36
36
36
36
36
36
37
37
38
38
38
38
38
38
38
38
39
39
39
39
39
39
39
39
39
39
39
39
39
39
39
39
39
39
39
39
39
39
39
39
39
39
39
39
39
39
38
38
38
38
38
38
37
37
37
37
37
37
37
39
39
39
39
38
38
38
38
39
39
39
39
39
39
39
39
39
39
39
39
38
39
39
38
36
37
35
35
34
34
34
34
34
36
36
37
37
37
37
37
38
36
35
34
34
34
33
35
35
33
31
31
30
30
30
31
32
32
32
32
33
33
34
33
32
32
32
32
32
32
32
32
33
33
33
33
33
33
33
33
33
34
34
35
36
36
36
36
35
35
35
35
35
35
35
35
35
35
34
33
33
33
33
33
33
33
33
33
30
28
28
28
28
29
29
29
30
30
30
29
29
29
29
29
30
30
30
30
30
30
30
30
30
30
30
30
30
30
30
30
30
30
31
31
31
31
31
31
31
31
31
30
30
30
30
30
30
30
30
30
30
30
30
32
32
32
32
32
32
32
31
31
30
30
20
18
17
17
16
16
16
16
16
16
16
16
16
16
16
16
16
17
17
17
17
17
17
17
17
18
18
18
18
18
18
18
18
18
18
18
18
18
18
18
18
18
18
18
18
18
18
18
18
18
18
18
18
18
17
17
16
16
16
16
16
16
16
16
16
16
16
15
12
12
13
13
13
13
13
13
13
13
13
13
13
13
13
13
13
13
13
13
13
13
13
13
13
13
13
13
13
13
12
12
12
12
12
12
12
12
12
12
12
12
12
12
12
12
12
12
12
12
12
12
12
12
12
11
11
11
11
10
11
11
11
11
10
10
10
10
10
10
10
10
10
10
10
10
9
9
10
10
10
10
10
10
10
10
10
10
10
9
9
9
9
9
9
9
9
9
9
9
8
8
8
8
8
8
8
8
8
8
8
8
8
8
9
9
9
9
9
9
9
9
8
8
9
9
9
9
9
9
9
8
8
8
8
8
8
8
8
8
8
8
8
8
8
8
8
8
8
8
8
8
8
8
8
8
8
8
8
8
8
8
8
8
8
8
8
8
8
8
7
7
7
7
7
7
7
6
6
6
6
5
5
5
5
5
4
4
5
5
5
5
6
6
6
6
6
6
6
6
6
6
6
6
6
6
6
6
6
6
6
7
7
7
7
7
7
8
10
10
10
10
10
10
10
11
11
11
11
11
11
10
10
10
10
10
9
9
9
9
9
9
9
9
9
9
9
10
10
10
9
9
8
8
8
8
8
8
8
8
8
8
8
8
8
8
8
8
8
8
8
8
8
8
8
8
8
8
8
8
8
8
8
8
8
8
8
8
8
8
8
8
7
7
7
7
7
7
7
7
7
7
7
7
7
7
7
7
7
7
7
7
7
7
7
7
7
7
7
7
7
7
7
7
7
7
7
7
7
7
7
7
7
7
7
7
7
7
7
7
7
7
7
7
7
7
7
7
7
7
7
7
7
7
5
3
3
3
3
3
3
2
2
2
1
1
1
1
1
0
0
0
0
0
0
0
0
0
0
0
0
0
0
1
1
1
0
0
0
0
0
0
0
0
0
1
1
2
2
2
2
2
2
2
2
2
2
2
2
2
2
2
2
2
2
2
2
2
2
2
2
2
2
2
3
3
3
3
3
3
3
3
3
3
3
3
3
3
3
3
3
3
3
3
3
3
3
3
3
3
4
4
4
4
4
4
4
4
4
4
4
4
4
4
4
4
4
4
4
4
5
5
5
5
5
5
5
5
5
5
5
5
5
6
6
6
6
6
6
6
6
6
6
7
7
8
8
8
8
10
10
10
10
10
10
9
9
9
9
8
8
8
8
8
8
8
8
8
8
8
8
8
8
8
9
9
9
9
9
9
9
9
11
11
11
11
11
12
12
12
12
12
12
12
12
12
12
12
12
12
12
12
12
12
12
12
12
12
12
12
12
12
11
11
11
11
11
11
11
11
11
11
11
11
11
11
11
11
11
11
11
12
12
12
12
12
12
12
12
12
12
12
12
12
12
12
12
12
13
13
12
12
11
11
11
11
11
11
11
11
11
11
11
11
11
11
11
11
11
11
11
11
11
11
11
11
11
11
11
10
10
10
10
9
9
8
8
8
8
8
8
8
8
8
8
8
8
8
8
8
8
8
8
9
9
9
8
8
8
8
8
8
8
8
8
8
8
8
7
7
7
6
6
6
4
4
4
4
5
5
5
5
5
5
5
5
5
5
5
5
5
5
5
5
5
5
4
3
3
3
3
3
3
3
3
3
3
3
3
3
3
3
3
3
3
3
3
3
3
3
2
2
2
2
2
2
2
2
2
2
2
2
2
2
2
2
3
3
3
3
2
2
2
2
2
2
2
2
2
2
2
2
3
3
3
3
3
3
3
3
3
3
3
3
3
3
3
3
3
3
3
3
3
3
3
3
3
3
3
3
3
3
3
3
3
3
3
3
3
3
3
3
3
3
3
3
4
4
4
4
4
4
3
3
3
3
3
2
2
2
3
3
3
3
3
3
3
3
3
3
3
3
3
3
3
3
3
3
3
3
3
3
3
3
3
3
3
3
3
3
3
3
3
3
3
3
3
3
3
3
3
3
3
3
3
3
3
3
3
3
3
3
3
3
3
3
3
3
3
3
3
3
3
3
3
3
3
3
3
3
3
3
3
2
2
2
2
2
2
2
2
2
2
2
2
2
2
2
2
2
2
2
2
2
2
2
2
2
2
2
2
2
2
2
2
2
2
2
2
2
2
2
2
2
2
2
2
2
2
2
2
2
2
2
2
2
2
2
2
2
1
1
1
1
1
1
1
1
1
1
1
1
1
1
1
1
1
1
1
1
1
1
1
1
1
1
1
1
1
1
0
0
0
0
0
0
0
0
0
0
0
0
0
0
0
0
0
0
0
0
0
0
0
0
0
0
0
0
0
0
0
0
0
0
0
0
0
0
0
0
0
0
0
0
0
0
0
0
0
0
0
0
0
0
0
0
0
0
0
0
0
0
0
0
0
0
0
0
0
0
0
0
0
0
0
0
0
0
0
0
0
0
0
0
0
0
0
0
0
0
0
0
0
0
0
0
0
0
0
0
0
0
0
0
0
0
0
0
0
0
0
0
0
0
0
0
0
0
0
0
0
0
0
0
0
0
0
0
0
0
0
0
0
0
0
0
0
0
0
0
0
0
0
0
0
0
0
0
0
0
0
0
0
0
0
0
0
0
0
0
0
0
0
0
0
0
0
0
0
0
0
0
0
0
0
0
0
0
0
0
0
0
0
0
0
0
0
0
0
0
0
0
0
0
0
0
0
0
0
0
0
0
0
0
0
0
0
0
0
0
0
0
0
0
0
0
0
0
0
0
0
0
0
0
0
0
0
0
0
0
0
0
0
0
0
0
0
0
0
0
0
0
0
0
0
0
0
1
2
2
2
2
2
2
2
2
2
2
2
2
2
2
2
2
2
1
1
1
1
1
1
1
1
2
2
2
2
2
2
2
2
2
2
2
2
2
2
2
2
2
2
2
2
2
2
2
2
2
2
2
2
2
2
2
3
3
3
3
3
3
3
3
3
3
3
3
3
3
3
3
3
3
3
3
3
4
4
4
4
4
4
4
4
4
4
4
4
4
4
4
5
5
5
5
6
6
6
6
6
6
6
6
6
6
6
6
6
6
6
6
6
6
6
6
6
6
6
6
6
6
6
6
6
6
6
6
6
6
6
6
6
6
6
6
6
7
7
7
7
7
7
7
7
7
7
7
7
7
7
7
7
7
7
7
7
7
7
7
7
7
7
7
7
7
7
7
7
7
7
7
7
7
7
7
7
7
7
7
7
7
7
7
7
7
7
7
7
8
8
8
8
8
8
8
8
8
8
8
8
8
7
7
6
6
6
6
6
6
6
6
6
6
6
6
6
6
6
6
6
6
6
6
6
6
6
6
7
7
7
7
7
7
7
7
7
8
8
8
6
6
6
6
6
6
6
6
6
6
6
6
6
6
6
6
6
6
6
6
6
4
4
4
4
4
4
4
4
4
4
4
4
4
4
3
3
3
3
3
3
3
3
3
3
3
3
3
3
3
3
3
3
3
3
3
3
3
3
3
3
3
3
3
3
3
3
3
3
3
3
3
3
3
3
3
3
3
3
3
3
3
3
2
2
2
2
2
2
2
2
2
2
2
2
2
2
2
2
2
2
2
2
2
2
2
2
2
2
2
2
2
2
2
2
2
2
2
2
2
2
2
2
2
2
2
2
2
2
2
2
2
2
2
2
2
2
2
2
2
2
2
2
2
2
2
1
0
0
0
0
0
0
0
0
0
0
0
0
0
0
0
0
0
0
1
1
1
1
1
1
1
1
1
1
1
1
1
1
1
1
2
2
2
2
2
2
2
2
2
2
2
2
2
2
2
2
2
2
2
2
2
2
2
2
2
2
2
2
2
2
2
2
2
2
2
2
2
2
2
2
2
2
2
2
2
2
2
2
2
2
2
2
2
2
2
2
2
2
2
2
3
3
3
3
3
3
3
3
3
3
3
3
3
3
3
3
3
3
3
3
3
3
3
3
3
3
3
3
3
3
3
3
3
3
3
3
3
3
3
3
3
3
3
3
3
3
3
3
3
3
3
3
3
3
3
3
3
3
3
3
3
3
3
3
3
3
3
3
3
3
3
3
3
3
3
3
3
3
2
2
2
2
2
2
2
2
2
2
2
2
2
2
2
2
2
2
2
2
2
2
2
2
2
2
2
2
2
3
3
3
3
3
3
3
3
3
3
3
3
3
3
3
3
3
3
3
3
3
3
2
2
2
2
2
2
2
2
2
2
2
2
2
2
2
2
2
2
2
2
2
2
2
2
2
2
2
2
2
2
2
2
2
2
2
2
2
2
2
2
2
2
2
2
2
2
2
2
2
2
2
2
2
2
2
1
1
1
1
1
1
1
1
1
1
1
1
1
1
1
1
1
1
1
1
1
1
1
1
1
1
1
1
1
1
1
1
1
1
1
1
1
1
1
1
0
0
0
0
0
0
0
0
0
0
0
0
0
0
0
0
0
0
0
0
0
0
0
0
0
0
0
0
0
0
0
0
0
0
0
0
0
0
0
0
0
0
0
0
0
0
0
0
0
0
0
0
0
0
0
0
0
0
0
0
0
0
0
0
0
0
0
0
0
0
0
0
0
0
0
0
0
0
0
0
0
0
0
0
0
0
0
0
0
0
0
0
0
0
0
0
0
0
0
0
0
0
0
0
0
0
0
0
0
0
0
0
0
0
0
0
0
0
0
0
0
0
0
0
0
0
0
0
0
0
0
0
0
0
0
0
0
0
0
0
0
0
0
0
0
0
0
0
0
0
0
0
0
0
0
0
0
0
0
0
0
0
0
0
0
0
0
0
0
0
0
0
0
0
0
0
0
0
0
0
0
0
0
0
0
0
0
0
0
0
0
0
0
0
0
0
0
0
0
0
0
0
0
0
0
0
0
0
0
0
0
0
0
0
0
0
0
0
0
0
0
0
0
0
0
0
0
0
0
0
0
0
0
0
0
0
0
0
0
0
0
0
0
0
0
0
0
0
0
0
0
0
0
0
0
0
0
0
0
0
0
0
0
0
0
0
0
0
0
0
0
0
0
0
0
0
0
0
0
0
1
1
1
1
1
1
1
1
1
1
1
1
1
1
1
1
1
1
1
1
1
1
1
1
1
1
1
1
1
1
1
1
1
1
2
2
2
2
2
2
2
2
2
2
2
2
2
2
2
2
2
2
2
2
2
2
2
2
2
2
2
2
2
2
2
2
2
2
2
2
2
2
2
2
2
2
2
2
2
2
2
2
2
2
2
2
2
2
2
2
2
2
2
2
2
2
2
2
2
2
2
2
2
2
2
2
2
2
2
2
2
2
2
2
2
2
2
2
2
2
2
2
2
2
2
2
2
2
2
2
2
2
2
2
2
1
1
1
1
1
1
1
1
1
1
1
1
1
1
1
1
1
1
1
1
1
1
1
1
1
1
1
1
1
2
1
1
1
1
1
1
1
1
1
1
1
1
1
1
1
1
1
1
1
1
1
1
1
1
1
0
0
0
0
0
0
0
0
0
0
0
0
0
0
0
0
0
0
0
0
0
0
0
0
0
0
0
0
0
0
0
0
0
0
0
0
0
0
0
0
0
0
0
0
0
0
0
0
0
0
0
0
0
0
0
0
0
0
0
0
0
0
0
0
0
0
0
0
0
0
0
0
0
1
1
1
1
1
1
1
1
1
1
1
1
1
1
1
1
1
1
1
1
1
1
1
1
1
1
1
1
1
1
1
1
1
1
1
1
1
1
1
1
1
1
1
1
1
1
1
1
1
1
1
1
1
1
1
1
1
1
1
0
0
0
0
0
0
0
0
0
0
0
0
0
0
0
0
0
0
0
0
0
0
0
0
0
0
0
0
0
0
0
0
0
0
0
0
0
0
0
0
0
0
0
0
0
0
0
0
0
0
0
0
0
0
0
0
0
0
0
0
0
0
0
0
0
0
0
0
0
0
0
0
0
0
0
0
0
0
0
0
0
0
0
0
0
0
0
0
0
0
0
0
0
0
0
0
0
0
0
0
0
0
0
0
0
0
0
0
0
0
0
0
0
0
0
0
0
0
0
0
0
0
0
0
0
0
0
0
0
0
0
0
0
0
0
0
0
0
0
0
0
0
0
0
0
0
0
0
0
0
0
0
0
0
0
0
0
0
0
0
0
0
0
0
0
0
0
0
0
0
0
0
0
0
0
0
0
0
0
0
0
0
0
0
0
0
0
0
0
0
0
0
0
0
0
0
0
0
0
0
0
0
0
0
0
0
0
0
0
0
0
0
0
0
0
0
0
0
0
0
0
0
0
0
0
0
0
0
0
0
0
0
0
0
0
0
0
0
0
0
0
0
0
0
0
0
0
0
0
0
0
0
0
0
0
0
0
0
0
0
0
0
0
0
0
0
0
0
0
0
0
0
0
0
0
0
0
0
0
0
0
0
0
0
0
0
0
0
0
0
0
0
0
0
0
0
0
0
0
0
1
1
1
1
1
2
2
2
2
2
2
2
2
2
2
2
2
2
2
2
2
2
2
2
2
2
2
2
2
2
2
2
2
2
2
2
2
2
2
2
2
2
2
2
2
2
2
2
2
2
2
2
2
2
2
2
2
2
2
2
2
2
2
2
2
2
2
2
2
2
2
2
2
2
2
2
2
2
2
2
2
2
2
2
2
2
2
2
2
2
2
2
2
2
2
2
2
2
2
2
2
2
2
2
2
2
2
2
2
2
2
2
2
2
2
2
2
2
2
2
2
2
2
2
3
3
3
3
3
3
3
3
3
3
3
3
3
3
3
3
3
3
3
3
3
3
3
3
3
3
3
3
3
3
3
3
3
2
2
2
2
2
2
2
2
2
2
2
2
2
2
2
2
2
2
2
1
1
1
1
1
1
1
1
1
1
1
1
1
1
1
1
1
1
1
1
1
1
1
1
1
1
1
1
1
1
1
1
1
1
1
1
1
1
1
1
1
1
1
1
1
1
1
1
1
1
1
1
1
1
1
1
1
1
1
1
1
1
1
0
0
0
0
0
0
0
0
0
0
0
0
0
0
0
0
0
0
0
0
0
0
0
0
0
0
0
0
0
0
0
0
0
0
0
0
0
0
0
0
0
0
0
0
0
0
0
0
0
0
0
0
0
0
0
0
0
0
0
0
0
0
0
0
0
0
0
0
0
0
0
0
0
0
0
0
0
0
0
0
0
0
0
0
0
0
0
0
0
0
0
0
0
0
0
0
0
0
0
0
0
0
0
0
0
0
0
0
0
0
0
0
0
0
0
0
0
0
0
0
0
0
0
0
0
0
0
0
0
0
0
0
0
0
0
0
0
0
0
0
0
0
0
0
0
0
0
0
0
0
0
0
0
0
0
0
0
0
0
0
0
0
0
0
0
0
0
0
0
0
0
0
0
0
0
0
0
0
0
0
0
0
0
0
0
0
0
0
0
0
0
0
0
0
0
0
0
0
0
0
0
0
0
0
0
0
0
0
0
0
0
0
0
0
0
0
0
0
0
0
0
0
0
0
0
0
0
0
0
0
0
0
0
0
0
0
0
0
0
0
0
0
0
0
0
0
0
0
0
0
0
0
0
0
0
0
0
0
0
0
0
0
0
0
0
0
0
0
0
0
0
0
0
0
0
0
0
0
0
0
0
0
0
0
0
0
0
0
0
0
0
0
0
0
0
0
0
0
0
0
0
0
0
0
0
0
0
0
0
0
0
0
0
0
0
0
0
0
0
0
0
0
0
0
0
0
0
0
0
0
0
0
0
0
0
0
0
0
0
0
0
0
0
0
0
0
0
0
0
0
0
0
0
0
0
0
0
0
0
0
0
0
0
0
0
0
0
0
0
0
0
0
0
0
0
0
0
0
0
0
0
0
0
0
0
0
0
0
0
0
0
0
0
0
0
0
0
0
0
0
0
0
0
0
0
0
0
0
0
0
0
0
0
0
0
0
0
0
0
0
0
0
0
0
0
0
0
0
0
0
0
0
0
0
0
0
0
0
0
0
0
0
0
0
0
0
0
0
0
0
0
0
0
0
0
0
0
0
0
0
0
0
0
0
0
0
0
0
0
0
0
0
0
0
0
0
0
0
0
0
0
0
0
0
0
0
0
0
0
0
0
0
0
0
0
0
0
0
0
0
0
0
0
0
0
0
0
0
0
0
0
0
0
0
0
0
0
0
0
0
0
0
0
0
0
0
0
0
0
0
0
0
0
0
0
0
0
0
0
0
0
0
0
0
0
0
0
0
0
0
0
0
0
0
0
0
0
0
0
0
0
0
0
0
0
0
0
0
0
0
0
0
0
0
0
0
0
0
0
0
0
0
0
0
0
0
0
0
0
0
0
0
0
0
0
0
0
0
0
0
0
0
0
0
0
0
0
0
0
0
0
0
0
0
0
0
0
0
0
0
0
0
0
0
0
0
0
0
0
0
0
0
0
0
0
0
0
0
0
0
0
0
0
0
0
0
0
0
0
0
0
0
0
0
0
0
0
0
0
0
0
0
0
0
0
0
0
0
0
0
0
0
0
0
0
0
0
0
0
0
0
0
0
0
0
0
0
0
0
0
0
0
0
0
0
0
0
0
0
0
0
0
0
0
0
0
0
0
0
0
0
0
0
0
0
0
0
0
0
0
0
0
0
0
0
0
0
0
0
0
0
0
0
0
0
0
0
0
0
0
0
0
0
0
0
0
0
0
0
0
0
0
0
0
0
1
1
1
1
1
1
1
1
1
1
1
1
1
1
1
1
1
1
1
1
1
1
1
1
1
1
1
1
1
1
1
1
1
1
1
1
1
1
1
1
1
1
1
1
1
1
1
1
1
1
1
1
1
1
1
1
1
1
1
1
1
1
1
1
1
1
1
1
1
1
1
1
1
1
1
1
1
1
1
1
1
1
1
1
1
1
1
1
1
1
1
1
1
1
1
1
1
1
1
1
1
1
1
1
1
1
1
1
1
1
1
1
1
1
1
1
1
1
1
1
1
1
1
1
1
1
1
1
1
1
1
1
1
1
1
1
1
1
1
1
1
1
1
0
0
0
0
0
0
0
0
0
0
0
0
0
0
0
0
0
0
0
0
0
0
0
0
0
0
0
0
0
0
0
0
0
0
0
0
0
0
0
0
0
0
0
0
0
0
0
0
0
0
0
0
0
0
0
1
1
1
1
1
1
1
1
1
1
1
1
1
1
1
1
1
1
1
1
1
1
1
1
1
1
1
1
1
1
1
1
1
1
1
1
1
1
1
1
0
0
0
0
0
0
0
0
0
0
0
0
0
0
0
0
0
0
0
0
0
0
0
0
0
0
0
0
0
0
0
0
0
0
0
0
0
0
0
0
0
0
0
0
0
0
0
0
0
0
0
0
0
0
0
0
0
0
0
0
0
0
0
0
0
0
0
0
0
0
0
0
0
0
0
0
0
0
0
0
0
0
0
0
0
0
0
0
0
0
0
0
0
0
0
0
0
0
0
0
0
0
0
0
0
0
0
0
0
0
0
0
0
0
0
0
0
0
0
0
0
0
0
0
0
0
0
0
0
0
0
0
0
0
0
0
0
0
0
0
0
0
0
0
0
0
0
0
0
0
0
0
0
0
0
0
0
0
0
0
0
0
0
0
0
0
0
0
0
0
0
0
0
0
0
0
0
0
0
0
0
0
0
0
0
0
0
0
0
0
0
0
0
0
0
0
0
0
0
0
0
0
0
0
0
0
0
0
0
0
0
0
0
0
0
0
0
0
0
0
0
0
0
0
0
0
0
0
0
0
0
0
0
0
0
0
0
0
0
0
0
0
0
0
0
0
0
0
0
0
0
0
0
0
0
0
0
0
0
0
0
0
0
0
0
0
0
0
0
0
0
0
0
0
0
0
0
0
0
0
0
0
0
0
0
0
0
0
0
0
0
0
0
0
0
0
0
0
0
0
0
0
0
0
0
0
0
0
0
0
0
0
0
0
0
0
0
0
0
0
0
0
0
0
0
0
0
0
0
0
0
0
0
0
0
0
0
0
0
0
0
0
0
0
0
0
0
0
0
0
0
0
0
0
0
0
0
0
0
0
0
0
0
0
0
0
0
0
0
0
0
0
0
0
0
0
0
0
0
0
0
0
0
0
0
0
0
0
0
0
0
0
0
0
0
0
0
0
0
0
0
0
0
0
0
0
0
0
0
0
0
0
0
0
0
0
0
0
0
0
0
0
0
0
0
0
0
0
0
0
0
0
0
0
0
0
0
0
0
0
0
0
0
0
0
0
0
0
0
0
0
0
0
0
0
0
0
0
0
0
0
0
0
0
0
0
1
1
1
1
1
1
1
1
1
1
1
1
1
1
1
1
1
1
1
1
1
1
1
1
1
1
1
1
1
1
1
1
1
1
1
1
1
1
1
1
1
1
1
1
1
1
1
1
1
1
1
1
1
1
1
1
1
1
1
1
1
1
1
1
1
1
1
1
1
1
1
1
1
1
1
1
1
1
1
1
1
1
1
1
1
1
1
1
1
1
1
1
1
1
1
1
1
1
1
1
1
1
1
1
0
0
0
0
0
0
0
0
0
0
0
0
0
0
0
0
0
0
0
0
0
0
0
0
0
0
0
0
0
0
0
0
0
0
0
0
0
0
0
0
0
0
0
0
0
0
0
0
0
0
0
0
0
0
0
0
0
0
0
0
0
0
0
0
0
0
0
0
0
0
0
0
0
0
0
0
0
0
0
0
0
0
0
0
0
0
0
0
0
0
0
0
0
0
0
0
0
0
0
0
0
0
0
0
0
0
0
0
0
0
0
0
0
0
0
0
0
0
0
0
0
0
0
0
0
0
0
0
0
0
0
0
0
0
0
0
0
0
0
0
0
0
0
0
0
0
0
0
0
0
0
0
0
0
0
0
0
0
0
0
0
0
0
0
0
0
0
0
0
0
0
0
0
0
0
0
0
0
0
0
0
0
0
0
0
0
0
0
0
0
0
0
0
0
0
0
0
0
0
0
0
0
0
0
0
0
0
0
0
0
0
0
0
0
0
0
0
0
0
0
0
0
0
0
0
0
0
0
0
0
0
0
0
0
0
0
0
0
0
0
0
0
0
0
0
0
0
0
0
0
0
0
0
0
0
0
0
0
0
0
0
0
0
0
0
0
0
0
0
0
0
0
0
0
0
0
0
0
0
0
0
0
0
0
0
0
0
0
0
0
0
0
0
0
0
0
0
0
0
0
0
0
0
0
0
0
0
0
0
0
0
0
0
0
0
0
0
0
0
0
0
0
0
0
0
0
0
0
0
0
0
0
0
0
0
0
0
0
0
0
0
0
0
0
0
0
0
0
0
0
0
0
0
0
0
0
0
0
0
0
0
0
0
0
0
0
0
0
0
0
0
0
0
0
0
0
0
0
0
0
0
0
0
0
0
0
0
0
0
0
0
0
0
0
0
0
0
0
0
0
0
0
0
0
0
0
0
0
0
0
0
0
0
0
0
0
0
0
0
0
0
0
0
0
0
0
0
0
0
0
0
0
0
0
0
0
0
0
0
0
0
0
0
0
0
0
0
0
0
0
0
0
0
0
0
0
0
0
0
1
1
1
1
1
1
1
1
1
1
1
1
1
1
1
1
1
1
1
1
1
1
1
1
1
1
1
1
1
1
1
1
1
1
1
1
1
1
1
1
1
1
1
1
1
1
1
1
1
1
1
1
1
1
0
0
0
0
0
0
0
0
0
0
0
0
0
0
0
0
0
0
0
0
0
0
0
0
0
0
0
0
0
0
0
0
0
0
0
0
0
0
0
0
0
0
0
0
0
0
0
0
0
0
0
0
0
0
0
0
0
0
0
0
0
0
0
0
0
0
0
0
0
0
0
0
0
0
0
0
0
0
0
0
0
0
0
0
0
0
0
0
0
0
0
0
0
0
0
0
0
0
0
0
0
0
0
0
0
0
0
0
0
0
0
0
0
0
0
0
0
0
0
0
0
0
0
0
0
0
0
0
0
0
0
0
0
0
0
0
0
0
0
0
0
0
0
0
0
0
0
0
0
0
0
0
0
0
0
0
0
0
0
0
0
0
0
0
0
0
0
0
0
0
0
0
1
1
1
1
0
0
0
0
0
0
0
0
0
0
0
0
0
0
0
0
0
0
0
0
0
0
0
0
0
0
0
0
0
0
0
0
0
0
0
1
1
1
1
1
1
1
1
1
1
1
1
1
1
1
1
1
1
1
1
1
1
1
1
1
1
1
1
1
1
1
1
1
1
1
1
1
1
1
1
1
1
1
1
1
1
1
1
1
1
1
1
1
1
1
1
1
1
1
1
1
1
1
1
1
1
1
1
1
1
1
1
1
1
1
1
1
1
1
1
1
1
1
1
1
1
1
1
1
1
1
1
1
1
1
1
1
1
1
1
1
1
1
1
1
1
1
1
1
1
1
1
0
0
0
0
0
0
0
0
0
0
0
0
0
0
0
0
0
0
0
0
0
0
0
0
0
0
0
0
0
0
0
0
0
0
0
0
0
0
0
0
0
0
0
0
0
0
0
0
0
0
0
0
0
0
0
0
0
0
0
0
0
0
0
0
0
0
0
0
0
0
0
0
0
0
0
0
0
0
0
0
0
0
0
0
0
0
0
0
0
0
0
0
0
0
0
0
0
0
0
0
0
0
0
0
0
0
0
0
0
0
0
0
0
0
0
0
0
0
0
0
0
0
0
0
0
0
0
0
0
0
0
0
0
0
0
0
0
0
0
0
0
0
0
0
0
0
0
0
0
0
0
0
0
0
0
0
0
0
0
0
0
0
0
0
0
0
0
0
0
0
0
0
0
0
0
0
0
0
0
0
0
0
0
0
0
0
0
0
0
0
0
0
0
0
0
0
0
0
0
0
0
0
0
0
0
0
0
0
0
0
0
0
0
0
0
0
0
0
0
3
3
3
3
3
3
3
3
3
4
4
5
5
7
7
8
8
10
11
15
15
19
20
23
24
24
24
26
27
29
30
30
33
34
35
35
35
36
36
36
37
37
38
39
39
42
42
42
42
42
42
42
42
42
42
45
48
48
49
50
50
52
54
54
58
59
59
60
60
60
60
60
60
61
62
66
66
66
66
66
70
71
71
72
72
72
72
73
73
73
73
73
76
76
77
77
79
83
83
84
84
84
84
84
85
85
85
85
85
86
85
85
85
85
85
85
85
85
85
85
85
87
88
89
89
89
90
93
93
93
93
93
93
95
95
95
94
94
94
94
98
98
98
98
99
99
99
99
99
99
99
99
99
101
101
102
101
100
100
96
96
96
96
96
96
96
97
97
97
97
97
97
97
97
97
97
97
97
95
95
93
93
93
93
94
94
94
94
94
94
93
91
91
91
90
87
86
86
85
85
82
82
80
72
68
60
58
57
57
55
55
55
55
55
55
54
53
53
53
53
53
53
53
52
52
51
50
50
50
50
50
50
50
50
50
50
50
50
50
50
50
50
50
50
50
50
50
50
50
50
50
50
50
50
50
50
50
50
49
47
47
45
45
45
43
26
22
19
18
18
18
16
16
16
16
16
16
15
15
15
16
15
15
15
15
16
16
15
15
15
15
15
15
15
15
16
14
13
13
13
12
12
12
12
12
12
12
12
13
13
13
13
13
13
13
13
12
12
11
11
11
11
11
11
11
12
12
11
11
11
10
12
12
12
11
11
11
11
11
11
13
14
14
14
14
14
14
14
14
14
15
15
16
17
17
17
17
17
17
18
18
18
18
18
18
18
18
18
18
18
18
16
16
16
16
16
16
16
16
16
19
19
19
19
19
19
19
19
20
21
21
22
22
22
22
22
22
22
22
22
23
23
24
24
25
25
25
25
25
25
25
25
25
25
25
25
25
25
25
24
24
24
24
24
24
24
24
24
24
22
23
23
24
24
24
24
24
24
24
25
25
25
26
26
27
27
28
30
31
31
31
31
31
31
31
31
31
31
31
31
31
31
31
32
32
32
34
35
36
36
36
36
36
36
36
36
36
36
36
36
36
36
36
36
36
37
37
37
37
37
41
41
41
41
39
39
38
38
38
37
36
36
35
35
35
35
35
35
35
35
35
35
35
35
32
32
32
33
33
34
34
34
33
36
36
36
36
35
35
35
35
35
35
35
34
33
33
33
35
36
36
36
36
36
36
36
36
36
36
36
36
36
36
36
36
36
36
36
36
36
36
36
36
36
36
36
36
37
37
37
37
38
38
38
38
38
38
38
38
38
38
38
38
38
38
38
38
39
39
39
39
39
39
39
39
39
39
39
39
39
39
39
38
38
37
37
37
37
35
34
34
30
29
28
28
28
28
28
28
28
28
28
28
26
26
26
26
25
25
22
22
23
20
19
19
19
19
19
19
19
19
20
20
20
20
20
20
20
20
20
20
20
20
20
20
19
19
19
19
18
17
17
17
14
14
14
14
14
14
14
14
13
13
13
13
13
13
13
13
13
14
15
15
15
15
15
15
15
16
16
16
16
16
16
17
17
17
16
16
17
17
17
17
15
14
14
14
12
11
11
11
11
11
11
11
12
12
12
12
11
11
9
9
9
9
9
9
9
9
9
9
10
10
10
10
10
10
10
10
10
10
10
10
10
10
10
10
10
10
10
11
11
11
11
11
11
11
12
12
12
12
12
12
12
12
12
12
12
12
12
12
10
10
12
12
13
13
13
13
13
13
13
14
15
18
18
18
18
18
18
21
21
21
21
20
20
20
20
20
21
21
21
21
21
21
21
21
21
21
22
22
22
22
21
21
24
25
28
28
30
33
32
32
32
32
32
33
33
33
34
35
35
35
35
35
34
34
34
37
37
38
38
40
40
41
41
41
41
42
42
42
42
44
44
44
44
44
44
44
44
44
45
46
46
46
46
45
45
45
46
46
45
45
46
47
47
46
46
45
46
46
47
47
47
47
47
48
48
48
48
48
48
48
48
48
48
48
48
48
48
48
48
48
48
48
48
48
48
48
48
49
49
49
49
49
52
52
53
53
53
53
53
54
54
54
55
54
54
54
54
54
54
54
54
54
54
54
54
53
53
53
53
53
53
55
55
55
55
55
55
55
56
56
59
59
58
57
57
57
57
57
57
57
57
57
57
57
57
57
57
57
57
58
58
59
59
58
58
58
58
56
56
56
57
59
60
59
59
59
57
55
55
55
55
55
54
54
54
54
55
55
53
52
54
54
54
53
52
52
52
51
48
47
47
47
41
40
40
41
40
42
43
39
40
40
40
40
40
40
40
40
41
41
41
42
42
42
42
41
41
42
42
42
40
40
43
44
44
44
44
43
43
40
40
40
38
38
37
37
37
36
36
37
36
36
36
36
36
36
37
37
37
37
37
36
36
36
35
34
35
35
35
34
34
33
33
33
33
33
33
32
32
33
34
34
34
34
34
37
37
38
38
39
39
39
39
39
37
37
38
38
38
38
38
38
38
38
38
38
38
38
38
38
38
38
38
37
37
37
37
38
38
38
40
41
41
41
41
41
41
42
43
43
43
43
43
43
43
43
44
44
44
44
44
45
44
44
44
44
44
44
43
42
38
38
39
38
38
38
38
37
33
32
32
31
32
32
32
32
32
33
33
33
33
33
33
33
33
33
33
33
33
33
31
31
31
31
29
29
29
29
29
30
30
29
29
29
29
28
28
28
28
28
28
29
29
29
27
28
28
28
27
25
25
25
25
25
25
25
25
25
25
25
25
25
25
26
26
26
26
25
25
26
26
26
26
26
26
26
26
26
25
25
25
25
25
25
25
25
25
25
24
24
24
24
24
24
24
24
24
24
24
23
23
22
22
22
22
22
22
22
22
20
20
19
19
18
17
15
14
14
14
13
13
12
12
11
11
11
11
11
11
11
11
11
11
11
11
11
11
11
11
11
11
11
11
11
12
12
11
11
11
11
12
12
12
12
12
12
13
14
14
14
14
14
14
14
15
15
16
16
16
16
15
15
15
15
15
16
17
16
16
17
16
16
16
17
17
17
17
18
18
18
18
18
18
18
18
18
17
17
17
17
17
15
15
15
15
15
15
15
15
15
15
15
15
15
15
15
15
14
14
14
14
13
13
13
13
13
14
14
14
14
14
16
16
16
16
16
16
16
16
16
16
16
16
16
16
16
16
17
18
19
19
19
19
20
20
21
21
21
21
20
20
20
20
20
20
20
20
20
20
22
23
23
23
23
23
24
24
24
24
24
25
25
25
25
25
25
25
24
25
25
25
25
25
25
25
25
25
24
24
23
24
25
24
24
24
24
24
23
23
23
24
25
25
25
25
25
25
25
25
25
25
25
25
25
25
25
25
24
24
24
24
25
26
26
26
26
26
26
26
27
27
27
27
28
28
29
29
29
29
29
30
29
29
29
28
27
27
27
27
27
27
27
27
26
26
26
26
26
27
27
27
28
28
27
26
26
26
26
26
26
25
26
27
27
27
28
28
29
28
29
29
29
29
29
29
29
29
29
29
29
29
29
29
29
29
29
29
29
30
30
30
30
31
31
31
31
31
31
31
31
28
28
28
28
26
26
26
26
25
24
24
22
22
23
22
22
21
21
23
23
23
23
23
23
23
22
22
22
24
24
24
24
24
24
24
24
24
25
26
26
26
26
26
26
26
27
27
27
27
27
27
27
27
27
27
27
27
27
28
28
28
28
28
28
28
28
28
28
28
28
28
30
30
30
30
30
30
30
30
30
30
30
31
31
31
31
34
33
33
32
30
30
32
32
32
32
32
33
32
32
32
32
32
32
32
31
31
31
31
31
28
28
27
27
29
31
33
33
33
33
33
33
35
35
35
35
35
35
36
35
36
37
37
37
37
37
37
37
37
37
38
38
38
38
38
38
38
39
39
39
39
39
39
39
39
39
36
37
38
37
38
38
38
38
38
37
37
38
39
39
40
40
40
40
40
40
40
40
40
40
40
41
41
42
42
42
42
42
42
42
42
42
42
42
42
42
42
42
42
42
42
42
42
42
42
42
42
42
42
42
42
41
41
41
41
41
40
40
41
41
41
40
40
40
40
41
41
42
43
43
43
43
43
42
41
41
41
39
37
30
30
30
30
30
30
30
31
29
28
26
25
25
25
25
25
25
24
24
24
25
25
23
23
23
23
23
23
23
23
24
24
23
23
23
23
23
23
23
23
23
23
23
24
24
24
24
24
24
24
24
24
24
24
23
23
22
21
21
21
21
21
21
21
21
21
21
21
21
21
21
21
21
21
21
21
21
21
21
21
21
21
20
20
20
20
20
20
20
20
20
20
20
19
19
19
14
13
13
13
13
13
13
12
13
12
12
12
12
12
12
12
13
14
14
14
13
13
12
13
13
13
13
13
13
13
13
12
12
12
10
10
10
10
10
10
10
10
9
9
9
10
10
10
10
10
10
10
10
10
10
10
10
11
12
12
12
12
12
12
12
12
12
14
14
14
14
14
14
14
14
14
14
13
13
14
14
14
13
13
13
13
13
13
13
14
14
14
14
13
13
13
13
13
12
12
12
12
12
12
12
14
14
14
14
14
14
14
14
14
15
15
15
15
15
15
16
17
18
18
18
18
18
18
19
19
19
18
18
18
18
18
18
18
18
18
18
18
18
18
19
19
19
20
20
21
20
20
20
20
20
21
22
22
22
22
23
23
23
24
24
23
23
23
23
23
23
23
23
23
23
23
23
23
23
23
23
24
24
24
24
24
24
24
25
25
25
25
25
25
25
25
25
24
24
25
25
25
25
26
26
26
25
24
24
22
22
22
22
22
22
22
22
22
22
22
22
22
22
22
22
22
22
22
22
22
22
22
22
22
22
22
22
22
22
22
22
22
22
22
22
22
23
23
23
23
23
23
22
22
22
22
22
22
22
22
22
22
22
22
22
22
22
22
21
21
21
21
22
23
24
24
24
24
24
24
24
24
24
24
24
24
24
24
24
24
23
22
20
20
19
17
17
18
18
18
18
18
19
19
19
19
19
17
17
17
17
17
18
18
18
18
18
18
18
18
18
18
18
17
17
17
18
18
17
17
17
15
15
14
11
11
11
11
11
11
11
10
12
12
12
12
12
12
12
12
13
13
14
14
14
14
14
14
14
15
15
15
15
15
15
15
15
14
14
15
15
15
14
14
14
14
14
14
14
13
13
13
13
13
13
13
13
13
13
13
13
13
13
13
13
13
13
13
14
14
14
14
13
13
13
13
13
13
13
13
13
13
12
12
12
12
12
12
12
12
12
12
12
12
12
12
12
12
12
12
12
12
12
12
12
12
12
12
12
12
13
13
13
13
13
13
13
13
13
13
13
12
12
12
12
12
12
12
12
12
12
11
11
11
11
11
11
11
11
11
11
11
11
11
10
10
9
8
8
7
7
6
6
6
6
6
7
7
7
7
5
5
5
5
5
4
4
3
3
3
3
2
2
2
2
3
3
2
2
2
2
2
2
2
3
3
3
3
3
3
3
3
3
3
3
3
3
3
3
3
3
3
3
3
3
3
3
3
3
3
4
4
4
4
4
4
4
4
4
4
4
4
4
4
4
4
4
4
4
4
4
4
4
4
4
4
4
4
4
4
4
4
4
4
4
4
4
4
4
4
4
4
4
4
4
4
4
5
5
5
5
5
5
5
5
5
5
5
5
5
5
5
5
5
5
5
5
5
5
5
5
5
5
5
5
5
5
5
5
5
5
5
5
5
5
5
5
5
5
5
6
6
6
6
6
6
6
6
6
6
6
5
5
5
5
4
4
4
4
4
4
4
4
4
4
4
4
4
4
4
4
3
3
3
3
3
3
3
3
3
3
3
3
3
3
3
3
3
4
3
3
3
3
3
3
3
3
3
3
3
3
3
3
3
3
3
3
3
3
3
3
3
3
3
3
3
3
3
3
3
3
3
3
3
3
3
3
3
3
3
3
3
3
3
3
3
3
3
3
3
3
3
3
3
3
3
3
3
3
3
3
3
3
3
3
3
3
3
3
3
4
4
4
4
4
4
4
4
4
4
4
4
4
4
4
4
4
4
4
4
4
4
4
4
4
4
4
4
4
4
4
4
4
4
4
4
4
3
3
3
3
3
3
3
3
3
3
3
3
3
3
3
3
3
3
3
3
3
3
3
3
3
3
3
3
3
3
3
3
3
3
3
3
3
3
3
2
2
2
2
2
2
2
2
2
2
2
2
2
2
2
2
1
1
1
1
1
1
1
1
1
1
1
1
1
1
1
1
1
1
1
1
1
1
1
1
1
1
1
1
1
1
1
1
0
0
0
0
0
0
0
0
0
0
0
0
0
0
0
0
0
0
0
0
0
0
0
0
0
0
0
0
0
0
0
0
0
0
0
0
0
0
0
0
1
0
0
0
0
0
0
0
0
0
0
0
0
0
0
0
0
0
0
0
0
0
0
0
0
0
0
0
0
0
0
0
0
0
0
0
0
0
0
0
0
0
0
0
0
0
0
0
0
0
0
0
0
0
0
0
0
0
0
1
1
1
1
1
1
1
1
1
1
1
1
1
2
2
2
2
2
2
2
2
2
2
2
2
2
2
2
2
2
2
2
2
2
2
2
2
2
2
2
2
2
2
2
2
2
2
2
2
2
2
2
2
2
2
2
2
2
2
2
2
2
2
2
2
2
2
1
1
1
1
1
1
1
1
1
1
1
1
1
1
1
1
1
1
1
1
1
1
1
1
1
1
1
1
1
1
1
1
1
1
1
1
1
1
1
1
1
1
1
1
1
1
1
1
1
1
1
1
1
1
1
1
1
1
1
1
1
1
1
1
1
1
1
1
1
1
1
1
1
1
1
1
1
1
1
1
1
1
1
1
1
1
1
1
1
1
1
1
1
1
1
1
1
1
1
1
1
1
1
1
1
1
1
1
1
1
1
1
0
0
0
0
0
0
0
0
0
0
0
0
0
0
0
0
0
0
0
0
0
0
0
0
0
0
0
0
0
0
0
0
0
0
0
0
0
0
0
0
0
0
0
0
0
0
0
0
0
0
0
0
0
0
0
0
0
0
0
0
0
0
0
0
0
0
0
0
0
0
0
0
0
0
0
0
0
0
0
0
0
0
0
0
0
0
0
0
0
0
0
0
0
0
0
0
0
0
0
0
0
0
0
0
0
0
0
0
0
0
0
0
0
0
0
0
0
0
0
0
0
0
0
0
0
0
0
0
0
0
0
0
0
0
0
0
0
0
0
0
0
0
0
0
0
0
0
0
0
0
0
0
0
0
0
0
0
0
0
0
0
0
0
0
0
0
0
0
0
0
0
0
0
0
4
4
5
5
5
5
5
5
5
5
5
5
5
5
5
5
5
5
5
5
5
5
5
5
5
5
5
5
5
5
5
5
5
5
6
6
6
6
6
6
6
7
7
7
7
7
7
7
7
7
7
7
7
7
7
7
7
7
7
7
7
7
7
7
7
7
7
7
7
7
7
7
7
7
7
7
7
7
7
7
7
7
7
7
7
7
7
7
7
7
7
7
7
7
7
7
7
7
7
7
7
7
7
6
6
6
6
6
6
6
6
6
6
6
6
6
6
6
6
6
6
6
6
6
6
6
6
6
6
6
6
6
6
6
6
6
6
6
6
6
6
6
6
6
6
6
6
6
6
6
6
5
5
5
5
5
4
4
4
3
3
3
3
3
3
3
3
3
3
3
3
3
3
3
3
3
3
3
3
3
3
3
3
3
3
3
3
3
3
3
3
3
3
3
3
3
3
3
3
3
3
3
3
2
2
3
3
3
3
3
3
3
3
3
3
3
3
3
3
3
3
3
3
3
3
4
4
4
4
4
4
4
4
4
4
4
4
4
4
4
4
5
5
5
5
5
5
5
5
5
5
5
5
5
5
5
5
4
4
4
4
4
4
4
4
4
4
4
4
4
4
4
4
4
4
4
4
4
4
4
4
4
4
4
4
4
4
4
4
4
4
4
4
4
4
4
4
4
4
4
4
4
4
4
4
4
4
4
4
4
4
4
4
4
4
4
5
5
5
5
5
4
4
4
4
4
4
3
3
3
2
2
2
1
1
1
1
1
1
1
1
1
1
1
1
1
1
1
1
1
1
1
1
1
1
1
1
1
1
1
1
1
1
1
1
1
1
1
1
1
1
1
1
1
1
1
1
1
1
1
1
1
1
1
1
1
1
1
1
1
1
1
1
1
1
1
1
1
1
1
1
1
2
2
2
2
2
2
2
2
2
2
2
2
2
2
2
2
2
2
2
2
2
2
2
2
2
2
2
2
2
2
2
2
2
2
2
2
2
2
2
2
2
2
2
2
2
2
2
2
2
2
1
0
0
0
0
0
0
0
0
0
0
1
1
1
1
1
1
1
1
1
1
1
1
1
1
1
1
1
1
1
1
1
1
1
1
2
2
2
2
2
2
2
2
2
2
2
2
2
2
2
3
3
3
3
3
3
3
3
3
3
3
3
3
3
3
3
3
3
3
4
4
4
4
4
4
4
4
4
4
4
4
4
4
4
4
4
4
4
4
4
4
4
4
4
4
4
4
4
4
4
4
4
4
4
4
4
4
4
4
4
4
4
4
4
4
4
4
4
4
4
4
4
4
4
4
4
4
4
4
4
4
4
4
4
4
4
4
5
5
5
5
5
5
5
5
5
5
5
5
5
5
6
6
6
6
6
6
6
6
6
6
6
6
6
6
6
6
6
6
6
6
6
6
6
6
6
6
6
6
6
6
7
7
7
7
7
7
7
7
7
7
7
7
7
7
7
7
7
7
7
7
7
7
7
7
7
7
7
7
6
6
6
6
6
6
6
6
5
5
5
5
5
5
5
5
5
5
4
4
4
4
4
4
4
4
4
4
4
4
4
4
4
4
4
4
4
4
4
3
3
3
3
3
3
3
3
3
3
3
3
2
2
2
2
2
2
2
2
2
2
2
2
1
1
1
1
1
0
0
0
0
0
0
0
0
0
0
0
0
0
0
0
0
0
0
0
0
0
0
0
0
0
0
0
0
0
0
0
0
0
0
0
0
0
0
0
0
0
0
0
0
0
0
0
0
0
0
0
0
0
0
0
0
0
0
0
0
0
0
0
0
0
0
0
0
0
0
0
0
0
0
0
0
0
0
0
0
0
0
0
0
0
0
0
0
0
0
0
0
0
0
0
0
0
0
0
0
0
0
0
0
0
0
0
0
0
0
0
0
0
0
0
0
0
0
0
0
0
0
0
0
0
0
0
0
0
0
0
0
0
0
0
0
0
0
0
0
0
0
0
0
0
0
0
0
0
0
0
0
0
0
0
0
0
0
0
0
0
0
0
0
0
0
0
0
0
0
0
0
0
0
0
0
0
0
0
0
0
0
0
0
0
0
0
0
0
0
0
0
0
0
0
0
0
0
0
0
0
0
0
0
0
0
0
0
0
0
0
0
0
0
0
0
0
0
0
0
0
0
0
0
0
0
0
0
0
0
0
0
0
0
0
0
0
0
0
0
0
0
0
0
0
0
0
0
0
1
1
1
1
1
1
1
1
1
1
1
1
1
1
1
1
1
1
1
1
1
1
1
1
1
1
1
1
1
1
1
1
1
1
1
1
1
1
1
1
1
1
1
1
1
1
1
1
1
1
1
1
1
1
1
1
1
1
1
1
1
1
1
1
1
1
1
1
1
1
1
1
1
1
1
1
1
1
1
1
1
1
1
1
1
1
1
1
1
1
1
1
1
1
1
1
1
1
1
1
1
1
1
1
1
1
1
1
1
1
1
1
1
1
1
1
1
1
1
1
1
1
1
1
1
1
1
1
1
1
1
1
1
1
1
1
1
1
1
1
1
1
1
1
1
1
1
1
1
1
1
1
1
1
1
0
0
0
0
0
0
0
0
0
0
0
0
0
0
0
0
0
0
0
0
0
0
0
0
0
0
0
0
0
0
0
0
0
1
0
0
0
0
0
0
0
1
1
1
1
1
1
1
1
1
1
1
1
1
1
1
1
1
1
1
1
1
1
1
1
1
1
1
1
1
1
1
1
1
1
1
1
1
1
1
1
1
1
1
1
1
1
1
1
2
2
2
2
2
2
2
2
2
2
2
2
2
2
2
2
2
2
2
2
2
2
2
2
2
2
2
2
2
2
2
2
2
2
2
2
2
2
2
2
2
2
2
2
2
2
2
2
2
2
2
2
2
2
2
2
2
2
2
2
2
2
2
2
2
3
3
3
3
2
2
2
2
2
1
1
1
1
1
1
1
1
1
1
1
1
1
1
2
2
2
2
2
2
2
2
2
2
2
2
2
2
2
2
2
2
2
2
2
2
2
2
2
2
2
2
2
2
2
2
2
2
2
2
2
2
2
2
2
2
2
2
2
2
2
2
2
2
2
2
2
2
2
2
2
2
2
2
2
2
2
2
2
2
2
3
3
3
3
3
3
3
3
3
3
3
3
3
3
3
3
3
3
3
3
3
3
3
3
3
3
3
3
3
3
3
3
3
3
3
3
3
3
3
3
3
3
3
3
3
2
2
2
2
2
2
2
2
2
2
2
2
2
2
2
2
2
2
2
2
2
2
2
2
2
2
2
2
2
2
2
2
2
2
2
2
2
2
2
2
2
2
2
2
2
2
2
2
2
2
2
2
2
2
2
2
2
2
2
2
2
2
2
2
2
2
2
2
2
2
2
2
2
2
2
2
2
1
1
1
1
1
1
1
1
1
1
1
1
1
1
1
1
1
0
0
0
0
0
0
0
0
0
0
0
0
0
0
0
0
0
0
0
0
0
0
0
0
0
0
0
0
0
0
0
0
0
0
0
0
0
0
0
0
0
0
0
0
0
0
0
0
0
0
0
0
0
0
0
0
0
0
0
0
0
0
0
0
0
0
0
0
0
0
0
0
0
0
0
0
0
0
0
0
0
0
0
0
0
0
0
0
0
0
0
0
0
0
0
0
0
0
0
0
0
0
0
0
0
0
0
0
0
0
0
0
0
0
0
0
0
0
0
0
0
0
0
0
0
0
0
0
0
0
0
0
0
0
0
0
0
0
0
0
0
0
0
0
0
0
0
0
0
0
0
0
0
0
0
0
0
0
0
0
0
0
0
0
0
0
0
0
0
0
0
0
0
0
0
0
0
0
0
0
0
0
0
0
0
0
0
0
0
0
0
0
0
0
0
1
1
1
1
1
2
2
2
2
2
2
2
2
2
2
2
2
2
2
2
2
2
2
2
2
2
2
2
2
2
2
2
2
2
2
2
2
2
2
2
2
2
2
2
1
1
1
1
1
1
1
1
1
1
1
1
1
1
1
1
1
1
1
1
1
1
1
2
2
2
2
3
3
3
3
3
3
3
3
3
3
3
3
3
3
3
3
3
3
3
3
3
3
3
3
3
3
3
3
3
3
3
4
4
4
4
4
4
4
4
4
4
4
4
4
4
4
4
4
4
4
4
4
4
4
4
4
4
4
4
4
4
4
4
4
4
4
4
4
4
4
4
4
4
4
4
4
4
4
4
4
4
4
4
4
4
4
4
4
4
4
4
4
4
4
4
4
4
4
4
4
4
4
4
4
4
4
4
4
4
4
4
4
4
4
4
4
4
4
3
3
3
3
3
3
3
3
1
1
1
1
1
1
1
1
1
1
1
1
1
1
1
1
1
1
1
1
1
1
1
1
1
1
1
1
1
1
1
1
1
1
1
0
0
0
0
0
0
0
0
0
0
0
0
0
0
0
0
0
0
0
0
0
0
0
0
0
0
0
0
0
0
0
0
0
0
0
0
0
0
0
0
0
0
0
0
0
0
0
0
0
0
0
0
0
0
0
0
0
0
0
0
0
0
0
0
0
0
0
0
0
0
0
0
0
0
0
0
0
0
0
0
0
0
0
0
0
0
0
0
0
0
0
0
0
0
0
0
0
0
0
0
0
0
0
0
0
0
0
0
0
0
0
0
0
0
0
0
0
0
0
0
0
0
0
0
0
0
0
0
0
0
0
0
0
0
0
0
0
0
0
0
0
0
0
0
0
0
0
0
0
0
0
0
0
0
0
0
0
0
0
0
0
0
0
0
0
0
0
0
0
0
0
0
0
0
0
0
0
0
0
0
0
0
0
0
0
0
0
0
0
0
0
0
0
0
0
0
0
0
0
0
0
0
0
0
0
0
0
0
0
0
0
0
0
0
0
0
0
0
0
0
0
0
0
0
0
0
0
0
0
0
0
0
0
0
0
0
0
0
0
0
0
0
0
0
0
0
0
0
0
0
0
0
0
0
0
0
0
0
0
0
0
0
0
0
0
0
0
0
0
0
0
0
0
0
0
0
0
0
0
0
0
0
0
0
0
0
0
0
0
0
0
0
0
0
0
0
0
0
0
0
0
0
0
0
0
0
0
0
0
0
0
0
0
0
0
0
0
0
0
0
0
0
0
0
0
0
0
0
0
0
0
0
0
0
0
0
0
0
0
0
0
0
0
0
0
0
0
0
0
0
0
0
0
0
0
0
0
0
0
0
0
0
0
0
0
0
0
0
0
0
0
0
0
0
0
0
0
0
0
0
0
0
0
0
0
0
0
0
0
0
0
0
0
0
0
0
0
0
0
0
0
0
0
0
0
0
0
0
0
0
0
0
0
0
0
0
0
0
0
0
0
0
0
0
0
0
0
0
0
0
0
0
0
0
0
0
0
0
0
0
0
0
0
0
0
0
0
0
0
0
0
0
0
0
0
0
0
0
0
0
0
0
0
0
0
0
0
0
0
0
0
0
0
0
0
0
0
0
0
0
0
0
0
0
0
0
0
0
0
0
0
0
0
0
0
0
0
0
0
0
0
0
0
0
0
0
0
0
0
0
0
0
0
0
0
0
0
0
0
0
0
0
0
0
0
0
0
0
0
0
0
0
0
0
0
0
0
0
0
0
0
0
0
0
0
0
0
0
0
0
0
0
0
0
0
0
0
0
0
0
0
0
0
0
0
0
0
0
0
0
0
0
0
0
0
0
0
0
0
0
0
0
0
0
0
0
0
0
0
0
0
0
0
0
0
0
0
0
0
1
1
1
1
1
1
1
1
1
1
1
1
1
1
1
1
1
1
1
1
1
1
1
1
1
1
1
1
1
1
1
1
1
1
1
1
1
1
1
1
1
1
1
1
1
1
1
1
1
1
1
1
1
1
1
1
1
1
1
1
1
1
1
1
1
1
1
1
1
1
1
1
1
1
1
1
1
1
1
1
1
1
1
1
1
1
1
1
1
1
1
1
1
1
1
1
1
1
1
1
1
1
1
1
1
1
1
1
1
1
1
1
1
1
1
1
1
1
1
1
1
1
1
1
1
1
1
1
1
0
0
0
0
0
0
0
0
0
0
0
0
0
0
0
0
0
0
0
0
0
0
0
0
0
0
0
0
0
0
0
0
0
0
0
0
0
0
0
0
0
0
0
0
0
0
0
0
0
0
0
0
0
0
0
0
0
0
0
0
0
0
0
0
0
0
0
0
0
0
0
0
0
0
0
0
0
0
0
0
0
0
0
0
0
0
0
0
0
0
0
0
0
0
0
0
0
0
0
0
0
0
0
0
0
0
0
0
0
0
0
0
0
0
0
0
0
0
0
0
0
0
0
0
0
0
0
0
0
0
0
0
0
0
0
0
0
0
0
0
0
0
0
1
1
1
1
1
1
1
1
1
1
1
1
1
1
1
1
1
1
1
1
1
1
1
1
1
1
1
1
1
1
1
1
1
1
1
1
1
1
1
1
1
1
1
1
1
1
1
1
1
1
1
1
1
1
1
1
1
1
1
1
1
1
1
1
1
1
1
1
1
1
1
1
1
1
1
1
1
1
1
1
1
1
1
1
1
0
0
0
0
0
0
0
0
0
0
0
0
0
0
0
0
0
0
0
0
0
0
0
0
0
0
0
0
0
0
0
0
0
0
0
0
0
0
0
0
0
0
0
0
0
0
0
0
0
0
0
0
0
0
0
0
0
0
0
0
0
0
0
0
1
1
1
1
1
1
1
1
1
1
1
1
1
1
1
1
0
0
0
0
0
0
0
0
0
0
0
0
0
0
0
0
0
0
0
0
0
0
0
0
0
0
0
0
0
0
0
0
0
0
0
0
0
0
0
0
0
0
0
0
0
0
0
0
0
0
0
0
0
0
0
0
0
0
0
0
0
0
0
0
0
0
0
0
0
0
0
0
0
0
0
0
0
0
0
0
0
0
0
0
0
0
0
0
0
0
0
0
0
0
0
0
0
0
0
0
0
0
0
0
0
0
0
0
0
0
0
0
0
0
0
0
0
0
0
0
0
0
0
0
0
0
0
0
0
0
0
0
0
0
0
0
0
0
0
0
0
0
0
0
0
0
0
0
0
0
0
0
0
0
0
0
0
0
0
0
0
0
0
0
0
0
0
0
0
0
0
0
0
0
0
0
0
0
0
0
0
0
0
0
0
0
0
0
0
0
0
0
0
0
0
0
0
0
0
0
0
0
0
0
0
0
0
0
0
0
0
0
0
0
0
0
0
0
0
0
0
0
0
0
0
0
0
0
0
0
0
0
0
0
0
0
0
0
0
0
0
0
0
0
0
0
0
0
0
0
0
0
0
0
0
0
0
0
0
0
0
0
0
0
0
0
0
0
0
0
0
0
0
0
0
0
0
0
0
0
0
0
0
0
0
0
0
0
0
0
0
0
0
0
0
0
0
0
0
0
0
0
0
0
0
0
0
0
0
0
0
0
0
0
0
0
0
0
0
0
0
0
0
0
0
0
0
0
0
0
0
0
0
0
0
0
0
0
0
0
0
0
0
0
0
0
0
0
0
0
0
0
0
0
0
0
0
0
0
0
0
0
0
0
0
0
0
0
0
0
0
0
0
0
0
0
0
0
0
0
0
0
0
0
0
0
0
0
0
0
0
0
0
1
1
1
1
1
1
1
1
1
1
1
1
1
1
1
1
1
1
1
1
1
1
1
1
1
1
1
1
1
1
1
1
1
1
1
1
1
1
1
1
1
1
1
1
1
1
1
1
1
1
1
1
1
1
1
1
1
1
1
1
1
1
1
1
1
1
1
1
1
1
1
1
1
1
1
1
1
1
1
1
1
1
1
1
1
1
1
1
1
1
1
1
1
1
1
1
1
1
1
1
1
1
1
1
1
1
1
1
1
1
1
1
1
1
1
1
0
0
0
0
0
0
0
0
0
0
0
0
0
0
0
0
0
0
0
0
0
0
0
0
0
0
0
0
0
0
0
0
0
0
0
0
0
0
0
0
0
0
0
0
0
0
0
1
1
1
1
1
1
1
1
2
1
1
1
1
1
1
1
1
1
1
1
1
1
1
1
1
1
1
1
1
1
1
1
2
2
3
3
3
3
3
3
3
3
3
3
3
3
3
3
3
3
3
3
3
3
3
3
3
3
3
3
3
3
3
3
3
3
3
3
3
3
3
3
3
3
3
3
3
3
3
3
3
3
3
3
3
3
3
3
3
3
3
3
3
3
3
3
3
3
3
3
4
4
4
4
4
4
4
4
4
4
4
4
4
4
4
4
4
4
4
4
4
4
4
4
4
4
4
4
3
2
2
2
2
2
2
2
2
2
2
2
2
2
2
2
2
2
3
3
3
3
3
4
4
4
4
4
4
4
4
4
4
4
4
4
4
4
4
4
4
4
4
4
4
4
4
4
4
4
4
4
4
4
4
4
4
4
4
4
4
4
4
4
4
4
4
4
4
4
4
4
4
4
4
4
4
4
4
4
5
5
5
5
5
5
5
5
6
6
6
6
6
6
6
6
6
5
5
5
5
5
4
4
4
4
4
4
4
4
4
4
4
4
4
4
4
4
4
4
4
4
4
4
4
4
4
4
4
4
4
4
4
4
4
4
4
4
4
4
4
4
4
4
4
4
4
4
4
4
4
4
4
4
4
4
4
4
4
4
4
4
4
4
4
4
4
4
4
4
4
4
4
4
4
4
3
3
3
3
3
3
3
3
3
3
3
3
3
3
3
3
3
3
3
2
2
2
2
2
2
2
2
1
1
1
1
1
1
1
1
1
1
1
1
1
1
1
1
1
0
0
0
0
0
0
0
0
0
0
0
0
0
0
0
0
0
0
0
0
0
0
0
0
0
0
0
0
0
0
0
0
0
0
0
0
0
0
0
0
0
0
0
0
0
0
0
0
0
0
0
0
0
0
0
0
0
0
0
0
0
0
0
0
0
0
0
0
0
0
0
0
0
0
0
0
0
0
0
0
0
0
0
0
0
0
0
0
0
0
0
0
0
0
0
0
0
0
0
0
0
0
0
0
0
0
0
0
0
0
0
0
0
0
0
0
0
0
0
0
0
0
0
0
0
0
0
0
0
0
0
0
0
0
0
1
1
1
1
1
1
1
1
1
1
1
1
1
1
1
1
1
1
1
1
1
1
1
1
1
1
1
1
1
1
1
1
1
1
1
1
1
1
1
1
1
1
1
1
1
1
1
1
1
1
1
1
1
2
2
2
2
2
2
2
2
2
2
2
2
2
2
2
2
2
2
2
2
2
2
2
2
2
2
2
2
2
2
2
2
2
2
2
2
2
2
2
2
2
2
2
3
3
3
3
3
3
3
3
3
3
3
3
3
3
3
3
3
3
3
3
3
3
3
3
3
3
3
3
3
3
3
3
3
3
3
3
3
3
3
3
3
3
3
3
3
3
3
3
3
3
3
3
3
3
3
3
3
3
3
3
3
3
3
3
3
3
3
3
3
3
3
3
3
3
3
3
3
3
3
3
3
3
2
2
2
2
2
2
2
2
2
2
2
2
2
2
2
2
1
1
1
1
1
1
1
1
1
1
1
1
1
1
1
1
1
1
1
1
1
1
1
1
1
1
1
1
1
1
1
1
1
1
0
0
0
0
0
0
0
0
0
0
0
0
0
0
0
0
0
0
0
0
0
0
0
0
0
0
0
0
0
0
0
0
0
0
0
0
0
0
0
0
0
0
0
0
0
0
0
0
0
0
0
0
0
0
0
0
0
0
0
0
0
0
0
0
0
0
0
0
0
0
0
0
0
0
0
0
0
0
0
0
0
0
0
0
0
0
0
0
0
0
0
0
0
0
0
0
0
0
0
0
0
0
0
0
0
0
0
0
0
0
0
0
0
0
0
1
1
1
1
1
1
1
1
1
1
1
1
1
1
1
1
1
1
1
1
1
1
1
1
1
1
2
2
2
2
3
3
3
3
3
3
3
3
3
3
3
3
3
4
4
4
4
4
4
4
4
4
4
4
4
4
4
4
4
4
4
4
4
4
4
4
4
4
4
4
4
4
4
4
4
4
4
4
4
4
4
4
4
4
4
4
4
4
4
4
4
4
4
4
4
4
4
4
4
4
4
4
4
4
4
4
4
4
4
4
4
4
4
4
4
4
4
4
4
4
4
4
4
4
4
4
4
4
4
4
4
4
4
4
4
4
4
4
4
4
4
4
4
4
4
4
4
4
3
3
3
3
3
3
3
3
3
3
3
3
3
3
3
3
3
2
2
2
2
2
2
2
2
2
2
2
2
2
2
2
2
1
1
1
1
1
1
1
1
1
1
1
1
1
1
0
0
0
0
0
0
0
0
0
0
0
0
0
0
0
0
0
0
0
0
0
0
0
0
0
0
0
0
0
0
0
0
0
1
1
1
1
1
1
1
1
1
1
1
1
1
1
1
1
1
1
1
1
1
1
1
1
1
1
1
1
0
0
0
0
0
0
0
0
0
0
0
0
0
0
0
0
0
0
0
0
0
0
0
0
0
0
0
0
0
0
0
0
0
0
0
0
0
0
0
0
0
0
0
0
0
0
0
0
0
0
0
0
0
1
1
1
1
1
1
1
1
1
1
1
1
1
1
1
1
1
1
1
1
1
1
1
1
1
1
1
1
1
1
1
1
1
1
1
1
1
1
1
1
1
1
1
1
1
1
1
1
1
1
1
1
1
1
1
1
1
1
1
1
1
1
1
1
1
1
1
1
1
1
1
1
1
1
1
1
1
1
1
1
1
1
1
1
1
1
1
1
1
1
1
1
1
1
1
1
1
1
1
1
1
1
1
1
1
1
1
1
1
1
1
1
1
1
1
1
1
1
1
1
1
1
1
1
1
1
0
0
0
0
0
0
0
0
0
0
0
0
0
0
0
0
0
0
0
0
0
0
0
0
0
0
0
0
0
0
0
0
0
0
0
0
0
0
0
0
0
0
0
0
0
0
0
0
0
0
0
0
0
0
0
0
0
0
0
0
0
0
0
0
0
0
0
0
0
0
0
0
0
0
0
0
0
0
0
0
0
0
0
0
0
0
0
0
0
0
0
0
0
0
0
0
0
0
0
0
0
0
0
0
0
0
1
1
1
1
1
1
1
1
1
1
1
1
1
1
1
1
1
1
1
1
1
1
1
1
1
1
1
1
1
1
1
1
1
1
1
1
1
1
1
1
1
1
1
1
1
1
1
1
1
1
1
1
1
1
1
1
1
1
1
1
1
1
1
1
1
1
0
0
0
0
0
0
0
0
0
0
0
0
0
0
0
0
0
0
0
0
0
0
0
0
0
0
0
0
0
0
0
1
1
1
1
1
1
1
1
1
1
1
1
1
1
1
1
1
1
1
1
1
1
1
1
1
1
1
1
1
1
1
1
1
1
1
1
1
1
1
1
1
1
1
1
1
1
1
1
1
1
1
1
1
1
1
1
1
1
1
1
1
1
1
1
1
1
1
1
1
1
1
1
1
1
1
1
1
1
1
1
1
1
1
1
1
1
1
1
1
1
1
1
1
1
1
1
1
1
1
1
1
1
1
1
1
1
1
1
1
0
0
0
0
0
0
0
0
0
0
0
0
0
0
0
0
0
0
0
0
0
0
0
0
0
0
0
0
0
0
0
0
0
0
0
0
0
0
0
0
0
0
0
0
0
0
0
0
0
0
0
0
0
0
0
0
0
0
0
0
0
0
0
0
0
0
0
0
0
0
0
0
0
0
0
0
0
0
0
0
0
0
0
0
0
0
0
0
0
0
0
0
0
0
0
0
0
0
0
0
0
0
0
0
0
0
0
0
0
0
0
0
0
0
0
0
0
0
0
0
0
0
0
0
0
0
0
0
0
0
0
0
0
0
0
0
0
0
0
0
0
0
0
0
0
0
0
0
0
0
0
0
0
0
0
0
0
0
0
0
0
0
0
0
0
0
0
0
0
0
0
0
0
0
0
0
0
0
0
0
0
0
0
0
0
0
0
0
0
0
0
0
0
0
0
0
0
0
0
0
0
0
0
0
0
0
0
0
0
0
0
0
1
1
1
1
1
1
1
1
1
1
1
1
1
1
1
1
1
1
1
1
1
1
1
1
1
1
1
1
1
1
0
0
0
0
0
0
0
0
0
0
0
0
0
0
0
0
0
0
0
0
0
0
0
0
0
0
0
0
0
0
0
0
0
0
0
0
0
0
0
0
0
0
0
0
0
0
0
0
0
0
0
0
0
0
0
0
0
0
0
0
0
0
0
0
0
0
0
0
0
0
0
0
0
0
0
0
0
0
0
0
0
0
0
0
0
0
0
0
0
0
0
0
0
0
0
0
0
0
0
0
0
0
0
0
0
0
0
0
0
0
0
0
0
0
0
0
0
0
0
0
0
0
0
0
0
0
0
0
0
0
0
0
0
0
0
0
0
0
0
0
0
0
0
0
0
0
0
0
0
0
0
0
0
0
0
0
0
0
0
0
0
0
0
0
0
0
0
0
0
0
1
1
1
1
1
1
1
1
1
1
1
1
1
1
1
1
1
1
1
1
1
1
1
1
1
1
1
1
1
1
1
1
1
1
1
1
1
1
1
1
1
1
1
1
1
1
1
1
1
1
1
1
1
1
1
1
1
1
1
1
1
1
1
1
1
1
1
1
1
1
1
1
1
1
1
1
1
1
1
1
1
1
1
1
1
1
1
1
1
1
1
1
1
1
1
1
1
1
1
1
1
1
1
1
1
1
1
1
1
1
1
1
1
1
1
1
1
1
1
1
1
1
1
1
1
1
0
0
0
0
0
0
0
0
0
0
0
0
0
0
0
0
0
0
0
0
0
0
0
0
0
0
0
0
0
0
0
0
0
0
0
0
0
0
0
0
0
0
0
0
0
0
0
0
0
0
0
0
0
0
0
0
0
0
0
0
0
0
0
0
0
0
0
0
0
0
0
0
0
0
0
0
0
0
0
0
0
0
0
0
0
0
0
0
0
0
0
0
0
0
0
0
0
0
0
0
0
0
0
0
0
0
0
0
0
0
0
0
0
0
0
0
0
0
0
0
0
0
0
0
0
0
0
0
0
0
0
0
0
0
0
0
0
0
0
0
0
0
0
0
0
0
0
0
0
0
0
0
0
0
0
0
0
0
0
1
1
1
1
1
1
1
1
1
1
1
1
1
1
1
1
1
1
1
1
1
1
2
2
2
2
2
2
2
2
2
3
3
3
3
3
3
3
3
3
3
3
3
3
3
3
3
3
3
3
3
3
3
3
3
3
3
3
3
3
3
3
3
3
3
3
3
3
3
3
3
3
3
3
3
3
3
3
3
3
3
3
3
3
3
3
3
3
3
2
2
2
2
2
2
2
2
2
2
2
2
2
2
2
2
2
2
2
1
1
1
1
1
1
1
1
1
1
1
1
1
1
1
1
1
1
1
1
1
1
1
1
1
1
1
1
1
1
1
1
1
1
1
1
1
1
1
1
1
1
1
1
1
1
1
1
2
2
2
2
2
2
2
2
2
2
2
2
2
2
2
2
2
2
2
2
2
2
2
2
2
2
2
2
2
2
2
2
2
2
2
2
2
2
2
2
2
2
2
2
2
2
0
0
0
0
0
0
0
0
0
0
0
0
0
0
0
0
0
0
0
0
0
0
0
0
0
0
0
0
0
0
0
0
0
0
0
0
0
1
1
1
1
1
1
1
1
1
1
1
1
1
1
1
1
1
1
1
1
1
2
2
2
2
2
2
2
2
2
2
2
2
2
2
2
2
2
2
3
3
3
3
3
3
3
3
3
3
3
3
3
3
3
3
3
3
3
4
4
4
4
4
4
4
4
4
4
4
4
4
4
4
4
4
4
5
5
5
6
6
6
6
6
6
6
6
6
6
6
6
6
6
6
6
6
6
6
6
6
6
6
6
6
6
6
5
5
5
5
5
5
5
5
5
5
5
5
5
5
7
7
7
7
7
7
7
7
7
7
7
7
7
7
7
7
7
7
7
7
7
7
7
7
7
7
7
7
7
7
8
8
8
8
8
8
8
8
9
9
9
9
9
9
9
9
9
9
7
7
7
7
7
7
7
7
7
7
7
7
7
7
7
7
7
7
7
7
7
7
7
7
7
8
8
8
8
8
8
8
8
8
8
8
8
7
6
6
6
6
6
6
6
6
6
6
6
6
6
6
6
6
6
6
6
6
6
6
6
6
6
6
6
6
6
6
6
6
6
6
6
6
6
6
4
4
4
4
4
4
4
4
4
4
4
4
5
5
4
4
4
4
4
4
3
3
3
3
3
3
3
3
3
3
3
3
3
3
3
3
3
3
3
3
3
3
3
3
3
3
3
3
3
3
3
3
3
3
3
3
3
3
3
3
3
3
3
3
3
3
3
3
3
3
3
3
3
2
2
2
2
2
2
2
2
2
2
2
2
2
2
2
2
2
2
2
2
2
2
2
2
2
2
2
2
2
2
2
2
2
2
2
2
2
2
2
3
3
3
4
4
4
4
4
4
4
4
4
4
4
4
4
4
4
6
6
6
6
6
6
6
6
6
6
7
7
7
7
7
7
7
7
7
7
7
7
6
6
6
6
6
5
5
5
5
5
5
5
5
5
5
5
5
5
5
5
5
5
5
5
5
5
6
6
7
7
7
7
7
7
7
7
7
7
7
7
7
7
7
7
7
7
7
7
7
7
7
7
7
7
7
7
7
7
7
7
7
7
7
7
7
7
7
7
7
7
7
7
7
7
7
7
7
7
7
7
7
7
7
7
7
7
7
7
7
7
7
7
7
7
7
7
7
7
7
7
7
7
7
7
7
7
7
7
7
7
7
7
7
7
7
7
7
7
7
7
7
7
7
7
7
7
7
7
7
6
6
6
6
6
6
6
6
6
6
6
6
6
5
5
5
5
5
5
5
5
5
5
5
5
5
5
5
5
5
5
5
5
5
5
5
5
5
5
5
5
5
5
5
3
3
3
3
3
3
3
3
3
3
3
3
3
3
3
3
3
3
3
0
0
0
0
0
0
0
0
0
0
0
0
0
0
0
0
0
0
0
0
0
0
0
0
0
0
0
0
0
0
0
0
0
0
0
0
0
0
0
0
0
0
0
0
0
0
0
0
0
0
0
0
0
0
0
0
0
0
0
0
0
0
0
0
0
0
0
0
0
0
0
0
0
0
0
0
0
0
0
0
0
0
0
0
0
0
0
0
0
0
0
0
0
0
0
0
0
0
0
0
0
0
0
0
0
0
0
0
0
0
0
0
0
0
0
0
0
0
0
0
0
0
0
0
0
0
0
0
0
0
0
0
0
0
0
0
0
0
0
0
0
0
0
0
0
0
0
0
0
0
0
0
0
0
0
0
0
0
0
0
0
0
0
0
0
0
0
0
0
0
0
0
0
0
0
0
0
0
0
0
0
0
0
0
0
0
0
0
0
0
0
0
0
0
0
0
0
0
0
0
0
0
0
0
0
0
0
0
0
0
0
0
0
0
0
0
0
0
0
0
0
0
0
0
0
0
0
0
0
0
0
0
0
0
0
0
0
0
0
0
0
0
0
0
0
0
0
0
0
0
0
0
0
0
0
0
0
0
0
0
0
0
0
0
0
0
0
0
0
0
0
0
0
0
0
0
0
0
0
0
0
0
0
0
0
0
0
0
0
0
0
0
0
0
0
0
0
0
0
0
0
0
0
0
0
0
0
0
0
0
0
0
0
0
0
0
0
0
0
0
0
0
0
0
0
0
0
0
0
0
0
0
0
0
0
0
0
0
0
0
0
0
0
0
0
0
0
0
0
0
0
0
0
0
0
0
0
0
0
0
0
0
0
0
0
0
0
0
0
0
0
0
0
0
0
0
0
0
0
0
0
0
0
0
0
0
0
0
0
0
0
0
0
0
0
0
0
0
0
0
0
0
0
0
0
0
0
0
0
0
0
0
0
0
0
0
0
0
0
0
0
0
0
0
0
0
0
0
0
0
0
0
0
0
0
0
0
0
0
0
0
0
0
0
0
0
0
0
0
0
0
0
0
0
0
0
0
0
0
0
0
0
0
0
0
0
0
0
0
0
0
0
0
0
0
0
0
0
0
0
0
0
0
2
2
2
2
2
2
2
2
2
2
2
2
2
2
2
2
2
2
2
2
2
2
2
2
2
2
2
2
2
2
2
3
3
3
3
3
3
3
3
3
3
3
3
3
3
3
3
3
3
3
3
3
3
3
3
3
3
3
3
3
3
3
3
3
3
3
3
3
3
3
3
3
3
3
3
3
3
3
3
3
3
3
3
3
3
3
3
3
3
3
3
3
3
3
3
3
3
3
3
3
3
3
3
3
3
3
3
3
3
3
3
3
3
3
1
1
0
0
0
0
0
0
0
0
0
0
0
0
0
0
0
0
0
0
0
0
0
0
0
1
1
1
1
1
1
1
1
1
1
1
1
1
1
1
1
1
1
1
1
1
1
0
0
0
0
0
0
0
0
0
0
0
0
0
0
0
0
0
0
0
0
0
0
0
0
0
0
0
0
0
0
0
0
0
0
0
0
0
0
0
0
0
0
0
0
0
0
0
0
0
0
0
0
0
0
0
0
0
0
0
0
0
0
0
0
0
0
0
0
0
0
0
0
0
0
1
1
1
1
1
1
1
1
1
1
1
1
1
1
1
1
1
1
1
1
1
1
1
1
1
1
1
1
1
1
1
1
1
1
1
1
1
1
1
1
1
1
1
1
0
0
0
0
0
0
0
0
0
0
0
0
0
0
0
0
0
0
0
0
0
0
0
0
0
0
0
0
0
0
0
0
0
0
0
0
0
0
0
0
0
0
0
0
0
0
0
0
0
0
0
0
0
0
0
0
0
0
0
0
0
0
0
0
0
0
0
0
0
0
0
0
0
0
0
0
0
0
0
0
0
0
0
0
0
0
0
0
0
0
0
0
0
0
0
0
0
0
0
0
0
0
0
0
0
0
0
0
0
0
0
0
0
0
0
0
0
0
0
0
0
0
0
0
0
0
0
0
0
0
0
0
0
0
0
0
0
0
0
0
0
0
0
0
0
0
0
0
0
0
0
0
0
0
0
0
0
0
0
0
1
1
1
1
1
1
1
1
1
1
1
1
1
1
1
1
1
1
1
1
1
1
1
1
1
2
2
2
2
2
2
2
3
3
3
3
3
3
3
3
3
3
3
3
3
3
3
3
3
3
3
3
3
3
3
3
3
3
3
3
3
3
3
3
4
4
4
4
4
4
4
4
4
4
4
4
4
4
4
4
4
4
4
4
4
4
4
4
4
4
4
4
4
4
4
4
3
3
3
3
3
3
3
3
3
3
3
3
3
3
3
3
3
4
4
4
4
4
4
4
4
4
4
4
4
4
4
4
4
4
4
4
4
4
4
4
4
4
4
4
4
4
5
5
5
5
5
5
5
5
5
5
5
5
5
5
5
5
5
5
5
5
5
5
5
6
6
6
6
6
6
6
6
6
5
4
4
4
4
4
4
3
3
2
2
2
3
3
3
3
3
3
3
3
3
3
3
3
3
3
3
3
3
3
3
3
3
3
3
3
4
4
4
4
4
4
4
4
4
4
4
4
4
4
4
4
4
4
4
4
4
4
4
4
4
4
4
4
4
4
4
4
4
4
4
4
4
4
4
4
4
4
5
5
5
5
5
5
5
5
5
5
5
5
5
5
5
5
5
5
5
5
5
5
5
5
5
5
5
5
5
5
5
5
5
4
4
4
4
4
4
4
4
4
4
4
4
4
3
3
3
3
2
2
2
2
2
2
2
2
2
2
2
2
2
2
2
2
2
2
2
2
2
2
2
2
2
2
2
2
2
2
2
2
2
2
2
2
2
2
2
2
2
1
1
1
1
1
1
2
2
2
1
1
2
2
2
2
2
2
2
2
2
2
2
2
2
2
2
2
2
2
2
2
2
2
2
2
3
3
3
3
3
3
3
3
3
3
3
3
3
3
3
3
3
3
3
3
3
3
3
3
3
3
3
3
3
3
3
3
3
3
3
3
3
3
3
3
3
3
3
3
3
3
3
3
3
3
3
3
3
3
3
3
3
3
3
3
3
3
3
3
3
3
3
3
3
3
2
2
2
2
2
2
2
2
2
2
2
2
2
2
2
2
2
2
2
2
2
2
2
2
2
2
2
2
2
2
2
2
2
2
2
2
2
2
2
2
2
2
2
2
2
2
2
2
2
2
2
2
2
2
2
2
2
2
2
2
2
2
2
2
2
2
2
2
2
2
2
2
2
2
2
2
2
2
2
2
2
2
2
2
2
2
2
2
2
2
2
3
3
3
3
3
3
3
3
3
3
3
3
3
3
3
3
3
3
3
3
3
3
3
3
3
3
4
4
4
4
4
4
4
4
4
4
4
4
4
4
4
4
4
4
4
4
4
4
4
4
4
4
4
4
4
4
4
4
4
4
4
4
4
4
4
4
4
4
4
4
4
4
4
4
4
4
4
4
4
4
4
4
4
4
4
4
4
4
4
4
4
4
4
4
3
3
3
3
3
3
3
3
3
3
3
3
3
3
3
3
3
3
3
3
3
3
3
3
3
3
3
3
3
3
3
3
3
3
3
3
3
3
3
3
1
0
0
0
0
0
0
0
0
0
0
0
0
0
0
0
0
0
0
0
0
0
0
0
0
0
0
0
0
0
0
0
1
1
1
1
1
1
1
1
1
1
1
1
1
1
1
1
1
2
2
2
2
2
2
2
2
2
2
2
2
2
2
2
2
2
2
2
2
2
2
2
2
2
2
2
2
2
2
2
2
2
2
2
2
2
2
2
2
3
3
3
3
3
3
2
2
2
2
2
2
2
2
2
2
2
2
2
2
2
2
2
2
2
2
2
2
2
2
2
2
2
2
2
2
2
2
2
2
2
2
2
2
2
2
2
2
2
2
2
2
2
2
2
2
2
2
2
2
3
3
3
3
3
3
3
3
3
3
3
3
3
3
3
3
3
3
3
3
3
3
3
3
3
3
3
3
3
3
3
3
3
3
3
3
3
3
3
3
3
3
3
3
3
3
3
3
3
3
3
3
3
3
3
3
3
3
3
3
3
3
3
3
3
3
3
3
3
3
3
3
3
4
4
4
4
4
4
4
4
4
4
4
4
4
4
4
4
4
4
4
4
4
4
4
4
4
4
4
4
4
4
4
4
4
4
4
4
4
3
3
3
3
3
3
3
3
3
3
3
2
2
2
2
2
2
2
2
2
1
1
1
1
1
1
1
1
1
1
1
1
1
1
1
1
1
1
1
1
1
1
1
1
1
1
1
1
1
1
1
0
0
0
0
0
0
0
0
0
0
0
0
0
0
0
0
0
0
0
0
0
0
0
0
0
0
0
0
0
0
0
0
0
0
0
0
0
0
0
0
0
0
0
0
0
0
0
0
0
0
0
0
0
0
0
1
1
1
1
1
2
2
2
1
1
1
1
1
1
1
1
1
1
1
1
1
1
1
1
1
1
1
1
1
1
1
1
2
2
2
3
3
3
3
3
3
3
3
3
3
3
3
3
3
3
3
3
3
3
3
3
3
3
3
3
3
3
3
3
3
3
3
3
3
3
3
3
3
3
3
3
3
3
3
3
3
3
3
3
3
3
3
3
3
3
3
3
3
3
3
3
3
3
3
3
3
3
3
3
3
3
3
3
3
3
3
3
3
3
3
3
3
3
3
3
3
3
3
3
3
3
3
3
3
3
3
3
3
3
3
3
3
3
3
3
3
3
3
3
3
3
3
4
4
4
4
4
4
4
4
3
3
3
3
2
1
1
1
1
1
1
1
1
1
1
1
1
1
1
1
1
1
1
1
1
1
1
1
1
1
1
1
1
1
1
1
1
1
1
1
1
1
1
1
1
1
1
1
1
1
1
1
1
1
1
1
1
1
1
1
1
1
1
1
1
1
1
1
1
1
1
1
1
1
1
1
1
1
1
1
1
1
1
1
1
1
1
1
1
1
1
1
1
1
1
1
1
1
1
1
1
1
1
1
1
1
1
1
1
1
1
1
1
1
1
1
1
1
1
1
1
1
1
1
0
0
0
0
0
0
1
1
1
1
1
1
1
1
1
1
1
1
1
1
1
1
1
1
1
1
1
1
1
1
1
1
1
1
0
0
0
0
0
0
0
0
0
0
0
0
0
0
0
0
0
0
0
0
0
0
0
0
0
0
0
0
0
0
0
0
0
0
0
0
0
0
0
0
0
0
0
0
0
0
0
0
0
0
0
0
0
0
0
0
0
0
0
0
0
0
0
0
0
0
0
0
0
0
0
0
0
0
0
0
0
0
0
0
0
0
0
0
1
1
1
1
1
1
1
1
1
1
1
1
1
1
1
1
1
1
1
1
1
1
1
1
1
1
1
1
1
1
1
1
1
1
1
1
1
1
1
1
1
1
1
1
1
1
1
1
1
1
1
1
1
1
1
1
1
1
1
1
1
1
1
1
1
1
1
1
1
1
1
1
1
1
1
2
2
2
2
2
2
3
3
3
3
3
3
3
3
3
3
3
3
3
3
2
2
2
2
2
2
3
3
3
3
3
3
3
3
3
3
3
3
3
3
3
3
3
3
3
3
3
3
3
4
4
4
4
4
5
5
5
5
5
5
6
6
6
6
6
6
6
6
6
6
6
6
6
6
6
6
6
6
6
6
6
6
6
6
6
6
6
6
6
6
6
6
6
6
6
6
6
6
6
6
6
6
6
6
6
6
6
6
6
6
6
6
6
6
6
6
6
6
6
6
6
6
6
6
6
6
6
6
5
5
5
5
5
5
5
5
5
5
5
5
5
5
5
5
5
5
5
5
5
4
4
4
4
4
4
4
4
4
4
4
4
4
4
4
4
4
4
4
4
4
4
4
5
5
5
5
5
5
5
5
5
5
5
5
5
5
5
5
5
5
5
5
6
6
6
6
6
6
6
6
6
6
6
6
5
5
4
4
4
4
4
5
5
5
5
5
5
5
5
5
5
5
5
5
5
5
5
5
5
5
5
5
5
5
5
5
5
5
5
5
5
5
5
5
5
5
5
5
5
5
5
5
5
5
5
5
5
5
5
5
5
5
5
5
5
5
5
5
4
4
4
2
2
2
2
2
2
2
2
2
2
2
2
2
2
2
2
2
2
2
2
2
2
2
2
2
2
2
2
2
2
2
2
2
2
2
2
2
2
2
2
2
2
2
2
2
2
2
2
2
1
1
1
1
1
1
0
0
0
0
0
0
0
0
0
0
0
0
0
0
0
0
0
0
0
0
0
0
0
0
0
0
0
0
0
0
0
0
0
0
0
0
0
1
1
1
1
1
1
1
1
1
1
1
1
1
1
1
1
1
1
1
1
1
1
1
1
1
2
2
2
2
2
3
3
3
3
3
3
3
2
2
2
2
2
2
2
2
2
2
2
2
2
2
2
2
2
2
2
2
2
2
2
2
2
2
2
2
2
2
2
2
2
2
2
2
2
2
2
2
2
2
2
2
2
2
2
2
2
2
2
2
2
2
2
2
2
2
2
2
2
2
2
2
2
2
2
2
2
2
2
2
2
2
2
2
3
3
3
3
3
3
2
2
2
2
2
2
2
2
2
2
2
2
2
2
2
2
2
2
2
2
2
2
2
2
2
2
2
2
2
2
2
2
2
2
2
2
2
2
2
2
2
2
2
2
2
2
2
2
2
2
2
2
2
2
2
2
2
2
2
2
2
2
2
2
2
2
2
2
2
2
2
2
2
2
2
2
2
2
2
2
2
2
2
2
2
2
2
2
2
2
2
1
1
1
1
1
1
1
2
2
2
2
2
2
2
2
2
2
2
2
2
2
2
2
2
2
2
2
2
2
2
2
2
2
2
2
2
2
2
2
2
2
2
2
2
2
2
2
2
2
1
1
1
1
1
1
1
1
1
1
1
1
1
1
1
1
1
1
1
1
1
1
1
1
1
1
1
1
1
1
1
1
1
0
0
0
0
0
0
0
0
0
0
0
0
0
0
0
0
0
0
0
0
0
0
0
0
0
0
0
0
0
0
0
0
0
0
0
0
0
0
0
0
0
0
0
0
0
0
0
0
0
0
0
0
0
0
0
0
0
0
0
0
0
0
0
0
0
0
0
0
0
0
0
0
0
0
0
0
0
0
0
0
0
0
0
0
0
0
0
0
0
0
0
0
0
0
0
0
0
0
0
0
0
0
0
0
0
0
0
0
0
0
0
0
0
0
0
0
0
0
0
0
0
0
0
0
0
0
0
0
0
0
0
0
0
0
0
0
0
0
0
0
0
0
0
0
0
0
0
0
0
0
0
0
0
0
0
0
0
0
0
0
0
0
0
0
0
0
0
0
0
0
0
0
0
0
0
0
0
0
0
0
0
0
0
0
0
0
0
0
0
0
0
0
0
0
0
0
0
0
0
0
0
0
0
0
0
0
0
0
0
0
0
0
0
0
0
0
0
0
0
0
0
0
0
0
0
0
0
0
0
0
0
0
0
0
0
0
0
0
0
0
0
0
0
0
0
0
0
0
0
0
0
0
0
0
0
0
0
0
0
0
0
0
0
0
0
0
0
0
0
0
0
0
0
1
1
1
1
1
1
1
1
1
1
1
1
1
1
1
1
1
1
1
1
1
1
1
1
1
1
1
2
2
2
2
2
2
2
2
2
2
2
2
2
2
2
2
1
1
1
1
1
1
1
1
1
1
1
1
1
1
1
1
1
1
1
1
1
1
1
1
1
1
1
1
1
1
1
1
1
1
1
1
1
1
1
1
1
1
1
1
1
1
1
1
1
1
1
1
1
1
1
1
1
1
1
1
1
1
1
1
1
1
1
1
1
1
1
1
1
1
1
1
1
1
1
1
1
1
1
1
1
1
1
1
1
1
1
1
1
1
1
1
2
2
2
2
2
2
2
2
2
2
2
2
2
2
2
2
2
2
2
2
2
2
2
2
2
2
2
2
2
2
2
2
2
2
2
2
2
2
2
2
2
2
2
2
2
2
2
2
2
2
2
2
2
2
2
2
2
2
2
2
2
2
2
2
2
2
2
2
2
2
2
2
2
2
2
2
2
2
2
2
2
2
2
2
2
2
2
2
2
2
2
2
2
2
2
2
2
2
2
2
2
2
2
2
2
2
2
2
2
2
2
2
2
2
1
1
1
1
1
1
1
1
1
1
1
1
1
1
1
1
1
1
1
1
1
0
0
0
0
0
0
0
0
0
0
0
0
0
0
0
0
0
0
0
0
0
0
0
0
0
0
0
0
0
0
0
0
0
0
0
0
0
0
0
0
0
0
0
0
0
0
0
0
0
0
0
0
0
0
0
0
0
0
0
0
0
0
0
0
0
0
0
0
0
0
0
0
0
0
0
0
0
0
0
0
0
0
0
0
0
0
0
0
0
0
0
0
0
0
0
0
0
0
0
0
0
0
0
0
0
0
0
0
0
0
0
0
0
0
0
0
0
0
0
0
0
0
0
0
0
0
0
0
0
0
0
0
0
0
0
0
0
0
0
0
0
0
0
0
0
0
0
0
0
0
0
0
0
0
0
0
0
0
0
0
0
0
0
0
0
0
0
0
0
0
0
0
0
0
0
0
0
0
0
0
0
0
0
0
0
0
0
0
0
0
0
0
0
0
0
0
0
0
0
0
0
0
0
0
0
0
0
0
0
0
0
0
0
0
0
0
0
0
0
0
0
0
0
0
0
0
0
0
0
0
0
0
0
0
0
0
0
0
0
0
0
0
0
1
1
1
1
1
1
1
1
1
1
1
1
1
1
1
1
1
1
2
2
2
2
2
2
2
2
2
2
2
2
2
2
2
2
2
2
2
2
2
2
2
2
2
2
2
2
2
2
2
2
2
2
2
2
2
2
2
2
2
2
2
2
2
2
2
2
2
2
2
2
2
3
3
4
4
4
4
4
4
4
4
4
4
4
4
4
4
4
4
4
4
4
4
4
4
4
4
4
4
4
4
4
4
4
4
4
4
4
4
4
4
4
4
4
4
4
4
4
4
4
4
4
4
4
4
4
4
4
4
4
4
4
4
4
4
4
4
4
4
4
4
4
4
4
4
4
4
4
4
4
4
4
4
4
4
4
4
4
4
4
4
4
4
4
4
4
4
4
4
4
4
4
4
4
4
4
4
4
3
3
3
3
3
3
2
2
2
2
2
2
2
2
2
2
2
2
2
2
2
2
2
2
2
2
2
1
1
1
0
0
0
0
0
0
0
0
0
0
0
0
0
0
0
0
0
0
0
0
0
0
0
0
0
0
0
0
0
0
0
0
0
0
0
0
0
0
0
0
0
0
0
0
0
0
0
0
0
0
0
0
0
0
0
0
0
0
0
0
0
0
0
0
0
0
0
0
0
0
0
0
0
0
0
0
0
0
0
0
0
0
0
0
0
0
0
0
0
0
0
0
0
0
0
0
0
0
0
0
0
0
0
0
0
0
0
0
0
0
0
0
0
0
0
0
0
0
0
0
0
0
0
0
0
0
0
0
0
0
0
0
0
0
0
0
0
0
0
0
0
0
0
0
0
0
0
0
0
0
0
0
0
0
0
0
0
0
0
0
0
0
0
0
0
0
0
0
0
0
0
0
0
0
0
0
0
0
0
0
0
0
0
0
0
0
0
0
0
0
0
0
0
0
1
2
2
2
2
2
2
2
2
2
2
2
2
2
2
2
2
2
2
2
2
2
2
2
2
2
2
2
2
2
2
2
2
2
2
2
2
2
2
2
2
3
3
3
3
3
3
3
3
3
3
3
3
3
3
3
3
3
3
4
4
4
4
4
4
4
4
4
4
4
4
4
4
4
4
4
4
4
4
4
4
4
4
4
4
4
4
4
4
4
4
4
4
4
4
4
4
4
4
4
4
4
5
5
5
5
5
5
5
5
5
5
5
5
5
5
5
5
5
5
5
5
5
4
4
4
4
4
4
4
4
4
4
4
4
4
4
4
3
3
3
3
3
3
3
3
3
3
3
3
3
3
3
3
3
3
3
3
3
3
3
3
3
3
3
3
3
3
3
3
3
4
4
4
4
4
4
4
5
5
5
5
5
5
5
5
5
5
5
5
5
5
5
5
5
5
5
5
5
3
2
1
1
1
1
1
1
1
1
1
1
1
1
1
1
1
1
1
2
2
2
2
2
2
2
2
2
2
2
2
2
2
3
3
3
3
3
3
3
3
3
3
3
3
3
3
3
3
3
3
3
3
3
3
3
3
3
3
3
3
3
3
3
3
3
3
3
3
3
3
3
3
3
3
3
4
4
4
4
4
4
4
4
4
4
4
4
4
4
4
4
4
4
4
4
4
4
4
4
4
4
4
4
4
4
4
4
4
4
4
4
4
4
4
4
5
5
5
5
5
5
5
5
5
5
5
5
5
5
5
5
5
5
5
5
5
5
5
5
5
5
5
5
5
5
5
5
5
5
5
5
5
5
5
5
5
5
5
5
5
5
5
5
5
5
5
5
5
5
5
5
5
5
5
5
6
6
5
5
5
5
5
5
5
5
5
5
5
5
5
4
4
4
4
4
4
4
4
4
4
4
4
4
4
4
4
4
4
4
4
4
4
4
4
4
4
4
4
4
4
4
4
4
4
4
5
5
5
5
5
5
5
5
5
5
5
5
5
5
5
5
5
4
4
4
4
4
4
3
3
3
3
3
3
3
3
3
3
3
3
3
3
3
3
3
3
3
3
3
3
3
3
3
3
3
3
3
3
3
3
3
3
3
3
3
3
3
3
3
3
3
3
3
3
4
4
4
4
4
4
4
4
4
4
4
4
4
4
4
5
5
5
5
5
5
5
5
5
5
5
5
5
5
5
5
5
5
5
5
5
5
5
5
4
4
4
4
3
3
3
3
3
3
3
3
3
3
3
3
3
3
3
3
3
3
3
3
3
4
4
4
4
4
4
4
4
4
4
4
4
4
4
4
4
4
5
5
5
5
5
5
5
5
5
5
5
5
5
5
5
5
5
5
6
6
6
6
6
6
6
6
6
6
6
6
5
5
5
5
5
5
5
5
4
4
4
4
4
4
4
5
5
5
5
5
5
5
4
4
5
5
5
5
5
5
5
5
5
5
5
5
5
5
5
5
5
4
4
4
4
4
4
4
4
4
4
4
4
4
4
4
4
4
4
4
4
4
4
4
4
4
4
4
4
4
4
4
4
4
4
4
4
4
4
4
4
4
4
4
4
4
4
4
4
4
4
4
4
4
4
4
4
4
4
4
4
4
4
4
4
3
3
3
3
3
3
3
3
3
3
3
3
3
3
3
3
3
3
3
3
3
3
3
3
3
3
3
3
3
3
3
3
3
3
3
3
3
3
3
3
3
3
3
3
3
3
3
3
3
3
3
3
3
3
3
3
3
3
3
3
2
2
2
2
2
2
2
2
2
2
2
2
2
2
2
2
2
2
0
0
0
0
0
0
0
0
0
0
0
0
0
0
0
0
0
0
0
0
0
0
0
0
0
0
0
0
0
0
0
0
0
0
0
0
0
0
0
0
0
0
0
0
0
0
0
0
0
0
1
1
1
1
1
1
1
2
2
2
2
2
2
2
2
2
2
2
2
2
2
2
2
2
2
2
2
2
2
2
2
2
2
2
2
2
2
2
2
2
2
2
2
2
2
2
2
2
2
2
2
2
2
2
2
2
2
2
2
2
2
2
2
2
2
2
2
2
2
2
2
2
2
2
2
2
2
2
2
2
2
2
2
2
2
2
2
2
2
2
2
2
2
2
2
2
3
3
3
3
3
3
3
3
3
3
3
3
3
3
3
3
3
3
3
3
3
3
3
3
3
3
3
3
3
3
3
3
3
3
3
3
3
3
3
3
3
3
3
3
3
3
3
2
2
2
2
2
1
1
1
1
1
1
1
1
1
1
1
1
1
1
1
0
0
0
0
0
0
0
0
0
0
0
0
0
0
0
0
0
0
0
0
0
0
0
0
0
0
0
0
0
0
0
0
0
0
0
0
0
0
0
0
0
0
0
0
0
0
0
0
0
0
0
0
0
0
0
0
0
0
0
0
0
0
0
0
0
0
0
0
0
0
0
0
0
0
0
0
0
0
0
0
0
0
0
0
0
0
0
0
0
0
0
0
0
0
0
0
0
0
0
0
0
0
0
0
0
0
0
0
0
0
0
0
0
0
0
0
0
0
0
0
0
0
0
0
0
0
0
0
0
0
0
0
0
0
0
0
0
0
0
0
0
0
0
0
0
0
0
0
0
0
0
0
0
0
0
0
0
0
0
0
0
0
0
0
0
0
0
0
0
0
1
1
1
1
1
1
1
1
1
1
1
1
1
1
1
1
1
1
1
1
1
1
1
1
1
2
2
2
2
2
2
2
2
2
2
2
2
2
2
2
2
2
2
2
2
2
2
2
2
2
2
2
2
2
2
2
2
2
2
2
2
2
2
2
2
2
2
2
2
2
2
2
2
2
2
2
2
2
2
2
2
2
2
2
2
2
2
2
2
2
2
2
2
2
2
2
2
2
2
2
2
2
2
2
2
2
2
2
2
2
2
2
2
2
2
2
2
2
2
2
2
2
2
2
2
3
3
4
4
4
4
4
4
4
4
4
4
4
4
4
4
4
4
4
4
4
4
4
4
4
4
4
4
4
4
4
4
4
4
4
3
3
3
3
3
3
3
3
3
3
3
3
3
3
3
3
3
3
3
3
3
3
3
3
3
3
3
3
3
2
2
3
3
3
3
3
3
3
3
3
3
3
2
2
2
2
2
2
2
2
2
2
2
2
2
2
2
2
2
2
2
2
2
2
2
2
2
2
2
2
2
2
2
2
2
2
2
2
2
2
2
2
2
2
2
2
2
2
2
2
2
2
2
2
2
2
2
2
2
2
2
2
2
2
2
2
2
2
2
2
2
2
2
2
2
2
2
2
2
2
2
2
2
2
2
2
2
2
2
2
2
2
1
1
1
1
1
1
1
1
1
0
0
0
0
0
0
0
0
0
0
0
1
1
1
1
1
0
0
0
0
0
0
0
0
1
1
1
1
1
1
1
1
1
1
1
1
1
1
1
1
1
1
1
1
1
1
1
1
1
1
1
1
1
1
1
1
1
1
1
1
1
1
1
1
1
1
1
1
1
1
1
1
1
1
1
1
1
1
1
1
1
1
1
1
1
1
1
1
1
1
1
1
1
1
1
1
1
1
1
1
1
1
1
1
1
1
1
1
1
1
1
1
1
1
1
1
1
1
1
1
1
1
1
1
1
1
1
1
1
1
1
1
1
1
1
1
1
1
1
1
1
1
1
1
1
1
1
1
1
1
1
1
0
0
0
0
0
0
0
0
0
0
0
0
0
0
0
0
0
0
0
0
0
0
0
0
0
0
0
0
0
0
0
0
0
0
0
0
0
0
0
0
0
0
0
0
0
0
0
0
0
0
0
0
0
0
0
1
1
1
1
1
1
1
1
1
1
1
1
1
1
1
1
1
1
1
1
1
1
1
1
1
1
1
1
1
1
1
1
1
1
1
1
1
1
1
1
1
1
1
1
1
2
2
2
1
1
1
1
1
1
1
1
1
1
1
1
1
1
1
1
1
1
1
1
1
1
1
1
1
1
1
1
1
1
1
1
1
1
1
1
1
1
1
1
1
1
1
1
1
1
1
1
1
1
1
1
1
1
1
1
1
1
1
1
1
1
1
1
1
1
1
1
1
1
1
1
1
1
1
1
1
1
1
1
1
1
1
1
1
1
1
1
1
1
1
1
1
1
1
1
1
1
1
1
1
1
1
1
1
1
1
1
1
1
1
1
1
1
1
1
1
1
1
1
1
1
1
1
2
2
2
2
2
2
2
2
2
2
2
2
2
2
2
2
2
2
2
2
2
2
2
2
2
2
2
2
2
2
2
2
2
2
2
2
2
2
2
2
2
2
2
2
2
2
2
2
2
2
2
2
2
2
2
2
2
2
2
2
2
2
2
2
2
2
2
2
2
2
2
2
2
2
2
2
2
3
3
3
3
3
3
3
3
3
3
3
3
3
3
3
3
3
3
3
3
3
3
3
3
3
3
3
3
3
3
3
3
3
3
3
3
3
3
3
3
3
3
2
2
2
2
2
2
2
2
2
1
1
0
0
0
0
0
0
0
0
0
0
0
0
0
0
0
0
0
0
0
0
0
0
0
0
0
0
0
0
0
0
0
0
0
0
0
0
0
0
0
0
0
0
0
0
0
0
0
1
1
1
1
1
1
1
1
1
1
1
1
1
1
1
1
1
1
1
1
1
1
1
1
1
1
1
1
1
1
1
1
1
1
1
1
1
1
1
1
1
1
1
2
2
2
2
2
2
2
2
2
2
2
2
2
2
2
2
2
2
2
2
2
2
2
2
2
2
2
2
2
2
2
2
2
2
2
2
2
2
2
2
2
2
2
2
2
2
2
2
2
2
2
2
2
2
2
2
2
2
1
1
1
1
1
1
1
1
1
1
1
1
2
2
2
2
2
2
2
2
2
2
2
2
2
2
2
2
2
2
2
2
2
2
2
2
2
2
2
2
1
1
1
1
1
1
1
1
1
1
1
1
1
1
1
1
1
1
1
1
1
1
1
1
1
1
1
1
1
1
1
1
1
1
1
1
1
1
1
1
1
1
1
1
1
1
1
1
1
1
1
1
1
0
0
0
0
0
0
0
0
0
0
0
0
0
0
0
0
0
0
0
0
0
0
0
0
0
0
0
0
0
0
0
0
0
0
0
0
0
0
0
0
0
0
0
0
0
0
0
0
0
0
0
0
0
0
0
0
0
0
0
0
0
0
0
1
1
1
1
1
1
1
1
1
1
1
1
0
0
0
0
0
0
0
0
0
0
0
0
0
0
0
0
0
0
0
0
0
0
0
0
0
0
0
0
0
0
0
0
0
0
0
0
0
0
0
0
0
0
0
0
0
0
0
0
0
0
0
0
0
0
0
0
0
0
0
0
0
0
0
0
0
0
0
0
0
0
0
0
0
0
0
0
0
0
0
0
0
0
0
0
0
0
0
0
0
0
0
0
0
0
0
0
0
0
0
0
0
0
0
0
0
0
0
0
0
0
0
0
0
0
0
0
0
0
0
0
0
0
0
0
0
0
0
0
0
0
0
0
0
0
0
0
0
0
0
0
0
0
0
0
0
0
0
0
0
0
0
0
0
0
0
0
0
0
0
0
0
0
0
0
0
0
0
0
1
1
2
2
2
2
2
2
2
2
2
2
2
2
2
2
2
2
2
2
2
2
2
2
2
2
2
2
2
2
2
2
2
2
2
2
2
2
2
2
2
2
2
2
2
2
2
2
2
2
2
2
2
2
2
2
2
2
2
2
2
2
2
2
2
2
2
2
2
2
2
2
2
2
2
2
2
2
2
2
2
2
2
2
2
2
2
2
3
2
2
2
2
2
2
2
2
2
2
2
2
2
2
2
2
2
2
2
2
2
2
2
2
2
2
2
2
2
2
2
2
2
2
2
2
2
2
2
2
2
2
2
2
2
2
2
2
2
2
2
2
2
2
2
2
2
1
1
1
0
0
0
0
0
0
0
0
0
0
0
0
0
0
0
0
0
0
0
0
0
0
0
0
0
0
0
0
0
0
0
0
0
0
0
0
0
0
0
0
0
0
0
0
0
0
0
0
0
0
0
0
0
0
0
0
0
0
0
0
0
0
0
0
0
0
0
0
0
0
0
0
0
0
0
0
0
0
0
0
0
0
0
0
0
0
0
0
0
0
0
0
0
0
0
0
0
0
0
0
0
0
0
0
0
0
0
0
0
0
0
0
0
0
0
0
0
0
0
0
0
0
0
0
0
0
0
0
0
0
0
0
0
0
0
0
0
0
0
0
0
0
0
0
0
0
0
0
0
0
0
0
0
0
0
0
0
0
0
0
0
0
0
0
0
0
0
0
0
0
0
0
0
0
0
0
0
0
0
0
0
0
0
0
0
0
0
0
0
0
0
0
0
0
0
0
0
0
0
0
0
0
0
0
0
0
0
0
0
0
0
0
0
0
0
0
0
0
0
0
0
0
0
0
0
0
0
0
0
0
0
0
0
0
0
0
0
0
0
0
0
0
0
0
0
0
0
0
0
0
0
0
0
0
0
0
0
0
0
0
0
0
0
0
0
0
0
0
0
0
0
0
0
0
0
0
0
0
0
0
0
0
0
0
0
0
0
0
0
0
0
0
0
0
0
0
0
0
0
0
0
0
0
0
0
0
0
0
0
0
0
0
0
0
0
0
0
0
0
0
0
0
0
0
0
0
0
0
0
0
0
0
0
0
0
0
0
0
0
0
0
0
0
0
0
0
0
0
0
0
0
0
0
0
0
0
0
1
1
1
1
1
1
1
1
1
1
1
1
1
1
1
1
1
1
1
1
1
1
1
1
1
1
1
1
1
1
1
1
1
1
1
1
1
1
1
1
1
1
1
1
1
1
1
1
1
1
1
1
1
1
1
1
1
1
1
1
1
1
1
1
1
1
1
1
1
1
1
1
1
1
1
1
1
1
1
1
1
1
1
1
1
1
1
1
1
1
1
1
1
1
1
1
1
1
1
1
1
1
1
1
1
1
1
1
1
1
1
1
1
1
1
1
1
1
1
1
1
1
1
1
1
1
1
1
1
1
1
1
1
1
1
1
1
1
1
1
1
1
1
1
1
1
1
1
1
1
1
1
1
1
1
1
1
1
1
1
1
1
1
1
1
1
0
0
0
0
0
0
0
0
0
0
0
0
0
0
0
0
0
0
0
0
0
0
0
0
0
0
0
0
0
0
0
0
0
0
0
0
0
0
0
0
0
0
0
0
0
0
0
0
0
0
0
0
0
0
0
0
0
0
0
0
0
0
0
0
0
0
0
0
0
0
0
0
0
0
0
0
0
0
0
0
0
0
0
0
0
0
0
0
0
0
0
0
0
0
0
0
0
0
0
0
0
0
0
0
0
0
0
0
0
0
0
0
0
0
0
0
0
0
0
0
0
0
0
0
0
0
0
0
0
0
0
0
0
0
0
0
0
0
0
0
0
0
0
0
0
0
0
0
0
0
0
0
0
0
0
0
0
0
0
0
0
0
0
0
0
0
0
0
0
0
0
0
0
0
0
0
0
0
0
0
0
0
0
0
0
0
0
0
0
0
0
0
0
0
0
0
0
0
0
0
0
0
0
0
0
0
0
0
0
0
0
0
0
0
0
0
0
0
0
0
0
0
0
0
0
0
0
0
0
0
0
0
0
0
0
0
0
0
0
0
0
0
0
0
0
0
0
0
0
0
0
0
0
0
0
0
0
0
0
0
0
0
0
0
0
0
0
0
0
0
0
0
0
0
0
0
0
0
0
0
0
0
0
0
0
0
0
0
0
0
0
0
0
0
0
0
0
0
0
0
0
0
0
0
0
0
0
0
0
0
0
0
0
0
0
0
0
0
0
0
0
0
0
0
0
0
0
0
0
0
0
0
0
0
0
0
0
0
0
0
0
0
0
0
0
0
0
0
0
0
0
0
0
0
0
0
0
0
0
0
0
0
0
0
0
0
0
0
0
0
0
0
0
0
0
0
0
0
0
0
0
0
0
0
0
0
0
0
0
0
0
0
0
0
0
0
0
0
0
0
0
0
0
0
0
0
0
0
0
0
0
0
1
1
1
1
1
1
1
1
1
1
1
1
1
1
1
1
1
1
1
1
1
1
1
1
1
1
1
1
1
1
1
1
1
1
1
1
1
1
1
1
1
1
1
1
1
1
1
1
1
1
1
1
1
1
1
1
1
1
1
1
1
1
1
1
1
1
1
1
1
1
1
1
1
1
1
1
1
1
1
1
1
1
1
1
1
1
1
1
1
1
1
1
1
1
1
1
1
1
1
1
1
1
1
1
1
1
2
2
2
2
2
2
2
2
2
2
2
2
2
2
2
2
2
2
2
2
2
2
3
3
3
3
3
3
3
3
3
3
3
3
3
3
3
3
3
3
3
3
3
3
3
3
3
3
3
3
3
3
3
3
3
3
3
3
3
3
3
3
3
3
3
3
3
3
3
3
3
3
3
3
3
3
3
3
3
3
3
3
3
3
3
3
3
3
4
4
4
4
4
4
4
4
4
4
4
4
4
4
4
4
4
4
4
4
4
4
4
4
4
4
4
4
4
4
4
4
4
4
4
5
4
4
4
4
4
4
4
4
4
4
4
4
4
4
4
4
4
4
4
4
4
4
4
4
4
4
4
4
4
4
4
4
4
4
4
4
4
4
4
4
4
4
4
4
4
4
4
4
4
4
4
4
4
4
4
4
4
3
3
3
3
3
3
3
3
3
3
3
3
3
4
4
4
4
4
4
4
4
4
4
4
4
4
4
4
3
3
3
2
2
2
2
2
2
2
2
2
2
2
2
3
3
3
3
3
3
3
3
3
3
3
3
3
3
3
3
3
3
3
3
3
3
3
3
3
4
4
4
4
4
4
4
4
4
5
5
5
5
5
5
7
7
7
7
7
7
7
7
7
6
6
6
5
5
6
6
6
6
6
6
6
6
6
6
6
6
6
6
6
6
6
6
6
7
7
7
7
7
7
7
7
7
7
7
7
7
7
7
8
8
8
8
8
8
8
11
11
11
11
11
11
11
11
11
11
11
11
11
11
11
11
11
11
11
11
11
11
11
11
11
11
11
11
11
12
12
12
12
12
12
12
12
12
12
12
12
12
12
12
12
12
12
12
12
12
13
13
13
13
13
13
13
13
13
13
13
13
13
13
13
13
13
13
13
13
13
13
13
13
13
13
13
13
12
11
9
9
9
9
9
9
9
9
9
9
9
9
9
9
9
9
9
9
9
9
9
9
8
8
8
8
8
8
8
8
7
7
7
7
7
7
7
7
7
7
7
7
7
7
7
7
7
7
7
7
7
6
6
6
6
6
6
6
6
6
6
6
6
6
6
6
6
6
6
6
5
5
5
5
5
5
5
6
6
4
4
3
3
3
3
3
3
3
3
3
3
3
3
3
3
3
3
3
3
3
3
3
3
4
4
4
3
3
4
4
4
4
4
4
4
4
4
5
4
4
4
4
4
4
4
4
4
4
4
4
5
5
5
5
5
5
5
5
5
5
5
5
5
5
5
5
5
5
5
5
5
6
6
6
7
7
7
7
7
7
7
7
7
7
7
7
7
7
7
7
7
7
7
7
7
7
8
9
9
9
9
9
9
9
9
9
9
9
9
9
9
9
9
9
9
9
10
10
10
10
10
10
10
10
10
10
10
10
10
10
10
10
10
10
10
10
12
12
12
12
12
12
12
12
12
12
12
12
12
12
12
12
12
12
12
12
12
12
12
12
12
12
12
12
12
12
12
12
11
11
11
11
11
10
10
10
10
10
10
10
10
10
10
10
10
10
10
10
10
10
10
10
10
10
10
10
10
10
10
10
10
10
10
10
10
10
10
10
10
10
10
9
9
9
8
7
4
4
5
5
5
4
4
4
4
4
4
4
4
4
4
4
4
4
4
4
4
4
4
4
4
5
5
5
5
5
4
4
4
4
4
4
4
4
4
4
4
4
4
4
4
4
4
4
4
4
4
4
4
4
4
4
4
4
4
3
3
3
3
3
3
3
3
3
2
2
3
3
3
3
3
3
3
3
3
3
3
3
3
3
3
3
3
3
3
3
3
3
3
3
3
3
3
3
3
3
3
3
3
3
4
4
4
4
4
4
4
4
4
4
4
3
3
3
3
3
3
3
3
3
3
3
3
3
2
2
2
2
2
2
2
2
2
2
2
2
2
2
2
2
2
2
2
2
2
2
2
2
2
2
2
2
2
2
2
2
2
2
2
2
2
2
2
2
2
2
2
2
2
2
2
2
2
2
2
2
2
2
2
2
2
2
2
2
2
2
1
1
1
1
1
1
1
1
1
1
1
2
2
1
1
2
2
2
2
2
2
2
2
2
2
2
2
2
2
2
2
2
2
2
2
2
2
2
2
2
2
2
2
2
2
2
2
2
2
2
2
2
2
2
2
2
2
2
2
2
2
2
2
2
2
2
2
2
2
2
2
2
2
2
2
2
2
2
2
2
2
2
2
2
2
2
2
2
2
2
2
2
2
2
2
2
2
2
2
2
2
2
2
2
2
2
2
2
2
2
2
2
2
2
2
2
2
2
2
2
2
2
2
2
2
2
2
2
1
1
1
1
1
1
1
1
1
1
1
1
1
1
1
1
1
1
1
1
1
1
1
1
1
1
1
1
1
1
1
1
1
0
0
1
1
1
1
1
1
1
1
1
1
1
1
1
1
1
1
1
1
1
1
0
0
0
0
0
0
0
0
0
0
0
0
0
0
0
0
0
0
0
0
0
0
0
0
0
0
0
0
0
0
0
0
0
0
0
0
0
0
0
0
0
0
0
0
0
0
0
0
0
0
0
0
0
0
0
0
0
0
0
0
0
0
0
0
0
0
0
0
0
0
0
0
0
0
0
0
0
0
0
0
0
0
0
0
0
0
0
0
0
0
0
0
0
0
0
0
0
0
0
0
0
0
0
0
0
0
0
0
0
0
0
0
0
0
0
0
0
0
0
0
0
0
0
0
0
0
0
0
0
0
0
0
0
0
0
0
0
0
0
0
0
0
0
0
0
0
0
0
0
0
0
0
0
0
0
0
0
0
0
0
0
0
0
1
1
1
1
1
1
1
1
1
1
1
1
1
1
1
1
1
1
1
1
2
2
2
2
2
2
2
2
2
2
2
2
2
2
2
2
2
2
3
3
3
3
3
3
5
5
5
5
5
5
5
5
5
5
5
5
5
5
5
5
5
4
4
4
4
4
4
4
4
4
4
4
4
4
4
4
4
4
4
4
4
4
4
4
4
4
4
4
4
4
4
4
4
4
5
5
5
5
5
5
5
5
5
5
5
5
5
5
5
5
5
5
5
5
5
5
6
6
6
6
6
6
6
6
6
6
6
6
6
6
6
6
6
6
6
6
6
6
6
6
6
5
5
5
5
5
5
5
5
5
5
4
4
4
4
4
4
4
4
4
4
4
4
4
4
4
4
4
4
4
4
4
4
3
3
3
3
3
3
4
4
4
4
4
4
4
4
4
4
4
4
4
4
4
4
4
4
4
4
4
4
4
4
4
4
4
4
4
4
4
4
4
4
4
4
4
4
4
4
4
4
4
4
4
4
4
3
3
3
3
3
3
2
2
2
2
2
2
2
2
2
2
3
3
3
3
3
3
3
3
3
3
3
3
3
3
3
3
3
3
3
3
4
4
4
4
4
4
4
5
5
5
5
5
5
5
5
5
5
5
5
5
5
5
5
5
5
5
5
6
6
6
6
6
6
6
6
6
6
6
6
6
6
6
6
6
6
6
6
6
6
6
6
6
6
6
6
6
6
6
6
6
6
6
6
6
6
6
6
6
6
6
6
6
6
6
6
6
6
6
6
6
6
6
6
6
6
6
6
6
6
7
7
7
8
8
8
8
7
7
7
7
7
6
6
6
6
5
5
5
5
5
5
5
5
5
5
5
5
5
5
5
5
5
5
5
5
5
5
5
5
5
5
5
5
5
5
5
5
5
5
4
4
4
4
4
4
4
4
3
3
3
3
3
3
3
3
3
3
3
3
3
3
3
3
3
3
3
3
3
3
3
3
4
4
4
4
4
4
4
4
4
4
4
4
4
4
4
4
4
4
4
4
4
4
4
4
4
4
4
4
4
4
4
4
4
4
4
4
4
4
4
4
4
4
4
4
4
4
4
4
4
4
4
3
3
3
3
3
3
3
3
3
2
2
2
2
1
1
1
0
0
0
0
0
0
0
0
0
0
0
0
0
0
0
0
0
1
1
1
1
1
1
1
1
1
1
1
1
1
1
1
1
1
1
1
1
1
1
1
1
1
1
1
1
1
1
1
1
1
1
1
1
1
1
1
1
1
0
0
0
0
0
0
0
0
0
0
0
0
0
0
0
0
0
0
0
0
0
0
0
0
0
0
0
1
1
1
1
1
1
1
1
1
1
1
1
1
1
1
1
1
1
1
1
1
1
1
1
1
1
1
1
1
1
1
1
1
2
2
2
2
2
2
2
2
2
2
2
2
2
2
2
2
2
2
2
2
2
2
2
2
2
2
2
2
2
2
2
2
2
2
2
2
2
2
2
2
2
2
2
2
2
2
2
2
2
2
2
2
2
2
2
2
2
2
2
2
2
2
2
3
3
3
3
3
3
4
4
5
5
5
5
5
5
5
5
5
5
5
5
5
5
5
5
5
5
5
5
5
5
5
5
5
5
5
5
5
5
5
4
4
4
5
5
5
5
5
6
6
6
5
5
5
5
5
5
5
5
5
5
6
6
6
6
6
6
6
6
6
6
6
6
6
6
6
6
6
6
6
6
6
6
6
6
6
6
6
6
6
6
6
6
6
6
6
6
6
6
6
6
6
6
6
7
7
7
7
7
7
7
7
6
6
6
6
6
6
6
6
6
5
5
5
5
5
5
7
7
8
8
8
7
7
7
7
8
8
8
8
8
8
8
8
8
8
8
8
8
8
8
8
8
8
8
8
8
8
8
8
8
8
8
8
8
8
8
8
8
8
8
8
8
8
8
8
8
8
8
8
8
8
8
8
8
8
7
7
7
8
8
8
8
8
8
8
8
8
8
9
9
9
9
9
9
9
9
9
9
9
9
9
9
9
9
8
8
8
8
7
7
7
7
7
7
7
7
7
7
7
7
7
7
7
7
7
7
7
7
7
7
7
7
7
7
7
7
7
7
7
6
6
6
6
6
6
6
5
5
5
5
5
3
3
3
3
3
3
3
3
3
3
3
3
3
3
3
3
3
3
3
3
3
3
3
3
3
2
2
2
2
2
2
2
2
2
2
2
2
2
2
2
2
2
2
3
3
3
3
3
3
3
3
3
3
3
3
3
3
3
3
3
3
3
3
3
3
3
3
3
3
3
3
3
3
3
3
3
3
3
3
3
3
3
3
3
4
4
4
4
5
5
5
5
5
5
5
5
5
5
5
5
5
5
5
4
4
3
3
3
3
3
3
3
3
3
3
3
3
3
3
3
3
3
3
3
3
3
4
4
4
4
4
4
4
4
5
5
5
5
5
5
4
4
4
4
4
4
4
4
4
4
4
4
4
4
4
4
4
4
4
4
4
5
5
5
5
5
5
5
5
5
5
5
5
5
5
5
5
5
5
5
5
5
5
5
5
5
5
5
5
5
5
5
5
5
5
5
5
5
5
5
5
4
4
4
4
4
4
4
4
4
4
4
4
4
4
4
4
5
5
5
5
5
5
5
5
5
5
5
5
5
5
5
5
5
5
5
5
5
5
5
5
5
5
5
5
5
5
5
5
5
4
4
4
4
4
4
4
4
4
4
4
5
5
5
5
4
3
3
3
3
3
3
3
3
3
3
3
3
3
3
3
3
3
3
3
3
3
3
3
3
3
3
3
3
3
3
3
3
3
3
3
3
3
3
3
3
3
3
3
3
3
3
3
3
3
3
3
2
2
2
2
2
2
2
2
2
2
2
2
2
2
2
1
1
1
1
1
1
1
1
1
1
1
1
1
1
1
1
1
1
1
1
1
1
1
1
1
1
1
1
1
1
1
1
1
1
1
1
1
1
1
1
1
1
1
1
1
1
1
1
1
1
1
1
1
1
1
1
1
1
1
1
1
0
0
0
0
0
0
0
0
0
0
0
0
0
0
0
0
0
0
0
0
0
0
0
0
0
0
0
0
0
0
0
0
0
0
0
0
0
0
0
0
0
0
0
0
0
0
0
0
0
0
0
0
0
0
0
0
0
0
0
0
0
0
0
0
0
0
0
0
0
0
0
0
0
0
0
0
0
0
0
0
0
0
0
0
0
0
0
0
0
0
0
0
0
0
0
0
0
0
0
0
0
0
0
0
0
0
0
0
0
0
0
0
0
0
0
0
0
0
0
0
0
0
0
0
0
0
0
0
0
0
0
0
0
0
0
0
0
0
0
0
0
0
0
0
0
0
0
0
0
0
0
0
0
0
0
0
0
0
0
0
0
0
0
0
0
0
0
0
0
0
0
0
0
0
0
0
0
0
0
0
0
0
0
0
0
0
0
0
0
0
0
0
0
0
0
0
0
0
0
0
0
0
0
0
0
0
0
0
0
0
0
0
0
0
0
0
0
0
0
0
0
0
0
0
0
0
0
0
0
0
0
0
0
0
0
0
0
0
0
0
0
0
0
0
0
0
0
0
0
0
0
0
0
0
0
0
0
0
0
0
0
0
0
0
0
0
0
0
0
0
0
0
0
0
0
0
0
0
0
0
0
0
0
0
0
0
0
0
0
0
0
0
0
0
0
0
0
0
0
0
0
0
0
0
0
0
0
0
0
0
0
0
0
0
0
0
0
0
0
0
0
0
0
0
0
0
0
0
0
0
0
0
0
0
0
0
0
0
0
0
0
0
0
0
0
0
0
0
0
0
0
0
0
0
0
0
0
0
0
0
0
0
0
0
0
0
0
0
0
0
0
0
0
0
0
0
0
0
0
0
0
0
0
0
0
0
0
0
0
0
0
0
0
0
0
0
0
0
0
0
0
0
0
0
0
0
0
0
0
0
0
0
0
0
0
0
0
0
0
0
0
0
0
0
0
0
0
0
0
0
0
0
0
0
0
0
0
0
0
0
0
0
0
0
0
0
0
0
0
0
0
0
0
0
0
0
0
0
0
0
0
0
0
0
0
0
0
0
0
0
0
0
0
0
0
0
0
0
0
0
0
0
0
0
0
0
0
0
0
0
0
0
0
0
0
0
0
0
0
0
0
0
0
0
0
0
0
0
0
0
0
0
0
0
0
0
0
0
0
0
0
0
0
0
0
0
0
0
0
0
0
0
0
0
0
0
0
0
0
0
0
0
0
0
0
0
0
0
0
0
0
0
0
0
0
0
0
0
0
0
0
0
0
0
0
0
0
0
0
0
0
0
0
0
0
0
0
0
0
0
0
0
0
0
0
0
0
0
0
0
0
0
0
0
0
0
0
0
0
0
0
0
0
0
0
0
0
0
0
0
0
0
0
0
0
0
0
0
0
0
0
0
0
0
0
0
0
0
0
0
0
0
0
0
0
0
0
0
0
0
0
0
0
0
0
0
0
0
0
0
0
0
0
0
0
0
0
0
0
0
0
0
0
0
0
0
0
0
0
0
0
0
0
0
0
0
0
0
0
0
0
0
0
0
0
0
0
0
0
0
0
0
0
0
0
0
0
0
0
0
0
0
0
0
0
0
0
0
0
0
0
0
0
0
0
0
0
0
0
0
0
0
0
0
0
0
0
0
0
0
0
0
0
0
0
0
0
0
0
0
0
0
0
0
0
0
0
0
0
0
0
0
0
0
0
0
0
0
0
0
0
0
0
0
0
0
0
0
0
0
0
0
0
0
0
0
0
0
0
0
0
0
0
0
1
1
1
1
1
1
1
1
1
1
1
1
1
1
1
1
1
1
1
1
1
1
1
1
1
1
1
1
1
1
1
0
0
0
0
0
0
0
0
0
0
0
0
0
0
0
0
0
0
0
0
0
0
0
0
0
0
0
0
0
0
0
0
0
0
0
0
0
0
0
0
0
0
0
0
0
0
0
0
0
0
0
0
0
0
0
0
0
0
0
0
0
0
0
0
0
0
0
0
0
0
0
0
0
0
0
0
0
0
0
0
0
0
0
0
0
0
0
0
0
0
0
0
0
0
0
0
0
0
0
0
0
0
0
0
0
0
0
0
0
0
0
0
0
0
0
0
0
0
0
0
0
0
0
0
0
0
0
0
0
0
0
0
0
0
0
0
0
0
0
0
0
0
0
0
0
0
0
0
0
0
0
0
0
0
0
0
0
0
0
0
0
0
0
0
0
0
0
0
0
0
0
0
0
0
0
0
0
0
0
0
0
0
0
0
0
0
0
0
0
0
0
0
0
0
0
0
0
0
0
0
0
0
0
0
0
0
0
0
0
0
0
0
0
0
0
0
0
0
0
0
0
0
0
0
0
0
0
0
0
0
0
0
0
0
0
0
0
0
0
0
0
0
0
0
0
0
0
0
0
0
0
0
0
0
0
0
0
0
0
0
0
0
0
0
0
0
0
0
0
0
0
0
0
0
0
0
0
0
0
0
0
0
0
0
0
0
0
0
0
0
0
0
0
0
0
0
0
0
0
0
0
0
0
0
0
0
0
0
0
0
0
0
0
0
0
0
0
0
0
0
0
0
0
0
0
0
0
0
0
0
0
0
0
0
0
0
0
0
0
0
0
0
0
0
0
0
0
0
0
0
0
0
0
0
0
0
0
0
0
0
0
0
0
0
0
0
0
0
0
0
0
0
0
0
0
0
0
0
0
0
0
0
0
0
0
0
0
0
0
0
0
0
0
0
0
0
0
0
0
0
0
0
0
0
0
0
0
0
0
0
0
0
0
0
0
0
0
0
0
0
0
0
0
0
0
0
0
0
0
0
0
0
0
0
0
0
0
0
0
0
0
0
0
0
0
0
0
0
0
0
0
0
0
0
0
0
0
0
0
0
0
0
0
0
0
0
0
0
0
0
0
0
0
0
0
0
0
0
0
0
0
0
0
0
0
0
0
0
0
0
0
0
0
0
0
0
0
0
0
0
0
0
0
0
0
0
0
0
0
0
0
0
0
0
0
0
0
0
0
0
0
0
0
0
0
0
0
0
0
0
0
0
0
0
0
0
0
0
0
0
0
0
0
0
0
0
0
0
0
0
0
0
0
0
0
0
0
0
0
0
0
0
0
0
0
0
0
0
0
0
0
0
0
0
0
0
0
0
0
0
0
0
0
0
0
0
0
0
0
0
0
0
0
0
0
0
0
0
0
0
0
0
0
0
0
0
0
0
0
0
0
0
0
0
0
0
0
0
0
0
0
0
0
0
0
0
0
0
0
0
0
0
0
0
0
0
0
0
0
0
0
0
0
0
0
0
0
0
0
0
0
0
0
0
0
0
0
0
0
0
0
0
0
0
0
0
0
0
0
0
0
0
0
0
0
0
0
0
0
0
0
0
0
0
0
0
0
0
0
0
0
0
0
0
0
0
0
0
0
0
0
0
0
0
0
0
0
0
0
0
0
0
0
0
0
0
0
0
0
0
0
0
0
0
0
0
0
0
0
0
0
0
0
0
0
0
0
0
0
0
0
0
0
0
0
0
0
0
0
0
0
0
0
0
0
0
0
0
0
0
0
0
0
0
0
0
0
0
0
0
0
0
0
0
0
0
0
0
0
0
0
0
0
0
0
0
0
0
0
0
0
0
0
0
0
0
0
0
0
0
0
0
0
0
0
0
0
0
0
0
0
0
0
0
0
0
0
0
0
0
0
0
0
0
0
0
0
0
0
0
0
0
0
0
0
0
0
0
0
0
0
0
0
0
0
0
0
0
0
0
0
0
0
0
0
0
0
0
0
0
0
0
0
0
0
0
0
0
0
0
0
0
0
0
0
0
0
0
0
0
0
0
0
0
0
0
0
0
0
0
0
0
0
0
0
0
0
0
0
0
0
0
0
0
0
0
0
0
0
0
0
0
0
0
0
0
0
0
0
0
0
0
0
0
0
0
0
0
0
0
0
0
0
0
0
0
0
0
0
0
0
0
0
0
0
0
0
0
0
0
0
0
0
0
0
0
0
0
0
0
0
0
0
0
0
0
0
0
0
0
0
0
0
0
0
0
0
0
0
0
0
0
0
0
0
0
0
0
0
0
0
0
0
0
0
0
0
0
0
0
0
0
0
0
0
0
0
0
0
0
0
0
0
0
0
0
0
0
0
0
0
0
0
0
0
0
0
0
0
0
0
0
0
0
0
0
0
0
0
0
0
0
0
0
0
0
0
0
0
0
0
0
0
0
0
0
0
0
0
0
0
0
0
0
0
0
0
0
0
0
0
0
0
0
0
0
0
0
0
0
0
0
0
0
0
0
0
0
0
0
0
0
0
0
0
0
0
0
0
0
0
0
0
0
0
0
0
0
0
0
0
0
0
0
0
0
0
0
0
0
0
0
0
0
0
0
0
0
0
0
0
0
0
0
0
0
0
0
0
0
0
0
0
0
0
0
0
0
0
0
0
0
0
0
0
0
0
0
0
0
0
0
0
0
0
0
0
0
0
0
0
0
0
0
0
0
0
0
0
0
0
0
0
0
0
0
0
0
0
0
0
0
0
0
0
0
0
0
0
0
0
0
0
0
0
0
0
0
0
0
0
0
0
0
0
0
0
0
0
0
0
0
0
0
0
0
0
0
0
0
0
0
0
0
0
0
0
0
0
0
0
0
0
0
0
0
0
0
0
0
0
0
0
0
0
0
0
0
0
0
0
0
0
0
0
0
0
0
0
0
0
0
0
0
0
0
0
0
0
0
0
0
0
0
0
0
0
0
0
0
0
0
0
0
0
0
0
2
2
2
2
2
2
2
2
2
2
2
2
2
2
2
2
2
2
2
2
2
2
2
2
2
2
2
2
2
2
2
2
2
2
2
2
2
2
2
2
2
2
2
2
2
2
2
2
2
2
2
2
2
2
2
2
2
2
2
2
2
2
2
2
2
2
2
2
2
2
2
2
2
2
2
2
2
2
2
2
2
2
2
2
2
2
2
2
2
2
2
2
2
2
2
2
2
2
2
2
2
2
2
2
2
2
2
2
2
2
2
2
2
2
2
2
2
2
2
2
2
2
2
2
2
2
2
2
2
2
2
2
2
2
1
1
1
1
1
1
1
1
1
1
1
1
1
1
1
1
1
1
1
1
1
1
1
1
1
1
1
1
1
1
1
1
1
1
1
0
0
0
0
0
0
0
0
0
0
0
0
0
0
0
0
0
0
0
0
0
0
0
0
0
1
1
2
2
2
2
2
2
2
2
2
2
2
2
2
2
2
2
2
2
2
2
2
2
2
2
2
2
2
2
2
2
2
2
2
2
2
2
2
2
2
2
2
2
2
2
2
2
2
2
3
3
3
3
3
3
3
3
3
3
3
3
3
3
3
3
3
3
3
2
2
2
2
2
2
2
2
2
2
2
2
2
2
2
2
2
2
2
2
3
3
3
3
3
3
3
3
3
3
3
3
3
3
3
3
3
3
3
3
3
3
3
3
3
2
2
2
2
2
2
2
2
2
2
2
2
2
2
2
1
1
1
1
1
1
1
1
1
1
1
1
1
1
1
1
1
1
1
1
1
1
1
1
1
1
1
1
1
1
1
1
1
1
1
1
1
1
1
1
1
1
1
1
1
1
1
1
1
1
1
1
1
1
1
1
1
0
0
0
0
0
0
0
0
0
0
0
0
0
0
0
0
0
0
0
0
0
0
0
0
0
0
0
0
0
0
0
0
0
0
0
0
0
0
0
0
0
0
0
0
0
0
0
0
0
0
0
0
0
0
0
0
0
0
0
0
0
0
0
0
0
0
0
0
0
1
1
1
1
1
1
1
1
1
1
1
1
1
1
1
1
1
1
1
1
1
1
1
1
1
1
1
1
1
1
1
1
1
1
1
1
1
1
1
1
1
1
1
1
1
1
1
1
1
1
1
1
1
1
1
2
2
2
2
2
2
2
2
2
2
2
3
3
3
3
3
3
3
3
3
3
3
3
3
3
3
3
3
3
3
3
3
3
3
3
3
3
3
3
3
3
3
3
3
3
3
3
3
2
2
2
2
2
2
2
2
2
2
2
2
2
2
2
2
2
2
2
2
2
2
2
2
2
2
2
2
2
2
2
1
1
1
1
1
1
2
2
2
2
2
2
2
2
2
2
2
2
2
2
2
2
2
2
2
2
2
2
2
2
2
2
2
2
2
2
2
2
2
2
2
2
2
2
2
2
2
2
2
2
2
2
2
2
2
2
2
2
2
2
2
2
2
2
2
2
2
2
2
2
2
2
2
2
2
2
2
2
2
2
2
2
2
2
2
2
2
2
2
2
2
1
1
1
1
1
1
1
1
1
1
1
1
1
1
1
1
1
1
1
1
1
1
1
1
1
1
1
1
1
1
1
1
1
1
1
1
1
1
1
1
1
1
1
1
1
1
1
1
1
1
1
1
1
1
2
2
2
2
0
0
0
0
0
0
0
0
0
0
0
0
0
0
0
0
0
0
0
0
0
0
0
1
1
1
1
1
1
1
1
1
1
1
1
1
1
1
1
1
1
1
1
1
1
1
1
1
1
1
1
1
1
1
1
1
1
1
1
1
1
1
1
1
1
1
1
1
1
1
1
1
1
1
1
1
1
1
1
1
1
1
1
1
1
1
1
1
1
1
1
1
1
1
1
1
1
1
1
1
1
1
1
1
1
1
1
1
1
1
1
1
1
1
1
1
1
1
1
1
1
1
0
1
1
1
1
1
1
1
1
1
1
1
1
1
1
1
1
1
1
1
1
2
2
2
2
2
2
2
2
2
2
2
2
2
1
1
1
1
1
1
1
1
1
1
1
1
1
1
1
1
1
1
1
1
1
1
1
1
1
1
1
1
1
1
1
1
1
1
1
1
1
1
1
1
1
1
2
2
2
2
4
4
4
4
5
5
5
5
5
5
5
5
5
5
7
7
7
7
7
8
8
9
9
9
9
9
9
9
9
9
9
9
9
9
8
9
9
9
9
9
9
9
9
9
9
9
9
9
9
9
9
9
9
9
9
9
9
9
9
9
8
8
8
8
8
8
8
8
8
8
8
8
8
8
8
8
8
8
8
8
8
8
8
8
8
8
8
8
8
8
8
8
8
8
8
8
8
9
9
9
10
10
10
10
10
10
10
10
10
10
10
10
10
10
10
10
10
10
10
10
10
10
10
10
10
10
10
10
10
10
10
10
10
10
11
11
11
9
9
8
8
8
8
9
9
9
9
9
9
9
9
9
8
8
8
8
8
8
8
8
8
7
7
6
6
6
6
6
6
6
6
6
6
6
6
6
6
6
6
6
7
7
7
7
7
7
7
7
7
7
7
7
7
7
7
7
7
7
7
7
7
7
7
7
7
7
7
7
7
7
7
7
7
7
7
7
7
7
7
7
7
7
7
7
7
7
7
7
7
7
7
7
7
7
6
6
6
4
4
4
4
4
4
4
4
4
4
4
4
3
3
2
2
2
2
2
2
2
2
2
2
2
2
3
3
3
3
3
3
3
3
3
3
3
3
2
2
2
2
2
2
2
2
3
3
3
3
3
3
3
3
3
3
3
4
4
4
4
3
3
4
4
4
4
3
3
3
3
3
3
3
3
3
3
4
4
4
4
4
4
4
4
4
4
4
4
4
4
4
4
4
4
5
5
5
5
6
6
6
6
6
6
6
6
6
6
6
6
6
6
6
6
6
6
7
7
7
7
7
7
7
7
7
7
7
7
7
7
7
7
7
7
7
7
7
7
7
7
7
7
7
7
9
9
9
9
10
10
10
10
10
10
10
10
10
10
10
10
10
10
10
10
11
11
11
11
11
11
11
11
11
11
11
11
11
11
11
11
11
11
11
11
11
11
11
11
11
11
11
11
11
11
11
11
11
11
11
11
11
11
11
11
11
11
11
11
11
11
11
11
11
11
11
11
11
11
11
11
11
11
11
11
11
11
11
11
11
11
11
11
11
11
11
11
11
11
11
11
11
11
11
11
11
11
11
11
11
11
11
11
11
11
11
11
11
11
11
11
11
11
11
11
11
11
10
9
9
9
9
8
8
8
7
7
7
7
7
7
7
7
4
3
2
2
3
3
3
2
2
2
2
2
1
1
0
0
0
0
0
0
0
0
0
0
0
0
0
0
0
0
0
0
0
0
0
0
0
0
0
0
0
0
0
0
0
0
0
0
0
0
0
0
0
0
0
0
0
0
0
0
0
0
0
0
0
0
0
0
0
0
0
0
0
0
0
0
0
0
0
0
0
0
0
0
0
0
0
0
1
1
1
1
1
1
1
1
1
1
1
1
1
1
1
1
1
1
1
1
1
1
1
1
1
1
1
1
1
2
2
2
2
2
2
2
2
2
2
2
2
2
2
2
2
2
2
2
2
2
2
2
2
2
2
2
2
2
2
2
2
2
2
2
2
2
2
2
2
2
2
2
2
2
1
1
1
1
1
1
1
1
1
1
1
1
1
1
1
1
1
1
1
1
1
1
1
1
1
1
1
1
1
1
1
1
1
1
1
1
1
1
1
1
1
1
1
1
1
1
1
1
1
1
1
1
1
1
1
1
1
1
1
1
1
1
1
1
1
1
1
2
2
2
2
2
2
2
2
2
2
2
2
2
2
2
2
2
2
2
2
2
2
2
2
2
2
2
2
2
2
2
2
2
2
2
2
2
2
2
2
2
2
2
2
2
2
2
2
2
2
2
2
2
2
2
2
2
2
2
2
2
2
2
2
2
2
2
2
2
2
2
2
2
2
2
2
2
2
2
2
2
2
2
2
2
2
2
2
2
2
2
2
2
2
2
2
2
2
2
2
2
2
2
2
2
2
2
2
2
2
2
2
2
2
2
2
2
2
2
2
2
2
2
2
2
2
2
0
0
0
0
0
0
0
0
0
0
0
0
0
0
0
0
0
0
0
0
0
0
0
0
0
0
0
0
0
0
0
0
0
0
0
0
0
0
0
0
0
0
0
0
0
0
0
0
0
0
0
0
0
0
0
0
0
0
0
0
0
0
0
0
0
0
0
0
0
0
0
0
0
0
0
0
0
0
0
0
0
0
0
0
0
0
0
0
0
0
0
0
0
0
0
0
0
0
0
0
0
0
0
0
0
0
0
0
0
0
0
0
0
0
0
0
0
0
0
0
0
0
0
0
0
0
0
0
0
0
0
0
0
0
0
0
0
0
0
0
0
0
0
1
1
1
1
1
1
1
1
1
1
1
1
1
1
1
1
1
1
1
1
1
1
1
1
1
1
1
1
1
1
1
1
1
1
1
1
1
1
1
1
1
1
1
1
1
1
0
0
0
0
0
0
0
0
0
0
0
0
0
0
0
0
0
0
0
0
0
0
0
0
0
0
0
0
0
0
0
0
0
0
0
0
0
0
0
0
0
0
0
0
0
0
0
0
0
0
1
1
1
1
1
1
1
1
1
1
1
1
1
1
1
1
1
1
1
1
1
1
1
1
1
1
1
1
1
1
1
1
1
1
1
1
1
1
1
1
1
1
1
1
1
1
1
1
1
1
1
1
1
1
1
1
1
1
1
1
1
1
1
1
1
1
1
1
1
1
1
1
1
1
1
1
1
1
1
1
1
1
1
1
1
1
1
1
1
1
1
1
0
0
0
0
0
0
0
0
0
0
0
0
0
0
0
0
0
0
0
0
0
0
0
0
0
0
0
0
0
0
0
0
0
0
0
0
0
0
0
0
0
0
0
0
0
0
0
0
0
0
0
0
0
0
0
0
0
0
0
0
0
0
0
0
0
0
0
0
0
0
0
0
0
0
0
0
0
0
0
0
0
0
0
0
0
0
0
0
0
0
0
0
0
0
0
0
0
0
0
0
0
0
0
0
0
0
0
0
0
0
0
0
0
0
0
0
0
0
0
0
0
0
0
0
0
0
0
0
0
0
0
0
0
0
0
0
0
0
0
0
0
0
0
0
0
0
0
0
0
0
0
1
1
1
2
2
2
2
2
2
2
2
2
2
2
2
2
2
2
2
2
2
2
2
2
2
3
3
3
3
3
3
3
3
3
3
3
3
3
3
3
3
4
4
4
4
4
4
4
4
4
4
4
4
4
4
4
4
4
4
4
4
4
4
4
4
4
4
4
4
4
4
4
4
4
4
4
4
4
4
4
4
4
4
4
4
4
4
4
4
4
4
4
5
5
5
5
5
5
5
5
5
5
5
5
5
5
5
5
5
5
5
5
5
5
5
5
5
5
5
5
5
5
5
5
5
5
5
5
5
5
5
5
5
5
5
5
5
5
5
5
5
5
5
5
5
5
5
5
5
5
5
5
5
5
5
5
5
6
6
6
5
5
5
5
5
5
4
4
4
4
4
4
4
4
3
3
2
1
1
1
1
1
1
1
1
1
1
1
1
1
1
1
1
1
1
1
1
1
1
1
1
1
1
1
2
2
2
2
2
2
2
2
2
2
2
2
2
2
2
2
2
2
2
2
2
2
2
2
2
2
2
2
2
2
2
2
2
2
2
2
2
2
2
2
2
1
1
1
1
1
1
1
1
1
1
1
1
1
1
1
1
1
1
1
1
1
1
1
1
1
1
1
1
1
1
1
1
1
1
1
1
1
1
1
1
1
1
1
1
1
1
1
1
1
1
1
1
1
1
1
1
1
1
1
1
1
1
1
1
1
1
1
1
1
1
1
1
1
1
1
0
0
0
0
0
0
0
0
0
0
0
0
1
1
1
1
1
1
1
1
1
1
1
1
1
1
1
1
1
1
1
1
1
1
1
1
1
1
1
1
1
1
1
1
1
1
1
1
1
1
1
1
1
1
1
1
1
1
1
1
1
1
1
1
1
1
1
1
1
1
1
1
1
1
1
2
2
2
2
2
2
2
2
2
2
2
2
2
2
2
2
2
2
2
2
2
2
2
2
2
2
2
1
1
1
1
1
1
1
1
1
1
1
1
1
1
1
1
1
2
2
2
2
2
2
2
2
2
2
2
2
2
2
2
2
2
2
2
2
2
2
2
3
3
3
3
3
3
3
3
3
3
3
3
3
3
3
3
3
3
3
3
4
4
4
4
4
3
3
3
3
3
3
3
3
3
3
3
3
3
3
3
3
3
3
4
4
4
4
6
6
6
6
6
6
6
6
6
6
6
6
6
6
5
5
5
5
5
5
5
5
5
5
5
5
5
5
5
5
5
5
5
5
5
5
5
5
5
5
5
5
5
5
5
5
5
5
5
5
5
5
5
5
5
5
5
5
5
5
5
5
6
6
6
6
6
6
6
6
6
6
6
6
6
6
6
6
6
4
3
3
3
3
3
3
3
3
3
3
3
3
3
3
3
3
3
3
3
3
3
3
3
3
3
3
3
3
3
3
3
3
3
3
3
3
3
0
0
0
0
0
0
0
1
1
1
1
1
1
1
1
1
1
1
1
1
1
1
1
1
1
1
1
1
1
1
1
1
1
1
1
1
1
1
1
1
1
1
1
1
1
1
1
1
1
1
1
1
2
2
2
2
2
2
2
2
2
2
2
2
2
2
2
2
2
2
2
2
2
2
2
2
2
2
2
2
2
2
2
2
2
2
2
2
2
3
3
3
3
3
3
3
3
3
3
3
3
3
3
2
2
2
2
2
2
2
2
2
2
2
2
2
2
2
2
2
2
2
2
2
2
2
2
2
2
2
2
2
2
3
3
3
3
3
4
4
4
4
4
4
4
4
4
4
4
3
3
3
3
3
2
2
2
2
2
2
2
2
2
2
2
2
2
2
2
2
2
2
2
2
2
2
2
2
2
2
2
3
3
3
5
5
5
5
5
5
6
6
6
6
6
6
6
6
7
7
7
7
7
7
7
7
7
7
7
7
7
7
7
7
7
7
7
7
7
7
7
7
7
7
7
7
8
8
8
8
8
8
8
8
8
8
8
8
8
8
8
8
8
8
8
8
8
8
8
8
8
8
8
8
8
8
8
8
8
8
8
8
8
8
8
8
8
8
8
8
8
8
8
8
8
8
8
8
8
8
8
8
8
8
8
7
7
7
7
7
7
7
7
7
7
7
7
7
7
7
7
7
7
7
7
7
7
7
7
7
7
7
7
7
7
7
8
8
8
8
8
8
8
8
8
8
7
7
7
7
7
7
6
5
5
5
5
5
5
5
5
5
5
5
5
5
4
4
4
3
2
2
2
2
2
2
2
2
2
2
3
3
3
3
3
3
3
3
3
3
3
3
3
3
3
3
3
3
3
3
3
3
3
3
3
3
3
3
3
3
3
4
4
4
4
5
5
5
5
5
5
5
5
5
5
5
5
5
5
5
6
6
6
6
6
6
6
6
6
6
6
6
6
6
6
6
6
6
5
4
3
3
3
3
3
3
3
3
3
3
3
3
3
3
3
3
3
3
2
2
2
2
2
2
2
2
2
2
2
2
2
2
2
2
2
2
2
2
2
2
2
2
2
2
2
2
2
2
2
2
2
2
2
2
2
2
2
2
2
2
2
2
2
2
2
2
2
2
2
2
2
2
2
2
2
2
2
2
2
2
2
2
1
1
1
1
0
0
0
0
0
0
0
0
0
0
0
0
0
0
0
0
0
0
0
0
0
0
0
0
0
0
0
0
0
0
0
0
0
0
0
0
0
0
0
0
0
0
0
0
0
0
0
0
0
0
0
0
0
0
0
0
0
0
0
0
0
1
1
1
1
1
1
1
1
1
1
1
1
1
1
1
1
1
1
1
1
1
1
1
1
1
1
1
1
1
1
1
1
1
1
1
1
1
1
1
1
1
1
1
1
1
1
1
1
1
1
1
1
1
1
1
1
1
1
1
1
1
1
1
1
1
1
1
1
1
1
1
1
1
1
1
1
1
1
1
1
1
1
1
1
1
1
1
1
1
1
1
0
0
0
0
0
0
1
1
1
1
1
1
1
1
1
1
2
2
2
2
2
2
2
2
2
2
2
2
2
2
2
2
2
2
2
2
2
2
2
2
2
3
3
3
4
4
4
3
3
3
3
3
3
3
3
3
3
3
3
3
3
3
3
3
3
3
3
3
3
3
3
3
3
3
3
3
3
4
4
4
4
4
4
4
4
4
4
4
4
4
4
4
4
4
4
4
4
4
4
4
4
5
5
5
5
5
5
5
5
5
5
5
5
5
5
5
5
5
5
5
5
5
5
5
5
5
5
5
5
6
6
6
6
6
6
6
6
6
6
6
6
6
6
6
6
6
6
6
6
7
7
7
7
7
7
7
7
7
7
7
7
7
7
7
7
7
7
7
7
7
7
7
7
7
7
7
7
7
7
7
7
7
7
7
7
7
7
7
7
7
7
7
7
7
7
6
6
6
6
5
5
5
5
5
5
5
5
5
5
5
5
5
5
5
5
5
5
5
5
5
5
5
5
5
5
5
6
5
5
2
2
2
2
2
2
2
2
2
2
2
2
2
2
2
1
1
1
1
1
1
1
1
1
1
1
1
1
1
1
1
1
1
2
2
2
2
2
2
2
2
2
2
2
2
3
3
3
3
3
3
3
3
3
3
3
3
3
3
3
3
3
3
3
3
3
3
3
3
3
3
3
3
3
3
3
3
3
3
3
3
3
3
3
3
3
3
3
3
4
4
4
4
4
4
4
4
4
4
4
4
3
3
3
3
3
3
3
3
3
2
2
2
2
2
2
2
2
2
2
2
2
2
2
2
2
2
2
2
2
2
2
2
3
3
3
3
3
3
3
4
4
4
4
4
4
4
4
4
4
4
4
4
4
4
4
4
4
3
3
3
3
3
3
3
3
3
3
3
3
3
3
3
3
3
3
3
3
3
3
3
3
3
3
3
3
3
3
3
3
3
3
3
3
3
3
3
2
2
2
2
2
2
2
2
2
2
2
2
2
2
2
2
2
2
2
3
3
3
3
3
3
3
3
3
3
3
3
4
4
4
4
4
4
4
4
4
4
4
4
4
4
4
4
4
4
4
4
4
4
4
4
4
4
4
4
4
4
4
4
4
4
4
4
3
2
2
2
2
2
2
2
2
2
2
2
2
2
2
2
2
1
1
1
1
1
1
1
1
1
1
1
1
1
1
1
1
1
1
1
1
1
1
1
1
1
1
1
1
1
1
1
1
1
1
1
1
1
1
1
1
1
1
1
1
1
1
2
2
2
2
2
2
2
2
2
2
2
2
2
2
2
2
2
2
2
2
2
2
2
2
2
2
2
2
2
3
3
3
3
3
3
3
3
3
3
3
3
3
3
3
3
3
3
3
3
3
3
2
2
2
2
2
2
2
2
2
2
2
2
2
2
2
2
2
2
2
2
2
2
2
2
2
2
2
2
2
2
2
2
2
2
2
2
2
2
2
2
2
2
2
2
2
2
2
2
2
2
2
2
2
2
2
1
1
1
1
1
1
1
1
1
1
1
1
1
1
2
2
2
2
2
2
2
2
2
2
2
2
2
2
2
2
2
2
2
2
2
2
2
2
2
2
2
2
2
2
2
2
2
2
2
2
2
1
1
1
1
2
2
2
2
2
2
2
2
2
2
2
3
3
3
3
3
3
3
3
3
3
3
3
3
3
3
3
3
3
3
3
3
3
3
3
3
3
3
3
3
3
3
3
3
3
3
3
3
3
3
3
3
3
3
3
3
3
3
3
3
3
3
3
3
3
3
3
3
3
3
3
3
3
3
3
3
3
3
3
3
3
3
3
4
4
4
4
4
4
5
5
5
4
4
4
4
4
4
4
4
4
3
3
3
3
3
3
3
3
3
3
3
3
3
3
3
3
3
3
3
3
3
3
3
3
3
3
3
4
4
4
4
4
4
4
4
4
4
4
4
4
4
4
4
4
4
4
4
4
4
4
4
4
4
4
4
4
4
3
3
3
3
3
3
3
3
3
3
3
3
3
3
3
3
3
3
3
3
3
3
3
3
3
3
4
4
4
4
4
4
4
4
4
4
4
4
4
4
4
4
4
4
4
4
4
4
4
5
5
5
5
5
5
5
5
5
5
5
5
5
6
4
4
4
4
4
4
4
4
5
5
5
5
5
5
5
5
5
5
5
5
5
5
5
5
5
5
5
5
5
5
5
5
5
5
5
5
5
5
5
5
5
5
5
5
5
5
6
6
6
6
6
6
5
5
5
5
5
5
5
5
5
5
5
5
5
5
5
5
5
6
6
6
6
6
6
6
6
6
6
6
6
6
5
5
5
5
5
5
5
5
5
5
5
5
5
5
5
5
5
5
5
5
5
5
5
5
5
5
5
5
5
5
5
6
6
6
6
6
6
6
6
6
6
6
6
6
6
6
6
6
6
6
6
5
5
5
5
5
5
5
5
5
5
5
5
5
5
5
5
5
5
5
5
5
5
5
5
5
6
5
5
5
5
2
2
2
2
2
2
2
2
2
2
2
2
2
2
2
2
2
2
2
2
2
2
2
2
2
2
2
2
2
2
2
2
2
2
2
2
2
2
2
2
2
2
2
2
2
2
2
2
2
2
2
2
2
2
2
2
2
2
2
2
2
2
2
2
2
2
2
2
2
2
2
2
2
2
2
2
2
2
2
2
2
2
2
2
2
2
2
2
2
2
2
2
2
2
2
2
2
3
3
3
3
3
3
3
3
3
3
3
3
3
3
3
3
4
4
4
4
4
4
4
4
4
4
4
4
4
5
5
5
5
5
5
5
5
5
5
5
5
5
5
5
5
5
5
5
5
5
4
4
4
4
4
4
4
4
4
4
4
4
4
4
4
4
5
5
5
5
5
5
5
5
5
5
5
5
5
5
5
5
5
5
4
4
4
4
4
5
5
6
6
6
6
6
6
6
6
6
6
6
6
6
6
6
6
6
6
6
6
6
5
5
6
6
6
6
6
6
7
7
7
7
7
7
7
7
7
7
7
7
7
7
7
7
7
7
7
7
7
7
7
7
7
7
7
7
7
7
7
7
7
7
7
7
7
7
7
7
6
6
6
7
7
7
7
7
7
7
7
7
7
7
7
7
7
7
7
7
7
8
8
8
8
8
8
8
8
9
9
9
9
9
9
9
9
9
9
10
11
11
11
11
11
11
11
11
11
12
12
12
12
12
12
12
12
12
12
12
12
12
13
13
13
13
13
13
13
13
13
13
13
13
13
13
10
10
10
10
10
10
10
10
10
10
10
10
10
10
10
10
10
10
10
10
10
10
10
10
10
10
10
10
10
10
10
10
10
10
10
10
10
10
10
10
10
10
9
9
9
9
9
9
9
9
9
9
9
9
9
8
8
8
8
8
8
8
8
8
8
8
8
8
8
8
8
8
6
6
6
6
6
6
6
6
6
6
6
6
6
6
6
6
6
6
5
4
4
4
4
4
4
4
4
3
3
3
3
3
3
3
3
3
3
3
3
3
3
3
3
3
3
3
2
2
2
2
2
2
2
2
2
2
2
2
2
2
2
1
1
1
1
1
1
1
1
1
1
1
1
1
2
2
2
2
2
2
1
1
1
1
1
1
1
1
1
1
1
1
1
1
1
1
1
1
1
1
1
1
1
1
1
1
1
1
1
1
1
1
1
1
1
1
1
1
1
2
2
2
2
2
2
2
2
2
2
2
2
2
2
2
2
2
2
2
2
2
2
2
2
2
2
2
2
2
2
2
2
2
2
2
2
2
3
4
4
4
4
4
4
4
4
4
4
4
4
3
3
3
3
3
3
3
3
3
3
3
3
4
4
4
4
4
4
4
4
5
5
5
5
5
5
5
5
5
5
5
5
4
4
4
4
4
4
4
4
4
4
4
4
4
4
4
4
4
4
4
4
4
4
4
4
4
4
4
4
4
4
4
4
4
4
4
4
4
4
4
4
4
4
4
4
4
4
4
4
4
4
4
4
4
4
4
4
4
4
4
4
4
4
4
4
4
4
4
4
4
4
4
4
4
4
4
4
4
4
4
4
4
4
4
4
4
4
4
4
4
4
4
4
4
4
4
4
4
4
4
4
4
4
4
4
4
4
3
3
3
3
3
3
3
3
3
3
3
3
3
3
3
3
3
3
3
3
3
3
3
3
3
4
4
3
3
3
3
3
3
3
3
2
2
2
2
2
2
2
2
2
2
2
2
1
1
1
1
1
1
1
1
1
1
1
1
1
1
1
1
1
1
1
1
1
1
1
1
1
1
1
1
1
1
1
1
1
1
1
1
1
1
1
1
1
1
1
1
1
1
1
1
0
1
1
1
1
1
1
1
1
1
1
1
1
1
1
1
1
1
1
1
1
1
1
1
1
1
1
1
1
1
1
1
1
1
1
1
1
1
1
1
1
1
1
1
1
1
1
1
1
1
2
2
2
2
2
2
2
2
2
2
2
2
2
2
2
2
2
2
2
2
2
2
2
2
2
2
2
2
2
2
1
1
1
1
1
1
1
1
1
1
1
1
1
1
1
1
1
1
1
1
1
1
1
1
1
1
1
1
1
1
1
1
1
1
1
1
1
1
1
1
1
1
1
1
1
1
1
1
1
1
1
1
1
1
1
1
1
1
0
0
0
0
0
0
0
0
0
0
0
0
0
0
0
0
0
1
1
1
1
2
2
2
2
2
2
2
2
2
2
2
2
2
2
2
2
2
2
2
1
1
1
1
1
1
1
1
1
1
1
1
1
1
1
1
1
1
1
1
1
1
1
1
1
1
1
1
1
1
1
1
1
1
1
1
1
1
1
1
1
1
1
1
1
1
1
1
1
1
1
1
1
1
1
1
1
1
1
1
1
1
1
1
1
1
1
1
1
1
1
1
1
1
1
1
1
1
1
1
1
1
1
1
1
1
1
1
1
1
1
1
1
1
1
1
1
1
1
1
1
1
1
1
1
1
1
1
1
1
1
1
1
1
1
1
1
1
1
1
1
1
1
1
1
1
1
1
1
1
1
1
1
1
1
1
1
1
1
1
1
1
1
1
1
1
1
1
1
1
1
1
1
1
1
1
1
1
1
1
1
1
1
1
0
0
0
0
0
0
0
0
0
1
1
1
1
1
1
1
1
1
1
1
1
1
1
1
1
1
1
1
1
1
1
1
1
1
1
1
1
1
1
1
1
1
1
1
1
1
1
1
1
1
1
1
1
1
1
1
1
1
1
1
1
1
1
1
1
1
1
1
1
1
1
1
1
1
1
1
1
1
1
1
1
1
1
1
1
1
0
0
0
0
0
0
0
0
0
0
0
0
0
0
0
0
0
0
0
0
0
0
0
0
0
0
0
0
0
0
0
0
0
0
0
0
0
0
0
0
0
0
0
0
0
0
0
0
0
0
0
0
0
0
0
0
0
0
0
0
0
0
0
0
0
0
0
0
0
0
0
0
0
0
0
0
0
0
0
0
0
0
0
0
0
0
0
0
0
0
0
0
0
0
0
0
0
0
0
0
0
0
0
0
0
0
0
0
0
0
0
0
0
0
0
0
0
0
0
0
0
0
0
0
0
0
0
0
0
0
0
0
0
0
0
0
0
0
0
0
0
0
0
0
0
0
0
0
0
0
0
0
0
0
0
0
0
0
0
0
0
0
0
0
0
0
0
0
0
0
0
0
0
0
0
0
0
0
0
0
0
0
0
0
0
0
0
1
1
1
1
1
1
1
1
1
1
1
1
1
1
1
1
1
1
1
1
1
1
1
1
1
1
1
1
1
1
1
1
1
1
1
1
1
1
1
1
1
1
1
1
1
1
1
1
1
1
1
1
1
1
1
1
1
1
1
1
1
1
1
1
1
1
1
1
1
1
1
1
1
1
1
1
1
1
1
1
1
1
1
1
1
1
1
1
1
1
1
1
1
1
1
1
1
1
1
1
1
1
1
1
1
1
1
1
1
1
1
0
0
0
0
0
0
0
0
0
0
0
0
0
0
0
0
0
0
0
0
0
0
0
0
0
0
0
0
0
0
0
0
0
0
0
0
0
0
0
0
0
0
0
0
0
0
0
0
0
0
0
0
0
0
0
0
0
0
0
0
0
0
0
0
0
0
0
0
0
0
0
0
0
0
0
0
0
0
0
0
0
0
0
0
0
0
0
0
0
0
0
0
0
0
0
0
0
0
0
0
0
0
0
0
0
0
0
0
0
0
0
0
1
1
1
1
1
1
1
1
1
1
1
1
1
1
1
1
1
1
1
1
1
1
1
1
2
2
2
2
2
2
2
2
2
2
2
2
2
2
3
3
3
3
3
3
3
3
3
3
3
3
3
3
3
3
3
3
3
3
3
3
3
3
3
3
3
3
3
3
3
3
3
3
3
3
3
3
3
3
3
3
3
3
3
3
3
3
3
3
3
3
3
3
3
3
3
3
3
3
4
5
5
5
5
5
5
5
5
5
5
5
5
5
5
5
5
5
5
5
5
5
5
5
5
5
5
5
5
5
5
5
5
5
5
5
5
4
4
4
4
4
4
4
5
5
5
5
5
5
5
5
5
5
5
5
5
5
5
4
4
4
4
4
4
4
4
4
6
6
5
5
5
5
5
5
5
5
6
6
6
6
6
6
6
6
6
6
6
6
6
6
6
6
6
5
5
5
5
5
5
5
5
5
5
5
5
5
5
5
5
5
5
5
5
5
5
5
5
5
5
5
5
5
5
5
5
5
5
5
5
5
5
5
5
5
5
5
5
5
6
5
5
5
5
5
5
5
5
5
5
5
5
5
5
5
5
5
5
5
5
5
5
5
5
5
5
5
5
6
6
6
6
6
6
6
6
6
6
6
6
6
6
6
6
6
6
6
6
6
6
6
6
6
6
6
6
6
6
6
6
6
6
6
6
6
5
5
5
5
5
5
5
5
5
5
5
5
5
5
5
5
5
5
5
5
5
4
4
4
4
4
4
4
3
2
2
2
2
2
1
1
1
1
1
1
1
1
2
2
2
2
2
2
2
2
2
2
2
2
2
2
2
2
2
2
2
2
2
2
2
2
2
2
2
2
2
2
3
3
3
3
3
3
3
3
3
3
3
3
3
3
3
3
3
3
3
3
3
3
3
3
3
3
3
3
3
3
3
3
3
3
3
3
3
3
3
3
3
3
3
3
3
3
3
3
3
3
3
3
3
3
3
3
3
3
3
3
3
3
3
3
3
3
3
3
3
3
4
4
4
4
4
4
4
4
4
4
4
4
4
4
4
4
4
4
4
4
4
4
4
4
4
4
4
4
3
3
3
3
3
3
3
3
3
3
3
3
3
3
3
3
3
3
3
3
3
3
3
3
3
3
3
3
3
3
3
3
1
2
1
1
1
1
1
1
1
1
1
1
1
1
1
1
1
2
3
3
3
3
3
3
3
3
3
3
3
3
3
3
3
3
3
3
3
3
3
3
3
3
3
3
3
3
3
3
3
3
3
3
3
3
3
3
3
3
3
3
3
3
3
3
3
3
3
3
3
3
3
3
3
3
3
3
3
3
3
3
3
3
3
2
2
2
2
2
2
2
2
2
2
2
2
2
2
2
2
2
2
2
2
2
2
2
2
2
2
2
2
2
2
2
2
2
2
2
2
2
2
2
2
2
3
3
3
3
3
3
3
3
3
3
3
3
3
3
3
3
3
3
3
3
3
3
3
3
3
3
3
3
3
3
3
3
3
3
3
3
3
3
3
3
3
3
3
3
3
3
3
1
1
1
1
1
1
1
1
1
1
1
1
1
1
1
1
1
1
1
1
1
1
1
1
1
1
1
1
1
1
1
1
1
1
1
1
2
2
2
2
2
2
2
2
2
2
2
2
2
2
2
2
2
2
2
2
2
1
1
1
1
1
1
1
1
1
2
2
2
2
2
2
2
2
2
2
2
2
2
2
2
2
2
2
2
2
2
2
2
2
2
2
2
2
2
2
2
3
3
4
4
4
4
4
4
4
4
4
4
4
4
4
4
4
4
4
4
4
4
4
4
4
4
4
4
4
4
4
4
3
3
3
3
3
3
3
3
3
3
3
3
3
3
3
3
3
3
3
3
3
3
3
3
3
3
3
3
3
3
3
3
3
3
3
3
3
3
3
3
3
3
3
3
3
2
2
2
2
2
2
2
2
2
3
3
3
3
3
3
3
2
2
2
2
2
2
2
2
2
2
2
2
2
2
2
2
2
2
2
2
2
2
2
2
2
2
2
2
2
2
2
2
2
2
2
2
2
2
2
2
2
1
1
1
1
1
1
1
1
1
1
1
1
1
1
1
1
1
1
1
1
1
1
1
1
1
1
1
1
1
1
1
1
1
1
1
1
1
1
1
1
1
1
1
1
1
1
1
1
1
1
1
1
1
1
1
1
1
1
1
1
1
1
1
1
1
1
1
1
1
1
1
1
1
1
1
1
1
1
1
1
0
0
0
0
0
0
0
0
0
0
0
0
0
0
0
0
0
0
0
0
0
0
0
0
0
0
0
0
0
0
0
0
0
0
0
0
0
0
0
0
0
0
0
0
0
0
0
0
0
0
0
0
0
0
0
0
0
0
0
0
0
0
0
0
0
0
0
0
0
0
0
0
0
0
0
0
0
0
0
0
0
0
0
0
0
0
0
0
0
0
0
0
0
0
0
0
0
0
0
0
0
0
0
0
0
0
0
0
0
0
0
0
0
0
0
0
0
0
0
0
0
0
0
0
0
0
0
0
0
0
0
0
0
0
0
0
0
0
0
0
0
0
0
0
0
0
0
0
0
0
0
0
0
0
0
0
0
0
0
0
0
0
0
0
0
0
0
0
0
0
0
0
0
0
0
0
0
0
0
0
0
0
0
0
0
0
0
0
0
0
0
0
0
0
0
0
0
0
0
0
0
0
0
0
0
1
1
1
1
2
2
2
2
2
2
2
2
2
2
2
2
2
2
2
2
2
2
2
2
2
2
3
3
3
3
3
3
3
3
3
3
3
3
3
3
3
3
3
3
3
3
3
3
3
3
3
3
3
3
3
3
3
3
3
3
3
3
3
3
3
3
3
3
3
3
3
3
3
3
3
3
3
3
3
3
3
3
3
3
3
3
3
3
3
3
3
3
3
3
3
3
3
3
3
3
3
3
3
3
3
3
3
3
3
3
3
3
3
3
3
3
3
3
3
3
3
3
3
3
3
3
3
3
3
3
3
3
3
3
3
3
3
3
3
3
3
3
2
3
3
3
3
3
3
3
3
3
3
3
3
3
3
3
3
3
3
3
3
3
3
3
3
3
3
3
3
3
3
3
3
3
3
3
3
3
3
3
4
4
4
4
4
4
4
4
4
4
4
4
4
4
4
4
4
4
4
4
4
4
4
4
4
4
4
4
4
4
4
4
4
4
4
4
4
4
4
4
4
4
4
4
3
3
3
3
3
3
3
3
3
3
3
3
3
3
3
3
3
3
3
3
3
3
3
3
3
3
3
3
3
3
3
3
3
3
3
3
3
2
2
2
2
2
1
1
1
1
1
1
1
1
1
1
1
1
1
1
1
1
1
1
1
1
1
2
2
2
2
2
2
2
2
2
2
2
2
2
2
2
2
2
2
2
2
2
2
2
2
2
2
2
2
2
2
2
2
2
2
2
2
2
2
2
2
2
3
3
3
3
3
3
3
3
2
2
2
2
2
2
2
2
2
2
2
2
2
2
2
2
2
2
2
2
2
2
2
2
2
2
2
2
2
2
2
2
2
2
2
2
2
2
3
3
3
3
3
3
3
3
3
3
3
3
3
3
3
3
4
4
4
4
4
4
4
4
4
4
3
3
3
3
3
3
3
3
3
4
4
4
4
4
4
5
5
5
5
5
5
5
5
6
6
6
6
7
7
7
7
7
7
7
7
7
7
8
8
8
8
8
8
8
8
8
8
8
8
8
8
8
8
8
8
8
8
9
9
9
9
9
9
9
9
9
9
8
8
8
8
8
8
8
8
8
8
8
8
8
8
8
8
8
8
8
9
9
9
9
9
9
9
9
9
9
9
9
9
9
9
9
9
9
9
9
9
9
9
8
8
8
8
8
8
8
8
8
8
8
8
8
8
8
8
8
8
8
8
8
8
8
8
8
8
8
7
7
7
7
7
7
7
7
7
7
7
7
7
7
7
7
7
7
7
7
7
7
7
7
7
7
7
7
7
7
7
7
7
7
7
7
7
6
6
6
6
6
6
6
6
5
5
5
5
5
5
6
6
6
6
6
6
6
6
6
6
6
6
6
6
6
6
6
7
7
7
7
7
7
7
7
7
7
7
6
6
6
6
6
6
5
6
6
6
6
6
6
5
5
5
5
5
6
6
6
6
6
7
7
7
7
7
7
7
7
7
7
7
7
7
7
7
7
7
7
7
7
7
7
7
7
7
7
7
7
7
7
7
7
7
7
7
7
7
7
7
7
7
7
7
7
7
7
7
7
7
7
7
7
7
7
7
7
7
7
7
7
6
6
6
6
6
6
6
6
6
6
6
6
6
6
6
5
5
5
5
5
5
5
5
5
5
5
5
5
5
5
5
5
5
5
5
5
5
5
5
5
5
5
5
5
5
5
5
5
5
5
5
5
4
5
5
5
5
5
5
5
5
5
5
5
5
6
5
5
3
3
3
3
2
2
2
2
2
2
2
2
2
2
2
2
2
2
2
2
2
2
2
3
3
3
3
3
3
3
3
3
3
3
3
3
3
3
3
3
3
3
3
3
3
3
3
3
3
3
3
3
3
3
3
3
3
3
3
3
3
3
3
3
3
3
3
3
3
3
3
3
3
3
3
3
3
3
3
3
3
3
3
3
3
3
3
3
3
3
3
3
3
3
3
3
3
3
3
3
3
3
3
3
3
3
3
3
3
3
3
3
3
3
3
3
3
3
2
2
2
2
2
2
2
2
2
2
2
2
2
2
2
2
2
2
2
2
2
2
1
1
1
1
1
1
1
1
1
1
1
1
1
1
1
1
1
1
1
1
1
1
1
0
0
0
0
0
0
0
0
0
0
0
0
0
0
0
0
0
0
0
0
0
0
0
0
0
0
0
0
0
0
0
1
1
1
1
1
1
1
1
1
1
1
1
1
1
1
1
1
1
1
1
1
1
1
1
1
1
1
1
1
1
1
1
1
1
1
1
1
1
1
1
1
1
1
1
1
1
1
1
1
1
1
1
1
1
1
1
1
1
1
1
1
1
1
1
1
1
2
2
2
2
2
2
3
3
4
4
5
5
5
5
5
5
5
6
6
6
6
6
6
6
6
6
6
6
6
6
6
6
6
6
6
6
6
6
6
6
6
6
6
6
6
6
6
6
6
6
6
6
6
6
6
6
6
6
6
6
6
6
6
6
6
6
6
6
6
6
6
6
6
6
6
6
6
6
6
6
6
6
6
6
6
6
6
6
6
6
6
6
6
6
6
6
6
6
6
6
6
6
6
6
6
6
6
6
6
6
6
6
6
6
6
6
7
7
7
7
7
7
7
6
6
6
6
6
6
6
5
5
5
5
5
5
5
5
5
5
5
5
5
5
1
1
1
1
1
1
0
0
0
0
0
0
0
0
0
0
0
0
0
0
0
0
0
0
0
0
0
0
0
0
0
0
0
0
0
0
0
0
0
0
0
0
0
1
1
1
1
1
1
1
1
1
1
1
1
1
1
1
1
1
1
1
1
1
1
1
1
1
1
1
1
1
1
1
1
1
1
1
1
1
1
1
1
1
1
1
1
1
1
1
1
1
1
1
1
1
1
1
1
1
1
1
1
1
1
1
1
1
1
1
1
0
0
0
0
0
0
0
0
0
0
0
0
0
0
0
0
0
0
0
0
0
0
0
0
0
0
0
0
1
1
1
1
1
1
1
1
1
1
1
1
1
1
1
1
2
2
2
2
2
2
2
2
2
2
2
2
2
2
2
2
2
2
2
2
2
2
2
2
2
2
2
2
2
2
2
2
2
2
2
2
2
2
2
2
2
2
2
2
2
2
2
2
2
2
2
2
2
2
2
2
2
2
2
2
2
2
2
2
2
2
2
2
2
2
2
2
2
2
2
2
2
2
2
2
2
2
2
2
1
1
1
1
1
1
1
1
1
1
1
1
1
1
1
1
1
1
1
1
1
1
1
1
1
1
1
1
1
1
1
1
1
1
1
2
2
2
2
2
2
2
2
2
2
2
2
2
2
2
2
2
2
2
2
2
2
2
2
2
2
2
2
2
2
2
2
2
2
2
2
2
2
2
2
2
1
1
1
1
1
1
1
1
1
2
2
2
2
2
2
3
3
3
3
3
3
3
3
3
3
3
3
3
4
4
4
4
4
4
4
4
4
4
4
5
4
4
4
5
5
5
5
5
5
5
5
5
5
5
5
5
5
5
5
5
5
5
5
5
6
6
6
6
6
6
6
6
6
6
6
6
6
6
6
6
6
6
6
6
6
6
6
6
6
6
6
6
6
6
6
6
6
6
6
6
6
6
6
6
6
6
6
6
6
6
6
6
6
6
6
6
6
6
6
6
6
6
6
6
6
6
6
6
6
6
6
6
6
6
6
6
6
6
6
6
5
4
4
4
4
4
4
4
4
4
4
4
4
4
4
4
4
4
5
5
5
5
5
5
5
5
5
5
5
5
5
5
5
5
5
5
5
5
5
5
5
5
5
6
6
6
5
5
4
4
4
4
4
4
4
3
1
1
1
1
1
1
1
1
1
1
1
1
1
1
1
1
1
1
1
1
1
1
1
1
1
1
1
1
1
1
1
1
1
1
1
1
1
1
1
1
1
1
1
1
1
1
1
1
1
2
2
2
2
2
2
2
2
2
2
3
3
3
4
4
4
4
4
4
4
4
4
4
4
4
4
4
4
4
4
4
4
4
4
4
3
3
3
3
3
4
4
4
4
4
4
4
4
4
4
4
4
4
4
4
4
4
4
4
4
4
4
4
4
4
4
4
4
4
4
4
4
4
4
4
4
4
4
4
4
4
4
4
4
4
4
4
4
4
4
4
4
4
4
4
4
4
4
4
4
4
4
4
4
4
4
4
4
4
4
4
4
4
4
4
4
4
3
3
3
3
3
3
3
3
3
3
3
3
3
3
3
3
3
3
3
3
4
4
4
4
4
4
4
4
4
4
3
3
3
3
3
3
3
3
3
3
3
3
3
3
3
2
2
2
2
2
2
2
2
2
2
2
2
2
2
2
2
2
2
2
2
2
2
2
2
2
2
2
2
2
2
2
2
2
2
2
3
3
3
3
3
3
3
3
3
3
3
3
3
3
3
3
3
3
3
3
3
3
3
3
3
3
3
3
3
3
4
5
6
6
6
10
10
10
10
10
10
9
10
10
10
10
10
10
10
10
10
10
10
10
10
10
10
9
9
9
9
9
9
9
9
9
9
9
9
9
9
9
9
9
9
9
9
9
9
9
9
9
9
9
9
9
9
9
9
9
10
10
10
10
10
10
10
10
10
10
10
10
10
10
10
11
11
11
11
11
11
11
11
11
11
11
11
11
11
11
11
11
12
12
12
12
12
12
12
12
12
12
12
12
12
12
12
12
12
12
12
12
12
12
12
12
12
12
12
12
12
12
12
11
11
10
10
10
10
10
10
10
9
9
9
9
9
9
9
8
8
8
8
8
8
8
8
8
8
8
8
8
8
8
8
8
8
8
7
8
8
8
8
8
8
8
8
8
8
8
8
8
8
8
8
8
8
8
8
8
8
8
8
8
8
8
8
8
8
8
8
8
8
8
8
8
8
8
8
8
7
7
6
6
6
6
6
6
6
6
6
6
6
6
6
6
6
6
6
6
6
6
6
6
6
6
6
6
6
6
6
6
6
6
6
6
6
6
6
6
6
6
6
6
6
6
6
6
5
5
5
5
5
5
5
5
5
5
5
5
5
5
5
5
5
5
5
5
5
4
4
3
3
3
2
2
2
2
2
2
2
2
2
2
2
2
2
2
2
2
2
2
2
2
2
2
2
2
2
2
2
2
2
2
2
2
2
2
2
2
2
2
2
2
2
2
1
1
1
1
1
1
1
1
1
1
1
1
1
1
1
1
1
1
1
1
1
1
1
1
1
1
0
0
0
0
0
0
0
0
0
0
0
0
0
0
0
0
0
0
0
0
0
0
0
0
0
0
1
1
1
1
1
1
1
0
0
0
0
0
0
0
0
0
0
0
0
0
0
0
0
0
0
0
0
0
0
0
0
0
0
0
0
0
0
0
0
0
0
0
0
0
0
0
0
0
0
0
0
0
0
0
0
0
0
0
0
1
1
1
1
1
1
1
1
1
1
1
1
1
1
1
1
1
1
1
1
1
1
1
1
1
1
1
1
1
2
2
2
2
2
2
2
2
2
3
4
4
4
4
4
4
4
4
4
4
4
4
4
4
4
4
5
5
5
5
5
5
5
5
5
5
5
5
5
5
5
5
4
5
5
5
5
5
5
5
5
5
5
5
5
5
5
5
5
5
5
5
5
5
5
5
6
6
6
6
6
6
6
7
7
7
7
8
8
8
8
8
8
8
8
8
8
8
8
8
8
8
8
8
8
8
8
8
8
8
8
8
8
8
8
8
8
8
8
9
9
9
9
9
8
8
8
8
8
8
8
8
8
8
8
8
9
9
9
9
9
9
9
9
9
9
9
9
9
9
9
9
9
9
9
9
9
9
9
9
9
9
9
9
9
9
9
9
9
9
9
9
9
9
9
9
9
9
9
9
9
10
9
9
9
9
9
9
8
8
7
6
6
6
6
6
6
6
6
6
6
6
6
6
6
6
6
6
6
6
6
6
6
6
5
5
5
5
5
5
5
6
6
6
6
6
6
6
6
5
5
5
5
5
5
5
5
5
5
5
5
5
5
5
5
5
6
6
6
6
6
6
6
6
6
6
6
6
6
4
4
4
4
4
4
4
4
4
4
4
4
4
4
4
4
4
4
4
4
4
4
4
4
4
4
4
4
4
4
4
4
4
4
4
4
4
4
4
4
4
4
4
4
4
4
5
5
5
5
5
5
5
5
5
5
5
5
5
5
5
5
5
5
5
5
5
5
5
5
5
5
5
5
5
5
5
5
5
5
5
5
3
3
3
3
3
3
3
3
3
3
3
3
3
3
3
3
3
3
3
3
3
3
3
3
3
3
3
3
3
3
3
3
3
3
3
3
3
2
2
2
1
1
1
1
1
1
1
1
1
1
1
1
1
1
1
1
1
1
1
1
1
1
1
1
1
1
1
1
1
1
1
1
1
1
1
1
1
1
1
1
1
1
1
1
1
1
1
1
1
1
1
1
1
1
0
0
0
0
0
0
0
0
0
0
0
0
0
0
0
0
0
0
0
0
0
0
0
0
0
0
0
0
0
0
0
0
0
0
0
0
0
0
0
0
0
0
0
0
1
1
1
1
0
1
1
2
2
2
2
2
2
2
2
2
2
2
2
2
2
2
2
2
2
2
2
2
2
2
2
2
2
2
2
2
2
2
2
2
2
2
2
2
2
2
2
2
2
2
2
2
2
2
2
2
2
2
2
2
2
2
2
2
2
2
2
2
2
2
2
2
2
2
2
2
2
2
2
2
2
2
2
2
2
2
2
2
2
2
2
2
2
2
2
2
2
2
2
2
2
2
2
2
2
2
2
2
2
2
2
2
2
2
2
2
2
2
2
2
2
2
2
2
2
2
2
2
2
2
2
2
2
2
1
1
1
1
2
2
2
2
2
2
2
2
2
2
2
2
2
3
3
3
3
3
3
3
3
3
3
3
3
3
3
3
3
3
3
3
3
3
3
3
3
3
3
3
3
3
3
3
3
3
3
3
3
3
3
3
3
3
3
3
3
3
3
3
3
3
3
3
3
3
3
3
3
3
3
3
3
3
3
3
3
3
3
3
3
3
3
3
3
3
3
3
3
3
3
3
3
3
3
3
3
3
3
3
3
3
3
3
3
3
3
3
3
3
3
3
3
3
3
3
3
3
3
3
3
3
3
3
3
3
3
2
2
2
2
2
2
2
2
2
2
2
2
2
2
2
2
2
2
2
2
2
2
2
2
2
1
1
1
1
1
1
1
1
1
1
1
1
1
1
1
1
1
1
1
1
1
1
1
1
1
0
0
0
0
0
0
0
0
0
0
0
0
0
0
0
0
0
0
0
0
0
0
0
0
0
0
0
0
0
0
0
0
0
0
0
0
0
0
0
0
0
0
0
0
0
0
0
0
0
0
0
0
0
0
0
0
0
0
0
0
0
0
0
0
0
0
0
0
0
0
0
0
0
0
0
0
0
0
0
0
0
0
0
0
0
0
0
0
0
0
0
0
0
0
0
0
0
0
0
0
0
0
0
0
0
0
0
0
0
0
0
0
0
0
0
0
0
0
0
0
0
0
0
0
0
0
0
0
0
0
0
0
0
0
0
0
0
0
0
0
0
0
0
0
0
0
0
0
0
0
0
0
0
0
0
0
0
0
0
0
0
0
0
0
0
0
0
0
0
0
0
0
0
0
0
0
0
0
0
0
0
0
0
0
0
0
0
0
0
0
0
0
0
0
0
0
0
0
0
0
0
0
0
0
0
0
0
0
0
0
0
0
0
0
0
0
0
0
0
0
0
0
0
0
0
0
0
0
0
0
0
0
0
0
0
0
0
0
0
0
0
0
0
0
0
0
0
0
0
0
0
0
0
0
0
0
0
0
0
0
0
0
0
0
0
0
0
0
0
0
0
0
0
0
0
0
0
0
0
0
0
0
0
0
0
0
0
0
0
0
0
0
0
0
0
0
0
0
0
0
0
0
0
0
0
0
0
0
0
0
0
0
0
0
0
0
0
0
0
0
0
0
0
0
0
0
0
0
0
0
0
0
0
0
0
0
0
0
0
0
0
0
0
0
0
0
0
0
0
0
0
0
0
0
0
0
0
0
0
0
0
0
0
0
0
0
0
0
0
0
0
0
0
0
0
0
0
0
0
0
0
0
0
0
0
0
0
0
0
0
0
0
0
0
0
0
0
0
0
0
0
0
0
0
0
0
0
0
0
0
0
0
0
0
0
0
0
0
0
0
0
0
0
0
0
0
0
1
1
1
1
1
1
1
1
1
1
1
1
1
1
1
1
1
1
1
1
1
1
1
1
1
1
1
1
1
1
1
1
1
2
2
2
2
2
2
2
2
2
2
2
2
2
2
2
2
2
2
2
3
3
3
3
3
3
3
3
3
3
3
3
3
3
3
3
3
3
3
3
4
4
4
4
4
4
4
4
4
4
4
4
4
4
4
4
4
4
4
4
4
4
4
4
4
4
4
4
4
4
4
4
4
4
4
4
4
4
4
4
4
4
4
4
4
4
4
4
4
4
4
4
3
3
3
3
3
3
3
3
3
3
3
3
3
3
3
3
3
3
3
3
3
3
3
3
3
3
3
3
3
3
3
3
3
3
3
3
3
3
3
3
3
3
3
3
3
3
3
3
3
3
3
3
3
3
3
3
3
1
1
1
1
1
1
0
0
0
0
0
0
0
0
0
0
0
0
0
0
0
0
0
0
0
0
0
0
0
0
0
0
0
0
0
0
0
0
0
0
0
0
0
0
0
0
0
0
0
0
0
0
0
0
0
0
0
0
0
0
0
0
0
0
0
0
0
0
0
0
0
0
0
0
0
0
0
0
0
0
0
0
0
0
0
0
0
0
0
0
0
0
0
0
0
0
0
0
0
0
0
0
0
0
0
0
0
1
1
1
1
1
1
1
1
1
1
1
1
1
1
1
1
1
1
1
1
1
1
1
1
1
1
1
1
1
1
1
1
1
1
1
1
1
1
1
1
1
1
1
1
1
1
1
1
1
1
1
1
1
1
1
1
1
1
1
1
1
1
1
1
1
1
1
1
1
1
1
1
1
1
1
1
1
1
1
1
1
1
1
3
3
3
3
3
3
3
3
3
3
3
3
3
3
3
3
3
3
3
3
3
3
3
4
4
4
4
4
4
4
4
4
4
4
4
4
4
4
4
4
4
4
4
4
4
4
4
4
4
4
4
4
3
3
3
3
3
3
3
3
3
3
3
3
3
2
2
2
2
2
2
2
2
2
2
2
2
2
2
2
2
2
2
2
2
2
2
2
2
2
2
2
2
2
2
2
2
2
2
2
2
2
2
2
2
2
2
2
2
2
2
2
2
2
2
2
2
2
2
2
2
2
2
2
2
2
2
2
2
2
2
2
2
0
0
0
0
0
0
0
0
0
0
0
0
0
0
0
0
0
0
0
0
0
0
0
0
0
0
0
0
0
0
0
0
0
0
0
0
0
0
0
0
0
0
0
0
0
0
0
0
0
0
0
0
0
0
0
0
0
0
0
0
0
0
0
0
0
0
0
0
0
0
0
0
0
0
0
0
0
0
0
0
0
0
0
0
0
0
0
0
0
0
0
0
0
0
0
0
0
0
0
0
0
0
0
0
0
0
0
0
0
0
0
0
0
0
0
0
0
0
0
0
0
0
0
0
0
0
0
0
0
0
0
0
0
0
0
0
0
0
0
0
0
0
0
0
0
0
0
0
0
0
0
0
0
0
0
0
0
0
0
0
0
0
0
0
0
0
0
0
0
0
0
0
0
0
0
0
0
0
0
0
0
0
0
0
0
0
0
0
0
0
0
0
0
0
0
0
0
0
0
0
0
0
0
0
0
0
0
0
0
0
0
0
0
0
0
0
0
0
0
0
0
0
0
0
0
0
0
0
0
0
0
0
0
0
0
0
0
0
0
0
0
0
0
0
0
0
0
0
0
0
0
0
0
0
0
0
0
0
0
0
0
0
0
0
0
0
0
0
0
0
0
0
0
0
0
0
0
0
0
0
0
0
0
0
0
0
0
0
0
0
0
0
0
0
0
0
0
0
0
0
0
0
0
0
0
0
0
0
0
0
0
0
0
0
0
0
0
0
0
0
0
0
0
0
0
0
0
0
0
0
0
0
0
0
0
0
0
0
0
0
0
0
0
0
0
0
0
0
0
0
0
0
0
0
0
0
0
0
0
0
0
0
0
0
0
0
0
0
0
0
0
0
0
0
0
0
0
0
0
0
0
0
0
0
0
0
0
0
0
0
0
0
1
1
1
1
1
1
1
1
1
1
1
1
1
1
1
2
2
2
2
2
2
2
3
3
3
3
3
3
3
3
3
3
3
3
3
3
3
3
3
3
3
3
3
3
3
3
3
3
3
3
3
3
3
3
3
3
3
3
3
3
3
3
3
3
3
3
3
3
3
3
3
3
3
3
3
3
3
3
3
3
3
3
3
3
3
3
3
3
3
2
2
2
2
2
2
2
2
2
2
2
2
2
2
2
2
2
2
2
2
2
2
2
2
2
2
2
2
2
1
1
1
1
1
2
2
2
2
2
2
2
2
2
2
2
2
2
2
2
2
2
2
2
2
2
2
2
2
2
2
2
2
2
2
2
2
2
2
2
2
2
2
2
2
2
2
2
2
2
2
2
2
2
2
2
2
2
2
2
2
2
2
2
2
2
2
2
2
2
2
2
2
2
2
2
2
2
2
3
3
3
3
3
3
3
3
3
3
3
3
3
3
3
3
3
3
3
3
3
3
3
3
3
3
3
3
3
3
3
2
2
2
2
1
1
1
1
1
1
1
1
1
1
1
1
1
1
1
1
1
1
1
1
3
3
3
4
5
5
5
6
6
6
6
6
6
6
6
6
6
6
6
6
6
6
6
6
6
6
6
6
6
6
6
6
6
6
6
7
7
7
7
7
7
7
7
7
7
7
7
7
7
7
7
7
7
8
8
8
8
8
8
8
8
8
9
9
9
9
9
9
9
9
9
9
9
9
9
9
9
9
9
9
9
9
9
9
9
9
9
9
9
9
9
9
9
9
9
9
9
9
9
9
9
9
9
9
9
9
9
9
9
9
9
9
9
9
9
9
9
9
9
9
9
9
9
9
9
9
9
9
9
9
9
9
9
9
9
9
9
9
9
10
10
10
9
8
8
8
8
8
8
8
8
8
8
8
8
8
8
8
8
8
8
8
8
8
8
8
8
8
8
8
8
8
8
7
7
7
7
7
7
7
7
7
7
7
7
7
6
6
6
6
6
6
6
6
6
6
6
6
6
6
6
6
6
6
6
6
6
6
5
5
6
5
5
5
5
5
5
5
5
5
5
5
5
5
5
5
5
5
5
5
5
5
5
5
5
5
5
5
5
5
5
5
5
5
4
3
3
3
3
3
3
3
3
3
3
3
3
3
3
3
3
3
3
3
3
3
3
3
3
3
3
3
3
3
3
3
3
3
3
3
3
4
4
4
4
4
4
3
3
3
3
3
3
3
3
3
3
3
3
3
3
3
3
3
3
3
3
3
3
3
3
3
3
3
3
3
3
2
2
3
3
3
3
3
3
3
3
3
3
3
3
3
3
3
3
3
3
3
3
3
3
3
3
3
3
3
3
3
3
3
3
3
3
3
4
3
3
3
3
3
3
3
3
3
3
3
3
3
3
3
3
4
4
4
4
4
4
4
4
4
4
4
4
4
4
4
4
4
4
4
4
3
3
3
3
3
3
3
3
3
3
3
3
3
3
3
3
3
3
3
3
3
3
3
3
3
3
3
3
3
3
3
3
3
3
3
3
3
3
3
3
3
3
3
3
3
3
3
3
3
3
3
3
3
3
4
4
4
4
3
3
3
3
3
3
3
3
3
3
3
3
3
3
3
3
3
3
3
3
3
3
3
3
3
3
3
3
3
3
3
3
3
3
3
3
3
3
3
3
3
3
3
3
3
3
3
3
3
3
3
3
3
3
3
3
3
3
3
3
3
3
3
3
3
3
3
2
2
2
2
2
2
2
2
1
1
1
1
1
0
0
0
0
0
0
0
0
0
0
0
0
0
0
0
0
0
0
0
0
0
0
0
0
0
0
0
0
0
0
0
0
0
0
0
0
0
0
0
0
0
0
0
0
0
0
0
0
0
0
0
0
0
0
0
0
0
0
0
0
0
0
0
0
0
0
0
0
0
0
0
0
0
0
0
0
0
0
0
1
1
1
1
1
1
1
1
1
1
1
1
1
1
1
1
1
1
1
1
1
1
2
2
2
2
3
3
3
3
3
3
3
3
3
3
3
3
3
3
3
3
3
3
3
3
3
3
3
3
3
3
3
3
3
3
3
3
3
3
3
3
3
3
3
3
3
3
3
3
3
3
3
3
3
3
3
3
3
3
3
3
3
3
3
3
3
3
4
4
4
4
4
4
4
5
5
5
5
5
5
5
5
5
5
5
5
5
5
5
5
5
5
5
5
5
5
5
5
5
5
5
5
5
5
5
5
5
5
5
5
3
3
3
3
3
3
3
3
3
3
3
3
3
3
3
3
3
3
3
3
3
3
3
3
3
3
3
3
3
3
3
3
3
3
3
3
3
3
3
3
3
3
3
3
3
3
3
3
3
3
3
3
3
3
3
3
3
2
2
2
3
3
3
3
3
3
3
3
3
3
3
3
3
3
3
3
3
3
3
3
2
2
1
1
1
0
0
0
0
0
0
0
0
0
0
0
0
0
0
0
0
0
0
0
0
0
0
0
0
0
0
0
0
0
0
0
0
0
0
1
1
1
1
1
1
1
1
1
1
1
1
1
1
1
1
1
1
1
1
1
1
1
1
1
1
1
1
1
1
1
1
1
1
1
1
1
1
1
1
1
1
1
1
1
1
1
2
2
2
2
2
2
2
2
2
2
2
2
2
2
2
2
2
2
2
2
2
2
2
2
2
2
2
2
2
2
2
2
2
2
2
2
2
2
2
2
2
2
2
2
2
2
2
2
2
2
2
2
2
2
2
2
2
2
2
2
2
2
2
2
2
2
2
2
2
2
2
2
2
2
2
2
2
2
2
2
2
2
2
2
2
2
2
2
2
2
2
2
2
2
2
2
2
2
2
2
2
2
2
2
2
2
2
2
2
2
2
2
2
2
2
2
2
2
2
2
2
2
2
2
2
2
3
3
2
2
2
2
3
3
3
3
3
3
3
3
3
3
3
3
3
3
3
3
3
3
3
3
3
3
5
5
5
5
5
5
5
5
5
5
5
5
5
5
5
5
5
5
5
5
5
5
5
5
5
4
4
4
4
4
4
4
4
4
4
4
4
4
4
4
4
4
4
4
4
4
4
4
4
4
4
4
4
4
4
4
4
4
4
4
4
4
4
4
4
4
4
4
4
4
4
4
4
4
4
4
4
4
4
4
4
4
4
4
4
4
4
4
4
4
4
4
4
4
4
4
4
4
4
4
4
4
4
4
4
4
4
3
2
2
1
1
1
1
1
1
1
1
1
0
0
1
2
2
2
2
2
2
2
2
2
2
2
2
2
2
2
2
2
2
2
2
2
2
2
2
2
2
2
2
2
2
2
2
2
2
2
2
2
2
2
2
2
2
2
2
2
2
2
2
2
2
2
2
2
2
2
2
2
2
2
2
2
2
2
2
2
1
1
1
1
1
1
1
1
1
1
1
1
1
1
1
1
1
1
1
1
1
1
1
1
1
1
1
1
1
1
1
1
1
1
1
2
2
2
2
2
2
2
2
2
2
2
2
2
2
2
2
2
2
2
2
2
2
2
2
2
2
2
2
2
2
2
2
2
2
2
2
2
2
2
2
2
2
2
2
1
1
1
1
1
1
1
1
1
1
1
1
1
1
1
2
2
2
2
2
2
2
2
2
2
2
2
3
2
2
2
2
2
2
2
2
2
2
2
2
2
2
2
2
2
2
2
2
2
2
2
2
2
2
2
2
2
2
2
2
2
2
2
2
2
2
2
2
2
1
1
1
1
1
1
1
1
1
1
1
1
1
1
1
1
1
1
1
1
1
1
1
1
2
2
2
2
2
2
2
2
2
2
2
2
2
2
2
2
2
2
2
2
2
2
2
2
2
2
2
2
2
2
2
2
2
2
2
2
2
2
2
2
2
2
2
2
2
2
2
2
2
2
2
2
2
2
2
2
2
2
2
2
2
2
2
2
2
2
2
2
2
2
2
2
2
2
3
3
3
3
3
3
3
3
3
3
2
2
2
2
2
2
3
3
2
2
2
2
2
2
2
2
2
3
3
4
4
4
4
4
4
4
4
4
4
4
4
4
4
4
4
5
5
5
5
5
5
5
5
5
5
5
5
5
5
5
5
5
5
5
5
5
5
5
5
5
5
5
5
5
5
5
5
4
4
4
4
4
4
4
4
4
4
4
4
4
4
4
4
4
4
4
4
4
4
4
4
4
4
4
4
4
4
4
4
4
4
4
4
4
4
4
4
4
4
4
4
4
4
4
4
4
4
4
4
4
4
4
4
4
4
4
4
4
4
4
4
4
4
4
4
4
4
4
4
4
4
4
4
4
4
4
4
4
4
3
3
3
3
3
2
2
0
0
0
0
0
0
0
0
0
0
0
0
0
0
0
0
0
0
0
0
0
0
0
0
0
0
0
0
0
0
0
0
0
0
0
0
0
0
0
0
0
0
0
0
0
0
0
0
0
0
0
0
0
0
0
0
0
0
0
0
0
0
0
0
0
0
0
0
0
0
0
0
0
0
0
0
0
0
0
0
0
0
0
0
0
0
0
0
0
0
0
0
0
0
0
0
0
0
0
0
0
0
0
0
0
0
0
0
0
0
0
0
0
0
0
0
0
0
0
0
0
0
0
0
0
0
0
0
0
0
0
0
0
0
0
0
0
0
0
0
0
0
0
0
0
0
0
0
0
0
0
0
0
0
0
0
0
0
0
0
0
0
0
0
0
0
0
0
1
1
1
1
1
1
1
1
1
1
1
1
1
1
1
1
1
1
1
1
1
1
1
1
1
1
1
1
1
1
1
1
1
1
1
1
1
1
1
1
1
1
1
1
1
1
1
1
1
1
1
1
1
1
1
1
1
1
1
2
2
2
3
3
3
3
3
3
3
3
3
3
3
3
3
3
3
3
3
3
3
3
3
4
4
5
5
4
4
4
4
4
4
4
4
4
4
4
4
4
4
4
4
4
4
4
4
4
4
4
4
4
4
4
4
4
4
4
4
4
4
4
4
4
5
5
5
5
5
5
5
5
5
5
5
5
5
5
5
5
5
6
6
6
6
6
6
6
6
6
6
6
6
6
6
6
6
6
6
7
7
7
7
7
7
7
7
7
7
7
7
8
8
8
8
8
8
8
8
8
8
8
8
8
8
8
8
8
8
8
8
8
8
8
8
8
8
8
8
8
7
7
7
7
7
7
7
7
7
7
7
7
7
7
6
6
6
6
6
6
6
5
5
5
5
5
5
5
5
5
5
5
5
5
5
5
5
5
5
5
5
5
5
5
5
5
5
5
5
5
5
5
5
5
5
5
5
5
5
5
5
5
5
5
5
5
5
4
4
4
4
4
4
4
3
3
3
3
3
3
3
3
3
3
3
3
3
3
3
3
2
2
2
2
2
2
2
2
2
2
2
2
2
2
2
2
2
2
2
2
2
2
3
3
3
3
3
3
2
2
2
2
2
2
2
2
2
2
2
2
2
2
2
2
2
2
2
2
2
2
2
2
2
2
1
1
1
1
1
1
1
1
1
1
1
1
1
1
1
1
1
1
1
1
1
1
0
0
0
0
0
0
0
0
0
0
0
1
1
1
1
1
1
1
1
1
1
1
1
1
1
1
1
1
1
1
1
1
1
1
1
1
1
1
1
2
2
2
2
2
2
2
2
2
2
2
2
2
2
2
2
2
2
2
2
2
2
2
2
2
2
2
2
2
2
2
2
2
2
2
2
2
2
2
2
2
2
2
2
2
2
2
2
2
2
2
2
2
2
2
2
2
2
2
2
2
2
2
2
2
2
2
2
2
2
2
2
2
2
2
2
2
2
2
2
2
2
2
2
2
2
2
2
2
2
2
2
2
2
2
2
2
2
2
2
2
2
2
2
2
2
2
2
1
1
1
1
1
1
1
1
1
1
1
1
1
1
1
1
1
1
1
1
1
1
1
1
1
1
1
1
1
1
1
1
1
1
1
1
2
2
2
2
2
2
2
2
2
2
3
3
3
3
3
3
3
3
3
3
3
3
2
2
2
2
2
2
2
2
2
2
2
2
2
1
1
1
1
1
1
1
1
1
1
1
1
1
1
1
1
1
1
1
3
3
4
4
4
4
4
4
4
4
4
4
4
4
4
4
5
5
5
5
5
5
5
5
5
5
5
5
5
5
5
5
5
5
5
5
5
5
5
5
5
5
5
5
5
5
5
6
6
6
6
6
6
6
6
6
6
6
5
5
5
5
5
5
5
5
6
6
7
7
7
8
8
8
8
8
8
8
8
8
8
8
8
8
8
8
8
8
8
8
8
8
8
8
8
8
8
8
8
8
8
8
8
8
8
8
8
8
8
8
8
9
9
9
9
9
9
9
9
9
9
9
10
10
10
10
10
10
9
9
9
9
9
9
9
9
9
9
9
9
9
9
10
10
10
10
10
10
10
10
10
10
10
10
10
10
10
10
9
9
9
9
9
9
8
8
8
7
7
7
7
7
7
7
7
7
7
7
7
7
7
7
7
7
7
7
6
6
5
4
3
3
3
3
3
3
3
3
3
3
3
3
3
3
3
3
3
3
3
3
3
3
3
3
3
3
3
3
3
4
4
4
4
4
4
4
4
4
4
4
4
4
4
4
4
4
4
4
4
4
4
4
4
4
4
4
4
4
4
4
4
4
4
4
4
4
4
4
4
4
4
5
5
5
5
5
5
5
5
5
5
5
5
5
5
5
5
5
4
4
4
4
4
4
4
4
4
4
4
4
4
3
3
4
4
4
4
4
4
4
4
4
4
4
3
3
3
3
3
3
3
3
3
3
3
4
4
4
4
4
4
4
4
4
4
4
3
3
3
3
3
3
3
3
3
3
3
3
3
2
2
2
2
2
2
2
2
3
3
3
3
3
3
3
3
3
3
3
3
3
3
3
4
4
4
4
4
4
4
4
4
4
4
4
4
4
4
4
4
4
4
4
4
4
4
5
5
5
5
5
5
5
5
5
5
5
5
6
6
6
6
6
6
6
6
6
6
6
6
6
6
6
6
6
5
5
5
5
5
5
5
5
5
5
5
5
5
5
5
5
5
5
5
5
5
5
4
4
4
4
4
4
4
4
4
4
4
4
5
5
5
5
5
5
5
5
5
5
5
5
5
5
5
5
5
5
5
5
5
5
4
4
4
4
4
4
4
4
4
4
4
4
4
4
4
4
4
4
4
4
4
4
4
4
4
4
4
4
4
4
5
5
5
5
5
5
5
5
5
5
5
5
5
5
5
5
5
5
5
5
5
5
5
4
4
4
4
4
4
4
4
4
3
3
3
3
3
3
2
2
2
2
2
2
2
2
2
2
2
2
2
2
2
2
2
2
2
2
2
2
2
2
2
2
2
2
2
2
2
2
2
3
3
3
3
3
3
3
3
3
3
3
3
3
3
3
3
3
4
4
4
4
4
4
4
4
4
4
4
4
4
4
4
4
4
4
4
4
4
4
4
4
4
4
4
4
4
3
3
3
3
2
2
2
2
2
2
2
2
2
2
2
2
2
2
2
2
2
2
2
2
2
2
2
2
2
2
2
2
2
2
2
2
2
2
2
2
2
2
2
2
2
2
2
2
2
2
2
2
2
2
2
2
2
2
2
2
2
2
2
2
2
2
2
2
2
2
2
2
2
2
2
2
2
1
1
1
1
1
1
1
1
1
1
1
1
1
1
1
1
1
1
1
0
0
0
0
0
0
0
0
0
0
0
0
0
0
0
0
0
0
0
0
0
0
0
0
0
0
0
0
0
0
0
0
0
0
0
0
0
0
0
0
0
0
0
0
0
0
0
0
0
0
0
0
0
0
0
0
0
0
0
0
0
0
0
0
0
0
0
0
0
0
0
0
0
0
0
0
0
0
0
0
1
2
2
2
2
2
2
2
2
2
2
2
2
2
2
2
2
2
2
2
2
2
2
2
2
2
2
2
2
2
2
2
2
2
2
2
2
2
2
2
2
2
2
2
2
2
2
2
2
2
2
2
2
2
2
2
2
2
2
2
2
2
2
2
2
2
2
2
2
2
2
2
2
2
2
2
2
2
2
2
2
2
2
2
2
3
3
3
3
3
3
3
3
3
3
3
3
3
3
3
3
3
3
3
3
3
3
3
3
3
3
3
3
3
3
3
3
3
3
3
3
3
3
3
3
3
3
3
3
3
3
3
3
3
3
3
3
3
3
3
2
1
1
2
2
2
2
2
2
2
2
2
2
2
2
2
2
2
2
2
2
2
2
1
1
2
2
2
2
2
2
2
2
2
2
2
2
2
2
2
2
2
2
2
2
2
2
2
2
2
2
2
2
2
3
3
3
3
3
3
3
3
3
3
3
4
4
4
4
4
4
4
5
5
5
5
5
5
5
5
5
5
5
5
6
6
6
6
6
6
6
6
6
6
7
7
7
7
7
7
7
7
7
7
7
7
7
7
8
8
9
9
9
9
9
9
9
9
9
9
9
9
9
9
9
9
9
9
9
9
9
9
9
9
9
9
9
9
9
9
9
9
9
9
9
9
9
9
9
9
9
9
9
9
10
10
10
10
10
10
10
10
10
10
10
10
10
10
10
10
10
10
10
10
10
10
10
10
10
10
10
10
10
10
10
10
10
10
10
10
10
10
10
10
10
10
10
10
10
10
10
10
10
10
9
9
9
9
9
9
10
10
9
9
7
7
7
8
8
5
5
5
5
5
5
5
5
5
6
6
6
6
6
6
6
6
6
6
6
6
6
6
6
7
7
7
7
7
7
7
7
7
7
7
7
7
7
7
7
7
7
7
8
8
8
8
8
8
8
8
8
8
8
8
8
8
8
8
8
8
8
8
8
8
8
8
8
8
8
8
8
8
8
8
8
8
8
8
8
8
8
8
8
8
8
8
8
8
8
8
8
8
8
8
8
8
8
8
8
8
8
8
8
7
7
7
7
7
7
7
7
7
7
7
7
7
7
7
6
6
6
6
6
6
4
4
4
4
4
4
4
3
3
3
3
3
3
3
3
3
3
2
2
2
2
2
2
2
2
1
1
1
1
1
1
1
2
2
2
2
2
2
2
3
3
3
3
3
3
3
3
3
3
3
3
3
3
3
3
3
2
2
2
2
2
2
2
2
2
2
2
2
2
2
2
2
2
2
2
2
2
2
2
2
2
2
2
2
2
2
2
2
3
3
3
3
3
3
3
3
3
3
3
3
3
3
3
3
3
3
3
3
3
3
3
3
3
3
3
3
3
3
3
4
4
4
4
4
4
4
3
3
3
3
3
3
3
3
3
3
3
3
3
3
3
3
3
3
3
3
3
3
3
4
4
4
4
4
4
4
4
4
4
4
4
4
4
4
4
4
4
4
4
4
4
4
3
3
3
3
3
3
3
4
4
4
4
4
4
4
4
4
4
4
4
4
4
4
4
4
4
4
4
4
4
4
4
4
4
4
4
4
4
4
4
4
4
4
4
4
4
4
4
4
4
4
4
4
4
3
3
3
3
3
3
3
3
3
3
3
3
3
3
3
3
3
3
3
3
3
3
3
3
3
3
4
4
4
4
4
4
4
4
4
4
3
3
3
3
3
3
3
3
3
3
3
3
3
3
3
3
3
3
3
3
3
3
2
2
2
2
2
2
2
2
2
2
2
2
2
2
2
2
2
2
2
2
2
2
2
2
2
2
2
2
2
2
1
1
1
1
1
1
1
1
1
1
1
1
1
1
1
1
1
1
1
1
1
1
1
1
1
1
1
1
1
1
1
1
1
1
1
1
1
1
1
1
1
1
1
1
1
1
1
1
1
1
1
1
1
1
1
1
1
1
1
1
1
1
1
1
1
1
1
1
1
1
1
1
1
1
1
1
1
1
1
1
1
1
1
1
1
1
0
0
0
0
1
2
2
2
2
2
2
2
2
2
2
2
2
2
2
2
2
2
2
2
2
2
2
2
2
2
2
2
2
2
2
2
2
2
2
2
2
2
2
2
2
2
2
2
2
2
2
2
2
2
2
2
2
2
2
2
2
2
2
2
2
2
2
2
2
2
2
2
2
2
2
2
2
2
2
2
2
2
2
2
2
2
2
2
2
2
2
2
2
2
2
2
2
2
2
2
2
2
2
2
2
2
2
2
2
2
2
2
2
2
2
2
2
2
2
2
2
2
2
2
2
2
2
2
2
2
2
2
2
2
2
2
2
2
2
3
3
3
3
3
3
3
3
3
3
3
3
3
3
3
3
3
3
3
3
3
3
4
3
3
3
3
3
3
3
3
3
3
3
3
3
3
3
2
2
2
2
2
2
2
2
2
1
1
1
1
1
1
1
1
1
1
1
1
1
1
1
1
1
1
1
1
1
1
1
1
1
1
1
1
1
1
1
1
1
1
1
1
1
1
1
1
1
1
1
1
1
1
1
1
1
1
1
2
2
2
2
3
3
3
3
3
3
3
3
3
3
3
3
3
3
3
3
3
3
3
3
3
3
3
3
3
3
3
3
3
3
3
3
3
3
3
2
2
2
2
2
2
2
2
2
2
2
2
2
2
1
1
1
1
1
1
1
1
1
1
1
1
1
1
1
1
1
1
1
1
1
1
1
1
1
1
1
1
1
1
1
1
1
1
1
1
1
1
1
1
1
1
1
1
1
1
1
1
1
1
1
1
1
1
1
1
1
1
1
1
1
1
1
1
1
1
1
1
2
2
2
2
1
1
0
0
0
0
0
0
0
0
0
0
0
0
0
0
0
0
0
0
0
0
0
0
0
0
1
1
1
1
1
1
1
1
1
1
1
2
2
2
2
2
2
2
2
2
2
2
2
2
2
2
2
2
2
2
2
2
2
2
2
2
2
2
2
2
2
2
2
2
2
2
2
2
2
2
2
2
2
2
2
2
2
2
2
2
2
2
2
2
2
2
2
2
2
2
2
2
2
2
2
2
2
2
2
2
2
2
2
2
2
2
2
2
2
2
2
2
2
2
2
2
2
2
2
2
2
2
2
2
2
2
2
2
2
2
2
2
2
2
2
2
2
2
2
2
2
2
2
2
2
2
3
3
3
3
3
3
3
3
3
2
2
2
2
1
1
1
1
1
1
1
2
2
2
2
2
2
2
2
2
2
2
2
2
2
2
3
3
3
3
3
3
3
3
3
3
3
3
3
3
3
3
3
3
3
2
2
2
2
2
2
2
2
2
2
2
2
2
3
3
3
3
3
3
3
3
3
3
3
3
3
3
3
3
3
3
3
3
3
3
3
3
3
3
3
3
3
3
3
3
3
3
3
3
3
3
3
3
3
3
3
3
3
3
3
3
3
3
3
3
3
3
3
3
3
3
3
3
3
3
3
3
3
3
3
3
3
3
3
3
3
3
3
3
3
3
3
3
3
3
3
3
3
3
2
2
2
2
2
2
2
2
2
2
2
2
2
2
2
2
2
2
2
2
2
2
2
2
2
2
2
2
2
2
2
2
2
2
2
2
2
2
2
2
2
2
2
2
2
2
2
2
2
2
2
2
2
2
2
2
2
2
2
2
2
2
2
2
2
2
2
2
2
2
2
2
2
2
2
2
2
2
2
2
2
2
2
2
2
2
2
2
2
2
2
2
2
2
1
1
1
1
1
1
1
1
1
1
1
1
1
1
1
1
1
1
1
1
2
2
2
2
2
2
2
2
2
2
2
2
2
2
2
2
2
2
2
2
2
2
2
2
2
3
3
3
3
3
3
3
3
4
4
4
4
4
4
4
4
4
4
3
3
3
3
3
2
2
2
2
2
2
2
2
2
2
2
3
3
3
3
3
3
3
3
3
3
3
3
3
3
3
3
3
3
3
3
3
3
3
3
3
3
3
3
3
3
3
3
3
3
3
3
3
3
3
3
3
3
3
3
4
4
4
4
4
4
4
4
4
4
4
4
4
4
4
4
4
4
4
4
4
4
4
4
4
4
4
4
4
4
4
4
4
4
4
4
4
4
4
4
4
4
4
4
4
3
3
3
2
2
2
2
2
2
3
3
3
3
3
3
3
3
3
3
3
3
3
3
3
3
3
3
3
3
3
3
3
3
3
3
3
3
3
3
3
3
3
3
3
3
3
3
3
3
3
3
3
3
3
3
3
3
3
3
3
2
2
2
2
2
2
2
2
2
2
2
2
2
2
2
2
2
2
2
2
2
2
2
2
2
2
2
2
2
2
2
2
2
2
2
2
2
1
0
0
0
0
0
0
0
1
1
1
1
1
1
1
1
1
1
1
1
1
1
1
1
1
1
0
0
0
0
0
0
0
1
1
1
1
1
1
1
1
1
1
1
1
1
1
1
1
1
1
1
1
1
1
1
1
1
1
1
1
1
1
1
1
1
1
1
1
1
1
1
1
1
1
1
1
1
1
1
1
1
1
1
1
1
1
1
1
1
1
1
1
1
1
1
1
1
1
1
1
1
1
1
1
1
1
1
1
1
1
1
1
1
1
1
1
1
1
1
1
1
1
1
1
1
2
2
2
2
2
2
2
2
2
2
2
2
2
2
2
2
2
2
2
2
2
2
2
2
2
2
2
2
2
2
2
2
2
2
2
3
3
3
3
3
3
3
3
3
3
3
3
3
3
3
3
3
3
3
2
2
2
2
2
2
2
2
2
3
3
3
3
3
3
4
5
5
5
5
4
4
4
4
4
4
4
4
4
4
4
4
4
4
4
4
4
4
4
4
4
4
4
4
4
4
4
4
4
4
4
4
4
4
4
4
4
4
4
4
4
4
6
6
6
6
6
6
6
6
5
5
5
5
5
5
5
5
5
5
5
6
6
6
6
6
6
6
6
6
6
6
6
6
6
6
6
6
6
6
6
6
6
7
7
7
7
7
7
7
7
7
7
7
7
7
7
7
7
7
7
7
7
7
7
7
8
8
8
8
8
8
8
8
8
8
8
8
8
9
9
9
9
9
9
9
9
9
9
9
9
9
9
9
9
9
9
9
9
9
9
9
9
9
9
9
9
9
9
9
9
9
9
9
9
9
9
9
9
8
8
7
7
7
7
7
7
7
7
7
6
6
6
6
6
6
6
6
5
5
5
4
4
4
4
5
5
5
5
5
5
5
5
5
5
5
5
5
5
5
5
5
5
5
5
5
5
6
6
6
6
6
6
6
6
6
6
6
6
6
6
6
6
6
6
6
6
6
7
7
7
7
7
7
7
7
7
7
7
7
7
8
8
8
8
8
10
10
10
10
10
10
10
10
10
9
9
9
9
9
9
9
9
9
9
9
9
9
9
9
9
9
9
9
8
8
8
8
8
8
8
8
8
7
7
7
7
7
7
7
7
7
7
7
6
6
6
6
6
6
6
6
6
7
7
7
7
7
7
7
7
7
7
7
7
7
7
7
7
7
7
7
7
7
7
7
7
7
7
6
6
6
6
6
6
6
6
6
6
6
6
6
6
6
6
6
6
6
6
6
6
6
6
6
6
7
7
7
7
7
7
7
7
7
7
6
5
5
5
5
4
4
4
4
4
4
4
4
4
4
4
4
4
4
4
4
4
4
4
4
4
4
4
4
4
4
4
4
4
4
4
4
4
4
4
4
4
4
4
4
4
4
4
4
4
4
4
4
4
4
4
4
4
4
4
4
4
4
5
4
4
4
4
4
4
4
4
4
4
4
4
4
4
4
3
3
3
3
3
3
3
3
3
4
4
5
5
5
5
5
5
5
5
5
5
5
5
5
5
5
5
5
5
5
5
5
5
5
5
5
5
5
5
5
5
5
5
5
5
5
5
5
5
5
5
5
5
5
5
5
5
5
5
5
5
5
5
5
5
5
6
6
6
6
6
6
6
6
6
6
6
6
6
5
5
5
4
4
4
4
4
4
4
4
4
4
4
4
4
4
4
4
4
4
4
4
4
4
4
4
4
4
4
4
6
6
7
8
8
8
8
8
8
8
8
8
8
8
8
8
8
8
8
8
8
8
8
9
9
9
9
10
10
10
10
10
10
11
11
11
11
11
11
11
11
11
11
11
11
11
11
11
12
12
12
12
12
12
12
11
11
11
11
11
11
11
12
12
12
12
12
12
12
13
13
13
13
13
13
13
13
13
13
13
13
13
13
13
13
13
13
13
13
13
13
13
13
13
13
13
13
13
13
13
13
13
13
13
13
13
13
13
13
13
13
13
13
12
12
11
11
11
11
11
10
11
11
11
11
11
11
11
9
9
9
9
9
9
9
9
9
10
10
10
10
10
10
10
10
10
10
10
10
11
12
12
12
11
11
11
11
11
11
11
11
11
11
11
11
11
11
11
11
10
10
10
10
10
10
10
11
11
11
11
11
11
11
12
12
13
14
14
12
12
12
12
11
11
11
11
11
11
11
11
11
11
11
11
11
11
11
11
11
11
11
10
10
10
10
10
10
10
10
11
11
11
11
11
11
11
11
11
11
11
11
11
11
11
11
11
11
11
11
11
11
11
11
11
11
11
11
11
11
11
11
11
11
11
11
11
11
11
11
11
11
11
11
11
11
11
11
11
11
11
11
11
11
11
11
11
11
11
11
11
11
11
11
11
11
11
11
11
11
11
11
11
11
11
11
11
11
11
11
11
11
11
11
11
11
11
11
11
11
11
11
11
11
11
11
11
12
12
11
11
11
11
10
11
11
11
10
9
7
6
5
5
5
5
4
4
4
4
4
4
5
5
5
5
5
5
5
5
5
5
5
5
5
5
5
5
5
5
5
5
5
5
5
3
3
3
4
4
4
4
4
4
4
4
4
4
4
4
4
4
4
4
4
4
4
4
4
4
4
4
4
4
4
4
4
4
4
4
4
4
4
4
4
4
4
4
4
4
4
4
4
4
4
5
5
6
6
6
6
6
6
6
7
7
7
7
7
7
7
7
7
7
7
7
7
7
7
7
7
7
7
8
8
8
9
9
9
9
9
9
9
9
10
10
10
10
9
9
9
9
9
9
9
9
9
9
9
9
9
9
9
9
9
9
9
9
9
9
9
9
9
9
9
10
10
10
10
10
10
10
10
10
10
10
11
11
11
11
11
11
11
11
11
11
10
10
10
10
10
10
10
10
10
10
10
10
10
10
10
10
10
10
10
10
10
10
10
10
10
10
11
11
11
11
11
11
11
11
12
12
12
12
12
12
12
12
12
12
12
12
12
12
12
12
12
13
13
13
13
13
13
13
14
13
13
13
14
12
12
12
12
11
11
11
11
11
11
11
11
11
11
11
11
11
11
10
10
10
10
7
7
7
7
7
7
7
7
7
7
7
7
7
6
6
6
6
6
6
6
6
6
6
6
6
6
6
5
5
5
5
5
5
5
5
6
6
6
6
6
6
6
6
6
6
6
6
6
6
6
6
5
5
5
5
5
5
5
5
5
5
5
5
5
5
5
5
5
5
5
5
5
5
5
5
5
5
5
6
6
6
5
5
5
5
5
5
5
5
5
5
5
5
5
5
5
5
5
5
5
5
5
5
5
5
5
5
5
5
5
5
5
5
5
5
5
5
5
5
5
5
5
5
5
5
4
4
3
3
3
3
2
3
3
3
3
3
3
3
3
3
3
3
3
3
3
3
3
3
3
3
3
3
3
2
2
2
2
2
2
2
2
2
2
2
2
2
2
2
2
2
2
2
3
3
3
3
3
3
3
3
3
3
3
3
3
3
3
3
3
3
3
3
3
3
3
3
3
3
3
3
3
3
3
3
3
3
3
3
3
3
3
3
3
3
3
3
3
3
3
3
3
3
3
3
3
3
3
3
3
3
3
3
3
3
3
3
3
3
3
3
3
3
3
3
3
3
3
3
3
3
3
3
3
3
3
3
3
3
3
3
3
2
2
2
2
2
2
2
2
2
2
2
2
2
1
1
1
1
1
1
1
1
1
1
1
1
1
1
1
1
1
1
1
1
1
1
1
1
1
1
1
1
1
1
1
1
1
1
1
1
1
1
1
1
1
1
1
1
1
1
1
1
1
1
3
3
3
3
3
3
3
3
3
3
3
3
3
3
3
3
3
3
3
3
3
3
3
3
3
3
3
3
3
3
3
3
3
3
3
3
3
3
3
3
3
3
3
3
3
3
3
2
2
2
2
2
2
2
2
2
2
2
1
1
1
1
2
2
2
2
2
2
2
2
2
2
2
2
2
2
2
2
2
2
2
2
2
2
2
2
2
2
2
2
2
2
2
2
2
2
2
2
2
2
2
2
2
2
2
2
2
2
2
2
2
2
2
2
2
2
2
2
2
2
2
2
2
2
2
2
2
2
2
2
2
2
2
2
2
2
2
2
2
3
3
3
3
3
3
3
3
3
3
3
3
3
3
4
4
4
4
4
4
4
4
4
4
4
4
4
4
3
3
3
3
3
3
3
3
3
3
3
3
3
3
3
3
3
3
3
3
3
3
3
3
3
3
3
3
3
3
3
3
3
3
3
3
4
4
4
4
4
5
5
5
5
5
5
5
5
5
5
6
6
6
5
5
6
6
6
6
6
6
7
7
7
7
7
7
7
7
7
7
7
7
7
7
7
7
7
7
7
7
7
7
7
7
7
7
7
7
7
7
7
7
7
7
7
7
7
7
7
7
7
7
7
7
7
7
7
7
7
7
7
7
7
7
7
7
7
7
7
7
7
7
7
7
7
7
7
7
7
7
7
7
7
7
7
7
7
7
7
7
7
7
7
7
7
7
7
7
7
7
7
7
7
7
7
7
7
7
7
7
7
7
7
8
8
8
8
8
8
8
8
8
7
5
5
4
3
3
3
3
3
3
3
3
4
4
4
4
4
4
4
4
4
4
4
4
4
4
4
4
3
3
3
3
3
3
3
3
3
3
3
3
3
3
3
3
3
3
3
3
3
4
4
4
4
4
4
4
4
4
4
4
4
4
4
4
4
4
4
4
4
4
4
4
4
4
4
4
4
4
4
4
4
4
4
4
4
4
4
4
4
4
4
4
4
4
4
4
4
4
4
4
4
4
4
4
4
4
4
4
4
4
4
4
4
4
4
4
4
4
4
4
4
4
4
4
4
4
4
4
4
4
4
4
4
4
4
5
5
5
5
5
4
4
4
4
4
4
3
2
2
2
2
2
2
2
2
2
2
2
2
3
3
3
3
3
3
3
3
3
3
3
4
4
4
4
4
4
4
4
4
4
4
4
4
4
4
4
4
4
4
4
4
4
4
3
3
2
2
2
2
2
2
2
2
2
2
2
2
2
2
2
2
2
2
2
2
2
2
2
2
2
2
2
2
2
2
2
2
2
2
2
2
2
2
2
2
2
2
2
2
2
2
2
2
2
2
2
2
2
2
2
2
2
2
2
2
2
2
2
2
2
2
2
2
2
2
2
2
2
2
2
1
1
1
1
1
1
1
1
1
1
1
1
1
1
1
1
1
1
1
1
1
1
1
1
1
1
1
1
1
1
1
1
1
1
1
1
1
1
1
1
1
1
1
1
1
1
1
1
1
1
1
1
1
1
1
1
1
1
1
1
1
1
1
1
1
1
1
1
1
1
1
1
1
1
1
1
1
1
1
1
1
1
1
1
1
1
1
1
1
1
1
1
1
1
1
1
1
1
1
1
1
1
1
1
1
1
1
1
1
1
1
1
1
1
1
1
1
1
2
2
2
2
2
2
2
2
2
2
2
2
2
2
2
2
2
2
2
2
2
2
2
2
2
2
2
2
2
2
2
2
2
2
2
2
2
2
2
2
2
2
2
2
2
2
2
2
2
2
2
2
2
2
2
2
2
1
1
1
1
1
1
1
1
1
1
1
1
1
1
1
1
1
1
1
1
1
1
1
1
1
1
1
1
1
1
1
1
1
1
1
1
1
1
0
0
0
0
0
0
0
0
0
0
0
0
0
0
0
0
0
0
0
0
0
0
0
0
0
0
0
0
0
0
0
0
0
0
0
0
0
0
1
1
1
1
1
1
1
1
1
2
2
2
2
2
2
2
2
2
2
2
2
2
2
2
2
2
2
2
2
3
3
4
4
4
4
4
4
5
5
5
5
5
5
5
5
5
5
5
5
5
5
5
5
5
5
5
5
5
5
5
5
5
5
5
5
5
5
5
5
5
5
5
5
5
5
5
5
5
5
5
5
5
5
5
5
5
5
5
5
5
5
5
5
5
5
5
5
5
5
5
5
5
5
5
5
5
5
5
5
5
5
5
5
5
5
5
5
5
5
5
5
5
5
5
5
5
5
5
5
5
5
5
5
5
5
5
5
5
5
5
5
5
5
6
6
6
6
6
6
6
6
6
6
8
8
8
8
7
7
7
7
7
7
6
6
5
5
5
5
5
4
4
4
4
3
3
3
3
3
3
3
3
3
3
3
3
3
3
3
3
3
3
3
3
3
3
3
3
3
3
3
3
3
3
3
3
3
3
3
3
3
3
3
3
3
3
3
3
3
3
2
2
2
2
2
2
2
2
2
2
2
2
2
2
2
2
2
2
2
2
2
2
2
2
2
2
2
2
2
2
2
2
2
2
2
2
2
2
2
2
2
2
2
2
2
2
2
2
2
2
2
2
2
2
2
2
2
2
2
2
2
2
2
2
2
2
2
2
2
2
2
2
2
2
2
2
2
2
2
2
2
2
2
2
2
2
2
2
2
2
2
2
2
2
2
2
2
2
2
2
2
2
2
2
2
2
2
2
2
2
2
2
2
2
2
2
2
2
2
2
2
2
2
2
2
2
2
2
2
2
2
2
2
2
2
2
2
2
2
2
2
2
2
2
2
2
2
1
1
1
1
1
1
1
1
1
1
1
1
1
1
1
1
1
1
1
1
1
1
1
1
1
1
1
1
1
1
1
1
1
1
1
0
0
1
1
1
1
1
1
1
1
1
2
2
2
2
2
2
2
1
1
1
1
1
1
1
1
1
1
1
1
1
1
1
1
1
1
1
1
1
1
1
1
1
1
1
1
1
1
1
1
1
1
1
1
1
1
1
1
1
1
1
1
1
1
1
1
1
1
1
1
1
1
1
1
1
1
1
1
1
1
1
1
1
1
1
1
1
1
1
1
1
1
1
1
1
1
1
1
1
1
1
1
1
1
1
1
1
1
1
1
1
1
1
1
1
1
1
1
1
1
1
1
1
1
1
1
1
1
1
1
1
1
2
2
2
1
1
1
1
1
1
1
1
1
1
1
1
1
1
1
1
1
1
1
1
1
1
1
1
1
1
1
1
1
1
1
1
1
1
1
1
1
2
1
1
1
1
1
1
1
1
1
1
1
1
1
1
1
1
1
1
1
1
1
1
1
1
1
1
1
1
1
1
1
1
1
1
1
1
1
1
1
1
1
1
1
1
1
1
1
1
1
1
1
1
1
1
1
1
1
1
1
1
1
1
1
1
1
1
1
1
1
1
1
1
1
1
1
1
1
1
1
1
1
1
1
1
1
1
1
1
1
1
1
1
1
1
1
1
1
1
1
1
1
1
0
0
0
0
0
0
0
0
0
0
0
0
0
0
0
0
0
0
0
0
0
0
0
0
0
0
0
0
0
0
0
0
0
0
0
0
0
0
0
0
0
0
0
0
0
1
1
1
1
1
1
1
1
1
1
1
1
1
1
1
1
1
1
1
1
1
1
1
1
1
1
1
1
1
1
1
1
1
1
1
1
1
1
1
1
1
1
1
1
1
1
1
1
1
1
1
1
1
1
1
1
1
1
1
1
1
1
1
1
1
1
1
1
1
1
1
1
1
1
1
0
1
1
1
1
1
1
1
1
1
1
1
1
1
1
1
1
1
1
1
1
1
1
1
1
1
1
1
1
1
1
1
1
1
1
1
1
1
1
1
1
1
1
1
1
1
1
1
1
1
1
1
1
1
1
1
1
1
1
1
1
1
1
1
1
1
1
1
1
1
1
1
1
1
1
1
1
1
1
1
1
1
1
1
1
0
0
0
0
0
0
0
0
0
0
0
0
0
0
0
0
0
0
0
0
0
0
0
0
0
0
1
1
1
1
1
1
1
1
0
0
0
0
0
0
0
0
0
0
0
0
0
0
0
0
0
0
0
0
0
0
0
0
0
0
0
0
0
0
0
0
0
0
0
0
0
0
0
0
0
0
0
0
0
0
0
0
0
0
0
0
0
0
0
0
0
0
0
0
0
0
0
0
0
0
0
0
0
0
0
0
0
0
0
0
0
0
0
0
0
0
0
0
0
0
0
2
2
2
3
3
3
3
3
3
4
4
4
5
5
5
5
5
5
5
5
5
5
5
5
4
4
4
4
4
4
4
4
4
4
4
4
4
4
4
4
4
4
4
4
4
4
4
4
4
5
5
5
5
5
5
5
5
5
5
5
5
5
5
5
5
5
5
5
5
5
5
5
5
5
5
6
6
6
6
6
6
6
6
6
6
6
6
6
6
6
6
6
6
6
6
6
6
6
6
6
6
6
6
6
6
6
6
5
5
5
5
5
5
5
5
5
5
5
5
5
5
5
5
5
5
5
5
5
5
5
5
5
5
5
5
5
5
5
5
5
5
5
5
5
5
5
5
5
5
5
5
5
5
5
5
5
5
5
5
5
5
5
5
5
5
5
5
5
5
5
3
2
1
1
1
1
0
0
0
0
0
0
0
0
0
0
0
0
0
0
0
0
0
0
0
0
0
0
0
0
0
0
0
0
0
0
0
0
0
0
0
0
1
1
1
1
1
2
2
2
2
2
2
2
2
2
2
2
2
2
2
2
2
2
2
2
2
2
2
2
2
2
2
2
2
3
3
3
3
3
3
3
3
3
3
4
4
5
5
5
5
5
5
5
5
5
5
5
5
5
5
5
5
5
5
5
5
5
5
5
5
6
6
6
6
6
6
6
6
6
6
6
6
6
6
6
6
6
6
6
6
6
6
6
6
6
6
6
6
6
6
6
6
6
6
6
6
6
6
6
6
6
6
6
6
6
6
5
5
5
5
5
5
4
4
4
4
4
4
4
4
4
4
4
4
4
4
4
4
5
5
5
5
5
5
5
5
5
5
6
6
6
6
6
6
7
7
7
7
7
8
8
8
8
8
8
8
8
8
8
8
7
7
7
7
7
8
8
9
9
9
9
9
9
9
9
9
7
7
7
6
5
5
5
5
5
5
5
5
5
5
5
5
5
5
5
5
5
5
5
5
5
5
5
5
5
5
5
5
5
5
5
5
5
5
6
6
6
6
7
7
7
7
7
7
7
7
8
8
8
9
10
10
10
10
10
10
10
10
10
10
10
11
11
11
11
10
10
10
9
9
9
9
9
9
9
10
10
10
11
11
11
11
11
11
11
11
11
11
11
11
11
11
11
11
11
11
11
12
12
12
12
12
12
12
12
12
12
12
12
12
12
12
12
12
12
12
12
12
12
13
13
13
13
13
13
13
13
13
13
13
13
13
13
13
13
13
13
13
13
13
13
13
13
13
13
13
13
13
13
13
13
13
13
13
13
13
13
13
13
13
13
13
13
13
13
13
13
14
14
14
14
14
14
14
14
14
14
14
14
14
14
14
14
14
14
14
14
14
14
14
14
14
14
15
15
15
15
15
15
15
15
15
15
15
15
15
15
15
15
15
15
15
13
9
6
6
3
3
3
3
3
3
3
3
3
3
3
3
3
3
3
3
3
3
3
3
3
3
3
3
3
3
3
3
3
3
3
3
3
3
3
3
3
3
3
4
4
4
4
4
4
4
4
4
4
4
4
4
4
4
4
4
4
4
4
4
4
4
4
4
4
4
4
4
4
4
4
4
4
4
4
4
4
4
4
4
4
4
4
4
4
4
4
4
4
4
4
4
4
4
4
4
4
4
4
4
4
4
4
4
4
4
4
4
4
4
4
4
4
5
5
5
5
5
5
5
5
5
5
5
5
5
5
5
5
5
5
5
5
5
5
5
5
5
5
5
5
5
5
5
5
5
5
5
5
5
5
5
3
3
3
3
3
3
3
3
3
3
3
3
3
3
2
2
2
2
2
2
2
2
2
2
1
1
1
1
1
1
1
2
2
2
2
2
2
2
2
2
2
2
2
2
2
3
3
3
3
3
3
4
4
4
4
5
5
5
5
7
7
7
7
7
7
7
7
7
7
8
9
9
9
9
9
9
9
9
9
9
9
9
9
9
8
9
9
9
9
9
9
9
9
9
9
9
9
9
9
9
9
9
9
9
9
9
9
9
9
9
9
9
9
9
9
9
9
9
9
9
9
9
9
9
9
9
9
9
9
10
10
10
10
9
9
9
9
9
10
10
10
10
10
11
11
11
11
11
11
11
11
11
11
11
11
11
11
11
11
11
11
11
11
11
11
11
11
11
11
11
11
11
11
11
12
12
12
12
12
12
12
12
12
12
12
12
12
12
12
12
12
12
12
11
11
11
11
11
11
11
11
11
10
10
10
9
9
9
9
9
9
9
9
9
10
10
10
9
9
9
9
9
9
9
10
10
10
10
10
10
10
10
10
10
10
10
10
10
10
10
10
10
10
10
10
10
10
10
10
10
10
10
10
10
10
10
10
10
10
10
10
10
10
10
10
10
10
10
10
11
11
11
11
11
11
11
11
11
11
11
11
11
10
9
9
9
9
9
10
10
10
10
11
11
11
11
11
11
11
11
11
12
12
12
12
12
13
14
14
13
13
13
13
13
14
14
14
14
14
15
15
17
17
15
15
15
15
15
15
15
15
15
15
15
15
15
15
15
15
15
16
16
16
16
18
18
18
18
18
18
18
18
18
18
17
18
18
18
18
18
18
18
18
18
18
18
18
18
18
18
18
18
18
18
18
18
18
18
18
18
18
18
18
18
18
17
17
17
17
17
17
17
17
16
16
16
15
15
14
14
14
14
14
14
14
14
14
11
11
11
11
11
11
10
10
10
10
10
10
10
10
10
10
10
10
10
10
10
10
10
10
9
9
9
9
9
9
8
8
8
7
7
7
7
7
7
7
7
7
7
7
7
7
7
7
6
6
6
6
6
6
6
6
6
6
6
6
6
6
6
6
6
6
6
6
6
6
6
6
6
6
6
6
6
3
1
1
1
1
1
1
1
1
1
1
1
1
1
1
1
1
1
1
1
1
1
1
1
1
1
1
1
2
2
2
2
2
2
2
2
2
2
2
2
2
2
2
2
2
2
2
2
1
1
1
1
1
1
1
1
1
1
1
1
1
1
1
1
1
1
1
1
1
1
1
1
1
1
1
1
1
1
1
1
1
1
1
1
1
1
1
1
1
1
1
0
0
0
0
0
0
0
0
0
0
0
0
0
0
0
0
0
0
0
0
1
1
2
2
2
2
2
2
2
2
2
2
2
2
2
2
2
2
2
2
2
2
2
2
2
2
2
2
2
2
2
2
2
2
2
2
2
2
2
2
2
2
2
2
2
2
2
2
2
2
2
2
2
2
2
2
2
2
2
2
2
2
2
4
4
4
4
4
4
4
4
4
4
4
4
5
5
4
4
4
4
4
4
4
4
4
4
4
4
4
4
4
4
4
4
4
4
4
5
5
5
5
5
5
5
5
5
5
5
5
5
5
5
5
5
5
5
5
5
5
5
5
5
5
5
5
5
5
5
5
6
6
6
6
6
6
6
6
6
6
6
6
6
6
6
6
6
6
6
6
6
6
6
6
6
6
6
6
7
7
7
7
7
7
7
7
7
7
7
7
7
7
7
7
7
7
6
6
6
6
6
6
6
6
6
6
6
6
6
6
6
6
7
7
7
7
7
7
7
7
7
7
7
7
7
7
7
7
7
7
7
7
7
7
7
7
7
7
7
7
7
7
8
8
8
8
8
8
8
8
8
8
8
8
8
8
8
5
5
5
5
5
6
6
5
5
5
5
5
5
6
6
6
6
6
6
5
5
6
6
6
7
8
8
8
8
8
8
8
8
8
9
8
8
8
8
8
8
8
8
8
8
8
8
8
8
8
8
8
8
8
8
8
8
8
8
8
8
8
8
8
8
8
8
8
8
8
8
8
8
8
8
8
9
9
9
9
9
9
9
9
9
9
9
9
10
10
10
10
10
10
11
11
11
12
12
12
12
12
12
12
12
13
13
13
14
14
14
14
13
13
13
13
13
13
13
12
12
12
12
12
12
13
13
13
13
14
14
14
15
15
15
15
15
15
15
15
15
15
15
16
16
16
16
16
16
16
16
16
16
16
16
16
16
16
16
16
16
16
15
15
15
15
15
15
15
15
15
16
16
16
16
16
16
16
16
16
16
16
16
16
16
16
16
16
16
16
16
16
16
16
16
16
16
16
16
17
17
16
16
16
16
16
16
16
16
14
14
14
14
14
14
14
14
15
15
15
15
16
16
16
17
17
18
18
19
19
19
19
19
19
20
20
20
21
21
21
21
21
21
21
21
21
22
22
20
20
20
21
21
19
18
18
17
17
16
16
16
16
16
15
15
13
13
13
13
13
12
12
12
12
12
12
12
12
12
12
12
12
12
12
13
13
13
13
13
13
12
12
12
14
15
15
16
16
17
18
18
18
18
18
18
18
18
18
18
19
19
19
19
19
19
19
19
19
19
19
19
20
20
20
20
20
20
20
20
20
21
21
21
21
22
23
23
27
27
28
28
28
28
28
29
29
29
30
29
29
29
29
29
30
30
30
30
30
30
31
33
34
34
34
34
35
35
35
35
35
34
33
33
33
33
33
33
33
33
34
34
34
34
34
35
35
35
35
35
35
35
35
35
36
36
36
36
35
35
35
35
35
34
34
34
34
35
35
35
35
35
35
37
37
37
37
36
36
37
37
37
37
35
34
34
34
34
34
34
34
33
33
33
33
33
33
33
33
33
33
33
33
33
33
33
32
32
31
31
29
28
28
28
28
28
28
28
29
26
25
25
25
25
23
22
22
21
21
21
21
22
22
22
22
22
22
19
19
19
19
19
19
20
19
18
17
17
17
17
17
17
17
17
17
17
17
17
17
17
17
17
17
17
16
16
16
16
16
16
16
16
16
15
14
14
14
14
14
15
15
15
15
15
15
14
13
13
13
12
12
10
10
10
10
10
10
10
10
10
5
4
4
4
4
4
4
4
4
4
4
4
4
5
5
5
5
5
5
5
5
5
5
5
5
5
5
5
5
5
5
5
5
5
5
5
5
5
5
5
5
5
5
5
5
5
5
5
5
5
5
5
5
5
5
5
5
5
5
5
5
5
4
4
4
4
4
4
4
4
4
4
4
4
4
4
4
4
4
4
4
4
4
4
4
4
4
4
4
4
4
4
4
4
4
4
3
3
3
3
3
3
3
3
4
3
3
3
3
3
3
3
3
3
3
3
3
3
2
2
2
2
2
2
2
2
2
2
2
2
2
2
2
2
2
2
2
2
2
2
2
2
2
2
2
2
2
2
2
2
2
2
2
2
2
2
2
2
2
2
2
2
2
2
2
2
2
2
2
2
2
2
2
2
2
2
2
2
2
2
2
2
2
2
1
1
1
1
1
1
1
1
1
1
1
1
1
1
1
1
1
1
1
1
1
1
1
1
1
1
1
1
1
1
1
1
1
1
1
1
1
1
1
1
1
1
1
2
2
2
2
2
2
2
1
1
1
2
2
2
2
2
2
2
2
2
2
3
3
3
3
3
3
3
3
3
3
3
3
3
4
4
4
3
3
3
3
3
3
3
3
3
3
4
4
4
4
4
4
4
4
4
4
4
4
4
5
5
5
5
5
5
5
5
5
5
5
5
5
5
5
5
5
5
5
5
5
5
5
5
5
5
5
5
5
5
5
5
5
5
5
5
5
5
5
5
5
5
5
5
6
6
6
6
6
6
6
6
6
6
6
6
6
6
6
6
6
6
6
6
5
5
5
4
4
4
4
4
4
4
4
4
4
4
4
4
4
4
4
4
4
4
4
4
4
4
4
4
4
4
4
4
5
5
5
5
6
6
6
6
6
6
6
6
7
7
7
7
8
8
9
9
9
9
8
8
8
8
8
8
8
8
8
8
8
8
8
8
8
8
8
8
8
8
8
8
8
8
8
8
7
7
7
7
7
7
7
7
7
7
7
7
7
7
7
7
8
8
8
8
8
8
8
8
8
8
8
8
8
7
7
7
7
7
8
8
8
8
8
8
8
8
8
8
8
8
9
9
9
9
9
9
9
9
9
10
10
10
10
10
10
10
10
10
10
10
10
9
9
9
8
8
8
8
8
8
8
8
8
8
8
8
8
8
8
7
7
8
8
8
8
8
8
8
8
9
9
10
10
10
10
10
11
11
10
10
10
10
11
11
11
11
11
11
11
12
12
12
12
12
12
12
12
12
12
12
12
12
12
12
12
12
12
12
12
12
12
12
12
12
12
12
12
12
12
12
12
12
12
12
12
12
12
12
12
12
12
12
12
12
12
12
12
12
11
11
11
11
11
11
11
11
11
11
11
11
11
11
11
11
11
11
11
11
11
11
11
11
11
11
11
11
11
11
11
10
10
10
10
9
9
9
9
9
9
9
9
9
9
9
9
9
9
9
9
9
8
8
7
7
7
7
7
7
7
7
7
6
6
5
5
4
4
4
4
4
4
4
4
4
4
4
4
4
4
4
4
4
4
4
4
4
4
4
3
3
3
2
2
2
2
2
2
2
2
2
2
2
2
2
2
1
1
1
1
1
1
1
1
1
1
1
1
1
1
1
1
1
0
0
0
0
0
0
0
0
0
0
0
0
0
0
0
0
0
0
0
0
0
0
0
0
0
0
0
0
0
0
0
0
0
0
0
0
1
1
1
1
1
1
1
1
1
1
1
1
1
1
1
1
1
1
1
1
1
1
1
1
1
1
1
1
1
1
1
1
1
1
1
1
1
1
1
1
1
1
1
1
1
1
1
1
1
2
2
2
2
2
2
3
3
3
3
3
3
3
3
3
3
3
3
3
3
3
3
3
3
3
3
3
3
3
3
3
3
3
3
3
3
3
3
3
3
3
3
3
3
3
3
3
3
3
3
3
3
3
3
3
3
3
3
3
3
3
3
3
4
4
4
4
4
4
4
4
4
4
4
4
4
4
4
4
4
4
4
4
4
4
4
4
4
4
4
4
4
4
4
4
4
4
4
4
4
4
4
4
4
4
4
4
4
3
3
3
3
3
3
3
3
3
3
3
3
3
3
3
3
3
3
3
3
3
3
3
3
3
3
3
3
3
3
3
3
3
3
3
3
3
3
3
3
3
3
3
3
3
3
3
3
3
3
3
4
4
4
4
4
3
3
3
3
3
3
3
3
2
3
3
3
3
3
3
3
3
2
2
2
2
2
2
2
3
3
3
3
3
3
3
3
3
3
3
3
3
3
3
3
3
3
3
3
3
3
3
3
3
3
3
3
3
3
3
3
3
3
3
3
3
3
3
4
4
4
4
4
4
4
4
4
4
4
4
4
4
4
4
4
5
5
5
6
6
6
6
6
6
8
9
9
10
10
13
14
14
14
14
16
16
16
16
16
17
19
19
19
21
21
21
21
22
23
23
22
22
22
22
22
23
23
23
23
23
24
24
24
24
24
24
24
25
25
25
26
26
27
27
27
28
28
28
28
28
28
28
28
28
28
28
28
29
29
29
29
29
29
29
29
29
29
29
29
29
29
29
29
29
29
29
29
29
29
29
29
29
29
29
29
28
28
28
28
28
28
28
28
28
28
28
28
28
28
28
28
28
28
28
28
28
28
29
29
29
29
29
29
29
29
29
29
29
29
29
29
29
29
29
30
30
30
30
30
30
30
30
30
30
29
29
29
29
29
29
29
29
29
30
30
30
29
29
29
29
29
29
25
25
25
25
25
23
15
15
14
14
14
14
14
14
14
14
14
14
14
13
13
13
12
12
12
13
13
9
8
8
8
8
8
8
9
8
8
8
6
6
6
7
7
7
7
7
7
7
7
7
7
7
7
7
7
7
7
7
7
7
7
7
7
7
7
7
7
7
7
7
7
7
7
7
7
8
8
8
8
8
8
8
8
8
8
8
8
8
8
8
8
8
8
8
8
8
8
8
8
8
8
8
8
8
8
8
9
9
9
9
8
8
8
8
8
8
8
8
8
8
8
8
8
8
8
8
7
7
7
7
7
5
5
5
5
5
5
5
5
5
5
5
5
5
5
5
5
6
6
6
6
6
6
6
6
6
6
6
6
6
6
6
7
7
7
7
7
7
7
7
7
7
7
7
8
8
8
7
7
7
5
5
5
3
3
3
3
3
3
3
3
3
3
3
3
3
3
3
3
3
3
3
3
3
3
3
3
3
3
3
3
3
3
3
3
3
3
3
3
3
3
3
3
3
3
3
3
3
3
3
3
3
3
3
3
3
3
3
3
3
3
3
3
3
3
3
3
3
3
3
3
3
3
3
3
3
3
3
3
3
3
3
3
3
3
3
3
3
3
3
3
3
3
3
3
3
3
3
4
4
4
4
4
4
4
4
4
4
4
4
4
4
4
4
4
4
4
4
4
4
4
4
5
5
5
5
5
5
5
5
5
5
5
5
5
5
4
4
4
4
3
3
3
3
3
3
3
3
3
3
3
3
3
3
3
3
3
3
3
3
3
3
3
3
3
3
3
3
3
3
3
3
3
3
3
3
3
5
4
4
4
4
4
4
4
4
4
4
4
3
3
3
3
3
3
3
3
3
3
3
3
3
3
3
3
3
3
3
3
3
3
3
3
3
3
3
3
3
3
3
3
3
3
3
3
3
3
3
3
3
3
3
3
3
3
3
3
3
3
3
3
3
3
3
3
3
3
3
3
3
3
3
3
3
3
3
3
3
3
3
3
3
3
3
3
3
3
3
3
3
4
4
4
4
4
4
4
4
4
4
4
4
4
4
4
4
4
4
4
4
4
4
4
4
4
4
3
3
3
3
3
2
2
2
2
2
2
2
2
2
2
2
2
2
2
2
2
2
2
2
2
2
2
2
2
2
2
2
2
2
2
2
2
2
2
2
2
2
2
2
2
2
2
2
2
1
1
1
1
1
1
1
1
1
1
1
1
1
2
2
1
1
1
1
1
1
1
1
1
1
1
1
1
1
1
1
1
1
1
1
1
1
1
1
1
1
1
1
2
2
2
2
2
2
2
2
2
2
3
3
3
3
3
3
3
3
3
3
3
3
3
3
3
3
3
3
3
3
3
3
3
3
3
3
3
3
3
3
3
3
3
3
2
2
2
2
2
2
2
2
2
2
2
2
2
2
2
2
2
2
2
2
2
2
2
2
2
2
2
2
2
2
2
2
2
2
2
2
2
2
2
2
2
2
2
2
2
2
2
2
2
2
2
2
2
2
2
2
2
2
3
3
3
3
3
3
3
3
3
4
4
4
4
4
4
4
4
4
4
4
4
4
4
4
4
4
4
4
4
4
4
4
4
4
4
4
4
4
4
4
4
4
4
4
4
4
4
4
4
4
3
3
2
2
2
2
2
2
2
2
2
2
2
2
2
2
2
2
2
2
2
2
2
2
2
2
2
2
2
2
2
2
2
2
2
2
3
3
3
3
3
3
4
4
4
4
4
4
4
4
4
4
4
4
4
4
4
4
4
4
4
4
4
4
4
4
4
4
4
4
4
4
4
4
4
4
4
4
3
3
3
3
3
3
3
3
3
4
4
4
4
5
5
5
5
5
5
4
4
4
4
4
4
4
4
4
5
5
5
5
5
5
5
5
5
5
5
5
5
5
5
5
5
5
6
6
6
6
7
7
7
7
7
7
7
7
7
7
7
7
7
7
7
7
7
7
7
7
7
7
7
7
7
6
6
6
6
6
6
6
6
6
6
6
6
6
6
6
6
6
6
6
6
6
6
6
5
5
5
5
5
5
4
4
4
4
4
4
4
4
4
4
4
4
4
4
4
4
4
4
4
4
4
4
4
4
4
4
4
4
4
4
4
4
4
4
4
4
4
3
3
3
3
3
3
3
2
3
3
3
3
3
3
3
3
3
3
3
3
3
3
3
3
3
3
3
3
4
4
4
4
4
4
3
3
3
3
3
3
4
4
4
5
5
5
5
5
5
5
5
5
5
5
5
4
4
4
4
4
4
5
5
5
5
5
5
5
5
5
5
5
5
5
5
5
5
5
5
5
5
5
5
5
5
5
4
4
4
4
4
4
4
4
4
4
4
4
4
4
4
4
4
4
4
4
4
4
4
4
4
4
4
4
4
4
4
4
4
4
4
4
4
4
4
4
5
5
5
5
5
5
5
5
5
5
5
5
5
5
5
5
5
5
5
5
5
5
5
5
6
5
5
3
4
5
5
5
5
5
5
5
5
5
6
6
6
6
6
6
6
6
6
6
6
6
6
6
6
6
6
6
6
6
6
6
6
5
5
5
5
5
5
5
5
5
5
5
5
5
5
5
5
5
5
5
5
5
5
5
5
5
5
5
5
5
5
5
5
5
5
5
5
5
5
5
5
5
5
5
5
5
5
5
5
5
5
5
5
5
5
5
5
5
5
5
4
4
4
4
3
3
3
3
3
3
3
3
3
3
3
3
3
3
3
3
3
3
3
3
3
3
3
3
3
3
3
3
3
3
3
3
3
3
3
3
3
2
1
1
1
1
1
1
1
1
1
1
1
1
1
1
1
1
1
1
1
1
1
1
1
1
1
1
1
1
1
1
0
0
0
0
0
0
0
0
0
0
0
0
0
0
0
0
0
0
0
0
0
0
0
0
0
0
0
0
0
0
0
0
0
0
0
0
0
0
0
0
0
0
0
0
0
0
0
0
0
0
0
0
0
0
0
0
0
0
0
0
0
0
0
0
0
0
0
0
0
0
0
0
0
0
0
0
0
0
0
0
0
0
0
0
0
0
0
0
0
0
0
0
0
0
0
0
0
0
0
0
0
0
0
0
0
0
0
0
0
0
0
0
0
0
0
0
0
0
0
0
0
0
0
0
0
0
0
0
0
0
0
0
0
0
0
0
0
0
0
0
0
0
0
0
0
0
0
0
0
0
0
0
0
0
0
0
0
0
0
0
0
0
1
1
1
1
1
1
1
1
1
1
1
1
1
1
1
1
1
1
1
1
1
1
1
1
1
1
1
1
1
1
1
1
1
1
1
1
1
1
1
1
1
1
1
1
1
1
1
1
0
0
0
0
0
0
0
0
0
0
0
0
0
0
0
0
0
0
0
0
0
0
0
0
0
0
0
0
0
0
0
0
0
0
0
0
0
0
0
0
0
0
0
0
0
0
0
0
0
0
0
0
0
0
0
0
0
1
1
1
1
1
1
1
1
1
1
1
1
1
1
1
1
1
1
1
1
1
1
1
1
1
1
1
1
1
1
1
1
1
1
1
1
1
1
1
1
1
1
1
1
1
1
1
1
1
1
0
0
0
0
0
0
0
0
0
0
0
0
0
0
0
0
0
0
0
0
0
0
0
0
0
0
0
0
0
0
0
0
0
0
0
0
0
0
0
0
0
0
0
0
0
0
0
0
0
0
0
0
0
0
0
0
0
0
0
0
0
0
0
0
0
0
0
0
0
0
0
0
0
0
0
0
0
0
0
0
0
0
0
0
0
0
0
0
0
0
0
0
0
0
0
0
0
0
0
1
1
1
1
1
1
1
1
1
1
1
1
1
1
1
1
1
1
1
1
1
1
1
1
1
1
1
1
1
1
1
1
1
1
1
1
2
2
2
2
2
2
2
3
3
3
3
3
3
3
3
3
3
3
3
3
3
3
3
3
3
3
3
3
3
3
3
3
3
3
3
3
3
3
3
3
3
3
3
3
3
3
3
4
4
4
4
4
4
4
4
4
4
4
4
4
4
4
4
4
4
4
4
4
4
4
4
4
4
4
4
4
4
4
4
4
4
4
4
4
4
4
4
4
4
4
4
4
4
4
4
4
4
4
4
4
4
4
4
4
4
4
3
3
3
3
3
3
3
3
3
3
3
1
1
1
1
1
1
1
1
1
1
1
1
1
1
1
1
1
1
1
1
1
1
1
1
1
1
1
1
1
1
1
1
1
1
1
1
2
2
2
2
2
2
2
2
2
2
2
2
2
2
2
2
2
2
2
2
2
2
2
2
2
2
2
2
2
2
2
2
2
2
2
2
1
1
1
1
1
1
1
1
1
1
1
1
1
1
1
1
1
1
1
1
1
1
1
1
1
1
1
1
1
1
1
1
1
1
1
1
1
1
1
1
1
1
0
0
0
0
0
0
0
0
0
0
0
0
0
0
0
0
0
0
0
0
0
0
0
0
0
0
0
0
0
0
0
0
0
0
0
0
0
0
0
0
0
0
0
0
0
0
0
0
0
0
0
0
0
0
0
0
0
0
0
0
0
0
0
0
0
0
0
0
0
0
0
0
0
0
0
0
0
0
0
0
0
0
0
0
0
0
0
0
0
0
0
0
0
0
0
0
0
0
0
0
0
0
0
0
0
0
0
0
0
0
0
0
0
0
0
0
0
0
0
0
0
0
0
0
0
0
0
0
0
0
0
0
0
0
0
0
0
0
0
0
0
0
0
0
0
0
0
0
0
0
0
0
0
0
0
0
0
0
0
0
0
0
0
0
0
0
0
0
0
0
0
0
0
0
0
0
0
0
0
0
0
0
0
0
0
0
0
0
0
0
0
0
0
0
0
0
0
0
0
0
0
0
0
0
0
0
0
0
0
0
0
0
0
0
0
0
0
0
0
0
0
0
0
0
0
0
0
0
0
0
0
0
0
0
0
0
0
0
0
0
0
0
0
0
1
1
1
1
1
1
1
1
1
1
1
1
1
1
1
1
1
1
1
1
1
1
1
1
1
1
1
1
1
1
1
1
1
1
1
1
1
1
1
1
1
1
1
1
1
1
1
1
1
1
1
1
1
1
1
1
1
1
1
1
1
1
1
1
1
1
1
1
1
1
1
1
1
1
1
1
1
1
1
1
1
1
1
1
1
1
1
1
1
1
1
1
1
1
1
1
1
1
1
1
1
1
1
1
1
1
1
1
1
2
2
2
2
2
2
2
2
2
2
2
2
2
2
2
2
2
2
1
1
1
1
1
1
1
1
1
1
1
1
1
1
1
1
1
1
1
1
1
1
1
1
1
1
1
1
1
1
1
1
1
1
1
1
1
1
1
1
1
1
1
1
1
1
1
1
1
1
1
1
1
1
1
1
1
1
1
1
1
1
1
1
1
1
1
1
1
1
1
1
1
1
1
1
1
1
1
1
1
1
0
1
1
2
2
2
2
2
2
2
2
2
2
2
2
2
2
2
2
2
2
2
2
2
2
2
2
1
1
1
1
1
1
1
1
1
1
1
1
1
1
1
1
1
1
1
1
1
1
1
1
1
1
2
2
2
2
2
2
2
2
2
2
2
2
2
2
2
2
2
2
2
2
2
2
2
2
2
2
2
2
2
2
2
2
2
2
2
2
2
2
2
2
2
2
2
2
2
2
2
2
2
2
2
2
2
2
2
2
2
2
2
2
2
2
2
2
2
2
2
2
2
2
2
2
2
2
2
2
2
2
2
2
2
2
2
2
2
2
2
2
2
2
2
2
2
2
2
2
2
2
1
1
1
1
1
1
1
1
1
0
0
0
0
0
0
0
0
0
0
0
0
0
0
0
0
0
0
0
0
0
0
0
0
0
0
0
0
0
0
0
0
0
0
0
0
0
0
0
0
0
0
0
0
0
0
0
0
0
0
0
0
0
0
0
0
0
0
0
0
0
0
0
0
0
0
0
0
0
0
0
0
0
0
0
0
0
0
0
0
0
0
0
0
0
0
0
0
0
0
0
0
0
0
0
0
0
0
0
0
0
0
0
0
0
0
0
0
0
0
0
0
0
0
0
0
1
1
1
1
1
1
1
1
1
1
1
1
1
1
1
1
1
1
1
1
1
1
1
1
1
1
1
1
1
1
1
1
1
1
1
1
1
1
1
1
1
1
1
1
1
1
1
1
1
1
1
1
1
1
1
1
1
1
1
1
1
1
1
1
1
1
1
1
1
1
1
1
1
1
1
1
1
1
1
1
1
1
1
1
1
1
1
1
1
1
1
1
1
1
1
1
1
1
1
1
1
1
1
1
1
1
1
1
1
1
1
1
1
1
1
1
0
0
0
0
0
0
0
0
0
0
0
0
0
0
0
0
0
0
0
0
0
0
0
0
0
0
0
0
0
0
0
0
0
0
0
0
0
0
0
0
0
0
0
0
0
0
0
0
0
0
0
1
1
1
1
0
0
0
0
0
0
0
0
0
0
0
0
0
0
0
0
0
0
1
1
1
1
1
1
1
1
1
1
1
1
1
1
1
1
1
1
1
1
1
1
1
1
1
1
1
1
1
1
1
1
1
1
1
1
1
1
1
1
1
1
1
1
1
1
1
1
1
1
1
1
1
1
1
1
1
1
1
1
1
1
1
1
1
1
1
1
1
1
1
2
2
2
2
2
2
2
2
2
2
2
2
2
2
2
2
2
2
2
2
2
2
2
2
2
2
2
2
2
2
2
2
3
3
3
3
3
3
3
3
3
3
3
3
3
3
3
3
3
3
3
3
2
2
2
2
2
2
2
2
2
2
2
2
2
2
2
2
2
2
2
2
2
2
2
2
1
1
1
1
1
1
1
1
1
1
1
1
1
1
1
1
1
1
1
1
1
1
1
1
1
1
1
1
1
1
1
1
1
1
1
1
1
1
1
1
1
1
1
1
1
1
1
1
1
1
1
1
1
1
1
1
1
1
1
1
1
1
1
1
1
1
1
1
1
1
1
1
1
1
1
1
1
1
1
1
1
1
1
1
1
1
1
1
1
1
1
1
1
1
1
1
1
1
1
1
1
1
1
1
1
1
1
1
2
2
2
2
1
1
1
1
1
1
1
1
1
1
1
1
1
0
0
0
0
0
0
0
0
0
0
0
0
0
0
0
0
0
0
0
0
0
0
0
0
0
0
0
0
0
0
0
0
0
0
0
0
0
0
0
0
0
0
0
0
0
0
0
0
0
0
0
0
0
0
0
0
0
0
0
0
0
0
0
0
0
0
0
0
0
0
0
0
0
0
0
0
0
0
0
0
0
0
0
0
0
0
0
0
0
0
0
0
0
0
0
0
0
0
0
0
0
0
0
0
0
0
0
0
0
0
0
0
0
0
0
0
0
0
0
0
0
0
0
0
0
0
0
0
0
0
0
0
0
0
0
0
0
0
0
0
0
0
0
0
0
0
0
0
0
0
0
0
0
0
0
0
0
0
0
0
0
0
0
0
0
0
0
0
0
0
0
0
0
0
0
0
0
0
0
0
0
0
0
0
0
0
0
0
0
0
0
0
0
0
0
0
0
0
0
0
0
0
0
0
0
0
0
0
0
0
0
0
0
0
0
0
0
0
0
0
0
0
0
0
0
0
0
0
0
0
0
0
0
0
0
0
0
0
0
0
0
0
0
0
0
0
0
0
0
0
0
0
0
0
0
0
0
0
0
0
0
0
0
0
0
0
0
0
0
0
0
0
0
0
0
0
0
0
0
0
0
0
0
0
0
0
0
0
0
0
0
0
0
0
0
0
0
0
0
0
0
0
0
0
0
0
0
0
0
0
0
0
0
0
0
0
0
0
0
0
0
0
0
0
0
0
0
0
0
0
0
0
0
0
0
0
0
0
0
0
0
0
0
0
0
0
0
0
0
0
0
0
0
0
0
0
0
0
0
0
0
0
0
0
0
0
0
0
0
0
0
0
0
0
0
0
0
0
0
0
0
0
0
0
0
0
0
0
0
0
0
0
0
0
0
0
0
0
0
0
0
0
0
0
0
0
0
0
0
0
0
0
0
0
0
0
0
0
0
0
0
0
0
0
0
0
0
0
0
0
0
0
0
0
0
0
0
0
0
0
0
0
0
0
0
0
0
0
0
0
0
0
0
0
0
0
0
0
0
0
0
0
0
0
0
0
0
0
0
0
0
0
0
0
0
0
0
0
0
0
0
0
0
0
0
0
0
0
0
0
0
0
0
0
0
0
0
0
0
0
0
0
0
0
0
0
0
0
0
0
0
0
0
0
0
0
0
0
0
0
0
0
0
0
0
0
0
0
0
0
0
0
0
0
0
0
0
0
0
0
0
0
0
0
0
0
0
0
0
0
0
0
1
1
1
1
1
1
1
1
1
1
1
1
1
1
1
1
1
1
1
1
1
1
1
1
1
1
1
1
1
1
1
1
1
1
1
1
1
1
1
1
1
1
1
1
1
1
1
1
1
1
1
1
1
1
1
1
1
1
1
1
1
1
1
1
1
1
1
1
1
1
1
1
1
1
1
1
1
1
1
1
1
1
1
1
1
1
1
1
1
1
1
1
1
1
1
1
1
1
1
1
1
1
1
1
1
1
1
1
1
1
1
1
1
1
1
1
1
1
1
1
1
1
1
1
1
1
1
1
1
1
1
1
1
1
1
1
1
1
1
1
1
1
1
1
1
1
1
1
1
1
1
1
1
1
1
1
1
1
1
1
1
1
1
1
1
1
1
1
1
1
1
1
1
1
1
1
1
1
0
0
0
0
0
0
0
0
0
0
0
0
0
0
0
0
0
0
0
0
0
0
0
0
0
0
0
0
0
0
0
0
0
0
0
0
0
0
0
0
0
0
0
0
0
0
0
0
0
0
0
0
0
0
0
0
0
0
0
0
0
0
0
0
0
0
0
0
0
0
0
0
0
0
0
0
0
0
0
0
0
0
0
0
0
0
0
0
0
0
0
0
0
0
0
0
0
0
0
0
0
0
0
0
0
0
0
0
0
0
0
0
0
0
0
0
0
0
0
0
0
0
0
0
0
0
0
0
0
0
0
0
0
0
0
0
0
0
0
0
0
0
0
0
0
0
0
0
0
0
0
0
0
0
0
0
0
0
0
0
0
0
0
0
0
1
2
2
2
2
2
2
2
2
2
2
2
2
2
2
2
2
2
2
2
2
2
2
2
2
2
2
2
2
2
2
2
2
2
2
2
2
2
2
2
3
3
4
5
5
11
11
11
11
12
12
12
12
13
19
20
24
25
28
31
34
36
37
37
37
37
40
41
43
43
46
46
46
46
46
46
46
46
46
46
46
46
46
46
46
46
46
49
49
49
52
53
53
53
53
55
55
55
55
55
55
55
55
56
56
66
67
69
70
70
73
73
73
74
75
75
75
75
75
75
75
75
75
75
75
75
75
75
76
76
76
76
76
76
76
76
76
79
79
81
81
81
82
82
83
83
83
84
84
84
86
87
89
89
89
89
89
89
89
90
90
90
90
91
91
91
91
98
103
107
109
109
110
110
113
110
109
107
108
101
102
98
98
99
99
99
99
99
99
100
101
103
103
103
103
105
106
106
106
106
106
108
110
110
110
109
109
109
109
109
111
116
116
116
116
116
117
120
120
120
120
120
122
122
123
123
124
125
125
123
123
123
123
122
122
123
123
125
126
127
129
132
137
137
137
138
138
137
137
134
134
134
131
131
133
133
132
131
131
133
135
137
136
133
134
135
134
135
135
137
138
139
140
140
142
142
142
142
141
140
139
139
140
140
139
140
141
141
143
144
147
148
148
149
148
150
150
151
155
158
157
156
156
156
156
159
158
161
162
163
161
143
143
134
132
133
129
134
138
139
139
140
138
138
142
143
145
145
149
147
151
150
152
151
151
152
152
153
154
154
156
156
156
156
156
156
156
156
156
156
157
157
157
159
161
162
162
162
162
163
169
170
170
170
172
172
173
173
176
176
176
176
174
173
172
171
172
173
176
176
177
177
177
177
177
177
177
177
178
179
179
182
182
182
183
183
183
186
187
189
190
188
187
187
187
187
187
186
186
185
181
182
180
179
175
174
174
174
172
172
172
176
177
163
161
164
164
163
165
164
153
151
140
137
137
137
137
133
131
125
124
125
124
118
117
116
112
112
112
113
125
125
128
128
128
128
126
126
127
127
125
125
126
126
125
126
126
126
126
126
128
130
130
130
130
128
124
124
124
124
125
125
123
121
117
117
117
117
118
119
119
119
117
119
117
116
116
113
112
111
111
111
111
111
113
113
112
111
111
111
111
111
111
111
111
112
112
113
115
116
115
114
114
115
116
116
116
116
117
116
113
111
110
110
110
113
112
112
111
111
110
113
110
112
112
113
113
114
117
121
121
121
121
121
123
124
125
125
126
127
127
127
125
126
126
128
128
128
128
128
128
128
128
130
132
132
132
126
127
126
124
129
125
125
124
104
104
102
100
100
100
100
95
95
96
97
96
97
96
97
95
95
98
98
98
98
98
98
98
99
99
99
99
99
99
104
104
104
104
104
103
103
104
105
105
105
106
106
106
106
106
106
106
106
106
110
112
113
114
114
114
115
115
116
112
112
112
112
113
113
113
113
113
113
115
115
115
115
115
115
116
117
116
119
118
118
116
116
116
116
118
121
123
123
123
122
118
120
120
122
121
121
120
122
127
130
132
129
128
129
128
127
126
126
126
126
127
129
128
128
128
128
128
133
134
133
133
132
133
131
127
126
128
130
129
129
128
130
130
130
132
132
133
133
133
135
135
134
137
137
136
136
137
138
136
136
135
134
135
135
135
135
135
135
134
133
133
132
132
129
128
128
128
128
129
129
129
130
130
130
130
130
130
130
130
129
129
129
129
129
130
129
128
128
126
126
126
126
126
126
126
126
126
126
126
126
126
126
126
126
126
127
125
125
126
121
121
121
118
116
111
111
111
111
109
103
97
92
92
92
92
92
92
93
93
90
90
90
90
90
90
89
89
88
87
86
88
88
88
87
87
87
86
85
85
83
80
77
76
76
76
76
76
76
74
72
65
62
57
54
53
51
36
35
31
31
32
27
25
25
25
24
23
23
21
19
18
17
16
15
14
14
14
12
11
10
10
11
12
12
12
12
13
13
13
13
13
15
15
15
15
15
15
15
15
15
16
16
16
16
16
16
16
16
16
17
17
17
17
18
18
18
18
18
18
19
19
19
19
19
19
19
19
19
19
20
20
20
21
21
21
21
21
21
23
24
24
25
26
26
26
26
27
27
27
27
27
27
27
26
26
26
27
27
27
27
27
27
27
27
27
27
27
27
28
28
29
29
29
29
29
30
31
31
31
33
33
33
33
33
33
33
34
34
34
34
34
34
34
34
34
34
34
34
34
35
35
35
34
35
34
33
33
33
33
33
32
32
33
34
34
34
34
34
34
35
35
36
36
36
36
35
35
35
35
35
34
34
34
34
34
34
34
34
34
34
34
35
36
36
36
36
36
36
36
36
36
36
36
36
36
36
36
36
36
36
36
36
37
37
37
37
37
37
37
37
37
37
37
37
38
38
38
38
37
37
37
35
32
32
31
29
29
29
30
31
31
31
29
29
30
26
26
26
26
25
24
26
27
27
27
26
25
25
25
25
25
25
25
25
24
24
24
24
24
24
25
25
25
25
25
25
25
25
25
25
24
24
24
23
23
23
23
23
23
23
23
23
23
23
23
23
23
23
23
23
21
21
21
21
21
21
21
21
21
20
20
20
20
20
20
20
20
20
20
19
18
18
18
18
18
18
18
18
18
18
18
18
18
18
18
18
18
18
18
18
18
18
18
17
18
18
18
18
18
18
18
18
18
18
18
18
18
17
17
17
17
17
16
16
16
15
13
10
7
6
6
4
4
5
5
5
5
5
5
5
5
5
5
5
5
5
5
4
4
4
4
4
4
4
4
5
5
5
5
5
5
5
5
5
5
4
4
4
4
4
3
3
3
3
3
3
3
3
3
3
3
3
3
3
3
3
3
3
3
3
3
3
3
3
3
3
3
3
3
3
3
2
2
2
2
2
2
2
2
2
2
2
2
2
2
2
2
2
2
2
2
2
2
2
2
2
2
2
2
2
2
2
2
2
2
2
2
2
2
2
2
2
2
2
2
2
2
2
2
2
2
2
2
2
2
2
2
2
2
2
2
2
2
2
2
3
3
3
3
4
4
4
4
3
3
3
2
2
2
2
2
2
1
1
1
1
1
1
1
1
1
1
1
1
1
1
1
1
1
1
1
1
1
1
1
1
1
1
1
1
1
1
1
1
1
1
1
1
1
1
1
1
1
1
2
2
2
2
2
2
2
2
2
2
2
3
3
3
3
3
3
3
3
3
4
4
4
4
4
4
4
4
4
4
4
4
4
4
4
4
4
4
4
4
4
4
4
4
4
4
4
4
4
4
4
4
4
4
4
4
4
4
4
4
4
4
4
4
4
4
4
5
5
5
5
4
4
4
4
5
5
5
5
5
5
5
5
5
5
5
5
5
6
6
6
6
7
7
7
7
7
7
7
7
8
8
8
8
8
8
8
8
9
9
9
10
10
10
10
11
11
11
11
11
11
11
11
11
11
11
11
11
11
11
11
11
11
12
12
14
14
14
15
15
15
15
15
15
15
15
15
15
15
16
16
16
16
16
16
16
16
16
13
12
12
12
12
12
12
12
12
12
12
12
12
12
12
12
12
12
12
12
12
12
12
12
12
12
12
12
12
14
14
14
14
14
14
14
14
14
14
14
14
14
14
14
14
14
14
14
14
14
14
14
14
14
14
14
14
14
14
14
14
14
14
14
14
14
14
14
14
14
14
14
15
15
15
15
15
15
15
15
15
15
15
15
15
15
15
15
15
15
15
15
15
15
15
15
15
15
15
15
15
16
16
16
16
16
16
16
16
16
16
15
15
14
14
12
12
12
11
11
10
9
9
8
8
8
7
7
6
6
7
7
7
7
7
7
7
7
7
7
7
7
7
7
7
7
7
7
6
6
5
4
4
4
4
4
4
4
4
4
6
6
6
6
4
4
4
4
4
4
4
4
5
5
6
6
5
5
5
5
5
5
5
5
5
5
5
5
5
5
5
5
5
5
5
5
5
5
5
5
5
5
5
5
5
5
5
5
5
5
5
5
5
5
5
5
5
5
5
5
5
5
5
5
5
5
5
5
5
5
5
5
5
5
5
5
5
5
5
5
5
5
5
5
5
5
5
5
5
5
5
5
5
5
5
5
5
5
5
5
5
5
5
5
5
5
4
4
4
4
4
4
4
4
5
5
5
5
5
5
5
6
6
6
6
6
6
6
6
6
6
6
6
6
6
6
6
6
5
5
5
5
6
6
6
6
6
6
6
6
6
6
6
6
6
6
6
6
6
6
6
6
6
6
6
6
6
6
6
6
6
6
6
6
6
7
7
7
7
7
7
7
7
7
7
7
7
6
6
6
5
5
5
5
5
5
5
5
5
5
6
6
5
5
5
5
5
5
5
5
6
6
6
6
6
6
6
6
6
6
7
7
6
6
6
6
6
6
6
6
6
6
7
7
7
7
7
6
6
6
6
6
6
6
6
6
6
6
6
6
6
6
6
6
6
6
6
6
6
6
6
6
6
6
6
6
6
6
6
6
6
6
6
6
6
6
6
6
6
6
6
6
6
6
6
6
6
6
6
6
6
6
6
6
6
6
6
6
6
6
6
6
6
6
6
6
6
6
6
6
6
6
7
7
7
7
7
7
7
7
7
7
7
7
7
7
7
7
5
5
5
3
3
3
3
3
3
3
3
3
3
3
3
3
3
3
3
3
3
3
3
3
3
3
3
2
2
2
2
2
2
2
2
2
2
2
1
1
1
1
1
1
1
1
1
1
1
1
1
1
1
1
1
1
1
1
1
1
1
1
1
1
1
1
1
1
1
1
1
1
1
0
0
1
1
1
1
1
1
1
1
1
1
1
1
1
1
2
2
2
2
2
2
2
2
2
2
2
2
1
1
1
1
1
1
1
1
1
1
1
1
1
1
1
1
1
1
1
1
1
1
1
1
1
1
1
1
1
1
1
1
1
1
1
1
1
1
1
1
1
1
1
1
1
1
1
1
1
1
1
1
1
1
1
1
1
1
1
1
1
1
1
1
1
1
1
1
1
1
1
1
1
1
1
1
1
1
1
1
1
1
1
1
1
1
1
1
1
1
1
1
1
1
2
2
2
2
3
3
3
3
3
3
3
2
2
2
2
1
1
1
1
1
1
1
1
1
1
1
1
1
1
1
1
1
1
1
1
1
1
1
1
1
1
1
1
1
1
1
1
1
1
1
1
1
1
1
1
1
1
1
1
1
1
1
1
1
1
1
1
1
1
1
1
1
1
1
1
1
1
1
1
1
1
1
1
1
1
1
1
2
2
2
2
2
2
2
2
3
3
3
3
3
3
3
3
3
3
3
3
3
3
3
3
3
3
3
3
3
3
3
3
3
3
3
3
3
3
3
3
3
3
3
3
3
3
3
3
3
3
3
3
3
3
3
3
3
3
3
3
3
3
3
3
3
3
3
3
3
3
3
3
3
3
3
3
3
3
3
3
3
3
3
3
3
3
3
3
3
3
3
3
3
3
3
3
3
3
3
3
3
3
3
3
3
3
3
3
3
3
3
3
3
3
3
3
3
3
3
3
3
3
3
3
3
3
3
3
3
3
3
3
3
2
2
2
2
1
1
1
0
0
0
0
0
0
0
0
0
0
0
0
0
0
0
0
0
0
0
0
0
0
0
0
0
0
0
0
0
0
0
0
0
0
0
0
0
0
0
0
0
0
0
0
0
0
0
0
0
0
0
0
0
0
0
0
0
0
0
0
0
0
0
0
0
0
0
0
0
0
0
0
0
0
0
0
0
0
0
0
0
0
0
0
0
0
0
0
0
0
0
0
0
0
0
0
0
0
0
0
0
0
0
0
0
0
0
0
0
0
0
0
0
0
0
0
0
0
0
0
0
0
0
0
0
0
0
0
0
0
0
0
0
0
0
0
0
0
0
0
0
0
0
0
0
0
0
0
0
0
0
0
0
0
0
0
0
0
0
0
0
0
0
0
0
0
0
0
0
0
0
0
0
0
0
0
0
0
0
0
0
0
0
0
0
0
0
0
0
0
0
0
0
0
0
0
0
0
0
0
0
0
0
0
0
0
0
0
0
0
0
0
0
0
0
0
0
0
0
0
0
0
0
0
0
0
0
0
0
0
0
0
0
0
0
0
0
0
0
0
0
0
0
0
0
1
1
1
1
1
1
1
1
1
1
1
1
1
1
1
1
1
1
1
0
0
0
0
0
0
0
0
0
0
0
0
0
0
0
0
0
0
0
0
0
0
0
0
0
1
1
1
1
1
1
1
1
1
1
1
1
1
1
1
1
1
1
1
1
1
1
1
1
1
1
1
1
1
1
1
1
1
1
1
1
1
1
1
1
1
1
1
1
1
1
1
1
1
1
1
1
1
1
1
1
1
1
1
1
1
1
1
1
1
1
1
1
1
1
1
1
1
1
2
2
2
2
2
2
2
2
1
1
1
1
1
1
1
1
1
1
1
1
1
1
1
1
1
1
1
1
1
1
1
1
1
1
1
1
1
1
2
2
2
2
2
2
2
2
2
2
2
2
2
2
2
2
2
2
2
2
2
2
2
2
2
2
2
2
2
2
2
2
2
2
2
2
2
2
2
2
2
2
2
2
2
2
2
2
2
2
2
2
2
2
2
2
2
2
2
2
2
2
2
2
2
2
2
2
2
2
2
2
2
2
2
2
2
2
2
2
2
2
2
2
2
2
2
2
2
2
2
2
2
1
1
1
1
1
1
1
1
1
1
1
1
1
1
1
1
1
1
1
1
1
1
1
1
1
1
1
1
1
1
1
1
1
1
1
1
1
1
1
1
1
1
1
1
1
1
1
1
1
1
1
1
1
1
1
1
1
1
1
1
1
1
1
0
0
0
0
0
0
0
0
0
0
0
0
0
0
0
0
0
0
0
0
0
0
0
0
0
0
0
0
0
0
0
0
0
0
0
0
0
0
0
0
0
0
0
0
0
0
0
0
0
0
0
0
0
0
0
0
0
0
0
0
0
0
0
0
0
0
0
0
0
0
0
0
0
0
0
0
0
0
0
0
0
0
0
0
0
0
0
0
0
0
0
0
0
0
0
0
0
0
0
0
0
0
0
0
0
0
0
0
0
0
0
0
0
0
0
0
0
0
0
0
0
0
0
0
0
0
0
0
0
0
0
0
0
0
0
0
0
0
0
0
0
0
0
0
0
0
0
0
0
0
0
0
0
0
0
0
0
0
0
0
0
0
0
0
0
0
0
0
0
0
0
0
0
0
0
0
0
0
0
0
0
0
0
0
0
0
0
0
0
0
0
0
0
0
0
0
0
0
0
0
0
0
0
0
0
0
0
0
0
0
0
0
0
0
0
0
0
0
0
0
0
0
0
0
0
0
0
0
0
0
0
0
0
0
0
0
0
0
0
0
0
0
0
0
0
0
0
0
0
0
0
0
0
0
11
11
11
13
17
21
21
22
24
24
24
24
26
34
39
41
41
41
41
41
41
41
41
41
41
41
41
51
54
54
54
54
54
54
54
55
55
55
55
55
55
55
57
59
59
59
61
61
61
61
61
61
62
63
63
63
64
65
67
67
67
68
68
68
68
68
68
69
70
70
70
70
70
70
70
70
70
76
78
78
78
79
79
79
79
82
82
83
84
84
83
84
84
84
85
85
85
85
84
87
88
88
88
87
87
87
89
89
89
90
91
91
91
91
91
92
92
92
92
92
95
95
95
96
96
96
98
98
98
98
98
97
98
101
102
102
103
103
103
105
106
106
106
105
105
105
105
105
106
106
106
106
106
106
117
118
119
120
120
120
121
121
121
121
122
121
121
120
120
120
120
122
121
122
122
123
123
124
124
125
124
124
125
125
128
129
129
129
127
127
127
127
126
121
121
111
111
109
116
119
120
116
116
116
119
119
118
117
119
118
121
121
121
120
120
120
120
121
122
123
122
120
114
114
114
114
115
115
115
115
111
106
105
105
105
105
105
105
105
105
105
106
107
107
106
106
107
107
107
108
108
108
108
108
108
108
108
109
109
109
109
108
108
108
108
108
108
109
109
109
108
108
108
106
106
106
100
100
100
101
101
100
100
97
97
97
97
97
97
97
98
97
93
93
93
92
92
92
92
90
90
90
90
90
90
90
91
90
90
90
90
90
90
90
90
90
90
90
90
90
90
90
90
90
89
88
80
80
79
77
75
72
67
58
57
53
52
51
47
46
46
45
38
37
36
24
23
21
18
18
18
18
18
18
18
18
18
18
18
18
17
16
15
15
14
14
14
14
14
14
14
14
14
14
14
14
14
14
15
15
15
15
14
14
14
15
15
15
15
15
15
15
15
15
15
15
15
13
12
12
12
12
12
12
13
13
13
13
14
14
14
14
14
14
14
14
14
14
15
15
15
15
15
15
15
15
15
15
15
15
15
15
15
15
16
16
16
16
16
16
16
16
17
18
19
19
19
19
21
21
21
21
21
21
21
21
21
21
21
21
21
21
22
22
22
22
23
21
21
21
21
22
22
22
22
22
22
22
22
22
19
19
19
19
19
19
18
18
18
18
18
18
17
17
17
17
17
17
17
17
17
18
18
18
18
18
18
18
18
18
18
18
18
18
18
18
18
18
18
18
18
18
18
18
18
18
18
18
18
17
17
17
17
17
17
17
17
16
16
16
16
17
17
17
17
17
17
17
17
17
17
17
17
17
17
17
17
17
17
17
17
17
17
17
17
15
15
15
15
14
16
19
19
18
17
17
17
16
15
15
18
19
19
19
20
20
19
19
19
19
20
20
20
20
20
21
21
21
21
21
21
21
21
21
21
23
23
23
23
23
23
24
24
24
23
22
20
19
21
21
20
20
20
20
20
20
20
21
21
21
21
21
21
21
21
20
20
20
20
20
20
20
20
20
21
21
20
20
21
21
21
21
21
21
21
21
21
21
22
22
22
22
22
22
22
22
22
22
22
22
22
22
22
22
22
22
22
22
22
22
22
22
22
21
21
21
21
21
21
21
21
21
21
21
21
21
21
21
21
21
21
21
21
21
20
20
20
20
21
21
21
21
21
21
21
21
21
21
21
21
21
21
21
21
21
21
21
21
21
21
21
21
21
20
17
17
17
17
17
17
17
17
18
17
17
17
17
17
15
15
15
13
13
12
12
12
11
10
10
10
9
9
9
9
9
9
10
10
10
10
10
8
7
7
7
7
7
7
6
8
8
9
9
9
9
9
9
9
9
9
9
9
9
9
9
9
9
9
9
9
9
9
9
9
9
9
9
9
9
9
9
9
9
9
9
8
8
8
8
8
8
8
8
8
9
9
9
9
9
9
9
9
9
9
9
9
11
11
11
11
11
10
10
10
9
10
9
9
9
9
9
9
9
9
9
9
9
9
9
9
9
9
9
9
9
9
9
9
9
9
9
11
11
11
11
11
12
12
12
12
12
12
12
12
12
12
12
12
12
12
12
12
12
12
12
12
12
11
11
11
10
11
12
12
12
12
12
12
13
13
13
13
13
13
13
13
13
13
13
16
16
16
16
17
17
17
17
17
17
17
17
17
17
17
17
17
17
17
17
17
17
17
17
17
17
17
17
17
16
15
15
15
15
14
14
14
14
14
14
14
14
14
14
14
14
14
14
14
14
14
14
14
14
14
16
16
16
16
16
16
16
16
16
16
16
16
16
16
14
14
14
14
14
14
14
14
14
14
14
14
14
13
12
12
12
12
12
12
12
12
12
12
12
11
11
11
11
11
11
13
13
13
13
13
12
12
12
12
12
11
11
11
11
11
11
11
11
11
11
11
11
11
11
11
11
11
10
10
10
10
10
10
9
9
9
9
8
8
9
9
9
6
6
6
6
6
6
6
6
7
7
7
7
7
7
7
7
7
8
8
8
8
8
8
8
8
8
8
8
8
8
8
8
8
8
8
8
8
8
8
8
8
8
8
8
8
8
8
8
8
8
8
8
8
8
8
6
6
7
7
7
7
7
7
7
7
7
7
7
7
7
7
7
7
7
7
7
7
7
7
7
7
7
7
7
7
7
7
7
7
7
7
7
7
7
7
7
7
7
7
7
6
6
6
6
6
6
6
6
6
5
5
5
4
4
4
3
3
3
2
2
2
2
2
2
2
2
2
2
2
2
2
2
2
2
2
2
2
2
2
2
2
2
2
2
2
2
2
2
2
2
1
1
1
1
1
1
1
1
1
1
1
1
1
1
1
1
1
1
1
1
1
1
1
1
1
1
1
1
1
1
1
1
1
1
1
2
2
2
2
2
2
2
2
2
2
1
0
0
0
0
0
0
0
0
0
0
0
0
0
0
0
0
0
0
0
0
0
0
0
0
0
0
0
0
0
0
0
0
0
0
0
0
0
0
0
0
0
0
0
0
0
0
0
0
0
0
0
0
0
0
1
1
1
1
1
1
1
1
1
1
1
2
2
2
2
2
2
2
2
2
2
2
2
2
2
2
2
2
2
2
2
2
2
2
2
2
2
2
2
2
2
2
2
2
2
2
2
2
2
2
2
2
2
2
2
2
2
2
2
2
2
2
2
2
2
2
2
2
2
2
2
2
1
1
1
1
1
2
2
2
2
2
2
2
2
2
2
2
2
2
2
2
2
2
2
2
2
2
2
2
2
2
2
2
2
2
2
2
2
2
2
2
2
2
2
2
2
3
3
3
3
3
3
3
2
2
2
2
2
2
2
2
2
2
2
2
2
2
2
2
2
2
2
2
2
2
2
2
2
2
2
2
2
2
2
2
2
2
2
2
2
2
2
2
2
2
2
2
2
2
2
2
2
2
2
2
2
2
2
2
2
2
2
2
2
2
2
2
2
2
2
2
2
2
2
2
2
2
2
2
2
2
2
2
2
2
2
2
2
2
2
2
2
2
2
2
2
2
2
2
2
2
2
2
2
2
2
2
2
2
2
2
3
3
3
3
3
3
3
3
3
3
3
3
2
2
2
2
2
2
2
2
2
2
2
2
2
2
2
2
1
1
1
1
1
1
1
1
1
1
1
1
1
1
1
1
1
1
1
1
1
1
1
1
1
1
1
1
1
1
1
1
1
1
1
1
1
1
1
1
1
1
1
1
1
1
1
1
1
1
1
1
1
2
2
2
2
2
2
2
2
2
2
2
2
2
2
2
2
2
2
2
2
2
2
2
2
2
2
2
2
2
2
2
2
2
2
2
2
2
2
2
2
2
2
2
2
2
2
2
1
1
1
1
1
1
1
1
1
1
1
1
1
1
1
1
1
1
1
1
1
1
1
1
1
1
1
1
1
1
1
1
1
1
1
1
1
1
1
1
1
1
1
1
1
1
1
1
1
1
1
1
1
1
1
1
1
1
1
1
1
1
1
1
1
1
1
1
1
1
1
1
0
0
0
0
0
0
0
0
0
0
0
0
0
0
0
0
0
0
0
0
0
0
0
0
0
0
0
0
0
0
0
0
0
0
0
0
0
0
0
0
0
0
0
0
0
0
0
0
0
0
0
0
0
0
0
0
0
0
0
0
0
0
0
0
0
0
0
0
0
0
1
1
1
1
1
1
1
1
1
1
1
1
1
1
1
1
1
1
1
1
1
1
1
1
1
1
1
1
1
1
1
1
1
1
1
1
1
1
1
1
1
1
1
1
1
1
1
1
1
1
1
1
1
1
1
1
1
1
1
1
1
1
1
1
1
1
1
1
1
1
1
1
1
1
1
1
1
1
1
1
1
1
1
1
1
1
1
1
1
1
1
1
1
1
1
1
1
1
1
1
1
1
1
1
1
1
1
1
1
1
0
0
0
0
0
0
0
0
1
1
1
1
1
1
1
1
1
1
1
1
1
1
1
1
1
1
1
1
1
1
1
1
1
1
1
1
1
1
1
1
1
1
1
1
1
1
1
1
1
1
1
1
1
1
1
1
1
1
1
1
1
1
1
1
1
1
1
1
1
0
0
0
0
0
0
0
0
0
0
0
0
0
0
0
0
0
0
0
0
1
1
1
1
1
1
1
1
1
1
1
1
1
2
2
2
2
3
3
3
3
3
4
4
4
4
4
4
4
4
4
4
4
4
4
4
4
4
4
4
4
4
4
4
4
4
4
4
4
4
4
4
4
4
4
4
4
4
4
4
5
5
5
5
5
5
4
4
4
4
4
4
4
4
4
4
4
4
4
4
4
4
4
4
4
4
4
4
4
4
4
4
4
4
4
4
4
4
4
4
4
4
4
4
4
4
4
4
4
4
4
4
4
4
4
4
4
4
4
4
4
4
4
4
4
4
4
4
4
3
3
3
3
3
3
3
3
3
3
3
3
3
3
3
3
3
3
2
2
2
2
2
2
2
1
1
1
1
1
1
1
1
1
1
1
1
1
1
1
1
1
1
1
1
1
1
1
1
1
1
1
1
1
2
2
2
2
2
2
2
2
2
2
2
2
2
2
2
2
2
2
2
1
1
1
1
1
1
1
1
1
1
1
1
1
1
1
1
1
1
1
1
1
1
1
1
1
1
1
1
1
1
1
1
1
1
1
1
1
1
1
1
1
1
1
1
1
1
1
1
1
1
1
1
1
1
1
1
1
1
1
1
1
1
1
1
1
1
1
1
1
1
1
1
1
1
1
1
1
1
1
1
1
1
1
1
1
1
1
1
1
1
1
1
0
0
0
0
0
0
0
0
0
0
0
0
0
0
0
0
0
0
0
0
0
0
0
0
0
0
0
0
0
0
0
0
0
0
0
0
0
0
0
0
0
0
0
0
0
0
0
0
0
0
0
0
0
0
0
0
0
0
0
0
0
0
0
0
0
0
0
0
0
0
0
0
0
0
0
0
0
0
0
0
0
0
0
0
0
0
0
0
0
0
0
0
0
0
0
0
0
0
0
0
0
0
0
0
0
0
0
0
0
0
0
0
0
0
0
0
0
0
0
0
0
0
0
0
0
0
0
0
0
0
0
0
0
0
0
0
0
0
0
0
0
0
0
0
0
0
0
0
0
0
0
0
0
0
0
0
0
0
0
0
0
0
0
0
0
0
0
0
0
0
0
0
0
0
0
0
0
0
0
0
0
0
0
0
0
0
0
0
0
0
0
0
0
0
0
0
0
0
0
0
0
0
0
0
0
0
0
0
0
0
0
0
0
0
0
0
0
0
0
0
0
0
0
0
0
0
0
0
0
0
0
0
0
0
0
0
0
0
0
0
0
0
0
0
0
0
0
0
0
0
0
0
0
0
0
0
0
0
0
0
0
0
0
0
0
0
0
0
0
0
0
0
0
0
0
0
0
0
0
0
0
0
0
0
0
0
0
0
0
0
0
0
0
0
0
0
0
0
0
0
0
0
0
0
0
0
0
0
0
0
0
0
0
0
0
0
0
0
0
0
0
0
0
0
0
0
0
0
0
0
0
0
0
0
0
0
0
0
0
0
0
0
0
0
0
0
0
0
0
0
0
0
0
0
0
0
0
0
0
0
0
0
0
0
0
0
0
0
0
0
0
0
0
0
0
0
0
0
0
0
0
0
0
0
0
0
0
0
0
0
0
0
0
0
0
0
0
0
0
0
0
0
0
0
0
0
0
0
0
0
0
0
0
0
0
0
0
0
0
0
0
0
0
0
0
0
0
0
0
0
0
0
0
0
0
0
0
0
0
0
0
0
0
0
0
0
0
0
0
0
0
0
0
0
0
0
0
0
0
0
0
0
0
0
0
0
0
0
0
0
0
0
0
0
0
0
0
0
0
0
0
0
0
0
0
0
0
0
0
0
0
0
0
0
0
0
0
0
0
0
0
0
0
0
0
0
0
0
0
0
0
0
0
0
0
0
0
0
0
0
0
0
0
0
0
0
0
0
0
0
0
0
0
0
0
0
0
0
0
0
0
0
0
0
0
0
0
0
0
0
0
0
0
0
0
0
0
0
0
0
0
0
0
0
0
0
0
0
0
0
2
2
2
2
2
2
2
2
2
2
2
2
2
2
2
2
2
2
2
2
2
2
2
2
2
2
2
2
2
2
2
2
2
2
2
2
2
2
2
2
2
2
2
2
2
2
2
2
2
2
2
2
2
2
2
2
2
2
2
2
2
2
2
2
2
2
2
2
2
2
2
2
2
2
2
2
2
2
2
2
2
2
2
2
2
2
2
2
2
2
2
2
2
2
2
2
2
2
2
2
2
2
2
2
2
2
2
2
2
2
2
2
2
2
2
2
2
2
2
2
2
2
2
2
2
2
2
2
1
1
1
1
1
1
1
1
1
1
1
1
1
2
2
2
2
2
2
2
2
2
0
0
0
0
0
0
0
0
0
0
0
0
0
0
0
0
0
0
0
0
0
0
0
0
0
0
0
0
0
0
0
0
0
0
0
0
0
0
0
0
0
0
0
0
0
0
0
0
0
0
0
0
0
0
0
0
0
0
0
0
0
0
0
0
0
0
0
0
0
0
0
0
0
0
0
0
0
0
0
0
0
0
0
0
0
0
0
0
0
0
0
0
0
0
0
0
0
0
0
0
0
0
0
0
0
0
0
0
0
0
0
0
0
0
0
0
0
0
0
0
0
0
0
0
0
0
0
0
0
0
0
0
0
0
0
0
0
0
0
0
0
0
0
0
0
0
0
0
0
0
0
0
0
0
0
1
1
1
1
1
1
1
1
1
1
1
1
1
1
1
1
1
1
1
1
1
1
1
1
1
1
1
1
1
1
1
1
1
1
1
1
1
1
1
1
1
1
1
1
1
1
1
1
1
1
1
1
1
1
1
1
1
1
1
1
1
1
1
1
1
1
1
1
1
1
1
1
1
1
1
1
1
1
1
1
1
1
1
1
1
1
1
1
1
1
1
1
1
1
1
1
1
1
0
0
0
0
0
0
0
0
0
0
0
0
0
0
0
0
0
0
0
0
0
0
0
0
0
0
0
0
0
0
0
0
0
0
0
0
0
0
0
0
0
0
0
0
0
0
0
0
0
0
0
0
0
0
0
0
0
0
0
0
0
0
0
0
0
0
0
0
0
0
0
0
0
0
0
0
0
0
0
0
0
0
0
0
0
0
0
0
0
0
0
0
0
0
0
0
0
0
0
0
0
0
0
0
0
0
0
0
0
0
0
0
0
0
0
0
0
0
0
0
0
0
0
0
0
0
0
0
0
0
0
0
0
0
0
0
0
0
0
0
0
0
0
0
0
0
0
0
0
0
0
0
0
0
0
0
0
0
0
0
0
0
0
0
0
0
0
0
0
0
0
0
0
0
0
0
0
0
0
0
0
0
0
0
0
0
0
0
0
0
0
0
0
0
0
0
0
0
0
0
0
0
0
0
0
0
0
0
0
0
0
0
0
0
0
0
0
0
0
0
0
0
0
0
0
0
0
0
0
0
0
0
0
0
0
0
0
0
0
0
0
0
0
0
0
0
0
0
0
0
0
0
0
0
0
0
0
0
0
0
0
0
0
0
0
0
0
0
0
0
0
0
0
0
0
0
0
0
0
0
0
0
0
0
0
0
0
0
0
0
0
0
0
0
0
0
0
0
0
0
0
0
0
0
0
0
0
0
0
0
0
0
0
0
0
0
0
0
0
0
0
0
0
0
0
0
0
0
0
0
0
0
0
0
0
0
0
0
0
0
0
0
0
0
0
0
0
0
0
0
0
0
0
0
0
0
0
0
0
0
0
0
0
0
0
0
0
0
0
0
0
0
0
0
0
0
0
0
0
0
0
0
0
0
0
0
0
0
0
0
0
0
0
0
0
0
0
0
0
0
0
0
0
0
0
0
0
0
0
0
0
0
0
0
0
0
0
0
0
0
0
0
0
0
0
0
0
0
0
0
0
0
0
0
0
0
0
0
0
0
0
0
0
0
0
0
0
0
0
0
0
0
0
0
0
0
0
0
0
0
0
0
0
0
0
0
0
0
0
0
0
0
0
0
0
0
0
0
0
0
0
0
0
0
0
0
0
0
0
0
0
0
0
0
0
0
0
0
0
0
0
0
0
0
0
0
0
0
0
0
0
0
0
0
0
0
0
0
0
0
0
0
0
0
0
0
0
0
0
0
0
0
0
0
0
0
0
0
0
0
0
0
0
0
0
0
0
0
0
0
0
0
0
0
0
0
0
0
0
0
0
0
0
0
0
0
0
0
0
0
0
0
0
0
0
0
0
0
0
0
0
0
0
0
0
0
0
0
0
0
0
0
0
0
0
0
0
0
0
0
0
0
0
0
0
0
0
0
0
0
0
0
0
0
0
0
0
0
0
0
0
0
0
0
0
0
0
0
0
0
0
0
0
0
0
0
0
0
0
0
0
0
0
0
0
0
0
0
0
0
0
0
0
0
0
0
0
0
0
0
0
0
0
0
0
0
0
0
0
0
0
0
0
0
0
0
0
0
0
0
0
0
0
0
0
0
0
0
0
0
0
0
0
0
0
0
0
0
0
0
0
0
0
0
0
0
0
0
0
0
0
0
0
0
0
0
0
0
0
0
0
0
0
0
0
0
0
0
0
0
0
0
0
0
0
0
0
0
0
0
0
0
0
0
0
0
0
0
0
0
0
0
0
0
0
0
0
0
0
0
0
0
0
0
0
0
0
0
0
0
0
0
0
0
0
0
0
0
0
0
0
0
0
0
0
0
0
0
0
0
1
1
1
1
1
1
1
1
1
1
1
1
1
1
1
1
1
1
1
1
1
1
1
1
1
1
2
2
2
2
2
2
2
2
2
2
2
3
3
3
3
3
3
3
3
3
3
3
3
3
3
3
3
3
3
3
3
3
3
3
3
3
3
3
3
3
3
3
3
3
3
3
3
2
2
2
2
2
2
2
2
2
2
2
2
2
2
2
2
2
2
2
3
3
3
3
3
3
3
3
3
3
3
3
3
3
3
3
3
3
3
3
3
3
3
3
3
3
3
3
3
3
3
3
3
3
3
3
3
3
3
3
3
3
3
3
3
3
3
3
3
3
3
3
3
3
3
3
3
2
2
2
2
2
2
2
2
2
2
2
2
2
2
2
2
2
2
2
2
2
2
2
2
2
2
2
2
2
2
2
2
2
3
3
3
3
3
3
3
3
3
3
3
3
3
3
3
3
3
3
3
3
3
3
3
3
3
3
3
3
3
3
3
3
3
3
3
3
3
3
3
3
3
3
3
3
1
1
1
1
1
1
1
1
1
1
1
1
1
1
1
1
1
1
1
1
1
1
1
1
1
1
1
1
1
1
1
1
1
1
1
1
1
1
1
1
1
1
1
1
1
1
1
1
1
1
1
1
1
1
1
1
1
1
1
1
1
1
1
1
1
1
1
1
1
1
1
1
1
1
1
1
1
1
1
1
1
1
1
1
1
1
1
1
1
1
1
1
1
1
1
1
1
1
1
1
1
1
1
1
1
1
1
1
1
1
1
1
1
1
1
1
1
1
1
1
1
1
1
1
1
1
1
1
1
1
1
1
1
1
1
1
1
0
0
0
0
0
0
0
0
0
0
0
0
0
0
0
0
0
0
0
0
0
0
0
0
0
0
0
0
0
0
0
0
0
0
0
0
0
0
0
0
0
0
0
0
0
0
0
0
0
0
0
0
0
0
0
0
0
0
0
0
0
0
0
0
0
0
0
0
0
0
0
0
0
0
0
0
0
0
0
0
0
0
0
1
1
1
1
1
1
1
1
1
1
1
1
1
1
1
1
1
1
1
1
1
1
1
1
1
1
1
1
1
1
1
1
1
1
1
1
1
1
1
1
1
1
1
1
1
1
1
1
1
1
1
1
1
1
1
1
1
1
1
1
1
1
1
1
1
1
1
1
1
1
1
1
1
1
1
1
1
1
1
1
1
1
1
1
1
1
1
1
1
1
1
1
1
1
1
1
1
1
1
1
1
1
1
1
1
1
1
1
1
1
1
1
1
1
1
1
1
1
1
1
1
1
1
1
1
1
1
1
1
1
1
1
1
1
1
1
1
1
1
1
1
1
1
3
3
4
4
3
3
4
4
4
4
4
4
4
4
4
4
4
4
4
4
4
4
4
4
4
5
5
5
5
5
5
5
5
5
5
5
5
5
5
5
5
5
5
5
5
5
5
5
5
5
5
5
5
5
5
5
5
5
5
5
5
5
5
5
5
5
5
5
5
5
4
4
4
4
4
4
4
4
4
4
4
4
4
4
4
4
4
4
4
4
4
4
4
4
4
4
4
4
4
4
4
4
4
4
4
4
4
3
3
3
3
3
3
3
3
3
3
3
3
3
3
3
3
3
3
3
3
3
3
3
3
3
3
3
3
3
3
3
3
3
3
3
3
3
3
3
3
3
3
3
3
3
3
3
3
3
3
3
3
3
3
3
3
3
3
3
3
3
3
3
3
3
2
2
2
3
3
2
2
2
2
2
1
1
1
1
1
1
1
1
1
1
1
1
1
1
1
1
1
1
1
1
1
1
1
1
1
1
1
1
1
1
1
1
1
1
1
1
1
1
1
1
1
1
1
1
1
1
1
1
1
1
1
1
1
1
1
1
1
1
1
1
0
0
0
0
0
0
0
0
0
0
0
0
0
0
0
0
0
0
0
0
0
0
0
0
0
0
0
0
0
0
0
0
0
0
0
0
0
0
0
0
0
0
0
0
0
0
0
0
0
0
0
0
0
0
0
0
0
0
0
0
0
0
0
0
0
0
0
0
0
0
0
0
0
0
0
0
0
0
0
0
0
0
0
0
0
0
0
0
0
0
0
0
0
0
0
0
0
0
0
0
0
0
0
0
0
0
0
0
0
0
0
0
0
0
0
0
0
0
0
0
0
0
0
0
0
0
0
0
0
0
0
0
0
0
0
0
0
0
0
0
0
0
0
0
0
0
0
0
0
0
0
0
0
0
0
0
0
0
0
0
0
0
0
0
0
0
0
0
0
0
0
0
0
0
0
0
0
0
0
0
0
0
0
0
0
0
0
0
0
0
0
0
0
0
0
0
0
0
0
0
0
0
0
0
0
0
0
0
0
0
0
0
0
0
0
0
0
0
0
0
0
0
0
0
0
0
0
0
0
0
0
0
0
0
0
0
0
0
0
0
0
0
0
0
0
0
0
0
0
0
0
0
0
0
0
0
0
0
0
0
0
0
0
0
0
0
0
0
0
0
0
0
0
0
0
0
0
0
0
0
0
0
0
0
0
0
0
0
0
0
0
0
0
0
0
0
0
0
0
0
0
0
0
0
0
0
0
0
0
0
0
0
0
0
0
0
0
0
0
0
0
0
0
0
0
0
0
0
0
0
0
0
0
0
0
0
0
0
0
0
0
0
0
0
0
0
0
0
0
0
0
0
0
0
0
0
0
0
0
0
0
0
0
0
0
0
0
0
0
0
0
0
0
0
0
0
0
0
0
0
0
0
0
0
0
0
0
0
0
0
0
0
0
0
0
0
0
0
0
0
0
0
0
0
0
0
0
0
0
0
0
0
0
0
0
0
0
0
0
0
0
0
0
0
0
0
0
0
0
0
0
0
0
0
0
0
0
0
0
0
0
0
0
0
0
0
0
0
0
0
0
0
0
0
0
0
0
0
0
0
0
0
0
0
0
0
0
0
0
0
0
0
0
0
0
0
0
0
0
0
0
0
0
0
0
0
0
0
0
0
0
0
0
0
0
0
0
0
0
0
0
0
0
0
0
0
0
0
0
0
0
0
0
0
0
0
0
0
0
0
0
0
0
0
0
0
0
0
0
0
0
0
0
0
0
0
0
0
0
0
0
0
0
0
0
0
0
0
0
0
0
0
0
0
0
0
0
0
0
0
0
0
0
0
0
0
0
0
0
0
0
0
0
0
0
0
0
0
0
0
0
0
0
0
0
0
0
0
0
0
0
0
0
0
0
0
0
0
0
0
0
0
0
0
0
0
0
0
0
0
0
0
0
0
0
0
0
0
0
0
0
0
0
0
0
0
0
0
0
0
0
0
0
0
0
0
0
0
0
0
0
0
0
0
0
0
0
0
0
0
0
0
0
0
0
0
0
0
0
0
0
0
0
0
0
0
0
0
0
0
0
0
0
0
0
0
0
0
0
0
0
0
0
0
0
0
0
0
0
0
0
0
0
0
0
0
0
0
0
0
0
0
0
0
0
0
0
0
0
0
0
0
0
0
0
0
0
0
0
0
0
0
0
0
0
0
0
0
0
0
0
0
0
0
0
0
0
0
0
0
0
0
0
0
0
0
0
0
0
0
0
0
0
0
0
0
0
0
0
0
0
0
0
0
0
0
0
0
0
0
0
0
0
0
0
0
0
0
0
0
0
0
0
0
0
0
0
0
0
0
0
0
0
0
0
0
0
0
0
0
0
0
0
0
0
0
0
0
0
0
0
0
0
0
0
0
0
0
0
0
0
0
0
0
0
0
0
0
0
0
0
0
0
0
0
0
0
0
0
0
0
0
0
0
0
0
0
0
0
0
0
0
0
0
0
0
0
0
0
0
0
0
0
0
0
0
0
0
0
0
0
0
0
0
0
0
0
0
0
0
0
0
0
0
0
0
0
0
0
0
0
0
0
0
0
0
0
0
0
0
0
0
0
0
0
0
0
0
0
0
0
0
0
0
0
0
0
0
0
0
0
0
0
0
0
0
0
0
0
0
0
0
0
0
0
0
0
0
0
0
0
0
0
0
0
0
0
0
0
0
0
0
0
0
0
0
0
0
0
0
0
0
0
0
0
0
0
0
0
0
0
0
0
0
0
0
0
0
0
0
0
0
0
0
0
0
0
0
0
0
0
0
0
0
0
0
0
0
0
0
0
0
0
0
0
0
0
0
0
0
0
0
0
0
0
0
0
0
0
0
0
0
0
0
0
0
0
0
0
0
0
0
0
0
0
0
0
0
0
0
0
0
0
0
0
0
0
0
0
0
0
0
0
0
0
0
0
0
0
0
0
0
0
0
0
0
0
0
0
0
0
0
0
0
0
0
0
0
0
0
0
0
0
0
0
0
0
0
0
0
0
0
0
0
0
0
0
0
0
0
0
0
0
0
0
0
0
0
0
0
0
0
0
0
0
0
0
0
0
0
0
0
0
0
0
0
0
0
0
0
0
0
0
0
0
0
0
0
0
0
0
0
0
0
0
0
0
0
0
0
0
0
0
0
0
0
0
0
0
0
0
0
0
0
0
0
0
0
0
0
0
0
0
0
0
0
0
0
0
0
0
0
0
0
0
0
0
0
0
0
0
0
0
0
0
0
0
0
0
0
0
0
0
0
0
0
0
0
0
0
0
0
0
0
0
0
0
0
0
0
0
0
0
0
0
0
0
0
0
0
0
0
0
0
0
0
0
0
0
0
0
0
0
0
0
0
0
0
0
0
0
0
0
0
0
0
0
0
0
0
0
0
0
0
0
0
0
0
0
0
0
0
0
0
0
0
0
0
0
0
0
0
0
0
0
0
0
0
0
0
0
0
0
0
0
0
0
0
0
0
0
0
0
0
0
0
0
0
0
0
0
0
0
0
0
0
0
0
0
0
0
0
0
0
0
0
0
0
0
0
0
0
0
0
0
0
0
0
0
0
0
0
0
0
0
0
0
0
0
0
0
0
0
0
0
0
0
0
0
0
0
0
0
0
0
0
0
0
0
0
0
0
0
0
0
0
0
0
0
0
0
0
0
0
0
0
0
0
0
0
0
0
0
0
0
0
0
0
0
0
0
0
0
0
0
0
0
0
0
0
0
0
0
0
0
0
0
0
0
0
0
0
0
0
0
0
0
0
0
0
0
0
0
0
0
0
0
0
0
0
0
0
0
0
0
0
0
0
0
0
0
0
0
0
0
0
0
0
0
0
0
0
0
0
0
0
0
0
0
0
0
0
0
0
0
0
0
0
0
0
0
0
0
0
0
0
0
0
0
0
0
0
0
0
0
0
0
0
0
0
0
0
0
0
0
0
0
0
0
0
0
0
0
0
0
0
0
0
0
0
0
0
0
0
0
0
0
0
0
0
0
0
0
0
0
0
0
0
0
0
0
0
0
0
0
0
0
0
0
0
0
0
0
0
0
0
0
0
0
0
0
0
0
0
0
0
0
0
0
0
0
0
0
0
0
0
0
0
0
0
0
0
0
0
0
0
0
0
0
0
0
0
0
0
0
0
0
0
0
0
0
0
0
0
0
0
0
0
0
0
0
0
0
0
0
0
0
0
0
0
0
0
0
0
0
0
0
0
0
0
0
0
0
0
0
0
0
0
0
0
0
0
0
0
0
0
0
0
0
0
0
0
0
0
0
0
0
0
0
0
0
0
0
0
0
0
0
0
0
0
0
0
0
0
0
0
0
0
0
0
0
0
0
0
0
0
0
0
0
0
0
0
0
0
0
0
0
0
0
0
0
0
0
0
0
0
0
0
0
0
0
0
0
0
0
0
0
0
0
0
0
0
0
0
0
0
0
0
0
0
0
0
0
0
0
0
0
0
0
0
0
0
0
0
0
0
0
0
0
0
0
0
0
0
0
0
0
0
0
0
0
0
0
0
0
0
0
0
0
0
0
0
0
0
0
0
0
0
0
0
0
0
0
0
0
0
0
0
0
0
0
0
0
0
0
0
0
0
0
0
0
0
0
0
0
0
0
0
0
0
0
0
0
0
0
0
0
0
0
0
0
0
0
0
0
0
0
0
0
0
0
0
0
0
0
0
0
0
0
0
0
0
0
0
0
0
0
0
0
0
0
0
0
0
0
0
0
0
0
0
0
0
0
0
0
0
0
0
0
0
0
0
0
0
0
0
0
0
0
0
0
0
0
0
0
0
0
0
0
0
0
0
0
0
0
0
0
0
0
0
0
0
0
0
0
0
0
0
0
0
0
0
0
0
0
0
0
0
0
0
0
0
0
0
0
0
0
0
0
0
0
0
0
0
0
0
0
0
0
0
0
0
0
0
0
0
0
0
0
0
0
0
0
0
0
0
0
0
0
0
0
0
0
0
0
0
0
0
0
0
0
0
0
0
0
0
0
0
0
0
0
0
0
0
0
0
0
0
0
0
0
0
0
0
0
0
0
0
0
0
0
0
0
0
0
0
0
0
0
0
0
0
0
0
0
0
0
0
0
0
0
0
0
0
0
0
0
0
0
0
0
0
0
0
0
0
0
0
0
0
0
0
0
0
0
0
0
0
0
0
0
0
0
0
0
0
0
0
0
0
0
0
0
0
0
0
0
0
0
0
0
0
0
0
0
0
0
0
0
0
0
0
0
0
0
0
0
0
0
0
0
0
0
0
0
0
0
0
0
0
0
0
0
0
0
0
0
0
0
0
0
0
0
0
0
0
0
0
0
0
0
0
0
0
0
0
0
0
0
0
0
0
0
0
0
0
0
0
0
0
0
0
0
0
0
0
0
0
0
0
0
0
0
0
0
0
0
0
0
0
0
0
0
0
0
0
0
0
0
0
0
0
0
0
0
0
0
0
0
0
0
0
0
0
0
0
0
0
0
0
0
0
0
0
0
0
0
0
0
0
0
0
0
0
0
0
0
0
0
0
0
0
0
0
0
0
0
2
2
2
1
1
1
1
1
1
1
1
1
1
1
1
1
1
1
1
1
1
1
1
1
1
1
1
1
1
1
1
1
1
1
1
1
1
1
1
1
1
1
1
1
1
1
1
1
1
1
1
1
1
1
1
1
1
1
1
1
1
1
1
1
1
1
1
1
1
1
1
1
1
1
1
1
1
1
1
1
1
2
2
2
2
2
2
2
2
2
2
2
2
2
2
2
2
2
2
2
2
2
2
2
2
2
2
2
2
2
2
2
2
2
2
2
2
2
2
2
2
2
2
2
2
2
2
2
2
2
2
2
2
2
2
2
2
2
2
2
2
2
2
2
1
1
1
1
1
1
1
1
1
1
1
1
1
1
1
1
1
1
1
1
1
1
1
1
1
1
1
1
1
1
1
0
0
0
0
0
0
0
0
0
0
0
0
0
0
0
0
0
0
0
0
0
0
0
0
0
0
0
0
0
0
0
0
0
0
0
0
0
0
0
0
0
0
0
0
0
0
0
0
0
0
0
0
0
0
0
0
0
0
0
0
0
0
0
0
0
0
0
0
0
0
0
0
0
0
0
0
0
0
0
0
0
0
0
0
0
0
0
0
0
0
0
0
0
0
0
0
0
0
0
0
0
0
0
0
0
0
0
0
0
0
0
0
0
0
0
0
0
0
0
0
0
0
0
0
0
0
0
0
0
0
0
0
0
0
0
0
0
0
0
0
0
0
0
0
0
0
0
0
0
0
0
0
0
0
0
0
0
0
0
0
0
0
0
0
0
0
0
0
0
0
0
0
0
0
0
0
0
0
0
0
0
0
0
0
0
0
0
0
0
0
0
0
0
0
0
0
0
0
0
0
0
0
0
0
0
0
0
0
0
0
0
0
0
0
0
0
0
0
0
0
0
0
0
0
0
0
0
0
0
0
0
0
0
0
0
0
0
0
0
0
0
0
0
0
0
0
0
0
0
0
0
0
0
0
0
0
0
0
0
0
0
0
0
0
0
0
0
0
0
0
0
0
0
0
0
0
0
0
0
0
0
0
0
0
0
0
0
0
0
0
0
0
0
0
0
0
0
0
0
0
0
0
0
0
0
0
0
0
0
0
0
0
0
0
0
0
0
0
0
0
0
0
0
0
0
0
0
0
0
0
0
0
0
0
0
0
0
0
0
0
0
1
1
1
1
1
1
1
1
1
1
1
1
1
1
1
1
1
1
1
1
1
1
1
1
1
1
1
1
1
1
1
1
1
1
1
1
1
1
1
1
1
1
1
1
1
1
1
1
1
1
1
1
1
1
1
1
1
1
1
1
1
1
1
1
1
1
1
1
1
1
1
1
1
1
1
1
1
1
1
1
1
1
1
1
1
1
1
1
1
1
1
1
1
1
1
1
1
1
1
1
1
1
1
1
1
1
1
1
1
1
1
1
1
1
1
1
1
1
1
1
1
1
1
1
0
0
0
0
0
0
0
0
0
0
0
0
0
0
0
0
0
0
0
0
0
0
0
0
0
0
1
1
1
1
1
1
1
1
1
1
1
1
1
1
1
1
1
1
1
1
1
1
1
1
1
1
1
1
1
1
1
1
1
1
1
1
1
1
1
1
1
1
1
1
1
1
1
1
1
1
1
1
1
1
1
1
1
1
1
1
1
1
1
1
1
1
1
1
1
1
1
1
1
1
1
1
1
1
1
1
1
1
1
1
1
1
1
1
1
1
1
1
1
1
1
1
1
1
1
1
1
1
1
1
1
1
1
1
1
1
1
1
1
0
0
0
0
0
0
0
0
0
0
0
0
0
0
0
0
0
0
0
0
0
0
0
0
0
0
0
0
0
0
0
0
0
0
0
0
0
0
0
0
0
0
0
0
0
0
0
0
0
0
0
0
0
0
0
0
0
0
0
0
0
0
0
0
0
0
0
0
0
0
0
0
0
0
0
0
0
0
0
0
0
0
0
0
0
0
0
0
0
0
0
0
0
0
0
0
0
0
0
0
0
0
0
0
0
0
0
0
0
0
0
0
0
0
0
0
0
0
0
0
0
0
0
0
0
0
0
0
0
0
0
0
0
0
0
0
0
0
0
0
0
0
0
0
0
0
0
0
0
0
0
0
0
0
0
0
0
0
0
0
0
0
0
0
0
0
0
0
0
0
0
0
0
0
0
0
0
0
0
0
0
0
0
0
0
1
1
1
1
1
1
1
1
1
1
1
1
1
1
1
1
1
1
1
1
1
1
1
1
1
1
1
1
1
1
1
1
1
1
1
1
1
1
1
1
1
1
1
1
1
1
1
1
1
1
1
1
1
1
1
1
1
1
1
1
1
1
2
2
2
2
2
2
2
2
2
2
2
2
2
2
2
2
2
2
2
2
2
2
2
3
3
3
3
3
3
3
3
3
3
3
2
2
2
2
2
2
2
2
2
2
2
2
2
2
2
2
2
2
2
2
2
2
2
2
2
2
2
2
2
2
2
2
2
2
2
2
2
2
1
1
1
1
1
1
1
1
1
1
1
1
1
1
1
1
1
1
1
1
1
1
1
1
1
1
1
1
1
1
1
1
1
1
1
1
1
1
1
1
1
1
1
1
1
1
1
1
1
1
1
1
0
0
0
0
0
0
0
0
0
0
0
0
0
0
0
0
0
0
0
0
0
0
0
0
0
0
0
0
0
0
0
0
0
0
0
0
0
0
0
0
0
0
0
0
0
0
0
0
0
0
0
0
0
0
0
0
0
0
0
0
0
0
0
0
0
0
0
0
0
0
0
0
0
0
0
0
0
0
0
0
0
0
0
0
0
0
0
0
0
0
0
0
0
0
0
0
0
0
0
0
0
0
0
0
0
0
0
0
0
0
0
0
0
0
0
0
0
0
0
0
0
0
0
0
0
0
0
0
0
0
0
0
0
0
0
0
0
0
0
0
0
0
0
0
0
0
0
0
0
0
0
0
0
0
0
0
0
0
0
0
0
0
0
0
0
0
0
0
0
0
0
0
0
0
0
0
0
0
0
0
0
0
0
0
0
0
0
0
0
0
0
0
0
0
0
0
0
0
0
0
0
0
0
0
0
0
0
0
0
0
0
0
0
0
0
0
0
0
0
0
0
0
0
0
0
0
0
0
0
0
0
0
0
0
0
0
0
0
0
0
0
0
0
0
0
0
0
0
0
0
0
0
0
0
0
0
0
0
0
0
0
0
0
0
0
0
0
0
0
0
0
0
0
0
0
0
0
0
0
0
0
0
0
0
0
0
0
0
0
0
0
0
0
0
0
0
0
0
0
0
0
0
0
0
0
0
0
0
0
0
0
0
0
0
0
0
0
0
0
0
0
0
0
0
0
0
0
0
0
0
0
0
0
0
0
0
0
0
0
0
0
0
0
0
0
0
0
0
0
0
0
0
0
0
0
0
0
0
0
0
0
0
0
0
0
0
0
0
0
0
0
0
0
0
0
0
0
0
0
0
0
0
0
0
0
0
0
0
0
0
0
0
0
0
0
0
0
0
0
0
0
0
0
0
0
0
0
0
0
0
0
0
0
0
0
0
0
0
0
0
0
0
0
0
0
0
0
0
0
0
0
0
0
0
0
0
0
0
0
0
0
0
0
0
0
0
0
0
0
0
0
0
0
0
0
0
0
0
0
0
0
0
0
0
0
0
0
0
0
0
0
0
0
0
0
0
0
0
0
0
0
0
0
0
0
0
0
0
0
0
0
0
0
0
0
0
0
0
0
0
0
0
0
0
0
0
0
0
0
0
0
0
0
0
0
0
0
0
0
0
0
0
0
0
0
0
0
0
0
0
0
0
0
0
0
0
0
0
0
0
0
0
0
0
0
0
0
0
0
0
0
0
0
0
0
0
0
0
0
0
0
0
0
0
0
0
0
0
0
0
0
0
0
0
0
0
0
0
0
0
0
0
0
0
0
0
0
0
0
0
0
0
0
0
0
0
0
0
0
0
0
0
0
0
0
0
0
0
0
0
0
0
0
0
0
0
0
0
0
0
0
0
0
0
0
0
0
0
0
0
0
0
0
0
0
0
0
0
0
0
0
0
0
0
0
0
0
0
0
0
0
0
0
0
0
0
0
0
0
0
0
0
0
0
0
0
0
0
0
0
0
0
0
0
0
0
0
0
0
0
0
0
0
0
0
0
0
0
0
0
0
0
0
0
0
0
0
0
0
0
0
0
0
0
0
0
0
0
0
0
0
0
0
0
0
0
0
0
0
0
0
0
0
0
0
0
0
0
0
0
0
0
0
0
0
0
0
0
0
0
0
0
0
0
0
0
0
0
0
0
0
0
0
0
0
0
0
0
0
0
0
0
0
0
0
0
0
0
0
0
0
0
0
0
0
0
0
0
0
0
0
0
0
0
0
0
0
0
0
0
0
0
0
0
0
0
0
0
0
0
0
0
0
0
0
0
0
0
0
0
0
0
0
0
0
0
0
0
0
0
0
0
0
0
0
0
0
0
0
0
0
0
0
0
0
0
0
0
0
0
0
0
0
0
0
0
0
0
0
0
0
0
0
0
0
0
0
0
0
0
0
0
0
0
0
0
0
0
0
0
0
0
0
0
0
0
0
0
0
0
0
0
0
0
0
0
0
0
0
0
0
0
0
0
0
0
0
0
0
0
0
0
0
0
0
0
0
0
0
0
0
0
0
0
0
0
0
0
0
0
0
0
0
0
0
0
0
0
0
0
0
0
0
0
0
0
0
0
0
0
0
0
0
0
0
0
0
0
0
0
0
0
0
0
0
0
0
0
0
0
0
0
0
0
0
0
0
0
0
0
0
0
0
0
0
0
0
0
0
0
0
0
0
0
0
0
0
0
0
0
0
0
0
0
0
0
0
0
0
0
0
0
0
0
0
0
0
0
0
0
0
0
0
0
0
0
0
0
0
0
0
0
0
0
0
0
0
0
0
0
0
0
0
0
0
0
0
0
0
0
0
0
0
0
0
0
0
0
0
0
0
0
0
0
0
0
0
0
0
0
0
0
0
0
0
0
0
0
0
0
0
0
0
0
0
0
0
0
0
0
0
0
0
1
1
1
1
1
1
1
1
1
1
1
1
1
1
1
1
1
1
1
1
1
1
1
1
1
1
1
1
1
1
1
1
1
1
1
1
1
0
0
0
0
0
0
0
0
0
0
0
0
0
0
0
0
0
0
0
0
0
0
0
0
0
0
0
0
0
0
0
0
0
0
0
0
0
1
1
1
1
1
1
1
1
1
1
1
1
1
1
1
1
1
1
1
1
1
1
1
1
1
1
1
1
1
1
1
1
1
1
1
1
1
1
1
1
1
1
1
1
1
1
1
1
1
1
1
1
1
1
1
1
1
1
1
1
1
1
1
1
1
1
1
1
1
1
1
1
1
1
1
1
1
1
1
1
1
1
1
1
1
1
1
1
1
1
1
1
1
1
1
1
1
1
1
1
1
1
1
1
1
1
1
1
1
1
1
1
1
1
0
0
0
0
0
0
0
0
0
0
0
0
0
0
0
0
0
0
0
0
0
0
0
0
0
0
0
0
0
0
0
0
0
0
0
0
0
0
0
0
0
0
0
0
0
0
0
0
0
0
0
0
0
0
0
0
0
0
0
0
0
0
0
0
0
0
0
0
0
0
0
0
0
0
0
0
0
0
0
0
0
0
0
0
0
0
0
0
0
0
0
0
0
0
0
0
0
0
0
0
0
0
0
0
0
0
0
0
0
0
0
0
1
1
1
1
1
1
1
1
1
2
2
2
2
2
2
2
2
2
2
2
2
3
3
3
3
3
3
3
3
3
3
3
3
3
3
3
3
3
3
3
4
4
4
4
4
4
4
4
4
4
4
4
4
4
4
4
4
4
4
4
4
4
4
4
4
4
4
4
4
4
4
4
4
4
4
4
4
4
4
4
4
4
4
4
4
4
4
4
4
4
4
4
4
4
4
4
4
4
4
4
3
3
3
3
3
3
3
3
3
3
3
3
3
3
3
3
3
3
3
3
3
3
3
3
3
3
3
3
3
3
3
3
3
3
3
3
3
3
3
3
3
3
3
3
3
3
3
3
3
3
3
3
3
2
1
1
1
1
1
1
1
1
1
1
1
1
1
1
1
1
1
1
1
1
1
1
1
1
1
0
0
0
0
0
0
0
0
0
0
0
0
0
0
0
0
0
0
0
0
0
0
0
0
0
0
0
0
0
0
0
0
0
0
0
0
0
0
0
0
0
0
0
0
0
0
0
0
0
0
0
0
0
0
0
0
0
0
0
0
0
0
0
0
0
0
0
0
0
0
0
0
0
0
0
0
0
0
0
0
0
0
0
0
0
0
0
0
0
0
0
0
0
0
0
0
0
0
0
0
0
0
0
0
0
0
0
0
0
0
0
0
0
0
0
0
0
0
0
0
0
0
0
0
0
0
0
0
0
0
0
0
0
0
0
0
0
0
0
0
0
0
0
0
0
0
0
0
0
0
0
0
0
0
0
0
0
0
0
0
0
0
0
0
0
0
0
0
0
0
0
0
0
0
0
0
0
0
0
0
0
0
0
0
0
0
0
0
0
0
0
0
0
1
1
1
1
1
1
1
1
1
2
2
2
2
2
2
2
2
2
2
2
2
2
2
2
2
2
2
2
2
2
2
2
2
2
2
2
2
2
2
2
2
2
2
2
2
2
2
2
2
2
2
2
2
2
2
2
2
2
2
2
2
2
2
2
2
2
2
2
2
2
2
2
2
2
2
2
2
2
2
2
2
2
2
2
2
2
2
2
2
2
2
2
2
2
2
2
2
2
2
2
2
2
2
2
2
2
2
2
2
2
2
2
2
2
2
2
2
2
2
2
2
2
2
2
2
2
2
2
2
2
2
2
2
2
2
2
2
2
2
2
2
2
2
2
2
2
2
3
3
3
3
3
3
3
3
3
3
3
3
3
3
3
3
3
3
3
3
4
4
4
4
4
4
4
4
4
4
4
4
4
4
4
4
4
4
4
4
3
3
3
3
3
3
3
3
3
3
3
3
3
2
2
1
1
1
1
1
1
1
1
1
1
1
1
1
1
1
1
1
1
1
1
1
1
1
1
1
1
2
2
2
2
2
2
2
2
2
2
2
2
2
2
2
2
2
2
2
2
2
2
2
2
2
2
2
2
2
2
2
2
2
2
2
2
2
2
2
2
2
2
2
2
2
2
2
2
2
2
2
2
2
2
2
2
2
2
2
2
2
2
2
2
2
2
2
2
2
2
2
2
2
2
2
2
2
2
2
2
2
2
2
2
2
2
1
1
1
1
1
1
1
1
1
1
1
1
1
1
1
1
1
1
1
1
1
1
1
1
1
1
1
1
1
1
1
1
1
1
1
1
1
2
2
2
2
2
2
2
1
1
1
1
1
1
1
1
1
1
1
1
1
1
1
1
1
1
1
1
1
1
1
1
1
1
1
1
1
1
1
1
1
0
0
0
0
0
0
0
0
0
0
0
0
0
0
0
0
0
0
0
0
0
0
0
0
0
0
0
0
0
0
0
0
0
0
0
0
0
0
0
0
0
0
0
0
0
0
0
0
0
0
0
0
0
0
0
0
0
0
0
0
0
0
0
0
0
0
0
0
0
0
0
0
0
0
0
0
0
0
0
0
0
0
0
0
0
0
0
0
0
0
0
0
0
0
0
0
0
0
0
0
0
0
0
0
0
0
0
0
0
0
0
0
0
0
0
0
0
0
0
0
0
0
0
0
0
0
0
0
0
0
0
0
0
0
0
0
0
0
0
0
0
0
0
0
0
0
0
0
0
0
0
0
0
0
0
0
0
0
0
0
0
0
0
0
0
0
0
0
0
0
0
0
0
0
0
0
0
0
0
0
0
0
0
0
0
0
0
0
0
0
0
0
0
0
0
0
0
0
0
0
0
0
0
0
0
0
0
0
0
0
0
0
0
0
0
0
0
0
0
0
0
0
0
0
0
0
0
0
0
0
0
0
0
0
0
0
0
0
0
0
0
0
0
0
0
0
0
0
0
0
0
0
0
0
0
0
0
0
0
0
0
0
0
0
0
0
0
0
0
0
0
0
0
0
0
0
0
0
0
0
0
0
0
0
0
0
0
0
0
0
0
0
0
0
0
0
0
0
0
0
0
0
0
0
0
0
0
0
0
0
0
0
0
0
0
0
0
0
0
0
0
0
0
0
0
0
0
0
0
0
0
0
0
0
0
1
1
1
1
1
1
2
2
2
2
2
2
2
2
2
2
2
2
2
2
2
2
2
2
2
2
2
2
2
2
3
3
3
3
3
3
3
3
3
3
3
3
3
3
3
3
3
3
3
3
3
3
3
3
3
3
3
3
3
3
3
3
3
3
3
3
3
3
3
3
3
3
3
3
3
3
4
4
4
4
4
4
4
4
4
4
4
4
4
4
4
4
4
4
4
4
4
4
4
4
4
4
4
4
4
5
5
5
5
5
5
6
6
6
6
6
6
6
6
6
6
6
6
6
6
6
6
6
6
6
6
6
6
6
6
6
6
6
6
6
6
6
6
6
6
5
5
5
4
4
4
4
4
4
4
4
4
4
4
4
4
4
4
4
4
4
4
4
4
4
4
4
4
4
4
4
4
4
4
2
2
2
2
2
2
2
2
2
2
2
2
2
2
2
2
2
2
2
2
2
2
2
2
2
2
2
2
2
2
2
2
2
2
2
2
2
2
2
2
2
3
3
3
3
3
3
3
2
2
2
2
2
2
2
2
2
2
2
2
2
2
2
2
2
2
2
2
2
2
2
2
2
2
2
2
2
2
2
2
2
2
2
2
2
2
2
2
2
2
2
2
2
2
2
2
2
2
2
2
2
2
2
2
1
1
1
1
1
1
1
1
1
1
1
1
1
2
2
2
2
2
2
2
2
1
1
1
1
1
1
1
1
1
1
1
1
1
1
1
1
1
1
1
1
1
1
1
1
1
1
1
1
1
1
1
1
1
1
1
1
1
1
1
1
1
1
1
1
1
1
1
1
1
1
1
1
1
1
1
1
1
1
1
1
1
1
1
1
1
1
1
1
1
1
1
1
1
1
1
1
1
1
0
0
0
0
0
0
0
0
0
0
0
0
0
0
0
0
0
0
0
0
0
0
0
0
0
0
0
0
0
0
0
0
0
0
0
0
0
0
0
0
0
0
0
0
0
0
0
0
0
0
0
0
0
0
0
0
0
0
0
0
0
0
0
0
0
0
0
0
0
0
0
0
0
0
0
0
0
0
0
0
0
0
0
0
0
0
0
0
0
0
0
0
0
0
0
0
0
0
0
0
0
0
0
0
0
0
0
0
0
0
0
0
0
0
0
0
0
0
0
0
0
0
0
0
0
0
0
0
0
0
0
0
0
0
0
0
0
0
0
0
0
0
0
0
0
0
0
0
0
0
0
0
0
0
0
0
0
0
0
0
0
0
0
0
0
0
0
0
0
0
0
0
0
0
0
0
0
0
0
0
0
0
0
0
0
0
0
0
0
0
0
0
0
0
0
0
0
0
0
0
0
0
0
0
0
0
0
0
0
0
0
0
0
0
0
0
0
0
0
0
0
0
0
0
0
0
0
0
0
0
0
0
0
0
0
0
0
0
0
0
0
0
0
0
0
0
0
0
0
0
0
0
0
0
0
0
0
0
0
0
0
0
0
0
0
0
0
0
0
0
0
0
0
0
0
0
0
0
0
0
0
0
0
0
0
0
0
0
0
0
0
0
0
0
0
0
0
0
0
0
0
0
0
0
0
0
0
0
0
0
0
0
0
0
0
0
0
0
0
0
0
0
0
0
0
0
0
0
0
0
0
0
0
0
0
0
0
0
0
0
0
0
0
0
0
0
0
0
0
0
0
0
0
0
0
0
0
0
0
0
0
0
0
0
0
0
0
0
0
0
0
0
0
0
0
0
0
0
0
0
0
0
0
0
0
0
0
0
0
0
0
0
0
0
0
0
0
0
0
0
0
0
0
0
0
0
0
0
0
0
0
0
0
0
0
0
0
0
0
0
0
0
0
0
0
0
0
0
0
0
0
0
0
0
0
0
0
0
0
0
0
0
0
0
0
0
0
0
0
0
0
0
0
0
0
0
0
0
0
0
0
0
0
0
0
0
0
0
0
0
0
0
0
0
0
0
0
0
0
0
0
0
0
0
0
0
0
0
0
0
0
0
0
0
0
0
0
0
0
0
0
0
0
0
0
0
0
0
0
0
0
0
0
0
0
0
0
0
0
0
0
0
0
0
0
0
0
0
0
0
0
0
0
0
0
0
0
0
0
0
0
0
0
0
0
0
0
0
0
0
0
0
0
0
0
0
0
0
0
0
0
0
0
0
0
0
0
0
0
0
0
0
0
0
0
0
0
0
0
0
0
0
0
0
0
0
0
0
0
0
0
0
0
0
0
0
0
0
0
0
0
0
0
0
0
0
0
0
0
0
0
0
0
0
0
0
0
0
0
0
0
0
0
0
0
0
0
0
0
0
0
0
0
0
0
0
0
0
0
0
0
0
0
0
0
0
0
0
0
0
0
0
0
0
0
0
0
0
0
0
0
0
0
0
0
0
0
0
0
0
0
0
0
0
0
0
0
0
0
0
0
0
0
0
0
0
0
0
0
0
0
0
0
0
0
0
0
0
0
0
0
0
0
0
0
0
0
0
0
0
0
0
0
0
0
0
0
0
0
0
0
0
0
0
0
0
0
0
0
0
0
0
0
0
0
0
0
0
0
0
0
0
0
0
0
0
0
0
0
0
0
0
0
0
0
0
0
0
0
0
0
0
0
0
0
0
0
0
0
0
0
0
0
0
0
0
0
0
0
0
0
0
0
0
0
0
0
0
0
0
0
0
0
0
0
0
0
0
0
0
0
0
0
0
0
0
0
0
0
0
0
0
0
0
0
0
0
0
0
0
0
0
0
0
0
0
0
0
0
0
0
0
0
0
0
0
0
0
0
0
0
0
0
0
0
0
0
0
0
0
0
0
0
0
0
0
0
0
0
0
0
0
0
0
0
0
0
0
0
0
0
0
0
0
0
0
0
0
0
0
0
0
0
0
0
0
0
0
0
0
0
0
0
0
0
0
0
0
0
0
0
0
0
0
0
0
0
0
0
0
0
0
0
0
0
0
0
0
0
0
0
0
0
0
0
0
0
0
0
0
0
0
0
0
0
0
0
0
0
0
0
0
0
0
0
0
0
0
0
0
0
0
0
0
0
0
0
0
0
0
0
0
0
0
0
0
0
0
0
0
0
0
0
0
0
0
0
0
0
0
0
0
0
0
0
0
0
0
0
0
0
0
0
0
0
0
0
0
0
0
0
0
0
0
0
0
0
0
0
0
0
0
0
0
0
0
0
0
0
0
0
0
0
0
0
0
0
0
0
0
0
0
0
0
0
0
0
0
0
0
0
0
0
0
0
0
0
0
0
0
0
0
0
0
0
0
0
0
0
0
0
0
0
0
0
0
0
0
0
0
0
0
0
0
0
0
0
0
0
0
0
0
0
0
0
0
0
0
0
0
0
0
0
0
0
0
0
0
0
0
0
0
0
0
0
0
0
0
0
0
0
0
0
0
0
0
0
0
0
0
0
0
0
0
0
0
0
0
0
0
0
0
0
0
0
0
0
0
0
0
0
0
0
0
0
0
0
0
0
0
0
0
0
0
0
0
0
0
0
0
0
0
0
0
0
0
0
0
0
0
0
0
0
0
0
0
0
0
0
0
0
0
0
0
0
0
0
0
0
0
0
0
0
0
0
0
0
0
0
0
0
0
0
0
0
0
0
0
0
0
0
0
0
0
0
0
0
0
0
0
0
0
0
0
0
0
0
0
0
0
0
0
0
0
0
0
0
0
0
0
0
0
0
0
0
0
0
0
0
0
0
0
0
0
0
0
0
0
0
0
0
0
0
0
0
0
0
0
0
0
0
0
0
0
0
0
0
0
0
0
0
0
0
0
0
0
0
0
0
0
0
0
0
0
0
0
0
0
0
0
0
0
0
0
0
0
0
0
0
0
0
0
0
0
0
0
0
0
0
0
0
0
0
0
0
0
0
0
0
0
0
0
0
0
0
0
0
0
0
0
0
0
0
0
0
0
0
0
0
0
0
0
0
0
0
0
0
0
0
0
0
0
0
0
0
0
0
0
0
0
0
0
0
0
0
0
0
0
0
0
0
0
0
0
0
0
0
0
0
0
0
0
0
0
0
0
0
0
0
0
0
0
0
0
0
0
0
0
0
0
0
0
0
0
0
0
0
0
0
0
0
0
0
0
0
0
0
0
0
0
0
0
0
0
0
0
0
0
0
0
0
0
0
0
0
0
0
0
0
0
0
0
0
0
0
0
0
0
0
0
0
0
0
0
0
0
0
0
0
0
0
0
0
0
0
0
0
0
0
0
0
0
0
0
0
0
0
0
0
0
0
0
0
0
0
0
0
0
0
0
0
0
1
1
1
1
1
1
1
1
1
1
1
1
1
1
1
1
1
1
1
1
1
1
1
1
1
1
1
1
1
1
1
1
1
1
1
1
1
1
1
1
1
1
1
1
1
1
1
1
1
1
1
1
1
1
1
1
1
1
1
1
1
1
1
1
1
1
1
1
1
1
1
1
1
1
0
0
0
0
0
0
0
0
1
1
1
1
1
1
1
1
1
1
1
1
1
1
0
0
0
0
0
0
0
0
0
0
0
0
0
0
0
0
0
0
0
0
0
0
0
0
0
0
0
0
0
0
0
0
0
0
0
0
0
0
0
0
0
0
0
0
0
0
0
0
0
0
0
0
0
0
0
0
0
0
0
0
0
0
0
0
0
0
0
0
0
0
0
0
0
0
0
0
0
0
0
0
0
0
0
0
0
0
0
0
0
0
0
0
0
0
0
0
0
0
0
0
0
0
0
0
1
1
1
1
1
1
1
1
1
1
1
1
1
1
1
1
1
1
1
1
1
1
1
1
1
1
1
1
1
1
1
1
1
1
1
1
1
1
1
1
1
1
1
1
1
1
1
1
1
1
1
1
1
1
1
1
1
1
1
1
1
1
1
1
1
1
1
1
1
1
1
1
1
1
1
1
1
1
1
1
1
1
1
1
1
1
1
1
1
1
1
1
1
1
1
1
1
1
1
1
1
1
1
1
1
1
1
1
1
1
1
1
1
1
1
1
1
0
0
0
1
1
1
1
1
1
1
1
1
1
1
1
1
1
1
1
1
1
1
1
1
1
1
1
1
1
1
1
1
1
1
1
1
1
1
1
1
1
1
1
1
1
1
1
1
1
1
1
1
1
1
1
1
1
1
1
1
1
1
2
2
2
2
2
2
2
2
2
2
2
2
2
2
2
2
2
2
2
2
2
2
2
2
2
2
2
2
2
2
2
2
2
2
2
2
2
2
2
2
2
2
2
2
2
2
2
2
2
2
2
2
2
2
2
2
2
2
2
2
2
2
2
1
1
1
1
0
0
0
0
0
0
0
0
0
0
0
0
0
0
0
0
0
0
0
0
0
0
0
0
0
0
0
0
0
0
0
0
0
0
0
0
0
0
0
0
0
0
0
0
0
0
0
0
0
0
0
0
0
0
0
0
0
0
0
0
0
0
0
0
0
0
0
0
0
0
0
0
0
0
0
0
0
0
0
0
0
0
0
0
0
0
0
0
0
0
0
0
0
0
0
0
0
0
0
0
0
0
0
0
0
0
0
0
0
0
0
0
0
0
0
0
0
0
0
0
0
0
0
0
0
0
0
0
0
0
0
0
0
0
0
0
0
0
0
0
0
0
0
0
0
0
0
1
1
1
1
1
1
1
1
1
1
1
1
1
1
1
1
1
1
1
1
1
1
1
1
1
1
1
1
1
1
1
1
1
1
1
1
1
1
1
1
1
1
1
1
1
1
1
1
1
1
1
1
1
1
1
1
1
1
1
1
1
1
1
1
1
1
1
1
1
1
1
1
1
1
1
1
1
1
1
1
1
1
1
1
1
1
1
1
1
1
1
1
1
1
1
1
1
1
1
1
1
1
1
1
1
1
1
1
1
1
1
1
1
1
1
1
1
1
1
1
1
1
1
1
1
1
1
1
1
1
1
0
0
0
0
0
0
0
0
0
0
0
0
0
0
0
0
0
0
0
0
0
0
0
0
0
0
0
0
0
0
0
0
0
0
0
0
0
0
0
0
0
0
0
0
0
0
0
0
0
0
0
0
0
0
0
0
0
0
0
0
0
0
0
0
0
0
0
0
0
0
0
0
0
0
0
0
0
0
0
0
0
0
0
0
0
0
0
0
0
0
0
0
0
0
0
0
0
0
0
0
0
0
0
0
0
0
0
0
0
0
0
0
0
0
0
0
0
0
0
0
0
0
0
0
0
0
0
0
0
0
0
0
0
0
0
0
0
0
0
0
0
0
0
0
0
0
0
0
0
0
0
0
0
0
0
0
0
0
0
0
0
0
0
0
0
0
0
0
0
0
0
0
0
0
0
0
0
0
0
0
0
0
0
0
0
0
0
0
0
0
0
0
0
0
0
0
0
0
0
0
0
0
0
0
0
0
0
2
2
2
2
2
2
2
2
2
2
2
2
2
2
2
2
2
2
2
2
2
2
2
2
2
2
2
2
2
2
2
2
2
2
2
3
3
3
3
3
3
3
3
3
3
3
3
3
3
3
3
3
3
3
3
3
3
3
3
3
3
3
3
3
3
3
3
3
3
3
3
3
3
3
3
3
3
3
3
3
3
3
2
2
2
2
2
2
2
2
2
2
2
2
2
2
2
2
2
2
2
2
2
2
2
2
2
2
2
2
2
2
2
2
2
2
2
2
2
2
2
2
2
2
2
2
2
2
2
2
2
2
2
2
2
2
2
2
2
2
2
2
2
2
2
2
2
2
2
2
2
2
2
2
2
1
1
1
1
1
1
1
1
1
1
1
1
1
1
1
1
1
1
1
1
1
1
1
1
1
1
1
1
1
1
1
1
1
1
1
1
1
1
2
2
2
2
2
2
2
2
2
2
2
2
1
1
1
1
1
1
1
1
1
0
0
1
1
1
1
1
1
1
1
1
1
1
1
1
1
1
1
1
2
2
2
2
2
2
2
2
2
2
2
2
2
2
2
2
2
2
2
2
2
2
2
2
2
2
2
2
2
2
2
2
3
3
4
5
5
5
5
5
5
5
5
5
5
5
5
5
5
5
5
5
5
5
5
5
5
5
5
5
5
5
5
5
5
5
5
5
5
5
5
5
5
5
5
5
5
5
5
5
5
5
5
5
5
5
5
5
5
5
5
5
5
5
5
5
5
5
5
5
5
5
5
5
5
5
5
5
5
5
5
5
5
5
5
4
4
4
3
3
3
3
3
2
2
2
2
2
2
2
2
2
2
3
3
3
3
3
3
3
3
3
3
3
3
3
3
3
3
3
3
3
3
3
3
3
3
3
3
3
3
3
3
3
3
3
1
1
1
1
1
1
1
1
1
1
1
1
1
1
1
1
1
1
1
1
2
2
2
2
2
2
2
2
2
2
2
3
3
2
2
2
2
2
2
2
2
2
2
2
2
2
2
2
2
2
2
2
2
2
2
2
2
2
2
2
2
2
2
2
2
2
2
3
3
3
3
3
3
3
3
3
3
3
3
3
3
3
3
3
3
3
3
3
3
3
3
3
3
3
3
3
3
3
3
3
3
3
3
3
3
3
3
3
3
3
3
3
3
3
3
3
3
3
3
3
3
3
3
3
3
3
3
3
3
3
3
3
3
3
3
2
2
2
2
2
2
2
2
2
2
2
2
2
2
2
2
2
2
2
2
2
2
2
2
2
2
2
2
2
2
2
2
2
2
0
0
0
1
1
1
1
1
1
1
1
1
1
1
1
1
1
1
1
1
1
1
1
1
1
1
1
1
1
1
1
1
1
1
1
1
1
1
1
1
1
1
1
1
1
1
1
1
1
1
1
1
1
1
1
1
1
1
1
1
1
1
1
1
1
1
1
1
1
1
1
1
1
1
1
1
1
1
1
1
1
1
1
1
1
1
1
1
1
1
1
1
1
1
1
0
0
0
0
0
0
0
0
0
0
0
0
0
0
0
0
0
0
0
0
0
0
0
0
0
0
0
0
0
0
0
0
0
0
0
0
0
0
0
0
0
0
0
0
0
0
0
0
0
0
0
0
0
0
0
0
0
0
0
0
0
0
0
0
0
0
0
0
0
0
0
0
0
0
0
0
0
0
0
0
0
0
0
0
0
0
0
0
0
0
0
0
0
0
0
0
0
0
0
0
0
0
0
0
0
0
0
0
0
0
0
0
0
0
0
0
0
0
0
0
0
0
0
0
0
0
0
0
0
0
0
0
0
0
0
0
0
0
0
0
0
1
1
1
1
1
1
1
1
1
1
1
1
1
1
1
1
1
1
1
1
1
1
1
1
1
1
1
1
1
1
1
1
1
1
1
1
1
1
1
1
1
1
1
1
1
1
1
1
1
1
1
1
1
1
1
1
1
1
1
1
1
1
1
1
1
1
1
1
1
1
1
1
1
1
1
1
1
1
1
1
1
1
1
1
1
1
1
1
1
1
1
1
1
1
1
1
1
1
1
1
1
1
1
1
1
1
1
1
1
1
1
1
1
1
1
1
1
1
1
1
1
1
1
1
1
1
1
1
1
1
1
1
1
1
1
1
1
1
1
1
1
1
1
1
1
1
1
1
1
1
1
1
1
1
1
1
1
1
1
0
0
1
1
1
1
1
1
1
1
1
1
1
1
1
1
1
1
1
1
1
1
1
1
1
1
1
1
1
1
1
1
1
1
1
1
1
1
1
1
1
1
1
1
1
1
1
1
1
1
1
1
1
1
1
1
0
0
0
0
0
0
0
0
0
0
0
0
0
0
0
0
0
0
0
0
0
0
0
0
0
0
0
0
0
0
0
0
0
0
0
0
0
0
0
0
0
0
0
0
0
0
0
0
0
0
0
0
0
0
0
0
0
0
0
0
0
0
0
0
0
0
0
0
0
0
0
0
0
0
0
0
0
0
0
0
0
0
0
0
0
0
0
0
0
0
0
0
0
0
0
0
0
0
0
0
0
0
0
0
0
0
0
0
0
0
0
0
0
0
0
0
0
0
0
0
0
0
0
0
0
0
0
0
0
0
0
0
0
0
0
0
0
0
0
0
0
0
0
0
0
0
0
0
0
0
0
0
0
0
0
0
0
0
0
0
0
0
0
0
0
0
0
0
0
0
0
0
0
0
0
0
0
0
0
0
0
0
0
0
0
0
0
0
0
0
0
0
0
0
0
0
0
1
1
1
1
1
1
1
1
1
1
1
1
1
1
1
1
1
1
1
1
1
1
1
1
1
1
1
1
1
1
1
1
1
1
1
1
1
1
1
1
1
1
1
1
1
1
1
1
1
1
1
1
1
1
1
1
1
1
1
1
1
1
1
1
1
1
1
1
1
1
1
1
1
1
1
1
1
1
1
1
2
2
2
2
2
2
2
2
2
2
2
2
2
2
2
2
2
2
2
2
2
2
2
2
2
2
2
2
2
1
1
1
1
1
0
0
0
0
0
0
0
0
0
0
0
0
0
1
1
1
2
2
2
2
2
2
2
2
2
2
2
2
2
2
2
2
2
2
2
2
2
2
2
2
2
2
2
2
2
2
2
2
2
2
2
2
2
2
2
2
2
2
2
2
2
2
2
2
2
2
2
2
2
2
2
2
2
2
2
2
2
2
2
2
2
2
2
2
2
2
2
2
2
2
2
2
2
2
2
2
2
2
2
2
2
2
2
2
2
2
2
2
2
2
2
2
2
2
2
2
2
2
2
2
2
2
2
2
2
2
2
2
2
2
2
2
2
2
2
2
2
2
2
2
2
1
1
1
1
1
1
1
1
1
1
1
1
1
1
1
1
1
1
1
1
1
1
1
1
1
1
1
1
1
0
0
0
0
0
0
0
0
0
0
0
0
0
0
0
0
0
0
0
0
0
0
0
0
0
0
0
0
0
0
0
0
0
0
0
0
0
0
0
0
0
0
0
0
0
0
0
0
0
0
0
0
0
1
1
2
2
2
2
2
2
2
2
2
2
2
2
2
2
2
2
2
2
2
2
2
2
2
2
2
2
2
2
2
2
2
2
2
2
2
2
3
3
3
3
3
3
3
3
3
3
3
3
3
3
3
3
3
3
3
3
3
3
3
3
3
3
3
3
3
3
3
3
3
3
3
3
3
3
4
4
4
4
4
4
4
4
4
4
4
4
4
4
4
4
4
4
4
4
4
4
4
4
4
4
4
4
4
4
4
4
4
4
4
4
4
4
4
4
4
4
4
4
4
3
3
3
3
3
3
3
3
4
4
4
4
4
4
4
4
4
4
4
3
3
3
3
3
3
3
3
3
3
3
3
3
3
3
3
3
3
3
3
2
2
2
2
2
2
2
2
2
2
2
2
2
2
2
2
2
2
2
2
2
2
2
2
2
2
2
2
1
1
1
1
1
1
1
1
1
1
1
1
1
1
1
1
1
1
1
1
1
1
1
1
1
1
1
1
1
1
1
1
1
1
1
1
1
0
0
0
0
0
0
0
0
0
0
0
0
0
0
0
0
0
0
0
0
0
0
0
0
0
0
0
0
0
0
0
0
0
0
0
0
0
0
0
0
0
0
0
0
0
0
0
0
0
0
0
0
0
0
0
0
0
0
0
0
0
0
0
0
0
0
0
0
0
0
0
0
0
0
0
0
0
0
0
0
0
0
0
0
0
0
0
0
0
0
0
0
0
0
0
0
0
0
0
0
0
0
0
0
0
0
0
0
0
0
0
0
0
0
0
0
0
0
0
0
0
0
0
0
0
0
0
0
0
0
0
0
0
0
0
0
0
0
0
0
0
0
0
0
0
0
0
0
0
0
0
0
0
0
0
0
0
0
0
0
0
0
0
0
0
0
0
0
0
0
0
0
0
0
0
0
0
0
0
0
0
0
0
0
0
0
0
0
0
0
0
0
0
0
0
0
0
0
0
0
0
0
0
0
0
0
0
0
0
0
0
0
0
0
0
0
0
0
0
0
0
0
0
0
0
0
0
0
0
0
0
0
0
0
0
0
0
0
0
0
0
0
0
0
0
0
0
0
0
0
0
0
0
0
0
0
0
0
0
0
0
0
0
0
0
0
0
0
0
0
0
0
0
0
0
0
0
0
0
0
0
0
0
0
0
0
0
0
0
0
0
0
0
0
0
0
0
0
0
0
0
0
0
0
0
0
0
0
0
0
0
0
0
0
0
0
0
0
0
0
0
0
0
0
0
0
0
0
0
0
0
0
0
0
0
0
0
0
0
0
0
0
0
0
0
0
0
0
0
0
0
0
0
0
0
0
0
0
0
0
0
0
0
0
0
0
0
0
0
0
0
0
0
0
0
0
0
0
0
0
0
0
0
0
0
0
0
0
0
0
0
0
0
0
0
0
0
0
0
0
0
0
0
0
0
1
1
1
1
1
1
1
1
1
1
1
1
1
0
0
0
0
0
0
0
0
0
0
0
0
0
0
0
0
0
0
0
0
0
0
1
1
1
1
1
1
1
1
1
1
1
1
1
1
1
1
1
1
1
1
1
1
1
1
1
1
1
1
1
1
1
1
1
1
1
1
1
1
1
1
1
1
1
1
1
1
1
1
1
1
1
1
1
1
1
1
1
1
2
2
2
2
2
2
2
2
2
2
2
2
2
2
2
2
2
2
2
2
2
2
2
2
2
2
2
2
2
2
2
2
2
2
2
2
2
2
2
2
2
2
2
2
2
2
2
2
2
2
2
2
2
2
2
2
2
2
2
2
2
2
2
2
2
2
2
2
2
2
2
2
2
2
2
2
2
2
2
2
2
2
2
2
2
2
2
2
2
2
2
2
2
2
2
2
2
2
2
2
2
2
2
2
2
2
2
2
2
2
2
2
2
2
2
2
2
2
2
2
3
3
3
3
3
3
3
2
2
2
2
2
1
1
1
1
1
1
1
1
1
1
1
1
1
1
1
1
1
1
1
1
1
1
1
1
1
1
1
1
1
1
1
1
1
1
1
1
1
1
1
1
1
1
0
0
0
0
0
0
0
0
0
0
0
0
0
0
0
0
0
0
0
0
0
0
0
0
0
0
0
0
0
0
0
0
0
0
0
0
0
0
0
0
0
0
0
0
0
0
0
0
0
0
0
0
0
0
0
0
0
0
0
0
0
0
0
0
0
0
0
0
0
0
0
0
0
0
0
0
0
0
0
0
0
0
0
0
0
0
0
0
0
0
0
0
0
0
0
0
0
0
0
0
0
0
0
0
0
0
0
0
0
0
0
0
0
0
0
0
0
0
0
0
0
0
0
0
0
0
0
0
0
0
0
0
0
0
0
0
0
0
0
0
0
0
0
0
0
0
0
0
0
0
0
0
0
0
0
0
0
0
0
0
0
0
0
0
0
0
0
0
0
0
0
0
0
0
0
0
0
0
0
0
0
0
0
0
0
0
0
0
0
0
0
0
0
0
0
0
0
0
0
0
0
0
0
0
0
0
0
0
0
0
0
0
0
0
0
0
0
0
0
0
0
0
0
0
0
0
0
0
0
0
0
0
0
0
0
0
0
0
0
0
0
0
0
0
0
0
0
0
0
0
0
0
0
0
0
0
0
0
0
0
0
0
0
0
0
0
0
0
0
0
0
0
0
0
0
0
0
0
0
0
0
0
0
0
0
0
0
0
0
0
0
0
0
0
0
0
0
0
0
0
0
0
0
0
0
0
0
0
0
0
0
0
0
0
0
0
0
0
0
0
0
0
0
0
0
0
0
0
0
0
0
0
0
0
0
0
0
0
0
0
0
0
0
0
0
0
0
0
0
0
0
0
0
0
0
0
0
0
0
0
0
0
0
0
0
0
0
0
0
0
0
0
0
0
0
0
0
0
0
0
0
0
0
0
0
0
0
0
0
0
0
0
0
0
0
0
0
0
0
0
0
0
0
0
0
0
0
0
0
0
0
0
0
0
0
0
0
0
0
0
0
0
0
0
0
0
0
0
0
0
0
0
0
0
0
0
0
0
0
0
0
0
0
0
0
0
0
0
0
0
0
0
0
0
0
0
0
0
0
0
0
0
0
0
0
0
0
0
0
0
0
0
0
0
0
0
0
0
0
0
0
0
0
0
0
0
0
0
0
0
0
0
0
0
0
0
0
0
0
0
0
0
0
0
0
0
0
0
0
0
0
0
0
0
0
0
0
0
0
0
0
0
0
0
0
0
0
0
0
0
0
0
0
0
0
0
0
0
0
0
0
1
1
1
1
1
1
1
1
1
1
1
1
1
1
1
1
1
1
1
1
1
1
1
1
1
1
1
1
1
1
1
1
1
1
1
1
1
1
1
1
1
1
1
1
1
1
1
1
1
1
1
1
1
1
1
1
1
1
1
1
1
1
1
1
1
1
1
1
1
1
1
1
1
1
1
1
1
1
1
1
1
1
1
1
1
1
1
1
1
1
1
1
1
1
1
1
1
1
1
1
1
1
1
1
1
1
1
1
1
1
1
1
1
1
1
1
1
1
1
1
1
1
1
1
1
1
1
1
1
1
1
1
1
1
1
1
1
1
1
1
1
1
1
1
1
1
1
1
1
1
0
0
0
0
0
0
0
0
0
0
0
0
0
0
0
0
0
0
0
0
0
0
0
0
0
0
0
0
0
0
0
0
0
0
0
0
0
0
0
0
0
0
0
0
0
0
0
0
0
0
0
0
0
0
0
0
0
0
0
0
0
0
0
0
0
0
0
0
0
0
0
0
0
0
0
0
0
0
0
0
0
0
0
0
0
0
0
0
0
0
0
0
0
0
0
0
0
0
0
0
0
0
0
0
0
0
0
0
0
0
0
0
0
0
0
0
0
0
0
0
0
0
0
0
0
0
0
0
0
0
0
0
0
0
0
0
0
0
0
0
0
0
0
0
0
0
0
0
0
0
0
0
0
0
0
0
0
0
0
0
0
0
0
0
0
0
0
0
0
0
0
0
0
0
0
0
0
0
0
0
0
0
0
0
0
0
0
0
0
0
0
0
0
0
0
0
0
0
0
0
0
0
0
0
0
0
0
0
0
0
0
0
0
0
0
0
0
0
0
0
0
0
0
0
0
0
0
0
0
0
0
0
0
0
0
0
0
0
0
0
0
0
0
0
0
0
0
0
0
0
0
0
0
0
0
0
0
0
0
0
0
0
0
0
0
0
0
0
1
1
1
1
1
1
1
1
1
1
1
1
1
1
1
1
1
1
1
1
1
1
1
1
1
1
1
1
1
1
1
1
1
1
1
1
1
1
1
1
1
1
1
1
1
1
1
1
1
1
1
1
1
1
1
1
1
1
1
1
1
1
1
1
1
1
1
1
1
1
1
1
1
1
1
1
1
1
1
1
1
1
1
1
1
1
1
1
0
0
0
0
0
0
0
0
0
0
0
0
0
0
0
0
0
0
0
0
0
0
0
0
0
0
0
0
0
0
0
0
0
0
0
0
0
0
0
0
0
0
0
0
0
0
0
0
0
0
0
0
0
0
0
0
0
0
0
0
0
0
0
0
0
0
0
0
0
0
0
0
0
0
0
0
0
0
0
0
0
0
0
0
0
0
0
0
0
0
0
0
0
0
0
0
0
0
0
0
0
0
0
0
0
0
0
0
0
0
0
0
0
0
0
0
0
0
0
0
0
0
0
0
0
0
0
0
0
0
0
0
0
0
0
0
0
0
0
0
0
0
0
0
0
0
0
0
0
0
0
0
0
0
0
0
0
0
0
0
0
0
0
0
0
0
0
0
0
0
0
0
0
0
0
0
0
0
0
0
0
0
0
0
0
0
0
0
0
0
0
0
0
0
0
0
0
0
0
0
0
0
0
0
0
0
0
0
0
0
0
0
0
0
0
0
0
0
0
0
0
0
0
0
0
0
0
0
0
0
0
0
0
0
0
0
0
0
0
0
0
0
0
0
0
0
0
0
0
0
0
0
0
0
0
0
0
0
0
0
0
0
0
0
0
0
0
0
0
0
0
0
0
0
0
0
0
0
0
0
0
0
0
0
0
0
0
0
0
0
0
0
0
0
0
0
0
0
0
0
0
0
0
0
0
0
0
0
0
0
0
0
0
0
0
0
0
0
0
0
0
0
0
0
0
0
0
0
0
0
0
0
0
0
0
0
0
0
0
0
0
0
0
0
0
0
0
0
0
0
0
0
0
0
0
0
0
0
0
0
0
0
0
0
0
0
0
0
0
0
0
0
0
0
0
0
0
0
0
0
0
0
0
0
0
0
0
0
0
0
0
0
0
0
0
0
0
0
0
0
0
0
0
0
0
0
0
0
0
0
0
0
0
0
0
0
0
0
0
0
0
0
0
0
0
0
0
0
0
0
0
0
0
0
0
0
0
1
1
1
1
1
1
1
1
1
1
1
1
1
1
1
1
1
1
1
1
1
1
1
1
1
1
1
1
1
1
1
1
1
1
1
1
1
1
1
1
2
2
2
2
2
2
2
2
2
2
2
2
3
3
4
4
4
4
4
4
4
4
4
4
4
4
4
4
4
4
4
4
4
4
4
4
4
4
4
4
4
4
4
4
4
4
4
4
4
4
4
4
4
4
4
4
4
4
4
4
4
4
4
4
4
4
4
4
4
4
4
4
4
4
4
4
4
4
4
4
5
5
5
5
5
5
5
5
5
5
5
6
6
6
6
6
6
7
8
8
8
8
8
8
8
8
8
8
8
8
8
8
8
8
8
9
9
9
9
9
9
9
9
9
9
9
9
9
9
9
9
10
10
10
10
10
11
12
12
12
12
12
12
12
12
12
12
12
12
14
14
14
14
14
14
14
14
14
14
15
15
15
15
15
15
15
15
15
15
15
15
15
15
15
15
15
14
14
14
14
14
14
14
14
14
14
14
14
14
14
14
14
14
14
14
14
14
13
13
13
13
15
15
15
15
15
15
15
14
14
14
14
13
13
13
13
13
13
13
13
13
13
13
13
14
14
14
14
14
14
14
14
14
14
14
14
14
14
14
14
14
14
14
14
14
14
14
14
14
14
14
14
14
14
14
14
14
14
14
14
14
14
14
14
14
13
13
13
13
13
13
13
11
12
11
12
11
11
11
10
10
10
11
10
11
12
12
12
12
12
12
12
12
12
12
12
12
12
12
11
11
11
11
11
11
11
11
10
10
10
10
9
10
10
10
10
10
10
10
10
10
10
10
10
10
10
10
10
9
9
10
10
10
10
10
10
10
11
11
11
11
11
11
11
11
11
11
11
11
11
11
12
12
12
12
12
12
12
12
12
11
11
11
11
11
11
11
11
11
11
10
10
10
10
10
10
10
10
10
11
11
11
11
11
11
11
10
10
10
9
9
9
9
9
9
9
10
10
10
10
10
10
9
8
8
8
8
8
8
8
9
9
9
9
9
10
9
9
9
9
9
9
9
10
10
10
10
10
10
11
11
11
11
11
11
11
12
12
13
13
13
13
13
13
13
13
13
13
13
12
11
11
11
11
11
11
12
12
12
12
12
12
12
12
12
12
12
12
12
12
12
12
12
12
12
12
12
12
12
12
12
12
12
12
12
12
12
12
12
12
12
12
12
11
11
11
11
11
11
11
11
11
11
12
12
12
13
13
13
13
13
13
14
14
14
14
14
15
16
15
15
15
15
15
15
16
16
16
16
15
15
14
14
13
13
13
13
13
13
13
13
13
13
13
13
13
13
13
13
13
13
13
13
13
13
13
13
12
12
12
12
12
12
13
13
13
13
13
12
12
12
12
11
12
10
9
9
9
9
9
9
9
9
9
9
9
9
9
9
9
9
10
10
9
9
9
9
9
9
9
9
9
9
9
9
9
9
9
9
9
10
10
10
10
10
10
10
11
11
11
11
11
11
11
11
11
11
12
12
12
12
12
12
12
12
13
13
13
13
13
14
14
14
14
14
14
14
15
15
15
15
15
15
15
15
15
15
15
15
15
15
15
15
15
15
15
15
15
15
15
15
14
14
14
14
14
14
14
14
13
13
13
13
12
12
11
11
11
10
10
10
10
10
10
10
10
10
10
10
10
10
10
10
10
10
10
11
11
11
11
11
12
12
12
12
13
13
13
17
17
17
17
17
16
16
16
16
16
16
16
16
16
16
16
16
16
16
16
16
17
18
18
18
18
18
18
17
17
17
17
17
17
17
17
17
17
17
18
18
18
18
18
18
18
18
18
18
18
18
18
18
18
18
18
18
18
18
18
18
18
17
17
17
17
17
16
16
16
16
16
16
16
16
16
16
16
16
17
17
17
17
17
17
20
21
22
23
23
23
23
23
23
23
26
26
27
27
27
27
27
27
27
27
27
27
27
27
27
27
27
28
28
28
28
28
28
28
27
26
26
27
27
27
27
26
26
26
25
25
26
26
26
26
27
28
28
28
28
28
29
29
29
29
29
29
29
29
29
29
29
30
30
30
30
30
30
30
30
30
30
30
30
30
30
30
30
30
30
30
30
30
30
30
30
31
31
31
31
31
31
31
31
31
31
31
31
32
32
32
32
32
32
32
33
33
33
33
33
33
33
33
33
33
33
33
33
33
33
33
33
33
33
32
31
31
31
31
31
31
29
27
22
22
22
22
22
22
22
22
22
21
21
20
20
20
20
20
20
20
20
20
20
20
21
21
21
21
21
21
21
22
22
22
22
23
23
23
23
23
23
23
23
23
22
22
22
22
22
20
20
21
21
19
18
16
16
16
15
15
14
14
14
14
14
14
14
14
12
12
12
12
12
13
13
13
13
13
12
12
11
11
11
11
11
10
10
10
10
11
11
11
11
11
11
11
11
11
11
11
10
9
9
9
9
9
10
10
10
11
11
11
11
11
10
10
10
10
10
9
9
9
9
9
9
10
10
10
10
10
10
10
10
10
10
10
10
10
10
10
10
10
10
10
10
10
10
10
10
10
10
10
10
10
10
10
10
10
10
10
10
10
10
10
10
10
10
10
10
10
10
10
10
10
10
10
10
10
10
10
10
10
10
10
10
10
10
10
10
10
10
10
10
10
10
10
10
10
10
10
10
10
9
9
9
10
10
10
10
10
10
10
10
10
10
10
10
10
10
11
11
11
11
11
11
11
11
11
11
11
11
11
11
11
11
11
10
10
9
9
9
7
7
7
7
7
7
7
7
7
7
7
7
7
7
7
7
7
7
7
7
7
7
7
7
7
7
7
7
7
7
7
5
5
4
3
3
3
3
3
3
3
3
3
3
3
3
3
3
3
3
3
3
3
3
3
4
4
4
4
4
4
4
4
4
5
5
5
5
5
5
5
5
5
5
5
5
5
5
5
5
5
5
5
5
5
5
5
4
4
4
5
5
6
6
6
6
6
6
6
6
6
6
6
6
6
7
7
7
7
7
7
7
7
7
7
6
6
6
6
6
6
6
6
6
6
6
6
6
6
6
6
6
6
6
6
6
7
7
7
7
7
7
8
8
8
8
8
8
8
8
8
8
8
8
8
8
8
8
8
8
7
8
8
8
8
8
9
9
9
9
9
9
9
9
9
9
9
9
8
8
8
8
8
8
8
7
7
7
7
7
7
7
7
7
7
7
7
7
7
7
7
7
7
7
7
7
7
7
7
7
7
7
7
7
7
7
7
7
7
7
7
7
7
7
7
7
7
7
8
8
8
8
8
8
8
8
8
8
8
8
8
8
8
8
8
8
8
8
8
8
8
8
8
7
7
7
7
7
7
7
6
6
6
6
6
6
6
6
6
6
6
6
6
6
6
6
6
6
6
6
5
5
5
5
4
4
4
4
4
4
4
5
4
4
4
4
4
4
4
5
4
4
4
4
4
4
4
4
4
4
4
4
4
3
3
3
3
3
3
3
3
3
3
3
2
2
1
1
1
1
1
1
1
1
1
1
1
1
1
1
1
1
1
2
2
3
3
3
3
3
3
3
3
3
3
3
3
3
3
3
3
3
3
3
3
3
3
3
3
3
3
3
3
3
3
3
4
4
4
4
4
4
4
4
4
4
4
4
4
4
4
4
4
4
4
4
4
4
4
4
4
4
4
4
4
4
4
4
4
4
4
4
4
4
4
4
4
4
4
4
4
4
4
3
3
3
3
3
3
3
3
3
3
3
3
3
3
3
3
3
3
3
3
3
3
3
3
3
3
3
3
3
3
3
3
3
3
3
3
3
3
3
2
2
2
2
2
2
2
2
2
2
2
2
2
2
2
2
2
2
2
2
2
2
1
1
1
1
1
1
1
1
1
1
1
1
0
1
1
1
1
1
1
1
1
1
1
1
1
1
1
1
1
1
1
1
1
0
0
0
0
0
0
0
0
0
0
0
0
0
0
0
0
0
0
0
0
0
0
0
0
0
0
0
0
0
0
0
0
0
0
0
0
0
0
0
0
0
0
0
0
0
0
0
0
0
0
0
0
0
0
0
0
0
0
0
0
0
0
0
0
0
0
0
0
0
0
0
0
0
0
0
0
0
0
0
0
0
0
0
0
0
0
0
0
0
0
0
0
0
0
0
0
0
0
0
0
0
0
0
0
0
0
0
0
0
0
0
0
0
0
0
0
0
0
0
0
0
0
0
0
0
0
0
0
0
0
0
0
0
0
0
0
0
0
0
0
0
0
0
0
0
1
1
1
1
1
1
1
1
1
1
1
1
1
2
2
2
1
1
1
1
1
1
1
1
1
1
1
1
1
1
1
1
1
1
1
2
3
4
4
4
4
4
4
4
4
4
4
4
4
4
4
5
5
5
5
5
5
5
5
5
5
5
5
5
5
5
5
5
5
5
5
5
5
5
5
5
5
5
5
5
5
5
5
5
5
5
5
5
5
5
5
5
5
5
5
5
5
5
5
5
5
5
5
5
5
5
5
5
5
6
6
6
6
6
6
6
6
6
6
6
6
6
6
6
6
6
6
6
6
6
6
6
6
6
6
6
6
6
6
6
6
6
6
6
6
6
6
6
6
5
5
4
4
4
4
4
4
4
4
4
4
4
4
4
4
4
4
4
4
4
4
4
4
5
5
5
5
5
5
5
5
5
5
5
5
5
5
5
5
5
5
5
5
5
5
5
5
5
5
5
5
5
5
5
5
5
5
5
5
5
5
5
5
5
5
5
5
4
4
4
4
4
4
4
4
4
4
4
4
4
4
4
4
4
4
4
4
4
4
5
5
5
6
6
6
6
6
6
6
6
6
5
5
5
5
5
5
5
5
5
5
5
5
6
6
6
6
6
6
6
6
6
5
5
5
6
6
6
6
6
6
6
6
6
6
6
6
6
7
7
7
7
7
7
7
7
7
7
7
7
7
7
7
7
7
7
7
7
7
7
7
6
6
6
6
6
6
6
6
6
6
6
6
6
6
7
8
8
8
8
8
8
8
8
8
8
8
8
8
8
8
8
8
8
8
8
8
8
8
8
8
8
8
8
8
8
8
8
9
9
10
10
10
10
10
10
10
10
10
10
10
10
10
10
9
9
9
9
9
9
9
9
9
9
10
9
9
6
6
6
6
6
6
6
6
6
6
6
6
6
6
6
6
6
6
6
6
6
6
6
7
7
7
7
8
9
10
10
10
10
10
10
10
10
10
10
10
10
10
10
10
10
10
10
10
10
10
10
10
10
10
10
10
10
10
10
10
10
10
10
10
10
10
10
10
10
10
10
10
10
10
10
10
10
10
10
10
10
10
10
10
10
10
10
10
10
10
10
10
10
10
10
10
10
10
10
10
10
10
10
10
10
10
10
10
10
10
10
10
10
10
10
10
10
10
10
10
10
10
10
9
9
9
9
9
9
9
8
8
8
8
8
8
8
8
8
8
8
8
8
8
9
9
9
8
6
7
6
6
5
5
5
5
4
4
4
4
4
4
3
3
3
3
3
3
3
2
2
2
3
3
4
4
4
4
4
4
4
4
4
4
4
4
4
4
4
4
4
4
4
4
4
4
4
4
4
4
4
4
4
4
4
4
4
4
4
4
4
4
4
4
4
4
4
4
4
5
5
5
5
5
5
5
5
6
6
9
9
9
9
9
9
9
9
9
9
9
9
9
9
9
9
9
9
9
9
9
9
9
9
9
9
9
10
10
11
11
11
11
12
12
12
12
12
12
12
13
13
14
14
14
15
15
15
15
15
15
15
15
15
15
15
15
14
14
14
14
14
14
14
14
14
14
14
14
14
14
14
14
14
14
14
14
14
14
14
14
14
14
14
15
15
15
15
15
15
15
15
15
15
15
15
15
15
15
15
15
15
15
15
15
15
15
15
15
15
15
15
15
15
15
15
15
15
15
15
15
15
15
15
15
15
15
15
15
15
15
15
15
15
15
15
16
16
16
16
16
16
16
16
16
16
16
16
17
17
17
17
17
17
17
17
17
17
17
17
17
17
17
17
17
17
16
16
16
16
16
17
17
17
17
17
17
17
17
16
16
16
16
16
15
14
13
13
11
11
11
12
12
12
12
12
11
10
8
8
7
7
7
7
7
7
7
7
8
8
8
8
8
8
8
8
8
7
7
7
7
7
7
7
7
7
7
7
8
8
8
8
8
8
8
8
8
10
10
10
10
10
10
10
10
10
10
10
10
10
10
10
10
10
10
10
10
10
10
10
10
10
10
10
10
10
10
10
10
9
9
9
9
9
9
9
9
9
9
9
8
7
6
6
5
5
5
5
5
5
5
5
5
6
6
7
7
7
7
7
7
7
7
8
8
8
8
8
8
8
8
8
8
8
8
9
9
10
10
10
10
10
10
10
10
10
10
10
10
10
10
10
10
10
10
10
10
11
11
11
11
11
11
11
11
11
11
11
11
11
11
11
11
11
11
11
12
12
12
12
12
12
12
12
12
12
12
12
13
13
13
13
13
13
13
13
13
13
13
13
13
13
13
13
13
13
13
13
13
13
13
13
13
13
13
13
13
13
13
13
13
13
13
13
15
16
15
15
15
15
15
15
15
16
16
16
16
16
16
16
16
16
16
16
16
15
15
17
17
17
17
17
18
18
18
18
18
18
18
20
21
21
21
21
20
22
22
22
22
22
22
20
20
20
20
19
19
19
19
19
19
19
19
19
19
19
19
19
19
19
19
19
19
19
19
19
19
19
19
19
19
19
18
18
19
19
19
19
19
18
18
17
17
17
17
16
16
16
16
16
16
16
16
16
16
16
16
16
15
15
15
15
15
15
15
15
15
15
15
15
15
15
15
15
15
15
15
15
15
15
15
15
15
16
16
15
15
15
15
15
15
13
13
14
14
13
12
13
13
13
13
13
13
13
13
13
13
13
13
13
13
13
14
14
14
14
14
14
14
14
14
13
13
12
12
10
9
8
8
8
8
7
6
6
6
7
7
7
7
7
7
7
7
7
7
7
7
7
7
7
7
6
6
6
6
7
7
7
7
8
8
8
8
8
8
8
8
8
8
8
8
8
8
8
8
8
8
8
8
8
8
8
8
8
8
9
9
9
9
9
9
9
9
10
10
9
9
9
9
9
9
10
10
10
10
10
10
10
10
10
8
8
8
8
8
8
9
9
9
9
10
10
10
11
11
11
11
11
11
11
11
11
11
11
11
11
11
13
13
13
13
13
13
13
13
13
13
13
13
13
13
13
13
13
13
13
13
13
13
13
14
15
15
15
15
15
15
15
15
15
15
15
15
15
15
15
16
16
16
16
16
16
16
16
17
17
16
16
16
16
16
16
16
16
16
16
16
16
16
16
16
16
16
16
16
16
16
16
16
16
16
16
16
16
16
16
17
17
17
17
17
17
17
17
17
17
17
17
17
17
16
16
16
15
15
15
15
15
15
15
15
16
16
17
17
17
17
17
17
17
17
17
17
17
17
17
17
18
18
19
19
17
17
15
15
15
15
15
18
19
20
20
21
21
21
21
21
23
23
23
23
23
23
23
23
23
23
23
23
23
22
22
22
21
21
21
21
21
22
21
21
21
21
22
21
21
21
21
21
21
21
22
22
22
22
22
21
21
21
21
21
21
21
21
21
21
21
21
21
21
21
21
21
21
21
21
21
21
22
22
22
22
22
22
22
22
22
22
22
22
20
20
20
20
20
20
20
20
20
20
20
21
21
22
22
22
21
21
21
21
21
21
21
21
21
21
21
21
21
20
20
20
20
20
20
20
19
19
19
19
19
19
19
19
18
18
17
17
17
17
17
17
17
16
16
16
16
16
16
16
16
16
15
15
15
15
15
12
11
11
11
10
10
10
8
8
8
8
8
8
8
8
8
9
9
9
9
9
9
9
9
9
9
8
8
7
7
8
8
8
8
8
8
8
8
8
8
8
7
7
7
7
7
7
7
7
7
8
8
8
8
8
8
7
7
7
7
7
7
7
7
7
7
7
7
7
7
7
7
8
8
8
8
8
8
8
9
9
9
9
9
9
9
9
9
9
9
9
9
9
9
9
9
9
9
9
9
9
9
10
10
10
10
10
10
10
10
10
10
10
10
10
10
10
10
10
10
10
10
10
10
10
10
10
10
9
9
9
9
9
9
9
9
9
9
9
9
9
9
9
9
9
9
9
9
9
8
8
8
8
8
8
8
8
8
8
8
8
8
9
9
9
9
8
8
8
8
9
9
9
9
8
8
8
8
8
8
8
8
8
8
8
8
8
8
8
8
8
8
8
8
7
7
7
7
7
7
7
6
6
6
6
7
7
7
7
7
7
7
9
10
10
10
11
11
11
11
11
11
11
11
12
12
12
12
13
13
13
14
14
15
15
15
15
15
15
15
15
17
17
17
17
17
18
18
18
18
17
17
17
18
18
19
19
19
19
18
20
20
20
20
19
19
20
20
20
20
20
20
20
21
22
22
22
22
22
23
23
24
24
24
24
24
24
23
23
23
23
24
24
24
24
24
24
24
24
24
25
25
25
25
26
26
26
26
27
27
27
27
27
27
27
27
27
27
27
27
26
27
27
27
27
27
27
27
27
28
28
28
28
28
28
28
29
29
29
29
29
29
29
29
29
30
30
30
30
30
30
30
30
30
31
32
32
32
32
32
32
32
32
32
32
32
32
32
32
32
32
32
32
32
32
32
34
34
34
34
34
35
35
35
35
35
35
34
34
34
35
36
36
36
35
35
35
37
37
37
37
37
37
37
37
37
36
36
33
33
30
29
27
26
26
26
26
26
23
23
22
22
22
22
21
21
19
19
19
19
15
14
13
13
13
13
13
13
13
13
13
13
13
13
14
14
14
14
14
14
14
14
15
15
15
15
15
15
15
15
16
16
16
16
16
16
16
16
16
16
16
16
16
16
16
15
15
15
15
15
15
15
15
15
15
15
15
15
15
15
15
15
15
15
15
15
15
15
15
15
15
15
15
15
15
15
14
14
14
14
14
14
14
14
14
13
13
12
13
13
13
13
13
14
13
12
12
12
13
13
13
13
13
12
12
12
12
12
12
12
12
12
12
12
11
10
9
6
6
6
6
6
6
6
6
6
6
6
6
6
6
6
6
6
6
6
6
6
6
6
6
6
6
6
6
6
6
6
6
6
7
6
6
7
7
7
6
6
6
6
6
6
6
6
6
8
8
8
8
8
8
8
9
9
9
9
9
9
9
9
9
9
10
10
10
10
10
10
10
10
10
10
10
9
9
9
9
8
8
8
8
7
7
7
7
7
7
7
7
7
7
7
7
7
7
7
7
7
7
7
7
7
7
7
6
6
6
6
6
6
6
6
6
6
6
6
6
6
7
7
7
7
7
7
7
7
7
9
9
9
9
9
9
9
9
9
9
9
9
9
9
9
9
9
9
9
9
9
9
9
9
9
9
9
9
9
9
10
10
10
10
10
11
12
13
13
13
13
13
13
13
13
14
15
16
16
16
16
16
16
16
16
16
16
16
16
17
17
17
17
17
17
17
17
17
17
19
19
18
18
15
15
15
15
15
15
15
16
16
16
16
16
16
16
16
16
16
17
17
16
16
16
16
16
16
16
16
16
16
17
17
17
17
16
16
16
16
16
16
16
16
16
16
16
16
16
16
16
16
16
16
16
16
16
16
16
16
16
16
16
17
18
18
18
18
18
18
18
18
18
18
18
18
18
18
18
18
18
18
17
17
17
17
17
17
17
17
17
17
17
17
17
17
17
17
17
17
16
13
13
13
13
13
13
13
13
12
11
11
11
11
11
11
11
11
11
11
11
11
11
11
10
10
10
10
10
10
9
9
9
9
9
9
9
9
9
9
9
9
9
9
9
9
9
10
10
10
10
9
8
8
5
5
5
5
4
4
4
4
4
4
4
4
4
5
5
5
5
5
5
5
3
3
3
3
3
3
3
3
3
3
3
3
3
3
3
3
3
3
3
3
3
2
2
2
2
2
2
2
2
2
2
2
2
2
2
2
2
2
2
2
2
2
2
2
2
2
2
2
2
2
2
2
2
2
2
2
2
2
2
2
2
2
2
2
2
2
2
2
2
2
2
2
2
2
2
2
2
2
2
2
1
2
2
2
2
2
2
2
2
3
3
3
3
3
3
3
3
3
3
3
3
3
3
3
3
3
3
3
3
3
3
3
3
3
3
3
3
3
3
3
3
3
3
3
3
3
3
3
3
3
3
3
3
3
3
3
2
2
2
2
2
2
2
2
2
2
2
2
2
2
2
2
2
2
2
2
2
2
2
2
2
3
3
3
3
3
3
3
3
3
3
3
3
3
3
3
3
3
3
3
3
3
3
3
3
3
3
3
3
3
3
3
3
3
3
3
3
3
5
5
5
5
5
5
5
5
5
5
5
5
5
5
5
5
4
4
4
4
4
4
4
5
5
5
5
5
6
6
6
5
5
5
5
5
5
5
5
5
5
5
5
5
5
5
5
5
5
5
5
5
5
5
5
5
5
5
5
5
5
5
5
5
5
5
5
5
5
5
5
5
5
5
5
5
5
5
5
5
5
5
5
5
5
5
5
5
5
5
5
5
5
6
6
6
6
5
5
5
5
5
6
6
6
6
6
6
6
7
7
7
7
7
7
7
7
7
7
7
7
7
7
7
7
7
7
7
7
7
7
7
7
11
11
12
12
12
12
12
12
12
12
12
12
12
12
11
11
11
11
11
11
11
11
11
11
10
10
10
10
10
10
10
10
10
10
10
10
10
10
10
10
10
10
10
10
10
10
10
10
10
10
10
10
10
10
10
10
10
10
10
10
10
10
10
10
10
10
10
10
10
10
10
9
9
9
8
8
7
7
7
7
7
7
7
7
7
7
7
7
7
7
7
7
8
8
8
8
8
8
8
8
8
8
8
8
8
8
8
8
8
8
8
8
8
8
8
8
8
8
8
10
11
11
12
12
12
12
12
12
12
12
12
12
12
11
11
11
10
10
10
10
10
10
11
11
11
11
11
12
11
11
12
11
11
11
10
9
9
9
9
10
10
10
10
10
10
10
10
10
10
10
10
10
10
10
10
10
10
11
11
11
11
11
11
11
11
11
11
11
11
11
11
11
11
11
11
11
10
10
10
10
10
10
10
10
10
10
10
10
10
10
10
10
11
11
11
11
11
11
11
11
11
11
11
11
11
11
11
11
11
11
11
10
10
10
10
10
10
9
8
8
8
8
8
8
8
8
8
8
8
8
8
8
8
7
7
7
7
7
7
7
7
7
7
7
7
7
7
8
8
8
9
9
9
9
9
9
9
9
9
9
9
9
9
9
9
9
9
9
9
9
9
9
9
9
9
9
9
9
9
9
9
9
9
9
9
9
9
9
9
10
10
10
10
10
9
9
9
9
10
10
11
11
11
11
11
8
8
8
8
7
7
7
7
7
7
7
7
7
7
7
7
7
7
7
7
7
7
7
7
8
8
8
8
7
6
6
6
6
6
6
6
7
7
7
7
7
7
7
7
7
7
7
7
7
7
7
7
7
7
7
7
7
7
7
7
7
7
7
7
7
7
7
7
7
7
6
6
6
6
6
6
6
6
6
6
6
6
6
6
6
7
7
7
7
7
7
7
7
7
7
7
7
7
7
7
7
7
7
7
7
7
6
6
6
6
6
6
6
6
6
6
6
6
6
6
6
6
6
6
6
6
6
6
6
6
6
6
7
7
7
7
7
7
7
7
7
7
7
7
7
7
7
6
6
6
6
6
6
6
6
6
5
5
5
5
5
5
5
5
5
5
5
5
5
5
5
5
5
5
5
5
5
5
5
5
5
5
5
5
5
5
5
5
5
5
7
7
6
6
6
6
6
7
7
7
7
7
7
7
8
8
8
8
8
8
8
8
8
8
8
8
8
8
9
9
9
9
9
9
9
8
8
8
8
8
8
8
8
9
9
9
9
9
9
9
10
10
10
10
11
11
11
11
11
12
12
12
12
12
12
12
12
12
12
12
12
12
12
12
12
12
12
11
11
11
11
11
11
11
11
11
12
12
12
12
12
12
12
13
13
13
13
13
13
13
13
13
13
13
12
12
12
13
13
13
14
14
14
14
14
14
14
14
14
14
14
14
14
14
14
14
14
14
13
13
13
13
13
13
13
13
13
13
13
13
13
13
13
13
13
13
12
12
12
11
8
8
7
7
7
7
7
7
7
7
7
7
7
7
7
7
7
7
7
7
7
7
7
7
7
7
7
7
7
7
7
8
8
8
9
9
9
8
8
8
8
8
8
8
8
8
9
9
9
9
9
9
9
9
9
9
9
9
9
9
10
10
10
10
10
10
10
10
10
9
9
10
10
10
9
9
9
9
10
10
10
10
10
8
8
8
8
8
9
9
9
9
9
9
9
9
9
9
9
9
10
10
10
10
10
10
10
10
10
10
10
10
10
10
10
11
11
12
13
14
14
14
14
14
14
14
14
15
15
15
15
15
15
15
15
16
16
16
16
16
16
16
16
16
16
16
16
16
16
16
16
17
19
19
19
19
19
20
20
21
21
21
22
22
22
22
23
23
22
22
22
22
22
23
23
23
24
24
24
24
24
24
24
25
25
25
25
25
25
25
25
25
25
25
25
25
25
25
25
25
25
25
25
25
25
24
24
24
23
24
24
24
24
24
24
24
23
22
22
23
23
23
23
21
21
21
21
21
21
21
21
21
21
20
20
20
20
20
20
20
20
20
20
20
20
20
20
20
20
20
20
20
20
20
20
22
22
22
22
21
21
21
20
20
20
20
20
20
20
20
20
20
20
20
20
20
20
20
20
20
20
20
20
20
20
20
20
21
20
17
14
12
12
12
11
11
11
11
11
11
11
11
11
10
10
10
10
9
9
9
9
9
9
9
9
9
9
9
9
9
9
9
10
9
8
8
8
8
8
8
8
8
8
8
8
8
8
8
8
8
8
8
8
8
8
8
8
8
8
8
8
8
7
7
7
7
7
7
7
6
7
7
7
7
7
5
5
5
5
5
5
5
4
3
3
3
4
4
5
5
6
6
6
6
6
6
6
6
6
6
6
6
6
6
7
7
7
7
7
7
7
8
10
10
10
10
9
9
9
9
9
9
9
9
10
10
10
10
10
10
10
10
10
10
10
10
10
10
10
10
10
10
10
10
10
10
10
10
10
10
10
10
10
10
11
11
11
11
11
11
11
10
10
10
10
10
10
10
10
10
10
10
10
10
10
10
10
10
10
10
10
9
9
9
9
9
9
9
9
9
9
9
9
9
9
9
9
9
9
9
9
9
9
9
9
10
10
10
10
10
10
10
10
10
11
11
11
13
13
13
13
13
14
14
14
14
14
14
14
14
14
14
14
14
13
13
13
13
13
13
13
13
13
13
13
14
14
14
14
14
14
12
12
12
11
11
10
9
7
6
6
7
8
8
8
8
8
8
8
8
8
8
8
9
9
9
9
9
9
10
10
11
11
11
11
11
11
11
11
11
11
11
11
12
12
12
12
12
12
12
12
12
12
12
12
12
12
12
12
12
12
12
12
12
12
12
12
12
12
12
12
12
12
12
12
12
13
13
13
13
13
13
13
13
13
13
13
13
13
13
13
13
13
13
13
13
13
13
13
12
12
12
11
11
11
11
10
10
10
10
10
10
10
11
11
11
11
11
11
11
11
11
11
11
11
11
11
11
11
11
11
11
11
11
11
11
11
11
11
11
11
11
11
11
11
11
10
10
10
9
8
8
8
7
7
7
8
7
7
5
6
6
7
7
6
6
6
6
6
6
6
8
8
8
8
8
8
9
10
10
10
10
11
10
10
10
10
10
10
10
10
10
10
10
10
10
11
11
11
11
11
11
11
11
11
11
12
12
12
12
12
12
12
12
12
12
12
12
12
12
12
12
12
12
12
12
13
13
13
13
13
13
13
13
13
13
13
13
13
13
13
13
13
13
13
13
13
14
14
14
14
14
14
14
13
13
13
13
13
13
13
13
13
13
13
13
13
13
13
13
13
13
14
14
14
14
15
15
15
15
15
15
15
15
15
15
15
15
15
15
15
15
14
14
13
13
13
13
13
13
13
13
13
13
13
13
13
13
13
13
13
13
13
12
11
11
11
9
9
9
9
9
9
9
9
9
9
10
10
10
10
11
11
11
11
12
12
12
12
12
12
12
11
11
11
11
11
11
12
12
11
11
10
10
10
10
10
9
9
9
9
10
10
10
10
10
10
10
10
10
10
10
10
10
10
10
10
10
10
10
10
9
9
9
8
8
8
7
7
7
7
7
7
7
7
7
7
7
6
6
6
6
6
6
6
7
7
7
7
7
7
7
7
8
8
8
8
8
8
8
8
8
8
9
9
9
9
9
9
9
10
10
10
10
10
10
10
10
10
10
10
10
10
10
10
10
10
10
10
10
10
10
10
11
11
11
11
11
11
11
11
11
11
11
11
11
11
11
11
11
11
11
11
11
11
11
11
11
11
11
11
12
12
10
9
9
9
9
9
9
9
9
9
8
8
8
8
8
9
9
9
9
9
8
8
9
9
9
8
8
8
8
8
8
9
9
9
9
9
9
9
9
9
9
9
9
9
9
9
9
9
9
9
9
9
9
10
10
10
10
10
10
10
10
10
10
10
9
9
9
9
9
11
12
12
12
12
12
12
12
12
12
12
12
13
13
13
13
13
13
13
13
13
13
13
13
13
13
13
13
13
13
13
13
13
13
13
13
13
13
13
13
13
13
13
13
13
13
13
13
13
13
13
13
13
12
12
12
12
12
12
12
12
13
13
13
13
13
13
13
13
13
13
13
14
14
14
14
14
14
14
14
14
14
14
14
14
14
14
14
14
14
14
14
14
14
14
14
14
15
15
15
15
15
15
15
15
15
14
14
14
14
14
14
14
14
15
15
16
16
15
15
13
13
12
12
12
12
13
13
13
13
13
13
13
13
13
13
15
15
15
15
13
13
12
12
12
12
12
12
12
10
10
10
13
13
13
13
13
13
13
13
13
13
13
13
13
13
13
12
12
11
11
12
12
12
12
12
12
12
12
12
12
12
12
12
12
12
12
12
12
12
12
12
12
12
12
12
12
13
13
13
13
13
13
13
13
13
13
13
13
13
13
13
13
13
13
15
15
15
15
15
14
14
14
14
15
15
15
16
16
16
16
16
16
15
15
15
15
15
15
16
17
17
18
19
19
19
19
19
19
19
19
19
19
19
19
19
20
20
21
21
21
21
23
24
25
25
25
24
24
24
23
23
23
21
21
19
20
20
20
20
20
20
20
20
20
20
20
20
20
20
20
22
22
22
22
22
22
22
22
22
24
25
25
25
25
25
25
25
25
25
25
25
25
25
25
25
25
25
26
26
26
26
26
26
26
26
26
26
25
25
26
25
25
26
25
26
26
26
27
27
27
27
29
29
29
31
31
31
31
31
31
31
32
32
32
32
32
32
32
32
32
34
34
33
33
33
33
33
33
33
33
33
32
32
32
32
31
31
30
30
31
31
29
29
29
29
30
30
30
30
30
30
30
30
30
30
30
30
30
30
30
30
30
30
30
28
28
28
28
28
28
28
25
24
24
23
23
22
23
23
23
23
21
20
18
18
18
17
17
17
17
17
18
18
18
18
18
18
18
18
18
18
20
20
20
20
20
20
20
20
20
20
20
20
20
20
20
20
20
20
20
20
20
20
20
20
21
21
21
21
21
21
21
21
21
21
21
21
21
21
21
21
21
21
21
21
21
21
21
21
19
18
18
18
18
18
18
18
18
17
17
15
14
14
14
11
11
11
11
11
11
11
9
8
10
10
10
10
10
10
10
10
10
10
10
10
8
8
8
8
8
8
9
9
9
9
9
9
9
9
9
9
9
9
9
9
9
9
9
9
9
9
9
9
9
10
10
10
10
10
10
11
11
11
9
9
9
8
10
10
10
10
10
10
10
10
10
10
9
9
9
9
9
9
9
9
9
9
10
10
10
10
11
11
11
13
13
12
12
12
12
12
12
12
12
12
12
12
12
12
12
12
12
12
12
12
12
12
12
12
12
12
12
12
12
12
12
11
11
11
11
11
11
11
11
11
11
11
12
12
12
13
13
13
13
13
13
13
13
13
13
13
13
13
14
14
14
14
14
14
14
14
14
14
14
14
14
14
14
14
14
14
14
14
14
14
14
14
14
14
14
14
14
14
14
14
15
15
15
14
14
14
14
14
14
14
14
14
14
14
14
14
14
13
13
13
13
13
13
13
13
13
12
12
12
12
9
8
8
9
10
10
10
10
10
10
10
10
10
10
10
10
10
10
10
10
10
10
10
10
10
10
10
10
10
10
10
10
10
10
10
10
10
10
10
10
10
10
10
9
9
9
9
9
9
9
9
9
9
9
9
10
10
10
10
9
9
9
9
8
9
9
9
9
9
9
9
9
9
9
10
10
10
10
10
10
10
10
10
10
10
10
11
11
11
11
11
11
11
11
11
11
11
11
11
11
10
10
10
10
11
11
10
10
10
10
10
10
10
10
10
10
10
10
10
10
10
10
11
12
12
12
12
12
12
12
12
12
12
12
12
12
12
12
12
12
12
12
13
13
13
13
15
15
15
14
14
14
14
13
13
13
13
13
13
13
13
13
13
13
13
13
13
13
13
13
14
13
13
14
14
13
13
13
14
14
15
15
14
14
14
14
14
15
15
16
18
18
18
18
18
19
19
19
21
21
21
21
21
21
21
21
21
21
22
22
23
23
23
23
23
23
23
23
25
25
25
25
25
25
25
25
25
25
25
25
25
25
25
25
24
24
25
26
26
26
26
29
29
29
29
29
29
29
29
29
29
29
29
29
29
29
34
34
35
36
37
37
37
37
37
37
37
37
38
38
38
38
39
40
40
40
40
40
38
38
38
39
40
40
40
40
40
40
40
40
41
40
40
40
40
40
39
39
39
39
39
39
39
40
40
40
40
41
41
41
41
41
41
41
41
41
41
41
41
41
41
40
40
40
40
40
40
40
40
40
40
40
40
40
40
40
40
41
41
41
41
41
41
41
41
41
41
41
41
41
41
41
41
41
42
42
42
42
42
42
42
42
42
43
43
43
43
43
42
42
42
42
42
42
42
42
42
42
42
42
42
42
42
42
40
41
41
42
43
43
43
43
43
43
43
43
43
42
40
38
37
34
34
33
33
33
33
33
34
31
31
31
31
29
29
27
27
26
26
20
20
20
20
22
17
17
18
18
16
16
13
13
13
13
13
13
13
13
13
13
13
13
13
13
13
13
13
13
13
13
14
14
14
14
14
14
14
14
14
14
14
14
14
14
15
15
15
15
15
16
16
16
16
16
16
16
16
16
16
16
16
16
16
16
16
16
16
16
16
16
16
16
16
16
16
16
16
16
16
16
16
16
16
16
16
16
16
16
17
17
17
17
18
17
17
17
17
18
18
18
18
18
18
18
18
18
18
18
18
19
19
19
19
19
19
19
19
20
20
20
19
19
19
18
19
20
20
21
21
21
21
21
21
21
21
22
22
22
22
21
21
21
21
21
21
21
21
21
21
22
22
22
22
21
21
21
20
19
18
17
17
17
17
17
17
17
17
17
17
17
17
18
19
19
19
19
18
15
14
13
13
13
13
14
14
14
14
14
14
14
14
14
15
15
15
15
15
15
15
15
15
15
15
15
15
15
15
15
15
15
15
16
17
17
17
17
17
17
17
17
17
17
17
17
18
18
18
18
18
18
19
19
19
19
19
19
19
19
19
19
19
19
19
19
19
19
19
19
19
19
19
19
19
19
19
19
19
19
19
19
19
19
19
19
19
19
19
20
20
20
20
20
20
20
20
20
20
20
20
20
20
20
20
20
20
19
19
19
17
16
12
11
11
11
11
10
10
10
10
10
11
11
11
11
11
11
11
11
11
11
11
11
11
11
9
9
9
9
10
8
8
9
9
9
9
9
9
10
11
11
11
11
11
11
11
12
12
12
12
12
12
12
12
12
12
12
12
12
12
12
12
12
12
12
12
12
12
12
11
11
11
12
13
13
13
13
13
13
13
13
13
13
12
12
12
12
12
12
12
12
12
12
12
11
11
11
11
11
11
11
11
11
11
11
11
11
11
11
11
11
11
11
12
12
12
12
12
12
12
12
12
12
12
12
12
12
12
11
11
11
11
11
11
11
11
11
11
11
11
11
11
11
11
11
11
11
11
11
11
11
11
11
14
14
14
14
14
13
13
13
15
15
15
15
15
15
15
15
15
15
15
15
15
15
15
15
15
14
13
13
13
13
13
13
13
12
12
12
12
12
12
12
12
12
11
11
11
11
11
11
11
11
11
11
11
11
11
13
13
13
13
13
13
11
11
11
11
11
11
11
11
11
11
12
12
12
12
12
12
12
12
12
13
13
13
13
13
13
13
13
13
13
13
13
13
14
14
14
14
14
14
14
14
13
13
13
13
13
13
13
13
13
13
13
13
13
13
13
13
14
14
14
14
14
14
14
14
14
16
16
16
16
15
14
13
13
14
14
13
13
11
11
11
11
10
11
11
11
11
11
11
11
11
11
11
11
11
11
11
11
11
11
11
11
11
11
11
11
11
11
11
11
11
11
11
11
11
11
11
11
12
12
12
12
12
12
12
12
12
12
12
12
12
12
12
12
12
14
14
14
14
14
14
14
14
14
14
14
15
15
15
15
15
15
15
15
15
14
14
14
13
12
12
12
12
12
12
13
13
13
13
13
13
13
13
13
13
13
13
13
13
13
12
12
13
13
13
13
13
13
13
13
12
12
12
12
12
11
11
11
11
11
11
11
11
11
11
11
11
11
11
11
11
11
11
11
11
11
11
11
11
13
13
13
13
13
13
12
12
12
12
12
13
13
13
13
13
13
13
15
13
12
12
13
13
13
13
13
14
13
12
12
12
12
12
12
12
12
12
12
12
13
14
14
14
17
17
17
17
18
19
19
19
19
19
19
19
19
19
19
19
20
20
20
20
20
20
20
20
20
20
20
20
20
20
20
20
20
20
17
17
17
17
17
17
17
17
17
17
17
18
18
18
18
18
18
18
18
18
19
19
19
19
19
19
19
19
19
19
19
19
19
19
19
19
19
19
19
19
19
19
19
19
19
19
19
19
19
19
19
19
19
19
19
19
19
19
19
18
18
18
18
18
18
18
18
18
18
18
18
17
17
16
15
15
15
15
15
15
15
18
18
18
18
18
18
18
17
17
17
17
17
17
18
18
18
18
18
18
19
19
19
19
19
19
19
19
19
19
19
19
19
20
20
21
22
22
22
22
22
22
22
21
21
21
21
21
21
21
22
22
20
19
19
17
17
16
16
16
16
16
16
16
16
16
16
16
16
16
16
16
16
16
16
16
16
16
16
16
16
16
16
15
14
15
15
15
15
15
15
15
15
15
15
15
15
15
15
14
14
13
13
12
12
12
12
13
13
14
13
16
17
16
16
17
17
17
17
17
17
17
17
17
17
17
17
17
17
18
18
18
20
20
20
20
20
20
20
20
20
20
20
20
20
20
20
20
20
20
20
21
21
21
21
21
22
22
22
22
22
22
22
22
22
22
22
22
22
22
22
22
22
22
23
22
22
22
24
24
24
24
24
24
24
24
24
24
24
24
24
24
24
24
24
24
25
25
25
25
25
25
25
25
25
25
25
25
25
25
25
25
25
25
25
27
27
27
27
28
28
29
29
29
29
29
30
30
30
30
30
30
29
29
28
28
28
27
26
26
28
28
28
28
28
27
27
27
27
22
22
22
19
19
19
20
20
21
21
21
20
20
20
20
20
20
19
19
21
21
21
21
21
19
19
19
19
20
20
19
19
19
19
20
20
20
20
19
19
19
19
19
19
19
19
19
19
19
19
19
20
20
20
20
20
20
20
20
20
20
20
20
20
20
21
21
21
21
20
20
20
19
19
19
19
19
19
19
19
19
19
20
20
20
20
21
21
21
21
21
21
21
21
21
21
21
22
21
21
20
20
20
20
20
20
20
18
15
15
15
15
15
15
15
15
15
15
15
15
15
15
16
16
17
17
16
16
16
16
16
16
16
16
16
16
15
15
15
15
15
15
15
15
15
15
15
15
15
15
14
14
14
14
14
14
14
14
14
14
14
14
14
14
14
14
14
14
14
14
14
14
14
14
14
14
14
14
14
14
13
13
13
12
10
9
8
8
8
8
8
8
8
8
5
5
5
5
5
5
5
5
5
5
5
5
5
5
5
5
5
5
5
5
5
5
5
5
5
5
5
5
5
5
5
5
5
5
5
5
5
6
6
6
6
6
6
6
6
6
6
6
6
6
6
6
5
4
4
3
3
3
3
3
3
3
3
2
2
2
2
2
2
2
2
2
2
2
2
2
2
2
2
2
2
2
2
2
2
2
2
2
2
2
2
2
2
2
2
2
2
2
2
2
2
2
2
2
1
1
1
1
1
1
1
1
1
1
1
1
1
1
1
1
1
1
1
1
1
1
1
1
1
1
1
1
1
1
1
1
1
1
1
1
1
1
1
1
1
1
1
1
1
1
1
1
1
1
1
1
1
1
1
1
1
1
1
1
1
1
1
1
1
1
1
1
1
1
1
1
0
0
0
0
1
1
2
2
2
2
2
2
1
1
1
1
1
2
2
3
3
3
3
3
3
3
3
3
3
3
3
3
3
3
3
3
3
3
3
3
3
3
5
5
5
5
5
5
5
5
5
5
5
5
5
5
5
5
5
5
5
5
5
5
5
5
5
5
5
5
5
5
5
5
5
5
5
5
5
5
5
5
5
6
6
7
7
7
7
7
8
8
8
8
8
8
8
8
8
8
8
8
8
8
8
8
8
8
8
8
9
9
9
9
9
9
9
10
10
10
10
10
10
10
11
11
11
11
12
12
12
12
12
12
12
12
12
12
12
12
12
12
12
12
12
12
13
13
13
13
13
13
13
13
13
13
13
13
13
13
13
13
13
13
13
13
13
13
13
13
13
13
13
13
13
13
13
13
13
13
13
13
13
13
13
14
14
15
15
15
15
15
14
13
13
13
14
14
14
14
14
14
14
14
14
14
14
16
16
15
15
15
15
15
15
15
15
15
15
15
16
16
16
13
13
13
13
13
13
14
14
14
14
14
14
14
14
14
14
14
14
14
14
14
14
14
14
14
14
14
14
14
14
15
15
15
15
15
16
16
16
16
15
15
15
15
15
15
14
14
14
14
14
14
14
14
14
14
14
14
14
14
14
14
14
14
14
14
14
14
14
14
14
14
14
14
14
14
14
14
14
14
14
14
14
14
14
14
14
15
15
15
14
14
14
14
15
15
15
14
14
14
14
14
14
14
14
14
14
14
14
14
14
14
14
14
13
13
13
12
11
11
10
10
10
10
10
10
10
10
10
10
10
10
10
10
10
10
10
10
10
10
10
11
10
10
10
10
11
11
11
11
11
11
11
11
11
11
11
11
10
10
9
9
9
9
9
9
9
9
9
9
9
9
9
9
9
9
9
9
9
9
9
9
9
9
9
9
9
9
10
10
10
10
10
10
9
8
8
8
8
8
8
8
8
8
8
8
8
8
8
8
8
8
8
8
8
9
9
9
9
9
9
9
9
9
9
10
9
8
8
8
8
8
8
8
8
8
8
8
9
9
8
8
8
8
9
9
9
9
8
8
8
8
8
8
8
8
9
9
9
9
9
10
10
10
10
10
10
10
10
10
10
10
10
10
10
10
10
10
10
11
11
11
11
11
11
11
11
12
12
12
12
12
12
12
12
12
12
12
12
12
12
12
12
12
12
12
12
12
12
12
12
12
11
11
11
10
9
9
11
10
10
11
11
11
11
11
11
11
10
10
11
11
11
11
11
11
11
11
11
11
11
11
11
11
11
11
12
12
12
12
12
12
13
13
14
14
14
14
14
14
14
14
14
14
14
14
14
14
16
16
16
16
17
17
17
17
17
17
17
17
17
18
19
19
19
19
19
19
19
19
19
19
20
20
20
20
20
20
20
22
22
22
22
22
22
22
22
22
21
21
20
19
19
19
19
19
19
19
20
20
20
20
21
21
20
20
20
20
20
20
20
20
20
20
20
22
22
23
23
23
23
24
24
24
24
24
24
24
24
24
24
24
24
24
25
25
25
25
25
25
25
25
25
25
25
25
25
25
25
25
25
25
25
25
25
25
25
26
26
26
26
26
26
26
26
26
26
26
26
26
26
26
26
27
27
27
27
27
27
27
28
28
28
29
29
29
29
29
30
30
30
30
30
31
31
31
31
31
31
31
31
31
30
30
29
29
29
27
23
22
22
22
21
21
21
21
22
22
22
23
27
27
27
26
25
24
24
24
24
24
24
24
25
26
26
26
26
26
26
26
26
26
27
27
27
27
26
26
26
26
26
25
25
25
25
25
25
25
25
25
25
25
25
25
25
25
25
25
24
24
20
20
20
18
18
17
17
17
17
17
17
17
17
17
18
18
18
18
19
19
19
19
19
19
19
19
19
19
19
19
21
21
21
21
21
21
21
21
21
21
21
21
21
21
21
21
21
21
21
21
22
22
22
22
22
22
22
22
22
23
23
23
23
23
23
21
21
22
22
21
21
21
20
21
20
20
20
21
21
21
21
21
21
21
22
21
20
22
22
22
23
23
22
22
22
22
23
23
23
23
24
24
24
24
24
24
24
20
20
20
20
21
21
22
22
22
21
21
21
21
21
21
21
21
21
21
21
21
21
21
21
21
21
21
21
21
21
21
20
20
20
20
20
20
21
21
21
21
23
23
23
21
20
20
20
20
21
21
21
21
21
21
22
22
22
22
22
23
23
24
24
25
25
25
25
26
27
27
27
27
27
27
27
27
27
27
27
27
27
27
27
27
27
27
27
27
27
28
28
28
28
28
28
28
28
28
29
29
29
29
29
29
29
29
29
29
29
29
29
29
28
28
27
27
27
27
27
27
27
27
27
27
27
26
26
26
26
26
26
26
26
26
25
25
25
25
25
26
26
26
26
26
26
26
28
25
25
25
24
24
24
24
25
25
25
25
25
25
25
25
25
25
25
25
25
25
25
25
25
25
25
25
25
23
23
22
22
22
21
20
20
22
21
21
21
21
21
22
25
24
24
24
23
22
22
22
25
25
25
25
25
25
25
24
25
25
25
26
26
26
26
27
27
27
27
27
27
30
30
30
30
30
30
30
28
29
28
28
27
26
26
26
26
27
25
25
25
26
27
29
29
29
29
29
29
29
29
29
29
29
29
29
29
29
29
29
29
29
29
29
29
29
29
29
30
30
30
30
30
31
31
31
31
31
31
31
31
31
31
31
32
33
33
33
33
33
33
33
33
34
34
34
34
34
34
34
35
35
35
35
34
35
35
35
37
37
38
38
39
39
35
34
34
34
34
34
34
34
36
35
35
35
35
35
35
35
35
36
34
33
33
33
33
33
33
33
33
32
32
32
32
32
32
28
28
27
27
27
27
27
27
28
28
28
28
28
28
29
29
29
29
28
27
27
27
27
29
29
29
29
29
29
29
29
29
29
29
29
29
29
29
29
29
29
29
29
29
29
28
28
26
26
26
26
26
26
26
26
27
28
28
28
28
28
28
28
27
27
27
26
24
24
24
25
25
25
25
25
25
25
25
25
25
26
24
23
20
20
20
20
19
19
18
18
18
18
17
17
17
17
16
14
15
16
16
16
16
16
16
14
14
14
15
14
15
15
15
15
15
15
15
15
17
17
18
18
17
17
17
17
17
17
17
17
17
17
17
16
16
16
16
16
17
17
17
16
16
16
16
16
15
15
14
14
13
13
14
14
14
14
14
14
14
14
14
14
14
14
14
14
14
14
14
14
14
14
16
16
16
16
18
18
19
19
20
20
20
20
20
20
21
21
21
21
21
21
22
22
22
22
22
22
22
22
22
22
22
22
22
22
23
22
22
22
22
22
22
22
22
22
22
22
21
21
21
21
22
22
22
22
22
22
21
22
22
22
22
23
23
23
23
23
23
24
24
23
23
23
23
23
23
23
24
24
24
24
24
24
24
24
23
23
23
21
21
21
18
17
16
16
16
16
17
17
17
17
17
17
17
17
17
17
17
17
17
17
17
17
17
17
17
17
17
18
18
17
18
18
18
18
18
18
18
18
18
18
19
19
19
21
21
21
21
20
19
19
19
19
19
20
20
20
17
15
14
14
15
16
16
18
18
18
18
17
17
17
17
17
17
17
18
18
17
17
17
17
17
17
17
17
17
17
18
18
18
18
18
18
18
18
19
19
19
19
19
19
19
19
19
19
19
19
19
19
19
19
19
19
19
20
20
20
20
20
20
20
19
18
17
16
16
16
16
16
16
16
16
16
15
14
14
14
14
14
14
14
14
14
14
14
14
14
14
14
14
14
14
14
14
14
14
14
14
14
14
14
14
15
15
15
15
15
15
15
14
14
14
14
14
14
14
14
13
12
12
12
12
12
12
12
12
12
13
13
13
13
13
13
13
13
13
13
13
13
13
13
13
13
13
11
11
11
12
13
12
12
10
8
8
8
8
8
8
8
8
8
8
8
8
8
8
8
8
8
8
8
8
8
8
8
8
8
8
8
8
8
8
8
8
8
8
8
8
8
8
8
8
8
8
8
8
8
8
8
8
8
8
9
9
9
9
9
9
9
9
9
9
9
9
9
9
9
9
9
9
9
9
10
10
10
10
8
9
9
9
9
9
8
9
10
10
10
9
9
9
9
9
9
9
9
9
9
9
9
9
9
9
9
9
9
9
9
9
9
9
9
9
9
9
9
8
8
8
8
8
7
7
7
6
6
6
6
6
6
6
6
6
6
6
6
6
6
6
6
6
6
6
6
6
6
6
6
6
6
6
6
6
6
6
6
6
6
6
6
6
6
6
6
6
6
6
6
6
6
6
6
6
6
6
6
6
6
6
6
6
6
6
6
6
6
6
6
6
7
7
7
7
7
7
7
7
7
7
8
8
8
8
8
9
10
10
10
10
11
12
12
12
12
12
12
12
12
12
11
11
11
10
10
9
9
9
8
7
6
6
6
6
6
6
6
6
6
6
6
6
6
6
6
6
6
6
7
7
7
7
7
7
9
9
9
9
9
9
8
8
8
8
8
8
8
8
8
8
8
8
8
8
10
10
10
10
10
10
10
10
10
10
10
10
10
10
10
10
10
11
11
11
11
11
11
11
11
11
11
12
13
13
14
15
15
15
15
15
15
15
16
16
16
16
16
16
16
16
16
16
16
16
16
16
16
16
16
16
17
18
18
18
18
18
17
17
17
17
17
17
17
17
17
17
17
17
17
17
17
17
18
18
18
18
20
20
20
20
20
20
20
20
20
20
20
20
21
21
20
20
19
17
18
19
20
19
19
19
19
19
19
19
19
19
19
19
20
20
20
20
21
20
20
20
20
20
20
20
20
20
20
20
20
20
20
20
20
20
20
20
20
20
20
20
20
20
20
20
20
19
19
19
19
19
19
19
19
20
20
20
20
20
20
20
20
20
20
20
20
20
20
20
20
18
18
18
18
17
16
16
15
15
15
14
14
15
15
15
15
15
16
16
16
16
16
16
16
16
16
16
16
16
16
16
16
16
16
16
16
16
16
16
16
16
16
16
16
16
16
17
17
17
17
17
18
18
18
18
18
18
17
17
17
17
17
17
16
16
16
16
14
11
8
7
7
7
7
7
7
7
7
8
7
7
7
7
7
7
7
7
7
7
7
6
5
5
5
5
5
5
5
5
5
5
5
5
5
5
5
5
5
5
5
5
5
5
6
6
6
6
6
6
7
7
7
7
7
7
7
7
7
7
7
7
7
7
7
7
7
7
7
7
7
7
7
7
7
7
7
7
6
6
6
5
5
5
5
5
5
5
5
5
5
5
5
5
6
6
6
6
6
6
6
6
6
6
6
6
6
6
6
6
6
6
6
6
6
6
6
6
6
6
7
7
6
6
6
6
6
7
7
7
7
7
7
7
7
7
7
7
6
6
6
6
6
6
6
6
6
6
6
6
6
6
6
6
6
7
7
7
7
7
7
7
7
7
7
7
7
7
6
6
6
6
6
6
6
8
8
7
7
7
7
7
8
8
8
8
8
8
8
8
8
8
9
9
9
10
10
10
10
10
10
10
10
10
10
10
10
10
10
10
10
10
11
11
11
10
10
10
10
11
11
11
12
12
12
12
12
12
12
12
12
12
12
14
14
14
14
15
15
15
15
15
15
16
16
17
17
17
17
17
17
17
17
17
17
17
17
17
17
17
17
17
17
17
17
17
17
17
17
17
17
17
17
17
17
17
16
16
16
16
16
17
16
16
16
16
16
16
16
16
17
17
17
17
17
17
17
17
17
16
15
15
15
15
15
15
15
15
15
15
15
16
16
16
16
16
16
16
14
13
12
11
11
11
11
11
11
11
11
11
11
11
10
10
10
10
10
10
10
10
10
10
10
10
10
10
10
10
10
10
10
10
10
10
10
10
10
10
11
10
10
10
11
11
11
11
12
13
16
16
16
16
16
17
17
17
17
17
17
16
16
16
15
16
15
15
15
15
15
15
16
16
16
16
16
16
16
16
16
16
16
16
16
16
17
17
17
16
17
18
18
18
18
18
18
18
18
18
18
18
18
18
18
18
18
18
18
18
18
18
18
18
18
18
18
18
18
18
18
18
18
18
18
18
18
18
18
18
18
18
18
18
18
18
18
19
19
18
18
18
18
18
18
19
19
19
19
19
19
19
19
20
21
21
21
21
20
20
20
20
20
20
20
20
20
20
20
21
22
22
23
23
25
21
19
19
16
16
16
16
16
16
16
16
16
16
16
16
16
16
16
16
16
16
16
16
16
16
17
17
17
16
15
15
15
15
15
15
15
15
15
15
15
15
15
15
15
15
15
15
14
13
13
13
13
13
13
13
13
13
13
13
13
14
14
14
14
15
16
16
16
16
14
14
14
14
14
14
12
12
12
12
12
12
12
12
12
12
12
12
12
12
12
12
13
13
13
13
13
13
13
14
14
14
14
14
14
14
14
14
14
14
14
14
14
14
15
15
15
15
15
15
15
15
15
15
15
15
14
14
14
14
14
14
14
14
14
14
14
14
14
14
14
15
15
15
15
15
16
16
16
15
15
15
15
15
15
15
15
15
15
15
16
16
16
16
15
15
15
15
14
14
14
14
14
14
14
14
14
14
14
14
14
13
13
13
10
10
10
10
10
10
10
10
10
10
10
10
10
10
10
10
10
10
10
10
10
10
10
10
10
10
10
10
10
10
10
10
10
10
10
11
11
11
11
11
11
11
11
11
11
11
11
11
11
11
11
11
11
11
12
12
11
11
11
11
10
10
10
10
10
10
10
10
10
10
10
10
10
10
10
10
10
10
10
10
10
9
9
9
9
9
9
9
9
9
9
9
9
9
9
10
11
11
11
11
11
11
11
12
12
12
11
11
12
12
13
13
13
15
15
15
15
16
16
16
17
19
19
19
19
19
18
18
18
20
20
21
21
20
20
20
20
20
20
20
21
21
21
19
19
18
18
18
18
18
17
17
17
18
19
19
21
21
22
22
22
22
22
23
23
25
25
26
26
26
26
26
26
26
26
26
26
27
27
27
28
28
28
28
28
28
28
28
28
32
32
33
33
32
32
32
32
32
32
32
32
33
32
32
32
32
32
34
34
35
35
35
35
33
33
33
33
33
33
33
33
33
33
33
33
33
33
33
33
33
33
33
33
33
33
33
34
34
34
34
34
34
34
34
34
34
34
34
34
34
34
34
34
34
34
34
34
34
32
32
32
33
33
32
32
32
32
32
32
32
32
31
28
28
28
27
26
26
26
27
27
27
27
27
27
27
27
27
29
29
29
29
29
29
30
30
30
30
30
30
30
30
30
30
30
30
30
30
30
30
30
30
30
30
26
26
26
26
25
24
21
18
10
7
7
8
9
9
9
9
9
9
9
9
9
9
9
9
10
10
10
11
11
12
12
12
12
12
12
14
14
14
14
14
14
16
18
18
18
18
18
18
18
18
18
18
18
18
19
18
18
19
20
20
20
20
20
20
20
20
20
20
20
20
21
21
21
21
21
23
23
23
23
23
23
23
23
23
23
22
23
23
24
24
24
24
24
24
24
24
25
24
24
25
25
25
25
25
26
27
27
27
28
27
25
25
25
25
25
25
26
26
26
27
27
27
27
27
28
28
28
28
28
28
28
29
29
29
29
29
29
29
29
29
29
29
29
30
30
30
30
30
30
30
30
30
31
32
32
32
32
32
32
32
32
32
32
32
32
33
33
34
34
34
34
32
30
25
24
24
24
24
25
26
27
27
27
27
27
28
28
28
28
29
29
29
29
29
29
31
31
31
31
31
31
31
30
30
30
30
30
30
30
31
32
33
33
33
33
33
33
33
33
33
33
33
33
33
33
33
33
33
32
32
32
32
32
32
32
30
30
26
26
23
23
22
21
21
21
21
21
21
21
20
20
20
20
19
19
19
19
19
20
20
20
20
20
20
20
20
20
20
20
20
22
23
24
24
24
23
23
22
22
22
23
23
24
24
24
24
24
24
24
24
24
24
24
24
24
24
24
24
24
25
25
24
24
24
24
25
25
25
25
25
24
24
24
24
24
24
23
23
24
24
24
24
24
24
24
23
22
21
18
18
18
18
18
19
19
19
19
19
19
19
19
19
19
20
20
20
20
21
22
22
22
22
21
21
21
21
21
21
21
21
21
21
21
21
21
21
21
21
21
21
21
21
21
22
22
22
22
23
23
23
23
23
23
23
20
20
20
20
19
19
19
19
19
19
19
19
19
19
19
19
19
19
19
19
19
20
20
20
20
20
20
18
19
19
19
19
18
18
17
17
17
17
17
17
17
17
17
17
17
17
17
17
17
17
16
17
17
17
17
17
18
18
18
18
18
18
18
18
20
20
19
17
17
17
17
17
17
17
17
17
17
17
17
17
17
17
17
17
17
17
17
17
16
16
15
15
15
15
14
14
14
13
13
14
14
14
14
14
14
14
14
14
14
14
14
14
14
14
14
15
15
15
15
15
15
15
16
16
16
16
16
16
16
16
16
16
16
16
16
16
16
16
16
16
16
16
16
16
16
16
16
16
17
18
18
18
18
18
18
18
18
17
17
17
18
18
18
18
18
19
19
19
19
19
20
20
20
20
20
20
20
20
20
20
20
20
20
20
20
20
19
18
18
18
17
19
20
20
21
20
20
20
20
20
20
20
20
20
20
20
21
21
21
21
21
22
22
21
22
22
22
22
23
22
22
22
23
23
23
23
23
23
22
22
22
22
22
23
23
21
21
20
20
20
20
20
20
20
20
20
20
21
21
21
21
21
21
22
22
22
22
22
22
23
23
22
22
22
22
22
22
21
21
21
21
21
21
21
21
21
21
21
21
21
21
21
21
21
21
21
21
21
21
21
21
22
22
22
22
20
19
19
19
19
19
19
19
19
20
20
19
20
20
20
20
21
20
20
20
20
20
20
20
20
20
20
20
18
17
18
19
19
18
18
18
18
18
19
19
19
19
19
19
19
19
19
19
20
21
21
21
21
21
21
21
21
21
21
22
22
22
22
22
22
22
22
23
23
23
23
22
22
22
22
23
22
22
22
19
19
19
19
19
20
20
18
19
18
17
17
17
17
17
17
17
16
16
16
16
16
16
16
16
15
15
13
12
12
12
12
12
12
12
12
12
12
12
12
12
12
12
12
13
13
13
13
13
13
13
13
13
13
13
13
13
13
13
13
13
13
13
13
12
12
12
12
12
12
13
13
13
13
13
13
13
13
13
13
13
13
13
13
13
13
13
13
13
13
13
13
13
13
13
13
13
13
13
13
13
13
13
13
14
14
14
14
13
13
13
13
13
13
13
12
13
13
13
12
12
12
12
12
12
12
12
10
10
9
9
10
10
10
10
10
11
12
12
12
12
12
12
12
12
12
12
12
12
12
12
12
12
13
13
13
13
13
13
13
13
14
14
14
14
13
13
13
13
13
13
13
13
13
14
14
14
14
14
14
14
14
14
14
14
14
14
14
14
14
14
14
14
13
13
13
13
12
12
12
12
12
12
13
13
13
13
12
12
11
11
11
11
11
11
11
12
12
12
12
12
12
12
13
13
14
15
15
15
15
15
15
15
15
15
15
15
15
15
15
15
15
15
15
15
15
15
15
15
15
16
15
15
15
15
15
15
15
15
15
15
15
15
15
15
15
15
15
15
15
15
15
16
16
16
16
16
16
16
16
16
16
16
17
17
17
17
17
15
15
15
15
16
16
16
16
16
16
16
16
16
16
16
17
17
17
17
17
17
17
17
17
15
14
13
12
12
12
12
11
11
11
11
11
11
11
11
11
12
12
12
12
12
12
12
12
12
12
12
12
12
12
12
12
12
12
12
12
12
13
13
13
13
14
15
14
14
14
14
14
14
13
13
13
13
13
13
13
13
13
14
14
16
16
16
16
15
14
14
14
14
16
16
16
16
16
16
16
17
17
17
17
17
17
17
17
17
17
17
18
18
18
17
17
17
17
17
17
17
17
17
17
17
17
17
18
18
20
20
20
20
20
20
20
20
20
21
21
21
21
21
21
21
21
21
22
22
22
22
22
22
22
22
22
22
22
22
23
23
23
23
23
23
23
23
24
24
24
24
28
28
28
28
28
28
29
29
29
29
29
29
29
29
28
28
28
28
28
28
28
28
28
28
29
29
29
29
29
29
27
27
26
26
26
26
25
25
25
25
25
25
25
25
25
25
25
21
21
21
20
20
17
17
17
17
16
16
16
16
16
17
17
17
16
16
16
16
16
16
16
16
16
16
16
16
16
16
16
16
16
16
16
16
15
15
15
15
15
15
14
14
14
14
14
14
14
14
14
14
14
14
13
12
12
12
12
12
12
12
12
12
12
12
12
12
12
12
11
11
12
10
10
10
10
9
9
9
8
8
6
6
6
6
6
6
6
6
6
6
6
6
6
6
6
5
4
4
3
3
3
3
3
3
3
4
4
4
4
4
4
4
4
4
4
4
4
4
4
4
4
4
4
4
4
4
4
4
4
4
4
4
4
3
3
3
3
3
3
3
2
2
2
2
2
2
2
2
2
2
2
2
2
2
2
2
2
2
2
2
2
2
2
2
2
2
2
3
3
3
3
3
3
3
3
3
3
4
4
4
4
4
4
4
4
4
4
5
5
5
5
5
5
5
5
6
6
6
6
6
6
6
6
6
6
6
6
6
6
6
6
6
6
6
6
6
6
6
6
6
6
6
6
6
6
6
6
6
6
6
6
6
6
6
6
6
6
6
6
6
6
6
7
8
8
8
8
8
8
8
8
8
8
9
9
9
9
9
9
9
9
9
9
8
8
8
8
8
9
9
9
9
9
9
9
9
9
9
9
9
9
9
9
9
9
9
9
9
8
8
9
9
9
10
10
10
10
10
10
10
9
9
9
10
10
10
12
12
12
12
12
12
12
13
13
13
13
13
13
13
13
13
13
13
13
13
13
13
13
13
13
14
14
14
13
13
13
13
14
14
14
14
15
15
15
15
15
15
15
15
15
15
15
15
15
15
15
15
15
15
16
16
16
16
16
16
17
18
18
18
18
18
18
18
18
18
18
19
19
19
19
19
19
19
19
19
19
19
19
20
20
21
21
21
21
21
21
21
21
21
20
20
20
20
20
20
20
20
20
20
20
20
21
21
21
19
19
19
19
19
19
20
20
20
20
20
20
20
20
20
20
20
19
18
17
16
15
14
14
14
14
15
15
15
15
15
13
12
12
12
13
13
13
13
13
13
13
13
13
13
13
13
13
13
13
13
13
12
12
12
12
12
12
12
12
12
12
12
12
12
11
11
11
11
11
11
11
10
10
10
10
11
11
11
11
11
11
11
11
11
11
11
11
11
11
11
11
11
11
11
11
11
11
11
10
9
9
8
7
7
7
7
7
7
7
6
5
5
5
5
5
5
5
5
5
5
5
5
5
5
5
5
5
5
5
5
5
5
5
5
5
5
5
5
5
5
5
5
5
5
4
4
4
4
4
4
4
4
4
4
4
4
4
4
4
4
4
4
4
4
4
5
5
5
5
5
5
5
6
6
6
6
6
6
6
6
5
5
5
5
5
5
5
5
5
5
5
5
5
5
5
5
5
5
5
5
5
5
5
4
4
4
4
4
4
4
4
4
4
4
4
4
4
3
2
2
2
2
2
2
2
2
2
2
2
2
2
2
2
2
2
2
2
2
2
2
2
2
2
2
2
2
2
2
2
2
2
2
2
2
2
2
3
3
3
3
3
3
3
3
3
3
3
3
3
3
2
2
2
2
2
2
2
2
2
2
2
2
2
2
2
2
2
2
2
2
2
2
2
2
2
2
2
2
2
2
2
2
3
3
3
3
3
3
3
3
3
3
3
4
4
4
4
4
3
3
3
3
3
3
3
3
3
3
3
3
3
3
3
2
2
2
2
2
2
2
2
2
2
2
2
2
2
2
2
2
2
2
2
2
2
2
2
2
2
4
4
4
4
4
4
4
4
4
4
4
4
4
4
4
4
4
4
4
4
4
4
4
4
4
4
4
4
4
4
4
4
4
4
4
4
4
4
4
4
4
4
4
4
5
5
5
5
6
6
6
6
6
6
6
6
6
6
6
6
6
6
6
6
6
6
6
6
6
6
6
6
8
8
8
8
8
8
7
7
7
6
6
6
6
6
6
6
6
6
6
6
7
7
7
7
7
7
7
7
9
9
9
10
10
10
10
10
10
10
10
10
10
10
10
10
10
9
9
9
9
9
9
9
10
10
10
10
10
9
9
10
10
10
10
10
10
10
10
10
10
11
11
11
11
11
11
11
11
11
11
11
11
12
12
12
12
12
12
13
13
13
13
13
13
14
15
15
15
15
15
15
15
15
15
15
15
15
15
16
16
16
16
16
16
16
16
16
16
16
16
16
16
16
18
18
18
18
18
18
18
18
17
17
17
17
17
17
17
17
17
17
17
17
17
17
17
17
17
18
18
18
18
18
18
18
18
18
17
16
16
16
16
16
16
13
13
13
13
13
13
13
13
13
13
13
13
13
13
13
13
13
13
13
13
13
13
13
14
14
14
14
14
14
14
14
14
14
14
14
14
14
14
14
14
14
14
14
13
13
13
13
13
13
13
13
13
13
14
14
14
14
14
14
15
15
15
15
15
13
13
12
12
12
12
12
12
12
12
12
12
11
11
11
11
11
11
11
11
11
11
11
11
11
11
11
11
10
9
9
8
7
4
4
4
4
4
4
3
3
3
3
4
4
4
4
4
4
4
4
4
4
4
4
4
4
4
4
4
4
4
4
4
4
4
4
4
4
4
4
4
4
4
4
4
4
3
3
3
3
3
3
3
3
3
3
3
3
3
3
3
3
3
4
5
5
5
5
5
5
5
5
5
5
5
5
5
5
5
6
6
6
6
6
6
6
6
6
6
6
6
6
6
6
6
6
6
6
6
6
6
6
7
7
7
7
7
7
7
7
8
8
8
8
8
8
8
8
8
8
8
8
8
8
8
8
7
7
7
7
7
7
8
8
8
8
8
8
8
8
8
8
8
8
8
8
8
8
8
8
8
8
8
8
8
8
8
9
9
7
7
8
8
8
8
8
7
8
8
8
8
8
8
8
8
8
8
8
8
8
8
8
8
8
8
8
8
8
7
7
8
8
9
9
9
9
9
9
10
10
10
10
10
10
10
10
10
10
10
10
10
10
10
10
10
10
11
11
11
11
11
11
11
11
11
11
11
11
11
11
11
11
11
11
11
11
11
11
11
10
10
10
10
10
10
10
10
10
10
10
10
11
11
8
8
8
8
8
8
8
8
8
9
9
9
9
9
9
8
8
8
8
8
9
9
9
9
9
10
10
10
10
11
11
11
11
10
10
10
10
10
10
10
10
10
10
10
10
11
11
11
11
11
11
11
11
11
11
11
11
11
11
11
11
11
11
11
11
11
11
11
11
11
11
11
11
11
11
11
11
9
9
9
9
9
9
9
9
9
8
8
8
8
8
8
8
8
8
8
8
8
8
8
8
8
8
8
8
9
9
9
9
9
9
9
9
9
9
9
9
9
9
9
9
8
8
9
9
9
9
9
9
9
8
8
8
9
5
5
5
5
5
5
5
5
5
5
5
5
5
5
5
5
5
4
4
4
4
4
4
4
4
4
4
4
4
4
4
4
4
4
4
4
4
4
4
4
4
4
4
4
4
4
4
4
4
4
4
4
4
4
4
4
4
4
4
4
4
4
4
4
4
4
4
4
4
4
4
5
5
5
5
5
5
5
5
5
5
5
5
5
4
4
4
4
4
4
4
4
4
4
4
4
4
3
3
3
3
3
3
3
3
3
3
3
4
4
4
4
4
4
4
4
4
4
4
4
4
4
4
4
4
4
4
4
4
4
4
4
4
4
4
4
4
4
5
5
5
5
5
5
5
5
5
5
5
5
5
5
5
5
5
5
4
4
4
4
4
4
4
4
4
4
4
4
4
4
4
4
4
4
4
4
4
4
4
4
4
4
4
4
4
4
4
4
4
4
4
4
4
4
4
4
4
4
4
4
4
4
4
4
5
5
5
5
5
5
5
5
5
5
4
4
4
3
3
3
3
3
3
3
3
3
3
3
3
3
3
3
3
3
3
3
3
3
3
3
3
3
3
3
3
3
3
3
3
3
3
3
3
3
3
3
3
3
3
3
3
3
3
3
3
3
3
3
3
3
3
3
3
3
3
3
3
3
3
3
3
3
3
3
3
3
3
3
3
3
3
3
2
2
2
2
2
3
3
4
4
4
4
3
3
3
2
2
2
2
2
2
2
2
2
2
2
2
2
2
2
3
3
3
3
3
3
3
3
3
3
3
3
3
2
2
2
3
3
3
3
4
4
4
5
5
5
5
5
5
5
6
6
6
6
7
7
7
7
7
7
7
7
7
8
8
8
8
8
8
8
8
8
8
8
8
8
8
8
8
8
8
8
8
8
9
9
9
9
9
9
9
9
9
9
9
9
9
10
10
10
10
10
10
10
10
10
10
10
10
10
10
10
10
10
10
10
10
10
10
10
10
10
10
10
10
10
10
11
11
11
11
11
11
11
11
11
11
11
11
11
11
11
11
11
11
11
11
11
11
11
11
11
11
11
11
11
11
11
11
11
11
11
11
11
11
11
11
11
11
11
11
11
11
11
11
11
11
11
11
9
9
9
9
9
8
6
6
6
6
6
6
5
5
6
6
6
7
6
6
6
6
6
6
6
6
6
6
6
5
5
5
5
5
5
5
5
5
5
5
5
5
5
5
5
5
5
5
5
5
5
5
5
5
5
5
5
5
5
5
5
5
5
5
5
5
5
5
5
5
5
4
4
4
4
4
4
4
4
4
4
4
4
4
4
4
4
4
4
4
3
3
3
3
3
5
5
5
6
6
6
6
6
6
6
6
6
6
6
6
7
7
7
7
7
7
7
7
7
7
7
7
7
7
7
7
7
7
7
7
7
7
7
7
6
6
5
5
5
5
5
4
4
4
4
4
4
4
4
4
4
4
4
4
4
4
4
4
4
4
4
4
4
4
4
4
4
4
5
5
5
4
4
4
4
4
4
4
5
5
5
5
5
5
6
6
6
6
6
6
6
6
6
6
6
6
6
6
6
6
6
6
6
6
6
6
6
6
6
6
6
6
6
6
6
6
6
6
6
6
6
6
6
6
6
6
6
6
6
7
7
7
7
7
7
7
7
7
7
7
7
7
7
7
7
7
7
7
6
5
5
5
5
5
5
6
6
6
6
6
6
5
5
5
5
5
5
5
5
5
5
5
5
5
5
5
5
5
5
5
5
5
5
5
6
7
7
7
7
7
7
7
7
7
7
7
8
8
8
8
8
8
8
8
8
8
8
8
8
8
7
7
7
7
6
6
6
6
6
6
6
6
6
6
6
6
6
6
6
6
6
6
6
6
6
6
6
6
6
6
6
6
6
6
6
6
6
6
6
6
7
7
7
7
7
7
7
7
7
7
7
7
6
6
6
6
5
5
5
5
5
5
5
5
5
5
5
5
5
5
5
5
5
5
5
5
5
5
5
5
5
5
5
5
5
5
5
5
5
5
5
5
5
5
5
5
5
5
5
5
5
5
5
5
5
4
4
4
4
5
5
4
4
4
4
4
5
6
6
7
7
7
7
7
7
7
7
7
7
9
10
9
9
9
10
10
10
10
10
10
10
13
13
13
15
15
15
15
15
16
16
17
16
16
16
16
16
16
16
17
17
18
18
18
18
19
19
19
19
19
19
19
20
20
20
20
20
20
20
20
20
20
20
20
20
20
20
20
20
20
20
20
20
21
21
21
20
19
19
19
19
19
19
19
19
19
19
19
19
20
20
20
20
20
20
20
20
21
21
21
21
21
21
21
21
21
21
21
21
21
21
21
21
21
21
22
22
22
22
22
22
22
22
22
22
22
22
22
22
22
22
22
22
22
22
22
22
22
22
22
22
22
22
22
22
22
21
21
17
17
17
17
17
13
13
12
12
12
12
12
12
12
12
12
12
12
12
12
12
12
12
12
12
12
12
12
12
12
12
12
12
12
12
12
12
11
11
11
11
11
11
11
11
11
11
11
11
11
11
11
11
12
12
12
12
12
12
10
10
10
10
10
10
10
10
10
10
10
10
10
10
10
10
10
10
10
10
10
10
10
10
10
10
10
10
10
10
9
9
9
9
9
9
8
7
7
4
4
4
4
4
4
5
5
5
5
5
5
5
5
5
5
5
5
4
4
4
5
5
5
5
5
5
5
5
5
5
5
5
5
5
4
4
4
4
4
4
4
4
4
4
4
4
4
4
4
4
4
4
4
4
4
4
4
4
5
5
5
5
6
6
6
6
6
6
6
6
7
7
7
7
5
5
5
5
5
5
5
5
5
5
5
5
5
5
5
5
5
5
5
5
5
5
5
5
5
5
5
5
5
5
5
5
5
5
5
5
5
5
5
5
5
5
5
5
5
5
5
5
5
5
5
5
5
5
5
5
5
5
5
5
5
5
5
5
5
5
5
5
5
5
5
5
5
5
5
5
5
5
5
5
5
5
5
5
5
5
5
5
5
5
5
4
4
4
4
4
4
4
4
4
4
3
3
2
2
2
2
2
2
2
2
2
2
2
2
2
2
2
2
2
2
2
2
2
2
2
2
2
2
2
2
2
2
2
3
3
2
2
2
2
2
2
2
2
2
2
2
2
2
2
2
2
3
2
2
2
2
2
1
1
1
1
1
1
1
1
1
1
1
1
1
1
1
1
2
2
2
2
2
2
2
2
2
2
2
2
2
2
2
2
2
2
2
2
2
2
2
3
3
3
3
4
4
5
5
5
5
5
5
5
5
5
5
5
5
5
5
5
5
5
5
5
5
5
5
5
5
5
5
5
5
5
5
5
5
5
5
5
5
5
5
6
6
6
6
6
6
6
6
7
7
7
7
7
7
7
7
7
7
7
7
7
7
7
7
7
7
7
7
7
7
7
7
7
7
7
7
7
8
8
8
8
8
8
8
8
8
7
7
7
7
7
7
7
7
7
7
6
6
6
5
5
5
5
5
5
5
5
5
5
4
4
4
4
4
4
4
4
4
4
4
4
4
4
3
3
3
3
3
3
2
2
2
2
2
2
2
2
1
1
1
1
1
1
1
1
1
1
1
1
1
1
1
1
1
1
1
1
1
1
1
1
1
1
1
1
1
1
1
1
1
1
0
0
0
0
0
0
0
0
0
0
0
0
0
0
0
0
0
0
0
0
0
0
0
0
0
0
0
0
0
0
1
1
1
1
1
1
1
1
1
1
1
1
1
1
1
1
1
1
1
1
1
1
1
1
1
1
1
1
1
1
1
1
1
1
1
1
1
1
1
1
1
1
1
1
1
1
1
1
1
1
1
1
1
1
1
1
1
1
1
1
1
1
1
1
2
2
2
2
2
2
2
2
2
2
2
2
2
2
2
2
2
2
2
2
3
5
5
5
6
6
6
6
5
5
6
6
7
7
7
7
7
7
7
7
7
7
7
8
8
8
9
9
9
10
10
11
11
11
11
11
11
11
11
11
11
11
11
11
11
11
11
11
11
11
11
11
11
12
12
12
12
12
12
12
12
12
12
12
12
12
12
12
12
12
12
12
12
12
12
12
12
12
12
12
12
12
12
12
12
12
12
12
12
12
12
12
12
12
12
12
12
12
12
12
12
12
12
12
12
12
12
12
12
12
12
12
12
12
12
12
12
12
12
12
11
11
11
11
11
12
12
12
12
12
11
11
11
11
10
9
7
7
7
7
7
7
7
7
7
6
6
6
6
5
5
5
4
4
4
5
5
5
5
5
6
6
6
6
5
5
5
5
5
5
5
5
5
5
5
5
6
6
6
6
6
6
6
6
6
6
6
6
6
6
6
6
6
6
5
5
5
5
5
5
5
5
5
5
5
5
6
7
7
7
7
7
7
7
7
7
7
7
7
7
7
7
7
6
6
6
6
6
6
7
8
9
9
9
9
9
9
9
10
10
10
10
10
10
10
10
10
10
10
10
10
10
10
10
10
10
10
10
10
10
10
10
10
10
10
10
10
10
10
10
10
10
10
10
10
10
10
10
10
10
10
10
10
10
9
9
9
9
9
9
10
10
10
10
10
10
10
10
10
10
10
10
9
9
9
9
9
9
9
9
9
9
9
9
9
9
9
9
9
9
9
9
9
9
7
7
7
7
7
7
7
7
7
7
7
7
7
7
8
9
9
9
9
9
9
10
10
10
9
9
9
9
9
9
9
9
9
9
9
9
9
9
9
11
11
9
9
9
9
8
8
8
7
7
7
7
7
7
7
7
7
7
7
7
7
7
7
7
7
7
6
5
5
5
5
5
5
5
5
5
5
5
5
5
5
5
5
5
5
5
5
5
5
5
6
6
6
6
6
6
6
6
6
6
6
6
6
6
6
6
6
6
6
6
6
6
6
6
6
6
6
6
6
7
7
7
7
7
7
7
7
7
7
7
7
7
7
7
7
7
7
7
6
6
6
6
6
6
6
6
6
5
5
5
5
5
5
4
4
4
4
4
5
5
5
5
5
5
5
5
5
5
5
5
5
5
5
5
5
5
5
5
5
5
5
4
4
4
3
3
3
3
3
3
3
3
3
3
3
3
3
3
3
3
3
3
3
3
3
3
3
3
3
3
3
3
3
3
4
4
4
4
4
4
4
4
4
4
6
5
5
5
5
5
5
5
5
5
5
5
5
5
5
5
5
5
5
5
5
5
6
6
6
6
6
6
6
6
6
6
6
6
6
6
6
6
6
6
6
6
6
6
6
6
6
6
6
6
6
6
6
6
6
6
6
6
6
6
6
6
6
5
5
5
5
5
5
5
5
5
5
5
5
4
3
3
3
3
3
3
3
3
3
3
3
3
3
3
3
3
3
3
3
3
3
3
3
3
3
3
3
3
3
3
3
3
3
3
3
3
3
3
3
3
3
3
3
3
3
3
3
3
3
3
3
3
3
3
3
3
3
3
3
3
3
3
3
3
3
3
3
4
4
4
4
4
4
4
3
3
3
3
3
3
3
3
3
3
3
3
3
3
3
3
3
3
3
3
3
3
3
2
2
1
1
1
1
1
1
1
1
1
1
1
1
1
1
1
1
1
1
1
1
1
1
2
2
2
2
2
2
2
2
2
2
3
3
3
3
3
3
3
3
3
3
3
3
3
3
3
3
3
3
4
4
6
6
6
6
6
6
6
6
7
7
7
7
7
7
7
7
7
7
7
7
7
7
7
7
8
8
8
8
8
8
8
8
8
8
8
8
8
8
8
8
8
8
8
8
8
8
8
8
8
8
9
9
9
9
9
9
9
9
9
9
9
9
9
9
9
9
9
9
9
9
9
9
9
9
9
9
9
9
9
9
9
9
9
9
9
8
8
8
8
7
7
7
7
7
7
7
8
8
8
8
8
8
8
8
8
8
8
8
8
7
7
7
7
7
7
7
7
7
7
7
8
8
8
8
8
8
8
8
8
8
8
8
8
8
8
8
8
8
8
8
8
8
8
8
8
8
9
9
9
9
9
9
9
9
10
10
10
10
10
9
9
9
9
9
9
9
9
9
8
8
7
7
7
7
7
7
7
7
7
6
6
6
6
6
6
6
6
6
6
6
6
6
6
6
6
6
6
6
6
6
6
6
6
6
6
6
6
6
6
6
6
6
6
6
6
6
6
7
7
5
5
5
5
5
5
5
5
4
4
4
4
4
4
4
4
4
4
4
4
4
4
4
4
4
4
4
4
4
4
4
4
4
4
4
3
3
3
3
3
3
3
3
3
3
3
3
2
2
2
2
2
2
2
2
2
2
2
2
2
1
1
1
1
1
1
1
1
3
3
3
3
3
3
3
3
3
3
3
3
3
3
3
3
3
3
3
3
3
3
3
3
3
3
3
3
3
3
3
3
3
3
3
3
3
3
3
3
3
3
3
3
3
3
3
3
3
3
2
2
2
2
2
2
6
6
6
6
6
6
6
6
6
6
6
6
6
6
6
6
6
6
6
6
6
6
6
6
6
6
6
6
6
6
6
6
6
6
6
6
6
6
6
6
6
6
6
6
6
6
6
6
6
6
6
6
6
6
6
6
6
6
6
6
6
6
6
6
6
6
5
5
5
5
5
5
5
5
5
5
5
5
5
6
6
6
6
6
6
6
6
6
6
6
6
6
7
7
7
7
7
7
7
7
7
7
7
7
7
7
7
7
7
7
7
6
6
6
6
6
6
6
4
4
4
4
4
4
4
4
4
4
4
4
4
4
3
3
3
3
3
3
3
3
3
3
4
4
4
3
3
3
3
3
3
3
3
3
3
3
4
4
5
6
6
6
6
6
6
6
6
6
7
8
8
8
8
8
8
9
9
9
9
9
9
9
9
9
9
9
9
9
9
9
9
9
10
10
10
10
10
9
9
9
9
9
9
9
9
9
9
9
9
9
9
9
9
9
9
9
9
9
9
9
9
9
9
9
9
9
9
9
9
9
9
9
9
11
11
11
11
11
11
11
11
11
11
11
11
11
11
11
11
11
11
11
11
11
11
10
10
9
9
9
9
9
9
9
9
9
9
9
9
9
9
10
10
10
10
10
10
10
10
10
10
10
10
10
11
11
11
11
11
11
11
11
11
10
10
10
10
10
10
10
10
10
10
10
10
10
9
8
8
8
8
8
8
8
7
7
7
7
7
5
5
5
5
5
5
5
5
4
4
4
4
4
4
4
4
5
5
5
5
5
6
6
6
6
6
6
6
6
6
6
6
6
6
6
6
7
7
7
7
7
7
7
7
7
7
7
7
7
7
7
7
6
6
6
6
6
6
6
6
6
6
6
6
6
5
5
5
5
4
4
4
4
4
4
4
4
4
4
4
4
4
4
4
4
4
6
6
6
6
6
6
6
6
6
6
6
6
6
6
6
6
6
6
6
6
6
6
6
6
6
6
6
6
6
6
6
6
6
6
6
6
7
7
7
7
7
7
7
7
7
7
7
7
7
8
8
8
8
8
8
8
8
8
8
8
8
8
8
8
8
8
8
8
9
9
9
10
10
10
10
10
10
10
11
11
11
11
12
8
8
8
8
8
7
7
7
7
7
7
7
7
8
8
8
8
8
8
8
9
9
9
9
9
8
8
8
8
8
9
9
9
9
9
9
9
9
10
10
10
10
10
10
10
10
10
10
10
10
10
10
10
10
10
10
10
11
11
11
11
11
11
11
11
13
13
13
13
13
13
13
13
13
13
13
13
13
13
15
15
15
15
15
15
15
15
15
15
15
15
15
15
15
15
15
15
15
15
15
15
15
15
15
15
15
15
16
16
16
16
16
16
14
14
14
13
13
13
13
13
13
13
13
13
11
11
11
11
11
11
11
12
12
12
12
12
12
12
12
12
12
12
12
12
12
13
13
13
13
13
13
13
13
13
13
13
12
12
12
12
12
13
13
13
13
13
14
14
14
14
13
13
13
12
12
12
12
12
12
12
12
12
12
13
12
12
12
12
12
9
9
9
9
10
10
10
9
9
9
8
8
9
9
9
9
9
9
9
9
9
9
9
9
9
9
9
10
10
10
10
10
10
10
10
10
10
10
10
10
10
11
12
12
12
12
12
12
12
13
13
13
13
13
13
13
13
13
13
13
14
14
14
14
14
14
14
14
14
14
14
14
14
14
14
14
14
14
14
14
14
14
14
15
15
15
14
14
14
14
14
14
14
14
12
12
12
12
12
12
12
12
12
12
12
12
12
12
11
11
11
11
11
11
11
10
10
10
10
9
9
9
9
9
9
9
9
9
9
9
9
9
9
9
9
9
8
8
8
8
8
8
8
8
8
8
9
9
9
9
9
9
9
9
9
9
9
9
9
9
9
9
9
7
7
7
7
7
7
6
6
6
6
4
4
3
3
3
3
3
3
3
4
4
4
4
4
4
4
4
4
4
4
4
4
4
4
4
4
4
4
4
4
4
4
4
3
3
3
3
3
3
3
3
3
3
3
3
3
3
3
3
3
4
4
4
4
4
4
4
4
4
4
4
4
4
4
4
4
4
4
3
3
3
3
3
3
3
3
3
3
3
3
3
2
2
2
2
2
2
2
2
2
2
2
2
2
2
2
2
2
2
2
2
2
2
2
2
2
2
2
2
2
2
2
2
3
3
3
3
3
3
3
3
3
2
2
2
2
2
2
2
2
2
2
2
2
2
2
2
2
2
2
2
2
2
2
2
2
2
2
2
2
2
3
3
3
3
3
3
3
3
3
3
4
5
5
5
5
5
7
7
7
7
7
7
7
7
8
9
9
9
9
9
9
9
9
9
9
9
9
10
10
10
10
10
10
10
10
10
10
10
10
10
10
10
10
10
10
10
10
10
10
10
10
10
10
11
11
11
11
11
11
11
11
11
10
10
10
10
10
10
10
10
10
10
10
10
10
10
10
10
10
10
10
10
10
10
10
10
10
10
10
10
10
10
10
10
11
11
11
11
11
11
11
11
11
11
10
10
10
10
10
10
10
9
9
9
9
8
8
9
9
9
10
10
10
10
10
10
10
10
10
10
9
9
9
9
9
9
9
9
9
9
9
8
8
3
3
3
3
3
3
3
3
3
3
3
3
3
3
3
3
3
3
3
3
3
3
3
3
3
3
3
3
3
3
3
3
3
3
3
3
3
3
3
3
3
3
3
3
3
3
3
3
3
3
3
3
3
2
3
3
3
3
3
3
3
3
3
3
3
3
3
3
3
3
3
3
3
3
2
2
2
2
2
2
2
2
2
2
2
2
2
2
2
2
2
2
2
2
3
3
3
3
3
3
3
3
3
3
3
3
3
3
3
3
3
3
3
3
3
3
3
3
3
2
1
1
1
1
1
1
1
1
1
2
2
2
2
2
2
2
2
2
2
2
2
2
2
2
2
2
2
2
2
2
2
2
2
2
2
2
3
3
3
3
3
4
4
4
4
4
4
4
4
4
4
4
4
4
4
4
4
4
4
4
4
4
4
4
4
5
5
5
5
5
5
5
5
5
5
5
5
5
5
5
5
5
5
5
5
5
5
5
5
5
5
5
6
6
6
5
5
5
5
5
5
5
5
5
5
5
5
5
5
5
5
5
5
5
5
5
5
5
5
5
5
5
5
5
5
5
5
5
5
5
5
5
5
5
5
5
5
4
4
4
4
4
4
4
4
4
4
4
4
4
5
5
5
5
6
6
7
6
6
6
7
7
7
7
7
7
7
7
7
7
7
7
7
7
7
6
6
6
6
6
6
6
6
6
6
6
6
6
6
6
6
6
6
6
6
6
6
6
6
6
6
6
6
6
6
6
6
6
7
7
8
8
8
8
8
8
8
8
8
8
8
8
9
9
9
9
10
10
10
10
10
10
10
10
10
10
10
10
10
10
10
10
9
9
8
8
8
7
7
8
8
8
8
8
8
8
8
8
8
8
8
8
8
8
8
8
8
8
8
8
8
8
8
8
8
8
8
8
8
8
8
8
8
8
8
8
8
8
8
8
8
8
8
9
9
9
9
9
9
9
9
9
9
9
9
9
9
9
9
9
8
8
8
8
8
9
9
8
8
8
8
8
8
8
8
8
8
8
8
9
9
9
9
9
9
9
9
9
9
9
9
9
8
7
7
6
5
5
5
5
5
5
5
5
5
4
4
4
4
4
4
5
5
5
5
5
5
5
9
9
9
9
9
9
9
9
9
9
9
9
9
8
8
8
8
8
8
8
8
8
8
8
8
8
8
8
8
8
8
8
8
8
8
8
8
8
8
8
8
8
8
9
9
9
9
9
9
9
9
9
9
9
9
9
9
9
9
9
9
9
9
9
9
9
9
9
9
9
9
9
9
8
8
8
8
8
8
8
8
8
8
8
8
8
8
8
8
8
8
8
9
9
9
9
9
9
9
9
9
9
9
9
9
9
9
9
9
9
9
9
9
9
9
9
9
9
9
9
9
9
9
9
9
9
9
9
9
9
9
9
9
9
9
9
9
9
9
9
9
9
9
9
8
7
7
7
7
7
7
7
7
7
7
7
7
7
7
7
7
7
7
7
7
7
7
7
7
7
7
7
6
6
5
5
4
4
3
3
3
3
3
3
2
2
2
0
0
0
0
0
0
0
0
0
0
0
0
0
0
0
0
0
0
0
0
0
0
0
0
0
0
0
0
0
0
0
0
0
0
0
0
0
0
0
0
0
0
0
0
0
0
0
0
0
0
0
0
0
0
0
0
0
0
0
0
0
0
0
0
0
0
0
0
0
0
0
1
1
2
2
2
2
2
2
2
2
2
2
2
2
2
2
2
2
2
2
2
2
2
2
2
2
2
2
2
3
3
3
3
3
3
3
3
3
3
3
3
3
3
3
3
3
3
3
3
3
3
3
3
3
3
3
3
3
4
4
4
4
4
4
4
4
4
4
4
4
4
4
4
4
4
4
4
4
4
4
4
4
4
5
6
6
6
6
6
7
7
7
7
7
7
7
7
7
7
7
7
7
7
7
7
7
7
7
7
7
7
6
7
7
7
7
7
7
7
7
7
7
7
7
7
7
7
7
7
7
7
7
7
7
7
7
7
7
7
7
7
7
7
7
8
8
8
7
7
7
7
8
8
8
7
8
8
8
8
8
8
8
8
8
8
8
8
8
8
8
8
8
8
8
8
8
8
8
8
8
8
8
8
8
8
8
9
9
9
9
9
9
9
9
9
9
9
9
9
9
9
9
9
9
9
9
9
9
9
9
9
9
9
9
9
9
9
9
9
9
9
9
9
9
9
8
8
8
9
9
9
9
9
9
9
9
9
9
9
9
9
7
7
7
5
5
5
5
4
4
4
4
4
4
4
5
5
5
5
5
5
5
5
5
5
5
5
5
6
6
6
6
6
6
6
7
7
7
7
7
8
8
8
8
8
8
8
8
8
8
8
8
9
9
9
9
10
10
10
10
10
10
10
10
10
10
10
10
10
10
10
10
10
10
10
10
10
10
10
10
10
10
10
10
10
10
10
10
10
10
8
8
7
7
7
7
7
7
7
7
8
8
9
9
9
9
9
8
8
8
8
8
8
8
8
8
9
9
9
9
9
9
9
8
8
9
10
10
10
10
10
10
11
11
11
10
10
10
10
10
10
10
10
10
10
12
12
12
12
13
13
13
13
13
13
13
13
13
13
13
13
13
13
13
12
12
12
12
12
11
11
11
11
11
11
11
11
11
11
11
11
11
11
11
11
11
11
11
11
11
11
11
11
11
11
11
11
11
11
11
11
11
11
11
11
11
11
11
11
11
11
11
11
11
12
12
12
13
13
13
13
13
13
13
13
13
13
12
12
11
11
11
10
10
10
9
8
8
8
8
8
8
8
8
8
8
8
8
8
8
8
8
8
8
8
8
8
8
8
7
7
7
7
7
8
8
8
8
8
8
8
8
8
8
8
8
8
9
9
9
9
9
7
7
7
7
7
7
7
8
8
8
8
8
8
8
8
8
8
8
8
8
8
7
7
7
7
7
7
7
7
7
7
7
7
7
7
7
7
7
7
7
7
7
7
7
7
7
7
7
7
7
7
7
6
6
6
6
6
6
6
6
6
6
6
6
6
6
6
6
6
6
6
6
6
6
6
6
6
6
6
6
6
4
4
3
3
4
4
4
4
4
4
4
4
4
4
4
4
4
4
4
4
4
4
4
4
4
4
4
4
4
4
4
4
4
4
4
4
5
5
5
4
4
4
4
4
4
4
4
4
6
6
6
6
6
6
6
6
7
7
7
6
6
6
6
6
7
7
8
8
8
8
8
9
9
9
9
8
8
8
8
8
8
8
8
8
8
8
8
8
8
8
8
8
8
8
8
8
8
8
8
8
8
8
9
9
9
9
9
9
9
9
9
9
9
8
7
7
7
7
7
7
7
7
7
7
7
7
7
7
7
7
7
7
7
7
7
7
7
7
7
7
7
7
7
7
7
7
7
7
7
7
7
7
7
7
7
7
7
7
7
7
7
7
7
7
7
7
7
7
7
7
7
7
7
7
7
7
7
7
7
7
7
7
7
7
7
7
7
7
7
7
7
7
7
7
7
6
6
6
6
6
6
6
6
6
6
6
6
6
6
6
6
6
6
6
6
6
6
5
5
5
5
5
5
5
5
5
5
5
5
5
5
5
5
5
5
5
5
5
3
3
3
3
3
3
3
3
3
3
3
3
3
3
3
3
3
4
4
4
4
4
4
4
4
4
4
4
4
4
4
4
4
4
4
4
4
4
4
4
4
4
4
4
4
4
4
4
4
4
4
4
4
4
4
4
4
4
4
4
4
4
4
4
4
4
4
4
3
3
3
3
3
3
3
3
3
3
3
2
2
2
2
2
2
2
2
3
3
3
2
2
2
3
3
3
3
3
3
3
3
3
3
3
3
3
3
3
3
3
3
3
3
3
4
4
4
3
3
3
3
3
3
3
3
3
3
3
3
3
3
3
3
3
3
3
3
3
3
4
3
3
3
3
3
3
3
3
3
3
3
3
3
3
3
3
3
3
3
4
4
4
4
4
4
4
4
4
4
4
4
4
4
4
4
4
4
4
4
4
4
4
4
4
4
4
4
4
4
4
4
4
4
4
4
4
4
4
4
4
4
4
4
4
4
4
4
4
4
4
4
4
4
4
4
4
5
5
5
5
5
5
4
4
4
4
4
5
5
5
5
5
6
6
6
6
6
6
6
6
6
6
6
6
6
6
6
6
6
6
6
6
6
6
6
6
6
6
6
6
6
6
6
6
6
7
7
7
8
8
8
8
8
8
8
8
8
8
8
8
8
8
8
8
8
8
8
8
8
8
8
8
8
8
8
8
9
9
9
9
9
9
9
9
10
10
10
10
10
10
10
10
10
11
11
10
10
10
11
11
11
11
11
11
11
11
11
11
11
12
12
12
12
12
12
13
13
14
14
12
12
12
12
13
13
13
13
13
13
12
12
12
11
11
11
10
10
10
10
10
10
10
9
9
9
9
9
9
9
9
9
9
9
9
9
9
9
9
9
9
9
9
9
9
9
9
9
9
9
9
9
9
9
9
9
9
9
9
9
9
10
10
10
10
10
10
10
10
10
10
10
10
10
11
11
11
11
11
11
11
11
11
11
11
11
11
11
11
11
11
11
11
11
11
11
11
11
10
9
9
9
9
9
9
9
9
8
8
8
8
8
8
8
8
8
7
5
6
5
5
5
5
5
5
6
6
6
6
6
6
6
6
6
6
6
6
6
6
6
6
6
6
6
6
6
6
6
6
6
6
6
6
6
6
6
6
6
6
6
6
6
6
6
6
6
6
6
6
6
6
5
5
2
2
2
2
2
2
2
2
2
2
2
2
2
2
2
2
2
3
3
3
3
3
3
3
4
4
4
4
4
4
4
4
4
4
4
4
4
4
4
4
4
4
4
3
3
3
3
3
3
3
3
3
3
3
3
3
3
3
3
4
4
4
4
4
4
4
4
4
4
4
4
4
4
4
4
4
4
4
4
4
5
5
5
5
5
5
5
5
5
5
5
5
5
5
5
6
6
6
6
6
6
6
6
6
6
6
6
6
6
6
6
6
6
6
6
6
6
6
6
6
7
7
7
7
7
7
7
7
7
7
7
7
7
7
7
7
7
7
7
7
7
7
7
7
7
7
7
7
7
7
7
7
7
7
7
7
7
6
5
5
5
5
5
5
5
5
5
5
5
5
5
5
5
5
5
5
5
5
5
5
5
5
5
5
5
5
5
5
5
5
4
4
3
3
3
3
2
2
2
2
2
2
2
2
2
2
2
2
2
2
2
2
2
2
2
2
2
2
2
3
3
3
3
3
3
3
3
3
3
3
3
2
2
2
2
1
1
1
1
1
1
1
1
1
1
1
1
1
1
1
1
1
1
1
1
1
1
1
1
1
1
1
1
1
1
1
1
1
1
1
1
1
1
1
1
1
1
1
1
1
1
1
1
1
1
1
1
1
1
1
1
1
1
1
1
1
1
1
1
1
2
2
2
2
2
2
2
2
2
2
2
2
2
2
2
2
2
2
2
2
2
2
2
2
2
2
2
2
2
2
2
2
2
2
2
2
2
2
2
2
2
2
2
2
2
2
2
2
2
2
2
2
2
2
2
2
2
2
2
2
2
2
2
2
2
2
2
2
3
3
3
2
3
5
5
5
5
6
6
7
7
7
9
9
9
9
10
12
12
12
12
12
12
12
12
14
14
14
14
14
14
15
15
15
16
16
17
17
17
17
17
17
18
18
18
18
18
20
20
20
20
20
20
19
19
19
21
21
21
21
22
22
22
22
22
22
22
22
22
22
22
22
22
22
22
22
22
24
24
24
24
24
24
24
26
26
26
26
26
26
26
27
27
27
27
27
27
27
27
27
27
27
28
28
28
28
28
28
28
28
28
28
28
29
29
29
29
29
29
29
29
29
29
29
30
30
30
30
30
30
30
30
30
30
30
30
30
30
31
31
31
33
33
33
33
33
33
33
33
33
33
33
33
33
34
34
34
34
34
34
35
37
37
37
37
37
37
37
37
37
37
37
37
37
37
37
36
36
36
35
35
35
35
34
35
34
30
29
29
29
29
28
28
28
28
28
28
28
28
28
28
28
28
28
28
28
28
28
28
26
25
25
24
24
24
24
24
24
24
24
24
24
24
22
21
21
21
21
21
22
22
22
22
21
21
20
19
19
19
19
20
20
20
20
20
20
21
21
21
21
21
21
21
21
21
21
22
21
21
21
21
21
21
20
19
17
17
17
17
17
17
17
17
17
17
17
17
18
17
17
17
17
17
17
17
17
17
17
17
17
16
16
15
15
14
13
13
13
13
11
11
11
11
11
11
11
11
11
11
10
10
10
10
11
11
11
11
11
11
11
11
11
11
11
12
12
12
12
12
12
12
12
13
13
13
13
13
14
14
14
14
13
14
14
15
15
18
18
18
18
18
18
18
18
18
18
19
19
19
19
19
19
19
19
19
19
19
19
20
20
21
21
21
20
20
20
20
21
21
20
20
20
20
20
19
19
19
19
21
19
19
19
19
19
19
19
19
19
19
19
19
20
20
20
20
20
20
20
20
20
20
20
20
20
20
20
22
22
22
22
22
22
21
21
21
21
21
21
21
21
21
21
21
21
20
20
20
20
20
20
20
20
20
20
20
20
20
20
20
20
20
20
21
21
21
20
20
20
20
20
20
20
20
20
20
20
20
20
20
20
19
19
18
18
18
18
18
18
18
18
18
18
16
16
16
16
15
15
15
15
15
16
16
16
16
16
16
16
16
16
16
17
17
17
17
17
17
18
18
18
18
17
17
18
18
18
18
18
18
18
18
18
18
18
19
19
19
19
19
18
18
18
18
18
18
16
16
16
16
15
13
13
13
13
13
13
13
13
13
13
17
17
17
16
16
16
14
14
14
15
15
14
14
14
14
14
14
14
14
14
14
14
14
14
14
14
14
14
14
14
13
13
14
14
14
14
14
16
17
16
16
16
16
16
16
16
17
17
17
17
17
18
18
18
18
19
19
19
20
21
21
23
24
24
24
24
24
25
26
26
26
26
26
26
26
28
28
29
29
29
28
28
28
27
27
27
27
27
26
26
26
26
26
26
26
26
25
25
25
25
25
25
25
25
27
27
27
27
26
27
27
27
27
29
30
33
33
33
33
33
33
34
34
34
33
33
33
33
34
36
36
36
36
36
36
36
36
36
36
36
36
36
36
36
36
36
36
36
36
36
36
36
35
35
36
36
36
36
36
36
35
34
34
34
34
34
34
34
34
36
36
37
37
37
37
37
37
37
37
37
36
36
36
36
37
37
37
37
37
37
37
37
37
37
37
37
35
34
34
34
35
35
35
35
35
36
36
36
36
36
36
39
36
36
36
35
34
32
32
32
31
31
30
30
30
30
31
33
33
33
35
35
35
35
35
35
35
35
35
35
34
34
34
33
33
33
32
29
29
29
32
34
35
35
35
34
34
32
32
32
32
32
32
30
29
31
29
29
29
29
29
29
29
29
30
30
29
30
30
31
31
33
33
34
35
35
36
37
37
37
37
37
37
37
37
37
37
37
37
37
37
38
38
39
39
37
37
38
36
37
36
36
37
37
36
36
36
36
35
37
37
37
38
38
38
40
41
41
42
40
39
39
40
42
42
42
42
41
41
41
42
45
46
46
47
46
46
47
47
47
47
47
47
48
48
48
50
50
50
54
55
55
56
56
56
56
56
56
57
57
57
58
58
59
60
62
61
62
62
62
62
62
62
62
60
60
60
60
61
61
61
61
61
61
61
61
61
61
61
61
61
61
61
64
64
64
64
64
64
64
65
65
65
65
65
64
64
64
65
65
65
65
65
65
65
65
65
65
65
65
65
65
65
65
66
66
66
66
66
66
67
67
68
68
68
68
68
68
66
67
71
71
71
71
71
72
72
73
73
73
72
72
72
72
72
72
72
72
72
72
72
72
72
72
73
73
73
73
73
72
71
69
69
68
66
62
56
52
40
38
38
35
35
35
33
33
33
33
34
34
34
34
33
32
32
32
33
33
34
34
36
36
36
36
36
36
36
36
36
37
37
36
36
36
36
36
36
36
36
36
36
37
37
37
38
38
38
38
38
38
38
38
38
38
39
38
38
38
38
38
38
38
38
38
38
38
38
38
38
38
38
38
38
37
37
37
37
37
37
36
36
36
36
36
36
36
36
36
36
36
36
36
36
36
36
36
36
35
32
30
30
29
27
27
27
27
27
26
26
27
26
24
24
24
22
22
23
25
25
25
25
25
25
25
25
25
25
25
26
26
26
26
26
26
27
26
26
26
25
26
24
22
21
21
20
20
20
20
20
20
20
20
20
20
20
21
21
21
21
21
20
20
20
20
19
19
18
17
17
17
17
18
18
19
20
20
20
20
20
20
20
20
20
20
22
22
22
22
22
22
22
22
22
22
22
22
22
22
22
22
22
23
23
23
23
23
23
23
23
23
23
23
23
21
21
22
22
23
22
22
22
22
22
21
21
20
20
20
20
20
23
22
22
22
22
21
21
21
21
22
22
22
22
22
23
23
23
23
23
24
24
24
24
24
25
25
25
25
25
25
25
25
25
25
25
25
25
25
25
25
25
26
26
26
26
26
25
25
26
26
26
26
24
23
23
23
23
22
22
22
22
22
22
22
22
23
23
23
23
23
23
23
23
22
22
22
23
23
24
24
23
22
22
22
22
22
22
22
23
23
23
23
23
23
23
22
22
22
22
22
21
21
21
21
21
21
21
21
21
21
19
19
19
19
19
19
19
19
19
19
18
17
17
17
17
17
17
17
17
17
17
17
17
17
17
17
17
17
17
17
17
17
17
17
17
17
17
17
17
17
17
17
16
16
17
17
17
17
17
17
17
17
17
17
17
16
16
16
16
15
15
13
13
14
14
14
14
14
14
14
14
15
15
15
15
15
15
15
15
15
15
14
15
15
15
15
15
15
15
15
15
15
15
15
15
15
15
14
14
14
15
15
14
14
14
13
13
13
13
13
13
13
12
12
12
12
12
12
12
12
12
12
12
11
10
10
9
9
10
10
10
10
10
10
10
10
10
10
13
11
11
11
11
11
11
11
11
11
11
11
11
11
11
11
11
11
11
11
11
11
11
12
12
12
12
12
12
12
12
12
12
12
13
13
13
13
13
13
12
12
12
12
12
12
12
12
12
12
12
12
12
12
12
12
12
12
12
12
12
12
12
12
12
12
11
11
11
11
12
12
12
12
12
12
12
12
12
12
12
13
13
13
13
13
13
13
13
13
13
13
13
13
13
13
13
13
13
13
13
13
13
13
13
13
14
14
14
14
14
14
14
14
14
14
14
14
14
14
14
14
14
14
14
14
14
14
14
14
14
14
14
14
14
14
14
14
14
14
14
14
14
14
14
14
14
14
14
14
14
14
14
14
14
14
14
14
14
14
14
14
12
11
10
10
10
8
8
8
9
9
9
9
10
10
10
10
10
10
11
11
11
11
11
12
12
12
13
13
13
13
14
14
14
14
13
13
13
13
13
13
13
12
12
12
12
12
13
13
13
13
13
11
11
11
11
11
11
11
11
11
11
11
11
11
11
11
11
11
12
12
12
12
12
12
12
12
12
12
13
13
13
13
13
13
13
13
13
13
13
13
13
13
13
13
13
13
13
13
13
13
12
12
13
13
13
13
13
13
13
13
13
13
13
13
13
13
13
13
13
13
13
13
13
13
13
13
13
13
13
13
13
12
12
12
12
12
12
12
12
12
12
12
12
12
12
12
12
12
12
12
12
12
12
12
12
12
11
11
11
7
7
7
7
7
7
7
7
7
7
7
7
7
7
7
7
7
7
7
8
8
8
8
8
7
6
6
6
6
5
5
5
4
4
4
3
3
3
3
3
3
3
3
3
4
4
4
4
4
5
5
5
5
5
6
6
7
7
7
7
7
7
7
7
6
7
7
7
7
7
6
6
6
6
6
6
6
6
7
7
7
8
8
8
8
8
8
9
9
9
9
9
11
10
10
10
10
10
10
10
10
10
10
10
10
10
10
10
10
10
10
10
10
10
10
10
10
10
10
10
10
10
10
10
10
11
11
11
11
11
11
11
11
11
11
11
11
11
11
11
11
11
11
11
11
11
11
11
11
11
11
11
11
11
11
11
11
11
11
11
11
11
11
11
11
11
11
11
11
11
11
11
11
11
11
11
11
11
11
11
11
11
11
11
11
11
11
11
11
11
11
11
11
11
10
10
10
10
10
9
8
8
8
8
6
5
5
5
5
5
5
5
6
6
6
6
6
6
6
6
6
5
5
5
4
4
4
4
4
4
4
4
4
5
5
5
6
6
6
6
7
7
7
7
7
5
5
5
5
5
5
5
5
4
4
4
4
4
4
4
4
4
4
4
4
4
4
4
4
4
4
4
4
4
4
4
4
4
4
4
4
4
4
4
4
4
4
4
4
4
4
4
4
4
4
4
4
4
5
5
5
5
5
5
5
5
5
5
5
5
5
5
5
5
5
5
5
5
5
5
5
5
5
5
5
5
5
5
5
5
5
5
6
6
6
6
6
7
7
7
7
8
8
8
9
10
10
10
10
10
10
10
10
10
10
10
10
10
10
11
11
11
11
11
10
10
10
10
59
61
61
73
90
93
93
110
153
167
167
174
179
221
240
243
245
246
246
255
259
279
294
305
307
314
318
324
328
328
330
345
347
352
355
356
358
365
369
376
376
383
386
392
392
392
393
400
400
400
400
401
402
404
404
404
408
414
414
415
416
416
417
417
435
437
438
441
444
444
444
445
459
460
462
464
471
471
475
481
481
482
487
492
493
496
498
498
500
500
503
505
508
507
511
513
514
516
515
514
514
515
515
517
520
520
527
528
528
528
528
528
534
537
538
543
544
543
547
547
547
552
554
557
557
557
558
558
559
568
582
582
583
593
597
598
598
598
599
600
597
602
602
604
604
601
554
553
547
547
544
542
518
522
521
519
523
518
521
529
537
541
541
541
541
543
543
554
565
566
569
570
571
571
572
581
582
581
581
581
583
588
588
588
589
588
588
590
590
587
577
550
547
528
531
538
506
503
485
447
440
433
433
433
433
434
432
432
430
430
429
429
412
411
409
411
409
407
407
406
407
404
390
387
386
372
366
362
363
364
364
363
365
364
363
364
361
355
352
327
319
317
317
319
320
318
314
311
311
311
312
313
313
314
314
312
312
310
311
311
312
312
312
312
314
314
313
309
308
307
307
309
310
308
305
303
305
284
283
274
142
140
137
137
137
137
136
137
135
133
133
133
134
134
134
136
136
137
137
134
128
129
129
128
111
108
105
105
105
108
108
108
108
108
111
113
114
115
114
115
121
121
123
122
122
123
112
106
106
100
101
98
92
93
93
93
92
91
91
89
89
89
89
89
88
93
94
99
98
97
97
98
98
98
103
106
114
117
118
123
129
138
141
143
143
144
144
145
146
148
148
148
148
148
148
149
151
151
162
163
162
161
161
161
160
161
161
159
158
157
156
157
159
159
160
159
164
163
167
168
166
166
168
170
170
170
172
172
173
173
173
173
174
174
173
174
174
174
174
175
176
176
176
176
176
178
178
179
184
184
185
185
185
185
187
192
197
197
197
197
199
200
201
203
205
206
206
208
209
210
210
210
210
214
219
220
220
217
218
217
219
220
220
220
224
224
228
230
230
233
234
234
234
234
234
236
236
236
234
232
232
237
240
245
245
244
244
244
244
246
248
260
256
259
260
257
257
255
255
255
253
252
249
250
237
231
227
196
182
170
170
174
178
180
179
183
183
186
182
181
179
180
180
180
180
180
182
183
183
185
185
185
185
185
185
186
186
186
187
187
190
190
191
191
191
191
191
193
196
196
195
195
195
195
195
195
195
194
198
198
198
198
198
198
199
200
203
203
204
205
204
204
205
206
206
206
206
206
207
208
208
209
209
209
206
193
195
194
185
185
177
179
179
179
173
174
173
171
174
175
173
173
177
178
179
179
179
181
181
189
190
190
190
192
194
194
196
198
198
198
198
199
200
200
201
201
201
200
198
197
195
195
189
183
180
169
136
135
135
138
139
140
139
140
141
141
140
140
140
140
141
143
146
145
141
141
139
139
139
139
140
140
140
139
139
139
139
139
139
139
139
139
139
139
139
139
139
139
138
138
139
139
142
143
144
143
143
143
143
143
143
144
144
144
143
140
138
138
138
138
138
138
138
138
137
136
136
136
136
138
143
143
143
143
143
143
142
139
139
139
139
139
140
137
136
136
127
123
120
120
116
112
100
98
89
90
90
89
92
86
82
80
79
78
77
76
76
74
74
74
75
75
76
76
77
78
77
78
74
74
74
74
75
75
75
75
76
77
76
75
75
73
73
72
72
72
73
75
75
74
74
74
74
74
74
74
74
76
77
80
80
80
81
82
91
91
92
93
92
92
91
91
91
91
91
91
91
91
91
91
90
91
91
90
89
90
90
86
86
85
91
92
94
94
93
92
91
90
90
88
87
86
87
87
87
89
89
91
91
91
93
93
93
93
94
94
94
94
94
89
88
86
84
83
82
82
82
82
81
81
81
82
83
82
82
83
84
84
82
81
80
79
78
78
78
81
81
82
82
83
83
83
83
84
84
84
84
84
87
91
91
95
95
95
95
95
96
96
102
106
106
107
106
106
106
106
106
106
106
105
104
105
104
99
100
101
104
104
104
108
108
108
108
108
110
111
111
111
111
111
112
111
112
110
109
109
109
110
110
111
108
108
109
109
108
109
108
108
108
108
108
109
109
110
110
111
111
111
111
112
112
113
113
113
116
117
118
120
120
121
121
121
123
124
124
124
124
124
127
128
130
132
132
132
132
133
136
136
136
137
137
135
135
135
135
136
138
138
138
138
142
143
142
140
139
138
138
133
137
138
136
135
132
126
127
124
125
127
127
127
128
131
133
136
143
141
140
145
143
143
145
142
132
132
130
126
127
136
136
140
142
142
148
151
152
152
156
157
157
160
161
171
172
173
173
178
179
184
185
202
202
202
204
211
213
220
222
224
223
223
221
220
221
223
228
233
233
234
234
235
238
238
240
243
253
255
255
255
256
256
260
261
264
264
265
265
265
263
262
262
269
270
272
273
273
274
274
275
277
276
278
276
267
268
269
269
269
266
265
265
265
264
266
266
266
271
275
275
275
277
278
281
282
282
282
281
282
284
284
284
284
286
286
284
286
286
286
286
287
287
287
287
289
289
289
289
290
291
292
292
292
291
293
293
293
293
293
293
292
292
293
295
295
298
300
306
307
307
308
308
311
315
315
316
318
322
323
323
326
326
326
326
328
327
325
324
311
283
280
244
247
238
220
212
209
204
205
208
207
205
209
207
201
203
202
198
197
197
198
199
201
201
202
202
207
208
208
208
210
211
211
211
213
211
211
211
207
208
208
208
208
207
206
207
207
208
212
212
212
213
213
212
212
211
210
210
208
198
193
192
192
195
200
203
205
206
204
204
190
191
187
187
180
162
160
160
164
166
167
167
168
170
170
172
172
173
173
174
174
176
177
177
177
178
179
179
179
182
184
185
185
187
187
188
188
190
192
192
197
191
187
183
181
177
179
177
178
171
166
168
168
168
167
170
172
178
177
176
181
182
188
189
190
190
190
192
189
189
189
190
203
202
208
208
208
207
206
201
202
200
203
202
203
202
200
202
203
204
192
190
190
191
183
179
179
178
179
179
185
185
184
183
180
179
179
182
182
183
186
187
187
188
189
189
189
189
189
189
187
188
187
186
188
186
186
187
188
188
187
189
186
185
186
187
186
185
185
189
191
192
192
192
192
192
191
191
190
190
190
190
190
190
190
191
190
190
191
190
190
190
190
192
192
194
195
196
198
198
198
198
200
200
202
200
207
208
207
211
208
199
193
187
184
178
181
181
181
180
172
168
152
142
133
133
133
125
124
124
124
123
122
122
122
122
121
119
119
119
119
119
119
122
123
123
123
121
118
118
116
117
116
116
117
118
120
119
119
120
120
120
120
120
120
121
121
121
120
120
121
120
121
123
123
124
124
122
124
126
128
129
133
133
136
136
137
141
142
142
142
142
143
145
145
147
149
147
147
146
147
148
146
145
145
135
135
134
133
130
130
132
135
138
138
136
136
136
125
126
126
121
122
121
118
117
119
119
121
123
123
122
123
125
127
129
129
129
130
131
133
132
133
135
135
136
137
140
143
144
143
145
146
146
149
149
152
154
155
156
156
156
159
159
160
160
160
160
161
162
163
165
165
164
167
173
172
172
172
172
172
172
174
174
176
178
177
179
173
175
179
184
178
175
170
175
164
164
163
160
160
175
175
184
184
184
184
183
183
183
183
185
185
185
185
185
185
185
185
184
184
184
184
184
184
184
184
184
184
184
184
185
185
185
186
186
186
188
188
186
185
184
183
179
179
179
179
179
179
179
179
179
179
179
179
177
175
174
176
175
175
176
176
176
178
176
176
175
176
177
182
181
182
182
183
184
185
185
185
185
186
186
186
186
185
184
185
185
185
186
186
186
186
186
185
186
186
185
185
184
184
183
182
182
179
179
169
164
164
163
163
163
165
169
168
168
170
170
170
170
170
170
170
169
165
127
125
121
122
121
99
93
93
96
96
97
95
91
88
89
89
85
86
86
86
87
87
87
87
87
85
81
84
83
83
83
80
79
79
79
79
81
83
83
84
84
85
86
87
87
87
90
90
92
94
94
94
94
95
94
94
95
94
95
95
94
95
95
95
95
95
95
95
94
95
95
100
95
95
96
97
98
98
99
100
99
102
101
101
100
101
101
97
97
97
96
91
90
90
90
91
91
91
88
86
85
88
88
88
88
88
88
88
88
88
88
89
89
89
89
89
89
89
89
89
89
89
89
90
89
90
90
91
91
91
91
91
93
94
94
93
86
84
83
83
83
85
83
81
81
81
78
78
79
79
79
80
80
82
82
82
84
84
84
84
84
84
85
85
85
86
87
87
86
87
87
86
87
87
86
85
83
80
80
82
82
82
81
81
81
81
81
78
78
78
78
78
78
78
78
78
78
80
82
82
80
77
74
71
65
65
68
71
71
71
73
74
74
74
78
80
81
82
83
83
83
85
85
85
85
85
85
85
87
93
93
97
97
97
97
101
101
101
102
102
102
106
109
112
112
114
114
114
114
114
115
119
120
120
123
126
126
128
126
127
127
127
129
130
131
132
132
134
137
136
138
138
141
140
141
141
141
142
142
142
143
143
149
152
152
151
150
151
150
150
149
148
153
153
151
150
149
150
151
151
150
150
150
150
150
150
150
150
151
154
156
155
155
156
155
152
152
153
153
153
153
152
151
151
151
151
151
152
152
152
152
151
151
151
147
147
148
148
148
147
147
144
144
139
132
132
132
132
133
132
132
132
133
133
132
132
132
132
132
132
137
139
139
138
138
139
140
139
139
139
139
139
138
136
135
136
133
132
131
132
132
133
133
134
135
136
137
137
137
137
137
137
137
137
137
140
140
139
137
134
134
135
132
132
131
129
122
121
104
104
104
102
101
97
94
85
76
67
68
70
69
69
69
69
69
70
71
66
66
67
63
63
62
63
65
65
65
65
65
66
65
64
59
59
59
59
59
59
59
59
60
60
60
60
60
60
60
65
65
65
65
65
65
65
65
65
65
65
65
65
64
64
64
65
64
63
64
62
62
62
55
55
55
54
55
55
55
54
55
55
56
55
54
51
51
51
51
52
52
53
53
53
53
55
56
56
56
56
56
56
56
56
56
56
56
56
56
55
55
55
55
55
55
55
55
54
55
55
55
55
55
55
55
55
55
55
58
58
58
61
63
64
62
61
59
57
59
58
58
59
59
61
61
67
67
67
68
68
70
70
70
69
70
72
77
76
76
76
76
75
75
75
75
75
75
75
75
75
76
76
79
79
78
78
77
77
77
77
77
75
77
77
77
77
77
77
77
78
78
81
80
79
79
80
80
83
83
83
84
85
87
87
87
87
87
87
88
88
89
90
93
95
95
95
95
97
97
97
97
100
101
102
102
103
103
103
103
106
107
112
112
112
112
112
112
112
116
117
118
118
118
118
118
118
118
118
118
118
118
123
123
123
122
122
122
122
122
122
123
127
131
131
131
128
130
129
130
120
125
126
129
128
129
128
134
134
136
136
135
136
137
135
134
134
139
139
136
137
137
135
135
134
137
138
136
132
131
131
131
130
134
134
142
141
138
138
131
131
133
133
132
132
132
132
132
132
134
135
134
134
134
136
136
136
136
137
138
138
138
137
136
136
137
137
137
137
138
137
138
137
134
134
134
134
134
134
134
134
136
138
137
136
136
134
134
135
135
126
126
115
114
115
117
118
118
120
121
124
126
129
129
132
132
132
132
132
135
136
138
139
145
145
145
146
146
146
148
148
149
151
151
150
152
150
152
153
156
158
154
155
156
158
165
171
171
170
171
168
168
169
169
168
171
186
182
179
181
182
182
185
192
194
197
199
199
197
198
206
210
225
225
225
225
224
224
227
226
226
227
225
226
225
228
227
229
228
238
241
240
235
234
241
252
257
258
257
254
253
253
256
256
258
258
258
259
259
264
264
266
266
267
268
268
268
268
269
269
285
286
287
287
287
289
290
293
294
295
299
299
305
306
308
308
309
309
309
316
316
321
322
324
325
325
329
329
329
330
332
334
334
336
335
335
337
337
336
337
340
340
343
349
351
350
351
352
354
358
358
358
358
358
360
360
360
363
364
371
373
378
378
378
379
378
381
383
380
375
369
363
365
364
365
357
357
346
314
311
308
305
300
297
297
303
302
299
301
297
293
296
275
272
270
274
273
273
273
273
273
273
274
275
275
275
274
273
273
272
275
275
275
276
274
274
274
273
273
271
270
266
265
264
264
263
263
251
240
212
211
206
197
198
193
191
191
190
186
181
179
173
172
166
165
164
164
164
166
166
166
166
166
166
167
164
162
162
162
162
161
161
161
162
162
163
163
164
163
163
164
164
165
167
167
167
167
167
167
167
167
167
167
167
169
169
169
169
169
169
170
165
162
159
159
155
154
153
149
146
143
139
125
124
97
97
89
90
89
80
81
82
79
76
74
61
57
53
49
52
53
54
54
55
55
56
57
57
57
58
59
60
59
61
61
59
59
61
61
60
59
59
60
58
61
61
62
63
63
64
63
69
69
70
71
73
73
73
75
78
78
79
80
81
84
84
85
85
85
86
85
87
87
87
87
87
89
89
89
89
90
90
90
91
91
91
95
94
95
96
97
98
98
98
99
100
100
100
100
100
103
103
103
104
107
107
107
108
111
111
111
112
112
114
114
115
116
116
116
118
118
120
120
121
121
121
121
121
121
121
121
121
121
122
123
124
125
125
125
126
130
131
132
133
134
134
133
133
133
133
133
133
133
133
132
134
133
134
132
132
132
131
131
131
135
136
135
136
136
136
137
137
137
138
138
138
137
139
139
139
139
139
139
139
140
140
141
141
141
142
143
144
143
144
144
144
145
145
145
145
145
145
145
145
147
150
150
147
144
142
138
137
132
132
132
126
126
121
117
115
118
116
115
116
113
112
111
109
114
114
114
115
115
115
116
117
117
117
117
117
117
117
117
116
116
116
116
116
116
116
116
117
117
116
115
115
114
114
114
115
115
115
116
112
106
101
101
95
92
88
87
87
87
87
87
87
87
87
87
87
87
87
87
87
86
86
87
87
87
87
87
87
87
87
87
87
86
85
85
83
83
80
81
81
83
83
83
82
81
80
78
61
65
63
62
58
57
55
55
53
53
52
54
55
56
57
57
57
57
57
57
56
56
56
57
57
57
60
60
60
60
59
58
58
59
60
62
62
61
60
59
61
56
55
55
57
57
60
57
56
57
56
57
57
57
57
57
57
55
55
55
54
54
53
53
53
52
49
47
47
46
45
45
45
45
48
47
48
48
48
48
48
49
50
50
50
50
50
50
51
50
51
51
50
51
53
53
53
53
54
54
54
54
54
54
54
55
55
55
55
55
53
54
55
55
55
55
54
53
53
53
54
54
55
55
55
55
55
55
55
55
55
55
55
55
55
56
56
57
57
58
58
58
58
58
58
58
58
58
60
58
58
58
55
55
55
55
57
56
57
57
58
56
55
54
52
52
52
52
53
53
53
52
52
50
50
50
50
50
50
50
50
50
50
51
51
51
51
51
51
51
51
51
51
51
51
51
53
53
53
53
51
51
51
49
49
49
49
49
47
46
45
45
45
45
45
44
44
45
45
45
45
45
45
45
45
45
45
43
42
42
42
41
41
32
31
30
30
30
30
32
32
33
33
33
36
36
39
40
40
40
40
40
40
40
40
40
40
40
40
41
41
41
41
41
41
41
40
40
40
40
42
43
43
43
43
43
44
43
43
42
42
42
41
41
41
41
41
40
38
36
34
34
31
31
29
28
27
27
27
27
27
27
27
27
27
27
27
27
27
27
27
26
27
27
28
29
29
31
30
30
29
29
29
29
29
29
30
33
33
33
33
34
35
35
35
35
35
35
36
36
36
36
36
35
35
35
34
34
34
34
34
34
34
35
35
35
35
35
35
35
35
35
36
37
38
37
37
37
38
38
38
38
39
41
41
41
42
42
42
42
42
42
42
42
42
42
44
44
46
47
47
47
47
47
47
47
45
44
41
41
41
37
40
38
39
39
39
39
39
39
39
39
39
40
40
39
39
40
40
39
39
40
41
40
40
40
41
41
41
41
41
41
43
44
44
44
43
42
39
37
44
44
49
48
47
46
46
46
46
46
46
46
46
46
46
46
47
47
47
47
47
47
48
48
49
49
51
51
51
49
49
50
50
54
55
60
62
66
66
70
70
70
70
70
72
72
72
72
72
72
80
82
82
82
82
82
82
83
85
85
85
85
86
86
86
86
87
87
87
88
93
93
94
97
97
97
97
98
98
98
98
98
98
98
99
100
100
101
103
106
107
105
106
106
107
107
106
107
107
109
109
111
111
111
110
110
110
110
109
112
112
113
113
114
116
116
117
116
116
117
114
115
116
118
119
119
119
119
119
119
121
121
121
122
121
120
121
122
122
122
122
121
121
121
121
124
125
125
125
126
127
128
128
128
126
125
122
122
122
126
129
129
131
131
132
132
132
132
132
132
134
134
129
123
122
122
122
122
122
122
122
121
121
121
121
121
120
120
120
117
117
111
111
111
110
110
112
112
112
113
114
115
116
117
117
117
116
116
115
115
114
109
105
95
95
90
89
89
89
89
88
84
84
84
83
83
83
83
82
79
76
74
72
70
70
70
70
70
69
71
71
71
70
68
67
67
67
67
66
67
67
67
67
69
69
70
70
70
70
70
70
70
70
70
71
65
65
65
63
63
59
56
55
55
55
55
55
55
55
55
55
56
56
56
56
56
56
56
56
57
57
58
58
59
59
58
58
59
59
57
57
57
57
52
51
51
51
51
51
53
53
53
53
53
53
53
54
54
54
54
54
52
51
51
47
45
43
42
43
44
44
44
44
44
44
44
44
43
43
43
47
47
47
46
46
46
46
46
47
47
47
47
45
43
42
41
39
39
39
39
38
38
38
38
38
35
35
35
34
34
34
34
34
34
36
36
35
35
35
35
35
35
35
35
34
34
36
37
38
38
38
38
38
38
36
36
37
37
37
36
36
36
36
36
36
36
36
35
35
37
37
37
37
37
37
37
37
38
38
38
39
39
37
37
38
37
37
38
38
37
37
37
37
39
39
39
39
39
39
38
39
39
39
40
41
42
41
40
42
42
41
37
37
39
39
43
43
46
46
46
46
46
46
46
47
47
46
47
47
49
49
50
51
51
51
51
51
51
51
52
52
52
52
52
52
52
52
52
52
52
52
52
52
52
53
53
53
53
53
53
53
53
53
53
54
54
54
54
54
55
55
55
58
58
58
58
58
59
62
63
64
64
64
64
64
64
64
65
66
66
67
68
68
68
68
67
63
62
62
62
64
65
65
64
64
65
65
65
66
66
66
69
69
67
67
66
67
67
67
67
67
66
66
65
64
64
64
61
59
59
59
58
58
59
61
59
60
57
57
59
61
59
58
58
57
57
56
56
56
56
56
55
55
54
54
55
56
56
57
58
58
57
58
58
60
60
60
60
60
60
60
63
64
64
64
64
64
64
64
65
65
65
65
67
67
67
67
67
67
67
67
68
69
70
70
71
70
68
68
68
66
67
68
68
68
69
72
71
71
71
72
73
74
73
76
76
75
77
74
72
65
65
63
63
65
65
65
66
66
66
66
66
66
67
67
68
67
67
67
66
67
69
69
70
70
71
72
72
72
72
71
71
76
76
78
78
81
82
81
81
81
81
80
83
83
85
97
100
99
102
103
103
104
106
106
108
109
109
110
111
112
113
116
117
117
117
118
119
122
125
127
127
127
126
126
126
125
125
125
125
125
126
128
133
138
138
140
140
140
140
142
142
142
144
144
146
146
146
145
145
145
145
145
144
142
142
141
140
138
136
135
134
134
134
134
134
135
137
138
138
138
139
138
135
135
135
136
136
136
136
137
138
142
143
144
146
148
154
154
154
155
155
157
157
157
157
159
159
159
159
159
159
159
159
161
161
163
169
176
175
175
175
175
175
176
176
176
176
177
176
175
175
175
175
175
173
174
174
174
174
174
173
173
173
173
173
173
173
173
174
174
174
174
174
175
175
175
175
175
175
172
172
172
172
172
172
172
172
172
172
170
169
166
166
158
157
156
158
150
150
149
149
152
147
146
147
145
147
147
147
147
149
149
137
136
133
131
131
130
128
128
114
112
107
101
103
102
97
96
98
98
102
106
107
109
109
108
108
108
110
110
111
109
109
109
109
110
110
112
111
112
112
105
96
96
97
99
97
95
95
94
94
94
95
95
95
95
94
87
85
82
83
83
80
80
80
72
72
73
74
74
78
78
78
76
76
76
76
77
78
79
79
79
79
79
79
79
79
79
79
79
79
79
80
79
79
80
79
79
80
80
80
80
82
83
83
83
83
84
84
84
84
84
84
84
84
84
84
85
85
86
86
87
86
86
86
86
86
85
85
85
84
84
85
84
83
80
78
77
77
76
76
76
77
77
78
79
79
79
77
74
74
73
69
67
67
67
65
48
48
47
47
48
51
50
50
48
48
47
47
47
47
47
50
50
50
50
49
49
49
49
51
51
51
51
52
52
53
53
53
53
53
55
57
57
57
57
57
56
55
57
57
58
59
59
59
59
59
59
59
58
58
58
58
59
60
60
60
60
60
60
52
52
52
49
42
40
40
40
42
40
40
39
38
38
38
38
39
41
41
41
42
42
42
42
43
43
43
43
43
45
46
46
48
48
48
50
50
50
50
52
52
52
52
52
52
52
52
52
52
51
51
51
51
51
52
52
52
53
53
53
53
54
54
54
54
54
53
52
51
48
48
48
48
48
48
48
48
48
52
52
52
52
52
52
52
52
51
51
51
51
48
50
50
49
50
50
50
50
50
50
50
50
50
50
50
50
49
49
49
48
48
47
46
46
46
45
44
43
44
44
44
44
44
45
45
47
47
48
49
49
50
49
50
50
51
51
51
52
52
52
52
53
53
54
55
55
55
55
55
57
59
60
62
65
65
62
61
62
62
68
71
71
71
73
75
78
78
80
82
83
84
84
83
83
83
84
84
88
89
89
89
93
93
95
95
95
95
94
93
93
93
94
96
96
96
97
100
108
113
113
116
116
116
116
116
123
126
125
124
123
123
123
123
123
123
123
126
127
127
127
127
128
128
128
129
129
130
130
129
130
130
131
131
131
131
131
131
132
132
132
133
133
133
134
134
135
135
134
130
129
128
128
126
126
126
126
127
127
127
128
129
129
126
126
122
120
120
121
122
122
121
121
121
121
123
123
123
122
122
122
123
123
125
125
124
124
124
124
124
124
123
121
120
118
118
118
118
118
117
116
116
114
114
113
113
114
113
111
110
104
103
103
104
104
104
104
103
101
101
94
94
94
95
94
92
92
86
86
78
82
82
80
77
74
74
74
72
70
70
68
62
60
59
59
53
50
49
46
45
45
45
44
43
43
42
38
38
38
35
35
35
36
36
36
36
36
36
36
36
36
37
36
38
38
38
38
38
38
44
44
44
44
44
43
43
43
44
45
45
45
43
40
38
38
38
40
40
40
40
39
39
40
40
41
41
42
43
45
45
45
45
45
45
45
45
45
45
45
45
45
45
45
45
44
44
44
45
45
45
45
44
44
44
44
44
45
45
46
46
46
46
46
47
47
47
47
47
48
48
49
50
50
50
50
51
50
50
50
50
50
47
47
48
48
50
51
51
51
51
51
49
49
49
49
50
52
52
52
52
52
52
52
52
52
52
51
50
50
50
50
50
51
51
51
51
51
51
51
51
51
48
48
47
46
48
48
49
49
48
48
50
50
50
50
49
47
46
46
46
47
47
47
47
46
46
46
46
48
49
50
50
50
50
49
49
49
46
40
39
39
39
40
40
37
35
35
35
35
36
36
36
36
37
38
38
38
39
40
40
40
40
40
40
40
41
42
42
42
42
43
43
43
43
43
43
43
43
43
43
43
43
43
43
43
43
43
44
44
44
44
44
44
44
44
44
44
42
42
42
42
42
42
42
42
42
42
42
42
42
42
42
42
41
41
41
41
41
41
42
42
42
42
42
41
41
41
41
53
53
53
54
54
54
54
54
54
53
54
55
53
53
53
52
52
60
59
61
67
65
70
73
94
95
95
95
95
95
97
100
103
103
103
103
104
104
104
103
103
103
103
105
107
107
108
108
107
105
115
115
116
117
118
120
120
120
120
121
121
127
133
136
142
142
142
143
143
145
150
151
157
164
164
164
165
165
170
172
173
173
173
174
174
175
177
180
181
195
196
197
198
198
198
198
205
205
205
205
206
206
207
207
207
207
210
211
212
212
213
215
216
216
216
216
216
216
216
216
218
219
219
219
220
220
220
221
221
222
223
226
227
227
227
227
230
231
231
231
231
231
229
227
228
232
232
231
231
230
230
229
229
231
232
232
232
232
232
231
233
233
235
235
235
235
235
235
236
236
236
237
240
240
240
240
239
234
234
221
216
216
216
212
212
215
215
216
219
222
222
225
205
205
204
205
190
185
184
181
178
176
164
164
167
155
144
136
131
132
131
141
144
145
145
145
145
145
146
147
147
152
152
153
153
152
152
153
153
153
154
155
155
155
155
154
153
153
152
149
147
147
147
141
141
131
131
122
118
108
104
103
103
103
105
106
107
106
107
111
106
106
107
112
112
112
112
112
113
113
114
114
114
114
112
107
107
106
107
110
110
113
114
114
114
115
116
115
116
117
116
117
117
119
119
121
122
121
121
122
122
125
126
126
125
124
124
124
114
115
115
114
115
116
116
116
116
116
116
116
119
121
121
121
121
121
121
122
122
124
124
125
123
123
122
122
122
122
121
121
121
121
121
121
122
122
123
123
123
123
123
123
123
124
124
124
123
122
122
122
122
122
122
123
125
124
124
125
125
126
125
124
124
124
125
126
126
129
137
139
140
139
137
137
136
134
133
135
137
142
135
136
136
138
136
126
121
120
118
113
118
119
120
121
123
124
125
125
129
129
129
129
129
130
130
130
130
132
133
133
134
134
134
134
134
138
137
137
137
137
137
137
137
137
137
136
125
111
106
106
106
103
103
103
106
110
111
111
110
110
110
113
113
113
113
114
115
115
117
117
117
117
118
118
118
118
117
117
123
125
125
124
124
124
123
123
123
123
124
124
126
126
125
125
125
123
125
126
126
126
125
126
126
126
126
126
126
126
126
125
125
125
126
127
126
126
124
124
124
123
120
117
115
113
112
112
112
112
111
110
105
102
101
99
95
96
98
98
103
102
107
114
115
116
116
119
121
122
121
119
118
117
117
114
111
110
110
110
103
103
103
103
103
104
106
106
106
106
106
107
107
107
107
107
107
107
110
110
110
109
108
108
109
109
110
110
111
111
109
109
109
110
110
108
108
108
108
108
108
107
106
106
105
106
107
106
104
95
93
89
89
89
89
89
89
89
89
89
89
88
88
88
88
88
88
88
88
88
89
89
90
90
88
88
87
87
86
88
88
88
88
86
87
88
88
88
85
85
84
82
82
81
81
82
83
84
83
83
83
84
84
84
84
84
84
86
86
86
87
87
88
87
89
89
90
90
90
90
90
92
94
93
93
89
89
87
86
86
85
86
89
88
83
83
80
80
86
86
86
87
87
77
73
71
70
71
71
71
72
73
74
71
70
69
68
67
68
68
68
69
69
69
70
70
70
70
70
68
67
67
67
66
67
67
67
67
66
65
65
65
65
66
68
68
68
68
68
68
68
69
70
70
70
70
70
69
69
71
72
74
74
74
74
75
75
75
76
76
75
75
75
75
75
75
75
76
77
77
78
79
81
79
80
79
79
80
75
75
75
75
76
76
76
76
76
80
80
79
81
82
82
82
82
82
86
86
84
84
80
80
80
80
80
81
81
80
80
79
79
82
83
83
83
84
84
86
85
86
86
86
86
86
88
88
87
87
86
84
80
82
82
80
79
79
83
82
86
87
88
88
88
88
89
89
89
90
90
90
88
86
85
80
80
80
80
82
82
83
84
83
81
82
82
82
85
87
87
88
89
91
91
93
94
95
96
97
100
100
100
101
101
101
101
102
102
103
103
102
103
105
106
106
105
106
106
105
105
108
108
108
108
106
106
105
104
105
105
105
105
105
105
105
103
103
104
104
102
102
102
102
102
102
102
102
102
102
102
102
102
103
105
105
106
108
109
110
110
109
111
111
111
111
111
111
111
111
110
110
110
109
109
109
110
110
111
112
115
115
115
115
115
116
118
118
118
114
115
107
101
100
98
99
91
90
92
93
83
85
87
81
81
80
75
73
72
72
73
75
75
76
76
76
76
76
76
76
76
76
77
77
77
77
77
77
77
77
77
78
79
79
78
78
79
75
68
67
63
60
61
71
72
76
76
81
81
81
83
83
83
83
85
87
88
88
88
88
88
89
90
92
93
92
92
93
93
95
95
96
98
98
99
99
99
99
99
101
101
104
104
104
105
109
111
113
113
116
117
119
120
121
121
124
127
127
128
129
131
131
131
131
131
133
140
145
146
147
147
147
147
147
146
146
144
142
140
140
138
136
132
132
132
132
135
132
134
138
146
153
155
155
155
155
153
150
150
152
153
152
152
153
153
153
153
153
153
154
154
156
157
157
157
159
160
162
163
163
163
163
163
163
163
164
165
165
165
165
165
165
167
168
168
167
167
167
166
166
172
172
174
174
173
175
171
166
163
163
163
164
165
165
168
170
170
170
170
170
170
171
171
172
172
175
175
176
176
178
178
178
179
180
179
181
176
173
171
169
169
163
150
150
149
148
147
146
147
147
149
149
147
148
149
150
150
151
153
151
150
147
147
146
145
144
140
137
121
99
99
99
99
99
100
102
102
102
102
100
99
99
98
98
99
99
100
100
100
100
99
99
99
98
98
97
98
99
99
104
103
102
101
101
100
100
101
101
101
104
104
104
104
104
104
104
104
104
104
104
104
104
105
104
104
105
106
106
105
106
106
106
106
106
106
106
106
106
106
106
106
106
102
100
97
97
99
99
99
98
99
99
97
96
95
95
95
94
94
94
94
94
92
90
81
81
72
72
71
70
66
66
66
66
63
64
59
55
55
54
53
51
51
51
51
50
50
49
49
50
50
50
50
49
48
48
48
50
50
54
54
53
53
54
55
55
55
55
55
55
55
55
55
54
54
53
52
56
57
57
57
62
62
62
64
67
68
68
67
66
66
66
66
67
67
67
66
65
62
64
68
68
68
69
69
69
70
69
69
69
69
69
70
70
69
69
68
67
65
64
64
65
65
65
63
63
64
61
60
59
59
59
59
59
59
59
61
61
61
61
61
61
62
62
62
62
62
62
61
61
61
60
60
60
60
58
59
59
59
58
58
58
58
58
58
57
57
57
57
57
57
57
57
57
59
60
60
60
60
60
60
61
61
61
61
60
60
56
56
56
55
55
55
56
56
56
56
56
56
56
57
56
51
51
50
49
49
49
49
49
49
49
47
43
42
37
36
36
35
34
30
30
30
30
30
30
30
31
31
32
31
31
31
31
31
31
30
30
29
27
27
27
27
26
24
24
26
28
28
29
30
30
30
30
32
33
33
33
32
32
32
32
32
32
32
32
33
35
35
35
41
41
40
40
40
40
40
42
42
42
42
42
42
42
42
43
43
43
40
41
41
43
43
43
43
43
44
44
44
45
45
44
44
46
47
47
47
47
47
47
48
48
48
48
48
49
49
49
49
49
49
49
50
50
53
53
53
53
53
53
53
53
53
54
54
54
55
55
55
55
55
55
55
53
53
53
53
53
54
55
55
55
55
55
55
55
55
55
55
55
55
56
56
57
57
56
56
56
56
56
57
59
59
61
61
60
60
60
60
61
61
61
58
57
56
56
56
56
56
56
55
54
52
51
51
51
50
50
50
50
49
49
49
48
48
48
47
45
40
40
39
39
39
37
38
38
38
38
38
38
38
39
39
38
37
37
37
37
37
37
38
38
38
36
36
36
36
36
36
37
37
37
39
41
41
41
41
42
53
57
55
56
77
77
77
96
97
128
129
135
143
147
146
146
151
151
151
152
152
152
153
153
153
156
157
167
172
173
175
174
181
182
183
186
188
190
192
192
192
192
194
194
201
210
223
224
225
224
224
228
228
229
229
227
226
227
228
228
229
230
235
237
241
242
242
242
243
243
244
244
248
249
254
261
263
263
269
289
338
424
432
686
1100
1181
1425
1491
1553
1585
1604
1754
1840
1849
1854
1875
1893
1917
1923
1940
1946
1986
2038
2045
2052
2054
2053
2064
2275
2307
2322
2333
2351
2354
2354
2394
2416
2434
2443
2452
2472
2472
2479
2483
2486
2488
2678
2689
2698
2708
2712
2715
2790
2895
2923
2926
2929
2960
3047
3055
3193
3202
3213
3239
3248
3323
3553
3583
3768
3769
3777
3833
3837
3879
3881
3895
3901
3902
3918
4041
4061
4090
4203
4269
4345
4367
4395
4407
4451
4508
4542
4548
4622
4663
4671
4670
4666
4692
4690
4692
4687
4701
4796
4819
4847
4838
4782
4759
4788
4811
4821
4823
4822
4831
4837
4896
4984
5031
5024
5025
5006
5005
5005
5004
5011
5019
5020
5053
5107
5285
5304
5348
5412
5428
5443
5464
5439
5472
5459
5468
5424
5374
5397
5386
5369
5380
5397
5425
5442
5449
5463
5460
5461
5457
5457
5538
5542
5544
5595
5593
5592
5598
5616
5628
5640
5660
5665
5651
5652
5653
5677
5680
5746
5759
5752
5736
5737
5740
5742
5747
5750
5754
5763
5780
5746
5712
5690
5641
5620
5384
5339
5376
5139
5132
5032
4877
4871
4751
4750
4759
4761
4738
4741
4689
4732
4743
4750
4695
4164
4173
4165
4166
4177
4159
4185
4158
4135
4121
4151
4152
4125
4107
4103
3998
4100
4102
4106
4097
4110
4046
4045
4106
4119
4113
4130
4165
4251
4273
4282
4226
4029
4014
4056
4039
4052
3986
3964
3950
3956
4001
3997
3983
3930
4033
4014
4194
4140
4065
4110
4087
4184
3409
3381
3280
3123
3100
3102
3102
3107
3116
3248
3234
3415
3436
3491
3568
3623
3611
3618
3730
3789
3753
3934
3929
3948
4088
4059
4097
4158
4175
4178
4188
4194
4204
4203
4210
4210
4298
4381
4399
4405
4410
4413
4437
4577
4579
4748
4823
4824
4823
4816
4916
4897
4918
4924
4939
5001
5008
5009
5030
5065
5191
5268
5284
5292
5298
5304
5319
5321
5323
5333
5344
5354
5363
5402
5442
5449
5460
5467
5502
5505
5504
5466
5426
5410
5413
5413
5418
5458
5525
5522
5513
5527
5646
5663
5731
5700
5690
5658
5660
5677
5686
5700
5703
5704
5700
5731
5731
5782
5796
5801
5809
5821
5819
5869
5868
5867
5863
5887
5948
6040
6071
6075
6074
6075
6080
6080
6160
6284
6299
6301
6299
6299
6301
6301
6307
6318
6313
6289
6289
6329
6335
6868
7005
7048
7099
7117
7120
7118
7117
7231
7405
7522
7487
7477
7476
7462
7954
7937
7915
7928
7945
7940
7958
7885
7873
7817
7898
6760
5531
5446
5200
5015
5117
5012
5053
5062
5238
5250
5516
5474
5438
5247
5451
5531
5553
5564
5609
5610
5630
5659
5667
5720
5729
5839
5853
5847
6178
6237
6248
6237
6382
6404
6460
6460
6464
6473
6650
6799
6809
6828
6849
6870
6891
6903
6913
6948
7049
7091
7108
7035
7060
7096
7091
7257
7230
7232
7265
7235
7251
7236
7244
7241
7245
7277
7289
7351
7481
7558
7609
7611
7622
7634
7706
7758
7833
7859
7873
8006
8026
8120
8121
8122
8141
8154
8167
8162
8199
8259
8294
8330
8349
8350
8362
8399
8402
8444
8533
8594
8604
8602
8698
8706
8932
8942
8938
8942
9029
9068
9083
9086
9086
9094
9056
9087
9074
9071
9073
9081
9013
8970
8973
8948
8948
8969
8924
8897
8943
8959
8955
8980
8945
8915
8868
8844
8834
8756
8699
8532
8378
8294
8147
8148
8173
8139
8146
8153
8154
8136
7918
7900
7423
7254
7221
6964
6896
6798
6730
6671
6666
6725
6732
6759
6721
6637
6605
6419
6343
6266
6264
5968
5893
5878
5840
5761
5331
5118
4791
4808
4850
4853
4927
4933
4929
4927
4923
4934
4948
4991
5022
5022
5016
5073
5057
5070
5054
4821
4768
4764
4781
4837
4846
4819
4773
4531
4456
4397
4403
4500
4505
4555
4528
4500
4475
4519
4565
4545
4568
4575
4574
4566
4492
4512
4478
4443
4312
4094
4068
3756
3659
3386
3154
3265
3370
3343
3344
3279
3218
3197
3077
3078
3079
3099
3117
3173
3161
3180
3167
3085
3079
3095
2994
3032
3045
3041
3027
3051
3083
3091
3160
3169
3168
3173
3166
3148
3159
3236
3727
3717
3744
3769
3781
3787
3805
3821
3899
3925
4000
4013
4055
4095
4136
4140
4145
4153
4155
4160
4213
4219
4225
4231
4230
4223
4227
4228
4268
4267
4284
4294
4294
4291
4259
4262
4234
4233
4248
4245
4285
4299
4328
4331
4331
4358
4366
4345
4343
4362
4368
4464
4485
4499
4514
4518
4511
4540
4549
4694
4711
4657
4611
4400
4379
4381
4254
4282
4288
4281
4318
4351
4397
4414
4422
4374
4426
4460
4499
4485
4570
4724
4714
4747
4747
4779
4790
4803
4803
4906
4993
5011
5084
5092
5165
5315
5504
5540
5535
5532
5545
5540
5540
5573
5653
5658
5713
5867
5853
5857
5866
5869
5878
5859
5799
5673
5672
5681
5682
5614
5622
5666
5656
5753
5688
5658
5293
5286
5220
5173
5185
5275
5270
5398
5412
5427
5491
5474
5460
5512
5482
5486
5439
5422
5403
5390
5337
5332
5347
5416
5425
5445
5446
5471
5482
5487
5484
5486
5498
5505
5578
5587
5591
5595
5608
5651
5674
5688
5732
5737
5745
5768
5919
5968
6019
6021
6028
6028
6033
6039
6071
6158
6183
6199
6226
6229
6227
6260
6250
6252
6260
6277
6323
6430
6456
6437
6433
6422
6420
6427
6429
6442
6345
6361
6291
6353
6328
6242
6404
6137
6080
6112
5461
5486
5445
5233
5114
4556
4312
4073
4064
4051
4043
4025
4068
3951
3879
3766
3663
3631
3572
3576
3587
3563
3556
3547
3545
3556
3570
3584
3581
3586
3590
3590
3582
3584
3591
3595
3601
3600
3619
3663
3691
3705
3728
3712
3719
3618
3599
3617
3650
3685
3664
3643
3653
3674
3660
3659
3674
3717
3716
3721
3738
3734
3756
3777
3780
3783
3872
3906
3913
3898
3891
3937
3945
3958
3964
3960
3971
4004
3999
3974
3976
3971
3932
3836
3833
3817
3816
3858
3861
3802
3773
3763
3709
3629
3610
3663
3588
3689
3695
3686
3668
3597
3582
3580
3594
3594
3604
3531
3247
3082
2585
2603
2611
2582
2596
2586
2617
2655
2740
2743
2760
2762
2758
2757
2751
2766
2763
2773
2806
2834
2865
2864
2862
2872
2883
2882
2885
2886
2897
2896
2895
2877
2877
2892
2894
2915
2901
2927
2925
2967
2948
2956
2953
3028
2998
3004
3031
3030
3058
3065
3080
3130
3132
3151
3157
3147
3146
3145
3146
3158
3157
3146
2968
2899
2907
2909
2942
2965
2895
2880
2848
2858
2858
2867
2896
2924
2953
2953
2960
2947
2976
3008
3004
3046
3007
3010
3008
3030
3049
3051
3082
3088
3108
3127
3171
3188
3184
3187
3192
3204
3206
3200
3202
3200
3200
3214
3216
3219
3258
3275
3272
3286
3295
3299
3304
3310
3392
3398
3428
3433
3441
3465
3488
3568
3569
3567
3559
3481
3477
3487
3498
3507
3526
3547
3519
3509
3503
3504
3505
3542
3615
3629
3641
3646
3656
3632
3632
3663
3770
3770
3824
3839
3785
3775
3504
3500
3333
3331
3389
3225
3196
3210
3175
3139
3179
3147
3166
3131
3132
3109
3120
3195
3246
3244
3243
3247
3274
3384
3391
3404
3501
3534
3561
3537
3513
3544
3538
3530
3570
3643
3658
3641
3586
3525
3531
3568
3621
3611
3592
3654
3636
3421
3391
3359
3341
3365
3378
3377
3430
3479
3685
3641
3629
3658
3651
3682
3846
3932
3949
3984
3998
4001
4021
4023
4083
4116
4162
4221
4270
4404
4420
4435
4565
4647
4727
4735
4739
4735
4736
4747
4809
4823
4856
4964
5183
5250
5310
5324
5322
5321
5318
5284
5291
5516
5546
5734
5755
5873
5960
6029
6058
6118
6191
6398
6410
6465
6471
6471
6732
6882
7090
7109
7118
7153
7177
7227
7220
7227
7232
7223
7394
7402
7382
7423
7377
7354
7236
7285
7347
7374
7386
7431
7446
7457
7579
7559
7636
7630
7624
7595
7633
7719
7734
7751
7761
7761
7804
7813
7819
7836
7839
7852
7877
7913
7926
7914
7913
7892
7936
7940
7970
7991
7992
7993
7994
8080
8126
8169
8174
8178
8174
8173
8172
8183
8170
8163
8185
8175
8123
8178
8156
8134
8124
8121
8090
8066
8096
8103
8095
8095
8089
8070
8070
8068
8068
8051
8133
8148
8144
8153
8135
8128
8118
8103
8080
8027
8039
7973
7669
7677
7515
7481
7466
7358
7297
7266
7145
6851
6577
6529
6156
6030
5942
5703
5714
5616
5624
5628
5616
5610
5614
5570
5556
5551
5557
5528
5150
4703
4552
4491
4498
4531
4514
4518
4523
4534
4519
4510
4511
4507
4509
4499
4494
4470
4391
4333
4258
4208
4194
4197
4213
4250
4283
4300
4289
4298
4293
4311
4320
4167
4115
4026
3953
3726
3288
3140
2940
3044
3129
2851
2674
2597
2554
2558
2563
2579
2558
2550
2522
2533
2552
2591
2628
2634
2663
2672
2790
2797
2783
2802
2820
2818
2915
3058
3060
3087
3093
3099
3084
3087
3081
3132
3133
3141
3185
3218
3202
3208
3204
3259
3296
3283
3268
3273
3266
3260
3232
3228
3224
3226
3218
3209
3193
3159
3159
3174
3179
3184
3186
3189
3195
3215
3228
3252
3280
3288
3263
3255
3256
3229
3196
3156
3074
3045
3031
3009
2995
2987
2988
2988
2989
2983
2973
2965
2956
2956
2962
2972
2972
2974
2971
2972
3005
3010
3017
3019
3023
3021
3020
3020
3016
3020
3025
3043
3056
3059
3059
3049
3046
3028
3029
3038
3039
3044
3037
3004
3027
3017
3017
3021
3013
3048
3048
3134
3131
3129
3153
3150
3135
3134
3134
3150
3127
3149
3088
3007
3005
2979
2981
2988
2990
2988
3001
3017
2850
2811
2784
2746
2724
2558
2524
2460
2468
2466
2467
2482
2383
2385
2219
2220
2252
2287
2282
2233
1988
1938
1604
1605
1558
1543
1541
1538
1551
1760
1944
1942
1960
1972
1972
1973
1975
1997
1997
1996
1985
1968
1952
2001
2081
2092
2086
2104
2152
2153
2151
2168
2169
2340
2480
2503
2507
2510
2522
2536
2621
2638
2635
2639
2632
2605
2607
2614
2617
2614
2619
2626
2704
2795
2807
2833
2847
2867
2878
2882
2906
2930
2940
2972
2980
2985
3020
3024
3031
3031
3042
3046
3067
3067
3074
3088
3136
3193
3198
3219
3259
3273
3288
3294
3295
3300
3300
3310
3313
3324
3373
3388
3392
3392
3392
3389
3394
3400
3342
3244
3145
3097
3074
3088
3090
3089
3095
3095
3093
3083
3097
3099
3100
3103
3103
3109
3113
3115
3115
3115
3119
3124
3129
3128
3128
3126
3127
3127
3124
3119
3115
3115
3086
3095
3060
3058
3043
2968
2936
2926
2925
2926
2930
2930
2930
2931
2933
2932
2933
2937
2916
2911
2919
2920
2917
2916
2918
2921
2906
2906
2903
2886
2892
2955
2978
2965
2954
2956
2950
2944
2918
2896
2886
2586
2517
2353
2203
2195
2173
2094
2087
2132
2140
2100
2010
1938
1918
1899
1898
1939
1937
1940
1936
1923
1925
1926
1930
1911
1851
1839
1742
1693
1527
1521
1494
1457
1302
1289
1135
1138
1188
1152
1163
1160
1102
1055
979
974
957
859
878
824
816
818
885
883
862
851
849
845
842
842
845
854
855
849
845
847
843
848
865
865
867
854
854
852
854
860
873
877
880
882
882
884
888
887
888
889
896
903
911
912
914
914
914
916
931
945
946
949
950
955
955
955
955
955
957
958
960
965
968
968
971
972
971
971
965
1003
1038
1022
1025
1018
1014
1028
1044
1051
1051
1057
1057
1059
1057
1058
1061
1061
1067
1081
1073
1071
1071
1072
1073
1076
1084
1046
1043
1057
1061
1057
1054
1061
1060
1057
1060
1060
1060
1062
1070
1077
1077
1096
1102
1111
1121
1131
1134
1139
1151
1153
1173
1174
1174
1176
1176
1178
1178
1194
1203
1209
1212
1200
1199
1200
1208
1236
1245
1247
1241
1244
1247
1247
1307
1340
1345
1342
1342
1234
1241
1253
1275
1305
1317
1365
1292
1217
1253
1255
1294
1295
1327
1381
1396
1482
1493
1507
1511
1546
1565
1579
1583
1607
1642
1673
1705
1711
1717
1730
1728
1788
1789
1855
1865
1867
1880
1878
1911
1918
1926
1925
1913
1926
1936
1927
1967
1992
2012
2030
2028
2038
2078
2117
2114
2131
2167
2167
2200
2207
2284
2315
2346
2375
2373
2372
2379
2400
2616
2653
2670
2702
2704
2799
2797
2840
2847
2915
2891
2879
2854
2852
2848
2871
2884
2887
2890
2937
2995
3037
3060
3143
3159
3194
3199
3220
3236
3240
3263
3271
3331
3372
3379
3404
3433
3435
3446
3457
3458
3475
3501
3517
3561
3571
3653
3657
3659
3660
3663
3664
3666
3744
3749
3792
3814
3835
3831
3838
3835
3831
3827
3848
3829
3802
3798
3811
3779
3795
3711
3659
3668
3670
3658
3659
3596
3590
3491
3477
3469
3416
3428
3419
3446
3427
3435
3433
3419
3421
3421
3425
3433
3449
3475
3486
3487
3493
3515
3526
3526
3542
3543
3544
3553
3564
3565
3565
3569
3569
3569
3598
3599
3599
3614
3623
3618
3618
3625
3639
3705
3764
3830
3846
3848
3853
3863
3763
3764
3775
3658
3625
3630
3534
3501
3424
3351
3073
2965
3025
2997
2986
2991
3090
3093
3108
3110
3078
3071
3028
3026
2770
2757
2787
2778
2645
2645
2623
2599
2619
2576
2571
2549
2558
2534
2462
2462
2453
2410
2407
2408
2445
2505
2545
2573
2583
2622
2630
2696
2625
2669
2679
2680
2687
2688
2688
2671
2673
2659
2639
2679
2704
2699
2668
2686
2701
2709
2714
2673
2470
2373
2334
2293
2225
2221
2315
2317
2330
2329
2334
2329
2327
2337
2341
2351
2371
2383
2384
2387
2388
2390
2390
2418
2440
2458
2460
2483
2490
2496
2498
2515
2521
2533
2643
2658
2660
2664
2678
2681
2681
2713
2714
2717
2720
2723
2723
2725
2758
2786
2806
2815
2814
2855
2912
2941
2949
2946
2950
2921
2922
2917
2913
2978
3052
3067
3029
3022
3028
3020
3010
3005
3012
3033
3033
3014
2978
2904
2879
2824
2799
2798
2789
2784
2812
2823
2828
2839
2892
2922
2924
2919
2914
2916
2916
2907
2906
2869
2897
2913
2892
2865
2828
2827
2399
2389
2356
2356
2358
2229
2228
2234
2235
2240
2250
2261
2242
2231
2238
2237
2249
2369
2378
2379
2384
2379
2410
2416
2432
2444
2452
2463
2485
2532
2544
2546
2548
2556
2556
2562
2560
2564
2593
2601
2615
2616
2617
2616
2618
2618
2672
2682
2705
2714
2737
2742
2775
2787
2805
2807
2827
2828
2830
2843
2867
2904
2915
2933
2883
2761
2699
2563
2567
2581
2585
2585
2548
2513
2417
2400
2388
2441
2449
2411
2387
2381
2376
2370
2358
2342
2293
2168
2110
2103
1980
1963
1944
1952
1963
1963
2025
2050
2053
2053
2061
2094
2096
2134
2144
2153
2152
2151
2168
2161
2164
2165
2165
2161
2178
2226
2282
2284
2313
2299
2300
2378
2386
2399
2400
2364
2387
2382
2397
2401
2396
2410
2406
2422
2427
2432
2449
2456
2456
2456
2456
2469
2463
2471
2416
2365
2351
2348
2305
2324
2324
2331
2300
2279
2288
2288
2278
2290
2314
2370
2365
2367
2373
2345
2349
2349
2354
2362
2362
2361
2378
2392
2400
2403
2398
2398
2426
2442
2525
2557
2562
2602
2609
2611
2618
2639
2652
2640
2649
2613
2599
2571
2587
2559
2538
2613
2623
2623
2623
2673
2674
2771
2790
2838
2842
2862
2865
2873
2872
2873
2869
2869
2881
2876
2907
2919
2948
3016
3045
3057
3080
3100
3102
3166
3196
3191
3214
3201
3182
3113
3107
3088
3051
3038
3029
3033
3082
3087
3081
3018
2944
2917
2876
2858
2812
2792
2796
2862
2869
2857
2837
2755
2710
2679
2659
2679
2669
2664
2632
2587
2570
2564
2567
2567
2564
2572
2591
2591
2594
2595
2594
2596
2595
2595
2596
2596
2601
2603
2606
2606
2606
2612
2612
2629
2632
2632
2635
2636
2636
2636
2638
2642
2645
2641
2638
2630
2633
2624
2623
2621
2620
2638
2613
2596
2593
2611
2522
2484
2407
2333
2284
2139
2130
2125
2125
2139
2159
2150
2136
2146
2133
2133
2134
2134
2134
2135
2136
2135
2140
2142
2145
2133
2139
2137
2159
2165
2164
2162
2157
2139
2181
2211
2201
2217
2194
2182
2182
2181
2174
2182
2167
2120
2082
1632
1625
1617
1527
1560
1321
1300
1291
1274
1211
1104
1106
1114
1120
1134
1144
1150
1176
1172
1191
1194
1190
1185
1203
1217
1276
1337
1405
1428
1446
1451
1453
1454
1461
1462
1464
1464
1467
1472
1472
1490
1530
1532
1702
1723
1724
1728
1740
1744
1747
1765
1768
1771
1780
1889
1893
1942
1949
1961
1971
1971
1968
1974
1975
2016
1937
1924
1893
1890
1883
1867
1907
1925
1971
2077
2084
2084
2093
2101
2118
2141
2157
2167
2168
2182
2189
2207
2207
2212
2219
2242
2283
2294
2321
2325
2321
2322
2321
2322
2385
2405
2415
2417
2434
2434
2440
2441
2445
2466
2470
2473
2477
2484
2491
2497
2494
2482
2467
2489
2498
2527
2921
2944
2977
2984
3074
3095
3169
3357
3445
3495
3705
3719
3942
3984
4003
4037
4063
4074
4107
4121
4121
4141
4150
4187
4193
4197
4200
4202
4225
4236
4255
4269
4270
4274
4291
4295
4301
4300
4337
4403
4400
4402
4386
4384
4380
4377
4321
4285
4362
4339
4193
3846
3715
3688
3728
3717
3761
3785
3783
3775
3775
3805
3808
3808
3809
3810
3833
3835
3839
3844
3848
3870
3872
3896
3894
3891
3891
3883
3885
3896
3895
3908
3901
3904
3914
3916
3888
3874
3868
3739
3710
3726
3600
3538
3500
3470
3468
3464
3464
3469
3469
3468
3447
3350
3222
3273
3259
3249
3254
3255
3264
3265
3279
3292
3286
3288
3281
3282
3285
3266
3265
3305
3314
3317
3328
3320
3318
3337
3328
3313
3325
3332
3327
3321
3329
3327
3358
3358
3363
3366
3386
3385
3383
3468
3478
3479
3475
3478
3587
3674
3675
3683
3532
3514
3527
3085
3047
3010
2987
2958
2657
2596
2361
2371
2382
2277
2283
2175
2136
2154
2144
2141
2131
2146
2156
2167
2158
2182
2168
2185
2191
2201
2221
2233
2235
2238
2238
2237
2333
2352
2351
2356
2368
2389
2390
2408
2413
2415
2417
2417
2377
2376
2376
2391
2395
2380
2420
2381
2444
2416
2417
2423
2432
2461
2442
2417
2371
2411
2397
2396
2393
2370
2371
2381
2387
2386
2389
2423
2616
2636
2662
2655
2650
2652
2741
2744
2746
2749
2752
2751
2758
2767
2773
2787
2821
2842
2836
2889
2880
2888
2878
2866
2722
2652
2662
2682
2697
2747
2808
2819
2827
2837
2863
2878
2893
2904
2922
2925
2950
2983
2988
2994
3007
3002
3013
3099
3163
3203
3222
3229
3143
3105
3103
3133
3162
3165
3224
3179
3114
3135
3219
3238
3250
3247
3340
3359
3422
3426
3450
3463
3462
3479
3493
3502
3518
3525
3516
3523
3542
3539
3579
3597
3603
3666
3657
3674
3676
3663
3616
3468
3402
3234
3303
3339
3339
3338
3375
3381
3386
3383
3411
3430
3431
3436
3441
3442
3442
3461
3474
3478
3485
3485
3511
3564
3565
3572
3560
3574
3570
3562
3577
3587
3593
3602
3549
3533
3529
3481
3465
3297
3297
3307
3288
3364
3335
3342
3351
3370
3400
3550
3550
3550
3562
3583
3587
3604
3604
3590
3590
3658
3674
3690
3822
3847
3848
3852
3838
3853
3893
3906
3905
3966
4008
4029
4099
4102
4146
4175
4176
4178
4252
4266
4416
4457
4437
4412
4383
4380
4362
4360
4360
4360
4364
4418
4410
4468
4545
4587
4596
4640
4639
4647
4648
4644
4634
4762
4783
4659
4210
4153
4135
3913
3983
4010
4020
4055
4059
4022
4019
4053
4080
4096
4096
4065
4038
4048
4103
4112
4110
4104
4128
4073
4062
4050
3938
3935
3827
3637
3562
3500
3509
3475
3480
3512
3518
3512
3556
3564
3548
3567
3577
3570
3549
3552
3556
3554
3562
3579
3588
3584
3585
3572
3581
3580
3644
3669
3668
3676
3646
3611
3562
3568
3584
3582
3660
3673
3665
3649
3653
3611
3542
3549
3549
3544
3544
3544
3555
3570
3603
3609
3613
3616
3615
3619
3623
3650
3664
3679
3682
3678
3665
3661
3668
3676
3694
3702
3709
3727
3766
3775
3775
3776
3818
3818
3845
3839
3803
3756
3736
3649
3642
3631
3630
3611
3395
3352
3267
3235
2969
2897
2892
2855
2677
2610
2598
2605
2596
2610
2610
2597
2587
2521
2515
2512
2502
2501
2502
2464
2431
2419
2407
2402
2384
2365
2379
2380
2340
2379
2348
2351
2375
2388
2402
2402
2404
2404
2416
2413
2407
2405
2395
2386
2384
2373
2407
2417
2413
2376
2364
2365
2364
2363
2366
2379
2414
2436
2445
2444
2441
2441
2445
2453
2452
2454
2457
2454
2456
2473
2468
2476
2479
2468
2464
2438
2434
2448
2437
2431
2396
2333
2265
2010
1830
1791
1705
1739
1736
1616
1600
1588
1589
1585
1587
1605
1648
1642
1655
1619
1610
1609
1605
1614
1617
1620
1620
1625
1624
1624
1636
1628
1626
1632
1630
1632
1616
1622
1613
1609
1608
1602
1595
1593
1593
1586
1592
1579
1438
1400
1396
1403
1409
1407
1427
1425
1419
1421
1409
1416
1415
1407
1408
1434
1434
1445
1444
1431
1404
1399
1391
1394
1413
1451
1440
1468
1504
1507
1507
1531
1543
1560
1576
1602
1609
1616
1625
1658
1671
1672
1675
1684
1702
1727
1718
1721
1717
1729
1719
1682
1687
1696
1691
1703
1711
1713
1714
1715
1694
1733
1759
1780
1761
1747
1745
1708
1710
1693
1710
1723
1729
1712
1641
1599
1577
1530
1521
1520
1550
1579
1600
1617
1674
1676
1677
1683
1727
1738
1712
1719
1706
1710
1726
1703
1722
1743
1749
1746
1723
1713
1739
1790
1798
1808
1851
1854
1868
1870
1869
1881
1955
1956
1968
1971
1971
1980
2001
2007
2019
2051
2076
2083
2121
2153
2214
2234
2262
2308
2316
2317
2317
2320
2320
2363
2409
2418
2423
2433
2441
2440
2437
2444
2552
2572
2582
2631
2634
2633
2640
2697
2697
2712
2726
2742
2741
2743
2752
2750
2752
2753
2800
2878
2883
2934
2941
2958
2989
3055
3090
3135
3156
3163
3205
3204
3189
3200
3207
3258
3278
3282
3295
3301
3304
3308
3321
3326
3323
3334
3349
3352
3376
3390
3387
3393
3393
3393
3426
3430
3427
3368
3334
3266
3036
2887
2874
2872
2857
2808
2794
2802
2803
2801
2803
2808
2825
2832
2837
2837
2840
2835
2844
2847
2845
2848
2846
2846
2843
2841
2865
2867
2881
2876
2877
2877
2885
2880
2840
2840
2839
2837
2837
2842
2861
2866
2867
2859
2838
2824
2808
2813
2810
2804
2804
2802
2803
2806
2807
2810
2809
2807
2797
2796
2792
2785
2781
2741
2711
2688
2645
2589
2589
2593
2580
2573
2566
2563
2560
2560
2562
2557
2551
2523
2528
2526
2530
2517
2473
2193
2181
1939
1886
1870
1757
1535
1284
1222
1056
1042
1042
1050
1041
1016
997
1002
1002
1004
1003
1002
1004
1002
1002
1006
1015
1030
1002
1001
1020
995
993
959
927
913
915
901
900
900
904
914
921
908
901
909
923
927
926
935
939
957
956
960
959
973
980
981
927
887
900
903
891
890
878
879
895
904
926
926
925
922
908
894
892
906
928
939
943
950
950
954
951
958
961
961
973
973
974
974
977
987
989
990
994
998
998
1002
1028
1028
1028
1035
1056
1046
1044
1051
1043
1042
1068
1059
1052
1086
1085
1078
1079
1067
1065
1068
1065
1077
1079
1075
1038
1036
1038
1044
1041
1039
1037
1044
1054
1058
1074
1084
1085
1082
1075
1102
1100
1099
1095
1094
1100
1104
1151
1161
1167
1171
1179
1191
1187
1188
1188
1188
1197
1198
1213
1213
1213
1215
1221
1221
1217
1219
1219
1224
1226
1235
1237
1239
1247
1242
1231
1229
1218
1227
1254
1242
1240
1242
1238
1235
1213
1213
1208
1186
1183
1175
1183
1196
1200
1208
1222
1240
1242
1228
1221
1219
1223
1222
1210
1211
1213
1196
1133
1118
1114
1118
1118
1142
1162
1161
1176
1172
1167
1165
1159
1156
1157
1153
1161
1175
1174
1187
1187
1188
1196
1198
1187
1204
1200
1201
1217
1224
1237
1233
1233
1235
1232
1231
1231
1225
1253
1256
1256
1254
1250
1249
1243
1229
1230
1230
1231
1231
1239
1242
1233
1213
1142
1111
1109
1077
1068
1067
1081
1082
1078
1050
1053
1018
1018
1019
1023
1019
1023
1014
989
982
962
957
952
992
1090
1147
1182
1193
1207
1220
1221
1286
1314
1332
1348
1378
1436
1440
1444
1444
1439
1438
1438
1437
1435
1435
1430
1410
1363
1318
1292
1256
1261
1265
1254
1254
1294
1293
1295
1314
1335
1342
1343
1347
1347
1351
1351
1351
1357
1361
1379
1385
1384
1419
1433
1475
1473
1474
1489
1488
1497
1566
1572
1577
1593
1568
1578
1609
1608
1613
1533
1531
1506
1499
1504
1508
1547
1580
1579
1654
1644
1649
1661
1675
1676
1665
1664
1672
1681
1711
1709
1709
1711
1712
1714
1711
1751
1757
1804
1805
1788
1739
1731
1856
1893
1908
1908
1915
1948
1954
1955
1993
1998
2006
2005
2006
2014
2014
2019
2023
2022
2063
2147
2150
2156
2158
2160
2157
2172
2221
2222
2260
2260
2213
2193
2203
2207
2213
2232
2234
2230
2236
2249
2269
2327
2380
2367
2363
2374
2378
2381
2394
2436
2449
2452
2461
2462
2463
2464
2466
2465
2465
2466
2469
2473
2468
2462
2462
2441
2487
2490
2493
2558
2577
2577
2600
2619
2618
2618
2629
2639
2626
2633
2634
2625
2623
2676
2691
2617
2591
2546
2454
2447
2456
2464
2466
2461
2462
2406
2402
2436
2449
2457
2474
2571
2574
2580
2583
2580
2583
2584
2614
2614
2616
2619
2612
2610
2609
2606
2619
2629
2634
2630
2626
2453
2403
2411
2113
2078
2077
2068
2079
2101
2125
2140
2145
2148
2180
2195
2219
2222
2229
2228
2231
2231
2232
2237
2250
2231
2229
2170
2200
2193
2205
2213
2207
2207
2220
2169
2185
2214
2154
2094
1978
1909
1893
1873
1869
1879
1893
1903
1906
1911
1919
1924
1926
1933
1935
1937
1943
1941
1939
1942
1936
1957
1954
1966
1965
1954
1955
1928
1900
1865
1866
1865
1867
1875
1960
1953
1960
1961
1957
1949
1964
1935
1942
1942
1936
1926
1909
1906
1901
1907
1936
2007
2044
2061
2057
1971
1954
1947
1946
1954
1999
2029
2026
2035
2015
2011
2015
2015
2062
2070
2095
2103
2108
2108
2115
2126
2123
2114
2074
1981
1945
1842
1847
1890
1941
1985
1950
1976
1970
1949
1932
1885
1902
1916
1912
1890
1868
1877
1890
1898
1886
1878
1895
1916
1918
1920
1921
1914
1908
1905
1907
1915
1917
1918
1912
1917
1924
1940
1936
1937
1898
1890
1793
1784
1726
1712
1715
1724
1701
1686
1678
1679
1673
1677
1684
1683
1690
1699
1704
1708
1740
1745
1766
1767
1772
1772
1772
1772
1771
1781
1832
1882
1891
1899
1903
1903
1910
1910
1912
1933
1934
1965
1972
1974
1978
1978
1978
1978
1981
2018
2041
2047
2048
2057
2065
2067
2114
2119
2123
2125
2155
2155
2185
2215
2219
2244
2268
2271
2279
2296
2310
2314
2327
2360
2386
2399
2412
2474
2475
2578
2601
2632
2630
2567
2573
2624
2634
2650
2623
2611
2598
2596
2600
2595
2634
2665
2705
2690
2699
2668
2668
2669
2669
2664
2728
2704
2422
2394
2386
2222
2278
2364
2359
2324
2320
2287
2307
2425
2485
2588
2605
2608
2660
2727
2763
2758
2769
2773
2786
2804
2845
2855
2865
2871
2913
2957
2996
3016
3051
3050
3088
3106
3107
3147
3200
3272
3274
3266
3259
3255
3244
3248
3280
3286
3297
3404
3469
3488
3497
3507
3510
3532
3534
3601
3682
3691
3701
3713
3722
3741
3747
3810
3838
3851
3855
3859
3860
3872
3888
4019
4034
4062
4066
4070
4076
4081
4089
4098
4184
4257
4289
4301
4307
4323
4329
4358
4379
4421
4509
4553
4599
4605
4626
4738
4821
4826
4864
4926
5002
5045
5066
5152
5274
5283
5288
5290
5314
5344
5372
5699
5734
5735
5821
5784
5836
5856
5846
5644
5572
5571
5478
5501
5496
5576
5581
5658
5691
5694
5711
5779
5831
5991
6107
6119
6140
6149
6162
6190
6211
6236
6288
6353
6361
6364
6390
6394
6559
6572
6674
6724
6723
6728
6769
6832
6997
7026
7032
7028
7117
7114
7111
7112
7079
7116
7197
7042
7097
7004
6961
6932
6891
6746
6739
6655
6214
6168
5919
5913
5913
5936
5947
6024
6053
5867
5882
5937
6034
6037
6162
6170
6251
6295
6307
6350
6349
6350
6373
6377
6417
6455
6461
6461
6465
6466
6472
6477
6478
6522
6530
6554
6606
6665
6728
6734
6734
6750
6776
6797
6803
6804
6818
6848
6941
6946
6946
6959
7084
7102
7170
7170
7166
7165
7183
7175
7167
7161
7151
7000
6663
6418
6435
6418
6323
6338
6303
6303
6316
6305
6284
6276
6271
6242
6207
6219
6204
6170
6128
6071
5907
5877
5823
5827
5850
5849
5853
5833
5823
5826
5813
5812
5808
5823
5844
5843
5844
5847
5847
5861
5863
5868
5871
5876
5879
5881
5886
5889
5892
5894
5923
5919
5919
5887
5748
5782
5779
5763
5715
5323
5196
5208
3910
3909
3832
3763
3752
3734
3731
3702
3705
3723
3595
3538
3507
3528
3553
3658
3571
3562
3562
3558
3557
3570
3513
3494
3492
3398
3383
3386
3423
3438
3422
3440
3383
3380
3350
3389
2970
3060
2721
2653
2470
2330
2343
2343
2348
2355
2351
2319
2346
2208
2221
2268
2259
2228
2186
2252
2279
2259
2260
2227
2249
2247
2252
2295
2298
2300
2343
2342
2338
2323
2327
2377
2385
2409
2400
2410
2396
2427
2422
2497
2543
2547
2539
2348
2293
2294
2240
2224
2217
2221
2212
2223
2219
2224
2242
2260
2258
2233
2242
2241
2271
2275
2280
2282
2301
2308
2315
2310
2316
2333
2330
2334
2342
2358
2363
2385
2364
2332
2340
2344
2353
2367
2392
2395
2397
2410
2423
2422
2436
2438
2440
2438
2444
2483
2511
2512
2533
2540
2554
2554
2557
2559
2570
2573
2580
2579
2583
2589
2609
2609
2612
2614
2615
2616
2615
2619
2627
2640
2649
2650
2659
2673
2674
2743
2755
2758
2769
2774
2783
2783
2785
2789
2790
2789
2787
2778
2764
2764
2776
2698
2690
2684
2530
2446
2406
1837
1802
1751
1711
1708
1670
1670
1667
1656
1652
1651
1686
1696
1704
1710
1732
1726
1727
1737
1745
1750
1757
1757
1806
1817
1838
1836
1838
1832
1831
1879
1880
1892
1910
1930
1946
1942
1932
1927
1921
1930
1928
1924
1925
1930
1929
1936
1961
1955
2007
2029
2034
2032
2038
2043
2044
2085
2091
2105
2111
2111
2125
2122
2123
2106
2108
2126
2127
2222
2227
2218
2205
2204
2200
2200
2202
2223
2158
2091
2071
2039
2011
2005
2008
2008
2012
2008
2023
2018
2017
2018
2018
2032
2014
2011
2012
2013
1986
1944
1940
1942
1938
1905
1893
1897
1909
1909
1920
1926
1924
1930
1927
1925
1924
1927
1911
1838
1812
1736
1590
1581
1575
1566
1565
1562
1564
1544
1547
1546
1547
1545
1548
1542
1537
1546
1531
1523
1512
1507
1475
1448
1438
1432
1432
1425
1427
1428
1427
1427
1433
1432
1430
1428
1428
1428
1431
1436
1438
1438
1439
1440
1439
1436
1416
1411
1398
1392
1372
1300
1299
1298
1283
1286
1279
1247
1237
1217
1172
1106
1102
1094
1046
1036
1027
994
992
996
982
937
915
885
797
694
653
589
576
573
569
559
549
547
533
493
480
466
437
437
439
442
441
437
437
438
438
437
425
417
408
368
367
338
336
336
332
317
316
312
300
306
280
277
273
257
254
234
227
227
220
223
221
221
215
198
198
199
198
199
202
208
208
208
208
208
208
208
208
208
208
208
208
208
208
208
208
208
208
208
208
207
207
206
206
205
204
199
198
192
192
190
178
174
170
172
172
168
167
161
160
160
159
158
158
158
156
156
156
156
156
157
156
156
155
155
153
152
152
152
152
152
149
139
129
126
125
115
115
113
113
113
113
112
112
112
110
110
110
110
110
110
109
108
108
108
108
108
107
104
104
104
98
96
94
94
94
94
70
72
61
61
61
61
61
61
61
61
61
61
59
59
59
59
59
59
60
58
56
55
55
60
61
198
222
222
292
313
559
735
955
1096
1139
1151
1180
1178
1187
1214
1240
1382
1392
1393
1404
1432
1433
1434
1450
1474
1479
1589
1608
1615
1614
1614
1660
1667
1740
1754
1769
1773
1802
1810
1834
1842
1848
1855
1858
1860
1861
1861
1861
1866
1874
1900
1906
1908
1908
1910
1928
1977
1980
2000
2003
2004
2006
2006
2012
2015
2018
2024
2040
2044
2069
2086
2098
2100
2110
2129
2129
2139
2145
2155
2160
2176
2177
2180
2185
2188
2192
2199
2217
2220
2237
2262
2270
2270
2274
2282
2283
2284
2305
2338
2346
2357
2357
2358
2359
2372
2388
2402
2431
2440
2439
2440
2446
2454
2462
2462
2471
2481
2484
2497
2519
2536
2536
2536
2537
2541
2600
2603
2620
2631
2631
2620
2599
2593
2598
2600
2598
2558
2549
2568
2557
2560
2570
2530
2528
2483
2463
2413
2394
2410
2309
2217
2167
2139
2128
2171
2193
2191
2195
2172
2135
2073
1982
1931
1903
1904
1898
1944
1934
1933
1927
1925
1904
1881
1897
1890
1866
1853
1858
1784
1793
1794
1796
1824
1833
1822
1771
1761
1756
1755
1763
1792
1800
1799
1793
1786
1786
1803
1808
1810
1813
1818
1819
1821
1821
1823
1825
1829
1839
1865
1881
1882
1881
1887
1884
1903
1908
1910
1908
1914
1926
1923
1931
1923
1849
1843
1807
1794
1737
1733
1717
1497
1406
1407
1405
1403
1402
1411
1411
1420
1420
1428
1416
1416
1416
1422
1424
1465
1473
1480
1489
1496
1496
1500
1499
1524
1543
1552
1548
1539
1539
1541
1542
1557
1577
1580
1582
1584
1583
1582
1582
1582
1586
1588
1602
1605
1611
1622
1628
1630
1630
1629
1597
1586
1586
1590
1591
1579
1504
1416
1235
1178
1129
1109
1101
1102
1058
1059
1068
1043
988
953
946
911
917
910
934
936
926
924
960
971
975
983
982
980
979
978
978
982
987
987
984
985
988
991
992
999
1001
1000
1004
1004
1002
997
994
991
980
979
981
983
983
996
985
969
960
957
960
955
955
949
937
929
901
863
853
853
858
864
863
867
867
868
868
868
876
876
882
880
886
893
900
923
929
932
953
966
969
970
972
1005
999
995
975
895
886
855
856
852
849
848
848
827
829
860
864
865
863
861
861
880
888
906
906
904
907
906
910
916
938
942
943
955
954
958
964
980
985
986
988
985
986
977
1022
1008
1006
981
944
853
835
820
850
851
838
830
830
823
828
829
829
829
831
837
843
843
845
850
851
852
848
861
862
861
858
842
843
840
844
846
847
860
868
874
865
866
864
864
867
864
866
863
859
858
845
836
839
841
840
842
841
841
845
844
849
848
849
849
853
863
871
872
871
868
875
875
891
901
901
913
917
915
917
913
912
924
922
914
895
895
892
895
896
897
897
900
894
883
885
884
874
872
869
875
877
865
848
845
843
821
821
813
810
797
704
689
673
673
655
642
639
620
623
593
583
585
582
580
582
571
570
580
591
597
585
582
560
558
558
561
569
575
579
580
578
577
577
577
578
578
579
587
605
618
622
625
626
626
625
631
645
643
643
650
655
657
654
652
648
646
644
640
628
628
630
632
630
593
568
564
531
526
522
524
526
529
528
541
543
538
515
513
507
506
510
512
513
516
514
529
523
519
512
507
510
504
505
509
492
486
484
498
495
495
498
497
495
498
478
468
459
457
448
444
445
445
445
448
459
462
468
470
474
477
479
479
480
484
485
488
487
489
497
501
514
519
525
528
534
534
558
564
578
580
579
580
597
602
601
604
608
610
614
616
615
621
622
641
638
639
648
647
650
649
649
651
651
655
659
657
648
616
616
624
627
629
629
630
634
636
637
638
658
657
656
652
655
660
665
665
654
652
651
651
667
667
667
679
710
740
744
758
761
759
765
772
779
788
789
789
794
797
797
802
802
804
800
787
801
802
803
811
807
819
833
833
833
836
867
882
902
902
902
905
913
914
918
918
922
924
922
922
917
919
917
918
918
954
989
987
992
992
997
987
981
972
941
935
938
943
947
960
968
989
994
989
974
979
978
980
970
978
981
986
998
1006
1014
1023
1012
1013
1010
1017
1021
1029
1028
1029
1032
1031
1033
1035
1075
1093
1101
1092
1083
1081
1080
1078
1125
1146
1149
1145
1138
1139
1136
1159
1159
1164
1164
1162
1169
1168
1195
1201
1198
1192
1182
1181
1185
1185
1185
1188
1189
1193
1196
1202
1192
1188
1180
1173
1184
1171
1160
1163
1142
1136
1139
1132
1133
1135
1136
1141
1135
1102
1045
1046
1041
1047
1047
1051
1051
1055
1036
1052
1048
1056
1053
1050
1044
1028
1016
1005
997
997
997
1001
1011
1013
1018
1032
1047
1048
1058
1064
1064
1072
1072
1075
1083
1084
1089
1092
1093
1099
1099
1099
1101
1115
1129
1143
1157
1170
1169
1173
1174
1174
1174
1177
1177
1190
1201
1206
1206
1207
1204
1198
1201
1200
1209
1208
1206
1202
1167
1167
1166
1168
1165
1104
1105
1020
1001
950
954
967
961
975
981
991
980
944
930
927
927
965
965
983
1001
1003
1017
1025
1028
1030
1048
1053
1077
1066
1066
1103
1075
1077
1102
1091
1103
1122
1131
1131
1134
1132
1106
1104
1103
1113
1123
1154
1159
1161
1157
1153
1142
1141
1141
1146
1144
1152
1159
1181
1182
1176
1172
1163
1164
1179
1175
1180
1185
1183
1183
1164
1162
1169
1166
1174
1181
1179
1185
1185
1185
1185
1211
1212
1289
1295
1299
1299
1303
1302
1302
1304
1305
1306
1312
1314
1298
1298
1298
1300
1327
1335
1344
1346
1365
1365
1385
1390
1391
1400
1408
1418
1423
1434
1434
1435
1435
1455
1459
1465
1485
1515
1526
1530
1531
1535
1535
1543
1555
1556
1564
1551
1516
1430
1409
1408
1406
1406
1406
1437
1448
1469
1466
1428
1393
1405
1391
1395
1385
1363
1326
1333
1310
1311
1313
1310
1327
1316
1322
1318
1318
1322
1320
1334
1356
1362
1362
1359
1354
1346
1343
1343
1352
1342
1343
1341
1335
1332
1353
1340
1322
1329
1312
1281
1271
1265
1219
1221
1217
1218
1163
1151
1139
1126
1125
1129
1117
1113
1109
1110
1111
1111
1134
1138
1141
1142
1145
1146
1152
1160
1159
1160
1164
1168
1169
1170
1176
1186
1194
1198
1199
1207
1200
1195
1191
1191
1206
1210
1230
1232
1230
1224
1224
1220
1223
1228
1236
1239
1244
1253
1227
1228
1225
1225
1223
1214
1221
1278
1268
1287
1280
1307
1317
1319
1290
1250
1259
1283
1170
1174
1164
1123
1121
1059
1060
1060
1088
1084
1079
1078
1110
1105
1093
1094
1101
1104
1104
1160
1162
1232
1240
1239
1212
1207
1205
1204
1201
1201
1225
1231
1232
1238
1242
1252
1251
1262
1312
1325
1346
1329
1304
1303
1298
1312
1315
1321
1319
1345
1353
1356
1412
1422
1426
1442
1451
1454
1466
1475
1479
1471
1469
1458
1457
1480
1481
1462
1461
1457
1463
1472
1472
1468
1473
1471
1474
1474
1486
1495
1508
1538
1518
1505
1503
1504
1502
1513
1520
1521
1545
1545
1549
1545
1568
1583
1587
1586
1591
1591
1596
1594
1619
1642
1646
1656
1652
1654
1655
1672
1685
1689
1686
1689
1690
1724
1744
1744
1741
1731
1731
1730
1731
1733
1768
1792
1887
1883
1894
1894
1908
1908
1910
1912
1914
1912
1906
1901
1896
1880
1889
1881
1882
1879
1878
1881
1871
1857
1852
1807
1799
1800
1782
1816
1811
1768
1557
1509
1460
1463
1500
1503
1537
1550
1548
1543
1543
1540
1542
1554
1554
1567
1569
1578
1587
1591
1594
1589
1589
1597
1613
1613
1614
1621
1623
1646
1673
1689
1692
1696
1711
1734
1738
1756
1752
1746
1754
1666
1632
1622
1618
1619
1612
1611
1613
1622
1624
1641
1645
1662
1683
1700
1736
1721
1759
1731
1735
1732
1726
1719
1708
1696
1694
1652
1637
1634
1615
1600
1610
1610
1600
1601
1601
1604
1621
1634
1636
1631
1632
1628
1630
1598
1609
1609
1645
1596
1553
1548
1538
1379
1374
1361
1356
1359
1375
1373
1373
1381
1373
1343
1338
1331
1352
1383
1405
1451
1459
1464
1471
1474
1478
1504
1523
1523
1569
1570
1568
1568
1568
1567
1572
1566
1568
1574
1599
1612
1610
1602
1609
1621
1619
1627
1623
1605
1596
1603
1599
1587
1595
1591
1581
1580
1591
1590
1628
1630
1634
1641
1634
1634
1636
1636
1638
1664
1672
1665
1660
1634
1598
1597
1587
1590
1598
1578
1528
1393
1286
1281
1300
1321
1339
1326
1325
1302
1281
1267
1262
1264
1270
1272
1272
1274
1285
1291
1293
1293
1300
1317
1320
1332
1333
1334
1334
1344
1344
1353
1360
1369
1381
1379
1375
1371
1363
1364
1363
1371
1372
1369
1355
1357
1354
1348
1355
1351
1321
1323
1319
1323
1323
1318
1327
1328
1337
1338
1377
1367
1367
1361
1356
1360
1359
1420
1432
1431
1433
1384
1383
1387
1339
1344
1340
1340
1299
1298
1297
1300
1371
1380
1394
1394
1412
1451
1448
1462
1456
1455
1454
1452
1443
1445
1446
1451
1521
1528
1523
1517
1513
1515
1510
1500
1500
1505
1503
1524
1511
1534
1512
1505
1471
1456
1450
1450
1459
1459
1463
1462
1460
1387
1373
1372
1371
1370
1368
1370
1373
1373
1367
1360
1359
1351
1355
1341
1324
1304
1308
1326
1318
1309
1283
1282
1281
1279
1291
1291
1302
1303
1317
1321
1316
1317
1324
1328
1330
1330
1330
1334
1352
1378
1399
1412
1415
1418
1418
1434
1440
1440
1444
1445
1444
1445
1445
1444
1467
1467
1554
1564
1569
1577
1579
1577
1579
1581
1582
1634
1642
1645
1653
1650
1651
1653
1659
1648
1645
1625
1624
1595
1591
1578
1603
1663
1648
1738
1735
1731
1734
1728
1708
1752
1756
1738
1716
1724
1723
1780
1786
1775
1758
1753
1752
1745
1699
1679
1683
1402
1400
1381
1369
1359
1358
1382
1383
1390
1370
1360
1346
1330
1326
1318
1331
1328
1352
1360
1362
1362
1364
1372
1372
1373
1375
1378
1384
1385
1388
1392
1398
1402
1400
1401
1411
1412
1414
1424
1427
1427
1436
1456
1487
1488
1489
1489
1488
1486
1488
1489
1491
1493
1491
1479
1466
1464
1467
1467
1470
1475
1478
1481
1481
1482
1485
1492
1498
1504
1500
1494
1483
1491
1493
1495
1497
1491
1484
1486
1475
1472
1467
1457
1456
1427
1427
1418
1403
1405
1407
1412
1415
1417
1415
1402
1400
1394
1394
1389
1392
1390
1416
1415
1407
1399
1397
1385
1385
1388
1386
1383
1383
1383
1381
1336
1331
1313
1162
1150
1028
1006
1007
1010
1026
1021
1035
1028
1003
1000
997
980
980
981
990
986
982
962
920
920
919
919
918
925
929
936
929
931
931
926
900
867
851
835
830
822
815
816
814
808
786
773
782
750
714
692
578
560
535
534
540
543
551
540
537
537
533
525
524
516
522
521
503
503
502
503
505
515
519
528
533
526
529
524
524
525
519
519
516
513
514
524
523
522
508
486
468
448
448
451
451
458
458
458
458
462
466
467
470
470
473
473
474
475
475
472
476
473
491
494
496
492
494
482
478
489
490
489
490
489
489
489
492
492
494
495
505
505
504
503
502
503
503
508
528
534
535
538
532
532
544
540
541
536
535
535
530
531
533
535
533
534
525
518
515
516
482
443
437
396
378
374
374
372
373
374
375
382
395
394
394
396
391
392
391
391
392
392
397
402
405
412
412
415
417
418
413
411
411
412
415
417
423
425
426
428
433
436
435
430
425
412
411
411
410
412
420
421
423
423
424
429
433
432
418
426
429
431
431
434
435
444
447
448
464
463
455
452
457
456
455
492
497
493
494
495
498
499
501
501
493
492
493
492
494
511
513
524
524
532
532
530
533
528
521
521
524
527
529
526
516
516
522
523
531
533
537
537
540
544
543
545
545
552
554
555
552
546
547
550
541
537
531
532
531
530
532
534
536
546
546
549
550
550
550
550
549
553
554
558
567
563
560
563
562
560
558
554
553
551
552
551
551
548
548
547
548
547
547
544
542
541
540
551
550
560
566
568
566
565
570
576
585
590
588
587
588
589
595
608
611
608
598
588
581
579
578
578
579
579
581
588
594
599
602
606
602
600
606
600
605
617
620
620
620
618
615
614
615
613
614
621
622
612
611
606
607
604
607
607
613
612
615
614
612
613
618
617
595
597
587
610
623
612
603
598
605
618
599
598
549
499
480
486
490
490
492
496
495
492
493
531
537
539
540
533
535
534
540
543
546
556
568
568
565
565
564
564
564
565
565
574
577
585
593
593
594
596
596
616
616
653
659
664
666
661
665
673
683
686
686
690
691
692
713
718
732
749
754
782
780
780
785
786
794
797
800
795
795
795
795
794
792
794
796
820
842
842
862
864
863
864
861
861
873
879
879
880
878
873
875
871
866
858
854
855
825
830
836
830
824
823
823
824
824
825
825
827
828
828
835
837
838
839
839
839
843
854
842
837
839
835
831
828
826
815
810
806
781
776
770
764
720
720
718
727
724
726
718
718
718
717
727
728
730
732
735
732
731
734
733
734
736
740
723
723
743
743
744
736
710
706
710
704
708
708
707
705
712
713
713
713
712
712
712
731
741
751
751
766
774
778
779
780
777
778
767
783
815
822
783
750
745
722
745
745
739
732
727
712
701
701
704
692
679
662
640
640
634
643
640
642
661
657
655
655
681
691
691
698
692
685
683
667
673
649
649
640
649
650
644
646
654
660
670
667
673
700
710
716
716
716
715
718
730
748
748
748
749
764
767
778
780
784
785
798
804
806
811
810
810
810
829
838
851
859
876
876
876
888
896
895
906
910
905
907
907
908
910
921
931
933
928
928
927
958
960
974
986
988
1024
1024
1034
1034
1034
1037
1063
1075
1065
1074
1073
1072
1072
1074
1075
1102
1121
1122
1126
1128
1139
1139
1166
1170
1186
1202
1210
1208
1193
1189
1190
1192
1191
1205
1201
1201
1209
1196
1231
1247
1265
1262
1271
1316
1277
1267
1293
1308
1308
1309
1334
1341
1413
1436
1433
1433
1434
1362
1385
1385
1409
1407
1408
1414
1423
1431
1433
1442
1443
1442
1467
1473
1493
1524
1535
1534
1528
1532
1529
1530
1541
1544
1557
1569
1568
1569
1575
1574
1585
1582
1574
1563
1561
1539
1542
1528
1536
1506
1440
1431
1424
1420
1470
1478
1480
1482
1483
1482
1487
1487
1487
1487
1492
1494
1493
1498
1530
1539
1545
1553
1551
1551
1555
1561
1561
1565
1568
1573
1577
1580
1583
1583
1584
1591
1610
1618
1616
1629
1630
1627
1622
1607
1613
1605
1621
1620
1617
1618
1617
1608
1599
1600
1591
1553
1533
1524
1516
1516
1523
1554
1560
1561
1557
1557
1557
1557
1555
1546
1547
1510
1495
1466
1409
1395
1356
1352
1331
1328
1361
1372
1368
1317
1209
1113
1052
992
992
1005
1005
996
950
943
940
945
943
950
950
949
952
953
958
956
955
957
961
960
954
941
924
917
884
869
875
867
871
859
855
855
851
857
860
860
855
806
708
696
709
715
719
719
719
721
723
735
736
743
744
749
751
749
754
760
765
764
763
772
776
779
783
796
794
801
806
808
803
795
777
773
739
739
718
743
738
741
725
720
710
689
686
681
678
695
686
684
682
694
693
701
704
722
736
737
753
748
747
747
747
771
780
788
790
791
792
792
794
798
798
844
851
851
852
852
852
857
862
874
889
900
900
898
905
911
926
931
933
977
1014
1027
1022
1025
1028
1027
1027
1028
1029
1034
1051
1053
1051
1052
1053
1058
1068
1070
1100
1113
1116
1129
1132
1132
1139
1140
1143
1169
1182
1193
1193
1192
1213
1222
1221
1214
1228
1241
1242
1249
1246
1273
1283
1278
1265
1274
1236
1253
1262
1260
1271
1276
1277
1270
1270
1272
1271
1278
1285
1285
1284
1286
1286
1286
1286
1290
1308
1347
1334
1290
1275
1279
1283
1282
1281
1281
1282
1281
1286
1284
1297
1298
1298
1299
1305
1312
1316
1345
1353
1353
1364
1364
1376
1379
1394
1396
1399
1403
1412
1418
1419
1420
1426
1430
1433
1428
1448
1453
1451
1446
1430
1428
1424
1422
1422
1413
1412
1412
1411
1421
1429
1431
1432
1419
1411
1395
1394
1389
1403
1425
1441
1445
1443
1444
1433
1421
1408
1414
1420
1412
1396
1389
1370
1368
1368
1376
1378
1418
1419
1354
1355
1285
1268
1289
1265
1254
1253
1230
1224
1229
1237
1253
1259
1260
1257
1256
1256
1257
1257
1255
1255
1250
1284
1268
1267
1266
1281
1282
1272
1287
1317
1303
1304
1312
1069
1070
1072
1070
1041
972
916
915
915
916
920
920
921
921
924
937
940
943
945
945
947
953
959
964
970
973
976
970
972
982
987
987
996
998
996
996
994
993
990
992
992
1021
1022
1018
1014
977
974
977
944
941
939
940
928
917
911
911
895
902
890
843
830
820
818
820
821
829
831
830
830
830
830
832
841
842
842
842
845
847
847
854
859
859
861
861
862
863
872
872
872
871
871
871
871
872
875
884
886
886
889
890
892
893
893
891
899
897
895
893
894
893
895
891
891
893
894
869
772
745
730
718
683
679
680
677
680
676
674
677
678
678
675
688
689
698
699
699
699
705
705
705
704
706
703
699
697
697
701
701
703
705
705
700
699
683
676
674
676
671
607
610
545
538
521
526
535
531
530
529
537
534
535
536
536
536
537
541
547
549
555
526
493
543
515
513
510
501
522
519
521
522
527
527
527
532
532
535
535
567
575
579
580
573
585
594
588
602
621
622
600
594
588
601
603
614
619
619
630
661
663
664
673
660
657
652
657
659
672
715
720
722
725
725
725
725
722
724
738
741
740
741
738
738
742
743
745
745
755
758
760
760
763
769
770
774
777
777
777
781
781
793
796
809
809
813
813
813
813
812
812
812
812
808
810
809
808
810
811
811
816
818
820
824
826
830
833
834
835
834
831
825
810
810
804
802
801
799
797
798
805
805
798
796
799
805
805
804
798
799
807
818
816
819
819
822
822
827
829
836
837
838
839
840
840
846
850
855
882
890
904
905
905
906
907
911
913
918
919
918
915
916
921
929
931
918
862
787
697
696
678
680
682
668
666
668
672
675
659
651
622
612
614
612
592
586
583
601
602
599
602
584
579
578
566
563
562
548
522
491
495
487
492
489
489
499
498
506
537
543
545
553
553
552
557
564
567
570
571
578
579
587
587
610
612
612
612
615
621
622
624
625
638
640
650
644
647
650
652
653
654
668
688
692
700
698
694
702
706
716
717
718
729
731
734
738
737
740
746
747
747
745
745
751
751
756
757
770
780
774
708
698
677
675
673
618
647
674
677
660
658
659
660
668
673
672
677
685
685
688
688
734
742
744
750
748
747
751
754
758
758
779
787
782
785
785
795
780
780
789
795
796
801
828
874
883
888
891
889
889
892
891
890
892
885
884
901
901
903
907
910
902
901
902
900
904
905
896
909
907
912
902
912
915
913
922
916
916
916
917
930
932
932
932
917
914
915
921
921
925
927
929
931
937
939
935
912
912
898
899
902
902
902
900
899
885
882
881
880
877
876
873
865
861
861
856
856
855
862
863
862
871
877
886
885
886
887
887
887
887
893
911
915
911
899
896
896
896
896
898
896
894
887
875
873
871
868
866
867
867
865
865
864
864
860
860
861
865
869
868
871
869
871
870
867
870
870
874
883
882
890
894
904
863
741
716
593
501
512
454
445
455
454
473
478
479
482
482
527
527
553
557
651
664
667
666
665
664
738
852
929
930
948
958
965
988
1014
1012
1016
1048
1049
1047
1051
1054
1081
1090
1107
1145
1149
1149
1147
1150
1150
1150
1152
1182
1196
1214
1213
1216
1245
1253
1254
1258
1258
1258
1263
1270
1266
1265
1266
1287
1291
1292
1297
1303
1307
1309
1306
1319
1322
1323
1330
1329
1331
1329
1332
1334
1335
1345
1352
1351
1354
1360
1357
1358
1358
1354
1340
1340
1343
1347
1347
1346
1346
1352
1362
1366
1381
1382
1382
1385
1385
1388
1391
1395
1395
1393
1393
1394
1394
1399
1435
1455
1455
1455
1455
1461
1463
1468
1468
1472
1473
1472
1456
1440
1441
1439
1442
1441
1436
1432
1401
1396
1374
1371
1385
1387
1387
1410
1443
1448
1446
1426
1411
1404
1391
1386
1385
1387
1383
1379
1363
1370
1366
1382
1370
1357
1347
1359
1312
1303
1287
1284
1250
1291
1272
1279
1234
928
811
771
755
726
725
730
723
725
723
716
716
716
717
718
720
724
730
734
727
725
725
725
720
716
714
715
715
713
720
726
729
733
734
732
734
736
734
734
742
746
746
751
751
754
756
755
753
751
751
751
746
752
749
747
746
746
742
744
742
741
738
735
729
728
728
728
728
730
729
736
738
740
732
732
736
736
737
736
734
734
732
731
729
729
728
720
711
714
714
714
712
713
713
716
717
722
722
721
734
733
737
738
738
738
738
738
740
740
743
737
735
720
709
706
705
706
694
692
694
691
683
684
670
665
655
653
624
576
572
537
536
540
540
545
546
544
541
540
539
532
532
520
487
435
438
416
355
354
335
320
317
322
321
321
317
318
318
316
319
318
316
317
310
308
312
308
331
328
328
320
320
320
323
332
339
340
341
341
333
329
330
341
345
348
357
357
357
357
358
358
367
359
349
342
343
344
343
345
345
343
344
341
335
336
337
342
340
340
332
327
336
342
352
353
356
362
365
366
366
366
366
370
366
366
368
366
364
362
361
365
369
369
372
375
378
378
378
378
381
381
382
386
393
398
398
395
395
397
403
407
409
407
405
408
410
415
418
418
416
419
423
424
427
480
482
482
495
492
487
489
488
497
502
518
518
518
525
541
540
541
541
538
538
550
550
550
550
553
557
557
562
564
574
594
592
594
594
595
597
562
560
557
559
562
560
559
558
556
555
551
548
552
554
553
553
552
555
555
555
555
555
554
553
552
554
553
553
555
522
522
522
519
508
502
501
501
500
500
500
500
498
498
498
498
498
498
498
497
497
497
496
496
496
496
496
495
493
494
493
491
490
489
487
484
477
472
470
470
470
470
470
467
467
462
459
454
450
435
399
396
391
387
375
375
375
373
373
370
370
370
370
370
370
370
370
370
370
370
370
370
370
370
370
371
369
369
369
368
367
346
347
347
347
347
346
334
328
319
324
234
177
164
155
124
139
135
141
144
147
208
260
292
296
323
326
327
392
398
398
398
399
406
406
409
423
434
441
446
450
489
493
494
497
535
601
664
671
684
688
694
703
714
716
740
759
759
767
782
784
784
791
802
859
874
915
957
999
1017
1021
1053
1064
1078
1082
1097
1097
1104
1111
1127
1149
1158
1162
1175
1183
1185
1188
1199
1208
1219
1223
1225
1245
1256
1305
1306
1306
1309
1313
1314
1316
1341
1342
1352
1354
1355
1359
1361
1365
1365
1365
1396
1409
1416
1416
1425
1433
1434
1452
1453
1453
1472
1473
1475
1475
1476
1490
1492
1492
1493
1493
1494
1496
1497
1501
1505
1510
1512
1520
1523
1538
1544
1554
1556
1564
1591
1595
1593
1625
1636
1642
1641
1664
1674
1674
1681
1663
1659
1659
1689
1681
1659
1602
1585
1585
1584
1583
1583
1582
1584
1587
1556
1543
1546
1546
1495
1479
1476
1475
1478
1479
1472
1471
1473
1472
1472
1487
1485
1485
1485
1482
1480
1475
1469
1452
1428
1373
1328
1322
1319
1318
1300
1298
1299
1303
1301
1291
1250
1022
974
845
809
797
786
784
785
786
786
794
771
756
757
748
750
756
756
754
755
749
751
749
750
751
751
751
752
753
757
757
758
758
759
761
764
764
766
764
773
768
728
701
688
685
658
648
642
640
629
619
606
602
588
594
567
551
541
537
537
531
531
531
531
532
532
552
563
562
556
556
552
553
554
551
562
563
564
550
551
558
553
560
561
562
563
563
539
535
525
552
514
464
462
442
418
427
383
381
382
385
370
372
387
392
396
393
448
464
475
477
476
479
491
496
497
497
497
505
506
527
525
529
531
541
565
569
579
590
592
600
605
607
609
616
618
621
623
625
632
640
653
653
660
665
664
665
664
660
664
662
664
669
671
677
680
691
698
698
698
708
709
713
720
721
722
732
732
743
747
747
743
738
736
729
727
727
754
756
758
761
761
763
761
758
756
762
759
757
757
757
757
758
768
776
777
778
777
777
778
779
783
783
783
791
784
784
783
783
783
790
795
795
793
793
791
791
799
799
791
791
790
759
758
755
750
746
740
737
737
737
737
739
740
743
751
752
752
752
750
704
704
701
698
698
700
705
705
701
701
721
721
729
724
724
714
701
702
704
704
712
714
708
695
690
689
678
675
611
606
605
567
522
458
454
451
453
454
456
456
460
460
461
467
469
468
467
468
469
470
470
470
472
472
480
487
487
488
488
485
487
493
491
487
491
470
486
509
502
491
490
452
410
398
389
388
381
379
384
387
402
419
428
426
421
421
423
425
439
441
448
452
453
454
454
464
464
471
477
478
489
490
490
491
495
498
497
498
498
498
498
500
513
553
557
566
573
572
589
592
595
595
600
601
601
601
601
632
631
642
632
632
622
613
617
618
617
633
630
641
640
640
640
641
631
628
634
635
637
644
647
648
656
660
668
670
668
670
667
677
680
681
680
678
678
678
688
688
693
696
696
694
695
695
698
702
701
705
708
715
714
714
714
716
716
722
729
730
730
744
749
752
751
751
748
757
758
757
757
760
778
770
777
776
773
770
761
752
757
762
766
791
832
839
847
839
839
858
826
827
831
828
827
826
798
771
770
771
764
764
762
766
778
818
829
864
898
909
950
968
970
971
998
1000
1007
1011
1011
1013
1030
1049
1047
1046
1045
1064
1062
1115
1128
1126
1118
1107
1094
1095
1117
1124
1123
1137
1158
1159
1157
1159
1153
1160
1160
1175
1179
1179
1191
1201
1211
1219
1221
1245
1245
1267
1267
1263
1258
1258
1253
1249
1244
1242
1233
1226
1208
1173
1172
1144
1138
1137
1132
1128
1127
1127
1114
1117
1108
1103
1108
1109
1118
1116
1120
1122
1127
1131
1131
1131
1132
1134
1134
1135
1134
1133
1136
1138
1138
1142
1150
1150
1155
1156
1156
1154
1155
1158
1162
1164
1171
1173
1174
1175
1175
1176
1177
1179
1184
1185
1188
1186
1173
1173
1170
1171
1174
1176
1176
1169
1170
1163
1165
1186
1193
1202
1196
1172
1155
1166
1158
1157
1158
1155
1156
1153
1183
1194
1181
1178
1144
1005
935
869
865
852
844
849
840
826
890
883
867
858
832
821
819
819
834
837
839
844
840
834
835
840
839
821
802
769
727
694
662
653
672
682
696
699
700
701
714
719
719
719
720
721
727
729
731
733
753
769
795
806
819
821
822
822
823
839
842
867
868
892
892
891
891
889
889
892
971
982
987
988
988
1000
1008
1010
1016
1015
1015
1014
1015
1018
1019
1021
1028
1030
1035
1034
1037
1036
1036
1037
1037
1037
1036
1043
1046
1049
1050
1049
1059
1059
1056
1058
1046
1045
1035
1032
1032
1017
1019
1019
1018
1021
1026
1027
1016
1010
992
982
981
984
990
1001
1002
1005
1003
1002
1002
1002
1005
1005
1004
1003
1003
1005
1011
1007
1011
1009
1003
1003
1001
1002
1001
1001
1011
1011
1011
1012
1020
1010
991
978
921
901
904
901
901
901
901
901
897
904
907
907
906
903
905
904
900
898
895
903
892
892
890
896
896
894
894
876
878
747
551
487
440
438
437
427
440
440
453
459
457
464
470
472
478
479
479
487
516
533
534
541
544
545
546
549
547
563
592
593
584
564
564
560
559
554
557
553
561
571
570
573
573
572
569
568
568
563
566
581
582
599
598
594
587
575
570
562
560
560
573
574
579
580
580
584
584
587
592
593
599
606
604
604
605
607
605
613
655
655
654
663
673
676
679
679
679
678
678
670
669
670
673
668
663
662
662
666
665
669
669
669
670
675
673
673
676
681
685
687
691
699
709
710
714
712
712
717
714
714
715
713
716
719
721
729
740
744
742
740
743
743
743
742
740
743
743
740
728
726
726
726
724
725
725
728
730
729
738
736
730
707
691
643
610
605
588
597
600
588
586
587
566
564
558
552
551
553
553
547
545
545
546
551
551
543
535
531
481
477
477
472
473
469
470
469
469
475
471
464
460
460
460
453
449
447
447
443
449
449
446
444
443
449
437
437
437
427
424
417
420
420
419
417
396
388
395
396
397
403
404
403
399
399
399
398
401
402
413
411
410
404
403
398
398
400
405
404
410
414
401
398
402
396
398
399
399
396
394
393
388
389
387
411
382
348
339
337
307
306
305
311
305
296
282
276
275
277
295
300
301
301
298
297
293
291
293
294
294
293
292
290
292
291
293
294
294
291
289
287
286
279
279
279
280
279
279
280
280
282
282
284
284
286
286
289
291
293
293
294
297
296
296
299
299
306
315
318
323
321
319
323
326
328
328
328
336
338
347
348
349
349
353
354
356
356
356
358
359
359
359
360
358
358
361
363
369
370
369
357
357
357
354
344
350
353
352
349
346
346
347
347
347
349
349
352
356
353
353
353
355
352
352
354
354
353
357
358
357
353
347
321
316
295
296
300
300
301
302
303
303
305
304
306
306
304
303
303
302
303
313
312
315
315
306
290
288
289
289
290
290
295
295
300
304
295
290
291
293
293
294
296
293
294
298
300
294
292
292
324
326
325
320
317
317
319
322
327
327
325
325
320
321
332
340
330
322
346
351
354
355
355
355
355
355
363
365
366
367
364
364
366
367
392
396
401
407
406
411
416
429
429
440
444
438
438
438
439
444
448
458
457
457
469
466
467
470
474
490
502
503
502
502
502
502
516
524
523
527
524
518
517
525
536
536
537
536
539
539
538
552
560
566
568
570
572
574
577
579
578
579
579
584
595
605
610
609
624
648
645
671
671
674
675
675
677
677
709
729
738
759
758
758
760
761
783
789
790
791
797
803
810
815
819
831
834
862
867
873
879
889
896
897
891
891
891
899
901
902
904
908
908
904
944
947
958
963
962
965
964
974
975
976
995
995
997
993
989
979
980
976
973
978
986
991
992
996
996
997
1000
1001
1007
1008
1015
1017
1021
1037
1036
1045
1048
1050
1050
1050
1053
1053
1058
1075
1076
1076
1079
1085
1091
1103
1097
1095
1096
1112
1112
1125
1127
1124
1124
1137
1108
1111
1109
1109
1083
1079
1075
1023
1020
1016
1019
1025
1032
1035
1041
1042
1041
1047
1057
1065
1074
1078
1066
1057
1056
1058
1087
1089
1089
1094
1061
1036
1026
1006
1007
998
999
982
978
978
974
925
855
859
865
882
899
871
859
851
852
851
825
835
828
819
804
797
799
799
799
799
803
804
806
806
809
810
810
810
810
810
823
828
829
845
847
848
848
848
848
832
821
792
757
758
730
732
726
727
732
740
739
733
734
724
730
731
730
735
735
739
744
740
740
745
745
746
745
747
744
763
772
766
761
757
754
748
755
758
756
757
751
717
688
690
690
688
680
680
679
679
675
676
675
679
675
673
671
683
681
711
706
702
697
700
699
699
702
702
699
700
683
674
673
668
656
631
621
605
603
601
599
605
597
597
599
586
629
655
662
643
636
634
633
637
638
642
640
626
631
629
620
618
620
624
622
625
630
634
644
673
673
679
679
690
691
691
691
691
694
697
698
698
700
696
700
710
711
714
713
714
721
721
722
721
724
731
732
716
717
678
678
652
655
649
647
646
646
645
645
645
654
656
657
656
648
636
635
621
625
631
632
630
631
631
626
620
620
613
615
616
622
622
626
628
631
628
628
628
632
638
636
651
657
673
676
680
684
687
689
695
697
697
710
723
731
733
734
736
736
736
739
759
763
784
787
796
807
810
812
824
829
832
825
839
838
834
839
812
779
778
764
769
775
787
788
787
788
787
783
779
776
781
791
785
772
772
765
759
753
755
760
764
779
780
771
762
743
728
725
727
727
726
730
729
728
731
724
716
712
709
710
713
713
704
696
694
695
697
693
691
693
693
691
689
684
688
691
689
688
691
685
686
689
691
689
689
693
674
678
678
677
678
659
658
666
672
672
672
674
677
679
687
688
688
703
706
723
742
743
743
743
745
750
751
751
754
758
759
759
760
760
764
769
774
778
780
781
783
784
785
786
787
788
789
789
784
791
795
794
796
794
788
786
785
786
800
799
797
759
732
492
471
456
452
451
448
442
457
457
441
422
418
404
401
409
410
409
409
408
414
414
421
421
417
418
419
419
418
418
420
424
426
425
426
434
452
456
446
443
443
443
442
441
456
458
467
466
464
464
469
477
480
480
480
485
484
491
491
499
505
509
531
539
543
545
549
554
550
543
541
544
549
552
557
556
580
598
594
596
600
612
606
614
618
616
617
593
581
576
581
593
588
574
578
586
586
586
586
587
591
591
594
594
593
594
594
596
597
600
600
600
600
601
601
604
609
612
617
619
619
619
620
622
626
630
630
630
630
629
628
628
634
632
627
626
621
620
620
620
620
622
617
609
604
611
610
608
599
599
597
596
597
601
602
597
594
579
578
576
575
580
578
582
582
572
564
553
547
550
555
556
558
551
547
542
541
540
539
540
539
539
540
545
547
549
551
552
550
546
548
548
549
548
547
546
550
555
556
560
559
557
557
557
557
557
558
557
527
525
464
463
423
421
412
354
338
332
330
329
329
344
346
343
329
300
298
299
295
295
295
300
302
301
299
288
288
286
276
284
283
280
280
267
270
271
266
271
274
273
264
258
258
260
260
259
260
264
267
267
268
275
276
275
274
271
272
270
267
253
253
253
256
257
255
256
257
257
256
259
261
255
258
258
261
263
270
270
274
274
276
281
287
289
289
289
289
291
302
306
307
309
302
303
300
299
302
302
302
300
304
310
311
309
296
288
289
297
294
295
297
303
303
301
301
302
303
302
300
302
300
301
299
300
301
302
302
305
305
304
304
306
312
312
314
313
314
319
317
317
316
314
318
314
320
321
318
316
308
307
306
306
306
306
308
308
308
309
311
313
316
319
320
318
323
320
319
318
317
318
321
318
320
321
321
323
322
322
329
329
331
332
330
344
352
366
361
358
355
342
345
344
351
356
355
351
351
353
356
362
365
361
364
355
341
342
345
348
348
354
354
356
357
354
355
358
373
378
367
367
366
366
372
376
381
390
391
407
406
409
409
409
413
415
415
416
417
418
419
422
427
434
443
446
449
449
449
448
448
463
464
464
474
469
470
470
472
480
479
485
487
487
490
490
490
494
497
493
495
498
497
499
499
502
504
510
511
512
509
512
508
509
515
551
564
572
561
553
550
554
558
572
590
600
597
596
596
596
600
603
605
605
611
614
618
616
618
617
613
613
609
599
600
578
565
557
552
552
550
552
568
569
570
570
579
572
577
561
556
557
555
528
528
513
511
512
514
517
522
523
523
523
528
522
524
528
533
537
539
537
537
545
555
556
555
558
560
566
574
583
588
588
595
607
609
622
622
622
624
632
634
634
636
636
637
638
637
639
643
644
642
643
651
655
666
687
684
684
683
683
682
682
681
685
700
697
697
689
682
680
678
652
648
634
600
552
547
548
548
548
548
543
543
541
543
554
547
544
520
473
466
467
466
466
468
467
460
455
454
452
451
455
453
447
445
442
433
435
442
448
449
450
451
451
455
455
456
462
468
468
471
478
479
476
475
475
476
480
488
488
488
491
492
490
493
503
501
497
495
490
490
502
503
516
524
525
527
528
533
533
540
540
541
545
545
561
575
578
582
587
589
589
589
598
599
599
648
653
656
657
669
685
687
694
695
667
667
663
663
679
677
663
624
498
506
503
504
504
509
506
506
506
510
510
511
511
514
519
525
532
528
529
529
532
532
536
537
537
538
538
535
535
543
547
547
548
549
548
549
557
559
561
562
563
564
564
573
576
583
583
583
584
584
583
581
580
577
578
578
580
584
595
597
598
606
606
607
607
606
607
605
606
604
601
601
614
612
611
610
609
612
608
615
616
616
616
617
616
628
629
629
635
635
636
639
645
652
653
665
668
668
670
672
672
686
702
709
711
714
720
720
720
720
726
739
742
740
736
733
739
744
744
739
728
729
680
671
657
648
636
619
598
588
585
560
530
483
477
456
411
413
405
402
401
403
403
451
459
459
460
465
467
471
473
477
479
480
481
480
481
481
482
489
504
511
513
507
508
508
513
543
552
552
558
560
564
566
567
572
574
576
578
586
587
590
591
592
593
598
599
607
607
609
609
612
612
612
616
624
626
625
625
625
626
624
623
623
624
626
625
627
626
625
621
620
625
625
624
618
615
616
620
619
619
624
622
619
617
610
612
608
610
613
616
613
611
605
604
602
602
603
602
606
617
617
617
617
614
613
596
608
612
603
588
566
557
555
555
557
558
559
564
554
549
548
547
546
547
549
552
558
562
565
567
567
574
573
573
570
564
564
562
553
552
540
537
508
490
454
460
463
453
425
421
416
417
412
410
404
392
391
374
369
357
353
353
352
351
351
358
361
365
361
356
346
334
335
338
342
343
344
343
317
309
302
302
300
299
343
339
335
329
324
318
318
323
323
325
325
315
312
316
319
320
320
319
318
322
324
324
323
321
323
321
334
332
333
336
342
343
343
344
349
350
349
350
350
350
349
348
347
346
348
346
348
350
348
351
351
352
353
355
355
355
354
357
355
358
358
357
356
355
358
358
368
367
367
372
373
376
377
378
381
383
384
384
383
384
391
391
403
404
406
404
399
412
406
400
398
398
381
388
389
394
392
393
395
397
405
407
410
411
414
417
424
423
423
424
422
421
432
434
433
443
448
454
453
454
471
471
469
466
472
477
481
482
480
492
493
509
505
508
508
509
515
515
510
508
502
487
480
479
481
483
483
482
484
487
493
498
499
499
499
500
513
514
516
516
516
515
515
520
522
535
535
527
497
494
493
497
511
519
516
516
519
519
519
520
520
521
520
520
520
520
520
520
520
520
520
520
519
520
519
520
521
522
524
524
523
523
523
524
530
533
532
538
541
542
541
543
543
549
549
550
550
550
550
550
551
559
571
571
563
555
554
548
554
558
563
566
567
562
559
570
574
578
579
564
562
531
525
498
499
506
498
494
491
486
485
484
480
483
487
488
490
485
503
500
500
498
495
496
500
501
505
512
518
529
525
523
524
521
522
528
536
539
550
572
568
562
566
562
544
547
542
544
529
487
474
434
435
433
433
434
433
437
443
442
442
439
437
436
435
440
439
451
452
456
456
456
456
455
455
455
455
456
459
460
459
460
460
458
457
459
460
460
460
460
460
464
469
470
467
467
467
465
465
465
465
465
469
469
466
467
469
471
469
476
477
478
480
474
475
471
468
473
475
476
477
477
480
481
483
484
484
483
484
485
485
487
492
495
498
498
498
498
499
504
514
526
529
527
537
541
538
539
544
545
538
537
531
538
545
542
538
538
539
562
553
537
533
513
443
442
443
430
420
419
412
416
416
424
429
432
432
432
438
438
442
443
443
443
472
479
502
535
537
537
536
538
546
559
562
558
557
559
560
560
561
555
553
544
537
538
538
541
591
593
599
602
600
591
590
596
596
598
598
598
600
600
599
598
596
599
616
624
634
640
640
679
690
697
702
704
709
716
722
725
727
738
741
743
745
753
756
794
806
808
809
826
837
837
846
847
846
847
849
871
874
879
880
879
887
890
894
896
899
914
912
901
899
893
896
896
908
909
910
911
917
920
919
927
931
924
923
921
924
921
925
924
926
925
933
928
919
915
915
912
917
922
923
928
929
927
926
926
927
928
931
931
934
935
935
935
935
936
936
935
939
940
941
941
945
945
945
945
948
960
967
970
977
979
979
984
985
986
992
989
922
886
874
831
827
826
826
826
828
847
855
858
866
855
831
834
831
825
822
817
815
820
824
842
836
825
816
830
822
828
830
827
848
848
863
871
874
872
874
874
872
870
870
866
865
863
877
900
904
905
909
910
901
899
977
987
1000
1022
909
830
836
815
827
832
792
752
753
754
753
762
762
763
782
776
762
764
760
761
768
784
785
786
786
794
795
796
798
799
798
803
811
820
825
834
840
846
846
850
859
859
863
861
863
863
865
867
871
871
917
919
922
928
932
933
936
936
936
951
960
967
966
967
967
967
972
980
995
998
1012
1018
1016
1016
1018
1021
1021
1039
1040
1044
1061
1064
1065
1067
1068
1069
1071
1075
1074
1080
1120
1121
1128
1129
1129
1128
1132
1132
1133
1145
1165
1139
1147
1142
1142
1143
1143
1145
1186
1172
1163
1115
1096
1097
1072
1072
1068
1067
1066
1067
1023
984
983
987
981
978
977
981
993
997
995
998
1014
1015
1017
1014
1006
1005
1006
1010
1011
1006
1002
999
958
945
944
943
947
951
934
867
847
829
843
844
846
848
861
860
874
858
850
847
843
837
837
838
842
837
840
840
839
838
836
836
829
830
830
867
871
882
876
872
872
865
843
840
837
836
842
846
848
851
851
852
856
855
852
861
859
867
870
875
873
877
885
888
888
888
889
887
891
891
887
892
893
889
848
849
848
845
845
843
843
841
841
837
846
844
848
812
791
789
794
808
778
771
788
747
751
747
732
730
718
722
721
718
717
723
728
727
735
734
730
738
730
723
722
716
676
625
619
617
616
618
619
610
600
582
574
572
572
566
565
568
558
537
538
525
520
521
519
519
522
536
537
537
535
535
533
534
533
532
533
543
589
586
590
592
592
595
597
583
579
579
575
575
575
577
576
576
576
571
564
558
577
601
608
609
618
627
627
627
649
652
665
670
665
661
664
664
665
666
677
679
688
703
705
707
709
717
727
735
736
736
737
737
735
739
739
740
741
745
750
748
746
752
757
758
755
747
741
739
735
708
671
670
670
640
633
635
629
626
620
611
606
604
607
618
630
621
617
616
606
606
603
601
594
592
588
587
586
587
586
577
576
571
571
571
571
571
575
575
575
575
575
575
574
574
574
573
573
569
567
562
562
563
562
560
558
556
556
557
557
558
558
558
558
558
558
557
557
557
558
558
558
558
558
558
558
558
556
556
556
556
556
555
555
554
551
551
550
549
548
547
549
549
549
549
548
549
547
547
545
544
545
542
541
536
535
531
467
459
423
364
318
289
274
268
264
262
258
257
257
254
252
247
247
247
240
226
214
189
123
123
122
121
120
118
117
117
117
112
106
91
91
78
72
69
68
68
68
66
66
64
57
56
55
48
49
52
52
51
45
43
34
31
31
28
23
23
22
22
20
20
20
20
20
20
20
20
20
20
20
20
20
20
20
21
21
21
21
21
21
21
21
21
21
21
21
21
21
21
21
21
21
21
21
21
21
21
21
21
22
22
22
22
22
22
22
22
22
22
20
20
21
21
21
21
21
21
21
21
22
22
22
22
22
22
22
22
22
21
21
21
21
21
22
22
24
25
25
24
24
25
25
25
25
25
25
25
25
25
28
30
30
30
30
30
30
30
30
30
30
31
31
31
30
30
30
29
29
29
29
29
30
31
31
31
33
34
34
34
34
34
35
35
35
35
35
35
37
36
36
36
36
35
34
34
35
35
34
34
34
35
35
34
32
32
32
32
32
32
32
32
33
33
33
33
33
33
33
33
33
33
33
32
32
32
32
32
32
32
32
32
32
32
32
33
32
32
32
32
32
32
32
32
32
35
35
35
35
35
35
35
35
35
35
35
34
34
34
34
34
34
34
34
39
39
39
39
39
39
39
39
39
39
39
39
39
39
39
39
38
38
37
37
37
37
36
36
36
36
36
36
36
36
36
36
36
36
36
37
36
34
34
34
34
33
33
32
32
31
31
31
31
31
25
26
24
24
23
21
20
20
20
20
20
20
20
21
21
22
22
22
22
22
22
22
22
22
22
22
22
22
22
22
22
23
23
24
23
23
23
22
22
24
24
24
25
25
25
25
25
24
24
24
24
24
24
23
23
23
19
19
19
19
19
18
18
18
18
18
18
18
19
19
19
20
20
20
20
20
20
20
19
19
19
19
19
18
18
18
18
18
18
18
18
18
18
18
17
17
17
17
17
17
17
17
17
17
17
17
17
17
17
17
17
17
17
17
16
16
17
15
15
14
14
14
14
15
15
15
15
15
15
15
15
15
15
15
15
15
15
15
17
17
17
17
17
17
17
17
17
17
17
15
14
15
15
15
16
16
17
17
17
17
17
17
17
17
17
17
17
17
16
16
16
16
16
16
16
16
17
17
17
17
16
16
16
16
17
17
17
17
17
17
18
18
18
19
18
15
15
15
15
15
15
15
15
15
15
16
16
16
16
16
16
16
16
16
16
16
16
15
16
17
17
17
17
16
16
16
16
16
16
16
17
17
16
17
18
18
19
19
19
19
19
19
19
20
20
20
21
21
21
21
21
21
21
21
21
21
21
21
21
20
20
20
20
21
21
21
21
21
21
21
21
22
22
22
22
22
23
23
23
25
25
25
25
25
26
26
26
27
27
27
27
27
27
27
29
34
34
34
35
35
35
35
35
35
35
35
34
34
32
31
31
31
31
31
31
32
32
32
32
32
32
33
33
33
33
34
34
34
34
34
37
42
42
42
42
43
42
42
42
41
41
41
40
38
38
36
37
37
37
37
37
37
37
39
41
41
42
42
42
43
43
45
45
46
48
47
47
47
48
48
48
49
51
51
52
53
53
53
53
53
53
55
56
58
58
59
60
60
60
60
61
61
61
61
61
61
60
60
60
60
61
61
61
61
61
61
61
61
61
61
61
61
60
60
59
59
58
58
58
60
61
61
61
61
61
61
61
61
63
63
63
63
63
63
63
63
63
63
63
64
64
64
64
64
64
64
64
64
64
64
64
64
64
64
64
62
62
62
62
62
62
62
62
62
63
63
63
63
63
63
63
63
62
62
62
62
62
61
61
61
61
61
61
59
58
59
59
60
61
59
55
50
50
49
48
48
48
48
48
48
49
47
44
33
34
33
26
26
26
26
25
25
26
27
27
25
25
25
25
25
25
24
22
22
21
21
20
20
20
20
20
20
20
20
19
19
17
17
17
17
17
17
17
17
17
17
17
17
17
17
17
17
18
18
18
18
17
17
17
17
14
13
13
13
12
13
13
13
13
13
13
13
13
13
13
13
14
14
14
14
14
14
14
14
13
13
13
13
13
13
14
14
14
14
14
14
14
14
14
14
14
14
13
13
13
13
13
13
15
15
15
15
15
15
15
14
14
14
14
14
14
14
14
14
14
14
14
14
14
14
14
14
14
14
15
15
15
15
14
14
14
14
14
13
13
12
11
11
11
11
11
11
11
11
11
11
11
11
11
11
11
12
12
12
12
13
13
13
13
13
13
13
13
13
13
13
13
13
13
13
13
13
13
13
13
13
13
12
13
14
14
14
16
17
17
16
15
13
13
12
12
12
12
12
12
12
12
14
14
14
14
14
14
14
14
14
14
14
14
14
14
14
14
14
15
15
15
15
15
15
14
14
13
13
14
14
14
14
15
15
15
15
15
17
17
17
17
17
17
17
19
19
19
19
19
19
19
19
19
19
19
19
19
19
19
19
19
19
19
19
19
19
19
19
19
19
19
19
19
19
19
19
20
21
21
21
20
20
20
20
22
22
22
22
22
22
22
22
23
23
22
22
21
21
19
19
19
20
21
21
21
21
21
21
21
21
22
22
26
26
26
26
27
27
27
27
27
26
26
26
26
30
31
31
32
32
32
32
32
32
33
34
35
35
36
37
37
37
36
36
36
36
36
36
36
36
36
36
37
37
36
36
36
38
38
40
40
43
43
43
43
43
43
45
48
48
48
48
48
48
48
48
48
48
48
48
48
48
48
48
46
46
46
46
46
46
47
48
50
51
52
52
52
52
52
52
52
53
53
53
54
57
56
56
56
55
55
55
56
59
59
60
60
60
60
62
62
62
62
62
62
62
62
60
60
60
60
60
61
61
61
60
60
59
60
60
60
60
60
60
60
60
60
60
60
60
61
61
61
61
61
61
61
59
59
59
58
57
57
57
57
56
56
56
56
56
56
56
56
56
56
56
56
56
58
59
61
61
61
61
61
61
61
61
61
61
61
61
61
61
61
61
61
61
61
61
61
61
62
62
63
63
63
63
63
63
63
63
62
63
63
65
65
65
64
63
64
64
64
64
64
64
66
68
68
69
64
53
47
35
35
36
36
38
36
34
33
31
26
28
30
29
30
29
28
28
29
29
31
32
32
33
34
35
35
35
35
35
35
35
35
35
35
35
36
36
37
37
37
37
37
37
37
37
37
37
37
38
39
39
39
39
41
42
42
42
42
42
42
42
42
42
42
42
42
42
41
42
41
41
41
41
41
41
47
47
47
49
50
50
52
52
52
53
53
53
53
53
53
53
53
52
52
52
52
52
52
52
52
52
52
52
52
52
52
52
52
52
53
54
54
54
54
54
54
54
54
54
54
55
55
55
55
55
54
55
55
58
57
58
57
55
54
53
53
54
54
55
55
55
56
56
59
59
59
59
59
59
59
59
60
60
61
61
61
61
62
63
66
67
68
67
67
67
70
70
70
73
73
73
73
74
75
75
76
76
78
77
77
77
75
75
75
71
71
71
71
71
71
71
70
70
74
72
74
74
74
74
76
77
78
79
80
80
79
78
78
78
76
76
77
77
77
77
78
79
79
79
79
77
77
76
73
70
71
71
71
71
71
72
72
72
72
71
71
70
70
70
70
70
69
68
68
68
68
68
68
71
71
71
71
70
70
70
70
70
70
70
70
70
70
70
70
70
70
71
71
71
71
71
71
71
71
71
71
71
71
72
73
73
72
72
72
72
71
70
70
69
70
71
71
71
71
71
72
71
71
71
71
70
69
69
69
69
69
69
69
69
68
67
67
68
67
67
67
67
64
64
63
61
61
60
59
59
60
58
58
58
58
57
57
57
57
57
57
57
57
55
55
55
55
53
50
47
46
40
40
40
41
41
41
41
42
42
42
42
36
36
36
35
35
37
37
38
35
32
32
32
32
32
31
30
31
31
31
31
32
32
32
32
32
31
31
27
27
26
26
26
27
27
27
26
25
25
21
21
21
21
22
22
22
22
22
22
22
22
22
22
22
22
22
22
22
22
22
22
23
23
23
23
23
24
25
25
27
27
27
27
29
29
30
31
31
31
31
31
31
31
31
33
34
34
34
34
34
34
34
35
35
37
38
38
38
38
38
38
38
39
39
41
41
41
41
41
41
41
42
41
41
41
41
41
41
41
41
41
42
42
42
42
42
42
42
40
40
40
39
37
36
37
36
35
35
35
35
35
35
38
38
38
38
39
39
39
39
39
39
39
40
42
42
44
45
45
46
46
46
46
46
46
46
47
49
50
50
50
50
50
50
50
50
50
50
50
50
50
50
50
50
53
53
53
53
53
53
53
53
53
52
54
54
54
54
54
54
53
53
54
54
54
54
54
54
54
54
54
54
54
55
56
56
55
56
55
57
58
58
58
58
58
58
56
55
54
54
52
52
52
52
52
52
52
52
52
52
51
50
50
50
50
50
51
51
51
50
50
50
51
51
51
51
51
51
51
52
52
53
53
53
53
53
54
54
54
55
54
54
54
54
54
53
52
50
49
48
46
45
42
43
43
43
42
43
43
43
43
43
43
43
46
46
46
48
51
53
55
56
56
57
57
57
59
62
64
66
66
66
66
65
67
66
69
69
68
68
68
68
68
69
69
70
70
71
72
72
72
71
71
73
72
67
62
62
60
60
60
60
62
62
62
62
62
62
62
61
63
65
66
66
66
66
66
66
67
67
67
66
65
65
65
65
65
64
65
64
64
64
64
64
65
65
65
66
66
66
66
65
64
65
65
65
65
65
66
66
66
67
67
68
69
69
70
70
71
71
73
73
74
75
75
75
75
74
74
76
76
77
78
80
84
83
83
84
85
85
85
85
85
84
84
84
83
83
83
83
82
81
81
81
84
87
90
93
93
102
119
119
117
116
122
122
121
124
121
118
117
114
109
108
108
105
105
105
105
108
116
116
120
120
120
120
122
129
130
130
130
130
131
131
131
137
139
140
139
139
139
141
141
142
142
143
145
145
145
147
147
148
148
148
149
149
149
150
150
151
151
152
153
153
153
150
150
148
148
148
148
148
148
151
150
150
150
151
151
151
151
151
153
154
154
156
156
157
157
157
157
157
160
160
160
158
157
153
151
151
151
151
153
154
154
155
153
153
152
149
142
144
144
141
142
131
131
130
129
128
128
128
126
130
130
130
129
129
129
130
130
129
127
125
125
124
124
124
124
124
123
123
122
122
122
122
119
118
120
118
118
117
116
111
111
112
112
111
111
109
102
103
103
103
103
102
101
101
101
101
101
101
98
95
86
78
77
74
72
71
70
67
67
67
67
67
68
68
68
68
68
68
68
68
68
68
68
67
67
68
68
68
68
68
68
68
68
68
68
68
68
68
68
68
69
68
68
68
68
68
68
67
67
67
67
67
66
65
62
61
59
60
60
59
55
52
51
49
48
49
43
43
43
41
36
28
29
28
28
29
30
30
29
29
29
29
30
30
30
30
32
32
31
29
28
28
29
29
29
27
30
33
33
33
33
31
31
31
31
31
33
32
40
40
43
47
46
48
50
51
51
53
54
54
54
57
58
62
62
62
64
66
67
67
65
65
67
68
68
68
68
69
69
69
69
70
71
71
71
71
72
72
72
73
73
74
76
76
78
78
78
78
78
78
78
79
79
79
79
79
79
80
81
81
82
82
82
82
83
85
85
85
85
85
85
85
85
85
85
85
85
85
85
84
84
84
84
84
84
84
84
84
84
84
84
84
84
84
84
84
84
84
84
84
84
84
84
84
85
89
89
91
91
91
91
92
92
93
94
95
95
96
96
96
98
98
98
97
96
96
96
96
96
97
99
94
93
92
92
92
92
92
92
92
86
82
76
76
76
75
75
75
71
67
65
65
65
66
66
65
64
55
55
55
55
52
52
53
56
59
60
60
60
61
63
65
66
66
66
66
66
66
65
65
65
64
64
64
64
66
67
67
65
58
58
58
58
58
57
57
56
56
55
55
58
60
60
62
63
63
63
63
63
63
62
62
60
58
59
59
59
59
61
65
65
65
65
64
64
64
69
69
70
70
70
70
67
67
67
64
64
64
64
62
62
63
63
63
63
64
66
68
69
69
69
69
71
72
71
71
71
70
71
71
71
71
70
70
67
68
66
70
69
70
69
68
68
69
69
70
70
71
70
70
70
70
70
70
70
72
74
74
74
74
74
74
74
75
75
75
75
75
75
75
76
78
80
80
79
78
78
77
77
77
77
79
78
79
79
81
84
84
85
85
84
85
85
90
91
91
91
91
92
92
97
97
97
97
97
97
96
96
95
95
98
101
100
100
103
112
114
117
118
117
116
116
122
123
124
127
130
132
132
129
131
132
132
131
130
130
135
139
139
144
147
147
150
150
151
151
151
160
179
186
187
191
191
192
192
194
194
195
193
193
191
192
192
197
198
200
201
202
202
202
203
203
203
203
204
203
203
204
204
204
204
204
204
204
204
204
204
206
206
206
206
206
206
206
206
207
207
207
208
208
208
208
208
208
208
208
208
207
207
207
207
207
207
203
203
203
203
204
204
204
204
204
204
204
204
204
203
203
203
203
203
203
203
203
203
203
203
204
203
203
202
202
202
201
201
201
201
201
201
201
201
202
202
202
202
201
202
202
202
202
202
203
204
204
204
204
204
203
203
203
203
203
203
201
201
201
201
199
199
188
183
183
179
178
179
177
164
162
162
157
142
132
102
30
22
16
16
16
16
16
16
15
14
14
13
12
10
10
10
10
9
9
9
9
9
9
9
9
9
9
9
9
9
9
10
10
10
10
9
9
9
9
9
9
10
10
10
10
10
10
10
10
10
10
11
11
11
12
12
12
12
12
12
12
12
12
12
12
12
12
12
12
12
12
12
12
12
12
12
12
12
12
11
11
11
11
11
11
11
11
11
11
12
11
10
10
10
10
10
10
10
9
9
9
10
10
10
10
10
10
10
10
10
10
9
9
9
10
10
10
10
11
10
10
10
10
10
10
10
10
10
11
11
11
11
13
13
13
13
13
13
13
13
13
13
13
13
13
13
13
15
17
18
20
21
21
21
23
23
24
25
25
26
26
26
26
26
26
26
26
27
28
29
32
32
32
32
32
33
33
33
33
33
31
30
30
31
31
31
30
31
32
32
32
32
32
33
33
33
34
34
34
35
35
35
35
35
35
35
35
35
36
36
36
37
39
39
39
39
39
39
39
39
39
39
39
40
41
41
43
43
44
44
45
47
47
47
47
46
46
46
47
47
47
47
51
51
51
51
51
51
52
52
52
52
52
52
54
54
54
54
54
54
54
54
54
54
54
54
54
55
55
55
55
56
56
57
57
57
57
58
61
61
62
64
65
64
63
63
64
65
65
65
65
65
66
67
67
67
67
67
67
67
70
70
70
70
68
68
67
67
66
60
59
57
56
56
58
58
60
61
61
61
58
58
56
55
55
55
55
55
58
59
59
57
57
56
57
58
58
58
58
59
59
59
59
59
59
59
59
60
60
60
60
60
60
60
60
59
59
58
58
58
58
58
58
57
57
60
63
62
62
65
65
67
68
68
68
67
67
67
66
67
67
67
68
68
68
68
68
68
69
68
68
67
67
67
68
68
68
68
68
62
60
59
59
59
61
60
61
61
61
61
61
61
61
61
61
61
61
61
61
62
62
62
63
63
64
64
64
64
64
64
64
64
67
66
67
68
65
64
62
63
65
66
66
66
66
68
68
68
68
68
68
69
70
72
72
72
71
72
72
72
74
74
74
74
74
74
75
75
78
78
78
78
78
78
77
77
77
76
76
77
77
77
77
77
77
77
77
77
77
76
75
75
75
75
75
79
79
78
78
78
78
78
78
78
76
76
77
77
78
78
78
78
78
79
79
79
79
79
79
79
79
79
79
79
79
79
79
79
79
78
76
75
74
67
66
63
59
59
59
59
60
57
53
49
48
48
48
47
48
48
47
44
43
42
42
42
42
44
45
48
48
48
48
48
48
48
49
49
49
49
48
48
48
48
48
48
48
48
48
47
45
44
44
42
42
42
41
41
39
33
33
32
32
32
33
33
33
33
34
34
34
34
35
35
35
35
35
35
35
35
35
35
35
35
34
34
34
34
34
32
32
32
32
32
32
32
32
31
29
29
28
28
28
29
29
29
29
29
29
29
30
30
30
30
29
29
29
29
29
29
29
29
29
29
29
29
29
29
29
29
30
31
31
31
31
31
31
31
30
31
31
31
31
31
31
31
31
31
31
31
31
30
30
30
30
30
30
30
30
30
30
30
30
30
30
30
30
30
30
30
30
29
29
28
28
27
27
27
27
27
27
26
26
26
26
27
27
26
26
26
25
21
21
20
20
20
19
19
18
15
14
14
15
15
15
15
16
13
11
10
11
13
14
15
16
17
17
17
17
17
17
17
17
17
17
17
17
16
16
16
16
16
16
16
16
16
16
16
15
15
15
15
15
15
15
15
15
15
15
14
14
14
14
16
15
16
16
16
16
19
19
19
19
19
19
20
20
20
20
21
21
21
22
22
22
23
24
26
26
26
26
26
26
26
26
26
26
28
29
29
29
29
31
31
31
31
32
34
34
34
34
35
35
35
37
37
39
39
39
40
41
43
43
43
44
44
44
45
45
45
45
45
45
45
45
45
45
45
45
45
45
46
47
47
47
47
49
49
49
49
49
49
49
49
49
50
50
49
49
49
49
50
50
50
50
50
49
49
51
51
52
52
53
53
55
55
56
58
58
57
58
61
62
62
62
62
62
62
64
65
67
67
67
67
67
68
69
69
70
73
74
76
74
74
74
74
74
75
74
75
75
73
73
74
72
72
72
71
72
73
75
72
71
71
72
73
74
74
74
73
73
74
74
74
74
74
73
74
73
77
78
77
77
78
78
78
78
78
78
78
78
79
79
79
79
79
80
80
80
80
80
81
81
81
81
82
84
84
84
86
87
87
87
85
85
85
86
86
88
89
87
88
88
88
88
88
88
88
88
90
90
90
90
90
90
90
90
91
90
90
89
89
89
91
91
91
91
91
91
90
90
90
90
90
90
90
90
90
90
90
90
90
91
91
90
87
84
84
84
82
82
82
81
80
76
76
76
73
73
73
74
74
70
67
63
54
53
42
42
42
42
41
39
39
39
38
36
37
38
37
37
35
35
35
35
35
35
35
36
36
36
37
38
38
38
38
38
37
37
36
36
36
36
36
37
37
37
37
37
37
37
37
38
37
37
37
38
38
38
38
35
35
35
34
31
31
31
31
27
24
21
16
16
16
17
15
15
15
15
15
15
15
14
14
14
14
14
14
14
14
14
14
14
14
14
14
14
14
14
14
14
14
14
14
14
14
14
14
14
14
14
14
14
14
13
13
13
13
13
13
13
13
13
13
13
13
13
13
12
12
12
12
12
12
12
12
12
12
12
12
12
13
13
13
13
12
12
13
13
13
13
13
13
13
13
13
13
14
14
16
16
16
16
17
18
19
19
19
19
19
19
21
21
20
20
16
15
15
15
15
15
16
16
16
16
16
18
18
20
21
22
22
22
22
22
22
22
23
23
24
24
24
24
24
24
24
23
23
23
23
23
23
23
23
23
24
24
24
24
24
25
27
27
27
27
28
28
28
29
29
29
29
30
30
30
30
30
30
31
31
31
31
32
33
33
34
33
33
34
34
34
36
36
36
36
37
37
37
36
36
37
37
37
37
37
37
37
38
38
42
42
42
42
41
40
40
40
40
40
40
40
40
41
42
42
42
43
44
44
44
46
46
47
47
47
47
47
47
47
47
47
47
47
47
47
47
47
47
47
47
47
47
49
49
49
49
49
49
49
49
49
50
50
50
50
50
50
50
50
50
50
50
50
51
50
50
50
49
49
49
49
51
51
51
46
45
45
45
45
45
45
45
45
45
47
46
46
46
46
46
46
46
46
47
47
47
47
46
46
46
46
46
46
46
46
46
46
46
47
47
47
47
47
47
47
47
47
47
47
49
49
49
49
49
49
49
49
49
49
48
48
48
49
49
48
48
46
46
51
51
51
52
48
46
47
41
39
37
33
28
27
27
32
32
33
32
31
31
30
30
30
30
30
32
32
32
32
33
33
33
33
33
33
33
34
34
34
34
35
35
35
35
36
36
37
38
38
37
37
37
40
41
42
42
42
42
42
41
40
40
40
40
40
40
40
44
46
47
48
47
48
48
48
49
49
49
50
49
51
54
54
53
53
53
53
53
53
53
53
54
54
54
54
54
54
52
52
53
54
54
55
55
55
55
55
55
55
55
55
57
58
58
58
58
57
57
57
57
57
57
57
57
57
57
57
57
58
57
57
57
56
56
56
57
57
59
55
55
53
53
53
53
53
54
54
55
53
53
53
53
53
53
53
53
53
53
53
53
53
53
54
54
55
55
55
55
55
55
54
54
54
54
53
54
54
54
54
54
54
54
54
55
55
56
56
56
56
55
55
54
54
53
41
40
40
38
39
39
38
38
37
38
38
38
38
38
38
35
34
33
33
33
33
35
35
35
35
35
35
35
35
35
36
36
35
35
37
38
38
37
37
37
37
36
36
36
39
38
38
38
35
34
32
32
32
32
34
38
37
38
38
36
36
36
36
37
38
38
39
39
39
38
37
37
38
39
39
39
40
39
39
39
39
38
38
38
38
38
38
38
38
38
38
39
39
42
42
43
43
43
42
42
43
44
45
48
48
49
50
50
50
51
51
51
51
51
53
53
54
54
54
54
54
55
57
57
56
56
57
58
57
57
57
58
58
58
58
59
60
61
61
61
60
60
60
60
60
61
61
60
61
61
61
61
62
62
62
62
63
63
65
64
65
65
65
68
68
68
68
68
68
68
69
70
70
71
71
71
72
72
72
72
72
72
72
72
72
72
73
73
73
73
73
73
73
73
74
74
76
79
80
80
80
80
80
80
80
81
81
81
81
81
82
82
82
81
77
76
76
73
73
73
72
71
71
71
73
73
73
72
69
68
68
68
68
68
65
61
61
62
62
62
62
62
62
61
61
61
61
61
61
61
61
61
61
61
61
61
61
61
62
62
62
62
62
62
62
62
62
61
61
61
62
61
61
60
60
59
59
59
59
59
58
59
58
58
59
59
59
54
54
55
55
55
55
55
55
55
55
55
55
55
55
55
54
54
54
54
53
54
56
54
54
54
54
53
52
54
53
53
53
49
48
52
45
45
45
45
45
45
44
44
44
44
42
39
38
38
38
37
35
36
36
36
36
36
35
33
31
32
32
32
33
34
34
34
34
34
35
35
35
35
35
35
35
35
35
35
36
36
36
36
37
37
37
37
37
37
37
38
38
38
39
39
39
39
39
39
39
39
39
39
39
38
39
40
40
40
40
40
40
40
40
40
38
38
36
37
36
36
36
36
36
36
36
36
37
39
38
38
38
35
35
35
35
35
36
36
38
36
37
35
34
35
39
38
36
36
37
41
41
45
47
51
51
52
52
52
52
54
56
56
56
58
58
59
59
58
58
60
60
60
61
65
66
70
71
71
118
133
167
185
212
214
221
227
229
231
239
245
246
249
249
250
251
253
253
253
254
254
254
254
262
263
263
263
263
262
268
268
284
289
295
295
299
299
300
300
300
300
300
300
300
301
305
305
305
306
307
307
313
318
321
321
322
323
327
332
335
335
335
335
335
335
335
335
335
339
339
341
341
341
342
343
346
347
349
349
349
349
349
349
350
350
351
351
352
352
352
354
356
357
358
358
367
367
367
367
368
366
365
364
363
362
362
362
361
363
354
344
340
330
330
322
333
336
336
338
337
337
340
333
312
304
299
269
269
265
263
262
261
271
259
262
254
252
251
243
229
229
229
230
231
231
230
228
230
228
229
234
234
234
235
237
239
242
245
249
251
248
241
244
245
247
247
247
247
264
267
270
258
250
216
213
209
216
218
222
222
223
227
228
230
231
233
233
233
234
234
234
234
234
235
234
234
233
234
234
232
230
230
228
232
234
232
231
233
230
229
235
241
239
240
240
241
242
245
244
249
250
252
253
251
252
252
250
252
256
256
256
251
250
237
235
234
232
233
228
229
232
232
237
237
237
237
238
238
237
236
238
241
240
241
242
243
244
244
244
244
244
244
244
244
246
247
250
257
257
257
257
263
263
264
265
265
266
266
267
271
273
273
274
275
275
276
276
276
276
277
278
278
278
278
278
279
281
289
290
268
272
265
266
270
272
270
268
263
254
258
257
252
251
251
258
257
257
256
256
256
254
254
255
255
256
257
257
257
257
258
258
259
260
260
259
260
257
256
251
249
247
230
222
227
227
232
234
235
235
235
235
236
237
237
237
237
238
237
235
233
233
232
232
232
232
236
235
236
240
240
240
240
240
240
235
234
232
229
239
239
250
250
248
248
248
247
248
248
249
245
244
218
227
228
229
228
224
221
220
223
223
224
229
242
244
245
245
247
245
247
247
246
246
247
249
254
259
259
261
260
261
259
259
261
261
262
266
266
266
266
266
266
271
274
275
276
276
277
274
274
267
229
222
214
214
208
215
220
221
213
210
209
207
207
209
220
225
222
222
225
225
225
221
220
220
219
218
217
216
215
214
215
214
217
221
223
221
223
223
223
221
224
224
225
225
225
225
226
227
227
227
227
227
228
228
228
230
230
227
229
230
230
230
230
230
230
230
231
231
232
232
232
233
234
235
235
235
236
236
238
238
238
240
240
241
242
242
242
238
238
240
240
241
243
245
246
246
246
247
247
247
245
244
244
246
247
247
251
252
252
252
252
251
252
252
248
249
249
240
222
223
202
198
198
195
189
188
180
179
168
165
161
149
148
145
145
145
144
147
148
151
152
153
153
154
155
155
159
161
162
162
162
163
163
163
164
164
166
167
168
169
168
167
170
170
172
173
173
172
173
173
175
175
176
176
178
177
180
180
180
180
181
195
196
198
197
198
200
201
207
205
197
198
183
184
192
191
185
183
180
180
180
182
181
179
180
178
178
181
181
181
179
173
174
172
172
171
169
167
165
168
171
172
174
174
174
174
174
176
176
176
175
175
175
175
175
175
175
176
176
176
179
179
184
184
182
181
183
183
185
183
183
182
183
182
182
182
182
182
182
183
181
181
181
179
175
174
173
173
173
173
172
172
172
175
176
178
182
183
182
184
184
186
184
184
185
185
184
183
182
182
182
182
181
180
179
179
179
179
179
179
180
179
180
180
177
177
178
178
178
177
178
175
168
162
154
152
151
152
152
146
144
142
133
133
126
126
125
123
127
127
127
126
126
125
125
127
125
122
122
123
119
115
115
116
113
112
112
101
101
101
102
101
103
104
104
105
105
120
123
123
122
124
128
129
129
130
130
130
130
123
123
120
119
120
119
119
118
119
119
119
119
119
119
118
118
117
117
117
117
117
117
117
117
115
107
105
100
100
99
98
98
97
93
92
91
96
96
98
100
119
130
138
142
151
161
161
161
170
206
318
319
324
339
342
341
344
358
361
361
361
362
361
362
363
389
392
392
392
390
391
391
404
408
408
408
408
408
408
408
411
411
411
411
411
411
411
413
419
419
419
420
435
438
438
445
445
446
450
451
451
452
452
452
437
434
437
434
437
431
428
427
426
426
427
428
426
430
439
440
442
443
447
452
454
454
459
459
461
462
460
460
461
461
461
461
467
472
493
493
493
493
493
494
493
493
497
501
501
503
500
494
472
471
400
357
360
368
369
369
374
376
376
376
395
403
404
405
404
405
408
408
408
408
408
412
420
420
420
421
422
422
422
421
421
420
420
421
424
425
425
422
417
417
417
415
415
367
367
370
366
371
369
363
375
376
379
379
383
385
380
381
376
372
373
373
374
374
377
378
379
379
380
378
378
378
378
378
378
378
379
379
381
381
379
380
381
382
377
375
372
360
336
335
328
323
321
318
316
316
314
313
311
306
299
297
291
287
287
286
285
286
286
285
285
285
285
285
285
285
285
285
285
285
285
288
288
288
288
288
287
288
289
289
289
290
290
290
290
290
290
289
288
288
288
286
282
272
268
266
266
265
265
263
265
264
260
252
251
251
251
251
251
251
249
245
239
197
189
168
145
109
102
91
79
66
65
64
64
64
64
66
67
70
70
70
71
71
71
71
71
71
70
69
65
65
65
63
63
60
59
59
57
57
54
55
56
59
60
60
61
59
60
60
61
60
60
60
62
64
64
64
66
67
67
67
67
68
68
68
72
73
74
74
74
71
71
72
73
73
76
77
77
80
80
80
80
80
80
80
92
95
106
109
109
119
121
122
122
122
128
127
126
126
126
127
127
128
127
130
134
137
139
141
142
146
152
151
150
150
151
150
150
152
149
147
148
148
149
149
149
149
150
150
150
150
150
150
150
152
153
153
154
154
154
154
155
155
155
156
156
151
152
152
151
151
151
151
151
151
152
152
152
152
152
152
152
150
150
150
150
150
148
148
149
149
149
148
149
148
147
147
147
147
147
147
147
147
147
147
147
147
147
147
147
148
148
148
148
148
148
148
148
148
149
149
149
149
149
149
149
149
145
144
144
144
143
144
144
144
143
143
143
141
140
141
138
138
90
78
75
50
45
44
44
44
44
43
41
41
41
41
40
40
40
40
42
42
42
42
42
42
42
42
43
43
43
43
42
43
43
43
43
37
37
37
38
38
36
36
35
36
35
35
32
32
37
38
35
35
35
36
37
39
37
37
35
35
35
35
35
37
37
37
39
39
39
39
38
38
38
39
40
40
40
40
40
41
46
46
46
47
47
47
47
48
48
48
48
48
46
46
46
46
46
46
45
46
46
46
46
47
48
48
49
50
50
51
51
51
51
54
54
54
55
56
56
57
57
57
57
57
57
57
57
57
57
59
59
59
59
59
59
60
60
62
62
62
62
63
64
65
65
66
66
66
66
66
66
66
66
66
66
65
65
64
64
64
64
64
64
64
64
65
65
65
65
66
66
66
66
66
66
66
66
65
65
65
66
65
65
66
66
66
66
66
66
66
62
61
61
60
59
60
62
62
62
61
60
60
61
61
61
61
61
57
58
57
57
57
57
56
56
56
56
54
56
56
56
56
56
56
56
56
55
54
54
52
52
51
51
48
45
45
43
44
44
43
39
38
38
38
38
38
34
29
29
29
29
29
28
28
28
28
28
28
28
29
29
29
27
27
28
28
28
28
28
28
28
28
30
30
29
29
29
29
28
27
26
26
26
26
26
26
26
26
26
26
26
26
27
27
27
27
27
27
27
27
27
27
27
27
27
27
26
26
26
26
26
26
26
26
26
26
26
26
26
26
26
26
27
27
27
27
27
27
27
27
27
27
27
27
27
27
27
27
27
27
27
27
27
27
27
27
26
27
27
27
27
27
28
28
28
28
28
28
27
27
27
27
26
24
24
24
24
24
24
24
23
18
18
13
13
13
13
13
13
13
13
13
13
13
14
14
14
14
14
14
14
15
15
15
17
17
16
14
14
14
10
10
9
8
8
8
8
8
8
8
8
8
8
8
8
8
8
8
8
8
8
8
8
8
8
8
8
8
8
8
8
8
8
8
8
8
8
9
9
9
9
9
10
10
11
11
11
11
12
12
12
12
12
12
12
13
13
13
13
13
13
13
13
13
13
13
13
13
13
13
13
14
14
16
16
16
16
16
16
16
16
16
16
16
16
16
16
16
16
16
16
16
15
15
15
15
15
14
14
14
14
14
14
14
14
14
14
14
14
14
14
14
14
14
14
14
14
14
13
13
13
13
13
13
13
13
13
12
12
12
12
12
12
12
12
12
12
12
12
12
12
12
12
12
12
12
12
11
11
11
11
11
11
11
11
11
11
10
10
10
10
10
10
10
10
10
10
10
10
10
10
10
10
10
10
9
8
8
9
9
9
6
4
4
4
4
5
4
3
2
2
2
2
2
2
2
2
2
2
3
3
3
3
3
3
3
3
3
4
4
4
4
4
4
4
4
5
5
5
5
5
5
5
5
5
5
5
5
5
6
6
6
6
6
6
6
6
6
6
6
6
6
6
6
6
6
6
6
6
6
6
6
6
6
6
6
6
6
6
6
6
6
6
6
6
6
6
6
7
7
7
6
6
6
6
6
7
7
7
7
7
7
7
7
7
7
7
7
7
7
7
7
7
7
7
7
7
7
8
8
8
8
8
8
8
8
8
8
8
8
8
8
8
8
8
8
8
8
8
8
8
8
8
8
10
11
10
10
10
10
9
9
9
9
9
9
9
9
9
9
9
9
9
9
9
9
9
9
9
9
9
9
9
9
9
9
9
9
9
9
9
9
9
8
8
8
8
8
9
9
11
11
11
11
11
11
11
11
11
10
10
10
10
10
10
10
10
10
10
11
11
11
11
11
11
11
11
11
11
11
11
11
11
12
12
12
12
12
11
11
11
11
11
11
11
10
10
10
10
11
11
11
10
10
10
10
10
10
10
10
10
10
10
11
10
10
10
9
9
9
9
9
9
10
9
9
9
9
9
10
10
10
10
10
10
10
11
11
11
11
11
9
9
9
9
9
9
9
10
10
10
10
10
10
10
10
10
10
10
10
10
10
10
10
10
10
11
11
11
11
11
11
11
11
11
11
11
12
12
12
12
12
12
12
12
12
12
12
12
12
12
12
12
12
12
12
12
12
12
12
12
12
12
12
12
12
12
12
12
12
12
12
12
12
12
12
11
11
11
11
11
11
11
11
14
14
14
14
14
14
14
14
14
14
14
14
13
13
13
13
13
13
13
13
14
14
14
14
14
14
15
15
14
14
16
16
16
16
16
16
16
16
16
17
17
17
17
17
17
18
18
18
18
18
18
19
19
18
17
16
16
13
12
12
12
12
12
12
12
12
12
12
12
12
12
12
12
12
12
12
12
12
12
12
12
12
12
12
12
12
12
12
12
12
12
12
12
12
11
11
11
11
12
12
12
12
12
11
11
11
12
13
13
13
13
13
13
13
14
14
14
14
15
15
15
15
16
17
17
17
17
17
17
17
17
18
18
18
18
18
18
18
18
18
18
18
18
18
17
17
17
17
16
14
13
12
12
12
12
12
12
12
12
12
12
12
12
12
12
12
12
12
12
12
12
12
12
12
12
12
12
12
12
12
12
12
12
13
13
13
13
13
13
13
13
13
13
13
14
14
13
13
13
13
12
11
11
11
11
11
11
11
11
11
11
11
11
11
11
11
11
11
11
11
11
11
11
11
11
11
11
11
11
11
11
11
11
11
10
10
10
10
10
10
10
10
10
10
10
10
10
10
10
10
10
10
10
10
10
10
10
10
10
10
10
10
10
10
10
10
9
8
7
5
4
4
4
4
4
4
4
4
4
2
2
1
1
1
1
1
1
1
1
1
1
1
1
1
1
1
1
1
1
1
1
2
2
2
2
2
2
2
2
2
2
2
2
2
2
2
3
3
3
3
2
2
2
2
2
2
2
2
2
2
2
2
2
1
1
1
1
1
1
1
1
1
1
1
1
1
1
1
1
1
1
1
1
1
1
1
1
2
2
2
2
2
2
2
2
3
3
3
3
3
3
3
3
3
3
3
3
3
3
3
3
3
3
3
4
5
5
5
5
5
5
5
5
5
5
5
5
5
5
5
5
5
5
5
5
5
5
5
5
5
5
5
5
5
5
5
5
5
5
5
5
5
5
5
5
5
5
5
5
5
5
5
5
5
6
6
6
6
6
6
6
6
6
7
8
8
8
8
8
8
8
8
8
8
8
8
8
8
8
8
8
8
8
8
8
8
8
8
8
8
8
8
8
8
8
9
9
9
8
8
8
8
8
8
8
9
9
9
9
9
10
10
10
10
10
10
10
10
10
10
10
10
10
10
10
10
10
10
10
10
10
10
10
10
10
9
9
9
9
9
9
9
9
9
9
8
8
8
8
8
8
8
8
8
8
8
8
8
8
8
8
8
8
8
8
9
9
9
9
11
11
11
11
11
11
11
11
10
10
11
11
13
12
12
12
12
11
11
11
11
11
11
11
11
11
11
11
11
12
12
12
12
12
12
12
12
12
12
12
12
12
11
11
11
11
11
11
11
11
12
10
10
10
10
10
10
10
10
10
10
10
10
10
10
10
10
10
10
10
10
10
10
10
10
10
10
10
10
10
10
10
10
10
10
10
10
10
10
10
10
10
10
10
10
10
10
10
10
10
10
10
10
10
11
11
11
11
11
11
11
11
11
11
11
11
12
12
12
12
11
11
11
11
11
11
10
10
10
10
10
10
10
10
10
10
10
10
10
10
10
10
10
10
10
10
10
10
10
10
10
10
10
10
10
10
10
10
10
10
10
10
10
10
10
10
10
10
10
10
11
11
11
11
11
11
11
10
10
10
10
10
8
8
8
8
8
8
8
8
8
6
6
6
6
6
6
6
5
4
4
4
4
4
4
4
4
4
4
4
4
4
4
4
4
4
4
4
4
4
3
2
1
1
1
1
1
1
1
1
1
1
1
1
1
1
1
1
1
1
1
1
1
1
1
1
1
1
1
1
1
1
1
1
1
1
1
1
1
1
1
1
1
2
2
2
2
2
2
2
2
2
2
2
2
2
2
2
2
2
2
2
2
2
2
2
2
2
2
2
2
2
4
4
4
4
4
4
4
4
4
4
4
4
4
4
4
4
4
4
4
4
5
5
5
5
5
5
5
5
5
5
5
5
5
5
5
5
5
5
5
4
4
4
4
4
4
4
4
4
4
4
5
5
6
6
6
6
6
7
7
7
7
8
8
8
8
8
8
8
7
7
7
7
7
7
7
7
7
7
7
8
8
8
8
8
8
8
8
8
8
8
8
8
8
8
8
8
8
8
8
8
8
8
8
8
8
8
8
8
8
8
8
8
8
8
8
8
8
8
8
8
8
8
8
6
6
6
6
6
6
6
6
6
6
6
6
6
6
6
6
6
6
6
6
6
6
6
6
6
6
6
6
6
6
6
6
5
5
5
5
5
4
4
2
1
1
1
1
1
1
1
1
1
1
1
1
1
1
1
1
0
0
0
0
0
0
0
0
0
0
0
0
0
0
0
0
0
0
0
0
0
0
0
0
0
0
0
0
0
0
0
0
0
0
0
0
0
0
0
0
1
1
1
1
1
1
1
1
1
1
1
1
1
1
1
1
1
1
1
1
1
1
1
1
1
1
1
1
1
1
1
1
1
1
2
2
2
2
2
2
2
2
2
2
2
2
2
2
2
2
2
2
2
2
2
2
2
2
2
2
2
2
2
2
2
2
2
2
2
2
2
2
2
2
2
2
2
2
2
2
2
2
2
2
2
1
1
1
1
1
1
1
1
1
1
1
1
1
1
1
1
1
1
1
1
1
1
2
3
3
3
3
3
3
3
4
4
4
4
4
4
4
4
4
4
4
4
4
4
4
4
4
4
4
3
3
3
3
3
3
3
3
3
3
3
4
4
4
4
4
4
4
4
4
4
4
4
4
4
4
5
5
5
5
5
5
5
5
5
5
5
5
5
5
5
5
5
5
5
5
4
4
4
4
4
4
4
4
4
4
4
4
4
4
4
4
4
4
4
4
4
4
4
4
4
4
4
4
4
4
4
4
4
4
4
4
4
4
4
4
5
5
5
5
5
5
5
5
5
5
5
5
5
5
5
5
5
5
5
5
5
5
5
5
5
5
5
5
5
5
5
5
5
5
5
5
5
5
5
5
5
5
5
6
6
6
6
6
6
7
7
6
5
5
5
5
5
5
5
5
5
5
5
5
5
5
5
5
4
3
2
2
2
2
2
2
2
2
2
2
2
2
2
2
2
2
2
2
2
2
2
2
2
2
2
2
2
2
2
2
3
3
3
3
3
3
3
3
3
3
3
3
3
3
3
3
3
3
3
3
4
4
4
4
4
4
4
4
4
4
4
5
5
5
5
5
5
5
5
5
5
5
5
5
5
5
5
5
5
5
5
5
5
5
5
5
5
5
5
5
5
5
5
5
5
5
6
6
6
6
6
6
6
6
6
6
6
6
6
6
6
6
7
7
7
7
7
7
7
7
6
6
6
6
6
6
6
6
5
5
5
5
5
5
5
5
5
4
4
4
4
4
4
4
4
4
4
4
4
4
4
4
4
4
4
4
4
4
4
4
4
4
4
4
4
4
3
2
2
2
2
2
3
3
3
3
3
3
3
3
3
3
3
3
3
3
3
3
3
3
3
3
3
3
2
2
2
2
2
2
2
2
2
2
2
2
3
3
3
3
3
3
3
3
3
3
3
4
4
4
4
4
4
4
4
4
4
4
4
4
4
4
4
4
4
4
4
4
4
4
3
3
3
3
3
3
3
3
3
3
3
3
3
3
3
3
3
3
3
3
3
3
3
3
3
3
3
3
3
3
3
3
3
3
3
3
3
3
3
3
4
4
4
4
6
6
6
6
6
6
6
6
6
6
6
6
6
6
6
5
5
5
5
5
5
5
5
5
5
5
5
5
5
5
5
5
5
5
5
5
5
5
5
5
5
5
5
5
6
6
6
6
6
6
6
6
6
6
6
6
6
6
7
7
7
7
7
7
6
6
6
5
5
6
7
9
9
9
9
9
9
9
9
9
9
9
9
9
9
9
9
9
9
9
9
9
9
9
9
9
9
9
9
9
9
9
9
9
9
9
9
10
10
10
10
10
10
10
10
10
10
10
10
10
11
11
11
11
11
11
11
11
11
11
11
11
10
9
8
8
7
7
7
7
7
8
8
8
8
8
8
8
8
8
8
8
8
8
8
8
8
8
8
8
8
8
8
8
8
8
8
8
8
8
8
8
8
8
8
8
8
8
8
8
8
8
8
8
8
8
8
8
8
8
8
8
8
8
8
8
8
8
8
8
8
10
10
10
10
10
10
11
11
11
11
11
11
11
11
11
11
11
14
15
16
18
19
20
20
20
20
20
20
21
21
21
22
22
22
22
22
22
22
22
21
21
21
20
20
20
20
21
21
21
22
22
22
22
22
22
22
22
21
21
20
20
20
20
20
20
20
20
20
20
20
20
20
21
20
20
20
20
20
20
20
20
20
20
20
20
20
20
20
20
20
20
20
20
20
20
20
20
20
20
20
20
20
20
20
20
20
20
20
20
20
20
20
20
20
20
20
20
20
20
20
20
20
20
20
20
20
20
20
20
20
20
20
20
20
20
20
20
20
20
20
20
20
20
20
20
20
20
20
21
20
18
18
18
18
18
17
17
16
13
11
10
10
10
9
9
8
8
8
8
8
7
7
7
7
7
7
7
6
6
5
5
2
2
2
2
2
2
2
1
1
1
1
1
1
1
1
1
1
1
1
1
1
2
2
2
2
2
2
2
2
2
2
2
2
2
2
2
2
2
2
2
2
2
2
2
2
2
2
2
2
2
2
2
2
2
2
2
2
2
2
2
2
2
2
2
2
2
2
2
2
2
2
2
2
2
2
2
3
3
3
3
3
3
3
3
3
3
3
3
3
3
4
4
4
5
5
5
5
5
5
5
5
5
5
5
5
5
5
5
5
5
5
5
5
5
5
5
5
5
5
5
5
5
5
5
5
5
5
5
5
5
5
5
5
5
5
5
5
5
5
5
5
5
4
4
4
4
4
4
4
4
4
3
3
3
3
3
3
3
3
3
3
3
3
3
3
3
3
3
3
3
3
3
3
3
3
3
3
3
3
3
3
4
4
4
4
4
4
4
4
4
4
4
4
4
4
4
4
4
4
4
4
4
3
3
3
3
3
3
3
2
2
2
2
2
2
2
2
2
2
2
2
2
2
2
2
2
3
3
3
3
4
4
4
3
3
3
4
4
4
4
4
4
4
4
4
4
4
4
4
3
3
3
3
3
3
3
3
4
4
4
4
4
4
4
4
4
4
4
4
4
4
4
4
4
4
4
4
4
4
4
4
4
5
5
6
6
6
7
7
7
7
7
7
7
7
7
7
7
7
7
7
7
7
7
7
7
7
7
7
7
7
7
7
7
7
7
8
8
8
8
8
8
8
8
8
8
8
8
8
8
8
8
8
7
7
7
7
7
7
7
7
7
7
7
7
7
7
7
7
7
7
7
7
7
7
7
7
7
7
7
7
7
7
7
7
7
5
5
5
5
5
5
5
5
5
5
5
5
5
5
5
5
5
5
5
5
5
5
5
5
5
5
5
5
3
3
3
3
3
3
3
4
4
4
4
5
5
6
6
6
6
6
6
6
6
6
6
6
6
6
6
6
6
6
5
5
5
5
5
5
5
5
4
4
4
4
4
4
4
4
4
4
3
2
2
2
2
2
2
2
2
2
2
2
2
2
2
2
2
2
3
3
3
3
4
4
4
4
5
5
5
5
5
5
5
5
5
5
6
6
6
6
6
6
6
6
6
6
6
6
6
6
6
6
7
7
7
7
7
7
7
7
10
12
12
12
12
12
13
13
13
13
13
13
13
13
13
13
13
13
13
13
13
13
14
14
14
14
14
14
14
14
14
14
15
15
15
15
15
15
16
16
16
16
16
16
16
16
16
16
16
16
16
16
16
15
17
17
17
17
17
17
16
16
15
15
15
15
14
14
14
14
14
14
14
14
14
14
14
14
14
13
13
13
14
14
14
14
15
15
15
15
15
15
15
15
15
15
15
16
16
16
16
15
15
15
15
15
15
15
15
15
15
15
15
15
15
15
15
15
15
15
15
15
16
16
16
16
16
16
16
16
18
17
17
17
16
16
16
16
16
16
16
15
15
16
16
16
16
18
18
18
18
18
18
17
17
17
16
16
16
16
16
16
16
16
16
16
16
16
16
16
16
16
16
17
17
17
18
18
18
18
18
20
19
19
19
20
20
20
20
20
20
20
20
20
20
20
19
18
18
18
17
16
16
17
17
17
17
19
19
19
19
19
18
18
18
18
19
19
19
19
19
19
20
20
20
20
20
20
20
20
20
20
20
20
20
20
20
20
20
20
20
20
20
20
20
20
20
19
19
20
20
20
20
20
20
21
21
21
21
21
21
21
21
22
22
22
22
22
22
22
22
22
22
21
21
21
21
21
21
21
21
20
19
17
16
16
16
15
15
15
15
15
15
15
15
15
15
14
13
13
13
13
13
13
13
12
12
12
12
12
12
11
11
11
11
11
11
11
11
11
11
11
11
11
11
11
11
11
11
11
11
11
11
11
10
10
10
10
10
10
10
10
9
9
9
9
7
7
7
7
7
8
8
8
8
8
8
8
9
9
9
9
9
9
10
10
10
10
10
10
8
8
7
7
6
6
7
7
7
7
7
7
6
6
6
6
6
6
5
5
5
5
5
5
5
5
5
5
5
5
5
4
4
4
4
4
4
4
4
5
5
5
5
5
5
5
5
5
5
5
5
5
5
5
5
5
5
5
5
5
5
5
5
5
5
5
5
5
5
5
5
5
5
5
5
5
5
5
5
5
5
5
5
5
5
5
5
5
5
5
5
5
5
5
5
5
5
5
5
5
5
5
5
5
5
5
5
5
5
5
5
5
5
5
5
5
4
4
4
3
3
3
4
4
4
4
4
4
4
4
5
5
5
5
5
5
5
5
5
5
5
5
5
5
5
5
5
5
5
5
5
5
5
5
5
5
5
5
5
7
7
7
7
7
7
7
7
7
7
7
7
7
8
7
7
7
7
7
7
7
7
7
7
7
7
7
7
7
7
7
7
7
7
7
7
7
6
5
5
5
5
5
5
5
5
4
4
4
4
4
4
4
4
4
4
4
4
4
4
4
4
4
4
4
4
4
4
4
4
4
4
4
4
4
4
4
4
4
4
4
4
4
4
4
4
4
4
4
4
4
4
4
4
4
4
4
4
4
4
4
4
4
4
4
4
4
4
4
4
4
4
4
4
4
4
4
4
4
4
4
4
4
4
4
4
4
4
4
4
4
4
4
4
4
4
4
4
4
4
4
4
4
4
4
4
4
4
4
4
4
4
4
4
4
4
4
4
4
4
4
4
4
4
4
4
4
3
3
4
4
4
4
5
6
6
6
6
6
6
6
6
6
6
6
6
6
6
6
6
6
6
6
6
6
6
6
6
6
6
6
6
6
6
6
6
6
6
6
5
5
5
5
5
5
5
5
5
5
5
5
5
5
5
5
5
5
5
4
4
4
4
4
4
5
5
5
5
5
5
5
5
5
5
5
5
4
4
4
4
4
3
3
3
3
3
3
3
3
3
3
3
3
3
3
3
3
3
3
3
3
3
3
3
3
3
3
3
3
3
3
3
3
3
3
3
3
2
2
2
2
2
2
2
2
2
2
2
2
2
2
2
2
2
2
2
2
2
2
2
2
2
2
2
2
2
2
2
2
2
2
2
2
2
2
2
2
2
2
2
2
2
2
2
2
2
2
2
2
2
3
3
3
3
3
2
2
2
2
2
2
2
2
2
2
2
2
2
2
2
2
2
2
2
2
2
2
2
2
2
2
2
2
2
2
2
2
1
1
1
1
1
1
1
0
0
0
0
0
0
0
0
0
0
0
0
2
2
2
2
2
2
2
2
2
2
2
2
2
2
2
2
2
2
2
2
2
2
2
2
2
2
2
2
2
2
2
2
2
2
2
2
2
2
2
2
2
2
2
2
2
2
2
3
3
3
3
3
3
3
2
2
2
2
2
2
2
2
2
2
2
2
2
2
2
2
2
2
2
2
2
2
2
2
2
2
2
2
2
2
2
2
2
2
2
2
2
2
2
2
2
2
2
2
2
2
2
2
2
2
2
2
2
2
2
1
1
1
1
1
1
1
1
1
1
1
1
1
1
1
1
1
1
0
0
1
1
1
1
1
1
2
2
2
3
3
3
5
5
7
9
10
10
10
10
10
10
10
11
11
11
11
11
11
11
11
11
11
11
11
11
12
12
12
12
12
12
12
14
14
14
14
14
13
13
13
13
13
14
14
14
14
14
14
14
14
14
14
14
14
14
14
14
14
14
14
14
14
14
14
14
15
15
15
15
15
15
15
15
15
15
15
15
15
15
15
15
15
15
15
15
15
15
15
15
15
15
15
15
15
15
15
15
15
15
15
15
15
15
15
16
17
17
17
17
17
17
17
17
17
17
17
17
17
17
17
17
17
17
17
16
16
16
16
16
16
16
16
16
16
16
16
16
16
16
15
16
13
13
13
13
13
13
13
13
13
13
13
13
13
12
10
9
10
10
9
9
9
9
9
9
9
9
9
9
9
8
8
8
8
7
7
7
7
7
7
7
7
6
7
7
8
8
7
7
7
7
7
7
7
7
7
7
7
7
7
7
7
7
7
7
7
7
8
8
8
8
8
8
8
7
7
7
7
7
6
6
6
6
6
6
6
6
6
6
6
7
7
7
7
7
8
7
6
6
6
6
6
6
6
6
6
6
6
6
6
6
6
6
6
6
6
6
6
6
6
6
6
6
6
6
6
6
6
6
6
7
7
7
7
7
7
9
9
9
9
9
10
10
10
10
11
11
11
11
11
11
11
11
11
11
11
11
11
11
11
11
11
11
11
11
11
11
11
11
11
11
11
11
12
12
12
12
13
13
14
14
14
14
14
14
14
14
14
14
14
14
14
14
14
14
15
15
15
15
15
15
15
15
15
15
15
15
15
15
15
15
15
15
15
15
15
15
15
15
15
15
15
15
15
15
15
15
15
15
15
15
15
15
14
14
14
14
14
14
14
14
14
14
14
14
14
14
14
14
14
13
13
14
13
13
10
9
10
10
10
10
10
10
10
10
10
10
10
10
10
10
10
10
9
9
9
9
9
8
8
6
6
6
6
6
6
6
5
5
5
5
5
5
5
5
5
5
4
4
4
4
4
4
4
4
4
4
5
5
5
5
5
5
5
5
5
5
5
5
5
5
5
5
5
5
5
5
5
6
6
6
6
6
6
6
6
6
6
6
6
5
5
5
7
7
7
7
7
7
7
7
7
7
7
7
7
7
7
7
7
7
7
7
7
7
7
7
7
7
7
6
6
6
5
5
5
5
5
5
5
5
5
5
4
4
4
4
3
3
3
3
3
3
3
3
3
3
3
3
3
3
3
3
3
3
3
3
3
3
3
3
3
3
4
4
4
4
4
4
4
4
4
4
4
4
4
4
4
4
4
4
4
5
5
5
5
5
5
5
5
5
5
5
5
5
5
5
5
5
5
5
5
5
5
5
5
5
5
5
5
5
5
5
5
5
5
5
5
5
5
5
5
5
5
5
5
5
5
5
5
5
5
5
6
6
6
6
6
6
6
6
6
6
6
6
6
6
6
6
6
6
6
6
6
6
6
6
6
6
6
6
6
6
5
5
5
5
5
5
3
2
2
2
2
2
2
2
1
1
2
2
2
2
2
2
2
3
3
3
3
3
3
3
3
3
3
3
3
3
3
3
3
3
3
3
3
3
3
3
3
3
3
3
3
3
3
3
3
3
3
3
3
3
2
2
2
2
2
2
2
2
2
2
2
2
2
2
2
2
2
2
2
2
2
2
2
2
2
2
2
2
2
2
2
2
2
2
2
2
2
2
2
2
2
2
2
2
2
2
2
2
2
2
2
2
2
2
2
2
2
2
2
2
2
2
2
2
2
2
2
2
2
2
2
2
2
2
2
2
2
2
2
2
2
2
2
2
2
2
2
2
2
2
2
2
2
2
2
2
2
2
2
3
3
3
3
3
3
3
3
3
3
3
2
2
2
2
2
1
1
1
1
0
0
0
0
0
0
0
0
0
1
1
1
1
1
1
1
1
1
1
1
1
1
1
1
1
1
1
1
1
1
1
1
1
1
1
1
1
1
1
1
1
1
1
1
1
1
1
1
1
1
1
1
1
1
1
1
1
1
1
1
1
1
1
1
1
1
1
1
1
1
1
1
1
1
1
1
1
1
1
1
1
1
1
1
1
1
1
1
1
1
1
1
1
1
1
1
1
1
1
1
1
1
1
1
1
1
1
1
1
1
1
1
1
1
1
1
1
1
1
1
1
1
1
1
1
1
1
1
1
1
1
1
1
1
1
1
1
1
1
1
1
1
1
1
1
1
1
1
1
1
1
1
1
1
2
2
2
1
1
1
1
1
1
1
1
1
1
1
1
1
1
1
1
1
1
1
1
1
1
1
1
1
1
1
1
2
2
2
2
2
2
2
2
2
2
2
2
2
2
2
2
2
2
2
2
2
2
2
2
2
2
2
2
2
2
2
3
3
3
3
3
3
3
3
3
4
5
4
4
5
5
5
5
5
5
5
5
5
5
6
6
7
7
7
7
7
7
7
7
7
7
7
7
7
7
7
7
7
7
7
7
7
7
8
8
8
8
9
9
9
9
9
9
9
9
9
9
9
9
9
9
9
9
9
8
8
9
9
9
9
9
9
9
9
9
9
9
9
9
9
9
9
9
9
9
9
9
9
9
9
9
9
10
11
11
11
11
11
11
11
11
11
11
11
12
12
12
12
12
12
12
12
12
12
12
12
12
13
13
13
13
13
13
13
12
12
13
13
13
10
10
10
10
10
10
10
10
10
10
10
10
10
10
10
10
10
10
10
10
10
10
10
10
10
10
10
10
10
10
9
9
9
9
9
9
9
10
10
11
11
11
11
11
11
11
12
12
11
11
11
11
11
11
11
11
11
11
11
11
11
11
11
11
11
11
11
11
11
11
11
11
11
11
11
11
11
11
11
11
11
11
11
11
11
10
10
10
10
10
10
10
10
10
10
10
10
10
10
9
8
9
9
9
8
8
8
8
8
8
9
9
9
9
9
9
9
9
9
9
9
9
8
8
8
8
8
8
8
8
8
8
8
8
8
8
8
8
8
8
8
8
8
8
8
8
8
8
8
8
8
8
8
8
8
8
8
8
8
8
8
7
7
7
7
7
5
5
5
5
5
5
4
4
3
2
2
2
2
2
2
2
2
2
2
2
2
2
2
2
2
1
1
1
2
2
2
2
2
2
2
2
2
2
2
2
2
2
3
3
3
3
3
3
3
3
3
3
3
3
3
3
3
3
3
3
3
3
3
3
3
3
3
3
3
3
3
3
2
2
2
2
2
2
2
2
3
3
3
3
3
3
3
2
2
2
2
2
2
2
2
2
2
2
2
2
2
2
2
2
2
3
3
3
3
3
3
3
3
3
3
3
3
3
3
4
4
4
4
4
4
4
4
4
4
4
4
4
4
4
4
4
4
4
4
4
4
4
4
4
4
4
4
3
3
3
3
3
3
3
4
4
4
4
4
4
4
4
4
4
4
4
4
4
4
4
4
4
4
4
4
4
4
4
4
4
4
4
4
4
4
4
4
4
4
4
4
4
4
4
4
4
4
5
5
5
5
5
5
5
5
5
5
5
5
5
5
5
5
5
5
5
5
5
5
5
5
5
5
5
5
6
6
6
6
6
6
6
6
6
6
6
6
5
4
4
4
4
4
4
4
4
4
5
5
5
5
4
4
4
4
4
4
4
4
4
4
4
4
4
4
4
4
4
4
4
4
4
4
4
4
5
5
5
5
5
5
5
5
5
5
6
6
6
6
6
6
6
6
6
7
7
7
7
7
7
7
7
7
7
7
7
7
7
7
7
7
8
8
8
8
8
7
7
7
7
7
7
7
7
7
7
7
7
5
5
5
5
5
5
5
5
5
5
5
5
5
5
5
5
5
5
5
5
5
5
5
5
5
5
5
6
6
6
6
6
6
6
6
6
6
6
6
6
7
7
7
7
7
7
7
7
8
8
8
8
8
8
8
8
8
8
8
8
8
8
8
8
8
8
8
8
7
7
7
7
7
7
7
7
7
7
8
8
8
8
8
8
8
8
8
8
8
8
8
8
8
9
9
9
8
8
8
8
8
8
8
8
8
8
8
8
8
8
8
8
8
8
8
8
8
8
8
8
8
8
8
8
8
8
7
7
6
6
6
6
6
6
6
6
6
5
5
5
5
5
5
5
5
5
5
5
5
4
4
4
4
5
5
5
5
5
5
5
6
6
6
6
6
6
6
6
6
6
5
5
4
4
4
4
4
4
4
4
4
4
4
4
4
4
4
4
4
4
5
5
5
5
5
5
5
5
5
5
5
5
5
6
6
6
6
6
6
6
6
6
7
7
7
8
8
8
8
7
7
7
7
7
7
7
7
6
6
6
5
5
5
5
5
5
5
5
5
6
6
6
6
6
6
6
6
6
6
6
6
6
6
6
6
6
6
6
6
6
6
6
6
6
6
6
6
6
6
6
6
6
6
6
6
6
6
6
6
6
6
6
6
6
6
6
6
6
7
7
7
7
7
7
7
7
7
7
7
7
7
7
7
7
7
7
7
7
7
7
7
7
7
7
7
7
7
7
7
7
7
7
7
7
7
7
7
7
8
8
8
8
8
8
8
8
8
8
8
8
9
9
9
9
9
9
9
9
9
9
9
9
8
8
8
8
8
8
8
8
8
8
8
8
8
7
7
7
6
6
6
7
5
5
5
5
5
5
5
5
5
5
5
5
5
5
5
5
5
5
5
5
5
5
5
5
5
5
5
5
5
5
5
4
4
4
4
4
4
4
4
4
4
4
4
4
4
4
4
4
4
4
4
4
4
4
3
3
3
3
3
3
3
4
5
5
5
5
5
5
5
5
5
5
5
5
5
5
5
5
5
5
5
5
5
5
6
6
6
6
6
8
8
8
8
8
8
8
8
8
8
8
8
8
8
8
8
8
8
8
8
8
8
8
8
9
9
9
9
9
9
9
9
9
9
9
9
9
8
8
7
7
7
7
7
7
7
7
7
7
7
7
7
7
7
7
7
7
7
7
7
6
7
7
7
7
8
8
8
8
8
8
8
8
8
8
8
8
8
8
8
8
8
8
7
7
7
7
7
7
7
7
6
6
6
6
6
6
6
7
7
7
7
7
8
8
8
8
8
8
7
8
8
8
7
7
7
7
8
8
8
8
8
8
8
8
8
8
8
8
7
7
7
7
7
7
7
7
7
7
7
7
7
7
7
7
7
7
8
8
8
8
8
8
8
8
8
8
8
8
8
8
8
8
8
8
8
9
9
9
9
9
9
8
8
8
8
8
8
8
8
8
8
8
8
8
8
8
8
8
8
8
8
8
8
8
8
8
8
8
8
8
8
8
8
8
8
8
8
8
8
8
8
8
8
8
8
8
8
8
7
7
7
7
7
7
7
5
5
4
4
4
4
4
4
4
4
4
4
4
4
4
4
4
4
4
4
4
4
4
4
3
3
3
3
3
3
3
3
3
3
3
3
3
3
3
3
3
3
3
3
3
2
2
2
2
2
2
2
2
2
2
2
2
2
2
2
2
2
2
2
2
2
2
2
2
2
2
2
2
1
0
0
0
0
0
0
0
0
0
0
0
0
0
0
0
0
0
0
0
0
0
0
1
1
1
1
1
1
1
1
1
1
1
1
1
1
1
1
1
1
1
1
1
1
1
1
1
1
1
1
1
1
1
1
1
1
1
1
1
1
1
1
1
1
1
1
1
1
1
1
1
1
1
1
1
1
1
1
1
1
1
1
1
1
1
1
1
1
1
1
1
1
1
1
1
1
1
1
1
1
1
1
1
1
1
1
1
1
1
1
1
1
0
0
0
0
0
0
0
0
0
0
0
0
0
1
1
1
1
1
1
1
1
1
1
1
1
1
1
1
1
1
1
1
1
1
1
1
1
1
1
1
1
1
1
1
1
1
1
1
1
1
1
1
1
1
1
1
1
1
1
1
1
1
1
1
1
1
1
1
1
0
0
0
0
0
0
0
0
0
0
0
0
0
0
0
0
0
0
0
0
0
0
0
0
0
0
0
0
0
0
0
0
0
0
0
0
0
0
0
0
0
0
0
0
0
0
0
0
0
0
0
0
0
0
0
0
0
0
0
0
0
0
0
0
0
0
0
0
0
0
0
0
0
0
0
0
0
0
0
0
0
0
0
0
0
0
0
0
0
0
0
0
0
0
0
0
0
0
0
0
0
0
0
0
0
0
0
0
0
0
0
0
0
0
0
0
1
1
1
1
1
1
1
1
2
2
2
2
2
2
2
2
2
2
2
2
2
2
2
2
2
2
2
2
2
2
2
2
2
2
2
2
2
2
2
2
2
2
2
2
2
2
2
2
2
2
2
2
2
2
2
2
2
2
2
2
2
2
2
2
2
2
2
2
2
2
2
2
2
2
2
2
2
2
2
2
2
2
2
2
2
2
2
2
2
2
2
2
2
2
2
2
2
2
2
2
2
2
2
2
2
2
2
2
2
2
2
2
2
2
2
2
2
2
2
2
2
2
2
2
2
2
2
2
2
2
2
2
0
0
0
0
0
0
0
0
0
0
0
0
0
0
0
0
0
0
0
0
0
0
0
0
0
0
0
0
0
0
0
0
0
0
0
0
0
0
0
0
1
1
1
1
1
1
1
2
2
2
2
2
2
2
2
2
2
2
2
2
2
2
2
2
2
2
2
2
2
2
2
2
2
2
2
2
2
2
3
3
3
3
3
3
3
3
3
3
3
3
3
3
3
3
3
3
3
3
3
3
3
3
3
3
3
3
3
3
3
3
3
3
3
3
3
3
3
3
3
3
3
3
3
3
3
3
3
3
3
3
3
3
3
4
4
4
4
4
4
4
4
4
4
4
4
4
4
4
4
4
4
4
4
4
4
4
4
4
4
4
4
4
4
4
4
4
4
4
4
4
4
4
4
4
3
3
3
3
3
3
3
3
3
3
3
3
3
3
3
3
3
3
3
3
3
3
3
3
3
2
2
2
2
2
2
2
2
2
2
2
2
2
2
2
2
2
2
2
2
2
2
2
2
2
2
2
2
2
2
2
2
2
2
2
2
2
2
2
2
2
2
0
0
0
0
0
0
0
0
0
0
0
0
0
0
0
0
0
0
0
0
0
0
0
0
0
0
0
0
0
0
0
0
0
0
0
0
0
0
0
0
0
0
0
0
0
0
0
0
0
0
0
0
0
0
0
0
0
0
0
0
0
0
0
0
0
0
0
0
0
0
0
0
2
2
2
2
2
2
2
2
2
2
2
2
2
2
2
2
2
2
2
2
2
2
2
2
2
2
2
2
2
2
2
2
2
2
2
2
2
2
2
2
2
2
2
2
2
2
2
2
2
2
2
2
2
2
2
2
2
2
2
2
2
2
2
2
2
2
2
3
3
3
3
3
3
3
3
3
3
3
3
3
3
3
3
3
3
3
3
3
3
3
3
3
3
3
3
3
3
3
3
3
3
3
3
3
3
3
3
3
3
3
3
3
3
3
3
3
3
3
3
3
3
3
3
3
3
3
3
3
3
3
3
3
3
3
3
3
3
3
3
3
3
3
3
3
3
3
3
3
3
3
3
2
2
2
1
1
1
1
1
1
1
1
1
2
2
2
2
2
3
3
3
3
3
5
5
5
5
6
6
6
11
11
14
14
14
14
14
15
16
17
17
17
17
17
17
17
17
17
19
19
19
19
19
19
19
19
18
18
18
18
18
18
20
21
21
21
21
21
21
21
22
23
23
23
23
24
24
25
25
25
25
25
25
25
25
25
29
30
30
31
31
31
31
31
31
31
31
31
31
31
33
33
33
33
33
33
32
32
33
33
33
33
33
33
33
33
33
34
35
35
35
36
36
36
36
36
39
40
40
41
41
41
41
41
43
43
43
43
43
44
44
44
45
45
47
48
48
48
48
48
48
48
50
50
50
50
48
47
47
47
48
48
48
48
48
48
48
48
48
49
49
52
52
54
52
52
51
51
49
49
49
49
48
48
48
47
46
47
47
46
46
46
46
46
48
48
48
48
48
48
48
48
48
48
48
48
48
48
48
48
47
47
47
47
47
47
47
47
47
47
47
47
47
47
47
49
49
50
50
50
48
46
46
46
46
46
46
46
46
46
46
46
46
46
46
47
47
47
47
47
47
47
44
44
44
44
44
44
44
45
46
48
48
48
48
48
49
49
49
49
49
49
49
49
49
49
50
49
49
46
45
39
39
34
34
34
34
34
34
33
36
35
35
35
34
32
32
32
32
32
33
33
32
30
30
30
29
27
27
29
29
30
30
30
31
35
35
35
36
36
38
38
38
38
38
38
37
37
37
37
38
38
38
36
36
35
37
37
37
38
38
38
38
38
38
38
38
38
38
38
39
39
39
39
39
39
40
40
40
40
41
41
41
45
46
46
46
46
46
48
48
49
49
49
50
50
51
51
51
51
51
51
51
51
51
51
51
51
50
50
50
45
45
46
46
47
47
47
48
48
47
47
47
47
47
47
47
47
47
47
48
48
48
48
48
48
49
49
49
49
49
49
48
48
48
48
48
48
48
48
48
48
48
47
48
48
48
49
49
49
49
48
48
48
48
48
47
47
47
47
47
47
47
47
47
47
48
47
46
46
46
46
46
47
47
47
47
47
47
47
48
49
49
49
49
49
49
50
50
50
50
50
47
47
45
45
41
38
38
29
29
28
26
26
26
26
26
26
26
26
26
26
26
25
25
25
25
25
25
25
25
25
24
24
24
21
21
21
21
21
21
21
22
22
24
24
24
25
26
26
26
26
26
26
26
25
25
25
25
25
26
32
33
33
31
31
30
30
30
30
31
31
32
33
32
33
33
33
33
33
35
36
36
36
35
34
33
35
35
35
33
33
32
32
31
30
30
31
31
31
32
32
33
34
34
34
34
34
34
34
36
37
38
38
38
38
40
44
44
44
44
46
46
48
48
48
48
48
49
50
51
52
56
55
54
54
59
59
60
60
61
61
61
61
61
62
63
64
64
68
68
68
68
68
68
68
70
70
70
71
72
72
72
72
72
71
71
71
71
71
71
71
71
71
71
71
71
75
77
78
78
78
78
78
78
79
77
76
77
75
77
76
75
79
79
82
83
83
84
85
85
91
91
90
90
91
91
91
95
98
99
100
100
101
102
102
102
102
102
102
103
103
104
104
104
107
107
107
113
113
115
118
118
118
118
119
122
122
122
122
122
121
121
121
121
123
116
116
116
113
112
112
114
114
115
117
117
115
115
115
114
111
110
110
109
109
110
106
104
100
100
100
102
103
103
103
104
104
104
104
104
104
104
104
104
104
105
105
106
108
108
108
108
108
108
109
108
108
108
108
108
108
108
108
108
108
108
109
110
110
110
110
110
110
111
111
111
111
111
113
114
114
114
114
113
113
112
114
115
118
115
115
114
113
112
99
98
100
100
99
91
93
93
93
93
92
93
93
97
97
97
97
96
97
95
95
95
93
87
79
76
72
71
69
66
66
65
65
64
62
63
63
64
63
64
64
64
64
64
64
64
65
65
64
64
64
65
65
65
65
65
65
66
66
66
66
67
67
68
68
68
68
68
68
68
68
67
67
67
64
64
62
64
61
62
62
63
63
63
63
63
65
68
68
68
68
68
69
69
69
70
71
71
71
74
74
76
76
77
77
77
77
78
78
81
80
81
81
81
84
83
84
84
84
77
75
73
65
65
64
62
62
62
62
63
63
64
64
71
73
78
78
78
79
79
79
79
79
79
81
81
79
82
83
83
83
85
85
85
87
87
89
89
89
90
90
90
90
90
93
94
94
94
94
94
94
94
97
97
97
100
100
100
100
100
101
103
102
104
105
105
106
108
108
108
108
108
108
108
108
107
105
105
105
103
102
102
101
99
100
98
97
98
95
90
89
89
89
89
90
90
90
91
91
91
90
90
90
90
90
90
90
90
90
91
91
91
92
92
92
92
92
93
93
93
92
92
92
91
91
91
91
92
92
92
92
92
92
92
92
92
92
92
92
92
92
91
91
91
91
91
91
91
92
92
92
92
91
92
92
92
92
92
92
93
96
95
94
94
93
93
92
92
90
88
88
88
88
88
82
82
64
64
67
64
64
58
46
46
46
46
46
46
46
46
46
47
47
47
47
47
47
47
47
46
46
42
39
37
34
34
34
33
34
33
35
34
32
31
31
31
31
31
31
31
31
31
31
31
31
31
31
31
31
31
31
32
32
32
33
33
34
35
37
36
36
36
36
36
36
36
36
36
36
35
34
34
34
34
34
34
34
34
34
35
41
42
42
42
42
42
41
42
42
43
43
43
45
45
45
45
45
45
45
45
46
46
48
48
48
48
48
48
48
48
49
49
50
52
53
52
51
49
50
50
50
50
51
50
49
45
44
44
43
44
46
46
46
46
46
48
50
50
50
52
52
52
53
53
53
53
54
54
54
55
53
53
54
53
53
54
54
55
55
55
55
55
54
54
55
55
55
55
54
54
55
60
62
62
62
64
63
63
63
63
63
67
67
67
67
67
66
65
66
66
66
66
68
71
72
72
74
75
76
76
76
77
77
78
80
80
80
80
80
80
80
80
80
80
81
81
81
81
81
81
81
82
85
86
85
85
85
85
85
85
85
86
87
87
86
85
83
83
83
83
83
83
81
80
79
77
75
75
73
73
73
71
71
72
72
72
72
72
72
72
72
72
72
72
72
72
72
67
67
66
66
66
66
66
67
67
67
67
67
67
67
65
64
64
64
64
64
64
64
63
63
63
63
63
63
63
64
64
64
64
64
64
64
64
64
64
64
64
64
64
64
64
64
64
64
64
66
65
65
63
58
58
58
58
58
58
51
38
38
37
36
34
34
34
26
26
26
26
26
26
26
25
25
25
25
25
25
25
25
25
25
25
25
24
24
24
24
24
24
24
23
23
22
22
22
21
21
21
21
19
17
16
12
11
11
12
12
12
12
12
12
12
12
11
11
11
11
11
11
11
12
11
11
11
11
11
11
11
11
11
11
11
12
12
12
12
12
12
12
12
12
12
12
10
10
10
10
10
10
10
10
10
10
10
10
10
10
11
11
11
12
12
12
12
12
12
13
13
13
14
14
14
14
14
14
14
14
13
14
13
13
13
14
14
14
14
13
13
13
14
14
14
14
14
14
14
14
14
14
15
15
15
15
15
15
13
13
13
15
15
14
14
14
14
14
14
14
14
14
14
14
15
15
15
15
15
15
15
15
15
15
15
15
15
16
17
17
17
18
18
18
18
18
18
18
18
18
18
19
21
21
21
21
22
22
22
23
23
22
23
23
23
26
26
26
26
26
26
26
26
26
25
25
25
25
25
25
25
25
26
26
27
28
31
33
33
34
40
43
42
44
43
43
44
43
44
47
47
47
47
47
47
47
48
51
53
55
56
56
56
57
57
57
57
57
57
57
57
61
62
62
62
62
62
62
62
62
62
62
62
62
62
64
65
65
65
66
65
65
68
68
69
69
69
69
68
69
70
70
70
68
68
67
67
67
67
67
68
68
68
68
68
68
69
72
72
72
73
74
74
74
74
74
74
74
74
73
73
72
71
71
71
71
72
72
72
74
74
74
74
74
74
74
74
74
74
74
74
74
74
76
76
76
76
80
83
83
83
83
83
83
83
84
84
84
85
85
82
81
77
75
72
69
68
66
65
60
59
59
59
59
59
59
59
59
59
59
59
60
60
60
60
60
60
60
60
60
61
61
61
60
60
59
59
59
51
51
52
52
47
47
36
37
36
34
34
34
33
33
33
34
34
34
35
35
36
36
36
36
37
39
39
39
40
39
39
39
39
39
41
41
41
40
40
39
39
39
41
42
42
42
42
42
42
42
42
43
43
43
44
44
45
46
47
47
47
47
47
47
47
47
47
47
47
49
49
49
47
47
44
38
37
37
36
36
38
38
37
37
36
35
31
31
29
29
29
29
29
29
29
32
32
33
33
33
33
33
33
33
33
34
34
34
34
34
34
34
34
33
33
33
33
33
33
33
33
33
35
35
35
35
34
36
37
37
37
37
37
37
37
37
38
39
43
43
43
43
43
44
44
45
45
46
46
46
46
46
46
46
48
53
54
54
54
54
54
56
57
57
57
58
58
59
60
60
60
60
60
63
63
65
65
65
66
70
72
72
72
73
73
73
73
72
73
73
73
73
73
73
72
72
68
67
67
70
71
68
69
67
66
66
66
67
67
66
66
66
66
66
67
67
68
68
68
68
68
67
67
67
68
69
69
69
69
70
70
70
70
70
70
69
69
66
65
67
67
67
67
67
68
68
68
68
68
68
68
68
68
68
68
68
68
68
68
69
69
69
70
70
70
70
70
70
69
69
64
64
62
62
62
59
59
59
60
60
61
62
62
62
62
62
62
62
62
62
62
62
62
62
62
62
63
63
63
63
63
63
63
63
63
63
59
58
48
44
43
44
42
40
40
41
42
42
40
41
40
40
39
37
36
31
30
28
27
27
24
24
24
24
24
25
25
25
25
25
25
25
25
25
26
26
28
27
27
27
27
27
25
24
23
23
22
22
24
24
23
24
24
26
26
27
27
27
27
26
26
26
26
26
27
27
27
27
27
28
29
29
29
30
30
30
31
31
31
31
30
30
30
30
30
31
32
32
33
33
33
33
33
33
33
33
33
34
34
34
34
34
34
34
34
34
34
34
34
34
34
33
33
33
34
34
33
33
33
33
33
33
33
30
30
29
29
29
29
29
30
30
30
31
32
32
32
33
34
34
34
34
34
35
35
36
36
36
36
36
36
36
36
36
36
36
37
37
37
37
37
35
35
35
35
35
35
35
35
35
35
35
35
35
35
35
35
37
37
37
38
38
38
38
38
38
38
38
37
37
37
37
37
37
37
37
37
36
35
34
30
27
27
29
28
28
28
28
29
27
28
28
28
28
28
28
28
27
27
27
27
27
27
26
26
26
26
26
25
25
25
25
25
26
26
26
27
27
27
27
26
26
25
25
25
25
25
25
24
24
23
23
22
22
22
21
21
21
19
19
19
19
18
18
18
18
18
18
18
18
19
19
18
18
18
18
18
18
18
18
18
18
17
17
16
17
15
15
15
15
15
14
14
14
14
14
14
14
18
18
18
18
18
18
18
18
18
18
19
19
19
19
18
18
18
18
18
18
18
19
19
19
19
19
19
19
19
19
19
19
19
19
19
19
20
20
20
20
20
20
20
20
19
19
21
20
21
21
21
20
19
21
21
21
21
21
21
21
22
22
22
22
22
22
22
23
23
23
23
23
23
23
24
25
25
26
26
27
27
27
27
27
26
26
26
26
25
26
26
26
26
26
26
26
26
27
28
29
29
29
29
31
31
31
31
32
33
33
33
33
33
33
33
33
34
34
35
35
35
35
35
35
35
36
37
39
37
37
36
36
36
35
35
36
36
36
36
36
36
36
36
36
36
36
36
36
36
36
36
36
36
36
36
36
36
36
36
36
36
36
36
36
36
36
36
36
37
37
37
36
36
36
36
36
36
36
36
36
36
36
36
34
33
32
31
28
27
26
27
27
27
27
27
27
27
27
27
27
27
27
27
27
27
27
27
27
27
27
27
27
26
26
27
24
22
21
17
16
13
13
13
13
13
13
13
13
13
13
13
13
13
13
13
13
12
12
12
12
12
13
13
13
13
13
13
13
13
13
13
13
13
13
13
13
13
13
13
13
12
12
11
11
8
8
8
8
7
7
6
6
6
6
6
6
6
7
7
7
7
7
7
7
7
7
7
7
7
7
7
7
7
7
8
8
8
8
8
8
8
8
8
8
8
8
9
9
8
8
8
8
8
8
8
8
8
8
8
10
10
10
10
10
11
11
12
12
13
13
13
13
13
13
13
12
12
12
12
12
12
12
13
12
13
12
12
11
11
11
11
11
10
10
10
10
10
10
10
10
10
10
10
10
10
10
10
10
12
12
12
12
12
12
12
12
12
12
12
12
12
12
12
12
12
12
12
12
12
12
12
12
12
13
13
13
13
13
13
13
13
13
13
13
13
13
13
13
14
14
14
14
14
14
14
14
14
14
14
14
14
14
15
15
15
13
13
14
14
14
14
15
15
15
15
15
15
15
15
15
14
14
13
13
14
14
15
15
15
15
15
15
15
15
15
15
15
15
15
15
15
15
15
13
13
13
13
13
13
13
13
13
13
13
13
13
13
13
13
13
14
14
14
14
14
14
14
15
14
14
14
14
14
15
14
14
14
14
14
14
14
14
15
15
15
15
15
15
15
15
19
22
22
22
22
22
22
22
22
22
22
22
22
22
25
25
25
25
25
25
25
26
26
26
26
26
26
26
26
26
26
26
26
38
53
53
52
56
57
56
56
57
58
58
59
60
61
66
67
66
66
66
66
66
66
66
66
67
69
68
68
68
68
68
67
67
67
67
66
66
67
67
68
68
68
66
66
66
65
65
66
66
66
68
69
69
69
69
69
69
69
69
69
69
70
70
70
70
70
70
70
70
70
70
70
71
72
72
73
73
73
73
73
73
73
73
73
74
74
74
74
74
74
74
74
76
76
77
77
77
77
76
76
76
77
80
71
72
72
72
72
73
73
70
69
70
70
70
70
68
65
61
50
46
47
47
48
48
48
48
48
48
50
50
50
52
52
53
51
51
51
50
50
50
50
51
51
52
53
53
54
54
54
55
57
56
53
52
52
49
49
49
49
49
49
49
49
49
49
49
49
49
49
49
51
51
51
51
51
51
51
51
53
53
53
53
52
53
53
53
52
52
53
53
50
52
52
52
53
53
54
54
55
55
55
55
56
56
56
57
57
57
59
60
60
60
60
62
62
63
63
63
63
63
63
63
65
65
65
65
65
64
64
73
72
73
72
69
68
68
67
67
63
63
63
68
69
69
69
69
69
69
71
71
75
75
77
77
77
77
77
84
84
85
86
88
93
94
94
94
94
94
95
98
99
98
98
97
98
99
104
104
103
102
105
105
101
101
107
109
112
113
112
112
112
112
112
112
112
112
112
113
113
115
116
116
117
117
117
118
119
119
120
122
122
124
125
125
126
126
127
127
129
129
128
128
128
129
129
129
129
128
129
129
129
129
130
130
130
130
131
130
130
130
130
131
131
132
132
130
131
131
132
133
133
133
133
134
134
135
135
135
135
135
136
137
137
137
137
138
139
139
139
139
139
139
124
120
119
119
118
118
118
117
117
117
117
117
118
120
120
120
122
122
125
125
125
125
126
126
126
126
126
126
126
125
126
127
126
126
126
126
125
125
125
127
127
126
127
124
124
127
125
126
126
124
102
98
88
84
83
81
78
78
78
74
73
74
72
71
63
56
55
55
56
57
58
58
58
56
55
54
54
52
52
52
52
53
53
53
53
53
52
52
51
46
45
45
45
43
43
44
44
44
43
43
43
43
43
43
43
44
44
43
43
43
43
43
43
43
44
44
45
46
46
46
47
47
47
47
47
47
47
47
48
48
48
48
48
48
48
48
48
48
48
48
49
49
49
49
49
49
49
49
49
49
50
51
51
51
51
51
51
51
51
53
54
54
54
54
54
54
53
53
53
53
53
54
54
54
53
53
52
50
45
38
38
38
38
38
38
38
38
38
38
38
39
39
39
39
39
40
40
40
40
38
38
34
33
32
33
33
33
32
32
32
32
32
33
33
33
34
33
33
33
32
32
32
32
32
32
32
32
33
32
31
31
31
30
30
30
30
30
30
30
30
32
32
33
34
35
35
35
35
35
35
34
35
35
33
34
34
31
31
33
33
33
33
34
34
34
35
35
36
36
35
34
34
34
34
34
34
35
36
36
36
36
36
36
36
36
36
36
36
37
37
37
38
38
38
38
38
38
38
38
38
38
38
38
38
38
38
38
38
38
38
39
39
39
39
38
38
36
37
37
36
36
35
36
36
36
36
36
36
36
36
36
36
35
35
31
32
29
29
29
29
29
29
29
29
29
34
34
31
32
32
32
32
32
32
32
32
32
32
33
33
33
35
35
35
35
35
36
37
36
36
36
36
34
33
34
36
37
38
38
38
38
38
39
39
39
39
40
41
41
41
41
41
41
40
41
43
42
41
37
37
37
37
37
38
38
38
38
38
37
37
37
37
37
37
37
38
38
38
38
38
38
38
38
37
39
40
40
39
38
38
38
38
38
38
38
38
38
37
37
37
37
35
35
37
37
37
37
37
38
38
38
38
39
39
39
39
39
39
39
39
40
40
40
40
40
40
40
40
40
38
38
38
38
39
39
39
39
39
39
39
38
38
37
37
37
37
37
37
37
37
37
37
37
37
37
37
37
37
36
36
36
36
36
36
36
36
36
36
36
36
36
36
36
36
36
36
32
30
18
16
16
16
18
17
18
18
18
18
18
18
18
18
18
18
19
19
19
19
20
20
20
20
20
20
20
20
20
20
20
19
19
19
19
20
20
21
21
22
22
22
22
22
22
21
21
21
21
21
19
19
19
19
19
19
19
19
19
19
19
19
19
20
21
21
19
18
17
17
17
17
17
17
17
16
16
16
16
16
16
16
16
16
16
16
16
16
16
16
16
16
16
16
16
17
17
17
17
17
17
17
17
17
17
17
19
19
19
19
19
19
19
19
19
19
19
19
19
18
18
18
18
18
18
18
18
18
18
17
17
17
17
17
17
17
17
17
17
18
18
18
18
19
18
18
18
18
18
19
19
19
19
19
19
19
19
18
16
16
17
17
17
17
17
17
18
18
18
17
17
17
17
17
17
17
18
19
20
20
20
20
20
20
20
20
21
21
21
22
22
22
21
21
21
21
22
22
22
22
22
22
22
22
22
22
21
21
22
22
22
22
22
23
23
23
23
23
24
24
24
23
23
23
23
21
20
20
20
20
20
20
20
21
21
22
22
23
22
22
21
21
21
21
22
22
22
23
23
24
24
24
24
24
24
24
24
24
24
24
24
24
24
24
24
24
23
23
23
23
23
23
22
22
22
22
23
22
22
22
22
22
22
22
22
23
24
24
24
24
25
26
26
27
27
24
24
24
24
24
24
24
24
24
24
24
24
24
24
23
22
21
21
22
22
24
24
24
24
24
24
24
24
24
24
24
24
24
24
24
24
25
26
26
26
26
26
26
25
25
25
25
25
25
25
25
25
25
25
25
25
25
25
25
25
25
25
23
23
20
20
22
22
22
22
22
22
21
21
21
21
21
21
21
21
21
21
21
21
21
21
22
22
22
22
22
22
22
22
22
22
22
22
22
22
21
21
21
22
22
22
22
23
23
22
22
22
22
22
22
23
23
24
25
25
25
25
25
25
25
24
23
18
18
18
17
17
17
17
17
17
17
17
18
18
18
18
18
18
18
18
18
18
18
18
18
19
19
19
19
20
20
20
20
20
20
21
21
22
22
22
22
22
22
22
22
22
23
23
23
23
23
23
23
24
24
24
24
25
25
25
25
25
26
26
26
26
27
27
26
26
26
26
27
27
27
26
26
26
27
27
26
25
26
26
26
28
28
27
27
27
27
27
28
27
26
26
28
28
28
28
28
28
27
27
27
27
27
28
28
28
28
28
26
27
28
27
27
28
27
27
27
27
27
27
27
27
27
27
27
27
29
29
29
29
29
29
29
31
31
31
31
31
31
31
31
31
31
31
31
31
31
31
30
32
32
32
32
32
32
33
33
33
33
33
33
33
32
32
32
32
32
32
32
32
32
33
33
32
31
30
30
30
30
30
31
31
31
31
31
31
31
31
31
31
31
31
31
31
31
31
31
31
31
30
30
30
28
28
28
28
27
27
27
27
27
27
27
24
25
26
24
24
24
24
24
24
24
22
22
22
22
22
22
23
23
23
23
22
22
22
22
22
22
21
21
21
21
22
22
22
22
23
23
23
23
23
23
23
23
23
23
23
23
23
23
23
22
22
22
22
23
24
24
24
24
22
23
22
22
21
21
22
20
20
20
21
21
20
20
19
19
19
18
18
16
16
16
16
16
16
16
16
16
16
17
17
18
18
18
18
18
19
19
19
19
19
20
20
20
19
19
19
19
19
19
19
19
19
19
19
19
19
20
20
20
20
20
20
20
20
20
20
21
21
21
20
20
20
20
20
20
20
20
22
22
22
23
22
22
23
23
22
22
21
22
21
21
21
21
21
21
20
20
20
20
20
20
20
20
20
20
20
20
20
20
20
20
20
20
20
21
22
22
22
22
22
22
24
24
24
24
24
25
25
25
26
26
26
26
25
26
26
26
26
26
26
26
26
26
29
29
29
28
28
28
28
28
28
28
28
28
28
28
30
33
31
31
30
28
32
33
30
30
29
29
28
28
28
28
29
30
30
30
30
30
31
31
31
31
31
31
31
31
31
31
31
31
31
33
33
33
34
34
34
34
34
34
35
35
35
35
35
35
35
35
35
35
35
37
37
38
38
38
38
38
38
38
38
38
38
38
38
38
38
39
39
39
39
39
40
40
40
40
40
41
41
41
40
40
40
40
41
41
41
41
41
41
41
41
41
41
42
42
42
42
42
44
44
44
44
43
43
43
42
41
38
38
38
35
35
35
35
35
34
33
33
33
33
33
33
33
33
33
33
33
33
33
33
33
34
33
33
34
34
33
33
33
33
33
33
32
31
31
24
23
22
22
22
22
22
23
23
24
24
24
23
24
24
24
24
24
24
24
24
24
23
23
22
22
21
21
21
21
21
21
21
20
20
20
19
19
19
20
20
21
20
20
20
20
20
20
20
20
20
19
19
20
19
20
21
21
21
20
20
22
18
18
15
15
15
15
15
15
15
15
15
15
15
15
15
15
15
15
14
14
14
15
15
15
15
15
15
15
14
14
14
14
15
15
15
15
15
15
15
15
15
15
15
15
15
15
15
15
15
15
15
15
15
15
15
15
15
15
16
16
17
17
17
17
17
17
17
17
17
17
17
16
16
16
16
16
16
16
16
16
16
16
16
16
16
16
16
16
16
16
16
16
17
17
17
17
17
17
17
17
17
17
17
17
18
18
18
18
17
17
17
17
17
17
17
17
17
17
17
18
20
21
20
20
20
20
20
20
20
20
20
21
21
21
21
21
21
21
18
18
18
17
15
16
17
17
17
17
16
16
16
18
19
19
19
17
17
17
17
17
17
17
17
17
17
17
17
17
17
17
17
17
18
16
16
15
15
15
16
16
17
18
19
20
20
20
21
21
21
22
23
23
23
24
24
24
24
24
24
24
24
25
25
25
25
26
26
26
26
26
26
26
26
26
27
27
27
27
27
28
28
28
28
29
30
30
30
30
29
29
29
29
29
29
29
29
29
29
29
30
31
31
31
32
32
32
32
33
33
33
33
33
33
33
33
33
33
33
34
34
34
35
35
35
35
35
34
34
34
30
30
30
29
29
29
29
29
29
30
30
31
31
31
32
32
32
31
31
31
32
32
32
32
32
32
32
32
28
28
28
28
28
24
24
24
24
23
23
23
23
23
23
23
23
23
23
24
24
24
24
24
24
24
24
24
24
24
23
23
23
23
23
22
22
21
21
21
22
23
25
25
25
25
24
24
25
25
27
27
26
26
25
25
25
25
25
25
25
25
25
25
25
25
25
28
29
29
29
29
29
29
29
29
30
29
29
29
29
29
29
29
30
30
29
30
30
31
32
34
35
35
35
36
37
37
35
36
33
32
31
31
32
32
32
32
32
32
34
35
35
36
35
35
35
35
35
35
35
35
35
35
36
36
36
36
37
37
37
37
37
37
37
37
37
38
38
38
38
39
39
39
39
39
39
40
40
40
40
41
41
41
41
41
41
41
41
41
41
41
41
41
41
41
41
41
41
41
41
41
41
41
41
41
41
41
41
41
41
41
41
40
40
40
40
42
42
40
40
40
40
40
39
39
39
39
39
39
40
40
40
40
38
36
35
35
35
35
35
35
35
36
36
36
36
36
37
37
37
37
37
37
37
36
37
37
38
39
39
39
39
39
39
39
39
39
39
39
39
39
39
39
39
39
39
39
39
32
28
28
26
26
25
26
28
26
22
22
21
21
20
20
20
17
20
19
19
19
19
19
19
19
19
19
20
20
20
20
20
20
20
21
21
22
22
22
22
22
22
22
22
22
22
22
22
23
22
21
19
19
19
19
18
18
18
18
18
18
18
18
18
18
18
18
17
17
17
17
16
16
16
16
16
16
16
16
16
16
16
16
16
15
15
15
15
15
16
16
16
17
17
17
18
18
18
20
20
20
21
21
21
21
22
23
23
23
23
24
24
24
24
24
24
24
24
25
26
26
27
27
27
27
27
27
27
27
27
27
27
27
27
27
27
27
28
28
28
28
28
27
27
27
27
27
27
27
26
26
26
26
25
24
25
26
24
27
27
28
24
23
22
22
21
21
21
21
21
21
21
21
21
21
21
21
21
21
21
22
22
22
22
22
22
22
21
21
21
22
22
22
22
22
22
22
22
22
22
22
22
22
22
22
22
22
23
23
23
23
23
22
22
22
22
22
23
23
23
23
23
23
23
23
23
23
23
23
23
24
24
24
25
26
26
26
26
26
26
26
26
26
26
26
26
26
26
26
28
28
28
28
28
27
24
24
25
23
22
22
22
21
21
21
21
22
22
21
21
21
21
21
21
21
21
21
21
21
21
20
19
19
19
19
19
19
18
18
18
18
18
18
18
18
18
18
18
19
19
19
19
19
19
20
20
20
18
18
18
18
18
17
17
18
17
17
17
17
17
17
17
17
17
17
16
16
16
16
16
16
16
16
16
16
16
16
17
17
17
17
17
17
17
16
16
16
16
16
17
17
17
17
16
16
16
16
16
16
15
9
9
9
9
9
9
9
9
9
10
11
11
11
12
12
12
12
12
14
14
15
15
15
15
15
15
15
15
15
15
15
15
15
15
15
15
15
15
15
15
15
16
16
16
16
17
17
17
18
18
18
18
19
19
19
20
21
21
21
21
21
21
21
21
21
20
20
19
20
20
20
20
21
21
23
23
23
23
23
23
23
23
24
25
25
25
25
25
25
25
25
25
26
26
28
27
27
28
28
28
28
28
29
29
29
29
29
29
29
29
29
29
29
29
29
30
31
31
31
31
31
31
31
30
30
30
30
30
30
31
31
32
32
33
33
33
33
33
33
33
33
33
33
33
33
33
33
33
33
33
33
33
33
33
33
34
34
33
33
33
34
34
35
36
37
36
33
32
30
30
28
28
28
28
28
28
28
27
27
28
28
28
28
28
28
28
29
29
29
29
30
30
30
30
29
29
29
29
30
30
30
30
30
30
30
30
30
31
31
31
31
31
32
32
33
33
35
35
35
35
35
35
35
36
36
36
36
34
33
33
32
32
32
32
33
33
33
33
33
33
33
34
35
35
35
34
34
34
35
35
35
35
37
37
37
36
37
37
37
37
37
37
37
40
42
42
42
42
42
42
42
42
42
42
42
42
42
42
43
43
43
44
44
44
44
44
44
44
45
46
46
47
47
47
46
46
46
47
47
48
49
49
51
52
55
53
54
54
54
55
55
56
56
56
56
56
57
57
57
58
57
57
58
58
58
59
59
58
59
59
57
57
58
54
54
52
52
51
51
51
52
51
51
51
49
49
47
49
48
48
48
48
48
47
46
46
46
46
46
46
46
46
46
46
46
46
46
46
46
47
47
46
46
45
45
45
45
45
45
45
45
45
45
45
45
46
46
46
46
45
46
46
46
46
46
46
46
45
45
45
45
45
45
46
46
46
46
46
46
45
45
45
45
45
45
45
41
40
40
37
36
36
36
36
36
37
37
37
37
37
37
38
38
38
37
37
36
35
35
35
35
34
33
33
33
33
33
34
32
32
33
33
32
31
28
26
26
27
27
25
23
24
25
26
26
26
25
27
28
27
26
26
25
25
25
24
24
24
23
23
23
22
22
22
23
23
22
22
22
22
22
22
21
21
22
22
22
22
21
21
21
21
21
21
21
21
21
21
21
21
21
21
22
22
23
23
23
23
23
23
23
24
24
24
25
25
27
28
27
27
25
26
26
26
26
27
28
28
29
29
28
29
29
29
29
29
29
29
29
29
30
30
30
30
30
30
30
30
30
30
30
30
31
31
32
32
33
33
33
35
36
36
38
39
38
38
40
40
41
41
41
42
43
43
43
43
43
44
44
49
49
49
49
47
47
47
45
45
44
44
42
44
44
44
44
44
45
45
47
47
47
48
48
48
48
48
48
48
48
48
48
48
48
48
48
47
48
48
48
48
48
49
49
49
49
49
49
49
49
50
50
50
52
53
56
56
56
56
57
58
59
59
59
59
59
59
59
59
60
60
60
60
60
60
60
62
62
62
62
63
65
65
66
67
70
70
70
70
70
70
70
71
72
70
69
69
69
69
69
70
70
70
71
70
70
70
70
70
70
71
70
69
70
70
70
70
71
71
71
71
67
67
67
65
65
66
66
63
66
64
64
64
65
64
64
64
64
63
63
62
61
61
61
59
59
58
58
58
59
59
60
60
60
60
60
60
60
61
61
61
61
61
61
61
61
61
61
65
65
68
68
69
69
69
69
69
69
69
69
69
68
67
64
66
58
59
56
51
51
50
51
51
51
52
52
52
52
51
51
51
51
51
51
51
54
54
54
54
54
55
55
55
55
55
55
55
55
55
55
56
56
55
55
55
55
55
55
54
55
56
55
51
50
48
48
47
48
48
46
46
46
46
46
46
46
44
42
40
39
39
38
38
39
39
39
39
39
39
41
41
41
41
41
41
41
41
41
41
44
45
45
45
45
45
45
46
46
46
46
46
49
49
50
52
52
52
52
52
52
52
52
51
51
51
50
48
50
48
49
48
47
50
51
52
51
52
52
52
52
52
53
53
53
53
52
51
51
51
56
56
57
57
59
60
60
60
59
58
58
57
58
58
60
60
60
60
60
60
60
61
61
62
63
64
64
64
64
65
65
65
65
65
65
65
65
65
66
66
66
67
67
67
67
67
66
66
65
63
63
64
65
65
65
63
63
64
64
63
64
64
62
61
60
60
60
61
61
62
62
64
64
64
62
62
62
62
63
63
63
61
60
60
60
60
60
60
60
60
60
60
60
60
60
59
58
58
58
57
57
58
58
58
58
56
55
56
56
56
56
57
50
47
48
48
48
47
43
41
41
41
41
41
40
40
40
40
40
40
40
40
40
40
40
41
40
40
40
40
39
40
36
34
34
34
34
33
33
31
30
29
28
29
30
30
30
30
30
30
30
30
30
31
31
32
33
33
32
32
31
31
31
31
31
31
31
31
31
29
28
29
30
30
30
30
30
30
29
29
29
31
31
31
32
32
32
32
32
31
31
31
31
31
31
31
31
30
30
30
31
31
31
31
31
32
32
32
32
32
33
32
32
32
34
34
34
34
34
33
33
33
33
33
33
34
34
34
34
34
34
33
33
33
33
33
33
33
33
33
33
33
32
32
30
29
29
29
29
29
29
29
29
27
27
25
25
25
25
25
24
25
25
25
26
26
25
25
25
25
25
25
25
25
25
25
26
26
27
27
28
28
28
28
28
28
28
28
28
29
29
29
29
29
29
29
29
29
29
29
28
28
29
29
30
30
30
30
30
30
30
30
30
30
30
30
30
30
32
32
31
29
30
30
30
30
30
30
30
30
31
31
31
31
30
23
23
23
23
23
25
22
22
21
21
21
21
22
22
22
22
22
21
20
19
19
19
21
20
20
20
20
20
20
20
20
20
20
20
20
20
21
21
21
22
22
22
22
22
22
22
22
22
22
22
22
22
22
21
21
21
21
21
21
21
21
21
21
21
21
21
21
21
21
21
21
21
20
20
20
22
23
23
23
23
23
23
23
22
22
22
22
23
23
23
22
22
25
25
25
25
25
25
25
25
25
25
25
25
25
28
29
29
29
29
29
29
29
29
29
31
31
30
29
29
29
29
29
29
29
29
29
29
29
29
25
25
25
24
24
24
25
25
26
26
26
25
25
25
25
26
28
29
29
29
30
31
31
31
31
32
32
32
32
32
33
32
32
32
32
32
32
32
32
32
32
31
30
30
30
30
30
30
30
30
30
29
29
29
29
29
30
30
30
32
33
33
33
33
33
33
33
33
33
34
34
34
34
34
34
34
34
35
35
35
35
32
32
32
32
32
33
33
33
33
34
34
34
34
34
34
34
35
35
35
35
36
36
36
36
36
36
36
36
36
36
36
36
37
37
37
37
37
38
36
36
36
36
35
33
33
33
31
31
31
31
29
29
28
29
28
28
28
28
28
27
27
27
27
27
27
29
30
30
30
30
29
29
29
29
29
29
29
31
31
31
31
30
31
30
29
29
29
29
29
30
30
30
30
29
29
29
29
29
29
29
29
29
29
29
29
29
29
29
30
30
29
29
29
30
30
30
30
31
31
31
33
34
34
34
34
34
34
34
34
34
33
33
33
33
34
34
34
33
33
33
33
33
33
33
33
33
32
32
32
32
32
32
32
32
32
28
21
21
21
21
21
21
21
21
21
21
21
21
21
20
20
20
20
20
20
20
20
21
21
24
24
24
24
24
24
24
24
24
24
24
25
25
25
25
25
25
24
24
24
24
23
21
22
21
21
21
22
22
23
23
23
23
24
24
24
23
23
23
23
23
23
25
27
27
27
27
28
28
28
28
27
27
26
27
26
27
26
26
26
26
25
27
27
27
26
26
26
27
27
27
27
27
27
27
28
28
28
28
28
28
28
28
28
28
28
28
28
28
28
28
29
31
33
33
33
33
33
32
32
34
36
36
36
36
36
37
37
37
37
37
36
36
36
36
36
36
36
37
37
37
37
38
38
38
38
38
38
38
38
39
39
39
39
39
39
39
39
41
41
41
43
44
44
49
49
50
50
50
50
50
50
50
50
50
50
49
51
51
51
51
51
51
52
52
52
52
52
52
52
52
52
52
53
54
54
54
54
54
54
54
53
53
54
54
53
53
53
53
53
53
53
53
53
54
54
55
55
56
56
56
57
57
57
57
58
58
58
58
57
57
57
58
58
58
58
58
58
58
58
57
57
57
56
53
53
53
53
53
54
54
53
50
50
41
40
40
39
39
38
37
34
34
34
33
32
32
32
31
31
33
33
31
31
31
30
30
30
30
29
29
29
31
31
31
31
31
31
32
32
31
31
31
31
31
33
32
32
32
32
32
32
32
33
33
34
34
33
33
33
33
33
33
33
33
33
33
34
35
35
35
35
36
40
39
39
41
43
43
43
42
42
42
41
41
40
40
40
41
42
42
43
43
43
45
46
47
47
47
49
49
50
53
53
53
53
53
55
58
58
58
58
58
58
58
58
58
58
58
55
55
54
54
53
53
54
54
55
55
55
55
55
55
57
57
57
57
56
56
57
56
56
56
56
56
56
58
60
62
62
62
62
62
62
62
62
64
65
65
65
65
67
67
67
66
66
66
66
65
64
66
66
66
62
61
60
60
60
60
59
59
59
62
62
63
63
63
64
64
65
65
65
65
67
67
68
67
67
67
67
67
69
70
64
64
64
64
64
65
67
67
67
67
67
68
69
69
69
69
71
71
71
73
75
75
74
74
75
75
75
77
78
77
77
76
76
76
77
77
77
77
78
78
78
85
86
89
89
89
90
90
91
91
93
92
92
91
90
90
90
92
92
94
94
93
94
92
93
93
92
92
91
91
89
88
84
84
84
80
80
79
78
78
78
78
77
79
81
81
81
81
81
82
83
87
87
87
93
97
97
100
100
100
100
101
101
102
103
106
107
107
107
107
107
108
108
108
108
108
109
111
112
116
116
118
118
118
118
118
118
121
121
123
124
124
126
124
123
123
123
123
122
122
124
124
124
126
126
126
126
126
125
125
125
126
126
126
127
127
127
127
127
126
126
125
125
124
121
120
119
117
117
117
117
116
115
115
108
108
108
102
102
102
101
101
102
102
103
103
103
104
103
103
103
103
103
103
103
104
104
105
106
106
106
106
106
106
107
109
110
110
110
110
110
110
110
110
110
114
111
110
107
105
98
98
93
96
96
93
93
94
91
90
90
94
94
93
90
92
96
96
95
87
88
85
82
82
84
86
86
86
87
87
86
85
81
81
81
74
74
73
74
74
75
75
74
74
74
74
73
74
74
74
74
76
76
75
75
77
76
76
76
75
74
74
72
74
74
74
74
76
76
76
76
76
76
76
75
77
79
79
79
79
79
79
80
81
81
81
81
81
82
82
82
82
82
82
82
82
82
82
82
82
82
83
83
83
82
78
78
78
82
82
82
82
84
84
87
87
87
87
89
89
89
90
91
91
90
88
88
88
88
87
89
89
89
88
88
88
88
86
86
86
86
86
86
86
86
86
86
86
86
86
87
87
87
87
87
87
87
88
88
88
87
88
88
89
81
70
66
67
68
67
68
70
69
69
69
67
67
69
66
66
66
67
65
64
63
61
61
59
59
59
59
59
59
59
59
59
61
62
62
63
63
63
64
65
65
67
68
68
68
68
67
68
68
67
67
67
67
67
66
66
66
66
66
66
66
67
68
69
67
67
67
67
67
67
70
70
72
72
72
73
73
74
74
74
74
73
72
70
65
66
66
66
65
61
61
60
61
61
62
62
64
64
64
66
68
69
70
70
72
72
73
75
75
75
77
77
77
78
79
79
79
79
80
80
80
80
81
82
82
82
77
78
78
78
76
76
76
76
75
75
75
74
76
77
77
77
77
78
78
79
79
80
81
81
81
81
83
83
83
83
83
83
83
78
79
83
83
83
83
83
83
84
85
86
88
88
88
90
90
90
91
92
93
100
101
104
103
104
105
105
107
108
108
108
108
108
109
109
109
109
109
109
108
107
107
107
107
107
106
106
107
106
106
107
105
109
109
110
109
109
106
106
106
106
106
106
106
106
106
106
107
107
108
110
111
110
110
110
104
103
100
94
84
82
82
84
85
84
85
87
88
88
88
88
88
88
87
87
87
86
86
86
86
86
87
87
89
89
91
91
91
91
91
92
93
93
95
94
93
93
93
93
93
93
94
94
95
95
95
95
97
98
98
99
99
99
99
99
100
100
100
100
101
101
101
101
100
99
99
94
100
99
97
95
94
92
85
83
82
81
82
80
79
81
81
78
74
73
73
74
74
76
76
76
76
76
75
74
74
73
71
70
67
66
64
64
63
63
63
58
57
56
55
55
55
56
55
53
52
50
50
50
50
50
51
51
51
51
51
51
50
50
50
50
50
51
52
52
52
52
52
52
52
52
52
52
53
53
53
53
53
53
53
53
52
52
52
52
53
53
52
52
52
53
51
51
51
49
49
49
49
50
48
48
49
50
48
48
47
47
48
48
48
50
53
53
53
53
54
54
53
53
53
53
53
53
52
52
52
52
54
54
53
57
58
60
58
58
58
63
63
63
65
65
65
65
68
71
71
71
68
66
66
66
66
66
66
66
66
66
65
67
66
66
65
65
65
65
65
65
65
65
65
65
65
66
66
64
61
61
62
62
62
62
61
61
61
60
61
64
65
65
65
65
65
66
66
68
68
69
69
71
71
71
71
71
71
71
71
70
71
71
71
70
70
70
70
70
71
71
71
71
71
71
71
71
72
72
73
73
76
76
75
75
75
74
74
74
74
74
75
75
75
75
76
77
78
78
78
79
79
79
79
81
82
83
83
83
82
82
82
84
85
85
84
84
80
80
81
79
79
78
80
80
80
80
80
81
81
94
95
92
92
89
88
86
84
82
78
76
71
68
68
69
69
68
68
65
64
63
63
63
62
62
62
65
64
64
64
60
60
60
60
59
59
59
60
61
67
68
68
68
68
68
68
68
69
72
72
74
74
79
79
79
79
79
79
79
80
81
82
82
82
83
83
83
83
84
85
85
88
88
88
88
89
89
91
91
91
91
90
90
90
92
93
94
97
97
97
97
96
96
96
97
97
97
96
90
90
88
88
87
87
87
88
88
89
92
91
88
87
87
87
87
88
91
91
91
91
91
91
92
92
91
92
93
93
92
92
91
91
90
90
90
91
90
88
89
88
86
81
77
77
77
78
78
78
78
78
79
79
80
80
80
80
81
81
81
81
82
82
82
82
82
82
82
84
84
84
84
84
84
84
84
84
85
85
86
85
85
83
82
82
82
82
82
82
82
82
82
77
70
67
67
65
64
62
62
58
57
53
51
51
51
46
42
42
42
43
42
42
42
42
42
42
42
42
42
44
45
45
45
45
46
46
46
47
47
47
47
47
47
47
48
48
48
47
47
47
46
46
45
45
44
44
43
43
37
35
35
33
34
34
34
34
34
34
34
32
32
32
32
32
32
32
32
32
32
33
33
36
36
35
33
33
33
32
32
31
30
30
29
29
29
29
29
29
29
29
29
30
30
30
30
30
30
31
31
31
31
31
31
31
31
32
33
33
33
33
34
35
35
35
35
32
30
30
31
30
32
32
32
32
32
32
31
31
31
31
32
33
32
32
32
33
34
34
34
34
34
34
34
34
34
34
35
35
35
35
35
35
37
37
37
37
37
37
37
36
36
35
35
35
34
34
34
34
34
34
34
34
34
34
34
34
34
36
37
37
37
37
37
37
37
37
36
36
37
39
39
39
39
39
40
40
40
40
39
39
36
36
36
36
36
36
36
36
36
36
36
36
36
36
36
36
36
36
36
36
36
36
38
38
38
38
38
38
38
38
38
38
38
39
39
39
39
39
39
39
39
39
40
41
41
41
41
41
39
39
38
38
37
38
39
37
37
35
34
34
34
34
34
33
33
30
30
30
29
28
25
22
21
21
21
21
21
21
21
21
21
21
22
23
23
23
22
20
20
20
20
20
20
21
21
21
21
21
21
21
21
21
21
21
21
21
21
21
21
21
21
27
27
27
27
28
28
29
29
29
29
29
29
29
30
30
30
37
38
40
40
40
40
40
40
40
40
40
40
40
41
43
44
44
44
45
45
45
45
45
46
45
41
41
39
40
40
40
41
41
41
41
41
41
41
42
42
42
43
43
43
46
46
47
47
47
48
48
48
48
48
48
49
49
49
50
50
50
51
51
51
51
53
53
53
53
53
53
55
54
54
54
54
54
55
58
58
58
60
58
59
59
62
62
62
61
61
61
61
61
61
61
65
67
67
67
69
68
68
70
70
71
71
72
72
72
72
72
72
72
72
72
72
71
71
71
71
71
72
72
72
72
73
73
73
73
74
75
75
73
72
72
72
72
72
72
73
75
75
75
75
74
74
75
73
72
72
70
71
68
69
69
69
69
69
69
70
70
70
70
70
70
71
71
72
72
72
72
72
72
72
72
71
71
72
70
70
70
70
70
70
70
73
74
74
71
70
70
70
70
69
69
69
69
69
70
69
69
68
68
68
69
69
71
73
73
72
72
73
73
72
73
73
72
72
72
70
70
71
71
71
71
71
71
71
70
70
69
69
69
69
70
69
69
69
67
65
59
58
57
57
57
56
55
48
48
46
45
44
42
37
32
31
31
31
31
31
31
31
31
31
30
30
31
31
31
31
31
31
31
```
