## Supplemental Data S2 for "Transcriptome profiling of *Variovorax paradoxus* EPS under different growth conditions reveals regulatory and structural novelty in biofilm formation": TrimmomaticBf2-2_TrimmomaticBf2-1_NC_014931_v1_m15_l33_fr.plus.wig (part 3 of 17)

```
31
31
31
31
31
31
31
28
27
27
27
27
27
27
27
27
26
26
26
25
24
24
24
24
24
24
24
24
24
24
24
23
23
23
23
23
23
23
23
23
23
22
22
22
23
23
24
22
22
22
21
21
22
23
23
24
23
18
17
17
17
17
17
17
17
18
19
19
19
19
19
19
19
18
18
17
16
16
16
16
16
16
16
16
16
16
16
16
16
16
16
16
16
16
16
16
15
15
15
15
15
15
15
15
15
16
16
16
16
16
16
16
16
16
16
15
15
15
15
15
15
15
15
15
15
15
15
15
15
15
15
15
15
15
15
15
15
15
15
14
14
13
13
14
14
14
13
13
13
13
13
13
13
13
13
12
11
11
11
11
11
11
11
11
11
11
11
11
11
11
11
11
12
12
12
12
12
13
13
13
13
13
13
13
10
10
10
10
10
10
10
12
12
18
19
27
30
35
39
41
42
42
43
45
44
46
49
51
53
53
51
51
51
51
51
54
58
58
58
58
58
58
58
58
58
59
62
62
62
63
63
65
66
66
66
66
73
73
73
73
73
74
74
74
74
75
75
75
74
75
76
77
77
78
82
82
82
82
83
85
86
86
86
86
87
87
90
91
91
92
92
93
93
93
93
93
93
93
95
95
98
98
98
98
99
99
101
112
112
113
115
113
113
113
113
112
112
112
112
112
112
112
112
114
119
119
119
127
127
129
130
130
132
132
132
133
133
133
133
133
133
133
133
133
133
135
138
138
137
140
142
140
139
139
139
140
141
142
143
143
145
143
141
141
141
143
145
146
146
147
146
146
146
146
147
148
148
148
148
148
148
148
150
149
150
150
150
151
153
153
153
151
148
138
140
140
139
139
140
137
136
136
135
134
134
135
133
133
132
130
130
130
130
129
129
128
128
129
130
130
129
129
129
129
128
128
128
127
127
128
128
128
129
130
131
129
129
129
129
128
128
128
128
128
129
127
127
127
126
120
116
110
103
103
104
104
104
104
105
105
105
105
105
105
105
105
107
107
107
104
102
99
96
96
96
95
95
95
93
88
84
82
75
75
74
62
60
59
50
49
51
51
51
51
51
51
51
51
51
52
52
53
53
52
52
53
53
53
53
53
53
53
53
53
52
52
52
52
52
50
50
49
49
48
48
48
49
49
49
49
49
45
45
44
43
41
32
32
32
32
34
34
34
34
34
34
34
34
34
31
31
28
29
29
29
32
34
34
33
33
31
31
31
31
31
31
31
31
31
31
31
31
31
31
31
31
31
31
31
31
31
31
31
31
31
31
31
31
31
31
30
30
30
32
32
32
31
30
29
29
28
28
28
27
28
30
30
30
30
30
30
30
30
30
31
31
31
31
32
32
32
32
32
32
31
31
31
31
31
31
31
31
33
33
33
32
32
32
32
32
32
32
32
32
33
33
33
33
33
33
33
33
33
33
33
32
31
30
30
30
30
30
33
33
33
33
33
31
29
29
29
29
29
29
29
30
31
31
31
31
30
28
28
30
30
30
30
30
30
30
30
30
30
30
30
29
29
29
29
28
28
28
28
28
28
28
28
28
28
28
28
28
28
28
28
28
28
28
28
27
28
28
30
30
30
30
30
30
29
29
29
29
29
28
26
27
27
27
27
24
24
22
22
22
21
21
21
21
21
21
21
21
21
21
21
21
21
21
21
21
21
21
21
21
21
21
22
21
21
21
21
21
21
21
21
21
21
21
20
20
19
19
19
19
19
19
19
20
20
19
19
18
18
17
17
16
16
16
17
17
17
17
17
17
17
17
17
17
18
20
20
20
20
19
19
19
19
19
19
20
20
20
20
20
20
21
21
19
19
18
18
18
18
18
18
18
18
18
18
18
18
18
17
17
16
16
16
15
15
14
14
14
14
14
14
14
14
14
14
14
13
13
13
11
11
11
11
11
11
11
12
12
12
12
10
10
10
10
10
10
11
12
12
12
12
12
12
12
12
12
12
13
13
14
14
14
14
14
14
14
14
14
14
14
14
14
14
15
15
15
15
15
15
15
15
15
15
16
16
17
17
17
17
19
19
20
20
20
21
21
22
22
22
22
22
22
22
22
21
21
21
21
21
21
23
22
23
23
22
22
22
22
22
22
22
22
24
24
24
24
24
25
25
25
25
25
26
25
27
27
27
27
30
31
33
34
34
34
34
35
35
39
40
40
40
40
40
40
41
41
41
41
41
41
41
42
44
44
44
44
45
45
45
47
47
48
48
48
48
48
48
49
49
49
49
49
49
49
49
49
50
50
50
50
50
51
51
51
51
52
52
53
52
52
52
52
52
52
52
52
52
52
52
52
52
53
53
53
52
52
54
54
54
53
53
55
55
55
54
54
53
53
53
53
51
49
49
46
47
46
46
46
46
46
46
44
44
44
44
44
44
44
44
44
44
44
44
44
44
44
44
43
44
41
37
36
33
33
33
33
33
33
33
33
33
31
31
30
30
24
23
23
21
21
21
21
22
22
22
23
23
23
23
23
22
22
22
21
21
21
21
21
22
22
24
24
24
24
24
24
24
24
24
24
24
24
24
24
24
24
24
24
24
24
24
24
24
22
22
22
21
21
18
18
18
18
18
18
18
18
18
17
16
15
14
14
14
14
13
13
13
13
12
12
12
12
12
12
12
12
12
12
13
13
13
13
13
13
13
13
14
14
14
14
14
14
14
14
14
14
14
15
15
15
15
15
15
15
15
17
17
18
18
17
17
18
18
18
18
18
18
18
18
18
18
18
18
19
19
17
17
17
18
18
18
17
17
17
17
17
16
16
17
17
17
17
17
17
17
17
17
17
17
17
18
18
18
18
18
18
18
17
17
17
17
17
17
17
16
16
16
16
15
15
14
14
14
14
14
15
15
15
15
15
15
15
15
15
15
15
15
15
15
15
15
15
15
15
15
16
16
16
16
16
16
16
16
16
16
17
17
17
18
18
18
18
19
18
18
18
19
19
19
18
18
15
14
15
15
15
15
15
15
15
15
15
16
16
16
17
17
17
17
17
17
16
16
16
16
16
16
16
16
16
16
16
16
15
15
15
15
15
15
15
15
15
15
15
15
14
14
13
12
12
12
12
12
12
15
16
17
17
17
17
17
17
17
18
18
18
19
19
19
19
19
19
19
19
19
19
19
19
18
18
18
18
19
18
18
18
18
18
19
19
19
19
18
19
19
19
19
19
19
19
19
19
19
19
19
19
19
20
23
23
23
23
23
23
23
23
23
23
23
23
22
22
22
22
22
22
22
22
22
22
22
22
22
22
22
22
21
21
22
22
21
21
21
21
21
21
21
21
20
20
18
18
17
17
17
17
17
17
18
18
17
17
17
17
17
17
16
16
16
16
16
16
16
16
16
16
16
16
17
18
18
17
17
18
18
17
17
17
16
16
16
15
15
15
15
15
15
15
15
16
16
16
16
16
16
16
16
16
16
16
16
16
16
16
16
16
16
16
16
16
14
12
11
8
8
8
8
8
8
8
8
8
8
8
8
7
7
7
7
7
7
7
7
7
7
7
7
7
7
7
7
7
7
7
7
7
7
5
5
5
4
4
4
4
4
4
4
4
3
3
3
3
3
3
3
3
3
3
3
3
3
3
3
3
3
4
4
4
4
4
4
4
4
4
4
4
4
4
4
4
4
4
4
4
3
3
2
2
2
2
2
2
2
2
2
2
2
2
2
2
2
2
2
2
2
2
2
2
2
2
2
1
1
1
2
2
2
3
3
5
7
10
11
18
20
22
25
26
26
26
26
26
27
27
28
29
35
37
37
45
46
47
47
52
52
52
56
58
58
58
58
58
60
60
61
61
61
62
62
62
62
63
63
63
64
65
65
65
65
66
66
66
66
66
66
66
69
68
68
68
68
69
69
69
70
70
70
70
70
70
71
73
75
75
75
75
75
75
75
76
76
77
77
77
77
77
78
78
77
77
77
78
78
78
79
79
79
80
81
81
82
82
82
84
85
85
85
84
84
85
85
85
86
86
86
85
83
83
83
83
84
83
83
82
82
83
83
83
83
83
84
84
84
83
71
66
67
66
66
67
63
61
61
61
63
63
63
63
63
64
64
64
64
63
63
63
63
63
62
62
62
62
64
64
65
64
64
64
64
64
64
64
64
63
63
63
63
62
49
49
49
51
52
52
51
52
53
53
55
55
54
54
53
53
53
53
55
54
54
51
47
48
48
48
48
47
47
47
47
47
47
47
49
49
49
47
47
47
47
47
48
49
52
52
52
52
52
52
52
52
52
53
54
57
57
57
57
57
57
58
58
58
58
58
58
57
57
57
56
55
51
51
51
51
50
48
43
43
43
45
47
48
48
48
48
48
47
46
45
45
44
44
44
45
45
45
45
45
45
46
46
46
46
48
48
48
48
48
48
48
48
48
49
50
51
50
51
51
53
51
51
50
54
54
57
56
57
56
56
56
56
56
56
56
56
56
59
59
59
59
59
58
57
57
57
58
57
57
57
57
57
57
57
59
59
59
59
59
63
63
64
64
65
65
65
67
71
77
77
83
83
82
83
85
85
87
91
92
92
93
95
95
95
95
95
94
91
90
90
90
89
82
72
70
70
70
70
70
70
71
71
71
71
72
72
72
72
72
72
72
72
74
75
76
77
78
78
78
78
78
78
78
78
78
78
78
79
79
79
79
79
79
78
78
76
76
76
78
78
79
79
80
80
81
81
80
80
80
80
80
80
82
82
82
82
81
81
81
81
81
81
82
82
85
85
84
84
84
81
81
79
81
81
81
78
78
78
73
71
71
71
71
70
68
67
65
65
64
64
64
64
64
64
63
63
62
62
62
62
62
62
62
62
62
61
61
61
62
63
65
66
66
66
66
67
67
67
67
67
69
69
72
71
71
78
77
76
84
81
90
89
89
89
87
87
83
84
84
84
84
85
84
81
83
83
83
93
96
95
95
96
96
95
97
98
98
97
97
97
97
97
97
98
98
98
98
98
96
96
96
96
94
94
94
94
94
95
95
96
96
95
90
90
90
86
86
88
87
86
86
86
86
86
86
86
86
86
87
87
85
84
84
84
84
84
84
86
86
86
86
86
85
85
86
86
86
86
86
86
86
88
88
88
88
88
87
87
87
87
87
87
86
90
90
90
90
90
90
90
90
91
91
91
91
91
90
94
95
95
95
95
90
89
90
90
90
90
89
80
80
78
77
76
76
77
57
58
55
55
55
55
54
54
53
51
42
42
41
40
40
40
41
41
41
39
36
36
35
34
34
33
33
33
33
32
32
32
32
32
32
30
30
30
30
27
26
26
25
24
24
24
23
23
25
25
24
24
25
26
26
26
26
26
26
26
26
26
26
26
26
26
26
26
27
27
27
27
27
27
27
27
27
27
27
27
27
27
27
27
27
27
26
26
26
26
26
27
26
26
26
26
26
26
26
25
25
25
25
25
25
25
25
26
26
26
26
26
26
26
26
23
23
23
22
18
18
18
18
18
18
18
18
18
17
17
17
17
17
17
17
16
16
16
16
16
16
16
16
16
16
17
17
17
17
17
17
17
17
17
17
17
21
21
21
20
20
20
20
21
21
22
22
22
22
24
24
24
24
24
24
23
23
23
23
23
23
23
23
23
23
23
23
23
24
24
24
25
25
25
24
24
27
27
29
29
29
29
29
29
29
29
29
29
29
29
30
30
33
35
35
35
35
35
35
35
35
35
37
37
37
37
37
37
37
37
38
38
38
38
38
38
38
39
40
40
40
41
41
41
39
41
41
41
41
41
41
43
43
43
43
43
43
43
44
44
44
44
43
43
43
43
42
41
38
38
38
38
38
38
38
38
40
40
40
40
40
40
41
41
41
41
41
42
42
42
42
42
42
43
43
46
46
46
46
46
46
46
46
46
46
46
46
47
48
48
51
52
52
51
51
52
52
52
52
52
52
52
52
52
52
52
52
52
52
52
52
55
55
55
55
55
55
55
55
55
55
55
54
47
47
47
51
49
49
47
46
46
46
46
45
45
45
44
44
44
44
44
44
44
44
44
44
45
45
42
42
42
42
41
41
42
42
42
42
42
42
42
42
41
41
38
34
34
30
30
30
30
30
30
30
30
30
30
30
30
30
30
30
30
30
30
30
30
31
32
32
32
32
32
32
32
32
32
34
34
34
35
35
35
35
35
36
36
36
36
36
36
36
36
36
36
36
36
36
36
36
36
36
36
36
36
36
37
36
36
34
32
33
35
34
34
33
29
25
26
26
26
26
26
26
25
25
25
25
24
24
24
24
24
24
24
24
25
25
25
25
26
26
26
26
26
26
26
26
26
28
28
28
28
28
28
28
28
28
28
28
27
27
27
27
27
27
27
27
27
28
28
28
30
29
28
27
27
27
27
27
28
28
28
28
28
28
28
28
28
28
28
28
28
28
28
28
28
28
28
26
25
25
22
22
22
22
22
20
20
20
20
20
20
20
20
20
20
20
20
20
20
20
21
21
21
20
19
19
19
19
19
18
18
18
12
12
12
12
11
11
11
11
11
12
12
12
12
12
12
12
13
13
14
14
14
14
14
14
14
14
14
14
14
14
14
14
14
14
14
14
14
14
14
14
14
14
14
14
14
14
14
14
14
14
14
14
14
14
15
15
15
15
15
15
15
16
16
17
17
17
17
17
18
18
18
18
18
15
14
13
13
13
13
14
14
14
14
14
14
14
14
14
14
15
15
15
15
15
15
16
16
16
16
16
16
16
16
16
16
16
15
16
15
15
14
14
14
14
14
14
14
14
13
13
13
13
13
13
13
13
13
13
13
13
13
13
13
13
13
13
13
13
12
10
10
10
11
11
11
11
11
11
11
11
11
11
11
11
11
11
11
11
11
11
11
11
11
11
11
11
11
11
11
11
11
11
11
11
11
11
11
11
11
11
11
11
11
11
11
11
11
11
11
11
11
11
11
11
11
11
11
11
11
11
11
11
11
11
11
11
10
9
9
9
9
9
9
8
8
8
8
7
7
7
7
5
5
3
3
3
3
3
3
3
3
3
2
2
2
2
2
2
2
2
2
2
2
2
2
2
2
2
2
2
2
2
2
2
2
2
2
2
2
2
2
2
2
2
2
2
2
2
2
2
2
2
2
2
2
2
2
2
2
2
2
2
2
2
2
3
3
3
2
2
2
2
2
2
2
2
2
2
2
2
2
1
1
1
1
1
1
1
1
1
1
1
1
1
1
1
1
1
1
1
1
1
1
1
1
1
1
1
1
1
1
1
1
1
1
1
1
1
1
1
1
1
1
1
2
2
2
2
2
2
2
2
2
2
2
2
2
2
2
2
2
2
2
2
2
2
2
2
2
1
1
1
1
1
1
1
1
1
1
1
1
1
1
1
1
1
1
1
1
1
1
1
1
1
1
1
1
1
1
1
1
1
1
1
1
1
1
1
1
1
1
1
1
1
1
1
1
1
1
1
1
1
1
1
1
1
1
1
1
1
1
1
1
1
1
1
1
1
1
0
0
0
0
0
0
0
0
0
0
0
0
0
1
1
1
1
1
1
1
1
1
1
1
1
1
1
1
1
1
1
1
1
1
1
1
1
1
2
2
2
2
2
2
2
2
2
2
2
2
2
2
2
2
2
2
2
2
2
2
2
2
3
3
3
3
3
3
3
3
3
2
2
2
2
2
2
2
2
2
2
2
2
2
2
2
2
2
3
3
3
3
3
3
3
3
3
3
3
3
3
3
3
3
3
3
3
3
3
3
3
3
3
3
3
3
3
3
3
3
3
3
3
3
3
3
4
4
4
4
4
4
4
4
4
4
4
4
4
4
4
4
4
4
4
4
4
4
4
4
4
4
4
4
4
4
4
4
4
4
4
4
4
4
4
4
4
4
4
4
4
2
2
2
2
2
2
2
2
2
2
2
2
2
2
2
2
2
2
2
2
2
2
2
2
3
3
3
3
3
4
4
4
4
4
4
5
5
5
5
5
5
5
5
4
4
4
4
4
4
4
6
6
6
6
6
6
6
6
6
6
6
6
6
6
6
6
6
6
6
6
6
6
6
6
6
6
6
6
6
6
6
7
7
10
10
10
10
10
10
10
10
10
9
9
9
9
8
8
8
8
8
8
8
9
10
10
10
10
10
10
10
10
10
10
10
10
10
10
10
10
10
10
10
10
10
10
10
10
10
10
10
10
10
11
11
11
11
11
11
11
11
11
11
11
11
11
11
11
11
11
11
11
11
11
11
11
11
11
11
11
11
11
11
11
11
11
11
11
11
11
11
11
11
11
11
11
11
9
8
8
8
8
8
9
9
9
8
8
8
8
8
7
6
6
6
6
6
6
6
6
6
6
6
6
6
6
6
6
6
6
6
6
6
6
6
7
7
7
7
7
7
7
7
7
7
7
7
6
5
4
5
5
5
5
5
5
5
5
5
4
4
4
4
4
4
4
4
4
4
4
4
4
4
4
4
4
4
4
4
4
4
4
4
4
4
4
4
4
4
4
5
5
5
5
5
5
5
5
5
5
5
5
5
5
5
5
5
5
5
5
5
6
6
6
6
6
6
6
6
7
7
7
7
7
7
7
7
7
7
7
7
7
6
6
6
6
6
6
6
6
6
6
6
6
6
6
6
6
6
6
6
6
6
6
6
6
6
6
6
6
6
6
6
6
6
6
6
6
6
6
6
6
6
6
6
6
6
6
6
6
6
5
6
6
6
6
6
6
6
7
7
7
7
8
8
8
8
8
8
8
8
8
8
8
8
7
7
7
7
7
7
7
7
7
7
7
6
6
6
6
6
6
6
6
6
6
6
6
6
6
6
6
6
6
6
6
6
6
6
6
6
6
6
6
7
7
8
8
8
9
9
9
9
9
9
9
9
9
9
10
10
11
11
11
11
11
11
11
11
11
11
11
11
11
11
11
11
11
11
11
11
12
12
12
11
10
10
10
10
10
10
10
10
9
9
9
9
9
9
9
9
9
9
9
9
9
9
9
9
9
9
9
8
8
8
8
8
7
6
6
6
6
6
6
6
6
6
6
6
6
6
6
6
6
6
6
6
6
6
6
6
5
5
5
5
5
5
5
5
5
5
5
5
5
5
5
5
5
5
5
5
5
5
5
5
5
5
5
5
5
5
5
5
5
5
5
5
5
5
5
5
5
5
5
5
5
4
4
4
4
4
4
4
3
3
3
3
3
3
2
2
1
1
1
1
1
1
1
0
0
0
0
0
0
0
0
0
0
0
0
0
0
0
0
0
0
0
0
0
0
0
0
0
0
0
0
0
0
0
0
0
0
0
0
0
0
0
0
0
0
0
0
0
0
0
0
0
0
0
0
0
0
0
0
0
0
0
0
0
0
0
0
0
0
0
0
0
0
0
0
0
0
0
0
0
0
0
0
0
0
0
0
0
0
0
0
0
0
0
0
0
0
0
0
0
0
0
0
0
0
0
0
0
0
0
0
0
0
0
0
0
0
0
0
0
0
0
0
0
0
0
0
0
0
0
0
0
0
0
0
0
0
0
0
0
0
0
0
0
0
2
2
2
2
2
2
2
2
2
2
2
2
2
2
2
3
3
3
3
3
3
3
3
3
3
3
3
3
3
3
3
3
3
3
3
3
3
4
4
4
4
4
4
4
4
4
4
4
4
5
5
5
5
5
5
5
5
5
5
5
5
5
5
5
5
5
5
5
5
5
5
5
5
5
5
5
5
5
5
5
5
5
5
5
5
5
5
5
5
5
5
5
5
5
5
5
5
5
5
5
5
5
5
5
5
5
5
5
5
5
5
5
5
5
5
5
5
5
5
5
5
5
5
5
5
5
5
5
5
5
5
5
5
5
5
5
5
5
5
5
5
5
3
3
3
3
3
3
3
3
3
3
3
3
3
3
3
3
3
3
3
3
3
3
3
3
3
3
3
3
3
3
3
3
3
4
4
4
4
5
5
5
5
5
5
5
5
5
5
5
5
5
5
5
5
5
5
4
4
4
4
4
4
4
4
4
4
4
4
4
4
4
4
4
4
4
5
5
5
5
5
5
5
5
5
5
5
5
5
5
5
5
5
5
5
5
5
5
7
6
6
6
6
6
6
6
6
6
6
6
6
6
6
6
6
6
6
6
6
6
6
6
6
6
6
6
6
6
6
6
6
6
6
6
6
6
6
6
6
6
6
6
6
6
6
6
6
6
6
5
5
5
5
5
5
5
5
5
5
4
3
3
3
3
3
3
3
3
3
3
3
3
3
3
3
3
3
3
3
3
3
3
3
3
3
3
3
3
3
3
3
3
3
3
3
3
3
3
3
3
3
3
3
2
1
1
1
1
1
1
1
1
1
1
1
1
1
0
0
0
0
0
0
0
0
0
0
0
0
0
0
0
0
0
0
0
0
0
0
0
0
0
0
0
0
0
0
0
0
0
0
0
0
0
0
0
0
0
0
0
0
0
0
0
0
0
0
0
0
0
0
0
0
0
0
0
0
0
0
0
0
0
0
0
0
0
0
0
0
0
0
0
0
0
0
0
0
0
0
0
0
0
0
0
0
0
0
0
0
0
0
0
0
0
0
0
0
0
0
0
0
0
0
0
0
0
0
0
0
0
0
0
0
0
0
0
0
0
0
0
0
0
0
0
0
0
0
0
0
0
0
0
0
0
0
0
0
0
0
0
0
0
0
0
0
0
0
0
0
0
0
0
0
0
0
0
0
0
0
0
0
0
0
0
0
0
0
0
0
0
0
0
0
0
0
0
0
0
0
0
0
0
0
0
0
0
0
0
0
0
0
0
0
0
0
0
0
0
0
0
0
0
0
0
0
0
0
0
0
0
0
0
0
0
0
0
0
0
0
0
0
0
0
0
0
0
0
0
0
0
0
0
0
0
0
0
0
0
0
0
0
0
0
0
0
0
0
0
0
0
0
0
0
0
0
0
0
0
0
0
0
0
0
0
0
0
0
0
0
0
0
0
0
0
0
0
0
0
0
0
0
0
0
0
0
0
0
0
0
0
0
0
0
0
0
0
0
0
0
0
0
0
0
0
0
0
0
0
0
0
0
0
0
0
0
0
0
0
0
0
0
0
0
0
0
1
3
3
4
4
4
4
4
4
4
8
8
8
8
8
8
8
9
12
14
14
16
16
16
16
17
17
17
18
18
19
20
20
22
22
22
22
22
24
24
24
24
24
24
24
24
26
26
26
26
27
27
27
27
27
27
27
28
28
29
31
31
34
35
35
36
36
36
36
36
36
36
36
36
36
36
36
36
38
39
39
40
40
41
41
41
41
42
42
42
42
42
42
43
43
43
43
43
43
43
43
43
44
45
45
45
45
44
44
44
44
44
44
44
44
44
44
44
44
44
44
44
44
44
44
45
45
45
45
45
44
44
44
44
43
43
43
43
41
41
41
41
41
40
39
39
39
39
40
40
39
39
39
39
39
39
40
38
37
35
35
35
35
35
35
36
36
36
36
36
36
36
36
36
36
36
36
35
35
35
35
35
33
33
33
32
32
33
33
32
32
32
32
32
32
32
32
31
30
30
29
29
30
29
27
25
25
24
24
24
23
23
21
20
18
18
19
19
20
20
20
20
20
20
20
21
21
21
21
21
21
21
21
21
21
21
21
21
21
21
21
21
21
22
22
23
23
23
23
23
23
22
23
22
22
21
19
19
20
20
20
20
20
20
19
19
19
19
19
19
19
19
19
19
19
19
19
19
19
19
19
19
19
19
19
19
20
20
20
20
20
20
20
20
20
20
20
21
21
21
20
18
18
17
17
17
17
17
15
15
15
15
15
15
15
15
15
15
15
15
15
15
15
15
15
15
15
15
15
14
15
15
15
15
15
15
15
15
15
15
15
15
15
15
15
15
15
15
16
16
16
16
16
16
16
16
14
13
13
12
12
12
12
11
11
11
11
11
11
11
11
11
12
12
11
11
11
11
11
11
11
12
12
12
12
12
12
12
12
12
11
11
11
11
11
11
11
11
13
13
13
13
13
13
13
13
13
12
12
12
12
12
12
12
12
12
12
12
12
12
12
12
12
12
12
12
10
10
10
10
9
9
10
10
10
11
11
11
11
11
11
11
12
12
12
12
12
12
12
12
12
12
12
12
12
12
12
12
13
12
12
12
12
12
12
12
12
12
12
12
14
14
14
14
14
14
15
15
15
14
14
14
14
14
14
14
14
14
14
14
14
14
14
14
13
12
12
12
12
12
12
12
12
12
12
12
12
12
12
12
12
12
12
12
11
11
11
11
11
11
10
10
10
10
10
10
10
10
10
10
10
10
10
10
10
10
10
9
9
9
9
9
9
9
8
8
8
8
8
8
8
8
8
8
8
8
8
8
8
8
8
8
7
7
7
7
7
7
7
7
7
7
7
7
7
7
7
7
6
6
6
6
6
6
7
7
7
7
7
7
7
7
7
7
7
7
7
7
7
5
5
5
5
5
5
5
5
5
5
5
4
4
4
5
4
4
4
4
4
4
4
4
4
4
4
4
4
4
4
4
4
4
4
4
5
5
5
5
5
5
5
5
6
6
6
6
6
6
6
6
6
6
6
6
6
6
6
6
6
6
6
6
8
8
8
8
8
8
8
8
8
8
8
8
8
8
8
8
8
8
8
8
8
8
8
8
8
8
8
8
8
7
7
7
7
7
7
7
7
7
7
7
7
7
7
7
6
6
6
6
6
6
6
6
6
6
6
6
6
6
6
6
6
6
6
6
6
6
6
6
6
6
6
6
6
6
6
6
6
6
6
6
5
5
5
5
5
3
3
3
3
3
3
2
2
2
2
3
3
3
4
4
5
5
5
5
5
5
5
5
5
5
6
6
6
6
5
5
5
5
5
6
6
6
6
6
6
6
6
6
6
6
6
6
6
6
6
6
6
6
6
6
6
6
7
7
7
7
7
7
7
7
7
7
7
7
7
7
7
7
7
7
7
8
8
8
8
8
8
9
8
8
8
8
8
8
8
8
8
8
8
8
8
8
8
8
8
8
8
8
8
8
8
8
8
8
8
8
8
8
8
8
8
8
8
8
8
8
8
8
8
8
8
8
8
8
8
7
7
7
7
7
7
6
6
6
6
6
7
7
7
7
7
7
7
7
7
7
7
7
7
7
7
7
7
7
13
14
21
22
29
31
33
38
40
45
45
48
50
50
50
50
50
50
53
55
55
55
55
55
55
55
55
55
56
56
58
62
62
63
63
62
62
63
64
64
65
66
66
68
69
69
70
71
71
73
73
73
73
74
74
74
75
75
75
75
75
75
75
75
79
80
81
81
81
84
84
84
84
84
84
84
85
86
86
87
87
86
86
86
87
87
88
88
90
92
92
92
93
93
93
93
93
94
94
95
95
95
95
96
96
98
100
100
100
100
102
102
102
102
104
104
104
103
104
105
106
106
106
106
105
105
105
106
106
106
106
108
109
109
109
109
109
110
113
113
110
112
113
109
109
108
107
105
97
97
95
95
95
95
96
95
95
96
96
96
96
95
95
93
92
86
82
82
82
82
82
83
86
86
86
86
87
87
87
87
87
87
87
88
87
87
86
86
80
80
79
77
72
71
70
70
70
72
73
73
73
73
74
74
75
75
74
76
75
75
75
74
74
75
75
75
74
74
74
74
74
74
74
75
75
75
75
75
76
75
78
74
74
74
74
74
74
82
82
82
82
70
66
64
63
63
61
61
58
58
58
57
58
57
57
57
57
57
57
59
60
60
60
60
60
61
64
64
64
64
66
66
66
66
66
66
66
66
66
66
66
65
63
63
63
63
63
63
62
62
62
62
62
60
58
56
56
55
55
54
49
47
47
47
47
48
48
48
48
48
48
46
46
47
49
50
50
50
50
50
50
50
50
52
52
53
52
52
52
52
53
53
52
52
55
54
54
54
55
55
55
55
55
55
55
56
56
56
56
56
56
55
55
55
55
57
57
57
57
57
58
58
58
59
61
62
61
58
57
57
57
57
57
57
60
60
60
59
56
52
52
53
52
53
53
51
51
51
52
52
53
53
52
53
49
49
49
49
50
48
49
49
48
48
48
49
48
48
48
45
46
45
45
44
44
44
47
46
48
48
49
49
53
53
51
52
52
53
53
54
54
54
54
55
56
57
57
57
56
56
59
59
59
59
58
59
60
60
59
58
58
58
58
59
59
59
59
59
59
59
59
59
61
62
62
62
62
64
64
64
64
64
64
64
64
64
64
66
66
66
67
67
67
67
67
67
67
68
68
68
68
73
74
74
76
76
75
76
76
77
78
78
78
78
78
79
79
79
81
82
82
82
82
82
82
82
82
82
82
82
83
85
83
81
81
81
81
84
84
84
84
84
84
84
86
84
81
82
77
73
74
74
74
74
71
71
73
72
72
72
72
73
73
73
73
73
73
73
73
73
73
72
72
72
72
71
71
71
70
70
72
72
72
72
72
72
72
72
72
72
72
70
70
69
69
69
64
64
61
61
61
60
60
60
60
58
57
48
48
44
38
38
38
38
38
35
32
31
31
31
31
31
31
31
31
31
31
31
31
31
31
31
31
31
31
31
32
32
32
32
32
33
34
34
35
35
35
35
35
35
35
35
36
35
36
36
35
35
35
36
36
38
38
38
38
38
37
37
37
33
28
24
22
23
23
23
23
23
23
22
22
22
22
22
22
20
20
20
20
20
20
20
20
19
19
20
19
20
18
18
17
17
17
17
17
17
17
17
17
17
17
18
18
19
19
19
18
18
18
18
18
18
18
19
19
19
19
19
19
19
19
19
19
19
19
19
19
19
19
19
19
19
19
19
20
20
20
20
20
20
20
20
20
20
20
20
20
20
20
20
21
21
21
21
21
22
22
22
22
22
22
22
22
23
23
23
23
24
24
25
23
23
23
23
24
24
24
23
23
24
24
24
25
25
26
26
26
26
25
25
25
25
25
25
25
25
25
25
25
25
25
24
24
24
24
22
22
22
22
22
23
23
23
20
20
19
18
18
16
17
16
16
16
16
16
16
16
17
17
17
17
17
17
17
17
17
18
18
18
18
18
18
18
19
19
19
19
19
19
19
19
19
19
19
19
19
19
19
19
20
20
21
21
21
21
21
21
21
21
21
21
21
21
21
21
21
21
21
21
21
21
21
21
21
21
21
21
21
21
21
21
21
20
20
20
20
20
21
21
21
21
21
21
22
22
22
22
22
22
22
22
22
22
22
22
22
22
21
21
20
20
20
16
16
16
16
16
16
16
18
18
18
18
18
18
18
18
16
13
13
13
13
13
12
12
12
11
11
11
11
11
11
11
11
12
12
12
12
12
12
12
12
12
14
14
14
14
14
14
14
14
14
14
14
14
13
13
13
13
13
13
11
10
9
9
9
9
9
9
9
9
9
9
9
9
11
11
11
11
11
11
11
11
11
11
11
11
11
11
11
11
11
11
11
11
11
11
11
11
11
11
11
11
11
11
11
11
11
11
11
11
11
11
11
11
11
11
11
10
10
10
10
10
9
9
9
9
9
9
9
11
11
11
11
11
11
11
11
11
11
10
10
10
10
10
10
10
10
10
10
9
9
9
9
10
10
10
10
10
10
11
11
11
11
13
13
13
12
12
13
13
13
13
13
13
13
12
12
12
12
12
12
12
12
12
13
13
13
13
13
13
14
13
14
14
13
13
13
14
15
15
15
15
16
15
15
15
15
15
15
15
15
15
15
15
15
15
15
16
16
17
17
17
17
17
17
17
17
17
17
18
18
18
19
19
19
19
19
19
20
20
21
20
20
20
20
20
20
20
20
20
20
20
20
20
20
20
21
22
22
22
22
22
22
22
22
22
22
22
22
22
22
22
22
22
23
23
23
22
22
22
22
22
23
23
23
23
23
24
24
24
24
23
24
24
24
24
24
24
24
25
26
26
26
26
26
26
26
26
26
26
26
26
26
26
26
26
26
25
25
26
26
26
26
26
26
26
26
26
26
27
28
28
28
29
29
29
29
29
29
30
30
30
33
33
33
33
33
33
34
34
34
33
33
34
33
33
33
33
33
33
33
33
33
31
31
30
28
28
27
26
26
26
27
27
27
27
27
26
26
26
26
26
26
26
26
26
26
25
25
25
25
25
25
25
25
25
25
26
26
26
25
25
25
25
25
25
25
25
26
26
26
26
26
26
26
26
26
27
27
27
27
27
26
26
26
26
25
25
25
25
24
24
24
25
25
25
25
25
25
25
25
25
24
24
24
24
25
25
25
25
24
22
22
22
22
23
23
23
23
23
23
23
16
16
16
16
15
16
16
16
16
15
15
15
15
15
15
15
15
15
15
15
15
15
15
15
15
15
15
15
15
15
15
15
15
15
16
17
18
18
18
18
18
18
18
18
18
18
18
18
18
18
18
18
18
18
18
19
20
20
20
20
20
20
20
20
20
20
20
20
20
20
20
20
20
20
19
19
19
18
18
18
18
18
18
18
18
18
18
18
18
18
18
17
17
17
17
17
17
17
17
17
17
17
17
18
18
17
17
17
17
17
17
17
17
17
18
18
18
18
19
19
19
19
19
19
19
19
18
18
17
16
15
15
14
14
15
14
14
13
13
13
13
12
10
10
10
11
12
12
13
13
13
13
13
12
12
12
12
12
12
12
12
13
14
14
14
14
14
15
15
15
15
15
15
15
15
16
16
16
16
16
16
16
17
17
17
17
17
17
17
17
18
18
18
18
18
20
21
20
20
20
20
20
20
20
20
20
20
20
20
20
20
20
21
22
22
23
23
23
23
23
23
23
23
23
24
24
24
24
24
24
24
24
24
24
24
24
24
24
24
24
24
24
24
24
24
24
24
24
24
24
24
24
24
24
24
23
23
22
22
22
22
22
22
22
22
22
21
21
21
21
21
21
21
21
21
21
21
21
21
21
21
21
21
21
21
21
21
21
21
21
21
21
21
21
21
21
21
21
21
21
21
19
19
19
20
19
20
20
20
20
20
19
19
19
17
17
16
16
14
14
15
14
14
14
14
14
14
14
13
13
14
14
14
14
15
15
16
16
16
17
16
16
15
15
15
15
15
15
17
17
17
17
17
17
17
17
17
17
17
17
16
16
16
16
16
16
16
16
16
16
16
16
16
16
10
10
10
9
9
9
9
9
9
9
10
10
10
10
11
11
11
11
11
11
11
11
11
12
12
12
12
12
12
13
14
14
14
14
14
14
14
14
14
14
14
14
14
14
14
14
14
14
14
14
14
14
14
15
15
15
15
15
15
15
15
15
15
15
15
15
15
15
15
15
15
15
16
16
16
17
17
17
17
17
17
17
17
17
17
16
16
16
16
16
16
16
15
16
15
15
14
14
14
14
15
15
16
17
16
16
18
19
19
19
19
18
18
18
18
18
19
19
19
20
20
22
24
23
23
23
23
23
24
24
24
24
24
24
24
24
25
25
24
24
24
24
25
25
25
25
25
26
26
26
26
26
25
25
25
25
25
25
26
26
27
27
27
27
26
26
26
26
26
26
26
26
26
26
26
26
26
26
26
26
26
26
26
26
26
26
26
26
26
27
27
27
27
27
27
27
27
27
27
27
27
27
27
27
27
27
27
27
27
27
27
27
28
28
28
28
28
28
28
28
28
28
28
28
28
28
28
28
28
28
27
27
27
27
26
26
25
25
25
25
25
25
25
25
25
25
25
25
24
24
24
24
24
25
25
23
23
20
16
16
16
13
10
9
9
9
9
9
9
9
9
9
9
9
9
9
9
9
9
9
8
8
8
8
8
8
8
8
8
8
8
8
8
8
8
8
7
7
7
6
6
6
6
6
6
6
4
4
4
4
4
4
4
4
4
4
4
4
4
4
4
4
4
4
4
4
4
4
4
4
4
4
4
4
5
5
5
5
5
5
5
4
4
4
4
4
4
4
4
4
5
5
5
5
6
7
7
7
7
7
7
7
7
7
8
9
9
9
9
9
9
9
9
9
9
9
9
9
9
9
8
8
8
8
8
8
8
8
8
8
8
8
8
9
9
9
10
10
10
10
12
12
12
13
14
14
15
18
18
19
18
19
19
19
19
19
19
19
19
19
21
21
21
21
21
21
22
22
22
22
22
22
22
22
22
22
22
22
22
22
23
23
22
22
22
22
22
22
22
22
22
23
23
23
23
24
24
24
24
24
24
24
24
24
24
24
24
24
24
24
24
24
24
24
25
25
25
25
25
25
25
25
25
25
25
25
25
26
26
26
26
26
26
26
26
26
26
26
26
27
27
27
27
28
28
28
28
29
29
29
29
29
29
29
29
29
29
29
29
29
30
30
30
29
29
29
29
29
29
29
29
29
29
27
26
26
26
26
26
26
26
26
25
24
24
24
24
27
28
28
29
29
30
29
28
27
27
28
28
28
27
27
27
26
26
26
25
25
22
22
22
22
22
22
22
21
21
21
21
21
22
22
21
21
21
22
21
20
20
20
20
20
20
20
20
22
22
23
23
23
23
23
22
21
21
20
20
20
20
20
19
19
19
19
19
20
20
20
20
20
20
20
20
20
20
20
20
20
20
20
20
20
20
20
20
20
20
20
20
20
20
20
20
20
20
20
20
20
20
21
22
22
22
22
22
23
23
23
23
23
23
23
23
23
23
23
23
23
23
23
23
24
24
24
24
24
24
24
25
25
25
25
26
26
26
26
26
26
26
26
26
26
27
27
27
27
26
26
26
26
26
25
25
25
25
25
25
23
23
23
23
23
23
23
23
23
23
23
22
23
25
23
23
22
22
22
23
23
21
20
20
15
16
17
15
15
15
15
15
15
15
16
17
17
16
16
16
16
16
18
18
18
18
19
19
19
19
19
19
19
19
19
19
19
20
21
23
24
24
27
27
27
28
28
28
28
28
28
28
28
28
28
28
28
28
29
29
29
29
28
28
28
28
29
29
30
30
29
28
27
27
27
30
30
30
33
33
33
33
33
33
33
33
33
33
33
33
33
33
33
33
33
33
34
34
34
34
35
35
35
35
35
35
34
37
37
37
37
37
37
37
37
37
37
37
37
37
37
37
38
38
38
38
38
38
38
38
38
40
40
40
39
39
40
41
43
43
42
42
42
43
43
43
43
42
42
42
42
42
42
42
43
43
44
44
44
44
44
44
44
44
44
44
44
44
44
43
42
42
42
41
41
41
41
41
41
41
41
42
42
42
42
42
42
42
42
42
42
43
43
43
44
44
44
45
43
41
38
38
36
36
38
38
36
36
35
35
35
35
35
35
35
34
34
34
34
34
34
34
33
32
33
32
32
32
32
32
32
32
32
33
33
33
34
34
34
34
35
36
36
36
36
36
36
39
39
39
39
38
38
38
38
41
38
38
34
34
34
32
31
32
32
32
32
32
32
32
32
30
30
31
32
32
32
33
33
33
33
33
33
35
35
35
35
36
36
36
36
37
39
41
41
39
39
39
40
40
40
40
40
40
40
40
40
40
40
41
42
42
43
44
44
44
44
44
44
44
44
46
46
47
47
47
47
46
45
44
42
41
42
44
47
46
47
47
47
47
47
47
48
48
48
48
48
48
48
48
49
49
49
49
51
51
52
50
50
50
50
52
52
55
55
55
55
56
57
57
57
57
57
57
58
58
58
58
58
59
59
59
59
62
65
65
65
65
65
65
65
65
67
68
70
70
69
66
66
66
64
64
64
64
63
63
63
63
63
63
63
63
63
63
63
63
63
63
63
63
63
63
63
63
63
63
63
62
60
61
61
61
61
63
64
64
63
62
62
62
62
62
62
62
62
62
62
62
62
61
61
61
61
61
61
61
61
61
61
61
63
63
64
64
64
64
64
64
63
63
65
65
61
61
58
59
61
57
54
50
49
47
47
47
47
47
47
47
47
47
47
47
47
47
47
46
46
46
46
45
45
45
45
45
45
45
45
45
44
44
44
39
39
39
37
37
33
32
32
28
21
19
17
16
17
15
15
15
15
15
15
15
15
15
15
15
15
15
15
15
15
15
15
15
15
15
15
15
15
15
15
15
15
15
15
15
15
14
14
14
14
14
14
14
14
14
14
14
14
14
14
14
14
14
15
15
15
15
15
15
14
15
15
15
16
15
15
15
15
15
15
14
12
12
12
12
12
12
12
12
12
12
12
12
12
12
12
12
12
12
12
11
11
11
11
11
11
11
11
11
11
11
9
9
9
8
7
7
7
7
7
7
7
7
9
9
13
13
13
13
13
13
13
13
13
13
14
15
15
15
15
16
16
17
18
18
18
21
21
21
21
21
20
20
20
20
20
20
21
21
20
22
22
22
22
22
22
22
22
22
22
22
22
22
22
22
22
22
22
22
22
22
23
23
23
23
23
23
23
23
23
23
23
23
23
24
25
26
26
26
26
26
26
29
29
29
29
29
29
28
29
29
28
28
27
27
28
28
28
28
28
28
28
29
29
29
29
29
29
29
29
29
29
29
29
29
29
29
29
30
30
30
31
31
33
33
33
33
33
34
34
34
34
34
35
34
34
34
33
34
33
34
34
35
35
35
34
36
37
38
38
38
38
36
36
36
36
37
37
37
37
37
37
37
37
37
37
37
37
37
37
37
37
37
38
37
39
39
39
39
40
43
43
41
41
41
41
41
41
41
41
41
41
41
41
40
40
40
40
40
39
40
40
40
39
38
38
38
38
38
39
39
39
39
41
41
41
41
42
42
42
42
42
42
42
47
47
46
47
44
44
44
44
44
44
44
46
49
49
49
51
51
55
57
57
51
51
51
51
51
51
51
50
50
50
50
50
49
49
49
49
49
48
47
48
49
50
50
49
50
49
49
49
51
51
51
51
51
51
51
53
53
53
53
53
52
52
52
52
52
50
49
48
48
48
48
48
48
48
49
50
50
50
49
49
50
50
50
51
51
51
51
52
52
52
52
52
52
51
51
51
53
53
53
53
53
53
53
54
55
55
55
55
55
55
55
55
56
57
57
57
57
57
56
57
57
57
57
57
60
60
60
58
55
54
50
49
49
48
48
48
47
47
44
44
44
43
43
43
43
43
43
43
43
43
43
42
42
40
40
40
40
40
40
40
40
40
40
40
40
40
40
42
42
41
41
41
41
42
44
44
44
44
44
44
44
44
44
44
44
44
44
44
44
44
44
42
42
39
41
32
32
29
28
26
26
27
26
26
26
26
26
26
26
26
26
26
26
27
27
27
27
27
27
26
27
27
25
25
28
28
28
29
29
28
28
29
28
28
29
31
31
31
31
31
31
31
31
31
32
32
32
32
32
32
31
31
31
32
33
33
33
33
34
35
36
37
37
37
38
38
37
36
35
35
32
32
31
31
31
31
30
30
30
30
30
30
30
30
30
30
30
29
29
29
29
29
28
28
28
29
29
29
29
29
29
29
29
30
30
30
30
29
29
29
29
29
29
29
29
29
29
29
29
29
29
29
29
29
29
29
29
29
29
29
29
29
29
29
29
30
30
30
30
30
30
30
30
30
30
30
30
29
29
27
26
26
24
23
23
23
23
23
23
23
24
24
24
24
24
22
20
20
20
20
20
20
20
20
20
20
20
20
19
19
18
18
17
10
9
9
9
9
9
9
12
11
10
11
11
11
11
12
12
12
12
13
13
13
13
13
13
13
13
13
13
13
13
14
14
14
14
14
14
14
14
14
14
16
16
16
17
17
17
17
17
17
17
17
18
18
18
18
17
18
17
18
18
18
19
20
21
22
23
23
23
23
23
22
22
22
22
22
22
22
24
24
24
24
23
23
23
23
26
27
29
33
33
34
38
38
38
38
38
38
39
40
40
40
40
43
42
42
42
42
44
47
47
49
49
49
49
50
50
50
51
52
52
52
52
52
52
52
52
54
54
54
54
54
55
55
55
55
55
56
57
57
57
57
57
57
57
57
58
58
58
58
57
58
58
56
56
54
54
54
54
55
55
55
55
54
54
54
54
54
54
55
55
55
56
56
56
56
56
56
56
57
58
58
58
58
58
57
57
58
58
58
58
59
60
60
60
60
62
62
62
62
62
62
62
62
62
62
62
62
63
63
63
63
64
64
64
64
64
64
64
65
64
64
64
62
63
62
61
58
50
49
34
32
31
31
32
32
32
32
32
33
33
33
32
32
30
30
30
30
31
32
33
31
30
29
29
30
30
29
29
29
29
29
28
28
27
27
27
27
27
27
27
27
27
27
27
27
28
28
28
28
28
28
29
29
28
28
28
28
28
28
28
29
31
31
31
32
32
32
32
33
34
34
33
33
33
33
33
33
33
36
36
36
36
37
37
37
37
37
37
37
37
37
37
37
37
37
37
37
38
38
38
38
38
38
38
38
38
38
39
39
39
39
39
39
39
39
39
39
39
39
39
40
41
41
41
42
43
43
41
41
41
44
44
45
45
45
45
45
45
45
45
45
45
45
46
46
46
46
46
46
46
46
46
46
45
45
44
44
43
43
43
45
45
44
44
44
43
43
43
43
43
43
43
37
36
37
34
33
31
30
30
30
30
32
32
32
31
31
31
31
31
31
31
31
31
32
33
33
33
33
33
34
33
33
33
33
33
33
36
37
37
37
37
39
39
39
39
39
39
39
39
40
40
40
41
40
40
40
40
40
40
40
42
42
42
42
42
42
43
43
44
44
41
40
35
35
35
36
36
36
36
36
36
36
36
37
37
37
37
37
38
38
38
38
38
39
39
39
39
39
39
39
39
40
41
42
43
42
43
44
44
44
44
44
44
44
44
44
44
44
44
44
44
44
45
45
45
45
45
45
45
44
44
46
48
51
52
52
52
52
52
52
52
53
53
52
52
52
50
50
50
49
49
49
49
49
49
49
49
49
49
49
47
48
48
48
48
48
48
47
47
48
48
44
44
41
41
42
42
42
42
42
42
42
42
42
42
42
42
42
42
44
44
44
44
44
44
45
44
44
46
45
45
44
44
44
45
46
46
46
46
47
46
46
46
46
46
46
50
45
45
45
46
46
46
46
46
49
50
50
50
50
50
50
50
50
49
49
49
50
50
50
50
50
51
51
51
50
49
48
48
48
46
46
46
46
45
45
45
45
45
45
43
42
42
42
42
42
42
42
42
42
44
44
44
43
43
43
43
43
43
43
43
43
43
43
43
43
43
43
43
43
43
43
43
43
43
43
43
43
43
43
43
43
41
40
40
40
40
40
40
40
40
40
39
39
39
39
39
39
39
38
38
38
38
38
38
37
37
37
37
37
37
37
35
35
33
31
31
31
29
28
28
27
24
24
24
24
24
24
22
17
14
13
13
13
13
12
12
12
12
11
11
11
11
11
11
11
11
11
10
10
10
10
10
10
10
10
10
10
10
10
10
10
10
9
9
9
8
8
7
7
8
8
8
8
8
8
8
8
8
8
8
7
7
7
7
7
7
7
8
8
8
8
8
8
8
8
8
8
8
8
8
8
8
8
8
8
8
8
8
8
9
9
9
9
8
8
8
9
9
9
9
9
9
9
9
9
9
9
9
9
9
9
9
9
9
9
9
9
9
9
9
9
9
9
9
9
9
9
9
9
9
9
9
9
9
9
9
9
9
9
9
9
9
9
8
8
10
10
10
10
11
11
11
10
10
10
10
11
11
11
11
10
9
9
9
9
9
9
9
9
9
9
9
9
9
9
9
9
9
9
9
9
9
9
9
9
9
9
9
9
9
9
9
8
7
7
7
7
7
7
7
7
7
7
7
7
7
6
6
6
6
6
6
6
6
6
6
6
6
6
7
7
7
7
7
7
7
7
7
7
7
7
7
7
7
7
7
7
7
7
7
7
7
7
7
8
8
7
7
7
7
7
7
7
8
9
9
9
9
9
9
9
9
9
9
10
10
10
10
10
10
10
10
11
11
12
12
12
12
12
12
12
12
12
12
12
12
12
12
12
12
12
12
12
12
12
12
12
12
11
11
11
12
12
12
13
13
13
14
14
15
15
15
15
14
12
12
12
12
12
12
15
15
15
15
15
15
15
15
15
15
16
17
16
16
17
17
17
17
17
17
17
17
17
17
17
17
17
18
18
18
18
18
18
18
18
18
18
18
18
17
18
18
18
18
18
18
18
19
19
19
19
19
19
19
19
19
19
19
19
20
20
20
20
20
20
20
20
19
19
19
19
19
19
19
19
20
20
20
20
20
20
19
19
19
19
19
19
19
19
19
19
19
19
19
18
18
18
17
17
17
17
17
17
17
17
17
17
17
17
17
17
17
17
17
17
17
17
17
17
17
17
16
16
16
13
12
12
12
12
12
12
12
12
12
12
12
12
12
12
12
12
12
12
12
12
11
11
10
10
10
10
10
10
10
10
10
10
10
10
10
10
10
10
10
10
10
10
9
9
10
10
10
10
8
8
8
7
7
6
6
6
6
6
6
6
6
6
6
6
5
4
4
3
3
3
3
3
3
3
3
3
3
3
3
3
3
4
4
4
4
4
4
4
4
4
4
4
4
5
5
5
6
6
8
8
8
8
7
6
6
5
5
5
6
7
7
7
7
8
8
8
8
8
8
10
10
10
10
10
10
10
10
10
10
10
10
10
11
11
11
11
11
11
11
11
11
11
11
11
11
11
11
11
11
11
11
11
11
11
11
11
11
11
11
11
11
11
11
11
11
11
11
11
11
11
11
11
11
11
11
11
11
11
11
11
11
11
11
11
11
11
11
11
10
10
10
10
10
10
10
10
10
10
10
8
8
8
8
8
8
8
8
6
6
6
6
6
6
6
6
6
6
6
6
6
6
6
6
6
6
6
6
6
6
6
6
6
6
6
6
6
6
6
6
6
6
6
6
6
6
6
6
6
6
6
6
6
4
3
3
1
1
1
1
0
0
0
0
0
0
0
0
0
0
0
0
0
0
0
0
0
0
0
0
0
0
0
0
0
0
0
0
0
0
0
0
0
0
0
0
0
0
0
0
0
0
0
0
0
0
0
0
0
0
0
0
0
0
0
0
0
0
0
0
0
0
0
0
0
0
0
0
0
0
0
0
0
0
0
0
0
0
0
0
0
0
0
0
0
0
0
0
0
0
0
0
0
0
0
0
0
0
0
0
0
0
0
0
0
0
0
0
0
0
0
0
0
0
0
0
0
0
0
0
0
0
0
0
0
0
0
0
0
0
0
0
0
0
0
0
0
0
0
0
0
0
0
0
0
0
0
0
0
0
0
0
0
0
0
0
0
0
0
0
0
0
0
0
0
0
0
0
0
0
0
0
0
0
0
0
0
0
0
0
0
0
0
0
0
0
0
0
0
0
0
0
0
0
0
0
0
0
0
0
0
0
0
0
0
0
0
0
0
0
0
0
0
0
0
0
0
0
0
0
0
0
0
0
0
0
0
0
0
0
0
0
0
0
0
0
0
0
0
0
0
0
0
0
0
0
0
0
0
0
0
0
0
0
0
0
0
0
0
0
0
0
0
0
0
0
0
0
0
0
0
0
0
0
0
0
0
0
0
0
0
0
0
0
0
0
0
0
0
0
0
0
0
0
0
0
0
0
0
0
0
0
0
0
0
0
0
0
0
0
0
0
0
0
0
0
0
0
0
0
0
0
0
0
0
0
0
0
0
0
0
0
0
0
0
0
0
0
0
0
0
0
0
0
0
0
0
0
0
0
0
0
0
0
0
0
0
0
0
0
0
0
0
0
0
0
0
0
0
0
0
0
0
0
0
1
1
1
1
1
1
2
2
2
2
2
2
2
2
2
2
2
2
2
2
2
2
2
2
2
2
2
2
2
2
2
2
2
2
2
2
2
2
2
2
3
3
3
3
3
3
3
3
3
3
3
3
3
3
3
3
3
3
3
3
3
3
3
3
3
3
3
3
3
3
4
5
5
6
6
6
6
6
6
6
6
6
6
6
6
6
6
6
6
6
6
6
6
7
7
7
7
7
7
7
7
7
7
7
7
7
7
7
7
7
7
7
7
7
7
7
7
7
7
7
7
7
7
7
7
7
7
7
7
7
7
7
7
7
7
7
7
7
7
7
7
6
6
6
6
6
6
6
6
6
5
5
5
5
5
5
5
5
5
5
5
5
5
5
5
5
4
4
4
4
4
4
4
4
4
4
4
4
4
4
4
4
4
4
4
4
4
4
4
4
4
4
4
4
4
4
4
4
4
4
4
4
4
4
2
2
1
0
0
0
0
0
0
0
0
0
0
0
0
0
0
0
0
0
0
0
0
0
0
0
0
0
0
0
0
0
0
0
0
0
0
0
0
0
0
0
0
0
0
0
0
0
0
0
0
2
2
17
19
21
36
36
42
45
45
48
51
52
52
52
54
56
57
57
57
60
60
61
62
63
65
65
66
66
66
68
70
70
72
72
72
72
72
72
72
72
72
72
72
72
72
72
73
73
73
73
74
74
75
75
75
75
76
77
78
78
78
78
78
78
79
79
79
79
80
80
80
80
80
81
81
82
82
82
82
82
82
82
84
84
87
87
88
88
88
88
88
88
88
88
88
88
89
89
89
89
89
89
89
89
90
90
90
90
90
90
91
91
91
91
90
90
90
90
89
89
89
89
89
88
88
88
88
88
88
88
87
85
85
85
85
85
85
85
84
82
82
82
80
80
73
72
71
71
69
68
68
68
68
68
69
68
68
68
68
61
49
45
40
35
35
37
37
37
37
37
35
35
35
35
37
37
37
37
37
34
34
33
33
32
31
31
31
31
31
31
31
31
32
32
30
31
30
30
29
30
30
29
29
28
27
28
27
26
21
21
21
20
20
20
20
20
20
20
20
20
20
21
21
21
21
21
21
21
21
21
21
21
21
21
21
20
20
20
20
20
20
21
21
22
23
23
23
23
23
22
22
23
23
23
23
22
22
22
23
23
23
23
22
22
22
22
21
21
21
21
21
21
21
21
23
23
23
23
23
23
23
23
23
24
24
24
24
25
25
25
25
25
25
25
25
25
25
25
25
24
24
24
24
24
24
24
24
24
26
26
26
26
26
26
26
26
26
27
27
27
27
27
27
27
27
27
27
27
27
27
27
27
27
26
26
26
26
26
26
26
26
26
26
26
26
26
26
25
25
23
21
21
20
20
20
20
19
18
18
18
18
18
18
18
17
17
17
17
17
17
16
16
15
15
14
14
14
14
14
11
11
11
11
11
11
11
11
10
10
10
10
10
10
9
8
8
7
7
7
6
6
3
3
3
3
4
4
4
4
4
4
4
4
4
4
4
4
4
4
4
4
4
4
6
6
6
6
6
6
6
6
6
6
6
6
6
6
6
6
6
6
6
6
6
6
6
6
6
6
6
6
6
6
6
6
6
6
6
6
6
6
6
6
6
6
6
6
6
6
6
6
6
6
5
5
5
5
5
5
5
5
5
5
5
4
4
4
4
4
4
4
4
4
4
4
4
4
4
4
3
3
3
2
2
2
2
2
2
2
2
2
2
2
2
2
2
2
2
2
2
2
2
2
2
2
2
2
2
2
2
2
2
2
2
2
2
2
2
2
2
2
2
2
2
2
3
3
3
3
3
3
3
3
3
3
3
3
3
2
2
2
2
2
2
2
2
2
2
2
2
3
3
3
3
3
3
3
3
3
3
3
3
3
3
2
1
1
1
1
1
1
2
2
2
2
2
2
2
2
2
2
2
2
2
2
2
2
2
2
2
2
2
2
2
2
2
2
2
2
2
2
2
2
2
2
2
2
2
2
2
2
2
2
2
2
2
2
2
2
2
2
2
2
2
2
2
2
2
2
2
2
3
3
3
3
3
3
3
3
3
3
3
3
3
3
3
3
3
3
3
3
3
3
3
3
3
3
3
3
3
3
3
3
3
3
3
3
3
3
3
3
3
3
3
3
3
3
3
3
3
3
3
2
2
2
2
2
2
2
2
2
2
2
2
3
3
3
3
3
3
3
2
2
2
2
2
2
1
1
1
1
1
1
1
1
1
2
2
2
2
2
2
2
2
2
2
2
2
2
2
2
2
2
2
2
2
2
2
2
2
2
2
2
2
2
2
2
2
2
2
2
2
2
2
2
2
2
2
2
2
2
2
2
2
2
2
2
2
2
2
1
1
1
1
1
1
1
1
1
1
1
1
1
1
1
1
1
1
1
1
1
1
1
1
1
1
1
1
1
1
1
1
1
1
1
1
1
1
1
1
1
1
1
1
1
1
1
1
1
1
2
2
3
6
6
6
6
6
6
6
6
12
13
13
13
13
13
13
13
13
13
13
13
14
14
14
14
14
14
14
14
14
14
14
14
14
14
14
14
15
15
15
15
15
15
15
15
15
15
15
15
15
15
15
16
16
16
16
16
15
15
15
15
15
15
17
18
19
19
19
19
19
19
19
19
19
19
19
20
20
20
21
21
21
22
22
23
23
24
24
24
24
24
25
25
25
26
26
26
26
26
26
26
26
26
26
26
26
26
26
27
27
27
27
26
26
26
26
27
27
28
28
29
29
29
29
29
29
29
29
29
29
29
29
28
27
27
27
28
28
28
28
28
28
28
28
28
28
28
28
28
28
28
28
28
28
28
28
28
28
28
28
28
28
28
28
28
28
28
29
29
29
30
30
29
29
29
29
28
26
25
24
24
24
25
26
26
26
26
26
26
26
26
26
26
27
20
20
20
19
19
20
20
20
20
20
20
20
20
20
20
21
22
22
22
22
22
22
22
22
22
23
23
23
23
24
24
24
25
25
26
26
26
26
26
26
25
25
24
23
23
22
22
22
22
22
22
22
22
25
24
25
25
27
27
29
33
33
33
33
34
34
34
35
39
40
40
38
38
38
38
38
40
40
41
41
39
41
43
44
47
49
49
49
49
48
50
50
50
51
58
61
61
61
62
62
62
62
63
64
66
66
67
67
67
67
67
67
67
67
67
68
68
69
70
70
70
72
72
72
72
73
74
75
75
75
75
75
75
74
74
74
74
75
75
75
75
75
74
74
75
75
75
75
75
75
75
77
77
78
78
80
80
80
81
81
81
81
81
81
81
81
81
81
81
81
81
82
82
82
82
82
83
83
83
84
84
84
86
87
87
88
88
87
88
90
88
87
87
87
87
87
87
87
89
89
88
88
88
88
88
88
87
88
87
87
86
86
86
85
85
84
84
84
84
84
84
84
79
78
75
72
73
71
72
71
71
71
70
66
66
64
64
63
53
53
53
52
48
45
41
41
41
41
41
41
40
40
40
41
41
41
41
41
41
41
41
41
41
41
41
41
42
42
42
42
42
41
40
40
41
41
43
42
41
41
39
38
39
39
40
39
36
37
36
35
35
35
35
35
36
36
36
36
36
36
36
36
37
37
37
37
37
37
38
38
38
38
38
38
38
38
38
38
39
39
39
39
38
34
34
31
30
30
27
27
27
27
27
27
28
28
28
28
27
27
27
27
27
27
27
21
21
21
21
21
22
22
22
22
22
21
21
21
21
21
21
21
21
21
21
22
22
22
22
22
23
23
23
23
24
24
24
24
24
24
24
24
24
24
24
24
24
25
25
25
25
25
25
25
25
25
25
25
25
25
25
25
25
25
24
24
24
24
24
24
24
24
24
24
24
24
24
24
24
24
24
24
24
24
24
24
24
23
23
23
23
16
15
15
15
14
14
12
11
10
10
10
10
10
10
10
9
9
9
9
9
9
9
9
9
9
9
9
9
9
9
10
10
10
10
10
9
9
9
9
9
9
9
8
8
8
7
7
7
7
6
6
7
7
8
8
9
9
10
10
10
10
10
10
10
10
10
10
10
10
10
9
9
9
8
8
8
8
8
8
8
8
8
8
8
8
8
8
8
8
8
8
8
8
8
8
8
8
8
8
8
8
8
8
8
9
9
9
9
9
9
8
8
7
7
7
7
7
7
7
7
7
6
6
6
6
6
6
6
6
6
6
6
6
6
6
6
6
6
6
6
6
6
7
7
7
7
7
7
7
7
7
7
7
7
7
7
7
7
7
7
7
7
7
7
7
7
7
8
9
9
9
9
9
9
9
9
9
9
9
9
9
9
10
9
9
9
9
9
9
9
9
9
9
9
9
9
9
9
9
9
9
9
9
9
9
9
8
8
9
9
10
10
10
10
11
12
12
12
12
12
12
12
12
12
12
12
12
13
13
13
13
13
13
13
13
13
13
13
13
13
12
12
12
12
12
12
12
12
12
12
12
12
12
12
12
12
12
12
12
12
12
12
12
12
12
12
12
12
12
12
12
12
12
12
12
13
13
13
13
13
13
13
13
13
12
12
12
11
11
11
11
10
9
9
9
9
9
9
9
9
9
8
8
8
8
8
9
9
9
9
9
9
9
9
8
8
8
7
7
7
7
7
7
7
7
8
9
9
9
9
9
9
9
9
9
9
9
9
10
10
10
10
10
10
10
10
9
9
9
9
9
9
9
10
10
10
10
10
10
10
10
10
10
10
10
10
10
10
10
10
10
10
10
11
11
11
11
11
10
10
10
11
11
11
11
11
12
12
11
11
11
11
9
9
9
9
9
9
9
9
9
9
9
9
9
9
9
9
9
9
9
9
9
9
9
9
9
9
9
9
9
9
9
9
9
9
9
9
9
9
9
8
8
8
8
8
7
7
7
6
6
7
7
7
7
7
7
7
7
7
7
7
7
7
6
6
6
6
6
6
6
6
6
6
6
6
6
6
6
6
6
6
6
6
6
6
6
6
6
6
6
6
6
6
6
6
6
6
6
6
5
5
4
4
4
4
4
4
4
4
4
3
2
2
1
1
1
1
1
1
1
1
1
1
1
1
1
1
1
1
1
1
1
1
1
1
1
1
1
1
1
1
1
1
1
0
0
0
0
0
0
0
0
0
0
0
0
0
0
0
0
0
0
0
0
0
0
0
0
0
0
0
0
0
0
0
1
1
1
1
1
1
1
1
1
1
1
1
1
1
1
1
1
1
1
1
1
1
1
1
2
2
2
2
2
2
2
2
2
2
2
2
2
2
2
2
2
2
2
2
2
2
2
2
2
2
2
2
2
2
2
2
2
2
2
2
2
2
2
2
2
2
2
2
2
2
2
2
2
2
2
2
2
2
2
2
2
2
2
2
2
2
2
2
2
2
2
2
2
2
2
2
2
2
2
2
2
3
3
3
3
3
3
3
3
3
3
3
3
3
3
3
3
3
3
3
3
3
3
3
3
3
3
3
2
2
2
2
2
2
2
2
2
2
2
2
2
2
2
2
2
2
2
2
2
2
2
2
2
2
2
2
2
2
1
1
1
1
0
1
1
1
1
1
1
1
1
1
1
2
2
3
3
3
3
3
3
3
3
3
3
3
3
3
3
3
3
3
3
3
3
3
3
3
3
3
3
3
3
3
3
3
3
3
3
3
3
3
3
3
3
3
3
3
3
3
3
3
3
3
3
3
3
3
3
3
3
3
3
3
3
3
3
3
3
3
3
3
2
2
2
2
2
2
2
2
2
2
2
2
2
2
2
2
2
2
2
2
2
2
2
2
2
2
2
2
2
2
2
2
2
2
2
2
2
2
2
2
2
2
2
2
2
2
2
2
2
2
2
2
2
2
2
2
2
2
2
2
1
1
0
0
0
0
0
0
0
0
0
0
0
0
0
0
0
0
0
0
0
0
0
0
0
0
0
0
0
0
0
0
0
0
0
0
0
0
0
0
0
0
0
0
0
0
0
0
0
0
0
0
0
0
0
0
0
0
0
0
0
0
0
0
0
0
0
0
0
0
0
0
0
0
0
0
0
0
0
0
0
0
0
0
0
0
0
0
0
0
0
0
0
0
0
0
0
0
0
0
0
0
0
0
0
0
0
0
0
0
0
0
0
0
0
0
1
1
1
1
1
1
1
1
1
1
1
1
1
1
1
1
1
1
1
1
1
1
1
1
1
1
1
1
1
1
1
1
1
1
1
2
2
2
2
2
2
2
2
2
2
2
2
2
2
2
2
2
2
2
2
2
2
2
2
2
2
2
2
2
2
2
2
2
2
2
2
2
2
2
2
2
2
2
2
2
2
2
2
2
2
2
2
2
2
2
2
2
2
2
2
2
2
2
2
2
2
2
2
2
2
2
2
2
2
2
2
2
2
2
2
2
2
2
2
2
2
2
1
1
0
0
0
0
0
0
0
0
0
0
0
0
0
0
0
0
0
0
0
0
0
0
0
0
0
0
0
0
0
0
0
0
0
0
0
0
0
0
0
0
0
0
0
0
0
0
0
0
0
0
0
0
0
0
0
0
0
0
0
0
0
0
0
0
0
0
0
0
0
0
0
0
0
0
0
0
0
0
0
0
0
0
0
0
0
0
0
0
0
0
0
0
0
0
0
0
0
0
0
0
0
0
0
0
0
0
0
0
0
0
0
0
0
0
0
0
0
0
0
0
0
0
0
0
0
0
0
0
0
0
0
0
0
0
0
0
0
0
0
0
0
0
0
0
0
0
0
0
0
0
0
0
0
0
0
0
0
0
0
0
0
0
0
0
0
0
0
0
0
0
0
0
0
0
0
0
0
0
0
0
0
0
0
0
0
0
0
0
0
0
0
0
0
0
0
0
0
0
0
0
0
0
0
0
0
0
0
0
0
0
0
0
0
0
0
0
0
0
0
0
0
0
0
0
0
0
0
0
0
0
0
0
0
0
0
0
0
0
0
0
0
0
0
0
0
0
0
0
0
0
0
0
0
0
0
0
0
0
0
0
0
0
0
0
0
0
0
0
0
0
0
0
0
0
0
0
0
0
0
0
0
0
0
0
0
0
0
0
0
0
0
0
0
0
0
0
0
0
0
0
0
0
0
0
0
0
0
0
0
0
0
0
0
0
0
0
0
0
0
0
0
0
0
0
0
0
0
0
0
0
0
0
0
0
0
0
0
0
0
0
0
0
0
0
0
0
0
0
0
0
0
0
0
0
0
0
0
0
0
0
0
0
0
0
0
0
0
0
0
0
0
0
0
0
0
0
0
0
0
0
0
0
0
0
0
0
0
0
0
0
0
0
0
0
0
0
0
0
0
0
0
0
0
0
0
0
0
0
0
0
0
0
0
0
0
0
0
0
0
0
0
0
0
0
0
0
0
0
0
0
0
0
0
0
0
0
0
0
0
0
0
0
0
0
0
0
0
0
0
0
0
0
0
0
0
0
0
0
0
0
0
0
0
0
0
0
0
0
0
0
0
0
0
0
0
0
0
0
0
0
0
0
0
0
0
0
0
0
0
0
0
0
0
0
0
0
0
0
0
0
0
0
0
0
0
0
0
0
0
0
0
0
0
0
0
0
0
0
0
0
0
0
0
0
0
0
0
0
0
0
0
0
0
0
0
0
0
0
0
0
0
0
0
0
0
0
0
0
0
0
0
0
0
0
0
0
0
0
0
0
0
0
0
0
0
0
0
0
0
0
0
0
0
0
0
0
0
0
0
0
0
0
0
0
0
0
0
0
0
0
0
0
0
0
0
0
0
0
0
0
0
0
0
0
0
0
0
0
0
0
0
0
0
0
0
0
0
0
0
0
0
0
0
0
0
0
0
0
0
0
0
0
0
0
0
0
0
0
0
0
0
0
0
0
0
0
0
0
0
0
0
0
0
0
0
0
0
0
0
0
0
0
0
0
0
0
0
0
0
0
0
0
0
0
0
0
0
0
0
0
0
0
0
0
0
0
0
0
0
0
0
0
0
0
0
0
0
0
0
0
0
0
0
0
0
0
0
0
0
0
0
0
0
0
0
0
0
0
0
0
0
0
0
0
0
0
0
0
0
0
0
0
0
0
0
0
0
0
0
0
0
0
0
0
0
0
0
0
0
0
0
0
0
0
0
0
0
0
0
0
0
0
0
0
0
0
0
0
0
0
0
0
0
0
0
0
0
0
0
0
0
0
0
0
0
0
0
0
0
0
0
0
0
0
0
0
0
0
0
0
0
0
0
0
0
0
0
0
0
0
0
0
0
0
0
0
0
0
0
0
0
0
0
0
0
0
0
0
0
0
0
0
0
0
0
0
0
0
0
0
0
0
0
0
0
0
0
0
0
0
0
0
0
0
0
0
0
0
0
0
0
0
0
0
0
0
0
0
0
0
0
0
0
0
0
0
0
0
0
0
0
0
0
0
0
0
0
0
0
0
0
0
0
0
0
0
0
0
0
0
0
0
0
0
0
0
0
0
0
0
0
0
0
0
0
0
0
0
0
0
0
0
0
0
0
0
0
0
0
0
0
0
0
0
0
0
0
0
0
0
0
0
0
0
0
0
0
0
0
0
0
0
0
0
0
0
0
0
0
0
0
0
0
0
0
0
0
0
0
0
0
0
0
0
0
0
0
0
0
0
0
0
0
0
0
0
0
0
0
0
0
0
0
0
0
0
0
0
0
0
0
0
0
0
0
0
0
0
0
0
0
0
0
0
0
0
0
0
0
0
0
1
1
1
1
1
1
1
1
1
1
1
1
1
1
1
1
1
1
1
1
1
1
1
1
1
1
1
1
1
1
1
1
1
1
1
1
1
1
1
1
1
1
1
1
1
1
1
1
1
1
1
1
1
1
1
1
1
1
1
1
1
1
1
1
1
1
1
1
1
1
1
1
1
1
1
1
1
1
1
1
1
1
1
1
1
1
1
1
1
1
1
1
1
1
1
1
1
1
1
1
1
1
1
1
1
1
1
1
1
1
1
1
1
1
1
1
1
1
1
1
1
1
1
1
1
1
1
1
1
1
1
1
1
1
1
1
1
1
1
1
1
1
1
1
1
1
1
1
1
1
1
1
1
1
1
1
1
1
1
1
0
0
0
0
0
0
0
0
0
0
0
0
0
0
0
0
0
0
0
0
0
0
0
0
0
0
0
0
0
0
0
0
0
0
0
0
0
0
0
0
0
0
0
0
0
0
0
0
0
0
0
0
0
0
0
0
0
0
0
0
0
0
0
0
0
0
0
0
0
0
0
0
0
0
0
0
0
0
0
0
0
0
0
0
0
0
0
0
0
0
0
0
0
0
0
0
0
0
0
0
0
0
0
0
0
0
0
0
0
0
0
0
0
0
0
0
0
0
0
0
0
0
0
0
0
0
1
1
1
1
1
1
1
1
1
1
1
1
1
1
1
1
1
1
1
1
1
1
1
1
1
1
1
1
1
1
1
1
1
1
1
0
0
0
0
0
0
0
0
0
0
0
0
0
0
0
0
0
0
0
0
0
0
0
0
0
0
0
0
0
0
0
0
0
0
0
0
0
0
0
0
0
0
0
0
0
0
0
0
0
0
0
0
0
0
0
0
0
0
0
0
0
0
0
0
0
0
0
0
0
0
0
0
0
0
0
0
0
0
0
0
0
0
0
0
0
0
0
0
0
0
0
0
0
0
0
0
0
0
0
0
0
0
0
0
0
0
0
0
0
0
0
0
0
0
0
0
0
0
0
0
0
0
0
0
0
0
0
0
0
0
0
0
0
0
0
0
0
0
0
0
0
0
0
0
0
0
0
0
0
1
1
1
1
1
1
1
1
1
1
1
1
1
1
1
1
1
1
1
1
1
1
1
1
1
1
1
1
1
1
1
2
2
2
2
2
2
2
2
2
2
2
2
2
2
2
1
1
1
1
1
1
1
1
1
1
1
1
1
1
1
1
1
1
1
1
1
1
1
1
1
1
1
1
1
1
1
1
1
1
1
1
1
1
1
1
1
1
1
1
1
1
1
1
1
1
1
1
1
1
1
1
1
1
1
1
0
0
0
0
0
0
0
0
0
0
0
0
0
0
0
0
0
0
0
0
0
0
0
0
0
0
0
0
0
0
0
0
0
0
0
0
0
0
0
0
0
0
0
0
0
0
0
0
0
0
0
0
0
0
0
0
0
0
0
0
0
0
0
0
0
0
0
0
0
0
0
0
0
0
0
0
0
0
0
0
0
0
0
0
0
0
0
0
0
0
0
0
0
0
0
0
0
0
0
0
0
0
0
0
0
0
0
0
0
0
0
0
0
0
0
0
0
0
0
0
0
0
0
0
0
0
0
0
0
0
0
0
0
0
0
0
0
0
0
0
0
0
0
0
0
0
0
0
0
0
0
0
0
0
0
0
0
0
0
0
0
0
0
0
0
0
0
0
0
0
0
0
0
0
0
0
0
0
0
0
0
0
0
0
0
0
0
0
0
0
0
0
0
0
0
0
0
0
0
0
0
0
0
0
0
0
0
0
0
0
0
0
0
0
0
0
0
0
0
0
0
0
0
0
0
0
0
0
0
0
0
0
0
0
0
0
0
0
0
0
0
0
0
0
0
0
0
0
0
0
0
0
0
0
0
0
0
0
0
0
0
0
0
0
0
0
0
0
0
0
0
0
0
0
0
0
0
0
0
0
0
0
0
0
0
0
0
0
0
0
0
0
0
0
0
0
0
0
0
0
0
0
0
0
0
0
0
0
0
0
0
0
0
0
0
0
0
0
0
0
0
0
0
0
0
0
0
0
0
0
0
0
0
0
0
0
0
0
0
0
0
0
0
0
0
0
0
0
0
0
0
0
0
0
0
0
0
0
0
0
0
0
0
0
0
0
0
0
0
0
0
0
0
0
0
0
0
0
0
0
0
0
0
0
0
0
0
0
0
0
0
0
0
0
0
0
0
0
0
0
0
0
0
0
0
0
0
0
0
0
0
0
0
0
0
0
0
0
0
0
0
0
0
0
0
0
0
0
0
0
0
0
0
0
0
0
0
0
0
0
0
0
0
0
0
0
0
0
0
0
0
0
0
0
0
0
0
0
0
0
0
0
0
0
0
0
0
0
0
0
0
0
0
0
0
0
0
0
0
0
0
0
0
0
0
0
0
0
0
0
0
0
0
0
0
0
0
0
0
0
0
0
0
0
0
0
0
0
0
0
0
0
0
0
0
0
0
0
0
0
0
0
0
0
0
0
0
0
0
0
0
0
0
0
0
0
0
0
0
0
0
0
0
0
0
0
0
0
0
0
0
0
0
0
0
0
0
0
0
0
0
0
0
0
0
0
0
0
0
0
0
0
0
0
0
0
0
0
0
0
0
0
0
0
0
0
0
0
0
0
0
0
0
0
0
0
0
0
0
0
0
0
0
0
0
0
0
0
0
0
0
0
0
0
0
0
0
0
0
0
0
0
0
0
0
0
0
0
0
0
0
0
0
0
0
0
0
0
0
0
0
0
0
0
0
0
0
0
0
0
0
0
0
0
0
0
0
0
0
0
0
0
0
0
0
0
0
0
0
0
0
0
0
0
0
0
0
0
0
0
0
0
0
0
0
0
0
0
0
0
0
0
0
0
0
0
0
0
0
0
0
0
0
0
0
0
0
0
0
0
0
0
0
0
0
0
0
0
0
0
0
0
0
0
0
0
0
0
0
0
0
0
0
0
0
0
0
0
0
0
0
0
0
0
0
0
0
0
0
0
0
0
0
0
0
0
0
0
0
0
0
0
0
0
0
0
0
0
0
0
0
0
0
0
0
0
0
0
0
0
0
0
0
0
0
0
0
0
0
0
0
0
0
0
0
0
0
0
0
0
0
0
0
0
0
0
0
0
0
0
0
0
0
0
0
0
0
0
0
0
0
0
0
0
0
0
0
0
0
0
0
0
0
0
0
0
0
0
0
0
0
0
0
0
0
0
0
0
0
0
0
0
0
0
0
0
0
0
0
0
0
0
0
0
0
0
0
0
0
0
0
0
0
0
0
0
0
0
0
0
0
0
0
0
0
0
0
0
0
0
0
0
0
0
0
0
0
0
0
0
0
0
0
0
0
0
0
0
0
0
0
0
0
0
0
0
0
0
0
0
0
0
0
0
0
0
0
0
0
0
0
0
0
0
0
0
0
0
0
0
0
0
0
0
0
0
0
0
0
0
0
0
0
0
0
0
0
0
0
0
0
0
0
0
0
1
1
1
1
1
1
1
1
1
1
1
1
1
1
1
1
1
1
1
1
1
1
1
1
1
1
1
1
1
1
1
1
1
1
1
1
1
1
1
1
1
1
1
1
1
1
1
1
1
0
0
0
0
0
0
0
0
0
0
0
1
1
1
1
1
1
1
1
1
1
1
1
1
1
1
1
1
1
1
1
1
1
1
1
1
1
1
1
1
1
1
1
1
1
1
1
1
1
1
1
1
1
1
1
1
1
1
1
1
1
1
1
1
1
1
1
1
1
1
1
1
1
1
1
1
1
1
1
1
1
1
0
0
0
0
0
0
0
0
0
0
0
0
0
0
0
0
0
0
0
0
0
0
0
0
0
0
0
0
0
0
0
0
0
0
0
0
0
0
0
0
0
0
0
0
0
0
0
0
0
0
0
0
0
0
0
0
0
0
0
0
0
0
0
0
0
0
0
0
0
0
0
0
0
0
0
0
0
0
0
0
0
0
0
0
0
0
0
0
0
0
0
0
0
0
0
0
0
0
0
0
0
0
0
0
0
0
0
0
0
0
0
0
0
0
0
0
0
0
0
0
0
0
0
0
0
0
0
0
0
0
0
0
0
0
0
0
0
0
0
0
0
0
0
0
0
0
0
0
0
0
0
0
0
0
0
0
0
0
0
0
0
0
0
0
0
0
0
0
0
0
0
0
0
0
0
0
0
0
0
0
0
0
0
0
0
0
0
0
0
0
0
0
0
0
0
0
0
0
0
0
0
0
0
0
0
0
0
0
0
0
0
0
0
0
0
0
0
0
0
0
0
0
0
0
0
0
0
0
0
0
0
0
0
0
0
0
0
0
0
0
0
0
0
0
0
0
0
0
0
0
0
0
0
0
0
0
0
0
0
0
0
0
0
0
0
0
0
0
0
0
0
0
0
0
0
0
0
0
0
0
0
0
0
0
0
0
0
0
0
0
0
0
0
0
0
0
0
0
0
0
0
0
0
0
0
0
0
0
0
0
0
0
0
0
0
0
0
0
0
0
0
0
0
0
0
0
0
0
0
0
0
0
0
0
0
0
0
0
0
0
0
0
0
0
0
0
0
0
0
0
0
0
0
0
0
0
0
0
0
0
0
0
0
0
0
0
0
0
0
0
0
0
0
0
0
0
0
0
0
0
0
0
0
0
0
0
0
0
0
0
0
0
0
0
0
0
0
0
0
0
0
0
0
0
0
0
0
0
0
0
0
0
1
1
1
1
1
1
1
1
1
1
1
1
1
1
1
1
1
1
1
1
1
1
1
1
1
1
1
1
1
1
1
1
1
1
1
1
1
1
1
1
1
1
1
1
1
1
1
1
1
1
1
0
0
0
0
0
0
0
0
0
0
0
0
0
0
0
0
0
0
0
0
0
0
0
0
0
0
0
0
0
1
1
1
1
1
1
1
1
1
1
1
1
1
1
1
1
1
1
1
1
1
1
1
1
1
1
1
1
1
1
1
0
0
0
0
0
0
0
0
0
0
0
0
0
0
0
0
0
0
0
0
0
0
0
0
0
0
0
0
0
0
0
0
0
0
0
0
0
0
0
0
0
0
0
0
0
0
0
0
0
0
0
0
0
1
1
1
1
1
1
1
1
1
1
1
1
1
1
1
1
1
1
1
1
1
1
1
1
1
1
1
1
1
1
1
1
1
1
1
1
1
1
1
1
1
1
1
1
1
1
1
1
1
1
1
1
1
1
1
1
1
1
1
1
1
1
1
1
1
1
1
1
1
1
1
1
1
1
1
1
1
1
1
1
1
1
1
0
0
0
0
0
0
0
0
0
0
0
0
0
0
0
0
0
0
0
0
0
0
0
0
0
0
0
0
0
0
0
0
0
0
0
0
0
0
0
0
0
0
0
0
0
0
0
0
0
0
0
0
0
0
0
0
0
0
0
0
0
0
0
0
0
0
0
0
0
1
1
0
0
0
0
0
0
0
0
0
0
0
0
0
0
0
1
1
1
1
1
1
1
1
1
1
1
1
1
1
1
1
1
1
1
1
1
1
1
1
1
1
1
1
1
1
1
1
1
1
1
1
1
1
1
1
1
1
1
1
1
1
1
1
1
1
1
1
1
1
1
1
1
1
1
1
1
1
1
1
1
1
1
1
1
1
2
2
3
3
3
3
3
3
3
3
3
3
3
3
3
3
3
3
3
3
3
3
3
3
3
3
3
3
3
3
3
3
3
3
3
3
3
3
3
3
3
3
3
3
3
3
3
3
3
3
3
3
3
3
3
3
3
3
3
3
3
2
2
2
2
2
2
2
2
2
2
2
1
1
1
1
1
1
1
1
1
1
1
1
1
1
1
1
1
1
1
1
1
1
1
1
1
1
1
1
1
1
1
1
1
1
1
1
1
1
1
1
1
1
1
1
1
1
1
1
1
1
1
1
1
1
1
1
2
2
2
2
2
2
2
2
2
2
2
2
2
2
2
2
2
2
2
2
2
2
2
2
2
2
2
2
2
2
2
2
2
2
3
3
3
3
3
3
3
3
3
2
2
2
2
2
2
2
2
2
2
2
3
3
3
3
3
3
3
3
3
3
3
3
3
3
3
3
3
3
3
3
3
3
4
4
4
4
4
4
4
4
5
5
5
5
5
5
5
5
5
5
5
5
5
5
5
5
5
5
5
5
5
5
5
5
5
5
5
5
5
5
5
5
5
5
5
5
5
5
5
5
5
5
5
5
5
5
5
5
5
5
5
5
5
5
5
5
5
5
5
5
5
6
6
7
7
7
7
7
7
7
7
7
7
7
7
6
6
6
6
6
6
7
7
8
8
8
8
8
8
8
8
8
8
8
8
8
8
8
8
8
8
8
8
8
8
8
8
8
8
9
11
11
10
10
10
10
10
10
10
10
10
10
10
10
10
10
10
10
10
10
10
10
10
10
10
10
10
10
10
10
10
10
10
9
9
9
9
9
9
9
9
9
9
9
9
9
9
9
9
9
9
9
9
9
9
9
9
9
9
9
9
9
9
9
9
9
9
9
9
9
9
8
8
8
8
8
8
6
6
4
4
4
4
5
5
5
5
5
5
5
5
5
5
5
5
5
5
5
5
5
5
5
5
5
5
5
5
5
5
5
5
5
5
5
5
5
4
4
4
4
4
4
4
4
4
4
4
4
4
4
4
4
4
4
3
3
2
2
2
2
2
1
1
1
1
1
1
1
1
1
1
1
1
1
1
1
1
1
1
1
1
1
1
1
1
1
1
1
1
1
1
1
1
1
1
1
1
1
1
1
1
1
1
1
1
1
1
1
1
1
1
1
1
1
1
1
1
1
2
2
2
2
2
2
2
2
2
2
2
2
2
2
2
2
2
2
2
2
2
2
2
3
3
5
5
5
5
5
5
6
6
6
6
6
6
6
6
6
6
6
7
7
7
7
7
7
7
7
6
7
7
7
7
7
7
7
7
7
7
7
7
7
7
7
7
7
7
7
7
7
7
7
7
7
7
7
7
7
7
7
7
7
7
7
7
7
7
7
7
7
7
7
7
7
7
7
7
7
7
7
7
7
7
7
7
7
7
7
7
7
7
7
7
7
7
7
7
6
6
6
6
6
6
6
6
6
6
6
6
6
6
6
6
6
6
6
6
6
6
6
6
6
6
6
6
6
6
6
6
6
6
6
6
6
6
6
6
6
6
6
6
6
6
6
6
6
6
7
7
8
8
8
8
8
8
8
8
8
8
8
9
9
9
9
7
7
7
7
7
7
7
7
6
6
6
6
6
6
6
6
6
6
6
6
6
6
6
6
6
6
6
6
6
6
6
6
6
6
6
5
4
4
4
4
4
4
4
4
4
4
4
4
4
4
4
4
4
4
3
3
3
3
3
3
3
3
3
3
3
3
3
3
3
3
3
3
3
3
3
3
3
3
3
3
3
3
3
3
3
3
3
3
3
3
3
3
3
3
3
3
3
3
2
2
2
2
2
2
2
2
2
2
1
1
1
1
1
1
1
1
1
1
1
1
1
2
2
2
2
2
2
2
2
2
2
2
2
2
2
2
2
2
2
2
1
1
1
1
1
1
1
1
1
1
1
1
1
1
1
1
1
1
1
1
1
1
1
1
1
1
1
1
1
1
1
1
1
1
1
1
1
1
1
1
1
1
1
1
1
1
1
1
1
1
1
1
1
1
1
1
1
1
1
1
1
1
1
1
1
1
1
1
1
1
1
1
1
1
1
1
1
1
1
1
1
1
1
1
1
1
1
1
1
1
1
0
0
0
0
0
0
0
0
0
0
0
0
0
0
0
0
0
0
0
0
0
0
0
0
0
0
0
0
0
0
0
1
1
1
1
1
1
1
1
1
1
1
1
1
1
0
0
0
0
0
0
0
0
0
0
0
0
0
1
1
1
1
1
1
1
1
1
1
1
1
1
1
1
1
1
1
1
1
1
1
1
1
1
1
1
1
1
1
1
1
1
1
1
1
1
1
1
1
1
1
1
1
1
1
1
1
1
1
1
1
1
1
1
1
1
1
1
1
1
1
1
1
1
1
1
1
1
1
1
1
1
1
1
1
1
1
1
1
1
1
1
1
1
1
1
1
1
1
1
1
1
1
1
1
1
1
1
1
1
1
1
1
1
1
1
1
1
1
1
1
1
1
1
1
1
1
1
1
1
1
1
1
1
1
1
1
1
1
1
1
1
1
1
1
1
1
1
1
1
1
1
1
1
1
1
1
1
1
1
1
1
1
1
1
1
1
1
1
1
1
1
1
1
1
1
1
1
1
1
1
0
0
0
0
0
0
0
0
0
0
0
0
0
0
0
0
0
0
0
0
0
0
0
0
0
0
0
0
0
0
0
0
0
0
0
0
0
0
0
0
0
0
0
0
0
0
0
0
0
0
0
0
0
0
0
0
0
0
0
0
0
0
0
0
0
0
0
0
0
0
0
0
0
0
0
0
0
0
0
0
0
0
0
0
0
0
0
0
0
0
0
0
0
0
0
0
0
0
0
0
0
0
0
0
0
0
0
0
0
0
0
0
0
0
0
0
0
0
0
0
0
0
0
0
0
0
0
0
1
1
1
1
1
1
1
1
1
1
1
1
1
1
1
1
1
1
1
1
1
1
1
1
1
1
1
1
1
1
1
1
1
1
1
1
1
1
1
1
1
1
1
1
1
1
1
1
1
1
1
1
1
1
1
1
1
1
1
1
1
1
1
1
1
1
1
1
1
1
1
1
1
1
1
1
1
1
1
1
1
1
1
1
1
1
1
1
1
1
1
1
1
1
1
1
1
0
0
0
0
0
0
0
0
0
0
0
0
0
0
0
0
0
0
0
0
0
0
0
0
0
0
0
0
0
0
0
0
0
0
0
0
0
0
0
0
0
0
0
0
0
0
0
0
0
0
0
0
0
0
0
0
0
0
0
0
0
0
0
0
0
0
0
0
0
0
0
0
1
1
1
0
0
0
0
0
0
0
0
0
0
0
0
0
0
0
0
2
2
2
2
2
2
2
2
2
2
2
2
2
2
2
2
2
2
2
2
2
2
2
2
2
2
2
2
2
2
2
2
2
2
2
2
2
2
2
2
2
2
2
2
2
2
2
2
2
2
2
2
2
2
2
2
2
2
2
2
2
2
2
2
2
2
2
2
2
2
2
2
2
2
2
2
2
2
2
2
2
2
2
2
2
2
2
2
2
2
2
2
2
2
2
2
2
2
2
2
2
2
2
2
2
2
2
2
2
2
2
2
2
2
2
2
2
2
2
2
2
2
2
2
2
2
2
2
2
2
2
2
2
2
2
2
2
1
1
1
1
1
1
0
0
0
0
0
0
0
0
0
0
0
0
0
0
0
0
0
0
0
0
0
0
0
0
0
0
0
0
0
0
0
0
0
0
0
0
0
0
0
0
0
0
0
0
0
0
0
0
0
0
0
0
0
0
0
0
0
0
0
0
0
0
0
0
0
0
0
0
0
0
0
0
0
0
0
0
0
0
0
0
0
0
0
0
0
0
0
0
0
0
0
0
0
0
0
0
0
0
0
0
0
0
0
0
0
0
0
0
0
0
0
0
0
0
0
0
0
0
0
0
0
0
0
0
0
0
0
0
0
0
0
0
0
0
0
0
0
0
0
0
0
0
0
0
0
0
0
0
0
0
0
0
0
0
0
0
0
0
0
0
0
0
0
0
0
0
0
0
0
0
0
0
0
0
0
0
0
0
0
0
0
0
0
0
0
0
0
0
0
0
0
0
0
0
0
0
0
0
0
0
0
0
0
0
0
0
0
0
0
0
0
0
0
0
0
1
1
1
1
1
1
1
1
1
1
1
1
1
1
1
1
1
1
1
1
1
1
1
1
1
1
1
1
1
1
1
1
1
1
1
1
1
1
1
1
1
1
1
1
1
1
1
1
1
1
1
1
1
1
1
1
1
1
1
1
1
2
2
2
2
2
2
2
2
2
2
2
2
2
2
2
2
2
2
2
2
2
2
2
2
2
2
2
2
2
2
2
2
2
2
2
2
2
2
2
2
2
2
2
2
2
2
2
2
2
2
2
2
2
2
2
2
2
2
2
2
2
2
2
2
2
2
2
2
5
6
13
14
15
17
17
20
21
23
23
23
24
24
24
24
24
24
26
26
26
25
25
25
25
25
25
25
25
25
25
25
25
25
27
27
28
28
28
28
28
30
30
30
31
31
32
32
33
37
38
38
39
39
39
42
44
45
46
46
47
47
47
48
48
48
48
48
48
49
49
50
50
50
50
50
50
50
50
51
52
52
54
54
56
58
58
58
57
58
57
57
57
57
57
57
57
57
57
57
57
57
57
57
57
57
57
57
57
57
58
58
58
59
59
59
59
59
59
59
59
59
59
59
59
59
59
59
59
59
59
59
59
59
59
59
59
59
59
58
58
56
56
55
55
56
56
56
56
56
56
56
57
58
58
54
53
51
51
48
47
46
45
43
41
40
40
40
40
40
40
40
40
40
40
40
40
40
40
40
41
41
41
41
42
43
43
43
43
42
43
43
43
43
43
43
43
43
43
43
43
42
42
42
42
42
42
42
42
42
42
42
42
42
41
40
40
37
36
36
37
36
36
35
32
30
28
22
21
21
21
21
21
21
22
21
21
16
16
16
16
16
16
17
17
17
17
17
17
18
18
18
17
16
16
16
17
17
17
17
15
15
15
15
14
13
13
13
12
12
12
11
12
12
12
12
12
12
13
13
13
13
13
13
13
12
12
13
13
13
14
14
14
14
14
14
14
14
14
15
15
15
15
15
15
15
15
19
19
20
20
20
20
20
20
20
20
21
21
21
22
22
22
22
22
21
21
21
21
23
23
23
23
23
23
23
23
23
23
23
23
23
22
21
21
21
21
21
21
21
21
21
21
21
21
21
22
22
22
22
22
22
22
22
22
22
22
22
22
22
22
22
22
22
21
21
22
22
22
22
22
22
22
22
22
22
23
23
23
24
24
24
24
24
24
24
24
24
25
26
27
27
28
28
28
28
28
28
28
28
28
28
28
28
28
28
29
29
29
29
29
29
29
29
29
29
29
29
29
27
27
27
27
26
26
25
26
25
25
25
25
25
25
26
26
26
26
24
24
24
24
24
24
24
24
24
24
24
24
23
23
21
21
21
21
22
22
22
22
22
22
22
22
22
22
22
22
22
22
22
22
22
22
22
22
22
21
21
21
20
20
20
20
20
19
19
18
18
18
18
17
16
16
15
14
14
14
12
12
12
12
12
11
11
11
11
11
11
11
11
11
11
11
11
11
11
12
12
11
11
10
10
10
10
10
10
10
10
10
10
10
10
8
4
3
3
3
3
3
3
3
3
3
3
3
3
3
3
3
3
3
3
3
3
3
3
4
4
4
4
4
4
4
4
3
3
3
3
3
3
3
3
3
3
3
3
3
4
4
4
5
5
5
5
5
5
5
5
5
5
5
5
5
5
5
5
5
5
5
5
5
5
5
5
5
4
4
4
4
4
5
5
5
5
5
5
5
4
4
4
4
4
4
4
4
4
4
4
4
5
5
5
5
5
5
6
6
6
6
6
6
6
6
6
6
6
6
6
6
6
6
6
6
6
6
6
6
6
6
6
8
9
9
12
13
13
13
13
13
16
18
18
20
20
21
21
21
21
21
21
21
21
21
22
22
23
23
23
23
23
23
23
23
23
23
23
23
23
23
23
23
22
22
22
22
22
22
22
23
23
23
23
23
23
23
23
23
23
23
23
24
24
24
25
25
25
25
25
25
25
27
27
27
27
27
27
27
27
27
27
27
27
27
25
25
25
25
25
25
25
25
25
25
25
25
25
25
25
25
25
25
25
25
25
25
25
25
25
25
25
25
25
25
25
25
25
25
25
26
26
26
26
26
26
24
24
24
23
23
23
23
23
22
22
22
22
22
22
22
20
20
20
20
20
19
14
8
8
8
8
8
8
7
7
7
10
10
10
10
9
9
9
9
9
9
10
10
10
10
10
10
11
11
11
11
12
12
12
12
12
12
12
12
12
12
12
12
12
12
12
13
13
13
13
13
13
13
13
13
13
13
13
13
13
13
13
13
13
14
14
13
13
13
13
13
13
13
13
13
12
13
13
13
13
13
13
14
14
14
16
16
18
18
18
18
18
17
17
18
18
18
18
18
17
17
17
16
16
16
16
16
16
16
17
17
17
17
17
17
17
17
17
17
17
17
17
17
17
17
17
17
17
17
17
17
17
17
17
17
17
17
17
18
19
20
20
20
20
20
20
20
21
22
22
22
22
22
22
21
21
20
20
20
20
20
20
20
20
20
20
20
20
20
21
22
22
22
22
22
22
22
22
22
22
22
22
22
22
22
22
22
21
21
21
22
22
22
22
22
22
22
21
21
22
22
22
22
21
21
22
23
23
23
23
23
23
23
23
23
23
23
23
23
23
23
23
23
23
23
23
23
23
23
23
23
23
23
23
23
23
23
23
23
23
23
23
23
23
23
23
23
23
23
23
23
23
23
23
23
26
26
26
26
26
26
26
26
26
26
26
26
26
26
26
26
26
26
25
25
22
22
23
23
23
24
23
23
23
23
23
23
23
22
22
22
22
22
22
23
23
22
22
20
20
19
19
19
19
19
19
19
18
18
18
18
17
17
17
17
17
17
17
17
17
17
17
16
15
14
13
13
12
12
12
12
12
12
12
12
12
11
11
11
10
10
9
9
9
9
9
9
9
9
9
9
9
10
10
10
10
10
10
10
10
10
10
10
10
10
10
10
10
10
10
10
10
10
10
10
10
10
10
10
10
10
10
10
10
10
10
10
10
10
9
9
9
9
9
9
9
9
8
8
7
7
6
6
6
6
6
6
6
7
7
7
6
6
6
6
6
6
6
6
6
6
6
6
6
6
6
6
6
6
6
6
6
6
6
6
6
6
6
4
4
4
4
2
2
2
2
2
2
2
2
2
3
3
3
3
3
3
3
3
2
2
2
2
2
2
2
2
2
2
2
2
2
2
3
3
3
4
4
4
4
4
4
4
4
5
5
5
5
5
5
5
5
5
5
5
5
5
5
5
5
5
5
5
5
5
5
5
5
5
5
5
5
5
5
5
5
5
5
5
5
5
5
6
6
6
6
6
6
6
6
6
6
6
6
6
6
6
6
6
6
6
6
6
6
6
6
6
6
6
6
6
6
6
6
6
7
7
7
7
7
7
7
7
7
7
7
7
7
7
7
7
9
9
10
10
10
10
10
10
10
11
12
12
12
12
12
12
12
12
13
13
13
13
13
13
13
13
12
12
12
12
12
12
12
12
12
12
11
11
11
11
11
11
11
11
12
12
12
12
12
12
12
12
11
11
11
11
11
11
11
11
11
11
11
11
11
11
11
11
11
11
11
11
11
11
11
11
11
11
11
11
11
11
11
11
11
11
11
11
11
11
11
11
11
11
11
11
11
11
11
11
10
10
10
10
11
11
11
11
11
11
11
11
11
11
10
10
10
10
10
10
10
10
10
10
10
10
10
10
10
10
10
10
10
10
10
10
10
10
9
9
9
9
9
9
9
8
8
8
7
6
6
5
5
5
5
5
5
5
5
5
5
5
5
5
5
4
4
4
4
1
1
1
1
1
1
1
1
1
1
1
1
1
2
2
2
3
3
3
3
3
4
4
4
4
4
4
4
4
4
4
4
4
4
4
5
5
5
5
5
5
5
5
5
5
5
5
5
5
5
5
5
5
5
5
5
5
5
5
5
5
6
6
6
6
6
6
6
6
6
6
6
6
6
6
6
6
6
6
6
6
6
6
6
6
6
6
6
6
6
6
6
6
6
7
7
7
7
7
7
7
7
7
7
7
7
7
7
7
7
7
6
6
6
6
6
6
6
6
6
6
6
6
6
6
6
6
6
6
6
6
6
6
6
6
6
6
6
6
6
6
6
6
6
6
7
7
7
7
7
7
7
7
7
8
7
7
7
8
8
8
8
8
8
6
5
5
5
5
5
6
5
5
5
5
5
5
5
5
5
5
5
5
5
5
5
5
5
5
5
5
5
5
5
5
5
4
4
4
4
4
4
4
4
4
4
4
4
4
4
4
4
4
4
4
4
4
4
4
4
4
4
4
4
4
4
4
4
4
4
4
4
4
4
4
4
4
4
4
4
4
4
4
4
4
4
4
4
4
4
4
4
4
4
4
4
4
4
4
4
4
4
4
4
4
4
4
4
4
4
3
3
3
3
3
3
3
4
4
4
4
4
4
4
4
4
4
4
4
4
4
4
4
4
4
4
4
4
3
3
3
3
3
3
3
3
3
3
3
3
3
3
3
3
2
2
1
1
1
1
1
1
1
1
1
1
1
1
1
1
1
1
1
0
0
0
1
1
1
1
1
1
1
1
1
1
1
1
1
1
1
1
1
1
1
1
1
1
1
1
1
1
1
1
1
1
1
1
1
1
1
1
1
1
1
1
1
1
1
1
1
1
1
1
1
1
1
1
1
1
1
1
1
1
1
1
1
1
1
1
1
1
1
1
1
1
1
1
1
0
0
0
0
0
0
0
0
0
0
0
0
0
0
0
0
0
0
0
0
0
0
0
0
0
0
0
0
0
0
0
0
0
0
0
0
0
0
0
0
0
0
0
0
0
0
0
0
0
0
0
0
0
0
0
0
0
0
0
0
0
0
0
0
0
0
0
0
0
0
0
0
0
0
0
0
0
0
0
0
0
0
0
0
0
0
0
0
0
0
0
0
0
0
0
0
0
0
0
0
0
0
0
0
0
0
0
0
0
0
0
0
0
0
0
0
0
0
0
0
0
0
0
0
0
0
0
0
0
0
0
0
0
0
0
0
0
0
0
0
0
0
0
0
0
0
0
0
0
0
0
0
0
1
1
1
1
1
1
1
1
1
1
1
1
1
1
1
1
1
1
1
1
1
1
1
1
1
1
1
1
1
1
1
1
1
1
1
1
1
1
1
1
1
1
1
1
1
1
1
1
1
1
1
1
1
1
1
1
1
1
1
1
1
1
1
1
1
1
1
1
1
1
1
1
1
1
1
1
1
1
1
1
1
1
1
1
1
1
1
1
1
1
1
1
1
1
1
1
1
1
1
1
1
1
1
1
1
1
1
1
1
1
1
1
1
1
1
1
1
1
1
1
1
1
1
1
1
1
1
1
1
1
1
1
1
1
1
1
1
1
1
1
0
0
0
0
0
0
0
0
0
0
0
0
0
0
0
0
0
0
0
0
0
0
0
0
0
0
0
0
0
0
0
0
0
0
0
0
0
0
0
0
0
0
0
0
0
0
0
0
0
0
0
0
0
0
0
0
0
0
0
0
0
0
0
0
0
0
0
0
0
0
0
0
0
0
0
0
0
0
0
0
0
0
0
0
0
0
0
0
0
0
0
0
0
0
0
0
0
0
0
0
0
0
0
0
0
0
0
0
0
0
0
0
0
0
0
0
0
0
0
0
0
0
0
0
0
0
0
0
0
0
0
0
0
0
0
0
0
0
0
0
0
0
0
0
0
0
0
0
0
0
0
0
0
0
0
0
0
0
0
0
0
0
0
0
0
0
0
0
0
0
0
0
0
0
0
0
0
0
0
0
0
0
0
0
0
0
0
0
0
0
0
0
0
0
0
0
0
0
0
0
0
0
0
0
0
0
0
0
0
0
0
0
0
0
0
0
0
0
0
0
0
0
0
0
0
0
0
0
0
0
0
0
0
0
0
0
0
0
0
0
0
0
0
0
0
0
0
0
0
0
0
0
0
0
0
0
0
0
0
0
0
0
0
0
0
0
0
0
0
0
0
0
0
0
0
0
0
0
0
0
0
0
0
0
0
0
0
0
0
0
0
0
0
0
0
0
0
0
0
0
0
0
0
0
0
0
0
0
0
0
0
0
0
0
0
0
0
0
0
0
0
0
0
0
0
0
0
0
0
0
0
0
0
0
0
0
0
0
0
0
0
0
0
0
0
0
0
0
0
0
0
0
0
0
0
0
0
0
0
0
0
0
0
0
0
0
0
0
0
0
0
0
0
0
0
0
0
0
0
0
0
0
0
0
0
0
0
0
0
0
0
0
0
0
0
0
0
0
0
0
0
0
0
0
0
0
0
0
0
0
0
0
0
0
0
0
0
0
0
0
0
0
0
0
0
0
0
0
0
0
0
0
0
0
0
0
0
0
0
0
0
0
0
0
0
0
0
0
0
0
0
13
54
56
56
69
69
77
89
93
93
93
94
94
96
97
97
97
103
104
105
105
105
105
105
105
106
107
110
110
110
110
110
111
112
118
119
119
119
119
119
119
121
121
126
128
129
129
132
136
138
140
142
142
144
146
147
147
147
147
147
147
150
154
155
157
157
157
157
157
157
161
163
165
167
167
167
167
168
175
176
176
179
179
179
180
180
180
182
183
186
187
187
186
186
193
199
200
200
200
200
200
202
203
204
204
204
204
206
209
209
215
221
223
223
224
227
227
227
227
227
227
232
233
233
233
233
233
233
233
233
233
234
234
233
233
233
234
235
235
235
235
235
234
233
232
228
228
223
221
223
221
220
220
221
221
223
225
225
221
220
212
212
213
213
213
213
213
208
208
208
208
208
208
209
210
209
207
206
207
207
205
205
206
205
206
208
201
201
195
193
190
186
183
176
175
173
173
172
170
171
169
158
157
155
153
153
145
144
144
140
140
137
132
130
123
123
123
123
123
124
125
126
126
122
123
121
121
121
121
120
120
118
115
108
100
94
90
90
90
90
90
90
91
91
91
91
91
91
93
93
98
98
99
99
102
104
104
105
105
107
103
103
102
102
103
103
104
103
106
103
101
101
91
91
92
94
95
94
94
93
94
94
94
94
94
94
94
83
81
77
77
77
77
77
76
75
75
73
72
72
72
72
72
72
71
70
69
70
70
70
70
70
70
71
71
71
72
73
76
76
76
77
77
77
76
77
76
76
76
76
76
76
76
77
78
76
76
76
76
76
76
76
76
76
77
76
76
76
77
77
77
77
78
81
82
81
80
80
80
80
83
83
83
84
88
88
88
88
90
90
90
90
92
92
92
93
93
93
93
93
93
93
93
93
95
95
95
98
99
99
97
96
97
97
97
97
85
82
78
74
74
74
76
75
75
75
74
74
74
74
73
73
73
73
73
72
72
72
70
70
70
70
71
72
72
72
73
73
74
74
73
73
74
74
74
74
74
73
74
74
74
74
74
74
74
75
75
75
75
75
75
75
75
75
75
75
75
76
76
77
77
77
77
77
76
76
76
76
75
74
65
65
68
65
64
59
59
59
57
58
58
58
59
60
59
62
62
63
63
59
59
59
60
60
60
60
60
64
62
63
63
62
62
62
62
62
61
61
58
54
54
52
47
47
46
46
46
46
45
43
44
44
44
44
44
44
44
44
44
45
45
45
45
46
47
47
46
45
45
45
46
46
48
48
48
47
48
48
48
49
50
50
50
50
50
50
51
50
51
52
54
54
53
54
55
57
57
57
57
57
59
60
62
62
62
61
61
61
61
63
64
65
66
68
68
68
66
66
67
68
68
69
69
70
71
71
71
70
70
69
70
70
69
69
70
72
72
72
73
74
75
75
76
76
76
76
74
68
68
68
67
66
66
65
65
65
64
64
66
66
66
66
66
66
66
66
66
66
66
67
67
67
67
67
67
67
68
69
69
69
69
69
69
68
68
68
68
68
70
71
71
71
71
70
70
70
69
68
70
66
67
66
68
68
69
69
69
68
69
69
69
69
70
70
70
70
71
71
70
69
69
69
69
69
69
69
69
70
71
72
70
69
69
68
68
68
68
75
75
75
75
75
75
76
76
76
77
75
75
75
74
75
76
76
76
77
78
80
80
80
79
79
80
80
80
78
77
76
75
72
72
71
73
74
73
73
66
62
62
62
63
63
64
64
64
64
64
64
65
66
66
67
68
70
71
73
73
73
74
75
75
76
76
76
76
76
77
78
80
80
80
80
80
80
80
80
81
81
81
80
80
81
83
84
83
83
83
83
86
89
88
87
85
85
84
84
85
86
87
87
88
88
88
88
89
89
89
89
88
88
88
88
89
89
89
93
93
95
95
96
93
91
91
87
87
90
93
91
87
88
85
89
88
89
89
89
89
89
92
93
94
94
93
92
92
92
92
92
92
91
90
90
90
90
90
90
90
87
87
87
87
87
87
89
89
89
89
90
91
91
91
92
94
94
96
96
96
96
96
95
95
95
91
89
89
87
87
86
86
86
88
88
86
86
86
86
86
86
86
86
86
86
86
86
86
83
83
83
82
82
82
82
81
81
82
83
83
83
83
79
79
79
79
79
80
80
79
78
78
78
78
79
80
79
82
82
83
83
81
81
82
83
84
84
86
86
85
83
84
81
81
81
79
74
74
74
74
73
64
59
55
58
57
57
57
58
58
58
58
58
58
59
57
56
56
56
56
56
57
60
61
61
59
58
53
53
54
57
59
59
59
59
59
59
59
59
60
60
60
60
59
57
58
60
60
60
60
60
60
61
61
62
61
62
63
63
64
64
67
67
67
67
67
67
67
68
77
78
79
79
79
79
83
84
84
84
84
85
86
86
87
87
87
87
88
87
87
88
90
92
97
98
98
97
97
97
97
97
97
97
98
101
101
104
104
104
105
106
106
106
107
109
109
109
108
109
108
109
112
114
116
117
116
116
118
118
118
118
118
118
118
118
118
117
117
117
118
119
119
119
117
118
119
119
119
118
118
118
118
118
120
119
119
117
113
113
113
111
111
111
117
113
113
115
117
117
117
118
119
120
120
112
110
112
115
119
115
117
117
117
118
118
120
120
120
120
120
120
120
120
120
121
121
121
121
121
122
122
122
125
125
125
125
125
125
126
125
125
126
126
128
127
126
124
124
124
124
124
124
125
125
125
125
128
130
131
130
130
131
131
131
132
131
129
127
120
110
102
98
98
97
98
100
101
102
102
102
101
101
100
100
100
100
100
101
101
101
102
102
102
105
105
105
107
105
104
104
106
106
106
105
104
103
101
101
101
101
101
101
101
101
100
100
102
102
102
103
103
105
105
105
109
109
110
112
111
111
111
111
111
111
111
111
113
113
113
113
115
117
117
117
117
117
117
117
118
121
121
121
120
120
120
120
120
120
121
122
122
122
122
123
124
124
124
122
122
122
124
125
126
126
126
126
126
126
126
126
131
131
131
131
131
131
131
131
131
131
128
112
102
107
105
104
94
90
84
81
85
84
84
84
79
76
75
73
75
75
75
75
74
74
74
74
74
74
74
72
72
72
72
72
71
70
70
70
70
70
70
69
69
70
70
66
66
66
65
65
68
70
70
69
69
69
68
66
66
66
66
66
66
66
68
67
67
67
67
64
64
63
63
65
65
64
64
62
60
56
54
56
56
56
56
56
56
56
56
56
57
58
61
61
64
65
65
66
66
67
66
67
69
70
70
71
70
68
66
66
61
61
60
60
60
60
61
61
61
61
62
63
64
64
63
63
64
64
64
65
67
66
66
58
56
56
56
56
55
55
55
55
55
55
56
57
57
58
58
58
58
59
59
60
61
64
64
64
64
64
64
64
65
65
64
63
63
63
63
63
63
63
64
65
64
67
67
67
67
67
67
67
69
69
70
70
71
71
72
72
72
72
76
76
77
79
79
79
79
79
79
82
82
82
82
82
84
84
84
85
85
85
85
85
85
84
84
84
82
82
82
82
84
85
85
85
84
84
84
84
84
84
83
85
84
84
86
86
85
81
82
85
87
87
85
85
88
87
88
88
88
88
90
89
89
89
88
88
89
90
90
92
93
93
93
93
91
91
93
94
96
98
98
99
99
99
100
102
102
102
103
102
102
104
103
103
104
105
107
108
108
107
106
106
102
103
104
105
105
105
109
110
111
111
112
112
112
111
111
107
101
99
99
100
102
104
106
106
104
104
104
105
106
106
106
106
106
106
106
107
107
107
110
112
114
116
117
117
121
126
125
127
127
128
128
128
128
126
129
128
127
126
125
125
123
124
124
122
122
122
125
129
128
132
134
133
131
131
129
129
129
127
127
127
127
127
127
129
131
131
129
128
128
127
127
127
128
131
130
129
127
128
119
119
119
119
118
115
115
113
111
113
113
111
111
110
109
108
107
107
107
107
107
107
107
107
104
102
102
102
102
106
106
108
109
109
109
109
106
106
109
110
109
106
106
106
106
107
106
105
105
104
104
107
107
107
108
109
109
109
108
109
109
109
111
111
111
111
112
112
111
111
111
114
114
111
111
114
116
116
119
120
120
118
118
121
121
121
124
124
125
126
122
116
115
114
111
103
106
107
109
109
109
111
110
109
111
110
110
110
114
114
114
111
113
115
115
115
117
118
118
118
116
116
116
117
116
116
117
118
118
120
120
121
121
124
122
122
125
125
125
125
126
128
131
131
131
131
132
132
132
133
135
139
139
139
138
138
138
139
139
143
145
144
144
145
145
145
145
145
145
145
145
144
145
146
145
145
144
144
140
141
139
139
143
143
145
145
145
145
145
145
145
145
146
146
144
144
144
147
147
149
151
151
152
152
152
152
152
152
153
154
154
156
156
157
160
160
160
160
161
162
162
162
162
162
162
163
163
167
168
168
166
166
167
169
169
169
169
168
165
164
161
162
162
162
162
162
156
153
152
120
117
118
117
120
120
120
121
124
118
118
114
104
104
104
102
102
101
100
100
98
98
96
96
94
90
90
87
88
88
89
92
92
92
93
93
93
92
92
92
92
92
92
92
92
92
92
92
95
96
98
98
98
98
98
98
98
98
98
98
98
98
98
98
98
98
100
100
100
100
100
100
100
100
100
100
100
100
100
100
100
100
100
100
100
100
99
99
99
97
96
96
95
94
89
89
89
92
93
93
92
91
91
92
91
93
94
94
94
98
99
98
98
102
101
99
95
92
77
77
78
77
77
81
80
82
83
83
83
86
89
86
86
86
87
86
86
87
87
86
92
92
93
93
93
98
99
100
103
110
114
116
118
118
122
125
127
131
135
136
137
137
137
139
140
140
141
142
142
142
145
145
148
151
153
154
156
157
156
156
163
163
163
164
170
171
171
171
171
175
176
176
179
179
179
179
179
181
184
185
185
185
185
185
186
186
186
186
186
189
189
189
189
190
190
189
192
192
190
190
189
190
188
186
184
180
185
188
188
187
188
191
191
191
191
189
189
189
190
192
194
194
194
194
195
196
196
198
202
203
204
204
204
205
205
205
205
204
204
209
209
210
216
216
216
216
218
218
222
221
221
220
220
225
225
225
227
228
234
234
235
235
239
239
237
233
233
230
240
243
241
230
212
207
190
189
192
193
195
203
204
205
206
208
207
204
206
208
211
217
220
213
211
210
211
209
209
210
214
214
214
215
216
218
218
220
220
223
230
228
225
218
217
216
228
239
239
241
241
241
243
244
249
251
253
252
252
252
257
256
257
257
257
256
253
256
258
258
260
260
260
261
263
265
269
271
274
273
273
274
274
274
277
279
280
279
279
281
281
281
283
287
290
300
301
300
300
297
296
296
296
295
295
301
303
303
303
305
305
306
308
309
309
312
316
320
319
322
324
324
324
328
326
327
328
330
329
322
328
328
329
337
337
336
336
339
332
334
335
309
295
294
296
296
296
297
301
301
301
308
309
309
311
311
311
311
317
311
306
308
291
277
274
274
274
276
284
292
291
291
296
294
300
297
294
294
295
299
302
302
306
309
309
309
309
309
309
309
309
311
315
316
317
317
317
319
319
321
324
323
322
323
321
320
320
327
326
323
322
322
313
308
303
301
302
303
307
308
309
322
309
298
298
290
285
285
276
277
281
280
278
276
276
278
279
278
279
280
281
281
282
282
283
285
285
284
285
285
286
286
286
286
286
287
288
287
289
288
286
277
277
272
270
273
275
276
276
277
277
277
276
273
272
271
271
277
277
281
277
273
270
271
272
274
273
276
274
274
274
276
276
278
277
273
243
240
232
227
224
224
222
221
220
210
207
192
193
193
192
193
188
184
175
171
175
176
175
175
178
176
176
174
168
163
164
160
149
149
147
147
147
148
148
150
149
145
143
142
141
141
140
141
142
142
147
143
144
144
143
143
145
146
146
146
146
146
146
146
147
145
145
142
142
144
144
148
144
144
144
138
138
138
137
133
131
133
130
131
131
130
128
129
137
145
142
140
130
129
130
130
130
130
130
134
133
133
133
133
133
136
137
140
140
142
143
139
139
139
139
136
139
143
143
143
147
149
150
150
147
147
149
148
148
148
148
148
145
138
138
137
138
139
142
145
146
149
146
143
139
138
138
138
141
144
149
149
150
151
147
148
148
148
151
154
155
155
154
154
156
156
157
159
159
160
160
167
167
167
167
169
169
174
174
173
171
170
168
165
165
165
165
172
172
173
175
173
174
171
171
170
171
180
180
176
179
179
182
183
183
183
183
188
187
199
207
209
210
210
218
219
220
221
221
222
223
225
226
226
233
230
229
229
230
239
240
241
242
244
244
245
245
247
247
248
247
246
242
242
241
241
241
241
243
245
246
242
239
231
232
233
235
233
233
233
233
233
235
236
235
231
227
235
234
234
234
231
231
232
234
235
235
235
238
238
238
239
240
240
245
246
247
248
248
250
252
257
257
259
259
262
263
263
263
263
263
267
267
268
268
267
267
277
278
280
279
281
268
268
270
260
256
258
255
249
247
245
245
244
244
243
243
245
245
245
245
240
237
235
233
231
219
218
213
203
203
203
197
199
197
198
195
193
194
192
192
191
191
190
188
190
185
185
183
182
179
178
178
164
162
163
156
155
156
155
155
155
154
156
157
161
160
160
159
160
161
161
161
161
162
162
161
161
161
161
161
161
161
161
161
162
162
159
159
159
159
160
160
161
158
158
157
154
154
157
157
156
147
149
151
153
153
153
154
154
153
153
156
154
156
157
157
155
156
168
173
181
181
181
180
181
181
181
184
186
186
187
187
191
188
189
188
186
187
183
182
181
184
184
188
191
194
191
197
195
195
195
195
201
205
206
206
205
205
205
205
208
211
212
210
211
213
211
208
208
208
205
204
204
215
217
216
217
222
226
226
226
226
228
232
238
240
241
242
243
244
242
248
252
249
247
246
242
243
245
248
249
249
249
248
248
250
250
250
253
253
253
251
251
251
251
253
255
257
257
257
260
269
268
270
266
266
273
270
270
273
272
271
270
263
267
266
272
273
274
274
274
278
278
278
278
280
281
281
283
284
284
285
286
288
289
289
290
290
290
290
289
292
291
291
291
293
293
292
290
290
290
290
290
291
291
293
292
292
291
293
293
293
293
293
294
294
293
294
294
296
296
296
297
297
297
299
299
299
299
300
300
300
300
300
300
301
301
300
300
300
300
300
300
300
300
306
300
299
289
284
265
259
258
256
255
255
251
248
247
241
229
222
214
213
214
215
216
217
217
220
217
216
214
213
211
208
205
201
201
201
199
200
196
194
193
192
191
192
193
194
194
197
194
190
190
187
187
188
183
178
179
172
157
131
124
122
122
119
117
118
119
119
120
121
123
123
122
121
119
119
120
121
121
121
110
112
109
108
109
109
111
112
113
113
112
113
117
121
123
123
125
124
126
127
127
127
129
129
129
128
128
128
128
129
129
130
131
133
133
136
137
141
144
144
146
146
146
147
147
147
148
149
149
150
150
152
150
150
147
146
144
144
144
144
144
146
146
146
148
147
146
146
145
145
145
144
142
142
143
144
145
145
146
146
146
144
141
145
145
145
145
144
143
145
145
146
146
145
146
145
145
145
144
140
141
139
140
140
140
140
141
145
145
145
145
145
145
145
144
144
151
153
153
146
144
144
145
144
145
145
145
145
149
149
151
149
149
149
149
150
151
149
149
147
145
140
139
139
142
141
142
145
148
148
144
145
143
142
141
140
144
146
147
146
146
152
146
147
148
147
146
148
150
151
151
151
145
145
143
143
143
154
155
154
155
151
146
146
143
143
144
145
144
136
132
128
126
119
117
119
118
127
129
132
131
131
129
129
129
133
136
136
135
136
137
137
136
138
138
138
139
140
140
141
141
142
143
144
145
146
146
147
147
147
148
148
148
150
150
150
150
153
152
152
152
152
155
155
155
156
156
156
157
154
154
154
155
156
156
157
158
158
162
162
163
166
166
168
169
168
168
167
168
168
169
171
172
172
176
178
179
179
179
180
181
181
191
193
193
193
193
193
193
193
193
194
194
195
193
192
192
192
193
197
198
197
198
198
197
195
194
195
194
192
192
189
192
193
191
186
183
184
162
160
156
149
152
153
154
157
155
155
146
145
146
144
141
142
142
142
142
142
138
138
138
138
138
138
138
139
141
143
143
143
142
142
141
142
142
143
145
145
145
145
145
146
146
146
146
147
148
149
149
149
150
150
151
152
152
157
157
157
156
156
156
156
155
156
158
158
156
156
156
156
154
154
155
154
152
151
149
149
149
148
148
146
146
146
146
145
146
146
144
144
140
140
140
136
136
136
136
138
137
137
134
134
134
135
135
135
136
137
139
139
139
139
140
137
137
137
138
134
134
128
128
125
124
126
118
117
114
108
83
81
83
83
83
86
85
85
85
85
85
84
81
80
77
77
76
75
75
75
75
76
76
78
79
79
79
79
79
79
79
82
82
83
83
83
82
82
82
82
82
82
82
82
82
82
82
83
83
83
83
82
82
84
84
84
85
85
85
86
86
84
82
82
82
82
82
82
81
81
81
81
81
82
82
82
82
82
83
83
83
83
83
83
81
81
82
82
79
77
76
76
77
79
80
79
77
73
73
69
69
69
68
68
68
67
65
65
65
65
65
65
65
64
66
66
66
65
64
61
61
60
60
59
59
55
52
52
55
55
59
58
59
60
62
62
62
62
63
63
63
63
63
62
66
65
67
67
66
64
64
64
64
64
67
66
66
66
66
66
69
69
69
69
69
70
72
73
73
72
69
69
69
70
70
70
70
70
70
70
70
71
71
71
71
71
71
71
71
72
72
72
72
73
72
72
72
72
74
72
69
69
65
66
66
65
68
72
71
72
73
73
76
73
73
75
75
75
80
81
81
81
81
81
81
81
81
85
86
88
88
89
88
89
89
90
93
93
95
95
97
98
98
97
99
102
101
101
101
100
101
103
103
103
102
103
104
108
109
109
109
109
109
108
109
109
112
113
112
112
112
111
111
119
120
120
119
119
118
118
119
119
119
120
120
120
120
120
120
120
120
122
122
122
122
130
132
135
135
135
136
136
136
138
138
138
137
135
130
127
128
128
128
127
134
133
134
133
133
133
133
133
133
133
133
133
134
134
135
135
134
133
131
133
133
133
132
132
132
132
132
132
132
133
136
136
136
136
135
136
138
138
138
138
137
137
136
136
135
135
135
135
132
132
130
127
124
124
120
120
118
122
122
123
125
125
126
127
127
127
128
128
128
129
128
128
128
126
127
128
128
128
127
127
126
125
125
125
125
124
127
128
131
132
132
134
134
134
137
136
137
156
156
155
153
151
148
148
149
146
145
145
143
135
134
139
140
140
138
124
108
108
105
104
105
103
99
98
98
98
104
104
108
109
112
112
115
118
120
122
123
128
129
129
129
129
129
141
144
144
143
143
142
143
144
147
150
159
162
162
164
166
167
167
167
167
167
167
167
167
167
167
173
177
178
178
179
179
178
177
177
178
182
183
184
184
184
184
187
187
189
188
187
186
185
185
186
186
189
190
191
193
193
193
193
193
193
192
192
192
192
192
192
192
192
192
192
192
192
192
191
191
191
191
191
193
194
194
194
194
194
194
194
194
194
194
194
195
195
196
196
195
195
197
198
200
199
199
198
198
198
198
198
197
197
197
197
197
196
196
196
196
196
196
196
196
196
196
196
197
198
198
196
195
195
195
195
194
194
193
193
192
192
189
190
190
189
186
185
167
161
155
153
145
134
111
109
95
80
79
79
79
79
79
80
80
80
79
77
75
75
75
75
75
75
75
69
62
60
57
55
54
43
42
42
44
44
43
42
42
42
40
40
40
40
40
40
41
41
41
41
41
42
42
41
41
41
41
41
41
41
41
41
41
41
41
40
40
39
38
38
40
40
40
40
40
39
39
37
36
34
35
35
38
38
39
40
40
40
41
40
38
38
38
33
33
33
29
30
29
29
29
29
29
29
29
29
29
29
29
29
29
29
28
28
28
28
28
28
28
28
28
28
28
30
31
33
33
33
33
33
33
33
33
33
33
33
37
37
38
38
38
38
38
38
40
41
41
42
42
42
42
42
44
44
45
45
45
45
53
54
55
55
55
55
55
56
56
56
55
55
55
55
55
55
56
56
57
59
59
60
61
61
61
61
61
60
60
60
59
60
60
59
59
58
58
57
57
57
59
59
59
59
59
60
60
60
60
60
60
60
60
60
60
61
61
61
61
61
61
62
63
63
63
63
63
63
64
64
64
64
62
61
61
61
61
61
59
59
58
58
56
56
55
53
53
54
54
54
54
54
55
55
55
55
56
56
56
56
56
56
56
57
57
57
57
57
58
58
58
58
58
58
56
56
56
56
56
56
57
56
52
51
50
49
48
47
46
46
45
45
45
45
46
47
47
46
45
45
46
46
48
47
47
41
41
40
39
39
37
36
32
34
34
31
31
32
32
31
31
33
33
34
35
35
35
35
35
35
35
35
35
36
36
36
36
38
37
39
39
38
38
38
38
38
38
38
38
37
37
37
34
34
34
34
34
34
34
34
32
32
32
32
32
32
32
32
32
32
32
32
32
32
32
32
32
32
32
33
33
33
33
33
33
33
33
38
38
38
38
38
38
38
38
38
38
38
38
38
38
38
38
38
39
42
43
43
44
44
43
43
43
43
43
43
43
42
44
45
46
46
46
46
46
46
46
46
46
46
46
47
47
47
47
46
46
46
46
45
45
45
45
45
46
46
46
46
45
45
46
46
46
46
46
46
46
46
46
46
46
48
48
48
47
45
45
43
40
41
40
37
36
36
36
36
38
39
39
39
39
39
37
37
37
36
37
34
34
34
34
34
35
37
38
37
37
37
38
38
39
39
41
41
41
41
41
41
40
40
40
40
40
41
41
41
45
46
46
46
46
48
48
55
55
57
55
55
54
54
56
58
58
58
58
58
58
58
58
60
61
61
61
60
60
61
61
61
61
61
62
62
62
64
64
62
60
60
60
60
60
58
58
58
58
58
58
55
55
55
55
55
54
54
54
54
54
55
55
55
56
56
56
56
56
55
56
56
56
56
56
56
56
56
56
56
56
56
56
56
57
57
58
58
59
59
58
58
58
58
58
58
58
58
59
59
60
61
61
61
59
59
59
59
59
59
59
59
59
59
59
59
59
59
59
58
58
58
58
58
58
58
58
58
58
58
58
58
58
58
58
57
57
57
54
52
51
50
48
48
51
50
51
51
52
50
51
51
39
37
37
32
32
32
31
31
31
31
31
31
30
30
30
30
30
30
32
29
27
26
24
25
24
27
28
28
28
28
28
28
29
31
31
32
32
32
32
32
32
32
32
32
32
32
32
32
32
32
33
33
33
33
33
33
33
33
33
32
31
30
30
30
30
30
31
31
32
32
31
31
31
31
31
32
32
32
32
32
32
33
33
33
34
34
34
35
35
36
36
38
38
38
38
40
42
43
44
45
45
45
45
44
44
45
47
47
48
50
52
52
52
54
54
54
53
52
53
52
52
52
49
49
49
49
49
49
49
52
51
52
53
53
54
54
56
56
59
60
60
60
60
60
59
60
60
60
60
61
59
59
58
58
57
54
53
52
52
52
52
54
55
56
56
55
52
52
52
52
51
51
51
52
51
51
51
51
51
51
51
55
56
57
59
60
60
60
61
61
61
61
63
63
63
63
63
61
61
60
60
60
60
61
62
62
62
62
62
63
64
64
63
63
63
63
63
63
63
63
63
63
63
63
63
63
64
64
61
61
61
61
60
57
57
57
55
55
55
55
56
56
56
56
56
56
56
56
56
56
56
55
55
55
55
55
55
55
55
55
55
55
54
54
54
54
54
54
54
54
54
55
55
55
56
56
56
56
56
56
56
56
56
56
56
58
54
54
54
54
52
52
52
50
50
50
49
49
49
49
49
49
49
49
49
49
49
48
47
47
48
49
49
49
44
45
41
40
40
41
41
42
41
41
39
39
38
38
38
38
39
39
39
39
37
36
36
36
35
35
35
34
34
34
33
32
31
31
31
31
30
30
30
29
28
26
25
25
25
25
24
24
24
22
22
23
24
26
25
26
25
25
28
29
30
29
29
29
28
28
28
28
28
29
28
28
28
28
28
28
28
28
28
28
30
30
30
30
30
30
30
32
32
32
32
32
32
32
32
32
32
32
32
32
32
32
32
32
32
32
32
32
32
31
31
31
31
31
30
30
29
29
29
29
29
30
30
30
30
30
30
30
30
30
30
30
30
30
30
30
30
30
30
30
29
29
29
29
29
29
28
25
25
25
25
25
25
25
25
25
25
25
25
25
25
25
25
26
28
28
29
29
29
29
29
28
28
28
28
28
27
24
24
24
24
24
24
24
25
25
25
25
25
25
23
22
22
22
22
23
24
24
24
22
22
23
21
21
21
22
21
22
22
22
22
22
23
23
23
23
23
21
21
21
20
20
20
20
20
20
20
20
20
20
20
19
19
20
20
20
20
20
20
20
20
21
21
21
21
21
21
21
21
22
22
22
22
22
22
22
22
22
23
22
21
21
21
21
21
21
22
22
22
22
22
22
22
22
19
19
19
19
19
19
19
19
19
19
19
19
19
19
19
19
19
19
19
19
19
19
19
19
19
19
19
19
19
19
19
19
19
18
18
18
18
17
16
16
16
16
16
16
16
16
16
16
15
14
15
15
15
13
13
13
13
13
13
14
15
15
15
15
15
15
15
15
15
15
15
15
15
15
15
15
15
15
16
17
17
17
17
17
17
17
17
17
17
17
17
17
16
17
17
17
17
18
19
19
18
18
19
19
19
19
19
19
19
19
19
19
19
19
19
22
22
21
21
20
20
20
20
20
20
20
20
20
20
21
21
21
21
21
21
21
21
21
22
22
22
23
23
23
23
23
23
23
23
23
23
23
23
23
23
23
23
23
23
23
23
23
23
23
23
23
23
23
23
23
23
23
24
23
23
23
23
23
23
23
23
23
23
24
24
24
24
24
24
24
24
24
24
24
24
22
22
22
22
22
22
22
22
22
22
22
22
23
23
23
23
23
23
23
23
23
23
23
23
23
23
23
23
23
23
23
23
21
21
21
21
21
21
20
19
19
18
18
17
17
17
17
17
16
16
16
14
14
13
11
11
11
11
11
11
9
9
9
8
8
8
8
8
8
8
8
8
8
7
7
7
8
7
7
7
7
7
7
7
7
7
7
7
7
7
7
7
7
7
7
7
7
7
7
6
6
6
6
6
5
5
5
4
4
4
4
4
4
4
4
4
4
4
4
4
4
4
4
3
3
3
2
2
2
2
2
2
1
0
0
0
0
0
0
0
0
0
0
0
0
0
0
0
0
0
0
0
0
0
0
0
0
0
0
0
0
0
0
0
0
0
0
0
0
0
0
0
0
0
0
0
0
0
0
1
1
1
1
1
1
1
1
2
2
2
2
2
2
2
2
2
2
2
2
2
2
2
2
2
2
2
2
2
2
2
2
2
2
2
2
2
2
2
2
2
2
2
2
2
1
1
1
1
1
1
1
1
1
1
1
1
1
1
1
1
1
1
1
1
2
2
2
2
2
2
2
2
2
2
2
2
2
2
3
3
3
3
3
3
3
3
3
3
3
3
3
3
3
3
3
3
3
3
3
3
3
3
3
3
3
3
3
3
3
3
3
3
3
3
3
3
3
3
3
3
3
3
3
3
3
3
3
3
3
3
3
3
3
3
3
3
3
3
3
3
3
3
3
3
3
3
3
3
3
3
3
3
3
3
3
3
3
3
3
3
3
3
3
2
1
1
1
1
1
1
1
1
1
1
1
1
1
1
1
1
1
1
1
1
1
1
1
1
1
1
1
1
1
1
1
1
1
1
1
1
1
1
1
1
1
1
1
1
1
1
1
1
1
1
0
0
0
0
0
0
0
0
0
0
0
0
0
0
0
0
0
0
0
0
0
0
0
0
0
0
0
0
0
0
0
0
0
0
0
0
0
0
0
0
1
1
1
1
1
1
1
1
1
2
2
2
2
2
2
2
2
2
2
2
2
2
2
2
2
2
2
2
2
2
2
2
2
2
2
2
2
2
2
2
2
2
2
2
2
2
2
2
2
2
2
2
2
2
2
2
2
2
2
2
2
2
2
2
2
2
2
2
2
2
2
2
2
2
2
2
2
2
2
2
2
2
2
2
2
2
2
2
2
2
2
2
2
2
2
2
2
2
2
2
2
2
2
2
2
2
2
2
2
2
2
2
2
2
2
2
2
2
2
2
2
2
2
2
2
2
2
2
2
2
2
2
2
2
2
2
2
3
3
3
3
3
4
4
3
3
3
4
4
4
3
5
6
6
6
6
6
6
6
7
7
7
8
8
8
9
9
9
9
9
10
10
10
10
10
10
10
11
11
11
11
11
11
13
13
13
13
14
14
14
14
14
14
14
14
15
17
18
18
18
18
18
18
18
18
18
21
20
20
20
21
21
21
21
21
22
22
22
22
22
22
23
23
23
23
23
23
23
23
23
24
24
24
24
24
24
24
24
24
24
24
24
24
24
24
24
24
26
27
28
28
28
28
28
28
28
28
28
28
28
28
28
27
27
27
27
27
27
27
27
27
28
28
28
27
27
27
27
27
27
27
27
26
26
26
26
26
26
26
26
27
27
27
27
27
26
26
27
28
28
29
29
29
29
29
30
30
30
30
30
30
30
30
29
28
28
27
24
22
20
20
20
20
20
20
20
20
20
20
20
20
20
21
20
20
20
20
20
20
20
19
19
19
19
20
20
20
20
21
21
21
21
22
22
22
22
22
23
23
23
23
23
23
23
23
23
23
23
23
23
23
23
23
23
23
23
23
22
22
22
22
22
21
20
19
16
16
15
15
15
15
15
15
16
17
17
17
17
17
17
17
17
17
17
17
17
16
16
17
17
17
17
16
16
16
18
18
18
18
18
18
18
17
17
16
16
16
16
16
16
16
17
18
18
18
18
18
18
18
18
18
18
18
18
18
18
18
18
17
17
18
18
18
17
17
17
17
17
17
17
17
17
17
17
17
18
18
18
18
19
19
19
19
19
19
19
19
19
19
19
20
18
18
18
18
18
18
18
18
18
18
17
17
17
17
17
17
17
16
16
17
17
17
17
17
17
17
17
17
17
17
17
17
17
17
17
17
18
18
18
18
18
18
18
18
18
18
18
19
19
20
20
20
21
23
22
22
23
23
23
23
21
21
21
21
21
21
21
21
21
22
22
24
23
22
22
22
22
22
22
21
21
21
21
21
21
21
23
24
24
24
24
24
23
24
25
24
24
24
24
24
24
24
25
26
26
26
26
26
26
26
26
26
27
27
27
27
24
23
22
22
22
22
22
22
22
22
22
22
22
22
22
22
22
22
22
23
23
23
23
23
23
23
24
24
24
24
24
25
25
25
25
26
26
26
26
25
25
25
25
25
25
25
25
25
24
24
24
24
24
24
24
24
24
24
24
24
24
24
24
24
24
24
24
24
24
24
24
24
24
24
24
24
25
25
26
26
26
26
26
26
26
26
26
26
26
26
26
26
26
26
27
27
27
27
29
29
27
27
26
26
25
25
25
25
25
25
25
24
22
22
22
22
21
20
19
18
20
20
20
20
20
20
20
20
20
19
19
19
20
20
21
21
22
21
21
21
21
22
23
24
24
24
24
24
24
24
24
25
25
26
26
26
26
26
26
27
27
28
28
29
29
29
29
29
29
29
29
29
29
29
29
29
29
30
30
30
31
31
31
30
29
29
28
28
29
30
29
29
29
29
29
27
27
27
27
29
32
32
32
33
33
34
34
34
34
34
35
35
36
36
36
36
36
36
36
36
35
35
35
36
36
36
36
36
36
36
36
36
36
36
36
36
37
37
37
37
37
37
37
37
37
37
37
38
37
37
36
36
36
35
35
35
35
35
35
34
34
33
33
33
34
34
34
34
34
34
34
34
34
34
35
35
34
34
34
34
34
34
34
34
31
30
30
30
30
29
29
29
28
28
28
28
28
28
28
28
28
28
28
28
28
29
29
29
29
29
29
29
30
30
30
30
30
30
30
30
30
32
32
32
32
32
32
32
33
32
31
31
29
29
30
29
27
25
25
25
25
28
28
28
28
27
27
27
27
26
26
26
26
26
26
26
26
27
25
25
25
26
26
26
26
26
27
29
31
31
31
32
33
33
33
30
30
30
29
28
28
28
28
28
28
28
28
28
28
28
28
28
28
28
28
28
28
29
29
28
28
28
28
28
29
29
30
30
30
30
30
30
30
31
31
31
31
31
30
30
30
30
30
29
28
26
26
26
26
26
26
26
26
26
26
26
26
26
26
26
26
26
26
26
26
26
26
26
26
26
26
26
26
26
26
26
25
25
25
25
25
25
25
25
25
25
25
25
25
25
25
25
25
25
25
25
25
25
25
22
18
18
17
16
14
13
12
12
11
11
11
10
8
7
7
7
7
7
7
7
7
7
7
7
7
7
7
7
6
6
6
6
6
6
6
6
6
6
6
6
6
6
6
6
6
6
6
6
6
5
5
5
5
5
5
5
5
5
4
4
3
3
3
3
2
2
2
2
2
2
2
2
2
2
3
2
2
2
2
2
2
2
2
2
2
2
3
3
3
3
3
3
3
3
3
3
4
4
4
4
4
4
4
4
4
4
4
4
4
4
4
4
3
3
3
3
3
3
3
3
3
3
3
3
2
2
2
2
2
2
2
2
2
2
2
2
2
2
2
2
2
2
2
2
2
2
2
2
2
3
3
3
3
3
3
3
3
3
3
3
3
3
3
3
3
3
3
3
3
3
3
3
3
3
3
3
3
3
3
3
3
3
3
3
3
3
3
3
3
3
2
2
2
2
2
2
2
2
2
2
2
2
2
2
2
2
2
2
2
2
2
2
2
2
2
2
2
2
2
2
2
2
2
2
2
2
2
2
2
2
2
2
2
2
2
2
2
2
2
2
2
2
3
3
1
1
1
1
1
1
1
1
1
1
1
1
1
1
1
1
1
1
1
1
1
1
1
1
1
1
1
1
1
1
1
1
1
1
1
1
1
1
1
1
1
1
1
1
1
1
1
1
1
1
1
1
1
1
1
1
1
1
1
1
1
1
1
1
1
1
1
1
1
1
1
1
1
1
1
1
1
1
1
1
1
1
1
1
1
1
1
1
1
1
1
1
1
1
1
1
1
1
1
0
0
0
0
0
0
0
0
0
0
0
0
0
0
0
0
0
0
0
0
0
0
0
0
0
0
0
0
0
0
0
0
0
0
0
0
0
0
0
0
0
0
0
0
0
0
0
0
0
0
0
0
0
0
0
0
0
0
0
0
0
0
0
0
0
0
0
0
0
0
0
0
0
0
0
0
0
0
0
0
0
0
0
0
0
0
0
0
0
0
0
0
0
0
0
0
0
0
0
0
0
0
0
0
0
0
0
0
0
0
0
0
0
0
0
0
0
0
0
0
0
0
1
1
1
1
1
1
1
1
1
1
1
1
1
1
1
1
1
1
1
1
1
1
1
1
1
1
1
1
1
1
1
1
1
1
1
1
1
1
1
1
1
1
1
1
1
1
1
1
1
1
1
1
1
1
1
1
1
1
1
1
1
1
1
1
2
2
2
2
2
2
2
2
2
2
2
2
2
2
2
2
2
2
2
2
1
1
1
1
1
1
1
1
1
1
1
1
1
1
1
1
1
1
1
1
1
1
1
1
1
1
1
1
1
1
1
1
1
1
1
1
1
1
1
1
1
1
1
1
1
1
1
1
1
1
1
1
1
1
1
1
1
1
1
1
1
1
1
1
1
1
1
1
1
1
1
1
1
1
1
1
1
1
1
1
1
0
0
0
0
0
0
0
1
1
1
1
1
1
1
1
1
1
1
1
1
1
1
1
1
1
1
1
1
2
2
2
2
2
2
2
2
2
2
2
2
2
2
2
2
2
2
2
2
2
2
2
2
2
2
2
2
2
2
2
2
2
2
2
2
2
2
2
3
3
3
3
3
3
3
3
3
3
3
3
3
3
3
3
3
3
3
3
3
3
3
3
3
3
3
3
3
3
3
3
3
3
3
3
3
3
3
3
3
3
3
3
3
3
3
3
2
2
2
2
3
3
3
3
3
3
3
3
3
3
3
3
3
3
3
4
4
4
4
4
4
4
4
4
4
4
4
4
4
4
4
4
4
4
4
4
4
4
4
4
4
4
4
4
4
4
4
4
4
4
4
4
4
4
4
4
4
4
3
3
3
3
3
3
3
3
3
3
3
3
3
3
3
3
3
3
3
3
3
3
3
3
2
2
2
2
2
2
2
2
2
2
2
2
2
2
2
2
2
2
2
2
2
2
2
2
3
2
2
2
2
2
2
2
2
2
2
2
2
2
2
2
2
2
2
2
2
2
2
2
2
2
2
2
2
2
2
2
2
2
3
3
3
3
3
3
3
3
3
3
3
3
4
4
4
4
4
4
4
4
4
4
4
4
4
4
4
4
4
4
4
4
4
4
4
4
4
3
3
3
3
3
3
3
3
3
3
3
3
3
3
3
3
3
3
3
3
3
3
3
3
3
3
3
3
3
3
3
3
3
3
3
3
3
3
3
3
3
4
4
4
4
4
4
4
4
4
4
3
3
3
3
3
3
3
3
2
2
2
2
2
2
2
2
2
2
2
2
2
2
2
2
2
2
2
2
2
2
2
2
2
2
2
2
2
2
2
2
2
1
1
1
1
1
1
1
1
1
1
1
1
1
1
1
1
1
1
1
1
1
1
1
1
0
0
0
0
0
0
0
0
0
0
0
0
0
0
0
0
0
0
0
0
0
0
0
0
0
0
0
0
0
0
0
0
0
0
0
0
0
0
0
0
0
0
0
0
0
0
0
0
0
0
0
0
0
0
0
0
0
0
0
0
0
0
0
0
0
0
0
0
0
0
0
0
0
0
0
0
0
0
0
0
0
0
0
0
0
0
0
0
0
0
0
0
0
0
0
0
0
0
0
0
0
0
0
0
0
0
0
0
0
0
0
0
0
0
0
0
0
0
0
0
0
0
0
0
0
0
0
0
0
0
0
0
0
0
0
0
0
0
0
0
0
0
0
0
0
0
0
0
0
0
0
0
0
0
0
0
0
0
0
0
0
0
0
0
0
0
0
0
0
0
0
0
0
0
0
0
0
0
0
0
0
0
0
0
0
0
0
0
0
0
0
0
0
0
0
0
0
0
0
0
0
0
0
0
0
0
0
0
0
0
0
0
0
0
0
0
0
0
0
0
0
0
0
1
1
1
1
1
1
1
1
1
1
1
1
1
1
1
1
1
1
1
1
1
1
1
1
1
1
1
1
1
1
1
1
1
1
1
1
1
1
1
1
1
1
1
1
1
1
1
1
1
1
1
1
1
1
1
1
1
1
1
1
1
1
1
1
1
1
1
1
1
1
1
1
1
1
1
1
1
1
1
1
1
1
1
1
1
1
1
1
2
2
2
2
2
2
2
2
2
2
2
2
2
2
2
2
2
2
2
2
2
2
2
2
2
2
2
2
2
2
2
2
2
2
2
2
2
2
2
2
2
2
2
2
2
2
2
2
2
2
2
2
2
2
2
2
2
2
2
2
2
3
3
2
2
2
2
2
2
2
2
2
2
2
2
2
2
2
2
2
2
2
2
2
2
2
2
2
2
2
3
3
3
3
3
3
3
3
3
3
3
3
3
3
3
3
3
3
3
3
3
3
3
3
2
2
2
2
2
2
2
2
2
2
2
2
2
2
2
2
2
2
2
2
2
2
2
2
2
2
2
2
2
2
2
2
2
2
2
2
2
2
2
2
2
2
2
2
2
2
2
2
2
2
2
2
2
2
2
2
2
2
2
2
2
2
2
2
2
2
2
2
2
2
2
2
2
2
2
2
2
2
2
2
2
2
2
2
2
2
2
2
2
2
2
2
2
2
2
2
2
2
2
2
2
2
2
2
2
2
2
2
2
2
2
2
2
2
2
2
2
2
2
2
2
1
1
1
1
1
1
1
1
1
1
1
1
1
1
1
1
1
1
1
1
1
1
2
2
2
2
2
2
2
2
2
2
2
2
2
2
2
1
1
1
1
1
1
1
1
1
1
1
1
1
1
1
1
1
1
1
1
1
1
1
1
1
1
1
1
1
1
1
1
1
1
1
1
1
1
1
1
1
1
1
1
1
1
1
1
1
1
1
1
1
1
1
1
1
1
1
1
0
0
0
0
0
0
0
0
0
0
0
0
0
0
0
0
0
0
0
0
0
0
0
0
0
0
0
0
0
0
0
0
0
0
0
0
0
0
0
0
0
0
0
0
0
0
0
0
0
0
0
0
0
0
0
0
0
0
0
0
0
0
0
0
0
0
0
0
0
0
0
0
0
0
0
0
0
0
0
0
0
0
0
0
0
0
0
0
0
0
0
0
0
0
0
0
0
0
0
0
0
0
0
0
0
0
0
0
0
0
0
0
0
0
0
0
0
0
0
0
0
0
0
0
0
0
0
0
0
0
0
0
0
0
0
0
0
0
0
0
0
0
0
0
0
0
0
0
0
0
0
0
0
0
0
0
0
0
0
0
0
0
0
0
0
0
0
0
0
0
0
0
0
0
0
0
0
0
0
0
0
0
0
0
0
0
0
0
0
0
0
0
0
0
0
0
0
0
0
0
0
0
0
0
0
0
0
0
0
0
0
0
0
0
0
0
0
0
0
0
0
0
0
0
0
0
0
0
0
0
0
0
0
0
0
0
0
0
0
0
0
0
0
0
0
0
0
0
0
0
0
0
0
0
0
0
0
0
0
0
0
0
0
0
0
0
0
0
0
0
0
0
0
0
0
0
0
0
0
0
0
0
0
0
0
0
0
0
0
0
0
0
0
0
0
0
0
0
0
0
0
0
0
0
0
0
0
0
0
0
0
0
0
0
0
0
0
0
0
0
0
0
0
0
0
0
0
0
0
0
0
0
0
0
0
0
0
0
0
0
0
0
0
0
0
0
0
0
0
0
0
0
0
0
0
0
0
0
0
0
0
0
0
0
0
0
0
0
0
0
0
0
0
0
0
0
0
0
0
0
0
0
0
0
0
0
0
0
0
0
0
0
0
0
0
0
0
0
0
0
0
0
0
0
0
0
0
0
0
0
0
0
0
0
0
0
0
0
0
0
0
0
0
0
0
0
0
0
0
0
0
0
0
0
0
0
0
0
0
0
0
0
0
0
0
0
0
0
0
0
0
0
0
0
0
0
0
0
0
0
0
0
0
0
0
0
0
0
0
0
0
0
0
0
0
0
0
0
0
0
0
0
0
0
0
0
0
0
0
0
0
0
0
0
0
0
0
0
0
0
0
0
0
0
0
0
0
0
0
0
0
0
0
0
0
0
0
0
0
0
0
0
0
0
0
0
0
0
0
0
0
0
0
0
0
0
0
0
0
0
0
0
0
0
0
0
0
0
0
0
0
0
0
0
0
0
0
0
0
0
0
0
0
0
0
0
0
0
0
0
0
0
0
0
0
0
0
0
0
0
0
0
0
0
0
0
0
0
0
0
0
0
0
0
0
0
0
0
0
0
0
0
0
0
0
0
0
0
0
0
0
0
0
0
0
0
0
0
0
0
0
0
0
0
0
0
0
0
0
0
0
0
0
0
0
0
0
0
0
0
0
0
0
0
0
0
0
0
0
0
0
0
0
0
0
0
0
0
0
0
0
0
0
0
0
0
0
0
0
0
0
0
0
0
0
0
0
0
0
0
0
0
0
0
0
0
0
0
0
0
0
0
0
0
0
0
0
0
0
0
0
0
0
0
0
0
0
0
0
0
0
0
0
0
0
0
0
0
0
0
0
0
0
0
0
0
0
0
0
0
0
0
0
0
0
0
0
0
0
0
0
0
0
0
0
0
0
0
0
0
0
0
0
0
0
0
0
0
0
0
0
0
0
0
0
0
0
0
0
0
0
0
0
0
0
0
0
0
0
0
0
0
0
0
0
0
0
0
0
0
0
0
0
0
0
0
0
0
0
0
0
0
0
0
0
0
0
0
0
0
0
0
0
0
0
0
0
0
0
0
0
0
0
0
0
0
0
0
0
0
0
0
0
0
0
0
0
0
0
0
0
0
0
0
0
0
0
0
0
0
0
0
0
0
0
0
0
0
0
0
0
0
0
0
0
0
0
0
0
0
0
0
0
0
0
0
0
0
0
0
0
0
0
0
0
0
0
0
0
0
0
0
0
0
0
0
0
0
0
0
0
0
0
0
0
0
0
0
0
0
0
0
0
0
0
0
0
0
0
0
0
0
0
0
0
0
0
0
0
0
0
0
0
0
0
0
0
0
0
0
0
0
0
0
0
0
0
0
0
0
0
0
0
0
0
0
0
0
0
0
0
0
0
0
0
0
0
0
0
0
0
0
0
0
0
0
0
0
0
0
0
0
0
0
0
0
0
0
0
0
0
0
0
0
0
0
0
0
0
0
0
0
0
0
0
0
0
0
0
0
0
0
0
0
0
0
0
0
0
0
0
0
0
0
0
0
0
0
0
0
0
0
0
0
0
0
0
0
0
0
0
0
0
0
0
0
0
0
0
0
0
0
0
0
0
0
0
0
0
0
0
0
0
0
0
0
0
0
0
0
0
0
0
0
0
0
0
0
0
0
0
0
0
0
0
0
0
0
0
0
0
0
0
0
0
0
0
0
0
0
0
0
0
0
0
0
0
0
0
0
0
0
0
0
0
0
0
0
0
0
0
0
0
0
0
0
0
0
0
0
0
0
0
0
0
0
0
0
0
0
0
0
0
0
0
0
0
0
0
0
0
0
0
0
0
0
0
0
0
0
0
0
0
0
0
0
0
0
0
0
0
0
0
0
0
0
0
0
0
0
0
0
0
0
0
0
0
0
0
0
0
0
0
0
0
0
0
0
0
0
0
0
0
0
0
0
0
0
0
0
0
0
0
0
0
0
0
0
0
0
0
0
0
0
0
0
0
0
0
0
0
0
0
0
0
0
0
0
0
0
0
0
0
0
0
0
0
0
0
0
0
0
0
0
0
0
0
0
0
0
0
0
0
0
0
0
0
0
0
0
0
0
0
0
0
0
0
0
0
0
0
0
0
0
0
0
0
0
0
0
0
0
0
0
0
0
0
0
0
0
0
0
0
0
0
0
0
0
0
0
0
0
0
0
0
0
0
0
0
0
0
0
0
0
0
0
0
0
0
0
0
0
0
0
0
0
0
0
0
0
0
0
0
0
0
0
0
0
0
0
0
0
0
0
0
0
0
0
0
0
0
0
0
0
0
0
0
0
0
0
0
0
0
0
0
0
0
0
0
0
0
0
0
0
0
0
0
0
0
0
0
0
0
0
0
0
0
0
0
0
0
0
0
0
0
0
0
0
0
0
0
0
0
0
0
0
0
0
0
0
0
0
0
0
0
0
0
0
0
0
0
0
0
0
0
0
0
0
0
0
0
0
0
0
0
0
0
0
0
0
0
0
0
0
0
0
0
0
0
0
0
0
0
0
0
0
0
0
0
0
0
0
0
0
0
0
0
0
0
0
0
0
0
0
0
0
0
0
0
0
0
0
0
0
0
0
0
0
0
0
0
0
0
0
0
0
0
0
0
0
0
0
0
0
0
0
0
0
0
0
0
0
0
0
0
0
0
0
0
0
0
0
0
0
0
0
0
0
0
0
0
0
0
0
0
0
0
0
0
0
0
1
1
1
1
1
1
1
2
2
3
3
3
3
3
3
3
3
3
3
3
3
3
3
4
4
4
4
4
4
4
4
4
4
4
4
4
4
4
4
4
4
4
4
4
4
4
4
4
4
4
4
4
4
4
4
4
4
4
4
4
4
4
4
4
4
4
4
4
4
5
5
5
5
5
5
5
5
5
5
5
5
5
5
6
6
6
6
6
6
6
6
6
6
6
6
6
6
6
6
6
6
6
6
6
6
6
6
6
6
6
6
6
6
6
6
7
10
11
12
21
28
28
33
37
39
42
45
45
45
46
50
54
60
62
62
62
68
68
72
72
72
71
72
72
72
73
73
73
73
73
73
73
77
77
80
80
82
82
82
83
83
85
85
85
86
87
88
90
90
90
90
89
90
90
90
93
93
93
93
93
95
95
95
95
95
95
96
99
100
100
104
105
107
108
108
108
109
109
109
111
111
111
111
111
112
114
114
114
115
114
114
114
114
114
119
120
121
121
121
121
123
124
124
124
124
124
124
124
125
125
131
133
134
134
135
135
127
127
127
124
123
123
123
123
123
123
121
119
119
121
123
123
123
123
121
120
120
120
120
120
119
117
117
115
115
114
113
110
105
103
101
99
98
98
96
96
95
95
94
91
91
91
90
90
90
90
90
90
90
90
90
90
90
90
90
90
90
90
90
90
90
90
90
90
91
90
90
87
87
88
89
87
88
88
82
81
81
79
75
71
62
62
60
59
58
57
58
57
57
57
56
56
57
58
58
58
57
57
57
57
57
57
57
55
57
57
56
56
53
51
49
45
43
37
38
38
38
38
38
38
39
40
40
41
41
42
42
42
42
42
43
43
43
47
48
48
48
47
47
47
47
47
47
47
47
49
49
49
49
49
49
49
50
50
52
52
53
53
53
53
55
55
54
52
52
52
50
51
51
52
52
53
53
52
51
54
55
58
59
63
64
64
66
68
70
70
71
71
71
72
71
70
70
75
77
77
77
78
78
78
79
75
74
74
74
74
74
75
79
80
83
85
84
84
84
85
85
87
87
87
88
91
92
92
92
92
92
92
92
95
96
96
96
95
94
93
95
96
98
98
98
98
98
99
98
98
98
98
98
103
102
104
104
104
104
104
104
104
105
105
106
106
106
107
107
107
107
107
107
107
108
108
110
110
110
110
109
109
109
109
109
110
110
110
109
109
109
109
109
109
109
109
109
109
109
108
108
108
108
108
108
108
108
108
108
108
107
107
107
107
107
107
107
107
105
103
103
103
103
101
101
102
102
103
103
103
102
101
101
101
101
101
101
101
101
100
100
101
100
103
103
102
102
102
102
102
101
99
93
83
82
80
80
78
79
75
70
70
66
66
66
64
64
61
51
47
47
46
49
48
46
45
43
42
41
39
39
39
40
41
42
42
42
37
37
37
37
37
37
39
39
39
39
39
39
39
39
39
40
41
41
42
42
45
46
46
46
46
46
46
50
51
51
52
52
53
52
52
52
52
53
53
53
55
57
56
55
54
54
54
54
54
55
55
56
56
56
54
54
53
52
52
51
51
51
51
52
53
55
55
55
55
55
56
56
56
56
56
56
56
56
56
56
56
56
55
55
55
55
55
55
55
55
55
55
55
56
56
56
56
56
56
56
59
60
60
60
60
59
59
60
60
60
60
60
59
59
60
60
60
61
61
60
61
61
62
64
64
64
64
65
65
65
65
65
65
65
67
67
67
67
68
68
68
68
68
70
72
74
74
74
74
76
76
78
78
78
78
78
78
78
78
78
80
81
81
80
80
80
80
80
80
80
81
81
81
81
83
83
81
82
82
82
80
81
81
80
80
80
79
78
78
78
77
77
76
76
74
73
73
71
71
67
66
65
57
54
49
49
49
49
50
50
50
50
50
48
50
56
58
56
61
61
63
63
66
66
66
66
67
67
67
67
67
67
69
70
70
70
71
71
71
71
70
70
70
71
71
71
71
71
71
71
71
71
71
72
73
72
72
72
74
75
76
78
77
75
75
76
76
77
77
77
75
75
75
75
75
75
77
77
79
79
79
79
79
79
80
80
81
80
80
80
79
79
78
78
78
77
77
75
74
74
73
73
73
73
73
73
73
73
73
73
73
73
75
75
75
74
74
74
74
73
72
72
73
73
73
71
72
72
72
72
72
73
72
72
72
72
73
73
74
74
74
74
74
71
70
70
71
71
72
69
69
68
68
68
58
56
53
46
46
42
41
41
41
41
41
41
40
40
40
40
40
39
39
39
39
39
40
40
39
39
37
33
31
27
27
27
27
28
28
28
28
29
28
29
29
28
28
28
27
27
27
27
24
24
24
24
24
24
22
23
23
23
23
23
23
23
24
24
25
25
26
26
26
26
26
27
27
27
27
27
27
27
27
27
27
27
27
27
27
27
27
26
26
26
27
27
27
27
27
27
27
27
27
28
28
28
28
28
28
28
28
28
28
28
26
26
26
25
25
25
24
23
23
23
23
23
23
23
23
22
22
22
22
22
22
22
22
22
22
22
22
22
22
23
23
23
23
23
23
23
23
23
23
23
23
23
23
23
23
23
23
23
23
23
23
23
23
22
22
22
22
22
22
22
22
23
23
23
23
23
23
23
23
23
23
23
23
22
21
21
20
20
20
20
20
19
19
19
19
18
18
18
18
18
19
16
14
13
13
13
13
13
13
13
13
13
13
13
13
13
13
13
13
13
13
13
13
12
12
11
11
11
9
9
9
9
9
9
9
9
9
8
7
7
7
7
7
7
8
8
8
8
7
6
6
6
6
6
6
6
6
6
6
6
6
6
6
6
6
6
6
6
6
6
7
7
7
7
7
8
8
8
8
8
8
8
8
8
7
7
7
7
7
7
7
7
7
7
7
7
7
7
7
8
8
8
8
8
8
9
9
9
9
9
9
9
9
9
9
9
9
9
9
9
9
9
9
9
9
9
9
9
9
9
9
9
10
10
10
10
10
10
10
9
9
9
9
9
9
9
10
10
10
10
10
10
11
12
12
12
12
12
12
12
12
12
11
11
12
12
12
12
12
12
12
12
12
12
12
12
12
12
12
12
12
12
12
12
12
12
12
12
15
15
15
15
15
15
15
15
18
18
21
21
21
21
21
21
21
21
21
21
20
20
20
20
19
19
21
20
20
20
20
20
21
21
21
21
22
24
24
24
24
26
26
26
26
26
26
26
26
25
25
25
25
27
27
27
27
27
27
27
27
27
28
28
28
28
28
28
28
29
29
29
29
29
29
29
30
31
31
31
31
31
31
31
31
32
32
32
32
33
33
33
33
33
33
33
33
33
33
33
33
33
33
33
33
33
33
33
33
33
33
33
33
33
33
33
33
33
33
33
33
33
34
33
32
32
32
32
32
32
32
32
34
34
34
35
34
35
35
36
36
36
36
36
36
36
36
36
38
38
38
39
39
39
39
41
41
41
41
38
37
36
35
34
34
34
30
30
27
27
27
26
26
26
26
27
26
26
26
26
26
26
27
27
27
27
27
27
27
28
28
28
28
28
29
29
28
28
28
28
28
27
26
26
26
26
26
26
25
25
25
25
25
25
25
25
25
25
25
25
25
25
25
25
24
24
24
24
24
24
24
24
24
24
24
26
26
26
26
26
26
26
26
26
26
26
26
27
27
27
27
27
27
27
27
27
27
27
27
27
27
27
26
26
29
29
29
30
30
29
29
30
30
30
30
29
29
29
29
28
26
23
23
24
24
24
24
24
23
21
21
20
20
19
16
13
14
14
14
15
15
14
15
15
16
16
16
16
17
17
17
17
17
18
18
18
18
19
19
20
20
19
19
19
19
19
19
19
19
19
19
20
21
20
20
20
20
20
20
20
20
20
20
20
20
21
21
21
21
21
21
21
22
22
22
22
22
22
22
21
21
20
20
21
21
21
21
21
21
21
21
21
21
22
22
22
22
22
22
22
22
22
22
23
23
23
23
23
23
23
23
23
23
23
23
23
23
23
22
22
22
21
20
21
21
20
20
20
20
20
20
19
19
19
19
19
19
19
19
19
19
19
20
20
20
20
20
20
20
22
22
22
22
22
19
19
19
19
19
19
19
19
19
19
19
18
18
18
18
18
18
18
18
18
18
18
18
18
18
18
18
18
18
18
18
18
18
18
18
18
19
19
19
19
19
19
19
19
19
17
17
15
15
15
15
15
15
15
15
16
15
14
14
14
14
14
14
14
14
14
14
15
15
15
15
15
15
14
14
15
14
14
15
15
15
15
15
14
14
16
17
16
16
16
16
16
16
16
16
16
16
16
16
16
16
16
16
16
16
16
16
16
16
16
16
16
16
16
16
16
16
16
16
15
14
14
14
14
14
14
14
14
15
15
15
16
16
16
16
16
16
16
16
16
17
17
16
15
15
16
16
16
16
16
16
16
16
16
16
16
16
16
16
16
16
16
17
17
18
18
18
18
18
18
18
18
18
18
18
18
17
17
17
17
17
17
17
17
17
17
17
17
17
17
17
17
17
17
17
17
17
17
17
17
17
17
15
15
14
13
13
13
13
12
12
12
12
12
13
13
13
13
13
13
12
12
12
12
12
11
10
9
8
8
8
8
7
7
8
8
8
8
8
8
8
8
8
8
8
8
8
8
8
8
8
8
8
8
8
8
8
8
8
8
8
8
8
8
8
8
8
8
8
9
9
9
9
9
9
9
9
9
9
9
9
9
9
9
9
9
9
9
9
9
9
9
9
8
8
8
8
8
8
8
8
8
8
8
8
7
6
6
6
6
6
6
6
6
6
6
6
6
6
5
5
5
6
6
6
6
6
6
6
6
6
6
6
6
6
5
5
5
5
5
5
5
5
4
4
4
4
4
4
4
4
4
4
4
4
4
4
4
4
4
4
4
4
4
4
4
4
4
4
4
4
4
4
4
4
4
4
4
4
4
4
4
4
4
4
4
4
4
4
4
4
3
3
3
3
3
3
3
3
3
3
3
3
3
3
2
2
2
2
2
2
2
2
2
3
3
3
3
3
3
3
3
3
3
3
3
3
3
3
4
3
3
3
2
2
2
2
2
2
2
2
2
2
2
2
2
2
2
2
3
3
3
3
3
3
3
3
3
3
3
3
3
3
3
3
3
3
4
4
4
4
4
4
4
4
4
4
4
3
3
3
3
3
3
3
3
3
3
3
3
3
3
3
3
3
3
3
3
3
3
3
3
3
3
3
3
3
3
3
3
3
3
3
3
3
3
3
3
3
3
3
3
3
3
3
3
3
3
3
3
3
4
4
4
4
4
4
4
3
3
3
3
3
3
3
3
3
3
3
3
3
3
3
3
3
3
3
3
3
3
3
4
4
4
4
3
3
3
3
3
3
3
3
3
4
4
4
4
4
4
4
4
4
4
4
4
4
4
4
4
4
5
5
5
5
5
5
5
5
5
5
5
5
5
5
5
5
5
5
5
5
5
5
5
5
5
5
5
5
5
5
5
5
5
5
5
5
5
5
5
5
5
5
5
5
5
6
6
6
6
6
6
6
6
6
6
6
6
6
7
7
7
7
7
8
8
8
8
8
8
8
8
8
8
8
8
8
8
7
7
7
7
7
7
7
7
7
8
8
8
8
8
8
8
8
8
8
8
8
8
8
8
8
8
8
8
8
8
8
8
8
8
8
8
8
8
8
9
9
8
7
7
7
7
7
7
7
7
7
7
7
6
6
6
6
6
6
6
6
6
6
6
6
6
6
6
6
6
6
6
6
6
6
6
7
7
7
7
7
7
7
7
7
7
7
7
7
7
7
7
7
7
6
6
6
6
6
6
6
6
6
6
6
5
5
5
6
6
7
7
7
7
7
7
7
7
7
8
9
9
9
9
9
9
9
9
9
9
9
9
9
9
9
9
9
9
9
9
9
9
9
9
9
9
11
11
10
10
10
10
9
9
8
8
8
8
8
7
7
7
7
7
6
6
6
5
5
5
5
5
5
5
5
5
6
6
6
6
6
6
6
6
6
6
6
6
6
6
6
6
6
6
6
6
6
6
6
6
6
6
6
6
6
6
8
8
8
8
8
8
8
8
8
8
8
8
8
8
8
8
8
8
8
8
8
8
8
8
8
8
8
8
8
8
8
8
8
8
8
9
9
9
9
9
9
9
9
9
9
9
9
9
9
9
9
9
8
8
8
8
8
8
8
7
7
7
7
7
7
8
7
7
7
7
7
10
10
10
10
10
10
10
11
11
12
13
13
13
13
14
14
14
14
14
14
14
14
14
14
14
18
18
19
18
18
17
18
18
19
19
19
19
19
19
20
20
20
20
20
20
20
20
20
20
20
19
20
20
20
20
20
20
20
20
20
20
20
20
20
20
20
20
20
21
22
21
21
21
21
21
21
21
21
21
21
21
21
22
22
22
21
21
21
21
21
22
22
22
22
22
22
22
22
23
23
23
23
23
23
23
24
24
24
24
24
24
24
24
24
24
24
24
24
23
23
23
23
23
23
23
23
23
23
23
23
23
24
24
24
24
24
24
24
24
24
24
24
24
24
24
24
23
23
23
22
22
22
23
23
23
22
21
18
18
18
18
18
18
17
17
17
17
17
16
16
16
16
16
16
16
16
16
16
16
16
15
13
13
13
13
13
13
13
13
12
12
12
12
10
10
10
10
10
10
10
10
10
10
11
11
11
11
11
11
11
11
11
11
11
11
11
11
11
11
11
11
11
11
11
11
11
11
11
8
8
8
8
8
8
8
5
5
4
2
2
2
1
1
1
1
1
1
1
1
1
1
1
1
1
1
1
1
1
1
1
1
1
1
1
1
1
1
1
1
1
1
1
1
1
1
1
1
1
1
1
1
1
1
0
0
0
0
0
0
0
0
0
0
1
1
1
1
1
1
3
3
3
3
3
3
3
4
4
6
8
10
11
14
14
14
14
14
14
15
17
17
17
17
18
18
18
18
19
19
20
20
20
20
20
20
20
20
20
20
20
20
20
21
21
21
21
22
22
22
22
23
24
25
26
27
27
27
27
27
27
28
28
30
31
31
33
33
33
33
33
33
33
33
33
33
34
34
34
36
37
38
39
39
42
42
42
43
43
43
43
43
44
44
44
44
44
44
44
44
44
44
44
44
44
44
44
44
44
44
45
45
45
45
45
45
45
45
45
45
45
45
45
45
43
43
41
39
39
38
39
40
40
41
41
41
41
41
44
45
45
45
45
45
45
45
45
45
46
45
42
41
41
40
40
40
40
40
43
43
42
42
42
42
42
42
43
43
43
44
44
45
45
46
46
46
47
47
47
48
48
48
48
48
49
50
50
50
50
50
50
50
50
49
49
49
48
48
48
47
47
47
47
47
47
47
48
48
49
44
43
43
43
47
49
48
48
48
48
48
48
48
49
49
49
49
49
47
47
47
48
48
48
47
47
47
48
49
49
49
49
49
49
49
49
49
49
48
47
48
46
45
44
43
43
43
44
44
44
44
45
45
45
45
45
45
45
45
46
46
47
48
48
47
47
47
47
46
47
47
48
49
49
49
49
48
48
48
48
48
48
48
48
48
48
48
48
46
45
45
45
45
45
45
46
46
46
47
45
44
42
41
41
39
39
39
39
39
39
38
39
39
39
38
38
38
37
37
35
35
35
34
33
33
31
31
30
30
30
30
30
30
30
29
29
29
29
29
29
29
29
29
29
30
27
26
26
26
26
26
26
26
26
24
24
25
25
24
25
24
24
24
24
24
24
24
24
24
24
24
24
24
22
21
20
20
21
21
21
21
21
21
21
21
20
18
19
17
17
17
17
16
17
17
18
18
19
19
19
19
20
20
20
20
19
19
19
18
17
17
17
17
17
17
20
20
20
20
21
21
21
21
21
21
21
24
24
24
25
25
25
25
26
26
26
29
29
30
30
31
32
32
33
35
35
35
36
36
36
36
39
40
40
40
40
40
40
40
40
40
40
41
41
43
43
43
49
53
53
53
56
57
57
57
57
57
59
61
62
65
66
66
68
69
69
77
77
78
78
78
78
78
78
78
78
79
79
79
81
81
81
81
81
82
82
82
85
86
86
86
86
86
86
86
86
89
91
91
91
91
91
91
91
91
91
91
91
90
90
89
90
90
90
90
90
90
91
91
91
95
95
96
96
95
95
95
95
95
95
95
95
95
95
95
95
95
95
95
96
96
96
96
96
96
97
97
97
97
97
97
97
97
97
97
97
97
97
97
99
100
100
100
100
100
100
100
100
100
100
100
100
100
101
101
102
102
102
104
105
103
98
97
95
98
99
96
95
94
96
99
94
91
92
93
98
98
99
98
98
98
101
101
104
106
106
106
98
95
97
92
94
96
97
97
97
100
100
101
101
99
99
98
98
84
86
84
84
80
77
77
77
78
79
80
80
78
78
76
75
76
74
74
77
77
77
79
78
78
78
78
78
78
78
82
82
85
85
85
85
85
86
86
89
89
89
87
87
87
88
88
95
96
97
97
96
96
97
97
97
98
98
99
98
98
99
99
103
103
103
103
103
103
103
104
104
104
104
104
105
106
107
107
107
108
110
110
110
110
110
110
110
110
110
110
110
109
109
109
109
109
107
107
107
107
107
109
110
110
108
107
102
100
100
101
101
101
101
101
102
101
101
96
94
93
93
94
94
95
95
95
98
98
98
98
99
99
99
99
99
99
99
99
99
99
100
100
101
102
102
102
102
102
103
103
103
104
103
98
93
88
86
73
72
69
68
68
68
68
68
68
68
68
68
68
70
70
71
71
72
72
72
72
72
73
73
73
73
73
73
73
73
73
73
74
75
75
75
73
73
73
73
73
72
72
72
72
72
72
72
72
71
71
69
68
68
66
64
63
63
62
62
62
66
65
65
65
65
64
64
60
57
56
52
49
48
45
45
44
43
43
43
43
42
39
39
41
42
43
42
42
42
43
44
46
46
46
46
46
46
47
47
46
45
43
35
35
35
35
37
37
37
38
41
41
41
41
41
41
42
42
42
43
43
44
44
44
44
44
44
43
43
43
43
43
44
44
44
44
44
44
43
43
42
42
42
42
42
42
42
42
44
44
46
46
46
46
47
49
49
49
49
49
49
49
48
48
48
48
48
47
48
48
48
48
47
48
48
47
47
46
46
46
46
47
47
47
47
47
47
47
48
47
47
47
47
48
48
48
48
50
50
50
51
52
53
52
48
48
45
45
44
45
45
45
45
41
43
43
43
43
45
43
44
44
44
44
44
44
44
44
44
44
44
44
45
45
45
46
46
47
47
47
48
48
48
48
48
48
47
47
47
47
47
47
47
47
47
46
46
46
46
46
46
46
46
46
46
46
46
46
46
46
47
47
47
47
47
47
47
47
46
47
48
48
48
48
49
49
49
49
49
49
49
50
52
52
52
52
51
51
51
51
51
51
50
50
49
49
49
49
49
50
50
50
50
51
49
49
49
47
46
43
37
35
34
34
35
35
35
35
35
35
34
34
33
34
34
34
35
35
35
35
35
35
35
36
39
39
39
39
39
38
37
37
37
37
38
38
39
39
39
39
39
38
39
41
39
39
39
39
38
38
38
38
38
40
40
40
41
41
38
33
34
35
34
34
36
37
41
41
41
42
42
42
42
43
43
43
45
46
46
46
46
46
46
46
46
46
49
50
50
50
51
51
52
52
54
57
57
57
56
56
56
56
56
56
56
57
57
56
58
58
58
58
59
59
59
59
60
60
60
60
59
59
58
58
58
58
58
58
58
58
60
60
61
61
59
59
59
59
59
59
59
59
59
59
61
61
61
61
61
61
62
62
62
62
62
62
64
65
65
65
65
65
65
65
65
65
65
64
64
64
63
63
63
63
67
68
67
66
66
66
66
67
67
69
71
72
71
70
70
70
70
70
71
73
73
72
77
77
77
78
78
79
79
79
79
78
78
78
78
80
80
80
79
74
74
73
71
74
75
77
72
73
72
71
71
70
70
73
77
79
77
78
77
77
77
80
79
82
81
79
71
71
73
74
74
74
76
78
79
79
78
78
78
78
81
81
83
85
86
86
84
84
83
83
83
86
88
88
88
88
87
87
87
87
87
87
88
88
89
89
91
92
92
92
92
91
95
95
95
95
95
95
95
95
95
95
95
98
99
99
99
99
100
100
102
104
104
104
104
108
109
110
110
114
115
114
115
116
116
118
113
113
113
118
117
117
117
117
117
117
117
116
114
114
114
112
111
109
114
113
114
114
113
111
107
107
107
107
109
123
123
124
124
123
124
124
124
124
124
123
115
111
110
109
107
103
100
97
99
98
105
105
105
103
103
104
104
105
102
102
102
101
101
100
105
106
106
106
109
110
111
114
115
115
115
115
115
115
115
116
116
116
116
116
115
115
115
115
116
116
125
126
128
129
132
132
134
135
136
142
142
144
142
137
131
130
130
130
129
131
130
130
131
129
129
129
131
137
136
138
138
138
138
138
138
142
142
142
142
142
144
144
146
147
147
147
147
150
151
151
151
152
152
153
156
156
156
156
156
159
160
161
161
162
162
162
162
162
162
164
162
162
162
162
163
165
164
165
165
165
165
166
167
167
167
167
163
163
165
166
163
159
158
158
159
157
156
153
153
152
149
147
148
148
147
147
147
149
149
149
148
149
149
149
151
154
154
154
154
153
153
153
154
154
155
156
156
156
156
157
157
158
158
159
159
160
160
160
160
160
163
161
160
160
160
160
159
156
156
153
152
150
146
123
118
112
96
87
88
88
88
86
85
82
82
81
81
80
79
79
78
78
79
79
84
86
86
87
86
84
83
82
83
83
83
83
82
82
82
84
84
84
84
84
84
85
87
88
88
88
88
87
87
87
87
85
86
85
84
84
83
83
81
82
84
86
86
86
86
86
86
86
86
86
86
86
86
86
87
88
88
88
88
89
89
89
92
93
94
94
94
94
94
94
93
93
93
92
96
97
96
96
96
94
94
95
95
95
95
92
88
87
84
84
81
81
82
81
85
86
87
87
88
88
88
88
88
88
88
88
89
93
94
94
94
94
96
97
96
95
93
94
92
90
89
87
86
83
83
83
85
87
87
84
83
82
82
83
88
90
90
90
88
88
89
90
88
88
88
89
91
93
93
92
92
93
92
93
93
93
93
94
94
95
95
95
102
102
102
101
101
101
101
104
106
106
107
107
107
106
107
107
106
106
109
111
112
112
112
112
112
112
115
115
115
115
115
115
116
116
116
116
122
122
121
125
128
132
133
134
134
134
135
135
136
139
142
142
142
142
141
141
141
141
139
138
135
137
137
134
134
133
132
131
131
131
134
134
134
134
141
143
147
147
146
148
148
148
148
147
157
158
159
159
159
159
159
161
163
164
164
164
164
164
164
166
166
167
168
181
180
181
182
182
184
186
184
186
186
185
183
184
183
181
179
179
182
181
172
169
164
163
159
158
157
157
157
159
159
159
159
164
164
165
163
162
162
162
165
164
164
164
164
165
164
165
166
166
166
166
166
166
166
166
165
165
165
163
163
163
163
164
164
164
163
165
165
166
165
165
164
164
164
165
164
164
162
161
159
159
160
159
160
159
159
154
152
149
147
142
144
146
146
139
137
134
134
134
134
134
134
134
133
134
134
134
134
135
135
136
136
136
136
135
135
135
135
134
134
135
135
135
135
131
128
123
122
119
110
92
87
86
76
70
62
59
58
59
59
60
60
61
63
62
60
57
57
55
51
45
43
43
42
42
43
43
43
43
43
43
43
43
43
42
43
43
43
41
41
41
40
38
38
37
36
34
34
34
34
34
34
34
34
34
34
34
34
34
34
34
34
34
34
34
34
34
33
34
34
34
34
34
34
34
34
34
34
34
34
35
37
37
37
37
37
37
36
36
36
37
36
36
35
35
35
33
32
32
30
30
30
30
30
30
30
30
29
29
29
29
29
28
27
27
26
26
26
26
26
26
25
25
23
25
24
24
24
24
26
26
26
26
26
26
26
26
28
29
29
30
30
30
30
30
30
30
30
32
34
34
34
34
34
34
35
35
36
37
37
38
38
38
38
39
39
39
39
39
39
40
40
40
40
41
42
42
43
43
42
42
42
42
42
43
43
48
48
48
48
48
48
48
50
50
50
50
50
51
51
51
52
52
54
56
59
60
60
62
62
61
62
62
62
62
62
62
62
62
63
63
63
63
63
63
64
64
65
60
59
58
58
57
55
55
55
55
56
55
55
56
56
57
57
57
57
57
57
59
59
59
59
59
64
64
60
62
62
62
65
70
72
73
73
73
73
74
74
76
76
75
76
76
78
78
78
79
80
81
83
83
83
82
83
86
86
85
85
84
84
86
86
88
89
91
92
92
94
94
93
94
94
96
98
98
98
98
98
99
99
100
102
102
102
102
100
99
99
99
100
99
100
99
98
98
99
99
104
106
107
107
107
107
108
110
109
109
107
107
105
105
105
105
105
105
106
106
107
108
107
106
105
106
107
107
108
108
107
108
109
109
109
111
111
111
111
111
111
111
111
111
112
112
112
112
112
113
112
112
112
113
112
112
112
112
112
111
111
110
109
109
97
97
99
98
98
98
98
99
96
99
98
98
98
101
101
101
100
100
100
100
100
100
100
101
97
92
88
76
74
73
73
74
73
73
73
74
74
74
74
75
75
75
75
75
75
75
75
75
75
75
75
75
75
75
75
75
75
75
75
75
75
75
74
74
74
74
74
74
76
75
75
75
74
74
73
73
73
75
75
71
70
65
65
63
63
62
60
58
58
57
57
57
57
57
57
56
56
54
53
53
53
53
52
48
47
47
47
48
48
48
48
46
41
41
41
41
41
43
45
45
45
45
45
44
42
42
42
42
38
35
32
32
31
33
32
31
30
29
29
29
29
29
29
27
30
29
30
30
30
30
30
29
30
31
31
32
33
33
34
34
35
35
35
35
34
34
34
34
35
38
38
38
38
38
38
38
38
38
37
37
37
37
36
36
39
40
40
40
40
40
40
40
40
40
40
40
40
40
41
41
41
41
41
41
40
40
40
39
39
39
42
43
43
44
44
44
44
44
44
44
44
44
45
46
46
46
46
46
46
46
46
46
46
46
46
46
46
46
46
46
46
46
46
46
46
46
46
46
46
46
49
49
50
50
50
50
51
51
51
51
51
52
52
51
51
49
49
49
49
49
49
49
49
49
49
49
49
49
49
49
49
49
48
48
48
49
49
51
51
51
51
51
50
50
49
49
50
49
47
40
40
39
39
39
39
39
39
39
39
39
39
39
40
40
40
38
38
38
38
38
38
40
40
40
39
38
38
37
36
36
34
34
32
32
32
32
32
32
32
32
32
31
31
32
32
34
34
34
34
33
33
33
34
34
34
35
34
34
34
34
34
35
35
35
35
36
36
35
35
35
35
36
36
35
34
35
35
34
34
34
33
33
31
31
29
27
27
27
27
27
27
27
27
27
28
28
28
28
28
28
28
28
28
28
28
28
29
29
28
28
28
27
26
26
26
26
26
26
26
26
26
26
26
26
26
25
25
25
25
25
20
20
20
20
20
21
20
20
20
20
20
20
20
19
19
18
18
18
18
18
18
18
18
18
18
18
18
18
18
18
17
17
17
16
15
15
11
11
10
10
10
10
10
10
10
10
10
10
10
10
10
10
10
10
9
9
9
9
9
9
9
9
9
9
9
9
8
8
8
8
8
8
8
8
8
8
8
8
8
6
6
6
5
6
6
6
6
4
4
4
4
4
3
3
3
3
3
3
3
3
3
2
2
2
2
2
2
2
2
2
2
3
3
3
3
3
3
1
1
1
1
1
1
1
1
1
1
1
1
1
1
1
1
1
1
1
1
1
1
1
1
1
1
1
1
1
1
1
1
1
1
1
1
1
1
1
1
1
1
1
1
1
1
1
1
1
1
1
1
1
1
1
1
1
1
1
1
1
1
1
1
1
1
1
1
1
1
1
1
1
1
1
1
1
1
1
1
1
1
1
1
1
1
2
3
3
3
2
2
3
3
3
3
3
3
3
3
4
4
4
4
4
4
4
4
4
4
4
4
4
4
4
4
4
4
4
4
4
4
4
4
4
4
4
4
4
4
4
4
4
4
4
5
5
5
5
5
5
6
6
6
7
7
7
7
8
8
8
8
8
8
8
8
8
8
8
8
7
7
7
8
8
8
8
8
8
8
8
8
8
8
8
8
8
8
9
9
9
9
9
9
9
9
9
9
9
10
10
10
10
10
11
11
11
12
12
12
12
12
13
13
13
13
13
13
13
13
12
12
15
15
16
16
16
16
16
16
16
17
17
17
18
18
19
19
19
20
20
21
24
30
34
56
56
56
61
66
68
71
73
79
81
81
81
84
90
97
100
102
102
103
103
104
104
106
108
108
109
110
118
119
120
122
124
124
124
126
126
129
129
130
130
130
130
130
130
130
130
130
130
130
130
131
132
132
132
132
133
133
133
133
133
133
133
134
134
134
134
134
133
133
134
133
133
133
132
133
133
133
133
134
135
135
135
135
136
137
139
139
139
139
139
139
139
140
140
140
140
140
140
140
140
141
141
141
141
142
142
142
143
141
141
141
141
139
130
130
125
125
125
124
118
117
118
118
115
116
113
116
118
119
119
119
119
116
109
109
108
105
99
80
75
75
74
77
74
75
88
85
83
79
80
81
81
81
90
91
92
93
93
92
93
93
93
93
93
95
95
95
95
95
96
96
104
105
105
104
104
105
105
105
105
104
104
104
110
111
111
112
112
117
117
117
117
117
117
117
116
118
118
118
118
118
118
118
118
119
120
121
121
121
121
123
123
123
124
124
125
125
126
127
129
129
129
129
129
129
129
129
130
130
131
131
131
131
131
131
131
131
131
131
131
131
132
132
133
133
134
134
134
134
134
134
134
134
134
134
135
136
138
140
143
143
143
143
143
145
145
148
147
149
149
150
150
150
150
151
152
153
154
156
156
156
155
155
155
154
151
149
149
149
149
148
148
147
146
140
140
117
117
114
92
84
81
81
82
82
82
82
80
75
73
72
74
74
74
77
77
77
77
79
80
80
80
79
81
81
81
78
77
77
78
79
81
80
80
80
81
81
81
81
81
85
86
86
86
87
88
88
88
89
90
90
88
88
87
88
87
84
83
83
82
82
81
78
78
79
79
79
79
79
78
78
78
77
77
77
77
76
75
75
75
78
77
78
78
78
78
79
79
80
80
80
76
77
77
77
77
77
77
77
75
76
77
73
72
66
62
63
65
67
67
66
66
67
66
66
66
65
65
64
64
64
64
64
64
64
65
66
65
65
65
64
63
63
63
63
62
63
62
60
59
59
60
60
60
59
59
59
61
61
61
61
61
60
60
59
58
58
57
57
57
57
58
58
61
61
61
61
61
60
60
57
56
57
57
57
57
57
58
59
59
58
58
58
58
58
58
57
61
62
62
63
64
63
63
63
63
63
63
63
63
63
63
64
65
65
65
65
66
66
67
68
69
68
68
67
66
66
66
66
67
67
67
68
68
67
67
68
68
69
69
67
67
69
70
72
71
70
67
68
68
70
72
70
70
70
72
72
73
74
73
73
75
75
74
74
74
74
74
70
67
67
66
66
66
66
64
62
62
61
61
61
58
58
58
58
59
59
59
59
59
59
59
59
59
59
59
59
59
60
61
61
61
61
61
61
61
60
60
60
61
60
60
60
59
59
59
59
58
58
59
58
56
55
55
55
55
55
56
59
59
59
59
59
59
59
59
59
59
60
60
60
60
60
60
60
60
60
60
60
61
60
60
60
60
61
61
61
61
61
61
61
62
62
63
63
63
62
62
62
62
62
61
57
56
55
44
44
44
39
36
36
36
36
37
36
37
34
35
35
36
36
36
42
41
41
41
41
42
42
43
44
44
44
45
45
45
44
44
46
46
46
44
45
45
45
45
45
45
46
48
50
51
51
51
51
49
49
49
49
49
50
49
49
49
49
49
51
51
53
53
52
51
51
51
50
51
51
51
56
56
59
59
59
59
58
58
58
58
58
57
54
54
54
54
54
53
52
49
49
49
50
51
52
52
51
52
52
53
53
54
54
54
54
54
55
54
54
54
54
54
53
53
53
53
53
52
52
52
52
52
52
53
53
53
53
53
53
54
55
55
55
55
56
56
56
56
57
57
57
57
57
57
57
57
57
58
58
59
59
59
59
59
59
60
59
59
59
60
61
61
61
62
62
63
64
64
65
66
66
66
66
66
66
66
65
64
64
64
64
64
64
64
64
64
64
64
63
63
64
63
63
62
62
62
62
62
57
58
56
56
55
53
54
54
54
54
55
55
53
51
47
43
43
43
42
43
42
38
32
32
33
33
33
33
33
33
33
33
33
33
33
33
33
33
33
33
33
33
33
33
33
33
33
33
33
33
33
34
33
32
32
32
32
33
34
34
35
35
35
35
35
35
34
34
34
34
35
35
35
35
35
35
35
35
35
35
34
34
34
32
30
27
23
22
21
21
20
21
21
20
20
21
21
19
16
16
16
16
16
17
18
19
19
19
19
19
20
20
20
20
20
20
20
20
20
19
19
18
18
18
18
18
18
18
19
19
19
18
18
18
18
18
18
18
19
20
20
20
20
20
20
20
21
20
20
20
20
20
19
19
19
19
19
19
19
19
19
19
19
19
19
19
19
19
20
20
20
20
20
20
20
21
21
21
20
21
21
21
22
22
22
22
22
22
21
21
21
21
21
21
21
22
22
22
22
22
22
23
23
23
24
23
23
23
23
23
23
23
23
23
24
24
24
25
26
26
26
26
26
26
27
27
28
28
28
28
28
28
30
31
31
30
30
30
30
30
30
30
30
30
28
29
28
30
31
31
31
31
31
32
32
33
33
34
34
34
34
34
34
34
34
34
35
35
36
36
36
36
37
37
38
37
37
37
37
37
37
37
37
37
37
36
36
36
36
36
37
37
36
36
36
36
36
35
35
35
35
35
33
33
32
29
29
29
29
29
29
29
29
29
29
29
29
29
29
30
30
30
30
30
30
30
30
31
31
31
31
31
31
31
31
30
30
30
30
30
30
30
30
30
30
30
30
30
30
30
28
28
27
27
27
26
26
26
26
26
26
26
26
26
25
25
25
25
25
25
25
25
25
25
25
25
25
25
26
26
26
26
26
26
23
23
23
24
24
21
18
18
18
16
16
15
15
14
13
13
13
13
13
13
13
13
13
12
12
13
13
13
13
11
10
10
10
10
10
10
10
10
10
10
10
10
10
10
10
10
11
12
12
12
11
11
13
13
13
13
13
14
14
14
14
14
14
14
14
14
14
14
14
14
14
14
15
17
17
17
16
17
17
19
19
19
19
19
19
19
19
19
19
19
19
19
19
19
19
19
20
21
21
21
21
21
21
21
21
22
22
22
22
22
22
22
22
23
23
23
23
23
23
23
23
23
23
23
23
23
23
23
23
23
23
23
23
24
24
24
26
26
26
26
26
25
25
25
25
25
25
25
24
24
24
24
24
24
24
24
24
24
24
24
25
25
25
25
25
25
25
25
25
25
25
25
25
25
25
25
26
26
26
26
26
26
26
25
25
25
25
26
26
26
26
26
26
26
26
26
26
27
27
27
27
27
28
28
28
28
28
28
28
28
28
28
28
28
28
26
26
25
22
21
21
21
21
19
19
19
18
18
18
18
18
17
14
13
13
13
12
10
10
10
10
9
9
6
6
6
6
6
6
6
6
6
6
6
6
7
7
7
7
7
7
7
7
7
8
9
9
9
9
10
10
10
10
10
10
10
11
11
12
12
11
11
11
11
11
11
11
11
11
11
11
12
11
11
11
11
11
11
11
14
14
14
14
15
15
16
16
16
16
16
14
14
15
15
15
15
15
15
17
18
18
18
18
18
18
19
19
20
20
20
20
21
21
21
21
21
22
22
22
22
22
22
22
22
21
22
23
23
23
23
23
23
23
23
24
24
24
25
27
28
28
28
28
28
28
28
29
29
30
31
32
32
32
32
32
32
32
32
33
33
33
33
33
33
33
33
34
34
34
34
34
34
34
34
34
35
35
35
35
35
35
35
35
35
35
35
35
35
33
32
32
32
32
32
32
35
35
36
36
36
34
36
36
36
36
36
36
36
36
36
38
38
38
38
38
38
38
38
38
39
40
40
40
39
39
39
40
40
40
43
44
44
44
44
44
44
44
44
45
46
46
46
47
47
47
47
49
49
49
49
53
54
54
54
55
56
56
55
55
55
55
53
52
53
48
49
48
48
48
48
48
48
48
51
51
48
43
43
43
43
42
41
41
41
41
41
41
41
41
41
41
41
41
41
41
41
40
40
39
39
39
39
38
38
38
38
38
38
38
38
38
39
39
39
39
39
40
40
40
40
40
40
39
39
39
40
40
41
41
41
41
41
41
41
41
41
41
41
41
41
41
41
41
41
41
41
41
41
41
41
41
41
40
40
40
40
40
39
39
40
41
43
43
43
43
43
43
43
43
43
43
43
43
42
42
42
41
42
42
40
40
40
40
37
30
30
26
17
18
17
17
17
17
15
13
13
13
12
12
13
13
13
13
13
13
13
13
13
13
13
13
13
13
13
13
12
12
12
12
12
12
11
11
11
11
11
11
11
11
11
11
11
10
10
10
10
10
10
10
10
10
10
10
10
9
9
9
9
9
9
9
9
9
9
9
9
8
8
8
8
8
8
8
8
8
8
8
8
8
9
9
9
8
8
8
8
8
8
9
9
9
9
9
9
9
9
9
8
7
7
6
6
6
7
7
7
7
7
7
7
7
7
7
7
7
7
7
7
8
8
8
8
7
7
7
7
7
7
6
6
6
6
6
6
7
7
7
7
8
8
7
7
7
9
9
9
9
9
9
9
9
9
9
9
9
10
10
10
10
10
10
10
10
10
10
10
10
10
11
11
11
11
11
10
10
10
11
11
11
11
11
11
11
11
11
11
11
11
11
11
11
11
11
11
11
11
11
11
11
11
11
11
11
11
12
12
12
13
13
13
13
13
13
15
15
15
15
16
16
16
16
16
16
16
16
16
16
16
16
16
16
16
16
16
16
16
16
16
16
16
16
16
16
16
16
16
16
16
16
16
16
17
17
16
16
16
16
16
16
16
16
16
15
15
15
15
15
15
15
17
17
17
16
16
16
16
16
16
16
16
16
16
16
17
18
18
19
19
18
18
18
18
18
18
18
16
16
16
15
15
16
16
16
15
15
15
15
15
15
15
15
15
15
16
16
16
17
16
16
15
15
15
15
15
15
15
15
15
15
15
15
15
18
18
18
18
18
17
17
17
17
17
17
17
17
17
17
18
18
18
18
18
19
19
19
19
19
19
19
19
19
19
19
19
19
19
19
19
19
19
19
19
19
19
19
19
19
19
20
20
20
20
20
22
23
23
24
24
24
24
24
24
24
24
24
24
24
25
26
26
26
26
26
26
28
28
28
28
28
28
28
28
28
28
28
28
28
28
28
28
28
27
26
26
26
26
26
26
26
24
24
24
24
24
24
24
22
22
22
22
22
22
20
19
19
19
19
19
19
19
19
19
18
18
18
18
18
18
17
17
17
18
18
18
18
18
18
18
18
18
18
18
18
18
18
18
18
18
18
18
18
18
18
18
18
18
18
18
19
19
20
21
21
21
23
23
23
23
23
22
22
22
22
22
22
22
17
17
17
17
16
16
17
18
19
18
18
17
17
16
16
16
17
17
16
16
16
16
16
16
16
16
16
16
16
14
14
16
16
16
16
15
15
15
15
15
15
15
15
15
15
15
15
15
15
16
16
16
16
16
16
16
16
16
16
16
16
16
16
16
16
16
17
17
17
17
17
17
17
18
18
18
18
18
19
19
20
20
20
20
21
21
21
21
21
21
22
22
22
22
22
22
22
22
22
23
23
23
23
23
24
25
25
25
25
25
25
25
25
25
25
25
25
25
25
25
25
25
25
25
25
25
25
25
25
25
25
25
25
25
25
25
25
25
25
25
25
25
25
23
20
19
19
18
17
17
17
17
17
17
17
17
17
16
16
16
16
16
16
16
16
16
16
16
15
15
15
15
15
14
14
14
14
13
13
13
12
12
11
9
9
9
9
9
9
9
9
9
9
9
9
7
7
7
7
7
7
7
7
7
7
5
5
5
5
5
5
5
4
4
3
4
3
4
4
4
4
4
4
4
4
4
4
4
4
4
4
4
4
4
3
3
3
3
3
3
3
3
4
4
4
5
5
5
5
6
6
6
6
6
6
6
6
6
6
6
6
6
6
6
7
7
7
7
7
7
7
8
8
8
8
8
8
8
8
8
8
8
8
8
8
8
8
8
8
8
9
9
9
9
9
9
9
9
9
9
9
9
10
10
10
10
10
10
10
10
10
10
10
10
10
10
10
10
10
10
10
10
10
10
10
10
10
10
10
10
10
10
10
10
9
9
9
9
9
9
9
9
9
9
9
9
9
9
9
9
10
10
10
11
11
11
11
11
10
10
10
10
11
11
11
11
11
11
11
11
11
11
11
11
11
11
11
11
11
11
11
11
11
11
11
11
11
12
11
11
11
11
11
11
11
11
11
11
11
11
11
11
11
10
8
8
8
7
7
6
7
7
7
7
8
8
8
8
8
8
7
7
7
7
6
6
6
6
6
6
6
6
6
6
6
6
6
6
6
6
6
6
6
6
6
6
6
6
6
6
6
6
6
6
6
6
6
6
6
6
6
6
6
6
6
5
5
5
5
5
5
5
5
5
5
5
5
5
5
5
5
5
5
6
6
6
6
6
6
6
6
6
6
6
6
6
6
6
6
6
6
6
5
5
5
5
5
5
5
5
5
5
5
5
4
4
4
4
4
4
4
4
4
4
4
4
3
3
2
2
2
2
2
2
2
2
2
2
1
1
1
1
1
1
1
1
1
1
1
1
1
1
1
1
1
1
3
3
3
3
3
3
3
3
3
3
3
3
3
3
3
3
3
3
2
2
2
2
2
2
2
2
2
2
2
2
2
2
2
2
2
2
2
2
2
2
2
2
2
2
2
2
2
2
2
2
2
2
2
2
2
2
2
2
2
2
2
2
2
2
2
2
2
2
2
2
2
2
2
2
2
2
2
2
2
2
2
2
2
2
3
3
3
3
3
3
3
3
3
3
3
3
3
3
4
4
4
4
4
4
4
4
4
4
4
4
4
4
5
5
5
6
6
6
6
6
6
6
6
6
6
6
6
6
6
6
6
7
7
7
7
7
7
7
7
7
8
8
8
8
7
7
7
7
7
7
7
7
7
7
7
7
7
7
7
7
7
7
7
7
7
7
8
8
8
8
8
8
8
8
8
8
6
6
6
6
6
6
6
6
6
6
6
6
6
6
6
6
6
6
6
6
6
6
6
6
6
6
6
6
6
6
6
6
6
6
6
6
6
5
5
5
5
5
5
5
5
5
5
6
6
6
6
6
6
6
6
6
6
8
8
8
8
8
8
8
8
8
8
10
10
10
10
10
10
10
10
10
10
10
10
9
8
8
8
8
8
8
8
8
8
8
8
8
8
8
8
8
9
9
9
9
9
9
10
10
11
11
11
11
11
11
11
11
11
11
11
11
11
11
11
11
11
11
11
11
11
11
11
11
11
11
11
11
11
11
11
11
11
11
11
11
11
11
11
11
11
11
11
11
11
11
10
10
9
9
9
9
9
9
9
9
9
9
9
9
9
9
9
9
9
9
9
9
9
9
9
9
9
10
10
9
9
9
9
9
8
8
8
8
8
8
8
8
8
8
9
9
9
9
9
9
9
9
9
9
9
9
9
9
9
8
8
8
8
8
8
8
10
11
11
11
11
11
11
11
11
11
11
11
11
9
8
8
9
9
9
9
9
9
9
9
9
9
9
9
9
9
9
8
7
7
7
7
7
7
7
7
7
7
7
7
7
8
7
7
7
7
7
7
7
7
7
7
7
7
7
7
7
7
7
7
7
7
7
7
7
7
7
7
7
7
7
7
7
7
7
7
7
7
7
7
7
7
7
7
7
7
7
7
7
7
7
7
7
7
7
7
7
7
7
7
7
7
7
7
7
7
7
7
7
7
7
7
7
6
6
6
6
6
6
6
6
6
6
6
6
6
6
6
6
6
6
6
6
6
6
6
6
6
6
6
6
5
5
5
5
5
5
5
5
4
4
4
3
2
2
2
2
2
2
2
2
2
2
1
1
1
2
3
3
3
3
3
3
3
3
3
3
3
4
4
4
4
4
4
4
5
5
5
5
5
5
5
5
5
5
5
5
5
5
5
5
5
5
5
5
5
5
5
5
5
5
5
5
5
5
5
5
5
5
5
5
5
5
5
5
5
5
5
5
5
5
5
5
5
5
5
5
5
5
5
5
5
5
5
5
5
5
5
5
5
5
5
5
5
5
5
5
5
5
5
5
5
5
5
5
5
5
5
5
5
5
5
4
4
4
4
4
4
4
4
4
4
4
4
4
4
4
4
4
4
4
5
5
5
5
5
6
6
6
6
6
6
6
6
6
6
6
6
6
6
6
6
7
7
7
7
7
7
7
7
7
8
8
8
8
8
8
8
8
8
8
8
8
8
8
7
7
7
7
7
7
8
8
8
8
8
8
8
8
9
9
9
9
9
9
9
8
8
8
8
8
8
8
8
8
9
9
9
9
9
9
9
9
9
9
9
9
8
8
8
8
8
7
7
7
7
7
7
7
7
7
7
7
8
8
8
8
9
9
9
9
9
9
9
9
9
9
9
9
9
9
9
8
8
8
8
8
8
8
8
8
8
8
8
9
9
9
9
9
9
9
9
9
9
9
9
9
9
9
9
9
9
9
9
9
9
9
9
9
9
9
10
10
10
10
10
10
10
10
10
10
10
10
10
10
10
10
10
10
10
10
10
10
10
10
10
10
10
10
10
10
10
10
10
10
10
10
10
10
10
10
10
10
10
10
10
10
10
10
10
8
8
8
8
8
8
8
8
8
8
8
8
8
8
8
8
8
8
8
8
8
8
8
8
8
8
8
8
8
8
7
7
7
7
7
7
7
7
6
6
6
5
5
5
5
5
4
4
4
5
5
5
5
6
6
6
6
6
6
6
6
7
7
7
7
7
7
7
6
6
6
6
6
6
6
6
6
6
6
6
6
6
6
6
6
6
6
6
6
6
6
6
4
3
3
2
2
2
2
2
2
2
2
2
2
2
2
2
2
2
2
2
2
2
2
2
2
2
2
2
2
2
2
2
2
2
2
2
2
2
2
2
2
2
2
2
2
2
2
2
2
2
2
2
2
2
2
2
2
2
2
2
2
2
2
2
2
2
2
2
2
2
2
2
2
2
2
2
2
2
2
2
2
2
2
2
2
2
2
2
2
2
2
2
2
2
2
2
2
1
1
1
2
2
2
2
2
2
2
2
2
2
2
2
2
2
2
2
2
2
2
2
2
2
2
2
2
2
2
2
2
2
2
2
2
2
2
2
2
2
2
2
2
2
2
2
2
2
2
2
2
2
2
3
3
3
3
3
3
3
3
3
3
3
3
3
3
3
3
3
3
3
3
3
3
3
3
3
4
4
4
4
4
4
4
4
5
5
5
5
5
5
4
4
4
4
4
4
4
4
4
4
4
6
6
6
6
6
6
6
6
6
6
6
6
6
6
6
6
6
6
6
6
6
5
5
5
5
5
5
6
6
6
6
6
6
6
6
6
6
6
6
7
8
8
8
8
9
9
9
9
9
9
9
9
9
8
8
8
8
8
8
8
8
8
8
8
8
8
8
8
8
8
8
8
8
8
8
8
8
8
8
8
8
8
8
8
8
8
8
8
8
8
8
8
8
8
8
8
8
8
8
8
8
8
8
9
9
9
9
9
10
10
10
11
11
12
12
12
12
12
12
12
12
12
12
12
12
12
12
12
12
12
12
12
12
13
13
13
13
13
13
13
13
13
13
13
13
13
13
13
13
13
13
13
11
11
11
11
11
11
11
11
11
11
11
11
10
10
10
11
12
12
12
13
13
13
13
13
13
13
12
12
12
12
12
12
11
11
10
10
10
10
10
10
10
10
10
10
10
10
10
10
10
10
10
10
10
10
10
10
10
10
10
10
11
11
11
11
11
11
11
11
11
11
11
11
11
11
11
11
11
11
11
11
11
11
11
11
11
11
11
11
11
11
11
11
11
10
10
10
10
9
9
9
9
9
9
9
9
7
5
5
5
5
5
5
5
5
6
6
6
6
6
6
6
6
6
6
6
6
6
6
6
7
7
7
7
7
7
7
7
8
8
8
8
7
7
7
7
7
7
7
7
7
7
7
7
6
6
6
6
6
5
5
5
5
5
5
5
4
4
3
3
3
3
3
3
3
3
3
3
3
3
3
3
3
3
3
3
3
3
3
3
3
3
3
3
3
3
3
3
3
3
3
3
3
3
3
3
3
4
4
4
4
4
4
4
4
4
4
4
4
4
4
4
4
4
5
5
5
5
5
5
5
4
4
4
4
4
5
5
5
5
5
5
5
5
5
5
5
5
5
5
5
5
5
5
5
5
5
5
5
4
4
4
4
4
4
4
4
4
4
4
4
4
4
4
4
4
4
4
4
4
4
4
4
4
4
4
4
4
4
4
4
4
4
4
4
4
4
4
4
4
4
4
4
4
4
4
4
4
4
4
3
3
3
3
3
3
3
3
3
3
3
3
3
3
3
3
3
4
4
4
4
4
4
3
3
3
3
3
3
4
4
4
4
4
4
4
4
5
5
5
5
5
5
5
5
5
6
6
6
6
6
6
6
6
6
6
6
6
6
6
6
6
6
6
6
6
6
6
6
6
6
6
6
6
6
7
7
6
6
6
6
5
5
5
5
6
6
6
7
8
8
8
8
8
8
8
8
8
8
8
8
7
7
7
7
7
7
7
7
7
7
7
8
8
8
8
8
8
8
8
8
8
8
8
8
8
8
8
8
8
8
8
8
8
8
8
8
8
8
8
8
8
8
8
8
8
8
8
8
8
8
8
8
8
8
6
6
6
6
6
6
7
7
7
7
7
7
7
7
7
7
7
7
7
7
7
7
7
7
8
8
8
8
8
8
8
8
8
8
9
9
9
9
9
9
9
9
9
9
9
9
9
9
9
9
9
9
9
9
9
9
9
9
8
8
8
8
8
8
8
8
8
8
8
8
8
8
7
7
7
7
7
8
8
8
8
8
8
8
8
8
8
8
8
8
8
8
8
8
8
8
8
6
5
5
5
5
5
4
4
4
5
5
5
5
5
5
5
5
6
6
6
6
6
6
6
6
6
6
6
6
6
6
6
6
6
6
6
6
6
6
6
6
6
6
6
6
6
6
6
6
6
6
6
6
6
6
6
6
6
6
6
6
6
6
6
6
7
7
7
7
7
7
7
7
7
7
7
7
7
7
7
7
7
7
7
7
7
7
7
8
8
8
8
8
8
8
8
9
9
9
9
8
8
8
8
8
7
7
6
6
6
8
8
8
8
8
8
8
8
8
8
8
8
8
8
8
8
8
8
8
8
8
8
8
9
9
9
7
7
7
6
6
6
7
10
11
11
11
11
11
11
11
11
11
11
11
11
11
11
11
11
11
12
12
13
13
14
14
14
14
14
14
14
14
14
15
15
16
16
17
17
17
17
17
17
17
17
17
17
17
18
18
18
18
18
18
18
18
18
18
18
18
18
19
19
19
19
19
19
20
20
20
20
20
20
20
20
20
20
20
20
20
19
19
19
19
19
19
19
19
19
19
19
18
18
18
18
18
18
18
18
18
18
17
17
17
17
17
18
18
18
18
18
18
18
18
18
17
17
17
17
17
17
17
18
18
18
18
18
18
17
17
17
17
17
17
17
16
16
16
16
15
13
13
13
13
13
13
13
14
14
14
14
14
14
13
13
13
13
13
13
13
13
13
13
13
12
11
11
9
9
9
10
10
9
9
9
9
9
9
9
9
9
9
9
9
10
9
9
9
9
9
9
9
9
9
9
9
10
10
10
10
10
10
10
10
10
10
10
10
10
10
10
10
10
10
9
9
9
9
9
9
9
8
8
8
8
8
8
8
8
8
9
9
9
9
9
9
9
9
8
6
6
6
6
6
6
6
6
6
6
6
6
6
6
6
6
6
6
7
7
8
7
7
7
7
7
7
7
7
6
5
5
5
5
5
5
5
6
6
6
6
6
6
6
6
6
6
6
6
6
6
6
6
6
6
6
6
6
6
6
6
6
6
6
6
6
6
6
6
6
6
6
6
6
6
6
6
6
6
6
6
6
6
6
6
6
6
6
6
6
6
6
5
5
5
5
5
5
5
5
5
5
5
5
5
5
5
5
5
4
4
4
4
4
4
4
4
4
4
4
4
4
4
4
4
4
4
4
4
4
4
4
4
4
4
4
4
4
4
4
4
4
4
4
4
4
4
4
4
4
4
4
4
4
4
4
4
4
4
4
3
3
3
3
3
3
3
3
3
3
3
2
2
2
2
2
2
3
2
2
2
1
0
0
0
0
0
0
0
0
0
0
0
0
0
0
0
0
0
0
0
0
0
0
0
0
0
0
0
0
0
0
0
0
0
0
0
0
0
0
0
0
0
0
0
0
0
0
0
1
1
1
1
1
1
1
1
1
1
1
2
2
2
2
2
3
3
3
3
3
3
3
3
3
3
3
4
4
4
4
4
4
4
4
4
4
4
4
4
4
4
4
4
4
4
5
5
5
5
5
5
5
5
5
5
5
5
5
5
5
5
5
4
4
4
4
4
4
4
4
4
5
5
5
5
5
5
5
5
5
6
6
6
6
6
6
7
7
8
8
8
8
8
8
8
8
8
8
8
8
8
8
8
8
8
9
9
9
9
9
9
9
9
8
8
8
8
8
8
8
8
8
8
8
8
8
8
8
8
8
8
8
8
8
9
9
9
9
9
9
9
9
9
9
9
9
9
9
9
7
7
7
8
8
8
8
8
8
8
8
8
8
8
8
8
8
8
8
8
8
8
8
8
8
8
8
8
8
8
8
8
8
8
8
8
8
8
8
8
8
8
8
8
8
8
8
8
8
8
8
8
8
9
9
9
8
8
8
8
8
8
8
8
8
6
6
6
6
6
5
5
5
5
5
4
4
5
5
5
5
5
4
4
5
5
5
5
5
5
5
5
5
5
5
5
6
6
6
6
6
6
7
7
7
7
7
7
7
7
7
7
7
7
7
7
7
7
7
7
7
6
6
6
6
5
5
5
5
5
5
5
5
5
5
5
5
5
5
5
5
5
5
5
5
5
5
5
5
5
5
5
4
4
4
4
4
4
4
4
4
4
4
4
4
4
4
4
4
4
4
4
4
4
4
4
4
4
4
4
4
4
4
4
4
4
4
4
4
4
4
4
4
4
4
3
2
2
2
2
2
1
1
1
1
1
1
2
2
2
2
2
2
2
2
2
2
2
2
2
2
2
2
2
2
2
2
2
2
2
2
2
2
2
2
3
4
4
4
5
5
5
5
5
5
5
6
6
6
6
6
6
6
6
6
6
7
7
7
7
7
7
7
7
7
7
7
7
7
7
7
7
7
7
7
7
7
7
7
7
7
7
7
7
7
7
7
7
7
7
7
7
7
7
7
6
6
6
6
6
6
6
6
6
6
6
6
6
6
6
6
6
6
6
6
6
6
6
6
6
7
7
7
7
8
9
9
10
10
10
13
13
13
13
13
13
13
13
13
13
13
13
13
13
13
13
13
13
13
13
13
13
13
14
14
14
14
14
15
15
15
15
15
15
14
14
14
14
14
14
14
14
14
14
14
14
14
14
14
14
14
14
14
14
15
14
14
15
16
17
17
17
17
17
17
17
17
17
17
17
17
17
17
17
17
17
17
17
17
17
17
17
17
17
17
17
17
17
17
17
17
17
17
17
17
17
17
17
17
17
17
17
17
18
18
18
18
18
18
18
18
18
18
18
19
20
20
21
21
21
21
21
21
21
21
21
21
21
21
21
21
21
21
20
20
20
20
20
20
20
20
20
20
20
20
20
20
21
21
21
21
21
21
21
21
21
20
20
20
18
18
17
17
17
17
17
17
17
17
17
17
17
17
17
15
15
15
15
15
15
15
15
15
18
18
18
18
18
18
18
18
18
17
17
17
16
14
14
13
12
12
12
12
12
13
14
14
14
14
14
14
13
13
13
13
13
13
13
11
11
11
11
11
11
11
11
11
11
11
11
11
11
11
11
11
11
11
11
11
11
11
11
11
10
10
10
10
10
10
10
10
10
10
10
9
9
9
9
9
9
9
9
9
9
9
9
9
9
9
9
9
8
8
8
8
8
8
8
8
8
8
8
8
8
8
8
8
7
7
7
7
7
7
6
6
6
7
7
7
7
7
7
7
7
7
7
7
7
7
7
7
7
7
7
7
7
7
7
7
7
7
7
5
5
5
5
5
5
5
5
5
5
5
5
5
4
4
4
3
3
2
2
2
2
2
3
3
3
3
3
3
3
3
3
3
4
4
4
4
4
4
4
4
4
4
4
4
4
4
4
4
4
4
4
4
4
4
4
4
4
4
4
4
4
4
4
4
4
4
4
4
5
5
5
5
5
5
5
5
5
5
5
5
4
4
4
4
4
4
4
4
4
4
4
4
4
4
4
4
4
4
4
4
4
4
4
4
4
4
4
4
4
4
4
4
4
4
4
4
4
4
4
4
4
4
4
4
4
4
4
4
4
4
4
4
4
4
4
4
4
4
4
4
4
4
4
4
4
4
4
4
4
4
4
4
4
4
4
4
4
4
4
4
4
4
4
3
3
3
3
3
3
3
3
3
3
3
3
3
3
3
3
3
3
2
2
2
2
2
2
3
3
3
3
3
3
3
3
3
3
3
3
3
3
3
3
3
3
3
3
3
3
3
3
3
3
3
3
3
3
3
3
3
3
3
3
3
3
3
3
3
3
3
3
3
3
3
3
3
3
3
3
3
3
3
3
3
3
3
3
3
3
3
3
3
3
3
3
3
3
3
3
2
2
2
2
2
2
2
2
2
2
2
2
2
2
2
2
2
2
2
2
2
3
3
3
3
3
3
3
5
5
5
5
6
6
6
6
6
6
7
7
7
7
7
7
8
8
8
8
8
8
8
8
8
9
9
8
9
9
9
9
9
9
9
9
9
9
10
10
10
10
10
10
10
10
10
10
10
11
11
11
11
12
12
12
12
12
12
14
15
15
15
15
15
15
15
15
15
15
15
15
15
15
14
14
14
14
14
14
14
14
14
14
14
14
14
14
13
13
13
13
13
13
13
13
13
13
14
14
14
14
14
14
14
14
14
14
14
14
14
14
15
15
15
15
15
15
15
15
15
13
13
13
13
13
13
13
13
13
13
13
13
13
13
13
15
15
15
15
15
15
15
15
16
16
16
16
16
16
16
16
16
18
18
18
19
19
19
19
19
19
19
19
19
19
19
19
19
19
19
19
19
19
20
21
21
21
21
21
21
22
22
22
22
22
22
22
22
22
22
21
21
21
19
19
19
18
18
17
17
16
16
16
16
16
17
16
16
16
16
17
17
17
17
17
17
17
17
18
18
18
18
18
18
17
17
17
17
17
17
17
17
17
17
17
17
17
17
17
17
17
17
17
17
16
16
16
16
16
16
16
14
14
14
14
14
14
14
14
14
14
14
14
14
14
13
13
13
13
13
13
11
11
11
10
10
10
10
11
11
11
11
11
11
11
11
11
11
11
10
10
10
10
9
9
9
8
8
8
8
7
7
7
8
8
7
7
7
7
7
7
7
6
6
6
6
6
6
6
6
6
7
7
7
7
7
7
7
7
7
7
7
7
7
7
7
7
6
6
6
6
5
5
5
5
5
5
5
5
6
6
6
5
5
5
5
5
5
5
6
6
6
6
6
6
6
6
6
6
6
6
6
6
6
6
6
6
6
6
6
6
6
6
6
6
6
6
6
6
6
6
6
6
6
6
6
6
6
6
6
6
6
6
6
6
6
6
6
6
6
6
6
6
6
6
6
6
6
6
6
6
6
6
6
6
6
6
6
6
6
6
6
6
6
6
6
6
6
6
6
6
6
6
7
7
7
7
7
7
7
7
7
7
7
6
6
6
6
6
6
6
6
6
6
6
5
5
5
5
5
4
4
4
2
2
2
2
2
2
2
2
2
2
2
2
2
2
2
2
2
2
2
2
2
2
2
2
2
2
2
2
2
2
2
2
2
2
2
1
1
1
1
1
1
1
1
1
1
0
0
0
0
0
0
0
0
0
0
0
0
0
0
1
1
1
1
1
1
1
1
1
1
2
2
2
2
2
2
2
3
3
3
3
3
3
3
3
3
3
3
3
3
3
3
3
3
3
3
3
3
3
3
3
3
3
3
3
3
3
3
3
3
3
3
3
3
3
3
3
3
3
3
3
3
3
3
3
3
3
3
3
3
3
3
3
3
3
3
3
3
3
3
3
3
3
3
3
3
3
3
3
3
3
3
3
3
3
3
3
3
3
3
3
3
3
3
3
3
3
3
3
3
3
3
3
3
3
3
3
3
3
3
3
3
3
3
3
3
1
2
2
2
2
2
2
2
2
2
2
2
2
1
1
1
1
1
1
1
1
1
2
2
2
2
2
2
2
2
2
2
2
2
2
2
2
2
2
4
4
3
3
3
3
3
3
3
3
3
3
3
3
3
3
3
3
3
3
3
3
3
3
3
3
3
3
3
3
3
3
3
3
3
3
3
3
3
3
3
3
3
3
3
3
3
3
3
5
6
6
6
6
6
6
6
6
6
6
6
6
6
6
6
6
6
6
6
6
6
6
6
6
6
6
6
6
6
6
6
6
6
6
5
5
5
5
5
5
5
5
5
5
5
5
5
5
5
5
5
5
5
5
5
5
5
5
5
5
5
5
5
5
5
5
5
5
5
5
5
5
5
5
5
5
5
5
5
5
5
5
5
5
5
5
5
5
5
5
5
5
5
4
2
2
2
2
2
2
2
2
2
2
2
2
2
2
2
2
2
2
2
2
2
2
2
2
2
2
2
2
2
2
2
2
2
2
2
2
2
2
2
2
2
2
2
2
3
3
3
3
3
3
3
3
3
3
3
3
3
3
3
3
3
3
3
3
3
3
3
3
3
3
3
3
3
3
3
3
3
3
3
3
3
3
3
3
3
2
2
2
2
2
2
2
2
2
2
2
2
2
2
2
2
2
2
2
2
2
2
2
2
2
2
2
2
2
2
2
2
2
2
2
2
2
2
2
2
2
2
2
2
2
2
2
2
2
2
2
2
2
2
2
2
2
2
2
2
2
2
2
2
2
2
2
2
2
2
2
2
2
2
2
2
2
2
2
2
2
2
2
2
0
0
0
0
0
0
0
0
0
0
0
0
0
0
0
0
0
0
0
0
0
0
0
0
0
0
0
0
0
0
0
0
0
0
0
0
0
0
0
0
0
0
0
0
0
0
0
0
0
0
0
0
0
0
0
0
0
0
0
0
0
0
0
0
0
0
0
0
0
0
0
0
0
0
0
0
0
0
0
0
0
0
0
0
0
0
0
0
0
0
0
0
0
0
0
0
0
0
0
0
0
0
0
0
0
0
0
0
0
0
0
0
0
0
0
0
0
0
0
0
0
0
0
0
0
0
0
0
0
0
0
0
0
0
0
0
0
0
0
0
0
0
0
0
0
0
0
0
0
0
0
0
0
0
0
0
0
0
1
1
1
1
1
1
1
1
1
1
1
1
1
1
1
1
2
2
3
4
4
4
4
4
4
4
4
4
4
4
4
4
4
4
4
4
4
4
4
4
4
4
5
5
5
5
5
5
5
6
6
7
7
7
7
7
7
7
7
7
7
7
7
7
7
7
7
7
7
7
7
7
7
7
7
7
7
7
7
7
7
7
7
7
7
7
7
7
7
7
7
7
7
7
7
7
7
7
7
7
7
7
7
7
7
7
7
7
7
7
7
7
7
7
7
7
7
7
7
7
7
7
7
7
7
7
7
8
8
8
8
8
8
8
8
8
9
9
9
9
9
9
9
9
9
9
8
7
7
7
7
7
7
7
7
7
7
7
7
7
7
7
7
7
7
7
7
7
7
7
7
7
7
7
7
7
7
7
7
7
7
7
7
5
4
4
4
3
3
3
3
3
3
3
3
3
3
3
3
3
3
3
3
3
3
3
3
3
3
3
3
3
3
3
3
3
3
3
3
3
3
3
3
3
3
3
3
3
3
3
3
3
3
3
3
3
3
0
0
0
0
0
0
0
0
0
0
0
0
0
0
0
0
0
0
0
0
1
1
1
1
1
1
1
1
1
1
1
1
1
1
1
1
1
1
1
1
1
1
1
1
1
1
1
1
1
1
1
1
1
1
1
0
0
0
0
0
0
0
0
0
0
0
0
0
0
0
0
0
0
0
0
0
0
0
0
0
0
0
1
1
1
1
1
1
1
1
1
1
1
1
1
1
1
1
1
1
1
1
1
1
1
1
1
1
1
2
2
2
2
2
2
2
2
2
2
2
2
2
2
2
2
2
2
2
2
2
2
2
2
2
2
2
2
2
2
2
2
2
2
2
2
2
2
2
2
2
2
1
1
1
1
1
1
1
1
1
1
1
1
1
1
1
1
1
1
1
1
1
1
1
1
1
1
1
1
1
1
1
1
2
2
2
2
2
2
2
3
3
3
3
3
3
3
3
3
3
3
3
3
3
3
3
3
3
3
3
3
3
3
3
3
3
3
3
2
2
2
2
2
2
2
2
2
2
2
2
2
2
2
2
2
2
2
2
2
2
2
2
2
2
2
2
2
2
2
2
2
2
2
2
2
2
2
2
2
2
2
2
2
2
2
2
2
2
2
2
2
2
2
2
1
1
1
1
1
1
1
1
1
1
1
1
1
1
1
1
1
1
1
1
1
1
1
1
1
1
1
1
1
1
1
1
1
1
1
1
1
1
1
1
1
1
1
1
1
1
1
1
1
1
1
1
1
1
0
0
0
0
0
0
0
0
0
0
0
0
0
0
0
0
0
0
0
0
0
0
0
0
0
0
0
0
0
0
0
0
0
0
0
0
0
0
0
0
0
0
0
0
0
0
0
0
0
0
0
0
0
0
0
0
0
0
0
0
0
0
0
0
0
0
0
0
0
0
0
0
0
0
0
0
0
0
0
0
0
0
0
0
0
0
0
0
0
0
0
0
0
0
0
0
0
0
0
0
0
0
0
0
0
0
0
0
0
0
0
0
0
0
0
0
0
0
0
0
0
0
0
0
0
0
0
0
0
0
0
0
0
0
0
0
0
0
0
0
0
0
0
0
0
0
0
0
0
0
0
0
0
0
0
0
0
0
0
0
0
0
0
0
0
0
0
0
0
0
0
0
0
0
0
0
0
0
0
0
0
0
0
0
0
0
0
0
0
0
0
0
0
0
0
0
0
0
0
0
0
0
0
0
0
0
0
0
0
0
0
0
0
0
0
0
0
0
0
0
0
0
0
0
0
0
0
0
0
0
0
0
0
0
0
0
0
0
0
0
0
0
0
0
0
0
0
0
0
0
0
0
0
0
0
0
0
0
0
0
1
1
1
1
1
1
1
1
1
1
1
1
1
1
1
1
1
1
1
1
1
1
1
1
1
1
1
1
1
1
1
1
1
1
1
1
1
1
1
1
1
1
1
1
1
1
1
1
1
1
1
1
1
1
1
1
1
1
1
1
1
1
1
1
1
1
1
1
1
1
1
1
1
1
1
1
1
1
1
1
1
1
1
1
1
1
1
1
1
1
1
1
1
1
1
1
1
1
1
1
1
1
1
1
1
1
1
2
2
2
2
2
2
2
2
2
2
2
2
2
2
2
2
2
2
2
2
2
2
2
2
2
2
2
2
2
2
1
1
1
1
1
1
1
1
1
1
1
1
1
1
1
1
1
1
1
1
1
1
1
1
1
1
2
2
2
2
2
2
2
2
2
2
2
2
2
2
2
2
2
2
2
2
2
2
2
2
2
2
2
2
2
2
2
2
2
2
2
2
2
2
2
2
2
2
2
2
2
2
2
2
2
2
2
2
2
2
2
2
2
2
2
2
2
2
2
2
2
2
2
2
2
2
2
2
2
2
2
2
2
2
2
2
2
2
2
2
2
2
2
2
2
2
2
2
2
2
2
2
2
2
2
2
2
2
2
2
2
2
2
2
2
2
2
2
1
1
0
0
0
0
0
0
0
0
0
0
0
0
0
0
0
0
0
0
0
0
0
0
0
0
0
0
0
0
0
0
0
0
0
0
0
0
0
0
0
0
0
0
0
0
0
0
0
0
0
0
0
0
0
0
0
0
0
0
0
0
0
0
0
0
0
0
0
0
0
0
0
0
0
0
0
0
0
0
0
0
0
0
0
0
0
0
0
0
0
0
0
0
0
0
0
0
0
0
0
0
0
0
0
0
0
0
0
0
0
0
0
0
0
0
0
0
0
0
0
0
0
0
0
0
0
0
0
0
0
0
0
0
0
0
0
0
0
0
0
0
0
0
0
0
0
0
0
0
0
0
0
0
0
0
0
0
0
0
0
0
0
0
0
0
0
0
0
0
0
0
0
0
0
0
0
0
0
0
0
0
0
0
0
0
0
0
0
0
0
0
0
0
0
0
0
0
0
0
0
0
0
0
0
0
0
0
0
0
0
0
0
0
0
0
0
0
0
0
0
0
0
0
0
0
0
0
0
0
0
0
0
0
0
0
0
0
0
0
0
0
0
0
0
0
0
0
0
0
0
0
0
0
0
0
0
0
0
0
0
0
0
0
0
0
0
0
0
0
0
0
0
0
0
0
0
0
0
0
0
0
0
0
0
0
0
0
0
0
0
0
0
0
0
0
0
0
0
0
0
0
0
0
0
0
0
0
0
0
0
0
0
0
0
0
0
0
0
0
0
0
0
0
0
0
0
0
0
0
0
0
0
0
0
0
0
0
0
0
0
0
0
0
0
0
0
0
0
0
0
0
0
0
0
0
0
0
0
0
0
0
0
0
0
0
0
0
0
0
0
0
0
0
0
0
0
0
0
0
0
0
0
0
0
0
0
0
0
0
0
0
0
0
0
0
0
0
0
0
0
0
0
0
0
0
0
0
0
0
0
0
0
0
0
0
0
0
0
0
0
0
0
0
0
0
0
0
0
0
0
0
0
0
0
0
0
0
0
0
0
0
0
0
0
0
0
0
0
0
0
0
0
0
0
0
0
0
0
0
0
0
0
0
0
0
0
0
0
0
0
0
0
0
0
0
0
0
0
0
0
0
0
0
0
0
0
0
0
0
0
0
2
3
3
3
3
3
3
3
3
3
3
3
3
3
3
3
3
3
3
3
3
4
4
4
4
4
4
4
4
4
4
4
4
4
4
4
4
4
4
4
4
4
4
4
4
4
4
4
4
4
4
4
4
4
4
4
4
4
4
4
4
4
4
4
4
4
4
4
4
4
4
4
4
4
4
4
4
4
4
4
4
5
5
5
5
5
5
5
5
5
5
5
5
5
5
5
5
5
5
5
5
5
5
5
5
5
5
5
5
5
5
5
5
5
5
5
5
5
5
5
5
5
5
5
5
5
5
5
5
5
5
5
4
4
4
4
4
3
3
3
3
3
3
3
3
3
2
2
2
2
2
2
2
2
2
2
2
2
2
2
2
2
2
2
2
2
2
2
2
2
2
2
2
2
2
2
2
2
2
2
2
2
2
2
2
2
2
2
3
3
3
3
3
3
3
3
3
3
3
3
3
3
3
3
3
4
4
4
4
4
4
4
4
4
4
4
4
4
4
4
4
4
4
4
4
4
4
4
4
4
4
4
4
4
4
4
4
4
4
4
4
4
4
4
3
3
3
3
3
3
3
3
3
3
3
3
3
3
3
3
3
3
3
3
3
3
3
3
3
3
3
3
3
3
3
3
3
3
3
3
3
3
3
3
3
3
3
3
3
3
3
3
3
3
3
3
3
3
3
3
3
3
3
3
3
3
3
3
3
3
3
3
3
3
3
3
3
3
3
3
3
3
3
3
3
3
3
3
3
1
1
1
1
1
1
1
1
1
1
1
1
0
0
0
0
0
0
0
0
0
0
0
0
0
0
0
0
0
0
0
0
0
0
0
0
0
0
0
0
0
0
0
0
0
0
0
0
0
0
0
0
0
0
0
0
0
0
0
0
0
0
0
0
0
0
0
0
0
0
0
0
0
0
0
0
0
0
0
0
0
0
0
0
0
0
0
0
0
0
0
0
0
0
0
0
0
0
0
0
0
0
0
0
0
0
0
0
0
0
0
0
0
0
0
0
0
0
0
0
0
0
0
0
0
0
0
0
0
0
0
0
0
0
0
0
0
0
0
0
0
0
0
0
0
0
0
0
0
0
0
0
0
0
0
0
0
0
0
0
0
0
0
0
0
0
0
0
0
0
0
0
0
0
0
0
0
0
0
0
0
0
0
0
0
0
0
0
0
0
0
0
0
0
0
0
0
0
0
0
0
0
0
0
0
0
0
0
0
1
1
1
1
1
1
1
1
1
1
1
1
1
1
1
1
1
1
1
1
1
1
1
0
0
0
0
0
0
0
0
0
0
0
0
0
0
0
0
0
1
1
1
1
1
1
1
1
1
1
1
1
1
1
1
1
1
1
1
1
1
1
1
1
1
1
1
1
1
1
1
1
1
1
1
1
1
1
1
1
1
1
1
1
1
1
1
1
1
1
1
1
1
1
1
1
1
1
1
1
1
1
1
1
1
1
1
1
1
1
1
1
1
1
1
1
1
1
1
1
1
1
1
1
1
1
1
1
1
1
1
1
1
1
1
1
1
1
1
1
1
1
1
1
1
1
1
1
1
1
0
0
0
0
0
0
0
0
0
0
0
0
0
0
0
0
0
0
0
0
0
0
0
0
0
0
0
0
0
0
0
0
0
0
0
0
0
0
0
0
0
0
0
0
0
1
1
1
1
1
1
1
1
2
2
2
2
2
2
2
2
2
2
2
2
2
2
2
2
2
2
2
2
2
2
2
2
2
2
2
2
2
2
2
2
1
1
1
1
1
1
1
1
1
1
1
1
1
1
1
1
1
1
1
1
1
1
1
1
1
1
1
1
1
1
1
1
1
1
1
1
1
1
1
1
1
1
1
1
1
1
1
1
1
1
1
1
1
1
1
1
1
1
1
0
0
0
0
0
0
0
0
0
0
0
0
0
0
0
0
0
0
0
0
0
0
0
0
0
0
0
0
0
0
1
1
1
1
1
1
1
1
1
1
1
1
1
1
1
1
1
1
1
1
1
1
1
1
1
1
1
1
1
1
1
1
1
1
1
1
1
1
1
1
1
1
1
1
1
1
1
1
1
1
1
1
1
1
1
1
1
1
2
2
1
1
1
1
1
1
1
1
1
1
1
1
1
1
1
1
1
1
1
1
1
1
1
1
1
1
1
1
1
1
1
1
1
1
1
1
1
1
1
1
1
1
1
1
1
1
1
1
1
1
1
1
1
1
1
1
1
1
1
1
1
1
1
1
1
1
0
0
0
0
0
0
0
0
0
0
0
0
0
0
0
0
0
0
0
1
1
1
1
1
1
1
1
1
1
1
1
1
1
1
1
1
1
1
1
1
1
1
1
1
1
1
1
1
1
1
1
2
2
2
2
2
2
2
2
2
2
2
2
2
1
1
1
1
1
1
1
1
1
1
1
1
1
1
1
1
1
1
1
1
1
1
1
1
1
1
1
1
1
1
1
1
2
2
2
2
2
2
2
2
2
2
2
2
2
2
2
2
2
2
2
2
2
2
2
2
2
2
2
2
2
2
2
2
2
2
2
2
2
2
2
2
2
2
2
2
1
1
1
1
1
1
1
1
1
1
1
1
1
1
1
1
1
1
1
1
1
1
1
1
1
1
1
1
1
1
1
1
1
1
1
1
1
1
1
1
1
1
1
1
1
1
1
1
1
1
1
1
1
1
1
1
1
1
1
1
0
0
0
0
0
0
0
0
0
0
0
0
0
0
0
0
0
0
0
0
0
0
0
0
0
0
0
0
0
0
0
0
0
0
0
0
0
0
0
0
0
0
0
0
0
0
0
0
0
0
0
0
0
0
0
0
0
0
0
0
0
0
0
0
0
0
0
0
0
0
0
0
0
0
0
0
0
0
0
0
0
0
0
0
0
0
0
0
0
0
0
0
0
0
0
0
0
0
0
0
0
0
0
0
0
1
1
1
1
1
1
1
1
1
1
1
1
1
1
1
1
1
1
1
1
1
1
1
1
1
1
1
1
1
1
1
1
1
1
1
1
1
1
1
1
1
1
1
1
1
1
1
1
1
1
1
1
1
1
0
0
0
0
0
0
0
0
0
0
0
0
0
0
0
0
0
0
0
0
0
0
0
0
0
0
0
0
0
0
0
0
0
0
0
0
0
0
0
0
0
0
0
0
0
0
0
0
0
0
0
1
1
1
1
1
1
1
1
1
1
1
1
1
1
1
1
1
1
1
1
1
1
1
1
1
1
2
2
2
2
2
2
2
2
2
2
2
2
2
2
2
2
2
2
2
2
2
2
2
2
2
2
2
2
2
2
2
2
2
2
2
2
2
2
2
2
2
2
2
2
2
2
2
2
2
2
2
2
2
2
2
2
2
2
2
2
2
2
2
2
2
2
2
2
2
2
2
2
2
2
2
2
2
2
1
1
0
0
0
0
0
0
0
0
0
0
0
0
0
0
0
0
0
0
0
0
0
0
0
0
0
0
0
0
0
0
0
0
0
0
0
1
1
1
1
1
0
0
0
0
0
0
0
0
0
0
0
0
0
0
0
0
0
0
0
0
0
0
0
0
0
0
0
0
0
0
0
0
0
0
0
0
0
0
0
0
0
0
0
0
0
0
0
0
0
0
0
0
0
0
0
0
0
0
0
0
0
0
0
0
0
0
0
0
0
0
0
0
0
0
0
0
0
0
1
1
1
1
1
1
1
1
1
1
1
1
1
1
2
3
3
3
4
4
4
4
4
5
5
5
5
5
5
5
5
5
5
5
5
5
5
5
5
5
5
5
5
5
5
5
5
5
5
5
5
5
5
5
5
5
5
6
6
6
6
6
6
6
6
6
5
5
6
6
6
6
6
6
6
6
6
6
6
6
6
6
6
6
6
6
6
6
6
6
6
6
6
6
6
6
6
6
6
6
6
6
6
6
6
6
6
6
6
6
6
6
6
6
6
6
6
6
6
6
6
6
6
6
6
6
6
6
6
6
5
5
5
5
5
5
4
4
4
4
4
4
4
4
4
3
3
3
3
4
4
4
4
4
4
4
4
4
4
4
4
4
5
5
5
5
5
5
5
5
5
5
5
5
5
5
5
5
5
5
5
5
5
5
5
5
5
5
5
5
5
5
5
5
5
5
5
5
5
5
5
5
5
5
5
5
5
5
4
4
4
4
4
4
4
4
4
4
4
4
4
4
4
4
4
3
3
3
3
3
3
3
3
3
3
3
3
3
2
2
3
3
3
3
3
3
3
3
3
3
3
3
3
3
3
3
3
3
3
3
3
3
3
3
3
3
4
4
4
4
4
4
4
4
4
4
4
4
4
4
5
5
5
5
5
5
5
6
6
6
6
6
6
6
6
6
6
6
5
5
5
5
5
6
6
6
6
6
6
6
6
6
6
6
6
6
6
6
6
6
6
7
8
8
8
8
8
8
8
8
8
8
9
9
9
9
9
9
9
9
9
9
9
8
8
8
8
8
8
8
8
8
8
8
8
8
8
8
8
8
9
9
9
9
9
9
9
9
9
9
9
9
9
9
9
9
9
9
9
9
9
9
9
9
9
9
9
9
9
9
9
9
9
9
9
10
10
10
10
10
10
10
10
10
10
10
10
10
10
10
10
10
10
10
10
10
10
10
10
10
11
11
11
11
11
11
11
11
11
11
11
11
11
11
11
11
11
11
11
11
10
10
10
10
9
9
9
9
9
9
9
9
9
9
9
9
9
9
9
9
8
8
8
8
8
8
8
8
8
8
8
8
8
8
8
8
8
8
8
8
8
8
8
8
7
7
7
7
7
7
6
6
5
4
4
4
4
4
4
4
4
4
4
4
4
4
3
4
4
4
4
4
4
4
4
4
4
3
3
3
3
3
3
3
3
3
3
3
3
3
3
3
3
3
3
3
3
3
3
3
3
4
4
4
4
4
4
2
2
2
2
2
2
2
2
2
2
2
2
2
2
2
2
2
2
2
2
2
2
2
2
2
2
2
2
2
2
2
2
2
2
2
2
2
2
2
2
2
2
2
2
2
2
2
2
2
2
2
2
2
2
2
2
2
2
2
2
2
2
2
2
2
2
2
2
2
2
2
2
2
2
2
2
2
2
2
2
2
2
2
2
2
2
2
2
2
2
2
2
2
2
2
2
2
2
2
2
2
2
2
1
1
1
1
1
0
0
0
0
0
0
0
0
0
0
0
0
0
0
0
0
0
0
0
0
0
0
0
0
0
0
0
0
0
0
0
0
0
0
0
0
0
0
0
0
0
0
0
0
0
0
0
0
0
0
1
1
1
1
1
1
2
2
3
3
3
4
4
4
4
4
4
4
4
4
4
4
4
4
4
4
4
4
4
4
4
4
4
4
4
4
4
4
4
4
4
4
4
4
4
4
4
4
4
4
4
4
4
4
4
4
4
3
3
3
3
3
3
3
3
3
3
3
3
3
3
3
3
3
3
3
3
3
4
4
4
4
6
6
6
6
6
6
6
6
7
7
7
7
7
8
8
8
8
8
8
8
8
8
8
8
8
8
8
8
8
8
8
8
8
8
8
8
8
8
8
8
8
8
8
9
9
9
9
9
9
9
9
9
9
9
9
9
9
9
9
10
10
10
10
10
10
10
10
10
10
10
10
10
10
10
10
10
10
10
10
10
10
10
10
10
10
10
10
10
10
10
10
10
10
10
10
10
10
10
10
10
10
10
10
10
10
10
10
10
10
10
11
10
10
10
10
10
10
10
10
9
8
8
6
6
6
6
6
6
6
6
6
6
6
6
6
6
6
6
6
6
6
7
7
7
7
7
7
7
7
7
7
7
7
7
7
7
7
7
7
8
8
8
8
8
8
8
8
8
8
8
8
8
8
8
8
8
8
8
8
8
8
8
8
8
8
8
8
8
8
6
7
7
7
6
4
4
4
4
4
4
4
4
4
4
4
4
4
4
4
4
4
4
4
4
4
4
4
4
4
4
4
4
4
4
3
3
3
3
3
3
3
3
3
3
3
3
3
4
4
4
4
4
4
4
3
3
3
3
3
3
3
3
2
2
2
2
2
2
2
2
2
2
2
2
2
2
2
2
2
2
2
2
2
2
2
1
1
1
1
1
1
1
1
1
1
1
1
1
1
1
1
1
1
1
1
1
1
1
1
1
1
1
1
1
2
2
2
2
2
2
2
2
2
2
2
2
2
2
2
2
2
2
2
2
2
2
1
1
0
0
0
0
0
0
0
0
0
0
0
0
0
0
0
0
0
0
0
0
0
0
0
0
0
0
0
0
0
0
0
0
0
0
0
0
0
0
0
0
0
0
0
0
0
0
0
0
0
0
0
0
0
0
0
0
0
0
0
0
0
0
0
0
0
0
0
0
0
0
0
0
0
0
0
0
0
0
0
0
0
0
0
0
0
1
1
1
1
1
1
1
1
1
1
1
1
1
1
1
1
1
1
1
1
1
1
1
1
1
1
1
1
1
1
1
1
1
1
1
1
1
1
1
1
1
1
1
1
2
2
2
2
2
2
2
2
2
2
2
2
2
2
2
2
2
2
2
2
2
2
2
2
2
2
2
2
2
2
2
2
2
2
2
2
2
2
2
2
2
1
1
1
1
1
1
1
1
1
1
1
1
1
1
1
1
1
1
1
1
1
1
1
1
1
1
1
1
1
1
1
1
1
1
1
1
1
1
1
1
1
1
1
1
1
1
1
1
1
1
1
1
1
1
1
1
1
1
1
1
1
1
1
1
1
1
1
2
2
2
2
2
1
1
1
2
2
2
2
2
2
2
2
2
2
2
2
2
2
2
2
2
2
2
2
2
2
2
2
2
2
2
2
2
2
2
2
2
2
2
2
2
2
2
2
2
2
2
2
3
3
3
3
3
4
4
4
4
4
4
4
4
4
4
4
4
4
4
4
4
4
4
4
4
4
4
4
4
4
4
5
5
5
5
5
5
5
5
5
5
5
5
5
5
5
4
4
4
4
4
4
4
4
4
4
4
4
4
4
4
4
4
4
4
4
4
4
4
5
5
5
6
6
6
6
5
5
5
5
5
5
5
5
6
6
6
6
6
6
6
6
6
6
6
6
6
6
6
6
6
6
6
6
6
6
6
6
6
6
6
6
6
6
5
5
5
5
5
5
5
5
5
5
5
5
5
5
5
5
5
5
5
5
5
5
5
5
5
5
5
5
5
5
5
5
5
5
5
5
5
5
5
5
5
5
5
5
5
5
5
5
5
5
5
5
4
4
4
4
4
4
4
4
4
3
3
3
2
2
2
0
0
1
1
1
1
1
1
1
1
1
1
1
1
1
1
1
1
1
1
1
1
1
1
1
1
1
1
1
1
1
1
1
1
1
1
1
1
1
2
2
2
2
2
2
2
2
2
2
2
2
3
3
3
3
3
3
3
3
3
3
3
3
3
3
3
3
3
4
4
4
4
4
4
4
4
4
4
5
5
5
5
5
5
5
5
5
5
5
5
5
5
5
5
5
5
5
5
5
5
5
5
4
4
4
4
4
4
4
4
3
3
3
3
3
3
3
3
3
3
3
3
3
3
4
4
4
4
4
4
4
4
4
4
4
4
4
4
4
4
4
4
4
4
4
4
4
4
4
4
4
4
4
4
4
5
5
5
5
5
5
5
5
5
5
5
5
5
5
5
5
5
5
5
5
5
5
5
5
5
5
6
6
6
7
7
7
7
7
7
7
7
7
7
7
7
7
7
7
7
7
7
7
7
7
7
7
7
7
7
7
7
7
7
7
7
7
7
7
7
7
7
7
7
7
7
7
7
7
7
7
8
8
8
8
8
8
8
8
8
8
8
8
7
7
6
6
6
6
6
6
6
6
6
6
5
5
5
5
5
5
5
5
5
5
4
4
4
4
4
4
4
4
4
4
4
4
4
4
4
4
4
4
4
4
4
4
4
4
4
5
5
5
5
5
4
4
3
2
2
2
2
2
2
2
2
2
2
2
2
2
2
2
2
2
2
2
2
2
2
2
2
2
2
2
2
2
2
2
2
2
2
2
2
2
2
2
2
2
2
2
2
2
2
2
2
3
3
3
3
3
2
2
2
2
2
2
2
2
2
3
3
3
3
3
3
3
3
3
3
3
3
3
3
3
3
3
3
3
3
3
3
3
3
3
3
3
3
3
3
3
3
3
3
3
3
3
3
3
3
3
3
3
3
3
3
3
3
3
3
3
3
3
3
3
4
4
4
4
4
4
4
4
4
4
4
4
4
4
4
4
4
4
4
4
4
4
4
4
4
4
4
4
5
5
5
5
5
5
5
5
5
5
5
5
5
5
5
5
5
5
5
5
5
4
4
4
4
4
4
4
4
4
4
4
4
4
3
3
3
3
3
3
3
4
4
4
4
4
4
4
4
4
4
4
4
4
4
4
4
4
4
4
4
4
4
4
4
4
4
4
4
4
4
4
4
4
4
4
4
4
4
4
4
4
4
4
4
4
4
4
4
4
4
4
5
5
5
5
5
4
4
4
4
4
4
4
4
4
3
3
3
3
3
3
3
3
3
3
3
3
3
3
3
3
4
4
4
3
3
3
3
3
3
3
3
3
3
3
3
3
3
3
3
3
3
3
4
4
4
4
4
4
4
4
4
4
4
4
4
4
4
4
4
4
4
4
4
4
4
4
4
4
4
4
4
4
4
4
4
4
4
4
4
4
4
4
4
4
4
4
4
4
4
4
4
3
3
3
3
3
3
3
3
3
3
3
3
3
3
3
3
3
3
3
3
3
3
3
3
3
3
3
3
3
3
3
3
3
3
3
3
3
3
3
3
2
2
2
1
1
1
1
1
1
1
1
1
1
1
1
1
1
1
1
1
1
1
1
1
1
1
1
1
1
1
1
1
1
1
1
1
1
1
1
1
1
2
2
2
2
2
2
2
2
2
2
2
2
2
2
2
2
1
1
1
1
1
1
1
1
1
1
1
1
1
1
1
1
1
1
1
1
1
1
1
1
1
1
1
1
1
1
1
0
0
0
0
0
0
0
0
0
0
0
0
0
0
0
0
0
0
0
0
0
0
0
0
0
0
0
0
0
0
0
0
0
0
0
0
0
0
0
0
0
0
0
0
0
0
0
0
0
0
0
0
0
0
0
0
0
0
0
0
0
0
0
1
1
1
1
1
2
2
2
2
2
2
2
2
2
2
2
2
2
2
2
2
2
2
2
2
2
2
2
2
2
2
2
2
2
2
2
1
1
1
1
1
1
1
1
1
1
1
1
1
1
1
1
1
1
1
1
1
1
1
1
1
1
1
1
1
1
1
1
1
1
1
1
1
1
2
2
2
2
2
2
2
2
2
2
2
2
2
2
2
2
2
2
2
2
2
2
2
2
2
2
2
2
2
2
2
2
2
2
2
2
2
2
2
2
2
2
2
2
2
2
2
2
2
2
2
2
2
2
2
2
2
2
2
2
2
2
2
2
2
2
2
2
2
2
2
2
2
2
1
1
1
1
1
1
1
1
1
1
1
1
1
1
1
1
1
1
1
1
1
1
1
1
1
1
1
1
1
1
1
1
1
1
1
1
1
1
1
1
1
1
1
1
1
1
1
1
1
1
1
1
1
1
1
1
1
1
1
1
1
1
1
1
1
1
1
1
1
1
1
1
2
2
2
2
2
2
2
2
2
3
3
3
3
2
2
2
2
2
2
2
2
2
2
2
2
2
2
1
1
1
1
1
1
1
1
1
1
1
1
1
1
1
1
1
1
1
1
1
1
1
1
1
1
1
1
1
1
1
1
1
1
1
1
1
1
1
1
1
1
1
1
1
1
1
1
1
1
1
1
1
1
1
1
1
1
1
1
1
1
1
1
1
1
1
1
1
1
1
1
1
1
2
2
2
2
2
2
2
2
2
2
2
3
3
3
3
3
3
3
3
3
3
3
3
3
3
3
3
3
3
3
3
3
3
3
3
3
3
4
4
4
4
6
6
6
6
6
6
6
6
6
6
6
6
6
6
6
6
6
6
5
5
5
5
5
5
5
5
5
5
5
5
5
5
5
5
5
5
5
5
5
5
5
5
5
5
5
5
5
5
5
5
5
5
5
5
5
5
5
5
5
5
6
6
6
6
6
6
6
6
6
6
6
6
6
6
6
6
6
6
6
6
6
6
6
6
6
6
6
6
6
6
6
6
6
5
5
5
5
5
5
5
5
5
5
5
5
5
5
5
5
5
5
5
5
5
5
5
5
5
5
5
5
5
5
5
5
5
4
4
4
4
4
4
3
3
3
3
3
3
3
3
3
3
3
3
3
3
3
3
3
3
3
3
3
3
3
3
3
3
3
3
3
3
3
3
3
3
3
3
4
4
4
4
4
4
4
4
4
4
4
4
4
4
4
4
4
2
2
2
2
2
2
2
2
2
2
2
2
2
2
2
2
2
2
2
2
2
2
2
2
2
2
2
2
2
2
2
2
2
2
2
2
2
2
2
3
3
3
3
3
3
4
4
4
4
4
4
4
4
4
4
4
4
4
4
4
4
4
4
4
4
4
4
4
5
5
5
4
4
3
3
3
3
4
4
4
4
4
4
4
4
4
4
4
4
4
4
4
4
4
4
4
4
4
5
5
5
5
5
5
5
5
5
5
5
5
5
5
5
5
5
5
5
6
6
6
6
6
6
6
6
6
6
6
6
6
6
6
7
6
6
6
6
6
6
6
6
6
6
6
6
6
6
6
6
6
6
6
6
6
6
6
6
6
6
6
6
6
6
6
6
6
6
6
6
6
6
6
6
6
7
7
7
7
7
7
7
7
7
7
7
7
7
7
7
7
7
7
7
7
7
7
7
7
7
7
7
7
7
7
7
6
6
6
6
6
6
6
6
6
4
4
4
4
4
4
4
4
4
4
4
4
4
4
4
3
3
3
3
3
3
3
3
3
3
3
3
3
3
3
3
3
3
3
3
3
3
3
3
3
3
3
3
3
3
3
3
3
3
3
3
3
3
2
2
1
1
2
2
2
2
2
2
2
2
2
2
3
3
3
3
3
3
3
3
3
3
3
3
3
3
3
3
3
3
4
4
4
4
4
4
4
4
4
4
4
4
4
4
4
4
4
4
3
3
3
3
3
3
3
3
3
3
3
3
3
3
3
3
3
3
3
3
3
3
3
3
3
3
3
3
3
3
3
3
3
3
3
3
3
3
3
3
3
3
3
4
4
4
3
3
3
3
3
3
4
4
4
4
4
4
4
4
4
4
4
4
4
4
4
4
4
4
4
4
4
4
4
4
4
4
4
4
4
4
4
4
4
4
4
4
4
4
4
4
3
3
3
3
3
3
3
4
4
4
4
4
4
4
4
4
4
4
4
4
4
4
4
4
4
4
4
4
4
4
4
4
4
4
4
4
5
5
5
5
5
5
5
5
5
5
5
5
5
5
5
5
5
5
5
5
5
5
5
5
5
5
5
5
5
5
5
5
5
5
4
4
4
4
4
4
4
4
4
4
4
4
4
4
4
4
4
4
4
4
4
4
4
4
4
4
4
4
4
4
4
4
4
4
4
4
4
4
4
5
5
5
5
5
5
5
5
4
3
3
3
3
3
3
3
3
3
3
3
3
3
3
3
3
3
3
3
3
3
3
3
3
3
3
3
3
3
3
3
3
3
3
3
3
3
3
3
3
3
3
3
3
3
3
3
4
4
4
4
4
4
4
4
4
4
4
4
4
4
4
4
4
4
3
3
2
2
2
2
2
2
2
2
2
2
2
2
2
2
2
2
2
2
2
2
2
2
2
2
3
3
3
3
3
3
3
3
3
3
3
3
3
3
3
3
3
3
3
3
3
3
3
3
3
3
3
3
3
3
3
3
3
3
3
3
3
3
3
3
3
3
3
3
3
3
3
3
3
3
3
3
3
3
3
2
2
2
2
2
2
2
2
2
2
2
2
2
1
1
1
1
1
1
1
1
1
1
1
1
1
2
2
2
2
2
2
2
2
2
2
2
2
2
2
2
2
3
3
3
3
3
3
3
3
3
3
3
3
3
3
3
3
3
4
4
4
3
3
3
3
3
3
3
3
2
2
2
2
2
2
2
2
2
3
3
3
3
3
3
3
3
3
3
3
3
3
3
3
3
3
3
3
3
3
3
3
3
3
3
3
3
3
3
3
3
4
4
4
4
4
4
4
4
4
4
4
4
4
4
4
4
4
4
4
4
4
4
4
4
4
4
5
5
5
5
5
5
5
5
5
5
5
5
4
4
4
4
4
4
4
4
4
4
4
4
4
4
4
4
4
4
4
4
4
4
4
4
4
4
4
4
4
4
4
5
5
5
5
5
5
5
6
6
6
6
6
6
6
6
6
6
6
6
5
5
5
5
5
5
5
5
5
5
5
5
5
5
5
5
5
5
5
5
5
5
5
5
5
5
5
5
5
5
5
5
5
5
5
5
6
6
6
6
6
6
6
6
6
5
5
5
5
5
5
5
5
5
5
5
5
5
5
5
5
5
5
5
5
5
5
5
5
5
5
5
5
5
5
5
4
4
4
4
4
4
4
4
4
4
4
4
4
4
3
3
3
2
2
2
1
1
1
1
1
1
1
1
1
1
1
1
1
1
1
1
1
1
1
1
1
1
1
1
1
1
1
1
1
0
0
0
0
0
0
0
0
0
0
0
0
0
0
0
0
0
0
0
0
0
0
0
0
0
0
0
0
0
0
0
0
0
0
0
0
0
0
0
0
0
0
0
0
0
0
0
0
0
1
1
1
1
1
1
1
1
2
2
2
2
2
2
2
2
2
2
2
2
2
2
2
2
2
2
2
2
2
3
3
3
3
3
3
3
3
3
3
3
3
3
3
3
3
3
3
3
3
3
3
3
3
3
3
3
3
3
3
3
3
3
3
3
3
3
3
3
3
3
3
3
3
3
3
3
3
3
3
3
3
3
3
3
3
3
3
3
3
3
3
3
3
3
3
3
3
3
3
3
4
4
4
4
4
4
4
4
4
4
4
4
4
4
4
4
4
4
4
4
4
4
4
4
4
4
4
4
4
4
4
4
4
4
4
4
3
3
3
3
3
3
3
3
3
3
3
3
3
3
3
3
3
3
3
3
3
3
2
2
2
1
1
1
1
1
1
1
1
1
1
1
1
1
1
1
1
1
1
1
1
1
1
1
1
1
1
1
1
1
1
1
1
1
1
1
1
1
1
1
1
1
1
1
1
1
1
1
1
1
1
1
1
1
2
3
4
4
4
4
4
5
5
5
5
5
5
5
5
6
6
6
6
6
6
6
6
6
6
6
7
7
6
6
6
6
6
6
6
6
6
6
6
6
6
6
6
6
6
6
6
6
6
6
6
6
6
6
7
7
7
7
7
7
7
7
7
7
7
7
7
7
7
7
7
7
7
7
8
8
9
9
9
9
9
9
10
10
10
10
10
10
10
9
9
9
9
9
9
9
9
9
9
9
9
9
9
9
10
11
11
11
11
11
11
11
11
11
11
11
11
11
11
11
11
11
11
11
11
11
11
11
11
11
11
11
12
12
12
12
12
12
12
12
12
12
12
12
12
12
11
11
11
11
11
11
11
11
11
11
11
11
11
11
11
11
11
11
11
11
11
11
11
11
11
11
11
11
11
10
10
10
10
10
10
10
10
10
10
10
10
10
10
10
10
10
10
10
10
10
10
10
10
11
11
11
13
13
14
13
13
13
13
13
13
14
14
14
14
14
12
12
10
10
10
10
10
10
10
10
10
10
10
10
10
10
10
10
10
10
10
10
10
10
10
10
10
10
10
10
10
10
10
10
9
9
9
9
9
9
9
9
9
9
9
9
9
9
9
9
9
9
9
9
9
9
9
9
9
9
9
9
9
9
9
9
9
9
9
9
9
9
9
9
9
9
9
9
9
9
9
9
9
8
8
8
8
8
8
8
8
8
8
8
7
7
7
7
7
7
7
7
9
8
8
9
9
11
13
15
16
17
21
26
28
30
31
35
37
37
39
42
46
52
53
56
58
62
62
62
63
65
77
81
82
82
82
82
82
90
90
90
91
93
93
93
97
97
99
99
102
103
104
106
108
110
110
112
112
112
112
112
112
112
115
120
121
124
125
125
125
125
125
126
129
130
131
131
135
135
136
136
137
137
137
137
137
138
138
138
138
138
138
138
138
138
138
138
138
138
138
139
140
140
140
140
140
140
140
145
145
146
146
147
147
147
148
147
148
148
149
149
149
149
149
149
149
150
150
150
150
150
150
151
155
155
155
155
155
155
155
155
155
155
155
156
155
154
153
149
146
146
142
145
145
144
138
138
144
145
148
148
150
151
152
153
153
154
156
156
155
155
155
155
149
140
109
93
94
94
93
94
96
99
102
102
103
104
104
104
104
104
105
105
106
107
107
106
109
112
112
112
113
114
115
116
118
118
117
119
121
122
122
123
123
123
122
122
122
123
127
131
131
131
131
127
123
123
125
133
135
138
141
141
141
142
143
145
145
146
145
144
143
141
142
143
143
143
145
145
143
142
144
144
144
144
148
148
149
149
149
149
150
150
158
159
159
159
158
159
156
156
156
157
157
157
159
159
159
161
160
163
163
166
172
172
173
172
170
170
169
169
173
178
180
175
177
173
174
175
175
176
174
174
171
170
170
170
174
174
174
174
175
175
175
175
176
176
176
176
178
178
179
179
179
180
179
179
179
190
198
198
195
193
190
188
188
188
188
188
188
188
193
193
193
193
193
193
192
193
194
194
196
197
197
200
202
201
189
183
183
181
186
186
189
186
180
175
165
167
168
168
171
177
178
179
179
179
179
180
180
179
179
179
179
179
179
179
179
181
181
187
187
187
187
184
181
181
182
182
183
184
188
190
190
189
189
189
189
189
188
189
189
189
189
190
189
190
190
192
192
199
198
196
193
189
183
182
184
184
183
183
183
183
183
186
186
188
189
190
187
189
189
187
186
187
187
187
187
187
187
188
188
188
188
188
188
188
189
189
189
189
189
188
188
188
188
188
185
179
176
174
174
174
176
176
178
179
179
179
179
179
179
179
179
178
178
178
178
178
179
178
178
177
177
177
177
177
177
176
176
174
170
170
169
121
120
114
104
104
103
100
91
88
84
79
72
69
65
66
66
66
68
73
73
73
72
73
72
72
72
72
73
73
73
74
76
76
75
75
75
75
76
76
76
75
75
75
75
75
75
75
75
73
74
73
72
72
71
71
74
74
74
73
73
60
53
53
53
53
52
52
53
53
53
53
53
53
54
54
53
53
52
52
52
53
51
48
48
46
46
46
46
46
46
46
45
46
46
46
46
47
48
48
48
48
47
47
47
49
50
52
52
52
51
51
51
52
52
52
52
52
53
53
53
53
53
53
53
53
53
53
53
53
54
54
55
55
57
57
57
57
57
57
55
55
55
55
55
55
55
56
56
56
56
56
56
56
57
57
57
57
58
59
60
60
61
61
61
61
61
61
60
60
60
61
62
63
63
63
63
60
61
61
62
62
63
64
64
66
67
67
67
67
67
69
69
68
67
64
64
63
63
63
63
65
65
65
66
66
69
69
69
68
68
66
66
63
63
63
63
60
58
58
58
64
66
68
66
64
64
64
64
64
64
65
64
66
66
66
66
66
66
67
67
67
67
67
68
69
69
70
69
69
69
72
73
77
77
77
77
77
78
78
81
81
81
82
82
82
82
87
87
88
88
88
90
89
94
97
98
102
102
101
101
101
103
103
104
105
105
105
106
106
106
107
108
110
109
110
111
111
112
113
113
113
113
113
113
113
113
113
114
113
112
112
114
118
118
119
119
119
121
126
127
128
129
128
127
130
139
140
140
141
142
143
149
153
153
153
153
154
155
156
155
155
156
157
161
162
162
162
162
163
163
165
167
175
178
177
179
180
180
181
185
185
185
187
189
189
189
189
189
190
191
191
191
192
192
186
186
189
189
191
182
179
177
178
177
176
177
176
177
172
169
169
172
171
173
173
173
173
173
173
172
173
173
175
176
177
176
177
175
175
175
172
173
173
177
181
179
179
179
182
182
184
184
185
187
186
186
188
188
189
190
190
190
190
190
191
191
192
192
192
191
191
191
191
197
202
201
201
202
203
205
207
207
207
207
208
205
209
211
212
212
211
212
213
213
215
213
204
196
197
202
205
205
204
189
187
192
186
187
186
184
178
177
177
176
175
172
167
166
172
172
174
177
175
183
175
175
174
174
164
163
159
161
163
162
161
160
160
162
162
162
163
165
167
167
170
170
170
169
169
169
171
171
174
175
176
177
177
178
179
180
180
180
183
186
186
190
190
190
191
195
195
196
196
196
196
198
198
199
199
199
199
197
197
197
196
197
197
198
198
199
200
205
210
210
210
210
209
209
211
211
212
211
212
208
209
210
210
209
209
204
210
206
204
200
197
197
194
189
190
184
182
184
174
171
166
164
159
164
163
161
162
158
160
159
161
162
163
164
163
163
163
163
162
168
169
169
170
172
171
171
171
171
171
171
171
173
178
179
181
181
180
180
179
179
179
179
179
179
179
179
179
178
178
178
178
179
181
182
182
187
189
192
194
192
190
179
179
178
174
176
172
169
166
158
151
146
146
147
145
143
143
146
142
141
141
141
140
140
143
141
141
140
138
138
136
133
133
132
132
133
134
134
134
134
135
134
134
133
133
133
133
133
133
130
126
115
113
108
107
107
108
108
108
107
107
107
107
107
107
107
108
107
107
107
107
107
108
108
111
111
113
112
113
113
113
114
115
115
114
113
112
112
109
109
109
105
105
105
103
101
95
96
96
96
95
92
90
91
92
92
96
97
101
101
102
103
104
104
106
106
110
111
114
113
114
111
100
97
94
91
89
87
87
87
87
88
88
88
88
88
89
90
90
86
86
83
76
76
77
77
77
78
76
76
75
75
75
75
75
74
74
74
74
75
75
75
75
75
75
75
75
75
75
75
75
76
76
77
76
78
79
79
79
79
79
78
77
75
75
78
78
78
78
77
77
77
77
77
77
78
78
82
83
85
85
85
85
84
86
86
87
89
91
95
95
96
96
96
97
97
97
99
101
101
101
100
100
99
99
100
100
104
105
105
105
108
109
109
109
113
112
112
113
106
107
107
104
103
97
97
98
99
98
98
101
105
109
110
107
103
104
103
99
98
98
96
95
96
98
100
101
103
105
105
105
107
106
103
103
104
107
107
107
107
107
107
107
110
111
112
113
114
114
120
121
121
121
121
121
122
123
124
125
126
126
125
125
127
127
127
127
127
127
128
129
129
129
129
130
132
133
135
135
135
135
135
135
134
139
143
143
143
142
142
143
141
141
141
141
141
140
140
141
142
142
142
141
139
136
137
137
136
138
139
139
139
138
138
138
138
136
139
140
140
140
140
140
140
140
140
139
139
140
140
140
140
140
143
143
143
144
142
142
141
140
140
142
143
144
143
144
143
143
144
145
145
145
144
144
143
141
139
137
136
135
134
133
133
133
133
132
132
132
132
131
126
126
126
122
123
122
121
120
122
122
122
122
124
124
124
124
128
129
130
129
130
130
126
127
128
125
124
124
124
123
123
124
125
125
125
124
120
120
126
126
115
115
97
93
91
89
91
91
91
88
84
79
76
79
85
81
82
81
83
84
84
84
84
84
82
80
76
76
75
76
79
79
81
81
84
86
100
103
102
100
100
100
100
100
99
99
98
96
100
102
101
100
100
101
101
101
101
101
102
103
104
104
105
108
111
114
114
114
114
114
119
121
122
125
126
126
126
127
128
129
130
130
133
133
135
135
135
136
136
136
136
139
139
142
144
145
146
147
147
147
148
149
151
152
154
154
155
154
157
159
161
166
167
170
170
171
171
173
174
176
176
176
176
176
176
179
179
180
181
179
179
179
179
180
180
180
182
182
183
184
185
185
185
184
184
184
190
190
190
190
192
193
194
194
194
194
194
196
210
210
211
212
213
213
213
213
213
213
213
212
212
212
211
213
213
213
214
214
210
209
209
209
209
209
211
211
206
202
186
181
181
182
184
184
186
195
197
196
196
196
196
196
200
197
197
197
196
191
192
192
192
175
178
179
169
169
165
173
176
175
177
175
172
172
176
177
178
178
178
178
176
178
179
179
180
180
179
178
179
179
180
180
186
187
187
188
188
189
189
190
191
198
199
199
199
200
200
201
201
201
203
203
204
204
203
203
202
202
202
202
202
202
202
206
209
213
219
217
217
222
229
234
233
233
234
234
234
234
234
234
236
236
236
237
237
237
239
240
242
244
245
245
244
243
243
243
243
247
248
249
250
243
242
239
246
245
244
244
244
250
250
250
252
252
255
255
257
261
261
261
264
252
245
246
244
235
222
221
214
216
220
228
230
230
227
227
227
227
227
232
232
232
233
233
236
236
237
237
237
237
237
237
235
237
246
254
256
258
258
258
258
259
259
259
259
260
260
260
260
260
261
265
267
270
271
271
271
273
275
275
277
277
278
278
278
278
277
271
271
272
267
268
253
185
186
181
181
182
182
183
184
184
184
185
186
185
183
185
191
191
191
191
190
189
184
187
188
190
190
187
187
187
188
189
191
193
193
194
194
199
200
202
203
207
207
207
207
210
213
213
210
210
208
209
210
210
213
213
212
208
209
209
207
213
213
210
213
209
203
199
201
202
200
201
203
204
204
204
209
211
216
216
204
203
203
200
208
210
211
211
205
190
188
187
188
188
190
186
183
183
182
182
183
183
185
186
186
186
185
186
186
187
189
190
194
194
196
196
196
197
201
201
203
203
203
203
203
203
203
203
203
204
204
204
204
204
205
205
207
207
207
207
207
207
207
207
207
207
207
207
206
206
207
207
210
212
209
208
206
206
196
192
192
189
186
186
186
186
186
187
190
190
190
189
190
191
191
191
191
192
193
192
193
194
194
194
194
193
193
194
195
193
199
190
186
186
175
176
177
164
166
167
167
164
160
152
151
152
152
151
150
154
157
158
158
156
155
154
152
151
150
150
140
131
131
112
112
109
106
96
91
91
93
97
97
97
98
98
102
103
103
103
102
102
102
102
102
103
104
107
107
107
107
110
110
111
112
112
112
116
116
116
116
116
116
116
117
117
119
121
121
121
121
121
123
124
126
130
130
130
133
133
132
132
132
133
133
135
135
134
131
131
131
130
132
132
134
138
138
138
138
138
138
138
137
137
137
138
140
145
146
146
145
145
146
146
146
146
147
148
148
148
148
148
148
149
149
149
149
149
150
149
149
149
149
150
150
150
152
155
155
154
153
152
152
152
153
151
151
151
149
143
142
141
139
138
134
126
120
120
117
118
118
117
109
106
107
106
105
105
104
108
107
107
109
109
110
109
110
110
110
114
115
125
131
135
135
138
139
143
145
145
146
146
146
146
146
148
149
150
150
151
152
152
151
151
150
149
150
149
150
150
152
153
154
152
152
153
148
147
142
140
138
133
136
136
140
140
141
140
139
138
138
139
139
139
139
139
139
138
136
136
136
136
136
136
136
135
136
136
136
134
132
136
136
138
138
138
138
138
140
140
145
145
144
146
147
147
150
150
150
152
152
152
155
154
154
154
158
158
158
158
157
158
158
158
155
148
147
140
139
140
139
135
133
134
133
133
133
133
132
132
133
131
131
131
129
127
130
131
130
132
131
126
129
129
129
132
131
129
130
133
132
131
134
134
136
136
140
139
138
138
127
114
114
115
115
116
117
116
113
104
104
103
103
109
109
109
109
109
109
110
111
113
113
114
114
114
114
114
118
118
118
118
118
118
119
119
121
120
121
121
123
124
124
123
123
123
124
124
124
124
127
127
127
122
121
120
121
121
121
121
125
126
126
126
125
125
124
124
124
126
126
128
128
128
128
127
127
128
128
129
129
129
130
131
130
129
129
129
130
128
128
128
128
127
128
129
124
123
121
118
118
118
119
119
117
117
115
115
115
114
114
114
114
106
105
105
105
105
105
105
105
105
104
103
103
103
102
101
101
101
98
98
95
94
93
93
90
88
88
89
89
89
86
86
85
85
84
84
84
82
80
75
74
63
61
61
62
62
61
60
60
58
58
57
55
55
55
55
55
56
56
56
56
54
58
60
60
59
59
57
56
56
56
56
56
56
56
56
56
56
56
57
57
57
57
57
57
57
56
56
56
56
56
56
55
54
56
54
54
53
51
50
44
39
36
36
36
36
35
34
34
34
34
34
34
35
35
35
35
34
33
32
34
34
34
34
34
33
33
33
32
32
32
32
32
32
32
32
32
32
32
33
34
34
37
37
35
35
35
35
35
36
37
38
37
36
35
36
40
42
42
42
42
44
44
44
44
44
44
43
43
43
43
44
44
43
43
42
43
43
43
45
45
46
46
46
46
46
46
46
46
47
47
47
47
47
47
47
47
48
48
48
47
46
46
46
46
46
46
47
49
50
50
48
47
47
47
47
47
49
52
52
52
52
52
53
53
53
54
54
54
53
53
53
53
53
52
52
53
53
53
53
55
55
55
56
56
56
56
56
57
58
59
59
62
62
61
62
63
65
65
65
67
66
67
67
67
68
69
69
69
69
69
69
69
70
70
71
72
72
73
73
73
73
74
75
75
75
75
74
73
72
69
70
67
67
61
60
58
58
58
58
59
59
59
58
58
58
58
58
57
57
58
58
58
58
58
58
57
56
56
56
56
56
58
58
58
58
58
58
58
57
58
59
60
60
60
60
60
60
62
62
62
63
63
63
63
63
63
63
63
62
60
59
56
56
55
55
55
56
56
56
55
55
55
54
55
55
56
57
57
57
57
57
56
56
56
56
56
56
56
55
55
55
55
54
54
54
47
45
44
43
43
42
42
42
42
42
43
43
43
42
42
42
42
42
41
40
40
39
39
39
39
39
39
39
39
39
39
38
37
36
36
35
35
34
32
31
30
30
29
29
29
30
30
30
30
32
31
31
31
30
30
29
27
27
27
27
25
24
25
24
24
24
24
26
27
24
23
23
21
22
21
22
23
23
23
22
22
22
22
22
22
22
22
22
22
22
23
23
23
23
24
25
26
26
28
27
27
27
27
27
28
28
28
28
29
30
30
30
30
32
32
32
33
33
33
34
32
33
34
34
33
34
34
34
34
34
34
34
34
34
36
35
38
38
38
38
37
37
36
36
36
37
37
37
37
37
37
37
37
37
37
37
37
37
38
37
38
39
39
39
40
40
40
40
40
41
41
42
42
41
41
41
41
42
42
42
42
42
42
42
42
42
42
42
42
42
42
42
43
43
45
45
45
46
46
47
47
47
48
50
51
51
51
52
52
53
52
52
53
55
55
55
57
57
60
60
63
63
63
63
63
63
64
66
66
71
70
70
69
71
71
71
71
72
71
70
69
70
70
73
74
76
76
79
81
81
81
81
81
84
84
87
87
89
89
90
91
91
90
90
92
92
94
94
100
101
101
101
101
102
102
102
102
102
102
100
100
100
100
102
106
108
109
109
110
110
110
110
110
110
109
109
109
105
106
107
107
107
109
109
108
109
109
108
107
107
108
108
108
108
108
108
108
108
108
108
108
108
108
108
108
108
108
109
109
109
110
110
110
110
110
110
111
111
110
110
110
110
110
111
111
111
112
112
113
113
113
113
113
113
113
114
112
111
111
111
111
110
110
110
110
110
110
109
109
109
110
110
110
109
103
103
103
103
103
103
103
103
103
103
100
97
97
97
96
94
93
88
85
75
57
54
51
47
47
45
45
45
46
46
46
44
41
37
36
36
36
37
37
37
36
36
36
35
35
35
35
36
36
36
35
35
34
34
33
33
33
33
33
35
35
35
35
37
37
38
38
37
36
36
35
35
35
36
38
37
36
35
35
35
34
34
34
30
30
30
30
31
32
32
34
34
34
34
33
32
32
32
32
32
32
32
32
32
32
33
33
34
33
36
36
36
36
35
35
34
34
34
34
34
35
35
34
34
37
37
37
37
37
36
36
36
36
36
36
37
37
37
37
38
38
39
39
39
39
43
43
43
43
44
44
44
44
44
44
44
44
43
44
44
44
46
46
46
48
48
48
48
48
48
48
48
49
49
49
49
49
49
49
49
49
48
49
48
47
47
46
46
46
46
48
48
48
48
49
49
49
49
49
52
52
52
52
52
53
54
54
55
54
51
50
50
50
50
50
50
50
50
49
49
49
49
48
48
48
49
49
49
50
50
50
50
51
51
51
51
51
50
51
51
47
47
47
47
47
47
46
46
40
40
38
38
38
38
37
37
36
34
34
34
34
35
35
35
35
35
35
35
35
34
34
35
36
36
36
36
34
34
34
33
33
33
33
33
34
34
34
34
34
34
34
35
35
35
35
35
35
35
35
35
35
35
35
35
35
35
35
35
35
34
33
33
34
34
34
35
35
33
32
31
31
31
32
33
33
37
40
39
40
41
41
41
45
45
46
46
46
45
45
47
46
53
53
53
54
54
54
55
55
55
55
56
57
56
56
56
56
56
57
57
57
57
57
58
58
58
54
51
51
51
53
54
53
53
54
53
53
55
53
53
50
50
49
51
52
52
52
53
53
55
55
55
57
57
57
58
59
59
59
60
60
60
60
60
60
61
61
61
61
61
61
61
61
61
61
61
61
61
61
61
61
61
61
61
61
61
61
61
61
61
61
63
63
64
65
65
65
65
67
70
71
76
76
76
78
78
78
78
78
78
78
78
78
78
78
78
77
76
76
76
76
76
75
75
75
75
74
73
73
73
72
71
71
71
72
72
71
71
71
71
72
74
75
77
78
78
78
78
78
78
79
80
80
80
79
79
79
79
78
77
77
72
72
70
70
68
67
67
67
67
68
66
66
67
72
73
74
75
75
74
76
78
77
77
78
77
77
77
77
80
82
83
83
83
82
82
81
82
82
87
88
88
88
89
89
89
89
89
89
89
89
88
88
88
88
88
89
89
89
89
90
90
90
89
91
92
91
90
90
90
90
90
87
84
86
85
84
84
94
95
94
92
92
92
92
93
93
93
94
98
97
95
96
99
99
100
105
105
108
108
108
107
106
106
109
109
110
110
111
109
109
115
115
115
113
114
114
113
113
115
117
117
126
127
127
127
127
127
127
127
128
128
128
128
128
127
128
128
128
128
129
129
129
129
129
129
129
129
129
130
130
130
132
134
135
135
135
139
139
139
139
139
139
140
153
154
156
156
156
156
156
157
157
157
158
159
159
158
158
159
162
162
162
163
164
164
164
166
170
171
173
173
173
173
171
170
174
173
173
173
173
172
172
175
175
178
179
179
179
180
180
180
180
180
180
180
182
182
182
182
182
181
181
181
181
182
183
183
185
185
188
188
187
187
187
187
187
188
189
189
189
186
184
184
188
186
183
185
174
173
173
166
176
175
177
175
171
164
162
159
159
159
159
158
153
147
141
134
129
129
128
128
128
128
128
128
128
128
128
128
128
129
129
129
128
129
129
134
134
136
135
135
129
129
125
125
127
124
121
116
113
108
106
103
104
106
106
106
106
106
103
103
102
102
103
104
104
104
104
105
105
105
105
105
105
105
104
104
103
104
104
104
104
103
103
103
103
103
103
103
103
103
103
103
104
105
105
105
106
106
106
106
106
107
107
107
108
108
108
108
108
107
107
107
106
104
101
97
97
93
93
91
89
89
88
88
88
87
86
85
85
83
83
82
83
83
83
82
82
82
82
81
79
77
75
71
66
63
61
59
58
58
56
54
53
50
42
42
42
42
42
42
42
42
40
40
39
39
39
39
37
34
34
33
33
33
33
33
33
33
33
33
31
27
27
25
25
26
27
27
27
27
27
26
25
25
24
24
24
22
22
22
22
22
22
22
22
22
24
25
25
27
28
28
28
28
28
28
28
28
28
29
29
29
29
30
30
30
30
30
29
29
30
32
32
31
32
32
32
31
31
31
31
31
30
30
30
31
31
31
31
32
32
32
32
32
32
32
32
32
32
32
31
31
28
27
28
27
27
27
27
28
29
29
29
29
29
29
29
29
29
34
36
36
36
36
36
36
38
38
38
38
38
38
38
38
38
39
39
39
40
42
42
42
42
42
42
42
42
43
43
43
43
43
43
43
42
42
43
43
43
43
43
43
44
44
44
44
45
45
44
46
44
43
43
40
40
40
40
40
40
40
40
40
40
40
40
40
40
40
40
40
40
41
41
41
41
41
41
41
41
41
41
41
40
39
39
38
38
38
38
37
37
37
37
37
37
37
37
37
37
37
37
37
37
37
37
37
37
37
38
38
38
38
38
38
38
38
38
38
38
36
36
36
36
36
36
36
36
37
36
36
36
34
34
32
32
32
29
25
21
21
21
21
21
22
22
22
22
22
22
21
20
20
21
21
21
21
21
21
22
22
22
22
22
22
22
22
20
20
18
18
18
17
16
16
16
16
17
18
18
17
16
16
16
16
16
16
16
16
16
16
16
16
14
14
12
12
12
11
11
10
10
10
10
10
11
11
12
12
12
11
11
11
11
11
11
11
11
11
11
12
12
12
13
13
13
13
13
13
14
14
15
15
15
15
15
15
15
15
15
15
15
15
16
16
16
16
16
16
16
16
16
16
16
16
16
16
16
16
16
16
16
16
16
16
16
16
16
16
16
17
17
17
17
17
17
17
17
17
17
17
17
17
17
17
17
17
17
17
17
17
17
17
17
17
17
17
17
17
17
17
17
17
17
17
17
17
17
17
17
17
17
18
18
18
18
18
18
18
18
18
18
17
14
14
13
13
13
11
11
12
12
12
12
12
12
11
11
11
11
11
11
11
11
10
10
10
10
10
10
10
10
10
10
10
10
10
10
10
10
10
10
10
10
10
10
10
9
9
7
7
7
7
7
7
7
7
8
8
7
7
7
7
7
7
7
7
7
7
7
7
7
6
6
6
5
4
4
4
4
4
4
4
4
4
4
4
4
4
4
4
4
4
4
4
4
4
4
4
4
4
4
4
4
4
4
4
4
4
4
4
4
4
5
5
5
5
5
5
5
4
4
4
4
4
4
4
4
4
4
4
4
4
4
4
4
4
4
4
5
5
4
4
4
4
4
4
4
4
4
4
3
3
3
3
3
3
3
3
3
3
3
2
2
2
2
2
2
2
2
2
2
2
2
2
2
2
2
2
2
2
2
2
2
3
3
3
3
3
3
3
3
3
3
3
3
3
4
4
4
4
4
4
4
4
4
4
4
6
7
7
7
7
7
7
7
7
7
7
7
7
7
7
7
7
7
8
8
8
8
8
8
8
8
8
8
8
8
8
8
8
8
8
7
7
7
7
7
7
7
7
7
7
7
7
8
8
8
8
8
8
8
8
8
8
8
8
8
8
8
8
8
8
8
8
8
8
8
8
8
8
8
8
8
8
8
8
8
8
8
8
8
8
8
8
8
8
9
9
9
8
8
8
8
8
8
8
8
8
8
8
8
8
8
8
8
8
8
8
8
8
8
8
8
8
8
8
8
9
8
8
8
7
7
7
7
7
7
7
7
7
7
7
7
7
7
7
7
7
7
7
7
7
7
7
7
7
7
7
7
7
7
7
7
7
7
7
7
6
5
5
5
5
5
5
5
5
5
5
5
5
5
5
5
4
4
4
4
4
4
4
4
4
4
4
4
5
5
5
4
4
4
4
4
4
4
4
4
3
3
3
3
3
2
2
2
2
1
1
1
1
1
1
1
1
1
1
1
1
1
1
1
1
1
1
0
0
0
0
0
0
0
0
0
0
0
0
0
0
0
0
0
0
0
0
0
0
0
0
0
0
0
0
0
0
0
0
0
0
0
0
0
0
0
0
0
0
0
0
0
0
0
0
0
0
0
0
0
0
0
0
0
0
0
0
0
0
0
0
0
0
0
0
0
0
0
0
0
0
0
0
0
0
0
0
0
0
0
0
0
0
0
0
0
0
0
0
0
0
0
0
0
0
0
0
0
0
0
0
0
0
0
0
0
0
0
0
0
0
0
0
0
0
0
0
0
0
0
0
0
0
0
0
0
0
0
0
0
0
0
0
0
0
0
0
0
0
0
0
0
0
0
0
0
0
0
0
0
0
0
0
0
0
0
0
0
0
0
0
0
0
0
0
0
0
0
0
0
0
0
0
0
0
0
0
0
0
0
0
0
0
0
0
0
0
0
0
0
0
0
0
0
0
0
0
0
0
0
0
0
0
0
0
0
0
0
0
0
0
0
0
0
0
0
0
0
0
0
0
0
0
0
0
0
0
0
0
0
0
0
0
0
0
0
0
0
0
0
0
0
0
0
0
0
0
0
0
0
0
0
0
0
0
0
0
0
0
0
0
0
0
0
0
0
0
0
0
0
0
0
0
0
0
0
0
0
0
0
0
0
0
0
0
0
0
0
0
0
0
0
0
0
0
0
0
0
0
0
0
0
0
0
0
0
0
0
0
0
0
0
0
0
0
0
0
0
0
0
0
0
0
0
0
0
0
0
0
0
0
0
0
0
0
0
0
0
0
0
0
0
0
0
0
0
0
0
0
0
0
0
0
0
0
0
0
0
0
0
0
0
0
0
0
0
0
0
0
0
0
0
0
0
0
0
0
0
0
0
0
0
0
0
0
0
0
0
0
0
0
0
0
0
0
0
0
0
0
0
0
0
0
0
0
0
0
0
0
0
0
0
0
0
0
0
0
0
0
0
0
0
0
0
0
0
0
0
0
0
0
0
0
0
0
0
0
0
0
0
0
0
0
0
0
0
0
0
0
0
0
0
0
0
0
0
0
0
0
0
0
0
0
0
0
0
0
0
0
0
0
0
0
0
0
0
0
0
0
0
0
0
0
0
0
0
0
0
0
0
0
0
0
0
0
0
0
0
0
0
0
0
0
1
1
1
1
1
1
1
1
1
1
1
1
1
1
1
1
1
1
1
1
1
1
1
1
1
1
0
0
0
0
0
0
0
0
0
0
0
0
0
0
0
0
0
0
0
0
0
0
0
0
0
0
0
0
0
0
0
0
0
0
0
0
0
0
0
0
0
0
0
0
0
0
0
0
0
0
0
0
0
0
0
0
0
0
0
0
0
0
0
0
0
0
0
0
0
0
0
0
0
0
0
0
0
0
0
0
0
0
0
0
0
0
0
0
0
0
0
0
0
0
0
0
0
0
0
0
0
0
0
0
0
0
0
0
0
0
0
0
0
0
0
0
0
0
0
0
0
0
0
0
0
0
0
0
0
0
0
0
0
0
0
0
0
0
0
0
0
0
0
0
0
0
0
0
0
0
0
0
0
0
0
0
0
0
0
0
0
0
0
0
0
0
0
0
0
0
0
0
0
0
0
0
0
0
0
0
0
0
0
0
0
0
0
0
0
0
0
0
0
0
0
0
0
0
0
0
0
0
0
0
0
0
0
0
0
0
0
0
0
0
0
0
0
0
0
0
0
0
0
0
0
0
0
0
0
0
0
0
0
0
0
0
0
0
0
0
0
0
0
0
0
0
0
0
0
0
0
0
0
0
0
0
0
0
0
0
0
0
0
0
0
0
0
1
1
1
1
1
1
1
1
1
1
1
1
1
1
1
1
1
1
1
1
1
1
1
1
1
1
1
1
1
1
1
1
1
1
1
1
0
0
0
0
0
0
0
0
0
0
0
0
0
0
0
0
0
0
0
0
0
0
0
0
0
0
0
0
0
0
0
0
0
0
0
0
0
0
0
0
0
0
0
0
0
0
0
0
0
0
0
0
0
0
0
0
0
0
0
0
0
0
0
0
0
2
2
2
2
2
2
2
2
2
2
2
2
2
2
2
2
2
2
2
2
2
2
2
2
2
2
2
2
2
2
2
1
1
1
1
1
1
1
1
1
1
1
1
1
1
1
1
1
1
1
1
1
1
1
1
1
1
1
1
1
1
1
1
1
1
1
1
1
1
1
1
1
1
1
1
1
1
1
1
1
1
1
1
1
1
1
1
1
1
1
1
1
1
1
1
1
1
1
1
1
1
1
1
2
2
2
2
2
2
2
2
2
2
2
2
2
2
2
2
2
2
2
1
1
1
1
1
1
1
1
1
1
1
1
1
1
1
1
1
1
1
1
1
1
1
1
1
1
1
1
1
1
1
1
1
1
1
1
1
1
1
1
1
1
1
1
1
1
1
1
1
1
1
1
1
1
1
1
1
1
1
1
1
1
1
1
1
1
1
1
1
1
1
1
1
1
1
2
2
2
2
2
2
2
2
2
3
3
3
3
3
3
3
3
3
3
2
2
2
2
2
2
2
2
2
2
2
2
2
2
2
2
2
2
2
2
2
2
2
2
2
2
2
2
2
2
2
2
2
2
2
2
2
2
2
2
2
2
2
2
2
2
2
2
2
2
2
2
2
2
2
2
2
2
2
2
2
2
2
2
2
2
2
2
2
2
2
2
2
2
2
2
2
2
2
2
2
2
2
2
2
2
2
2
2
2
2
2
2
2
2
2
2
2
2
2
2
2
2
2
2
2
2
1
1
1
1
1
1
1
1
1
1
1
1
1
2
2
2
2
2
2
2
2
2
1
1
1
1
1
1
1
1
1
1
1
1
1
1
1
1
1
1
1
1
1
2
2
2
2
2
2
2
2
2
2
2
2
2
2
2
2
2
2
2
2
2
2
2
2
2
2
2
2
2
2
2
2
2
2
2
2
2
2
2
2
2
2
2
2
2
2
2
2
2
2
1
1
1
1
1
1
1
1
1
1
1
1
1
1
1
1
1
1
1
1
1
1
1
1
1
1
1
1
1
1
1
1
1
1
1
1
1
1
1
1
1
1
1
1
1
1
1
1
1
1
1
1
1
1
1
1
1
1
1
1
1
1
1
1
1
1
1
1
1
1
1
1
0
0
0
0
0
0
0
0
0
0
0
0
0
0
0
0
0
0
0
0
0
0
0
1
1
1
1
1
1
1
1
2
2
2
2
2
2
2
2
2
1
1
1
1
1
1
1
1
1
1
1
1
1
1
1
1
1
1
1
1
1
1
1
1
1
1
1
1
1
1
1
1
1
1
1
1
1
1
1
1
1
1
1
1
1
1
1
1
1
1
1
1
1
1
1
1
1
1
1
1
1
1
1
1
1
1
1
1
1
1
1
1
2
2
2
2
2
2
2
2
2
2
2
2
2
2
2
2
2
2
2
2
2
2
2
2
2
2
2
2
2
2
2
2
2
2
2
2
2
1
1
1
1
1
1
1
1
1
1
1
1
1
1
1
0
0
0
0
0
0
0
0
0
0
0
0
0
0
0
0
0
0
0
0
0
0
0
0
0
0
0
0
0
0
0
0
0
0
0
0
0
0
0
0
0
0
0
0
0
0
0
0
0
0
0
0
0
0
0
0
0
0
0
0
0
0
0
0
0
0
0
0
0
0
0
0
0
0
0
0
0
0
0
0
0
0
0
0
0
0
0
0
1
1
1
1
1
1
1
1
1
1
1
1
1
1
1
1
1
1
0
0
0
0
0
0
0
0
0
0
0
0
0
0
1
1
1
1
1
1
1
1
1
1
1
1
1
1
1
1
1
1
1
1
1
1
1
1
1
1
1
1
2
2
3
3
3
3
3
3
3
3
3
3
3
3
3
3
3
3
3
3
3
3
3
3
3
3
3
3
3
3
3
3
3
3
3
3
3
3
3
3
3
3
3
3
3
3
3
3
3
3
3
3
3
3
3
3
3
3
3
3
3
3
3
3
3
3
3
3
3
3
3
3
3
3
3
3
3
3
3
3
3
3
3
3
3
3
3
3
4
4
4
5
5
5
5
5
5
5
5
5
5
5
5
5
5
5
5
5
5
5
5
5
5
5
4
4
4
4
3
3
3
3
3
3
3
3
3
3
3
3
3
3
3
3
3
3
3
3
3
3
3
3
3
3
3
3
3
3
3
3
3
3
3
3
3
3
3
4
3
3
3
3
3
3
3
3
2
2
2
2
2
2
2
3
3
3
3
3
3
3
3
3
3
3
3
3
3
3
4
4
4
4
4
4
4
4
4
4
4
4
5
5
5
5
5
5
5
5
5
5
5
5
5
5
5
5
5
5
5
5
5
5
5
5
5
4
4
4
4
4
4
4
4
4
4
4
4
4
4
4
4
4
4
4
4
4
4
4
4
4
4
4
3
3
3
3
3
3
3
3
3
3
3
3
3
3
3
3
3
3
3
3
3
3
3
3
3
3
3
3
3
3
3
4
4
4
4
4
4
4
4
4
4
4
4
4
4
4
3
3
3
3
3
3
3
3
3
3
3
3
3
3
3
3
3
3
3
3
3
3
3
3
3
3
3
3
3
3
3
3
3
3
3
3
3
2
2
2
2
1
1
1
1
1
1
1
1
1
1
1
1
1
1
1
1
1
1
1
1
1
1
1
1
1
1
1
1
1
2
2
2
2
2
2
2
2
2
2
2
2
2
2
2
2
2
2
2
2
2
2
2
2
2
2
2
2
2
1
1
1
1
1
1
1
1
1
1
1
1
1
1
1
1
1
1
1
1
1
1
2
2
2
2
2
2
2
2
2
2
2
2
2
2
2
2
2
2
2
2
2
2
2
2
2
2
2
2
2
2
2
2
2
2
2
2
2
2
2
2
2
2
2
2
2
2
2
2
2
2
2
1
1
1
1
1
1
1
1
1
1
1
1
1
1
1
1
1
1
1
1
1
1
1
1
1
1
1
1
1
1
1
1
1
1
1
1
1
1
1
1
1
1
1
1
1
1
1
1
1
1
1
1
1
1
2
2
2
2
2
2
2
2
2
2
2
2
2
2
2
2
2
2
2
2
2
2
2
2
2
2
2
2
2
2
2
2
2
2
2
2
2
2
2
2
2
2
2
2
2
2
2
2
2
2
2
2
2
2
2
2
2
1
0
0
0
0
0
0
0
0
0
0
0
0
0
0
0
0
0
0
0
0
0
0
0
0
0
0
0
0
0
0
0
0
0
0
0
0
0
0
0
0
0
0
0
0
0
0
0
0
0
0
0
0
0
0
0
0
0
0
0
0
0
0
0
0
0
0
0
0
0
0
0
0
0
0
0
0
0
0
0
0
0
0
0
0
0
0
0
0
0
0
0
0
0
0
0
0
0
0
0
0
0
0
0
0
0
0
0
0
0
0
0
0
0
0
0
0
0
0
0
0
0
0
0
0
0
0
0
0
0
0
0
0
0
0
0
0
0
0
0
0
0
0
0
0
0
0
0
0
0
0
0
0
0
0
0
0
0
0
0
0
0
0
0
0
0
0
0
0
0
0
0
0
0
0
0
0
0
0
0
0
0
0
0
0
0
0
0
0
0
0
0
0
0
0
0
0
0
0
0
0
0
0
0
0
0
0
0
0
0
0
0
0
0
0
0
0
0
0
0
0
0
0
0
0
0
0
0
0
0
0
0
0
0
0
0
0
0
0
0
0
0
0
0
0
0
0
0
0
0
0
0
0
0
0
0
0
0
0
0
0
0
0
0
0
0
0
0
0
0
0
0
0
0
0
0
0
0
0
0
0
0
0
0
0
0
0
0
0
0
0
0
0
0
0
0
0
0
0
0
0
0
0
0
0
0
0
0
0
0
0
0
0
0
0
0
0
0
0
0
0
0
0
0
0
0
0
0
0
0
0
0
0
0
0
0
0
0
0
0
0
0
0
0
0
0
0
0
0
1
2
2
2
2
2
2
2
2
2
2
2
2
2
2
2
2
2
2
2
2
2
2
2
2
2
2
2
2
2
2
2
2
2
2
2
2
2
2
2
2
2
2
2
2
2
2
2
2
2
2
2
3
3
3
3
3
3
3
3
3
3
3
3
3
3
3
3
3
3
3
3
3
3
3
3
3
3
3
3
3
3
3
3
3
3
3
3
3
3
3
3
3
3
3
3
3
3
3
3
3
3
3
3
3
3
3
3
3
3
3
3
3
3
3
3
3
3
3
3
3
3
3
3
3
3
3
3
3
3
3
3
3
3
3
3
3
3
3
3
3
3
3
3
3
3
3
2
1
1
1
1
1
1
1
1
1
1
1
1
1
1
1
1
1
1
1
1
1
1
1
1
1
1
1
1
1
1
1
1
1
0
0
0
0
0
0
0
0
0
0
0
0
0
0
0
0
0
0
0
0
0
0
0
0
0
0
0
0
0
0
0
0
0
0
0
0
0
0
0
0
0
0
0
0
0
0
0
0
0
0
0
0
0
0
0
0
0
0
0
0
0
0
0
0
0
0
0
0
0
0
0
0
0
0
0
0
0
0
0
0
0
0
0
0
0
0
0
0
0
0
0
0
0
0
0
0
0
0
0
0
0
0
0
0
0
0
0
0
0
0
0
0
0
0
0
0
0
0
0
0
0
0
0
0
0
0
0
0
0
0
0
0
0
0
0
0
0
0
0
0
0
0
0
0
0
0
0
0
0
0
0
0
0
0
0
0
0
0
0
0
0
0
0
0
0
0
0
0
0
0
0
0
0
0
0
0
0
0
0
0
0
0
0
0
0
0
0
0
0
0
0
0
0
0
0
0
0
0
0
0
0
0
0
0
0
0
0
0
0
0
0
0
0
0
0
0
0
0
0
0
0
0
0
0
0
0
0
0
0
0
0
0
0
0
0
0
0
0
0
0
0
0
0
0
0
0
0
0
0
0
0
0
0
0
0
0
0
0
0
0
0
0
0
0
0
0
0
0
0
0
0
0
0
0
0
0
0
0
0
0
0
0
0
0
0
0
0
0
0
0
0
0
0
0
0
0
0
0
0
0
0
0
0
0
0
0
0
0
0
0
0
0
0
0
0
0
0
0
0
0
0
0
0
0
0
0
0
0
0
0
0
0
0
0
0
0
0
0
0
0
0
0
0
0
0
0
0
0
0
0
0
0
0
0
0
0
0
0
0
0
0
0
0
0
0
0
0
0
0
0
0
0
0
0
0
0
0
0
0
0
0
0
0
0
0
0
0
0
0
0
0
0
0
0
0
0
0
0
0
0
0
0
0
0
0
0
0
0
0
0
0
0
0
0
0
0
0
0
0
0
0
0
0
0
0
0
0
0
0
0
0
0
0
0
0
0
0
0
0
0
0
0
0
0
0
0
0
0
0
0
0
0
0
0
0
0
0
0
0
0
0
0
0
0
0
0
0
0
0
0
0
0
0
0
0
0
0
0
0
0
0
0
0
0
0
0
0
0
0
0
0
0
0
0
0
0
0
0
0
0
0
0
0
0
0
0
0
0
0
0
0
0
0
0
0
0
0
0
0
0
0
0
0
0
0
0
0
0
0
0
0
0
0
0
0
0
0
0
0
0
0
0
0
0
0
0
0
0
0
0
0
0
0
0
0
0
0
0
0
0
0
0
0
0
0
0
0
0
0
0
0
0
0
0
0
0
0
0
0
0
0
0
0
0
0
0
0
0
0
0
0
0
0
0
0
0
0
0
0
0
0
0
0
0
0
0
0
0
0
0
0
0
0
0
0
0
0
0
0
0
0
0
0
0
0
0
0
0
0
0
0
0
0
0
0
0
0
0
0
0
0
0
0
0
0
0
0
0
0
0
0
0
0
0
0
0
0
0
0
0
0
0
0
0
0
0
0
0
0
0
0
0
0
0
0
0
0
0
0
0
0
0
0
0
0
0
0
0
0
0
0
0
0
0
0
0
0
0
0
0
0
0
0
0
0
0
0
0
0
0
0
0
0
0
0
0
0
0
0
0
0
0
0
0
0
0
0
0
0
0
0
0
0
0
0
0
0
0
0
0
0
0
0
0
0
0
0
0
0
0
0
0
0
0
0
0
0
0
0
0
0
0
0
0
0
0
0
0
0
0
0
0
0
0
0
0
0
0
0
0
0
0
0
0
0
0
0
0
0
0
0
0
0
0
0
0
0
0
0
0
0
0
0
0
0
0
0
0
0
0
0
0
0
0
0
0
0
0
0
0
0
0
0
0
0
0
0
0
0
0
0
0
0
0
0
0
0
0
0
0
0
0
0
0
0
0
0
0
0
0
0
0
0
0
0
0
0
0
0
0
0
0
0
0
0
0
0
0
0
0
0
0
0
0
0
0
0
0
0
0
0
0
0
0
0
0
0
0
0
0
0
0
0
0
0
0
0
0
0
0
0
0
0
0
0
0
0
0
0
0
0
0
0
0
0
0
0
0
0
0
0
0
0
0
0
0
0
0
0
0
0
0
0
0
0
0
0
0
0
0
0
0
0
0
0
0
0
0
0
0
0
1
1
1
1
1
1
1
1
1
1
1
1
2
2
2
2
2
2
2
2
2
2
2
2
2
2
2
2
2
2
2
2
2
2
2
2
2
2
2
2
2
2
2
2
2
2
2
2
2
2
2
2
2
2
3
3
3
3
3
3
3
4
4
4
4
4
4
4
4
4
4
4
4
4
4
4
4
4
4
4
5
6
6
6
7
7
7
7
7
8
8
8
8
9
9
9
9
9
9
10
10
10
10
10
10
10
10
10
10
10
10
10
10
10
10
10
11
11
11
11
11
11
11
10
10
10
10
10
10
10
10
10
11
11
11
11
11
11
11
11
11
11
11
11
11
11
12
12
12
12
12
12
12
12
12
12
12
12
12
13
13
12
12
11
11
11
11
11
11
14
14
14
14
13
13
14
15
15
15
15
15
16
16
16
16
16
16
16
15
15
16
14
14
13
15
15
15
15
18
19
18
18
17
17
17
17
17
17
17
17
17
17
17
17
19
19
19
19
19
19
19
19
19
19
18
18
18
18
18
18
18
18
18
18
18
18
18
18
18
18
18
18
18
18
18
18
18
18
18
19
19
19
19
20
20
20
20
22
22
23
23
23
23
23
23
23
23
23
23
23
23
23
23
23
23
23
23
23
23
24
25
25
25
25
25
26
26
26
26
26
26
26
26
26
26
26
26
25
25
25
25
25
25
25
24
24
24
24
24
24
24
24
24
24
24
24
24
24
23
23
24
24
23
23
20
19
20
20
20
20
20
20
20
20
20
21
23
23
23
23
23
24
24
25
25
25
26
26
25
25
25
25
25
24
24
24
24
23
23
23
23
23
23
23
20
17
17
17
17
17
17
17
17
17
17
17
17
17
17
16
16
16
16
16
16
16
17
17
17
17
17
17
16
16
16
16
16
16
16
16
16
16
16
16
16
16
16
16
16
16
16
16
16
16
16
17
17
17
17
17
17
17
17
17
17
17
17
17
18
18
18
18
18
18
18
19
19
19
19
20
20
20
20
20
20
20
20
20
20
20
20
20
20
22
22
19
19
19
18
17
18
18
18
18
18
17
17
17
17
18
18
19
19
19
19
19
19
19
19
19
19
18
18
18
18
18
17
18
17
17
16
16
16
16
16
15
15
15
15
14
14
14
15
16
16
14
14
14
14
14
14
14
14
14
15
15
15
15
15
15
15
15
15
15
15
15
15
15
15
15
15
15
15
15
15
15
15
15
15
15
15
15
15
15
15
15
15
15
15
15
15
15
15
15
15
15
15
16
17
17
17
17
18
18
18
18
17
17
17
17
17
17
17
17
17
17
18
18
18
18
18
18
18
18
18
18
18
18
19
19
19
19
19
19
19
19
20
20
20
20
20
20
19
19
18
18
18
18
18
17
17
17
16
16
16
14
12
11
12
12
12
11
10
10
10
10
10
9
9
10
10
10
11
11
11
12
12
12
12
12
11
11
11
11
11
11
11
11
11
11
12
12
12
13
13
13
13
13
13
13
13
13
13
13
13
13
13
13
13
13
13
13
14
14
14
14
14
14
15
15
15
15
15
15
15
15
15
15
15
15
15
15
15
15
15
15
15
15
15
15
15
15
15
15
16
16
16
15
15
15
15
15
17
18
19
25
25
33
33
33
33
33
33
33
33
35
35
35
36
36
36
36
36
36
36
36
37
38
38
38
38
38
38
38
38
38
38
39
39
40
40
40
40
40
40
40
40
40
40
40
41
41
41
41
41
41
41
41
41
41
42
43
43
43
44
44
44
44
45
45
45
45
46
46
46
46
46
48
48
48
48
48
48
48
50
50
50
50
49
49
49
49
49
49
49
50
50
50
50
50
50
50
50
50
51
51
51
51
51
51
51
51
51
51
53
54
54
54
54
54
54
54
54
54
54
54
54
54
54
54
54
55
54
52
45
44
44
41
41
41
41
42
42
42
42
42
42
43
45
45
45
45
47
47
47
47
47
47
47
47
47
48
48
50
50
50
49
49
49
49
49
49
51
52
53
54
55
55
55
55
51
51
50
50
49
49
49
51
51
51
51
52
52
52
52
52
52
52
52
52
52
54
54
54
44
46
45
35
39
38
38
39
37
38
37
37
37
39
39
43
48
48
49
49
49
49
49
50
50
50
50
50
50
50
50
50
50
50
50
50
51
51
51
51
51
51
51
51
51
51
51
51
51
51
51
51
51
51
52
52
52
52
50
50
50
50
50
50
50
49
49
49
49
50
50
51
51
52
52
53
53
53
52
53
53
53
53
53
54
54
54
54
54
54
54
54
54
54
54
54
53
53
53
53
53
53
53
51
50
51
51
51
50
50
50
50
51
51
51
51
51
51
51
51
52
52
52
52
52
52
51
51
49
48
46
47
47
48
47
46
44
44
44
44
45
45
37
30
30
30
32
32
29
29
28
24
24
24
24
24
24
22
22
22
22
22
22
22
22
22
22
22
22
22
22
23
24
24
24
24
24
24
24
24
24
26
26
26
26
26
26
26
26
25
25
25
25
25
25
26
26
25
26
26
25
25
25
26
26
26
27
28
28
28
28
28
26
27
27
27
27
28
28
30
30
30
30
30
31
31
31
30
30
30
30
31
31
31
31
32
32
32
32
33
33
33
33
33
34
33
33
32
32
32
33
32
32
32
32
32
32
32
32
32
33
33
33
33
33
33
33
33
34
34
34
33
33
33
33
33
31
31
31
32
33
33
33
33
34
34
34
34
34
34
34
34
34
34
34
34
34
34
34
34
34
34
35
35
34
33
33
33
33
33
33
33
32
32
32
32
32
32
31
31
31
31
31
31
31
31
31
31
31
31
31
32
32
32
32
32
31
26
23
23
21
22
25
24
24
24
23
23
25
25
24
25
26
26
26
26
26
24
22
22
22
23
23
23
23
23
23
23
20
18
18
18
19
20
20
20
22
22
23
23
23
22
22
23
23
23
23
24
24
24
24
24
24
24
23
23
23
23
23
23
23
23
23
23
23
23
23
23
23
23
23
23
24
24
24
24
24
24
24
25
25
25
23
22
24
24
26
26
26
26
26
26
26
26
26
27
27
27
27
27
27
27
27
27
27
28
29
29
30
30
30
30
30
30
30
30
30
30
30
30
30
31
31
31
31
31
31
31
31
31
32
32
33
33
33
32
32
32
28
27
27
27
27
28
27
27
29
30
29
30
30
29
31
31
32
32
32
32
32
32
32
33
33
33
33
33
32
32
32
32
35
35
35
35
35
35
35
35
35
36
36
36
36
36
36
36
36
36
36
37
37
37
37
37
37
37
38
38
38
38
38
38
38
38
39
39
39
39
41
41
41
41
40
40
39
38
38
38
38
38
38
41
43
43
43
42
41
42
42
42
42
42
42
42
43
42
42
43
43
43
43
43
43
43
43
44
44
44
45
46
46
46
44
45
45
46
46
45
45
45
45
45
45
45
45
45
45
45
46
46
46
45
47
47
46
46
46
46
46
46
46
46
47
46
44
44
44
44
44
44
44
44
44
44
44
44
43
43
43
43
43
43
43
43
43
43
43
44
44
44
45
47
47
47
47
48
48
48
49
49
48
48
45
44
40
41
41
41
41
40
40
40
40
40
40
40
40
40
40
40
40
40
40
40
40
40
40
40
41
41
41
41
40
40
41
41
41
41
41
41
41
41
41
41
41
41
41
40
40
40
40
40
40
39
38
37
37
37
37
37
36
35
35
36
35
35
35
35
35
35
31
30
30
26
25
25
25
20
18
17
18
18
19
19
19
20
20
20
20
20
21
21
21
22
22
22
22
22
22
23
23
23
23
23
23
24
24
24
24
24
24
24
24
24
25
25
26
26
29
29
30
30
31
31
31
31
32
32
36
36
34
35
36
37
37
37
39
39
39
39
39
39
39
39
39
36
36
36
36
36
34
34
34
32
32
32
33
34
34
34
35
36
37
38
38
38
38
38
38
38
38
38
40
40
41
41
41
41
41
41
41
41
43
43
43
43
43
43
43
43
43
43
43
44
44
44
44
44
44
44
44
44
44
45
45
45
45
45
45
45
45
45
45
45
45
45
46
46
46
46
46
46
46
47
47
47
47
47
47
47
48
48
48
49
51
51
51
51
51
51
51
51
51
51
51
51
51
51
50
47
46
44
43
43
42
41
43
41
41
41
41
40
40
40
35
35
34
34
34
34
33
33
33
32
31
30
30
30
30
30
32
33
33
33
33
33
33
33
31
32
31
31
31
31
32
32
31
31
30
30
30
30
31
31
31
31
31
31
31
30
30
30
30
30
30
30
31
31
33
33
33
33
32
32
33
33
33
34
33
32
32
33
33
32
31
30
30
28
27
26
26
26
26
26
26
26
26
26
26
26
26
29
29
29
29
29
29
29
29
29
30
30
29
29
27
27
27
27
27
27
28
28
28
28
28
28
28
28
28
28
28
29
29
29
29
29
29
29
29
29
29
29
30
30
30
30
30
29
29
29
29
29
29
29
29
29
29
29
29
29
29
29
29
29
29
29
29
29
29
29
29
29
29
29
29
29
29
30
30
31
31
31
31
31
31
31
30
29
29
29
29
28
26
26
26
26
25
25
25
16
11
12
13
13
13
13
12
13
13
13
13
13
13
13
13
13
13
13
13
13
13
13
13
13
13
13
13
13
14
14
14
14
14
14
14
14
14
14
14
14
14
14
14
14
14
14
15
15
15
16
16
16
16
17
17
17
17
16
16
16
15
15
15
14
14
14
14
14
14
14
14
14
14
14
14
14
14
14
14
14
14
14
14
14
14
14
14
14
14
14
14
14
14
14
14
14
14
14
14
14
14
14
14
14
14
14
14
14
14
14
14
14
14
14
15
15
15
15
15
15
14
14
14
14
14
14
14
14
14
14
14
14
14
14
14
14
14
14
14
14
14
14
11
11
11
11
10
8
8
8
8
8
8
5
5
5
5
5
5
6
6
6
6
6
6
6
6
6
6
6
5
5
5
5
5
5
5
5
5
5
5
5
5
5
5
5
5
5
5
5
5
5
6
6
6
3
3
3
3
3
3
3
3
3
3
3
3
3
3
3
3
3
3
4
4
4
4
4
4
4
4
4
4
4
4
4
3
3
3
3
3
3
3
3
3
3
3
3
3
3
3
3
3
3
3
3
3
3
3
3
3
3
3
3
2
2
2
2
2
2
2
2
2
2
2
2
2
2
2
2
2
3
3
3
3
3
3
3
3
3
3
3
3
3
3
3
3
3
3
3
3
3
3
3
3
3
3
3
3
3
3
3
3
3
3
3
3
3
3
3
3
3
3
3
3
3
3
3
3
4
4
4
4
4
4
4
4
4
4
4
4
4
4
4
4
4
4
4
4
4
4
4
4
4
4
4
3
3
3
3
3
3
3
3
3
3
3
3
3
3
3
3
3
3
3
3
3
3
3
3
3
3
3
3
3
3
3
3
3
3
3
3
3
3
3
3
3
3
3
3
3
3
3
3
3
4
4
4
4
4
5
5
5
5
5
5
4
4
4
4
4
5
5
5
6
6
6
6
6
6
6
6
6
6
6
6
6
6
6
6
5
5
5
5
5
5
5
5
5
5
5
5
5
5
5
5
5
5
5
6
6
6
6
6
6
6
6
6
6
5
5
5
5
5
5
5
5
5
5
5
5
5
5
5
5
5
5
5
5
5
5
5
5
7
7
7
7
7
7
7
7
7
7
7
7
7
8
8
8
8
9
9
9
9
9
11
11
11
11
11
11
11
11
11
11
11
11
11
11
11
11
12
12
12
11
11
11
11
11
12
12
12
12
12
12
12
12
12
12
12
12
12
12
12
12
12
12
12
12
12
11
11
11
11
11
11
12
12
12
12
12
12
12
12
12
12
12
12
12
12
12
12
12
12
12
12
12
12
12
12
12
12
12
12
12
13
13
13
13
13
13
13
13
13
13
13
13
13
13
13
13
11
11
11
11
11
11
11
11
11
11
11
9
9
9
9
9
9
9
9
9
8
8
8
8
8
8
8
8
8
8
8
8
8
8
9
9
9
9
8
8
8
8
8
8
8
7
7
7
7
7
6
6
6
6
6
5
5
4
4
4
4
4
4
4
4
4
4
4
4
4
4
4
4
4
4
4
4
4
4
4
4
3
3
3
3
3
3
3
3
3
3
3
3
3
3
3
3
3
3
3
3
3
3
3
3
3
3
3
3
4
4
4
4
4
4
4
4
4
4
4
4
4
4
4
4
4
3
3
4
4
4
4
4
4
4
4
4
4
4
4
4
4
4
4
4
4
5
5
5
5
5
5
5
5
5
5
5
5
5
5
5
5
5
5
5
5
5
5
5
5
5
5
5
5
5
5
5
5
5
5
5
5
5
5
5
5
5
5
5
5
5
5
5
5
5
5
5
5
5
5
5
5
5
5
5
5
5
5
5
5
5
5
5
5
5
5
5
3
3
3
4
5
5
5
5
5
5
6
6
6
6
6
6
6
6
6
6
6
6
6
6
6
6
6
6
6
6
6
6
6
6
6
6
6
6
5
5
5
5
5
5
4
4
4
4
4
4
4
4
4
4
4
4
4
4
4
4
4
4
4
4
4
4
4
4
5
5
5
5
6
6
5
5
5
4
4
4
4
4
4
4
4
4
4
4
4
4
4
4
4
4
4
5
5
5
5
5
5
5
5
5
5
5
5
6
6
6
6
6
6
7
8
9
9
9
9
9
9
9
9
9
9
9
9
9
9
9
9
8
8
8
8
8
8
7
7
7
7
7
7
7
7
7
7
7
7
7
7
7
7
7
7
7
7
7
7
7
7
7
7
7
7
7
8
8
8
8
8
8
7
7
7
7
7
7
7
7
7
7
7
7
7
7
7
7
7
7
7
7
8
8
8
8
8
7
7
7
7
7
7
7
7
7
7
7
7
7
7
7
7
7
7
7
6
6
6
6
6
5
5
5
5
5
5
5
4
4
4
4
4
4
4
4
4
4
4
4
4
5
5
5
5
5
5
5
5
5
5
5
5
5
5
5
5
5
5
5
5
5
5
5
5
5
5
5
5
6
6
6
6
6
6
6
6
6
6
6
6
6
6
6
6
6
6
6
6
6
6
6
7
7
7
9
9
9
10
10
10
10
10
10
10
10
10
10
10
9
9
9
9
9
9
9
9
9
9
9
9
9
9
9
9
9
9
9
9
9
9
9
9
9
9
9
8
8
8
8
8
8
8
8
8
8
8
7
7
7
6
6
6
5
5
5
5
5
5
5
5
6
6
6
6
6
6
6
6
6
6
6
6
6
6
5
5
5
5
5
5
5
5
5
5
5
5
5
5
5
5
5
5
5
5
5
5
5
5
5
5
5
5
5
6
6
6
6
6
7
7
7
7
7
7
7
7
7
7
7
7
7
6
6
6
6
5
5
4
3
3
3
3
3
3
3
3
3
3
3
3
3
3
3
3
3
3
3
5
5
5
5
5
5
5
5
5
5
5
5
5
5
5
5
6
6
6
6
6
6
6
6
6
6
6
6
6
6
6
7
7
7
7
7
7
7
7
7
7
7
7
7
7
7
7
7
7
7
7
7
6
6
7
7
7
7
7
7
7
7
8
8
8
8
8
8
8
8
8
8
8
8
8
8
8
7
6
6
7
7
7
7
7
7
7
7
7
7
7
7
7
7
7
7
7
7
8
8
9
9
9
9
9
9
9
9
9
9
9
9
9
9
9
9
9
9
9
9
9
9
9
10
10
10
10
10
10
10
10
10
10
10
10
10
10
10
11
11
11
11
11
11
11
11
11
11
10
8
8
8
8
8
7
7
5
4
4
4
4
4
4
4
4
4
4
4
4
4
4
4
5
5
5
5
5
5
5
5
5
5
5
5
5
6
6
6
6
6
6
7
7
7
7
7
7
7
7
7
7
7
7
7
7
8
8
8
8
8
8
8
8
8
8
8
8
8
8
8
8
8
8
8
8
8
8
8
8
8
8
8
8
8
8
8
8
8
8
8
8
8
8
8
8
8
8
8
8
8
8
8
8
8
7
7
7
7
7
7
7
7
7
7
7
7
7
7
7
7
7
7
7
7
7
7
7
7
7
7
7
7
7
7
7
7
7
7
7
7
7
7
7
7
7
7
7
7
7
7
7
7
7
7
7
7
7
7
7
7
7
6
6
6
6
6
6
6
6
6
6
6
5
5
5
5
5
5
5
5
5
5
5
4
4
4
4
3
3
3
3
3
3
3
2
2
1
0
0
0
0
0
0
0
0
0
0
0
0
0
0
0
0
0
0
0
0
0
0
0
0
0
0
0
0
0
0
0
0
0
0
1
1
1
1
1
1
2
2
2
2
2
2
2
2
2
2
2
2
2
2
2
2
2
2
2
2
2
2
2
2
2
2
2
3
3
3
3
3
3
3
3
3
3
3
3
3
3
3
3
3
4
4
4
4
4
4
4
4
4
4
4
4
4
4
4
4
4
4
4
4
4
4
4
4
4
4
4
4
4
4
4
4
4
4
4
4
4
4
4
4
4
4
4
4
4
4
4
4
4
4
4
4
4
4
4
4
4
4
5
5
5
5
5
5
5
4
4
4
4
4
4
4
4
4
4
4
4
4
4
4
4
4
4
4
4
4
4
4
4
4
4
4
4
4
4
4
4
4
4
4
4
4
4
4
4
4
4
4
4
4
4
4
4
4
4
4
4
4
4
4
4
4
4
4
4
4
4
4
4
4
4
4
4
4
4
4
4
4
4
4
4
4
3
3
3
3
3
4
4
4
4
4
4
4
4
4
3
3
3
3
3
1
1
1
1
1
1
1
1
1
1
1
1
1
1
1
1
1
0
0
0
0
0
0
0
0
0
0
0
0
0
0
0
0
0
0
0
0
0
0
0
0
0
0
0
0
0
0
0
0
0
0
0
0
0
0
0
0
0
0
0
0
0
0
0
0
0
0
0
0
0
0
0
0
0
0
0
0
0
0
0
0
0
0
0
0
1
1
1
1
1
1
1
1
2
2
2
2
2
2
2
2
2
2
2
2
2
2
2
2
2
2
2
2
2
2
2
2
2
2
2
2
2
2
2
2
2
2
2
2
2
2
2
2
2
2
2
2
2
2
2
2
2
2
2
2
2
2
2
2
2
2
2
2
2
2
2
2
2
2
2
2
2
2
2
2
2
2
2
2
2
2
2
2
1
1
1
1
1
1
1
1
1
1
1
1
1
1
1
1
1
1
1
1
1
1
1
1
1
1
1
1
1
1
1
1
1
1
1
1
1
1
1
1
1
1
1
1
1
1
1
1
1
1
1
1
1
1
1
1
1
1
1
1
1
1
1
1
1
1
1
1
1
1
1
1
1
1
0
0
0
0
0
0
0
0
0
0
0
0
0
0
0
0
0
0
0
0
0
0
0
0
0
0
0
0
0
0
0
0
0
0
0
0
0
0
0
0
0
0
0
0
0
0
0
0
0
0
0
0
0
0
0
0
0
0
0
0
0
0
0
0
0
0
0
0
0
0
0
0
0
0
0
0
0
0
0
0
0
0
0
0
0
0
0
0
0
0
0
0
0
0
0
0
0
0
0
0
0
0
0
0
0
0
0
0
0
0
0
0
0
0
0
0
0
0
0
0
0
0
0
0
0
0
0
0
0
0
0
0
0
0
0
0
0
0
0
0
0
1
1
1
1
1
1
1
1
1
1
1
1
1
1
1
1
1
1
1
1
1
1
1
1
1
1
1
1
1
1
1
1
1
1
1
1
1
1
1
1
1
1
1
1
1
1
1
1
1
1
0
0
0
0
0
0
0
0
0
0
0
0
0
0
0
0
0
0
0
0
0
0
0
0
0
0
0
0
0
0
0
0
0
0
0
0
0
0
0
0
0
0
0
0
0
0
0
0
0
0
0
0
0
0
0
0
0
0
0
0
0
0
0
0
0
0
0
0
0
0
0
0
0
0
0
0
0
0
0
0
0
0
0
0
1
1
1
1
1
1
1
1
1
1
1
1
1
1
1
1
1
1
1
1
1
1
1
1
1
1
1
1
1
1
1
1
1
1
1
1
1
1
1
1
1
1
1
1
1
1
1
1
1
1
1
1
1
0
0
0
0
0
0
0
0
0
0
0
0
0
0
0
0
0
0
0
0
0
0
0
0
0
0
0
0
0
0
0
0
0
0
0
0
0
0
0
0
0
0
0
0
0
0
0
0
0
0
0
0
0
0
0
0
0
0
0
0
0
0
0
0
0
0
0
0
0
0
0
0
0
0
0
0
0
0
0
0
0
0
0
0
0
0
0
0
0
0
0
0
0
0
0
0
0
0
0
0
0
0
0
0
0
0
0
0
0
0
0
0
0
0
0
0
0
0
0
0
0
0
0
0
0
0
0
0
0
0
0
0
0
0
0
0
0
0
0
0
0
0
0
0
0
0
0
0
0
0
0
0
0
0
0
0
0
0
0
0
0
0
0
0
0
0
0
0
0
0
0
0
0
0
0
0
0
0
0
0
0
0
0
0
0
0
0
0
0
0
0
0
0
0
0
0
0
0
0
0
0
0
0
0
0
0
0
0
0
0
0
0
0
0
0
0
0
0
0
0
0
0
0
0
0
0
0
0
0
0
0
0
0
0
0
0
0
0
0
0
0
0
0
0
0
0
0
0
0
0
0
0
0
0
0
0
0
0
0
0
0
0
0
0
0
0
0
0
0
0
0
0
0
0
0
0
0
0
0
0
0
0
0
0
0
0
0
0
0
0
0
0
0
0
0
0
0
0
0
0
0
0
0
0
0
0
1
1
1
1
1
1
1
1
1
1
1
1
1
1
1
1
1
1
1
1
1
1
1
1
1
1
1
1
1
1
1
1
1
1
2
2
2
2
2
2
2
2
2
2
2
2
2
2
2
2
2
2
2
2
2
2
2
2
2
2
2
2
2
2
2
2
2
2
2
2
2
2
2
2
2
2
2
2
2
2
2
2
2
2
2
2
2
2
2
2
2
2
2
2
2
2
2
2
2
2
2
2
2
3
3
3
3
3
3
3
3
3
3
3
3
3
3
3
2
2
2
2
2
2
2
2
1
1
1
1
1
1
1
1
1
1
1
1
1
1
1
1
1
1
1
1
1
1
1
1
1
1
1
1
1
1
1
1
1
1
1
1
1
1
1
1
1
1
1
1
1
2
2
2
2
2
2
2
2
2
2
2
2
2
2
2
2
2
2
3
3
3
3
3
3
3
3
3
3
3
3
3
3
3
3
3
3
3
3
3
3
4
4
4
4
4
4
5
5
5
5
5
5
5
5
5
5
5
5
5
5
5
5
5
5
6
6
6
6
6
6
6
6
6
6
6
6
6
6
6
6
6
6
6
6
6
6
6
6
6
6
6
6
6
6
6
6
6
6
6
6
6
7
7
7
7
7
6
6
6
7
7
7
7
7
7
7
7
7
7
7
7
7
7
7
7
7
7
7
7
7
7
7
7
7
7
7
7
7
7
7
7
7
7
7
7
7
7
7
7
7
7
7
7
7
7
7
7
7
7
7
7
7
7
7
7
7
7
7
7
7
7
7
7
6
6
8
8
8
8
8
8
8
8
8
8
8
7
7
7
7
7
7
7
7
7
7
6
6
5
5
5
5
5
5
5
4
4
4
4
4
4
4
4
4
4
5
5
5
5
5
5
5
5
5
5
5
5
5
5
5
5
5
5
5
5
5
5
5
5
5
5
5
5
5
5
5
5
4
4
4
4
4
4
4
4
4
4
4
4
4
4
4
4
4
4
4
4
4
4
4
4
4
4
4
4
4
4
3
3
3
3
3
3
3
3
3
3
3
3
3
3
3
3
3
3
3
3
3
3
3
3
3
3
3
3
3
3
3
3
3
3
3
3
3
3
3
3
3
3
3
3
3
4
4
4
4
4
4
4
4
4
4
4
4
4
4
4
4
3
2
1
1
1
1
1
1
1
1
1
1
1
1
1
1
1
1
1
1
1
1
1
1
1
1
1
1
1
1
1
1
1
1
1
1
1
1
1
1
1
1
1
1
1
1
1
1
1
1
1
1
1
1
1
1
1
1
1
1
1
1
1
1
0
0
0
0
0
0
0
0
0
0
0
0
0
0
0
0
0
0
0
0
0
0
0
0
0
0
0
0
0
0
0
0
0
0
0
0
0
0
0
0
0
0
0
0
0
0
0
0
0
0
0
0
0
0
1
1
1
1
1
1
1
1
1
1
1
1
1
1
1
1
1
1
1
1
1
1
1
1
1
1
2
2
2
2
2
2
2
2
2
2
2
2
2
2
2
2
2
2
2
2
2
2
2
2
2
2
2
2
2
2
2
2
2
2
2
2
2
2
2
2
2
2
2
2
2
3
3
3
3
3
3
3
3
3
3
3
3
3
3
3
3
3
3
3
3
3
3
3
3
3
3
3
3
3
3
2
2
2
2
2
2
2
2
2
2
2
2
2
2
2
1
1
1
1
1
1
1
1
1
1
1
1
1
1
1
1
1
1
1
1
1
1
1
1
1
1
1
1
1
1
1
1
1
1
1
1
1
1
1
1
1
1
1
1
1
1
1
1
1
1
1
1
1
0
0
0
0
0
0
0
0
0
0
0
0
0
0
0
0
0
0
0
0
0
0
0
0
0
0
0
0
0
0
0
0
0
0
0
0
0
0
0
0
0
0
0
0
0
0
0
0
0
0
0
0
0
0
0
0
0
0
0
0
0
0
0
0
0
0
0
0
0
0
0
0
0
0
0
0
0
0
0
0
0
0
0
0
0
0
0
0
0
0
0
0
0
0
0
0
0
0
0
0
0
0
0
0
0
0
0
0
0
0
0
0
0
0
0
0
0
0
0
0
0
0
0
0
0
0
0
0
0
0
0
0
0
0
0
0
0
0
0
0
0
0
0
0
0
0
0
0
0
0
0
0
0
0
0
0
0
0
0
0
0
0
0
0
0
0
0
0
0
0
0
0
0
0
1
1
1
1
1
1
1
1
1
1
1
1
1
1
1
1
1
1
1
1
1
1
1
1
1
0
0
0
0
0
0
0
0
0
0
0
0
0
0
0
0
0
0
0
0
0
0
0
0
0
0
0
0
0
0
0
0
0
0
0
0
0
0
0
0
0
0
0
0
0
0
0
0
0
0
0
0
0
0
0
0
0
0
0
0
0
0
0
0
0
0
0
0
0
0
0
0
0
0
0
0
0
0
0
0
0
0
0
0
0
0
0
0
0
0
0
0
0
0
0
0
0
0
0
0
0
0
0
0
0
0
0
0
0
0
0
0
0
0
0
0
0
0
0
0
0
0
0
0
0
0
0
0
0
0
0
0
0
0
0
0
0
0
0
0
0
0
0
0
0
0
0
0
0
0
0
0
0
0
0
0
0
0
0
0
0
0
0
0
0
0
0
0
0
0
0
0
0
0
0
0
0
0
0
0
0
0
0
0
0
0
0
0
0
0
0
0
0
0
0
0
0
0
0
0
0
0
0
0
0
0
0
0
0
0
0
0
0
0
0
0
0
0
0
0
0
0
0
0
0
0
0
0
0
0
0
0
0
0
0
0
0
0
0
0
0
0
0
0
0
0
0
0
0
0
0
0
0
0
0
0
0
0
0
0
0
0
0
0
0
0
0
0
0
0
0
0
0
0
0
0
0
0
0
0
0
0
0
0
0
0
0
0
0
0
0
0
0
0
0
0
0
0
0
0
0
0
0
0
0
0
0
0
0
0
0
0
0
0
0
0
0
0
0
0
0
0
0
0
0
0
0
0
0
0
0
0
0
0
0
0
0
0
0
0
0
0
0
0
0
0
0
0
0
0
0
0
0
0
0
0
0
0
0
0
0
0
0
0
0
0
0
0
0
0
0
0
0
0
0
0
0
0
0
0
0
0
0
0
0
0
0
0
0
0
0
0
0
0
0
0
0
0
0
0
0
0
0
0
0
0
0
0
0
0
0
0
0
0
0
0
0
0
0
0
0
0
0
0
0
0
0
0
0
0
0
0
0
0
0
0
0
0
0
0
0
0
0
0
0
0
0
0
0
0
0
0
0
0
0
0
0
0
0
0
0
0
0
0
0
0
0
0
0
0
0
0
0
0
0
0
0
0
0
0
0
0
0
0
0
0
0
0
0
0
0
0
0
0
0
0
0
0
1
1
1
1
1
1
1
1
1
1
1
1
1
1
1
1
1
1
1
1
1
1
1
1
1
1
1
1
1
1
1
1
1
1
1
1
1
1
1
1
1
1
1
1
1
1
1
1
1
1
1
1
1
1
1
1
1
1
1
1
1
1
1
1
1
1
1
1
1
1
1
1
1
1
1
1
1
1
1
1
1
1
1
1
1
1
1
1
1
1
1
1
1
1
1
1
1
1
1
1
1
1
1
1
1
1
1
1
1
1
1
1
1
1
1
1
1
1
1
1
1
1
1
1
1
1
1
1
1
1
1
1
1
1
0
0
0
0
0
0
0
1
1
1
1
1
1
1
1
1
1
1
0
0
0
0
0
0
0
0
0
0
0
0
0
0
0
0
0
0
0
0
0
0
0
0
0
0
0
0
0
0
0
0
0
0
0
0
0
0
1
1
1
1
1
1
1
1
1
1
1
1
1
1
1
1
1
1
1
1
1
1
1
1
1
1
1
1
1
1
1
1
1
1
1
1
1
1
1
1
1
1
1
1
1
1
1
1
1
1
1
1
1
1
1
1
1
1
1
1
1
1
1
1
1
1
1
1
1
1
1
1
1
1
1
1
1
1
2
2
2
2
2
2
2
2
2
2
2
2
2
2
2
2
2
2
2
2
2
2
2
2
2
2
3
3
3
3
3
3
3
3
3
3
3
3
3
2
2
2
2
2
2
2
2
2
2
2
2
2
2
2
3
3
3
3
3
4
4
4
4
4
4
4
4
4
4
4
4
4
4
4
4
4
4
4
4
4
4
4
4
4
4
4
4
4
4
4
4
4
4
5
5
5
5
5
5
5
5
5
5
5
5
6
6
6
6
6
6
6
6
6
6
6
6
6
6
6
7
7
7
7
7
7
7
7
7
7
7
7
7
7
7
7
7
7
7
7
7
7
8
8
8
8
8
8
8
8
8
8
8
8
8
8
7
7
7
7
7
7
7
7
7
7
7
7
7
7
7
6
6
6
6
6
6
6
6
6
6
6
6
6
6
6
6
6
6
6
6
6
6
6
6
6
6
6
6
6
6
5
5
5
5
5
4
4
4
4
4
4
4
4
4
4
4
4
4
4
4
4
4
4
4
4
4
3
3
3
3
3
3
2
2
2
2
2
2
2
2
2
2
2
2
2
2
2
2
2
2
2
2
2
2
2
2
2
1
1
1
1
1
1
2
2
2
2
2
2
2
2
2
2
2
2
2
2
2
2
2
2
2
2
2
2
2
2
2
2
2
2
2
2
2
2
2
2
1
1
1
1
1
1
1
1
1
1
1
1
1
1
1
1
1
1
1
1
1
1
1
1
1
1
1
1
1
1
1
1
1
1
1
1
1
1
1
1
1
1
1
1
1
1
1
1
1
1
1
1
1
1
1
1
1
1
1
1
1
1
2
2
2
2
2
2
1
1
1
1
1
1
1
1
1
1
1
1
1
1
1
1
1
1
1
1
1
1
1
1
2
2
2
2
2
2
2
2
2
2
2
2
2
2
2
2
2
2
2
2
2
2
2
2
2
2
2
2
2
2
2
1
1
1
1
1
1
1
1
1
1
1
1
1
1
1
1
1
1
1
1
1
2
2
2
2
2
2
2
2
2
2
2
2
2
2
2
2
2
2
2
2
2
2
2
2
2
2
2
2
2
2
2
2
2
2
2
2
2
2
2
2
2
2
2
2
2
2
2
2
2
2
2
2
2
2
2
2
2
2
2
2
2
2
2
2
2
2
2
2
2
2
3
3
3
3
3
3
3
3
3
3
3
3
3
3
3
3
3
3
3
3
3
2
2
2
2
2
2
2
1
1
1
1
1
1
1
2
2
2
2
2
2
2
2
2
2
2
2
2
2
2
2
2
2
2
2
2
2
2
2
2
2
2
2
2
2
2
2
2
2
2
2
2
2
2
2
2
2
2
2
2
2
2
2
2
2
2
2
2
2
2
2
2
2
2
2
2
2
2
2
1
2
2
2
2
2
2
2
2
2
2
2
2
2
3
4
4
4
5
5
5
5
5
5
5
5
5
5
5
5
5
5
5
5
5
5
5
5
5
5
5
5
5
5
5
5
5
5
5
5
5
5
5
5
5
5
5
5
5
5
5
5
5
5
5
5
5
5
5
6
7
8
8
8
8
9
9
9
9
9
10
10
10
10
10
10
10
10
10
10
10
10
10
10
10
10
10
10
10
10
10
10
10
10
10
10
10
10
10
10
10
10
10
10
10
10
10
10
10
10
10
10
10
10
10
10
10
10
10
10
10
10
10
10
10
10
10
10
11
10
9
9
8
8
7
7
7
7
7
7
7
7
7
7
7
7
7
7
7
7
7
7
7
7
7
7
7
8
8
8
8
8
8
8
9
9
9
10
11
11
12
12
12
12
13
13
13
13
14
14
14
14
14
14
15
15
15
14
14
14
14
14
14
15
15
14
14
13
13
12
12
12
13
13
13
12
12
12
12
12
13
13
13
13
13
13
13
13
13
13
13
13
13
13
13
13
13
13
13
13
13
13
13
13
13
13
14
14
14
14
14
14
14
14
14
14
14
14
14
14
14
14
14
14
14
14
14
14
14
14
14
15
16
16
16
16
16
16
16
16
16
16
16
16
16
16
16
16
16
16
16
16
16
16
16
16
16
16
16
16
15
15
16
16
16
15
15
14
14
14
14
14
12
12
12
11
11
12
11
10
10
10
10
10
10
10
10
9
9
9
9
9
9
9
10
10
10
10
10
10
10
10
10
10
10
10
9
9
8
7
7
7
7
7
7
7
7
7
7
7
7
7
8
8
8
8
8
8
8
8
8
8
8
8
8
8
8
8
8
8
8
8
8
8
8
8
8
8
8
8
8
8
8
8
8
8
8
8
8
8
8
8
8
8
8
8
8
8
8
8
8
8
9
9
9
9
9
9
9
9
9
8
8
8
8
8
8
8
8
8
8
8
8
8
8
8
8
8
8
9
9
9
9
9
9
9
9
10
10
10
10
10
10
10
10
10
9
9
9
9
9
9
9
9
9
10
10
10
10
10
10
10
10
10
10
10
10
10
10
10
10
9
8
6
6
5
5
5
5
5
5
5
5
5
4
4
4
4
4
4
4
4
4
4
4
4
4
4
4
4
4
4
4
4
4
4
4
4
4
4
4
4
4
4
4
4
4
4
4
4
4
4
4
4
4
5
5
5
5
5
5
4
4
4
4
4
4
4
4
4
4
4
4
4
4
4
4
6
7
6
6
6
6
6
6
6
6
6
6
6
6
6
7
7
7
7
7
7
7
8
8
9
9
9
9
9
10
10
10
10
10
10
10
10
10
10
10
10
10
10
10
10
10
10
10
10
10
10
10
10
9
9
9
9
9
9
9
10
10
10
10
10
10
10
10
10
10
10
10
10
10
10
10
10
11
11
11
11
11
11
12
12
14
14
14
15
15
15
15
15
15
15
15
16
16
16
16
16
16
16
16
16
16
16
16
16
16
16
16
16
16
16
16
16
16
16
16
16
16
16
16
16
16
16
16
16
16
16
17
17
17
17
15
15
15
15
15
15
14
15
15
15
15
15
15
16
16
16
16
17
17
17
16
16
16
16
17
17
17
17
16
16
16
16
16
15
15
15
15
15
15
15
15
16
16
16
17
16
16
16
16
16
16
15
15
15
15
15
15
15
15
15
15
15
15
15
15
16
16
16
16
16
16
16
16
16
16
16
17
17
17
17
16
16
16
16
16
16
17
17
17
17
17
17
17
17
17
17
17
17
17
17
16
16
16
16
16
17
17
17
17
17
17
17
17
17
17
17
18
18
19
18
18
17
17
17
17
17
17
17
17
17
17
17
17
17
17
17
17
17
17
16
16
16
15
14
14
14
13
13
12
12
12
12
12
12
11
11
11
11
11
11
11
11
12
12
12
12
12
12
12
13
12
12
12
12
12
12
12
12
12
12
12
12
12
12
12
12
10
10
10
10
9
9
9
8
7
6
6
6
6
6
6
6
6
6
6
6
6
6
6
6
7
6
6
6
6
6
6
6
6
6
6
6
6
6
6
6
6
6
6
6
6
6
7
7
7
7
7
7
7
7
7
7
7
7
7
7
7
8
8
8
7
7
7
7
7
7
8
8
8
9
9
9
8
8
8
8
8
8
8
8
8
8
8
8
8
8
8
8
8
8
8
8
8
8
8
7
7
7
7
7
7
6
6
6
6
6
6
6
6
7
7
7
7
7
7
7
7
7
7
7
7
7
7
7
6
6
6
8
8
8
8
8
8
8
8
8
8
8
8
8
8
8
8
8
8
8
8
8
8
8
8
8
8
8
8
8
8
9
9
10
10
10
10
10
10
10
10
10
10
10
10
10
10
10
10
10
10
10
10
10
9
9
9
9
9
8
8
8
8
8
8
8
8
8
8
8
8
8
8
8
8
8
8
8
8
8
7
7
7
7
6
6
6
6
6
6
6
6
6
6
6
6
6
6
6
6
6
6
6
6
6
6
6
6
6
6
5
5
5
5
5
5
5
5
5
5
5
5
4
4
4
4
5
4
4
4
4
4
4
5
5
6
6
6
6
6
6
6
6
6
6
6
6
6
7
7
7
7
7
7
7
7
7
7
7
7
7
7
7
7
7
7
8
8
8
8
8
7
7
7
7
7
7
7
8
8
8
8
8
8
8
8
8
8
8
8
8
8
8
8
8
8
8
8
8
8
8
8
8
7
7
7
7
7
7
7
7
7
7
7
7
6
6
6
6
7
7
7
7
8
8
8
8
8
8
8
8
8
9
9
9
9
9
9
9
9
9
9
9
9
9
9
8
9
10
11
11
11
11
11
11
12
12
12
12
12
12
12
12
11
12
13
13
13
13
13
13
13
11
11
11
11
11
11
11
10
10
10
10
10
10
10
10
9
9
9
9
9
9
9
9
9
9
9
10
10
10
10
10
10
10
10
10
10
10
10
10
10
10
10
10
10
10
10
10
10
10
10
10
10
10
10
10
10
10
11
12
12
12
13
13
13
14
14
14
14
13
13
13
13
13
13
13
13
13
13
13
13
13
14
14
14
14
14
15
15
14
13
13
13
13
13
13
13
13
13
13
13
13
13
13
13
13
13
14
14
14
14
14
14
15
14
14
14
14
14
14
14
14
14
14
14
14
14
15
15
15
14
14
13
13
13
13
13
13
13
13
13
13
13
13
13
13
13
13
13
13
14
14
14
14
14
14
14
14
14
14
14
14
14
14
14
14
14
14
14
14
14
14
14
14
14
14
14
14
14
14
14
14
14
14
14
14
14
14
14
13
13
13
13
12
12
12
12
12
12
12
12
12
12
12
12
12
12
12
12
12
12
11
11
11
11
11
11
11
11
11
11
11
11
11
11
10
10
9
9
8
8
8
8
8
8
8
8
8
8
8
8
8
8
8
8
8
8
9
9
9
9
9
9
9
9
9
9
9
9
9
9
9
9
9
9
9
9
9
8
8
8
8
8
8
7
7
7
6
6
6
5
5
5
4
4
4
4
4
4
4
4
4
4
4
4
4
4
4
4
4
4
4
4
4
4
4
4
4
4
4
4
4
4
4
4
4
4
4
4
4
4
4
4
4
4
4
4
4
4
4
3
3
3
3
3
3
2
2
2
2
2
2
2
2
2
2
2
2
2
2
2
2
2
2
2
2
2
2
2
2
2
2
2
2
2
3
2
2
2
2
2
2
2
2
2
2
2
2
2
2
2
2
2
2
2
2
2
2
2
2
2
2
2
2
2
2
2
2
2
2
2
4
4
4
5
5
5
5
5
5
5
5
5
5
5
5
5
5
5
5
5
5
5
5
5
5
5
5
5
5
5
5
5
5
5
5
5
5
6
6
7
6
6
6
6
6
6
6
6
6
6
6
6
6
6
6
6
6
6
6
6
6
6
6
6
6
6
6
6
6
6
6
6
6
6
6
6
6
6
6
6
6
6
6
7
7
7
7
7
7
7
6
6
5
5
5
5
5
5
5
5
5
5
5
5
5
5
5
5
5
5
5
5
5
5
5
5
5
5
5
5
5
5
5
5
5
5
5
5
5
5
5
5
5
5
5
5
5
5
5
5
5
5
5
5
5
5
6
5
5
5
5
5
5
5
5
5
5
5
5
5
5
5
6
6
6
8
8
8
8
8
8
8
8
8
8
8
8
8
8
8
8
8
8
8
8
8
8
8
8
8
8
8
8
8
8
8
8
8
9
10
10
10
10
10
10
9
9
9
9
9
9
10
10
10
10
10
10
10
10
10
10
9
8
8
8
8
8
8
8
8
8
8
8
8
9
9
9
9
9
9
9
9
9
9
9
9
9
9
9
9
9
9
9
10
10
10
10
10
10
10
10
10
10
10
10
10
10
10
10
10
10
10
10
10
10
9
9
9
9
9
9
9
9
9
9
9
9
9
9
9
10
10
10
10
10
10
10
10
10
10
10
10
10
10
10
10
10
10
10
10
10
10
10
10
10
10
10
10
10
6
6
6
5
5
5
5
5
5
5
5
5
5
5
5
5
5
5
4
4
4
4
4
4
4
4
4
4
4
4
4
3
3
3
3
3
3
3
3
3
3
3
3
3
3
3
3
3
3
4
4
4
4
3
3
3
3
4
4
4
4
4
4
4
4
3
3
3
3
3
3
3
3
3
3
3
3
3
3
3
3
3
3
3
3
3
3
3
3
3
3
3
3
3
3
3
3
3
3
3
3
3
3
3
3
3
3
3
3
4
4
4
4
4
4
4
4
4
4
4
4
4
4
4
4
4
4
4
4
4
4
4
4
4
4
4
4
4
4
5
5
5
5
5
5
5
5
7
7
7
7
8
8
8
8
8
8
8
8
8
8
8
8
8
8
8
8
8
8
8
8
8
9
9
9
9
9
9
9
9
10
10
10
10
10
10
10
11
11
12
12
12
12
12
12
12
12
13
13
13
13
13
13
13
13
14
14
15
15
15
15
15
15
15
15
15
15
15
14
14
14
14
14
14
15
15
15
15
15
15
15
15
15
15
15
15
15
14
14
14
14
14
14
14
14
15
16
16
16
16
16
15
15
15
15
16
16
16
16
16
16
16
16
15
15
15
15
15
15
15
15
15
16
16
16
16
16
16
16
16
16
16
16
16
16
16
16
17
17
17
17
17
17
17
17
17
17
16
17
17
17
18
17
17
17
16
16
16
17
17
17
17
16
16
16
16
16
16
16
16
16
16
16
16
16
16
16
16
16
16
16
16
16
15
15
15
15
15
14
14
14
13
13
13
13
13
13
14
13
13
12
13
13
13
13
13
13
13
13
13
13
13
13
13
13
13
13
12
12
12
12
12
12
12
12
13
13
13
13
13
13
13
13
13
11
11
11
11
11
11
11
11
11
11
11
11
11
11
10
10
10
10
11
11
11
11
11
11
11
11
11
10
10
10
10
10
10
10
10
10
10
10
10
10
10
10
10
10
10
10
10
10
10
10
10
10
10
10
10
10
10
10
10
10
10
10
10
9
9
9
9
9
9
9
9
9
7
7
7
7
7
6
6
5
5
5
5
5
5
5
4
4
4
4
4
4
4
4
4
4
4
4
4
4
4
4
4
4
4
4
4
4
4
4
4
4
4
4
4
4
4
4
3
3
3
4
4
2
2
2
2
2
2
2
2
2
2
2
2
2
2
2
2
2
2
2
2
2
2
2
2
2
2
2
2
2
2
2
2
2
2
2
2
2
2
2
2
2
2
2
2
2
2
2
2
2
2
2
2
2
2
2
2
2
2
2
2
2
2
2
3
3
2
2
2
2
2
2
3
3
3
4
4
4
4
4
5
5
5
5
5
5
5
5
5
5
5
5
5
5
5
5
5
5
6
6
6
6
6
6
6
6
7
7
7
7
7
7
7
7
7
7
7
7
7
7
7
7
8
8
8
8
8
8
8
8
8
8
8
8
8
8
8
9
9
9
9
9
9
10
11
11
11
11
11
11
11
11
11
10
10
10
10
10
10
10
10
10
10
10
10
10
10
10
10
10
10
10
10
11
11
11
11
12
12
11
11
12
12
12
12
13
13
14
14
14
14
14
14
14
14
14
14
13
13
13
13
13
13
13
13
13
13
13
13
14
14
14
14
14
14
15
15
15
15
14
15
15
15
15
15
15
15
15
15
15
15
15
15
15
15
15
15
15
16
16
16
16
17
17
17
17
16
16
16
16
15
15
15
15
15
15
15
15
16
16
16
16
16
16
16
16
16
16
16
16
16
16
16
16
16
16
16
16
16
16
16
16
16
16
16
16
16
16
16
16
16
16
16
16
16
16
16
16
16
15
14
14
14
14
14
12
12
12
12
12
12
12
11
11
10
10
10
10
10
10
10
10
10
10
10
10
10
10
10
10
10
10
10
10
10
10
10
10
10
10
10
10
10
9
7
6
6
4
4
4
4
4
4
4
4
4
4
4
4
5
5
6
6
6
6
6
6
6
7
8
8
8
8
8
8
8
8
8
8
8
8
8
8
8
8
8
8
8
8
8
8
7
7
7
7
7
7
7
7
7
8
8
8
8
8
7
7
7
7
7
7
7
7
7
7
7
7
7
7
7
8
8
8
8
8
8
8
8
8
8
8
8
8
8
8
8
8
8
8
8
8
9
9
9
9
9
10
10
10
10
10
10
10
10
10
10
10
10
11
10
10
10
10
10
10
10
10
10
10
10
10
10
10
10
10
10
10
10
10
10
10
10
10
10
10
10
10
10
10
11
11
11
11
11
11
11
11
11
11
11
11
11
11
11
11
11
11
11
10
10
10
10
10
10
10
10
10
10
10
10
10
10
10
10
10
10
10
10
10
10
10
10
9
9
9
9
9
9
9
9
9
9
8
7
6
6
6
6
6
6
6
6
6
6
6
6
6
6
6
6
6
7
7
7
7
8
8
8
8
11
11
11
11
12
12
12
13
13
13
13
14
14
15
16
16
17
17
17
17
17
18
18
18
16
16
16
16
16
16
16
16
16
15
15
15
15
15
15
15
15
15
15
15
15
14
14
14
14
14
14
14
14
14
14
15
15
15
15
15
15
15
15
15
15
15
15
15
15
15
15
15
15
15
15
15
15
15
17
17
17
17
17
17
17
17
17
18
18
18
18
18
18
18
18
18
18
18
18
18
18
18
18
18
18
18
18
18
18
18
18
19
19
19
19
19
19
19
19
19
19
19
19
18
18
18
18
18
18
18
18
18
18
18
18
18
17
17
17
17
17
17
17
17
17
17
17
17
17
17
17
18
18
18
18
18
18
20
20
20
20
20
20
20
20
20
20
20
20
18
16
16
16
16
15
15
15
15
15
15
13
12
12
11
11
9
9
8
8
8
8
8
8
8
8
9
9
9
9
9
9
9
9
9
9
9
9
9
9
9
9
9
9
9
9
9
9
9
9
9
9
9
7
7
7
7
7
7
7
7
7
6
6
6
6
6
6
6
6
6
6
6
6
6
6
7
7
7
7
7
7
7
7
7
7
7
7
8
8
7
7
7
7
7
7
7
7
7
7
7
7
7
7
7
7
7
7
7
7
7
7
7
7
7
7
8
8
8
8
8
8
8
8
8
8
8
8
8
8
8
8
8
8
8
8
8
7
7
7
7
7
7
7
7
7
7
7
7
7
7
7
7
7
7
7
7
7
7
7
8
8
8
8
8
8
8
8
8
9
9
9
9
9
9
9
9
9
9
9
8
7
7
7
7
7
7
7
7
7
7
6
6
6
6
6
6
6
7
7
7
7
7
7
7
7
7
7
7
7
7
7
7
7
7
7
7
7
7
7
7
7
7
7
7
7
7
7
7
7
7
7
7
7
7
8
8
8
8
8
8
8
8
8
8
8
8
8
8
8
8
8
8
8
8
8
8
8
8
7
7
7
6
6
6
6
6
6
6
6
5
5
5
5
5
5
5
5
5
5
4
4
3
3
3
3
3
3
3
3
3
3
3
3
4
4
4
5
5
5
5
5
5
5
5
6
6
6
6
6
6
6
6
6
6
6
6
6
6
6
6
6
6
6
6
6
6
6
6
6
6
6
6
6
6
6
6
6
6
6
7
8
8
8
8
8
8
8
9
9
9
9
9
9
9
9
9
9
9
9
9
9
9
9
9
9
9
9
9
9
9
9
10
10
10
10
9
9
9
9
9
9
9
9
9
9
8
8
8
8
8
9
9
9
9
9
9
9
9
9
9
9
9
9
9
9
8
8
8
8
8
8
8
8
8
8
8
8
8
8
8
8
8
9
9
9
9
9
9
9
9
9
10
10
10
10
10
10
10
10
10
9
9
9
9
9
9
7
7
7
7
7
7
7
7
8
8
8
8
8
8
8
8
8
8
9
9
9
9
9
9
9
9
9
8
8
8
8
8
8
8
7
7
7
7
7
7
7
7
6
6
6
6
6
6
6
6
6
6
6
6
6
6
6
6
6
6
6
6
6
6
6
6
6
6
6
6
6
6
6
6
6
6
6
6
6
6
6
6
6
6
6
6
6
6
6
6
6
6
6
6
6
6
6
6
6
6
6
6
4
4
4
4
4
4
3
3
3
3
3
1
1
1
1
1
1
1
1
1
1
1
1
1
1
1
1
1
1
1
1
1
1
1
1
1
1
1
1
0
0
0
0
0
0
0
0
0
0
0
0
0
0
0
0
0
0
0
0
0
0
0
0
0
0
0
0
0
0
0
0
0
0
0
0
0
0
0
0
0
0
0
0
0
0
0
0
0
0
0
0
0
0
0
0
0
0
0
0
0
1
1
1
1
1
1
1
1
1
1
1
1
1
1
1
1
1
1
1
1
1
1
2
2
2
2
2
2
2
2
2
2
2
2
2
2
2
2
2
2
2
2
2
2
2
2
2
2
2
2
2
2
2
2
2
2
2
2
2
2
2
2
2
2
2
2
2
2
2
2
2
2
2
2
3
3
3
3
3
3
3
3
3
3
3
3
3
3
3
3
3
3
3
3
3
3
3
3
3
3
3
3
3
3
3
3
3
3
3
3
3
3
3
3
3
3
3
3
3
3
3
3
3
3
3
3
3
3
3
3
3
3
3
3
3
3
3
3
3
3
2
2
2
2
2
2
2
2
2
2
2
2
2
2
2
2
2
2
2
2
2
2
2
2
2
2
2
2
2
2
2
2
2
2
2
2
0
0
0
0
0
0
0
0
0
0
0
0
0
0
0
0
0
0
0
0
0
0
0
0
0
0
0
0
0
0
0
0
0
0
0
0
0
0
0
0
0
0
0
0
0
0
0
0
0
0
0
0
0
0
0
0
0
0
0
0
0
0
0
0
0
0
0
0
0
0
0
0
0
0
0
0
0
0
0
0
0
0
0
0
0
0
0
0
0
0
0
0
0
0
0
0
0
0
0
0
0
0
0
0
0
0
0
0
0
0
0
0
0
0
0
0
0
0
0
0
0
0
0
0
0
0
0
0
0
0
0
0
0
0
0
0
0
0
0
0
0
0
0
0
0
0
0
0
0
0
0
0
0
0
0
0
0
0
0
0
0
0
0
0
0
0
0
0
0
0
0
0
0
0
0
0
0
0
0
0
0
0
0
0
0
0
0
0
0
0
0
0
0
0
0
0
0
0
0
0
0
0
0
0
0
0
0
0
0
0
0
0
0
0
0
0
0
0
0
0
0
0
0
0
0
0
0
0
0
0
0
0
0
0
0
0
0
0
0
0
0
0
0
0
0
0
0
0
0
0
0
0
0
0
0
0
0
0
0
0
0
0
0
0
0
0
0
0
0
0
0
0
0
0
0
0
0
0
0
0
0
0
0
0
0
0
0
0
0
0
0
0
0
0
0
0
0
0
0
0
0
0
0
0
0
0
0
0
0
0
0
0
0
0
0
0
0
0
0
0
0
0
0
0
0
0
0
0
0
0
0
0
0
0
0
0
0
0
0
0
0
0
0
0
0
0
0
0
0
0
0
0
0
0
0
0
0
0
0
0
0
0
0
0
0
0
0
0
0
0
0
0
0
0
0
0
0
0
0
0
0
0
0
0
0
0
0
0
0
0
0
0
0
0
0
0
0
0
0
0
0
0
0
0
0
0
0
0
0
0
0
0
0
0
0
0
0
0
0
0
0
0
0
0
0
0
0
0
0
0
0
0
0
0
0
0
0
0
0
0
0
0
0
0
0
0
0
0
0
0
0
0
0
0
0
0
0
0
0
0
0
0
0
0
0
0
0
0
0
0
0
0
0
0
0
0
0
0
0
0
0
0
0
0
0
0
0
0
0
0
0
0
0
0
0
0
0
0
0
0
0
0
0
0
0
0
0
0
0
0
0
0
0
0
0
0
0
0
0
0
0
0
0
0
0
0
0
0
0
0
0
0
0
0
0
0
0
0
0
0
0
0
0
0
0
0
0
0
0
0
0
0
0
0
0
0
0
0
0
0
0
0
0
0
0
0
0
0
0
0
0
0
0
0
0
0
0
0
0
0
0
0
0
0
0
0
0
0
0
0
0
0
0
0
0
0
0
0
0
0
0
0
0
0
0
0
0
0
0
0
0
0
0
0
0
0
0
0
0
0
0
0
0
0
0
0
0
0
0
0
0
0
0
0
0
0
0
0
0
0
0
0
0
0
0
0
0
0
0
0
0
0
0
0
0
0
0
0
0
0
0
0
0
0
0
0
0
0
0
0
0
0
0
0
0
0
0
0
0
0
0
0
0
0
0
0
0
0
0
0
0
0
0
0
0
0
0
0
0
0
0
0
0
0
0
0
0
0
0
0
0
0
0
0
0
0
0
0
1
1
1
1
1
1
1
1
1
1
1
1
1
1
1
1
1
1
1
1
1
1
1
1
1
1
1
1
1
1
2
2
2
2
2
2
2
2
2
2
2
2
2
2
3
3
3
3
3
3
4
4
4
4
4
4
4
4
4
4
4
4
4
4
4
4
4
4
4
4
4
4
4
4
4
4
4
4
4
4
4
4
4
4
4
4
4
4
4
4
4
4
4
4
4
4
4
4
4
4
4
4
4
4
4
4
4
4
4
4
4
4
4
4
4
4
4
4
4
3
3
3
3
3
4
4
4
4
4
4
4
4
4
4
4
3
3
3
3
3
3
3
3
3
3
3
3
3
4
4
4
4
4
4
4
4
4
4
4
4
4
4
4
3
3
3
3
3
3
3
3
3
3
3
3
3
3
3
3
3
3
3
3
3
3
3
3
3
3
3
3
3
3
3
3
3
3
3
3
3
3
3
3
3
3
4
4
4
4
4
4
4
4
4
4
4
4
4
4
4
4
4
4
4
4
4
4
4
4
4
4
4
4
4
4
4
4
4
4
4
4
4
4
4
4
4
4
4
4
4
4
3
3
3
3
3
3
3
3
2
2
2
2
2
2
2
2
1
1
1
1
1
1
1
1
1
1
1
1
1
1
1
1
1
1
1
1
1
1
1
1
1
1
1
1
1
1
1
1
1
1
1
1
1
1
1
1
1
0
0
0
0
0
0
0
0
0
0
0
0
0
0
0
0
0
0
0
0
0
0
0
0
0
0
0
0
0
0
0
0
0
0
0
0
0
0
0
0
0
0
0
0
0
0
0
0
0
0
0
0
0
0
0
0
0
0
0
0
0
0
0
0
0
0
0
0
0
0
0
0
0
0
0
0
0
0
0
0
0
0
0
0
0
0
0
0
0
0
0
0
0
0
0
0
0
0
0
0
0
0
0
0
0
0
0
0
0
0
0
0
0
0
0
0
0
0
0
0
0
0
0
0
0
0
0
0
0
0
0
0
0
0
0
0
0
0
0
0
0
0
0
0
0
0
0
0
0
0
0
0
0
0
0
0
0
0
0
0
0
0
0
0
0
0
0
0
0
0
0
0
0
0
0
0
0
0
0
0
0
0
0
0
0
0
0
0
0
0
0
0
0
0
0
0
0
0
0
0
0
0
0
0
0
0
0
0
0
0
0
0
0
0
0
0
0
0
0
0
0
0
0
0
0
0
0
0
0
0
0
0
0
0
0
0
0
0
0
0
0
0
0
0
0
0
0
0
0
0
0
0
0
0
0
0
0
0
0
0
0
0
0
0
0
0
0
0
0
0
0
0
0
0
0
0
0
0
0
0
0
0
0
0
0
0
0
0
0
0
0
0
0
0
0
0
0
0
0
0
0
0
0
0
0
0
0
0
0
0
0
0
0
0
0
0
0
0
0
0
0
0
0
0
0
0
0
0
0
0
0
0
0
0
0
0
0
0
0
0
0
0
0
0
0
0
0
0
0
0
0
0
0
0
0
0
0
0
0
0
0
0
0
0
0
0
0
0
0
0
0
0
0
0
0
0
0
0
0
0
0
0
0
0
0
0
0
0
0
0
0
0
0
0
0
0
0
0
0
0
0
0
0
0
0
0
0
0
0
0
0
0
0
0
0
0
0
0
0
0
0
0
0
0
0
0
0
0
0
0
0
0
0
0
0
0
0
0
0
0
0
0
0
0
0
0
0
0
0
0
0
0
0
0
0
0
0
0
0
0
0
0
0
0
0
0
0
0
0
0
0
0
0
0
0
0
0
0
0
0
0
0
0
0
0
0
0
0
0
0
0
0
0
0
1
1
1
1
1
1
1
1
1
1
1
1
1
1
1
1
1
1
1
1
1
1
1
1
1
1
1
1
1
1
1
1
1
1
1
1
1
1
1
1
1
1
1
1
1
1
1
1
1
1
1
1
1
1
1
1
1
1
1
1
1
1
1
1
1
1
1
1
1
1
1
1
1
1
1
1
1
1
1
1
1
1
1
1
1
1
1
1
1
1
1
1
1
1
1
1
1
0
0
0
0
0
0
0
0
0
0
0
0
0
0
0
0
0
0
1
1
1
1
1
1
1
1
1
1
1
1
1
1
1
1
1
1
1
1
1
1
1
1
1
1
1
1
1
1
1
1
1
1
1
1
0
0
0
0
0
0
0
0
0
0
0
0
0
0
0
0
0
0
0
0
0
0
0
0
0
0
0
0
0
1
1
1
1
1
1
1
1
1
1
2
2
2
2
2
2
2
2
2
2
2
2
2
2
2
2
2
2
2
2
2
2
2
2
2
2
2
2
3
3
3
3
3
3
3
3
3
3
3
3
3
3
3
3
3
3
3
3
3
3
3
3
3
3
3
3
3
3
3
3
3
3
3
3
3
3
3
3
3
3
3
3
3
3
3
3
3
3
3
3
3
3
3
3
3
3
3
3
3
3
3
3
3
3
3
3
3
3
3
3
3
3
3
3
3
3
3
3
3
3
3
3
3
3
3
3
3
3
2
2
2
2
2
2
2
2
2
2
2
2
2
2
2
2
2
2
2
2
2
2
2
2
2
2
2
2
2
1
1
1
1
1
1
0
0
0
0
0
0
0
0
0
0
0
0
0
0
0
0
0
0
0
0
0
0
0
0
0
0
0
0
0
0
0
0
0
0
0
0
0
0
0
0
0
0
0
0
0
0
0
0
0
0
0
0
0
0
0
0
0
0
0
1
1
1
1
1
1
1
1
1
1
1
1
1
1
1
1
1
1
1
1
1
1
1
1
1
1
1
1
1
1
2
2
2
2
2
2
2
2
2
2
2
2
2
2
2
2
2
2
2
2
2
2
2
2
2
2
2
2
2
2
2
2
2
2
2
2
2
2
2
2
2
2
2
2
2
2
2
2
2
2
2
2
2
2
3
3
3
3
3
3
3
3
4
4
4
4
4
4
4
4
4
4
4
4
4
4
4
4
4
4
4
4
4
4
4
4
4
4
4
4
4
4
4
4
4
4
4
4
4
4
4
4
4
5
5
5
5
5
5
5
5
5
5
5
5
5
5
5
5
5
5
5
5
5
5
5
5
5
5
5
5
5
5
5
5
5
5
5
5
5
5
5
5
5
5
5
5
5
5
5
5
5
5
4
4
4
4
4
4
4
4
4
4
4
4
4
4
4
4
4
4
4
4
4
4
4
4
4
4
4
4
4
4
3
3
3
3
3
3
3
3
3
3
3
3
3
3
3
3
3
3
3
3
3
3
3
3
3
3
3
3
3
3
3
3
3
3
3
3
3
3
3
3
3
3
3
3
3
3
3
3
1
1
1
0
0
0
0
0
0
0
0
0
0
0
0
0
0
0
0
1
1
0
0
0
0
0
0
0
0
0
0
0
0
0
0
0
0
0
0
0
0
0
0
0
0
0
0
0
0
0
0
0
0
0
0
0
0
0
0
0
0
0
0
0
0
0
0
0
0
0
0
0
0
0
0
0
0
0
0
0
0
0
0
0
0
0
0
0
0
0
0
0
0
0
0
0
0
0
0
0
0
0
0
0
0
0
0
0
0
0
0
0
0
0
0
0
0
0
0
0
0
0
0
0
0
0
0
0
0
0
0
0
0
0
0
0
0
0
0
0
0
0
0
0
0
0
0
0
0
0
0
0
0
0
0
0
0
0
0
0
0
0
0
0
0
0
0
0
0
0
0
0
0
0
0
0
0
0
0
0
0
0
0
0
0
0
0
0
0
0
0
0
0
0
0
0
0
0
0
0
0
0
0
0
0
0
0
0
0
0
0
0
0
0
0
0
0
0
0
0
0
0
0
0
0
0
0
0
0
0
0
0
0
0
0
0
0
0
0
0
0
0
0
0
0
0
0
0
0
0
0
0
0
0
0
0
0
0
0
0
0
0
0
0
0
0
0
0
0
0
0
0
0
0
0
0
0
0
0
0
0
0
0
0
0
0
0
0
0
0
0
0
0
0
0
0
0
0
0
0
0
0
0
0
0
0
0
0
0
0
0
0
0
0
0
0
0
0
0
0
0
0
0
0
0
0
0
0
0
0
0
0
0
0
0
0
0
0
0
0
0
0
0
0
0
0
0
0
0
0
0
0
0
0
0
0
0
0
0
0
0
0
0
0
0
0
0
0
0
0
0
0
0
0
0
0
0
0
0
0
0
0
0
0
0
0
0
0
0
0
0
0
0
0
0
0
0
0
0
0
0
0
0
0
0
0
0
0
0
0
0
0
0
0
0
0
0
0
0
0
0
0
0
0
0
0
0
0
0
0
0
0
0
0
0
0
0
0
0
0
0
0
0
0
0
0
0
0
0
0
0
0
0
0
0
0
0
0
0
0
0
0
0
0
0
0
0
0
0
0
0
0
0
0
0
0
0
0
0
0
0
0
0
0
0
0
0
0
0
0
0
0
0
0
0
0
0
0
0
0
0
0
0
0
0
0
0
0
0
0
0
0
0
0
0
0
0
0
0
0
0
0
0
0
0
0
0
0
0
0
0
0
0
0
0
0
0
0
0
0
0
0
0
0
0
0
0
0
0
0
0
0
0
0
0
0
0
0
0
0
0
0
0
0
0
0
0
0
0
0
0
0
0
0
0
0
0
0
0
0
0
0
0
0
0
0
0
0
0
0
0
0
0
0
0
0
0
0
0
0
0
0
0
0
0
0
0
0
0
0
0
0
0
0
0
0
0
0
0
0
0
0
0
0
0
0
0
0
0
0
0
0
0
0
0
0
0
0
0
0
0
0
0
0
0
0
0
0
0
0
0
0
0
0
0
0
0
0
0
0
0
0
0
0
0
0
0
0
0
0
0
0
0
0
0
0
0
0
0
0
0
0
0
0
0
0
0
0
0
0
0
0
0
0
0
0
0
0
0
0
0
0
0
0
0
0
0
0
0
0
0
0
0
0
0
0
0
0
0
0
0
0
0
0
0
0
0
0
0
0
0
0
0
0
0
0
0
0
0
0
0
0
0
0
0
0
0
0
0
0
0
0
0
0
0
0
0
0
0
0
0
0
0
0
0
0
0
0
0
0
0
0
0
0
0
0
0
0
0
0
0
0
0
0
0
0
0
0
0
0
0
0
0
0
0
0
0
0
0
0
0
0
0
0
0
0
0
0
0
0
0
0
0
0
0
0
0
0
0
0
0
0
0
0
0
0
0
0
0
0
0
0
0
0
0
0
0
0
0
0
0
0
0
0
0
0
0
0
0
0
0
0
0
0
0
0
0
0
0
0
0
0
0
0
0
0
0
0
0
0
0
0
0
0
0
0
0
0
0
0
0
0
0
0
0
0
0
0
0
0
0
0
0
0
0
0
0
0
0
0
0
0
0
0
0
0
0
0
0
0
0
0
0
0
0
0
0
0
0
0
0
0
0
0
0
0
0
0
0
0
0
0
0
0
0
0
0
0
0
0
0
0
0
0
0
0
0
0
0
0
0
0
0
0
0
0
0
0
0
0
0
0
0
0
0
0
0
0
0
0
0
0
0
0
0
0
0
0
0
0
0
0
0
0
0
0
0
0
0
0
0
0
0
0
0
0
0
0
0
0
0
0
0
0
0
0
0
0
0
0
0
0
0
0
0
0
0
0
0
0
0
0
0
0
0
0
0
0
0
0
0
0
0
0
0
0
0
0
0
0
0
0
0
1
1
1
1
1
1
0
0
0
0
0
0
0
0
0
0
0
0
0
0
0
0
0
0
0
0
0
0
0
0
0
0
0
0
0
0
0
0
0
0
0
0
0
0
0
0
0
0
0
0
0
0
0
0
0
0
0
0
0
0
0
0
0
0
0
0
0
0
0
0
0
0
0
0
0
0
0
0
0
0
0
0
0
0
0
0
0
0
0
1
1
1
1
1
1
1
1
1
1
1
1
1
1
1
1
1
1
1
1
1
1
1
1
1
1
1
1
1
1
1
1
1
1
1
1
1
1
1
1
1
1
1
1
1
1
1
1
1
1
1
1
1
1
1
1
1
1
1
1
1
1
1
1
1
1
1
1
1
1
1
1
1
1
1
1
1
1
1
0
0
0
0
0
0
0
0
0
0
0
0
1
1
1
1
1
1
1
1
1
1
1
1
1
1
1
1
1
1
1
1
1
1
1
1
1
1
1
1
1
1
1
1
1
1
1
1
1
1
1
1
1
1
1
1
1
1
1
1
1
1
1
1
1
1
1
1
1
1
1
1
1
1
1
1
1
1
1
1
1
1
1
1
1
1
1
1
1
1
1
1
1
1
1
1
1
1
1
1
1
1
0
0
0
0
0
0
0
0
0
0
0
0
0
0
0
0
0
0
0
0
0
0
0
0
0
0
0
0
0
0
0
0
0
0
0
0
0
0
0
0
0
0
0
0
0
0
0
0
0
0
0
0
0
0
0
0
0
0
0
0
0
0
0
0
0
0
0
0
0
0
0
0
0
0
0
0
0
0
0
0
0
0
0
0
0
0
0
0
0
0
0
0
0
0
0
0
0
0
0
0
0
0
0
0
0
1
1
1
1
1
1
1
1
1
1
1
1
1
2
2
2
2
2
2
2
2
3
3
3
3
3
3
3
4
4
4
5
5
5
5
5
5
5
5
5
5
5
5
5
5
5
5
5
5
5
5
5
5
5
5
5
5
5
5
5
5
5
5
5
5
5
5
5
5
5
5
5
5
5
5
5
5
5
5
5
5
5
5
5
5
5
5
5
5
5
5
5
5
5
5
5
5
5
5
5
5
5
5
5
5
5
5
5
5
5
5
5
5
5
5
5
5
5
5
5
5
5
5
5
5
5
5
4
4
4
4
4
4
4
2
2
2
2
2
2
2
2
2
1
1
1
1
1
1
1
1
1
1
1
1
1
1
1
1
1
1
1
1
1
1
1
1
1
1
1
0
0
0
0
0
0
0
0
0
0
0
0
0
0
0
0
0
0
0
0
0
0
0
0
0
0
0
0
0
0
0
0
0
0
0
0
0
0
0
0
0
0
0
0
0
0
0
0
0
0
0
0
0
0
0
0
0
0
0
0
0
0
0
0
0
0
0
0
0
0
0
0
0
0
0
0
0
0
0
0
0
0
0
0
0
0
0
0
0
0
0
0
0
0
0
0
0
0
0
0
0
0
0
0
0
0
0
0
0
0
0
0
0
0
0
0
0
0
0
0
0
0
0
0
0
0
0
0
0
0
0
0
0
0
0
0
0
0
0
0
0
0
0
0
0
0
0
0
0
0
0
0
0
0
0
0
0
0
0
0
0
0
0
0
0
0
0
0
1
1
1
1
1
1
1
1
2
2
2
2
2
2
2
2
2
2
2
2
2
2
2
2
2
2
2
2
2
2
2
2
2
2
2
2
2
2
2
2
2
2
3
3
3
3
3
3
3
3
3
3
3
3
3
3
3
3
3
3
3
3
3
3
3
3
3
3
3
3
3
3
3
3
3
3
3
3
3
3
3
3
3
3
3
3
3
2
2
2
2
2
2
2
2
2
2
2
2
2
2
2
2
2
2
2
2
2
2
3
3
3
3
3
3
3
3
3
3
3
3
3
3
3
3
3
3
3
3
3
3
3
3
3
3
3
3
3
3
3
3
3
3
3
3
3
3
3
3
3
3
3
3
3
3
3
3
3
3
3
3
3
3
3
3
3
3
3
3
3
3
3
3
3
3
3
3
3
3
3
3
3
3
2
2
2
2
2
2
2
2
2
2
2
2
2
2
2
2
2
1
1
1
1
1
1
1
1
1
1
1
1
1
1
1
1
1
1
1
1
1
1
1
1
1
1
1
1
1
1
1
2
2
2
2
2
2
2
2
2
2
2
2
2
2
2
2
2
2
2
2
2
3
3
3
3
3
3
3
3
3
3
3
3
3
3
3
3
3
3
3
3
3
3
3
3
3
3
3
3
3
3
3
3
2
2
2
2
2
2
2
2
2
2
2
2
2
2
2
2
2
2
2
2
2
2
2
2
2
2
2
3
3
3
3
3
3
3
3
2
2
2
2
2
2
2
2
2
2
2
2
2
2
2
2
2
2
2
2
2
2
2
2
2
2
2
3
3
3
3
3
3
3
3
3
3
3
3
3
3
3
3
3
3
3
3
3
3
3
3
3
3
3
3
3
3
3
3
3
3
3
3
3
3
3
3
3
3
3
3
3
3
3
3
3
3
3
3
3
3
3
3
3
3
3
3
3
3
3
3
3
3
3
3
3
3
3
3
3
3
3
3
3
3
3
3
3
3
3
3
3
3
3
3
3
3
3
3
3
3
3
3
3
3
3
3
3
3
3
3
3
3
3
3
3
3
3
3
3
3
3
3
3
3
3
3
3
3
3
3
3
3
3
3
3
3
3
3
3
3
3
2
2
2
2
2
2
1
1
1
1
1
1
0
0
0
0
0
0
0
0
0
0
0
0
0
0
0
0
0
0
0
0
0
0
0
0
0
0
0
0
0
0
0
0
0
0
0
0
0
0
0
0
0
0
0
0
0
0
0
0
0
0
0
0
0
0
0
0
0
0
0
0
0
0
0
0
0
0
0
0
0
0
0
0
0
0
0
0
0
0
0
0
0
0
0
0
0
0
0
0
0
0
0
0
0
0
0
0
0
0
0
0
1
1
1
1
1
1
1
1
1
1
1
1
1
1
1
1
1
1
1
1
1
1
1
1
1
1
1
1
1
1
1
1
1
1
1
1
1
1
1
1
1
1
1
1
1
1
1
2
2
2
2
2
2
2
2
2
2
2
2
2
2
2
2
2
2
2
2
2
2
2
2
2
2
2
2
2
2
2
2
2
2
2
2
2
2
2
2
2
2
2
2
2
2
2
2
2
2
2
2
2
2
2
2
2
2
2
2
2
2
2
2
2
2
2
2
2
2
2
2
2
2
2
2
2
2
2
2
2
2
2
2
2
2
2
2
2
2
2
2
2
2
2
2
2
2
2
2
2
2
2
2
2
2
2
2
2
2
2
2
2
2
2
2
1
1
0
0
0
0
0
0
0
0
0
0
0
0
0
0
0
0
0
0
0
0
0
0
0
0
0
0
0
0
0
0
0
0
0
1
1
1
1
1
1
1
1
3
3
3
3
3
3
3
2
2
2
2
2
2
2
2
2
2
2
2
2
2
2
2
2
2
2
2
2
2
2
2
2
2
2
2
2
2
2
2
2
2
2
2
2
2
2
2
2
2
2
2
2
2
2
2
2
2
2
2
2
2
2
2
2
2
2
2
2
2
2
2
2
2
2
2
2
2
2
2
2
2
2
2
2
2
2
2
2
2
2
2
2
2
2
2
2
2
2
2
2
2
2
2
2
2
2
2
2
2
2
2
2
2
2
2
2
2
2
2
2
2
2
2
2
2
2
2
2
2
2
2
2
2
2
2
2
2
2
2
1
1
1
1
1
1
1
1
1
1
1
1
1
1
1
1
1
1
1
1
1
1
1
1
1
1
1
1
1
1
1
1
1
1
1
1
1
1
1
1
1
1
1
1
1
1
1
1
1
1
1
1
1
1
1
1
1
1
1
1
1
1
1
1
1
1
1
1
1
1
1
1
1
1
1
1
1
1
1
0
0
0
0
0
0
0
0
0
0
0
0
0
0
0
0
0
0
0
0
0
0
0
0
0
0
0
0
0
0
0
0
0
0
0
0
0
0
0
0
0
0
0
0
0
0
0
0
0
0
0
0
0
0
0
0
0
0
0
0
0
0
0
0
0
0
0
0
0
0
0
0
0
0
0
0
0
0
0
0
0
0
0
0
0
0
0
0
0
0
0
0
0
0
0
0
0
0
0
0
0
0
0
0
0
0
0
0
0
0
0
0
0
0
0
0
0
0
0
0
0
0
0
0
0
0
0
0
0
0
0
0
0
0
0
0
0
0
0
0
0
0
0
0
0
0
0
0
0
0
0
0
0
0
0
0
0
0
0
0
0
0
0
0
0
0
0
0
0
0
0
0
0
0
0
0
0
0
0
0
0
0
0
0
0
0
0
0
0
0
0
0
0
0
0
0
0
0
0
0
0
0
0
0
0
0
0
0
0
0
0
0
0
0
0
0
0
0
0
0
0
0
0
0
1
1
1
1
1
1
1
1
1
1
1
1
1
1
1
1
1
1
1
1
1
1
1
1
1
1
1
1
1
1
1
1
1
1
1
1
1
1
1
1
1
1
1
1
1
1
1
1
1
1
1
1
1
1
1
1
1
1
1
1
1
1
1
1
1
1
1
1
1
1
1
1
1
1
1
1
1
1
1
1
1
1
1
1
1
1
1
1
1
1
1
1
1
1
1
1
1
1
1
1
1
1
1
1
1
1
1
1
1
1
1
1
1
1
1
1
1
1
1
1
1
1
1
1
1
1
1
1
1
1
1
1
1
1
1
0
0
0
0
0
0
0
0
0
0
0
0
0
0
0
0
0
0
0
0
0
0
0
0
0
0
0
0
0
0
0
0
0
0
0
0
0
0
0
0
0
0
0
0
0
0
0
0
0
0
0
0
0
0
0
0
0
0
0
0
0
0
0
0
0
0
0
0
0
0
0
0
0
0
0
0
0
0
0
0
0
0
0
0
0
0
0
0
0
0
0
0
0
0
0
0
0
0
0
0
0
0
0
0
0
0
0
0
0
0
0
0
0
0
0
0
0
0
1
1
1
1
1
1
1
1
1
1
1
1
1
1
1
1
1
1
1
1
1
1
1
1
1
1
1
1
1
1
1
1
1
1
1
1
1
1
1
1
1
1
1
1
1
1
1
1
1
1
1
1
1
1
1
1
1
1
1
1
1
1
1
1
1
1
1
1
1
1
1
1
1
1
1
1
1
1
1
1
1
1
1
1
1
1
1
1
1
1
1
1
0
0
0
0
0
0
0
0
0
0
0
0
0
0
0
0
0
0
0
0
0
0
0
0
0
0
0
0
0
0
0
0
0
0
0
1
2
2
2
2
2
2
2
2
2
2
2
2
2
2
2
2
2
2
2
2
2
2
2
2
2
1
1
1
1
1
1
1
1
1
1
1
1
1
1
1
1
1
1
1
1
1
1
1
1
1
1
1
1
1
1
1
1
1
1
1
1
1
1
1
1
1
1
1
1
1
1
1
1
1
1
1
1
1
1
1
1
1
1
1
1
1
1
1
1
1
1
1
1
1
1
1
1
1
1
1
1
1
1
1
1
1
1
1
1
1
1
1
1
1
1
1
1
1
1
1
1
1
1
1
1
1
1
1
1
1
1
1
1
1
1
1
1
1
3
3
3
3
3
3
3
3
3
3
3
2
2
2
2
2
2
1
1
1
1
1
1
1
1
2
2
2
2
2
2
2
2
2
2
2
2
3
3
3
3
3
3
3
3
3
3
3
3
3
3
3
3
4
4
4
4
4
4
4
4
4
4
4
4
4
4
4
4
4
4
4
4
4
4
4
4
4
4
4
4
4
4
4
4
4
4
4
4
4
4
4
4
4
4
4
4
4
4
4
4
4
4
4
4
4
4
4
4
4
4
4
4
4
4
4
4
4
4
4
4
4
4
4
4
4
4
4
4
4
4
4
4
4
4
4
4
4
4
4
4
4
4
4
4
4
4
4
4
4
4
4
4
4
4
4
4
4
4
4
4
4
4
4
4
4
4
4
3
2
2
2
2
2
2
2
2
2
2
2
2
2
2
2
2
2
2
2
2
2
2
2
2
2
2
2
2
2
2
2
2
2
2
2
2
2
2
2
2
2
2
2
2
2
3
3
3
3
2
1
1
1
1
1
1
1
1
1
1
1
1
1
1
1
1
1
1
2
2
2
2
2
2
3
4
4
4
5
5
5
5
5
5
5
5
5
5
5
5
5
5
5
5
5
5
5
4
4
4
4
4
4
4
4
4
4
4
4
4
4
4
4
4
4
4
4
4
4
4
4
4
4
4
4
4
4
4
4
4
4
4
4
4
4
4
4
4
4
4
4
4
4
4
4
4
4
4
4
4
4
4
4
4
5
5
5
6
6
6
6
6
6
6
6
6
6
6
6
6
6
5
5
5
5
5
5
5
5
5
5
5
5
5
5
5
6
6
5
4
4
4
4
5
5
5
5
5
5
5
5
5
5
5
5
5
5
5
5
5
5
5
5
5
5
5
5
5
5
5
4
4
4
4
4
4
4
4
4
4
4
4
4
4
4
4
4
4
4
4
4
4
4
4
4
4
4
4
4
4
4
4
4
4
4
4
4
4
4
4
4
4
4
4
4
4
4
4
4
4
4
4
4
5
5
5
5
5
5
5
5
5
5
5
5
5
5
5
5
5
5
5
5
5
5
5
4
4
4
4
4
4
4
4
4
4
3
2
2
2
2
2
2
2
2
2
2
2
2
2
2
2
2
2
2
2
2
2
2
2
2
2
2
2
2
2
2
2
2
2
2
2
2
2
2
2
2
2
2
2
2
2
2
2
2
2
2
2
2
2
2
2
2
2
2
2
2
2
2
2
2
2
2
2
2
2
1
1
1
1
1
1
1
1
1
1
1
1
1
1
1
1
1
1
1
1
1
1
1
1
1
1
1
1
1
1
1
1
1
1
1
1
1
1
1
1
1
1
1
1
1
1
1
1
1
1
1
0
0
0
0
0
0
0
0
0
0
0
0
0
0
0
0
0
0
0
0
0
0
0
0
0
0
0
0
0
0
0
0
1
1
1
1
1
1
1
1
1
1
1
1
1
1
1
1
1
1
1
1
1
2
2
2
2
2
2
2
2
2
2
2
2
2
2
2
2
2
1
1
1
1
1
2
2
2
2
2
2
2
2
2
2
2
2
2
2
2
2
2
2
2
2
2
2
2
2
3
3
3
3
3
3
3
3
3
3
3
3
3
3
3
3
3
3
3
3
3
3
3
3
3
3
3
4
4
4
4
4
4
4
4
4
4
4
4
5
5
5
5
5
5
5
5
5
5
5
5
5
5
5
5
5
5
5
5
5
5
5
5
5
5
5
5
5
5
5
5
5
5
5
5
5
5
5
5
5
5
5
5
5
5
5
5
5
5
5
5
5
5
5
5
5
5
5
5
5
5
5
5
5
5
5
5
5
5
5
5
5
5
5
5
5
6
5
4
4
3
3
3
3
3
3
3
3
3
3
3
3
3
3
3
3
3
3
3
3
3
3
3
3
3
3
3
2
2
2
2
2
2
2
2
2
2
2
2
2
2
2
2
2
2
2
2
2
2
2
2
1
1
1
1
1
1
1
1
1
1
1
1
1
1
1
1
2
2
2
2
2
2
2
2
2
2
2
2
2
2
2
2
2
2
2
2
2
2
2
2
2
2
2
2
2
2
1
1
1
1
1
1
1
1
1
1
1
1
1
1
1
1
1
2
2
2
2
2
2
2
2
2
2
2
2
2
2
2
2
2
2
2
2
2
2
2
2
2
2
2
2
2
2
2
2
2
2
2
2
2
2
2
2
2
2
2
2
2
2
2
2
2
2
2
2
2
2
2
2
2
2
2
1
1
1
1
1
1
1
1
1
1
1
1
1
1
1
1
1
1
1
1
1
1
1
1
1
1
1
1
1
1
1
0
0
0
0
0
0
1
1
1
1
1
1
1
1
1
1
1
1
1
1
1
1
1
1
2
2
2
2
2
2
2
2
2
2
2
2
2
2
2
2
2
2
2
2
2
2
2
2
2
2
2
2
2
2
2
2
2
2
2
2
2
2
2
2
2
2
2
2
2
2
2
2
2
2
2
2
2
2
2
2
2
2
2
2
2
2
2
2
2
2
2
2
2
2
2
2
2
2
2
2
2
2
2
2
2
2
2
2
2
2
2
2
2
2
2
2
2
2
2
2
2
2
1
1
1
1
1
1
1
1
1
1
1
1
1
1
1
1
1
1
1
1
1
1
1
1
1
1
1
1
1
1
1
1
1
1
1
1
1
1
1
1
1
1
1
1
1
1
1
1
1
1
1
1
1
1
1
1
1
1
1
1
1
1
1
1
1
1
1
1
1
1
1
1
1
1
1
1
1
1
1
1
1
1
1
1
1
1
1
1
1
1
1
0
0
0
0
0
0
0
0
0
0
0
0
0
0
0
0
0
0
0
0
0
0
0
0
0
0
0
0
0
0
0
0
0
0
0
0
0
0
0
0
0
0
0
1
1
1
1
1
1
1
1
1
1
1
1
1
1
1
1
1
1
1
2
2
2
2
2
2
2
2
2
2
2
2
2
2
2
2
2
2
2
2
2
2
2
2
2
2
2
2
2
2
2
2
2
2
2
2
2
2
2
2
2
2
2
2
2
2
2
2
2
2
2
2
2
2
2
2
2
2
2
2
2
2
2
2
2
2
2
2
2
3
3
3
3
3
3
3
3
3
3
3
3
3
3
3
3
4
4
4
4
4
4
4
4
4
4
4
4
4
4
4
3
3
3
3
3
3
3
3
3
3
3
3
3
3
3
3
3
3
3
3
3
3
3
3
3
3
3
3
3
3
3
3
3
3
3
3
3
3
3
3
3
3
3
3
3
3
3
3
3
3
3
3
3
3
3
3
3
3
3
3
3
3
3
3
3
3
2
2
2
2
2
2
2
2
2
2
2
2
2
2
2
2
2
2
2
2
2
2
2
2
1
1
1
1
1
1
1
1
1
1
1
2
2
2
2
3
3
3
3
3
3
3
3
3
3
3
3
3
3
3
3
3
3
3
3
3
3
3
3
3
3
3
3
3
4
4
4
3
3
3
3
3
3
3
3
3
3
3
3
3
3
3
3
3
3
2
2
2
2
2
2
2
2
2
2
2
2
2
2
2
2
2
2
2
2
2
2
2
2
2
2
2
2
2
2
2
2
2
2
2
2
2
2
2
2
2
2
2
2
2
2
2
2
2
2
2
2
2
2
2
2
2
2
2
2
2
2
2
2
2
2
2
2
2
2
2
2
2
2
2
2
2
2
2
2
2
2
2
2
2
2
2
2
2
2
2
2
2
3
3
3
3
3
2
2
2
2
2
2
1
1
1
1
1
0
0
0
0
0
0
0
0
0
0
0
0
0
0
0
0
0
0
0
0
0
0
0
0
0
0
0
0
0
0
0
0
0
0
0
0
0
0
0
0
0
0
0
0
0
0
0
0
1
1
1
1
1
1
1
1
1
1
1
1
1
1
1
1
1
1
1
1
1
1
1
1
1
1
1
1
1
1
1
1
1
1
1
1
2
2
2
2
2
2
2
2
2
2
2
2
2
2
2
2
2
2
2
2
2
2
2
2
2
2
2
2
2
2
2
2
2
2
2
2
2
2
2
2
2
2
2
2
2
2
2
2
2
2
2
2
2
2
2
2
2
2
2
2
2
2
2
2
2
2
2
2
2
2
2
2
2
2
2
2
2
2
2
2
2
2
2
2
2
2
2
2
2
2
2
2
2
2
2
2
1
1
1
1
1
1
1
1
2
2
2
2
2
2
2
2
2
2
2
2
2
2
2
2
2
2
2
2
2
2
2
2
2
2
2
2
2
2
2
2
2
2
2
2
2
2
2
2
2
2
3
3
4
4
4
4
4
4
4
4
4
4
4
4
4
4
4
4
4
4
4
4
4
4
4
4
4
4
4
4
4
4
4
4
4
4
4
4
4
4
4
4
4
4
4
4
4
4
4
4
4
4
4
4
7
9
10
11
11
12
12
12
12
12
12
12
12
12
12
12
12
12
12
12
12
12
12
12
12
12
12
12
12
11
11
11
11
11
11
11
11
11
12
12
12
13
13
13
13
13
13
13
13
14
14
14
14
14
14
14
14
14
14
14
14
14
14
14
15
15
15
15
15
16
16
17
17
17
17
17
18
18
19
19
19
19
19
19
20
19
19
19
18
18
18
18
18
19
20
21
21
21
21
21
22
21
22
22
22
23
23
23
23
24
24
24
25
25
26
26
25
25
24
24
23
22
23
23
23
23
23
23
23
23
23
23
23
24
24
24
24
24
24
24
24
24
24
24
24
24
24
24
24
24
24
24
24
24
24
24
24
24
24
24
24
24
25
25
25
25
25
25
25
25
25
25
25
23
23
23
23
23
25
24
24
24
24
23
23
23
23
23
23
23
23
22
22
22
22
22
22
21
21
21
20
20
20
20
20
20
20
20
20
20
20
20
20
20
20
20
20
20
20
20
20
20
19
19
19
19
19
19
19
19
19
19
19
19
19
19
19
19
19
19
18
18
15
13
12
11
9
7
7
8
8
9
9
9
9
9
9
9
9
9
9
9
9
9
8
8
8
8
8
8
8
8
8
8
8
8
8
9
10
10
10
10
10
10
10
10
10
10
10
10
10
10
10
9
9
7
7
7
7
7
7
7
7
7
7
7
5
5
5
5
5
5
5
5
5
5
5
5
5
6
6
6
6
6
6
6
6
6
6
6
8
8
9
9
9
9
9
9
9
9
9
9
9
9
9
9
9
9
9
9
9
10
10
10
10
10
10
10
10
10
10
10
10
10
10
10
10
10
10
10
10
11
11
11
11
11
11
11
11
11
11
12
12
12
12
12
12
12
12
12
11
11
11
11
12
12
12
12
12
12
12
12
12
12
12
12
12
12
12
12
12
12
12
12
12
12
13
13
13
13
13
13
13
13
13
13
13
13
13
13
13
13
13
13
13
13
12
12
12
12
12
12
12
12
12
12
12
12
12
12
12
12
12
12
13
13
13
13
13
13
13
13
13
13
13
13
13
12
12
11
11
11
11
11
11
11
11
11
11
11
11
10
10
10
10
8
8
8
8
8
8
8
8
8
8
8
8
8
8
8
8
8
8
8
8
8
8
8
8
8
8
8
8
9
9
9
9
9
9
9
9
9
9
9
9
10
10
10
10
10
12
11
13
14
15
14
13
12
11
11
11
10
10
10
10
10
10
10
10
10
10
10
10
10
10
10
10
10
10
11
11
11
11
11
11
11
11
11
11
11
11
11
11
11
11
11
11
11
11
11
11
11
11
12
12
12
12
12
12
12
12
12
12
12
12
12
12
12
12
12
12
12
12
12
12
11
11
11
11
11
11
11
11
11
11
11
11
11
11
11
12
12
12
12
12
12
12
12
12
12
12
12
12
12
12
12
12
12
12
12
12
12
12
12
12
12
12
12
12
12
12
12
12
12
12
12
12
12
12
12
13
13
13
13
13
13
13
13
12
12
11
11
11
11
11
11
11
11
11
10
11
10
10
10
9
9
9
9
9
9
9
9
8
8
8
8
8
8
8
7
7
7
7
8
8
7
7
7
7
7
7
7
7
8
8
8
8
8
8
8
8
8
8
8
9
9
9
9
9
9
9
9
9
9
9
9
9
9
9
8
8
8
8
8
8
8
8
8
9
9
9
9
9
9
9
9
9
9
9
9
9
9
9
9
9
9
8
7
7
7
6
6
6
6
6
6
6
6
6
6
7
7
7
7
7
7
7
7
7
7
7
7
7
7
7
7
7
7
7
7
7
7
7
7
7
7
8
9
9
10
10
10
10
10
10
10
11
11
11
11
11
11
11
13
13
13
13
13
14
13
13
13
13
14
14
14
14
14
15
15
15
15
15
15
15
15
15
15
15
15
15
16
16
16
16
17
17
17
17
17
17
16
16
17
17
18
19
19
19
19
19
19
19
19
19
19
19
19
19
19
19
19
20
20
21
21
21
21
21
21
21
21
21
21
21
21
21
22
22
22
22
22
22
23
23
23
23
23
23
23
24
24
24
24
24
24
24
24
24
24
24
24
24
24
24
24
24
24
24
24
24
24
24
24
24
24
24
23
24
24
26
25
24
24
24
24
24
24
24
24
25
25
25
25
25
25
25
25
25
26
25
25
25
25
25
25
25
26
28
28
28
28
28
28
26
26
26
26
25
22
22
21
20
20
20
19
19
19
19
19
19
19
19
18
18
17
17
18
17
16
15
15
14
14
14
14
14
14
14
14
14
14
14
14
14
14
14
14
14
14
14
14
14
14
14
14
14
14
14
14
14
14
14
14
14
14
11
10
10
10
10
10
10
10
10
10
10
10
10
10
10
10
10
10
10
10
10
10
10
10
10
9
9
9
9
9
9
10
10
10
10
10
10
10
10
11
10
10
10
10
8
8
8
8
7
7
7
8
8
8
8
8
8
7
7
7
7
7
7
7
7
7
7
7
7
7
8
9
9
9
9
9
9
9
9
9
9
8
8
8
9
9
9
9
8
8
8
9
9
9
9
9
9
9
9
9
9
9
9
9
9
9
9
9
9
9
9
9
9
9
9
9
9
9
9
9
10
10
10
10
11
11
11
11
11
11
11
11
11
11
11
11
11
11
11
11
11
12
12
12
12
12
12
12
12
12
12
12
12
12
12
12
12
12
12
12
12
12
12
13
13
13
13
13
13
13
13
13
13
13
13
13
13
13
13
13
13
13
12
12
12
12
12
12
12
12
12
11
10
11
10
10
10
10
10
10
10
10
10
9
9
9
9
9
9
9
10
11
11
11
11
11
12
12
13
14
14
14
14
14
14
14
14
14
15
15
16
16
16
17
17
17
17
17
17
17
17
17
17
17
17
17
16
13
13
12
12
12
13
13
13
13
13
13
13
13
13
14
14
14
14
14
14
14
14
14
14
14
14
14
14
13
13
13
13
13
13
13
13
13
13
13
13
13
13
14
14
13
14
14
14
14
14
14
14
14
14
14
14
14
14
14
14
14
14
14
14
14
14
14
14
14
14
14
14
14
14
14
14
14
14
14
14
14
14
14
14
14
14
14
14
13
13
13
11
11
11
11
11
11
11
11
11
11
11
11
11
11
11
11
11
11
11
10
10
10
9
9
9
9
9
10
10
11
11
12
11
11
11
11
11
11
11
11
11
11
11
11
11
11
11
11
11
11
10
10
8
8
7
7
7
7
7
7
7
7
7
7
7
7
7
7
7
7
7
6
7
7
6
5
5
5
5
5
5
5
5
5
5
5
5
5
5
5
5
5
5
5
5
5
5
5
5
5
5
4
4
4
4
4
4
4
4
4
4
4
4
4
4
4
4
4
4
4
4
4
4
4
4
4
4
4
4
4
4
4
4
4
4
4
4
4
4
4
4
4
4
4
4
4
4
4
4
4
4
3
3
3
3
3
3
3
3
3
3
3
3
3
3
3
3
3
3
3
3
3
3
3
3
3
3
3
3
3
3
3
3
3
3
3
3
3
3
3
3
3
3
3
2
2
2
1
0
0
0
0
0
0
0
0
0
0
0
0
0
0
0
1
1
1
1
1
1
1
1
1
1
1
1
1
1
1
1
1
1
1
1
1
1
1
1
1
1
1
1
1
1
1
1
1
1
1
1
1
1
1
1
1
1
1
1
1
1
1
1
1
1
1
1
1
1
1
1
1
1
1
1
1
1
1
1
1
1
1
1
2
2
2
2
2
2
2
3
4
4
4
4
4
4
4
4
4
4
4
4
4
4
4
4
4
4
4
4
4
4
4
4
4
4
4
4
4
4
4
4
4
4
4
4
4
5
5
5
5
5
5
5
5
6
6
6
6
6
6
6
6
6
6
6
6
6
6
6
6
6
6
6
6
6
6
6
6
6
6
5
5
5
5
5
5
5
5
5
5
5
5
5
5
5
5
5
5
5
5
5
5
5
6
6
6
6
6
6
7
7
7
7
7
7
7
7
7
7
8
8
8
8
8
8
8
8
8
8
8
8
8
8
8
8
8
8
8
8
8
8
8
8
8
8
8
8
8
8
8
8
8
8
8
8
6
6
6
6
6
6
6
5
5
4
4
4
4
4
4
3
3
3
3
3
3
3
3
3
3
3
3
3
3
3
3
3
3
3
3
3
3
3
3
3
3
3
3
3
3
3
3
3
3
3
3
3
3
3
3
3
3
3
3
3
4
4
4
4
4
4
4
4
4
4
4
4
3
3
3
3
3
2
2
2
2
2
2
2
3
3
3
3
3
3
3
3
3
3
3
3
3
3
3
3
3
3
3
3
3
3
3
4
4
4
4
4
4
4
4
4
4
4
4
4
4
2
2
2
2
2
2
2
2
2
2
2
2
2
2
2
2
2
2
2
2
2
2
2
2
2
2
2
2
2
2
2
2
2
2
2
2
2
2
2
2
2
2
2
2
2
3
3
3
3
3
3
3
3
3
3
3
3
3
3
3
3
3
3
3
3
3
3
3
3
3
3
3
3
3
3
3
3
3
3
3
3
3
3
3
3
3
3
3
3
3
3
3
2
2
2
2
1
1
1
1
1
1
1
1
1
1
2
2
2
2
2
2
2
3
3
3
3
3
4
4
4
4
4
4
4
4
4
4
4
4
4
4
4
4
4
4
4
4
4
4
4
4
4
4
4
4
4
4
4
4
4
4
4
4
4
4
4
4
4
4
4
4
4
3
3
3
3
3
3
3
4
4
4
4
4
4
4
4
4
4
4
4
4
4
4
4
4
4
4
5
5
5
6
6
6
6
6
6
6
6
6
6
6
6
6
6
6
6
6
6
6
6
6
6
6
6
6
6
6
6
6
6
6
6
6
5
5
5
5
5
5
6
6
7
7
7
7
7
9
9
9
9
9
9
9
9
9
8
8
8
8
8
8
8
8
8
8
8
8
8
7
7
7
7
7
7
7
7
7
7
7
7
7
7
8
8
8
8
8
8
7
7
7
7
9
9
9
9
9
9
9
9
9
9
9
9
9
9
9
9
11
11
11
11
11
11
11
12
12
12
12
12
12
12
12
12
12
12
12
12
12
12
12
12
12
12
12
13
13
13
13
13
13
13
13
14
14
14
14
14
14
14
13
13
13
13
13
13
13
12
12
11
11
11
11
11
11
11
11
11
11
11
10
10
10
10
10
10
10
10
10
10
10
10
10
10
10
10
10
10
10
10
10
10
10
10
10
10
10
10
10
10
10
10
10
10
10
9
9
9
9
9
9
10
10
9
9
9
7
7
7
7
7
7
7
7
7
7
7
7
7
7
7
7
7
7
7
7
7
7
7
7
7
6
6
6
5
5
4
4
4
4
4
4
4
4
4
4
4
4
4
4
4
4
5
5
5
5
5
5
5
5
5
5
5
5
5
5
5
5
5
5
5
5
5
5
5
5
5
5
5
5
5
5
5
5
4
4
4
4
4
4
4
4
4
4
4
4
4
4
4
4
4
4
4
4
3
3
3
3
2
2
2
1
1
1
1
1
1
1
1
1
1
1
1
1
1
1
1
1
2
2
2
2
2
2
2
2
2
2
2
2
2
2
2
2
2
2
2
2
2
2
2
2
2
2
2
2
2
2
2
2
2
2
2
2
2
2
2
2
1
1
1
1
1
1
1
1
1
1
1
1
1
1
1
1
1
1
1
1
1
1
1
1
1
1
1
1
1
1
1
1
1
2
2
2
3
3
3
3
3
3
3
3
3
3
3
3
3
3
3
3
3
3
3
3
4
4
4
4
4
4
4
4
4
4
4
4
4
4
4
4
4
4
4
4
4
4
4
4
4
4
4
4
4
4
4
4
4
4
4
4
4
4
4
4
4
4
4
4
4
4
4
4
4
4
4
4
5
5
5
5
5
5
5
5
5
5
5
5
5
5
5
5
5
5
5
6
7
7
7
7
7
7
7
7
7
7
7
7
6
6
6
6
6
6
6
6
7
5
5
5
5
5
5
5
5
5
5
6
6
6
6
6
6
6
6
6
6
6
6
7
7
7
7
7
7
7
7
7
7
7
7
7
7
7
7
7
7
7
7
7
7
7
7
7
7
7
7
7
7
7
7
7
7
7
7
7
7
7
7
7
7
7
7
7
7
7
7
7
7
7
7
7
7
7
7
7
5
5
5
5
5
4
4
4
4
4
4
4
4
4
4
4
4
4
4
4
4
3
2
2
2
2
2
2
2
2
2
2
2
2
2
2
2
2
2
2
2
2
2
2
1
1
1
1
1
1
1
1
1
1
1
1
1
1
1
1
1
1
1
1
1
1
0
0
0
0
0
0
0
0
0
0
0
0
0
0
0
0
0
0
0
0
0
0
0
0
0
0
0
0
0
0
0
0
0
0
0
0
0
0
0
0
0
0
0
0
0
0
0
0
0
0
0
0
0
0
0
0
0
0
0
0
0
0
0
0
0
0
0
0
0
0
0
0
0
0
0
0
0
0
0
0
0
0
0
0
0
0
0
0
0
0
0
0
0
0
0
0
0
0
0
0
0
0
0
0
0
0
0
0
0
0
0
0
0
0
0
0
0
0
0
0
0
0
0
0
0
0
0
0
0
0
0
0
0
0
0
0
0
0
0
0
0
0
0
0
0
0
0
0
0
0
0
0
0
1
1
1
1
1
1
1
1
1
1
1
1
2
2
2
2
2
2
2
2
2
2
2
2
2
2
2
2
2
2
2
2
2
2
2
2
2
2
2
2
2
2
2
2
2
2
2
2
2
2
2
2
2
2
2
2
2
2
2
2
2
2
2
2
2
2
2
2
2
2
2
2
2
2
2
2
2
2
2
2
2
2
2
2
2
2
2
2
2
2
2
2
2
2
2
2
2
2
2
2
2
2
2
2
2
2
2
2
2
2
1
1
1
1
1
1
1
1
1
1
0
0
0
0
0
0
0
0
0
0
0
0
0
0
0
0
0
0
0
0
0
0
0
0
0
0
0
0
0
0
0
0
0
0
0
0
0
0
0
0
0
0
0
0
0
0
0
0
0
0
0
0
0
0
0
0
0
0
0
0
0
0
0
0
0
0
0
0
0
0
0
0
0
0
0
0
0
0
0
0
0
0
0
0
0
0
0
0
0
0
0
0
0
0
0
0
0
0
0
0
0
0
0
0
0
0
0
0
0
0
0
0
0
0
0
0
0
0
0
0
0
0
0
0
0
0
0
0
0
0
0
0
0
0
0
0
0
0
0
0
0
0
0
0
0
0
0
0
0
0
0
0
0
0
0
0
0
0
0
0
0
0
0
0
0
0
0
0
0
0
0
0
0
0
0
0
0
0
0
0
0
0
0
0
0
0
0
0
0
0
0
0
0
0
0
0
0
1
1
1
1
1
1
1
1
1
1
1
1
1
1
1
1
1
1
1
1
1
1
1
1
1
1
1
1
1
1
1
1
1
1
1
1
1
1
1
1
1
1
1
1
1
1
1
1
1
1
1
1
1
1
1
1
2
2
2
2
2
2
2
2
2
2
2
2
2
2
2
2
2
2
2
2
2
2
2
2
2
2
2
2
2
2
2
2
2
2
2
2
2
2
2
2
2
2
2
2
2
2
2
2
2
2
2
2
2
2
2
2
2
2
2
2
2
2
2
2
2
2
1
1
1
1
1
1
1
1
1
1
1
1
1
1
1
1
1
1
1
1
1
1
1
1
1
1
1
1
1
1
1
1
1
1
1
1
1
1
1
1
1
1
1
1
1
2
2
2
2
2
2
2
2
2
2
2
2
2
2
2
2
2
2
2
2
2
2
2
2
2
2
2
2
2
2
2
2
2
2
2
2
2
2
2
2
2
2
2
2
2
2
2
2
2
2
2
2
2
2
2
2
2
2
2
2
2
2
2
2
2
2
2
2
2
2
2
2
2
2
2
1
1
1
1
1
1
1
1
1
1
1
1
1
1
2
2
2
2
2
2
2
2
2
2
2
2
2
2
2
2
2
2
2
2
2
2
2
2
2
2
2
2
2
2
2
3
3
3
3
2
2
2
2
2
2
2
2
2
2
2
2
2
2
2
2
2
2
2
2
2
2
2
2
2
2
2
2
2
2
2
2
2
2
2
2
2
2
2
2
2
2
2
2
2
2
2
2
2
2
2
2
2
2
2
2
2
2
2
2
2
2
2
2
2
2
2
2
2
2
2
2
2
2
2
2
2
2
2
2
2
2
2
2
2
2
2
2
2
2
2
2
2
2
3
3
3
3
3
3
3
3
3
3
3
3
3
3
3
3
3
3
2
1
0
0
0
0
0
0
0
0
0
0
0
0
0
0
0
0
0
0
0
0
0
0
0
0
0
0
0
0
0
0
0
0
0
0
0
0
0
0
0
0
0
0
0
0
0
0
0
0
0
0
0
0
0
0
0
0
0
0
0
0
0
0
0
0
0
0
0
0
0
0
0
0
0
0
0
0
0
0
0
0
0
0
0
0
0
0
0
0
0
0
0
0
0
0
0
0
0
0
0
0
0
0
0
0
0
0
0
0
0
0
0
0
0
0
0
0
0
0
0
0
0
0
0
0
0
0
0
0
0
0
0
0
0
0
0
0
0
0
0
0
0
0
0
0
0
0
0
0
0
0
0
0
0
0
0
0
0
0
0
0
0
0
0
0
0
0
0
0
0
0
0
0
0
0
0
0
0
0
0
0
0
0
0
0
0
0
0
0
0
0
0
0
0
0
0
0
0
0
0
0
0
0
0
0
0
0
0
0
0
0
0
0
0
0
0
0
0
0
0
0
0
0
0
0
0
0
0
0
0
0
0
0
0
0
0
0
0
0
0
0
0
0
0
0
0
0
0
0
0
0
0
1
1
1
1
1
1
1
1
1
1
1
1
1
1
1
1
1
1
1
1
1
1
1
1
1
1
1
1
1
1
1
1
1
1
1
1
1
1
1
1
1
1
1
1
1
1
1
0
0
0
0
0
0
0
0
0
0
0
0
0
0
0
0
0
0
0
0
0
0
0
0
0
0
0
0
0
0
0
0
0
0
0
0
0
0
0
0
0
0
0
0
0
0
0
0
0
0
0
0
0
0
0
0
0
0
0
0
0
0
0
0
0
0
0
0
0
0
0
0
0
0
0
0
0
0
0
0
0
0
0
0
0
0
0
0
0
0
0
0
0
0
0
0
0
0
0
0
0
0
0
0
0
0
0
0
0
0
0
0
0
0
0
0
0
0
0
0
0
0
0
0
0
0
0
0
0
0
0
0
0
0
0
0
0
0
0
0
0
0
0
0
0
0
0
0
0
0
0
0
0
0
0
0
0
0
0
0
1
1
1
1
1
1
1
1
1
1
1
1
1
1
1
1
1
1
1
1
1
1
1
1
1
1
1
1
1
1
1
1
1
1
1
1
1
1
1
1
1
1
1
1
1
1
1
1
1
1
1
1
1
1
1
1
1
1
1
1
1
1
1
1
1
1
1
1
1
1
1
1
1
1
1
1
1
1
1
1
1
1
1
1
1
1
2
2
2
2
2
2
2
2
2
2
2
2
2
2
2
2
2
2
2
2
2
2
2
2
2
2
2
2
2
2
2
2
2
2
2
2
2
2
2
2
2
2
2
2
2
2
2
2
2
2
2
2
2
2
2
2
2
2
2
2
2
2
2
2
2
2
2
2
2
2
2
1
1
1
1
1
1
1
1
1
1
1
1
1
1
1
1
1
1
1
1
1
1
1
1
1
1
0
0
0
0
0
0
0
0
0
0
0
0
0
0
0
0
0
0
0
0
0
0
0
0
0
0
0
0
0
0
0
0
0
0
0
0
0
0
0
0
0
0
0
0
0
0
0
0
0
0
0
0
0
0
0
0
0
0
0
0
0
0
0
0
0
0
0
0
0
0
0
0
0
0
0
0
0
0
0
0
0
0
0
0
0
0
0
0
0
0
0
0
0
0
0
0
0
0
0
0
0
0
0
0
0
0
0
0
0
0
0
0
0
0
0
0
0
0
0
0
0
0
0
0
0
0
0
0
0
0
0
0
0
0
0
0
0
0
0
0
0
0
0
0
0
0
0
0
0
0
0
0
0
0
0
0
0
0
0
0
0
0
0
0
0
0
0
0
0
0
0
0
0
0
0
0
0
0
0
0
0
0
0
0
0
0
0
0
0
0
0
0
0
0
0
0
0
0
0
0
0
0
0
0
0
0
0
0
0
0
0
0
0
0
0
0
0
0
0
0
0
0
0
0
0
0
0
0
0
0
0
0
0
0
0
0
0
0
0
0
0
0
0
0
0
0
0
0
0
0
0
0
0
0
0
0
0
0
0
0
0
0
0
0
0
0
0
0
0
0
0
0
0
0
0
0
0
0
0
0
0
0
0
0
0
0
0
0
0
0
0
0
0
0
0
0
0
0
0
0
0
0
0
0
0
0
0
0
0
0
0
0
0
0
0
0
0
0
0
0
0
0
0
0
0
0
0
0
0
0
0
0
0
0
0
0
0
0
0
0
0
0
0
0
0
0
0
0
0
0
0
0
0
0
0
0
0
0
0
0
0
0
0
0
0
0
1
1
1
1
1
1
1
1
1
1
1
1
1
1
1
1
1
1
1
1
1
1
1
1
1
1
1
1
1
1
1
1
1
1
1
1
1
1
1
0
0
0
0
0
0
0
0
0
0
0
0
0
0
0
0
0
0
0
0
0
0
0
0
0
0
0
0
0
0
0
0
0
0
0
0
0
0
0
0
0
0
0
0
0
0
0
0
0
0
0
0
0
0
0
0
0
0
0
0
0
0
0
0
0
0
0
0
0
0
0
0
0
0
0
0
0
0
0
0
0
0
0
0
0
0
0
0
0
0
0
0
0
0
0
1
1
1
1
1
1
1
1
1
1
1
1
1
1
1
1
1
1
1
1
1
1
1
1
1
1
1
1
1
1
1
1
1
1
1
2
2
2
2
1
1
1
1
1
1
1
1
1
1
1
1
1
1
1
1
1
1
1
1
1
1
1
1
1
1
1
1
1
1
1
1
1
1
1
1
1
1
1
1
1
1
1
1
1
1
1
2
2
2
2
2
2
2
2
2
2
2
2
2
2
2
2
2
2
2
2
2
2
2
2
2
2
2
2
2
2
2
2
2
2
2
2
2
2
2
2
2
2
2
2
2
2
2
2
2
2
2
2
2
2
2
2
2
1
1
1
1
1
1
1
1
1
1
1
1
1
1
1
1
1
1
1
1
1
2
2
2
2
2
2
2
2
2
2
2
2
2
2
2
2
2
2
2
2
2
2
2
2
2
2
2
2
2
2
2
2
2
2
2
2
2
2
2
2
2
2
2
2
2
2
2
2
2
2
2
2
2
2
2
2
2
2
2
2
2
2
2
2
2
2
2
2
2
2
2
2
2
2
2
2
2
2
2
2
2
2
2
2
2
2
2
2
2
2
2
2
2
2
2
2
2
2
2
2
2
2
2
2
2
2
2
1
0
0
0
0
0
0
0
0
0
0
0
0
0
0
0
0
0
0
0
0
0
0
0
0
0
0
0
0
0
0
0
0
0
0
0
0
0
0
0
0
0
0
0
0
0
0
0
0
0
0
0
0
0
0
0
0
0
0
0
0
0
0
0
0
0
0
0
0
0
0
0
0
0
0
0
0
0
0
0
0
0
0
0
0
0
0
0
0
0
0
0
0
0
0
0
0
0
0
0
0
0
0
0
0
0
0
0
0
0
0
0
0
0
0
0
0
0
0
0
0
0
0
0
0
0
0
0
0
0
0
0
0
0
0
0
0
0
0
0
0
0
0
0
0
0
0
0
0
0
0
0
0
0
0
0
0
0
0
0
0
0
0
0
0
0
0
0
0
0
0
0
0
0
0
0
0
0
0
0
0
0
0
0
0
0
0
0
0
0
0
0
0
0
0
0
0
0
0
0
0
0
0
0
0
0
0
0
0
0
0
0
0
0
0
0
0
0
0
0
0
0
0
0
0
0
0
0
0
0
0
0
0
0
0
0
0
0
0
0
0
0
0
0
0
0
0
0
0
0
0
0
0
0
0
0
0
0
0
0
0
0
0
0
0
0
0
0
0
0
0
0
0
0
0
0
0
0
0
0
0
0
0
0
0
0
0
0
0
0
0
0
0
0
0
0
0
0
0
0
0
0
0
0
0
0
0
0
0
0
0
0
0
0
0
0
0
0
0
0
0
0
0
0
0
0
0
0
0
0
0
0
0
0
0
0
0
0
0
0
0
0
0
0
0
0
0
0
0
0
0
0
0
0
0
0
0
0
0
0
0
0
0
0
0
0
0
0
0
0
0
0
0
0
0
0
0
0
0
0
0
0
0
0
0
0
0
0
0
0
0
0
0
0
0
0
0
0
0
0
0
0
0
0
0
0
0
0
0
0
0
0
0
0
0
0
0
0
0
0
0
0
0
0
0
0
0
0
0
0
0
0
0
0
0
0
0
0
0
0
0
0
0
0
0
0
0
0
0
0
0
0
0
0
0
0
0
0
0
0
0
0
0
0
0
0
0
1
1
1
1
1
1
1
1
1
1
1
1
1
1
1
1
1
1
1
1
1
1
1
1
1
1
1
1
1
1
1
1
1
1
2
2
2
2
2
2
2
2
2
2
2
2
2
2
2
2
2
2
2
2
2
2
2
2
2
2
2
2
2
2
2
2
2
2
2
2
2
2
2
2
2
2
2
2
2
2
2
2
2
2
2
2
2
2
2
2
2
2
2
2
2
2
2
2
2
2
2
2
2
2
2
2
2
2
2
2
2
2
2
2
2
2
1
1
0
0
0
0
0
0
0
0
0
0
0
0
0
0
0
0
0
0
0
0
0
0
0
0
0
0
0
0
0
0
0
0
0
0
0
0
0
0
0
0
0
0
0
0
0
0
0
0
0
0
0
0
0
0
0
0
0
0
0
0
0
0
0
0
0
0
0
0
0
0
0
0
0
0
0
0
0
0
0
0
0
0
1
1
1
1
1
1
1
1
1
1
1
1
1
1
1
1
1
1
1
1
1
1
1
1
1
1
1
1
1
1
1
1
1
1
1
1
1
1
1
1
1
1
1
1
1
1
1
2
2
2
2
2
2
2
1
1
1
1
1
1
1
1
1
1
1
1
1
1
1
1
1
1
1
1
1
1
1
1
1
1
1
1
1
1
1
1
1
1
1
1
1
1
1
1
1
1
1
1
1
1
1
1
1
1
1
1
1
1
1
1
1
1
1
1
1
1
1
1
1
1
1
1
1
1
1
1
1
1
1
1
1
1
1
1
1
0
0
0
0
0
0
0
0
0
0
0
0
0
0
0
0
0
0
0
0
0
0
0
0
0
0
0
0
0
0
0
0
0
0
0
1
1
1
1
1
1
1
1
1
1
1
1
1
1
1
1
1
1
1
1
1
1
1
1
1
1
1
1
0
0
0
0
0
0
0
0
0
0
0
0
0
0
0
0
0
0
1
1
1
1
1
1
1
1
1
1
1
1
1
1
1
1
1
1
1
1
1
1
1
1
1
1
1
1
1
2
2
2
2
2
2
2
2
2
3
3
3
3
3
3
3
3
4
4
4
4
4
4
4
4
4
4
4
4
4
4
4
4
4
4
4
4
4
4
4
4
4
4
4
4
4
4
4
4
4
4
3
3
3
3
3
3
3
3
3
3
3
3
3
3
3
3
3
3
3
3
3
3
3
3
3
3
3
3
3
3
3
3
4
4
4
4
4
4
4
5
5
5
5
5
5
5
5
5
5
5
4
4
4
4
4
4
4
4
4
4
4
4
4
4
4
4
4
5
5
5
5
5
5
5
5
5
5
5
5
5
5
5
5
5
5
5
6
7
7
7
7
8
8
8
8
8
8
8
8
9
9
9
9
8
8
8
8
8
8
8
8
8
8
8
8
8
8
8
8
8
8
8
8
8
8
8
8
8
8
8
8
9
9
9
8
8
8
8
8
8
8
8
8
7
7
7
7
7
7
7
7
7
7
7
7
7
8
10
10
11
11
11
11
11
12
12
12
12
12
12
12
12
12
12
12
12
11
11
11
11
11
11
11
11
11
11
11
11
11
11
11
11
11
11
11
11
11
11
11
11
12
11
11
11
11
11
11
11
10
10
10
10
10
10
10
10
10
10
10
10
10
10
9
9
9
9
9
9
8
8
8
8
8
8
8
8
8
8
8
8
8
8
8
8
9
9
9
9
10
10
10
11
11
11
11
11
11
11
11
11
11
11
10
10
10
10
10
10
10
10
10
10
10
10
10
12
13
13
13
13
14
14
14
14
15
15
15
15
15
15
15
15
16
15
15
15
15
15
15
15
15
16
15
15
15
15
15
15
15
16
17
17
17
17
16
16
16
16
16
16
16
18
19
20
20
20
20
20
20
20
20
20
20
20
20
20
20
20
20
20
20
20
20
20
20
20
20
21
21
21
21
21
21
21
21
23
23
24
24
24
24
24
24
25
24
24
24
24
24
23
23
23
23
23
23
23
23
23
23
23
23
23
23
23
23
23
23
23
23
23
23
23
22
21
21
21
21
20
20
19
19
18
19
19
20
21
21
21
21
21
21
21
21
21
21
21
21
21
21
21
22
22
22
22
22
23
23
24
25
25
25
25
25
25
25
25
26
26
26
26
26
26
26
26
26
26
26
26
26
26
26
26
27
27
27
27
28
28
28
28
27
27
27
27
27
27
27
27
27
27
27
28
27
27
27
26
26
26
26
26
26
26
26
26
26
26
26
26
26
26
26
26
26
26
26
26
27
27
27
28
28
28
28
28
28
28
28
28
28
28
28
28
27
27
27
25
25
23
21
20
20
19
19
19
19
19
19
19
19
19
19
19
21
21
20
20
20
20
20
20
19
19
21
21
21
21
21
20
20
20
20
20
20
20
20
20
20
19
19
19
19
19
19
20
20
20
19
20
19
19
19
19
19
19
20
18
17
18
18
19
20
20
20
20
20
18
18
18
18
18
18
18
18
18
18
19
19
19
22
23
23
23
24
24
24
24
24
24
24
24
25
24
25
26
26
26
26
27
27
26
25
25
25
25
25
25
26
26
26
26
27
26
26
25
24
24
24
26
26
26
26
26
26
26
26
26
26
26
26
26
26
26
26
26
26
26
26
26
26
26
26
26
26
26
26
26
27
27
27
27
27
27
27
27
28
28
29
29
29
29
29
29
29
29
28
28
28
27
27
27
28
28
28
28
28
28
28
28
28
29
29
29
29
29
29
29
29
30
30
30
30
30
30
30
30
30
30
30
30
30
30
31
31
31
31
31
31
31
31
31
27
23
23
18
18
14
14
14
13
13
13
12
13
12
12
12
12
12
12
12
12
12
12
12
12
12
12
12
12
12
12
12
12
12
12
12
12
11
11
11
11
11
11
11
11
11
11
11
11
11
11
11
11
11
11
11
10
10
11
11
11
11
12
12
12
12
12
12
12
13
13
13
14
14
14
14
14
14
15
15
15
14
14
14
14
14
14
14
14
14
14
14
15
15
15
15
15
15
15
15
13
13
14
14
14
15
15
15
15
15
15
15
15
15
15
16
17
17
17
17
15
15
15
15
15
15
15
17
18
19
20
20
20
20
19
19
19
19
19
19
19
20
20
19
19
19
20
20
20
20
20
20
20
20
20
21
21
21
21
21
21
21
21
21
22
22
22
22
22
21
21
21
21
22
22
22
22
22
21
21
21
21
21
21
21
21
20
20
20
19
19
19
19
19
19
19
19
19
19
19
19
19
19
19
19
19
19
19
19
19
19
19
19
19
19
19
19
18
18
18
18
18
18
18
18
18
18
18
18
18
17
17
17
17
17
17
17
17
17
17
17
16
16
15
15
15
15
15
15
15
15
15
15
15
15
15
15
15
15
15
15
15
15
15
14
13
12
12
12
12
13
11
7
7
7
7
7
7
7
7
7
7
7
7
4
4
4
4
4
4
4
4
4
4
4
4
4
4
4
4
4
4
4
4
4
4
4
4
4
4
4
4
4
4
4
4
4
4
5
5
5
5
5
5
5
5
5
5
5
5
5
5
5
5
5
5
5
5
5
5
5
5
5
5
5
5
5
5
5
5
5
5
5
5
5
5
5
5
5
5
4
4
4
4
4
4
4
4
4
4
4
4
4
4
4
4
4
4
4
4
4
4
5
5
5
5
5
5
5
5
5
5
5
5
5
5
4
4
4
4
4
4
4
4
4
4
4
4
4
4
4
5
5
5
6
7
7
7
7
7
7
8
8
8
8
8
8
8
8
8
9
9
9
9
9
9
9
11
11
12
12
12
12
12
12
12
12
12
12
12
12
12
12
12
12
12
12
12
12
12
12
12
12
12
12
12
12
12
12
12
12
12
12
12
12
12
12
12
11
11
11
11
11
11
12
12
11
11
11
11
11
11
11
11
11
11
11
11
11
11
11
11
11
11
10
10
10
10
9
9
9
9
9
9
9
9
9
9
9
10
10
10
11
11
11
11
11
11
11
11
11
11
11
11
11
11
11
11
11
11
11
11
11
11
12
12
12
12
12
12
12
12
12
13
13
13
13
13
12
12
12
12
12
12
14
13
13
13
13
11
11
11
11
10
10
10
10
11
11
11
11
11
11
11
11
11
11
11
11
11
11
11
11
11
11
11
11
11
11
11
11
11
11
11
11
11
11
11
11
11
11
11
11
11
11
11
11
11
11
11
11
11
11
11
11
11
11
11
11
11
11
11
11
11
11
11
11
11
11
11
10
8
8
8
8
8
8
8
8
8
8
8
8
8
8
9
9
9
9
9
9
9
9
9
9
9
9
9
9
8
8
8
8
8
8
8
8
8
8
8
8
8
8
9
9
9
9
9
9
8
7
5
6
4
4
4
4
4
4
4
4
4
4
4
4
4
4
4
4
3
3
3
3
3
4
4
4
4
4
4
4
4
4
4
4
4
4
4
4
4
4
4
4
4
4
4
4
4
4
4
4
5
5
5
5
5
5
5
5
5
5
5
5
5
5
5
6
6
6
6
6
6
6
6
6
6
6
6
6
6
6
6
6
6
6
6
6
6
6
6
6
6
7
7
7
7
7
7
6
6
6
6
6
6
6
6
6
6
6
6
6
6
6
6
6
6
6
6
6
6
6
6
6
6
6
6
6
6
6
6
6
6
6
6
6
6
6
6
6
6
5
5
5
5
5
5
5
5
6
6
6
6
6
6
7
7
7
8
9
9
9
9
9
8
8
8
8
8
8
8
8
8
8
8
8
8
8
8
8
7
7
7
7
7
7
7
7
7
7
7
7
7
7
7
7
7
7
7
7
7
7
7
7
7
6
6
6
6
6
6
6
6
6
6
6
6
6
6
6
6
6
6
6
6
6
6
6
6
6
6
6
6
6
6
6
6
6
6
6
6
6
6
6
5
5
5
5
5
5
5
5
5
5
5
5
5
5
6
6
6
6
6
5
5
5
5
5
5
5
6
6
6
6
5
5
5
5
5
5
6
5
5
5
5
5
5
5
4
4
4
4
4
4
4
4
4
5
5
5
5
5
5
5
5
5
5
5
5
5
5
4
4
4
4
4
4
4
5
5
5
5
5
5
5
5
5
5
5
5
5
5
5
5
5
5
5
5
5
6
6
6
6
6
6
6
6
6
6
6
7
7
7
7
7
7
7
7
7
7
7
7
7
7
7
7
7
7
7
7
7
7
7
7
7
7
7
7
7
7
7
7
7
7
7
7
7
6
6
6
6
6
6
6
6
6
6
6
6
6
6
6
6
6
6
6
6
6
6
6
6
6
6
6
6
6
6
6
7
7
7
8
8
8
8
8
8
8
8
8
9
9
9
9
9
9
9
9
9
9
9
9
9
9
9
9
9
9
9
9
9
9
10
10
10
10
10
10
9
9
9
8
8
8
8
8
8
8
8
8
8
8
8
8
8
8
8
8
7
6
6
6
6
6
6
6
6
6
7
7
7
7
7
7
7
7
7
7
7
7
7
7
7
7
7
7
8
8
8
8
8
8
8
8
8
8
8
8
8
8
8
8
8
7
7
7
7
7
7
7
7
7
7
7
7
7
7
7
7
7
7
7
7
7
7
7
7
7
7
7
7
7
7
7
7
7
7
7
7
7
7
6
6
6
6
6
6
6
6
6
6
6
6
6
6
6
6
6
6
6
6
6
6
6
6
6
6
5
5
5
5
5
5
5
4
4
4
4
4
4
4
4
4
3
3
3
3
3
3
3
3
3
3
3
3
3
3
3
3
3
3
3
3
3
3
3
3
3
3
3
3
4
4
4
2
2
2
2
2
2
2
2
2
2
2
2
2
2
2
2
2
2
2
2
2
2
2
2
2
2
2
2
2
2
2
2
2
2
2
2
2
2
2
2
2
2
2
2
2
2
2
2
4
4
3
3
3
3
3
3
3
3
3
3
3
3
3
3
3
3
3
3
3
3
3
3
3
3
3
3
3
3
4
4
4
4
4
4
4
4
4
4
4
4
4
4
4
4
4
4
4
4
4
4
3
3
3
3
3
2
2
2
2
2
2
2
2
2
2
2
2
2
2
2
2
2
2
2
2
2
2
2
2
2
2
2
2
2
2
2
2
2
2
2
2
2
2
3
3
3
3
3
3
3
3
3
3
3
3
3
3
3
3
3
3
3
3
3
3
3
3
3
3
3
3
3
3
3
3
3
3
3
3
3
3
3
3
3
3
3
3
3
4
4
4
5
5
5
5
5
7
7
7
7
7
7
7
7
8
8
8
8
8
7
7
7
7
7
7
8
8
8
8
8
8
8
8
8
8
8
8
8
8
8
8
8
8
8
8
8
8
8
8
8
8
8
8
8
8
8
9
9
9
9
10
11
11
11
11
11
11
11
11
11
10
10
10
10
10
10
10
11
11
12
12
12
12
12
14
14
14
14
14
14
14
14
14
14
14
14
15
16
17
17
17
18
18
18
18
18
18
18
18
18
18
18
18
18
18
18
19
19
19
19
19
19
19
19
19
19
19
19
19
19
19
19
19
19
19
19
19
19
18
18
18
18
18
18
18
18
18
18
18
19
19
19
19
19
20
20
20
20
21
21
21
21
22
22
22
22
22
22
22
22
22
22
22
21
21
21
21
21
21
21
21
21
21
21
22
23
23
23
23
23
23
23
23
23
23
25
25
25
25
25
26
26
26
26
25
25
25
25
25
25
25
24
24
24
24
24
24
24
24
25
25
26
26
26
26
26
24
24
20
20
20
20
20
23
23
23
23
23
23
25
25
25
25
25
25
25
27
27
28
29
29
29
29
29
29
29
29
29
28
29
28
27
26
25
25
25
25
25
25
25
25
25
25
25
25
25
25
25
25
25
25
26
26
26
26
26
26
26
26
26
26
26
26
29
29
30
30
31
32
31
31
31
31
31
31
31
31
31
31
30
30
30
30
31
31
31
32
32
32
31
31
31
31
31
31
31
31
31
31
31
31
31
31
31
31
33
33
33
33
33
32
32
32
32
33
34
34
34
34
34
35
35
36
36
37
37
37
37
37
37
37
37
37
37
37
37
37
37
37
37
37
37
37
37
39
39
38
38
38
37
37
36
32
32
32
32
32
32
32
31
26
24
24
22
21
21
21
22
22
22
22
22
22
22
22
22
22
21
21
21
21
21
21
21
21
20
20
20
16
15
15
15
15
14
14
12
12
12
12
12
12
12
12
12
13
13
13
13
13
13
13
13
13
13
13
13
13
13
13
13
13
13
13
13
12
12
12
12
12
12
12
12
12
12
12
12
12
12
12
12
12
12
12
12
12
12
12
12
12
12
11
11
11
11
11
11
11
11
11
11
11
11
11
11
11
11
12
12
12
12
12
12
12
12
12
12
12
12
12
12
12
12
12
12
12
12
12
10
9
9
6
5
4
4
4
4
4
4
4
4
4
4
4
4
4
4
4
4
4
4
4
4
4
4
4
4
4
4
4
5
5
5
5
5
5
5
5
5
5
5
5
5
5
5
5
5
5
5
5
5
5
5
5
5
5
5
5
5
5
5
5
5
5
5
4
4
4
4
4
4
4
4
4
4
4
4
4
4
4
4
4
4
4
4
4
4
4
4
4
4
4
4
4
5
5
5
5
5
5
5
5
5
5
5
5
5
5
5
5
5
5
5
5
5
5
5
5
5
6
6
6
5
5
5
5
6
6
6
6
6
6
6
7
7
7
7
7
7
7
7
7
7
7
7
7
7
7
7
7
7
7
7
7
7
7
7
6
6
6
6
6
6
6
6
6
6
6
6
6
6
6
6
6
6
6
6
6
6
6
6
6
6
6
6
6
6
5
5
5
5
5
5
5
5
5
5
5
5
5
5
5
5
5
5
5
5
5
5
5
5
5
5
5
5
5
5
5
5
5
5
5
5
5
5
5
5
5
5
5
5
5
5
5
5
5
5
5
5
5
5
5
5
5
5
5
5
4
3
3
3
3
3
2
2
1
1
1
1
1
1
1
1
1
1
1
1
1
1
1
1
1
1
1
1
0
0
0
0
0
0
0
0
0
0
0
0
0
0
0
0
0
0
0
0
0
0
0
0
0
0
0
0
0
0
0
0
0
0
0
0
0
0
0
0
0
0
0
0
0
0
0
0
0
0
0
0
0
0
0
0
0
0
0
0
0
0
0
0
0
0
0
0
0
0
0
0
0
0
0
0
0
0
0
0
0
0
0
0
0
0
0
0
0
0
0
0
0
0
0
0
0
0
0
0
0
0
0
0
0
0
0
0
0
0
0
0
0
0
0
0
0
0
0
0
0
0
0
0
0
0
0
0
0
0
0
0
0
0
0
0
0
0
0
0
0
0
0
0
0
0
0
0
0
0
0
0
0
0
0
0
0
0
0
0
0
0
0
0
0
0
0
0
0
0
0
0
0
0
0
0
0
0
0
0
0
0
0
0
0
0
0
0
0
0
0
0
0
0
0
0
0
0
0
0
0
0
0
0
0
0
0
0
0
0
0
0
0
0
0
0
0
0
0
0
0
0
0
0
0
0
0
0
0
0
0
0
0
0
0
0
0
0
0
0
0
0
0
0
0
0
0
0
0
0
0
0
0
0
0
0
0
0
0
0
0
0
0
0
0
0
0
0
0
0
0
0
0
0
0
1
1
1
1
1
1
1
1
1
1
1
1
1
1
1
1
1
1
1
1
1
1
1
1
1
1
1
1
1
1
1
1
1
1
1
1
1
1
1
1
1
1
1
1
1
1
1
1
1
1
1
1
1
1
1
1
1
1
1
1
1
1
1
1
1
1
1
1
1
1
1
1
1
1
2
2
2
2
2
2
2
2
2
2
2
2
2
2
2
2
2
2
2
2
2
2
2
2
2
2
2
2
2
2
2
2
2
2
1
1
1
1
1
3
3
3
3
3
3
3
3
3
3
4
4
4
4
4
4
4
4
4
4
4
4
4
4
4
4
4
4
4
4
4
4
4
4
4
4
4
4
4
4
3
3
3
3
3
3
3
3
3
3
3
3
3
3
3
3
4
4
4
4
4
4
4
4
4
4
4
4
4
4
4
4
4
5
5
5
5
5
5
5
5
5
6
6
6
7
7
7
7
7
7
8
8
8
8
8
8
8
8
8
8
8
8
9
10
10
10
10
10
10
10
10
10
10
10
10
9
9
9
9
8
8
8
8
8
8
8
8
8
8
8
8
8
8
8
8
8
8
8
8
8
8
8
8
8
8
8
8
8
8
8
8
8
8
8
8
8
8
8
8
8
8
8
8
8
8
8
8
8
8
8
8
8
8
8
8
8
8
8
8
8
8
8
9
9
9
9
9
9
9
9
9
9
9
9
9
9
9
9
9
9
9
9
9
9
9
9
9
9
9
9
9
9
9
9
9
9
9
9
8
8
8
8
8
7
6
6
6
6
6
6
6
6
7
7
7
7
7
7
7
7
7
7
7
7
7
7
7
7
7
7
7
7
7
7
7
7
7
7
6
5
5
5
5
5
5
5
5
5
5
5
5
5
5
5
5
5
6
6
6
6
6
6
6
6
6
6
6
6
6
6
5
5
5
5
5
5
5
5
5
5
5
4
4
4
4
3
3
3
3
3
3
3
3
3
3
3
3
3
3
3
3
3
3
3
3
3
3
3
3
3
3
3
3
3
3
3
3
3
3
3
3
3
3
3
3
3
3
3
3
3
3
3
3
3
3
3
3
3
3
3
3
3
3
3
3
3
3
3
3
3
3
3
3
3
3
3
3
3
3
3
3
3
3
3
3
3
3
3
3
3
3
3
3
3
3
3
3
3
3
3
3
3
2
2
2
1
1
1
1
1
1
1
1
1
0
0
0
0
0
0
0
0
0
0
0
0
0
0
0
1
1
1
1
1
1
1
1
1
1
1
1
1
1
1
1
1
1
1
1
1
1
1
1
1
1
1
1
1
1
1
1
1
0
0
0
0
0
0
0
0
0
0
0
0
0
0
0
0
0
0
1
1
1
1
1
1
1
1
1
1
1
1
1
1
1
1
1
1
1
1
1
1
1
1
1
1
1
1
1
1
1
1
1
1
1
1
1
1
1
1
1
1
1
1
1
1
1
1
1
1
1
1
1
1
1
1
1
1
1
1
1
1
1
1
1
1
1
1
1
1
1
1
1
1
1
1
1
1
1
1
1
1
1
1
1
1
1
1
1
1
1
1
1
1
1
1
1
1
1
2
2
2
2
2
2
2
2
2
2
2
2
2
2
1
1
1
1
1
1
1
1
0
0
0
0
0
0
0
0
0
0
0
0
0
0
0
0
0
0
0
0
0
0
0
0
0
0
0
0
0
0
0
0
0
0
0
0
0
0
0
0
0
0
0
0
0
0
0
0
0
0
0
0
0
0
0
0
0
0
0
0
0
0
0
0
0
0
0
0
0
0
0
0
0
0
0
0
0
0
0
0
0
0
0
0
0
0
0
0
0
0
0
0
0
0
0
0
0
0
0
0
0
0
0
0
0
0
0
0
0
0
0
0
0
0
0
0
0
0
0
0
0
0
0
0
0
0
0
0
0
0
0
0
0
0
0
0
0
0
0
0
0
1
1
1
1
1
1
1
1
1
1
1
1
1
1
1
1
1
1
1
1
1
1
1
1
1
1
1
1
1
1
1
1
1
1
1
1
1
1
1
1
1
1
1
1
1
1
1
1
1
1
1
1
1
1
1
1
1
1
1
1
1
1
1
1
1
1
1
1
1
1
1
1
1
1
1
1
1
1
1
1
1
1
1
1
1
1
1
1
1
1
1
1
1
1
1
1
1
1
1
1
1
1
1
1
1
1
1
1
1
1
1
1
1
1
1
1
2
2
2
2
2
2
2
2
2
2
2
2
2
2
2
2
2
2
1
1
1
1
1
1
1
1
1
1
1
1
1
1
1
1
1
1
1
1
1
1
1
1
1
1
1
1
1
1
1
1
1
1
1
1
1
1
1
1
1
1
1
1
1
1
1
1
1
1
1
1
1
1
1
1
1
1
1
1
1
1
1
1
1
1
1
1
1
1
1
1
1
1
1
1
1
1
1
1
0
0
0
0
0
0
0
0
0
0
0
0
0
0
0
0
0
0
0
0
0
0
0
0
0
0
0
0
0
0
0
0
0
0
0
0
0
0
0
0
0
0
0
0
0
0
0
0
0
0
0
0
0
0
0
0
0
0
0
0
0
0
0
0
0
0
0
0
0
0
0
0
0
0
0
0
0
0
0
0
0
0
0
0
0
0
0
0
0
0
0
0
0
0
0
0
0
0
0
0
0
0
0
0
0
0
0
0
0
0
0
0
0
0
0
0
0
0
0
0
0
0
0
0
0
0
0
0
0
0
0
0
0
0
0
0
0
0
0
0
0
0
0
0
0
0
0
0
0
0
0
0
0
0
0
0
0
1
1
1
1
1
1
1
1
1
1
1
1
1
1
1
1
1
1
1
1
1
1
1
1
1
1
1
1
1
1
1
1
1
1
1
1
1
1
1
1
1
1
1
1
1
1
1
1
1
1
1
1
1
1
1
1
1
1
1
1
1
1
1
1
1
1
1
1
1
1
1
1
1
1
1
1
1
0
0
0
0
0
0
0
0
0
0
0
0
0
0
0
1
1
1
2
2
2
2
2
2
2
2
2
2
2
2
2
2
3
3
3
3
3
3
3
3
3
3
3
3
3
3
3
3
3
3
3
3
3
4
4
4
4
4
4
4
4
4
4
4
4
4
4
4
4
4
4
5
5
5
5
5
5
5
5
5
5
5
5
5
5
5
5
5
5
5
5
5
5
5
5
5
5
5
5
5
5
5
5
5
5
5
5
5
5
5
5
5
5
5
5
5
5
5
5
5
5
5
5
5
5
5
5
5
4
4
4
4
4
4
4
4
4
4
4
4
4
4
4
4
4
4
4
4
4
4
4
4
4
4
4
4
4
4
4
4
4
4
4
4
4
4
4
4
4
4
4
4
4
4
4
4
4
4
4
4
4
4
4
4
4
4
3
3
3
1
1
1
1
1
2
2
2
3
3
3
2
2
2
2
2
2
2
2
2
2
1
1
1
1
1
1
1
1
1
1
1
1
2
2
2
2
2
2
2
2
2
2
2
2
2
2
2
2
2
2
2
2
2
2
2
2
3
3
3
3
3
3
3
3
3
3
3
3
3
3
3
3
3
3
3
3
3
3
3
3
3
3
4
4
4
4
4
4
4
4
4
4
4
4
4
4
4
4
4
4
4
4
4
4
4
4
4
4
4
4
4
4
4
4
4
4
4
4
4
4
4
4
4
4
4
4
4
4
4
4
4
4
4
5
5
5
5
5
5
5
5
5
5
5
5
5
5
5
5
5
5
5
5
5
5
5
5
5
5
5
5
5
5
5
5
5
5
5
5
5
5
5
5
5
5
5
5
5
5
4
2
2
2
2
2
2
2
2
2
2
2
2
2
2
2
2
2
2
2
2
2
2
2
2
2
2
2
2
2
2
2
2
2
2
2
2
2
2
2
2
2
2
2
2
2
2
2
2
1
1
1
1
1
1
1
1
1
1
1
1
1
1
1
1
1
1
2
2
2
2
2
2
2
2
2
2
2
2
2
2
2
2
2
2
2
2
2
2
2
2
2
2
2
2
2
2
2
2
2
2
2
2
2
2
2
2
2
2
2
2
2
2
2
2
2
2
2
2
2
2
2
2
2
2
2
2
2
2
2
2
2
2
2
2
2
2
2
2
2
2
2
2
2
2
2
2
2
2
2
2
2
2
2
2
2
2
2
2
2
2
2
2
2
2
2
1
1
1
1
0
0
0
0
0
0
0
0
0
0
0
0
0
0
0
0
0
0
0
0
0
0
0
0
0
0
0
0
0
0
0
0
0
0
0
0
0
0
0
0
0
0
0
0
0
0
0
0
0
0
0
0
0
0
0
0
0
0
0
0
0
0
0
0
0
0
0
0
0
0
0
0
0
0
0
0
0
0
0
0
0
0
0
0
0
0
0
0
0
0
0
0
0
0
0
0
0
0
0
0
0
0
0
0
0
0
0
0
0
0
2
2
2
2
2
2
2
2
2
2
2
2
2
2
2
2
2
2
2
2
2
2
2
2
2
2
2
2
2
2
2
3
3
3
3
3
3
3
3
3
3
3
3
3
3
3
3
3
3
3
3
3
4
4
4
4
4
4
4
4
4
4
4
4
4
4
4
4
4
4
4
4
4
4
4
4
4
4
4
4
4
4
4
4
4
4
4
4
4
4
4
4
4
4
4
4
4
4
4
4
4
4
4
4
4
4
4
4
4
4
4
4
4
4
4
4
4
4
4
4
4
4
4
4
4
4
4
4
4
4
4
4
4
4
4
4
4
4
3
3
3
3
2
2
2
2
2
2
2
2
2
2
3
3
3
3
3
3
3
3
3
3
3
2
2
1
1
1
0
0
0
0
0
0
0
0
0
1
1
1
1
1
1
1
1
1
1
1
1
1
1
1
1
1
1
1
1
1
1
1
1
1
1
1
1
1
1
1
1
1
1
1
1
1
1
1
1
1
1
1
1
1
1
1
1
1
1
1
1
1
1
1
1
1
1
1
1
1
1
1
1
1
1
1
1
1
1
1
1
1
1
1
1
1
1
1
2
2
2
2
2
2
2
2
2
2
2
2
2
2
2
2
2
2
2
2
2
2
2
2
2
2
2
2
2
2
2
2
2
2
2
2
2
2
1
1
1
1
1
1
1
1
1
1
1
1
1
1
1
1
1
1
1
1
1
1
1
0
0
0
0
0
0
0
0
0
0
0
0
0
0
0
0
0
0
0
0
0
0
0
0
0
0
0
0
0
0
0
0
0
0
0
0
0
0
0
0
0
0
0
0
0
0
0
0
0
0
0
0
0
0
0
0
0
0
0
0
0
0
0
0
0
0
0
0
0
0
0
0
0
0
0
0
0
0
0
0
0
0
0
0
0
0
0
0
0
0
0
0
0
0
0
0
0
0
0
0
0
0
0
0
0
0
0
0
0
0
0
0
0
0
0
0
0
0
0
0
0
0
0
0
0
0
0
0
0
0
0
0
0
0
0
0
0
0
0
0
0
0
0
0
0
0
0
0
0
0
0
0
0
0
0
0
0
0
0
0
0
0
0
0
0
0
0
0
0
0
0
0
0
0
0
0
0
0
0
0
0
0
0
0
0
0
0
0
0
0
0
0
0
0
0
0
0
0
0
0
0
0
0
0
0
0
0
0
0
0
0
0
0
0
0
0
0
0
0
0
0
0
0
0
0
0
0
0
0
0
0
0
0
0
0
0
0
0
0
0
0
0
0
0
0
0
0
1
1
1
1
1
1
1
1
1
2
2
2
2
2
2
2
2
2
2
2
2
2
2
2
2
2
2
2
2
2
2
2
2
2
2
2
2
2
2
2
2
2
2
2
2
2
2
2
2
2
2
2
2
2
2
2
2
2
2
2
2
2
3
3
3
3
3
3
3
3
3
4
4
4
4
4
4
4
4
4
4
4
4
4
4
4
4
4
4
4
4
4
4
4
4
4
4
4
4
4
4
4
4
3
3
3
3
3
3
3
3
3
3
3
3
3
3
3
3
3
3
3
3
3
4
4
4
4
4
4
5
5
5
5
5
5
5
5
5
5
5
5
5
5
5
5
5
5
5
5
5
5
5
5
5
5
5
5
5
5
5
5
5
4
3
3
3
3
3
3
3
3
3
3
4
4
4
4
4
4
4
4
4
4
4
4
5
7
7
7
7
7
8
8
8
8
9
11
11
11
11
11
11
11
11
11
11
11
11
10
10
10
10
10
10
11
11
11
11
12
12
12
12
12
12
12
12
12
12
12
12
12
12
12
12
12
12
12
12
12
12
12
12
12
12
12
12
12
12
12
12
12
12
12
12
12
13
15
15
15
15
15
14
14
14
14
14
14
14
14
14
14
13
13
14
14
14
14
14
14
14
14
14
14
14
14
14
14
14
14
14
14
14
14
15
15
16
16
16
16
16
16
16
16
16
16
16
16
16
16
16
16
16
16
16
15
14
15
15
15
15
15
15
15
16
16
16
16
16
16
17
18
17
17
17
17
17
18
18
18
18
17
17
18
18
20
20
20
20
19
19
19
19
19
20
20
20
20
20
20
20
19
19
19
19
20
21
21
21
21
21
19
19
20
19
19
19
19
19
19
20
20
20
20
20
20
20
20
20
20
20
20
20
20
20
20
20
20
20
20
21
21
21
21
21
21
21
21
21
21
21
21
21
21
22
22
22
22
22
22
22
22
22
22
22
22
22
22
22
22
22
22
22
22
22
22
22
22
22
22
22
22
22
19
18
17
17
17
17
17
16
16
16
16
16
16
17
17
17
17
17
17
17
17
17
17
17
17
17
17
17
17
17
17
17
17
17
17
17
17
17
17
17
17
17
17
17
17
17
17
17
17
18
18
18
18
18
18
18
18
18
18
18
18
18
18
18
18
18
18
18
19
18
18
18
18
17
13
13
12
12
12
11
11
9
8
7
7
6
6
7
7
8
8
8
8
8
8
8
8
8
8
9
9
10
8
8
8
8
8
8
8
8
8
8
8
8
8
8
8
8
8
8
8
8
8
8
8
8
8
8
8
9
9
9
9
9
9
9
9
9
9
8
8
8
8
8
8
8
8
8
8
8
8
8
8
9
9
9
9
9
9
9
9
9
9
9
9
9
9
9
9
11
11
11
11
11
11
11
11
11
12
12
12
12
12
12
12
12
12
12
13
13
13
13
13
13
13
13
14
14
14
15
15
16
16
16
16
16
16
15
15
15
15
14
14
14
14
14
14
14
14
14
14
14
14
14
14
14
14
14
14
14
14
14
14
15
15
15
15
15
15
14
14
14
14
15
15
15
16
16
16
16
16
16
16
16
16
16
15
16
15
15
15
15
15
15
16
16
16
16
16
16
16
16
16
16
17
18
18
19
19
18
18
18
18
18
18
19
19
19
19
19
19
19
20
20
20
20
21
21
21
22
22
22
22
22
22
22
22
22
22
22
22
22
22
22
22
22
22
22
21
19
19
19
19
19
18
18
19
20
20
20
20
20
20
20
20
20
20
20
20
21
21
21
21
20
20
20
20
20
20
20
20
20
19
18
18
18
18
18
18
18
18
18
17
17
16
15
16
16
16
17
18
18
18
18
18
18
18
18
18
20
20
19
19
19
19
19
19
19
17
17
17
16
16
17
17
17
17
17
17
17
18
18
18
18
18
18
18
18
18
18
18
18
18
18
19
19
19
19
18
18
18
17
17
17
17
17
17
17
17
16
16
16
16
16
16
16
16
16
16
16
16
15
15
15
15
15
15
15
15
15
15
15
15
15
15
15
15
15
15
15
15
16
16
15
15
15
15
15
15
14
14
14
14
14
14
14
14
14
14
13
13
13
13
13
13
13
13
13
13
13
14
14
14
14
14
14
13
13
13
13
14
14
14
14
14
14
14
14
14
14
14
14
14
14
14
13
13
13
13
13
13
13
11
11
11
11
11
11
11
11
11
11
11
10
10
10
10
10
10
12
9
8
8
8
8
8
8
8
8
8
8
7
7
7
7
8
8
8
8
8
8
8
8
8
8
8
8
8
8
8
8
8
8
9
9
9
9
9
9
9
9
9
9
8
8
8
8
8
8
8
8
8
8
8
8
8
8
8
8
8
9
9
9
9
9
9
9
9
9
9
9
9
9
9
9
9
9
9
9
9
9
9
8
8
8
8
8
7
7
7
7
7
7
7
7
7
7
7
6
6
6
6
6
6
6
6
6
6
6
6
6
6
6
6
6
6
6
6
6
6
6
6
6
6
6
6
6
5
5
5
5
4
4
4
4
4
4
4
4
3
3
3
3
3
3
3
3
3
4
4
3
3
3
3
3
3
3
3
3
3
3
3
3
3
3
3
3
2
2
2
2
2
2
2
2
2
1
1
1
1
1
1
1
1
1
1
1
1
1
1
1
1
1
1
1
1
1
1
1
1
1
1
2
2
2
2
2
2
2
2
2
2
2
2
2
2
2
2
2
2
3
3
4
4
4
4
4
4
4
4
4
4
4
4
4
4
4
4
4
4
4
4
4
3
3
3
3
3
3
3
3
3
3
3
3
3
3
3
3
3
3
3
3
3
3
3
3
3
3
3
3
3
3
3
3
3
3
3
3
3
3
3
4
4
4
4
3
3
3
3
3
3
3
3
3
3
3
3
3
3
3
3
3
3
3
3
3
3
3
3
3
3
3
2
2
2
2
2
2
2
1
1
1
1
1
1
1
1
1
1
1
1
1
1
1
1
1
1
1
1
1
1
1
1
2
2
2
2
2
2
2
2
2
2
2
2
2
2
2
2
2
2
2
2
2
2
1
1
1
1
1
1
1
1
1
1
1
1
1
1
1
1
1
1
1
1
1
1
1
1
1
1
1
1
1
1
1
1
1
1
1
1
1
1
1
1
1
1
1
1
1
1
1
1
1
1
1
1
1
1
1
1
1
1
1
1
1
1
1
1
1
1
1
1
1
0
0
0
0
0
0
0
0
0
0
0
0
0
0
0
0
0
0
0
0
0
0
1
2
2
2
2
1
1
1
1
1
1
1
1
1
1
1
1
1
1
1
1
1
1
1
1
1
1
1
1
1
1
1
1
1
1
1
1
2
2
2
2
2
2
3
3
3
3
3
3
3
3
3
3
3
3
3
3
3
3
3
3
3
3
3
3
3
3
3
3
3
3
3
3
3
3
3
3
3
3
3
3
3
3
3
3
3
3
3
3
3
3
3
3
3
3
3
3
3
4
4
4
4
4
4
4
4
4
4
4
4
4
4
4
4
3
3
3
3
3
3
3
3
3
3
3
3
3
3
3
3
3
3
3
3
3
3
3
3
3
3
3
3
3
3
3
3
3
3
3
3
3
3
3
3
3
3
3
3
3
3
3
3
3
3
3
3
3
3
3
3
3
3
3
3
3
3
3
3
3
3
3
3
3
3
3
3
3
3
3
3
2
2
2
2
2
2
2
2
2
1
1
1
1
1
1
1
1
1
1
1
1
1
1
1
1
1
1
1
1
1
1
1
1
1
1
1
1
1
1
1
1
1
1
1
1
0
0
0
0
0
0
0
0
0
0
0
0
0
0
0
0
0
0
0
0
0
0
0
0
0
0
0
0
0
0
0
0
0
0
0
0
0
0
0
0
0
0
0
0
0
0
0
0
0
0
0
0
0
0
0
0
0
0
0
0
0
0
0
0
0
0
0
0
0
0
0
0
0
0
0
0
0
0
0
0
0
0
0
0
0
0
0
0
0
0
0
0
0
0
0
0
0
0
0
0
0
0
0
0
0
0
0
0
0
0
0
0
0
0
0
0
0
0
0
0
0
0
0
0
0
0
0
0
0
0
0
0
0
0
0
0
0
0
0
0
0
0
0
0
0
0
0
0
0
0
0
0
0
0
0
1
1
1
1
1
1
1
1
1
1
1
1
1
1
1
1
1
1
1
1
1
1
1
1
1
1
1
1
1
1
1
1
1
1
3
4
5
5
5
5
5
5
5
5
5
5
5
5
5
5
5
5
5
5
5
5
5
5
5
5
5
5
5
5
5
5
5
5
5
5
5
5
5
5
5
5
5
5
5
5
5
5
5
5
5
5
5
5
5
5
5
5
5
5
5
5
5
5
5
5
5
5
5
5
5
5
5
5
5
5
5
5
5
5
5
5
5
5
5
6
6
6
6
6
6
6
6
6
6
6
6
6
6
6
6
6
6
6
6
6
6
3
3
3
3
3
3
3
3
3
3
3
4
4
4
4
4
4
4
4
4
4
4
4
4
4
4
4
4
4
4
4
4
6
6
6
6
6
6
6
6
6
6
6
6
7
7
7
7
7
7
7
7
7
7
7
7
7
7
7
7
7
7
7
7
7
7
7
7
7
7
7
7
7
7
7
7
7
7
7
7
7
7
7
7
7
7
7
7
7
8
8
8
8
8
8
8
8
8
8
8
8
8
8
8
8
8
8
8
8
8
8
8
8
8
8
8
8
8
8
9
9
9
9
10
9
9
9
9
9
9
9
9
9
9
9
10
10
10
10
10
10
10
10
10
10
9
9
9
8
9
9
10
10
10
10
10
10
10
10
11
11
11
11
11
13
13
13
14
14
14
14
14
14
14
14
14
15
15
15
15
15
15
15
15
15
15
15
17
17
17
17
18
18
18
18
18
18
18
18
18
18
18
18
18
18
18
18
18
18
19
19
19
20
20
20
21
21
21
21
20
20
20
20
20
20
20
20
20
20
20
20
20
20
20
20
20
20
20
20
20
20
20
20
20
20
20
20
20
20
20
19
19
19
19
19
19
19
19
20
20
20
20
20
20
20
20
20
20
20
19
19
19
19
19
19
19
19
19
19
19
19
19
19
19
19
19
19
19
19
19
19
19
19
19
19
19
19
19
19
19
18
18
18
19
18
18
18
18
18
18
18
18
18
18
17
16
15
13
12
12
12
12
12
12
12
12
12
12
12
12
12
11
7
7
6
6
6
5
5
5
5
5
5
5
5
4
4
4
4
4
3
3
3
3
3
3
3
3
3
3
3
3
3
3
3
3
3
3
3
3
3
3
3
3
3
3
3
3
3
3
3
4
4
4
4
4
4
4
4
4
4
4
4
4
4
4
4
4
4
4
4
4
4
4
4
4
4
4
4
5
5
5
5
5
5
5
5
5
5
5
5
5
5
5
5
5
5
5
5
5
5
5
5
5
5
5
5
5
5
5
5
5
5
5
5
5
5
5
5
5
5
5
5
5
5
5
5
5
5
5
5
5
5
5
5
5
5
5
5
5
5
5
5
5
5
5
5
5
5
5
5
5
5
5
5
5
5
5
5
5
5
5
5
5
5
4
4
4
4
4
4
4
4
4
4
4
5
5
3
2
2
2
2
2
2
2
2
2
2
2
2
2
5
8
10
10
10
10
10
11
11
12
12
12
12
12
12
12
12
12
12
12
12
12
12
12
12
12
12
12
12
12
12
12
12
12
12
12
12
14
14
14
14
14
15
15
15
15
14
14
14
14
14
14
14
14
14
14
14
14
14
14
14
14
14
14
14
15
16
16
18
19
20
20
20
21
21
21
21
21
21
21
21
21
21
21
21
21
21
21
21
21
21
21
21
21
22
22
21
21
21
21
21
20
20
20
20
20
20
20
20
19
19
20
20
21
21
21
21
21
21
21
21
21
21
21
21
21
21
21
21
21
21
21
21
21
22
22
22
22
22
22
22
22
22
22
22
22
22
20
20
20
19
19
19
19
19
19
19
19
19
19
19
19
19
19
19
19
19
19
19
20
20
20
20
20
20
20
20
20
18
17
16
16
16
16
16
16
16
16
13
13
13
12
11
11
10
7
6
5
5
5
6
7
8
8
8
8
8
8
8
8
8
8
8
8
8
7
7
8
8
8
8
8
8
8
9
9
9
9
9
9
9
9
9
9
9
9
9
9
9
9
9
9
9
9
9
9
9
9
9
9
9
8
8
8
8
8
8
8
8
8
8
8
8
8
8
8
8
8
8
8
8
8
8
8
7
7
7
7
7
7
7
7
7
7
7
7
7
7
6
6
6
6
6
6
6
6
6
6
6
6
6
6
6
6
6
6
6
6
6
6
6
6
6
6
6
6
6
6
7
7
7
7
7
7
7
7
7
7
7
7
7
7
7
7
7
7
7
7
7
7
7
7
7
7
7
7
7
6
6
6
6
6
6
6
6
6
6
6
6
6
6
6
6
6
6
6
6
6
6
6
7
7
7
8
8
8
8
8
7
7
7
7
6
6
6
6
6
6
6
6
5
5
5
4
3
3
3
3
3
3
3
3
3
3
3
3
2
2
2
2
2
2
2
2
2
2
2
2
3
3
3
3
3
3
3
3
3
3
3
3
3
3
3
3
3
3
3
3
3
3
3
3
3
3
3
3
3
3
3
3
3
3
3
3
3
3
3
3
3
3
3
3
3
3
3
3
3
3
3
3
3
3
3
3
3
3
3
3
3
3
3
3
3
3
3
3
3
3
3
3
3
3
3
3
3
3
3
3
3
3
3
3
3
3
3
3
3
3
1
1
1
1
1
0
0
0
0
0
0
0
0
0
0
0
0
0
0
0
0
0
0
0
0
0
0
0
0
0
0
0
0
0
0
0
0
0
0
0
0
0
0
0
0
0
0
0
0
0
0
0
0
0
0
0
0
0
0
0
0
0
0
0
0
0
0
0
0
0
0
0
1
1
1
1
1
1
1
1
2
2
2
2
2
2
2
2
2
2
2
2
2
2
2
2
2
2
2
2
2
2
2
2
2
2
2
2
2
2
2
2
2
3
3
3
3
3
3
3
3
3
4
4
4
4
4
4
4
4
4
4
4
4
4
4
4
4
4
4
4
4
5
6
6
6
6
6
6
6
6
6
6
6
6
6
6
6
6
6
6
6
6
6
6
6
6
6
6
6
6
6
6
6
6
6
6
6
6
6
6
6
6
6
6
6
6
6
6
6
6
6
6
6
6
6
6
6
6
6
6
6
6
6
6
7
7
7
7
7
7
7
7
7
7
7
7
7
7
7
7
7
7
7
6
6
6
6
6
6
6
6
6
6
6
6
6
6
6
6
4
4
4
4
4
4
4
4
4
4
4
4
4
4
4
4
4
4
4
4
4
4
4
4
4
4
4
4
4
4
4
4
4
4
4
4
4
4
4
4
4
4
4
4
4
4
4
4
4
4
3
3
3
3
3
3
4
4
4
4
4
4
4
4
4
3
3
3
3
3
3
3
3
3
3
3
3
3
3
3
3
3
3
3
3
3
3
3
2
2
3
3
3
3
3
3
3
3
3
3
3
3
3
3
3
3
3
3
3
3
3
3
3
4
4
4
5
5
5
5
5
5
6
6
6
6
6
6
6
6
6
6
6
6
6
6
6
6
6
7
7
7
7
7
8
8
8
8
8
8
8
8
7
7
7
7
7
8
8
8
8
8
8
8
8
8
8
8
8
8
8
8
8
8
9
9
9
11
11
11
11
11
11
11
11
11
11
11
11
11
11
11
11
11
11
11
11
11
11
11
11
11
11
11
11
11
11
11
11
11
11
11
11
11
11
11
11
11
11
11
11
11
11
11
10
10
10
10
10
10
10
10
10
10
10
10
10
10
10
10
10
9
9
9
9
9
8
8
8
8
8
8
8
8
8
8
8
8
8
8
8
8
8
8
8
8
7
7
7
7
7
7
7
7
7
7
7
7
7
7
6
6
6
6
6
6
6
6
6
6
6
6
7
7
7
6
6
6
6
6
6
5
5
5
5
6
6
6
6
6
6
6
6
6
7
6
6
6
6
6
6
6
6
6
6
6
6
6
6
6
6
6
6
6
6
6
5
5
6
5
6
6
6
6
6
6
6
6
6
6
6
7
6
6
6
6
6
6
6
6
6
6
6
6
6
6
6
6
6
6
6
6
6
6
7
7
7
7
7
7
7
7
7
7
7
7
7
7
7
7
7
7
7
7
7
7
7
7
7
7
7
7
7
7
7
7
7
7
7
7
7
7
7
7
7
7
7
7
7
7
7
7
7
7
9
9
9
9
9
9
9
8
8
8
8
8
8
8
8
8
8
8
8
8
8
8
8
8
8
8
9
9
8
6
6
6
6
5
5
7
7
10
11
12
12
12
12
13
15
16
16
16
16
16
16
16
16
16
16
16
16
16
16
16
16
16
16
16
16
16
16
16
16
16
16
16
16
16
16
16
15
15
15
15
15
15
15
15
15
15
15
15
15
15
15
15
15
15
15
15
15
15
15
15
15
15
15
15
15
15
15
15
15
15
15
15
15
15
15
15
15
15
15
15
15
16
16
16
16
16
16
16
16
16
16
17
17
17
17
16
18
18
18
18
18
18
18
18
18
18
18
18
17
17
17
17
17
17
17
17
17
17
16
16
16
16
16
16
16
16
16
16
15
13
13
11
11
11
10
11
10
10
11
11
11
11
9
8
8
8
8
8
8
8
8
8
8
8
8
8
8
8
8
8
8
8
8
8
8
8
8
8
7
7
7
7
7
7
7
7
7
7
7
8
8
8
8
8
8
8
8
8
8
8
8
8
8
8
8
8
8
8
8
8
8
8
8
8
8
9
9
9
9
9
9
9
9
9
9
9
9
9
9
9
13
13
13
13
13
13
13
13
13
13
13
13
13
14
14
14
14
14
14
14
14
14
15
15
15
15
15
15
15
15
15
15
15
15
15
15
15
16
16
16
16
16
16
16
16
16
17
17
17
17
17
17
17
17
17
17
17
17
17
18
18
18
18
18
18
18
18
18
18
18
19
19
19
19
19
19
19
19
19
19
19
19
19
20
20
20
18
19
18
18
18
19
19
19
19
20
20
20
21
21
21
21
21
22
23
23
23
24
25
25
25
25
25
25
25
25
25
26
27
27
27
27
27
27
27
27
28
27
27
27
27
27
28
28
27
27
27
27
27
28
29
29
29
29
29
27
27
27
27
27
27
27
27
27
27
27
28
28
28
28
28
28
28
28
28
28
28
28
28
28
28
28
28
28
28
28
29
29
29
30
30
30
30
30
30
30
30
30
30
30
30
28
28
26
26
25
25
25
25
25
25
25
26
26
26
26
27
27
27
27
28
28
28
28
27
27
27
28
28
28
28
28
28
27
27
27
27
27
28
28
28
28
28
29
29
30
30
30
30
30
30
30
28
29
29
29
29
29
30
30
31
32
32
32
33
33
33
33
33
33
33
33
33
33
35
35
35
34
33
34
36
36
36
36
36
34
33
32
32
32
32
32
32
32
31
30
29
29
29
29
28
28
28
28
29
29
29
29
29
29
29
30
30
30
30
30
30
30
30
30
29
29
29
29
28
30
32
33
33
33
32
32
32
32
32
32
32
32
32
32
32
32
32
32
32
31
31
30
28
28
26
26
25
25
25
24
24
24
24
24
24
24
24
25
25
25
25
25
25
25
25
24
25
25
25
23
23
23
24
25
25
25
25
25
25
25
25
25
25
26
26
26
26
26
26
25
25
25
25
25
24
23
23
22
22
23
23
23
20
20
20
19
19
20
20
21
21
21
21
21
21
21
21
21
21
21
21
21
21
21
21
21
21
21
21
20
20
20
20
20
20
20
17
15
15
15
15
15
15
15
15
15
15
15
15
15
15
15
15
15
15
15
15
15
15
16
16
16
16
16
16
18
17
17
17
17
17
18
18
18
18
19
18
18
18
18
18
18
19
19
19
20
20
20
20
20
20
20
20
20
20
20
20
20
20
19
19
19
19
19
19
19
20
20
18
19
19
20
20
20
20
20
20
20
20
20
20
19
18
17
16
16
16
15
15
15
15
15
15
15
15
15
15
15
15
15
15
15
15
14
15
15
15
15
15
15
15
14
14
14
14
14
14
14
14
14
14
14
14
14
14
14
14
14
14
14
14
14
14
14
14
14
14
14
14
14
14
14
14
14
15
15
14
14
14
14
14
15
15
15
15
15
15
15
15
16
16
15
15
15
15
15
15
15
15
15
15
15
15
15
15
15
12
11
10
10
10
10
10
11
12
12
12
12
12
13
12
11
11
12
12
12
12
12
12
12
12
12
12
12
12
12
13
13
13
14
14
14
14
14
15
15
15
15
15
15
15
15
15
14
14
14
14
14
14
14
14
14
14
14
14
14
14
14
14
14
14
14
14
14
14
14
14
14
14
14
13
13
13
13
14
14
14
13
13
13
13
13
13
14
14
14
14
14
14
14
14
14
14
14
14
14
14
14
14
14
14
14
14
14
14
14
14
14
14
14
14
14
14
14
14
14
14
14
14
14
14
14
14
14
14
14
14
14
14
14
14
14
14
14
13
13
10
10
10
10
10
10
10
10
10
10
8
8
7
6
6
6
6
6
6
6
6
6
6
6
6
6
5
5
5
5
5
5
5
5
5
5
5
5
5
5
5
5
5
5
5
5
5
5
5
5
5
5
5
5
5
5
5
5
5
4
4
4
4
4
4
4
4
4
4
4
4
4
4
4
4
3
3
2
2
2
2
2
2
2
2
2
2
2
2
2
2
2
2
2
2
2
2
2
2
1
1
1
1
1
1
1
1
1
1
1
1
1
1
1
1
1
1
1
1
1
1
1
1
1
1
0
0
0
0
0
0
0
0
1
1
1
1
1
1
1
1
1
1
1
1
1
1
1
1
1
1
1
1
1
1
1
1
1
1
1
1
1
1
1
1
1
1
1
1
1
1
1
1
1
1
1
1
1
1
1
1
1
1
1
1
1
1
1
1
1
1
1
1
1
1
1
1
1
1
1
1
1
1
1
1
1
1
1
1
1
1
1
1
1
1
1
1
1
1
1
1
1
1
1
1
1
1
1
1
1
1
1
1
1
1
1
1
1
1
1
1
1
1
1
1
1
1
1
1
1
1
1
1
1
1
1
1
1
1
1
1
1
1
1
1
1
1
1
1
0
0
0
0
0
0
0
0
0
0
0
0
0
0
0
0
0
0
0
0
0
0
0
0
0
0
0
0
0
0
0
0
0
0
0
0
0
0
0
0
0
0
0
0
0
0
0
0
0
0
0
0
0
0
0
0
0
0
0
0
0
0
0
0
0
0
0
0
0
0
0
0
0
0
0
0
0
0
0
0
0
0
0
0
0
0
0
0
0
0
0
0
0
0
0
0
0
0
0
0
0
0
0
0
0
0
0
0
0
0
0
0
0
0
0
0
0
0
0
0
0
0
0
0
0
0
0
0
0
0
0
0
0
0
0
0
0
0
0
0
0
0
0
0
0
0
0
0
0
0
0
0
0
0
0
0
0
0
0
0
0
0
0
0
0
0
0
0
0
0
0
0
0
0
0
0
0
0
0
0
0
0
0
0
0
0
0
0
0
0
0
0
0
0
0
0
0
0
0
0
0
0
0
0
0
0
0
0
0
0
0
0
0
0
0
0
0
0
0
0
0
0
0
0
0
0
0
0
0
0
0
0
0
0
0
0
0
0
0
0
0
0
0
0
0
0
0
0
0
0
0
0
0
0
0
0
0
0
0
0
0
0
0
0
0
0
0
0
0
0
0
0
0
0
0
0
0
0
0
0
0
0
0
0
0
0
0
0
0
0
0
0
0
0
0
0
0
0
0
0
0
0
0
0
0
0
0
0
0
0
0
0
0
0
0
0
0
0
0
0
0
0
0
0
0
0
0
0
0
0
0
0
0
0
0
0
0
0
0
0
0
0
0
0
0
0
0
0
0
0
0
0
0
0
0
0
0
0
0
0
0
0
0
0
0
0
0
0
0
0
0
0
0
0
0
0
0
0
0
0
0
0
0
0
0
0
0
0
0
0
0
0
0
0
0
0
0
0
0
0
0
0
0
0
0
0
0
0
0
0
0
0
0
0
0
0
0
0
0
0
0
0
0
0
0
0
0
0
0
0
0
0
0
0
0
0
0
0
0
0
0
0
0
0
0
0
0
0
0
0
0
0
0
0
0
0
0
0
0
0
0
0
0
0
0
0
0
0
0
0
0
0
0
0
0
0
0
0
0
0
0
0
0
0
0
0
0
0
0
0
0
0
0
0
0
0
0
0
0
0
0
0
0
0
0
0
0
0
0
0
0
0
0
0
0
0
0
0
0
0
0
0
0
0
0
0
0
0
0
0
0
0
0
0
0
0
0
0
0
0
0
0
0
0
0
0
0
0
0
0
0
0
0
0
0
0
0
0
0
0
0
0
0
0
0
0
0
0
0
0
0
0
0
0
0
0
0
0
0
0
0
0
0
0
0
0
0
0
0
0
0
0
0
0
0
0
0
0
0
0
0
0
0
0
0
0
0
0
0
0
0
0
0
0
0
0
0
0
0
0
0
0
0
0
0
0
0
0
0
0
0
0
0
0
0
0
0
0
0
0
0
0
0
0
0
0
0
0
0
0
0
0
0
0
0
0
0
0
0
0
0
0
0
0
0
0
0
0
0
0
0
0
0
0
0
0
0
0
0
0
0
0
0
0
0
0
0
0
0
0
1
1
1
1
1
1
2
2
2
2
2
2
2
2
2
2
2
2
2
2
2
2
2
2
2
2
2
2
2
2
2
2
2
2
2
2
2
2
2
2
2
2
2
2
2
2
2
2
2
2
2
2
2
2
2
2
2
2
2
2
2
2
2
2
2
2
2
2
2
2
1
1
1
1
1
1
1
1
1
1
1
1
1
1
1
1
1
1
1
1
1
1
1
1
1
1
1
1
1
1
1
1
1
1
1
1
1
1
1
1
1
1
1
1
1
1
1
1
1
1
1
1
1
1
1
1
1
1
1
1
1
1
1
1
1
1
1
1
1
1
1
1
1
1
1
0
0
0
0
0
0
0
0
0
0
0
0
0
0
0
0
0
0
0
0
0
0
0
0
0
0
0
0
0
0
0
0
0
0
0
0
0
0
0
0
0
0
0
0
0
0
0
0
0
0
0
1
1
1
1
1
1
1
1
1
1
1
1
1
1
1
1
1
1
1
1
1
1
1
1
1
1
1
1
1
1
1
1
1
1
1
1
1
1
1
1
1
1
1
1
1
1
1
1
1
1
1
1
1
1
1
1
1
1
1
1
1
1
1
1
1
1
1
1
1
1
1
1
1
2
2
2
2
2
2
2
2
2
2
2
2
2
2
2
2
2
2
2
2
2
2
2
2
2
2
2
2
2
2
2
2
2
2
2
2
2
2
2
2
2
2
2
2
2
2
3
3
3
3
3
3
3
3
3
3
3
3
3
3
3
3
3
3
3
3
3
3
3
3
3
3
3
3
3
3
2
2
3
3
3
3
3
2
2
2
2
2
2
2
2
2
2
2
2
2
2
2
2
2
2
2
2
2
2
2
2
2
2
2
2
2
2
2
2
2
2
2
2
2
2
2
2
2
2
2
2
2
2
2
2
2
2
2
2
2
2
2
2
2
2
2
1
1
1
1
1
1
0
0
0
0
0
0
0
0
0
0
0
0
0
0
0
0
0
0
0
0
0
0
0
0
0
0
0
0
0
0
0
0
0
0
0
0
0
0
0
0
0
0
0
0
1
1
1
1
1
1
1
1
1
1
1
1
1
1
1
1
1
1
1
1
1
1
1
1
1
1
1
1
1
1
1
1
1
1
1
0
0
0
0
0
0
0
0
0
0
0
0
0
0
0
0
0
0
0
0
0
0
0
0
0
0
0
0
0
0
0
0
0
0
0
0
0
0
0
0
0
0
0
0
0
0
0
0
0
0
0
0
0
0
0
0
0
0
0
0
0
0
0
0
0
0
0
0
0
0
0
0
0
0
0
0
0
0
0
0
0
0
0
0
0
0
0
0
0
0
0
0
0
0
0
0
0
0
0
0
0
0
0
0
0
0
0
0
0
0
0
0
0
0
0
0
0
0
0
0
0
0
0
0
0
0
0
0
0
0
0
0
0
0
0
0
0
0
0
0
0
0
0
0
0
0
0
0
0
0
0
0
0
0
0
0
0
0
0
0
0
0
0
0
0
0
0
0
0
0
0
0
0
0
0
0
0
0
0
0
0
0
0
0
0
0
0
0
0
0
0
0
0
0
0
0
0
0
0
0
0
0
0
0
0
0
0
0
0
0
0
0
0
0
0
0
0
0
0
0
0
0
0
0
0
0
0
0
0
0
0
0
0
0
0
0
0
0
0
0
0
0
0
0
0
0
0
0
0
0
0
0
0
0
0
0
0
0
0
0
0
0
0
0
0
0
0
0
0
0
0
0
0
0
0
0
0
0
0
0
0
0
0
0
0
0
0
0
0
0
0
0
0
0
0
0
0
0
0
0
0
0
0
0
0
0
0
0
0
0
0
0
0
0
0
0
0
0
0
0
0
0
0
0
0
0
0
0
0
0
0
0
0
0
0
0
0
0
0
0
0
0
0
0
0
0
0
0
0
0
0
0
0
0
0
0
0
0
0
0
0
0
0
0
0
0
0
0
0
0
0
0
0
0
0
0
0
0
0
0
0
0
0
0
0
0
0
0
0
0
0
0
0
0
0
0
0
0
0
0
0
0
0
0
0
0
0
0
0
0
0
0
0
0
0
0
0
0
0
0
0
0
0
0
1
1
1
1
1
1
1
1
1
1
1
1
1
1
1
1
1
1
1
1
1
1
1
1
1
1
1
1
1
1
1
1
2
2
3
3
3
3
3
3
3
3
3
3
3
3
3
3
3
3
3
3
3
3
3
3
3
3
3
3
3
3
3
3
3
3
3
3
3
3
3
3
3
3
3
3
3
2
3
3
3
3
3
3
3
3
3
3
3
3
3
3
3
3
3
3
3
3
3
3
3
3
3
3
3
3
3
3
3
3
3
3
3
3
3
3
3
3
3
3
3
3
3
3
3
3
3
3
3
3
3
3
3
3
3
3
3
3
3
3
3
3
3
3
3
3
3
3
3
3
3
3
3
3
3
3
3
3
3
3
3
3
3
3
3
1
1
1
1
1
1
1
1
1
0
0
0
0
1
1
1
1
1
1
1
1
1
1
1
1
1
1
1
1
1
1
1
1
1
1
1
1
1
1
1
1
1
1
1
1
1
1
1
1
1
1
1
1
1
1
1
9
26
33
41
49
52
53
54
54
54
58
59
59
59
62
63
63
64
66
67
67
67
67
69
70
70
71
74
77
79
84
85
87
90
93
94
94
94
95
95
99
98
99
99
101
105
108
110
111
111
112
115
116
116
116
117
117
117
119
119
119
119
130
133
134
134
134
134
134
134
134
135
135
135
135
136
137
136
136
137
139
141
146
146
162
168
168
172
172
176
176
178
179
180
181
181
181
181
181
181
181
181
181
181
182
182
183
185
185
185
186
187
189
189
190
191
192
192
193
194
194
196
196
195
191
190
193
193
198
198
198
198
195
194
192
192
192
187
185
186
187
189
190
194
194
196
198
198
198
198
197
197
200
199
200
203
203
208
212
212
212
215
216
216
218
218
221
222
222
222
223
232
232
233
233
234
236
237
237
237
239
239
253
257
259
258
258
258
258
258
258
258
255
252
250
253
255
255
256
256
256
258
259
261
263
265
263
260
257
259
248
249
249
236
235
230
230
231
232
233
232
232
232
233
233
233
233
233
235
235
233
234
233
234
233
233
235
235
234
232
225
225
225
225
225
226
228
229
226
226
227
227
227
228
229
229
230
230
230
231
231
233
233
234
235
235
235
235
235
236
235
235
236
237
238
238
237
236
238
237
236
239
238
235
233
238
234
231
229
208
209
209
205
206
197
186
175
166
166
165
167
168
168
169
168
167
167
164
164
167
167
166
165
165
162
166
166
167
183
185
188
189
189
190
188
186
186
188
187
186
186
186
185
185
187
188
191
191
192
193
191
190
181
182
180
181
179
176
177
172
170
168
167
163
162
159
159
160
161
164
165
166
164
162
162
160
160
159
159
159
159
161
162
164
164
166
165
165
165
165
165
165
165
168
168
168
169
169
169
167
167
165
165
168
170
173
173
173
173
173
174
173
173
179
179
179
170
169
170
170
170
170
171
170
172
172
172
172
179
179
179
179
179
179
180
180
180
179
179
179
179
179
178
178
177
174
175
174
175
175
175
176
181
182
181
182
181
180
179
178
178
177
177
166
165
158
146
144
137
129
118
114
109
111
112
115
114
109
109
111
114
116
116
118
118
119
120
118
118
119
119
119
118
118
121
129
131
131
132
136
138
143
146
147
146
150
156
159
161
162
162
163
168
173
181
181
180
182
182
182
181
183
188
188
204
205
205
211
208
209
215
215
219
220
221
230
238
238
239
239
244
247
251
253
253
253
260
262
262
264
265
269
270
268
269
273
276
281
286
287
288
294
297
302
314
315
317
318
317
317
318
317
320
323
337
341
350
354
361
363
370
374
371
371
371
371
371
372
372
377
377
381
382
380
380
380
381
385
389
390
389
389
392
408
412
414
413
420
420
421
422
422
423
424
426
426
428
428
430
431
432
434
436
436
441
443
444
445
445
448
445
444
448
449
450
441
449
452
452
456
460
468
468
468
466
466
469
475
476
475
475
473
472
473
479
479
479
478
474
474
474
478
478
477
482
483
494
491
493
493
490
491
491
490
491
489
488
487
477
475
474
474
473
473
473
472
472
467
467
459
438
437
430
422
422
413
413
408
400
399
375
376
378
377
353
332
330
333
331
331
328
325
327
327
315
306
301
296
292
294
293
296
299
300
314
306
309
310
311
320
321
321
321
321
330
332
333
333
336
345
351
352
353
353
353
352
353
353
352
357
357
358
355
355
355
354
346
349
323
331
328
325
317
312
295
278
281
281
287
288
288
288
294
300
304
306
312
317
318
319
318
319
321
320
319
314
315
318
316
316
314
313
313
314
318
318
317
316
316
316
319
320
320
319
319
318
313
313
315
313
315
314
311
295
295
290
290
290
289
287
289
289
305
306
305
305
303
303
303
305
304
305
303
299
297
298
298
300
307
314
316
316
319
316
316
316
317
319
319
320
321
321
321
321
321
323
324
325
328
330
342
343
343
331
330
329
323
321
322
320
319
317
307
308
309
307
305
308
310
321
331
335
338
336
333
327
327
329
348
370
363
345
348
312
311
311
313
313
314
305
292
294
295
294
293
294
295
293
293
300
299
300
304
310
309
313
315
314
318
322
322
326
329
331
332
333
333
329
331
330
328
330
329
331
333
336
339
344
346
347
349
348
347
347
351
351
351
351
353
355
358
357
361
363
363
364
358
358
360
366
366
366
366
367
367
366
367
367
367
366
367
367
366
366
363
362
362
363
365
367
369
367
366
365
365
365
365
365
365
368
368
369
369
369
370
371
378
375
375
374
375
375
373
372
372
373
373
372
369
371
371
371
370
366
358
357
357
357
364
367
367
367
367
368
368
369
369
368
368
370
362
360
355
348
337
337
332
329
332
331
303
273
258
249
248
247
226
226
223
219
186
180
168
168
176
176
177
176
177
177
176
175
176
180
182
183
183
182
183
184
183
182
177
177
162
159
157
145
142
125
126
127
126
126
125
122
116
116
116
115
118
117
120
120
121
120
121
121
121
121
121
121
121
121
121
121
120
119
119
119
120
120
119
119
119
119
120
119
119
119
120
120
121
121
121
120
120
119
119
117
115
113
115
114
112
112
112
112
112
112
113
113
113
111
111
111
111
112
113
113
113
113
113
113
108
106
103
103
102
99
100
99
99
99
99
99
99
99
100
100
99
99
100
100
97
96
96
96
101
101
104
104
107
107
108
109
107
108
108
108
119
119
123
117
109
105
103
98
96
96
96
96
100
100
100
100
100
100
100
102
103
102
101
102
105
105
109
109
107
107
108
107
108
109
109
108
106
104
98
96
96
96
95
95
103
103
104
105
108
105
104
104
104
115
115
115
117
118
118
118
118
118
118
118
120
120
120
123
124
123
124
124
124
124
124
124
124
124
126
126
126
125
125
124
125
125
125
125
125
124
124
124
124
124
124
124
125
125
125
125
125
125
125
126
126
126
126
127
127
129
125
124
124
124
123
124
123
124
126
126
126
127
126
126
127
127
127
128
128
128
126
126
125
127
125
126
126
127
127
127
127
127
127
127
127
128
128
128
128
128
128
130
131
131
132
132
131
129
129
129
129
129
129
129
132
134
132
131
130
130
129
125
124
121
110
102
90
85
85
86
86
86
85
85
83
83
83
83
83
84
84
83
83
76
76
75
75
75
75
74
72
70
71
67
67
67
69
68
66
65
65
63
62
62
62
62
63
63
63
64
63
61
63
62
62
62
64
64
64
64
65
65
66
66
67
66
67
67
67
67
67
67
68
70
71
72
71
72
72
72
72
73
73
74
70
70
71
71
71
72
72
72
72
72
72
72
73
73
73
73
72
73
72
71
70
69
68
67
67
68
68
68
67
67
67
67
67
68
68
68
68
68
68
72
72
72
72
71
71
71
71
71
71
72
71
66
66
66
64
63
64
64
62
62
61
62
63
63
65
68
68
69
69
69
69
68
68
68
67
67
67
68
68
70
72
70
70
68
69
69
69
69
69
69
70
70
72
72
74
78
78
79
79
79
79
78
77
74
78
80
81
81
82
83
83
82
82
82
82
82
81
80
83
83
86
87
87
87
87
87
87
87
87
88
93
93
93
95
95
94
94
96
96
97
98
99
99
99
98
98
98
97
96
95
94
89
83
84
83
84
84
87
87
87
87
90
91
91
91
91
91
91
91
93
93
93
93
96
97
98
98
97
96
95
96
96
95
95
95
95
95
95
95
95
97
98
98
99
101
101
105
106
106
106
107
109
111
111
111
110
108
108
107
106
111
112
120
120
120
121
121
121
120
120
121
121
121
121
121
121
120
120
120
120
120
119
114
113
112
112
111
111
110
110
111
112
112
112
115
115
115
115
115
115
116
119
119
118
118
118
118
118
118
117
116
116
116
119
119
119
119
121
121
121
121
121
120
119
119
117
117
118
118
118
118
118
116
118
113
109
107
110
108
106
106
106
107
109
110
113
117
117
117
117
119
119
119
119
120
122
123
127
127
127
127
127
128
127
127
128
128
129
130
130
130
130
130
130
129
129
126
126
125
125
122
109
109
106
106
107
105
107
106
106
101
97
96
97
98
98
98
98
98
99
100
100
100
100
100
100
100
100
100
100
100
100
100
100
100
100
101
101
101
101
101
101
100
101
101
101
101
101
102
102
103
103
103
105
105
106
108
108
107
108
108
108
109
110
110
110
111
111
112
112
112
112
114
114
113
113
113
113
114
113
112
111
110
105
100
98
91
90
89
89
89
89
89
87
86
86
85
85
85
85
85
84
84
82
81
81
82
85
84
83
82
82
80
80
80
80
80
80
80
80
80
79
79
78
78
78
76
75
73
74
74
68
67
63
63
63
65
65
65
65
65
65
65
65
65
65
64
64
64
65
65
65
65
65
65
66
66
66
66
67
66
66
66
66
65
66
65
65
66
66
65
64
64
67
68
68
68
68
68
68
68
68
68
67
67
64
64
62
64
64
58
60
60
61
64
64
64
65
65
65
68
71
71
68
67
60
60
60
61
61
61
62
61
61
61
58
58
60
61
60
51
50
52
52
52
52
52
52
52
53
53
53
54
54
54
55
55
55
55
57
57
57
57
57
57
57
59
59
59
59
59
59
59
60
60
62
63
63
63
63
63
62
62
62
63
64
64
65
65
65
65
64
65
64
72
73
74
74
74
74
73
75
76
76
77
78
78
78
78
78
78
78
78
78
81
82
82
81
81
81
81
82
82
79
79
79
79
79
78
80
77
78
75
72
73
73
73
74
76
77
78
75
75
73
69
69
70
70
70
68
68
68
70
70
68
68
67
66
66
66
67
64
65
65
65
65
65
65
65
65
65
64
64
64
64
64
64
65
65
65
65
65
65
64
64
64
64
64
64
64
64
64
63
62
62
60
60
60
58
58
58
55
53
53
54
55
55
55
55
54
54
53
53
53
53
53
53
54
54
54
54
54
54
54
54
54
54
54
54
54
54
53
53
53
53
53
52
52
52
53
52
52
52
52
52
52
52
52
52
52
52
52
52
52
50
49
46
46
45
44
42
39
39
39
37
37
37
36
36
36
36
36
36
35
35
35
35
35
35
35
35
34
34
33
33
32
31
29
20
21
20
20
19
19
15
15
15
15
15
15
16
15
15
15
15
14
14
12
11
10
10
10
10
10
10
10
10
10
10
10
10
10
10
10
10
10
10
10
11
12
12
12
12
12
12
12
12
12
12
12
12
12
12
12
12
12
12
12
12
12
12
12
12
12
12
12
12
12
12
12
12
12
12
12
12
13
13
13
13
13
14
14
14
14
14
14
14
14
14
14
14
14
14
14
14
14
14
14
14
14
14
14
13
13
13
13
13
13
13
13
12
12
12
12
12
11
9
9
9
8
8
8
9
9
9
9
8
8
8
8
8
8
8
8
8
8
8
8
8
8
8
8
8
8
8
8
9
9
9
9
9
10
10
11
10
10
10
10
10
10
10
10
10
10
11
10
9
8
8
8
8
8
7
7
7
7
7
7
7
7
7
7
7
7
7
7
7
7
7
7
7
7
8
9
9
9
9
9
9
10
10
10
10
10
10
10
10
10
10
10
10
10
10
9
9
9
9
9
9
9
10
10
10
10
10
10
10
10
10
10
10
10
10
10
10
10
10
10
10
10
10
10
9
9
9
9
9
9
9
9
9
9
8
8
8
8
8
8
8
8
8
8
8
8
8
8
8
7
7
7
7
6
6
6
6
6
6
6
6
6
6
6
6
6
6
6
6
6
6
6
6
6
6
7
7
7
7
6
7
7
5
5
5
5
6
6
6
6
6
5
4
4
4
4
4
5
5
5
5
5
5
5
5
5
5
5
5
5
5
5
5
5
5
5
5
5
5
5
5
5
5
5
5
5
5
5
5
5
5
5
5
5
5
5
5
5
5
5
4
4
4
4
4
5
5
5
5
5
5
5
5
5
5
5
5
5
5
4
4
4
4
4
4
4
4
4
4
4
4
4
4
4
4
4
4
4
4
4
4
4
4
4
4
4
4
4
4
4
4
4
4
4
4
4
4
4
4
4
4
4
4
4
4
4
4
4
4
4
4
4
4
4
4
4
4
4
4
4
4
3
3
3
3
3
3
3
3
3
3
3
3
3
3
3
3
3
3
3
3
3
3
3
3
3
3
3
3
3
3
3
3
3
3
3
4
4
4
4
4
4
4
4
4
4
4
4
4
4
4
4
4
4
4
4
4
4
4
4
4
4
4
4
4
4
5
5
5
5
5
5
5
5
5
5
6
6
6
6
6
6
6
6
6
5
5
5
5
5
5
5
5
6
5
5
5
5
5
5
6
7
7
7
7
7
7
7
7
8
9
9
9
9
9
9
9
9
9
9
9
9
9
9
9
9
9
9
9
9
9
9
9
9
9
9
9
9
9
9
9
9
9
9
9
9
9
10
10
10
10
10
10
10
10
10
10
10
10
10
10
10
10
10
10
10
10
10
10
11
11
11
11
11
12
12
12
12
12
12
12
12
12
12
12
12
12
12
12
11
11
11
11
11
12
13
14
14
14
14
14
14
14
14
14
14
14
15
15
15
15
15
15
15
15
15
15
15
15
15
15
15
15
15
15
15
15
15
15
16
16
16
16
16
16
16
16
16
16
16
16
16
16
16
16
16
16
16
17
17
17
17
17
17
17
17
18
18
18
18
18
18
18
18
16
15
15
15
15
15
15
15
15
15
14
14
12
12
12
11
11
10
10
11
11
11
11
11
11
11
11
11
11
11
11
11
11
11
11
11
11
11
11
11
11
11
11
11
11
11
11
11
11
11
11
11
11
11
11
10
9
7
6
6
6
6
5
5
5
5
5
5
5
4
4
4
4
4
4
4
4
4
4
4
4
4
4
4
4
4
5
7
7
7
7
7
7
7
7
7
7
6
6
6
6
6
6
6
6
6
6
6
6
6
6
6
6
6
6
6
5
5
5
5
6
6
6
6
7
7
7
7
7
7
7
7
7
7
7
6
6
6
6
6
6
6
6
7
7
7
7
7
10
10
10
10
10
10
11
11
11
10
10
10
10
10
10
10
10
10
10
10
10
10
10
10
10
10
10
10
10
10
10
10
11
11
11
11
11
12
12
12
12
12
12
12
12
12
12
12
12
12
12
12
12
12
12
12
12
12
12
12
12
12
12
12
12
12
12
12
12
12
12
12
12
13
13
13
13
13
13
13
13
13
13
13
13
13
14
15
15
15
15
15
15
15
15
15
15
15
15
15
15
15
15
15
15
14
14
14
14
14
14
14
14
14
14
14
14
14
14
14
14
14
15
15
15
15
15
15
15
15
15
15
15
15
15
15
15
15
15
15
15
14
13
13
12
12
12
12
12
12
12
12
12
12
12
12
12
12
11
11
11
11
11
11
11
11
11
10
9
9
9
9
8
8
8
8
8
8
8
8
8
8
8
8
8
8
8
8
8
6
6
6
5
5
5
5
5
5
6
6
6
5
5
5
5
5
5
5
5
5
5
5
5
6
6
6
6
6
6
6
6
6
6
6
6
5
5
5
5
5
4
4
3
3
3
3
3
3
4
4
4
4
4
4
4
4
4
4
4
4
4
4
4
4
4
6
6
6
6
6
6
6
6
6
6
7
7
7
7
7
7
7
7
7
7
7
7
7
7
7
7
7
8
8
8
8
7
7
7
8
9
9
8
8
8
8
8
8
8
8
8
8
8
8
8
8
8
8
9
9
9
9
9
9
9
9
9
9
9
9
9
9
9
9
9
9
9
9
9
9
9
9
9
9
9
9
9
9
9
9
9
9
9
9
9
9
9
9
9
9
9
9
9
9
9
9
9
9
9
9
9
9
9
9
9
9
9
9
9
9
9
9
9
9
9
9
9
9
9
9
9
9
10
10
10
10
10
10
10
10
10
10
10
10
10
10
10
10
10
10
10
10
10
10
9
9
9
8
8
8
8
8
8
8
8
7
7
7
6
6
6
7
7
7
7
7
7
7
7
7
6
6
6
5
5
5
5
5
5
5
5
6
6
6
6
6
6
6
6
5
5
5
5
5
5
5
5
5
5
5
4
4
4
4
4
4
4
4
4
4
4
4
4
4
4
4
4
4
4
4
4
4
4
4
4
4
4
4
4
4
4
4
4
4
4
4
4
4
4
4
4
4
5
5
7
7
7
6
6
6
6
6
6
6
6
6
6
6
6
6
6
6
6
6
6
6
6
7
6
6
6
7
7
7
8
8
8
8
8
8
8
8
8
8
8
8
8
8
8
8
9
9
9
9
9
9
9
9
9
9
9
9
9
9
9
9
9
9
9
9
9
9
9
9
9
9
9
9
8
8
8
8
8
8
8
8
8
8
8
8
8
9
9
9
9
9
10
10
10
10
10
10
10
10
10
10
10
11
11
11
11
11
12
12
12
13
13
12
12
12
12
12
12
14
14
14
15
16
16
16
16
16
16
16
16
16
16
16
16
16
16
16
16
16
16
16
16
16
16
16
16
16
16
16
16
16
16
15
15
15
16
16
16
16
16
16
16
16
16
16
16
16
16
16
16
16
16
16
16
16
16
16
15
15
15
15
15
15
15
15
15
15
15
15
15
15
15
15
15
15
15
15
15
15
15
15
15
15
15
15
15
15
15
15
15
15
15
15
15
15
15
15
15
15
16
16
16
16
17
17
17
17
17
17
17
17
17
17
17
17
17
17
17
17
17
17
15
10
10
10
9
9
9
9
9
9
9
9
9
9
8
5
5
5
5
5
5
5
4
4
4
4
4
4
4
3
3
3
3
4
4
4
3
3
3
3
3
3
4
4
4
4
4
4
4
4
4
4
4
4
4
4
5
5
5
5
5
5
5
5
5
5
5
5
5
5
5
5
4
4
4
4
4
4
4
4
4
4
4
4
4
4
4
4
4
4
4
5
5
5
5
5
5
5
5
5
5
5
5
4
4
4
4
4
4
4
4
4
4
4
5
5
5
5
5
5
5
5
5
5
5
5
5
6
6
6
6
6
6
6
6
6
6
6
6
6
6
6
6
6
6
6
6
6
5
5
5
5
5
5
5
5
5
5
5
5
5
5
5
5
5
5
5
5
5
5
5
5
5
5
5
5
5
5
5
5
5
5
5
5
4
4
4
4
4
4
4
4
4
4
4
4
4
4
4
4
4
4
4
4
4
4
4
4
4
4
4
4
4
4
4
4
4
4
6
6
6
5
5
5
5
6
6
6
6
6
6
6
6
6
6
6
6
6
6
6
5
5
5
5
5
4
4
4
4
4
4
4
4
4
5
5
5
5
5
5
5
5
5
5
5
5
6
6
6
7
6
6
6
6
6
6
6
6
6
6
6
6
6
6
6
6
6
6
6
6
6
6
6
6
6
6
6
6
6
6
6
6
6
6
6
6
6
6
6
6
6
6
6
6
6
6
6
6
6
6
6
6
6
6
6
6
6
6
6
6
6
6
6
6
6
6
6
6
6
6
6
6
5
5
5
5
5
6
6
6
6
6
6
6
7
7
7
7
7
7
7
7
7
7
7
7
7
7
7
7
7
7
7
6
5
5
5
5
3
3
3
3
3
3
2
2
2
2
2
2
2
2
2
2
2
2
2
2
2
2
2
2
2
2
2
2
2
2
2
2
2
2
2
2
2
2
2
3
3
3
3
3
3
3
3
3
3
3
3
3
3
3
3
3
3
3
3
3
3
3
4
4
4
4
5
5
5
5
5
5
5
5
5
5
5
5
5
5
5
5
5
5
5
5
5
5
5
5
5
5
5
5
5
5
5
5
5
6
6
6
6
6
6
6
6
6
6
6
6
6
6
6
6
6
6
6
6
6
6
6
6
6
6
6
6
6
6
6
6
6
6
6
6
6
6
6
6
6
6
6
6
6
6
6
4
4
4
4
4
4
4
5
5
5
5
5
5
5
6
7
7
7
7
7
7
7
7
7
7
7
7
7
7
7
7
7
7
7
7
7
6
6
6
6
5
5
5
5
5
4
4
4
4
4
4
4
4
4
4
4
4
4
4
4
4
4
4
4
4
4
5
5
5
5
5
5
6
6
6
6
6
6
6
6
6
6
6
6
6
6
6
5
5
8
8
8
8
8
8
8
8
8
8
8
8
8
8
8
8
8
8
8
8
8
8
8
8
8
8
8
8
8
8
8
8
8
8
8
8
8
8
8
8
8
8
8
8
8
8
8
8
8
8
8
8
8
8
8
8
8
8
8
8
8
8
8
8
8
8
8
8
8
8
8
8
8
8
10
10
10
10
10
10
10
10
10
10
10
10
10
10
10
10
10
10
10
10
10
10
10
10
10
10
10
10
10
10
10
10
9
9
9
11
9
9
9
9
9
9
9
10
10
10
10
9
9
9
8
8
8
8
8
8
8
8
8
8
8
8
9
10
10
10
10
10
10
10
10
11
11
11
11
11
11
11
11
11
11
11
11
11
11
11
11
11
11
11
10
10
10
10
10
10
10
10
10
10
10
10
10
10
10
10
10
10
10
10
10
10
10
10
10
10
10
10
9
9
8
8
8
8
8
8
8
8
8
8
8
7
7
7
6
5
5
5
5
5
5
5
5
5
5
5
5
5
5
5
5
5
5
5
5
5
5
5
5
5
5
5
6
6
6
6
6
6
6
6
6
6
6
6
6
6
6
6
6
6
6
6
6
6
6
6
6
6
6
6
6
6
6
6
6
6
6
6
6
7
6
6
3
3
3
3
3
3
4
4
4
4
4
4
4
4
4
3
3
3
3
4
4
4
4
4
4
4
4
4
4
4
4
4
5
5
5
5
5
5
5
5
5
5
5
5
5
5
5
5
5
5
5
5
5
5
5
6
6
6
6
6
6
6
6
6
6
8
8
8
8
8
8
8
8
8
8
8
8
8
8
8
8
8
8
8
8
8
8
8
8
8
8
8
8
8
9
9
9
9
9
9
10
10
10
10
10
11
11
11
11
10
10
10
10
10
10
10
11
11
11
11
11
11
11
11
11
11
11
11
11
11
11
11
11
11
11
11
11
11
11
11
11
11
11
11
11
11
11
11
11
11
11
11
11
11
11
11
11
11
11
12
12
12
12
13
13
12
12
11
11
11
11
11
12
12
12
12
12
13
13
14
16
16
17
18
19
19
19
19
19
19
19
19
19
19
19
18
18
17
17
17
17
17
17
17
17
17
17
17
17
17
17
17
17
17
17
17
17
17
17
17
17
14
14
14
14
13
13
13
13
13
13
13
13
13
13
13
13
13
13
13
12
12
12
12
12
12
13
13
13
13
12
11
11
11
11
11
11
10
10
10
10
10
10
10
10
10
10
10
10
10
10
10
10
10
10
10
10
10
10
11
11
11
11
11
11
11
11
11
11
11
11
11
11
11
11
11
12
12
12
12
12
12
12
12
12
13
13
13
13
13
13
13
13
13
13
13
13
13
13
13
13
13
13
13
13
13
13
13
13
13
13
13
13
13
13
13
13
12
10
10
10
10
10
10
10
9
9
8
8
9
9
9
9
9
9
9
9
9
9
8
8
8
8
8
8
8
8
8
8
8
8
9
7
7
7
7
7
7
7
7
6
6
6
6
6
6
6
6
6
6
6
6
6
6
6
6
6
6
6
7
7
7
7
7
7
7
7
7
7
7
7
7
7
7
7
7
7
7
7
7
7
7
7
7
7
7
7
7
7
7
7
7
7
7
7
7
8
8
9
9
9
9
9
9
9
9
9
8
8
8
8
8
8
8
8
8
8
8
8
8
8
8
9
9
9
9
9
9
9
9
9
9
9
9
9
9
10
10
10
10
10
10
10
9
9
10
10
10
10
10
10
10
10
10
10
10
10
10
10
10
10
10
10
10
9
9
9
9
9
9
9
9
11
11
11
11
11
11
11
11
11
11
11
10
10
10
10
10
10
10
10
10
10
10
10
10
10
9
7
7
7
7
7
7
7
7
7
7
7
7
7
7
7
7
7
7
7
7
7
7
7
7
7
7
7
7
7
7
7
7
7
7
7
7
7
7
7
7
7
7
7
7
7
7
7
7
7
7
7
7
7
7
7
7
7
7
7
7
7
7
7
7
7
7
7
7
7
7
7
7
7
7
7
7
7
7
7
7
7
6
6
6
6
6
6
6
6
6
6
6
6
6
6
6
5
5
5
5
5
5
5
5
5
5
5
5
5
5
5
5
5
5
5
5
5
5
5
5
5
5
5
5
6
6
6
6
6
6
6
6
6
6
5
5
5
5
5
5
5
5
5
5
5
5
5
5
5
5
5
5
5
5
5
5
5
5
5
5
5
5
5
5
5
5
4
4
4
4
5
5
5
5
5
5
5
5
5
3
3
3
3
3
3
3
3
3
3
2
2
2
2
2
2
2
2
3
3
3
3
3
3
3
3
3
3
3
3
3
3
3
3
3
3
3
3
3
3
3
3
3
3
3
3
3
3
3
3
3
3
3
3
3
3
3
3
3
3
2
2
2
2
3
3
3
3
3
3
3
3
3
3
3
3
3
3
3
3
3
3
3
3
3
3
3
3
3
6
6
6
6
6
6
6
6
6
6
6
6
6
6
6
6
6
6
6
6
6
6
6
6
6
6
6
6
5
5
5
5
5
5
5
5
5
5
5
5
5
5
5
5
5
5
5
4
3
3
3
3
3
3
3
3
3
3
3
3
3
3
3
3
3
3
3
3
3
3
3
3
5
5
6
6
7
7
7
7
7
7
7
7
7
7
7
7
7
7
7
7
7
7
7
7
7
7
7
7
7
7
7
7
7
7
7
7
7
7
7
7
7
7
7
8
8
8
8
8
8
8
8
8
8
8
8
8
8
7
7
7
7
7
7
7
6
6
6
6
6
6
6
6
6
6
6
6
6
6
6
6
6
6
7
7
7
8
8
8
8
8
8
8
8
9
9
9
9
9
9
9
9
9
9
9
10
10
10
10
10
10
10
10
10
10
10
10
8
8
8
8
8
8
8
8
7
7
7
7
7
7
7
7
7
7
7
7
7
7
8
8
8
8
8
8
8
8
8
8
8
8
8
8
8
8
8
8
8
8
8
8
8
8
8
8
8
8
8
8
8
8
8
8
8
8
8
8
8
8
8
8
8
8
8
8
8
8
8
8
8
8
8
8
8
8
8
8
8
8
8
8
8
8
8
8
8
8
8
8
8
8
8
8
8
7
8
8
8
8
7
7
7
7
7
7
6
6
6
6
6
5
5
5
4
4
1
1
1
1
1
1
1
1
1
1
1
1
1
1
1
1
1
1
1
1
1
1
1
1
1
1
1
1
1
1
1
1
1
1
1
1
1
1
1
1
1
1
1
1
1
1
1
1
1
1
1
1
1
1
1
1
1
1
1
1
1
1
1
1
1
1
1
1
1
1
1
1
1
1
1
1
1
1
1
1
1
1
1
1
1
1
1
1
2
2
2
2
2
2
2
2
2
2
2
2
2
2
2
2
2
2
2
2
2
2
2
2
2
2
2
2
2
2
2
2
3
3
3
3
3
3
3
3
3
3
3
4
4
5
5
5
5
6
6
6
6
6
6
6
6
6
6
7
7
7
7
7
7
7
7
7
7
7
7
7
7
7
7
7
7
7
7
7
7
7
7
7
7
7
7
7
7
7
7
7
7
7
7
7
7
7
7
7
7
7
7
7
7
7
7
7
7
7
7
7
7
7
7
7
7
7
7
7
7
7
7
7
7
7
7
7
7
7
7
7
7
7
7
7
6
6
6
6
6
6
7
7
7
7
7
7
7
6
6
6
6
6
5
5
5
3
3
3
3
2
1
1
1
1
1
1
1
1
1
1
1
1
1
1
1
2
2
3
3
3
3
3
3
3
3
3
3
3
3
3
3
3
3
3
3
3
3
3
3
3
3
3
3
3
3
3
3
3
3
3
3
3
3
3
3
3
3
3
3
3
3
3
3
3
3
3
3
3
3
3
3
3
3
3
3
3
3
3
3
3
3
3
3
3
3
3
3
3
3
3
3
3
3
3
3
3
3
3
3
3
3
3
3
3
3
3
3
3
3
3
3
3
3
3
3
3
3
3
3
3
3
3
3
3
3
3
3
3
3
3
3
3
3
3
3
3
3
3
3
3
3
3
3
3
3
3
4
4
4
4
4
4
4
4
4
4
4
4
3
2
2
2
2
2
2
2
2
2
2
2
2
2
2
2
2
2
2
2
2
2
2
2
2
2
2
2
2
2
2
2
2
1
1
1
1
1
2
2
2
2
2
2
2
2
2
2
2
2
2
2
2
2
2
2
2
2
2
2
2
2
2
2
2
2
2
2
2
2
2
2
2
2
2
2
2
2
2
2
2
2
1
1
1
1
1
1
1
1
1
1
1
1
1
1
1
1
1
1
1
1
1
1
1
1
1
1
1
1
1
1
1
1
1
1
1
1
1
1
1
1
1
1
1
1
1
1
1
1
1
1
1
1
1
1
1
1
1
1
1
1
1
1
1
1
0
0
0
0
0
0
0
0
0
0
0
0
0
0
0
0
0
0
0
0
0
0
0
0
0
0
0
0
0
0
0
0
0
0
0
0
0
0
0
0
0
0
0
0
0
0
0
0
0
0
0
0
0
0
0
0
0
0
0
0
0
0
0
0
0
0
0
0
0
0
0
0
0
0
0
0
0
0
0
0
0
0
0
0
0
0
0
0
0
0
0
0
0
0
0
0
0
0
0
0
0
0
0
0
0
0
0
0
0
0
0
0
0
0
0
0
0
0
0
0
0
0
0
0
0
0
0
0
0
0
0
0
0
0
0
0
0
0
0
0
0
0
0
0
0
0
0
0
0
0
0
0
0
0
0
0
0
0
0
0
0
0
0
0
0
0
0
0
0
0
0
0
0
0
0
0
0
0
0
0
0
0
0
0
0
0
0
0
0
0
0
0
1
1
1
1
1
1
1
1
3
3
4
4
4
4
4
4
4
4
4
4
4
4
4
4
4
4
4
4
5
5
5
5
5
5
5
5
5
5
5
5
5
5
5
5
5
5
5
5
5
4
4
4
4
5
5
5
5
5
5
5
5
5
5
5
5
5
5
5
5
5
5
5
5
5
5
5
5
5
5
5
5
5
5
5
5
5
5
5
5
5
5
5
5
5
5
5
5
5
5
5
5
5
5
5
5
5
5
5
5
5
5
5
5
5
5
5
5
5
5
5
5
5
5
5
5
5
5
5
5
5
5
5
5
5
4
4
4
4
4
4
4
4
4
4
4
3
3
3
3
3
3
3
3
3
3
3
4
4
4
4
4
4
4
4
3
3
3
3
3
3
3
3
3
3
3
3
3
3
3
3
3
3
2
2
2
2
2
2
2
2
2
2
2
2
2
2
2
2
2
2
2
2
2
2
2
2
2
2
2
2
2
2
2
2
2
2
2
2
2
2
1
1
1
2
2
2
2
2
2
2
1
1
1
1
1
1
1
1
1
1
1
1
1
1
1
1
1
1
1
1
1
1
1
1
1
1
1
1
1
2
2
2
2
2
2
2
2
2
2
2
2
2
2
2
2
2
2
2
2
2
2
2
2
2
2
2
2
2
2
2
2
2
2
2
2
2
2
2
2
2
2
2
2
2
2
2
2
2
2
2
2
2
2
2
2
2
2
2
2
2
2
2
2
2
2
2
2
2
2
2
2
2
2
2
2
2
2
2
2
2
2
2
2
2
1
0
0
0
0
0
0
0
0
0
0
0
0
0
0
0
0
0
0
0
0
0
0
0
0
0
0
0
0
0
0
0
0
0
0
0
0
0
0
0
0
0
0
0
0
0
0
0
0
0
0
0
0
0
0
0
0
0
0
0
0
0
0
0
0
0
0
0
0
0
0
0
0
0
0
0
0
0
0
0
0
0
0
0
0
0
0
0
0
0
0
0
0
0
0
0
0
0
0
0
0
0
0
0
0
0
0
0
0
0
0
0
0
0
0
0
0
0
0
0
0
0
0
0
0
0
0
0
0
0
0
0
0
0
0
0
0
0
0
0
0
0
0
0
0
0
1
1
1
1
1
1
1
2
2
2
2
2
2
2
8
12
14
15
15
18
19
19
20
20
22
22
22
23
23
23
23
24
27
27
27
27
27
27
27
27
27
28
28
28
28
28
29
31
31
31
31
31
31
31
32
32
32
32
32
32
32
33
33
33
33
33
33
34
34
37
37
40
40
40
40
40
40
40
40
40
40
40
40
41
41
41
41
41
42
42
43
43
43
43
43
43
43
43
43
45
45
45
45
44
44
44
44
44
44
43
43
43
43
44
44
44
44
44
44
44
44
44
42
42
42
42
43
43
43
43
44
44
44
44
44
44
44
44
44
44
44
45
45
45
45
46
46
46
46
46
46
47
47
48
48
48
49
49
52
52
53
53
54
55
56
56
56
56
56
56
56
56
56
57
57
57
57
57
57
55
55
55
55
55
55
54
54
54
54
54
54
55
54
54
55
55
55
56
56
56
56
56
56
56
56
57
57
58
58
58
58
58
58
58
58
57
57
57
57
57
57
62
62
62
63
63
63
63
63
63
62
60
56
45
45
45
45
43
43
44
45
45
45
44
43
43
43
43
44
44
44
44
43
42
42
43
43
44
43
43
43
43
42
43
43
43
42
42
42
42
42
42
42
42
42
42
42
42
43
44
44
45
45
45
46
46
46
46
46
46
46
45
45
45
45
43
41
42
42
42
42
40
40
40
39
36
36
36
36
36
36
35
34
34
33
32
31
31
30
30
30
30
30
30
30
30
30
30
30
30
30
30
30
30
30
31
31
31
35
35
36
36
37
37
36
37
36
35
35
36
36
37
37
37
36
36
36
37
37
38
38
39
38
37
37
37
37
37
37
34
34
34
33
34
34
35
36
37
36
36
36
33
32
33
35
36
36
37
39
39
39
39
40
42
42
42
43
43
43
43
43
43
43
43
44
45
45
47
47
47
47
47
47
47
48
48
48
48
48
47
47
45
45
45
47
47
49
49
48
48
49
49
49
49
50
50
50
50
50
50
51
51
51
51
52
52
52
53
54
54
54
54
53
55
55
56
55
54
54
54
55
55
55
55
55
55
56
59
59
59
59
59
58
59
59
59
60
63
65
65
66
67
67
67
65
67
67
67
68
68
67
67
67
68
68
67
67
67
67
67
67
67
67
67
67
67
66
66
66
68
67
68
68
69
69
68
66
66
64
64
64
64
67
68
66
66
60
58
57
57
57
57
57
57
57
57
57
57
57
57
57
57
56
55
55
54
53
53
53
51
51
51
50
50
49
49
50
49
49
49
49
49
49
50
50
50
50
49
50
51
51
50
50
50
49
48
48
48
48
48
47
46
45
45
45
45
45
45
45
45
46
46
46
46
47
47
49
51
51
51
51
50
50
51
52
57
57
57
57
57
57
57
57
57
56
56
55
55
61
59
59
59
55
53
53
53
53
53
53
51
48
45
45
45
46
46
46
47
47
47
47
45
45
45
45
45
44
44
45
47
47
47
47
47
47
47
46
46
46
47
46
46
46
46
47
46
46
42
42
42
40
41
41
41
41
41
39
39
39
39
38
37
38
38
38
39
38
39
40
41
42
45
45
45
44
44
46
49
49
49
49
49
49
48
49
49
49
50
51
51
52
54
55
55
56
56
56
56
56
56
55
53
54
52
51
46
44
44
47
48
48
47
47
46
46
46
46
46
46
47
47
47
47
47
48
48
49
49
53
52
53
53
53
53
53
55
55
55
55
55
56
55
55
55
56
56
57
56
56
57
59
59
59
59
59
59
61
62
62
67
69
69
69
69
69
69
69
69
69
69
69
69
70
71
71
71
71
71
73
74
75
75
75
74
73
73
73
75
75
76
76
76
75
75
75
75
75
75
75
75
75
75
75
75
79
79
79
79
79
78
78
78
79
78
78
78
79
79
79
79
78
78
77
77
76
76
76
76
75
75
75
75
75
74
74
75
76
76
75
75
70
70
70
68
68
70
69
68
66
65
61
61
61
61
61
62
62
62
63
63
63
63
63
64
64
64
64
64
64
64
64
65
66
66
64
63
63
63
63
64
64
66
66
65
63
63
63
63
59
58
56
53
50
50
36
36
36
36
36
35
35
35
37
35
35
34
33
33
32
32
32
32
32
32
32
32
32
33
33
32
32
32
32
32
32
32
32
32
32
32
32
32
32
31
31
31
31
30
30
30
30
30
30
30
30
30
30
30
30
30
30
30
30
30
30
30
30
30
30
30
30
30
30
28
28
28
28
28
28
28
28
28
28
28
28
28
28
28
28
28
28
28
28
28
28
28
28
28
28
28
28
28
28
28
28
28
28
29
29
29
29
27
26
18
15
10
7
6
6
6
6
6
6
7
7
7
7
7
7
7
7
7
7
7
7
7
7
7
7
7
7
7
8
8
8
8
8
8
8
7
7
7
7
7
7
7
7
7
7
7
6
6
6
6
6
7
7
7
7
7
7
7
6
6
6
6
6
6
6
6
5
4
3
3
3
3
3
4
4
5
5
5
5
5
5
5
5
5
5
5
5
5
5
5
5
5
5
5
6
6
6
7
7
7
7
8
8
8
8
8
8
8
8
8
8
8
8
8
8
8
8
7
7
7
7
7
7
7
7
7
7
7
7
7
7
7
7
7
7
7
7
7
7
7
7
7
7
7
7
7
7
8
10
10
10
11
11
11
11
12
12
13
13
13
13
13
13
13
13
14
14
15
15
15
15
15
15
15
15
15
16
17
17
17
18
18
18
18
18
18
18
18
18
18
18
18
18
18
18
18
18
18
18
18
20
20
19
19
19
18
19
19
19
19
19
19
19
19
18
18
18
18
18
19
19
19
19
19
19
19
19
19
19
20
21
22
22
22
22
22
22
22
22
22
22
22
22
22
22
22
22
21
21
21
21
21
21
21
20
20
19
19
19
19
19
19
19
18
18
17
16
16
16
15
15
15
15
15
15
15
15
16
16
16
16
16
16
16
16
16
16
16
16
16
16
16
16
16
16
16
16
16
16
16
17
17
17
17
17
17
16
16
16
16
16
16
16
17
17
17
17
17
16
16
15
15
15
14
14
10
10
10
10
10
10
10
10
10
10
10
10
10
10
10
10
10
10
10
10
9
9
9
9
9
9
8
8
6
6
6
6
6
6
6
6
6
6
6
6
6
6
6
6
6
6
6
6
6
6
6
6
6
6
5
4
4
4
4
4
4
5
5
5
5
5
5
5
5
6
6
6
6
6
6
6
6
6
6
6
6
5
5
5
5
5
5
5
5
6
6
6
5
4
4
4
4
4
4
4
4
4
4
4
4
4
4
4
4
4
4
4
4
4
4
4
4
4
4
4
4
4
4
4
4
4
4
4
4
4
4
4
4
4
4
4
4
4
4
4
4
4
4
4
4
4
4
4
4
4
4
4
4
4
4
4
4
4
4
4
4
4
4
4
4
4
4
4
4
4
4
3
3
3
3
3
3
3
3
3
3
3
3
3
3
3
3
3
3
3
3
3
3
3
3
3
2
2
1
1
1
1
1
1
1
1
1
1
1
1
0
0
0
0
0
0
0
0
0
0
0
0
0
0
0
0
0
0
0
0
0
0
0
0
0
0
1
1
1
1
1
1
1
1
1
1
1
1
1
1
1
1
1
1
1
1
1
1
1
1
1
1
1
1
1
1
2
2
2
2
2
2
2
2
2
2
2
2
2
2
2
2
2
2
2
2
2
2
2
2
2
2
2
2
2
2
2
3
3
3
3
4
4
4
4
4
4
4
4
4
4
4
4
4
4
4
4
4
4
4
4
4
4
4
4
4
4
4
4
4
4
4
4
4
4
4
4
4
4
4
4
4
4
4
4
4
4
4
4
4
4
4
4
4
4
4
4
4
4
4
4
4
4
4
4
4
4
4
5
5
5
5
5
5
5
5
5
5
5
5
5
5
5
5
5
5
5
5
4
4
4
5
5
5
5
5
4
4
4
4
4
4
4
4
4
4
4
4
4
4
4
4
4
4
4
4
5
5
5
5
5
5
4
4
4
4
4
4
4
4
4
4
4
3
3
3
3
3
3
3
3
3
3
3
3
3
3
3
3
3
3
3
3
3
3
3
3
3
3
3
3
3
3
3
4
4
4
4
4
4
5
5
5
5
5
5
5
6
6
6
6
6
6
6
6
6
6
6
6
6
6
6
6
6
6
6
6
6
6
6
6
6
6
6
6
6
6
6
6
6
6
6
6
6
6
6
6
6
6
6
5
5
5
5
5
5
5
5
5
5
5
5
5
5
3
3
3
3
3
3
3
3
4
4
4
4
4
4
4
4
4
4
4
4
4
4
4
4
4
4
4
4
4
4
4
4
4
4
4
4
4
4
4
4
4
4
3
3
3
3
2
2
2
2
2
2
2
2
2
2
2
2
2
2
2
2
2
2
2
2
2
2
2
2
2
2
2
2
2
2
2
2
2
2
2
2
1
1
1
1
1
1
1
1
1
1
1
1
1
1
1
1
1
1
1
1
1
1
1
1
1
1
1
1
1
1
0
0
0
0
0
0
0
0
0
0
0
0
0
0
0
0
0
1
1
1
1
1
1
1
1
1
1
1
1
1
1
1
1
1
1
1
1
1
1
1
1
1
1
1
1
1
1
1
1
1
1
1
1
1
1
1
1
1
1
1
1
1
1
1
1
1
1
1
1
1
1
1
1
1
1
1
1
1
1
1
1
1
1
0
0
0
0
0
0
0
0
0
0
0
0
0
0
0
0
0
0
0
0
0
0
0
0
0
0
0
0
0
0
0
0
0
0
0
0
0
0
0
0
0
0
0
0
0
0
0
0
0
0
0
0
0
0
0
0
0
0
0
0
0
0
0
0
0
0
0
0
0
0
0
0
0
0
0
0
0
0
0
0
0
0
0
0
0
0
0
0
0
0
0
0
1
1
1
1
1
1
1
1
1
1
1
2
2
2
2
2
2
2
2
2
2
2
2
2
2
2
1
2
2
2
2
2
2
2
2
2
2
2
2
2
2
2
2
2
2
2
2
2
2
2
2
2
2
2
2
2
2
2
2
2
2
2
2
2
2
2
2
2
2
2
2
2
2
2
3
3
3
3
3
3
3
3
3
3
3
3
3
3
4
4
4
4
4
4
4
4
4
4
4
4
4
4
4
4
4
4
4
4
4
4
4
4
4
4
4
4
4
4
4
4
4
4
5
5
5
5
5
5
5
5
5
5
7
7
7
7
7
7
7
7
7
7
7
7
7
7
7
6
6
6
6
6
6
6
6
6
6
6
6
6
6
6
6
6
6
6
6
6
6
6
7
7
7
7
7
7
7
7
7
7
7
7
7
7
7
7
7
7
7
7
7
7
7
7
7
7
7
7
7
7
7
7
7
7
7
6
6
6
6
6
6
6
6
6
6
6
6
6
6
6
6
6
6
6
5
5
5
5
5
5
5
5
5
5
5
5
5
5
5
5
5
5
5
5
5
5
5
5
5
5
5
5
5
5
4
4
4
4
4
4
4
4
4
4
4
4
3
3
3
3
1
1
1
1
1
1
1
1
1
1
1
1
0
0
0
0
0
1
1
1
1
1
1
1
1
1
1
1
1
1
1
1
1
1
1
1
1
1
1
1
1
1
0
0
0
0
0
0
0
1
1
1
1
1
1
1
1
1
1
1
1
1
1
1
1
1
1
1
1
1
1
1
1
1
1
1
1
1
1
1
1
1
1
1
1
1
1
1
1
1
1
1
1
1
1
1
1
1
1
1
1
1
1
1
1
1
1
1
1
1
1
1
1
1
1
1
1
1
1
1
1
1
1
1
1
1
1
1
1
1
1
1
1
1
1
1
1
1
1
1
1
1
1
1
1
1
1
1
1
1
1
1
1
1
1
1
1
1
1
1
1
1
1
1
1
1
1
1
1
1
1
1
1
1
1
1
1
1
1
1
1
1
1
1
1
1
1
1
1
1
1
1
1
1
1
1
1
1
1
1
1
1
0
0
0
0
0
0
0
0
0
0
0
0
0
0
0
0
0
0
0
0
0
0
0
0
0
0
0
0
0
0
0
0
0
0
0
0
0
0
0
0
0
0
0
0
0
0
0
0
0
0
0
0
0
0
0
0
0
0
0
0
0
0
0
0
0
0
0
0
0
0
0
0
0
0
0
0
0
0
0
0
0
0
0
0
0
0
0
0
0
0
0
0
0
0
0
0
0
0
0
0
0
0
0
0
0
0
0
0
0
0
0
0
0
0
0
0
0
0
0
0
0
0
0
0
0
0
0
0
0
0
0
0
0
0
0
0
0
0
0
0
0
0
0
0
0
0
0
0
0
0
0
0
0
0
0
0
0
0
0
0
0
0
0
0
0
0
0
0
0
0
0
0
0
0
0
0
0
0
0
0
0
0
0
0
0
0
0
0
0
0
0
0
0
0
0
0
0
0
0
0
0
0
0
0
0
0
0
0
0
0
0
0
0
0
0
0
0
0
0
0
0
0
0
0
0
0
0
0
0
0
0
0
0
0
0
0
0
0
0
0
0
0
0
0
0
0
0
0
0
0
0
0
0
0
0
0
0
0
0
0
0
0
0
0
0
0
0
0
0
0
0
0
0
0
0
0
0
0
0
0
0
0
0
0
0
0
0
0
0
0
0
0
0
0
0
0
0
0
0
0
0
0
0
0
0
0
0
0
0
0
0
0
0
0
0
0
0
0
0
0
0
0
0
0
0
1
1
1
1
1
1
1
1
1
1
1
1
1
1
1
1
1
1
0
0
0
0
0
0
0
0
0
0
0
0
0
0
0
0
0
0
0
0
0
0
0
0
0
0
0
0
0
0
0
0
0
0
0
0
0
0
0
0
0
0
0
0
0
0
0
0
0
0
1
1
1
1
1
1
1
1
1
1
1
1
1
1
1
1
1
1
1
1
1
1
1
1
1
1
1
1
1
1
1
1
1
1
1
1
1
1
1
1
1
1
1
1
1
1
1
1
1
1
1
1
1
1
2
2
2
2
2
2
2
2
2
2
2
2
2
2
2
2
2
2
2
2
2
2
2
2
2
2
2
2
2
2
2
1
1
1
1
1
1
1
1
1
1
1
1
1
1
1
1
1
1
1
1
1
1
1
1
1
1
1
1
1
1
1
1
1
1
1
1
1
1
1
1
1
0
0
0
0
0
0
0
1
1
1
1
1
1
1
1
1
1
1
1
1
1
1
1
1
1
1
1
1
1
1
1
1
1
1
1
2
2
2
2
2
2
2
2
2
2
2
2
2
2
2
2
2
2
2
2
2
2
2
2
2
2
2
2
2
2
2
3
3
3
3
3
3
3
3
3
3
3
3
3
3
3
3
3
3
3
3
3
3
3
3
3
3
3
3
3
3
3
3
3
3
3
3
3
3
3
3
3
3
3
3
3
3
3
3
3
3
3
3
3
3
3
3
3
3
3
3
3
3
3
3
3
3
3
3
3
3
3
3
3
3
3
3
3
3
3
3
3
3
2
2
2
2
2
2
2
2
2
2
2
2
2
2
2
2
2
2
2
2
2
2
2
2
2
2
2
2
2
2
2
2
2
2
2
2
2
2
2
2
2
2
2
2
2
2
2
2
2
2
2
2
2
2
2
2
2
1
1
1
1
1
1
1
1
1
1
1
1
1
1
1
1
1
1
1
1
1
1
1
1
1
1
1
1
1
1
1
1
1
1
1
1
1
2
2
2
2
2
2
2
2
2
2
2
1
1
1
1
1
1
1
1
1
1
1
1
1
1
1
1
1
1
1
1
1
1
1
1
1
1
1
1
0
0
0
0
0
0
0
0
0
0
0
0
0
0
0
0
0
0
0
0
0
0
0
0
0
0
0
0
0
0
0
0
0
0
0
0
0
0
0
0
0
0
0
0
0
1
1
1
1
1
1
2
2
2
2
2
2
2
2
2
2
2
2
2
2
2
2
2
2
2
2
2
2
2
2
2
2
2
2
2
2
2
2
2
2
2
2
1
1
1
1
1
1
1
1
1
1
1
1
1
1
1
1
1
1
1
1
1
1
1
1
1
1
1
1
1
1
1
1
1
2
2
2
2
2
2
2
2
2
2
2
2
2
2
2
2
2
2
2
2
2
2
2
2
2
2
2
2
2
2
2
2
2
2
2
2
2
2
2
2
2
2
2
2
2
2
2
2
2
2
2
2
2
2
2
2
2
2
2
2
2
2
2
2
2
2
2
2
2
2
2
0
0
0
0
0
0
0
0
0
0
0
0
0
0
0
0
0
0
0
0
0
0
0
0
0
0
0
0
0
0
0
0
0
0
0
0
0
0
0
0
0
0
0
0
0
0
0
0
0
0
0
0
0
0
0
0
0
0
0
0
0
0
0
0
0
0
0
0
0
0
0
0
0
0
0
0
0
0
0
0
0
0
0
0
0
0
0
0
0
0
0
0
0
0
0
0
0
0
0
0
0
0
0
0
0
0
0
0
0
0
0
0
0
0
0
0
0
0
0
0
0
0
0
0
0
0
0
0
0
0
0
0
0
0
0
0
0
0
0
0
0
0
0
0
0
0
0
0
0
0
0
0
0
0
0
0
0
0
0
0
0
0
0
0
0
0
0
0
0
0
0
0
0
0
0
0
0
0
0
0
0
0
0
0
0
0
0
0
0
0
0
0
0
0
0
0
0
0
0
0
0
0
0
0
0
0
0
0
0
0
0
0
0
0
0
0
0
0
0
0
0
0
0
0
0
0
0
0
0
0
0
0
0
0
0
0
0
0
0
0
0
0
0
0
0
0
0
0
0
0
0
0
0
0
0
0
0
0
0
0
0
0
0
0
0
0
0
0
0
0
0
0
0
0
0
0
0
0
0
0
0
0
0
0
0
0
0
0
0
0
0
0
0
0
0
0
0
0
0
0
0
0
0
0
0
0
0
0
0
0
0
0
0
0
0
0
0
0
0
0
0
0
0
0
0
0
0
0
0
0
0
0
0
0
0
0
0
0
0
0
0
0
0
0
0
0
0
0
0
1
1
1
1
1
1
1
1
2
2
2
2
2
2
2
2
2
2
2
2
2
2
2
2
2
2
2
3
4
4
4
4
4
4
4
4
4
4
4
3
3
3
3
3
3
3
3
3
3
3
3
3
4
4
4
4
4
4
4
4
4
4
4
4
4
4
4
4
4
4
4
4
4
4
4
4
4
4
4
4
4
4
4
4
4
4
4
4
4
4
4
4
4
4
4
4
4
4
4
4
4
4
4
4
4
4
4
4
4
4
4
4
4
4
4
4
4
4
4
4
4
4
4
4
4
4
4
4
4
4
4
4
4
3
3
3
3
3
3
3
3
3
2
2
2
2
1
1
1
1
1
1
1
1
1
1
1
2
2
2
2
2
2
3
3
3
3
3
3
3
3
3
3
3
3
3
3
3
3
3
3
3
3
3
3
3
3
3
3
3
3
3
3
3
3
3
3
3
3
3
3
3
3
3
3
3
3
3
3
3
3
2
2
2
2
2
2
2
2
2
2
2
2
2
2
2
2
2
2
2
2
2
2
2
2
2
2
2
2
2
2
2
2
2
2
2
2
2
2
2
2
2
2
2
2
2
2
2
2
2
2
2
2
2
2
2
2
2
2
2
2
2
2
2
2
2
2
2
2
2
2
2
2
2
2
2
2
2
2
2
2
2
2
1
1
1
1
1
1
0
0
0
0
0
0
0
0
0
0
0
0
0
0
0
0
0
0
0
0
0
0
0
0
0
0
0
0
0
0
0
0
0
0
0
0
0
0
0
0
0
0
0
0
0
0
0
0
0
0
0
0
0
0
0
0
0
0
0
0
0
0
0
0
0
0
0
0
0
0
0
0
0
0
0
0
0
0
0
0
0
0
0
0
0
0
0
0
0
0
0
0
0
0
0
0
0
0
0
0
0
0
0
0
0
0
0
0
0
0
0
0
0
0
0
0
0
0
0
0
0
0
0
0
0
0
0
0
0
0
0
0
0
0
0
0
0
0
0
0
0
0
0
0
0
0
0
0
0
0
0
0
0
0
0
0
0
0
0
0
0
0
0
0
0
0
0
0
0
0
0
0
0
0
0
0
0
0
0
0
0
1
1
1
1
1
1
1
1
1
1
1
1
1
1
1
1
1
1
1
1
1
1
1
1
1
1
1
1
1
1
1
1
1
1
1
1
1
1
1
1
1
1
1
1
1
1
1
1
1
1
1
1
1
1
1
1
1
1
1
1
1
1
1
1
1
1
1
1
1
1
1
1
1
1
1
1
1
1
1
1
1
1
1
1
1
1
1
1
1
1
1
1
1
1
1
1
1
1
1
1
1
1
1
1
1
1
1
1
1
1
1
1
1
1
1
1
0
0
0
0
0
0
0
0
0
0
0
0
0
0
0
0
0
0
0
0
0
0
0
0
0
0
0
0
0
0
0
0
0
0
0
0
0
0
0
0
0
0
0
0
0
0
0
0
0
0
0
0
0
0
0
0
0
0
0
0
0
1
1
1
1
1
1
1
1
1
1
1
1
1
1
1
1
1
1
1
1
1
1
1
1
1
1
1
1
1
1
1
1
2
2
2
2
2
2
2
2
2
2
2
2
2
2
2
2
2
3
3
3
3
3
3
3
3
3
3
3
3
3
3
3
3
3
3
3
3
3
3
3
3
3
3
3
3
3
3
3
3
3
3
3
3
3
3
3
3
3
3
3
3
3
3
3
4
4
4
4
4
4
4
4
4
4
4
4
4
4
5
5
5
5
5
5
5
4
4
4
4
4
4
4
4
4
4
4
4
4
4
4
5
5
5
5
5
5
5
5
5
5
5
5
5
5
5
5
5
5
5
5
5
5
5
5
5
5
5
5
5
5
5
5
5
5
5
5
5
5
5
5
5
5
5
5
5
5
5
5
5
5
5
5
5
5
5
5
5
5
5
5
5
5
5
5
5
5
5
5
5
5
5
5
5
5
5
5
5
6
5
5
5
5
5
5
5
5
5
4
4
6
6
6
5
5
5
5
5
5
5
5
5
5
5
5
5
5
5
5
5
5
5
5
5
5
5
5
5
5
5
5
6
5
5
4
4
4
4
4
4
6
6
6
6
6
6
6
6
6
6
6
7
7
7
7
7
7
7
7
7
7
7
7
7
7
8
8
8
8
8
8
8
7
7
7
7
7
7
7
7
7
7
7
7
7
8
8
8
8
8
8
8
8
8
8
8
8
8
8
8
8
8
8
8
8
8
8
8
8
8
8
8
8
8
8
9
9
9
9
9
9
9
9
9
9
9
9
9
9
9
9
9
9
8
8
8
8
8
8
8
7
7
7
7
7
8
9
9
9
9
9
9
9
9
9
9
9
9
9
9
9
9
9
9
9
9
9
9
9
9
9
9
9
9
9
9
9
10
10
10
10
10
10
10
10
10
10
10
10
10
10
10
10
10
10
10
10
10
10
10
11
10
10
10
10
10
10
10
10
10
10
10
10
10
10
10
10
9
9
9
9
9
9
9
9
9
9
8
8
8
8
8
8
8
8
8
8
8
8
8
8
8
8
8
8
8
8
8
8
8
8
8
8
8
8
8
8
8
8
8
8
8
8
8
8
7
7
7
7
7
7
7
7
8
8
8
8
8
8
8
8
8
8
7
7
7
7
7
7
6
6
6
6
6
7
6
6
6
6
6
6
6
6
6
6
5
5
5
4
4
4
4
4
4
4
4
4
4
4
4
4
4
4
3
3
3
3
3
3
3
3
3
3
3
3
3
3
3
3
3
3
3
3
3
3
3
3
3
3
3
3
3
3
3
3
3
3
2
2
2
2
2
2
2
2
2
2
2
2
2
2
2
2
2
2
2
2
2
2
2
2
2
2
2
2
2
2
2
2
2
2
2
2
2
2
2
2
2
2
2
2
2
2
2
2
2
2
2
2
2
2
2
2
2
2
2
2
2
2
2
2
3
3
3
3
3
2
2
2
2
2
2
2
2
2
2
2
2
2
2
2
2
2
2
2
2
2
2
2
2
2
2
2
2
2
2
2
2
2
2
2
2
2
2
2
2
1
1
1
1
1
1
1
1
1
1
1
1
1
1
1
2
2
2
2
2
2
2
2
2
2
2
2
2
2
2
2
2
2
2
2
2
2
2
2
2
2
2
2
2
2
2
2
2
2
2
2
2
2
3
3
3
3
3
3
3
3
3
3
3
3
3
3
3
3
3
3
3
3
3
3
3
3
3
3
3
3
3
3
3
3
3
3
3
3
3
3
3
4
4
4
4
4
4
4
3
3
3
3
3
3
3
3
3
3
3
3
3
3
3
3
3
3
3
3
3
3
3
3
3
3
3
3
3
3
3
3
3
3
4
4
4
4
4
4
4
4
4
4
4
4
4
4
4
4
4
4
4
4
4
4
4
4
3
3
3
3
3
3
3
2
2
2
2
1
1
1
1
1
1
1
1
1
1
1
1
1
1
1
1
1
1
1
1
1
1
1
1
1
1
1
1
1
1
1
1
1
1
1
1
1
1
1
1
1
1
1
1
1
1
1
1
1
1
1
1
0
0
0
0
0
0
0
0
0
0
0
0
0
0
0
0
0
0
0
0
0
0
0
0
0
0
0
0
0
0
0
0
0
0
0
0
1
1
1
1
1
1
1
1
1
1
1
1
1
1
1
1
1
1
1
1
1
1
1
1
1
1
1
1
1
1
1
1
1
1
1
1
1
1
1
1
1
1
1
1
1
1
1
1
1
1
1
1
1
1
1
1
1
1
1
1
1
0
0
0
0
0
0
0
0
0
0
0
0
0
0
0
0
0
0
0
0
0
0
0
0
0
0
0
0
0
0
0
0
0
0
0
0
0
0
0
0
0
0
0
0
0
0
0
0
0
0
0
0
0
0
0
0
0
0
0
0
0
0
0
0
0
0
0
0
0
0
0
0
0
0
0
0
0
0
0
0
0
0
1
1
1
1
1
1
1
1
1
1
1
1
1
1
0
0
0
0
0
0
0
0
0
0
0
0
0
0
0
0
0
0
0
0
0
0
0
0
0
0
0
0
0
0
0
0
0
0
0
0
0
0
0
0
0
0
0
0
0
0
0
0
0
0
0
0
0
0
0
0
0
0
0
0
0
0
0
0
0
0
0
0
0
0
0
0
0
0
0
0
0
0
0
0
0
0
0
0
0
0
0
0
0
0
0
0
0
0
0
0
0
0
0
0
0
0
0
0
0
0
0
0
0
0
0
0
0
0
0
0
0
0
0
0
0
0
0
0
0
0
0
0
0
0
0
0
0
0
0
0
0
0
0
0
0
0
0
0
0
0
0
0
0
0
0
0
0
0
0
0
0
0
0
0
0
0
0
0
0
0
0
0
0
0
0
0
0
0
0
0
0
0
0
0
0
0
0
0
0
0
0
0
0
0
0
0
0
1
1
1
1
1
1
1
2
2
2
2
2
2
2
2
2
2
3
3
3
3
3
3
3
3
3
3
3
3
3
3
3
3
3
3
3
3
3
3
3
3
3
3
3
3
3
3
3
3
3
3
3
3
3
3
3
3
3
3
3
3
3
3
3
3
3
3
3
4
4
4
4
4
4
4
4
4
4
4
3
3
3
3
3
3
3
3
3
3
3
3
3
3
3
3
3
3
3
3
3
3
3
3
3
3
3
3
3
3
3
3
3
3
3
3
3
3
3
2
2
2
2
2
2
2
2
2
2
2
2
2
2
2
2
2
2
2
2
2
2
2
2
2
1
1
1
1
1
1
1
0
0
0
0
0
0
0
0
0
0
0
0
0
0
0
0
0
0
0
0
0
0
0
0
0
0
0
0
0
0
0
0
0
0
0
0
0
0
0
0
0
0
0
0
0
0
0
0
0
0
0
0
0
0
0
1
1
1
1
1
1
1
1
1
1
1
1
1
1
1
1
2
2
2
2
2
2
2
2
2
2
2
2
2
2
2
2
2
2
2
2
2
2
2
2
2
2
2
2
2
2
2
2
2
2
2
2
2
2
2
2
2
2
2
2
2
2
2
2
2
2
2
2
2
2
2
2
2
2
2
2
2
2
2
2
2
2
3
3
3
3
3
3
3
3
3
3
3
3
3
3
3
3
3
3
3
3
3
3
3
3
3
3
4
4
4
5
5
5
5
5
5
5
5
5
5
5
5
5
5
5
5
5
4
4
4
4
4
4
4
4
4
4
4
4
4
3
3
3
3
3
3
3
3
3
3
3
3
3
3
3
3
3
3
3
3
3
3
4
4
4
4
4
4
4
4
4
5
5
5
5
5
5
5
5
5
5
5
5
5
5
5
5
5
5
5
5
5
5
5
5
5
5
5
5
5
4
4
4
4
4
4
4
4
4
4
4
4
4
4
4
4
4
4
4
4
4
4
4
4
4
4
4
4
3
3
3
3
3
4
4
4
5
5
5
5
5
5
5
5
5
5
5
5
5
5
5
5
5
5
5
5
5
5
5
5
5
5
5
5
5
5
5
5
4
4
4
4
5
5
5
5
5
5
4
4
4
4
4
4
4
4
4
4
4
4
4
4
4
4
4
5
5
5
5
5
5
5
5
5
5
5
5
5
5
5
5
5
5
5
5
4
4
4
4
4
4
4
5
5
5
5
5
5
5
5
5
5
5
5
6
6
6
6
6
6
6
6
6
6
6
6
7
7
7
7
7
7
7
7
7
7
6
6
6
6
6
6
6
6
6
6
6
7
7
7
7
7
7
7
7
8
8
8
9
9
9
9
9
9
9
9
9
9
9
9
9
9
9
9
9
9
9
9
9
9
9
9
9
9
9
9
9
9
9
9
9
9
9
9
9
9
9
9
9
9
9
9
9
9
9
9
9
9
9
9
9
9
9
9
9
9
9
9
9
9
9
9
9
9
9
9
9
9
9
9
9
9
9
9
9
9
9
9
9
9
9
9
9
9
9
9
9
9
9
9
9
9
9
9
9
8
8
8
8
8
8
9
9
9
9
9
9
8
8
8
8
8
8
8
8
8
8
8
8
8
8
7
7
7
7
7
7
7
7
7
7
7
7
7
6
7
6
5
5
5
5
5
5
5
5
5
5
5
5
5
5
5
5
5
5
5
5
5
5
5
5
5
5
5
5
5
5
5
5
5
5
5
5
5
5
5
5
4
4
4
4
4
4
4
4
4
3
3
3
3
3
3
3
3
2
2
2
2
2
2
2
2
2
2
2
2
2
2
2
2
2
2
2
2
2
2
2
2
2
2
2
2
2
2
2
2
2
2
2
2
1
1
1
1
1
1
1
1
1
1
1
1
1
1
1
1
1
1
1
1
1
1
1
1
1
1
1
1
1
1
1
0
0
0
0
0
0
0
0
0
0
0
0
0
0
0
0
0
0
0
0
0
0
0
0
0
0
0
1
1
1
1
1
1
1
1
1
1
2
2
2
2
2
2
2
2
2
2
2
2
2
2
2
2
2
2
2
2
2
2
2
2
2
2
2
2
2
2
2
2
2
2
2
2
2
2
2
2
2
2
2
2
2
2
2
2
2
2
2
2
2
2
2
2
2
2
2
2
2
2
2
2
2
2
2
2
2
2
2
2
2
2
2
2
2
2
2
2
2
2
2
2
2
2
2
2
2
2
2
2
2
2
2
2
2
2
2
2
2
2
2
2
2
2
2
2
2
2
2
2
2
2
2
2
2
2
2
2
2
2
2
2
2
2
2
2
2
2
3
3
3
3
3
3
3
3
3
3
3
3
3
3
3
3
3
3
3
3
3
3
3
3
2
2
2
2
2
2
2
2
2
2
2
2
2
2
2
2
2
2
3
3
3
3
3
3
3
2
2
2
2
2
2
2
2
2
2
2
2
2
2
2
2
2
2
2
2
2
2
2
2
2
2
2
1
1
1
1
1
1
1
1
1
1
1
1
1
1
1
1
1
1
1
1
1
1
1
1
1
1
1
1
1
1
1
1
1
1
1
1
1
1
1
1
1
1
1
1
1
1
1
1
1
1
1
1
1
1
1
1
1
3
3
3
3
3
3
3
3
4
4
4
4
4
4
4
4
4
4
4
4
4
4
4
4
4
4
5
5
4
5
5
5
5
5
5
5
5
5
5
5
5
5
5
5
5
5
5
5
5
6
6
6
6
6
6
6
6
8
8
8
7
7
7
8
8
8
8
8
8
8
8
8
8
8
8
8
8
8
9
9
9
9
9
9
9
9
9
9
9
9
9
9
9
9
9
9
9
9
9
9
9
9
9
9
9
9
9
9
9
9
10
10
10
10
10
10
10
10
10
10
10
10
11
11
11
11
11
11
11
11
12
12
12
12
12
12
12
12
12
12
12
12
12
13
13
13
13
13
13
13
12
12
13
13
12
11
11
11
11
11
11
11
10
10
10
10
9
9
9
9
9
9
9
9
9
9
9
9
9
9
9
9
9
9
9
9
9
9
9
9
9
9
9
9
9
9
9
9
9
9
9
9
9
9
9
9
9
9
9
9
9
9
9
8
8
8
8
8
8
8
8
8
8
8
8
8
8
8
8
8
8
8
8
8
6
6
6
6
6
6
5
5
5
5
5
5
5
5
5
5
5
5
5
4
4
4
4
4
4
4
4
4
4
4
4
4
4
4
4
4
4
4
4
4
4
4
4
4
4
4
4
4
4
4
4
4
4
4
4
4
4
4
4
4
4
4
4
4
4
4
4
4
4
4
4
4
4
4
4
3
3
3
3
3
3
2
2
2
1
0
0
0
0
0
0
0
0
0
0
0
0
0
0
0
0
0
0
0
0
0
0
0
0
0
0
0
0
0
0
0
0
0
0
0
0
0
0
0
0
0
0
0
0
0
0
0
0
0
0
0
0
0
0
0
0
0
0
0
0
0
0
0
0
0
0
0
0
0
0
0
0
0
0
0
0
0
0
0
0
0
0
0
0
0
0
0
0
0
0
0
0
0
0
0
0
0
0
0
0
0
0
0
0
0
0
0
0
0
0
0
0
0
0
0
0
0
0
0
0
0
0
0
0
0
0
0
0
0
0
0
0
0
0
0
0
0
0
0
0
0
0
0
0
0
0
0
0
0
0
0
0
0
0
0
0
0
0
0
0
0
0
0
0
0
0
0
0
0
0
0
0
0
0
0
0
0
0
0
0
0
0
0
0
0
0
0
0
0
0
0
0
0
0
0
0
0
0
0
0
0
0
0
0
0
0
0
0
0
0
0
0
0
0
0
0
0
0
0
0
0
0
0
0
0
0
0
0
0
0
0
0
0
0
0
0
0
0
0
0
0
0
0
0
0
0
0
0
0
0
0
0
0
0
0
0
0
0
0
0
0
0
0
0
0
0
0
0
0
0
0
0
0
0
0
0
0
0
0
0
0
0
0
0
0
0
0
0
0
0
0
0
0
0
0
0
0
0
0
0
0
0
0
0
0
0
0
0
0
0
0
0
0
0
0
0
0
0
0
0
0
0
0
0
0
0
0
0
0
0
0
0
0
0
0
0
0
0
0
0
0
0
0
0
0
0
0
0
0
0
0
0
0
0
0
0
0
0
0
0
0
0
0
0
0
0
0
0
0
0
0
0
0
0
0
0
0
0
0
0
0
0
0
0
0
0
0
0
0
0
0
0
0
0
0
0
0
0
0
0
0
0
0
0
0
0
0
0
0
0
0
0
0
0
0
0
0
0
0
0
0
0
0
0
0
0
0
0
0
0
0
0
0
0
0
0
0
0
0
0
0
0
0
0
0
0
0
0
0
0
0
0
0
0
0
0
0
0
0
0
0
0
0
0
0
0
0
0
0
0
0
0
0
0
0
0
0
0
0
0
0
0
0
0
0
0
0
0
0
0
0
0
0
0
0
0
0
0
0
0
0
0
0
0
0
0
0
0
0
0
0
0
0
0
0
0
0
0
0
0
0
0
0
0
0
0
0
0
0
0
0
0
0
0
0
0
0
0
0
0
0
0
0
0
0
0
0
0
0
0
0
0
0
0
0
0
0
0
0
0
0
0
0
0
0
0
0
0
0
0
0
0
0
0
0
0
0
0
0
0
0
0
0
0
0
0
0
0
0
0
0
0
0
0
0
0
0
0
0
0
0
0
0
0
0
0
0
0
0
0
0
0
0
0
0
0
0
0
0
0
0
0
0
0
0
0
0
0
0
0
0
0
0
0
0
0
0
0
0
0
0
0
0
0
0
0
0
0
0
0
0
0
0
0
0
0
0
0
0
0
0
0
0
0
0
0
0
0
0
0
0
0
0
0
0
0
0
0
0
0
0
0
0
0
0
0
0
0
0
0
0
0
0
0
0
0
0
0
0
0
0
0
0
0
0
0
0
0
0
0
0
0
0
0
0
0
0
0
0
0
0
0
0
0
0
0
0
0
0
0
0
0
0
0
0
0
0
0
0
0
0
0
0
0
0
0
0
0
0
0
0
0
0
0
0
0
0
0
0
0
0
0
0
0
0
0
0
0
0
0
0
0
0
0
0
0
0
0
0
0
1
1
1
1
1
1
1
1
1
1
1
1
1
1
1
1
1
1
1
1
1
1
1
1
1
1
1
1
1
1
1
1
1
1
1
1
1
1
1
1
1
1
1
1
1
1
1
1
1
1
1
1
1
1
1
1
1
1
1
1
1
1
1
1
1
1
1
1
1
1
1
1
1
1
1
1
1
1
1
1
1
1
1
1
1
1
1
1
1
1
1
1
1
1
1
1
1
1
1
1
1
1
1
1
1
1
1
1
1
1
0
0
0
0
0
0
0
0
0
0
0
0
0
0
0
0
0
0
0
0
0
0
0
0
0
0
0
0
0
0
0
0
0
0
0
0
0
0
1
1
1
1
1
2
2
2
2
2
2
2
2
2
2
2
2
2
2
2
2
1
1
1
1
1
1
1
1
1
1
1
1
1
1
1
1
1
1
1
1
1
1
1
1
1
1
1
1
1
1
1
1
1
1
1
1
1
1
1
1
1
1
1
1
1
1
1
1
1
1
1
1
1
1
1
1
1
1
1
1
1
1
1
1
1
1
1
1
1
1
1
1
1
1
1
1
1
1
1
1
1
1
1
1
1
1
1
1
1
1
1
1
1
1
1
1
1
1
1
1
1
1
1
1
1
1
1
1
1
1
1
1
1
1
1
1
1
1
1
1
1
1
1
1
1
1
1
1
1
1
1
1
1
1
0
0
0
0
0
0
0
0
0
0
0
0
0
0
0
0
0
0
0
0
0
0
0
0
0
0
0
0
0
1
1
1
2
2
2
4
4
6
8
8
11
12
15
15
18
22
27
27
34
34
34
34
34
37
37
37
37
37
37
37
37
37
37
37
37
37
37
37
39
39
39
41
41
41
41
41
41
41
41
42
42
42
42
42
43
43
43
44
44
48
52
52
52
52
55
55
61
62
62
62
66
68
70
70
70
70
70
70
73
74
74
74
80
82
82
82
82
82
82
82
82
83
83
84
86
86
88
88
88
87
87
87
87
89
89
89
91
91
95
95
96
97
97
100
101
104
104
104
105
103
102
102
103
104
103
104
101
101
99
99
100
100
100
99
100
100
100
101
101
100
102
102
102
104
104
105
105
105
106
106
109
109
109
109
109
109
108
108
108
105
106
106
106
108
108
108
108
109
109
109
109
109
111
112
112
114
114
115
116
116
116
116
116
117
118
118
118
119
121
121
121
121
123
124
123
123
124
123
121
118
120
121
122
124
124
124
124
124
124
126
125
122
117
113
112
99
98
98
98
95
96
96
94
94
94
94
94
94
94
94
94
93
93
94
94
93
93
93
96
97
100
100
100
101
101
101
101
102
101
101
101
101
102
102
100
100
103
104
105
105
105
112
113
113
114
113
111
110
110
110
110
110
110
110
110
110
110
110
110
110
108
109
110
110
111
112
115
113
113
113
112
111
109
99
100
101
104
104
98
100
101
106
105
105
106
106
106
106
106
106
110
110
109
109
109
109
110
108
108
108
108
101
99
100
99
99
99
102
102
103
103
104
104
104
104
105
105
106
106
106
106
106
106
106
110
111
112
112
113
114
114
114
114
114
114
115
117
119
119
120
119
119
119
116
116
114
113
113
113
114
114
114
114
114
114
114
116
117
117
117
116
116
115
116
117
116
116
116
114
107
105
101
105
106
108
108
108
108
108
108
109
109
109
109
107
106
106
106
106
108
108
108
110
109
109
109
110
110
110
110
106
100
100
91
88
86
87
85
84
79
79
84
84
83
87
88
87
93
93
93
92
92
91
92
93
95
95
96
98
98
98
98
98
100
100
100
100
100
101
102
102
103
103
103
106
106
106
106
107
107
107
107
108
108
109
109
110
110
117
118
117
118
119
117
117
116
115
115
115
114
113
111
110
106
110
109
112
114
116
118
121
123
124
129
131
136
136
138
142
146
146
146
149
151
155
154
157
156
156
155
160
162
166
172
173
175
174
174
174
174
174
177
177
177
177
178
179
179
179
179
179
180
180
180
180
179
179
180
180
180
180
180
181
182
180
179
178
177
175
174
174
174
174
173
173
172
171
171
168
168
168
167
167
166
167
162
160
155
155
155
154
154
154
151
149
149
150
149
150
150
150
150
150
150
150
150
150
150
150
150
150
150
150
150
149
149
149
149
150
151
151
152
152
152
152
153
153
153
153
153
153
153
153
152
153
153
155
155
155
155
155
155
156
151
150
149
146
146
140
136
135
131
125
104
57
55
54
50
50
50
50
50
48
47
43
41
36
32
32
32
33
33
33
36
36
36
36
35
35
37
37
37
37
37
37
38
39
40
40
41
38
38
39
37
36
37
38
38
38
38
38
38
38
38
39
39
39
39
43
44
44
44
44
44
44
44
44
44
44
46
46
46
47
47
48
48
49
49
49
49
50
50
54
54
54
54
52
53
52
51
54
55
55
54
56
57
57
58
58
59
59
59
59
60
60
61
60
58
56
57
57
57
59
62
62
63
65
67
67
67
66
66
66
67
68
68
72
75
77
79
80
81
81
81
81
81
82
82
81
81
81
82
83
83
84
88
89
93
94
94
94
94
94
95
98
99
101
103
103
103
104
103
103
104
105
105
106
108
108
108
108
108
108
109
110
110
110
111
112
117
123
125
123
122
121
121
122
124
123
125
125
126
126
127
127
127
127
127
130
132
132
132
133
133
133
133
133
133
133
136
135
135
135
135
136
136
136
136
136
136
139
139
139
139
139
139
139
140
141
142
141
142
143
143
143
144
144
144
143
143
143
143
139
139
133
133
131
130
128
130
131
130
132
132
132
131
131
131
131
131
131
131
130
130
129
129
129
130
131
131
133
134
133
132
133
133
134
134
134
134
134
134
134
134
135
135
136
136
136
136
136
137
135
133
134
134
134
131
129
120
120
121
119
117
117
117
117
117
117
115
111
107
106
106
107
107
107
106
105
105
104
105
105
101
100
100
88
91
87
86
86
84
83
79
78
74
69
68
66
64
66
66
70
72
69
69
67
68
65
63
62
62
63
62
62
62
62
63
62
61
61
61
61
60
60
60
59
58
58
59
59
59
59
59
59
59
59
59
59
59
59
58
58
58
57
57
57
57
57
57
57
58
60
60
60
60
60
60
60
59
59
60
60
59
59
60
60
61
60
60
60
60
60
60
60
60
59
59
58
58
58
57
57
55
54
54
51
47
46
46
48
47
47
47
47
46
46
46
46
46
48
49
49
49
49
49
49
48
49
49
49
49
49
49
48
48
49
49
48
49
48
48
48
47
45
44
44
44
44
44
44
44
44
44
44
44
44
43
43
44
44
42
42
42
41
38
38
38
38
38
38
41
41
41
41
41
38
37
37
36
35
35
35
36
36
36
36
36
36
36
37
37
37
37
33
33
35
35
34
34
35
35
35
35
35
35
37
37
37
38
38
37
36
36
36
36
37
37
38
38
39
39
40
40
40
40
40
42
42
43
44
43
42
42
42
42
42
42
40
40
40
40
43
43
43
43
43
43
43
42
40
40
42
43
43
41
41
41
37
37
36
35
35
35
35
35
35
34
34
34
34
35
34
33
33
33
34
34
34
34
34
33
33
32
32
32
31
31
31
31
31
32
33
34
34
35
36
35
36
36
36
36
36
38
39
39
39
38
38
38
38
38
38
39
39
40
40
39
40
39
39
39
40
40
40
40
40
41
41
42
42
42
43
43
43
43
42
42
42
42
42
42
41
43
43
45
48
48
50
50
51
52
52
52
52
53
53
53
53
55
58
58
60
60
60
61
62
74
72
75
75
75
75
75
75
75
75
78
79
79
79
80
79
80
79
79
79
79
79
79
79
81
81
82
80
81
81
80
79
79
80
84
84
84
84
84
83
83
81
80
81
82
84
82
83
83
83
83
83
84
85
85
84
84
84
84
84
84
84
84
84
83
83
84
85
86
85
85
85
85
85
85
85
85
85
85
86
86
87
87
89
91
92
93
93
95
96
97
97
97
97
98
98
98
101
101
101
101
101
101
104
104
104
104
102
100
100
100
99
99
101
101
108
110
110
110
108
108
109
109
109
113
123
120
113
109
108
110
110
108
107
104
102
103
103
103
105
105
105
105
106
107
107
108
108
108
108
108
109
109
112
112
112
112
112
112
112
112
112
112
112
114
118
121
121
120
120
128
127
127
127
126
124
124
113
113
113
113
109
105
106
106
106
106
106
106
106
106
105
106
106
106
106
108
109
111
111
111
111
112
112
112
112
113
113
113
114
114
116
116
116
116
116
116
116
116
116
116
116
116
116
116
116
116
116
116
116
117
117
117
116
116
117
117
117
119
130
130
130
130
130
130
130
120
120
124
132
133
139
153
173
178
182
187
188
189
207
209
218
219
230
234
234
229
229
229
231
231
235
239
240
260
258
254
255
259
263
257
256
258
256
256
255
270
277
278
281
282
281
286
284
284
285
287
297
292
292
293
304
303
303
305
306
305
307
312
326
330
331
331
332
334
337
344
349
358
360
365
365
368
368
374
379
380
381
383
383
383
383
384
383
386
392
392
388
387
387
393
403
406
410
412
415
416
418
419
420
420
420
420
419
419
420
419
417
419
421
422
422
424
423
423
424
424
424
424
426
427
428
429
429
430
430
432
432
432
431
432
431
428
428
428
428
430
430
430
431
426
424
424
424
426
427
427
427
426
426
426
426
426
426
425
425
426
426
431
432
432
431
431
431
431
431
432
432
432
432
434
433
433
433
432
432
436
436
436
436
440
442
442
442
442
440
441
436
440
441
442
442
411
403
398
398
404
399
398
394
358
354
352
337
339
337
337
324
280
278
255
253
237
221
211
197
195
195
195
198
198
203
205
213
213
215
215
215
219
218
218
219
222
221
228
227
228
226
224
216
219
226
229
234
242
242
242
241
241
241
237
250
251
250
250
246
244
244
241
242
255
249
237
225
229
228
228
228
230
229
229
229
230
239
248
253
255
254
256
257
259
267
269
276
280
282
284
285
287
288
289
289
289
289
287
287
287
289
291
291
291
289
292
311
313
314
316
316
316
317
317
322
324
324
326
325
323
325
333
340
340
339
343
338
344
344
344
346
348
350
344
348
351
354
353
353
357
357
357
357
357
355
353
348
347
348
349
347
345
345
344
342
343
343
343
344
345
345
346
346
347
347
347
350
350
349
349
350
350
350
351
351
353
356
357
357
356
356
356
357
358
351
323
321
314
310
310
310
310
311
311
313
314
314
313
313
314
312
312
312
311
312
311
305
306
304
302
299
295
292
289
291
291
286
281
272
271
271
271
271
272
272
271
271
271
269
269
266
264
263
254
249
245
233
222
217
219
219
217
218
217
218
204
205
203
203
200
199
194
194
193
192
191
193
194
182
182
186
185
184
183
176
174
172
165
152
145
144
142
141
141
141
137
136
135
128
126
128
121
120
120
120
119
119
112
106
91
91
85
83
83
82
83
81
80
83
83
84
84
84
84
84
84
84
85
84
84
84
85
85
86
85
85
85
85
84
84
82
82
83
85
85
86
86
86
86
86
85
85
84
82
83
85
83
83
83
87
91
90
91
83
92
88
88
88
97
99
100
101
101
101
101
102
103
109
109
111
110
113
113
113
114
114
116
119
123
123
125
126
126
126
130
130
130
129
132
134
134
139
141
141
142
142
142
142
142
143
143
145
146
146
151
152
153
153
155
158
157
157
157
157
163
163
163
163
163
163
164
164
164
164
166
167
169
170
170
170
170
173
176
180
181
184
184
186
186
189
190
193
193
194
195
195
198
198
199
199
211
213
214
214
214
214
214
215
217
218
218
218
221
225
225
225
227
228
227
232
231
235
238
239
237
239
238
240
242
236
237
237
233
230
226
232
234
242
240
245
249
256
254
254
252
256
258
253
248
245
241
238
235
238
238
237
234
230
231
231
235
237
237
237
238
238
241
241
241
245
247
250
252
252
252
252
252
255
253
253
253
254
254
254
255
259
260
259
259
259
260
261
261
263
263
264
263
263
261
259
259
259
258
258
261
261
263
263
263
263
261
251
251
249
245
246
246
245
244
241
240
241
234
233
232
232
235
235
235
235
236
238
238
238
235
235
232
216
215
216
217
219
220
219
215
214
209
210
208
207
201
201
201
201
199
198
198
198
198
202
201
202
202
202
202
202
207
214
211
211
209
208
208
208
208
209
209
208
201
204
222
234
261
254
265
262
258
258
264
263
282
276
294
297
291
293
290
297
300
308
310
311
312
331
330
331
339
340
341
339
339
344
343
345
343
343
352
355
355
356
356
358
382
379
384
383
386
388
392
391
391
399
401
401
403
403
403
403
405
405
412
414
411
407
407
408
409
409
409
409
409
410
410
412
411
412
409
407
407
410
413
413
413
414
414
415
410
410
409
408
407
407
407
409
409
409
408
410
409
409
406
405
405
405
406
409
414
413
412
412
413
415
415
411
412
412
412
413
413
413
416
416
418
418
417
416
416
417
418
417
426
427
427
430
430
431
431
432
432
433
433
433
433
434
436
433
430
430
428
425
415
413
407
406
405
366
360
262
244
197
189
187
186
187
190
189
188
185
168
158
146
145
129
129
133
133
134
133
137
139
140
140
141
143
142
145
149
149
151
152
150
150
150
150
150
148
148
147
147
148
149
150
152
155
155
157
158
158
159
161
165
168
160
159
152
151
151
153
156
156
156
158
170
167
169
170
171
173
173
175
176
177
181
182
183
183
191
196
198
199
203
204
204
205
206
207
216
216
217
219
219
221
221
222
227
227
226
226
223
224
224
223
222
223
229
228
225
225
223
224
223
223
227
229
229
231
231
228
228
225
218
221
222
222
219
219
218
217
217
220
221
221
230
228
232
232
232
233
233
233
233
233
233
233
233
233
233
233
233
233
234
235
236
236
236
233
233
229
229
226
226
225
223
223
221
221
222
223
224
223
221
219
218
218
220
221
221
222
222
223
223
224
224
224
224
226
227
227
227
229
229
228
227
227
228
229
225
225
225
224
224
230
229
228
225
222
210
210
210
209
209
205
201
161
137
128
127
127
126
126
127
128
127
126
125
123
121
120
122
127
127
126
126
126
124
124
124
123
122
121
119
119
116
115
108
106
106
105
94
94
97
96
93
88
85
86
85
84
85
81
80
74
74
71
71
71
72
72
72
71
72
72
73
73
73
73
73
73
74
75
76
77
77
77
77
77
77
78
78
78
78
78
78
78
79
81
82
82
82
82
81
81
80
82
82
82
84
82
79
78
78
78
78
80
80
80
81
83
82
82
82
80
75
82
83
85
85
92
92
92
92
92
92
93
92
92
92
93
94
93
94
94
96
96
95
95
95
95
95
95
95
94
95
95
95
98
102
102
102
103
103
103
103
104
104
107
108
105
104
104
107
110
110
108
104
103
103
103
104
105
106
108
109
105
103
101
102
101
103
108
112
112
113
113
113
113
115
115
115
117
117
117
117
117
117
118
118
118
118
118
118
118
120
120
117
115
114
111
110
111
111
116
116
116
116
115
114
114
113
113
113
113
113
115
115
115
115
115
115
115
115
110
110
110
108
106
105
104
104
103
103
103
105
105
105
105
105
107
107
110
110
111
114
114
113
112
108
107
106
102
102
103
102
101
100
100
100
103
105
105
107
107
108
109
109
109
109
109
109
109
111
111
111
111
111
111
111
111
112
112
111
111
112
112
112
114
118
119
121
120
121
121
121
121
121
121
122
120
120
119
119
119
113
116
114
114
117
106
107
107
103
102
100
101
101
102
102
102
99
94
91
91
91
91
93
93
93
93
93
93
93
95
95
95
95
94
92
92
93
94
94
95
94
94
94
95
95
95
95
95
95
95
95
95
95
95
95
95
95
97
98
98
97
97
96
100
100
100
101
101
99
100
100
100
100
100
101
100
99
99
99
99
99
97
97
97
96
96
99
101
102
102
104
104
106
106
106
106
106
106
107
108
108
109
108
108
108
107
107
107
108
108
105
106
107
106
108
107
107
107
107
106
106
106
106
106
106
106
106
106
111
111
111
111
111
111
111
112
112
114
115
111
110
111
112
110
108
107
99
96
96
93
92
92
92
92
92
92
92
92
93
93
96
96
96
96
96
96
96
96
96
96
96
95
95
92
92
92
90
87
87
87
88
88
88
88
88
88
89
90
90
92
92
91
90
89
88
88
88
89
89
89
89
85
83
81
77
76
75
73
74
72
77
76
71
72
68
68
68
69
69
69
69
67
67
67
67
67
69
69
69
69
68
68
68
68
68
68
66
65
65
61
61
61
61
61
60
59
59
60
60
60
61
61
61
58
57
57
57
57
57
55
55
55
55
55
55
55
55
55
55
55
55
55
55
53
51
50
46
46
45
45
45
45
45
45
44
44
44
44
44
44
44
44
44
44
44
44
44
44
43
41
41
41
37
37
37
37
36
36
36
36
34
34
34
34
34
34
34
34
34
34
34
34
34
34
34
34
34
34
34
33
31
31
31
30
30
29
28
28
24
22
20
17
16
19
19
16
15
13
13
13
11
10
11
11
11
11
11
11
11
11
11
11
12
12
13
13
13
13
14
14
14
14
14
15
15
15
15
15
15
15
16
16
16
16
16
16
16
17
17
18
20
20
20
20
20
20
21
21
22
22
22
23
23
23
23
23
23
23
23
26
26
26
26
26
26
27
27
27
27
27
27
27
27
27
27
27
29
29
29
29
29
29
29
29
29
29
30
36
36
36
36
36
38
38
38
38
38
39
40
40
40
40
40
40
44
46
46
46
46
47
47
46
53
54
54
54
54
54
54
54
56
56
57
56
55
55
55
58
59
59
59
60
61
61
62
62
62
62
62
66
68
68
68
67
66
66
66
67
67
67
67
68
67
67
67
67
67
68
68
68
68
67
68
68
69
69
69
69
69
72
73
73
74
74
74
74
74
75
75
75
77
79
82
81
82
84
84
84
84
86
87
87
87
85
85
85
86
86
86
86
86
88
88
91
97
98
98
97
95
95
94
94
94
95
96
97
97
97
98
97
97
97
97
97
97
97
96
97
97
98
98
100
100
100
101
101
102
102
107
109
111
112
112
113
113
114
114
113
112
112
111
109
109
108
112
111
110
111
110
111
111
112
112
112
112
107
105
106
103
103
101
98
98
96
97
97
97
99
100
100
100
100
100
100
100
100
101
102
101
102
103
104
104
104
104
104
104
105
105
105
105
106
106
107
107
107
107
107
108
108
108
108
108
108
108
109
109
108
108
107
107
108
108
108
108
108
108
108
106
106
105
99
98
93
94
94
94
94
94
94
94
91
91
91
86
85
84
82
80
74
56
56
56
55
55
55
55
55
55
55
54
54
54
54
52
52
52
52
52
53
52
52
52
52
52
50
50
36
36
29
29
27
27
27
27
27
27
26
26
26
26
26
26
26
26
26
27
27
28
28
28
29
29
29
28
28
28
27
27
27
27
28
28
29
29
29
29
30
30
30
30
30
29
27
27
26
26
26
27
26
26
26
26
26
25
25
22
20
19
19
19
19
19
19
19
19
20
20
20
20
20
20
20
20
20
20
20
20
18
18
16
16
15
15
15
15
15
15
15
15
15
15
15
15
15
15
15
14
13
14
13
13
13
13
13
13
13
13
13
13
14
14
15
15
15
15
15
15
15
15
16
16
16
16
16
16
16
16
17
17
17
17
17
16
16
16
16
16
16
16
16
16
16
16
16
16
16
16
16
16
16
16
16
16
16
16
16
16
16
16
16
16
15
13
13
13
12
12
10
9
9
9
9
9
9
9
9
9
9
9
9
9
9
9
9
8
6
6
6
6
6
6
6
6
6
6
6
6
6
5
5
5
5
5
5
5
4
4
4
4
4
4
4
4
4
4
4
4
4
4
4
4
4
4
4
4
4
4
4
4
4
4
4
4
4
4
4
4
4
4
4
4
4
4
4
4
4
4
4
4
4
4
4
4
4
3
3
3
3
3
3
4
3
3
3
3
3
3
3
4
4
4
4
4
4
4
4
4
4
6
6
6
6
6
6
6
6
6
6
6
6
6
6
6
6
6
6
6
6
6
6
6
6
7
8
9
9
9
9
9
9
9
9
9
9
9
9
9
9
10
10
10
10
10
10
11
11
11
11
11
11
11
11
11
11
11
11
11
11
11
11
11
11
11
11
11
11
11
11
11
11
11
11
11
11
11
11
11
11
10
10
10
10
10
10
10
10
10
10
10
10
10
10
10
10
10
10
10
10
10
9
9
9
9
9
10
10
10
10
10
10
10
10
10
10
10
10
10
10
10
10
10
10
10
10
10
11
11
11
11
11
11
11
11
11
10
10
9
8
8
8
8
8
8
8
8
8
6
6
5
5
5
5
5
5
5
5
5
5
5
5
5
5
5
5
5
6
6
6
5
5
5
5
5
5
5
5
5
5
5
5
5
5
5
5
4
4
4
4
4
4
4
4
4
4
4
4
4
4
4
4
4
4
5
6
6
6
6
6
6
6
6
6
6
6
6
6
7
7
7
7
6
6
6
6
6
7
7
7
7
7
7
7
7
7
7
7
7
7
7
7
6
6
6
6
6
6
6
6
7
7
7
7
7
7
7
7
7
7
7
7
7
7
7
7
8
8
8
8
9
9
10
9
8
8
8
8
10
10
10
10
10
10
10
11
11
11
12
12
12
12
12
12
12
12
12
12
12
12
12
12
12
12
12
12
13
13
12
12
12
12
12
12
12
12
13
13
13
14
14
14
14
15
15
15
15
15
15
15
15
15
15
15
15
15
15
15
15
15
15
15
14
14
14
14
14
14
14
15
15
15
15
15
16
16
16
16
16
16
16
16
16
16
16
16
15
14
14
14
14
14
14
14
14
14
14
14
14
14
14
14
14
14
14
14
14
14
14
14
14
14
14
14
14
14
14
14
14
14
14
14
14
14
14
14
14
14
14
14
14
14
14
14
13
13
13
13
13
13
12
11
10
10
8
8
7
7
7
7
7
7
7
7
7
7
7
6
6
6
6
6
6
6
6
6
6
6
6
6
7
7
7
7
7
7
7
6
6
6
6
6
6
6
6
6
6
6
6
6
6
6
5
5
5
5
5
5
5
5
5
5
5
5
5
5
5
5
6
6
6
6
5
5
5
5
5
5
5
5
5
5
5
5
5
5
5
5
5
6
6
6
6
6
5
5
4
4
5
6
6
6
6
6
6
7
7
7
8
8
8
8
8
8
7
7
7
7
7
7
7
7
7
7
7
7
7
7
7
7
7
8
8
8
8
8
8
8
8
8
8
8
8
8
8
8
8
9
9
9
9
9
9
9
9
9
9
9
9
9
9
9
9
9
9
10
10
10
11
11
11
11
11
11
11
11
11
11
11
11
11
11
11
11
11
11
11
11
11
11
11
11
11
11
11
11
11
11
11
11
11
11
11
11
11
11
11
11
11
11
11
11
11
11
11
11
11
11
11
11
11
11
11
11
11
11
11
11
11
11
11
11
11
11
11
11
11
11
11
11
10
10
9
9
9
9
9
9
9
9
9
9
9
9
9
9
9
9
8
8
7
7
7
7
7
7
7
7
6
6
6
6
6
6
5
5
4
4
4
3
3
3
3
3
3
3
3
3
3
3
3
3
3
3
2
0
0
0
0
0
0
0
0
0
0
0
0
0
0
0
0
0
0
0
0
0
0
0
0
0
0
0
0
0
0
0
0
0
0
0
1
2
3
3
3
3
3
3
3
3
3
3
3
3
3
6
6
7
7
7
7
8
8
8
8
8
8
8
8
8
8
8
8
8
8
8
8
8
8
8
8
8
8
8
8
8
8
8
8
8
8
8
8
8
8
8
8
8
8
8
8
8
8
8
8
8
8
8
8
8
8
8
8
8
8
8
8
8
8
8
8
8
8
8
8
9
9
9
9
9
9
9
9
9
9
9
9
9
9
9
9
9
9
9
9
9
9
9
9
9
9
9
9
9
9
8
8
8
8
8
8
8
8
8
8
8
8
8
8
9
9
9
9
9
9
9
9
9
9
9
9
9
9
9
9
9
9
8
8
8
9
10
10
10
10
10
9
9
8
8
8
7
7
5
4
4
4
4
4
4
4
4
3
3
4
4
4
4
4
4
4
4
4
4
4
4
4
4
4
5
6
6
6
6
6
6
6
6
6
6
6
6
6
6
6
6
6
6
6
6
6
6
6
6
6
6
6
6
6
5
5
5
5
5
5
6
6
6
6
6
6
6
6
6
6
7
7
7
7
7
7
7
7
7
7
7
7
7
7
7
7
7
7
7
7
8
8
8
8
8
8
8
8
8
8
8
8
8
8
8
8
8
8
8
8
8
8
8
8
8
8
8
8
8
8
7
7
7
7
7
7
7
7
7
7
7
7
7
7
7
7
8
8
8
8
8
8
8
8
8
8
8
8
8
8
8
8
8
8
8
8
8
8
8
8
8
8
8
8
8
8
8
8
8
8
8
8
8
8
8
8
8
8
8
8
8
8
8
8
8
8
8
8
8
9
9
9
10
10
10
10
10
10
10
10
8
8
8
8
8
8
8
8
8
8
8
8
7
7
7
6
6
6
6
6
6
6
6
6
6
6
4
4
4
3
3
3
3
3
3
3
3
4
4
4
4
4
4
4
4
3
3
3
3
3
3
3
3
3
3
3
3
3
3
2
2
2
2
2
2
2
2
2
3
3
3
3
3
3
3
3
3
3
3
3
3
3
3
3
3
3
3
3
3
3
3
3
3
3
3
3
4
5
5
5
6
6
7
7
7
7
7
7
7
7
7
7
7
7
7
7
7
7
7
7
7
7
7
7
8
8
8
8
8
8
7
7
6
6
6
6
6
6
6
6
6
6
6
6
6
6
6
6
6
6
6
6
6
6
6
6
7
7
7
7
7
7
7
7
7
7
7
7
7
7
7
7
7
7
7
7
7
7
7
7
7
7
7
7
7
8
8
8
8
8
8
8
8
8
8
8
8
8
8
8
8
8
8
8
8
8
8
8
8
8
8
8
8
8
8
8
9
21
26
28
29
29
29
29
34
37
38
46
47
47
49
45
45
45
46
46
46
47
49
49
48
48
48
48
48
48
48
48
48
48
48
48
48
48
48
48
48
48
48
48
50
51
54
54
54
54
54
54
55
56
56
57
60
63
63
63
63
63
63
64
66
67
68
74
73
76
76
77
78
78
79
79
79
79
79
83
83
83
84
85
86
86
86
86
86
86
89
90
97
97
99
99
101
101
104
105
105
105
105
106
105
106
110
114
114
115
115
123
125
126
126
127
129
129
132
132
140
140
140
140
134
135
135
135
133
132
132
132
131
131
131
137
138
138
139
140
143
144
144
144
144
148
150
156
159
160
160
161
161
162
164
164
165
166
167
167
167
168
168
171
170
171
171
172
174
179
180
183
182
183
185
183
185
185
184
182
182
181
180
181
182
182
186
186
186
187
187
187
187
187
186
187
188
192
193
194
194
194
193
193
194
196
198
198
194
189
189
188
189
189
190
190
190
190
190
190
190
190
190
190
190
190
191
191
191
191
190
190
190
190
190
190
190
190
190
188
188
188
186
183
183
183
182
179
175
162
160
158
147
147
146
145
145
145
149
150
150
149
148
148
150
150
150
151
151
151
149
139
127
126
126
126
128
126
135
137
138
138
138
139
139
139
138
136
136
133
134
133
132
133
132
130
129
124
124
123
126
126
119
119
109
107
109
110
104
105
105
104
105
105
105
105
106
107
107
105
103
101
101
100
90
95
95
95
94
93
95
94
94
98
99
97
97
96
97
103
103
104
104
104
108
108
108
105
106
108
108
110
111
113
113
113
113
114
114
114
115
121
122
122
125
126
129
130
131
136
136
137
139
139
141
141
144
145
145
145
145
145
144
145
146
149
149
148
149
146
149
155
156
156
157
157
158
158
158
158
159
159
159
160
160
161
161
164
165
165
165
165
165
165
165
167
167
167
167
168
168
168
171
172
172
172
175
176
176
176
175
174
174
174
174
175
175
175
176
180
181
181
180
183
183
183
182
180
180
186
187
189
189
191
189
191
188
188
184
184
182
185
186
185
183
185
185
185
185
185
186
185
186
185
185
188
189
196
194
194
198
194
193
194
196
196
197
198
196
202
194
187
189
190
190
190
191
187
178
185
178
171
164
165
167
167
171
174
176
177
179
179
178
179
179
179
184
184
185
185
185
184
184
184
185
185
185
182
180
178
178
178
178
178
178
178
178
178
178
178
179
179
179
178
176
176
175
175
170
170
170
170
170
169
169
171
170
171
171
172
172
172
171
171
172
172
172
172
172
172
172
173
173
173
173
174
172
172
173
172
177
177
177
175
177
177
177
174
173
169
168
172
169
169
171
171
172
174
174
169
169
169
168
168
167
166
166
164
159
157
158
158
158
159
165
152
147
139
138
128
134
141
145
143
141
139
138
135
135
130
126
126
119
119
120
121
123
123
123
139
142
142
143
140
139
146
135
135
130
132
131
138
139
139
139
139
138
139
140
140
146
150
158
159
159
160
160
162
163
165
165
165
166
166
166
169
177
183
183
183
183
185
186
186
189
189
193
193
194
196
196
196
196
209
210
211
211
211
217
218
219
220
221
222
223
223
223
223
224
225
228
229
227
226
225
227
228
228
225
224
225
229
230
232
232
234
236
237
232
231
231
231
234
236
240
242
242
240
237
237
237
237
238
238
238
239
240
241
241
242
243
244
244
243
243
244
244
249
249
250
250
250
250
250
250
250
250
251
252
252
253
255
255
254
254
254
254
255
257
257
257
258
259
262
262
262
262
263
263
266
267
267
267
264
265
265
253
240
225
215
204
192
186
183
185
186
185
185
180
179
179
179
179
178
174
162
161
154
154
154
156
155
155
153
154
154
154
156
155
155
155
156
156
156
160
161
161
161
161
161
161
163
163
164
164
164
155
153
151
143
140
137
138
135
135
134
132
132
131
130
134
134
133
132
133
133
132
131
131
131
131
129
129
130
129
127
127
127
123
123
123
123
123
123
124
123
123
123
123
123
123
124
124
124
126
126
126
125
123
125
125
119
116
113
100
98
96
95
95
95
94
93
93
96
97
91
90
88
80
78
78
78
81
80
81
80
79
82
84
84
86
86
86
87
88
88
87
87
87
87
88
88
89
89
89
91
93
95
95
96
96
96
98
98
100
100
101
102
100
100
100
100
100
100
101
102
102
102
102
101
100
98
98
98
98
99
98
98
98
98
95
95
90
93
94
94
93
93
93
92
92
94
97
102
105
105
106
104
104
104
105
105
106
106
105
106
108
109
109
109
109
109
109
111
114
114
114
115
115
115
115
117
117
117
118
118
117
117
117
117
117
117
120
120
120
121
121
121
121
121
121
121
121
119
120
120
120
119
120
121
123
123
125
123
123
122
122
128
128
128
123
121
118
118
117
117
118
117
122
122
121
121
121
121
123
124
123
114
114
114
115
116
117
120
113
115
115
115
115
114
114
113
112
112
112
110
111
113
113
115
113
113
116
117
116
115
118
117
117
117
117
117
117
117
115
114
114
110
107
107
106
104
102
101
102
101
99
95
96
92
93
94
93
93
94
96
96
95
96
95
94
93
93
94
96
96
96
96
98
100
99
99
99
99
99
99
99
101
100
101
101
101
102
102
101
100
100
103
103
104
103
101
101
101
102
103
104
111
112
112
114
116
118
119
120
120
120
122
121
121
122
122
121
119
116
116
115
117
123
124
124
122
123
123
124
125
125
125
128
133
135
135
135
134
134
131
131
131
131
133
133
132
133
133
133
131
130
135
136
137
139
140
140
143
143
142
143
146
140
139
134
129
125
125
126
126
125
127
128
128
128
128
128
128
129
130
132
132
134
134
135
136
141
142
142
143
143
143
144
144
144
148
149
149
149
150
150
151
151
151
150
150
149
150
151
154
154
154
155
155
155
157
158
159
160
160
160
160
162
163
162
162
162
162
162
162
166
165
165
164
164
164
167
167
167
167
167
164
158
153
152
146
143
134
133
133
135
135
133
126
120
120
120
120
119
120
120
119
119
120
122
115
114
113
112
112
112
112
112
113
113
112
107
107
105
104
104
104
105
105
105
107
111
111
112
112
112
112
112
112
111
111
111
108
106
109
109
115
114
115
114
114
114
116
116
116
115
114
115
114
116
116
116
116
116
118
118
118
118
117
117
113
113
113
110
116
116
108
108
104
103
93
93
92
93
94
94
94
96
98
98
100
100
99
98
101
103
103
103
103
105
106
106
106
104
103
103
104
104
104
104
103
102
101
102
102
100
100
107
104
104
106
107
107
109
109
109
110
112
113
113
112
112
112
113
115
115
116
119
119
120
119
121
121
121
119
121
121
121
121
123
124
125
128
129
123
123
124
123
128
131
131
131
131
131
131
131
131
128
128
131
131
132
133
134
134
135
135
135
136
137
137
139
140
140
139
141
141
142
142
142
143
143
143
142
143
144
144
143
141
138
143
140
139
138
138
139
141
142
141
141
144
146
147
147
149
148
145
138
138
138
138
144
143
143
143
147
147
147
147
147
148
148
154
155
156
159
160
160
162
163
164
164
162
161
159
159
161
162
162
164
165
166
166
168
171
170
164
162
162
162
162
159
159
159
159
159
158
158
159
159
159
158
158
159
161
160
157
152
150
151
144
146
148
147
147
147
148
143
143
140
138
139
142
141
143
142
144
143
143
141
141
141
141
147
147
146
146
139
135
135
132
132
133
134
135
135
135
134
137
137
137
136
136
136
136
136
137
138
138
138
139
139
145
145
146
144
144
143
144
145
146
146
147
146
145
137
137
127
124
119
119
119
120
121
121
123
121
118
119
117
118
119
119
119
119
120
120
120
121
125
126
129
128
128
128
127
127
128
128
130
125
120
118
117
120
116
118
120
116
117
114
114
113
118
118
118
118
118
118
118
121
121
121
122
122
122
124
124
129
133
134
132
132
131
131
130
132
134
135
134
133
136
136
139
139
141
141
141
141
142
142
143
146
147
149
148
149
149
153
155
156
156
156
155
155
155
156
156
156
157
155
152
152
154
154
154
157
158
158
158
162
162
161
164
165
170
173
174
173
174
174
175
174
175
177
177
178
177
178
179
179
188
190
195
195
195
195
202
204
204
204
204
205
204
204
205
205
205
205
205
208
216
216
218
222
224
228
231
232
232
233
233
233
234
243
243
245
246
247
245
244
244
241
241
241
234
236
240
246
247
246
243
244
244
246
253
255
254
253
255
256
256
256
259
260
259
263
265
271
276
292
294
295
295
296
297
302
301
300
301
301
305
305
314
314
315
314
313
314
309
312
317
302
309
301
302
310
309
319
322
323
323
322
327
323
322
322
318
317
316
328
326
324
324
304
303
303
303
302
302
302
297
295
294
294
293
293
293
293
293
296
297
295
296
296
296
296
298
298
298
298
299
299
299
303
303
304
305
306
306
306
306
308
308
309
309
309
309
308
308
308
308
308
308
308
304
299
295
295
295
295
292
292
292
294
293
293
293
293
291
291
292
293
294
293
292
290
290
292
291
290
291
292
288
291
290
293
293
290
289
279
281
280
280
279
266
266
270
259
252
252
252
237
236
236
229
234
222
218
207
205
205
188
188
195
184
179
179
177
174
179
178
171
170
164
171
169
168
168
167
167
167
163
161
160
156
154
154
154
154
158
159
159
159
158
153
153
154
152
155
155
167
167
174
174
172
172
172
170
172
171
175
174
176
176
175
175
174
174
174
175
178
185
189
190
190
190
191
191
192
192
192
193
194
194
194
194
195
199
199
203
206
210
211
214
215
215
215
215
217
218
219
219
219
219
219
219
219
220
220
221
242
245
244
245
244
248
253
249
252
251
251
251
252
252
252
252
252
253
253
253
254
254
258
269
270
268
268
268
268
269
270
270
280
282
283
284
284
284
285
285
286
286
287
287
289
290
290
290
290
289
289
292
293
296
297
296
287
275
273
273
274
276
282
280
278
278
279
279
279
281
282
282
277
277
277
269
269
270
263
258
236
241
227
226
230
230
230
235
239
246
241
242
241
241
241
240
240
240
243
246
246
248
248
248
253
255
256
256
257
257
259
259
259
259
259
276
277
281
283
285
284
286
282
280
279
282
279
268
263
255
231
227
228
228
229
229
234
235
235
235
233
233
233
233
235
239
239
239
238
228
228
228
227
229
230
240
240
240
240
240
240
242
242
242
242
243
244
244
246
245
245
246
247
248
248
250
249
249
249
250
249
249
249
249
248
248
247
247
245
244
245
231
210
207
192
196
192
192
192
190
190
190
190
191
195
195
194
194
195
196
198
198
201
203
203
205
205
207
208
210
210
211
212
213
213
214
214
214
215
215
214
212
213
212
198
197
187
187
176
172
172
170
170
172
172
171
168
167
147
146
141
135
134
135
122
123
125
129
133
132
132
137
137
140
140
138
139
139
139
141
142
147
148
150
153
152
153
152
144
145
145
150
150
150
151
156
156
156
157
156
156
157
156
157
159
159
159
160
160
161
164
165
169
170
171
171
170
172
172
172
173
173
178
179
179
179
178
179
179
182
184
185
188
192
200
201
203
202
202
200
200
198
199
198
197
194
190
185
186
186
186
186
186
195
197
196
196
196
198
198
200
201
201
201
210
211
211
212
213
213
213
213
214
214
215
214
213
217
216
216
215
215
215
219
218
220
220
221
221
221
220
219
219
219
219
221
223
228
231
231
231
232
232
235
235
235
234
233
232
234
234
234
234
234
237
236
235
236
236
217
217
215
215
216
216
212
213
213
213
213
213
209
209
209
209
211
207
207
204
194
179
174
173
172
171
171
170
170
170
168
170
166
159
144
143
142
142
141
139
139
138
141
141
142
143
143
143
143
144
143
143
143
148
149
149
145
139
136
135
131
131
131
133
134
135
133
135
135
135
134
131
132
130
127
125
120
121
121
119
116
114
108
107
105
100
100
100
100
100
100
99
99
98
97
98
100
103
102
103
102
97
95
93
93
95
103
103
109
109
118
119
120
116
115
115
123
129
129
129
128
129
131
130
130
129
129
132
128
128
128
138
139
139
139
140
140
140
142
143
146
146
146
143
139
139
139
140
142
143
143
146
145
151
151
151
151
152
151
149
149
155
156
162
162
160
162
162
163
163
163
163
163
172
171
187
187
187
187
184
184
186
190
192
200
203
204
207
207
207
218
220
221
221
222
224
224
224
224
225
225
228
229
231
233
233
231
231
231
240
244
244
250
255
256
257
260
264
264
264
271
272
272
272
274
274
277
281
283
284
286
292
297
291
291
288
287
286
286
288
290
298
308
309
315
315
315
315
318
321
329
329
329
333
339
343
345
350
352
355
355
358
360
365
366
367
370
378
381
386
386
390
387
392
394
384
384
383
394
389
390
385
373
367
367
366
366
380
380
380
389
380
373
373
373
374
371
370
367
371
369
371
374
376
386
392
398
401
404
405
405
406
407
408
414
415
417
419
420
420
420
421
422
422
426
430
431
432
432
432
434
434
436
433
430
427
425
425
425
430
430
431
434
435
436
433
435
437
438
436
437
432
431
428
413
393
384
383
357
350
346
346
346
349
349
358
359
360
359
358
358
360
359
359
358
358
357
357
357
359
360
360
359
357
352
352
358
357
355
349
349
340
341
341
340
340
343
344
343
346
342
342
343
341
338
334
331
324
319
313
305
302
300
299
297
298
299
298
298
299
295
304
303
301
303
301
301
301
297
299
299
298
300
296
295
302
286
258
211
211
194
189
183
186
188
190
192
197
198
201
207
207
211
213
214
215
216
218
218
220
220
224
225
226
227
225
225
225
225
224
225
225
216
209
199
189
198
199
202
201
199
200
201
201
201
202
205
208
203
199
192
190
190
183
182
181
182
181
181
181
181
181
181
181
182
182
183
185
182
184
184
186
186
188
188
188
188
188
188
188
188
188
188
189
190
193
193
194
194
194
199
201
201
202
202
203
204
204
204
204
204
204
208
208
208
210
210
210
210
210
211
213
213
213
214
214
214
214
212
213
213
214
214
215
215
214
212
211
207
202
179
179
172
172
170
173
172
172
172
171
171
170
170
170
170
170
171
169
163
160
159
157
156
156
157
159
158
155
152
151
151
150
132
130
126
117
107
107
105
105
105
106
106
107
107
104
103
105
105
105
105
108
107
105
108
106
106
106
107
107
107
107
107
106
106
104
101
103
108
106
103
101
98
98
97
98
98
98
98
98
98
98
99
99
96
96
97
96
94
91
91
90
90
89
85
84
78
69
71
71
73
74
74
74
75
75
76
76
75
77
77
77
77
77
78
78
78
79
79
79
79
79
79
80
80
80
80
80
80
80
83
83
84
84
84
84
85
85
89
89
89
89
89
89
90
93
93
95
99
99
99
99
99
99
99
96
108
109
112
112
113
114
117
117
118
118
118
122
126
126
125
125
125
124
125
125
125
125
126
127
127
127
126
123
123
119
120
119
118
119
116
119
117
117
118
117
118
117
117
118
118
118
117
114
113
113
116
117
120
121
121
123
122
123
123
124
124
123
123
124
126
126
129
130
131
132
132
132
134
134
135
136
136
136
136
137
142
142
142
143
143
143
144
149
148
150
150
149
149
149
155
155
162
162
162
162
162
162
162
162
162
162
162
163
164
165
164
166
166
166
167
167
167
167
167
170
170
170
170
173
175
175
175
175
175
175
179
179
181
181
180
179
184
179
179
179
179
179
179
181
183
181
178
171
169
170
169
170
173
176
176
176
176
177
178
179
180
182
182
182
182
182
184
184
185
185
186
186
187
187
191
192
191
191
191
191
191
191
192
193
195
198
197
197
194
193
197
188
188
189
189
189
189
191
192
191
189
178
174
165
165
163
163
163
164
162
162
162
162
164
164
164
163
164
165
165
165
166
165
165
165
165
165
168
170
168
167
167
172
172
173
173
172
172
175
175
175
175
175
174
166
161
150
147
132
131
132
133
133
133
133
134
136
136
136
136
135
131
130
129
129
129
137
136
132
134
134
135
135
136
141
143
143
142
141
141
140
140
140
142
142
142
142
142
141
140
138
141
130
124
123
106
108
109
110
110
110
112
112
114
118
119
116
116
116
119
118
118
118
118
117
118
116
118
117
117
116
117
117
117
118
121
124
124
129
129
130
131
138
137
139
140
138
138
138
139
141
141
143
141
141
142
142
142
145
144
144
140
141
142
143
143
143
144
144
145
145
147
147
147
147
148
150
152
156
156
156
156
163
160
162
155
150
149
151
151
151
151
152
154
153
154
154
156
158
160
160
161
162
162
162
166
167
167
170
170
170
170
172
172
172
175
175
175
176
179
179
181
181
182
181
179
178
178
178
179
178
179
181
180
178
177
174
173
173
173
166
166
165
166
163
163
163
166
167
167
167
166
166
166
168
168
171
179
179
176
176
176
175
175
170
170
173
174
172
179
179
179
179
179
179
178
177
176
174
177
179
179
179
180
180
180
178
175
175
176
176
177
177
177
177
187
187
189
189
192
192
188
188
188
187
189
189
190
191
191
192
197
212
216
217
218
218
222
229
229
228
230
221
218
218
219
219
220
223
223
225
219
218
218
216
219
238
238
241
237
237
230
227
227
227
227
228
229
226
226
224
225
217
207
201
191
190
190
189
192
192
194
193
193
193
189
200
202
207
209
209
214
217
221
221
222
226
226
227
227
227
229
230
230
230
232
232
234
237
243
243
243
243
243
243
243
247
254
262
262
261
264
264
264
264
264
264
266
277
281
285
285
285
288
292
292
295
301
304
306
307
307
298
298
299
300
300
300
301
301
301
301
302
302
300
297
295
294
294
281
279
254
251
251
251
251
253
252
253
254
253
252
251
249
252
252
254
254
253
253
253
253
253
254
254
254
254
254
253
253
253
253
253
252
252
254
254
254
256
256
255
255
253
253
252
252
251
252
252
250
248
253
249
250
249
249
248
249
248
248
247
247
246
246
245
249
248
247
247
244
244
244
237
236
233
233
226
223
223
219
207
180
175
137
132
123
123
121
120
120
120
99
97
97
86
85
83
78
75
74
74
76
77
84
88
88
88
87
87
89
91
92
92
93
93
93
93
90
97
97
97
97
96
96
97
97
97
97
99
99
99
98
98
98
98
97
97
102
103
103
103
103
105
106
106
106
105
104
106
106
97
89
91
91
91
90
91
91
92
92
92
91
91
91
89
93
93
96
98
99
97
98
98
98
98
98
98
98
100
98
98
94
94
94
94
94
94
93
95
95
95
95
95
95
95
96
96
96
96
99
102
102
103
107
113
113
113
114
114
114
114
114
114
115
116
117
117
120
120
118
118
120
124
122
126
123
121
121
121
119
119
119
118
117
118
118
119
119
121
121
117
116
119
117
123
123
123
125
126
129
132
133
133
131
129
131
132
132
137
138
139
141
141
141
145
148
148
151
149
149
146
146
146
147
152
153
161
161
170
171
171
171
171
174
177
178
192
195
197
198
201
202
203
204
204
209
214
218
228
229
230
233
235
238
238
242
242
242
242
238
240
241
241
245
245
248
248
251
251
251
260
259
260
261
261
262
262
262
259
257
258
258
260
259
259
259
259
263
264
264
267
265
267
267
267
263
262
262
262
259
259
259
258
258
253
250
248
248
248
249
249
249
258
258
256
257
256
255
257
259
260
261
261
260
264
266
266
267
268
268
272
274
274
274
278
278
280
280
280
280
280
279
276
276
277
278
279
278
277
279
276
276
277
277
277
277
273
273
269
269
269
269
269
268
268
268
268
268
267
267
266
266
268
270
265
244
233
201
200
194
191
191
191
191
191
191
187
170
155
143
108
108
107
107
110
109
109
106
106
106
108
108
108
108
108
114
114
114
115
115
114
113
113
112
111
111
110
108
109
108
108
108
108
108
108
106
107
108
108
108
108
108
108
110
111
111
111
111
110
111
112
112
112
113
113
114
115
118
118
117
117
117
117
117
117
117
111
106
99
99
99
99
99
99
99
101
105
106
109
107
107
108
110
112
112
112
109
110
109
110
112
112
112
112
108
109
109
109
106
99
98
98
98
98
97
97
100
100
102
102
101
101
101
101
100
100
100
97
97
98
99
98
102
103
105
108
107
102
99
98
98
98
98
98
97
97
97
97
98
98
98
97
99
99
98
96
94
94
94
93
94
92
93
93
95
95
95
94
93
93
94
95
94
94
91
91
91
92
95
96
96
96
95
95
99
99
101
101
101
101
102
102
102
102
102
103
105
106
107
109
111
111
111
113
113
113
113
114
116
118
120
120
120
121
122
119
119
121
121
125
126
126
113
114
117
119
124
124
125
132
138
138
138
139
140
142
142
142
142
142
142
142
144
145
146
146
150
151
152
153
157
158
160
164
165
165
167
171
168
168
169
169
171
169
168
168
168
168
168
166
167
169
169
171
172
168
168
168
167
166
165
164
166
168
168
168
168
168
168
168
168
168
170
170
170
170
170
170
170
170
170
169
169
168
168
169
173
177
178
178
179
179
178
179
179
179
182
182
186
186
187
188
189
188
188
188
188
185
186
187
187
188
187
187
189
189
189
191
190
190
190
191
189
189
188
189
189
191
192
193
193
195
196
193
193
193
193
193
193
192
183
174
172
172
170
169
166
163
162
161
161
161
160
152
151
153
154
153
146
143
133
131
131
131
129
130
128
127
127
129
126
127
126
123
114
114
113
114
115
114
113
111
110
108
108
108
108
107
107
106
105
104
104
103
99
100
99
96
92
91
92
93
93
95
97
97
97
96
96
96
97
98
98
98
99
97
95
96
96
96
97
97
97
97
97
101
101
102
102
100
100
99
100
98
95
95
95
93
91
90
87
76
74
73
80
82
82
83
83
85
86
86
86
86
86
84
77
78
78
79
77
78
78
79
79
79
86
87
87
86
92
92
92
92
92
92
95
95
95
95
95
96
97
97
97
101
101
102
102
102
104
104
103
103
101
100
99
96
96
96
98
98
101
101
101
103
105
105
107
110
111
112
112
112
112
114
114
117
117
119
119
119
120
120
121
121
122
122
121
121
122
122
122
122
122
119
119
118
118
116
117
116
116
121
121
121
121
121
122
121
122
122
122
122
122
123
122
122
122
122
122
122
122
123
123
123
121
119
119
120
120
121
121
123
125
128
128
127
126
126
126
127
126
127
126
130
131
130
130
131
129
130
130
129
120
120
117
108
108
108
108
108
105
102
103
100
100
100
98
99
98
96
96
96
97
97
97
97
97
99
99
98
96
95
94
88
88
88
87
88
89
90
93
97
98
98
97
98
98
100
100
99
99
99
99
98
99
99
99
100
100
101
101
101
100
98
97
94
94
94
94
95
88
85
82
82
80
74
74
74
76
77
77
77
79
79
79
79
79
79
79
79
79
78
79
79
80
80
80
81
82
82
82
82
82
82
82
82
82
84
84
84
84
84
84
84
86
85
84
85
85
85
84
83
83
83
82
82
82
82
82
78
76
75
75
75
75
76
76
76
77
77
76
76
78
78
78
78
80
81
82
82
82
83
83
83
84
84
80
78
76
73
73
73
70
71
71
74
74
75
71
69
69
69
70
70
70
70
70
70
70
70
69
69
69
69
69
69
68
68
68
67
66
66
67
68
68
62
62
63
50
47
45
45
45
45
45
45
45
45
46
46
46
46
46
46
46
46
46
46
46
46
47
47
47
47
47
47
46
46
46
46
46
46
46
46
46
46
46
46
46
46
46
46
47
46
47
48
46
46
45
44
44
44
44
43
43
43
43
42
42
41
41
41
41
38
38
39
37
36
38
39
39
39
39
40
40
43
43
43
43
42
42
42
42
42
40
39
39
39
38
39
39
39
41
41
41
41
44
44
44
44
45
45
45
45
42
41
41
41
41
41
41
41
42
42
42
42
41
41
38
38
38
38
37
37
37
37
36
35
35
34
35
35
35
34
37
37
36
36
36
35
35
35
36
36
37
37
37
37
37
37
37
38
39
39
39
42
42
43
43
43
43
43
43
43
43
43
44
46
46
48
48
48
48
48
48
51
51
52
52
52
52
52
52
52
53
54
54
52
51
50
53
53
53
54
53
54
54
53
53
52
52
51
51
52
52
54
54
54
54
54
54
54
54
54
54
54
56
56
56
56
56
57
57
56
56
60
65
66
66
67
66
66
66
66
66
66
67
67
65
65
65
65
64
64
65
65
65
65
64
64
64
64
65
66
66
69
70
70
71
72
73
73
73
72
72
73
73
73
73
72
72
72
72
72
72
72
72
71
71
71
71
71
71
71
71
71
70
70
70
64
68
68
69
70
73
69
69
69
69
70
70
70
74
75
75
75
75
78
78
78
78
78
79
77
76
76
77
76
76
76
78
78
78
78
78
79
79
81
81
81
80
77
76
74
72
72
72
74
75
75
75
75
75
75
76
76
76
75
74
74
74
72
72
71
71
74
78
84
84
85
83
82
82
82
82
82
83
87
87
90
90
90
89
90
92
92
100
98
97
97
97
96
96
96
96
96
96
102
101
101
101
103
100
100
100
101
102
104
103
103
103
103
104
104
107
109
110
111
112
112
112
112
112
115
117
117
117
118
119
118
119
119
119
122
122
121
121
122
123
124
128
128
129
131
131
131
132
133
133
134
143
143
143
143
143
145
146
147
148
147
147
148
148
150
147
146
145
144
144
145
146
146
144
143
147
148
148
147
149
151
151
150
152
151
151
151
151
153
153
155
155
153
152
151
150
150
150
151
150
149
148
145
145
146
143
138
139
138
138
138
138
138
137
137
136
137
137
137
136
136
136
135
135
135
135
136
136
136
135
134
135
134
136
136
138
140
142
141
140
140
140
140
142
142
143
143
140
141
140
140
142
144
144
144
144
144
144
147
146
142
140
149
148
150
149
146
144
143
122
116
108
107
93
91
92
92
94
95
97
96
96
99
101
102
100
101
99
101
101
101
102
101
101
101
101
103
103
103
100
100
100
100
104
104
104
110
108
109
110
111
112
112
108
106
107
107
107
108
108
107
107
106
104
104
104
105
105
107
110
111
111
112
112
113
113
114
115
119
120
120
120
120
120
120
120
120
120
119
117
115
114
114
114
114
114
114
114
114
114
114
114
114
114
114
114
114
115
115
115
115
115
116
116
116
116
116
116
116
116
116
116
116
116
116
116
116
116
116
116
116
116
116
116
116
116
115
115
118
118
118
118
118
117
116
116
115
115
113
111
110
113
113
110
111
102
84
82
76
74
74
74
74
74
74
74
75
75
75
75
73
73
72
72
68
65
65
56
54
50
50
50
48
48
44
44
38
38
36
36
35
35
35
34
32
30
30
25
25
25
26
26
26
27
27
27
27
27
27
27
28
28
28
28
28
28
28
28
28
29
30
31
31
31
30
29
28
28
28
29
28
28
29
29
29
29
29
30
30
31
31
31
32
32
32
33
33
33
33
33
34
34
34
34
34
34
34
34
34
34
34
34
37
37
39
40
40
42
42
42
42
42
43
43
43
43
41
41
39
39
39
39
39
39
39
39
39
40
42
39
37
36
36
35
35
35
35
35
35
35
35
36
36
36
36
34
34
34
34
34
35
35
35
37
37
37
37
37
36
36
35
34
34
34
34
35
35
35
35
35
35
35
34
34
34
34
33
32
31
31
31
31
31
32
33
32
34
34
34
34
36
36
36
36
36
36
37
37
37
38
38
38
38
38
38
40
40
41
42
43
43
44
45
45
45
45
48
47
48
48
48
45
45
42
43
44
45
46
47
49
49
49
49
49
49
49
48
48
47
49
49
46
45
45
45
45
46
46
47
47
47
47
47
47
49
51
50
48
47
48
49
49
49
49
49
49
47
52
52
53
53
54
55
54
54
54
54
54
56
56
56
56
56
56
56
58
58
58
58
59
59
60
61
61
61
61
63
66
67
67
66
66
66
66
66
69
69
69
69
69
70
70
73
73
73
73
73
73
73
73
73
73
73
73
73
73
73
73
73
73
74
74
74
74
77
77
77
77
77
77
77
78
78
81
81
82
82
82
82
82
82
84
85
86
86
86
86
86
87
87
88
88
90
91
91
93
94
95
90
92
88
87
87
84
85
84
84
85
85
86
89
89
89
89
90
90
90
90
91
89
90
91
91
91
91
91
89
90
88
88
88
90
93
93
94
94
98
98
97
97
95
94
94
94
93
97
97
97
98
98
102
104
104
104
104
106
106
105
106
106
106
106
106
106
106
108
108
112
112
112
113
114
114
114
114
114
113
113
112
112
112
112
112
111
111
111
111
111
111
111
111
111
111
112
111
98
98
98
99
99
107
108
108
111
112
112
112
112
112
115
114
109
103
100
100
100
101
101
101
103
103
103
103
101
101
103
104
105
106
107
108
110
111
111
108
106
104
100
100
100
99
100
100
100
98
99
99
98
98
97
97
98
99
99
99
99
100
101
100
100
100
100
98
97
98
98
98
98
97
94
94
93
93
93
93
92
91
89
89
88
88
88
87
87
87
87
87
87
87
87
87
88
84
82
82
82
81
80
80
84
84
84
84
84
83
84
84
84
84
84
84
77
77
77
76
77
75
75
73
75
76
73
70
68
61
56
55
55
55
55
56
56
55
56
57
57
57
57
57
57
57
57
57
58
61
61
61
61
62
62
62
62
62
62
63
65
66
66
66
66
66
66
66
66
66
66
64
63
63
63
63
62
62
62
60
58
55
55
57
58
57
57
55
54
54
55
55
55
55
55
55
55
55
55
55
56
56
56
57
55
54
54
53
53
53
53
53
53
53
53
53
53
53
53
53
53
53
53
53
53
53
53
53
53
53
53
56
56
57
57
57
57
57
57
57
58
58
58
58
58
58
58
59
59
59
59
59
59
59
60
61
61
60
56
56
57
53
53
53
52
53
53
53
52
50
50
46
46
46
48
49
49
49
49
52
52
52
52
52
55
55
54
54
55
55
55
56
57
57
57
59
59
59
59
64
66
66
67
66
66
66
67
67
67
67
65
62
61
60
60
60
60
62
62
62
62
63
64
64
65
66
65
65
68
68
70
71
74
72
72
71
69
71
70
68
69
68
68
68
72
73
73
74
74
75
75
75
76
75
76
79
79
79
84
85
87
88
90
90
90
91
91
96
98
100
99
99
100
103
103
103
104
106
106
105
105
107
109
111
112
112
112
112
112
112
112
112
113
114
115
116
116
116
117
117
117
117
118
118
121
122
123
122
121
122
120
121
122
122
123
123
123
123
123
123
123
123
123
123
123
123
123
122
122
122
122
124
124
125
125
125
126
126
126
126
126
126
128
129
128
128
128
119
118
113
113
113
114
113
114
114
114
114
114
114
113
114
114
114
114
114
115
115
115
116
117
117
118
119
119
115
115
115
116
116
116
115
114
114
114
112
112
113
115
116
116
116
116
116
116
117
115
115
114
110
108
107
107
99
99
99
95
93
83
76
68
68
66
66
67
67
67
67
67
68
68
68
68
68
68
68
68
68
68
68
68
68
68
67
67
66
64
64
64
64
65
69
70
71
73
73
75
76
76
80
80
81
80
79
79
79
75
75
81
81
80
79
79
77
76
75
75
72
69
66
59
59
59
59
59
58
58
55
55
55
55
55
55
55
55
52
52
51
51
53
54
54
54
53
53
53
53
53
53
53
53
55
56
59
59
58
58
58
58
56
56
56
57
58
57
57
58
60
61
61
63
62
62
62
62
62
65
69
69
71
71
71
71
70
70
69
69
69
69
69
71
71
71
71
71
71
71
71
71
70
70
70
70
70
70
70
70
70
70
71
69
69
67
67
65
64
64
64
64
64
64
65
64
64
63
58
57
56
54
54
54
54
54
48
48
48
48
49
50
51
51
51
51
50
50
50
50
50
50
50
50
50
49
49
50
50
50
51
49
50
50
50
51
51
51
51
52
52
53
54
54
52
52
55
55
55
55
55
55
55
55
55
55
55
55
56
58
58
58
56
55
55
54
54
54
54
54
44
44
42
40
40
41
41
43
43
43
43
42
44
44
44
44
44
44
42
41
40
38
36
35
35
36
37
38
39
39
37
37
38
37
37
37
37
38
38
39
39
39
39
39
39
39
40
40
40
40
40
40
40
40
41
42
42
46
48
48
49
49
49
49
49
50
50
51
52
52
52
53
53
54
54
54
56
56
56
56
56
56
56
56
55
55
55
55
56
57
58
58
59
59
62
62
62
63
64
64
64
64
64
65
65
67
68
68
68
68
68
69
68
68
68
68
67
67
67
68
68
68
64
66
67
63
63
60
59
58
58
60
60
60
59
59
58
58
59
59
59
59
59
63
64
64
65
66
67
67
67
69
69
69
69
69
69
69
69
71
72
72
72
72
72
72
73
73
73
73
74
73
73
73
73
73
72
73
72
70
70
70
67
66
66
67
67
67
68
69
70
70
72
72
73
75
76
76
77
78
81
81
82
82
83
83
84
84
84
87
88
88
89
89
89
89
89
89
91
90
89
87
84
79
79
79
81
81
83
82
86
83
82
81
79
80
80
85
85
85
85
84
84
84
84
84
84
85
84
84
84
84
85
85
85
85
87
87
87
87
87
87
86
87
87
87
88
85
82
82
82
80
80
80
80
79
78
78
78
79
79
85
82
81
81
82
79
79
80
79
80
80
80
80
82
81
81
81
82
83
83
83
83
83
84
87
88
88
88
88
89
91
92
92
92
92
91
91
90
90
90
90
90
91
93
93
95
96
94
92
92
93
93
93
93
93
95
96
95
95
94
96
96
96
95
97
97
96
92
91
90
90
92
92
92
94
94
94
94
92
90
89
90
90
87
87
89
93
93
92
92
92
92
92
92
93
93
93
93
91
91
91
91
91
91
92
91
91
89
92
92
91
92
86
89
89
90
87
86
86
86
86
86
87
87
89
89
91
91
91
91
91
91
91
91
91
92
92
102
102
103
103
103
110
106
105
105
104
105
106
105
105
105
106
107
106
97
97
95
95
95
95
95
95
95
94
94
94
95
95
95
92
92
91
92
87
87
84
81
79
79
79
79
79
79
79
79
79
79
79
79
78
78
79
79
79
83
84
84
83
75
74
74
74
74
74
74
76
76
77
79
78
78
78
79
78
79
78
73
73
70
70
70
70
70
70
71
73
73
73
73
75
75
75
75
75
75
76
76
76
76
76
76
77
79
79
79
79
79
78
78
80
80
82
82
82
81
79
79
79
79
81
78
78
79
79
79
79
80
78
76
73
71
59
58
55
55
55
55
55
54
54
54
56
56
56
56
56
57
57
58
58
58
58
58
57
57
57
57
58
58
59
62
62
62
62
65
63
63
63
63
63
63
63
62
62
62
62
62
62
62
62
62
62
62
62
61
61
61
62
57
56
56
56
56
56
56
56
55
55
53
52
52
52
51
51
51
51
50
49
49
49
49
49
49
49
49
49
50
49
48
48
48
47
47
47
47
47
47
47
46
46
46
46
46
47
47
48
48
48
48
47
46
46
46
46
46
47
47
47
46
46
46
45
45
45
45
45
45
45
42
42
41
41
41
41
41
41
42
42
42
42
43
42
44
44
45
45
47
46
45
45
43
43
43
39
39
39
36
37
40
39
38
34
34
33
33
33
33
33
35
37
34
34
31
30
30
30
32
33
33
30
32
30
32
32
34
34
35
35
35
35
35
36
36
36
37
37
37
37
37
37
38
38
39
39
39
45
48
49
50
50
50
50
50
50
50
50
51
51
51
51
52
52
52
53
55
57
60
60
60
60
61
61
61
62
62
62
64
64
64
64
64
64
64
65
66
66
67
68
68
68
68
68
70
71
71
71
71
71
71
71
71
71
72
72
72
72
72
72
72
73
72
72
72
72
72
72
73
72
72
72
73
72
72
72
71
71
71
70
70
70
70
70
70
70
70
68
68
69
68
68
68
68
68
68
68
68
68
69
69
69
70
71
71
70
69
66
65
66
68
68
68
68
69
68
68
68
67
67
67
67
67
67
67
67
67
67
66
65
63
63
63
62
62
61
60
60
59
48
41
39
35
33
33
32
33
33
33
34
33
33
29
29
26
24
25
25
24
25
25
24
24
24
24
22
22
22
23
23
23
22
22
22
22
21
22
22
22
20
20
20
21
21
21
21
21
23
23
24
25
28
29
29
30
30
30
30
31
31
31
32
35
34
34
34
36
36
36
36
36
36
37
41
42
42
44
44
44
44
44
44
44
44
44
44
44
47
48
47
46
46
46
46
54
55
55
55
55
55
55
55
55
56
56
56
56
56
56
56
56
57
57
57
58
60
61
62
62
62
62
62
62
62
62
62
62
62
62
63
63
63
63
65
65
65
65
65
65
69
69
68
69
70
69
69
69
69
69
69
69
70
70
71
71
71
67
67
71
71
74
74
74
74
74
74
74
74
74
75
75
75
75
75
75
75
76
77
80
80
82
82
83
83
83
82
82
80
80
80
80
80
80
79
80
79
79
80
80
79
79
79
79
79
79
79
79
83
83
84
79
67
66
65
66
66
66
68
73
73
73
73
75
75
75
75
76
76
76
76
76
77
77
78
78
78
79
79
79
80
80
80
80
80
80
80
80
81
81
81
81
81
81
81
80
80
80
80
80
81
77
72
70
60
56
56
56
56
58
58
59
59
58
58
58
58
57
57
59
60
62
61
59
59
56
56
56
57
60
60
64
64
64
64
64
64
65
65
65
65
65
65
65
66
66
66
66
66
66
66
66
66
66
66
66
66
67
67
69
70
73
73
73
73
74
74
74
74
74
74
73
72
72
72
71
71
71
70
70
70
70
70
70
71
71
71
71
71
72
72
72
72
72
73
73
73
72
70
70
72
49
48
43
43
41
41
41
40
41
41
41
41
41
41
41
41
39
39
38
37
37
38
38
38
38
38
38
40
40
40
40
40
40
40
40
40
40
39
39
39
39
39
39
40
40
40
43
43
43
43
43
44
45
45
40
35
34
33
33
33
33
36
37
37
37
37
37
37
37
37
37
37
37
37
37
37
37
37
37
37
37
37
37
37
37
37
37
37
37
37
36
36
36
36
37
37
37
38
39
39
39
39
40
38
38
39
38
38
39
39
37
37
37
37
36
35
35
34
34
34
35
35
35
35
35
35
35
35
35
35
35
35
35
35
36
36
37
37
37
37
38
38
38
38
38
39
38
38
39
35
35
35
34
34
34
34
34
34
34
34
34
34
34
34
34
35
35
35
33
34
34
34
34
34
35
35
35
35
35
35
35
35
34
34
28
28
27
25
25
20
19
19
19
19
19
19
19
19
19
19
19
19
19
19
19
21
22
22
23
23
23
23
24
25
25
25
25
25
25
25
25
26
26
26
26
26
26
26
26
26
26
26
26
26
26
26
26
26
26
24
20
20
20
20
20
20
20
20
20
21
21
21
21
22
22
22
22
25
26
26
26
26
26
26
26
26
26
26
26
26
25
26
26
25
25
25
27
27
27
28
27
27
28
27
28
28
28
28
28
28
28
28
28
28
28
28
29
29
29
29
29
29
29
30
30
30
30
30
30
30
30
30
30
30
30
30
30
31
30
30
30
30
30
30
30
30
30
30
30
28
28
29
30
32
32
32
32
32
32
32
32
32
31
31
31
31
31
31
31
30
30
30
30
30
30
30
30
30
30
30
30
30
30
30
30
30
30
30
30
30
29
29
29
29
27
27
27
27
28
26
26
27
27
28
28
28
28
28
28
27
25
25
25
25
25
25
25
25
25
25
25
25
25
25
25
25
25
25
25
25
25
25
25
23
21
21
21
21
21
19
19
16
16
16
16
16
16
16
15
15
15
14
14
13
10
10
10
10
10
10
10
10
11
13
13
13
14
14
14
15
15
15
15
16
16
16
16
16
16
16
16
17
17
18
18
17
17
16
16
16
16
14
13
13
13
13
13
13
14
14
14
14
15
15
15
15
15
15
16
16
16
16
16
17
17
17
16
16
16
16
16
16
18
18
18
18
18
18
19
21
21
20
20
20
20
20
20
20
20
20
20
20
20
20
20
20
21
21
21
21
21
21
21
21
21
21
21
21
22
23
23
23
23
24
24
24
25
24
24
24
25
25
25
25
26
26
26
27
27
27
27
27
26
26
26
26
26
26
26
26
26
26
26
28
28
29
29
29
29
29
29
29
29
29
29
31
32
32
32
32
32
32
31
31
31
31
31
31
31
31
31
32
34
34
34
34
34
34
34
34
35
35
35
35
35
35
35
35
35
36
36
32
32
29
29
29
29
34
36
36
36
36
36
38
38
38
38
38
38
38
38
39
39
39
39
39
39
39
39
43
44
44
44
44
44
44
44
44
44
45
45
46
45
45
46
45
45
46
47
48
52
54
54
54
55
55
54
54
54
56
56
57
57
57
57
57
57
57
56
56
56
58
59
59
59
59
56
55
55
51
52
54
53
60
61
61
61
61
61
61
61
61
60
60
60
60
60
60
61
61
61
61
61
62
62
62
62
62
62
63
64
66
66
66
66
66
66
66
66
67
67
67
67
67
67
67
67
67
67
67
67
67
68
70
70
69
69
69
64
64
64
64
63
63
63
63
63
63
62
62
62
62
61
61
61
58
58
58
57
54
51
51
51
53
53
53
53
53
53
53
53
53
56
59
60
60
60
59
59
59
60
60
60
59
62
62
61
63
59
57
54
64
64
64
64
64
67
67
67
70
70
69
69
69
69
69
70
70
70
70
70
70
71
71
71
74
74
74
74
74
74
74
74
73
72
70
70
75
75
77
77
77
77
79
79
79
79
80
80
81
81
82
83
91
91
92
96
97
98
99
102
102
104
105
104
104
115
119
119
121
122
122
123
123
125
125
125
126
126
126
126
126
126
137
141
141
141
143
144
145
149
149
148
148
151
151
152
155
155
155
157
157
157
157
157
158
157
159
160
162
162
163
163
165
165
165
163
157
151
151
151
151
151
151
151
151
151
151
152
152
154
155
155
152
150
154
152
152
153
153
154
154
154
155
155
155
155
155
155
156
156
156
156
156
156
156
156
156
156
157
157
157
159
160
160
160
160
160
161
161
163
163
164
165
166
169
169
180
183
183
184
189
192
196
199
200
210
208
204
197
194
184
187
190
173
173
175
175
177
179
184
186
186
187
187
187
187
187
186
186
185
179
178
184
212
225
217
218
209
210
210
206
208
207
206
202
202
202
204
204
205
205
207
212
217
217
225
271
274
277
274
272
276
278
296
296
302
306
309
309
312
318
323
324
325
325
324
324
327
330
330
331
334
334
333
334
334
334
335
335
335
335
335
331
330
329
331
330
331
330
330
331
331
331
332
332
332
332
332
332
341
342
343
344
344
344
344
346
345
345
345
344
343
343
345
346
349
350
352
353
352
356
356
356
357
357
358
358
354
343
339
338
336
339
335
336
336
342
342
342
345
345
346
346
346
346
346
346
348
350
353
353
354
356
356
356
356
356
354
353
337
329
321
321
264
263
219
220
220
186
171
166
154
155
155
156
158
157
156
156
157
157
156
157
156
157
158
157
154
155
155
155
156
156
158
161
162
162
162
162
163
166
167
167
167
168
168
168
167
167
167
167
167
169
171
170
170
170
172
179
183
184
185
187
190
190
190
191
193
204
217
219
221
226
226
225
224
224
224
223
224
223
230
236
239
238
242
245
245
245
250
250
250
251
261
262
264
270
269
267
266
278
279
279
292
295
295
295
295
295
295
295
295
295
297
299
300
299
299
302
302
302
304
308
312
308
306
295
292
296
299
304
305
308
319
321
327
326
326
328
328
328
328
333
341
342
344
345
346
346
346
347
348
349
348
348
350
351
354
359
361
361
361
364
372
383
383
383
385
386
389
388
384
384
386
386
372
369
369
369
369
369
369
382
382
382
384
378
380
382
380
383
383
383
370
353
315
314
313
320
326
334
339
340
341
341
342
343
343
345
346
346
346
346
353
354
353
353
354
353
353
352
356
356
356
356
356
356
356
356
356
356
358
360
359
365
366
363
362
369
373
380
378
384
379
380
385
386
386
386
383
364
345
310
306
303
305
301
276
276
270
270
276
268
273
266
266
261
264
265
267
273
286
287
287
286
282
274
273
275
270
272
276
276
276
280
287
310
315
322
318
319
318
314
314
314
319
320
324
323
322
322
323
319
321
321
316
310
312
307
314
314
307
304
301
300
301
306
310
310
311
311
311
312
312
311
311
309
311
311
309
300
284
285
283
282
282
285
285
285
284
284
286
286
291
291
295
298
298
298
298
298
297
297
297
298
300
300
302
302
303
303
303
303
302
301
301
301
303
303
302
300
299
299
298
298
297
296
296
298
298
298
302
300
301
302
302
304
304
305
304
303
303
303
303
302
303
303
303
303
304
304
302
300
299
298
295
297
297
297
297
282
275
254
253
253
253
253
253
253
253
255
254
251
246
243
243
241
241
239
208
199
164
137
137
136
137
137
138
136
135
134
134
134
135
139
139
138
134
135
131
131
131
127
124
111
111
109
109
109
109
110
109
109
108
108
108
112
112
113
117
116
116
111
110
107
108
107
104
101
99
98
99
106
111
111
110
112
112
115
117
121
122
122
123
123
123
123
123
124
126
128
129
138
140
142
144
145
151
150
148
145
133
127
127
125
122
119
118
118
127
128
134
136
135
135
136
137
137
137
152
151
152
152
152
151
151
151
151
152
152
152
154
153
153
153
152
152
148
146
146
146
146
147
151
151
151
151
151
151
153
153
154
154
154
155
156
157
157
157
157
157
158
158
158
158
158
158
158
158
158
158
157
157
154
153
154
155
155
155
155
155
153
151
151
151
153
157
158
158
158
159
159
158
158
158
158
159
159
159
159
159
159
160
160
160
162
162
163
163
163
161
159
159
158
158
159
160
159
154
152
153
153
155
155
153
141
128
123
116
117
115
115
115
115
118
118
119
120
120
121
121
119
114
96
92
89
87
89
90
92
92
92
96
97
98
96
95
93
95
98
98
101
104
102
103
103
104
104
104
105
106
106
106
110
111
112
117
114
114
114
116
117
117
117
118
118
118
120
120
126
124
119
118
96
95
99
98
97
96
96
94
94
95
95
96
96
98
101
101
102
104
105
105
108
108
110
110
110
110
110
111
111
111
111
111
111
111
111
111
112
112
118
119
119
120
121
121
121
121
121
121
121
120
120
121
122
122
122
122
122
122
123
123
123
123
123
123
123
123
123
123
124
124
125
126
126
127
127
128
128
128
129
130
131
132
132
135
135
135
134
134
134
134
133
132
132
132
133
135
136
136
136
136
138
139
140
143
141
141
140
141
141
140
139
138
130
131
131
132
136
138
139
139
141
144
144
144
144
129
126
116
116
124
121
121
120
121
126
125
125
128
129
130
121
121
122
122
123
122
120
121
121
121
126
130
131
129
125
121
117
118
118
119
122
126
127
127
128
131
130
130
130
131
134
135
137
136
137
142
142
142
145
147
147
147
148
150
151
151
151
151
151
152
152
153
153
153
152
152
151
152
152
153
154
150
148
144
144
144
147
147
146
146
148
152
152
155
156
156
156
156
160
163
164
164
164
165
165
165
165
166
167
168
168
168
168
169
169
169
169
169
169
169
171
171
171
172
172
172
173
173
174
174
175
177
177
179
179
178
178
177
178
179
179
178
177
175
171
168
168
168
168
171
174
174
175
174
171
172
170
172
173
173
173
172
172
171
171
176
175
177
177
179
177
178
177
177
178
179
179
171
170
170
165
167
167
166
166
151
144
146
137
137
111
108
108
105
105
105
108
108
108
108
109
113
112
112
113
113
121
125
130
130
130
132
131
133
133
135
142
143
144
144
145
145
147
147
148
148
148
151
153
152
152
152
151
153
153
153
153
152
149
148
140
136
140
142
141
141
139
139
140
142
144
144
143
142
138
138
139
144
144
144
144
145
146
148
148
151
151
151
151
150
149
149
149
149
148
149
149
148
147
147
147
147
147
147
147
147
147
147
147
147
147
148
148
148
148
148
148
148
148
148
148
150
150
147
146
147
147
147
145
146
145
152
152
152
153
153
153
153
151
152
153
155
156
158
158
161
161
161
161
161
162
162
157
158
156
157
156
154
154
154
154
153
149
150
143
140
139
108
101
90
87
86
84
86
86
86
90
89
89
89
88
88
88
89
90
92
92
92
89
81
81
83
83
83
83
84
84
84
86
88
88
90
92
92
93
97
97
96
96
97
97
97
97
97
98
103
103
101
101
102
102
102
102
103
107
108
106
107
107
106
106
107
113
116
118
121
121
121
122
122
122
125
125
126
126
126
128
128
125
129
129
128
128
128
131
131
131
132
132
135
136
136
139
140
140
140
140
140
144
144
142
142
145
142
142
133
136
137
137
139
139
141
144
150
152
151
151
151
154
157
167
169
169
168
171
170
171
171
175
175
176
176
176
178
179
181
182
182
184
188
188
189
191
198
200
203
208
215
215
215
218
220
224
227
227
228
231
231
232
233
233
231
227
219
213
204
203
204
204
211
211
228
233
235
235
235
238
245
245
247
248
247
247
247
249
249
257
257
257
256
254
253
254
254
254
254
254
255
255
257
257
256
256
253
254
255
256
258
258
259
259
259
258
258
264
265
266
267
266
266
266
267
268
269
271
270
264
260
258
257
257
257
254
246
245
244
245
245
247
247
247
247
246
246
247
248
248
251
248
244
208
202
202
203
202
204
201
203
200
206
204
204
203
203
203
203
201
201
201
202
202
201
198
192
191
193
189
189
190
190
189
186
189
190
186
179
180
175
176
176
176
179
180
180
180
180
186
190
195
196
196
196
196
202
203
204
203
196
196
195
193
196
208
205
199
182
149
142
141
140
145
146
158
156
155
155
155
155
156
156
158
161
161
161
161
161
161
166
166
168
166
166
166
165
164
170
170
172
177
178
177
175
176
179
184
191
192
192
192
193
193
193
193
193
191
190
191
191
190
189
189
192
193
192
193
193
194
194
196
194
193
193
183
181
182
183
185
187
188
193
194
196
196
196
196
195
195
197
198
199
200
200
200
201
201
204
208
208
209
209
211
211
211
212
212
212
213
213
213
213
215
218
217
217
218
218
218
220
223
225
227
227
227
231
231
237
237
238
238
236
236
236
236
236
236
235
233
233
233
232
229
226
221
224
225
225
223
221
223
223
223
223
219
221
200
188
172
159
156
156
155
156
158
160
164
158
158
154
156
154
152
149
145
148
149
149
150
151
152
152
151
151
151
157
162
162
166
168
168
168
168
168
168
170
170
171
171
171
171
171
171
171
169
170
170
172
174
174
174
168
169
169
168
167
165
165
163
163
167
168
167
165
163
160
160
161
163
163
163
158
155
156
156
158
157
157
157
157
157
156
156
158
162
162
163
164
164
166
165
166
166
167
167
167
167
166
166
166
166
166
166
166
166
166
170
170
170
170
171
171
171
171
171
171
171
170
170
170
170
168
161
159
159
159
159
159
156
152
148
147
143
143
143
140
141
136
137
137
140
140
140
140
139
139
140
140
140
140
140
139
138
135
136
136
136
135
122
114
111
111
111
111
111
111
111
111
111
111
111
112
112
112
112
113
115
115
115
116
116
118
118
118
118
119
120
120
113
112
103
97
97
85
84
84
84
79
65
62
55
54
51
51
51
51
51
53
53
49
49
49
50
50
51
51
52
51
49
44
44
44
44
44
44
44
43
43
35
28
27
27
27
27
28
30
30
31
31
32
32
32
32
34
35
36
36
36
36
36
36
35
35
35
35
38
38
38
38
37
37
38
38
38
38
39
39
39
39
38
38
38
39
39
39
39
39
38
38
39
42
42
43
43
43
42
42
42
42
42
42
42
42
42
42
42
42
42
42
42
41
41
41
41
41
41
41
41
41
41
42
42
43
43
43
43
43
43
46
46
46
50
50
50
50
50
49
49
50
49
49
50
50
50
50
50
51
51
52
53
53
53
53
56
55
55
55
55
55
55
55
55
55
55
56
57
57
57
57
57
57
57
57
57
57
57
57
57
57
56
56
53
51
50
50
50
50
50
50
50
51
53
53
53
53
53
53
53
52
53
55
56
56
55
54
53
53
54
54
54
53
53
49
50
50
50
53
49
46
46
46
46
46
47
47
47
47
48
47
47
46
43
43
43
43
43
43
44
45
48
48
47
47
49
49
49
49
49
49
49
50
52
53
55
53
54
54
55
55
55
55
55
55
57
57
58
59
64
62
62
62
63
63
62
62
62
59
59
58
59
59
60
61
61
61
62
62
62
62
64
65
65
65
65
65
65
67
69
69
69
69
69
69
69
69
69
69
69
69
69
69
70
71
72
72
72
71
71
71
70
68
70
70
71
67
67
68
68
68
69
69
70
70
70
70
70
70
70
70
70
71
72
72
72
72
71
72
72
72
74
74
74
74
77
78
79
79
79
79
79
79
78
77
78
78
77
75
76
74
74
75
75
75
75
75
73
73
68
67
67
67
67
60
62
60
60
60
60
60
60
61
61
63
57
52
49
51
51
51
50
50
51
51
51
51
51
51
51
51
51
51
51
53
54
54
54
54
54
55
56
56
56
57
57
58
58
58
58
59
59
60
60
60
60
60
61
61
65
67
66
66
65
65
65
65
65
65
68
69
69
69
69
69
70
70
70
69
68
66
66
66
64
63
59
59
59
59
61
61
64
65
65
66
66
67
70
70
69
69
69
67
67
68
70
71
80
82
82
82
83
84
84
85
87
88
89
89
89
88
87
87
83
82
82
78
78
77
77
78
78
78
78
80
80
80
82
84
84
83
82
81
83
83
84
86
86
86
85
84
83
83
83
83
83
83
84
82
81
81
81
80
80
80
81
81
83
83
83
82
84
83
82
82
83
83
85
85
85
84
85
85
85
85
85
85
85
85
85
85
85
85
86
87
87
87
87
86
86
86
86
86
86
86
87
86
86
87
88
88
88
88
88
89
90
90
90
90
90
90
90
90
90
90
92
92
92
92
92
92
92
92
93
93
93
93
94
95
95
95
95
95
95
95
95
97
97
96
92
80
76
76
76
76
76
76
76
76
77
78
75
75
74
74
71
71
67
65
62
59
60
60
60
60
59
58
58
58
57
58
57
48
47
47
47
47
49
49
48
47
46
43
43
42
41
41
41
41
41
41
41
41
41
41
41
41
41
41
41
41
41
41
41
42
42
42
44
44
45
45
46
47
47
47
49
49
49
49
49
49
49
49
49
49
51
49
47
47
45
45
47
47
47
47
47
47
48
48
49
49
49
49
49
50
51
52
52
52
52
51
53
53
53
53
53
50
45
44
43
44
44
44
45
46
46
46
46
46
46
47
47
47
47
47
47
48
48
49
51
51
51
52
57
57
60
61
61
61
61
63
64
64
64
66
66
68
67
66
68
70
72
71
71
71
71
71
71
72
71
71
71
69
69
70
71
71
71
71
70
70
70
70
69
68
68
69
68
68
68
68
68
68
68
68
68
69
69
69
69
69
68
68
67
67
67
67
67
67
68
68
68
68
68
68
68
68
68
68
68
68
68
68
65
65
64
64
65
63
63
63
64
64
64
64
64
64
64
65
65
65
65
65
65
65
66
66
66
67
66
67
66
66
66
66
67
67
67
67
67
66
65
65
65
65
65
64
64
49
48
48
48
48
48
47
47
45
44
43
42
43
43
43
43
43
41
40
41
41
41
41
41
41
41
42
42
42
44
45
45
43
44
42
42
42
41
41
41
41
41
41
41
41
41
39
39
39
41
46
46
47
48
49
49
49
49
49
47
47
47
44
44
43
42
42
39
39
39
39
40
40
40
40
40
40
40
40
41
41
41
41
41
41
41
41
41
41
41
41
41
41
42
43
43
43
43
42
42
42
39
39
39
39
39
39
39
39
39
39
39
39
39
39
40
40
40
40
41
42
42
42
41
41
41
41
41
41
41
41
41
41
41
40
42
42
42
43
42
42
42
42
41
41
41
40
39
40
40
40
42
41
41
41
42
42
42
43
43
42
43
42
42
42
41
41
41
41
41
41
40
42
41
44
44
43
43
43
43
44
44
45
46
42
40
36
35
34
34
34
39
39
39
39
39
40
41
41
41
41
42
43
43
45
45
45
45
46
47
47
47
47
48
52
53
54
54
54
54
55
54
54
54
54
55
55
55
55
55
55
55
56
56
56
57
58
58
58
58
58
58
58
58
58
58
58
58
58
58
58
58
59
59
59
59
59
60
60
60
60
60
60
60
59
59
59
59
59
59
59
58
58
58
58
58
58
58
60
60
60
60
60
60
61
61
61
61
61
61
61
62
62
62
62
62
63
63
63
63
62
62
62
63
63
63
63
63
63
62
62
61
61
61
60
62
62
61
59
59
61
60
60
59
59
59
60
60
60
61
61
61
60
60
57
57
57
57
57
57
57
57
58
59
58
55
55
54
54
54
53
45
44
43
32
32
32
32
32
32
32
33
33
32
32
29
30
30
30
30
29
29
29
29
30
31
31
31
31
32
34
34
34
35
35
35
35
35
34
34
35
34
34
34
33
31
29
29
29
29
29
29
29
29
30
31
31
32
33
33
35
34
34
34
34
34
34
34
34
34
33
34
36
36
36
36
36
36
37
37
38
38
40
41
41
41
41
41
42
43
45
45
45
45
43
43
44
44
44
43
43
42
42
41
43
43
43
47
48
48
47
46
46
46
46
45
49
49
49
50
50
50
50
51
51
51
51
51
51
51
51
51
51
53
53
53
53
53
53
56
56
56
55
55
56
56
56
57
59
58
58
58
58
59
60
61
62
62
63
62
61
61
61
61
61
61
62
61
61
61
59
59
59
59
60
63
63
63
63
63
65
65
65
65
65
66
66
67
67
67
67
67
67
68
68
70
70
71
71
71
71
71
71
71
71
71
71
71
72
72
73
75
75
77
76
76
76
75
76
76
78
80
81
81
81
81
81
81
81
80
81
80
80
80
78
77
80
76
74
76
71
64
58
59
59
59
59
63
63
63
63
63
61
61
62
62
62
62
61
61
61
63
64
63
63
63
63
63
63
63
63
63
63
64
64
64
64
65
65
64
63
63
64
63
66
67
67
67
67
67
67
67
64
66
66
66
64
66
65
64
64
65
64
65
65
66
66
66
67
65
65
66
66
66
66
66
67
68
68
68
68
68
68
67
70
71
73
72
72
72
73
73
72
72
72
68
67
65
63
62
60
58
58
58
58
59
61
61
63
62
61
60
60
60
60
60
60
56
57
58
58
59
59
59
59
59
60
60
60
60
60
60
60
60
60
60
60
61
61
62
62
62
62
62
63
63
63
63
63
63
63
63
64
64
64
64
63
63
63
63
63
63
63
63
73
74
74
76
79
82
82
82
83
83
83
85
85
87
87
87
87
88
88
88
88
88
87
85
85
85
84
83
83
83
82
82
82
82
84
85
86
83
81
80
80
80
80
80
81
83
83
84
84
84
84
84
83
83
83
82
82
81
81
80
80
77
77
76
78
79
79
79
78
78
78
78
80
80
83
81
79
78
78
78
78
78
76
74
74
66
64
63
63
63
64
64
64
64
64
64
64
64
64
63
63
63
62
62
62
63
62
60
59
58
60
59
59
59
57
56
55
56
56
57
57
57
56
55
55
54
53
55
55
54
52
51
50
50
50
50
50
50
49
49
48
47
47
45
46
45
43
43
43
43
43
44
44
44
44
44
42
42
42
42
42
40
40
40
40
40
41
41
41
41
43
44
44
44
44
44
41
37
36
36
37
38
40
41
43
43
43
43
43
44
44
45
45
45
45
45
45
45
45
45
45
45
48
48
48
48
48
48
49
49
49
49
49
49
49
49
49
50
48
48
48
48
48
48
42
43
49
48
48
48
48
47
47
47
47
47
50
50
50
52
52
52
52
52
52
52
55
54
52
53
53
54
54
54
55
55
55
57
57
57
57
57
57
57
57
57
57
57
57
57
57
57
57
57
57
57
57
57
57
57
56
57
57
57
57
56
55
55
55
56
56
56
56
57
57
57
57
57
57
58
57
58
58
58
58
58
58
58
58
58
58
58
58
58
57
57
57
57
57
55
55
55
52
52
52
52
53
54
54
55
53
50
45
43
43
41
42
42
42
42
43
43
43
43
44
44
44
43
42
42
42
42
41
41
41
40
40
41
40
38
37
37
38
38
38
38
38
38
38
38
38
38
37
37
37
38
38
38
38
38
38
38
38
39
39
39
38
35
35
32
32
31
28
28
27
27
26
26
26
26
26
26
26
26
26
26
26
26
27
27
27
26
25
25
25
25
25
25
25
25
25
25
25
25
25
25
25
25
23
23
23
23
22
24
25
26
25
25
25
25
25
25
24
24
23
23
23
22
22
23
22
22
22
22
22
22
22
22
23
23
23
22
22
23
24
24
27
26
26
27
26
28
30
29
27
23
22
22
22
22
22
23
23
23
23
23
23
23
24
24
24
24
24
24
24
24
24
25
27
28
28
28
28
28
28
30
30
30
30
30
30
30
30
31
31
30
30
30
30
30
30
30
30
30
30
30
30
30
31
32
31
30
30
31
31
31
31
31
31
31
31
31
30
30
30
31
31
31
31
31
31
31
31
31
31
31
31
31
31
31
31
31
31
31
31
31
31
31
34
34
34
34
34
35
35
35
35
35
35
35
35
35
35
35
35
35
35
35
35
35
35
36
36
36
36
36
36
35
35
35
37
38
38
39
39
39
39
39
39
39
39
39
36
36
35
34
29
26
27
26
26
26
26
25
25
25
24
24
24
24
24
24
24
24
24
24
24
24
24
25
25
25
24
24
24
25
25
25
25
27
27
28
28
28
28
29
29
29
29
29
29
29
29
29
30
30
30
30
30
30
30
30
30
30
31
31
31
31
32
32
32
30
31
31
31
31
31
32
32
33
33
34
34
35
35
35
35
33
25
24
23
23
24
24
24
24
26
26
26
26
26
26
26
26
26
26
26
26
25
25
24
24
24
24
24
24
24
25
25
25
26
26
26
26
26
26
26
26
26
26
26
27
27
27
27
27
27
27
27
27
27
27
27
27
28
28
28
28
28
28
29
31
33
34
34
35
36
36
36
36
36
38
39
38
37
37
37
37
36
36
36
36
37
38
43
44
44
44
45
45
45
45
45
45
45
46
47
47
48
48
48
48
48
48
48
48
49
44
44
44
44
43
44
43
43
43
43
43
43
43
43
43
44
44
44
44
44
44
44
44
44
44
44
44
44
44
44
45
45
45
45
45
45
45
45
45
45
45
50
50
50
51
51
51
52
52
52
52
51
52
50
51
48
48
43
42
42
43
43
43
44
44
44
46
46
46
46
46
46
46
47
47
47
48
50
50
51
51
51
52
52
52
54
54
54
54
58
60
60
61
61
61
61
63
65
66
67
67
69
70
70
70
70
69
69
69
69
69
69
69
70
69
67
67
67
66
66
66
65
65
66
69
69
69
69
74
74
74
74
74
78
79
80
79
76
76
76
76
78
78
77
76
75
72
72
72
72
71
71
71
71
71
71
71
71
71
70
72
72
72
71
71
71
71
71
71
71
75
76
74
74
73
73
74
74
74
75
75
75
75
75
75
75
76
76
76
76
77
78
78
78
78
78
78
78
78
79
80
80
80
79
79
79
79
78
78
75
73
72
73
72
71
71
70
70
70
74
75
75
75
75
76
76
76
76
76
75
76
76
77
77
77
80
78
75
75
75
75
75
74
73
72
72
73
73
73
74
74
71
68
63
63
60
61
61
58
58
56
56
56
57
56
57
55
55
55
55
56
57
55
55
52
52
52
52
52
52
53
53
53
53
53
53
52
52
51
51
51
51
51
51
51
51
51
51
51
51
51
51
51
51
51
51
51
51
51
51
52
53
53
53
53
52
52
52
52
52
52
53
53
53
51
51
51
50
51
50
49
47
43
38
38
39
38
38
41
41
41
41
41
41
40
41
39
39
39
39
39
39
39
39
39
39
39
38
38
38
39
39
40
40
39
36
31
30
29
29
29
29
28
28
28
28
28
28
27
27
25
25
26
26
27
27
28
28
28
29
29
29
29
29
29
29
30
30
30
30
31
31
31
32
33
33
33
30
29
29
29
29
29
29
29
29
29
29
29
29
29
29
29
29
31
31
31
31
32
32
32
30
27
27
27
27
27
27
27
27
26
25
25
25
21
21
19
19
19
20
20
20
20
20
20
20
20
20
20
20
20
20
20
21
22
23
23
23
23
24
24
25
25
28
29
29
29
29
29
29
29
30
31
32
33
33
33
33
32
32
32
33
34
34
37
37
38
38
38
37
37
37
37
37
37
38
38
36
35
35
35
35
35
35
35
37
37
37
37
36
36
36
36
36
36
36
36
36
35
35
35
35
36
36
36
36
36
36
36
36
36
36
36
36
36
36
36
36
36
36
36
36
36
36
35
35
35
35
35
35
35
35
35
35
35
35
35
36
36
37
38
38
38
38
38
38
38
38
38
38
38
37
35
35
33
32
32
32
32
32
34
33
33
33
33
33
33
33
33
33
33
34
34
34
34
34
33
33
33
33
33
33
33
33
33
33
30
30
24
24
24
24
24
20
20
19
16
16
15
15
16
16
16
16
16
17
17
17
17
18
17
16
16
16
16
16
16
16
16
16
16
16
16
16
16
16
16
16
18
18
19
19
19
21
21
22
22
22
21
20
23
23
23
23
23
23
23
23
23
23
23
23
23
23
23
23
23
25
25
25
25
26
26
26
29
29
29
29
29
29
29
29
29
30
30
30
30
30
30
30
30
30
30
30
30
30
30
31
31
31
31
33
33
33
34
34
34
34
34
34
34
34
34
34
34
34
34
34
34
34
35
36
36
36
36
36
36
36
38
40
40
40
40
40
40
40
40
40
40
40
40
41
41
42
42
41
41
42
42
40
40
40
40
41
42
42
42
43
44
44
44
44
43
43
43
43
43
43
43
43
43
43
44
44
44
45
45
45
46
45
44
43
40
39
36
37
36
36
35
34
31
29
29
29
29
29
28
28
28
28
28
28
28
28
27
27
28
29
29
29
29
30
31
31
31
31
31
31
31
32
30
30
31
32
33
33
34
35
36
36
36
37
37
37
36
36
36
36
37
37
37
38
38
38
38
39
39
39
39
39
39
39
40
40
40
40
40
41
41
41
41
41
41
41
42
42
42
42
42
42
43
43
46
47
47
47
46
46
46
46
46
46
46
46
46
46
47
47
47
47
47
47
47
47
47
47
46
46
45
47
47
47
46
46
46
46
46
46
46
46
46
47
50
50
50
50
50
50
50
50
50
50
50
49
49
49
48
48
48
47
47
47
45
43
43
43
43
43
42
42
41
42
42
42
42
42
42
40
39
39
39
39
39
39
39
39
39
39
39
39
37
37
37
38
38
38
38
37
35
35
35
34
34
36
36
40
41
41
44
44
42
42
38
38
35
35
35
32
32
27
27
25
24
24
24
27
28
29
29
29
29
29
30
30
30
30
30
30
30
30
30
30
30
30
28
28
28
28
28
31
32
33
33
32
31
31
33
33
33
33
36
38
39
39
39
40
41
42
42
42
43
48
50
50
50
51
51
51
53
53
53
53
53
54
55
55
55
54
56
58
59
59
60
61
60
60
59
58
59
58
58
57
57
57
58
58
58
58
58
58
59
59
59
59
59
59
59
59
59
59
59
59
59
59
57
57
59
59
60
60
60
60
60
60
60
60
60
60
60
62
62
62
62
62
63
63
63
64
64
64
64
64
64
65
65
65
65
65
65
65
65
67
68
68
68
68
68
68
68
68
68
68
68
67
66
66
66
66
67
67
67
67
67
67
67
67
67
68
68
67
67
67
67
64
64
64
58
58
56
55
56
55
54
48
48
43
43
41
36
36
34
30
30
31
32
32
32
31
31
31
31
32
32
32
32
32
32
32
32
32
32
32
32
32
32
32
32
33
33
33
33
33
34
34
34
35
35
35
34
35
35
35
35
35
35
35
35
35
35
35
34
34
32
32
32
32
33
33
32
32
31
29
29
29
29
29
29
29
29
29
30
30
30
30
30
30
30
31
31
32
33
32
32
32
32
32
32
32
33
33
33
33
33
33
33
33
33
32
32
32
34
33
33
33
32
30
30
29
29
29
26
25
24
24
23
23
25
25
25
25
25
25
25
25
25
26
26
26
26
26
27
27
27
27
27
27
27
27
27
27
27
27
27
27
27
28
28
28
28
28
28
28
28
28
26
26
28
28
28
27
26
27
26
25
25
26
27
28
28
29
30
30
30
30
30
30
30
31
31
32
32
32
31
30
30
30
29
29
29
31
33
33
33
33
33
34
34
35
35
35
37
37
36
37
37
38
39
41
44
43
43
43
43
43
43
44
44
44
44
44
45
45
45
51
52
51
51
52
52
52
52
52
52
52
53
53
54
54
51
51
51
51
51
51
51
51
51
51
51
52
52
52
52
52
52
52
52
52
52
52
52
52
52
53
53
53
53
52
52
51
51
51
51
51
50
50
50
50
50
50
50
50
50
50
50
50
51
51
51
51
50
50
50
50
51
51
51
52
52
50
48
48
48
48
48
49
50
49
49
49
49
49
49
49
49
49
49
49
49
49
49
49
49
49
49
49
49
49
49
49
49
48
48
48
47
47
47
43
43
40
34
33
33
33
33
33
33
33
33
32
30
30
30
30
30
30
29
29
29
29
29
29
29
29
30
32
32
32
32
31
34
34
33
32
32
32
32
30
31
33
34
35
35
34
36
35
35
35
35
35
36
36
36
36
36
37
37
36
35
35
35
35
35
35
35
35
35
35
35
35
35
35
35
35
35
35
35
35
34
34
34
33
32
32
33
31
29
29
26
26
26
26
26
26
27
27
27
27
28
28
31
31
31
32
32
33
33
33
33
32
32
32
32
32
32
32
32
32
32
32
32
33
33
33
33
33
35
35
36
36
36
36
35
35
42
45
46
46
46
46
47
48
48
48
48
48
48
49
49
50
50
50
50
51
54
55
55
55
55
55
55
55
57
57
56
55
54
53
53
53
54
55
55
56
56
56
56
56
56
56
57
59
59
59
59
57
54
54
54
54
55
54
54
54
54
56
56
57
57
57
57
56
56
56
58
58
56
56
56
56
56
57
58
58
58
56
56
56
55
54
53
54
54
54
53
53
53
53
53
53
53
53
53
51
50
50
50
50
50
50
50
50
50
50
50
50
50
50
50
50
50
50
50
50
50
50
50
50
50
50
50
50
50
50
50
50
50
50
51
52
52
52
52
53
53
53
53
53
53
53
53
53
53
53
52
49
44
43
44
42
41
37
37
29
29
29
29
29
29
29
29
29
29
31
31
32
32
30
33
33
34
34
33
32
30
30
27
27
27
26
26
26
26
26
27
27
29
29
29
28
28
28
28
28
29
29
29
29
29
29
27
27
27
27
27
27
27
27
27
27
27
27
27
28
28
28
28
28
28
27
27
27
27
27
27
28
28
27
26
25
25
25
25
25
25
25
25
26
26
24
24
23
23
23
23
23
23
23
23
23
23
23
23
23
23
23
23
23
23
24
24
24
24
24
24
24
23
25
25
24
24
20
20
20
20
20
19
19
18
18
18
18
18
18
18
18
18
18
17
17
17
17
17
18
18
18
18
18
18
18
18
18
18
18
20
19
20
20
20
20
20
19
18
18
18
18
17
17
17
17
17
16
16
17
17
17
17
17
17
17
17
15
15
15
15
15
15
15
15
15
16
16
16
16
16
15
15
14
13
13
13
13
14
14
14
15
15
15
15
15
15
15
15
15
15
15
15
15
15
15
15
15
15
15
15
15
15
15
15
15
15
13
13
13
13
13
14
15
15
15
15
14
14
14
14
15
15
15
15
15
15
15
15
15
14
14
14
14
14
14
14
15
15
16
16
18
18
18
18
18
19
19
19
19
19
19
19
19
19
19
19
19
19
19
19
20
20
20
20
20
20
20
20
20
20
19
19
19
19
19
18
18
19
19
18
18
17
17
17
17
17
16
16
17
17
17
17
17
17
17
18
18
18
18
18
18
18
18
18
18
18
18
18
18
19
19
19
19
19
19
18
18
18
19
19
20
20
20
19
19
19
19
20
20
20
21
21
21
21
21
21
21
22
22
22
23
23
23
24
24
24
24
24
24
24
24
24
25
25
25
25
25
25
25
25
24
24
24
24
24
24
24
23
22
22
22
21
21
20
20
20
20
20
20
20
20
20
20
18
18
17
12
11
11
11
11
11
11
10
10
10
10
10
10
11
11
11
11
11
11
11
12
12
12
12
13
14
14
16
16
16
16
16
16
16
16
16
16
16
16
16
17
17
18
18
18
18
18
18
19
19
19
19
19
18
18
18
18
18
18
18
19
19
19
19
19
19
19
19
19
20
20
20
20
20
20
20
20
20
20
20
20
20
20
20
20
19
19
20
19
19
17
18
19
19
19
19
21
21
21
21
22
22
25
25
25
25
25
25
25
27
27
27
27
28
28
28
28
28
28
28
29
30
30
30
30
30
30
30
30
30
30
30
31
31
31
31
31
32
32
32
31
30
30
30
32
32
32
32
32
32
32
32
32
31
31
31
31
31
31
30
30
28
28
28
28
28
29
29
30
30
30
30
30
30
30
30
28
29
29
29
29
29
29
29
29
29
29
29
30
31
31
31
31
30
29
28
29
29
30
30
31
36
36
36
35
35
35
35
35
35
35
35
35
35
35
36
37
37
37
37
37
37
37
37
36
36
36
34
34
35
36
39
41
43
42
40
38
38
38
38
38
39
40
39
37
37
36
36
36
37
37
37
37
37
37
36
36
36
36
36
36
36
36
36
36
36
36
37
37
37
38
38
38
38
37
37
36
38
39
38
39
39
39
40
40
40
40
40
41
41
41
41
42
42
42
41
42
42
42
42
42
43
44
45
45
45
45
46
45
45
45
45
45
45
45
45
45
45
45
45
45
45
45
45
45
45
45
45
45
46
46
46
46
47
48
49
49
49
49
49
49
48
49
50
49
49
48
47
46
38
36
37
37
37
36
36
36
37
37
38
38
38
38
38
38
38
38
38
38
38
38
38
38
38
38
38
38
38
38
38
37
36
36
37
37
37
37
37
37
37
36
36
36
36
36
36
36
35
35
35
35
35
34
34
33
29
27
27
27
27
27
27
27
26
26
27
27
27
26
24
24
20
19
17
18
18
17
18
18
18
18
18
18
18
18
18
18
19
18
18
19
19
19
19
19
20
22
22
22
22
22
22
22
22
22
22
23
23
23
23
23
23
24
24
25
25
25
25
25
25
26
26
26
26
26
26
26
26
26
26
26
27
27
27
27
27
27
27
27
27
27
27
26
26
25
20
19
19
19
18
16
16
16
16
16
16
16
16
16
16
16
16
16
16
16
16
16
16
16
16
15
15
15
15
15
15
15
15
15
15
15
15
15
15
15
15
15
15
15
15
15
15
15
15
15
15
16
16
16
16
17
17
17
17
17
17
17
17
17
17
17
17
17
17
17
16
16
16
16
16
16
16
16
16
16
17
16
14
14
14
14
14
14
14
14
14
13
9
9
9
9
9
9
9
9
9
9
9
9
9
9
9
8
8
8
8
8
8
8
8
8
8
8
8
7
7
7
7
7
7
6
7
7
6
6
6
6
5
5
5
6
6
6
6
6
6
6
6
6
6
7
7
7
7
7
7
7
7
7
8
8
8
8
8
8
8
8
8
8
8
8
8
8
8
7
7
8
8
8
7
7
7
8
8
10
10
10
10
10
10
10
10
10
10
11
11
11
11
11
11
11
11
11
11
11
11
11
11
11
11
11
11
11
11
11
11
12
12
12
12
12
12
12
12
12
12
12
12
12
12
12
12
12
12
12
12
12
11
11
11
11
10
10
10
10
10
10
10
10
10
10
10
10
10
10
10
10
10
10
10
10
10
10
10
10
10
10
10
10
10
10
11
11
12
12
12
12
12
12
12
12
12
12
12
12
11
11
11
11
11
10
8
8
8
7
7
7
7
7
7
6
6
6
6
6
6
6
6
7
7
7
7
7
7
7
7
7
7
8
8
8
8
8
9
9
10
9
9
9
9
9
8
8
8
8
8
8
8
8
9
10
10
10
10
10
10
12
12
12
13
13
13
13
13
13
13
13
13
13
15
15
15
15
15
15
15
15
15
15
16
16
16
16
16
16
16
16
16
16
16
16
16
16
16
16
16
17
17
17
17
17
17
18
18
18
19
19
19
19
19
20
21
21
21
21
21
21
21
21
22
22
23
23
23
23
23
23
23
23
25
25
25
25
25
25
25
25
25
26
26
26
26
26
27
27
27
27
27
27
27
27
27
27
27
27
27
27
27
27
27
27
27
27
27
27
27
27
27
27
27
27
27
27
27
27
27
27
27
27
27
27
27
27
27
27
27
27
27
27
27
27
27
27
27
27
27
27
27
27
27
27
27
27
27
27
27
27
27
27
26
26
23
23
23
21
17
17
17
17
17
17
17
17
17
17
17
17
18
18
18
18
18
18
18
18
18
18
18
18
18
18
18
18
18
18
18
17
17
17
17
16
16
16
15
15
15
15
15
15
15
15
15
14
14
13
13
13
13
13
13
13
7
7
6
6
6
6
6
6
6
6
6
7
7
7
7
7
7
7
7
7
7
5
4
4
4
4
3
3
3
3
3
3
3
3
3
3
4
4
4
4
4
5
5
5
5
5
5
5
5
5
5
5
5
5
4
4
4
4
4
4
4
4
4
4
4
4
4
4
4
4
4
4
4
4
4
4
4
4
4
4
4
4
3
3
3
3
3
3
3
3
3
3
3
4
4
4
4
4
4
4
3
4
5
5
5
5
5
5
5
5
5
5
5
5
5
5
5
5
6
6
6
6
6
6
6
6
6
6
6
6
7
7
7
7
7
7
7
7
7
7
7
7
7
8
8
8
8
8
8
9
9
9
9
9
9
9
9
9
9
9
9
9
9
9
9
9
9
9
10
11
11
11
10
11
11
11
11
11
11
11
11
11
11
11
11
11
11
11
11
11
11
12
12
12
13
13
13
13
13
13
13
13
13
13
13
12
12
12
12
12
12
12
12
11
11
11
11
11
11
11
11
11
11
11
11
11
11
11
11
11
11
11
11
11
11
11
11
11
11
11
11
11
12
12
12
12
12
12
12
12
12
12
12
12
12
12
12
12
12
12
12
12
12
12
12
12
12
12
12
12
12
12
12
12
11
11
10
10
10
10
10
9
9
8
8
8
8
8
8
7
7
7
7
7
7
7
7
7
7
7
7
7
7
7
7
7
7
7
6
6
6
6
6
5
5
5
4
4
3
3
3
3
3
3
3
3
3
3
3
3
4
4
4
4
4
4
4
4
4
4
4
4
4
4
4
4
4
4
4
4
4
4
4
4
4
4
4
4
4
4
4
4
4
4
4
4
4
4
4
4
4
4
4
4
4
4
4
4
4
4
4
4
4
4
4
4
3
2
2
2
2
2
2
2
2
2
2
2
2
2
2
2
2
2
2
2
1
1
1
1
1
1
1
1
1
1
1
1
1
2
2
2
2
2
2
2
2
2
2
2
2
2
2
2
2
2
2
2
2
2
2
2
2
2
2
2
2
2
2
2
2
2
2
2
2
2
2
2
2
2
2
2
2
2
2
2
2
2
2
2
10
15
25
27
59
72
80
80
83
83
94
96
116
116
118
118
121
124
136
137
143
163
165
165
165
166
166
177
178
178
178
178
179
179
179
179
179
179
179
179
179
180
181
183
186
186
187
187
187
187
187
187
187
187
187
188
188
188
188
189
189
189
191
191
202
206
210
211
211
211
211
212
214
214
214
214
218
223
225
225
226
226
232
233
233
236
236
240
240
240
241
241
241
241
243
244
244
244
245
246
247
252
253
254
263
263
263
264
266
265
265
270
278
278
280
284
284
286
288
289
278
273
254
247
236
236
241
245
244
258
260
256
256
256
255
258
263
273
275
279
277
273
266
266
269
271
279
280
285
285
285
286
300
300
301
302
303
303
303
304
308
319
319
316
310
310
311
311
311
321
321
321
321
321
322
323
324
324
329
325
324
323
325
331
334
337
337
341
341
334
338
336
341
334
338
336
336
336
338
338
339
340
335
335
335
335
335
337
341
339
342
344
345
346
346
349
347
353
353
354
357
357
357
358
359
360
362
363
362
359
359
361
360
360
358
361
360
363
363
369
371
372
382
383
393
393
393
394
394
392
392
391
391
392
394
393
395
395
387
384
384
385
385
385
385
385
386
386
386
386
386
387
386
385
381
387
390
390
391
389
391
389
394
394
392
392
392
394
392
393
376
339
308
292
278
262
236
238
236
237
237
239
239
241
241
246
246
248
249
248
249
249
249
249
249
249
253
253
253
252
254
252
252
256
256
255
252
244
240
240
240
239
239
239
239
239
239
240
239
239
232
236
231
230
231
227
227
223
224
223
221
222
222
222
222
222
223
223
225
223
221
222
222
222
222
222
221
207
203
193
188
188
188
186
178
175
168
164
152
151
149
151
151
151
151
151
151
151
150
150
149
151
151
151
149
149
148
146
143
142
140
145
146
145
145
144
144
144
144
144
144
144
144
146
144
144
140
129
124
125
125
125
127
127
127
126
126
125
124
124
108
92
89
89
89
89
89
89
90
90
89
85
85
85
85
86
85
85
85
86
86
87
87
93
95
96
96
96
96
96
96
96
97
97
97
95
94
95
95
95
96
96
96
97
99
97
97
97
97
95
96
99
88
85
84
84
83
84
85
85
82
82
83
82
82
83
84
84
84
84
84
85
87
88
88
88
93
99
99
99
94
91
91
95
95
96
98
99
100
97
97
96
96
100
101
100
104
103
109
109
110
115
115
113
115
117
117
123
123
123
123
123
123
123
128
132
137
144
144
144
144
144
145
147
147
148
151
151
151
151
157
157
157
161
162
163
164
168
171
170
172
172
172
175
179
179
179
182
186
186
197
196
198
200
203
206
206
206
206
206
206
209
216
221
225
225
224
233
235
235
235
235
235
236
239
239
240
240
243
242
242
242
246
246
249
252
254
254
257
257
257
258
258
259
260
261
261
260
260
260
260
258
258
258
257
259
259
258
259
259
259
259
259
259
262
263
264
264
264
263
263
263
261
262
262
262
260
260
262
263
264
267
267
267
266
266
265
265
265
265
265
265
264
263
262
262
261
256
246
246
247
246
243
234
227
225
224
225
225
225
226
227
226
223
223
224
225
225
225
216
214
215
213
213
214
214
215
218
218
218
210
211
213
213
216
212
210
211
208
208
207
205
203
200
200
189
186
182
179
168
167
165
163
162
163
150
154
151
157
153
119
116
114
114
114
115
115
115
115
104
89
88
86
85
84
79
79
79
81
83
90
91
92
93
94
94
94
94
94
95
95
95
95
96
98
98
98
99
99
99
99
99
99
99
99
99
98
98
98
99
102
103
105
106
105
105
103
101
101
101
101
101
101
101
101
100
100
100
100
105
105
108
109
109
109
109
108
108
108
108
110
110
110
110
110
111
115
115
118
119
119
119
117
115
118
117
117
116
116
115
115
115
110
109
107
106
106
106
106
105
104
100
98
98
97
96
96
96
96
96
105
105
105
105
105
104
104
104
104
105
105
105
101
102
100
100
100
100
101
101
102
104
104
105
105
106
106
106
106
106
107
107
107
107
107
106
107
107
107
107
109
109
109
109
110
112
112
113
112
114
113
110
109
107
106
106
103
103
103
100
100
100
100
99
99
99
100
99
86
85
91
85
85
82
80
75
75
78
79
79
79
84
83
81
81
81
80
80
80
80
80
80
80
82
83
83
83
83
83
83
85
85
85
85
85
85
85
84
86
86
86
86
85
85
84
84
84
84
87
87
88
88
86
86
86
86
86
87
87
87
86
85
85
86
86
85
85
84
83
83
83
84
84
83
83
82
81
81
81
83
84
84
83
83
83
83
83
83
84
84
84
82
82
88
89
89
89
90
90
91
91
91
91
91
90
90
92
92
92
95
95
97
95
94
94
94
95
96
96
100
98
94
95
90
89
83
83
81
81
80
73
75
77
77
76
75
71
67
67
67
68
66
69
69
73
73
73
73
72
72
72
73
76
78
79
79
78
78
78
78
85
86
86
86
85
85
84
84
84
84
84
85
85
85
85
86
86
86
87
87
87
87
87
87
87
88
88
89
89
91
90
94
94
94
94
94
94
94
94
94
94
94
93
93
93
93
93
94
94
94
94
94
95
95
95
95
95
96
97
97
97
97
97
97
97
97
97
97
98
97
97
97
98
98
99
99
97
98
99
100
100
106
110
110
109
107
106
105
105
105
105
105
108
108
108
109
109
109
108
108
106
105
106
98
96
95
98
99
95
96
96
94
94
95
92
89
89
89
89
92
94
97
98
99
99
99
100
101
101
103
103
103
103
104
104
104
104
104
104
103
104
105
105
106
101
99
97
97
95
95
89
90
91
91
93
93
94
94
94
94
93
93
92
92
92
94
95
95
95
97
97
96
96
95
94
95
95
99
99
99
99
99
99
99
99
99
99
100
100
100
100
100
100
100
99
100
99
98
93
88
89
89
89
89
89
87
87
87
88
86
86
85
82
82
81
81
84
84
87
87
86
86
86
90
90
90
90
90
90
89
89
87
87
87
90
90
92
92
91
91
88
89
89
89
89
80
80
82
88
88
87
83
80
79
78
80
80
80
85
85
84
84
88
91
92
92
93
92
93
93
93
93
94
92
89
89
90
92
100
101
102
106
105
106
106
107
107
107
108
110
110
112
115
115
116
116
118
118
118
120
120
122
123
125
128
132
132
131
131
131
131
134
134
134
135
135
135
134
134
135
135
135
135
135
135
135
132
133
134
134
134
133
133
133
134
134
134
127
127
127
127
128
129
129
129
129
129
129
130
130
130
130
130
130
128
128
128
127
127
127
125
125
125
125
125
125
125
124
124
124
124
124
124
124
124
124
124
124
124
124
124
124
124
124
122
122
122
122
122
122
122
120
119
117
117
117
114
114
113
113
112
108
107
106
106
106
106
106
106
106
100
100
99
99
99
99
100
98
86
85
73
69
59
50
49
49
54
53
54
54
54
55
51
50
48
46
40
30
30
28
28
29
30
28
28
27
27
28
28
26
27
27
27
27
26
27
27
27
28
29
29
30
30
30
30
30
30
30
28
27
27
27
28
28
28
28
28
28
28
27
27
27
27
26
26
26
26
26
28
28
28
30
30
30
30
30
30
30
30
30
30
31
31
31
31
31
31
31
33
33
33
33
33
33
34
35
35
35
35
35
35
35
38
38
38
38
39
39
39
39
41
41
41
41
41
41
41
41
41
41
41
41
41
41
42
42
45
45
45
46
46
46
46
46
46
45
45
45
47
47
47
47
47
47
47
47
47
48
49
48
48
48
48
47
47
48
47
47
46
43
43
43
47
45
43
43
43
43
44
44
44
44
46
46
47
47
47
47
47
47
47
48
48
48
48
47
48
49
49
57
59
59
59
59
59
61
62
62
65
67
68
68
68
68
69
70
72
73
74
75
75
75
75
76
76
77
77
78
78
80
81
82
85
85
85
85
85
85
85
85
85
85
85
85
85
85
85
85
85
85
85
85
85
85
85
85
86
87
88
88
88
88
88
88
87
86
86
86
86
87
86
87
87
86
86
86
86
86
87
87
87
87
88
88
88
88
87
87
86
86
85
86
86
86
86
87
87
86
86
87
86
86
87
86
86
85
85
85
85
86
86
85
85
85
85
85
85
86
86
86
86
85
85
85
86
83
82
82
78
76
71
70
68
67
58
53
53
54
55
55
55
54
54
54
54
55
57
57
57
57
57
57
57
56
56
56
57
59
56
56
59
60
60
61
60
63
64
65
63
64
64
64
64
63
63
64
64
63
63
62
63
65
65
59
59
59
58
57
58
57
57
57
56
55
56
60
59
59
59
62
65
64
64
64
63
63
64
65
66
64
65
65
65
66
66
67
68
68
68
68
68
69
69
70
71
71
71
72
72
72
72
73
74
74
73
73
72
72
73
73
73
73
76
76
78
78
80
80
80
80
79
79
79
78
78
78
78
78
78
77
77
77
77
77
77
78
78
78
78
78
78
78
78
78
79
79
80
81
81
81
81
80
80
83
84
83
82
82
74
73
73
79
78
75
71
69
67
66
67
68
69
69
69
69
69
69
69
69
69
69
69
69
69
69
69
71
73
73
74
74
74
76
79
79
79
79
79
80
80
80
80
80
82
85
88
90
90
90
90
90
89
89
90
92
92
92
92
92
92
92
92
85
84
82
82
82
82
83
83
83
83
83
84
84
83
83
83
82
81
78
78
79
78
78
78
83
84
85
86
87
86
81
81
79
78
79
78
79
78
78
78
78
79
80
82
84
84
86
85
85
85
86
86
88
89
89
90
90
90
90
90
90
90
90
90
90
90
90
91
91
93
94
91
91
90
88
88
88
88
88
89
89
89
91
91
91
93
92
92
92
92
91
89
89
89
89
89
90
86
85
85
85
85
88
87
87
82
82
83
83
83
83
83
83
83
83
83
84
85
88
89
87
87
82
82
78
78
78
78
78
78
81
81
82
82
81
81
81
82
82
82
82
84
87
87
87
89
79
75
75
70
68
69
64
58
59
59
59
59
59
58
58
58
59
60
60
60
64
62
63
64
64
64
64
64
65
65
65
65
66
67
67
67
68
68
70
70
70
64
64
64
71
72
72
72
71
74
75
75
75
75
75
75
75
75
75
78
84
86
87
86
87
87
89
90
91
92
92
90
89
89
89
88
95
97
98
98
98
98
97
98
98
99
101
103
100
102
100
102
102
102
104
104
106
106
107
107
107
107
107
108
108
108
110
109
109
110
112
109
108
106
106
106
106
106
107
108
109
108
108
108
109
109
109
111
112
112
112
113
113
113
113
113
117
120
120
120
120
120
120
119
119
118
117
115
112
111
111
112
112
112
112
112
113
114
113
113
114
114
114
114
114
114
114
114
115
115
115
116
116
116
116
116
116
116
115
115
117
120
120
120
120
120
120
120
121
121
121
120
120
123
122
123
124
123
121
109
104
94
93
94
94
94
94
95
95
95
95
96
96
97
97
97
97
97
96
96
96
96
96
96
97
91
87
86
84
84
83
83
84
81
79
74
70
65
65
65
67
66
65
61
60
60
60
60
60
61
61
61
62
62
63
65
58
53
53
54
54
54
54
55
56
56
50
51
52
53
54
54
54
54
56
56
57
57
57
58
57
57
57
57
57
56
56
57
60
60
61
61
57
57
56
60
60
60
60
60
60
60
61
61
61
61
63
63
63
64
66
66
66
68
70
71
71
71
70
70
69
69
69
69
73
74
75
75
75
75
75
75
75
74
74
73
73
73
71
71
71
72
76
80
79
79
79
79
79
79
79
79
79
79
79
81
81
79
78
76
76
74
74
74
73
73
73
73
74
73
73
73
73
74
74
76
77
76
76
76
76
76
76
76
77
76
76
77
77
76
75
79
79
80
80
79
81
81
81
81
80
80
81
81
82
81
82
81
81
81
81
81
84
84
86
87
87
87
89
92
93
95
95
88
82
81
81
81
81
82
82
83
82
82
80
80
81
79
78
78
80
81
81
81
82
82
80
79
80
81
75
78
75
76
77
77
78
79
80
82
82
82
82
84
87
87
87
86
87
91
88
88
87
88
88
101
103
103
104
104
104
105
105
105
105
105
105
104
105
105
105
107
108
108
107
107
104
101
102
105
106
107
108
109
115
116
119
118
118
118
118
120
126
129
129
130
131
130
132
132
131
132
131
130
130
130
130
130
131
131
131
131
133
134
133
133
134
134
132
132
133
133
134
134
134
135
138
142
142
142
144
145
146
146
146
146
146
146
146
146
146
146
146
146
142
141
140
140
142
142
142
142
142
142
142
142
142
142
142
141
140
140
140
140
140
140
140
140
139
139
142
133
133
134
134
135
136
134
134
134
135
135
134
134
134
135
135
135
133
133
132
132
131
131
133
137
138
139
134
128
123
123
122
123
123
123
126
127
127
127
127
125
124
124
124
124
125
124
124
124
124
124
124
124
126
125
123
111
102
97
97
96
89
88
87
90
96
97
95
94
94
93
93
93
93
92
89
85
85
85
84
87
88
85
84
84
84
84
85
87
87
87
87
87
86
86
87
87
87
88
88
88
88
88
88
88
88
88
87
88
88
88
87
88
89
88
88
89
89
89
89
89
89
89
90
91
91
92
92
92
92
92
91
94
94
94
94
94
95
95
95
95
94
94
95
95
95
95
95
95
95
95
96
96
96
96
97
97
95
93
90
88
84
79
78
78
78
77
77
77
77
76
76
76
76
75
75
75
75
75
75
75
75
75
75
74
74
73
72
65
60
58
54
55
55
55
52
52
47
46
47
47
48
49
49
49
49
49
49
50
50
49
45
45
46
45
45
45
46
46
46
46
43
43
41
40
40
42
42
42
40
40
40
40
40
40
40
40
40
40
40
40
40
40
40
41
41
41
41
42
42
42
42
42
44
44
44
44
41
41
40
40
40
40
36
34
35
35
35
35
34
33
28
27
27
27
27
27
27
27
27
27
27
27
27
27
27
26
25
25
25
25
26
26
26
25
25
25
25
26
24
24
24
24
24
24
24
23
23
23
23
23
23
23
23
24
24
24
24
24
24
24
24
25
25
26
26
26
26
26
25
25
26
26
26
26
27
27
27
27
27
27
27
26
26
26
25
25
25
25
25
25
25
26
26
26
26
26
26
26
26
27
27
27
27
27
27
27
27
27
27
26
24
18
18
18
17
18
19
19
19
18
18
18
17
17
17
17
17
17
17
18
19
19
19
19
19
21
21
22
22
22
22
22
22
22
23
23
23
23
25
24
24
24
24
24
24
24
24
24
24
24
24
24
24
24
24
24
23
23
23
23
23
23
23
23
23
23
23
23
22
22
22
22
22
22
22
22
21
20
20
19
19
19
19
19
19
19
20
21
22
22
22
22
22
22
22
22
22
23
24
24
24
24
24
24
24
25
25
26
26
26
27
28
28
28
28
28
31
31
31
31
32
32
32
32
32
32
32
32
32
33
35
36
37
37
38
39
40
43
43
45
45
45
45
47
49
51
50
51
51
51
51
50
51
51
51
50
50
50
54
54
54
54
51
48
47
46
46
46
49
49
50
50
49
54
55
57
60
61
61
61
62
62
63
63
63
63
63
62
62
62
66
67
67
67
68
68
68
68
68
68
68
68
68
69
70
70
70
70
70
70
70
70
70
70
70
70
70
70
73
73
73
73
73
73
73
74
74
75
76
76
76
76
76
78
78
78
78
78
78
78
79
81
81
81
81
81
81
81
81
81
81
79
80
80
80
80
80
80
80
80
80
80
80
80
81
81
82
83
83
83
83
83
83
83
83
83
84
80
77
68
65
61
61
60
61
60
51
50
50
50
50
50
51
52
53
53
53
52
50
50
50
50
50
50
50
50
51
52
52
52
54
54
54
54
53
53
53
53
53
54
54
56
56
56
55
54
54
52
51
51
48
47
46
46
46
47
46
46
45
45
45
45
44
38
38
36
39
39
39
39
39
40
40
39
38
38
37
36
34
35
35
35
34
35
35
34
34
34
34
35
35
36
36
36
36
36
36
36
36
36
36
36
36
36
36
36
36
36
36
37
37
38
38
38
38
38
38
38
39
40
40
40
40
40
40
40
40
40
41
41
41
41
41
41
41
41
41
42
42
43
44
44
43
42
42
42
42
42
42
42
42
42
42
42
41
41
41
41
41
41
41
41
40
40
40
40
40
40
40
40
39
39
39
38
37
35
31
31
31
31
31
31
31
31
32
32
32
32
32
32
32
32
32
32
32
32
32
30
30
30
30
30
29
29
29
29
29
28
27
27
27
26
25
25
25
25
25
25
27
27
27
27
27
27
27
26
27
26
26
25
25
25
25
25
25
25
26
26
28
28
28
28
28
29
29
29
29
30
31
32
30
28
27
27
26
29
30
31
26
26
26
26
26
26
26
26
28
28
30
28
30
30
30
30
31
31
31
31
31
30
30
30
30
30
31
31
32
32
33
33
33
32
32
32
34
35
35
34
34
39
40
40
39
39
39
39
41
41
41
41
43
44
45
47
47
47
47
48
48
48
49
49
49
49
49
49
49
51
52
52
52
53
54
55
57
58
58
58
58
59
59
59
60
60
63
64
65
67
67
67
67
68
68
68
68
68
68
68
70
70
71
77
76
76
76
75
75
75
75
75
75
75
76
76
77
77
77
75
75
75
75
76
77
78
78
78
78
78
78
77
77
77
77
75
74
74
74
74
74
74
74
74
74
74
74
74
72
71
71
71
71
71
71
71
71
70
70
70
70
70
70
70
70
70
71
71
71
72
71
70
71
71
71
71
71
74
75
75
76
77
77
75
75
75
75
74
74
74
74
74
74
72
72
72
71
70
71
72
72
72
72
73
73
80
79
79
78
69
66
63
62
61
60
64
64
64
64
66
64
66
66
66
66
66
66
65
66
66
66
65
64
63
60
62
64
64
66
65
66
70
68
68
67
66
67
67
67
65
63
63
63
63
64
63
63
63
63
63
63
63
63
63
63
63
63
63
62
64
66
67
67
67
67
67
70
70
70
71
71
71
71
71
71
71
71
71
71
71
71
71
71
70
71
69
68
68
72
72
72
75
75
75
75
75
75
76
77
77
77
77
83
84
84
84
84
86
86
87
87
87
90
88
84
83
83
83
83
83
83
83
81
82
82
82
82
83
83
83
84
85
87
88
88
88
88
88
88
88
88
87
87
88
88
88
88
88
88
88
88
88
88
89
87
87
88
87
86
81
81
80
80
78
78
78
78
78
78
75
75
75
76
76
76
76
75
74
74
74
74
74
74
73
74
74
74
74
74
74
74
74
74
74
74
74
74
73
73
73
73
73
74
74
74
74
74
74
73
73
73
73
73
71
71
64
65
65
63
62
61
60
60
60
60
60
61
59
55
51
50
35
35
35
33
32
31
31
30
28
28
28
28
28
28
28
28
28
28
29
29
27
27
27
25
25
25
24
23
22
22
23
19
18
17
15
15
14
14
14
14
14
14
14
14
14
14
14
14
14
14
13
13
13
13
13
13
13
13
13
13
13
13
13
13
13
13
13
13
13
14
14
14
14
14
14
15
15
14
14
14
14
13
13
13
12
17
17
17
17
17
16
16
17
17
21
21
20
20
20
20
20
21
21
23
23
23
23
22
22
22
22
21
21
21
22
23
23
23
23
23
23
23
23
23
23
23
23
21
21
21
21
21
21
21
21
21
21
21
21
21
21
21
21
21
21
21
21
21
21
21
21
21
21
21
21
21
21
21
21
21
21
21
21
21
20
20
20
22
22
22
22
23
23
23
23
23
23
23
23
23
23
23
23
23
23
23
23
23
24
24
24
24
24
24
23
23
23
23
22
23
23
23
23
23
23
23
23
22
23
23
24
24
24
24
24
23
23
23
23
23
22
22
22
22
21
20
20
20
20
20
20
21
21
21
21
19
19
19
19
19
19
19
19
19
18
18
18
18
18
18
18
18
18
19
19
19
19
19
18
18
18
17
16
16
15
15
15
15
15
15
15
15
15
15
15
15
15
15
15
15
15
15
15
15
16
16
16
16
16
16
16
15
15
15
16
16
16
16
16
16
16
16
16
15
15
15
15
15
13
13
13
13
15
15
16
15
13
12
12
12
12
12
12
12
12
12
13
13
13
13
13
12
12
12
12
12
12
12
13
13
13
13
13
13
13
13
13
13
13
13
13
14
14
13
13
13
13
13
13
14
14
14
14
14
15
15
15
15
14
14
14
13
13
13
13
13
13
13
13
13
13
13
13
12
14
13
13
13
15
15
16
16
16
16
16
16
16
16
17
16
16
16
16
16
16
16
16
17
17
17
17
17
17
17
18
19
26
26
26
26
26
26
26
30
30
29
30
31
31
31
31
32
34
35
35
35
37
37
37
37
37
37
37
37
37
38
38
38
38
38
38
38
38
39
39
39
39
39
40
40
41
41
40
40
40
40
40
40
40
40
40
40
40
41
41
41
42
41
40
40
40
39
39
39
39
39
39
39
39
40
40
40
40
40
40
40
40
40
40
40
40
40
40
40
40
40
40
40
40
40
40
40
40
40
40
40
40
40
40
40
40
40
41
41
41
41
41
41
41
42
42
42
42
42
42
42
42
42
42
42
42
42
42
42
42
42
42
42
42
42
43
42
42
42
41
39
39
38
38
38
37
36
36
36
35
33
35
35
28
27
22
22
21
21
21
21
21
21
21
21
21
21
21
20
20
20
20
19
18
16
16
15
15
14
14
14
14
13
12
12
12
10
10
10
10
10
10
10
10
10
10
10
10
11
11
11
11
11
11
11
12
13
13
13
13
13
14
15
15
15
15
15
17
17
17
17
17
17
17
17
17
17
17
17
17
17
17
17
17
17
17
18
18
18
18
18
18
18
18
19
20
20
20
20
20
20
20
19
19
19
19
19
19
19
19
19
19
19
19
17
17
17
17
17
17
17
17
17
17
17
17
17
17
17
17
17
17
17
17
17
17
18
17
17
18
19
19
19
19
19
19
19
19
19
19
19
19
19
19
19
19
19
19
19
19
19
19
19
19
19
19
19
19
19
19
19
19
19
19
19
20
20
20
20
20
20
20
20
20
19
19
19
19
19
19
20
20
20
20
19
19
19
19
19
19
19
19
19
19
19
19
19
19
19
19
19
22
18
17
17
17
17
17
17
17
17
17
15
15
13
12
12
12
12
12
12
12
12
12
13
13
12
12
12
12
16
16
15
16
18
19
19
19
19
19
19
19
19
19
19
19
19
21
22
22
22
22
22
22
24
24
24
25
25
25
25
26
25
25
26
26
26
26
27
28
28
28
28
28
28
28
29
29
29
29
30
30
30
30
30
30
30
30
30
31
31
31
31
31
31
31
31
31
30
30
30
30
30
30
30
30
30
30
30
30
30
30
30
30
30
30
30
30
30
30
30
30
30
30
30
30
30
30
29
29
31
30
30
30
29
29
29
29
29
29
29
29
29
28
28
28
28
28
28
28
28
28
28
28
28
28
28
28
28
28
28
28
28
28
28
28
28
28
28
28
28
27
27
27
27
27
27
27
27
28
28
28
28
28
28
28
28
28
28
28
28
28
28
28
28
29
29
26
26
22
21
16
14
14
14
14
14
14
14
13
10
10
10
9
9
9
9
9
10
10
9
8
8
9
9
10
10
10
10
9
9
9
9
9
9
9
9
9
9
9
9
9
9
9
9
9
9
9
9
10
10
10
10
10
10
10
10
10
10
10
11
11
12
12
12
12
12
12
12
12
12
12
13
13
13
13
13
14
14
14
14
14
15
15
14
14
14
14
14
14
14
14
14
14
14
14
14
14
14
14
14
14
14
14
14
14
14
14
14
14
14
15
15
15
15
15
15
15
15
15
15
15
15
16
16
16
16
16
16
16
16
16
15
15
15
15
15
15
15
15
15
15
13
13
13
14
14
14
14
14
14
14
14
15
15
15
15
15
15
15
16
16
17
18
18
18
18
18
18
18
18
18
18
18
18
18
18
18
18
18
18
18
18
18
18
18
18
18
20
20
20
19
19
19
18
16
16
15
15
14
13
13
13
13
13
13
13
13
13
13
14
14
14
13
13
13
13
13
13
13
13
14
14
15
15
14
14
13
14
14
14
14
14
14
14
14
14
14
14
14
14
14
14
14
14
14
14
14
15
15
15
15
15
15
15
15
15
15
15
15
15
15
15
15
15
15
15
15
15
15
15
15
16
16
16
16
16
16
16
16
16
16
16
16
15
15
15
14
14
14
13
13
13
13
13
13
12
12
12
12
11
11
11
11
8
8
8
8
8
8
8
8
8
8
8
8
8
8
8
8
8
8
9
9
9
9
9
9
9
9
9
9
9
9
9
9
9
9
9
9
9
9
8
8
8
8
8
9
9
10
10
10
10
10
9
9
9
10
11
11
12
12
12
12
13
14
14
15
16
16
16
16
15
15
15
14
13
13
13
13
13
13
13
13
13
13
13
13
13
13
13
13
13
13
13
13
13
13
13
13
13
13
13
13
13
13
13
13
13
13
13
14
14
14
14
14
14
14
14
14
14
14
14
14
14
14
14
14
14
14
14
14
14
14
14
14
14
14
14
14
14
13
11
11
11
11
11
10
10
10
10
10
10
10
10
10
10
10
10
10
10
10
10
10
10
10
10
10
10
10
10
10
10
10
10
10
10
10
10
10
10
10
10
10
10
10
11
11
11
11
11
11
11
11
11
11
11
11
11
11
11
11
11
11
11
11
10
10
10
10
8
7
7
7
6
6
4
4
4
4
3
2
2
2
2
2
2
2
2
2
2
2
2
2
3
3
3
3
3
3
3
3
3
3
3
3
3
3
3
3
3
3
3
3
3
3
3
3
3
3
3
3
3
3
3
3
3
3
3
3
3
3
3
3
3
3
3
3
3
3
3
3
3
3
3
3
3
3
3
3
3
3
3
3
3
3
3
4
4
4
4
4
4
4
4
5
5
5
5
5
5
5
5
5
5
6
6
6
5
5
5
5
5
5
5
5
5
5
5
5
5
5
5
5
5
5
5
5
5
5
5
5
5
5
5
5
5
5
5
5
5
5
5
5
5
5
5
5
5
4
4
4
4
4
4
4
4
4
4
4
6
6
6
6
6
6
6
6
6
6
7
7
7
7
7
7
7
7
7
7
7
7
7
7
7
8
9
9
9
8
8
9
9
9
9
10
10
10
11
11
11
11
11
11
12
12
12
12
12
12
12
12
12
12
12
12
12
12
13
13
13
13
13
13
13
13
13
13
12
12
12
12
12
12
12
12
12
12
12
12
12
12
12
12
12
12
12
12
12
12
12
12
12
12
12
12
12
12
12
12
12
12
12
11
11
11
11
12
12
12
12
11
11
12
12
12
12
12
12
12
12
12
12
12
12
11
11
11
11
10
10
10
10
10
10
10
11
11
11
11
11
11
11
11
11
11
11
11
11
11
11
11
11
13
13
12
13
13
13
13
13
13
12
12
12
11
11
13
13
13
15
15
15
15
15
15
15
15
15
15
15
15
15
15
15
15
15
15
15
15
15
15
15
15
14
14
14
14
14
14
14
14
14
14
13
13
13
13
13
13
12
12
11
11
11
11
11
11
11
11
11
11
12
12
12
12
12
12
12
12
12
12
12
12
12
12
11
11
11
11
11
11
11
11
11
11
11
11
11
11
11
11
11
11
11
11
13
13
13
13
13
13
13
13
13
13
13
13
13
13
13
13
13
13
13
13
13
13
13
13
13
13
14
14
14
14
14
14
14
14
14
14
14
14
13
13
15
15
15
16
16
16
15
15
15
14
14
14
11
12
12
12
12
12
12
11
11
11
10
10
10
10
11
11
11
11
11
11
11
11
11
11
11
11
11
11
11
11
11
11
11
11
11
11
11
11
11
11
11
11
11
11
11
11
11
11
11
11
11
11
11
12
12
12
12
12
12
12
12
12
12
12
12
12
12
12
12
12
12
12
12
12
12
12
12
12
12
12
13
13
13
13
13
13
13
13
13
13
12
12
12
12
12
12
12
12
12
12
12
12
12
12
12
12
12
12
12
12
13
13
13
13
13
13
13
13
13
13
12
12
12
11
11
10
8
7
7
7
7
7
6
6
6
6
6
6
6
6
6
6
6
6
6
5
5
5
5
5
5
5
5
5
5
5
5
5
5
5
5
5
5
5
5
5
5
5
5
5
6
6
6
6
6
6
6
6
6
6
6
6
6
6
6
6
6
6
6
6
6
6
6
6
6
5
4
4
4
4
4
5
5
5
5
5
6
6
5
5
5
5
5
6
6
6
6
6
6
7
7
7
7
7
6
6
6
6
6
6
6
6
6
6
6
6
6
6
6
6
6
6
6
6
8
8
8
8
8
8
8
8
8
8
8
8
8
8
8
8
8
8
8
8
9
9
9
9
9
9
9
9
9
9
9
9
9
9
9
9
9
9
9
9
9
9
9
9
9
9
9
9
9
9
9
9
9
9
11
11
11
11
11
11
11
12
12
12
12
12
12
12
12
12
12
12
13
13
13
13
13
13
13
13
13
13
13
13
13
14
14
14
14
14
14
14
15
15
17
18
18
18
18
18
18
18
18
18
18
18
18
18
18
18
18
18
18
18
18
18
18
18
18
17
15
14
14
14
16
16
16
16
16
16
16
16
16
16
16
17
17
17
17
17
17
17
17
17
17
17
18
18
18
18
18
18
18
18
18
18
18
18
17
17
17
17
17
17
17
16
16
16
16
16
14
13
12
12
12
12
12
12
12
12
11
11
11
11
11
11
11
11
11
11
11
11
11
11
11
11
11
11
11
12
12
12
12
12
12
12
12
12
13
13
13
13
13
13
13
13
15
15
15
15
15
15
15
15
15
15
15
15
15
15
15
15
15
15
15
15
15
14
14
14
11
5
5
5
5
5
5
5
5
5
5
4
4
4
4
4
4
4
4
4
4
4
4
4
4
4
4
4
4
4
4
4
4
4
4
4
4
4
4
4
4
4
4
4
4
4
4
4
4
4
4
4
4
5
5
5
5
5
5
6
6
6
6
6
6
6
6
6
6
7
7
7
8
8
8
8
8
8
8
8
8
8
8
8
8
7
7
7
7
7
7
7
7
7
7
7
7
7
7
7
7
7
7
8
8
8
8
8
8
8
9
8
8
8
8
8
8
8
8
8
8
8
8
8
8
8
7
7
7
7
7
7
7
7
7
7
8
8
8
8
8
8
8
8
8
8
8
8
8
8
9
9
9
9
9
9
9
9
9
8
8
9
9
9
9
9
9
9
9
9
9
9
9
9
9
9
9
9
9
9
9
10
10
10
10
10
10
10
10
9
9
9
9
9
9
9
9
9
9
8
8
8
8
8
8
8
8
8
8
8
9
9
9
9
9
9
9
9
9
9
9
9
9
9
9
9
9
9
9
9
8
8
8
8
8
8
8
8
8
8
8
8
8
8
8
8
8
8
8
8
8
8
7
7
7
7
7
7
7
7
7
7
7
7
7
7
7
7
7
8
8
8
8
8
8
8
8
8
8
8
8
8
8
8
8
8
8
8
8
8
8
8
8
6
5
5
5
5
5
5
5
5
5
5
4
4
4
4
5
5
5
5
5
5
5
5
5
5
5
5
5
5
5
5
5
5
5
5
6
6
6
6
6
7
7
7
7
7
7
6
6
6
5
5
6
6
6
6
6
6
6
6
6
6
7
6
6
6
6
6
6
6
6
6
6
6
6
6
8
8
8
8
8
8
8
8
8
8
8
8
8
8
8
8
8
8
8
8
8
8
8
8
8
8
8
8
9
9
8
8
8
8
8
8
8
8
8
8
8
8
8
8
8
8
8
8
8
8
8
8
8
8
8
8
8
9
9
9
9
9
9
9
9
9
9
9
9
9
9
9
9
9
9
9
9
9
9
10
10
11
11
11
11
11
11
11
11
11
10
8
8
8
8
8
8
8
8
8
8
8
8
8
8
8
8
8
8
8
8
8
8
8
8
8
8
8
8
8
8
8
8
8
8
8
7
7
7
7
7
7
7
7
7
7
8
8
8
8
8
8
7
7
7
7
7
7
7
7
7
7
7
7
7
6
7
6
6
6
6
6
6
6
6
6
6
6
6
6
6
6
6
6
6
7
7
7
7
7
7
7
7
7
7
7
7
7
7
7
7
7
7
7
7
7
7
7
7
7
7
7
7
7
8
8
8
8
8
8
8
8
8
8
8
8
7
7
7
7
7
8
8
8
8
8
8
8
8
8
8
8
8
8
8
8
8
8
8
8
8
8
9
9
9
9
9
9
9
9
10
10
10
10
10
10
10
10
10
10
10
10
10
10
10
10
10
9
9
9
9
9
9
9
9
9
9
9
9
9
8
8
8
8
8
8
8
7
7
7
7
7
7
6
6
6
6
6
6
6
5
5
5
5
5
5
5
5
5
5
5
5
5
5
5
5
5
5
5
4
4
2
2
2
2
2
2
3
3
3
3
3
3
3
3
3
3
3
3
3
3
3
3
3
3
3
3
3
3
3
3
3
3
3
3
2
2
2
2
3
3
3
4
4
4
5
5
7
7
7
7
7
7
7
7
7
7
7
6
6
6
6
6
6
6
6
6
6
6
6
6
7
7
7
7
7
7
7
7
7
7
7
7
7
7
7
7
7
7
7
7
7
7
7
7
7
7
7
7
7
7
7
7
7
7
7
7
7
7
7
7
7
7
7
7
7
7
7
7
7
7
7
7
7
7
7
7
7
7
7
7
7
7
7
7
7
7
7
7
7
7
7
7
7
7
7
7
7
7
7
7
7
7
6
6
5
5
5
5
5
5
5
5
6
6
6
6
6
6
6
6
6
6
6
6
6
5
5
5
5
5
11
11
12
12
12
12
12
12
12
12
12
11
11
10
9
9
9
9
9
10
12
13
14
14
13
13
13
14
14
14
14
16
16
17
17
17
17
17
17
17
17
17
18
18
18
19
19
19
19
19
19
21
21
21
21
21
21
21
21
21
21
21
21
21
21
21
21
22
22
22
22
22
22
22
22
22
22
22
22
22
22
22
22
22
22
22
22
22
22
22
22
23
23
23
23
23
23
23
23
23
23
23
23
24
24
24
24
24
24
25
26
26
28
28
28
28
28
28
28
28
29
29
29
29
29
30
30
30
30
30
31
31
33
33
33
33
33
33
33
34
34
34
36
36
37
37
37
37
37
36
36
36
36
36
36
36
35
35
36
37
37
36
36
35
34
34
34
34
34
30
29
31
31
31
31
31
32
32
32
32
32
32
30
30
31
31
31
31
31
31
31
31
31
31
30
29
29
29
29
29
29
29
29
29
29
29
29
29
29
29
30
30
30
31
31
31
31
31
32
32
32
32
32
32
32
32
32
32
33
32
32
32
32
32
32
32
32
33
33
33
33
33
33
33
33
33
33
33
31
31
34
34
34
34
34
34
34
33
33
33
33
33
33
33
33
34
34
34
34
34
34
34
34
34
34
34
34
35
35
35
35
35
35
35
35
36
37
37
38
38
38
38
38
39
38
38
38
35
35
36
36
36
33
32
32
32
32
32
30
27
23
23
22
22
22
22
22
22
20
20
20
20
20
20
20
21
21
21
21
21
21
21
21
22
22
22
22
22
22
22
22
21
21
21
21
21
21
21
21
21
21
21
21
21
21
21
21
21
21
21
21
21
20
20
20
20
19
19
18
14
14
14
14
14
14
11
11
11
11
11
11
11
11
11
11
11
11
9
9
9
9
9
9
9
10
10
10
10
10
10
10
10
10
10
10
10
11
11
11
11
11
11
11
11
11
11
11
11
11
11
11
11
11
11
11
11
11
11
11
11
11
11
11
11
11
11
11
11
11
10
10
10
10
10
10
10
10
10
10
10
10
9
10
10
10
10
10
10
10
10
10
10
13
13
13
13
14
13
13
13
13
13
13
13
14
14
14
14
14
14
14
14
14
14
14
14
14
14
13
13
13
13
13
10
10
10
9
9
8
8
8
8
8
8
8
8
8
7
7
7
7
7
7
7
7
7
7
7
7
7
7
7
7
7
7
7
7
7
7
7
7
7
7
7
7
7
7
7
7
7
7
7
7
7
7
7
7
7
7
7
7
7
7
7
7
7
7
7
7
7
7
7
6
6
5
5
5
5
5
5
5
5
5
5
5
6
6
6
6
6
6
6
6
6
7
7
7
7
7
7
7
7
7
7
7
7
7
7
7
7
7
7
7
7
7
7
7
7
7
7
7
7
7
7
7
7
8
8
8
8
8
8
7
7
7
7
7
7
6
3
3
3
4
4
3
3
3
3
3
3
3
3
3
3
3
3
3
3
3
3
3
3
3
3
3
3
3
3
3
3
3
3
3
3
3
3
3
3
3
3
3
3
3
3
3
3
3
3
3
3
3
3
3
3
3
3
3
3
3
3
3
3
3
3
3
3
3
3
3
3
3
3
3
3
3
3
3
4
4
4
4
4
4
4
4
4
4
4
4
5
5
5
5
5
5
5
5
5
4
4
4
4
4
5
5
5
5
6
6
6
6
6
6
6
6
6
6
6
6
6
6
6
6
6
6
6
6
6
6
6
6
6
6
6
6
6
7
7
7
7
7
7
7
7
7
7
7
7
7
7
7
7
7
7
7
7
7
7
7
7
7
7
7
7
7
7
7
7
7
7
7
7
7
7
7
7
8
8
8
8
8
7
7
6
6
6
6
6
7
7
7
7
7
7
7
8
8
8
8
8
8
8
8
8
8
8
8
8
8
9
9
9
9
9
9
9
9
9
9
9
9
9
10
10
10
10
10
10
7
7
7
8
8
8
8
8
8
8
8
8
8
8
8
8
8
8
8
8
8
8
8
8
8
8
8
8
8
7
7
7
7
7
7
7
7
7
7
7
7
6
6
6
6
6
6
6
6
6
6
6
6
6
6
6
7
7
7
7
7
7
8
12
14
14
15
16
16
16
16
16
16
16
16
16
16
15
15
16
16
16
16
16
16
16
16
16
16
16
17
17
17
17
17
16
16
16
17
17
17
17
17
17
17
17
17
17
17
17
17
17
17
17
17
17
17
17
19
20
19
19
19
19
19
19
19
19
19
19
19
19
19
19
19
19
19
19
18
17
17
17
17
17
17
17
17
17
17
17
17
17
17
17
17
17
18
18
18
18
18
18
18
18
18
18
18
18
17
17
17
16
16
16
16
16
16
16
17
17
17
17
17
17
17
17
17
17
17
17
17
17
17
17
17
17
17
17
17
17
17
17
17
17
17
17
17
17
17
17
17
16
16
15
15
15
15
15
15
15
15
15
15
15
15
9
9
6
6
6
6
6
6
6
6
7
7
7
7
7
7
7
8
8
8
8
9
9
9
9
10
10
10
10
10
10
10
10
10
10
10
10
10
10
10
10
10
10
10
10
9
9
9
9
9
9
9
9
9
9
9
9
9
9
9
9
9
10
12
11
11
11
11
11
11
11
11
11
11
11
11
11
11
11
11
11
11
11
11
11
11
11
11
11
11
11
12
11
11
11
11
11
11
12
12
12
13
13
13
13
13
13
13
13
13
13
13
13
13
12
12
12
12
12
12
12
12
12
12
12
12
12
12
12
12
12
13
13
13
13
13
13
13
13
13
14
14
13
13
13
13
13
13
13
13
13
14
14
14
14
14
14
14
14
14
14
14
14
14
14
14
14
14
14
14
13
13
13
13
13
13
13
13
13
13
13
13
13
13
13
13
13
13
13
13
13
13
12
12
12
12
12
14
13
13
11
11
11
11
11
11
11
11
11
11
11
11
11
11
12
12
11
11
11
10
10
10
10
10
10
11
12
12
12
12
11
11
11
11
11
11
11
11
12
13
14
14
14
14
14
14
14
14
14
14
14
14
14
14
14
14
14
14
14
14
14
14
14
14
14
14
14
14
14
14
14
14
15
15
15
15
15
15
15
15
15
15
15
15
15
15
16
16
16
16
16
16
16
16
13
13
13
13
13
13
13
13
13
13
13
13
13
13
13
12
12
12
12
13
13
13
13
13
13
13
13
13
13
13
13
13
13
13
13
13
13
13
13
13
13
13
13
14
14
14
15
15
15
15
15
15
15
15
15
15
15
15
15
15
15
15
15
15
15
15
15
15
15
14
14
14
14
14
14
14
14
14
14
14
14
14
14
14
14
14
14
14
14
12
11
10
10
9
9
10
10
10
10
10
10
10
10
8
8
8
8
8
8
7
7
7
6
5
5
6
6
6
6
6
6
6
7
7
7
7
7
7
7
7
7
7
7
7
7
7
7
7
7
7
7
7
7
7
7
6
6
6
6
6
6
5
6
6
6
6
6
6
6
6
6
7
7
7
7
7
7
7
7
7
7
7
8
8
8
8
8
8
9
9
9
9
9
9
9
9
9
8
8
8
8
8
8
8
8
8
8
8
8
8
8
8
8
8
8
8
8
8
9
9
9
9
9
8
8
8
8
8
8
8
8
8
8
8
8
8
8
8
8
8
8
8
8
8
8
8
7
7
7
7
7
7
7
7
7
7
7
7
7
7
7
7
6
6
6
6
5
5
5
5
4
4
4
4
3
3
3
3
3
3
3
3
3
3
3
3
3
3
3
3
3
3
3
3
3
3
3
3
3
3
3
3
3
3
1
1
1
1
1
1
1
1
1
1
1
1
1
1
1
1
1
1
1
1
1
1
1
1
2
2
2
2
2
2
2
2
2
2
2
2
2
2
2
2
2
1
1
1
1
1
1
1
1
1
1
1
1
1
1
1
1
1
1
1
1
2
3
3
3
3
3
3
3
3
3
3
3
3
3
3
3
3
3
3
3
3
3
3
3
3
3
3
3
3
3
3
3
3
3
3
3
3
3
3
3
3
3
3
3
3
3
3
3
3
3
3
3
3
3
3
3
3
3
3
3
3
3
3
3
3
3
3
3
3
3
3
3
3
3
3
3
3
3
3
3
3
3
3
3
3
3
3
3
3
3
3
3
3
3
4
4
6
6
6
6
6
6
5
5
5
5
5
5
5
5
5
5
5
5
5
5
5
5
4
4
4
4
4
4
4
4
4
4
4
4
4
4
4
4
4
4
4
3
3
3
3
3
3
3
3
3
3
3
3
3
3
3
3
3
4
4
4
4
4
4
4
4
4
4
4
4
4
4
4
4
4
5
5
5
5
5
5
5
6
6
6
6
6
6
6
6
6
6
6
6
6
6
6
6
6
6
6
6
6
6
6
6
6
8
8
8
9
10
13
18
32
39
39
39
39
39
40
42
43
43
45
45
45
44
44
44
45
46
46
46
46
46
47
47
47
48
48
49
50
50
49
49
49
50
48
48
48
49
50
52
53
54
55
55
55
55
56
56
56
56
60
60
60
61
61
61
61
62
62
62
62
62
62
62
62
62
62
62
62
62
62
62
62
62
62
62
62
62
62
62
62
62
62
63
64
66
68
69
69
71
72
72
72
72
72
72
73
73
73
74
72
72
72
72
72
74
74
73
74
73
71
71
71
76
76
76
75
74
74
74
73
73
73
73
73
73
72
70
71
67
65
64
63
62
62
62
58
57
58
54
54
54
53
53
53
54
55
54
53
52
49
46
46
47
46
46
46
46
47
47
47
48
48
48
48
49
49
49
50
50
50
50
50
50
49
49
49
49
49
49
49
49
49
49
49
49
49
49
49
49
49
49
49
49
49
49
50
50
50
50
50
50
50
50
51
52
52
51
51
51
51
51
51
51
51
51
51
50
50
50
50
50
49
47
46
45
45
43
43
40
40
40
40
40
39
39
39
39
39
39
38
38
38
38
38
37
37
37
37
37
37
37
37
37
37
37
37
38
38
38
38
37
33
32
31
30
30
30
30
31
31
31
31
30
30
30
31
32
32
32
32
32
33
33
33
33
33
34
34
33
33
33
31
27
25
25
25
25
25
25
25
24
25
25
25
25
25
25
25
25
25
25
25
25
25
25
25
25
25
27
27
27
27
27
27
27
27
27
27
28
29
29
29
29
30
30
32
32
32
32
32
33
33
33
33
34
34
36
37
38
38
38
38
39
39
40
39
37
37
36
36
36
37
36
33
33
33
33
33
33
34
36
37
37
37
37
37
37
37
37
37
38
38
38
37
36
36
36
36
36
36
36
36
36
36
38
38
38
38
40
40
40
40
40
39
40
41
41
41
42
41
41
42
42
42
42
43
44
44
44
44
46
46
47
48
49
48
48
48
48
48
48
47
47
48
50
50
50
50
50
49
49
48
48
48
49
49
50
50
50
49
49
49
49
49
49
49
50
49
50
50
50
50
50
50
50
49
49
49
49
49
48
48
47
47
46
45
45
46
46
46
46
46
46
45
45
45
45
45
44
43
43
43
43
43
43
43
42
42
42
42
42
42
42
42
42
42
42
42
42
43
43
43
43
43
43
42
42
41
41
44
43
43
43
42
42
43
41
43
44
44
44
42
42
42
44
44
44
44
44
44
45
45
45
45
45
45
45
45
45
45
44
44
43
43
43
34
32
32
29
30
27
27
27
27
25
25
25
25
25
24
23
21
20
20
20
20
20
20
20
20
21
21
21
21
21
22
22
22
22
22
22
22
22
22
22
22
21
21
20
20
19
19
19
19
20
20
20
20
20
20
20
20
20
21
21
21
21
21
21
21
20
20
20
20
20
21
21
21
22
22
23
23
23
23
24
24
24
24
24
24
24
24
24
24
23
23
23
23
22
22
23
23
23
23
23
23
23
23
23
23
22
22
20
22
22
23
22
22
23
23
23
23
23
23
24
24
24
24
24
25
25
25
25
25
25
25
25
25
25
25
25
26
26
27
26
26
26
26
26
26
26
26
26
26
25
24
24
24
24
24
24
24
25
25
25
26
26
26
26
26
26
26
26
26
26
26
26
26
26
26
26
26
27
27
28
28
29
29
29
29
29
29
29
29
30
30
30
30
30
30
29
29
29
29
29
29
29
29
29
30
31
31
31
31
31
31
31
32
32
32
31
31
32
32
33
33
33
33
31
31
30
30
28
28
25
24
24
24
24
25
25
25
25
25
25
26
26
26
26
26
25
25
25
25
25
24
24
24
24
24
24
24
23
23
21
20
20
20
20
20
20
20
20
20
20
20
20
20
21
23
24
25
25
24
24
24
24
24
25
25
25
25
24
21
21
22
22
22
22
24
24
26
26
24
23
23
23
23
23
23
23
23
23
23
24
24
24
24
24
24
24
24
24
25
23
23
23
24
25
25
25
25
26
26
26
26
26
26
26
26
27
27
27
27
27
27
27
27
27
27
27
27
27
27
27
27
28
29
29
29
28
28
29
29
29
29
29
29
29
29
29
29
29
30
30
30
30
30
30
30
30
30
30
35
36
37
37
37
37
37
36
36
36
36
37
35
35
40
40
40
39
39
39
39
41
41
40
40
37
36
36
37
38
38
38
38
36
36
36
36
36
36
36
36
36
36
36
36
36
36
36
36
36
36
36
36
36
35
35
35
34
34
34
34
34
34
35
35
37
38
38
38
38
38
38
38
38
38
38
38
38
38
38
38
38
39
39
39
39
39
39
38
37
37
38
39
39
39
39
39
39
41
41
43
44
44
45
45
44
44
45
45
45
45
46
46
46
46
46
46
46
46
46
46
46
46
46
47
47
47
47
47
47
48
48
48
48
48
48
48
48
48
48
48
48
48
48
48
47
47
47
47
47
47
47
47
47
47
47
47
47
47
47
47
46
43
43
42
42
42
42
41
41
41
39
39
37
36
35
35
33
32
32
32
31
31
31
29
28
28
28
28
28
27
27
26
24
24
24
23
23
23
23
21
21
20
20
20
20
19
19
19
18
18
18
18
18
18
17
16
11
11
11
11
11
11
11
11
11
11
11
9
9
8
7
7
7
7
6
3
3
2
2
2
2
2
2
2
2
1
1
1
1
0
0
0
0
0
0
0
1
2
2
2
2
2
2
3
3
6
6
6
6
6
6
6
7
7
8
8
8
9
9
9
10
10
10
10
11
13
13
13
13
13
13
13
13
13
13
15
15
15
15
15
15
16
16
16
17
17
17
17
17
17
17
17
17
17
17
17
17
17
17
17
17
17
17
17
17
17
17
17
17
18
20
21
21
22
22
22
22
22
22
22
23
23
23
23
23
23
23
23
24
24
24
24
24
24
24
24
24
24
24
24
25
25
26
26
26
26
26
26
26
26
26
26
28
30
31
31
34
36
36
36
38
38
38
39
41
41
41
42
42
42
42
43
45
45
47
47
47
47
49
49
52
52
54
54
54
54
55
55
55
55
56
56
59
59
59
60
60
60
58
57
59
61
61
63
64
64
64
63
65
68
66
66
66
65
65
65
66
67
67
64
64
64
64
64
64
65
66
66
68
69
69
69
69
69
69
69
69
69
70
70
70
70
70
70
70
71
72
71
72
72
72
73
75
77
78
78
78
78
78
78
79
80
83
83
83
83
83
83
83
83
83
83
84
84
84
84
84
84
85
85
85
85
85
84
84
85
85
85
85
85
85
88
88
101
101
101
101
100
100
101
99
97
96
95
94
79
76
77
75
78
74
74
74
76
85
85
84
83
80
79
79
79
79
79
80
81
81
81
89
90
90
91
91
91
91
91
91
92
92
94
93
93
93
93
95
95
98
98
99
101
101
101
100
100
100
100
100
100
101
101
100
100
101
101
101
101
101
101
102
103
103
103
103
102
102
102
101
101
101
101
101
102
102
103
104
104
103
103
102
102
104
105
105
105
105
105
104
105
106
105
105
105
106
106
106
106
106
106
106
106
105
106
106
103
103
103
104
104
104
104
104
104
105
105
105
107
108
107
108
106
106
106
105
105
105
104
104
102
101
101
100
99
99
101
103
103
103
103
104
99
98
97
98
97
96
99
99
101
101
81
59
59
56
54
53
52
51
51
51
51
51
50
51
51
51
51
51
51
51
51
51
51
51
51
51
51
51
51
51
51
52
53
53
54
54
56
57
57
58
59
59
59
59
59
59
60
61
61
62
63
64
63
63
62
62
62
63
63
63
64
65
66
66
66
66
67
67
67
67
67
67
68
71
71
72
72
72
72
72
73
74
74
75
76
77
78
78
78
76
76
76
76
76
76
74
76
76
77
77
77
75
75
76
80
75
74
77
77
77
78
77
76
77
74
74
74
74
74
74
74
74
74
78
80
81
81
81
84
84
84
84
84
85
85
84
84
86
86
87
87
87
87
88
88
87
90
90
89
89
87
87
87
87
87
88
88
88
88
86
85
85
86
86
87
87
86
86
85
84
84
85
85
86
87
88
88
88
88
88
88
88
86
84
84
84
85
84
84
83
81
82
82
82
81
82
82
82
83
87
88
88
88
88
88
89
90
90
90
90
90
90
90
90
90
90
90
90
90
90
91
91
92
92
90
90
90
89
89
89
88
88
88
89
90
92
92
92
92
92
92
92
93
93
94
94
93
94
93
94
94
92
92
92
89
88
86
85
81
81
81
81
81
81
82
81
80
78
64
64
58
60
60
58
57
57
57
56
56
56
57
57
59
59
58
60
60
60
60
61
62
62
62
62
62
62
64
64
64
64
64
66
66
66
66
66
66
66
66
66
68
68
68
69
69
72
72
74
74
75
75
75
73
72
69
65
65
65
65
66
66
66
67
67
67
67
66
66
66
66
67
67
67
66
63
61
61
61
61
62
64
64
64
64
64
65
66
67
67
67
67
67
67
67
68
68
68
68
68
68
68
68
68
68
68
68
69
67
68
68
67
67
67
67
67
67
67
66
67
67
67
69
68
67
66
66
66
65
65
65
65
67
67
67
67
67
67
67
67
67
66
66
65
64
64
64
64
63
64
66
66
66
65
65
64
62
62
62
60
59
59
58
57
57
57
57
57
57
58
57
57
56
56
56
56
56
56
56
56
56
56
56
57
56
53
53
54
54
52
52
52
53
53
54
53
53
53
54
54
55
54
54
53
52
51
51
51
51
51
49
51
45
41
41
41
41
36
33
30
28
28
27
27
27
27
26
25
26
26
26
26
26
26
26
26
26
26
26
26
26
26
26
26
27
27
27
27
27
27
27
27
27
27
27
27
27
27
27
27
27
27
27
27
27
27
27
27
27
27
27
27
27
27
27
28
28
28
27
26
26
26
26
26
26
27
27
27
27
27
27
26
26
26
25
23
23
23
23
23
23
23
24
22
22
22
21
21
21
22
22
22
20
20
20
20
20
20
20
20
20
20
20
20
20
19
19
19
19
19
19
19
19
19
19
19
19
19
19
20
20
20
20
21
21
20
20
19
15
15
15
15
15
14
14
14
14
14
14
14
14
14
14
14
14
14
14
14
14
14
14
14
13
13
12
12
12
12
12
12
12
12
10
10
10
10
10
10
10
10
10
10
11
11
12
12
12
12
12
12
12
12
12
12
12
12
12
12
12
12
12
12
12
12
12
12
11
10
10
10
10
10
10
10
10
10
9
9
9
9
10
10
10
10
10
11
11
11
11
11
11
11
11
11
11
11
11
11
11
11
11
10
8
8
8
8
7
7
7
7
7
7
7
7
7
7
7
7
7
6
6
6
5
5
5
5
5
5
7
7
7
7
7
7
7
7
7
7
7
7
7
7
7
7
7
7
7
7
7
7
7
7
7
7
7
7
7
7
7
6
6
6
7
7
7
7
7
7
7
7
7
7
7
7
7
7
7
6
6
6
6
6
6
6
6
6
8
8
8
8
8
8
8
7
7
7
6
6
6
6
6
6
6
6
6
7
7
7
7
7
7
7
7
7
7
7
7
7
7
7
7
7
7
7
7
7
7
7
7
7
7
7
7
8
8
7
7
7
7
7
7
7
7
8
8
7
7
7
7
7
7
7
8
8
8
8
8
8
8
8
8
8
8
8
8
8
8
7
7
7
7
7
7
7
7
7
7
7
7
7
7
7
7
7
7
7
7
7
7
7
7
7
7
7
7
7
6
6
5
5
5
5
5
5
5
5
6
6
6
6
6
6
6
6
6
6
6
6
6
6
6
6
7
7
7
7
7
7
7
7
7
7
7
7
7
7
7
7
7
7
7
7
7
7
7
7
7
7
6
6
6
6
6
6
6
6
6
6
6
5
5
5
5
5
5
4
4
4
4
4
4
4
4
4
4
4
4
4
4
4
4
4
4
4
4
4
4
4
4
4
4
4
4
4
4
4
4
4
5
5
5
5
5
4
4
4
4
4
4
4
4
4
4
4
4
4
4
4
4
4
3
3
3
3
3
3
3
3
3
3
3
3
3
3
3
3
3
3
3
3
3
3
3
4
4
4
4
4
4
4
5
5
5
5
5
5
5
5
5
5
5
5
5
5
5
5
5
5
5
5
5
5
5
5
5
5
5
5
5
5
5
5
5
5
4
5
5
5
5
5
5
5
5
5
5
5
5
5
5
5
5
5
5
5
5
5
5
5
5
5
5
5
5
5
5
5
5
5
5
5
5
5
5
5
5
6
6
6
6
6
6
6
6
6
6
6
5
5
5
5
5
5
5
5
5
5
5
5
5
5
5
5
5
5
5
5
5
5
5
6
6
6
6
6
6
6
6
6
6
6
6
6
6
6
5
5
5
5
5
5
5
5
5
5
5
5
5
5
5
5
5
5
5
5
5
6
6
6
6
7
7
7
7
7
7
7
7
7
7
7
7
5
5
5
5
5
4
4
4
4
4
4
4
4
4
4
4
4
4
4
4
4
4
4
4
5
5
5
5
5
5
5
5
5
5
5
5
5
5
5
5
5
5
5
5
5
5
5
5
5
5
5
5
5
5
5
5
5
5
5
5
5
5
5
5
5
5
5
5
5
4
4
4
4
4
4
4
4
4
4
4
4
4
3
3
3
3
3
3
3
3
3
3
3
3
3
3
3
3
3
3
2
2
2
2
2
2
2
2
2
2
2
2
2
2
2
2
2
2
2
2
2
2
2
2
2
2
2
2
2
2
2
2
2
2
2
2
2
1
1
1
1
1
1
1
1
1
1
1
1
1
1
1
1
1
0
0
0
0
0
0
0
0
0
0
0
0
0
0
0
0
0
0
0
0
0
0
0
0
0
0
0
0
0
0
0
0
0
0
0
0
0
0
0
0
0
0
0
0
0
0
0
0
0
0
0
0
0
1
1
1
1
1
1
1
1
1
1
2
2
2
2
2
2
2
2
2
2
2
2
2
2
2
2
2
4
4
4
4
4
4
4
4
5
5
5
5
5
5
5
5
5
5
5
5
5
5
5
5
5
5
5
5
5
5
5
5
5
5
5
5
5
5
5
5
5
5
5
5
6
6
6
6
6
6
6
6
6
6
6
6
6
6
6
6
6
6
6
6
6
6
6
7
7
7
7
7
7
7
7
7
7
7
7
7
7
7
7
7
7
7
7
7
7
7
7
7
7
7
7
7
7
7
7
7
7
7
7
7
7
7
7
7
7
7
7
7
7
8
9
9
9
9
9
9
10
10
10
10
10
10
10
10
10
10
10
10
10
10
12
12
12
12
12
12
12
12
12
12
12
12
12
12
12
12
12
12
11
11
11
10
10
10
10
10
10
10
10
10
10
10
9
9
9
9
9
9
9
8
8
8
8
8
8
8
8
8
8
8
7
7
7
7
7
8
8
8
8
8
8
8
8
8
8
8
8
8
8
8
8
8
8
8
8
8
8
8
8
8
8
8
8
8
9
9
9
9
9
9
9
8
8
7
7
7
7
7
7
7
7
7
7
7
7
7
7
7
7
7
7
6
5
5
5
5
4
4
4
3
3
3
3
3
3
3
3
3
3
3
3
3
3
3
3
3
3
3
3
3
3
3
3
3
3
3
3
3
1
1
1
1
1
1
1
1
2
2
2
2
2
2
2
2
2
2
2
2
2
2
2
2
2
2
2
2
2
2
2
2
2
2
2
2
2
2
2
2
2
2
2
2
2
2
3
3
3
3
3
3
3
3
3
3
3
3
3
3
3
3
3
3
3
3
3
3
3
3
3
3
3
3
3
3
3
3
3
3
3
3
3
3
3
3
3
3
3
3
3
3
3
3
3
3
3
3
3
3
3
3
3
3
3
3
3
3
3
3
3
3
3
3
3
3
3
3
3
2
1
1
1
1
1
1
1
1
1
1
1
1
1
1
1
1
1
1
1
1
1
1
1
1
1
2
2
2
2
2
2
2
2
2
2
2
2
2
2
2
2
2
2
2
2
2
2
2
2
2
2
2
2
2
2
2
2
2
2
2
2
2
2
2
2
2
2
2
2
2
2
2
2
3
3
3
3
2
2
2
2
2
2
2
2
2
2
2
2
2
2
2
2
2
2
2
1
1
1
1
1
1
1
1
1
1
1
1
1
1
1
1
1
1
1
1
1
1
1
1
1
1
1
1
1
1
1
1
1
1
1
1
1
1
1
1
1
1
1
1
1
1
1
1
1
1
1
1
1
1
1
1
1
1
1
1
1
1
1
1
1
1
1
1
1
1
1
1
1
1
1
1
1
1
1
1
1
1
1
1
1
1
1
1
1
1
1
1
1
1
0
0
0
0
0
0
0
0
0
0
0
0
0
0
0
0
0
0
0
0
0
0
0
0
0
0
0
0
0
0
0
0
0
0
0
1
1
1
1
1
1
1
1
1
1
1
1
1
1
1
1
1
1
1
1
1
1
1
1
1
1
1
1
1
1
1
1
1
1
1
1
1
1
1
1
1
1
1
1
1
1
1
1
1
1
1
1
1
1
1
1
1
1
1
1
1
1
1
1
1
1
1
1
1
1
1
1
1
1
1
1
1
1
1
1
1
1
1
1
2
2
2
2
2
2
2
2
2
2
2
2
2
2
2
2
2
2
2
2
2
2
2
2
2
2
2
2
2
2
3
3
3
3
3
3
4
5
5
5
5
5
5
5
5
5
5
5
5
6
6
6
6
6
6
6
6
5
5
5
5
5
5
5
5
5
5
5
5
5
5
5
5
5
5
5
5
5
5
5
5
5
5
5
5
5
5
5
5
5
5
6
6
6
6
6
6
6
6
6
6
6
6
6
6
6
6
6
6
6
6
6
6
6
6
6
6
6
6
6
6
6
6
6
6
6
6
6
7
8
8
8
8
8
8
8
8
8
8
8
8
8
8
8
8
8
9
9
9
9
9
9
9
9
9
9
9
9
9
9
9
9
9
9
9
9
9
9
9
9
9
9
9
9
8
8
8
8
8
8
8
8
8
8
8
8
8
9
9
9
9
9
9
9
9
9
9
9
9
9
9
9
9
9
9
9
9
9
9
9
9
9
9
9
9
9
9
9
9
9
9
9
9
9
8
7
7
7
7
7
7
7
7
7
7
7
7
7
7
7
7
7
8
8
8
8
8
8
8
9
9
9
9
9
9
8
8
8
8
8
8
9
9
10
10
10
10
10
10
10
10
10
10
10
9
9
9
9
9
9
9
10
10
10
10
10
10
10
10
10
10
10
10
10
10
10
10
10
10
10
10
10
10
10
10
10
10
10
10
10
10
10
10
10
10
10
10
10
10
10
10
10
10
10
10
10
10
10
10
10
10
9
9
9
9
8
8
8
8
7
7
7
7
7
7
7
7
7
7
7
7
7
7
7
7
7
7
7
7
7
7
7
7
7
6
6
6
6
6
6
6
6
6
6
6
6
6
6
6
6
6
6
6
6
6
6
6
4
4
3
3
4
5
5
5
5
5
5
5
5
5
5
5
5
5
5
5
5
5
5
5
5
5
5
5
5
5
5
5
5
5
4
4
4
4
4
4
4
4
4
4
4
4
4
4
4
4
4
4
4
4
4
4
4
4
4
4
4
4
4
3
3
3
3
3
3
3
3
3
3
3
3
3
3
3
3
3
3
3
3
3
3
3
3
3
3
3
3
3
3
3
3
3
3
3
3
3
3
3
3
3
3
3
3
3
3
3
3
3
3
3
3
2
2
2
2
2
2
2
2
2
2
2
2
2
2
2
2
2
2
2
2
2
2
2
2
2
2
2
2
2
2
2
2
2
2
2
3
3
3
3
3
3
3
3
3
3
3
3
3
3
3
3
3
3
3
3
3
3
3
3
3
3
3
3
3
3
3
3
3
3
3
3
3
3
3
3
3
3
2
2
1
1
1
1
1
1
1
1
1
1
1
1
1
1
1
1
1
1
1
1
1
1
1
1
1
1
1
1
1
1
1
1
1
1
1
1
1
1
1
1
1
1
1
1
1
1
1
1
1
1
1
1
1
1
1
1
1
1
1
1
1
1
0
0
0
0
0
0
0
0
0
0
0
0
0
0
0
0
0
0
0
0
0
0
0
0
0
0
0
0
0
0
0
0
0
0
0
0
0
0
0
0
0
0
0
0
0
0
0
0
0
0
0
0
0
0
0
0
0
0
0
0
0
0
0
0
0
0
0
0
0
0
0
0
0
0
0
0
0
0
0
0
0
0
0
0
0
0
0
0
0
0
0
0
0
0
0
0
0
0
0
0
0
0
0
0
0
0
0
0
0
0
0
0
0
0
0
0
0
0
0
0
0
0
0
0
0
0
0
0
0
0
0
0
0
0
0
0
0
0
0
0
0
0
0
0
0
0
0
0
0
0
0
0
0
0
0
0
0
0
0
0
0
0
0
0
0
0
0
0
0
0
0
0
0
0
0
0
0
0
0
0
0
0
0
0
0
0
0
0
0
0
0
0
0
0
0
0
0
0
0
0
0
0
0
0
0
0
0
0
0
0
0
0
0
0
0
0
0
0
0
0
0
0
0
0
0
0
0
0
0
0
0
0
0
0
0
0
0
0
0
0
0
0
0
0
0
0
0
0
0
0
0
0
0
0
0
0
0
0
0
0
0
0
0
0
0
0
0
0
0
0
0
0
0
0
0
0
0
0
0
0
0
0
0
0
0
0
0
0
0
0
0
0
0
0
0
0
0
0
0
1
1
1
1
1
1
1
1
1
1
1
1
1
1
1
1
1
1
1
1
1
1
17
28
31
34
36
38
38
38
38
40
40
40
51
53
53
54
54
54
54
57
59
63
63
64
64
64
64
66
66
66
68
69
69
69
78
79
79
79
79
80
81
81
81
81
82
85
86
86
86
86
86
86
86
88
88
88
89
89
89
91
91
91
91
91
91
92
92
91
91
91
91
92
92
92
92
92
92
93
93
95
96
100
101
101
101
101
101
101
101
101
101
101
101
101
101
101
102
102
102
102
102
104
104
105
105
105
106
106
106
106
106
106
106
106
107
108
107
106
106
105
105
105
105
106
106
106
105
105
105
103
103
102
83
78
70
70
70
70
70
70
70
68
65
64
63
60
59
59
58
58
58
58
58
58
58
58
57
57
57
58
58
58
57
57
57
57
57
57
57
56
56
56
52
52
51
51
50
48
43
43
44
44
44
44
44
44
44
44
43
42
42
42
42
42
42
42
42
42
42
42
42
41
39
38
37
37
37
37
37
37
36
34
34
33
33
33
33
33
33
33
33
33
33
33
33
33
33
33
33
32
32
30
30
30
28
26
23
22
22
21
21
20
15
8
7
3
3
4
4
4
4
4
4
4
4
4
4
4
4
4
4
4
4
4
4
4
4
4
4
4
4
4
3
3
3
3
3
3
3
3
3
2
1
1
1
1
1
1
1
1
1
2
2
3
3
3
3
4
4
4
4
4
4
4
4
4
4
4
4
4
4
6
6
6
6
6
6
6
8
9
9
9
9
11
11
12
13
13
13
14
14
14
14
14
14
14
14
14
15
15
15
15
16
16
16
16
16
28
34
37
37
38
38
43
49
71
74
74
89
90
93
94
99
99
99
99
101
101
104
104
104
105
105
107
108
108
109
110
110
110
110
111
112
112
113
114
114
114
114
114
115
115
115
117
117
117
117
117
117
117
118
118
118
120
119
121
121
121
125
125
125
125
126
126
126
126
127
128
128
128
129
129
129
129
129
129
130
130
130
130
130
130
133
133
134
134
138
138
139
139
139
139
139
139
139
139
141
141
141
141
141
141
141
142
143
143
143
142
142
141
140
137
133
133
131
131
130
130
134
134
134
129
126
122
121
123
124
125
121
120
120
119
118
118
117
115
116
109
109
107
106
105
103
104
104
104
104
104
103
103
102
101
101
101
102
103
104
104
104
104
105
105
105
104
105
105
105
104
104
104
104
106
105
98
96
82
79
78
76
75
72
72
72
72
70
70
69
69
67
66
64
64
64
64
65
65
65
65
65
66
66
67
65
65
64
62
60
60
60
60
62
63
63
62
58
54
53
53
56
56
56
56
56
58
58
57
57
57
57
57
57
57
58
58
59
59
59
59
59
59
57
57
56
56
57
58
58
58
58
58
61
61
61
61
61
61
60
60
60
60
60
61
61
61
61
62
62
62
62
62
62
61
61
61
61
61
58
58
59
59
59
60
59
58
57
57
57
58
58
60
61
61
61
61
60
60
60
60
60
61
61
65
66
63
63
61
58
58
54
54
54
54
54
47
45
44
44
44
44
44
42
42
42
42
42
42
41
41
41
41
39
38
36
36
36
36
36
36
36
34
33
33
32
30
32
32
32
33
33
33
33
33
33
34
34
34
34
34
34
35
38
38
40
41
41
41
41
41
41
41
42
42
44
44
44
44
45
45
44
44
45
46
46
46
46
46
46
47
47
47
47
46
48
48
48
48
50
48
48
48
48
48
48
48
48
48
47
47
47
47
48
48
47
47
47
47
48
48
48
48
47
47
47
48
48
48
48
48
48
48
48
48
49
49
49
49
50
51
51
51
51
51
50
50
50
49
49
51
51
51
53
53
54
55
57
56
57
57
57
57
57
57
58
57
57
57
57
57
56
56
56
56
55
53
54
55
56
58
58
58
59
59
59
59
60
60
61
61
62
62
62
62
62
63
64
64
64
64
64
64
62
62
62
63
63
61
60
56
57
52
50
50
49
49
49
50
51
51
53
56
56
54
49
49
49
51
51
54
55
55
55
56
57
57
57
57
58
58
58
60
61
61
63
63
63
63
63
63
63
64
63
64
64
65
66
66
66
66
66
67
67
66
66
66
66
66
65
65
65
65
65
62
62
62
63
63
62
63
63
63
62
62
62
63
63
63
63
63
63
63
63
63
62
62
63
63
63
63
63
63
64
65
65
67
66
66
66
66
68
68
68
68
69
69
69
68
68
67
66
66
66
66
66
67
67
60
61
60
60
60
60
60
60
60
60
58
58
58
58
58
58
58
58
58
58
57
58
58
58
54
53
53
53
53
50
49
45
38
37
37
30
29
30
30
29
30
30
31
32
32
32
32
32
32
32
32
32
32
32
32
33
34
34
34
33
32
32
32
32
32
32
32
32
32
32
32
32
32
31
28
28
28
28
28
28
28
28
28
28
28
28
28
28
28
28
28
28
28
28
28
28
28
28
28
28
28
28
28
28
28
27
27
26
26
26
26
26
26
26
26
26
26
26
25
25
25
25
25
25
25
25
25
25
25
25
25
25
24
24
24
24
24
24
24
24
24
23
23
22
21
21
21
21
21
19
19
18
18
18
18
18
15
15
15
13
11
10
10
10
8
8
8
8
8
8
8
8
7
13
12
13
11
9
9
9
9
9
9
9
9
10
10
10
10
10
10
10
10
10
10
10
11
11
11
11
12
12
12
12
12
12
12
12
12
13
15
15
16
17
17
18
18
18
18
19
19
19
23
23
23
23
23
23
23
23
23
23
23
23
23
23
23
23
23
23
23
23
24
24
24
24
24
24
25
25
25
25
25
26
26
26
26
27
27
27
27
27
27
27
27
27
28
29
30
32
32
32
32
32
32
35
35
35
35
35
35
35
35
35
35
35
35
35
36
36
36
36
36
36
36
36
36
36
36
36
36
36
37
37
38
38
37
37
37
37
37
36
36
36
36
36
36
37
37
38
38
38
38
37
38
38
38
39
39
40
36
33
30
29
29
29
31
33
35
36
35
35
35
35
35
37
37
36
39
39
39
37
37
36
38
38
41
43
43
43
43
43
43
42
42
43
45
46
47
47
47
47
48
49
49
49
49
49
53
54
53
52
52
51
55
53
56
56
55
55
56
57
57
58
59
61
65
66
66
66
66
70
72
73
73
74
76
76
76
76
78
78
78
78
80
82
82
83
83
83
85
87
88
90
94
98
98
98
100
102
102
102
104
105
105
105
105
106
108
108
110
110
110
110
110
110
115
117
117
119
120
120
121
121
128
129
129
130
130
133
133
134
134
134
134
134
134
134
136
137
138
139
139
139
137
137
137
137
137
137
140
140
140
142
142
142
142
143
145
146
148
152
154
157
159
160
161
161
161
165
167
167
167
166
167
167
167
165
165
166
168
168
171
172
172
172
174
178
182
185
186
186
187
187
187
189
189
189
197
196
197
197
197
197
198
201
202
202
200
199
196
196
196
197
199
199
197
193
190
180
179
178
178
176
176
174
170
172
170
170
170
163
163
163
162
162
158
153
144
143
142
140
143
141
142
142
142
142
144
144
145
145
145
144
143
142
142
142
143
143
142
142
143
140
140
140
140
141
141
141
140
140
140
139
139
135
135
135
135
135
134
134
134
135
129
117
117
115
113
113
113
111
107
107
99
96
97
95
95
95
91
92
92
94
94
98
100
100
100
100
100
100
101
102
102
103
102
107
107
108
111
115
115
118
119
118
118
120
123
124
123
123
123
122
122
117
115
105
106
91
90
90
88
88
86
87
86
87
88
88
89
90
90
91
91
90
90
90
91
91
91
91
92
91
90
89
89
86
87
87
87
87
87
89
88
88
88
87
90
90
91
92
94
96
99
100
100
101
101
101
100
100
101
102
103
103
103
105
105
105
105
106
108
108
108
106
106
107
107
107
107
107
107
107
108
109
108
108
108
108
108
108
108
108
112
113
112
112
112
112
112
112
112
112
112
114
114
115
115
116
120
119
119
118
118
118
118
117
117
117
116
116
115
114
107
103
96
97
98
95
97
96
92
86
83
81
83
83
81
81
81
82
80
81
81
80
80
80
75
74
74
74
74
76
77
78
79
81
82
79
82
80
83
82
84
89
89
91
90
91
91
90
90
90
92
95
102
102
103
103
105
105
108
114
113
113
112
112
111
111
114
112
112
108
109
108
108
108
108
110
113
113
113
114
115
115
118
117
117
117
117
118
123
124
124
125
124
126
127
126
126
127
130
129
128
126
124
121
120
119
123
123
123
127
127
127
127
127
129
129
130
131
130
130
131
135
140
143
145
146
146
146
147
148
148
149
149
148
148
148
148
148
149
149
149
153
153
153
154
154
154
154
155
155
156
156
158
159
158
158
158
158
158
158
159
159
159
159
160
162
163
164
162
160
160
162
162
162
162
162
166
166
166
166
168
171
172
172
172
173
173
165
164
160
159
165
164
167
175
178
176
176
173
173
173
173
171
168
169
170
158
160
161
159
156
152
150
151
151
151
150
149
148
145
147
146
146
143
142
143
143
148
148
154
153
155
155
156
156
156
156
156
156
156
158
160
160
161
161
156
156
156
156
151
151
147
145
145
148
152
153
154
154
154
155
156
156
156
156
158
157
160
161
160
160
159
159
159
160
159
161
162
160
159
159
162
169
175
175
175
176
177
177
176
176
178
179
179
178
179
181
181
181
180
188
188
189
191
191
191
192
193
194
194
197
197
197
198
199
202
202
201
201
204
204
204
204
205
208
209
209
208
209
202
200
194
193
196
193
190
190
190
187
185
185
185
183
184
182
178
178
178
178
178
180
180
180
183
183
185
186
186
189
189
187
186
186
186
186
187
187
187
186
185
179
171
173
175
175
174
175
175
174
174
175
175
175
178
178
178
179
177
177
175
176
177
179
179
179
179
180
180
181
181
179
179
177
172
166
166
158
158
158
158
153
153
151
151
149
142
142
128
128
127
123
126
128
126
127
126
125
125
120
120
122
122
121
122
119
117
116
112
111
111
112
113
113
113
113
113
111
110
109
109
109
108
109
109
109
109
110
108
108
107
106
106
106
106
106
104
104
104
104
108
108
108
109
95
94
94
91
91
91
91
91
93
94
94
97
98
96
95
94
93
94
94
96
95
95
95
95
97
101
108
110
108
109
108
109
109
111
118
123
123
122
122
122
122
124
124
123
122
122
122
123
123
123
123
121
121
121
121
121
121
124
124
124
125
124
126
124
124
124
122
121
112
110
110
110
110
114
113
113
113
113
112
113
113
113
113
114
117
117
118
118
118
116
116
116
116
117
117
117
120
122
128
129
128
130
129
130
130
129
132
135
137
138
141
141
142
144
144
147
151
154
155
155
154
154
154
154
154
156
156
158
158
159
159
159
159
160
160
162
163
163
169
169
169
169
169
168
162
162
162
167
167
167
169
171
172
172
171
171
170
180
180
180
180
180
180
180
181
184
185
187
185
183
182
187
188
186
186
186
186
186
187
187
188
189
190
191
192
192
192
192
193
195
195
195
195
194
194
194
194
194
194
195
195
195
195
195
195
197
202
203
203
202
200
200
201
201
201
201
201
201
201
202
202
202
202
202
202
202
202
204
204
204
205
203
203
226
228
231
231
233
232
230
230
229
221
224
237
230
229
230
226
227
238
235
233
232
234
213
213
205
208
210
214
213
208
208
208
207
207
209
209
213
214
214
212
212
217
217
218
218
218
221
226
226
227
227
230
235
239
242
244
247
249
254
259
258
260
247
249
228
224
219
221
222
227
236
235
234
236
238
243
243
244
244
243
246
246
246
246
247
247
247
247
247
247
248
248
255
256
251
251
250
252
252
251
255
256
261
261
260
261
260
260
261
262
262
261
261
262
262
263
263
262
261
262
262
263
264
262
261
261
262
263
263
263
263
261
261
260
265
265
265
266
266
265
264
264
263
263
262
263
263
264
263
262
263
263
263
263
263
264
265
265
265
265
265
264
264
265
265
265
265
266
266
266
267
266
265
263
263
263
264
264
266
266
266
268
267
267
267
265
265
264
263
262
262
262
262
261
264
266
266
261
261
255
256
256
256
252
252
255
255
255
256
253
253
251
247
246
242
231
229
217
205
204
204
208
210
210
206
189
192
185
185
185
180
177
178
173
164
161
159
148
146
149
149
150
152
154
156
156
157
159
160
160
160
159
162
163
166
165
163
163
161
161
157
156
156
157
158
154
153
151
147
144
145
148
144
144
143
143
143
143
143
142
142
141
141
141
143
143
143
141
141
143
144
144
149
149
150
150
150
153
153
154
154
153
152
151
152
152
152
152
154
154
157
157
158
158
158
158
161
166
166
166
166
167
167
166
167
167
168
169
169
169
169
169
168
168
168
168
168
164
163
163
163
163
163
164
164
164
164
163
163
164
167
167
167
160
160
158
158
158
158
157
157
157
159
162
164
163
163
157
159
159
161
158
155
155
154
153
156
157
156
142
129
118
120
121
121
122
122
124
124
123
123
123
123
123
123
124
124
124
124
124
125
125
125
124
124
126
131
131
133
133
133
132
132
131
131
133
140
138
137
136
130
130
130
124
124
123
120
120
120
119
119
119
119
119
119
119
119
119
119
120
114
114
114
114
114
114
114
113
113
113
113
113
116
116
116
119
118
119
119
117
117
117
119
119
120
120
118
117
117
110
110
110
111
105
103
100
100
100
100
100
103
104
104
106
106
107
107
107
107
108
108
108
108
108
108
109
109
109
109
109
108
108
107
109
110
110
109
108
108
107
108
108
109
108
107
107
106
104
103
97
97
89
86
74
72
71
71
72
74
73
73
73
73
72
72
74
74
75
75
75
75
75
75
75
75
76
76
76
76
76
76
76
76
77
77
76
76
76
76
77
78
78
78
79
78
78
78
78
78
79
79
79
80
80
79
79
79
80
80
80
79
80
80
81
81
78
72
71
71
71
71
71
71
70
70
70
70
70
73
73
74
75
75
75
75
75
76
77
77
79
79
79
79
77
78
78
80
82
83
85
86
83
81
78
79
73
73
74
74
75
70
69
64
64
61
61
57
58
56
56
56
57
57
58
59
59
59
61
61
61
61
64
64
63
63
63
61
66
60
59
60
61
63
64
64
65
65
65
64
64
64
64
64
65
65
65
65
66
66
69
73
73
74
74
74
77
80
82
82
82
83
83
84
84
84
86
86
86
86
86
86
86
86
86
84
84
83
83
84
84
84
84
84
84
84
84
84
84
84
84
84
83
83
83
83
83
83
83
83
83
83
83
83
83
83
83
84
84
86
86
86
86
86
87
87
87
87
87
87
87
87
87
87
87
87
87
87
87
87
87
87
87
87
87
87
88
88
88
88
89
89
89
90
90
90
89
89
88
88
87
88
88
88
87
87
84
84
84
83
78
77
76
73
71
71
71
71
71
71
71
71
70
70
69
69
68
68
63
63
62
60
59
59
59
36
36
36
36
35
34
33
31
31
32
31
31
31
30
30
30
30
29
29
32
29
28
27
27
19
19
18
18
18
16
16
16
15
15
15
14
14
14
14
13
14
14
13
13
13
12
12
12
13
13
13
13
13
13
13
13
13
13
12
12
12
12
12
12
13
13
13
13
13
13
13
14
14
14
14
14
14
14
15
15
15
15
15
15
14
14
14
14
14
14
14
14
14
14
14
14
14
14
14
13
13
13
13
13
13
13
11
11
11
11
11
11
11
11
11
11
11
11
11
11
11
11
11
11
11
11
11
11
11
11
11
11
11
11
11
11
11
11
11
11
11
11
11
11
11
11
11
11
11
11
11
12
12
12
12
12
12
12
12
12
11
11
11
11
11
11
11
11
11
10
10
10
10
9
9
9
9
9
9
9
9
9
9
9
9
9
9
9
8
8
8
7
4
4
4
4
4
4
3
2
2
2
2
2
2
2
2
2
2
2
2
2
3
3
4
3
3
3
3
3
3
3
3
3
3
3
3
3
3
3
3
3
3
3
4
4
4
4
4
4
4
4
4
4
5
5
5
5
6
6
6
6
6
6
6
6
6
6
6
6
6
6
6
6
6
6
6
6
6
6
6
6
6
6
6
6
6
6
6
6
6
6
6
6
6
6
6
6
6
6
6
6
6
6
6
6
6
7
7
7
7
7
7
7
7
7
7
7
7
7
7
7
7
7
7
7
7
7
7
7
6
6
6
6
7
7
7
7
7
7
7
7
7
7
7
7
7
7
7
7
7
7
7
7
7
7
7
7
7
7
7
7
7
7
7
7
7
7
7
7
7
7
7
7
8
8
8
8
8
8
8
8
8
7
7
7
6
6
6
6
6
6
6
6
6
6
6
6
6
5
4
4
4
4
4
4
4
4
4
4
4
4
4
4
4
4
4
4
4
4
3
3
3
3
4
4
4
4
4
4
4
3
3
3
3
3
3
3
4
4
4
4
4
3
3
3
3
3
3
3
3
3
3
3
3
3
3
3
3
3
3
3
3
3
3
3
3
3
3
3
3
3
3
3
3
3
3
3
3
3
3
3
3
3
3
3
3
3
3
3
3
3
3
3
3
3
3
3
3
3
3
3
3
3
3
3
3
2
2
2
2
2
2
2
2
2
2
2
2
2
2
2
1
1
1
1
1
1
1
1
1
1
1
1
1
1
1
1
1
1
1
2
2
2
2
2
2
2
2
2
2
2
3
3
3
3
3
3
3
3
3
3
3
3
3
3
3
3
3
3
3
2
2
2
2
1
1
1
1
1
1
1
1
1
1
1
1
1
1
1
1
1
1
1
1
1
1
1
1
1
1
1
1
1
1
1
1
1
1
1
1
1
1
1
1
1
1
1
1
1
1
1
1
1
2
2
3
3
3
3
3
3
3
3
3
3
3
3
3
3
3
4
4
4
4
4
4
4
4
4
4
4
4
4
4
4
4
4
4
4
4
4
4
3
3
3
3
3
3
3
3
3
4
4
4
4
4
4
4
4
4
4
4
4
4
4
4
4
4
4
4
4
4
4
4
4
4
4
4
4
4
4
4
4
4
4
4
4
4
4
4
4
4
4
4
4
4
4
4
4
4
4
4
4
4
4
3
3
3
3
3
3
3
4
4
4
4
4
4
4
4
4
4
4
3
3
3
3
3
3
3
3
3
3
3
3
3
3
3
3
3
3
3
3
3
3
3
2
2
2
2
2
2
2
1
1
1
1
1
1
1
1
1
1
1
1
1
1
1
1
1
1
1
1
1
1
1
1
1
1
1
1
1
1
1
1
1
1
1
1
1
1
1
1
1
1
1
1
1
2
2
2
2
2
1
1
1
1
1
1
1
1
1
1
1
1
1
1
1
1
1
1
1
1
1
1
1
1
1
1
1
1
1
1
1
1
1
1
1
1
1
1
1
1
1
1
1
1
1
1
1
1
1
1
1
1
1
1
1
1
1
1
1
1
2
2
2
2
2
2
2
1
1
1
1
1
1
1
1
1
2
2
2
2
2
2
2
2
2
2
2
2
2
2
2
2
2
2
1
1
1
1
1
1
1
1
1
1
1
1
1
1
1
1
1
1
1
1
1
1
1
1
1
1
1
1
1
1
1
1
1
1
1
1
1
1
1
1
1
1
1
1
1
1
1
1
1
1
1
1
1
1
1
1
1
1
1
1
1
1
1
1
1
1
1
1
1
1
1
1
1
1
1
1
1
1
1
1
1
1
1
1
1
1
1
1
1
1
1
1
1
1
1
1
1
1
1
1
1
1
1
1
1
1
1
1
1
0
0
0
0
0
0
0
0
0
0
0
0
0
0
0
0
0
0
0
0
0
0
0
0
0
0
0
0
0
0
0
0
0
0
0
0
0
0
0
0
0
0
0
0
0
0
0
0
0
0
0
0
0
0
0
0
0
0
0
0
0
0
0
0
0
0
0
0
0
0
0
0
0
0
0
0
0
0
0
0
0
0
0
0
0
0
0
0
0
0
0
0
0
0
0
0
0
0
0
0
0
0
0
0
0
0
0
0
0
0
0
0
0
0
0
0
0
0
0
0
0
0
0
0
0
0
0
0
0
0
0
0
0
0
0
0
0
0
0
0
0
0
0
0
0
0
0
0
0
0
0
0
0
0
0
0
0
0
0
0
1
1
1
1
1
1
1
1
1
1
1
1
1
1
1
1
1
1
1
1
1
1
1
1
1
1
1
1
1
1
1
1
1
1
1
1
1
1
1
1
1
1
1
1
1
1
1
1
1
1
1
1
1
1
1
1
1
1
1
1
1
1
1
1
1
1
1
1
1
1
1
1
1
1
1
1
1
1
1
1
1
1
1
1
1
1
1
1
1
1
1
1
1
1
1
1
1
1
1
1
1
1
1
1
1
1
1
1
1
1
1
1
1
1
1
1
1
1
1
1
1
1
1
1
1
1
1
1
1
1
0
0
0
0
0
0
0
0
0
0
0
0
0
0
0
0
0
0
0
0
0
0
0
0
0
0
0
0
0
0
0
0
0
0
0
0
0
0
0
0
0
0
0
0
0
0
0
0
0
0
0
0
0
0
0
0
0
0
0
0
0
0
0
0
0
0
0
0
0
0
0
0
0
0
0
0
0
0
0
0
0
0
0
0
0
0
0
0
0
0
0
0
0
0
0
0
0
0
0
0
0
0
0
0
0
0
0
0
0
0
0
0
0
0
0
0
0
0
0
0
0
0
0
0
0
0
0
0
0
0
0
0
0
0
0
0
0
0
0
0
0
0
0
0
0
0
0
0
0
0
0
0
0
0
0
0
0
0
0
0
0
0
0
0
0
0
0
0
0
0
0
0
0
0
0
0
0
0
0
0
0
0
0
0
0
0
0
0
0
0
0
0
0
0
0
0
0
0
0
0
0
0
0
0
0
0
0
0
0
0
0
0
0
0
0
0
0
0
0
0
0
0
0
0
0
0
0
0
0
0
0
0
0
0
0
0
0
0
0
0
0
0
0
0
0
0
0
1
1
1
1
1
1
1
1
1
1
1
1
1
1
1
1
1
1
1
1
1
1
1
1
1
1
1
1
1
1
0
0
0
0
0
0
0
0
0
0
0
0
0
0
0
0
0
0
0
0
0
0
0
0
0
0
0
0
0
0
0
0
0
0
0
0
0
0
0
0
0
0
0
0
0
0
0
0
0
0
0
0
0
0
0
0
0
0
0
0
0
0
0
0
0
0
0
0
0
0
0
0
0
0
0
0
0
0
0
0
0
0
0
0
0
0
0
0
0
0
0
1
1
1
1
1
1
1
1
1
2
2
2
2
2
2
2
2
2
2
2
2
2
2
2
2
2
2
2
2
2
3
3
3
3
3
3
3
3
3
3
3
3
3
3
3
3
3
3
3
3
3
3
3
3
3
3
3
3
3
3
3
3
3
3
3
3
3
3
2
2
2
2
2
2
2
2
2
2
2
2
2
2
2
2
2
2
2
2
2
2
2
2
2
2
2
2
2
2
2
2
2
2
2
2
2
2
2
2
2
2
2
2
2
2
2
2
2
2
2
2
2
2
2
2
2
2
2
2
2
2
2
2
2
2
2
2
2
2
2
2
2
2
2
2
2
2
2
2
2
2
2
2
2
1
1
1
2
2
1
1
1
1
1
1
1
1
1
1
1
1
1
1
1
1
1
1
1
1
1
1
1
1
1
1
1
1
1
1
1
1
1
1
1
1
1
1
1
1
1
1
1
1
1
1
1
1
1
1
1
1
1
1
1
1
1
1
1
1
1
1
1
1
1
1
1
1
0
0
0
0
0
0
0
0
0
0
0
0
0
0
0
0
0
0
0
0
0
0
0
0
0
0
0
0
0
0
0
0
0
0
0
0
0
0
0
0
0
0
0
0
0
0
0
0
0
0
0
0
0
0
0
0
0
0
0
0
0
0
0
0
0
0
0
0
0
0
0
0
0
0
0
0
0
0
0
0
0
0
0
0
0
0
0
0
0
0
0
1
2
2
2
2
2
2
2
2
2
2
1
1
1
1
1
1
1
1
1
1
1
1
1
1
1
1
1
1
1
1
1
1
1
1
1
1
1
1
1
1
1
1
1
1
1
1
1
1
1
1
1
1
1
1
1
1
1
1
1
1
1
1
1
1
1
1
1
1
1
1
2
2
2
2
2
2
2
2
2
2
2
2
2
2
2
2
2
2
2
2
2
2
2
2
3
3
3
3
3
3
3
3
3
3
3
3
3
3
3
3
3
3
3
3
3
3
3
3
3
2
2
2
2
2
2
2
2
2
2
2
2
2
2
2
2
1
1
1
1
1
1
1
1
1
1
2
2
2
3
3
3
3
3
3
3
3
3
4
4
4
4
4
4
4
4
4
4
4
4
4
4
4
4
4
4
4
4
4
4
4
4
4
4
4
4
4
4
4
4
4
4
4
4
4
4
4
4
4
4
4
4
4
4
4
4
4
4
4
4
4
4
4
4
4
4
4
4
5
5
5
5
5
5
5
5
5
5
5
5
5
5
5
5
5
5
5
5
5
5
5
5
5
5
5
5
5
5
5
5
5
5
5
5
5
5
3
3
2
2
2
2
1
1
1
1
1
1
1
1
1
1
1
1
1
1
1
1
2
2
2
2
3
3
3
3
3
3
3
3
3
3
3
3
3
3
3
3
3
3
3
3
3
3
3
3
3
3
3
3
3
3
3
3
3
3
3
3
3
3
3
3
3
3
3
3
3
3
3
3
3
3
3
3
3
3
3
3
3
3
3
3
3
3
3
3
3
3
3
3
3
3
3
3
3
3
3
3
3
3
3
3
3
3
3
3
3
3
3
3
3
3
3
3
3
3
3
3
3
3
3
3
3
3
3
3
3
3
2
2
2
2
2
2
2
2
2
2
2
2
2
2
2
2
2
2
2
2
2
2
2
2
2
2
2
2
1
1
1
1
1
1
1
1
1
0
0
0
0
0
0
0
0
0
0
0
0
0
0
0
0
0
0
0
0
0
0
0
0
0
0
0
0
0
0
0
0
0
0
0
0
0
0
0
0
0
0
0
0
0
0
0
0
0
0
0
0
0
0
0
0
0
0
0
0
0
0
0
0
0
0
0
0
0
0
0
0
0
0
0
0
0
0
0
0
0
0
0
0
0
0
0
0
0
0
0
0
0
0
0
0
0
0
0
0
0
0
0
0
0
0
0
0
0
0
0
0
0
0
0
0
0
0
0
0
0
0
0
0
0
0
0
0
0
0
0
0
0
0
0
0
0
0
0
0
0
0
0
0
0
0
0
0
0
0
0
0
0
0
0
0
0
0
0
0
0
0
0
0
0
0
0
0
0
0
0
0
0
0
0
0
0
0
0
0
0
0
0
0
0
0
0
0
0
0
0
0
0
0
0
0
0
0
0
0
0
0
0
0
0
0
0
0
0
0
0
0
0
0
0
0
0
0
0
0
0
0
0
0
0
0
0
0
0
0
0
0
0
0
0
0
0
0
0
0
0
0
0
0
0
0
0
0
0
0
0
0
0
0
0
0
0
0
0
0
0
0
0
0
0
0
0
0
0
0
0
0
0
0
0
0
0
0
0
0
0
0
0
0
0
0
0
0
0
0
0
0
0
0
0
0
0
0
0
0
0
0
0
0
0
0
0
0
0
0
0
0
0
0
0
0
0
0
0
0
0
0
0
0
0
0
0
0
0
0
0
0
0
0
0
0
0
0
1
1
1
1
1
1
1
0
0
0
0
0
0
0
0
0
0
0
0
0
0
0
0
0
0
0
0
0
0
0
0
0
0
0
0
0
0
0
0
0
0
0
0
0
0
0
0
0
0
0
0
0
0
0
0
0
0
0
0
0
0
0
0
0
0
0
0
0
0
0
0
0
0
0
0
0
0
0
0
0
0
0
0
0
0
0
0
0
0
0
0
0
0
0
0
0
0
0
0
0
0
0
0
0
0
0
0
0
0
0
0
0
0
0
0
0
0
0
0
0
0
0
0
0
0
0
0
0
0
0
0
0
0
0
0
0
0
0
0
0
0
0
0
0
0
0
0
1
1
1
1
1
1
1
1
1
1
1
1
1
1
1
1
1
1
0
1
1
1
1
1
1
1
1
1
1
1
1
1
1
1
1
1
1
1
1
1
1
1
1
1
1
1
1
1
1
1
1
1
1
1
1
1
1
1
1
1
1
1
1
1
1
1
1
1
1
1
1
1
1
1
1
1
1
1
1
1
1
1
1
1
1
1
1
1
1
1
1
1
1
1
1
1
1
1
1
1
1
1
1
1
1
1
1
1
1
1
1
1
1
1
1
1
1
1
1
1
1
1
1
1
1
1
1
1
1
1
1
1
1
1
1
1
1
1
1
1
1
1
1
1
1
1
1
1
1
1
1
1
1
1
0
0
0
0
0
0
0
0
0
0
0
0
0
0
0
0
0
0
0
0
0
0
0
0
0
0
0
0
0
0
0
0
0
0
0
0
0
0
0
0
0
0
0
0
0
0
0
0
0
0
0
0
0
0
0
0
0
0
0
0
0
0
0
0
0
0
0
0
0
0
0
0
0
0
0
0
0
0
0
0
0
0
0
0
0
0
0
0
0
0
0
0
0
0
0
0
0
0
0
0
0
0
0
0
0
0
0
0
0
0
0
0
0
0
0
0
0
0
0
0
0
0
0
0
0
0
0
0
0
0
0
0
0
0
0
0
0
0
0
0
0
0
0
0
0
0
0
0
0
0
0
0
0
0
0
0
0
0
0
0
0
0
0
0
0
0
0
0
0
0
0
0
0
0
0
0
0
0
0
0
0
0
0
0
0
0
0
0
0
0
0
0
0
0
0
0
0
0
0
0
0
0
0
0
0
0
0
0
0
0
0
0
0
0
0
0
0
0
0
0
0
0
0
0
0
0
0
0
0
0
0
0
0
0
1
1
1
1
1
1
1
1
1
1
1
1
1
1
1
1
1
1
1
1
1
1
1
1
1
1
1
1
1
1
1
1
1
1
1
1
1
1
1
1
1
1
1
1
1
1
1
1
1
1
1
1
1
1
1
1
1
1
1
1
1
1
1
1
1
1
1
1
1
1
1
1
1
1
1
1
1
1
1
1
1
1
1
1
1
1
1
1
1
1
1
1
1
1
1
1
1
1
1
1
1
1
1
1
1
1
1
1
1
1
1
1
1
1
1
1
1
1
1
1
1
0
0
0
0
0
0
0
0
0
0
0
0
0
0
0
0
0
1
1
1
1
1
1
1
1
1
1
1
1
1
1
1
1
1
1
1
1
1
1
1
1
1
1
1
1
1
1
1
1
1
1
1
1
1
1
1
1
1
1
1
1
1
1
1
1
1
1
1
1
1
1
1
1
1
1
1
1
1
1
1
1
1
1
1
1
1
1
1
1
1
1
1
1
1
1
1
1
1
1
1
1
1
1
1
1
1
1
1
1
1
1
1
1
1
1
1
1
1
1
1
1
1
1
1
1
1
1
1
1
1
1
1
1
1
1
1
1
1
1
1
1
1
1
1
1
1
1
1
1
1
2
2
2
2
2
2
2
2
2
2
2
2
2
2
2
2
2
2
2
2
2
2
2
2
2
1
1
1
1
1
1
1
1
1
1
1
1
1
1
1
1
1
1
1
1
1
1
1
1
2
2
2
2
2
2
2
2
2
2
2
2
2
2
2
2
2
2
2
3
3
3
3
3
3
3
3
3
2
2
2
2
2
2
2
2
2
2
2
2
2
2
2
2
2
2
2
2
2
2
2
2
2
2
2
2
2
2
2
2
2
2
2
2
2
2
2
2
2
2
2
2
2
2
2
2
2
2
2
2
2
2
2
2
2
2
2
2
2
2
2
2
2
2
2
2
2
2
1
1
1
1
1
1
1
1
1
1
1
1
1
1
1
1
1
1
1
1
1
1
1
1
1
1
1
1
1
1
1
1
1
1
1
1
1
1
1
1
1
1
1
1
1
1
0
0
0
0
0
0
0
0
0
0
0
0
0
0
0
0
0
0
0
0
0
0
0
0
0
0
0
0
0
0
0
0
0
0
0
0
0
0
0
0
0
0
0
0
0
0
0
0
0
0
0
0
0
0
0
0
0
0
0
0
0
0
0
0
0
0
0
0
0
0
0
0
0
0
0
0
0
0
0
0
0
0
0
0
0
0
0
0
0
0
0
0
0
0
0
0
0
0
0
0
0
0
0
0
0
0
0
0
0
0
0
0
0
0
0
0
0
0
0
0
0
0
0
0
0
0
0
0
0
0
0
0
0
0
0
0
0
0
0
0
0
0
0
0
0
0
0
0
0
0
0
0
0
0
0
0
0
0
0
0
0
0
0
0
0
0
0
0
0
0
0
0
0
0
0
0
0
0
0
0
0
0
0
0
0
0
0
0
0
0
0
0
0
0
0
0
0
0
0
0
0
0
0
0
0
0
0
0
0
0
0
0
0
0
0
0
0
0
0
0
0
0
0
0
0
1
1
1
1
1
1
1
1
1
1
1
1
1
1
1
1
1
1
1
1
1
1
1
1
1
1
1
1
2
2
2
2
2
2
2
2
2
2
2
2
2
2
2
2
2
2
2
2
2
2
2
2
2
2
2
2
2
2
2
2
2
2
2
2
2
2
2
2
2
2
2
2
2
2
2
2
2
2
2
2
2
2
2
2
2
2
2
2
2
2
1
1
1
1
1
1
1
1
1
1
1
1
1
1
1
1
1
1
1
1
1
1
1
1
1
1
1
1
1
1
1
1
1
1
1
1
1
1
1
1
1
1
1
1
1
1
1
1
1
1
1
1
1
1
0
0
0
0
0
0
0
0
0
0
0
0
0
0
0
0
0
0
0
0
0
0
0
0
0
0
0
0
0
0
0
0
0
0
0
0
0
0
0
0
0
0
0
0
0
0
0
0
0
0
0
0
0
0
0
0
0
0
0
0
0
0
0
0
0
0
0
0
0
0
0
0
0
0
0
0
0
0
0
0
0
0
0
0
0
0
0
0
0
0
0
0
0
0
0
0
0
0
0
0
0
0
0
0
0
0
0
0
0
0
0
0
0
0
0
0
0
0
0
0
0
0
0
0
0
0
0
0
0
0
0
0
0
0
0
0
0
0
0
0
0
0
0
0
0
0
0
0
0
0
0
0
0
0
0
0
0
0
0
0
0
0
0
0
0
0
0
0
0
0
0
0
0
0
0
0
0
0
0
0
0
0
0
0
0
0
0
0
0
0
0
0
0
0
0
0
0
0
0
0
0
0
0
0
0
0
0
0
0
0
0
0
0
0
0
0
0
0
0
0
0
0
0
0
0
0
0
0
0
0
0
0
0
0
0
0
0
0
0
0
0
0
0
0
0
0
0
0
0
0
0
0
0
0
0
0
0
0
0
0
0
0
0
0
0
0
0
0
0
0
0
0
0
0
0
0
0
0
0
0
0
0
0
0
0
0
0
0
0
0
0
0
0
0
0
0
0
0
0
0
0
0
0
0
0
0
0
0
0
0
0
0
0
0
0
0
0
0
0
0
0
0
0
0
0
0
0
0
0
0
0
0
0
0
0
0
0
0
0
0
0
0
0
0
0
0
0
0
0
0
0
0
0
0
0
0
0
0
0
0
0
0
0
0
0
0
0
0
0
0
0
0
0
0
0
0
0
0
0
0
0
0
0
0
0
0
0
0
0
0
0
0
0
0
0
0
0
0
0
0
0
0
0
0
0
0
0
0
0
0
0
0
0
0
0
0
0
0
0
0
0
0
0
0
0
0
0
0
0
0
0
0
0
0
0
0
0
0
0
0
0
0
0
0
0
0
0
0
0
0
0
0
0
0
0
0
0
0
0
0
0
0
0
0
0
0
0
0
0
0
0
0
0
0
0
0
0
0
0
0
0
0
0
0
0
0
0
0
0
0
0
0
0
0
0
0
0
0
0
0
0
0
0
0
0
0
0
0
0
0
0
0
0
0
0
0
0
0
0
0
0
0
0
0
0
0
0
0
0
0
0
0
0
0
0
0
0
0
0
0
0
0
0
0
0
0
0
0
0
0
0
0
0
0
0
0
0
0
0
0
0
0
0
0
0
0
0
0
0
0
0
0
0
0
0
0
0
0
0
0
0
0
0
0
0
0
0
0
0
0
0
0
0
0
0
0
0
0
0
0
0
0
0
0
0
0
0
0
0
0
0
0
0
0
0
0
0
0
0
0
0
0
0
0
0
0
0
0
0
0
0
0
0
0
0
0
0
0
0
0
0
0
0
0
0
0
0
0
0
0
0
0
0
0
0
0
0
0
0
0
0
0
0
0
0
0
0
0
0
0
0
0
0
0
0
0
0
0
0
0
0
0
0
0
0
0
0
0
0
0
0
0
0
0
0
0
0
0
0
0
0
0
0
0
0
0
0
0
0
0
0
0
0
0
0
0
0
0
0
0
0
0
0
0
0
0
0
0
0
0
0
0
0
0
0
0
0
0
0
0
0
0
0
0
0
0
0
0
0
0
0
0
0
0
0
0
0
0
0
0
0
0
0
0
0
0
0
0
0
0
0
0
0
0
0
0
0
0
0
0
0
0
0
0
0
0
0
0
0
0
0
0
0
0
0
0
0
0
0
0
0
0
0
0
0
0
0
0
0
0
0
0
0
0
0
0
0
0
0
0
0
0
0
0
0
0
0
0
0
0
0
0
0
0
0
0
0
0
0
0
0
0
0
0
0
0
0
0
0
0
0
0
0
0
0
0
0
0
0
0
0
0
0
0
0
0
0
0
0
0
0
0
0
0
0
0
0
0
0
0
0
0
0
0
0
0
0
0
0
0
0
0
0
0
0
0
0
0
0
0
0
0
0
0
0
0
0
0
0
0
0
0
0
0
0
0
0
0
0
0
0
0
0
0
0
0
0
0
0
0
0
0
0
0
0
0
0
0
0
0
0
0
0
0
0
0
0
0
0
0
0
0
0
0
0
0
0
0
0
0
0
0
0
0
0
0
0
0
0
0
0
0
0
0
0
0
0
0
0
0
0
0
0
0
0
0
0
0
0
0
0
1
1
1
1
1
1
1
1
1
1
1
1
1
1
1
1
1
1
1
1
1
1
1
1
1
1
1
1
1
1
1
1
1
1
1
1
1
1
1
1
1
1
1
1
1
1
1
1
1
1
1
1
1
1
1
1
1
1
1
1
1
1
1
1
1
1
1
1
1
1
1
1
1
1
1
1
1
1
1
1
1
1
1
1
1
1
1
1
1
1
1
1
1
1
1
1
1
1
1
1
1
1
1
1
1
0
0
0
0
0
0
0
0
0
0
0
0
0
0
0
0
0
0
0
0
0
0
0
0
0
0
0
0
0
0
0
0
0
0
0
0
0
0
0
0
0
0
0
0
0
0
0
0
0
0
0
0
0
0
0
0
0
0
0
0
0
0
0
0
0
0
0
0
0
0
0
0
0
0
0
0
0
0
0
0
0
0
0
0
0
0
0
0
0
0
0
0
0
0
0
0
0
0
0
0
0
0
0
0
0
0
0
0
0
0
0
0
0
0
0
0
0
0
0
0
0
0
0
0
0
0
0
0
0
0
0
0
0
0
0
0
0
0
0
0
0
0
0
0
0
0
0
0
0
0
0
0
0
0
0
0
0
0
0
0
0
0
0
0
0
0
0
0
0
0
0
0
0
0
0
0
0
0
0
0
0
0
0
0
0
0
0
0
0
0
0
0
0
0
0
0
0
0
0
0
0
0
0
0
0
0
0
0
0
0
0
0
0
0
0
0
0
0
0
0
0
0
0
0
0
0
0
0
0
0
0
0
0
0
0
0
0
0
0
0
0
0
0
0
0
0
0
0
0
0
0
0
0
0
0
0
0
0
0
0
0
0
0
0
0
0
0
0
0
0
0
0
0
0
0
0
0
0
0
0
0
0
0
0
0
0
0
0
0
0
0
0
0
0
0
0
0
0
0
0
0
0
0
0
0
0
0
0
0
0
0
0
0
0
0
0
0
0
0
0
0
0
0
0
0
0
0
0
0
0
0
0
0
0
0
0
0
0
0
0
0
0
0
0
0
0
0
0
0
0
0
0
0
0
0
0
0
0
0
0
0
0
0
0
0
0
0
0
0
0
0
0
0
0
0
0
0
0
0
0
0
0
0
0
0
0
0
0
0
0
0
0
0
0
0
0
0
0
0
0
0
0
0
0
0
0
0
0
0
0
0
0
0
0
0
0
0
0
0
0
0
0
0
0
0
0
0
0
0
0
0
0
0
0
0
0
0
0
0
0
0
0
0
0
0
0
0
0
0
0
0
0
0
0
0
0
0
0
0
0
0
0
0
0
0
0
0
0
0
0
0
0
0
0
0
0
0
0
0
0
0
0
0
0
0
0
0
0
0
0
0
0
0
0
0
0
0
0
0
0
0
0
0
0
0
0
0
0
0
0
0
0
0
0
0
0
0
0
0
0
0
0
0
0
0
0
0
0
0
0
0
0
0
0
0
0
0
0
0
0
0
0
0
0
0
0
0
0
0
0
0
0
0
0
0
0
0
0
0
0
0
0
0
0
0
0
0
0
0
0
0
0
0
0
0
0
0
0
0
0
0
0
0
0
0
0
0
0
0
0
0
0
0
0
0
0
0
0
0
0
0
0
0
0
0
0
0
0
0
0
0
0
0
0
0
0
0
0
0
0
0
0
0
0
0
0
0
0
0
0
0
0
0
0
0
0
0
0
0
0
0
0
0
0
0
0
0
0
0
0
0
0
0
0
0
0
0
0
0
0
0
0
0
0
0
0
0
0
0
0
0
0
0
0
0
0
0
0
0
0
0
0
0
0
0
0
0
0
0
0
0
0
0
0
0
0
0
0
0
0
0
0
0
0
0
0
0
0
0
0
0
0
0
0
0
0
0
0
0
0
0
0
0
0
0
0
0
0
0
0
0
0
0
0
0
0
0
0
0
0
0
0
0
0
0
0
0
0
0
0
0
0
0
0
0
0
0
0
0
0
0
0
0
0
0
0
0
0
0
0
0
0
0
0
0
0
0
0
0
0
0
0
0
0
0
0
0
0
0
0
0
0
0
0
0
0
0
0
0
0
0
0
0
0
0
0
0
0
0
0
0
0
0
0
0
0
0
0
0
0
0
0
0
0
0
0
0
0
0
0
0
0
0
0
0
0
0
0
0
0
0
0
0
0
0
0
0
0
0
0
0
0
0
0
0
0
0
0
0
0
0
0
0
0
0
0
0
0
0
0
0
0
0
0
0
0
0
0
0
0
0
0
0
0
0
0
0
0
0
0
0
0
0
0
0
0
0
0
0
0
0
0
0
0
0
0
0
0
0
0
0
0
0
0
0
0
0
0
0
0
0
0
0
0
0
0
0
0
0
0
0
0
0
0
0
0
0
0
0
0
0
0
0
0
0
0
0
0
0
0
0
0
0
0
0
0
0
0
0
0
0
0
0
0
0
0
0
0
0
0
0
0
0
0
0
0
0
0
0
0
0
0
0
0
0
0
0
0
0
0
0
0
0
0
0
0
0
0
0
0
0
0
0
0
0
0
0
0
0
0
0
0
0
0
0
0
0
0
0
0
0
0
0
0
0
0
0
0
0
0
0
0
0
0
0
0
0
0
0
0
0
0
0
0
0
0
0
0
0
0
0
0
0
0
0
0
0
0
0
0
0
0
0
0
0
0
0
0
0
0
0
0
0
0
0
0
0
0
0
0
0
0
0
0
0
0
0
0
0
0
0
0
0
0
0
0
0
0
0
0
0
0
0
0
0
0
0
0
0
0
0
0
0
0
0
0
0
0
0
0
0
0
0
0
0
0
0
0
0
0
0
0
0
0
0
0
0
0
0
0
0
0
0
0
0
0
0
0
0
0
0
0
0
0
0
0
0
0
0
0
0
0
0
0
0
0
0
0
0
0
0
0
0
0
0
0
0
0
0
0
0
0
0
0
0
0
0
0
0
0
0
0
0
0
0
0
0
0
0
0
0
0
0
0
0
0
0
0
0
0
0
0
0
0
0
0
0
0
0
0
0
0
0
0
0
0
0
0
0
0
0
0
0
0
0
0
0
0
0
0
0
0
0
0
0
0
0
0
0
0
0
0
0
0
0
0
0
0
0
0
0
0
0
0
0
0
0
0
0
0
0
0
0
0
0
0
0
0
0
0
0
0
0
0
0
0
0
0
0
0
0
0
0
0
0
0
0
0
0
0
0
0
0
0
0
0
0
0
0
0
0
0
0
0
0
0
0
0
0
0
0
0
0
0
0
0
0
0
0
0
0
0
0
0
0
0
0
0
0
0
0
0
0
0
0
0
0
0
0
0
0
0
0
0
0
0
0
0
0
0
0
0
0
0
0
0
0
0
0
0
0
0
0
1
1
1
1
1
1
1
1
1
1
1
1
1
1
1
1
1
1
1
1
1
1
1
1
1
1
1
2
2
2
2
2
2
2
2
2
2
2
2
2
2
2
2
2
2
2
2
2
2
2
2
3
3
3
3
3
3
3
3
3
3
3
3
3
3
3
3
3
3
3
3
3
3
3
3
3
3
3
3
3
3
3
3
3
3
3
3
3
3
3
3
3
3
3
3
3
3
3
3
3
3
3
3
3
3
3
3
3
3
3
3
3
3
3
3
3
3
3
3
3
3
3
3
3
3
3
3
3
3
3
3
3
3
3
3
3
3
3
3
3
3
3
3
3
3
3
3
3
3
3
3
3
3
3
3
3
3
3
3
3
2
2
2
2
2
2
2
2
2
2
2
2
2
2
2
2
2
2
2
2
2
2
2
2
2
2
2
2
2
2
2
2
2
2
2
2
2
2
2
2
2
2
2
2
2
2
2
2
2
2
2
2
2
2
2
2
2
2
2
2
2
2
2
2
2
2
2
2
2
2
2
2
2
2
2
2
2
2
2
2
2
2
2
2
1
1
1
1
1
1
1
1
1
1
1
1
1
1
1
1
1
1
1
1
1
0
0
0
0
0
0
0
0
0
0
0
0
0
0
0
0
0
0
0
0
0
0
0
0
0
0
0
0
0
0
0
0
0
0
0
0
0
0
0
0
0
0
0
0
0
0
0
0
0
0
0
0
0
0
0
0
0
0
0
0
0
0
0
0
0
0
0
0
0
0
0
0
0
0
0
0
0
0
0
0
0
0
0
0
0
0
0
0
0
0
0
0
0
0
0
0
0
0
0
0
0
0
0
0
0
0
0
0
0
0
0
0
0
0
0
0
0
0
0
0
0
0
0
0
0
0
0
0
0
0
0
0
0
0
0
0
0
0
0
0
0
0
0
0
0
0
0
0
0
0
0
0
0
0
0
0
0
0
0
0
0
0
0
0
0
0
0
0
0
0
0
0
0
0
0
0
0
0
0
0
0
0
0
0
0
0
0
0
0
0
0
0
0
0
0
0
0
0
0
0
0
0
0
0
0
0
0
0
0
0
0
0
0
0
0
0
0
0
0
0
0
0
0
0
0
0
0
0
0
0
0
0
0
0
0
0
0
0
0
0
0
0
0
0
0
0
0
0
0
0
0
0
0
0
0
0
0
0
0
0
0
0
0
0
0
0
0
0
0
0
0
0
0
0
0
0
0
0
0
0
0
0
0
0
0
0
0
0
0
0
0
0
0
0
0
0
0
0
0
0
0
0
0
0
0
0
0
0
0
0
0
0
0
0
0
0
0
0
0
0
0
0
0
0
0
0
0
0
0
0
0
0
0
0
0
0
0
0
0
0
0
0
0
0
0
0
0
0
0
0
0
0
0
0
0
0
0
0
0
0
0
0
0
0
0
0
0
0
0
0
0
0
0
0
0
0
0
0
0
0
0
0
0
0
0
0
0
0
0
0
0
0
0
0
0
0
0
0
0
0
0
0
0
0
0
0
0
0
0
0
0
0
0
0
0
0
0
0
0
0
0
0
0
0
0
0
0
0
0
0
0
0
0
0
0
0
0
0
0
0
0
0
0
0
0
0
0
0
0
0
0
0
0
0
0
0
0
0
0
0
0
0
0
0
0
0
0
0
0
0
0
0
0
0
0
0
0
0
0
0
0
0
0
0
0
0
0
0
0
0
0
0
0
0
0
0
0
0
0
0
0
0
0
0
0
0
0
0
0
0
0
0
0
0
0
0
0
0
0
0
0
0
0
0
0
0
0
0
0
0
0
0
0
0
0
0
0
0
0
0
0
0
0
0
0
0
0
0
0
0
0
0
0
0
0
0
0
0
0
0
0
0
0
0
0
0
0
0
0
0
0
0
0
0
0
0
0
0
0
0
0
0
0
0
0
0
0
0
0
0
0
0
0
0
0
0
0
0
0
0
0
0
0
0
0
0
0
0
0
0
0
0
0
0
0
0
0
0
0
0
0
0
0
0
0
0
0
0
0
0
0
0
0
0
0
0
0
0
0
0
0
0
0
0
0
0
0
0
0
0
0
0
0
0
0
0
0
0
0
0
0
0
0
0
0
0
0
0
0
0
0
0
0
0
0
0
0
0
0
0
0
0
0
0
0
0
0
0
0
0
0
0
0
0
0
0
0
0
0
0
0
0
0
0
0
0
0
0
0
0
0
0
0
0
0
0
0
0
0
0
0
0
0
0
0
0
0
0
0
0
0
0
0
0
0
0
0
0
0
0
0
0
0
0
0
0
0
0
0
0
0
0
0
0
0
0
0
0
0
0
0
0
0
0
0
0
0
0
0
0
0
0
0
0
0
0
0
0
0
0
0
0
0
0
0
0
0
0
0
0
0
0
0
0
0
0
0
0
0
0
0
0
0
0
0
0
0
0
0
0
0
0
0
0
0
0
0
0
0
0
0
0
0
0
0
0
0
0
0
0
0
0
0
0
0
0
0
0
0
0
0
0
0
0
0
0
0
0
0
0
0
0
0
0
0
0
0
0
0
0
0
0
0
0
0
0
0
0
0
0
0
0
0
0
0
0
0
0
0
0
0
0
0
0
0
0
0
0
0
0
0
0
0
0
0
0
0
0
0
0
0
0
0
0
0
0
0
0
0
0
0
0
0
1
1
1
1
1
1
1
1
1
1
1
1
1
1
1
2
2
2
2
2
2
2
2
2
2
2
2
2
2
2
2
2
2
2
2
2
2
2
2
3
3
3
3
3
3
3
3
3
3
3
3
3
3
3
3
3
3
3
3
3
3
3
3
3
3
3
3
3
3
3
3
3
3
3
3
3
3
3
3
3
3
3
3
3
3
3
3
3
3
3
3
3
3
3
3
3
3
3
3
3
3
3
3
3
3
3
3
3
3
3
3
3
3
3
3
3
3
3
3
3
3
3
3
3
3
3
3
3
3
3
3
3
3
3
3
3
3
3
3
3
3
3
3
3
3
3
3
3
3
3
3
3
3
3
3
3
3
3
3
3
3
3
3
3
3
3
3
3
3
3
3
3
3
3
3
3
3
3
3
2
2
2
2
2
2
2
2
2
1
1
1
1
1
1
1
1
1
1
1
1
1
1
1
1
1
1
1
1
1
1
1
1
0
0
0
0
0
0
0
0
0
0
0
0
0
0
0
0
0
0
0
0
0
0
0
0
0
0
0
0
0
0
0
0
0
0
0
0
0
0
0
0
0
0
0
0
0
0
0
0
0
0
0
0
0
0
0
0
0
0
0
0
0
0
0
0
0
0
0
0
0
0
0
0
0
0
0
0
0
0
0
0
0
0
0
0
0
0
0
0
0
0
0
0
0
0
0
0
0
0
0
0
0
0
0
0
0
0
0
0
0
0
0
0
0
0
0
0
0
0
0
0
0
0
0
0
0
0
0
0
0
0
0
0
0
0
0
0
0
0
0
0
0
0
0
0
0
0
0
0
0
0
0
0
0
1
1
1
1
1
1
1
1
1
1
1
1
1
1
1
1
1
1
1
1
1
1
1
1
1
1
1
1
1
1
1
1
1
1
1
1
1
1
1
1
1
1
1
1
1
1
1
1
1
0
0
0
0
0
0
0
0
0
0
0
0
0
0
0
0
0
0
0
0
0
0
0
0
0
0
0
0
0
0
0
0
0
0
0
0
0
0
0
0
0
0
0
0
0
0
0
0
0
0
0
0
0
0
0
0
0
0
0
0
0
0
0
0
0
0
0
0
0
0
0
0
0
0
0
0
0
0
0
0
0
0
0
0
0
0
0
0
0
0
0
0
0
0
0
0
0
0
0
0
0
0
0
0
0
0
0
0
0
0
0
0
0
0
0
0
0
0
0
0
0
0
0
0
0
0
0
0
0
0
0
0
1
2
2
2
2
2
2
2
2
2
2
2
2
2
2
2
2
2
2
2
2
2
2
2
2
2
2
2
2
2
2
2
2
2
2
2
2
2
2
2
3
3
2
2
2
2
2
2
2
2
2
2
2
2
2
2
2
2
2
2
2
2
2
2
2
2
2
2
2
2
2
2
3
3
3
3
3
3
3
3
3
3
3
3
3
3
3
3
3
4
4
4
4
4
4
4
4
4
4
4
4
4
4
4
4
4
4
4
4
4
4
4
4
4
4
4
4
4
4
4
4
4
4
4
4
4
4
4
4
4
4
4
4
4
4
4
4
4
4
4
4
4
3
3
2
2
2
2
2
2
2
2
2
2
2
2
2
2
2
2
2
2
2
2
2
2
2
2
2
3
3
3
3
3
3
2
2
2
2
2
2
2
2
2
2
2
2
2
2
2
2
2
2
2
2
2
2
2
2
2
2
3
3
3
3
3
3
3
3
3
3
3
3
3
3
3
3
3
3
3
3
3
3
3
3
3
3
3
3
4
4
4
4
4
4
4
4
4
4
4
4
4
4
4
4
4
4
4
4
4
3
3
3
3
3
3
3
3
3
3
3
3
3
3
3
3
3
3
3
3
3
3
3
3
3
3
2
2
2
2
2
2
2
2
2
2
2
2
2
2
3
3
3
3
3
3
3
3
3
3
3
3
3
3
3
3
3
3
3
3
3
3
3
3
3
3
3
3
3
3
3
3
3
3
3
3
3
3
3
3
3
2
2
2
2
2
2
2
2
2
2
2
2
2
2
2
2
2
2
2
2
2
2
2
2
2
2
2
2
2
2
2
2
2
2
2
2
2
2
2
2
2
2
2
2
2
2
2
2
2
2
2
2
2
2
2
2
2
2
2
2
2
2
2
2
2
2
2
2
2
2
2
2
2
2
2
2
2
2
2
2
2
2
2
2
2
2
2
2
2
2
2
2
2
2
2
2
2
1
1
1
1
0
0
0
0
0
0
0
0
0
0
0
0
0
0
0
0
0
0
0
0
0
0
0
0
0
0
0
0
0
0
0
0
0
0
0
0
0
0
0
0
0
0
0
0
0
1
1
1
1
1
1
1
1
1
1
1
1
1
1
1
1
1
1
1
1
1
1
1
1
1
1
1
1
1
1
1
1
1
1
1
1
1
1
1
1
1
1
1
1
1
1
1
1
1
1
1
1
1
1
1
1
1
1
1
1
1
1
1
1
1
1
1
1
1
1
1
1
1
1
2
2
2
2
2
2
2
2
2
2
2
2
2
2
2
2
2
2
2
2
2
2
2
2
2
2
2
2
2
2
2
2
2
2
2
2
2
2
2
2
2
2
2
2
2
2
2
2
2
2
2
2
2
2
2
2
2
2
2
2
2
2
2
2
2
2
2
2
2
2
2
2
2
2
2
2
2
2
2
2
2
2
1
1
1
1
1
1
1
1
1
1
1
1
1
1
1
1
1
1
1
1
1
1
1
1
1
1
0
0
0
0
0
0
0
0
0
0
0
0
0
0
0
0
0
0
0
0
0
0
0
0
0
0
0
0
0
0
0
0
0
0
0
0
0
0
0
0
0
0
0
0
0
0
0
0
0
0
0
0
0
0
0
0
0
0
0
0
0
0
0
0
0
0
0
0
0
0
0
0
0
0
0
0
0
0
0
0
0
0
0
0
0
0
0
0
0
0
0
0
0
0
0
0
0
0
0
0
0
0
0
0
0
0
0
0
0
0
0
0
0
0
0
0
0
0
0
0
0
0
0
0
0
0
0
0
0
0
0
0
0
0
0
0
0
0
0
0
0
0
0
0
0
0
0
0
0
0
0
0
0
0
0
0
0
0
0
0
0
0
0
0
0
0
0
0
0
0
0
0
0
0
0
0
0
0
0
0
0
0
0
0
0
0
0
0
0
0
0
0
0
0
0
0
0
0
0
0
0
0
0
0
0
0
0
0
0
0
0
0
0
0
0
0
0
0
0
0
0
0
0
0
0
0
0
0
0
0
0
0
0
0
0
0
0
0
1
1
1
1
1
1
1
1
1
1
1
1
1
1
1
1
1
1
1
1
1
1
1
1
1
1
1
2
2
2
2
2
2
2
2
2
2
2
2
2
2
2
2
2
2
2
2
2
2
2
2
2
2
2
2
2
2
2
2
2
2
2
2
2
2
2
2
2
2
2
2
2
2
2
2
2
2
2
2
2
2
2
2
2
2
2
2
2
2
2
2
2
2
2
2
2
2
2
2
2
2
2
2
2
2
2
2
2
2
2
2
2
2
2
2
2
2
2
2
2
2
2
2
2
2
2
2
2
2
2
2
2
2
2
2
2
2
2
2
2
2
2
2
2
2
2
2
2
2
2
2
2
2
2
2
2
2
2
2
2
2
2
2
2
2
2
2
2
0
0
0
0
0
0
0
0
0
0
0
0
0
0
0
0
0
0
0
0
0
0
0
0
0
0
0
0
0
0
0
0
0
0
0
0
0
0
0
0
0
0
0
0
0
0
0
0
1
1
1
1
1
1
1
1
1
1
1
1
1
1
1
1
1
1
0
0
0
0
0
0
1
1
1
2
2
2
2
2
2
2
2
2
2
2
2
2
2
2
2
2
2
2
2
2
2
2
2
2
2
2
2
2
2
2
2
2
2
2
2
2
2
2
2
2
2
2
2
2
2
2
2
2
2
2
2
2
2
2
2
2
2
2
2
2
2
2
2
2
2
2
2
2
2
2
2
2
2
2
2
2
2
2
2
2
2
2
2
2
2
2
2
2
2
2
2
2
2
2
2
2
2
2
2
1
1
1
1
1
1
1
1
1
1
1
1
1
1
1
1
1
1
1
1
1
1
1
1
1
1
1
1
1
1
1
1
1
1
1
1
2
2
2
2
2
2
2
2
2
2
2
2
2
2
2
2
2
2
1
3
3
3
3
3
3
3
3
3
3
3
3
3
3
3
3
3
3
3
3
3
3
3
3
3
3
3
3
3
3
3
3
3
3
3
3
3
3
3
3
3
3
3
3
3
3
3
3
3
4
4
4
4
4
4
5
5
5
5
5
5
5
5
5
5
5
5
5
5
5
5
5
5
5
5
5
5
5
5
5
5
5
5
5
5
5
5
5
5
5
5
5
5
5
5
5
5
5
5
5
5
5
5
5
5
5
5
5
5
5
5
5
5
5
5
5
5
5
5
5
5
5
5
5
5
5
5
5
5
5
5
5
5
5
5
5
5
5
5
5
5
5
5
5
5
5
4
4
4
4
4
4
4
4
4
4
4
3
3
3
3
3
3
3
1
1
1
1
1
1
1
1
1
1
1
1
1
1
1
1
1
0
0
0
0
0
0
0
0
0
0
0
0
0
0
0
0
0
0
0
0
0
0
0
0
0
0
0
0
0
0
0
0
0
0
0
0
0
0
0
0
0
0
0
0
0
0
0
0
0
0
0
0
0
0
0
0
0
0
0
0
0
0
0
0
0
0
0
0
0
0
0
0
0
0
0
0
0
0
0
0
1
1
1
1
1
1
1
1
1
1
1
1
1
1
1
2
2
2
2
2
2
2
3
3
3
3
3
3
3
3
3
3
3
3
3
3
4
4
4
4
4
4
4
4
4
4
4
4
4
4
4
4
4
4
4
4
5
5
5
5
5
5
5
5
5
5
5
5
5
5
5
5
5
5
5
5
5
5
5
5
5
5
5
5
5
5
5
4
4
4
4
4
4
4
4
4
4
4
4
4
4
4
4
4
4
4
4
4
4
4
4
4
4
4
4
4
4
4
4
4
4
4
4
4
4
4
4
4
4
5
5
5
5
4
4
4
4
4
2
2
2
2
2
2
2
2
2
2
2
2
2
2
2
2
2
2
2
2
2
2
2
2
2
2
2
2
2
2
2
2
2
2
2
2
2
2
2
2
2
2
2
2
2
2
2
2
2
2
2
2
2
2
2
2
2
2
2
2
2
2
2
2
2
2
2
2
2
2
2
2
2
2
2
2
2
2
2
2
2
2
2
2
2
2
2
2
2
2
1
1
1
1
1
1
0
0
0
0
0
0
0
0
0
0
0
0
0
0
0
0
0
0
0
0
0
0
0
0
0
0
0
0
0
0
0
0
0
0
0
0
0
0
0
0
0
0
0
0
0
0
0
0
0
0
0
0
0
0
0
0
0
0
0
0
0
0
0
0
0
0
0
0
0
0
0
0
0
0
0
0
0
0
0
0
0
0
0
0
0
0
0
0
0
0
0
0
0
0
0
0
0
0
0
0
0
0
0
0
0
0
0
0
0
0
0
0
0
0
0
0
0
0
0
0
0
0
0
0
0
0
0
0
0
0
1
1
1
1
1
1
1
1
1
1
1
1
1
1
1
1
1
1
1
1
1
1
1
1
1
1
1
1
1
1
1
1
1
1
1
1
1
1
1
1
1
1
1
1
1
1
1
1
1
1
1
1
1
1
1
1
1
1
1
1
1
1
1
1
1
1
1
1
1
1
1
1
1
1
1
1
1
1
1
1
1
1
2
2
2
2
2
2
2
2
2
2
2
2
2
2
2
2
2
2
2
2
2
2
2
2
2
2
2
2
2
2
2
2
2
2
2
2
2
2
2
2
2
2
2
2
2
2
2
2
2
2
2
2
2
2
2
2
2
2
2
1
1
1
1
0
0
0
0
0
0
0
0
0
0
0
0
0
0
0
0
0
0
0
0
0
0
0
0
0
0
0
0
0
0
0
0
0
0
0
0
0
0
0
0
0
1
1
1
1
1
1
1
1
1
1
1
1
1
1
1
1
2
2
2
2
2
2
2
2
2
2
2
2
2
2
2
2
2
2
2
2
2
2
2
2
2
2
2
2
2
2
2
2
2
2
2
2
2
2
2
1
1
1
1
1
1
1
1
1
1
1
1
1
1
1
1
1
1
1
1
1
1
1
1
1
1
1
1
1
1
1
1
1
1
1
1
1
1
1
1
1
1
1
1
1
1
1
1
1
2
2
2
2
2
2
2
2
2
2
2
2
2
2
2
2
2
2
2
2
2
2
2
2
2
2
2
2
2
2
2
2
2
2
2
2
2
2
2
2
2
2
2
2
2
2
2
2
2
2
2
2
2
2
2
2
2
2
2
2
2
1
1
1
1
1
1
1
1
1
1
1
1
1
1
1
1
1
1
1
1
1
1
1
1
1
1
1
1
1
0
0
0
0
0
0
0
0
0
0
0
0
0
0
0
0
0
0
0
0
0
0
0
0
0
0
0
0
0
0
0
0
0
0
0
0
0
0
0
0
0
0
0
0
0
0
0
0
0
0
0
0
0
0
0
0
0
0
0
0
0
0
0
0
0
0
0
0
0
0
0
0
0
0
0
0
0
0
0
0
0
0
0
0
0
0
0
0
0
0
0
0
0
0
0
0
0
0
0
0
0
0
0
0
0
0
0
0
0
0
0
0
0
0
0
0
0
0
0
0
0
0
0
0
0
0
0
0
0
0
0
0
0
0
0
0
0
0
0
0
0
0
0
0
0
0
0
0
0
0
0
0
0
0
0
0
0
0
0
0
0
0
0
0
0
0
0
0
0
0
0
1
1
1
1
1
1
2
2
2
2
2
2
2
2
2
2
2
2
2
2
2
2
2
2
2
2
2
2
2
2
2
2
2
2
2
2
2
2
2
2
2
2
2
3
3
3
3
3
3
3
3
3
3
3
3
3
4
4
4
4
4
4
4
4
4
4
4
4
4
4
4
4
4
4
6
7
7
8
9
9
9
10
10
12
12
12
12
12
12
12
12
12
12
12
12
12
12
12
13
13
13
13
13
13
13
13
12
12
12
12
12
15
15
16
17
17
17
18
18
18
18
18
18
18
19
19
19
20
20
20
20
21
21
21
21
21
21
21
21
21
21
21
23
23
23
23
24
24
24
23
25
26
26
26
26
26
26
26
25
25
25
25
25
25
25
25
25
25
25
25
25
25
25
25
25
25
26
27
27
28
28
28
28
28
28
28
28
28
28
28
28
29
29
29
29
29
29
29
28
29
29
29
29
30
30
31
31
31
31
31
31
31
31
33
33
33
33
33
33
33
33
33
34
34
36
36
37
37
37
37
37
37
37
37
37
37
37
37
37
36
37
37
37
38
38
40
41
43
45
45
46
46
47
47
47
48
47
46
46
46
46
46
46
46
46
46
46
46
46
46
47
48
48
48
48
48
49
49
49
47
48
48
46
46
46
46
46
46
45
45
45
44
42
35
35
37
36
36
36
36
36
36
36
35
35
35
35
35
35
35
35
35
34
34
34
34
34
34
34
34
35
36
36
36
36
36
36
36
36
37
37
37
37
37
37
37
37
37
37
38
38
38
38
38
39
39
39
39
39
39
41
41
41
41
41
41
41
41
41
41
41
41
41
42
42
42
41
40
40
40
40
40
40
41
41
41
41
40
40
40
40
40
40
38
32
25
23
21
21
20
21
21
21
21
21
18
18
17
17
17
17
17
17
17
18
18
19
19
19
19
19
19
19
19
19
17
18
17
17
17
16
16
15
15
15
15
15
15
15
15
15
15
14
14
14
14
14
14
14
13
13
12
12
12
12
12
12
12
12
12
12
12
13
13
13
13
13
13
13
13
13
13
13
13
13
13
15
15
15
15
15
15
15
15
15
15
15
15
15
15
15
15
15
15
15
15
15
17
17
19
19
20
20
20
20
20
20
20
20
21
23
23
23
23
23
23
23
23
23
24
25
27
28
27
27
25
21
21
19
19
19
19
20
21
21
20
20
20
20
20
20
20
20
20
20
20
21
22
22
22
22
22
22
22
22
24
24
25
25
25
25
25
27
27
27
27
28
28
28
28
28
28
28
27
27
27
27
27
27
27
27
28
28
28
29
29
29
29
29
29
29
29
29
29
29
29
29
29
29
29
29
29
29
29
29
29
28
28
28
28
29
29
29
28
28
28
28
28
28
28
28
28
28
28
28
28
28
28
28
28
28
28
28
28
28
28
28
28
28
28
28
28
28
28
28
28
28
28
28
28
28
28
28
28
28
28
28
28
28
28
28
28
28
28
28
27
27
27
27
27
25
25
23
23
23
23
23
23
23
23
23
23
23
23
23
23
23
22
22
22
22
21
21
21
21
20
20
20
21
21
21
21
20
20
20
21
21
22
22
20
20
20
13
12
11
11
11
11
11
11
11
10
10
9
9
9
9
9
9
8
8
8
8
8
8
8
8
8
7
6
6
6
6
7
7
6
6
6
6
6
6
5
4
5
5
6
6
6
6
6
6
7
7
7
7
7
7
7
7
7
7
7
7
7
7
7
7
7
7
7
7
7
7
7
7
7
7
7
7
7
7
7
6
6
6
6
6
6
6
6
6
6
6
6
6
7
8
8
8
8
8
8
8
8
8
8
8
9
9
9
9
9
9
9
9
9
9
9
9
10
10
10
10
12
12
13
14
14
14
14
14
14
14
14
14
14
14
14
14
14
14
14
14
14
14
14
14
14
14
14
14
14
14
14
14
14
13
13
13
14
14
14
14
14
14
14
14
14
14
14
14
15
15
15
14
14
14
15
16
15
15
15
15
15
15
15
15
15
15
15
15
15
15
16
17
17
19
19
19
19
20
20
20
20
20
20
21
22
22
22
22
22
22
22
22
22
23
23
23
23
23
23
22
22
22
22
22
22
22
22
22
22
22
23
23
23
23
23
23
23
23
23
23
23
24
25
25
25
25
25
25
25
25
25
25
25
25
25
25
25
25
25
25
25
25
25
25
25
25
25
25
25
25
25
25
25
25
25
25
25
25
25
25
25
25
25
25
25
25
25
25
25
25
25
25
25
25
24
24
24
24
24
24
24
24
22
21
21
20
20
20
20
20
20
20
20
21
21
21
21
23
23
23
23
22
22
22
17
17
17
16
13
10
10
10
10
10
10
10
10
10
10
10
10
10
10
10
10
10
10
10
10
10
10
10
11
11
11
11
11
11
11
11
10
10
10
10
10
10
10
10
10
10
10
10
10
10
10
9
9
9
9
9
9
9
9
9
9
9
10
10
10
10
10
10
10
10
10
10
10
10
10
10
10
10
10
10
10
10
11
11
11
12
12
12
12
12
11
12
12
12
11
9
9
9
9
9
9
10
11
11
11
11
11
11
11
10
10
10
10
10
10
10
10
10
10
10
10
10
10
10
10
10
10
10
10
10
10
10
10
10
10
10
10
10
10
10
10
10
10
10
10
10
10
10
10
10
10
10
10
9
9
9
9
9
9
9
10
10
10
10
10
10
10
10
10
10
12
12
13
13
13
13
13
13
13
13
13
13
13
13
13
13
13
12
13
13
13
13
13
14
14
14
14
12
12
12
12
13
13
13
13
13
13
13
12
10
10
11
10
10
10
10
10
10
10
10
10
10
10
10
10
10
10
10
10
10
10
10
10
10
10
10
10
10
10
10
12
12
12
12
12
12
12
12
12
12
12
12
12
12
12
12
12
12
12
12
12
12
12
12
12
12
12
12
12
12
11
11
11
11
11
11
11
20
21
22
22
22
24
25
27
27
32
35
36
36
36
36
36
39
41
41
42
42
42
43
43
43
44
44
44
43
43
42
42
41
39
38
38
38
39
39
39
39
39
39
39
39
39
39
39
39
39
41
41
41
42
42
42
42
42
42
43
43
43
43
43
44
44
44
44
44
45
45
47
47
49
49
49
49
49
49
49
50
49
48
48
48
48
48
48
51
51
51
51
51
51
51
51
51
51
52
52
52
52
52
52
52
52
52
52
52
52
53
53
53
53
53
53
53
53
53
54
54
52
52
52
52
52
52
54
54
54
56
55
55
55
55
55
56
54
53
53
53
52
52
51
51
52
52
52
53
53
57
54
54
54
54
54
53
52
52
52
53
53
53
53
53
55
55
55
55
55
55
55
55
55
55
54
52
51
50
49
51
51
51
50
50
50
50
49
49
48
46
47
46
45
45
42
42
40
40
39
39
41
43
44
44
44
44
44
44
44
44
46
46
46
46
46
47
46
46
46
46
45
41
41
41
38
38
37
37
37
37
36
36
35
34
36
36
36
36
36
37
38
37
37
37
37
37
36
37
37
37
37
36
36
36
35
36
36
36
36
36
36
38
38
38
38
38
38
38
38
38
38
38
38
38
38
38
38
37
37
37
38
38
38
38
38
38
38
38
40
40
40
41
41
41
41
42
41
41
41
41
41
41
41
43
43
43
44
46
46
46
47
47
47
48
49
50
51
58
58
56
56
53
51
51
50
50
52
52
52
51
51
51
51
53
53
53
53
54
54
54
54
54
54
53
52
52
52
53
53
54
54
54
54
54
53
54
54
54
54
54
54
54
54
54
57
57
56
55
53
53
54
55
55
53
54
53
51
49
49
49
49
49
49
49
49
49
49
49
47
47
47
47
47
47
47
47
47
47
48
48
48
48
48
48
48
48
48
48
47
47
47
48
48
48
48
48
48
48
48
48
48
48
48
48
48
48
48
48
48
48
49
49
50
50
50
50
51
51
51
52
52
52
51
51
51
51
51
51
51
51
52
52
52
52
51
53
53
53
48
48
47
48
47
48
48
48
48
48
50
49
49
47
44
44
46
44
43
36
36
35
34
32
32
32
31
30
28
29
29
29
29
27
27
27
29
30
30
30
30
30
30
30
29
29
29
30
32
32
32
32
31
32
32
32
33
33
33
33
32
34
34
34
34
34
34
34
35
36
36
36
36
36
36
36
36
36
36
36
36
36
36
36
36
36
36
36
36
35
35
35
35
35
37
37
37
37
37
36
36
37
37
37
37
37
37
37
37
37
37
38
38
38
38
38
38
38
38
39
42
42
42
42
42
42
42
42
42
43
43
43
43
39
39
39
39
39
39
39
39
40
40
39
40
40
39
39
39
39
39
37
38
38
38
38
38
39
39
39
40
41
40
43
43
44
44
44
43
42
40
40
41
41
41
42
42
44
44
44
44
44
44
45
46
46
45
45
45
43
43
43
44
44
45
45
45
45
45
45
45
46
46
46
46
46
46
46
47
47
47
47
47
48
48
48
48
48
47
47
47
46
46
46
46
46
46
47
48
47
46
46
46
46
46
46
46
47
47
47
47
47
47
47
48
48
48
48
48
48
48
49
49
49
50
50
50
50
50
50
50
50
50
50
50
50
50
50
50
50
49
49
49
49
49
50
49
49
49
49
49
49
50
50
50
50
50
50
50
50
50
50
50
50
51
51
50
50
50
50
48
48
47
47
48
48
48
47
48
48
47
48
48
48
47
42
41
40
39
37
38
38
38
38
38
38
38
38
38
37
37
36
36
36
36
36
36
35
35
37
37
37
37
37
37
37
36
36
36
36
35
35
34
32
31
30
29
28
27
27
26
26
26
25
25
25
24
23
23
22
22
22
22
22
22
22
22
22
21
21
21
21
20
19
18
17
17
16
15
15
15
15
15
15
15
15
15
15
15
15
16
16
16
17
17
17
16
16
16
18
18
19
19
19
19
19
19
20
20
20
20
20
19
18
18
19
19
20
21
21
21
21
21
21
21
22
22
22
22
22
22
22
22
22
22
22
22
22
22
22
21
21
21
21
20
20
19
19
19
20
21
21
21
21
21
20
20
20
20
20
20
20
20
21
21
21
21
21
23
23
23
23
23
23
23
23
23
23
24
24
24
25
25
25
25
25
25
28
28
28
28
28
28
28
28
28
29
29
30
30
30
30
30
30
30
30
31
31
31
31
31
31
31
31
31
31
31
31
31
31
31
32
34
34
34
34
34
34
34
34
34
34
34
34
34
34
35
35
35
35
35
34
34
32
31
31
31
31
31
31
31
31
32
32
31
31
31
30
30
30
30
30
30
31
31
31
31
31
31
31
30
28
27
26
26
27
27
26
26
26
26
25
25
25
25
25
27
27
27
27
27
27
27
27
27
27
27
27
27
27
27
27
27
27
28
28
28
28
28
29
29
29
29
29
29
29
29
29
29
29
29
29
29
28
27
27
27
26
27
27
28
27
26
26
26
27
27
27
27
27
27
27
27
27
27
27
27
26
26
26
26
25
25
26
27
27
28
28
28
28
32
32
32
32
32
31
31
31
31
31
31
31
31
31
31
31
31
31
32
33
30
30
30
28
28
28
28
28
27
27
27
27
27
27
26
26
26
23
22
21
21
21
23
23
24
24
24
25
25
26
26
26
26
26
26
26
24
24
25
25
25
25
24
24
24
24
24
24
24
23
24
24
24
24
24
24
25
25
25
25
26
26
26
26
26
25
27
26
27
27
26
26
27
27
27
27
27
27
27
27
27
27
27
27
27
27
27
27
27
26
26
26
26
26
26
26
26
27
27
27
26
26
26
26
26
26
27
27
27
27
27
27
27
27
27
27
27
27
27
27
27
27
27
27
26
26
26
26
26
25
25
25
25
25
25
26
26
26
26
25
25
25
23
24
24
32
31
31
31
30
30
30
30
30
30
30
30
30
30
30
30
30
30
30
30
30
30
30
30
30
30
31
31
31
34
34
34
33
33
33
33
33
33
33
33
32
32
32
35
35
36
36
35
35
35
35
35
35
35
35
35
35
35
35
35
36
36
36
36
36
37
36
36
36
33
33
32
31
31
32
32
37
37
38
37
37
37
37
37
37
37
37
37
37
37
36
36
37
37
37
37
37
35
35
35
35
33
32
32
33
36
36
36
36
37
37
38
41
44
45
45
45
45
46
46
47
51
53
53
53
53
53
54
54
55
56
57
58
60
63
65
65
65
65
65
65
65
65
66
66
65
66
66
67
68
68
66
66
67
67
68
67
67
67
67
66
66
61
61
61
62
63
63
65
65
65
65
65
65
65
65
65
65
65
65
65
65
67
69
72
78
79
80
80
80
81
81
81
81
82
82
82
82
82
82
82
82
82
83
83
83
84
87
86
86
86
86
83
83
83
83
83
83
83
83
83
83
83
83
83
83
83
83
82
82
82
82
82
83
83
83
83
84
86
89
92
93
93
93
93
95
97
98
99
99
99
98
98
98
99
99
99
99
97
93
90
88
88
88
92
91
89
88
88
87
84
84
84
85
77
75
70
70
74
75
77
77
77
78
78
78
78
79
79
75
75
73
72
73
75
74
74
74
73
72
68
66
63
63
63
63
62
62
62
60
62
63
64
65
66
67
67
65
62
60
60
58
58
59
58
60
60
61
61
62
63
62
62
62
62
64
64
65
64
65
65
65
65
65
65
65
66
65
65
64
64
62
61
59
56
56
57
59
59
60
60
59
59
59
59
59
60
60
60
60
60
60
59
59
62
62
62
62
63
64
64
64
64
64
65
65
65
65
65
65
65
67
67
67
68
68
68
68
68
68
68
68
67
67
67
67
67
67
67
69
69
69
69
69
69
69
70
70
70
72
73
73
73
73
73
73
73
72
72
72
72
71
71
71
73
74
73
73
74
74
74
74
74
75
73
70
70
71
72
72
72
72
72
73
73
75
80
80
79
78
78
78
80
79
80
80
79
80
79
76
75
72
72
72
72
74
75
75
73
73
70
71
71
71
73
82
83
82
83
80
79
79
78
76
81
86
89
90
90
90
89
89
89
89
89
97
97
98
100
99
99
99
99
99
101
102
101
100
101
102
102
101
101
101
101
103
103
103
106
105
104
104
104
104
106
106
106
106
106
106
106
106
106
106
106
106
107
107
108
108
114
115
115
132
133
133
133
133
134
135
135
135
137
138
138
138
138
140
143
154
155
156
157
160
161
161
161
166
167
168
169
169
169
170
172
173
173
173
174
175
174
174
174
174
175
176
176
176
176
176
178
178
178
179
179
179
178
179
183
183
183
184
185
189
189
189
189
188
189
186
187
188
189
188
188
177
177
177
176
176
176
175
175
178
178
178
180
180
183
186
185
181
181
182
178
177
174
174
173
172
172
167
164
161
161
161
161
165
165
166
167
169
169
169
169
169
169
170
171
170
172
169
169
175
176
178
178
179
179
179
179
180
182
183
184
182
183
185
185
185
185
185
185
184
185
186
186
197
198
193
195
189
186
184
189
193
192
192
188
180
186
187
187
187
186
189
187
187
186
180
195
199
199
200
198
198
197
201
202
204
203
202
195
195
200
200
200
199
204
208
207
211
211
211
210
207
203
202
202
212
212
215
215
216
215
220
218
218
218
215
211
206
204
204
205
207
207
207
209
210
211
210
209
212
212
212
218
219
220
220
220
220
220
220
221
221
222
222
222
222
222
222
222
222
222
222
224
224
225
225
226
226
227
228
228
234
235
237
237
237
237
238
239
239
239
239
241
241
249
249
249
249
238
238
238
238
240
242
245
242
239
239
240
240
246
247
249
249
251
251
251
253
253
253
254
255
255
252
251
251
253
253
250
259
260
258
257
258
254
253
254
249
248
249
249
249
250
251
251
251
250
250
251
251
251
251
252
252
241
219
203
184
180
183
187
190
191
191
177
175
172
170
169
169
169
167
170
172
172
173
173
174
175
175
175
175
176
177
180
189
189
189
190
193
193
195
196
196
196
198
198
197
197
197
197
197
196
193
194
194
192
188
185
181
181
181
181
181
182
181
186
185
185
185
184
184
183
182
182
183
185
188
188
188
190
190
195
195
194
194
194
194
193
192
191
188
185
185
177
174
168
156
150
151
149
148
148
148
147
146
146
146
145
146
147
147
147
147
146
146
146
146
146
146
146
146
146
146
146
146
145
146
146
146
146
145
140
137
133
129
129
129
129
129
129
129
129
129
128
128
128
128
129
129
129
128
127
126
129
129
131
131
130
130
130
130
132
132
132
132
132
132
131
132
132
132
135
135
135
135
136
135
135
134
134
133
132
129
117
115
114
114
115
98
96
98
97
91
93
74
73
68
66
65
61
60
59
59
60
60
59
60
61
61
61
62
62
62
62
62
62
63
63
63
59
59
59
59
59
57
55
56
56
55
55
55
55
55
55
55
57
56
56
55
54
54
55
55
56
56
56
56
55
55
55
55
55
55
55
58
58
58
60
61
62
62
62
65
65
69
70
70
70
71
71
71
71
71
71
71
72
72
72
73
72
72
74
74
74
75
76
76
75
75
75
75
75
75
75
75
75
75
76
76
76
77
79
79
80
80
80
80
80
80
80
80
80
80
80
80
79
79
79
78
79
78
80
80
77
76
72
62
59
57
57
57
58
58
58
58
59
59
59
59
59
59
59
62
62
62
62
62
62
62
62
62
62
61
59
59
59
59
59
58
58
58
58
58
57
56
54
52
52
53
53
53
54
54
54
53
53
53
53
53
53
54
53
51
49
49
49
49
49
49
50
50
50
51
51
51
50
50
50
50
50
50
50
50
50
50
50
50
50
50
50
50
50
50
50
50
50
50
50
51
51
51
51
51
51
51
51
51
51
49
48
48
48
47
47
47
47
47
49
49
49
45
40
40
35
35
35
35
29
27
27
27
26
21
21
21
21
21
21
21
22
22
22
21
21
21
21
21
21
22
22
21
22
22
22
23
23
23
23
23
23
23
23
23
23
24
24
24
24
24
25
25
25
25
25
25
24
24
24
25
25
25
25
25
25
25
25
25
25
25
25
25
25
25
25
25
26
26
26
26
26
26
26
26
26
26
27
27
27
28
28
27
27
27
25
25
25
25
25
25
27
27
27
28
29
29
29
28
28
28
29
29
30
31
30
30
30
30
30
30
30
31
31
34
35
35
35
35
35
36
36
36
36
36
36
38
38
38
37
36
34
34
34
34
34
34
34
34
34
35
36
36
36
40
40
42
42
42
42
42
41
41
42
42
42
44
46
46
46
46
46
46
46
46
46
46
46
47
47
47
47
47
46
46
46
46
46
45
45
44
45
45
44
44
44
44
45
46
46
46
46
45
46
45
45
45
45
48
47
46
44
44
44
45
45
45
45
45
45
45
45
45
45
45
45
45
45
45
45
45
45
45
45
45
45
45
47
47
50
50
50
50
50
50
50
50
49
49
49
48
48
48
48
48
48
48
48
49
50
50
51
51
51
51
51
51
51
51
51
50
50
50
50
50
51
51
52
52
52
52
52
52
51
51
51
51
50
50
49
47
45
44
43
41
41
34
34
33
32
30
26
26
26
25
26
26
26
26
26
26
26
26
26
26
26
24
24
22
22
21
20
19
19
18
18
19
19
19
19
19
20
20
20
20
20
20
20
22
22
22
22
22
22
22
22
22
22
22
22
23
24
24
25
25
25
24
24
24
24
24
24
25
25
25
25
25
25
23
23
23
23
23
23
20
20
22
22
21
21
21
22
22
22
21
21
21
21
21
21
22
22
22
23
23
23
23
23
23
23
23
23
22
22
22
22
22
22
22
23
23
22
22
22
23
23
23
23
23
23
23
23
23
23
23
23
23
23
23
23
24
24
24
24
24
24
24
24
23
23
23
23
23
23
23
23
23
23
23
23
23
23
23
23
23
23
22
21
21
21
21
21
21
20
20
20
20
20
21
21
21
20
19
19
19
20
20
20
19
19
19
19
18
19
19
19
19
19
19
19
18
18
18
18
18
18
18
15
15
15
15
14
14
14
15
15
15
15
15
14
13
13
11
11
11
10
10
10
10
10
10
10
10
10
12
12
12
12
12
12
12
12
12
12
11
11
11
10
10
10
10
10
10
10
10
10
10
10
10
10
10
10
10
10
10
10
10
9
9
9
9
9
9
8
8
8
8
8
8
8
8
8
8
8
7
7
7
7
7
7
7
7
7
7
7
7
7
7
7
7
7
7
7
7
7
7
7
7
7
7
7
6
6
6
7
7
7
7
5
5
5
5
5
5
6
6
6
6
6
6
6
6
4
4
4
4
4
5
5
5
5
5
5
5
5
5
5
5
5
5
5
5
5
5
5
5
5
6
6
6
6
6
6
6
6
6
6
6
6
6
6
6
6
6
6
6
6
6
6
6
6
6
6
6
6
6
6
6
5
5
4
4
5
5
6
6
6
6
6
6
6
6
6
6
6
6
7
7
7
8
9
9
9
9
9
10
10
10
12
12
15
15
15
15
15
15
15
16
16
16
16
16
16
16
16
16
16
16
16
16
16
16
16
16
16
16
16
16
16
15
15
15
15
15
15
15
15
15
15
15
16
16
16
16
16
17
20
20
20
20
20
20
21
21
21
21
21
21
21
21
21
20
19
18
18
18
18
18
18
18
19
19
19
19
19
19
19
19
19
20
20
20
20
20
20
20
20
20
20
20
20
20
20
20
20
20
20
20
20
21
21
21
21
21
21
21
21
22
22
22
22
22
22
22
22
22
22
22
22
22
22
22
22
22
22
22
22
22
22
22
22
22
22
22
22
21
21
22
22
22
22
22
21
20
20
20
20
21
21
22
22
21
21
21
21
21
22
22
21
20
21
20
19
20
20
20
21
20
20
20
20
20
20
20
20
20
20
20
20
20
20
20
21
22
22
22
22
22
22
22
22
22
22
22
22
22
22
22
22
22
22
22
22
22
22
23
23
23
23
23
23
23
23
23
23
23
23
23
23
23
22
22
21
21
21
21
21
21
21
20
19
19
19
19
19
18
18
18
18
17
17
17
17
17
17
17
17
17
18
18
18
18
18
18
18
18
18
19
20
20
20
20
20
20
20
20
20
21
21
21
21
20
19
19
19
17
14
14
14
14
14
13
13
13
13
13
13
13
13
13
13
13
13
15
15
15
15
15
15
15
15
15
14
14
14
12
12
12
12
12
12
12
12
11
11
11
11
11
11
11
11
11
11
12
12
12
13
13
13
14
14
13
13
13
13
12
12
12
12
12
12
12
12
12
12
12
12
12
12
12
12
12
12
12
12
12
12
12
12
12
12
12
12
12
12
12
12
12
12
13
13
13
13
13
13
13
13
13
13
13
13
14
14
14
14
14
14
14
14
13
13
13
13
12
12
12
13
13
13
13
13
13
14
14
14
14
15
15
15
13
12
12
12
12
12
12
13
13
11
11
10
10
10
10
10
10
10
10
9
9
9
9
8
8
8
8
8
8
8
8
8
8
8
8
8
8
8
8
8
8
8
8
8
8
8
9
9
9
9
9
9
9
9
9
9
9
9
9
9
9
9
9
9
9
9
7
6
6
6
6
6
6
6
6
7
7
8
8
8
8
8
8
8
8
8
8
8
8
8
10
10
10
10
10
10
10
10
10
10
10
10
10
10
10
10
10
10
10
10
10
10
10
10
11
11
11
10
10
11
11
10
10
10
10
10
10
10
11
11
10
10
11
11
11
10
10
10
10
10
10
10
10
10
10
10
10
10
10
10
10
10
10
10
10
10
10
10
10
10
10
10
10
10
10
10
10
10
10
10
10
10
10
10
10
10
10
10
10
10
10
11
11
11
11
11
11
11
11
11
11
11
12
12
12
12
12
12
12
12
12
12
12
12
12
12
12
12
12
12
12
12
12
12
12
12
12
12
13
13
13
13
13
13
11
11
11
11
11
12
12
13
14
14
14
14
14
15
15
15
15
15
15
15
15
15
15
15
15
15
13
13
13
13
13
13
13
13
13
13
14
13
13
13
13
13
12
12
12
12
12
12
12
12
12
12
12
12
12
12
12
11
10
10
10
10
10
10
10
10
10
10
10
10
10
10
10
10
10
10
10
10
10
10
12
12
12
12
12
12
12
12
12
12
12
12
12
12
12
12
12
12
12
12
12
13
13
13
13
13
13
13
13
13
13
13
13
13
13
13
13
13
13
13
13
13
13
13
13
13
13
13
14
14
14
14
14
13
13
13
14
14
14
14
14
14
14
14
10
10
9
8
8
8
8
8
8
8
7
7
7
6
6
6
6
6
6
5
5
4
4
4
4
4
4
4
4
4
4
4
4
4
4
4
4
4
4
4
4
4
4
4
4
4
4
4
4
4
4
4
4
4
4
4
4
4
4
4
4
4
4
4
4
4
4
4
3
2
2
2
2
2
2
2
2
2
2
2
2
2
3
3
3
3
3
3
3
3
3
3
3
3
3
3
3
3
3
3
3
4
4
4
4
4
4
4
4
4
5
5
5
5
5
5
5
5
5
5
5
5
5
5
5
5
5
5
5
5
5
5
5
5
5
5
4
4
3
3
3
2
2
2
2
2
2
2
2
2
3
3
3
3
4
4
4
5
5
5
5
5
5
5
5
5
5
5
5
5
5
5
5
5
6
7
7
7
7
7
7
7
7
7
7
7
7
7
7
7
7
7
7
7
7
8
8
8
8
8
8
8
8
8
8
8
9
9
9
9
9
9
9
9
9
9
9
9
9
9
9
9
9
9
9
9
9
9
9
9
9
9
9
9
9
9
9
9
9
9
9
9
9
9
9
9
9
9
9
9
10
10
10
10
10
10
10
10
10
10
10
10
10
10
10
10
10
10
10
10
10
10
10
9
10
10
10
10
10
10
10
10
10
10
10
10
10
10
10
10
10
10
10
10
10
10
10
10
10
10
10
10
9
9
8
6
6
5
5
5
5
5
5
6
6
6
6
7
7
7
7
7
7
7
7
7
6
6
6
6
6
6
6
6
6
6
6
6
6
5
5
5
5
5
5
5
5
5
5
5
5
5
5
5
5
5
5
5
5
5
5
5
5
5
5
5
5
5
5
5
5
5
5
5
5
5
5
5
5
5
5
5
5
5
5
5
5
5
5
6
6
6
6
6
6
6
6
6
6
6
6
6
6
6
6
6
6
6
6
6
6
6
6
6
6
6
6
6
6
6
6
6
6
5
6
6
6
6
6
6
6
6
6
6
6
6
6
6
6
6
6
6
6
6
6
6
6
6
5
5
5
5
5
5
5
5
5
5
4
4
5
6
7
7
7
7
7
7
7
7
7
7
7
7
7
7
7
7
6
6
6
6
6
6
6
7
7
7
7
7
8
8
8
8
8
8
8
8
8
8
8
8
8
8
8
8
8
8
8
8
8
8
8
8
8
9
9
9
9
9
9
10
11
11
11
12
12
12
12
12
12
11
11
11
11
11
11
11
11
11
11
11
11
11
11
11
11
11
11
11
11
11
11
11
12
12
12
12
12
12
12
12
12
12
12
11
11
11
11
11
11
11
12
12
12
13
13
13
13
13
13
13
13
13
13
13
13
13
13
13
13
13
13
13
13
13
13
13
13
14
14
14
14
14
13
13
13
13
13
13
13
13
13
13
13
13
13
13
13
13
13
14
14
14
13
13
13
13
13
13
13
13
13
13
13
13
13
13
14
14
14
13
12
12
12
12
10
10
9
9
7
7
7
7
7
7
7
7
7
7
7
7
7
7
7
7
7
7
7
7
7
7
7
7
7
7
7
7
7
7
7
7
7
8
8
8
8
8
8
8
8
8
8
8
8
8
8
8
8
8
8
8
8
8
8
8
8
8
8
8
7
6
6
6
6
6
6
6
6
6
6
6
6
6
6
7
7
6
6
5
5
5
5
5
5
5
5
5
5
5
5
5
5
5
5
5
5
4
4
4
4
4
4
4
4
4
4
4
4
3
3
3
3
3
3
3
3
3
3
3
3
3
3
3
3
3
3
3
3
3
3
3
3
3
3
3
3
4
4
4
4
4
4
4
4
4
4
4
4
4
4
4
4
4
4
4
4
4
4
4
4
4
4
4
4
4
4
4
4
4
4
4
4
4
4
4
4
5
5
5
5
4
4
4
4
4
4
4
4
4
4
4
4
4
4
4
4
4
5
5
5
5
5
5
6
6
6
6
6
5
5
5
5
5
5
5
5
5
5
5
5
5
5
5
5
4
4
4
4
4
3
3
3
3
3
3
3
3
3
3
3
3
3
3
3
2
2
2
2
2
2
2
2
2
2
2
2
2
2
2
2
2
2
2
2
2
2
2
2
2
2
2
2
2
2
2
2
2
3
3
3
3
3
3
4
4
4
4
4
4
4
4
4
4
5
6
6
5
5
5
5
5
5
5
5
5
5
5
5
6
6
6
6
6
6
6
6
6
6
6
6
6
6
6
6
6
6
6
6
6
6
7
7
7
8
8
8
8
8
9
9
9
9
9
9
9
9
9
9
9
9
9
9
9
9
9
9
9
9
9
9
9
9
9
10
10
10
10
10
10
10
10
10
10
10
10
10
10
10
10
10
10
10
11
11
11
11
11
11
11
11
11
11
11
11
11
11
11
11
11
11
11
11
11
11
11
11
10
10
10
10
11
11
11
11
11
11
11
11
11
9
8
8
8
8
8
8
8
8
8
8
9
9
9
9
9
9
9
10
10
10
10
10
10
10
10
10
10
10
10
10
10
10
11
11
11
11
11
11
11
11
11
11
11
11
11
11
11
11
10
9
9
9
9
8
8
8
7
7
7
7
5
5
5
5
5
5
5
5
5
5
5
5
5
5
5
5
5
5
5
5
5
5
5
5
5
5
5
5
5
5
5
5
5
5
5
5
5
5
5
5
5
5
5
6
6
6
6
6
6
6
6
6
6
6
4
4
4
4
4
4
4
4
4
4
4
4
4
4
4
4
4
4
4
4
4
4
4
4
4
4
4
4
5
5
5
5
5
5
5
5
5
5
6
5
5
5
5
5
5
5
5
5
6
6
6
6
6
6
6
6
6
5
5
5
5
5
5
5
5
5
5
4
4
4
4
4
4
4
4
4
4
4
4
4
4
4
4
4
4
4
5
5
5
5
5
5
5
5
5
5
5
5
5
5
5
5
5
5
5
5
5
4
4
4
4
4
4
4
4
4
4
4
4
4
4
5
5
5
5
6
6
6
6
6
6
6
6
6
6
6
6
6
6
6
6
6
7
6
6
6
6
6
6
6
6
6
6
6
6
6
6
6
6
6
6
6
6
6
6
6
6
6
6
6
6
6
6
6
6
6
6
6
6
6
6
6
6
6
6
6
6
6
6
6
6
6
6
6
6
6
6
6
6
6
6
6
6
6
6
6
6
6
6
6
6
6
6
6
6
6
6
6
6
6
6
6
5
5
5
5
5
5
5
5
5
5
5
5
5
5
5
5
5
5
5
5
2
2
2
2
2
2
2
3
3
3
3
3
3
3
3
3
3
3
4
4
4
4
4
4
4
5
5
5
5
6
6
6
5
5
5
5
5
5
5
6
6
6
6
6
6
7
7
7
7
7
7
7
7
7
7
7
7
7
6
6
6
6
6
6
7
7
7
7
7
6
6
6
6
6
6
6
6
6
6
6
6
6
6
6
7
7
7
7
7
7
7
7
7
7
7
7
7
7
7
7
7
7
7
7
7
7
7
7
7
7
7
7
7
7
7
7
7
7
7
7
7
7
7
7
7
7
7
7
7
7
7
7
7
7
7
7
7
7
7
7
7
7
7
7
7
7
7
7
7
7
7
7
7
7
7
7
7
7
7
7
7
7
7
7
7
7
7
7
7
7
7
7
7
6
6
7
7
7
6
6
6
6
6
6
6
6
7
4
4
4
4
4
4
5
5
5
5
4
4
4
4
4
4
4
3
3
3
3
3
3
3
3
3
3
3
3
3
3
3
3
3
3
3
3
3
3
3
3
3
3
3
3
3
3
3
3
3
3
3
3
3
3
3
3
3
3
3
3
3
3
3
3
3
3
3
3
3
3
3
3
3
3
3
3
3
3
3
3
3
3
3
4
4
4
4
4
4
4
4
4
4
4
4
4
4
4
4
4
4
4
4
5
6
6
6
6
6
6
6
6
6
6
5
5
4
4
4
4
4
4
4
5
5
5
5
5
5
5
5
5
5
5
5
5
5
5
5
5
5
5
5
5
5
5
5
3
3
3
3
3
3
3
3
3
4
4
4
4
4
4
4
4
4
4
4
4
4
4
4
4
4
4
4
4
4
4
4
4
4
4
4
4
5
5
7
7
7
7
7
7
7
8
8
9
9
9
9
9
9
9
9
9
9
9
9
9
9
9
9
9
9
9
9
9
9
9
9
9
9
9
9
8
8
8
8
8
8
8
8
8
8
8
8
8
8
8
8
8
8
8
8
8
8
8
8
8
8
8
8
8
8
8
8
8
8
8
8
8
8
8
8
8
8
7
7
7
7
7
7
7
7
7
6
6
6
6
6
6
6
6
6
6
6
6
6
6
6
6
6
6
6
6
6
6
6
6
6
7
7
7
7
7
7
7
7
7
7
7
6
8
8
8
8
8
8
8
8
8
8
8
8
8
8
8
8
7
7
7
7
7
6
6
6
6
6
5
4
4
4
4
4
4
4
4
4
4
4
3
3
3
3
3
3
3
3
3
3
3
3
2
2
2
2
2
2
2
3
3
3
3
3
3
3
3
3
3
3
3
3
3
3
3
3
4
4
4
4
4
4
4
4
4
4
4
4
4
4
4
4
4
4
4
4
4
5
5
5
6
6
6
6
6
6
6
6
6
6
6
6
6
6
6
6
6
6
6
6
6
6
6
6
6
6
6
6
6
6
6
6
6
6
6
6
6
6
6
6
6
6
6
4
4
4
4
4
4
4
4
4
4
4
4
4
4
4
4
4
4
4
4
4
4
4
4
4
4
4
4
4
4
4
4
4
4
4
4
3
3
3
3
3
3
3
3
3
3
2
2
3
3
3
3
3
3
3
3
3
3
3
3
4
4
4
4
4
4
4
4
4
4
4
4
4
4
4
4
4
4
4
4
4
4
4
4
4
4
4
4
4
4
4
4
4
4
4
4
4
4
4
5
5
5
5
5
5
5
5
5
5
5
5
5
5
5
5
5
5
5
5
5
5
5
5
5
5
5
5
5
5
5
5
5
5
6
6
6
6
6
6
6
6
6
6
6
6
6
6
6
6
6
6
6
5
5
5
5
5
5
5
5
5
5
5
5
5
5
5
4
4
4
4
4
4
4
4
4
4
4
3
3
3
3
3
3
3
3
3
3
3
3
3
3
3
3
3
3
3
4
4
4
4
4
4
4
4
4
4
4
3
3
3
3
3
3
3
3
3
3
3
3
3
3
3
2
2
2
2
2
2
2
2
2
2
2
2
2
2
2
2
2
2
2
2
2
3
3
3
3
3
3
4
4
4
4
4
4
4
4
4
4
3
3
3
3
3
3
3
3
3
3
3
3
3
3
3
3
3
3
3
3
3
3
3
3
3
3
3
3
3
3
3
3
3
3
3
3
3
3
3
3
3
3
3
3
3
3
3
4
4
4
4
4
4
4
4
4
4
4
4
5
4
4
4
4
4
4
4
4
4
4
4
4
5
5
5
5
5
5
5
5
5
5
5
5
5
5
5
5
5
5
6
6
6
6
6
6
6
6
6
6
6
6
6
6
6
6
6
6
6
6
6
6
6
6
6
6
6
6
6
6
6
6
6
6
6
6
6
6
6
6
6
6
6
6
6
6
6
6
6
5
5
5
5
5
5
5
5
5
5
5
5
5
5
5
5
5
5
4
4
4
4
4
4
4
4
3
3
3
3
3
3
3
3
3
3
3
3
3
3
2
2
2
2
2
2
2
2
2
2
3
3
3
3
3
3
3
3
3
3
3
3
3
3
3
3
3
3
3
3
3
3
3
4
4
4
4
4
3
3
3
3
3
3
3
2
2
2
2
2
2
2
2
2
2
2
2
2
2
2
2
2
2
2
2
2
2
2
2
2
3
3
3
3
3
3
3
3
2
2
2
2
2
2
2
2
2
2
2
2
2
2
2
2
2
2
2
2
2
2
2
2
2
2
2
2
2
2
2
2
2
2
2
2
2
2
2
2
2
2
2
2
2
2
2
2
2
2
2
2
2
2
2
3
3
3
3
3
3
3
3
3
3
3
4
4
4
4
4
4
4
4
4
4
4
4
4
4
4
4
4
4
4
3
3
3
3
3
3
3
3
3
3
3
3
3
3
3
3
3
3
2
2
2
2
2
2
2
2
2
2
2
2
2
2
2
2
2
2
2
1
1
1
1
1
1
1
1
1
1
1
1
1
1
1
1
1
1
1
1
1
1
1
1
1
1
1
1
1
1
1
1
1
1
1
1
1
1
1
1
1
1
1
1
1
1
1
1
1
1
1
1
1
1
1
2
2
2
3
3
4
4
4
4
4
4
4
4
4
4
5
5
5
5
5
5
5
5
5
5
5
5
5
5
5
5
5
5
5
5
5
5
5
5
4
4
4
4
4
4
4
4
4
4
4
4
4
4
4
4
4
4
4
4
4
3
4
4
5
5
5
5
6
6
6
6
6
6
6
6
6
6
6
6
6
6
6
7
7
7
7
7
7
7
7
7
7
7
7
7
7
7
7
7
7
7
7
7
7
7
7
7
7
7
7
7
7
7
7
7
7
7
7
7
7
7
7
6
6
6
6
6
6
6
6
6
6
6
6
6
6
6
6
6
7
7
7
7
7
7
7
7
7
7
7
7
8
8
8
8
8
7
7
7
7
7
7
7
7
7
6
6
6
6
6
6
6
7
7
6
6
6
5
5
5
5
5
5
5
5
5
5
5
5
5
4
4
4
4
4
4
4
4
5
5
5
5
5
5
5
5
5
4
4
3
3
3
3
3
3
3
3
3
3
3
3
3
3
3
3
3
3
3
3
3
3
3
3
3
3
3
3
3
3
3
3
3
3
3
3
3
4
4
4
4
4
4
4
4
4
4
4
4
4
4
4
4
4
4
4
4
4
4
4
4
4
4
4
4
4
4
4
4
4
4
4
4
4
4
4
5
5
5
5
5
5
5
5
5
5
5
4
3
3
3
3
2
2
2
2
1
1
1
1
1
1
1
1
1
1
1
1
1
1
1
1
1
1
1
1
1
1
1
1
1
1
1
1
1
1
1
1
1
1
1
1
1
1
1
1
1
1
1
1
1
1
1
1
1
1
1
1
1
1
2
2
2
2
2
2
2
2
2
2
2
2
2
2
2
2
2
2
2
2
2
2
2
2
2
2
2
2
2
2
2
2
2
2
2
2
2
3
3
3
3
3
3
3
3
3
3
3
3
3
4
4
4
4
4
4
4
4
4
4
4
4
4
4
4
4
4
5
5
5
5
5
5
5
5
5
5
5
5
4
4
4
4
4
4
4
4
4
4
4
4
4
5
5
5
5
5
5
5
5
5
5
5
5
5
5
5
5
5
5
5
5
5
5
5
5
5
5
5
5
5
5
5
5
5
5
5
5
5
5
5
5
5
5
5
5
5
5
5
5
5
5
5
5
5
5
5
5
5
5
5
5
5
5
5
5
5
5
5
5
5
5
5
5
5
5
5
5
5
5
5
5
5
5
5
5
5
5
5
5
5
5
5
5
5
5
5
5
5
5
5
5
5
5
6
6
7
7
7
5
5
5
5
5
5
5
5
5
5
5
5
5
5
5
5
3
3
2
2
2
1
1
1
1
1
3
3
3
3
3
5
5
5
5
5
5
5
5
6
6
6
6
6
6
6
6
6
6
6
6
6
6
6
6
6
6
6
6
6
6
6
6
6
6
6
6
6
6
6
6
6
6
6
6
6
6
6
6
6
6
6
6
6
6
6
6
6
6
6
6
7
7
7
7
7
7
7
7
7
7
7
7
7
7
7
7
7
7
7
7
7
7
7
7
7
7
7
7
7
7
7
7
7
7
7
7
7
7
7
7
8
8
8
8
8
8
8
8
7
7
7
7
7
7
6
6
6
6
6
6
6
6
5
5
4
3
3
3
4
4
4
4
4
4
4
4
4
4
5
5
5
5
5
5
5
5
6
6
6
6
6
6
6
6
6
6
6
6
6
6
6
6
6
7
7
7
7
7
7
7
7
7
7
7
7
7
7
7
7
7
7
7
7
7
7
7
7
7
7
7
7
6
6
6
6
6
6
6
6
6
6
6
6
6
5
5
5
5
5
5
5
5
5
5
5
5
6
6
6
6
6
6
6
6
6
6
6
6
6
6
6
6
6
6
6
6
6
6
7
7
7
7
7
6
6
6
6
6
6
6
6
6
6
6
6
5
5
5
5
5
5
5
5
5
5
5
5
5
6
6
6
6
6
6
6
5
5
5
5
5
5
5
5
5
4
4
4
4
4
4
4
4
4
4
4
4
4
4
4
4
4
4
4
4
4
4
4
4
4
4
4
4
4
4
4
4
4
4
4
4
4
4
3
3
4
4
5
5
5
5
5
4
4
4
4
4
4
4
4
4
4
5
5
5
4
4
4
5
5
5
5
6
6
6
6
6
6
6
6
6
6
6
6
6
7
7
7
7
7
7
7
7
7
7
7
7
7
7
7
7
7
7
7
7
7
7
6
6
6
7
7
7
7
7
8
8
8
8
8
8
8
8
8
8
8
8
9
9
9
9
9
9
9
9
9
9
9
9
9
9
9
9
9
9
9
9
9
9
9
9
9
9
9
9
9
9
9
9
10
10
10
10
10
10
10
10
10
10
11
11
11
11
11
11
11
11
11
11
11
11
11
11
11
11
11
11
10
10
10
10
10
10
10
10
10
9
9
9
9
10
10
10
10
10
10
10
11
11
11
11
11
11
11
12
12
12
12
12
12
12
12
12
12
12
12
12
12
12
12
12
12
12
12
12
12
12
12
12
12
12
12
12
12
12
12
12
12
12
12
12
12
12
12
12
12
12
12
12
12
12
12
12
12
12
12
12
12
12
12
13
13
13
13
13
13
13
13
13
13
11
10
10
8
7
6
5
4
4
4
4
4
4
4
4
4
3
3
3
3
3
3
3
3
3
3
3
3
3
3
3
3
3
3
3
3
3
3
3
3
3
3
3
3
3
3
3
3
3
4
3
3
3
3
3
3
3
3
3
3
3
3
3
3
3
3
3
3
3
3
3
3
3
3
3
3
3
3
3
3
3
3
3
3
2
2
2
2
2
2
2
2
2
2
2
2
2
2
2
2
2
2
2
2
2
2
2
2
2
2
2
2
3
3
3
3
3
3
3
3
3
3
3
3
3
3
3
3
3
3
3
3
3
3
3
3
3
3
3
3
3
3
3
3
3
3
3
3
3
3
3
3
3
3
3
3
3
3
3
4
4
4
4
4
5
5
5
5
5
5
5
5
4
4
4
4
4
4
4
4
4
4
4
4
4
4
4
4
4
4
3
3
3
3
3
3
3
3
3
3
3
3
3
3
3
3
3
3
4
4
4
4
4
4
4
4
4
4
4
4
4
4
4
5
5
5
5
5
6
6
6
6
6
6
6
6
6
6
6
6
6
6
7
7
7
7
7
7
7
7
7
7
7
7
7
7
7
7
7
7
7
7
7
7
7
6
6
6
6
6
6
6
6
6
6
6
6
6
6
6
6
6
6
6
6
6
6
6
6
6
6
6
6
6
6
6
6
6
6
6
6
6
6
6
6
6
6
6
6
6
6
6
6
6
6
6
6
6
6
6
5
5
5
5
5
5
5
5
5
5
5
5
5
5
5
4
4
3
3
3
3
3
3
3
3
3
3
3
3
3
3
3
3
3
3
3
3
3
3
3
3
3
2
2
2
2
1
1
1
1
1
1
1
1
1
1
1
1
1
1
1
1
1
1
2
3
3
3
3
3
3
3
3
3
3
3
3
3
3
3
3
3
3
2
3
3
3
3
3
3
3
3
4
4
4
4
4
4
4
4
4
5
5
5
5
5
5
5
5
5
5
5
5
5
5
5
5
5
5
5
5
5
5
5
5
6
6
6
6
6
6
6
7
8
8
8
8
8
8
8
8
8
8
8
8
8
8
8
8
8
8
8
8
8
8
8
8
9
9
9
9
9
9
9
9
9
9
9
9
9
9
9
9
9
10
10
11
11
11
11
11
12
12
12
12
13
13
13
13
13
13
14
14
14
14
14
14
15
15
15
15
15
15
15
15
15
15
15
16
16
17
16
16
16
16
16
16
16
16
16
16
16
16
16
16
16
17
17
18
18
18
18
18
17
17
17
17
17
17
17
17
17
17
17
17
16
16
17
16
16
16
16
16
17
17
17
17
17
17
17
17
17
17
17
18
19
19
19
19
19
19
19
19
19
19
19
19
19
19
19
19
19
19
19
19
19
19
19
19
19
19
19
19
19
19
19
19
19
19
19
19
19
19
19
19
19
19
19
19
19
19
19
19
19
19
19
19
19
19
19
19
17
17
17
17
17
17
17
17
17
17
17
17
17
17
17
16
16
15
15
15
15
15
15
15
15
14
12
12
12
12
8
8
7
7
5
5
5
5
5
5
5
5
5
5
5
5
5
4
4
3
3
2
0
0
0
0
0
0
0
0
0
0
0
0
0
0
0
0
0
0
0
0
0
0
0
0
0
0
0
0
0
0
0
0
0
0
0
0
0
0
0
0
0
0
0
0
0
0
0
0
0
0
0
0
0
0
0
0
0
0
0
0
0
0
0
0
0
0
0
0
0
0
0
0
0
0
0
0
0
0
0
0
0
0
0
0
0
0
0
0
0
0
0
0
0
0
0
0
0
0
0
0
0
0
0
0
0
0
0
0
0
0
0
0
0
0
0
0
0
0
0
0
0
0
0
0
0
0
0
0
0
0
0
0
0
0
0
0
0
0
0
0
0
0
0
0
0
0
0
0
0
0
0
0
0
0
0
0
0
0
0
0
0
0
0
0
0
0
0
1
1
1
1
1
1
1
1
1
1
1
1
1
1
1
1
1
1
1
1
1
1
1
1
1
1
1
1
1
1
1
1
1
1
1
1
1
1
1
1
1
1
1
2
2
2
2
2
2
2
2
2
2
2
2
2
2
2
2
2
2
2
2
2
2
3
3
3
3
3
3
3
3
3
3
3
3
3
3
3
3
3
3
3
4
4
4
4
4
4
4
4
4
4
4
4
5
5
5
5
5
5
5
5
5
5
5
5
5
5
4
4
4
4
5
5
5
5
5
5
5
5
5
5
5
5
5
5
5
5
5
5
5
5
5
5
5
5
5
5
5
5
5
5
5
5
6
6
6
6
6
6
6
6
6
6
6
6
6
6
6
6
6
6
6
6
6
6
6
6
6
6
6
6
6
6
6
6
6
6
6
5
4
3
3
3
3
3
3
3
3
3
3
3
3
3
3
3
3
3
3
3
3
3
3
3
3
3
3
4
4
4
4
4
4
4
4
4
4
4
4
4
4
4
4
4
4
4
4
4
4
4
4
4
4
4
4
4
4
4
4
4
3
3
3
3
3
3
3
3
3
2
2
2
2
1
1
1
1
1
1
1
1
1
1
1
1
1
1
1
1
1
1
1
1
1
1
1
1
1
1
1
1
1
1
1
1
1
1
1
1
1
1
1
1
1
1
1
1
1
1
1
1
1
1
1
1
1
1
1
1
1
1
1
1
1
1
1
1
1
1
1
1
1
1
1
1
1
1
1
1
1
1
1
1
1
0
0
0
0
0
0
0
0
1
1
2
2
2
2
2
2
2
2
2
2
2
2
2
2
2
2
2
2
2
2
2
2
2
2
2
2
2
2
2
2
2
2
2
2
2
2
2
2
2
2
2
2
2
2
2
2
2
2
2
2
2
2
2
2
2
2
2
2
2
1
1
2
3
3
3
3
3
3
3
3
3
3
3
3
3
3
3
3
3
3
3
3
3
3
3
3
3
3
3
3
3
4
4
4
4
4
4
4
4
4
4
4
4
4
5
5
5
5
6
6
6
6
6
6
6
6
6
6
6
6
6
6
6
6
6
6
6
6
6
6
6
6
6
7
7
7
7
7
7
7
7
7
7
8
8
8
8
8
9
9
9
9
9
9
9
9
9
9
9
9
10
10
10
10
10
10
10
10
10
10
10
10
10
10
10
10
10
10
10
9
9
9
9
9
9
9
9
9
9
9
9
9
9
9
9
9
9
9
9
9
9
9
9
9
9
8
8
8
8
8
8
8
8
8
8
8
8
8
8
8
8
8
8
8
8
8
8
8
8
8
8
8
8
8
8
8
8
8
8
8
8
7
7
6
6
6
6
6
6
6
6
6
6
6
6
6
6
6
6
6
6
6
6
6
5
4
4
3
3
3
3
4
4
4
4
4
4
4
4
4
4
4
4
4
4
4
4
4
4
4
4
4
4
4
4
4
4
4
4
4
4
4
4
4
4
4
4
4
4
4
4
5
5
5
5
5
5
5
5
5
5
5
5
5
5
5
5
5
5
5
5
5
5
5
5
5
5
5
5
5
5
5
5
5
5
5
5
5
5
5
5
5
5
5
5
5
5
5
5
5
5
5
5
5
5
5
5
5
5
5
5
5
5
5
5
5
5
5
5
5
5
5
5
5
5
5
5
5
3
3
3
3
4
4
3
2
2
2
2
2
2
2
2
2
2
2
2
2
2
3
3
3
3
2
2
2
2
2
2
2
2
2
4
5
5
5
5
5
5
5
5
5
5
5
5
5
5
5
5
5
5
5
5
5
5
5
5
5
5
5
4
4
4
4
4
4
4
4
4
4
4
4
4
4
4
4
4
4
4
4
4
4
4
4
4
4
4
5
5
5
5
5
5
5
5
5
5
5
5
6
7
7
7
7
7
7
7
7
8
8
9
9
9
9
9
9
9
9
9
9
9
9
9
9
9
9
9
9
9
9
9
9
9
9
9
9
9
9
9
9
9
8
8
8
8
8
8
8
8
8
8
8
8
8
8
8
9
9
9
9
9
9
9
9
9
9
9
9
9
8
8
8
8
8
8
8
8
8
8
8
8
8
8
8
8
8
8
8
7
7
7
7
7
7
7
7
7
7
7
7
7
7
7
7
7
7
7
7
7
7
7
7
7
7
7
7
7
7
7
7
7
7
7
7
7
7
7
7
7
6
6
6
6
6
6
6
6
6
6
6
6
6
6
6
6
6
7
7
7
7
7
7
7
7
7
7
7
7
6
5
5
5
5
5
5
5
5
5
5
5
4
4
3
3
3
3
3
3
3
3
3
3
3
3
3
3
3
3
3
3
3
3
3
3
3
3
3
3
3
3
3
3
3
3
3
3
3
3
3
3
3
3
3
3
3
3
3
3
3
3
3
3
3
3
3
3
2
2
2
3
3
3
3
3
3
3
3
3
3
3
3
3
3
3
3
3
3
3
3
3
3
3
3
3
3
3
2
2
2
2
2
2
2
2
2
3
3
3
3
3
3
3
3
3
3
3
3
3
3
3
3
4
4
4
4
4
4
4
4
4
4
4
4
4
4
4
4
4
4
3
3
3
3
3
3
3
3
3
3
3
3
3
3
3
3
3
3
3
3
3
3
3
3
3
3
3
3
3
4
4
4
4
4
4
4
4
4
4
4
4
4
4
4
4
4
4
4
4
4
4
4
4
4
4
4
4
4
4
4
4
4
4
4
4
4
4
4
4
4
4
4
4
4
4
4
4
4
4
4
4
4
4
4
5
5
5
6
5
5
5
5
5
5
5
5
5
5
5
5
5
5
5
5
5
5
5
5
5
5
5
5
5
5
5
5
6
6
6
6
6
6
6
6
6
6
6
6
6
6
6
6
7
7
7
7
6
6
6
6
6
6
6
6
5
5
5
5
5
5
5
5
5
5
5
5
5
5
5
5
5
5
5
5
5
5
5
5
5
5
5
5
5
5
5
5
5
5
5
5
5
6
6
6
6
6
6
6
6
6
6
6
6
6
6
6
6
6
6
6
6
6
6
6
6
6
6
6
6
6
6
6
6
6
6
6
6
6
6
6
6
6
6
6
6
6
6
6
6
5
5
4
5
5
5
5
5
5
5
5
6
6
6
6
6
6
6
6
6
7
7
7
7
8
9
9
9
9
10
10
10
10
10
10
10
11
11
11
11
11
10
10
10
10
10
10
10
10
10
10
10
10
10
10
10
10
10
10
10
10
10
10
10
12
12
12
12
12
12
12
12
12
12
12
12
12
12
12
12
12
12
12
12
12
12
12
12
12
12
11
11
11
11
12
12
12
12
12
12
12
12
12
12
12
12
13
13
12
12
12
13
13
13
13
13
13
13
13
13
13
13
13
13
13
13
13
13
13
13
13
13
13
13
13
13
13
13
13
13
13
13
13
13
13
13
13
13
13
13
13
13
13
13
13
13
13
13
13
13
13
13
13
13
13
13
13
13
13
13
13
13
13
13
13
13
12
11
11
11
11
11
11
11
11
11
11
11
11
11
10
10
10
9
9
8
8
8
8
8
8
8
8
8
8
8
8
8
8
4
2
2
2
2
2
2
3
3
3
3
3
3
3
3
3
3
3
4
4
4
4
4
4
4
5
5
5
5
5
5
4
4
4
4
4
4
4
4
4
4
4
4
4
4
4
3
3
3
3
3
3
3
3
3
3
3
3
3
3
3
3
3
3
3
3
3
3
3
3
3
3
3
3
3
3
3
3
3
3
3
3
3
3
3
3
3
3
3
3
4
4
4
4
4
4
4
4
4
4
4
4
4
4
4
4
4
4
4
4
4
4
4
4
4
4
4
4
4
4
4
4
4
4
4
4
4
4
4
4
4
4
4
4
4
4
4
4
4
4
4
4
4
4
4
4
4
4
4
4
4
4
4
4
4
4
4
4
4
4
4
4
4
4
4
4
4
4
4
4
4
4
4
4
4
4
4
4
4
4
4
4
4
4
4
4
4
4
4
3
3
3
3
3
3
3
3
3
3
3
3
3
3
3
3
3
3
3
3
3
3
3
3
3
3
2
2
2
2
2
2
2
2
2
2
2
2
2
2
2
2
2
2
2
2
2
2
2
2
2
2
2
2
2
2
2
2
2
1
1
1
2
2
2
1
1
1
1
1
1
1
1
1
1
1
1
1
1
1
1
1
1
1
1
1
1
1
1
1
1
1
1
1
1
1
1
2
2
2
2
2
2
2
2
1
1
1
1
1
1
1
1
1
1
1
1
1
1
1
1
1
1
1
1
1
1
1
1
1
1
1
1
1
1
1
1
1
1
1
1
1
1
1
1
1
1
1
1
1
1
1
1
1
1
1
1
1
1
1
1
1
1
1
1
1
1
1
1
1
1
1
1
1
1
1
1
1
1
1
1
1
1
1
1
1
1
1
1
1
0
0
0
0
0
0
0
0
0
1
1
1
1
1
1
1
1
1
1
1
1
1
1
1
1
1
2
2
2
2
2
3
3
3
3
3
3
3
3
3
3
3
3
3
2
2
2
2
2
2
2
2
2
2
2
2
2
2
2
2
2
2
2
3
3
3
3
3
3
3
3
3
3
4
4
4
4
4
4
4
4
4
4
4
4
4
4
4
5
5
5
5
5
5
5
5
5
5
5
5
5
5
5
5
5
5
5
5
5
5
5
5
5
5
5
5
5
5
5
5
5
5
5
5
5
5
5
5
5
5
5
5
5
5
5
5
5
5
5
5
5
5
5
5
5
5
5
5
5
5
5
5
5
5
5
4
4
4
4
4
4
4
4
4
4
4
4
4
4
4
4
4
4
4
4
4
4
4
4
4
4
4
4
4
4
4
5
5
5
5
5
5
5
5
5
5
6
6
6
6
6
6
6
6
6
6
6
6
6
6
6
6
5
5
5
5
5
5
5
5
5
5
5
5
5
4
4
4
4
4
4
4
4
3
3
3
2
2
2
2
2
2
2
2
2
2
2
2
2
2
2
2
2
2
2
2
2
2
2
2
2
2
2
2
2
2
2
2
2
2
2
2
2
2
2
2
3
3
3
3
3
3
3
3
3
3
3
3
3
3
3
3
3
3
3
3
3
3
3
3
3
3
3
3
3
3
3
3
3
3
3
3
3
3
3
3
3
3
3
3
3
3
3
3
3
3
3
3
3
3
3
3
3
3
3
3
3
3
3
3
3
3
3
3
3
3
3
3
3
3
3
3
3
3
3
4
4
4
4
4
4
4
4
4
4
4
4
4
4
4
4
4
3
3
3
3
3
3
3
3
3
3
3
3
3
3
3
3
3
3
3
3
3
3
3
3
3
3
3
3
3
3
2
0
0
0
0
0
0
0
0
0
0
0
0
0
0
0
0
0
0
0
0
0
0
0
0
0
0
0
0
0
1
1
1
1
1
1
2
2
2
4
4
4
4
4
4
4
4
4
4
4
5
5
5
5
5
5
5
5
5
5
5
5
5
5
5
5
5
5
5
5
5
5
5
5
5
5
5
6
6
7
7
7
7
7
7
7
7
7
7
7
7
7
7
7
7
7
7
7
7
7
7
7
7
7
7
7
7
7
7
7
8
8
8
8
8
8
8
8
8
8
8
8
8
8
8
8
8
8
8
8
8
8
8
8
8
9
9
9
9
9
9
9
9
9
9
9
9
10
10
10
10
10
10
10
10
10
10
10
10
10
10
10
10
10
10
10
10
10
10
10
10
10
10
10
10
10
10
10
10
10
10
10
10
11
11
11
11
11
11
11
11
11
11
11
11
11
11
11
11
11
11
11
11
11
11
11
11
11
11
11
11
10
10
10
10
10
10
10
10
9
6
6
3
3
3
3
3
3
3
3
3
3
3
3
3
3
3
3
3
3
3
3
3
3
3
3
3
4
4
4
4
4
4
4
4
4
4
4
3
3
3
3
3
3
3
3
3
4
4
4
4
4
4
4
4
4
4
4
4
4
4
4
4
4
4
4
4
4
4
4
4
4
4
4
4
4
4
4
4
4
4
4
4
4
4
4
4
4
4
4
4
4
4
4
4
4
3
3
2
2
2
2
2
1
1
1
1
1
1
1
1
1
1
1
1
1
1
1
1
1
1
1
1
1
1
1
1
1
1
1
1
1
1
1
1
1
0
0
0
0
0
0
0
0
0
0
0
0
0
0
0
0
0
0
0
0
0
0
0
0
0
0
0
0
0
0
0
0
0
0
0
0
0
0
0
0
0
0
0
0
0
0
0
0
0
0
0
0
0
0
0
0
0
0
0
0
0
0
0
0
0
0
0
0
0
0
0
0
0
0
0
0
0
0
0
0
0
0
0
0
0
0
0
0
0
0
0
0
0
0
0
0
0
0
0
0
0
0
0
0
0
0
0
0
0
0
0
0
0
0
0
0
0
0
0
0
0
0
0
0
0
0
0
0
0
0
0
0
0
0
0
0
0
0
0
0
0
0
0
0
0
0
0
0
0
0
0
0
0
0
0
0
0
0
0
0
0
0
0
0
0
0
0
0
0
0
0
0
0
0
0
0
0
0
0
0
0
0
0
0
0
0
0
0
0
0
1
1
1
1
1
1
1
1
1
1
1
1
1
1
1
1
1
1
1
1
1
1
1
1
1
1
1
1
1
1
1
1
1
1
2
2
2
2
2
2
2
2
2
2
2
2
2
2
2
2
2
2
2
2
2
2
2
2
2
2
2
2
2
2
2
2
2
2
2
2
2
2
2
2
3
3
3
3
3
3
4
4
4
4
4
4
4
4
4
4
4
4
4
4
4
4
4
4
4
4
4
4
4
4
4
4
4
4
4
4
4
4
4
4
4
4
4
4
4
3
3
3
3
3
3
3
3
3
3
3
3
4
4
4
4
4
4
4
4
4
4
4
4
4
4
4
3
3
3
3
3
3
3
3
3
3
3
3
3
3
3
3
3
3
3
3
3
3
3
3
3
3
3
3
3
3
3
3
3
3
3
3
3
3
3
3
3
3
3
3
3
3
3
3
3
3
3
3
3
3
3
3
3
3
3
3
3
3
3
3
3
3
3
3
3
3
3
3
3
3
3
3
3
3
3
2
3
3
3
3
3
3
3
3
3
3
3
3
3
3
3
3
3
3
2
2
2
2
2
2
2
2
2
2
2
2
2
2
2
2
3
4
4
4
4
3
3
3
3
3
3
3
3
3
3
3
3
3
3
3
3
3
3
3
3
3
3
3
3
3
3
3
3
3
3
3
3
3
3
3
3
3
3
3
3
3
3
3
3
4
4
4
4
4
4
4
4
4
4
4
4
4
4
4
4
4
4
4
4
4
4
4
4
5
5
5
5
5
5
5
5
5
5
6
6
6
6
7
7
7
7
7
7
7
7
7
7
7
7
7
7
7
7
7
7
7
7
7
7
7
7
8
8
8
8
8
8
8
8
8
8
8
8
9
9
9
9
9
9
9
9
9
9
9
9
9
9
9
9
9
9
9
9
9
9
9
7
7
7
7
7
7
7
6
6
6
6
6
6
6
6
6
6
6
6
6
6
6
6
6
6
6
6
6
6
6
6
6
5
5
5
4
4
4
4
4
3
3
3
3
3
3
3
3
3
4
4
4
4
4
4
4
4
4
4
4
4
4
5
5
5
5
5
5
5
5
5
5
5
5
5
5
5
6
6
6
6
6
6
6
6
7
8
9
9
9
9
9
9
9
9
9
9
9
9
9
9
9
9
9
9
9
9
9
9
9
9
9
9
9
8
7
7
7
7
7
7
7
8
8
8
8
7
7
7
7
8
8
8
8
8
8
8
8
8
8
8
8
8
7
7
7
7
7
7
7
7
7
8
8
8
8
8
8
8
8
8
8
8
8
8
8
8
8
8
8
8
8
8
8
8
8
8
8
8
8
8
8
8
9
9
9
8
8
8
8
8
7
7
7
7
7
7
7
7
7
7
6
6
6
5
5
5
5
5
5
5
5
6
6
6
6
6
6
6
6
6
6
6
6
6
6
6
6
6
6
6
6
6
6
6
6
6
6
6
6
6
6
6
6
6
6
6
6
6
6
6
6
6
6
6
3
3
3
3
3
3
3
3
3
3
3
3
3
3
3
4
4
4
4
4
4
4
4
4
4
4
4
4
4
4
4
3
3
3
3
2
2
2
2
2
2
2
2
2
2
2
2
2
2
2
2
2
2
1
1
1
1
1
1
1
1
1
1
1
1
1
1
1
1
1
2
2
2
3
3
3
3
3
3
3
3
3
3
3
3
3
3
3
3
3
3
3
3
3
3
3
3
3
3
3
3
3
3
3
3
3
3
3
3
3
3
3
3
3
3
3
3
3
3
3
3
3
3
3
3
3
3
3
3
3
3
3
3
3
3
3
3
3
3
3
3
3
3
3
3
3
3
3
3
3
3
3
3
3
3
3
3
3
3
4
4
4
4
4
4
4
4
4
4
4
4
4
4
4
4
4
4
4
4
4
4
1
1
1
1
2
2
2
2
2
2
2
2
2
2
2
2
2
2
2
2
2
2
2
2
2
2
2
2
2
2
2
2
2
2
2
2
2
2
2
2
2
3
3
3
3
3
3
3
3
3
3
3
3
3
3
3
3
3
3
3
3
3
3
3
3
3
3
3
3
3
4
4
4
4
4
4
4
4
4
4
4
4
4
4
4
4
5
5
5
5
5
5
5
5
5
5
5
5
5
5
5
5
6
6
6
6
6
6
6
6
6
6
6
6
6
6
6
7
7
7
7
7
7
7
7
7
7
7
7
7
7
7
7
7
7
7
7
7
7
7
7
7
7
7
7
7
7
7
7
7
7
7
7
7
7
7
7
7
7
7
7
7
7
7
7
7
7
7
7
7
7
7
7
7
7
7
8
8
8
8
8
8
8
8
9
9
9
9
9
9
9
9
9
9
9
9
9
9
9
9
9
8
8
8
8
8
8
8
8
8
8
8
8
8
8
8
8
8
8
8
8
8
8
8
8
8
8
8
8
7
6
6
6
6
6
6
4
3
3
3
4
4
4
4
5
5
5
5
5
5
5
5
5
5
6
6
6
6
6
6
6
6
6
6
6
6
6
6
6
6
6
6
6
6
5
5
5
5
5
5
5
5
5
5
5
5
5
5
5
5
5
5
5
5
5
5
5
5
5
5
5
5
5
5
5
5
5
5
5
5
5
6
7
7
7
7
7
7
7
9
9
9
9
9
9
9
9
9
9
9
9
9
9
11
11
11
11
11
11
11
11
10
10
10
8
8
8
8
8
8
8
8
8
8
8
8
8
8
8
8
7
7
7
7
7
7
8
8
8
8
8
8
8
8
8
8
8
8
8
8
10
10
10
10
10
10
10
10
10
10
10
10
11
11
11
11
11
11
11
12
12
12
12
11
11
11
11
11
11
11
11
11
11
11
11
11
11
11
11
11
11
11
11
11
11
11
11
11
11
11
11
11
11
11
11
11
11
11
11
11
11
11
11
11
11
11
11
11
12
12
12
12
12
12
12
12
12
12
12
12
12
12
12
11
11
11
11
11
11
11
11
11
11
11
11
11
11
11
11
11
11
11
11
11
9
9
9
9
9
9
9
9
9
9
9
9
9
9
9
9
9
9
9
9
9
8
8
7
7
7
7
7
7
7
7
7
7
6
6
6
5
5
5
5
5
5
5
5
5
5
5
5
6
6
6
6
6
6
6
6
6
6
6
6
5
5
5
5
4
4
4
4
4
4
4
5
5
5
6
6
6
7
7
7
7
7
7
7
7
8
8
8
8
9
9
9
9
9
9
9
9
9
9
10
10
10
10
10
10
10
9
9
8
8
8
8
8
8
8
8
8
8
8
8
8
8
8
8
8
8
8
8
8
8
8
8
8
9
10
10
10
10
10
10
10
10
11
11
11
11
11
11
11
11
11
11
11
11
11
11
11
12
12
13
13
13
13
13
13
13
13
13
14
14
14
14
14
14
14
14
14
14
14
14
14
14
14
14
14
14
14
14
14
14
14
14
14
15
15
15
15
15
15
15
15
15
15
15
15
16
16
16
16
16
16
16
16
16
16
16
16
16
16
16
16
16
16
14
14
14
14
14
14
14
14
14
14
14
14
14
14
14
13
13
13
13
13
13
13
13
13
13
13
13
13
13
13
13
13
13
13
13
13
13
13
13
13
13
13
12
11
11
11
11
7
7
7
7
7
7
7
7
7
7
7
7
7
7
7
7
7
7
7
7
7
7
7
7
7
7
7
7
6
6
6
5
5
5
5
4
4
4
4
4
2
2
2
2
2
2
2
2
3
3
3
3
3
3
4
4
4
4
4
4
4
5
5
5
5
5
5
5
5
5
5
5
5
4
4
4
4
4
4
4
5
4
4
4
4
4
4
4
3
3
3
3
3
3
3
3
3
3
3
3
3
3
3
3
3
3
4
4
4
4
4
4
4
4
4
4
4
4
4
4
4
5
5
5
5
5
5
5
5
5
5
5
5
5
5
5
5
5
5
5
5
5
5
5
5
5
5
5
5
5
5
5
5
5
6
6
6
6
7
7
7
7
7
7
7
7
7
7
7
7
7
6
6
6
7
7
7
7
7
7
7
7
7
7
7
7
7
7
7
7
7
7
6
6
6
6
6
6
7
7
8
9
9
9
9
9
9
9
9
9
9
9
9
9
9
9
9
9
9
9
9
9
9
9
9
9
9
9
9
9
9
9
9
9
9
9
9
9
9
9
9
9
9
9
9
9
9
9
9
9
9
9
9
9
9
9
9
9
9
9
9
9
9
9
9
9
9
9
8
8
8
8
8
8
8
8
8
8
8
8
8
6
6
6
6
4
5
5
6
6
6
6
6
7
7
7
6
6
6
6
6
6
6
6
6
6
6
6
6
7
7
7
7
7
7
7
7
7
7
7
7
7
7
8
8
8
8
8
8
8
7
7
7
7
7
5
5
5
5
5
5
5
5
5
5
5
6
6
6
6
6
6
6
6
6
6
6
6
6
6
6
6
6
6
6
6
6
5
5
5
5
5
5
5
5
5
5
5
5
5
5
5
5
5
5
5
5
5
5
5
5
5
5
5
5
5
5
5
5
5
5
5
5
5
5
5
5
5
5
5
5
5
5
5
5
4
4
4
4
4
4
4
4
4
4
4
4
4
4
4
4
4
4
4
4
4
4
4
4
4
4
4
4
4
3
3
3
3
3
3
3
3
3
3
3
3
3
3
3
3
3
2
2
2
2
2
2
2
2
2
2
3
3
3
3
3
3
3
3
3
3
3
3
3
3
3
3
3
3
3
3
3
3
3
3
3
3
3
3
3
3
3
3
3
3
3
3
3
3
3
1
2
2
2
2
2
1
1
1
1
1
1
1
1
1
1
1
1
1
1
1
1
1
1
1
1
1
1
1
1
1
1
1
1
1
1
1
1
1
1
1
1
1
2
2
2
2
2
2
2
2
2
2
2
2
2
2
2
2
2
2
2
2
2
2
2
2
2
2
2
2
2
2
2
2
2
2
3
3
3
3
3
3
3
3
3
4
4
4
4
4
4
4
4
4
4
4
4
4
4
4
4
4
4
4
4
4
4
4
4
4
4
4
4
5
5
5
5
5
4
4
4
4
4
4
4
4
4
4
4
4
4
4
4
4
4
4
4
4
4
4
4
4
4
4
4
4
4
4
4
4
4
4
4
4
4
5
5
5
5
5
5
5
5
5
5
5
5
5
5
5
5
5
5
5
5
5
5
5
5
5
5
5
5
5
5
5
5
5
5
5
5
5
5
5
5
5
5
5
5
5
5
5
5
5
5
5
5
5
6
6
6
6
6
6
6
6
6
6
6
6
6
6
6
6
6
6
6
6
6
6
6
6
6
8
8
9
9
9
8
8
9
9
9
9
7
7
6
6
6
6
6
6
6
6
6
6
6
6
6
6
7
7
7
7
8
8
8
8
8
8
8
8
7
7
7
7
7
7
7
7
7
7
7
7
7
7
7
7
7
7
7
7
7
7
7
7
7
7
7
7
7
7
7
7
7
7
7
7
7
7
7
7
7
7
7
7
7
7
7
7
7
7
7
7
7
7
7
7
7
7
7
7
7
7
7
7
7
7
7
7
7
7
7
7
5
5
5
5
5
5
5
5
5
5
5
5
5
5
5
5
6
6
6
6
6
6
6
6
6
6
6
6
6
7
7
7
7
7
8
9
9
9
9
9
9
8
8
8
8
8
8
8
8
8
8
8
8
8
8
7
7
7
7
7
7
7
7
7
7
7
7
7
8
8
8
8
8
8
8
8
8
8
8
8
7
7
7
7
7
7
7
7
7
7
7
7
7
9
9
9
9
9
9
9
9
9
9
9
9
9
9
9
9
9
9
9
9
9
9
9
9
9
9
9
9
9
9
9
9
9
9
9
9
9
8
8
8
8
8
8
8
8
8
8
8
8
8
8
7
7
7
5
5
3
3
3
3
3
3
3
3
3
3
3
3
3
3
3
3
3
3
3
3
3
3
3
3
3
3
3
3
3
3
2
2
2
2
2
2
2
2
2
2
2
2
2
2
2
2
2
2
2
2
2
3
3
3
3
3
3
3
3
3
3
3
3
3
3
3
3
4
4
4
4
4
4
4
4
4
4
4
4
4
4
4
4
3
3
3
4
4
4
4
4
4
4
4
3
2
2
2
2
2
2
2
2
3
3
3
3
3
3
3
3
3
3
3
3
3
3
3
3
3
3
3
3
3
3
3
3
3
3
3
3
3
3
3
3
3
4
4
4
4
4
4
4
4
4
4
4
4
4
4
4
4
4
4
4
5
6
6
6
6
6
6
6
6
6
6
6
6
6
6
6
7
7
7
7
7
7
6
6
6
6
6
6
6
6
6
6
6
6
7
7
7
7
7
7
7
7
7
7
7
7
7
7
7
7
7
7
7
7
7
7
7
7
7
7
8
8
8
8
8
8
8
8
8
9
9
10
10
10
10
10
10
10
10
10
10
10
10
10
10
10
9
9
9
9
9
9
9
9
9
9
9
9
9
9
11
11
11
10
10
10
10
10
10
10
10
10
10
10
10
11
12
12
11
11
11
11
11
11
11
11
12
12
12
12
12
12
12
13
13
13
13
13
13
13
13
13
13
13
13
13
13
12
12
12
12
12
11
12
12
12
12
12
12
11
11
11
12
12
12
13
13
13
13
13
13
13
13
13
13
13
13
13
13
13
13
13
13
13
13
12
12
12
12
12
13
13
13
13
13
13
13
14
14
14
14
14
14
14
14
14
14
12
12
12
12
12
12
12
13
13
14
14
14
14
14
14
14
14
14
14
14
14
14
14
14
14
15
15
15
15
15
15
15
15
15
15
15
15
15
15
15
15
15
15
15
15
15
15
15
15
15
15
14
14
14
12
11
11
11
10
10
10
11
11
11
11
11
11
11
11
11
11
11
11
11
11
11
11
11
11
11
11
11
11
11
11
11
11
11
11
11
11
11
11
11
11
11
11
12
12
12
12
12
12
12
12
12
12
12
12
12
11
11
11
11
10
10
10
10
10
10
10
10
10
10
10
9
9
9
10
9
9
9
9
9
8
8
8
8
8
8
8
7
7
5
5
5
5
5
5
4
4
3
3
3
3
3
3
3
3
3
3
4
4
4
4
4
4
4
4
4
4
4
4
4
4
4
4
4
4
4
4
4
4
4
4
4
4
3
3
3
3
4
4
4
4
4
4
4
4
4
4
4
4
4
4
4
4
4
4
4
4
4
4
4
4
4
4
4
4
4
4
4
5
5
5
5
5
5
5
6
6
6
6
6
6
5
5
5
5
5
5
5
5
5
5
5
5
5
5
5
5
5
5
5
5
5
5
5
5
5
5
5
5
5
5
5
5
5
5
6
6
6
6
6
6
6
6
6
7
7
7
7
7
7
7
7
7
7
7
7
7
7
7
7
7
7
7
7
7
7
7
7
7
7
8
8
8
8
8
8
8
8
8
8
8
8
8
8
8
8
8
8
8
8
8
8
8
8
8
8
8
8
9
9
9
9
9
9
9
9
9
9
9
9
9
9
9
9
9
9
8
8
8
8
8
8
10
10
10
10
10
10
10
10
10
10
10
10
9
9
9
9
9
9
9
9
9
9
9
9
9
9
9
9
9
10
10
10
9
9
7
7
7
7
7
7
7
7
7
6
6
6
6
6
6
6
6
6
6
6
6
6
6
6
6
6
6
6
5
5
5
5
5
5
5
5
5
5
5
5
5
5
5
5
5
5
5
5
5
5
5
5
5
5
5
5
5
5
5
5
5
5
5
5
5
5
5
5
5
5
5
5
5
5
5
5
5
5
5
5
5
5
4
4
4
3
3
1
1
1
1
1
1
1
1
1
1
1
1
1
1
1
1
1
1
1
1
1
1
1
1
2
2
2
2
2
2
2
2
2
2
2
2
2
2
2
2
2
2
2
2
2
2
2
2
2
2
2
2
2
2
1
1
1
2
2
2
2
2
2
2
2
2
2
2
2
2
2
2
2
2
2
2
2
2
2
2
2
2
2
2
2
2
2
2
2
2
2
2
2
2
2
2
2
2
2
2
2
2
2
2
2
2
2
2
2
2
2
2
2
2
2
2
2
2
2
2
2
2
2
2
2
2
2
2
2
2
2
2
2
2
2
2
2
3
3
3
3
3
3
3
3
3
3
3
3
3
3
3
3
3
3
3
3
3
3
2
2
2
2
2
1
1
1
1
1
1
1
1
1
2
2
2
2
2
2
2
2
2
2
2
2
2
2
2
2
2
2
2
2
2
2
2
2
2
2
2
2
2
2
2
3
3
3
3
4
4
5
5
5
6
6
6
6
6
6
6
6
6
6
6
6
6
6
6
6
6
6
7
7
7
7
7
8
8
8
8
8
8
8
8
8
8
8
8
8
8
8
8
8
8
8
8
8
8
8
8
9
9
9
9
9
9
9
9
9
9
9
9
9
9
9
10
11
11
11
11
12
12
12
12
12
12
12
12
12
12
13
13
13
13
13
13
13
13
13
13
13
13
13
13
13
13
13
12
12
12
12
13
13
13
13
13
13
13
13
13
13
13
13
13
13
13
13
13
13
13
13
13
13
13
13
13
13
13
13
13
13
13
13
13
13
13
13
13
13
14
14
15
15
15
14
14
14
13
13
13
12
12
12
9
9
9
8
8
7
6
6
6
6
6
6
6
7
7
7
7
7
7
7
7
8
9
9
9
9
9
9
9
8
8
8
8
8
8
9
10
10
10
9
9
9
9
9
9
9
9
9
9
9
9
9
10
10
10
10
10
10
10
10
10
10
10
10
10
11
11
11
11
11
11
10
10
10
10
10
10
10
10
10
10
10
10
10
10
10
10
10
10
10
10
10
10
10
10
10
10
10
10
9
9
9
9
9
9
10
10
10
10
10
10
10
10
10
10
11
11
11
11
11
11
11
11
11
11
11
11
11
11
11
11
11
11
11
11
11
11
11
11
11
11
11
11
11
11
11
11
11
11
11
11
11
11
11
11
11
11
11
11
11
11
11
11
10
10
9
9
9
9
9
9
9
9
9
9
9
9
9
9
9
9
9
9
8
8
8
8
8
7
6
5
5
3
3
3
3
3
3
3
3
3
3
3
3
3
3
3
3
3
3
3
3
3
3
3
3
3
3
3
3
3
3
3
3
3
3
3
3
3
3
3
3
3
3
3
3
3
3
3
3
3
3
4
4
4
4
4
3
2
2
2
1
1
1
1
1
1
1
0
0
0
0
0
0
0
0
1
1
1
1
1
1
1
1
1
1
1
1
1
1
1
1
1
1
1
1
1
1
1
1
1
1
1
1
1
1
1
1
1
1
1
1
1
1
1
1
1
1
1
1
1
1
1
1
1
2
2
2
2
2
2
2
2
2
2
2
2
3
3
3
3
3
3
3
3
3
3
4
4
4
4
4
5
5
5
5
5
5
5
5
5
5
5
5
5
5
5
5
5
5
7
7
7
7
7
7
7
7
7
7
7
7
8
8
8
8
8
8
8
8
8
8
8
8
8
8
8
8
8
8
8
8
8
8
8
8
8
8
8
9
9
9
9
9
9
9
9
9
9
9
9
9
9
9
9
9
9
9
9
9
9
9
9
9
9
9
9
9
9
9
9
9
9
9
9
10
10
10
10
10
10
10
10
10
10
10
10
10
10
10
10
10
9
9
9
9
9
9
9
9
9
9
9
9
9
9
9
9
9
9
9
9
9
9
9
9
9
8
8
7
7
7
5
4
4
4
4
4
4
4
4
4
4
5
5
5
5
5
5
5
4
4
4
4
4
4
4
4
4
4
4
4
4
4
4
4
4
4
4
4
4
4
4
4
4
4
4
4
4
4
4
4
4
4
4
4
4
4
4
4
4
4
4
4
4
4
4
4
4
4
4
4
4
4
4
4
4
4
4
4
4
4
4
4
4
4
4
4
4
4
4
4
4
4
4
4
4
4
4
4
4
4
4
4
4
4
4
4
4
3
3
3
3
3
3
3
3
3
3
3
3
3
3
3
3
3
3
3
3
3
3
3
3
3
3
3
3
3
3
3
3
3
4
4
4
4
4
4
4
4
4
4
4
4
4
3
3
3
3
3
2
2
2
2
2
2
2
2
2
2
2
2
2
2
2
2
2
2
2
2
2
2
2
2
2
2
2
2
2
2
2
2
2
2
2
2
2
2
2
2
2
2
2
2
1
1
1
2
2
2
2
2
3
3
3
3
3
3
3
3
3
3
3
3
3
3
3
3
5
5
5
5
5
5
5
5
5
5
5
5
5
5
5
5
5
5
5
4
4
4
4
4
4
4
4
4
4
4
4
4
4
4
4
4
4
4
4
4
4
4
4
4
4
4
4
4
4
4
4
4
4
4
4
4
4
4
4
4
4
4
4
4
4
4
4
4
4
4
4
4
4
4
4
4
4
4
4
4
4
3
3
3
3
3
3
3
3
3
3
3
3
3
3
2
2
2
2
2
2
2
2
2
2
2
2
2
2
2
2
2
2
2
2
2
2
2
2
2
2
2
1
1
1
1
1
1
1
1
1
1
1
1
1
1
1
1
1
1
1
1
1
1
1
1
1
1
1
1
1
1
1
1
1
1
1
1
1
1
1
0
0
0
0
0
0
0
0
0
0
0
0
0
0
0
0
0
0
0
0
0
0
0
0
0
0
0
0
0
0
0
0
0
0
0
0
0
0
0
0
0
0
0
0
0
1
1
1
1
1
1
1
1
1
1
1
1
1
1
1
1
1
1
1
1
1
1
1
1
1
1
3
3
3
3
3
3
3
3
3
3
4
4
4
4
4
4
4
4
4
4
4
4
4
4
4
4
4
4
4
4
4
4
4
4
4
4
4
4
4
4
4
4
4
4
4
4
4
4
4
4
4
4
4
4
4
4
4
4
4
4
4
4
4
4
4
4
4
4
4
4
4
4
4
4
4
4
4
4
4
4
4
5
5
5
5
5
5
5
5
5
5
5
5
5
5
5
5
5
5
5
5
5
5
5
5
5
5
5
5
5
5
6
6
6
6
6
6
6
6
6
6
6
6
6
6
6
6
6
6
6
6
6
6
6
5
5
5
5
5
4
4
4
3
3
3
3
3
4
5
5
5
5
5
5
5
5
5
5
5
5
5
5
5
5
5
5
5
5
5
5
5
5
5
5
5
4
4
4
4
4
4
4
3
3
3
3
3
3
3
3
3
3
3
3
3
3
3
3
3
4
4
4
3
3
3
3
3
3
3
3
4
4
4
4
4
4
4
4
4
4
4
4
3
3
3
3
3
3
3
3
3
3
3
3
3
3
3
3
3
3
3
3
3
3
3
3
3
3
3
3
3
3
4
4
4
4
4
4
4
4
4
4
4
4
4
4
4
4
4
4
4
4
4
4
4
4
4
4
4
4
4
4
4
4
4
4
4
4
4
4
4
4
4
4
4
4
4
4
4
4
4
4
4
4
4
4
4
3
2
2
2
2
2
2
2
2
2
2
2
2
2
2
2
2
2
2
2
2
2
2
2
2
2
2
2
2
2
2
3
2
2
2
2
2
2
2
2
2
2
2
2
2
2
2
2
2
2
2
2
2
2
2
2
2
2
3
3
3
3
3
3
3
3
3
3
3
3
3
3
3
3
4
4
4
4
4
4
4
4
4
4
4
5
5
5
5
5
5
5
5
5
5
5
5
5
5
5
5
5
5
6
6
6
6
6
6
6
6
6
6
6
6
6
6
6
6
6
6
6
6
6
6
6
6
6
6
6
6
6
6
6
6
6
6
6
7
7
7
7
7
7
7
7
7
7
7
7
7
7
7
7
7
7
7
7
7
7
7
7
7
7
7
7
7
7
7
7
7
7
7
6
6
6
6
6
7
7
7
7
7
6
6
6
6
6
5
5
4
4
4
4
4
4
4
4
4
4
4
4
4
4
4
4
4
4
4
3
3
3
3
3
3
3
3
3
3
3
3
3
3
3
3
3
3
3
4
4
4
4
4
4
4
4
4
4
5
5
5
5
5
5
5
5
5
5
5
5
5
5
5
5
5
5
5
5
5
5
5
5
5
4
4
4
4
4
4
4
4
4
4
4
4
4
4
4
4
4
4
4
5
5
5
5
5
5
5
5
5
5
5
5
5
5
5
5
5
5
5
5
5
5
5
5
5
5
5
5
5
6
6
6
6
6
5
5
5
5
5
5
5
5
5
5
5
5
5
5
5
5
5
5
5
5
5
5
5
5
5
5
5
5
5
5
5
5
5
5
5
5
5
5
5
5
5
5
5
5
6
6
6
6
6
6
6
6
6
6
6
6
6
7
7
7
7
7
7
7
7
7
7
7
7
7
7
7
7
7
7
7
7
7
7
7
7
7
7
7
7
7
7
7
8
8
8
8
8
8
8
8
8
8
8
8
8
8
8
8
8
8
8
8
6
6
6
5
5
4
4
4
4
4
4
3
3
3
3
3
3
3
3
3
3
3
3
3
3
3
3
3
3
3
3
3
3
3
3
3
4
4
4
4
4
4
4
4
4
4
4
3
3
3
3
3
3
3
3
3
3
3
3
3
3
3
3
3
3
3
3
3
3
3
3
3
3
3
3
3
3
3
2
2
2
2
2
2
2
2
2
2
2
2
2
2
2
2
2
2
3
3
3
3
3
3
3
3
3
3
3
3
3
3
3
3
3
3
3
3
3
3
3
3
3
3
3
3
3
3
3
3
3
3
3
3
3
3
3
4
4
4
4
3
3
3
3
3
3
3
3
3
3
2
2
1
3
3
3
3
3
3
3
3
3
3
3
3
3
3
3
4
4
4
4
5
5
5
5
5
5
5
5
5
5
5
5
5
5
5
5
5
5
5
5
5
5
5
5
5
5
5
5
5
5
5
5
5
5
5
5
5
5
5
5
5
5
5
5
5
5
5
5
5
5
5
5
5
5
5
5
5
5
5
5
5
5
5
5
5
5
5
5
5
5
5
5
5
5
5
5
5
5
5
5
5
5
5
5
5
5
5
5
5
5
5
5
5
5
5
5
5
5
5
5
5
5
5
5
5
5
5
5
5
5
5
5
5
5
5
5
5
5
5
5
5
5
5
5
5
5
5
5
5
5
5
5
5
5
5
5
5
4
4
3
3
3
2
1
0
0
0
0
0
0
0
0
0
0
0
0
0
0
0
0
0
0
0
0
0
0
0
0
0
0
0
1
1
1
1
1
1
1
1
1
1
1
1
1
1
1
1
1
1
1
1
1
1
1
1
1
1
0
0
0
0
0
0
0
0
0
0
0
0
0
0
0
0
0
0
0
0
0
0
0
0
0
0
0
0
0
0
0
0
0
0
0
0
0
0
0
0
0
0
0
0
0
0
0
0
0
0
0
0
0
0
0
0
0
0
0
0
0
0
0
0
0
0
0
0
0
0
0
0
0
0
0
0
0
0
0
0
0
0
0
0
0
0
0
0
0
0
0
0
0
0
0
0
0
0
0
0
0
0
0
0
0
0
0
0
0
0
0
0
0
0
0
0
0
0
0
0
0
0
0
0
0
0
0
0
0
0
0
0
0
0
0
0
0
0
0
0
0
0
0
0
0
0
0
0
0
0
0
0
0
0
0
0
0
0
0
0
0
0
0
0
0
0
0
0
0
0
0
0
0
0
0
0
0
0
0
0
0
0
0
0
0
0
0
0
0
0
0
0
0
0
0
0
0
0
0
0
0
0
0
0
0
0
0
0
0
0
0
0
0
0
0
0
0
0
0
0
0
0
0
0
0
0
0
0
0
0
0
0
0
0
0
0
0
0
0
0
0
0
0
0
0
0
0
0
0
0
0
0
0
0
0
0
0
0
0
0
0
0
1
1
1
1
1
1
1
1
1
1
1
1
1
1
1
1
1
1
1
1
1
1
1
1
1
1
1
1
1
1
1
1
1
1
1
1
1
1
1
1
1
1
1
1
1
1
1
1
1
1
1
1
1
2
3
3
3
3
3
3
3
3
3
3
3
3
3
3
3
3
3
3
3
4
4
4
4
4
4
4
4
4
4
4
4
4
4
4
4
4
4
4
4
4
4
4
4
4
4
4
4
4
4
4
4
4
4
4
4
4
4
4
4
4
4
4
4
4
4
4
4
4
4
4
4
4
4
4
4
4
4
4
4
4
4
4
4
4
4
4
4
4
4
4
4
4
4
4
4
4
4
4
3
3
3
3
3
3
3
3
3
3
3
3
3
3
3
3
3
3
3
3
3
3
3
3
3
3
3
3
3
3
3
3
3
3
3
3
3
3
3
3
3
3
2
2
2
2
2
2
1
2
2
2
2
2
2
2
2
2
2
2
2
2
2
3
3
3
3
3
3
3
3
3
3
3
3
3
3
3
3
3
3
3
3
3
3
3
3
3
3
3
3
3
3
3
3
3
3
3
3
2
2
2
2
2
3
3
3
2
2
2
2
2
2
2
2
2
2
3
3
3
3
3
3
3
3
3
3
3
3
3
3
3
3
3
3
3
3
3
3
3
3
3
3
4
4
4
4
4
4
4
4
6
6
6
6
6
6
6
6
6
6
6
5
5
5
5
5
5
5
5
5
5
5
5
5
5
5
5
5
5
5
5
5
5
5
5
5
5
5
5
5
5
4
4
4
4
4
4
4
4
4
4
4
4
4
4
4
4
4
4
4
4
4
4
4
4
4
4
4
4
4
4
4
4
4
4
4
4
4
4
4
4
4
4
5
5
5
5
5
5
5
5
5
5
5
5
4
4
4
5
5
5
5
5
5
5
5
5
5
5
5
5
5
5
5
5
5
5
5
5
5
5
5
5
5
5
5
5
5
5
5
5
5
5
5
5
5
5
5
5
5
5
5
5
5
5
5
5
5
5
5
5
5
5
5
5
5
5
5
5
6
6
6
7
7
7
7
7
7
7
7
7
7
7
7
7
7
7
7
6
5
5
5
5
5
5
5
6
6
6
6
6
5
5
5
5
4
3
3
3
3
2
2
3
3
3
3
3
3
3
3
3
3
3
3
3
3
3
3
3
3
3
3
3
3
3
3
3
3
3
3
3
3
3
3
3
3
3
4
4
4
4
4
4
4
4
4
4
4
4
4
4
4
4
4
4
4
4
4
4
4
4
4
4
4
4
4
4
4
4
4
4
4
4
4
4
4
4
4
4
4
4
4
4
4
4
4
4
4
4
4
4
4
4
4
4
4
4
4
4
4
3
3
3
3
3
3
3
3
3
3
3
3
3
3
3
3
3
3
3
3
3
3
3
3
3
3
3
3
3
2
2
2
2
2
2
2
2
2
2
2
2
2
2
2
2
2
2
3
3
3
2
2
2
2
2
2
2
2
2
2
2
2
2
2
2
2
1
1
1
1
1
1
1
1
1
1
1
1
1
1
1
1
1
1
1
1
1
1
1
1
1
1
1
1
1
1
1
1
1
1
1
1
1
1
1
1
1
1
1
1
1
1
1
1
1
1
1
1
1
1
1
1
1
1
1
1
1
1
1
1
1
1
1
1
1
1
1
1
1
1
1
1
1
1
0
0
0
0
0
0
0
0
0
0
0
0
0
0
0
0
0
0
0
0
0
0
0
0
0
0
0
0
0
0
0
0
0
0
0
0
0
0
0
0
0
0
0
0
0
0
0
0
0
0
0
0
0
0
0
0
0
0
0
0
0
0
0
0
0
0
0
0
0
0
0
0
0
0
0
0
0
0
0
0
0
0
0
0
0
0
0
0
0
0
0
0
0
0
0
0
0
0
0
0
0
0
0
0
0
0
0
0
0
0
0
0
0
0
0
0
0
0
0
0
0
0
0
0
0
0
0
0
0
0
0
0
0
0
0
0
0
0
0
0
0
0
0
0
0
0
0
0
0
0
0
0
0
0
0
0
0
0
0
0
0
0
0
0
0
0
0
0
0
0
0
0
0
0
0
0
0
0
0
0
0
0
0
0
0
0
0
0
0
0
0
0
0
0
0
0
0
0
0
0
0
0
0
0
0
0
0
0
0
0
0
0
0
0
0
0
0
0
0
0
0
0
0
0
0
0
0
0
0
0
0
0
0
0
0
0
0
0
0
0
0
0
0
0
0
0
0
0
0
0
0
0
0
0
0
0
0
0
0
0
0
0
0
0
0
0
0
0
0
0
0
0
0
0
0
0
0
0
0
0
0
0
0
0
0
0
0
0
0
0
0
0
0
0
0
0
0
0
0
0
0
0
0
0
0
0
0
0
0
0
0
0
0
0
0
0
0
0
0
0
0
0
0
0
0
0
0
0
0
0
0
0
0
0
0
0
0
0
0
0
0
0
0
0
0
0
0
0
0
0
0
0
0
0
0
0
0
0
0
0
0
0
0
0
0
0
0
0
0
0
0
0
0
0
0
0
0
0
0
0
0
0
0
0
0
0
0
0
0
0
0
0
0
0
0
0
0
0
0
0
0
0
0
0
0
0
0
0
0
0
0
0
0
0
0
0
0
0
0
0
0
0
0
0
0
0
0
0
0
0
0
0
0
0
0
0
0
0
0
0
0
0
0
0
0
0
0
0
0
0
0
0
0
0
0
0
0
0
0
0
0
0
0
0
1
1
1
1
1
1
1
2
2
2
2
2
2
2
2
2
2
2
2
2
2
2
2
2
2
2
2
2
2
2
2
2
2
2
2
2
2
2
2
2
2
2
2
2
1
1
1
1
1
1
1
1
1
1
1
1
1
1
1
1
1
1
1
2
2
2
2
2
2
2
2
2
2
2
2
2
2
2
2
2
2
2
2
2
2
2
2
2
2
2
2
2
2
2
2
2
2
2
2
2
2
2
2
2
2
2
2
2
2
2
2
2
2
2
2
2
2
2
2
2
2
2
2
2
2
2
2
2
2
2
2
2
2
2
2
2
2
2
2
2
2
2
2
2
2
2
2
2
2
2
2
2
1
1
1
2
2
2
2
2
2
2
2
2
2
2
2
2
2
2
3
3
3
3
3
3
3
3
3
3
3
3
3
3
3
3
3
3
3
3
3
3
3
3
3
3
3
3
3
3
3
3
3
3
3
3
3
3
3
3
3
3
3
3
3
3
3
3
3
3
3
3
3
3
3
3
3
3
3
3
3
2
2
2
2
2
2
2
2
2
2
2
2
2
2
2
2
2
2
2
2
2
2
2
2
2
2
2
2
2
2
2
2
2
2
2
2
2
2
3
3
3
3
2
2
2
2
2
2
2
2
2
2
2
2
2
2
2
2
2
2
2
2
2
2
2
2
2
2
2
2
2
1
1
1
1
1
1
1
1
1
1
1
1
1
1
1
1
1
1
1
1
1
1
1
1
2
2
2
2
2
2
2
2
2
2
2
2
2
2
2
2
2
2
2
2
2
2
2
2
2
2
2
1
1
1
1
1
1
1
1
1
1
1
1
1
1
2
2
2
2
2
2
2
2
2
2
2
2
2
2
2
2
2
2
2
2
2
3
3
3
3
3
3
3
3
3
3
3
3
3
3
3
3
3
3
3
3
3
3
3
3
3
3
3
3
3
3
3
3
3
3
3
3
3
3
3
3
3
3
3
3
3
3
3
3
3
3
3
4
4
4
4
4
4
4
3
3
3
3
3
3
3
3
3
3
3
3
3
3
3
3
3
3
3
3
3
3
3
4
4
4
4
4
4
4
4
4
4
4
4
4
4
4
4
4
4
4
4
4
4
4
4
4
4
4
4
4
4
4
4
3
3
3
3
3
3
3
3
2
2
2
2
2
2
2
2
2
2
2
2
3
3
3
3
3
3
3
3
3
3
3
3
3
3
3
3
3
3
3
3
3
3
3
3
3
3
3
3
3
3
3
3
2
2
2
2
2
2
2
2
2
2
2
2
2
2
2
2
2
2
2
2
2
2
2
2
2
2
2
2
2
2
2
2
2
2
2
2
1
1
1
1
1
1
1
1
1
1
1
1
1
1
1
1
1
1
1
1
1
1
1
1
1
1
1
1
1
1
1
1
1
1
1
1
1
1
1
1
1
1
1
1
1
1
1
1
1
0
0
0
0
0
0
0
0
0
0
0
0
0
0
0
0
0
0
0
0
0
0
0
0
0
0
0
0
0
0
0
0
0
0
0
0
0
0
0
0
0
0
0
0
0
0
0
0
0
0
0
0
0
0
0
0
0
0
0
0
0
0
0
0
0
0
0
0
0
0
0
0
0
0
0
0
0
0
0
0
0
0
0
0
0
0
0
0
0
0
0
0
0
0
0
0
0
0
0
0
0
0
0
0
0
0
0
0
0
0
0
0
0
0
0
0
0
0
0
0
0
0
0
0
0
0
0
0
0
0
0
0
0
0
0
0
0
0
0
0
0
0
0
0
0
0
0
0
0
0
0
0
0
0
0
0
0
0
0
0
0
0
0
0
0
0
0
0
0
0
0
0
0
0
0
0
0
0
0
0
0
0
0
0
0
0
0
0
0
0
0
0
0
0
0
0
0
0
0
0
0
0
0
0
0
0
0
0
0
0
0
0
0
0
0
0
0
0
0
0
0
0
0
0
0
0
0
0
0
0
0
0
0
0
0
0
0
0
0
0
0
0
0
0
0
0
0
0
0
0
0
0
0
0
0
0
0
0
0
0
0
0
0
0
0
0
0
0
0
0
0
0
0
0
0
0
0
0
0
0
0
0
0
0
0
0
0
1
1
1
1
1
1
1
1
1
1
1
1
1
1
1
1
1
1
1
1
1
1
1
1
1
1
1
1
1
1
1
1
1
1
1
1
1
1
1
1
1
1
1
1
1
1
1
1
1
1
1
1
1
1
1
1
1
1
1
1
1
1
1
1
1
1
1
1
1
1
1
1
1
2
2
2
2
2
2
2
2
2
2
2
2
2
2
2
2
2
2
2
2
2
2
2
2
2
2
2
2
2
2
2
2
2
2
2
2
2
2
2
2
2
2
2
2
2
2
2
2
2
2
2
2
2
2
2
2
2
2
2
2
2
2
2
2
2
2
2
2
2
2
2
2
2
2
2
2
2
2
2
2
2
2
2
2
2
2
2
2
2
2
2
2
2
2
2
2
2
2
2
2
2
2
2
2
2
2
2
2
2
2
2
2
2
2
2
2
2
2
2
2
2
2
2
2
2
2
2
2
2
2
2
1
1
0
0
0
0
0
0
0
0
0
0
0
0
0
0
0
0
0
0
0
0
0
0
0
0
0
0
0
0
0
0
0
0
0
0
0
0
0
0
0
0
0
0
0
0
0
0
0
0
0
0
0
0
0
0
0
0
0
0
0
0
0
0
0
0
0
0
0
0
0
0
0
0
0
0
0
0
0
0
0
0
0
0
0
0
0
0
0
0
0
0
0
0
0
0
0
0
0
0
0
0
0
0
0
0
0
0
0
0
0
0
0
0
0
0
0
0
0
0
0
0
0
0
0
0
0
0
0
0
0
0
0
0
0
0
0
0
0
0
0
0
0
0
0
0
0
0
0
0
0
0
0
0
0
0
0
0
0
0
0
0
0
0
0
0
0
0
0
0
0
0
0
0
0
0
0
0
1
1
1
2
2
2
2
2
2
2
2
2
2
2
2
2
2
2
2
2
1
1
1
1
1
1
1
1
1
1
1
1
1
1
1
1
1
1
1
1
1
1
1
1
1
1
1
1
1
1
1
1
1
1
1
1
1
2
2
2
2
2
2
2
2
2
2
2
3
3
3
3
3
3
3
3
3
3
3
3
3
3
3
3
3
3
3
3
3
3
3
3
3
3
3
3
3
3
3
3
3
3
3
3
3
3
3
3
3
3
3
3
3
3
3
3
3
3
3
3
3
3
3
3
3
3
3
3
3
3
3
4
4
4
5
5
5
5
5
5
5
5
5
5
5
5
5
5
5
5
5
5
5
5
5
5
5
5
5
5
5
5
5
5
5
5
5
5
5
5
4
4
4
4
4
4
4
4
4
4
4
4
4
4
4
4
4
4
4
4
4
4
4
4
4
4
4
4
3
3
3
4
4
4
5
5
5
5
5
5
5
5
5
5
5
5
5
5
5
5
5
5
5
5
5
5
5
5
5
5
5
5
5
5
5
5
5
5
5
5
5
5
5
5
5
5
5
5
5
5
5
5
5
5
5
5
5
5
5
5
5
5
5
6
5
5
5
5
5
5
5
5
5
5
6
6
5
5
5
5
5
5
5
5
5
5
5
5
5
5
5
5
5
5
5
5
5
5
5
5
5
5
5
5
5
5
5
5
5
5
5
5
5
5
5
5
5
5
5
5
5
5
5
5
5
5
5
5
5
5
5
5
5
5
5
5
4
4
4
5
5
5
5
5
5
5
5
5
5
6
7
7
7
7
7
7
7
7
7
7
8
8
8
8
9
9
8
8
7
6
6
6
6
6
6
6
6
6
6
6
6
6
6
6
6
6
6
6
6
6
6
6
6
6
6
6
6
6
6
6
6
6
6
7
7
7
7
7
7
7
7
7
7
7
7
7
7
7
7
7
7
7
7
7
7
6
6
6
6
6
6
6
6
6
6
6
7
7
7
7
7
7
7
7
7
7
7
7
7
7
7
7
7
7
8
8
8
8
8
8
7
7
7
7
7
7
7
7
7
7
7
7
7
7
7
7
7
7
7
7
7
7
7
7
8
8
8
9
9
9
9
9
9
9
9
9
9
9
10
10
10
9
9
8
8
8
8
8
6
6
6
6
6
6
6
6
6
6
6
6
6
6
6
6
6
6
6
6
4
4
4
4
4
4
4
4
4
4
4
5
6
6
6
6
7
7
7
7
7
7
7
7
7
7
7
7
7
7
7
7
7
8
8
8
8
8
8
8
9
9
9
8
8
8
8
8
8
8
7
7
7
7
7
7
7
7
7
7
7
7
7
7
7
7
7
7
7
7
7
7
7
7
7
7
7
5
5
6
6
6
6
7
8
8
8
8
8
8
8
8
8
8
8
8
8
8
9
9
9
9
9
9
9
10
10
10
10
10
10
10
10
10
11
11
11
11
11
11
11
11
13
13
13
13
13
13
13
13
13
13
13
13
13
12
12
10
10
10
10
10
10
10
10
10
10
10
10
10
10
10
11
11
11
11
11
11
11
11
11
11
11
12
12
12
12
12
12
13
13
13
14
14
14
14
14
14
14
14
14
14
15
15
15
15
15
15
15
15
15
15
15
15
15
16
16
16
15
15
15
15
15
15
15
15
15
14
14
14
14
14
13
13
13
13
13
13
13
13
13
13
13
13
13
13
13
13
13
13
13
13
13
13
14
14
14
15
15
15
15
15
15
15
15
15
15
15
15
15
15
15
15
15
15
15
15
15
15
15
15
15
15
16
16
16
16
16
16
16
16
16
16
16
16
16
16
15
16
16
16
16
17
16
16
16
17
15
15
14
14
15
15
15
15
15
15
14
14
14
14
14
14
14
14
14
14
14
14
14
14
14
13
13
13
12
12
12
10
10
10
9
9
9
9
9
9
9
9
9
9
9
9
8
8
8
8
8
8
8
8
8
8
8
8
8
8
8
8
8
8
8
8
8
8
8
8
8
8
8
8
8
8
8
8
8
8
8
8
8
8
8
8
8
8
8
8
8
8
8
8
8
7
7
7
7
7
7
7
7
8
8
8
8
8
8
8
8
8
8
8
8
8
8
8
8
8
8
8
8
8
8
8
8
8
8
8
8
8
8
8
8
8
8
7
7
7
5
5
4
4
4
4
4
4
4
4
4
4
4
3
2
2
2
2
2
2
2
2
3
3
3
3
3
3
3
3
3
3
3
3
3
3
3
3
3
3
3
3
3
3
3
3
3
3
3
3
3
3
3
3
3
3
3
3
3
3
3
3
3
3
3
3
3
3
3
3
4
4
4
4
4
4
4
4
4
4
3
3
3
3
3
3
3
3
3
3
3
3
3
3
3
3
3
3
3
3
3
3
3
3
3
3
3
3
3
3
3
3
3
3
3
3
3
3
3
3
3
3
3
3
3
3
3
3
3
3
3
3
3
3
3
3
3
3
3
3
3
3
3
3
3
3
3
3
3
3
3
2
1
1
1
1
1
1
1
1
1
1
1
1
1
1
1
1
1
1
1
1
1
1
1
1
1
1
1
1
1
1
1
1
1
1
1
1
1
1
1
1
1
1
0
0
0
0
0
0
0
0
0
0
0
0
0
0
0
0
0
0
0
0
0
0
0
0
0
0
0
0
0
0
0
0
0
0
0
0
0
0
0
0
0
0
0
0
0
0
0
0
0
0
0
0
0
0
0
0
0
0
0
0
0
0
0
0
0
0
0
0
0
0
0
0
0
0
0
0
0
0
0
0
0
0
0
0
0
0
0
0
0
0
0
0
0
0
0
0
0
0
0
0
0
0
0
0
0
0
0
0
0
0
0
0
0
0
0
0
0
0
0
0
0
0
0
0
0
0
0
0
0
0
1
2
2
2
2
2
2
2
2
2
2
3
4
4
4
4
4
4
4
4
4
4
4
4
4
4
4
4
4
4
4
4
4
4
4
4
4
4
4
4
4
4
4
4
4
4
4
4
4
4
4
4
4
4
4
4
4
4
4
4
4
4
4
4
4
4
4
4
4
4
4
4
4
4
4
4
4
4
4
4
4
4
4
4
4
4
4
4
4
4
4
4
4
4
4
4
4
5
5
5
5
5
5
5
5
5
5
5
5
5
5
5
5
6
6
6
6
6
6
6
6
6
6
6
6
6
6
6
5
5
5
5
5
5
6
6
5
5
5
5
5
5
5
5
5
5
5
5
5
6
6
6
5
5
5
5
5
5
5
5
5
5
5
5
5
5
5
5
5
5
5
5
5
5
5
5
5
5
5
5
5
5
5
5
5
5
5
5
5
5
5
5
5
4
4
4
4
4
4
4
4
4
3
3
3
3
3
3
3
3
3
3
3
3
3
3
3
3
3
3
3
3
3
3
3
3
3
3
3
3
3
3
3
3
3
3
3
3
3
3
3
3
3
3
3
3
3
3
3
3
3
3
3
3
3
3
3
3
3
3
3
3
3
3
3
3
3
3
2
2
2
2
2
2
2
2
2
2
2
2
3
3
3
3
3
3
3
3
3
3
3
3
3
3
3
4
5
5
5
5
5
5
4
4
3
3
3
3
3
3
3
3
3
3
3
3
3
3
3
3
3
3
3
3
3
3
3
3
3
3
3
3
3
3
3
3
3
3
3
3
3
3
3
3
3
3
3
3
4
4
4
4
4
4
4
4
4
4
4
4
4
4
4
4
5
5
5
6
6
6
6
6
6
6
6
6
6
6
6
6
7
7
7
7
7
7
7
7
7
6
6
6
6
6
6
6
6
6
6
6
6
6
6
6
7
7
7
7
7
7
7
7
7
7
7
7
7
7
7
7
7
7
7
7
6
6
6
6
6
6
7
7
7
7
7
7
7
7
7
7
7
7
7
7
7
7
7
7
7
7
7
7
7
7
7
7
7
7
7
7
7
7
7
7
7
7
7
7
7
7
7
8
8
8
8
8
9
9
9
9
9
9
9
9
9
9
9
9
9
9
9
9
8
8
7
7
7
7
7
7
7
7
7
7
7
7
6
6
6
6
6
6
6
7
7
7
7
7
7
7
7
7
7
7
7
7
7
7
7
7
7
7
7
7
7
7
7
7
7
7
7
7
7
7
7
7
7
7
7
7
7
7
7
7
7
7
7
7
7
7
7
7
7
7
7
7
7
7
7
7
7
7
7
7
7
7
7
7
7
7
6
6
6
6
6
6
6
6
6
6
6
6
6
6
5
5
5
5
5
5
5
5
5
5
5
5
5
5
5
5
5
5
5
5
5
5
5
5
5
5
5
5
5
4
4
4
4
4
4
3
3
3
3
3
3
3
3
3
3
3
3
3
3
3
3
1
0
0
0
0
0
0
0
0
0
2
2
2
2
2
2
2
2
2
2
2
2
2
2
2
2
2
2
2
2
2
1
1
1
1
1
1
1
1
1
1
1
1
1
2
3
3
3
3
3
3
3
3
3
3
3
3
3
3
3
3
3
3
3
3
3
3
3
3
3
3
3
3
3
3
3
3
3
3
3
3
3
3
3
3
3
3
3
3
3
3
3
3
3
3
3
3
3
3
3
3
3
3
3
3
3
3
3
3
3
3
3
3
3
3
3
3
3
2
2
2
2
2
2
2
2
2
2
2
2
2
2
2
2
1
1
1
1
1
1
1
1
1
1
1
1
1
1
1
1
1
1
1
1
1
1
1
1
1
1
1
1
1
1
1
1
1
1
1
1
1
1
1
1
1
1
1
1
1
1
0
0
0
0
0
0
0
0
0
0
0
0
0
0
0
0
0
0
0
0
0
0
0
0
0
0
0
0
0
0
0
0
0
0
0
0
0
0
0
0
0
0
0
0
0
0
0
0
0
0
0
0
0
0
0
0
0
0
0
0
0
0
0
0
0
0
0
0
0
0
0
0
0
0
0
0
0
0
0
0
0
0
0
0
0
0
0
0
0
0
0
0
0
0
0
0
0
0
0
0
0
0
0
0
0
0
0
0
0
0
0
0
0
0
0
0
0
0
0
0
0
0
0
0
0
0
0
0
0
0
0
0
0
0
0
0
0
0
0
0
0
0
0
0
0
0
0
0
0
0
0
0
0
0
0
0
0
0
0
0
0
1
1
2
2
2
3
3
3
3
3
3
3
3
3
3
3
3
3
3
3
3
3
3
3
3
3
3
3
3
3
3
3
3
3
3
3
3
3
3
3
3
3
3
3
3
3
3
3
3
3
3
3
3
2
2
2
2
2
2
2
2
2
2
2
2
2
2
2
2
2
2
2
2
2
2
2
2
2
2
2
2
2
2
2
2
2
2
2
2
2
2
2
2
2
2
2
2
2
2
2
2
2
2
2
2
2
2
2
2
2
2
2
2
2
2
2
2
2
2
2
2
2
2
2
2
2
2
2
2
2
2
2
2
2
2
2
2
2
2
2
2
3
3
3
3
3
3
3
3
3
3
3
3
3
3
3
3
3
3
3
3
3
3
3
3
2
2
2
2
2
2
2
2
2
2
2
2
2
2
2
2
2
2
2
2
2
2
2
2
2
2
2
2
2
2
2
2
2
2
2
2
2
2
2
2
2
2
1
0
0
0
0
0
0
0
0
0
0
0
0
0
0
0
0
0
0
0
0
0
0
0
0
0
0
0
0
0
0
0
0
0
0
0
0
0
0
0
0
0
0
0
0
0
0
0
0
0
0
0
0
0
0
0
0
0
0
0
0
0
0
0
0
0
0
0
0
0
0
0
0
0
0
0
0
0
0
0
0
0
0
0
0
0
0
0
0
0
0
0
0
0
0
0
0
0
0
0
0
0
0
0
0
0
0
0
0
0
0
0
0
0
0
0
0
0
0
0
0
0
0
0
0
1
1
1
1
1
1
1
1
1
1
1
1
1
1
1
1
1
1
1
1
1
1
2
2
2
2
2
2
2
2
2
2
2
2
2
2
2
2
2
2
2
2
2
2
2
2
2
2
2
2
2
2
2
2
2
2
2
2
2
2
2
2
2
2
2
2
2
2
2
2
2
2
2
2
2
2
2
2
2
2
2
2
2
2
2
2
2
2
2
3
3
3
3
3
3
3
3
3
3
3
3
3
3
3
3
3
3
3
3
3
3
3
3
3
3
2
2
2
2
2
2
2
2
2
2
2
2
2
2
2
2
2
2
2
2
2
2
2
1
1
1
1
1
1
1
1
1
1
1
1
1
1
1
1
1
1
1
1
1
1
1
1
1
1
1
1
1
1
1
1
1
1
1
0
0
0
0
0
0
0
0
0
0
0
0
0
0
0
0
0
0
0
0
0
0
0
0
0
0
0
0
0
0
0
0
0
0
0
0
0
0
0
0
0
0
0
0
0
1
1
1
1
1
1
1
1
1
1
1
1
1
1
1
1
1
0
0
0
0
0
0
0
0
0
0
0
0
0
0
0
0
0
0
0
0
0
0
0
0
0
0
0
0
0
1
1
1
1
1
1
1
1
1
1
1
1
1
1
1
1
1
1
1
1
1
1
1
1
1
1
1
1
1
1
1
1
1
1
1
1
1
1
1
1
1
1
1
1
1
1
1
1
1
1
1
1
1
1
1
1
1
1
1
1
1
1
1
1
1
1
1
1
1
1
1
1
1
1
1
1
1
1
1
1
1
1
1
1
1
1
1
1
1
1
1
1
1
1
1
1
1
1
1
1
1
1
1
1
1
1
1
1
1
1
1
1
1
1
1
1
1
1
1
1
1
0
0
0
0
0
0
0
0
0
0
0
0
0
0
0
0
0
0
0
0
0
0
0
0
0
0
0
0
0
0
0
0
0
0
0
0
0
0
0
0
0
0
0
0
0
0
0
0
0
0
0
0
0
0
0
0
0
0
0
0
0
0
0
0
0
0
0
0
0
0
0
0
0
0
0
0
0
0
0
0
0
0
0
0
0
0
0
0
0
0
0
0
0
0
0
0
0
0
0
0
0
0
0
0
0
0
0
0
0
0
0
0
0
0
0
0
0
0
0
0
0
0
0
0
0
0
0
0
0
0
0
0
0
0
0
0
0
0
0
0
0
0
1
1
1
1
1
1
1
1
1
1
1
1
1
1
1
1
1
1
1
1
1
1
1
1
1
1
1
1
1
1
1
1
1
1
1
1
1
1
1
1
1
1
1
1
1
1
1
1
1
1
1
1
1
1
1
1
1
1
1
1
1
1
1
1
1
1
1
1
1
1
1
1
1
1
1
1
1
1
1
1
1
1
1
1
1
1
1
1
1
1
1
1
1
1
1
1
1
1
1
1
1
1
1
1
1
1
1
1
1
1
1
1
1
1
0
0
0
0
0
0
0
0
1
1
1
1
1
1
1
1
1
1
1
1
1
1
1
1
1
1
1
1
1
1
1
1
1
1
0
0
0
0
0
0
0
0
0
0
0
0
0
0
0
0
0
0
0
0
0
0
0
0
0
0
0
0
0
0
0
0
0
0
0
0
0
0
0
0
0
0
0
0
0
0
0
0
0
0
0
0
0
0
0
0
0
0
0
0
0
0
0
0
0
0
0
0
0
0
0
0
0
0
0
1
1
1
1
1
1
0
0
0
0
0
0
0
0
0
0
0
0
0
0
0
0
0
0
0
0
0
0
0
0
0
0
0
0
0
0
0
0
0
0
0
0
0
0
0
0
0
0
0
0
0
0
0
0
0
0
0
0
0
0
0
0
0
0
0
0
0
0
0
0
0
0
0
0
0
0
0
0
0
0
0
0
0
0
0
0
0
0
0
0
0
0
0
0
0
0
0
0
0
0
0
0
0
0
0
0
0
0
0
0
0
0
0
0
0
0
0
0
0
0
0
0
0
0
0
0
0
0
0
0
0
0
0
0
0
0
0
0
0
0
0
0
0
0
0
0
0
0
0
0
0
0
0
0
0
0
0
0
0
0
0
0
0
0
0
0
0
0
0
0
0
0
0
0
0
0
0
0
0
0
0
0
0
0
0
0
0
0
0
0
0
0
0
0
0
0
0
0
0
0
0
0
0
0
0
0
0
0
0
0
0
0
0
0
0
0
0
0
0
0
0
0
0
0
0
0
0
0
0
0
0
0
0
0
0
0
0
0
0
0
0
0
0
0
0
0
0
0
0
0
0
0
0
0
0
0
0
0
0
0
0
0
0
0
0
0
0
0
0
0
0
0
0
0
0
0
0
0
0
0
0
0
0
0
0
0
0
0
0
0
0
0
0
0
0
0
0
0
0
0
0
0
0
0
0
0
0
0
0
0
0
0
0
0
0
0
0
0
0
0
0
0
0
0
0
0
0
0
0
0
0
0
0
0
0
0
0
0
0
0
0
0
0
0
0
0
0
0
0
0
0
0
0
0
0
0
0
0
0
0
0
0
0
0
0
0
0
0
0
0
0
0
0
0
0
0
0
0
0
0
0
0
0
0
0
0
0
0
0
0
0
0
0
0
0
0
0
0
0
0
0
0
0
0
0
0
0
0
0
0
0
0
0
0
0
0
0
0
0
0
0
0
0
0
0
0
0
0
0
0
0
0
0
0
0
0
0
0
0
0
0
0
0
0
0
0
0
0
0
0
0
0
0
0
0
0
0
0
0
0
0
0
0
0
0
0
0
0
0
0
0
0
0
0
0
0
0
0
0
0
0
0
0
0
0
0
0
0
0
0
0
0
0
0
0
0
0
0
0
0
0
0
0
0
0
0
0
0
0
0
0
0
0
0
0
0
0
0
0
1
1
1
1
1
1
1
2
2
2
2
2
2
2
2
2
2
2
2
2
2
2
2
2
2
2
2
2
2
2
2
2
2
2
2
2
2
2
2
2
2
2
2
2
2
2
2
2
2
2
3
3
3
3
3
3
3
3
3
3
3
3
3
3
3
3
3
3
3
3
4
4
6
6
7
7
7
7
7
7
7
7
9
9
9
9
9
9
9
9
9
9
9
9
9
9
9
9
9
9
9
9
9
10
10
10
10
10
11
11
11
11
11
22
25
25
25
27
29
35
149
386
411
430
465
497
526
537
541
564
585
607
610
615
624
663
664
682
716
727
727
754
755
757
779
828
828
836
848
850
849
851
852
858
922
927
949
958
970
987
997
1000
1002
1005
1009
1013
1044
1077
1088
1105
1105
1109
1114
1120
1122
1140
1171
1177
1181
1183
1188
1243
1255
1256
1267
1286
1312
1316
1318
1323
1333
1344
1358
1359
1359
1368
1386
1411
1428
1429
1430
1433
1433
1433
1451
1471
1473
1506
1506
1506
1506
1511
1511
1516
1516
1521
1518
1534
1540
1543
1547
1552
1554
1560
1564
1573
1578
1579
1579
1578
1601
1600
1599
1599
1599
1604
1612
1632
1636
1637
1640
1650
1643
1650
1650
1649
1647
1653
1654
1652
1650
1656
1662
1662
1671
1670
1670
1670
1672
1683
1687
1692
1698
1708
1710
1709
1709
1715
1742
1771
1779
1783
1781
1771
1763
1763
1740
1747
1760
1624
1607
1603
1600
1462
1439
1440
1450
1464
1353
1305
1286
1293
1283
1317
1319
1323
1311
1300
1299
1289
1323
1331
1329
1364
1376
1386
1385
1384
1385
1398
1400
1400
1400
1400
1413
1411
1409
1416
1418
1423
1422
1351
1308
1250
1259
1177
1133
1132
1132
1133
1133
1238
1233
1219
1206
1202
1206
1206
1253
1254
1257
1252
1243
1235
1238
1247
1283
1293
1327
1325
1315
1326
1328
1328
1325
1347
1346
1393
1387
1411
1381
1378
1379
1377
1377
1378
1386
1388
1390
1392
1361
1399
1418
1431
1433
1425
1446
1454
1555
1562
1564
1598
1598
1600
1600
1600
1602
1603
1605
1606
1605
1607
1606
1630
1632
1676
1698
1704
1728
1712
1708
1689
1690
1722
1735
1739
1740
1742
1741
1744
1743
1744
1748
1787
1795
1801
1801
1798
1798
1798
1799
1799
1799
1802
1810
1801
1800
1798
1801
1807
1810
1811
1821
1821
1797
1683
1523
1502
1488
1475
1481
1477
1479
1477
1476
1480
1499
1512
1580
1549
1535
1485
1504
1482
1480
1481
1480
1471
1498
1496
1497
1494
1493
1501
1502
1510
1519
1521
1533
1538
1544
1545
1539
1537
1513
1510
1507
1509
1511
1515
1530
1532
1533
1536
1539
1535
1541
1546
1561
1557
1566
1548
1558
1550
1536
1528
1532
1571
1574
1571
1568
1572
1569
1564
1613
1617
1580
1591
1477
1451
1448
1430
1434
1378
1385
1390
1377
1365
1311
1271
1129
1124
1124
1110
1101
1127
1135
1147
1150
1150
1149
1150
1155
1201
1209
1211
1213
1216
1234
1237
1249
1254
1262
1286
1279
1300
1312
1323
1325
1330
1337
1342
1354
1358
1355
1374
1403
1419
1413
1412
1374
1374
1358
1368
1363
1369
1372
1370
1385
1384
1390
1426
1433
1454
1458
1467
1474
1479
1479
1477
1476
1476
1481
1493
1497
1498
1518
1519
1522
1521
1565
1578
1579
1578
1573
1575
1611
1635
1636
1631
1628
1621
1540
1532
1539
1526
1520
1509
1518
1526
1561
1575
1588
1588
1583
1576
1575
1573
1575
1594
1609
1633
1643
1648
1648
1635
1633
1639
1657
1662
1658
1655
1650
1653
1662
1669
1673
1677
1677
1679
1680
1698
1701
1702
1702
1700
1688
1687
1679
1701
1711
1688
1637
1568
1539
1500
1487
1486
1483
1481
1492
1507
1506
1507
1508
1507
1426
1395
1388
1386
1383
1377
1372
1376
1391
1406
1409
1410
1403
1398
1365
1352
1340
1323
1269
1254
1254
1254
1252
1255
1258
1263
1263
1265
1269
1272
1274
1284
1293
1317
1316
1327
1325
1319
1317
1319
1322
1323
1326
1351
1356
1359
1360
1351
1374
1374
1378
1374
1370
1377
1377
1402
1404
1407
1414
1413
1421
1384
1381
1393
1365
1344
1361
1246
1243
1256
1239
1229
1229
1251
1248
1250
1253
1248
1247
1298
1309
1301
1302
1337
1354
1363
1370
1378
1359
1343
1352
1345
1309
1305
1297
1170
1154
1165
1186
1199
1204
1209
1213
1213
1228
1229
1245
1246
1276
1335
1353
1391
1392
1394
1395
1397
1405
1408
1433
1433
1448
1448
1452
1448
1468
1483
1486
1486
1488
1483
1485
1493
1531
1554
1560
1563
1566
1567
1567
1568
1578
1585
1589
1601
1604
1627
1627
1635
1635
1636
1637
1638
1639
1644
1645
1645
1648
1652
1660
1662
1664
1667
1667
1675
1679
1685
1686
1688
1687
1683
1668
1667
1652
1663
1674
1678
1661
1658
1659
1659
1681
1689
1683
1680
1672
1671
1672
1672
1670
1558
1540
1520
1512
1494
1492
1491
1488
1482
1469
1485
1501
1545
1548
1548
1564
1575
1583
1584
1583
1628
1633
1632
1634
1636
1639
1641
1713
1713
1713
1753
1820
1829
1827
1846
1846
1825
1826
1793
1813
1947
1956
1949
1960
1946
2018
2017
2110
2174
2365
2381
2360
2325
2329
2327
2369
2394
2359
2347
2338
2342
2318
2306
2295
2243
2201
2221
2021
2005
1977
1966
1777
1772
1776
1751
1776
1775
1778
1836
1840
1831
1830
1830
1857
1867
1870
1883
1902
1902
1907
1907
1909
1918
1949
1955
1961
1974
1993
2002
2011
2040
2050
2052
2058
2070
2093
2109
2109
2113
2114
2117
2137
2150
2150
2180
2198
2197
2209
2262
2285
2316
2327
2325
2345
2418
2407
2421
2442
2465
2490
2383
2371
2304
2314
2296
2316
2343
2350
2358
2347
2345
2323
2323
2323
2322
2395
2454
2467
2469
2471
2473
2472
2491
2473
2477
2467
2488
2425
2413
2406
2358
2325
2300
2161
2160
2184
2190
2189
2194
2199
2201
2207
2212
2284
2291
2294
2293
2294
2294
2294
2356
2367
2366
2365
2374
2364
2365
2353
2359
2344
2363
2354
2344
2338
2334
2341
2340
2344
2353
2356
2357
2369
2365
2359
2357
2357
2352
2349
2370
2368
2395
2395
2398
2401
2405
2406
2407
2408
2415
2431
2430
2428
2430
2433
2433
2432
2417
2417
2418
2418
2437
2431
2434
2432
2441
2441
2433
2441
2466
2467
2467
2490
2483
2488
2491
2467
2460
2399
2399
2380
2374
2367
2377
2383
2381
2387
2397
2339
2350
2269
2271
2255
2158
2162
1986
1978
1986
1971
2000
2001
2019
2019
2014
2039
2045
2044
2044
2053
2052
2056
1915
1928
1742
1756
1718
1349
1306
1291
1309
1311
1325
1362
1373
1370
1383
1391
1401
1410
1401
1381
1397
1415
1420
1410
1399
1408
1431
1466
1463
1498
1490
1501
1511
1484
1489
1521
1563
1567
1602
1603
1603
1606
1649
1660
1690
1721
1720
1710
1708
1735
1768
1812
1955
1986
2010
2089
2092
2145
2143
2184
2186
2204
2226
2254
2280
2289
2290
2288
2303
2330
2360
2411
2430
2437
2444
2455
2466
2518
2540
2546
2546
2565
2602
2619
2631
2636
2640
2639
2723
2724
2758
2782
2810
2808
2845
2833
2841
2839
2848
2850
2866
2961
3009
3026
3047
3056
3066
3064
3064
3109
3118
3108
3226
3193
3197
3191
3218
3238
3254
3289
3321
3330
3333
3334
3345
3394
3481
3476
3460
3473
3472
3497
3483
3544
3571
3572
3546
3466
3448
3439
3447
3573
3578
3598
3673
3691
3701
3702
3784
3786
3796
3801
3832
3847
3897
3904
3904
3908
3911
3927
3990
4003
4012
4011
3990
3986
3968
4010
4012
4043
4052
4054
4063
4062
4064
4070
4094
4092
4080
4080
4078
4086
4099
4111
4137
4152
4167
4182
4195
4213
4209
4216
4215
4215
4236
4257
4270
4271
4271
4253
4240
4230
4214
4217
4173
4173
4136
4154
4116
4107
4099
3974
3971
4004
3929
3931
3907
4046
3987
3726
3725
3724
3597
3597
3224
3197
3220
3214
3186
3137
3147
3142
3067
2911
2833
2821
2804
2838
2825
2898
2901
3050
3044
3046
3064
3054
3092
3073
3095
3098
3076
3078
3126
3186
3212
3256
3343
3349
3358
3375
3352
3312
3303
3302
3312
3320
3326
3328
3432
3443
3448
3440
3438
3439
3461
3418
3402
3359
3340
3324
3002
2959
2972
2928
2783
2796
2859
2858
2853
2836
2854
2718
2782
2788
2787
2757
2756
2748
2759
2777
2779
2792
2788
2800
2799
2799
2832
2849
2861
2864
2855
2825
2803
2808
2810
2811
2812
2837
2847
2859
2865
2864
2863
2879
2900
2979
2983
2987
2988
2989
3029
3056
3079
3089
3094
3093
3099
3107
3115
3133
3140
3151
3153
3170
3187
3213
3232
3234
3246
3246
3248
3255
3320
3361
3374
3374
3383
3385
3459
3518
3579
3586
3603
3615
3619
3663
3680
3681
3694
3719
3719
3746
3746
3775
3784
3788
3784
3756
3761
3761
3803
3801
3768
3844
3850
3839
3815
3774
3776
3776
3648
3658
3679
3675
3693
3485
3409
3144
3119
2790
2772
2799
2782
2771
2806
2860
2873
2869
2874
2889
2898
2901
2897
2898
2900
2921
2930
2937
2938
3003
3017
3055
3045
3049
3061
3037
3038
3024
3093
3095
3121
3092
3104
3095
3121
3091
3088
3078
3066
2992
2835
2784
2768
2765
2740
2715
2713
2703
2702
2690
2677
2691
2709
2710
2688
2688
2668
2669
2675
2675
2718
2718
2726
2720
2728
2728
2729
2730
2736
2736
2738
2735
2735
2761
2792
2870
2867
2867
2866
2872
2887
2892
2898
2900
2900
2901
2872
2870
2872
2867
2866
2837
2829
2823
2798
2775
2670
2618
2546
2565
2575
2566
2585
2584
2584
2582
2584
2588
2592
2593
2594
2590
2593
2588
2575
2495
2468
2455
2433
2350
2377
2365
2331
2301
2300
2294
2294
2294
2294
2298
2309
2300
2298
2291
2276
2266
2260
2270
2270
2286
2267
2249
2240
2197
2196
2196
2193
2194
2185
2161
2176
2176
2182
2165
2134
2095
2089
2096
2116
2119
2142
2167
2143
2164
2083
2090
2128
1984
1936
1856
1737
1616
1577
1552
1584
1548
1560
1545
1546
1539
1549
1590
1594
1596
1602
1605
1604
1614
1629
1625
1627
1635
1596
1586
1578
1566
1513
1481
1507
1515
1528
1537
1527
1462
1481
1480
1479
1475
1482
1479
1475
1476
1483
1492
1520
1528
1518
1576
1576
1578
1591
1601
1605
1621
1624
1620
1622
1648
1615
1589
1590
1562
1561
1549
1586
1613
1621
1643
1626
1612
1612
1626
1638
1640
1650
1680
1707
1713
1712
1715
1731
1738
1757
1799
1805
1821
1857
1845
1850
1839
1841
1845
1841
1865
1904
1904
1913
1914
1914
1942
1967
1989
1995
2002
2021
2047
2053
2066
2067
2076
2079
2087
2146
2172
2168
2255
2261
2261
2257
2244
2240
2251
2253
2252
2248
2250
2276
2296
2290
2300
2297
2295
2299
2264
2285
2292
2294
2258
2249
2252
2252
2257
2264
2263
2291
2289
2296
2204
2197
2176
2125
2122
2120
2120
2136
2175
2175
2192
2216
2269
2280
2299
2309
2313
2335
2337
2353
2359
2387
2387
2387
2377
2376
2368
2392
2389
2391
2369
2355
2372
2381
2391
2402
2399
2419
2421
2439
2439
2445
2445
2491
2499
2507
2515
2522
2533
2543
2543
2540
2540
2539
2589
2600
2636
2622
2618
2622
2518
2469
2494
2466
2458
2476
2413
2350
2373
2455
2284
2181
2150
2069
2033
2038
2179
2189
2191
2193
2203
2223
2223
2340
2367
2376
2372
2329
2268
2283
2297
2353
2359
2384
2346
2319
2278
2266
2315
2337
2387
2408
2404
2425
2429
2427
2453
2499
2545
2556
2554
2620
2605
2636
2638
2640
2646
2693
2706
2675
2670
2670
2753
2760
2813
2825
2825
2830
2846
2922
2981
3035
3043
3045
3045
3094
3091
3111
3112
3151
3139
3133
3147
3167
3189
3194
3193
3173
3180
3190
3206
3208
3211
3213
3213
3291
3304
3325
3356
3365
3401
3401
3402
3423
3427
3427
3430
3430
3431
3432
3451
3457
3460
3508
3513
3509
3519
3512
3515
3528
3505
3501
3519
3524
3485
3539
3504
3508
3509
3482
3474
3450
3447
3439
3402
3399
3374
3441
3469
3472
3473
3483
3488
3506
3509
3517
3522
3584
3600
3608
3632
3636
3644
3646
3668
3762
3755
3782
3789
3827
3814
3792
3780
3759
3764
3781
3791
3868
3921
3931
3964
3968
4034
4041
4030
3998
3953
3979
3961
3950
3948
4068
4042
4070
4077
4000
3993
3992
4051
4091
4092
4111
4131
4121
4162
4217
4246
4254
4257
4260
4255
4243
4234
4233
4221
4298
4301
4306
4083
3995
3763
3741
3838
3819
3764
3706
3524
3126
3073
3077
3062
3079
3122
3167
3179
3141
3158
3129
3131
3131
3164
3160
3187
3188
3188
3188
3185
3185
3204
3214
3222
3228
3231
3234
3237
3251
3252
3253
3260
3279
3291
3312
3317
3325
3323
3388
3394
3411
3460
3539
3574
3561
3561
3563
3567
3564
3580
3592
3590
3608
3615
3587
3577
3578
3607
3589
3581
3511
3508
3481
3491
3534
3566
3690
3763
3751
3776
3796
3804
3807
3809
3821
3834
3855
3862
3874
4000
4027
4019
4035
4063
4103
4123
4171
4213
4282
4243
4211
4225
4246
4294
4306
4300
4301
4336
4337
4336
4331
4349
4315
4348
4293
4031
4033
3587
3543
3513
3369
3319
3139
3131
3220
3330
3307
3298
3289
3282
3279
3272
3278
3320
3336
3314
3351
3374
3374
3372
3370
3376
3382
3383
3433
3435
3448
3475
3509
3523
3526
3533
3531
3536
3557
3551
3553
3549
3553
3589
3618
3644
3659
3666
3680
3670
3678
3694
3687
3681
3707
3716
3732
3747
3790
3785
3781
3733
3638
3613
3610
3649
3665
3677
3680
3763
3786
3805
3814
3830
3857
3872
3875
3878
3901
3907
3913
3922
3926
3935
3981
4061
4061
4079
4087
4091
4096
4100
4108
4107
4105
4143
4132
4139
4143
4147
4151
4154
4174
4193
4208
4223
4255
4234
4223
4219
4106
4028
3686
3566
3301
3225
3109
3103
3087
3089
3131
3143
3162
3172
3145
3153
3136
3097
3101
3102
3128
3106
2973
2899
2688
2678
2665
2662
2660
2648
2645
2601
2593
2554
2548
2530
2506
2483
2463
2437
2440
2437
2501
2495
2485
2492
2503
2507
2509
2520
2531
2530
2531
2540
2526
2524
2533
2596
2616
2625
2621
2637
2652
2655
2656
2658
2658
2667
2660
2668
2658
2651
2646
2511
2453
2498
2440
2440
2423
2405
2421
2423
2479
2483
2492
2489
2489
2482
2480
2467
2465
2460
2373
2372
2381
2375
2381
2399
2402
2409
2371
2290
2275
2254
2137
2128
2176
2190
2012
1987
1928
1923
1925
1970
1968
1995
2026
2036
2037
2020
1993
1931
1939
1946
1893
1905
1910
1926
1931
1931
1970
1972
1976
1976
1975
1981
1991
2025
2053
2085
2158
2184
2193
2198
2210
2217
2248
2267
2320
2373
2421
2426
2416
2431
2497
2537
2548
2559
2575
2581
2588
2590
2590
2595
2596
2626
2601
2593
2602
2618
2653
2674
2758
2803
2805
2826
2842
2867
2859
2874
2913
2890
2885
2884
2946
3002
3063
3061
3037
3008
3015
3007
3015
3023
3027
3080
3106
3106
3103
3110
3121
3141
3243
3256
3257
3258
3262
3260
3261
3328
3353
3350
3377
3366
3372
3389
3444
3435
3426
3426
3582
3587
3649
3682
3707
3710
3706
3736
3741
3817
3828
3825
3823
3827
3837
3872
3915
3913
4054
4091
4109
4089
4083
4079
4104
4127
4207
4266
4290
4283
4257
4255
4266
4301
4395
4493
4460
4455
4406
4412
4420
4419
4421
4424
4437
4502
4509
4511
4556
4576
4580
4556
4505
4485
4480
4480
4460
4444
4447
4446
4427
4448
4467
4529
4571
4334
4247
4018
4084
4131
4192
4219
4161
4111
4160
4133
4152
4151
4146
4143
4153
4157
4158
4138
4067
4010
3966
3874
3880
3884
3879
3882
3882
3875
3884
3880
3876
3870
3859
3841
3829
3851
3850
3854
3856
3857
3858
3863
3866
3872
3876
3878
3861
3875
3857
3848
3835
3846
3816
3832
3837
3840
3826
3814
3724
3647
3635
3636
3630
3627
3632
3622
3623
3625
3678
3678
3677
3682
3679
3684
3682
3566
3577
3557
3566
3543
3561
3558
3568
3563
3562
3559
3560
3561
3547
3537
3528
3520
3519
3546
3528
3477
3500
3442
3379
3375
3406
3346
3366
3346
3097
2687
2662
2574
2664
2648
2540
2382
2377
2414
2421
2442
2446
2458
2475
2475
2513
2555
2560
2557
2556
2556
2539
2537
2536
2362
2265
2222
2221
2211
2269
2267
2316
2402
2396
2410
2489
2462
2462
2468
2441
2336
2261
2217
2031
2007
2050
2090
2132
2136
2090
2113
2083
2095
2105
2164
2188
2240
2244
2239
2236
2237
2243
2273
2306
2308
2325
2338
2349
2368
2387
2385
2385
2396
2389
2396
2408
2425
2444
2450
2459
2462
2478
2482
2513
2516
2527
2529
2546
2566
2579
2600
2604
2603
2605
2608
2626
2634
2658
2659
2653
2685
2682
2699
2712
2719
2750
2756
2749
2765
2774
2809
2812
2817
2809
2809
2831
2888
2900
2907
2907
2908
2935
2971
3018
3025
3031
3023
3017
2998
3008
3021
3036
3058
3040
3004
2972
2975
3025
3039
3051
3029
2960
2946
2849
2852
2869
2878
2898
2923
2953
2963
2972
2966
2977
2978
2990
2987
2988
2999
3039
3051
3050
3059
3053
3053
3049
3040
3040
3040
3236
3260
3279
3283
3281
3289
3297
3293
3330
3362
3365
3365
3354
3356
3355
3365
3359
3439
3538
3485
3405
3405
3131
3153
3143
3138
3124
3155
3137
2973
2925
2925
2869
2859
2884
2931
2936
2935
2947
2961
2979
3029
3071
3098
3100
3119
3118
3131
3131
3130
3143
3156
3160
3176
3185
3200
3150
3183
3101
2926
2922
2951
2973
2971
2891
2870
2869
2850
2825
2802
2786
2787
2792
2771
2774
2772
2767
2764
2790
2800
2942
2948
2970
2981
2986
2999
3002
3017
3022
3046
3055
3054
3055
3060
3067
3071
3070
3115
3132
3126
3103
3055
3046
3052
3050
3086
3097
3146
3175
3179
3187
3203
3326
3363
3380
3369
3364
3378
3387
3388
3439
3447
3456
3584
3572
3523
3606
3643
3641
3644
3656
3675
3679
3703
3714
3716
3767
3797
3914
3961
4029
4053
4016
4096
4109
4116
4114
4211
4343
4351
4365
4349
4292
4289
4250
4292
4361
4405
4433
4425
4366
4367
4393
4381
4428
4402
4300
4258
4325
4255
4207
4203
4203
4188
4189
4186
4201
4239
4195
4063
4000
3960
3973
3973
3984
3987
4001
4001
4143
4137
4127
4124
4127
4125
4126
4127
4136
4140
4157
4167
4195
4215
4224
4238
4273
4273
4322
4336
4335
4342
4378
4432
4435
4442
4445
4446
4446
4447
4454
4456
4464
4465
4496
4506
4540
4550
4549
4574
4589
4659
4667
4692
4734
4762
4767
4784
4779
4805
4814
4818
4833
4833
4884
4887
4905
4844
4808
4802
4857
4859
4944
4946
4941
4942
4960
4956
4970
4980
4955
4916
4967
4904
4924
4941
4943
4915
4812
4798
4719
4658
4628
4623
4570
4543
4543
4192
3538
3434
2964
2764
2730
2681
2694
2723
2701
2694
2692
2687
2664
2659
2625
2597
2599
2610
2626
2628
2627
2628
2628
2628
2631
2630
2626
2623
2623
2631
2632
2631
2628
2633
2635
2635
2635
2642
2646
2623
2616
2401
2400
2396
2399
2392
2383
2380
2397
2389
2406
2406
2406
2423
2423
2427
2440
2438
2439
2442
2474
2472
2469
2468
2470
2456
2454
2454
2456
2450
2443
2444
2447
2448
2450
2450
2438
2412
2421
2374
2354
2279
2316
2290
2285
2292
2287
2268
2237
2149
2149
2143
2171
2139
2159
2154
2111
2127
2121
2081
2097
2037
2034
2018
1955
1940
1996
1985
1877
1656
1307
1222
1218
1218
1218
1223
1224
1221
1225
1284
1322
1345
1364
1311
1328
1372
1387
1363
1387
1391
1398
1393
1380
1359
1363
1382
1390
1401
1417
1433
1437
1441
1442
1431
1432
1442
1441
1454
1461
1463
1456
1465
1479
1502
1505
1515
1531
1588
1591
1593
1595
1600
1611
1622
1627
1642
1646
1650
1647
1646
1641
1643
1652
1655
1669
1670
1752
1763
1761
1761
1764
1765
1784
1789
1790
1791
1783
1779
1772
1768
1763
1782
1780
1791
1786
1801
1804
1822
1837
1885
1898
1899
1899
1934
1943
1946
1950
1957
1957
1956
1976
1981
1993
2001
2004
2029
2040
2053
2059
2078
2080
2087
2100
2091
2092
2109
2092
2084
2032
2006
1990
1921
1925
1945
1950
1960
1971
1987
1998
2006
2010
2011
2022
2024
2024
2030
2032
2046
2066
2072
2081
2079
2080
2076
2074
2076
2074
2168
2187
2185
2202
2150
2149
2149
2146
2141
2156
2170
2173
2170
2029
2019
2032
2022
1917
1894
1890
1867
1866
1805
1767
1767
1766
1722
1657
1632
1672
1676
1698
1701
1733
1749
1757
1760
1759
1759
1759
1763
1764
1798
1818
1821
1826
1824
1814
1812
1831
1845
1846
1846
1870
1864
1864
1866
1878
1879
1879
1892
1921
1930
1934
1931
1932
1955
1963
1970
1945
1896
1893
1873
1849
1849
1849
1854
1845
1884
1734
1648
1647
1604
1539
1532
1489
1487
1509
1516
1509
1491
1449
1449
1447
1453
1454
1459
1463
1464
1467
1467
1467
1475
1478
1484
1488
1490
1491
1491
1491
1491
1494
1495
1493
1492
1489
1487
1519
1521
1510
1482
1471
1408
1394
1384
1382
1382
1397
1396
1402
1404
1407
1405
1414
1416
1417
1422
1423
1431
1433
1429
1452
1456
1460
1448
1429
1426
1382
1383
1371
1370
1373
1358
1356
1352
1353
1353
1350
1348
1342
1337
1348
1357
1350
1352
1354
1351
1358
1366
1371
1368
1359
1325
1247
1189
1158
1063
1062
1049
1043
1046
1043
1041
1006
997
993
996
979
1024
1030
1034
1072
1072
1073
1073
1078
1106
1106
1129
1139
1119
1148
1145
1166
1170
1183
1190
1189
1163
1170
1202
1199
1216
1209
1174
1093
1075
1050
1053
1078
1078
1179
1190
1180
1179
1181
1191
1203
1191
1190
1223
1244
1226
1204
1208
1205
1214
1201
1205
1191
1202
1200
1199
1207
1207
1210
1252
1258
1289
1287
1312
1316
1319
1325
1328
1342
1340
1347
1348
1345
1345
1366
1381
1420
1421
1423
1424
1417
1416
1416
1417
1418
1458
1460
1461
1459
1460
1474
1476
1476
1501
1515
1533
1530
1526
1547
1545
1544
1545
1534
1525
1523
1518
1502
1500
1498
1472
1429
1437
1460
1466
1465
1480
1482
1487
1500
1514
1518
1525
1539
1550
1556
1580
1597
1597
1599
1601
1612
1639
1659
1662
1675
1679
1681
1692
1697
1696
1697
1704
1722
1720
1717
1712
1677
1669
1666
1670
1676
1801
1812
1814
1792
1765
1764
1762
1760
1756
1742
1697
1667
1660
1667
1675
1675
1704
1712
1719
1724
1724
1725
1726
1730
1733
1738
1740
1738
1741
1720
1713
1703
1704
1704
1714
1721
1699
1664
1609
1586
1443
1445
1455
1317
1312
1344
1349
1350
1339
1340
1347
1325
1323
1310
1311
1319
1327
1341
1345
1346
1344
1347
1351
1372
1386
1396
1407
1410
1420
1423
1436
1441
1441
1437
1444
1451
1454
1438
1443
1453
1463
1454
1437
1437
1441
1442
1447
1446
1459
1465
1459
1466
1477
1369
1355
1326
1285
1259
1257
1276
1293
1288
1226
1210
1211
1209
1210
1230
1232
1292
1307
1335
1341
1345
1344
1343
1343
1344
1376
1380
1380
1380
1387
1389
1380
1377
1395
1409
1415
1418
1417
1421
1434
1438
1440
1442
1444
1451
1456
1575
1588
1611
1612
1605
1606
1619
1635
1635
1642
1643
1649
1651
1652
1658
1659
1659
1672
1711
1717
1745
1746
1750
1752
1755
1762
1772
1785
1794
1800
1835
1855
1856
1885
1885
1886
1885
1896
1895
1894
1892
1889
1869
1860
1834
1796
1783
1800
1803
1812
1819
1820
1837
1835
1835
1843
1836
1828
1826
1826
1855
1877
1885
1850
1837
1835
1791
1790
1801
1803
1793
1788
1775
1760
1760
1773
1782
1784
1790
1800
1806
1798
1738
1736
1742
1753
1748
1709
1701
1659
1654
1660
1664
1676
1686
1692
1691
1701
1705
1701
1711
1714
1719
1726
1723
1736
1722
1781
1782
1773
1765
1763
1763
1771
1754
1744
1733
1735
1763
1762
1803
1815
1839
1851
1837
1854
1847
1842
1851
1815
1815
1788
1733
1700
1629
1629
1617
1604
1600
1576
1576
1591
1580
1585
1590
1588
1586
1593
1543
1551
1553
1543
1495
1465
1406
1422
1420
1422
1420
1417
1421
1421
1426
1433
1429
1401
1368
1328
1353
1356
1324
1317
1310
1310
1311
1304
1304
1327
1332
1337
1339
1334
1338
1339
1339
1344
1342
1347
1350
1351
1351
1354
1358
1358
1356
1371
1376
1394
1395
1396
1397
1401
1403
1405
1410
1424
1424
1424
1429
1432
1433
1433
1433
1460
1471
1483
1441
1414
1410
1402
1387
1381
1380
1386
1380
1364
1329
1328
1341
1325
1317
1299
1263
1268
1250
1247
1243
1223
1136
1109
1096
1093
1062
1006
1005
1005
1024
1026
1026
1069
1075
1084
1087
1089
1093
1095
1099
1099
1102
1102
1106
1119
1131
1167
1221
1221
1216
1219
1218
1217
1217
1242
1268
1273
1272
1263
1254
1254
1255
1264
1269
1255
1251
1214
1212
1211
1215
1215
1180
1160
1189
1133
1170
1168
1194
1129
1051
1044
1043
1046
1088
1103
1112
1133
1141
1148
1148
1175
1175
1174
1177
1182
1203
1218
1282
1281
1281
1283
1301
1317
1320
1341
1347
1350
1348
1344
1345
1357
1361
1367
1371
1376
1395
1439
1443
1470
1470
1480
1483
1481
1481
1484
1514
1545
1544
1569
1575
1575
1586
1567
1572
1574
1574
1583
1581
1585
1590
1597
1607
1617
1624
1626
1645
1647
1649
1658
1663
1667
1676
1678
1674
1682
1684
1695
1694
1694
1699
1701
1709
1714
1738
1755
1754
1739
1739
1739
1769
1783
1784
1784
1784
1788
1773
1788
1791
1838
1843
1840
1842
1845
1869
1969
1970
1973
1974
1990
1994
1993
1995
2042
2045
2052
2048
2061
2068
2069
2084
2075
2069
2071
2081
2084
2098
2138
2180
2210
2210
2207
2194
2196
2199
2231
2229
2238
2236
2230
2232
2120
2106
1998
2011
2049
2068
2081
2059
2037
2037
2013
2007
2024
2029
2052
2061
2055
2078
2082
2106
2117
2131
2031
1999
1897
1879
1837
1824
1836
1877
1889
1899
1893
1864
1865
1842
1846
1842
1845
1844
1840
1830
1824
1821
1814
1792
1790
1792
1790
1792
1799
1796
1803
1801
1802
1803
1806
1808
1809
1809
1809
1809
1812
1819
1818
1819
1819
1820
1835
1848
1854
1861
1866
1867
1868
1871
1884
1890
1890
1898
1904
1905
1911
1912
1903
1896
1846
1802
1755
1731
1719
1722
1725
1732
1748
1749
1750
1750
1758
1744
1754
1760
1763
1753
1753
1733
1728
1732
1733
1730
1775
1776
1778
1781
1786
1786
1786
1787
1789
1794
1800
1796
1801
1801
1802
1809
1808
1835
1853
1852
1849
1828
1831
1837
1832
1840
1830
1837
1838
1809
1814
1812
1820
1723
1220
1192
1120
1007
1015
964
963
967
969
960
962
965
957
964
960
943
892
857
861
867
911
944
955
957
959
958
958
961
960
961
967
983
989
993
990
990
990
994
991
977
978
985
978
955
954
954
945
945
955
956
959
946
948
956
957
975
985
985
985
1005
1005
1007
1013
1005
986
981
973
979
984
991
992
987
986
982
974
986
987
987
985
981
982
987
1001
1002
1001
999
999
995
1024
1020
1023
1029
1035
1036
1018
1019
1016
1016
1029
1028
1042
1043
1048
1052
1054
1059
1056
1061
1094
1106
1097
1057
1055
1050
1130
1134
1132
1130
1131
1086
1091
1085
1078
1075
1091
1092
1093
1125
1143
1146
1152
1152
1159
1161
1162
1162
1183
1194
1212
1215
1220
1225
1235
1237
1245
1249
1249
1250
1252
1251
1256
1265
1284
1305
1336
1345
1346
1349
1359
1376
1363
1362
1359
1366
1355
1364
1376
1367
1369
1368
1375
1388
1439
1443
1413
1401
1375
1384
1385
1390
1389
1387
1415
1414
1414
1430
1436
1489
1498
1502
1500
1497
1497
1496
1513
1514
1530
1539
1542
1537
1528
1526
1534
1561
1593
1596
1598
1598
1592
1581
1585
1593
1605
1607
1596
1566
1542
1547
1544
1603
1586
1582
1586
1563
1563
1557
1564
1561
1555
1541
1532
1442
1441
1396
1366
1366
1369
1360
1357
1344
1308
1299
1279
1270
1272
1281
1283
1290
1289
1289
1288
1288
1310
1305
1305
1323
1321
1320
1324
1330
1330
1325
1327
1324
1332
1335
1336
1334
1335
1336
1334
1336
1353
1351
1349
1348
1348
1359
1362
1369
1365
1364
1364
1355
1355
1355
1355
1354
1353
1354
1352
1368
1369
1362
1362
1361
1340
1340
1333
1331
1299
1295
1268
1237
1230
1209
1208
1195
1192
1158
1072
1051
953
922
919
850
840
840
839
841
840
842
836
834
823
817
824
823
826
822
817
812
810
809
809
813
818
816
816
814
819
822
820
820
823
826
827
820
820
819
817
817
793
791
777
772
772
775
771
772
769
766
764
741
742
734
732
727
563
548
521
515
484
483
483
478
482
480
480
488
490
501
495
492
495
488
481
476
471
471
397
399
401
402
404
401
401
408
412
419
428
431
437
441
442
442
442
442
443
458
460
463
469
470
470
470
482
484
493
493
498
505
512
510
508
505
505
502
501
501
506
507
513
512
509
513
511
509
509
528
534
537
541
548
548
563
564
580
572
576
577
580
578
578
587
594
602
609
612
612
613
627
627
646
648
649
648
647
656
658
667
671
668
666
664
666
670
669
671
687
686
696
694
711
722
723
729
727
721
728
726
729
733
732
726
726
728
737
738
743
745
744
741
738
737
737
747
747
735
710
704
705
714
716
716
717
719
717
725
725
736
738
750
757
767
764
764
771
771
813
815
828
836
842
843
839
838
838
841
845
849
858
858
858
851
851
856
861
865
879
886
885
885
884
883
883
878
883
882
888
887
883
882
909
923
931
938
934
932
933
927
928
955
950
941
929
912
911
912
917
976
977
989
996
998
998
999
1001
1002
1003
1029
1033
1035
1037
1034
1036
1037
1045
1053
1063
1065
1065
1061
1080
1078
1091
1092
1092
1091
1116
1028
996
986
978
969
969
976
979
990
992
979
939
935
945
947
953
956
958
960
962
964
962
972
977
948
938
928
927
924
948
962
969
971
970
972
972
972
975
989
993
992
991
982
968
975
972
970
974
973
974
984
988
988
984
985
982
997
1000
1000
1000
1002
1004
1002
1024
1046
1043
1040
1042
1029
1025
1027
1030
1028
1032
1034
1046
1049
1057
1076
1083
1100
1102
1099
1099
1103
1092
1091
1080
1081
1082
1081
1080
1080
1080
1079
1093
1091
1087
1096
1070
1066
1056
1050
1032
1034
1053
1054
1052
1050
1052
1054
1059
1066
1060
1050
1050
1048
1043
1038
1039
1028
1037
1017
996
957
944
896
907
891
863
846
799
799
797
797
805
806
804
808
813
809
802
801
795
787
795
795
794
792
794
831
847
875
873
864
864
863
874
871
874
884
887
892
889
948
960
967
998
984
987
975
968
995
992
994
995
992
995
994
1007
1018
1021
1039
1027
1011
1022
1024
1052
1022
1062
1064
1061
1044
1025
1026
1026
1026
1031
1068
1104
1124
1162
1165
1160
1172
1176
1201
1215
1218
1229
1254
1252
1251
1251
1254
1254
1254
1258
1275
1324
1325
1342
1335
1335
1340
1370
1365
1369
1424
1438
1442
1450
1430
1419
1416
1433
1402
1455
1474
1455
1433
1421
1422
1428
1439
1444
1456
1458
1460
1464
1481
1483
1483
1508
1530
1563
1574
1574
1584
1619
1622
1623
1625
1638
1653
1663
1675
1671
1669
1666
1675
1676
1699
1710
1711
1714
1719
1725
1739
1748
1760
1757
1754
1748
1757
1764
1789
1801
1806
1797
1787
1779
1777
1784
1787
1791
1788
1786
1785
1785
1780
1780
1776
1765
1757
1758
1757
1757
1758
1758
1760
1763
1763
1763
1764
1767
1770
1774
1775
1773
1778
1780
1787
1789
1787
1790
1795
1800
1818
1821
1823
1824
1823
1823
1827
1840
1837
1817
1817
1801
1795
1792
1787
1781
1771
1761
1574
1465
1431
1393
1365
1345
1335
1335
1363
1363
1378
1378
1376
1376
1374
1370
1373
1382
1395
1399
1355
1341
1299
1303
1328
1327
1324
1316
1294
1266
1221
1221
1222
1222
1222
1224
1221
1234
1234
1235
1195
1144
1133
1092
1087
1078
1068
1096
1097
1099
1097
1100
1044
1005
966
931
938
957
957
928
906
904
866
870
872
871
870
872
889
882
872
868
835
806
794
778
775
777
779
780
781
781
802
803
804
812
811
814
815
815
813
813
831
836
838
841
844
844
858
851
862
862
858
861
853
852
856
857
859
866
878
878
881
884
887
900
895
902
904
928
916
901
898
897
896
896
892
905
904
897
936
940
941
974
976
1004
1005
1010
1012
1011
1025
1037
1056
1063
1070
1073
1081
1115
1125
1134
1137
1136
1139
1140
1169
1194
1190
1218
1223
1224
1220
1213
1217
1216
1238
1263
1250
1253
1248
1167
1110
1108
1150
1182
1185
1179
1190
1150
1173
1188
1223
1227
1232
1242
1279
1346
1346
1352
1349
1350
1347
1350
1350
1357
1362
1479
1502
1504
1507
1511
1530
1533
1533
1533
1539
1552
1574
1576
1598
1624
1636
1648
1641
1643
1647
1670
1700
1718
1724
1724
1728
1760
1770
1769
1770
1774
1775
1777
1782
1791
1791
1815
1819
1825
1827
1820
1822
1813
1822
1824
1826
1839
1871
1866
1871
1865
1864
1866
1868
1865
1865
1867
1867
1867
1868
1869
1872
1875
1877
1878
1891
1896
1899
1915
1925
1929
1931
1931
1931
1936
1948
1963
1970
1971
1972
1974
1971
1971
1967
1964
1967
1913
1897
1896
1894
1894
1895
1894
1894
1892
1888
1885
1866
1867
1869
1870
1841
1837
1857
1856
1855
1877
1905
1919
1921
1916
1922
1905
1904
1874
1874
1873
1734
1689
1619
1487
1478
1414
1392
1351
1295
1281
1258
1247
1248
1245
1236
1225
1198
1130
1078
1044
1041
1017
1017
1024
990
995
992
995
983
983
984
983
984
989
994
991
992
993
988
1001
1009
1005
1004
1008
1008
984
986
993
998
1033
1029
999
959
958
928
937
942
942
942
959
958
959
957
960
960
967
982
987
1001
1001
1004
1006
1009
1034
1037
1042
1043
1043
1043
1048
1057
1063
1075
1085
1092
1096
1100
1103
1116
1119
1124
1135
1154
1158
1163
1163
1167
1185
1234
1252
1275
1280
1284
1286
1293
1296
1302
1310
1323
1328
1301
1301
1262
1226
1225
1211
1210
1207
1209
1209
1226
1288
1290
1282
1267
1264
1268
1264
1269
1266
1263
1267
1259
1254
1254
1246
1245
1299
1302
1294
1283
1283
1243
1239
1240
1241
1246
1254
1257
1256
1257
1262
1264
1267
1267
1264
1259
1253
1201
1206
1211
1210
1204
1199
1138
1123
1129
1132
1133
1131
1149
1175
1175
1181
1189
1187
1185
1189
1190
1195
1202
1203
1203
1201
1201
1205
1205
1218
1224
1224
1221
1220
1218
1218
1216
1216
1211
1226
1225
1219
1196
1184
1166
1165
1159
1151
1141
1153
1148
1163
1163
1166
1170
1166
1154
1153
1134
1156
1159
1160
1155
1154
1158
1151
1147
1155
1149
1164
1169
1176
1182
1181
1182
1201
1203
1201
1199
1193
1141
1044
998
935
836
840
836
837
895
900
984
949
955
990
994
994
994
997
999
1039
1055
1061
1088
1105
1110
1111
1121
1121
1131
1133
1145
1148
1149
1165
1226
1234
1252
1265
1298
1300
1300
1308
1361
1393
1386
1375
1393
1388
1400
1405
1404
1429
1430
1467
1461
1480
1486
1468
1472
1457
1465
1472
1496
1495
1495
1527
1536
1536
1547
1548
1553
1564
1568
1564
1564
1563
1585
1589
1589
1590
1590
1588
1585
1586
1585
1586
1585
1585
1584
1577
1577
1578
1579
1576
1576
1574
1573
1571
1567
1568
1550
1544
1544
1542
1541
1540
1534
1532
1533
1579
1654
1688
1693
1698
1701
1778
1813
1875
1895
1927
1929
1950
1953
1953
1957
1961
1970
1975
2008
2016
2018
2018
2031
2033
2035
2044
2048
2047
2046
2052
2053
2053
2057
2060
2062
2077
2080
2081
2081
2081
2081
2079
2070
2062
1990
1972
1853
1814
1814
1786
1789
1787
1789
1791
1783
1782
1778
1772
1763
1761
1757
1704
1712
1712
1700
1695
1713
1711
1730
1700
1700
1700
1699
1695
1687
1667
1646
1642
1544
1549
1534
1543
1532
1461
1458
1459
1460
1459
1471
1488
1486
1490
1488
1466
1456
1445
1414
1342
1303
1302
1275
1299
1294
1258
1232
1221
1187
1188
1185
1181
1172
1161
1168
1196
1214
1216
1198
1193
1190
1188
1204
1204
1205
1197
1191
1128
1126
1133
1126
1099
1079
1048
1045
1052
1048
1049
1051
1067
1037
1024
964
937
936
911
910
908
897
897
869
846
790
789
771
640
645
611
601
600
603
601
601
616
615
626
625
621
591
553
552
530
528
531
536
542
540
542
543
542
547
554
555
557
558
560
562
563
563
569
573
574
574
574
574
573
571
572
581
581
586
585
583
579
576
578
578
579
581
577
577
575
575
575
571
571
571
570
570
569
565
562
571
571
563
565
563
491
490
473
473
473
473
472
473
479
480
478
473
453
445
437
442
449
449
445
442
440
437
437
448
454
460
457
447
442
433
437
437
434
427
414
409
402
395
393
396
398
391
383
383
383
386
389
392
392
400
404
408
403
398
396
395
395
396
402
404
404
405
406
407
407
407
407
412
413
414
420
421
422
422
425
425
423
423
423
430
438
451
450
449
464
462
462
461
447
446
445
447
453
456
454
446
423
414
398
397
401
401
404
408
408
397
397
389
387
388
385
383
382
377
376
375
372
373
375
372
358
358
358
360
360
364
360
358
358
356
361
362
370
372
371
369
368
368
367
368
371
371
370
371
371
375
378
381
384
386
386
387
387
396
396
400
402
403
404
404
405
406
408
408
408
406
407
407
409
409
409
409
413
414
418
418
416
416
418
413
414
418
418
420
422
424
424
434
436
435
435
421
406
386
389
386
386
392
387
392
392
391
391
390
396
381
377
381
374
373
383
346
342
340
339
340
336
350
350
372
372
365
365
358
356
358
381
416
422
422
413
419
419
419
430
433
436
439
434
428
425
427
434
441
465
468
488
496
496
515
519
519
528
530
531
531
549
550
554
577
581
581
582
590
603
605
605
604
604
621
632
635
641
641
647
654
660
661
663
673
673
681
681
688
701
703
710
710
714
714
714
716
717
719
719
720
726
741
743
759
758
758
760
771
788
805
810
827
830
827
826
822
823
832
849
846
867
873
876
876
883
880
888
890
891
898
909
928
927
929
934
941
951
974
986
988
1030
1040
1068
1103
1108
1110
1111
1118
1143
1158
1169
1165
1162
1159
1171
1171
1195
1195
1204
1207
1203
1202
1205
1210
1254
1275
1285
1285
1288
1291
1294
1324
1323
1337
1355
1358
1367
1398
1412
1431
1437
1435
1435
1437
1433
1437
1415
1421
1423
1430
1469
1473
1480
1481
1489
1506
1516
1525
1524
1532
1546
1560
1571
1590
1601
1615
1610
1594
1591
1597
1602
1609
1612
1646
1663
1666
1676
1665
1652
1663
1659
1656
1657
1651
1650
1670
1670
1714
1711
1707
1683
1662
1661
1659
1666
1666
1668
1669
1671
1672
1675
1678
1684
1684
1684
1677
1672
1678
1681
1685
1686
1692
1696
1698
1713
1712
1713
1712
1712
1718
1729
1735
1734
1725
1723
1710
1722
1732
1761
1762
1757
1752
1744
1766
1766
1788
1791
1792
1792
1794
1802
1805
1804
1786
1756
1751
1649
1661
1646
1654
1651
1561
1475
1454
1483
1486
1487
1486
1476
1476
1477
1488
1488
1499
1503
1494
1501
1488
1484
1485
1490
1486
1488
1489
1487
1471
1467
1457
1453
1454
1427
1424
1356
1284
1262
1094
1105
1106
1093
1083
976
959
944
952
954
944
943
941
882
881
875
861
871
875
869
869
863
862
870
867
865
865
867
866
846
839
840
838
840
840
846
846
846
848
858
859
863
867
869
867
868
873
872
875
873
873
874
879
888
893
895
895
894
897
893
893
890
876
873
842
813
761
753
747
758
760
769
764
787
789
779
729
723
693
688
676
674
678
682
686
641
638
621
614
622
627
619
609
608
606
603
601
618
615
617
616
614
616
616
613
615
616
630
639
652
651
647
654
651
651
650
653
653
657
666
663
681
687
692
682
683
682
688
702
706
711
713
717
728
737
739
750
755
749
739
746
749
764
807
813
822
823
824
824
828
831
837
837
850
856
856
857
858
861
862
862
866
872
881
880
882
886
905
908
906
889
884
885
882
878
875
874
870
869
868
869
871
873
876
882
903
904
913
914
911
899
896
893
892
897
897
905
906
915
901
900
893
892
896
897
935
939
942
941
944
944
945
952
955
957
967
964
962
959
959
959
959
959
963
966
977
972
931
922
930
932
935
933
934
937
938
936
935
935
939
948
956
954
944
944
937
929
926
927
922
924
916
909
901
919
904
888
870
800
783
782
760
758
771
777
789
799
790
788
789
791
791
797
797
800
809
833
826
834
839
841
855
836
826
830
833
818
788
786
786
786
785
786
787
790
797
771
770
765
765
768
778
779
784
784
786
788
791
793
790
789
788
786
786
780
784
787
792
738
743
724
720
676
652
626
594
613
611
605
605
609
608
608
610
625
638
639
646
647
647
647
683
686
688
690
690
690
690
690
695
691
690
687
650
650
650
658
642
605
634
618
615
607
602
602
602
603
607
605
608
605
606
605
603
597
546
542
539
540
552
553
565
561
561
563
564
563
563
563
564
565
565
567
570
574
575
571
568
566
567
567
568
581
584
586
589
587
587
587
590
590
590
594
595
596
596
598
596
597
598
598
600
603
608
619
620
620
620
618
621
621
622
622
625
634
637
639
638
634
634
636
642
644
647
646
646
644
642
645
647
655
633
614
580
575
573
585
590
600
616
631
627
627
628
629
635
642
646
647
642
639
636
653
660
664
662
661
674
703
706
721
714
727
745
725
716
717
713
693
683
685
674
670
666
666
642
640
641
641
641
641
639
632
631
625
605
603
602
596
592
591
591
593
596
620
619
619
622
636
640
643
659
666
679
685
708
721
735
749
751
750
750
763
774
837
868
895
897
899
896
896
899
918
926
927
926
935
930
937
943
945
949
948
971
1018
1054
1069
1066
1067
1067
1067
1067
1078
1079
1104
1113
1122
1114
1113
1114
1116
1116
1116
1119
1119
1129
1132
1132
1136
1139
1143
1143
1152
1157
1159
1160
1158
1158
1158
1159
1160
1182
1194
1194
1192
1192
1195
1196
1203
1210
1210
1213
1212
1211
1208
1230
1237
1235
1234
1234
1242
1243
1244
1245
1242
1236
1235
1233
1237
1233
1209
1205
1209
1206
1205
1204
1208
1216
1216
1222
1220
1220
1220
1223
1228
1227
1231
1232
1231
1232
1247
1249
1248
1265
1269
1266
1266
1266
1268
1261
1293
1317
1306
1308
1330
1301
1304
1298
1295
1233
1257
1154
1115
1038
1008
1003
1015
973
965
958
964
975
975
977
985
998
983
963
911
868
849
851
835
820
820
819
821
824
823
797
759
694
686
684
671
671
671
687
695
699
694
683
681
675
673
671
673
669
666
664
662
662
655
656
656
659
658
658
659
659
661
664
666
668
670
671
673
674
675
674
674
674
672
672
673
673
670
663
662
659
658
659
657
657
666
674
675
675
675
676
676
676
676
675
675
674
675
675
677
677
677
677
677
677
677
679
678
678
677
677
678
683
687
688
688
692
695
702
708
708
708
707
711
715
717
716
718
726
731
729
734
733
717
717
688
649
610
614
590
512
510
510
459
454
443
443
443
442
432
419
413
408
407
408
411
412
414
413
419
429
428
426
416
397
381
364
341
334
334
331
330
333
334
334
336
336
336
334
332
333
332
335
328
318
320
319
319
319
335
335
333
333
326
327
328
336
334
332
333
325
325
324
325
329
337
336
336
336
335
335
334
344
346
347
347
346
344
344
345
345
346
350
350
351
352
352
349
349
349
349
349
353
354
355
355
355
355
355
355
355
356
355
357
349
349
345
344
320
312
304
302
311
314
314
318
321
321
321
320
319
319
321
321
319
319
319
325
324
322
322
322
323
325
324
318
317
315
327
328
329
328
333
336
337
338
344
345
353
333
333
340
345
344
340
339
339
350
353
359
358
359
361
361
361
361
365
367
369
370
374
371
378
365
367
367
370
377
375
375
350
340
338
340
339
339
340
337
338
330
318
313
309
302
300
296
296
296
301
303
305
306
306
307
307
310
310
312
312
313
314
314
314
314
316
317
319
315
311
303
303
302
302
302
303
303
303
303
302
302
302
303
302
302
301
302
302
302
303
303
303
303
308
308
309
311
315
315
318
319
315
315
315
317
319
321
320
321
322
321
321
322
322
326
331
333
332
330
330
330
334
334
335
340
343
345
345
345
342
342
342
343
344
344
343
341
337
332
322
321
319
318
323
316
316
313
315
301
299
298
295
293
290
289
289
289
288
284
282
247
219
209
207
191
185
184
185
190
183
183
180
179
179
179
179
179
179
179
179
180
179
179
179
180
181
186
182
181
182
181
180
179
180
182
182
182
185
187
186
189
190
196
197
198
197
193
193
192
192
193
193
197
201
197
198
193
194
195
196
196
196
199
201
200
200
199
199
200
201
201
202
204
213
215
218
227
229
232
232
231
231
229
229
223
217
212
198
189
182
177
177
177
178
179
180
181
181
182
180
180
180
181
183
183
182
182
182
182
182
184
185
187
185
178
178
177
178
178
179
179
170
166
167
164
162
164
165
165
166
168
171
171
171
171
171
171
171
173
173
172
171
165
165
165
165
165
167
167
170
170
171
171
172
175
173
174
173
173
173
173
175
173
173
173
173
173
172
171
172
173
173
171
166
164
164
164
164
164
164
166
166
165
165
167
165
162
162
154
150
147
144
145
143
146
148
146
144
144
144
145
146
146
146
145
148
150
151
151
155
158
160
160
160
161
160
164
163
163
163
163
163
163
160
160
151
150
138
134
134
136
135
135
134
135
136
134
133
130
125
130
127
129
128
129
129
128
129
129
129
126
126
133
144
148
148
146
147
150
149
151
152
153
153
155
156
158
159
159
159
160
157
155
155
155
157
154
154
156
156
152
152
153
153
151
162
161
159
161
161
161
161
161
165
165
169
170
170
177
176
178
176
176
176
176
177
177
177
178
179
183
184
186
187
185
184
184
186
187
191
198
199
203
209
211
214
214
218
216
218
224
226
226
226
238
246
248
248
245
245
245
249
250
251
257
259
260
260
260
260
260
260
262
266
269
267
265
266
268
268
268
278
283
283
283
284
297
291
296
295
295
296
296
293
303
302
302
302
307
310
310
314
315
316
321
322
323
329
353
358
360
390
392
393
394
393
394
400
400
401
402
404
403
403
417
420
421
424
425
426
428
431
435
441
446
446
453
457
458
459
461
459
463
464
455
455
454
455
458
458
459
457
459
460
461
462
462
465
471
471
472
472
472
472
472
473
472
472
473
473
473
472
473
472
467
468
467
466
465
464
464
464
464
458
455
439
441
442
445
445
445
446
446
446
446
447
447
446
446
447
449
449
448
447
447
446
444
443
443
443
442
441
438
438
437
437
437
437
437
437
438
440
441
441
441
441
435
430
429
426
417
413
412
410
413
402
387
378
368
367
365
358
358
347
345
344
310
309
308
306
303
296
296
296
295
294
297
297
297
296
292
284
269
269
260
255
245
242
227
223
222
221
217
212
200
198
197
199
193
196
183
182
169
165
147
137
137
138
139
138
135
127
124
118
117
116
115
113
113
111
112
117
121
123
124
124
124
123
122
122
122
121
127
124
123
124
120
119
113
114
113
113
111
111
111
120
121
127
127
126
126
126
126
126
126
130
134
135
136
140
141
142
144
144
144
144
145
148
148
152
153
153
153
151
151
153
155
168
173
175
176
175
175
178
175
177
179
181
183
181
182
184
184
184
187
187
188
188
189
190
190
190
191
192
192
196
201
206
204
203
200
200
200
206
211
213
214
214
214
214
218
218
218
218
219
219
222
223
228
230
230
231
227
228
228
229
230
232
234
236
238
241
241
244
246
248
247
250
250
251
252
252
255
259
260
262
263
264
266
267
267
267
269
274
275
277
277
279
279
279
282
280
282
283
284
283
283
288
289
294
296
296
295
294
295
295
295
297
297
290
289
282
277
277
278
279
284
284
284
284
284
285
285
285
284
281
279
273
275
275
275
268
265
268
245
240
240
234
233
226
223
223
221
220
215
217
218
218
218
219
219
216
217
217
217
218
218
218
217
217
218
218
222
222
223
215
213
213
213
215
214
213
218
221
221
221
222
222
222
225
227
228
228
228
228
228
227
227
226
225
223
217
219
220
219
218
178
178
172
162
161
157
154
152
143
135
130
130
126
127
129
132
134
135
136
137
138
138
139
140
141
141
143
143
144
143
142
141
143
143
143
143
142
142
142
142
141
141
141
139
134
135
135
135
135
135
140
141
141
141
140
139
141
144
146
149
149
149
149
149
150
150
151
152
146
146
146
147
147
147
152
151
154
153
153
155
155
156
156
157
157
157
159
159
160
160
160
160
161
162
162
166
169
169
170
171
172
173
172
172
174
174
174
174
174
174
176
176
175
175
175
177
177
177
177
177
177
178
181
181
181
182
182
182
182
179
179
179
178
167
156
156
150
149
148
146
146
146
136
135
135
135
137
135
134
128
129
128
128
128
128
128
128
128
129
130
130
130
130
130
130
130
131
131
135
136
136
136
136
136
136
136
138
138
138
137
139
138
138
140
139
143
141
142
142
136
135
126
125
122
122
122
122
124
124
124
119
117
116
116
116
117
117
117
111
110
110
110
110
110
110
109
109
109
109
110
110
108
108
107
107
106
105
105
103
103
96
96
96
97
86
76
68
70
72
66
67
68
68
68
68
68
68
68
69
69
69
69
69
70
70
71
72
73
72
73
75
73
73
73
73
73
78
76
76
74
74
74
74
76
76
76
76
76
76
76
77
77
77
78
76
77
77
78
78
78
84
88
91
93
93
95
98
98
98
99
99
101
100
100
100
100
100
101
101
101
101
102
103
104
104
105
107
108
109
112
111
111
112
113
114
115
116
118
118
119
119
118
118
111
111
111
107
107
113
114
114
114
114
114
114
114
114
114
114
114
114
114
114
114
114
115
115
117
119
121
121
123
124
126
127
127
127
128
129
129
130
129
129
129
129
129
129
129
130
129
130
131
131
131
130
130
130
130
130
130
130
131
131
131
130
131
130
130
130
131
131
133
133
133
134
134
134
135
135
135
135
135
137
137
137
137
137
139
139
139
138
137
135
135
132
129
129
129
129
129
129
130
130
125
116
113
102
102
100
99
99
96
96
99
89
84
74
73
73
73
73
73
73
73
73
74
74
75
76
76
76
76
76
74
75
74
73
67
67
67
67
67
67
67
67
67
67
67
67
67
66
66
66
66
66
65
63
61
61
61
60
58
59
59
59
59
59
59
59
59
59
59
59
59
59
56
53
52
52
52
52
52
52
52
53
53
52
52
51
46
45
41
41
41
42
44
44
45
46
46
46
48
48
50
50
50
50
50
49
49
49
49
49
50
50
52
51
50
49
47
48
44
47
47
47
47
48
48
48
50
53
52
53
53
53
52
51
50
49
49
50
48
46
48
48
49
49
49
50
51
51
51
52
51
50
50
50
50
50
50
50
51
51
51
51
50
50
50
50
50
50
50
50
51
51
51
51
51
51
51
51
51
51
51
51
51
52
53
53
56
56
56
56
56
55
55
55
56
56
57
57
56
57
57
57
57
57
57
57
57
57
57
58
60
61
61
61
61
61
60
61
62
66
65
65
65
65
65
65
66
66
66
68
67
66
67
69
69
69
72
72
74
75
77
75
75
75
75
74
74
74
74
77
77
79
82
82
82
82
82
82
82
82
82
83
88
90
90
90
90
90
91
91
91
92
93
93
92
92
93
94
96
98
99
101
99
101
89
87
90
88
88
89
90
90
90
90
90
89
89
89
92
92
96
96
96
94
93
96
96
98
98
98
98
97
97
97
95
96
96
96
95
96
96
99
99
99
102
102
104
104
104
104
104
105
106
107
107
107
108
109
110
111
114
114
114
116
116
116
116
116
115
116
116
113
113
111
109
107
108
109
112
114
115
115
120
120
120
120
122
122
122
124
124
124
124
124
125
125
126
127
127
130
129
129
129
129
130
129
130
130
126
126
120
114
111
112
111
110
110
111
110
110
110
110
111
111
112
112
112
112
115
115
115
117
118
118
117
119
121
124
121
110
109
109
108
107
107
107
107
107
108
108
108
109
109
109
109
109
108
107
106
110
110
111
111
112
112
109
110
109
110
112
112
116
118
120
119
116
117
110
112
112
108
107
106
106
106
106
108
110
111
111
112
113
113
113
113
114
114
114
116
117
120
121
122
119
119
123
124
126
126
126
123
122
114
113
113
113
113
115
114
113
112
112
111
111
111
111
112
112
113
113
112
114
116
116
114
114
113
114
114
113
116
118
122
143
150
153
156
156
157
158
160
160
160
160
160
160
161
161
162
162
162
163
164
168
169
170
170
170
170
170
170
172
171
171
159
151
151
152
152
151
151
153
153
151
153
153
154
155
155
156
156
156
156
156
156
157
157
157
157
157
157
162
163
163
162
163
163
163
163
163
164
164
163
151
150
149
147
149
148
148
148
151
151
151
151
157
158
160
160
159
158
158
159
164
169
170
170
171
172
173
173
173
173
179
179
184
184
186
185
185
187
189
191
191
193
192
193
193
192
192
193
193
195
196
198
198
199
200
200
200
200
200
201
203
205
206
206
206
209
209
210
209
210
208
208
197
199
200
201
199
193
191
190
190
189
188
183
181
172
168
170
172
172
173
179
179
179
179
179
182
187
191
188
177
180
181
180
180
180
180
180
183
196
199
206
209
208
208
212
213
213
215
217
219
227
232
232
232
234
236
234
233
232
232
234
237
240
240
240
241
241
243
247
250
249
243
240
233
235
235
239
238
249
257
257
257
254
247
245
242
243
243
242
248
246
245
248
248
247
247
247
247
247
247
247
247
247
248
248
248
249
248
246
246
246
247
249
249
248
248
248
249
250
253
253
253
253
253
253
254
253
253
250
250
249
246
248
248
249
249
249
249
249
251
251
252
252
252
252
252
252
252
252
252
252
252
252
252
252
252
252
251
251
251
251
251
251
251
250
248
248
246
247
247
247
244
244
244
244
244
248
249
250
250
252
251
251
250
251
246
225
209
197
157
156
146
145
143
132
123
105
107
105
111
109
109
110
104
92
92
87
89
83
82
81
81
83
83
83
84
84
84
84
86
86
87
87
87
87
87
87
87
87
87
86
81
80
80
81
85
82
85
79
77
77
77
77
75
75
78
79
79
82
82
83
83
85
83
83
83
87
88
90
91
91
90
90
90
91
92
92
94
94
94
94
94
94
96
96
97
99
100
100
100
100
100
101
104
105
105
108
110
111
111
111
112
113
114
116
116
116
116
116
118
119
121
122
122
125
129
129
130
129
129
128
128
128
128
129
129
129
129
129
129
129
129
130
130
132
132
133
134
134
134
135
135
135
135
135
135
135
137
137
139
139
139
138
138
138
139
139
139
139
140
140
137
136
129
128
121
120
114
114
114
113
114
115
115
115
114
112
107
107
108
108
108
110
110
110
111
111
112
112
112
112
110
113
113
113
113
112
112
111
110
110
108
105
98
94
94
93
92
94
93
92
93
92
91
89
88
88
89
89
89
86
87
87
87
87
88
88
88
89
92
92
92
92
92
92
92
92
92
93
93
93
93
93
85
85
85
85
84
85
89
87
87
78
71
71
71
71
70
70
65
63
60
60
60
60
60
55
54
54
53
52
52
50
48
49
49
49
49
49
49
49
49
50
50
50
50
50
50
50
51
51
51
52
52
52
52
52
53
53
53
53
53
53
54
55
55
56
56
57
56
58
57
58
58
59
58
58
58
60
60
60
62
62
62
62
64
63
63
63
63
63
63
64
64
66
67
67
67
69
69
69
69
69
69
70
70
70
70
72
74
77
77
77
77
77
77
77
79
79
79
80
80
80
79
82
79
82
81
83
82
83
83
84
84
91
89
90
91
89
87
81
78
78
77
78
78
80
83
83
82
82
83
83
83
84
84
84
84
85
87
88
88
88
88
88
89
90
91
91
91
91
91
91
91
92
92
92
91
92
92
92
96
97
98
99
100
100
102
102
102
101
103
107
107
107
107
108
110
110
111
111
113
114
115
116
116
116
117
125
125
128
131
132
132
132
141
144
144
144
144
144
145
148
151
154
155
155
161
163
167
165
169
169
172
167
167
168
167
169
170
174
178
178
176
176
177
179
178
189
191
193
194
196
195
196
196
199
200
201
202
200
203
204
205
211
212
213
215
215
214
214
214
214
213
215
217
217
217
219
220
221
222
227
228
227
231
233
234
236
238
240
241
241
242
242
248
249
246
245
244
235
228
223
224
224
223
223
223
224
224
225
225
227
227
227
225
226
226
226
227
229
235
235
237
239
241
244
245
247
247
247
247
247
247
249
250
250
251
251
254
255
257
259
260
262
263
263
268
268
270
270
270
271
273
273
272
272
272
275
275
275
275
275
275
275
274
276
277
276
276
274
274
269
269
269
261
261
258
254
252
253
253
252
251
250
249
247
247
238
236
229
228
219
219
218
183
172
170
164
165
162
161
161
162
161
158
154
149
147
154
149
144
137
135
119
114
114
123
123
123
123
121
119
117
115
115
115
116
120
121
121
119
119
119
119
121
121
121
120
121
122
123
123
122
121
122
122
124
124
124
123
122
121
122
122
122
122
121
121
121
120
122
123
121
122
120
117
117
118
119
121
121
121
121
121
121
124
125
125
125
124
124
119
118
114
110
109
97
92
90
89
86
86
87
87
87
87
86
89
91
91
91
89
89
88
87
87
87
88
88
88
88
88
91
93
93
93
93
93
93
93
94
94
94
95
96
100
103
103
103
103
105
107
107
108
109
110
112
100
100
101
101
101
101
102
106
107
107
107
107
107
107
107
107
108
108
108
108
108
108
107
107
107
106
105
105
103
101
100
101
99
111
113
114
116
115
116
116
118
118
118
118
118
117
116
117
116
116
114
110
108
106
108
111
109
106
106
104
104
105
110
110
110
109
108
108
107
107
107
107
107
107
105
104
105
104
104
102
101
100
102
104
110
115
117
117
114
112
115
116
117
118
118
118
118
120
120
121
122
123
124
124
124
123
123
123
123
125
125
127
128
128
128
128
128
128
128
128
130
130
130
130
130
129
129
129
131
132
132
131
131
128
128
128
128
130
132
129
119
117
112
108
105
104
102
100
101
103
104
104
104
104
104
104
104
104
105
105
105
105
107
107
107
107
106
106
106
106
107
106
107
107
108
108
108
108
109
111
111
111
111
111
113
113
118
118
118
124
124
124
124
124
125
125
126
126
124
122
122
121
121
122
123
119
116
111
106
92
92
93
93
93
92
91
91
91
94
96
95
95
97
100
96
95
95
95
95
97
101
103
103
102
102
100
99
100
103
103
107
107
107
107
105
106
107
107
107
107
113
113
113
113
113
113
116
118
119
118
121
121
119
120
121
123
124
127
126
131
131
135
135
136
137
138
140
140
140
143
145
145
154
154
154
157
157
157
157
156
156
156
156
156
156
156
156
157
157
159
158
158
158
159
160
161
162
162
161
160
160
160
160
159
159
159
159
159
159
159
159
157
157
155
157
157
156
156
156
157
159
160
160
160
160
160
160
160
160
159
159
158
158
151
152
144
143
143
144
143
143
143
143
142
142
143
143
143
144
144
143
142
143
161
164
165
166
167
171
172
172
173
173
173
173
173
173
174
175
176
177
177
179
179
179
179
180
181
184
185
186
186
186
186
185
185
184
184
184
185
186
185
184
181
183
183
182
183
176
174
175
118
115
112
111
110
109
107
107
106
105
105
105
109
109
109
105
105
105
105
104
105
105
105
105
105
105
108
110
110
110
110
110
114
114
116
116
116
117
117
117
117
117
117
118
119
121
121
121
121
121
121
121
121
121
121
121
121
120
120
120
120
122
122
122
122
121
121
120
120
120
120
120
120
120
120
119
119
119
120
121
121
122
123
119
119
119
114
111
101
100
90
88
88
89
89
89
91
91
91
92
92
92
92
92
93
93
94
94
95
93
90
93
91
90
90
90
92
93
94
95
93
93
92
89
89
87
88
89
90
91
90
90
95
95
97
99
99
99
99
100
100
101
101
101
104
111
111
111
113
114
115
114
115
115
115
115
115
119
119
121
125
127
128
128
131
132
137
141
143
143
149
150
151
153
154
155
160
162
163
165
165
165
165
165
165
165
165
166
167
170
171
173
173
175
173
179
179
175
174
174
174
174
173
174
164
164
164
164
166
167
171
173
173
173
173
173
171
173
173
173
173
173
173
176
176
176
176
176
176
177
177
177
176
175
174
174
174
174
172
171
168
171
172
170
170
170
168
168
168
169
170
171
172
171
170
171
171
172
172
172
172
172
172
172
173
173
175
176
176
176
176
176
177
178
178
179
179
179
179
179
180
180
180
180
176
177
173
175
173
172
172
152
152
151
155
159
154
140
120
106
105
104
109
111
112
112
113
111
108
108
106
106
107
107
108
111
110
110
110
110
110
110
110
111
111
114
114
114
114
114
118
120
120
120
120
120
120
120
116
116
114
114
113
113
113
119
119
118
118
113
114
112
102
102
101
116
116
116
117
118
118
120
120
120
120
122
122
122
122
122
123
123
125
124
125
126
129
129
129
130
130
130
129
125
123
123
123
132
133
133
134
136
138
137
137
136
135
135
135
135
135
135
137
138
139
140
137
137
137
139
139
142
143
146
145
146
146
144
144
144
144
144
148
149
150
151
152
152
152
153
154
157
157
157
157
156
156
156
153
151
147
145
145
145
145
146
146
146
146
146
146
146
146
146
146
146
146
148
148
148
149
149
148
148
147
147
147
147
147
141
140
140
140
138
141
141
141
142
142
144
144
145
145
146
146
146
147
147
146
146
148
148
147
147
147
141
140
140
141
141
141
142
142
142
142
142
142
144
144
144
144
144
144
145
145
150
151
152
152
151
151
151
151
149
147
147
147
141
141
138
138
139
141
142
139
135
108
101
100
100
76
72
72
73
75
75
75
76
76
76
75
74
74
75
76
75
75
75
73
73
74
72
73
73
73
75
74
74
74
73
74
74
72
70
70
70
70
70
71
72
71
71
72
71
71
71
71
70
70
71
71
71
71
70
70
70
70
69
68
68
67
66
66
66
65
61
61
58
57
56
54
54
55
55
55
55
55
55
55
55
55
55
55
55
55
53
53
52
52
52
52
52
51
51
51
51
51
51
51
51
51
51
49
49
48
46
47
46
46
45
45
45
46
46
46
46
47
46
47
45
44
42
40
40
39
36
36
35
34
34
35
35
36
36
34
34
34
34
34
34
34
35
35
35
35
35
35
35
35
35
35
35
34
36
36
36
36
36
36
36
35
36
36
36
36
36
36
36
36
36
36
36
36
36
36
36
36
35
36
36
36
35
35
35
35
35
35
34
34
34
34
36
36
34
33
31
30
29
29
29
29
30
31
31
31
31
31
31
30
30
32
32
33
33
33
35
35
37
37
41
41
41
41
41
41
43
44
44
45
45
45
45
45
44
43
43
43
41
41
38
38
38
39
35
35
34
36
36
36
36
36
38
41
41
41
41
41
41
41
40
39
40
41
41
41
41
42
42
42
43
44
44
45
47
47
47
47
47
47
47
47
47
47
47
47
46
46
46
46
46
46
46
46
46
46
47
47
47
47
48
47
47
47
48
48
48
48
48
48
50
50
50
50
50
51
51
51
51
51
53
53
53
52
52
52
53
53
53
53
53
53
53
51
51
52
52
52
52
52
50
49
49
49
49
48
48
49
49
49
49
49
49
49
49
49
49
49
49
49
49
49
49
49
50
51
52
52
52
52
52
52
52
53
53
53
53
53
53
53
53
53
53
53
53
54
54
54
54
54
54
54
54
54
57
57
57
55
55
53
53
53
56
55
57
53
52
52
50
51
46
48
46
47
46
44
45
44
44
44
44
44
43
44
46
45
44
45
45
45
45
45
45
48
48
51
51
52
53
53
52
52
52
52
52
52
52
51
51
51
51
51
51
51
51
52
51
51
51
51
51
51
53
53
53
53
52
51
51
57
57
57
57
57
57
57
57
57
57
57
57
57
57
57
57
57
61
61
61
60
61
62
62
63
63
65
65
65
68
65
64
68
69
69
69
69
70
70
70
70
70
70
70
70
70
70
71
70
71
71
70
70
70
70
72
73
73
73
73
73
73
73
77
78
78
78
78
78
78
78
82
82
82
82
81
81
81
82
82
83
82
82
81
81
81
81
81
81
81
81
80
80
80
80
80
77
76
75
76
75
75
75
73
73
69
68
67
67
64
64
64
63
63
63
63
63
63
65
65
66
66
65
64
64
63
63
63
63
63
64
64
64
64
64
64
64
64
65
65
66
66
66
66
66
67
67
67
68
68
69
69
70
70
67
67
60
60
59
43
43
42
40
38
38
38
37
37
38
38
38
39
39
39
39
39
39
39
41
35
35
35
35
35
35
35
35
35
35
35
34
34
32
32
32
32
35
35
35
35
34
34
33
33
33
32
32
32
30
29
26
26
26
26
26
26
27
27
27
28
28
29
29
29
29
27
27
27
27
27
27
24
24
23
23
22
21
21
21
21
21
21
20
20
20
20
20
20
20
19
19
19
19
19
19
19
20
20
20
20
20
20
20
20
20
20
20
21
22
22
23
23
23
23
23
23
23
23
23
23
23
23
23
23
23
22
22
22
22
22
22
22
24
24
23
23
23
22
22
22
22
22
24
25
24
23
23
23
23
21
21
21
21
21
21
20
20
20
20
21
19
19
18
18
18
18
18
18
18
18
18
18
18
18
18
18
18
18
18
18
18
18
18
18
18
18
18
18
18
18
18
18
18
18
18
18
18
16
15
16
16
17
17
18
18
18
21
21
21
23
23
23
23
22
22
22
22
23
23
23
24
24
24
22
22
23
23
23
23
23
24
24
24
24
24
24
24
25
25
25
25
26
27
27
27
27
27
27
27
28
28
28
28
28
28
28
28
28
28
28
27
27
27
26
25
25
26
26
27
26
26
26
26
26
26
26
26
26
24
23
21
21
21
21
21
21
22
22
23
23
23
23
23
23
23
23
23
23
23
23
23
23
23
23
25
25
25
25
25
25
25
25
24
24
24
24
24
24
24
24
24
24
25
25
25
25
25
25
25
26
26
26
26
27
27
27
27
27
27
27
27
27
26
25
25
20
20
20
18
17
17
17
17
17
17
17
17
17
17
17
17
16
16
16
16
16
15
14
12
11
11
11
11
12
12
12
12
12
12
12
11
11
11
11
12
12
12
12
12
12
12
12
12
12
12
12
12
12
12
12
12
12
12
13
13
13
13
13
13
13
13
13
13
14
14
14
14
14
14
11
11
11
12
12
12
12
12
12
12
12
12
12
12
14
19
20
20
20
20
19
18
19
19
19
19
20
20
20
20
19
19
19
20
20
20
24
24
24
25
26
26
27
27
27
27
27
28
28
29
31
30
30
30
30
30
30
30
30
30
30
30
30
30
31
31
31
31
32
32
34
34
34
34
34
34
34
35
35
35
35
35
35
36
35
35
35
35
35
35
36
36
36
37
37
36
36
36
36
36
36
36
35
35
35
35
35
35
35
35
36
36
36
36
36
36
36
37
37
37
37
37
37
37
36
37
34
34
34
34
32
32
32
33
35
36
36
36
36
36
36
36
36
36
36
36
36
36
36
36
36
36
36
36
36
36
36
36
35
35
35
35
35
35
35
36
36
36
34
33
32
32
32
32
32
30
32
32
30
28
28
28
30
30
29
28
28
28
29
30
30
30
30
30
30
30
32
32
32
31
31
30
30
29
28
28
28
28
28
28
27
26
26
26
26
26
26
26
26
26
26
26
27
27
27
27
26
26
26
26
26
26
26
26
26
26
25
25
25
26
26
26
26
26
26
26
26
26
26
26
28
28
27
27
27
27
27
27
27
27
27
27
27
27
27
26
26
26
26
26
27
27
27
27
27
27
27
27
27
27
27
27
27
27
28
28
28
28
28
28
28
28
28
28
28
29
29
29
29
28
27
21
21
18
17
16
16
16
16
15
15
15
15
15
15
15
15
14
13
12
12
12
12
12
12
12
13
13
13
13
13
13
13
13
13
13
13
13
13
13
13
13
13
13
13
13
13
13
13
13
13
13
13
13
13
13
13
13
13
13
13
13
13
13
13
13
13
13
13
13
13
13
13
13
13
13
12
12
9
7
5
5
4
3
3
3
3
3
3
3
3
3
3
3
3
3
2
2
2
2
2
2
2
2
2
2
2
2
2
2
2
2
2
2
3
3
3
3
3
3
3
3
3
3
3
3
3
3
3
3
3
3
3
3
3
3
2
3
3
3
3
3
3
3
3
3
3
3
3
3
4
4
4
4
4
4
4
5
5
5
5
5
5
5
5
5
5
5
5
5
5
5
5
5
5
5
5
5
6
6
6
6
6
6
6
6
6
6
6
6
7
7
7
7
7
7
7
7
7
7
7
6
6
6
6
6
6
6
4
4
4
4
4
4
4
4
4
4
4
4
4
4
4
4
4
4
4
4
4
4
4
4
5
5
6
7
7
8
8
8
8
9
9
11
11
11
12
12
12
12
13
13
13
13
14
14
14
14
14
14
14
14
14
14
14
14
14
14
14
14
14
14
13
13
13
13
12
12
12
12
11
11
11
11
11
11
11
11
11
11
11
11
11
11
11
11
11
11
11
11
11
11
10
10
10
10
10
10
10
9
9
9
9
9
9
9
9
9
9
9
9
9
9
9
9
9
9
9
9
9
9
9
9
9
9
9
9
9
9
9
9
9
9
9
9
9
9
8
8
8
8
9
9
8
8
8
8
8
8
5
5
5
5
6
6
6
6
6
6
7
7
7
7
7
7
7
7
7
7
7
7
7
8
9
9
9
9
9
9
10
11
11
11
11
12
12
12
12
12
13
13
13
13
13
13
13
13
13
13
13
13
13
13
13
14
15
15
15
15
16
16
17
17
17
17
18
18
18
18
18
18
18
19
19
19
19
20
22
22
23
23
23
23
24
24
24
24
25
25
25
25
25
25
25
25
25
25
23
23
23
23
23
24
22
23
23
26
26
26
26
26
26
26
27
27
27
27
27
27
29
29
29
29
29
29
29
28
28
28
28
28
28
28
28
28
28
29
29
29
29
29
29
29
29
29
29
29
29
31
31
31
31
32
32
32
31
31
32
30
31
31
31
31
31
32
33
33
34
34
34
34
34
36
37
38
39
39
39
39
39
39
39
39
41
41
40
40
40
41
41
42
42
40
41
41
41
42
41
39
38
39
39
39
39
41
40
41
41
39
39
39
39
39
41
42
42
42
42
42
44
44
44
44
44
45
45
45
46
47
47
46
46
46
46
47
47
47
48
48
48
48
48
50
51
51
52
52
54
54
54
54
55
55
56
56
56
57
57
59
60
61
62
63
64
64
64
64
64
64
64
65
65
67
67
67
68
69
69
69
69
69
69
70
70
70
69
70
70
70
71
71
71
68
67
67
67
67
66
67
68
68
67
66
66
66
66
66
66
65
65
65
65
65
65
65
65
65
66
66
66
66
67
67
67
67
67
67
67
67
67
67
67
67
67
67
66
66
66
66
65
59
58
58
58
60
60
60
61
60
61
60
59
59
58
58
58
58
58
58
58
58
58
58
59
59
59
59
59
59
59
59
59
59
59
58
58
58
58
58
58
58
58
58
54
54
54
54
54
53
54
53
54
54
54
52
51
51
51
50
50
48
48
45
34
27
19
20
19
19
18
18
19
19
22
23
23
23
23
23
23
23
23
24
24
24
24
24
24
24
25
25
24
25
27
26
26
26
26
27
27
27
27
28
29
29
29
29
29
29
32
32
32
32
32
32
33
33
34
34
34
34
34
34
34
35
38
38
38
38
39
39
39
39
39
39
40
41
42
42
40
40
41
40
39
42
44
44
45
45
45
45
45
46
46
46
46
46
46
46
46
46
46
46
46
46
46
46
46
47
47
48
48
48
48
52
52
54
54
54
54
55
55
58
58
58
58
60
60
60
61
61
61
62
62
62
62
61
61
61
61
62
61
61
60
60
60
59
59
59
59
59
59
59
60
60
60
60
60
60
60
60
60
60
60
60
60
60
60
60
59
59
59
59
59
59
58
58
59
59
58
58
57
57
54
55
53
53
53
53
52
52
52
53
53
53
53
52
52
52
52
52
52
51
51
51
51
49
49
49
49
49
48
48
47
46
45
45
45
44
44
45
43
43
43
43
42
42
40
39
39
40
38
37
32
32
32
32
32
32
32
33
33
32
32
30
30
30
28
28
28
28
27
27
27
28
28
28
28
30
30
29
29
29
29
29
29
30
30
30
33
35
35
34
34
34
34
35
34
33
33
34
34
35
35
35
35
35
35
37
37
39
39
40
41
43
41
40
40
39
38
36
35
34
35
36
36
35
35
35
35
35
34
34
34
34
34
34
34
34
34
34
34
34
34
34
33
33
33
32
32
32
33
33
33
33
33
33
33
33
33
33
33
33
33
33
33
33
33
33
33
33
33
33
33
33
33
33
33
33
33
33
33
33
33
33
33
33
32
32
32
31
32
32
32
32
33
34
34
34
34
34
35
35
35
35
36
36
36
37
37
37
37
37
39
39
39
41
41
41
41
42
42
44
43
43
43
43
40
39
38
38
38
38
38
38
38
40
41
43
43
43
43
46
46
47
49
49
49
49
49
50
50
50
50
49
49
49
49
49
48
49
48
46
45
43
43
42
42
42
42
43
43
43
43
43
45
43
43
43
43
43
44
44
44
44
44
45
45
45
46
46
46
46
46
48
48
48
48
48
50
51
51
50
49
49
48
48
48
48
48
49
50
52
52
52
53
52
52
52
53
53
53
50
48
48
48
48
47
48
48
49
49
49
49
49
49
49
50
50
50
51
51
51
51
51
51
51
51
51
53
53
53
53
53
53
54
55
55
55
55
55
55
55
55
55
56
56
57
57
57
57
56
53
53
53
54
54
54
54
54
54
53
53
53
53
53
52
52
53
53
52
52
53
52
52
51
51
51
51
50
49
50
50
51
52
52
52
52
52
52
51
51
49
47
47
48
48
48
47
47
47
47
47
47
47
45
45
47
47
46
47
46
47
48
48
48
48
48
49
49
47
46
47
47
45
45
45
42
41
41
38
33
32
33
31
32
32
32
31
31
32
35
35
35
37
37
37
37
37
37
38
39
39
39
39
39
40
40
46
47
47
47
47
47
47
47
47
47
49
48
49
49
50
50
51
51
51
51
52
53
53
53
54
53
54
54
54
54
54
54
54
54
55
55
55
55
55
55
55
55
55
56
56
55
55
55
55
57
57
56
56
56
56
56
56
56
57
57
57
57
57
57
57
57
57
57
57
57
57
55
55
55
54
54
54
54
54
54
55
54
54
54
54
54
54
54
54
54
55
55
55
55
54
54
53
56
57
58
58
59
58
59
59
58
58
58
57
57
58
57
56
56
56
56
56
56
54
50
51
51
52
52
52
52
52
52
52
52
52
52
52
52
50
51
48
48
48
49
50
47
43
41
38
37
39
39
39
40
39
39
38
39
41
40
40
40
40
39
39
38
38
38
38
40
41
41
41
41
41
42
42
42
42
42
42
42
43
43
43
44
44
44
43
45
45
45
45
45
45
45
45
45
45
45
45
45
45
44
40
41
40
40
39
39
39
40
40
40
40
40
40
40
41
41
41
38
38
39
39
41
40
39
38
38
38
39
39
40
40
40
41
41
43
43
43
43
43
43
43
43
43
43
43
44
45
44
43
43
43
43
43
43
43
43
43
43
43
43
42
42
42
41
40
40
40
40
40
40
40
40
39
38
38
39
39
39
39
39
39
39
39
40
41
41
41
41
41
41
41
41
40
40
40
40
40
40
40
40
39
39
39
39
39
39
39
39
39
38
38
38
38
38
38
38
39
40
39
40
40
39
37
38
30
30
29
29
30
30
36
37
38
38
38
38
36
36
36
35
35
35
35
35
34
35
34
34
34
34
34
34
32
30
28
28
26
29
29
28
29
29
31
33
35
36
36
36
37
37
37
37
37
37
37
37
37
37
38
40
43
43
43
43
43
43
43
43
43
43
43
43
43
44
44
45
45
45
45
45
45
45
44
44
43
43
43
43
43
43
43
43
43
43
45
45
45
45
47
47
47
47
47
47
47
47
47
47
47
48
48
49
49
49
49
49
49
49
49
49
49
49
49
49
50
50
50
48
48
48
48
48
48
48
46
47
45
44
43
43
43
43
43
43
43
44
44
44
44
44
44
43
43
42
42
43
43
43
43
44
43
43
43
41
41
41
42
41
39
40
38
38
40
39
40
40
38
38
36
36
36
36
36
36
36
36
36
36
36
36
36
37
37
37
37
37
37
38
38
38
38
37
37
37
37
35
33
34
29
29
29
29
29
29
29
29
29
29
29
29
30
30
29
29
31
31
32
32
32
31
31
31
31
31
31
31
31
31
31
31
31
31
31
33
33
33
33
33
33
33
33
33
33
33
33
33
33
34
34
34
34
34
34
34
34
34
34
35
35
35
35
35
34
33
33
32
32
32
31
31
31
31
31
30
30
30
29
29
29
29
29
29
29
29
28
25
24
24
24
24
24
24
24
26
26
26
25
25
24
24
24
24
24
24
24
23
23
23
23
23
23
23
23
23
23
23
23
23
23
23
23
23
23
23
23
23
23
23
23
23
23
23
23
23
24
24
24
23
23
23
22
22
22
22
21
21
20
19
17
17
17
14
14
14
10
10
10
10
10
10
10
10
10
10
10
10
10
10
10
10
10
10
10
10
10
10
9
4
4
4
4
7
8
10
9
10
10
13
14
14
15
15
16
18
24
24
24
26
26
26
26
26
28
28
28
28
29
31
31
31
31
32
34
34
34
37
37
37
37
39
39
39
39
39
39
39
43
43
44
45
46
46
46
47
47
50
52
52
52
53
53
53
53
53
53
53
54
54
55
55
55
55
55
55
55
55
55
55
55
55
55
55
55
56
56
56
56
56
56
56
57
60
60
60
60
60
61
61
61
61
59
59
59
60
61
62
62
61
61
61
60
61
61
61
62
63
65
65
65
65
65
65
63
63
63
64
66
66
67
67
67
68
68
68
70
70
70
70
70
70
70
72
71
71
71
70
70
70
70
70
70
71
71
71
72
72
72
72
71
70
70
68
68
67
67
67
68
63
60
55
54
54
53
53
54
54
54
55
54
54
53
53
52
51
51
50
48
45
44
42
42
42
42
42
43
44
44
43
41
41
41
41
41
41
41
44
44
44
44
45
45
45
45
46
46
46
46
46
46
47
47
48
48
49
50
50
50
49
49
49
49
49
49
50
50
50
50
50
51
51
53
53
57
57
57
57
57
59
59
59
61
62
61
58
55
56
54
54
54
54
55
55
55
56
56
57
58
59
59
58
59
59
59
58
59
59
61
61
61
60
60
62
63
62
62
60
61
59
58
59
56
55
54
54
55
55
55
56
56
56
56
56
57
57
58
60
60
61
67
67
68
69
68
66
65
66
66
66
66
66
66
66
65
67
67
67
67
68
71
71
73
73
73
73
73
73
73
73
71
71
72
72
72
72
73
75
75
79
79
81
80
80
79
79
79
79
81
82
83
83
83
85
87
87
87
87
88
93
94
94
94
95
95
95
95
95
95
95
95
95
95
96
94
94
93
96
97
105
107
109
109
109
109
110
112
113
114
114
114
114
114
114
120
122
123
123
119
120
122
122
121
122
122
122
122
122
123
124
123
120
120
123
124
123
124
124
124
124
124
127
128
130
130
131
132
132
129
129
130
130
130
130
131
132
132
134
134
130
127
126
126
126
126
126
127
126
125
122
120
120
120
121
121
120
120
120
120
120
120
120
120
120
119
119
118
116
116
117
117
117
118
118
118
119
120
120
121
121
121
119
119
120
120
121
121
121
123
123
123
123
123
122
122
122
122
121
121
118
118
118
119
119
116
116
115
115
116
116
112
104
96
96
96
95
93
89
89
89
86
86
83
81
79
76
75
75
76
77
77
77
76
76
76
76
76
76
77
77
77
77
78
78
77
74
73
65
65
64
60
60
60
59
59
59
59
57
55
53
47
47
45
46
47
46
45
44
44
45
46
46
40
38
37
35
33
33
32
31
32
32
34
37
39
39
39
41
43
43
43
43
44
44
44
44
44
44
45
44
44
46
46
45
45
45
44
44
47
47
48
49
49
50
53
54
55
55
55
55
58
57
57
58
60
60
60
60
60
59
60
60
60
61
62
62
61
61
61
61
63
64
64
64
64
64
66
66
68
69
69
70
70
70
71
73
75
76
75
75
75
75
74
74
74
74
74
74
74
74
78
79
79
79
79
79
80
80
80
80
81
81
81
81
81
81
81
81
81
82
82
82
82
82
82
83
83
83
83
83
84
84
84
85
85
86
86
85
86
86
87
87
87
86
81
77
77
76
75
74
74
73
72
72
72
72
72
72
72
71
71
72
74
74
74
73
73
72
71
70
71
72
74
74
74
73
73
73
73
73
73
74
74
75
75
76
77
77
77
77
78
78
78
78
77
78
78
78
78
78
78
79
78
76
76
73
73
67
66
56
55
54
45
46
46
45
47
48
48
46
46
46
45
44
42
44
44
45
45
44
44
44
44
44
44
44
44
45
45
45
48
48
47
47
43
43
43
43
43
43
43
42
42
42
42
42
42
43
43
43
44
44
44
43
43
43
43
43
43
43
43
42
37
34
34
34
34
34
34
34
34
34
34
34
33
34
34
33
33
33
35
35
35
35
35
35
36
36
35
35
36
36
35
32
30
30
30
32
35
37
37
37
37
38
38
38
38
39
39
39
39
39
39
40
40
40
40
40
42
42
43
44
44
45
44
44
45
45
45
45
45
46
47
47
47
47
50
51
53
54
55
55
58
58
57
56
55
51
51
48
46
46
45
45
46
46
46
46
49
50
50
50
50
54
55
55
55
55
55
55
55
55
55
55
55
55
56
56
56
58
58
58
58
58
58
60
61
61
61
61
61
61
61
61
61
61
61
61
61
61
61
61
61
61
61
61
61
61
61
61
61
61
61
61
61
61
61
61
61
61
62
62
62
62
62
62
62
62
62
62
62
62
62
62
62
62
62
62
63
63
63
63
63
63
63
63
63
63
64
64
64
64
64
64
64
64
64
64
64
64
64
65
65
65
65
65
65
65
65
65
66
66
65
65
65
49
49
51
50
44
44
45
43
45
46
45
44
45
44
47
50
50
50
49
49
49
47
47
48
48
49
50
50
50
50
51
51
51
51
51
51
51
51
51
51
51
52
52
52
52
52
52
52
52
53
53
53
54
54
54
54
54
56
56
56
55
56
58
59
59
59
57
57
57
57
57
57
57
57
57
57
58
58
58
58
58
59
59
59
59
60
60
60
60
60
60
60
60
62
63
63
63
63
63
63
62
62
62
62
62
62
62
62
62
61
60
59
58
58
58
56
53
53
53
53
53
53
53
53
52
52
47
46
46
45
43
41
44
44
43
43
43
43
43
43
43
44
44
44
45
45
45
45
45
45
46
48
48
48
48
47
44
39
33
30
31
31
31
30
30
29
29
29
29
28
28
28
29
29
29
30
30
30
31
31
31
31
32
32
32
32
32
32
31
32
31
31
31
32
32
32
32
32
32
32
34
35
35
35
35
35
35
35
35
35
35
35
35
35
35
35
35
35
35
39
40
40
40
40
40
40
40
40
40
40
40
40
40
40
40
40
40
40
40
40
40
40
40
40
40
40
39
39
39
39
39
39
37
36
36
36
36
36
34
34
32
31
31
31
30
30
30
31
31
31
31
31
31
30
29
27
24
25
25
25
25
25
24
24
24
23
24
24
24
24
24
23
23
23
23
23
23
23
23
23
22
22
22
23
23
23
23
23
23
23
23
23
24
24
24
23
23
22
23
23
23
23
23
22
22
22
22
22
22
22
22
23
23
23
23
23
23
23
23
23
22
22
22
22
22
22
22
22
22
22
23
23
23
23
23
21
21
21
20
20
20
19
18
18
18
18
18
18
18
17
16
16
17
17
16
14
14
14
14
14
14
14
14
14
13
13
14
14
14
14
14
12
12
12
13
13
13
12
10
8
9
9
9
9
9
9
9
9
9
9
9
9
9
9
9
9
9
9
9
9
9
10
10
10
10
11
11
11
11
11
11
11
11
11
11
11
11
11
11
11
11
11
11
12
11
11
11
11
12
12
12
12
12
12
12
12
12
11
11
10
10
8
9
9
9
9
9
9
9
9
9
9
9
9
9
9
9
9
9
9
9
9
9
9
9
9
9
9
9
9
9
9
9
9
9
9
9
9
9
9
9
9
9
9
9
9
9
9
9
9
9
9
9
9
9
9
9
9
9
9
9
9
9
9
9
9
9
9
8
8
8
8
8
8
8
8
8
8
8
8
8
8
8
8
8
8
8
8
8
8
8
8
8
8
8
8
8
8
8
8
9
9
9
9
9
9
9
9
9
9
9
9
9
9
9
8
8
8
7
7
7
7
7
7
7
6
6
6
6
6
7
7
5
5
5
4
4
4
5
5
5
6
6
5
5
5
5
5
5
5
5
5
5
5
5
5
5
5
5
5
5
5
4
4
4
4
4
4
4
4
4
4
4
4
4
4
4
4
4
4
4
4
5
5
5
5
5
5
5
5
5
5
6
6
5
6
6
6
6
6
6
6
6
6
6
6
6
7
7
7
7
7
7
7
7
7
7
7
7
7
7
7
7
7
7
7
7
7
7
7
7
7
7
7
8
9
9
9
9
9
9
9
9
9
9
9
9
8
8
8
8
8
8
8
8
8
8
8
8
8
8
8
8
8
8
8
8
8
8
8
8
8
8
8
6
6
6
6
6
6
6
6
6
6
6
6
6
6
6
6
6
6
6
6
6
6
6
6
6
6
6
6
6
6
6
6
6
6
6
6
6
6
6
6
6
6
6
5
3
3
3
3
3
3
3
3
3
3
3
3
3
3
3
3
3
3
3
3
3
3
3
2
2
2
2
2
1
1
1
1
1
1
1
1
1
1
1
1
1
1
1
1
1
0
0
0
0
0
0
0
0
1
1
1
1
1
1
1
1
1
1
1
1
1
1
1
1
1
1
1
1
1
1
1
1
1
1
1
1
1
1
1
1
1
1
1
1
1
1
1
1
1
1
1
1
1
1
1
1
1
1
1
1
1
1
1
1
1
1
0
0
0
0
0
0
0
0
0
0
0
0
0
0
0
0
0
0
0
0
0
1
1
1
1
2
2
2
2
2
2
2
2
2
2
2
2
2
2
2
2
2
2
2
2
2
2
2
2
2
2
2
2
2
2
2
2
2
2
2
2
2
2
2
2
2
2
2
2
2
2
2
2
2
2
2
3
3
3
3
3
3
3
3
3
3
3
3
3
3
3
3
3
3
3
3
3
3
3
3
3
3
3
3
3
3
3
3
3
3
3
3
3
3
3
4
4
4
4
4
4
4
4
4
4
4
4
4
4
4
4
4
4
4
4
4
4
5
5
5
5
5
5
6
5
5
5
5
6
6
6
6
6
6
6
6
6
6
6
5
5
5
5
5
5
5
5
5
5
5
5
5
5
5
5
5
5
5
5
5
5
5
5
5
5
5
5
6
6
6
6
6
6
6
6
6
6
6
6
6
6
6
6
6
6
6
6
6
6
5
5
5
5
5
5
5
5
5
5
5
5
5
5
5
5
5
5
5
5
5
5
5
5
5
5
5
5
5
5
5
5
5
5
5
4
4
4
4
4
4
4
4
4
4
4
4
4
4
4
4
4
4
4
4
4
5
5
5
5
5
3
3
2
2
2
2
2
2
2
2
2
2
2
2
2
2
2
3
3
3
3
3
3
3
3
3
3
3
3
3
3
3
3
3
3
2
2
2
2
2
2
2
2
2
2
2
2
2
2
2
2
1
1
1
1
1
1
1
1
1
1
1
1
2
2
2
2
2
2
2
2
2
2
2
2
2
2
2
2
2
2
2
2
2
2
2
2
2
2
3
3
3
3
3
3
3
3
3
3
3
3
3
4
4
4
4
4
4
4
4
4
5
5
5
5
5
5
6
6
6
6
6
6
6
6
6
7
7
7
8
8
8
8
8
8
8
8
8
8
8
8
8
8
8
8
8
8
8
8
9
9
9
9
9
10
10
10
10
10
11
12
12
12
12
12
12
12
12
12
12
12
11
11
11
11
11
11
12
13
13
13
13
14
14
14
14
14
14
14
14
14
14
14
14
14
14
14
14
14
14
14
13
13
13
13
13
13
13
14
14
14
14
14
14
14
14
14
14
14
14
14
14
14
14
14
14
14
14
14
14
14
14
14
14
15
15
15
15
15
14
14
14
13
13
13
13
12
12
12
12
11
11
11
11
11
11
11
11
11
11
11
11
11
11
11
11
11
11
11
11
11
11
11
11
11
11
11
11
11
11
11
11
11
11
11
11
10
10
10
10
10
9
9
8
7
7
6
6
5
5
5
5
5
5
5
5
5
5
5
5
5
5
5
5
5
5
5
5
5
5
5
5
5
5
5
5
5
5
5
5
5
5
5
4
4
4
4
4
4
3
3
3
3
3
3
3
3
3
5
6
22
21
35
43
48
53
56
56
57
57
57
57
58
58
58
58
60
60
61
61
62
62
63
65
67
67
67
67
68
69
81
82
81
81
81
81
81
82
82
82
82
83
84
84
85
85
85
85
86
86
86
86
86
86
86
86
87
87
88
87
88
88
88
88
88
88
88
89
90
90
91
91
92
92
92
93
93
93
94
94
94
94
94
94
94
95
95
95
95
96
96
96
96
96
97
98
98
98
98
98
98
98
98
98
98
98
98
98
98
98
98
98
100
101
101
101
102
103
104
104
104
103
103
103
103
103
106
106
105
105
105
105
105
106
99
98
98
89
89
89
90
85
81
79
71
66
65
62
61
61
61
61
59
60
60
59
59
59
59
59
59
60
60
60
60
60
60
60
59
61
61
60
61
61
62
62
61
59
59
59
59
59
58
58
56
57
56
54
54
54
55
55
55
56
56
56
56
56
56
56
56
56
55
55
55
55
55
56
56
56
56
56
56
57
57
57
57
58
59
59
60
58
56
54
54
54
54
54
54
56
56
56
56
57
57
58
58
58
58
61
61
61
62
61
61
61
61
61
61
61
62
62
62
62
62
62
63
63
64
64
64
64
64
65
65
65
66
66
66
67
68
68
67
67
62
61
59
65
64
65
60
59
60
61
64
64
62
62
61
61
60
60
60
60
61
61
67
67
69
73
73
73
73
73
73
75
75
75
75
75
75
75
75
76
77
77
79
78
79
81
81
82
83
84
85
86
87
87
89
89
89
89
90
90
90
90
91
91
91
91
89
89
89
89
91
91
91
91
91
93
94
93
93
93
92
90
90
90
91
92
92
93
93
93
92
92
92
92
92
92
92
92
92
91
90
90
90
90
90
90
90
89
86
86
86
87
88
88
88
88
88
88
88
88
88
88
88
88
89
89
90
90
89
90
90
90
90
90
90
90
90
90
91
91
91
91
91
91
91
91
92
90
85
75
63
60
57
58
57
54
53
52
53
55
57
57
58
58
58
59
59
59
59
59
59
60
60
60
60
61
61
61
61
60
60
57
54
54
55
50
49
48
41
41
41
39
39
39
41
41
42
35
33
36
35
37
37
37
39
39
39
39
39
39
39
39
39
39
41
43
43
43
44
43
42
43
43
43
42
42
42
42
44
44
44
44
47
47
48
48
48
48
48
49
50
52
52
51
51
51
51
51
51
51
52
52
52
52
52
53
53
53
52
52
52
52
52
52
52
52
52
52
54
54
53
53
53
52
52
55
55
55
55
55
55
55
54
54
54
53
52
50
49
49
49
50
50
50
44
44
44
44
44
44
43
43
41
41
41
41
41
41
39
39
39
39
39
39
39
39
39
39
39
39
40
41
41
41
41
41
41
41
40
40
39
37
38
37
36
36
36
37
36
36
36
36
36
36
36
36
36
36
36
38
43
43
43
43
43
43
44
43
43
43
43
43
43
44
44
44
44
44
44
44
44
42
42
41
41
38
39
40
39
38
36
36
36
31
34
32
31
30
30
31
31
33
33
33
33
31
31
31
31
30
29
28
28
28
29
30
30
30
29
29
29
29
31
32
32
32
32
32
32
32
32
32
32
32
34
34
34
34
34
34
34
34
34
34
34
34
34
34
33
33
33
33
34
34
34
34
34
34
35
35
35
35
35
35
35
35
35
33
33
33
33
34
35
35
35
36
37
37
37
37
37
37
37
37
37
38
38
37
37
37
37
37
37
37
37
36
35
34
34
34
34
29
29
29
31
31
31
31
31
31
31
31
31
31
31
32
33
33
33
33
33
33
33
31
31
30
29
29
28
28
29
30
33
34
31
31
30
30
30
30
30
30
30
30
32
32
32
32
32
32
34
35
35
35
34
34
33
33
33
33
33
33
32
32
32
32
32
33
33
33
33
32
32
32
32
32
32
32
32
32
32
33
33
31
31
31
32
32
34
34
34
34
33
33
33
33
33
35
35
35
35
36
38
38
38
38
38
38
38
40
40
40
41
41
41
41
41
41
42
42
42
42
42
43
43
43
43
43
44
44
47
47
47
47
47
47
47
48
50
50
50
50
49
49
49
49
49
49
49
49
49
49
45
45
45
45
45
45
43
43
43
43
42
42
42
41
41
41
41
43
44
44
44
44
44
44
44
45
45
45
45
45
45
45
45
45
45
45
45
45
45
44
43
43
43
43
44
44
45
45
45
45
44
44
43
43
43
43
45
45
47
47
47
47
47
45
45
46
46
44
44
43
43
43
43
43
43
43
43
43
43
43
43
43
43
43
43
43
43
43
43
43
43
43
43
43
42
42
42
42
41
41
39
39
40
40
40
41
43
43
38
38
38
38
37
37
36
35
35
35
36
36
35
35
34
34
34
34
33
32
28
27
26
26
26
26
26
26
26
26
26
26
27
27
24
23
21
21
21
21
21
21
21
21
21
22
22
22
22
20
19
19
19
19
19
19
19
19
19
19
19
19
19
19
19
19
18
18
18
19
20
21
24
25
25
26
27
27
29
30
30
32
31
31
32
32
32
33
36
36
36
36
36
36
37
37
37
37
37
38
38
38
38
38
38
38
38
38
38
38
38
38
38
38
38
38
38
38
40
38
37
37
36
39
39
39
41
43
52
53
56
56
57
60
62
63
63
63
63
64
64
64
64
64
64
63
64
67
67
67
66
66
69
69
71
73
73
73
73
73
73
73
73
74
74
75
76
76
76
76
76
76
76
77
77
77
77
78
78
78
78
78
78
77
77
76
76
77
76
76
77
77
78
82
82
83
83
83
83
83
83
83
83
83
83
83
84
85
86
86
87
87
87
86
86
87
87
87
88
88
89
89
89
91
91
91
91
91
91
91
92
91
91
89
89
90
90
92
93
93
87
82
80
81
81
85
84
82
82
79
81
81
81
81
81
81
79
79
78
80
80
77
78
76
67
64
63
63
64
64
64
64
64
64
63
63
62
61
61
61
61
61
61
61
61
61
62
62
62
65
65
65
65
65
65
65
65
65
65
65
65
65
65
66
67
68
69
69
69
70
70
70
70
70
71
71
70
70
67
67
66
66
66
66
68
68
68
68
68
68
68
68
70
72
75
74
74
74
74
74
74
75
75
75
76
76
76
71
70
66
64
63
62
62
62
62
62
62
62
62
62
62
62
63
62
60
60
61
61
60
60
60
61
60
60
60
60
64
64
67
67
67
67
66
63
63
62
64
65
64
65
65
65
65
66
66
65
68
68
68
67
66
67
67
68
68
68
71
71
71
71
71
74
76
76
77
77
78
78
78
78
78
78
80
80
81
81
81
80
80
80
80
79
79
78
79
81
80
81
80
80
80
74
74
74
74
74
74
74
73
76
81
77
76
77
76
75
73
73
73
73
76
76
76
77
77
78
78
78
78
78
78
78
78
78
78
78
78
78
78
78
80
80
80
80
80
80
80
80
80
79
78
76
74
72
72
74
75
76
76
77
77
77
78
79
79
79
79
78
78
79
79
79
79
80
80
80
80
81
81
80
79
77
74
71
72
67
67
67
67
61
60
61
60
60
61
62
62
63
63
63
63
62
62
62
62
62
62
62
62
62
62
62
62
62
62
64
65
65
65
65
65
65
65
64
64
61
59
58
58
59
58
50
48
48
47
45
45
45
44
44
44
44
44
45
47
47
47
48
48
48
48
48
48
48
48
48
49
49
50
51
50
50
50
50
50
50
45
40
40
41
40
40
40
41
41
41
41
41
41
43
43
43
43
43
44
45
46
48
48
48
48
48
48
49
49
49
49
49
49
48
48
48
48
48
48
48
48
48
49
49
49
49
50
50
50
50
51
52
55
55
56
57
57
57
57
57
57
58
58
57
56
52
53
52
52
53
54
54
55
55
54
54
55
55
55
55
54
53
50
49
47
48
52
55
59
59
58
59
59
59
60
60
60
63
63
63
63
64
64
65
65
65
65
69
68
69
72
72
72
79
79
79
79
79
79
78
77
76
76
76
78
79
79
79
80
81
82
82
82
82
82
82
82
82
84
84
84
84
84
84
83
83
83
83
83
83
83
84
83
83
83
83
81
81
81
81
80
80
80
77
77
77
77
77
76
76
76
76
77
78
77
77
77
78
78
78
78
79
79
79
79
80
79
79
78
78
77
77
77
79
78
78
78
78
76
76
76
76
76
76
76
79
79
80
80
80
79
79
79
78
78
85
87
86
87
85
85
84
84
85
85
85
82
83
83
83
83
83
81
80
80
80
80
80
79
73
72
70
67
65
63
60
60
61
61
61
58
58
59
63
61
62
59
58
58
57
57
57
58
59
58
58
58
58
57
58
58
58
58
58
58
58
60
60
60
60
60
62
62
63
63
63
63
63
63
64
65
66
66
66
66
66
68
69
69
69
70
70
70
70
70
70
70
70
70
69
69
69
69
70
70
69
72
72
72
72
72
73
73
73
73
72
72
72
72
72
73
75
76
76
76
75
75
71
72
71
72
71
71
71
71
72
72
72
72
72
72
72
72
72
72
72
72
71
71
72
72
72
69
69
69
69
71
71
71
71
72
71
71
74
73
73
74
74
73
72
71
70
72
74
74
75
80
80
79
77
76
76
76
68
68
67
67
66
66
63
63
64
64
59
61
60
62
61
61
59
57
57
57
57
57
59
59
60
60
60
60
60
60
60
60
60
59
59
59
59
60
63
63
64
64
64
67
67
67
67
67
67
67
67
67
67
67
67
66
65
65
65
65
66
66
67
67
67
66
66
66
66
66
65
65
65
65
67
67
67
66
67
68
68
68
68
67
67
67
67
67
67
67
67
67
67
67
67
67
67
67
67
67
68
68
68
68
68
69
70
70
70
70
70
70
69
69
69
69
67
66
66
66
66
68
70
70
70
67
66
67
66
68
68
68
66
66
65
66
65
65
63
64
63
61
61
61
61
64
64
66
67
67
67
67
67
67
68
68
69
71
70
70
65
63
63
62
60
60
58
58
58
57
57
54
53
49
49
49
49
47
47
47
47
47
47
46
46
46
45
43
42
42
42
42
43
43
46
45
45
45
46
49
53
56
56
57
57
58
58
58
58
59
59
59
57
56
56
56
56
56
57
61
60
60
60
60
60
60
60
60
60
61
61
62
62
62
62
63
63
63
64
64
64
64
64
64
64
64
64
63
64
64
65
65
66
68
67
67
67
67
68
68
68
68
68
70
70
70
71
73
74
74
74
73
70
69
65
65
65
65
66
66
66
66
66
66
66
67
66
63
63
63
63
63
63
63
63
63
63
63
63
62
62
63
63
63
64
64
65
65
65
66
63
63
59
57
58
58
58
59
57
56
53
52
50
50
50
50
50
50
50
47
46
46
47
46
46
46
44
45
45
45
47
47
48
50
49
48
48
49
49
48
48
46
47
47
52
56
57
57
58
58
58
58
63
63
64
65
66
66
66
66
66
65
65
65
69
70
70
70
70
70
70
70
70
69
68
64
62
63
65
65
65
65
66
66
65
65
67
68
68
68
68
68
68
68
68
69
69
68
67
67
67
67
64
64
63
63
63
63
63
63
63
63
63
63
63
63
63
64
64
64
64
63
63
62
62
62
62
62
62
62
62
62
62
63
63
63
63
63
63
63
63
63
65
65
65
65
66
66
66
66
66
63
62
61
60
60
60
60
59
59
60
54
53
51
49
48
45
44
45
45
46
46
46
46
46
46
46
48
49
51
51
51
51
51
51
51
51
51
51
51
51
53
54
55
55
54
54
55
55
55
55
53
54
43
43
44
43
41
40
38
37
37
38
41
42
42
43
43
46
46
47
48
51
51
51
51
51
51
52
53
53
53
53
53
53
54
54
54
55
55
55
55
55
56
56
56
59
59
60
60
61
61
61
63
63
64
64
66
66
67
67
67
67
69
70
70
70
71
71
71
71
71
72
71
71
71
72
72
76
76
76
82
81
81
80
78
78
80
81
84
86
87
85
85
86
87
94
106
106
109
113
116
116
119
124
131
139
143
144
144
158
158
159
161
162
162
164
166
167
167
168
168
168
168
168
169
169
170
170
170
169
172
174
174
174
174
174
174
175
175
175
174
174
174
174
175
175
175
175
175
175
176
175
174
174
177
177
178
178
183
182
182
182
182
182
182
182
182
184
184
185
185
185
185
185
185
185
185
185
185
191
192
192
192
191
190
190
190
190
192
195
197
194
193
192
192
192
192
192
192
192
191
191
192
192
193
193
193
193
193
195
195
195
195
195
197
198
199
199
198
203
204
207
207
221
223
223
220
216
210
202
193
185
168
169
170
172
170
173
173
194
191
194
223
209
210
211
211
214
214
218
218
219
227
253
261
261
263
266
267
267
276
275
275
275
264
259
258
258
265
266
266
264
265
272
287
292
293
290
291
291
297
312
314
315
318
316
315
316
317
317
318
324
327
332
342
343
343
350
351
358
358
358
359
359
365
366
366
366
370
375
374
371
371
375
382
382
383
384
385
385
387
387
387
386
393
404
416
416
418
424
425
426
420
421
422
422
422
432
437
437
441
452
454
462
462
468
469
477
479
480
482
482
482
481
481
480
486
493
520
521
520
518
520
514
520
524
524
529
546
548
553
571
575
578
577
582
610
612
619
617
593
586
583
584
584
589
589
624
630
629
628
628
627
645
649
647
642
640
638
638
635
636
637
639
666
674
673
674
674
671
666
668
672
679
716
718
722
722
718
715
713
713
713
715
719
717
725
732
734
734
737
752
752
752
753
759
772
779
769
767
768
769
774
773
772
773
777
777
793
797
804
805
783
758
759
770
769
812
815
814
821
820
821
823
829
832
833
837
838
837
838
841
849
846
852
852
852
853
857
880
881
887
888
888
888
895
895
896
896
896
898
895
894
894
896
887
842
801
754
756
759
742
737
731
731
739
738
762
766
767
755
747
737
739
746
734
722
720
705
683
682
682
685
682
692
673
673
673
674
676
673
676
679
682
683
685
685
692
692
690
690
703
705
713
713
714
714
716
716
716
717
721
723
724
726
728
727
729
740
751
751
769
771
766
762
694
671
666
652
650
626
632
619
620
621
614
577
552
509
476
462
463
477
474
467
459
466
464
465
470
473
475
482
487
489
494
495
503
502
503
503
504
507
511
515
519
520
521
520
519
519
519
526
530
531
530
533
534
534
535
537
538
539
539
535
535
535
541
536
539
540
538
513
511
512
515
515
516
521
519
520
519
518
530
541
538
536
534
534
537
537
539
539
538
535
521
511
510
510
512
511
514
516
520
522
522
519
519
518
518
519
522
518
518
520
522
525
524
524
525
516
515
516
512
508
510
510
510
512
512
512
511
513
502
497
431
434
401
402
402
389
398
402
395
396
391
387
378
374
370
371
395
398
400
391
383
378
358
359
355
343
338
326
326
322
323
318
322
321
319
316
315
322
337
348
354
354
354
355
357
359
364
366
368
367
379
389
396
398
393
391
394
421
428
429
425
427
413
413
413
414
415
419
419
420
419
420
422
423
429
429
433
440
453
465
466
464
463
465
447
443
442
430
428
440
437
439
443
442
434
432
423
429
432
433
433
433
434
434
435
436
436
436
438
442
443
445
445
444
444
445
447
448
453
452
452
453
454
455
456
457
460
464
464
469
469
469
472
472
475
475
475
476
476
478
479
491
496
516
518
528
529
529
531
532
534
532
540
548
550
549
552
553
556
557
565
567
582
583
590
592
592
591
590
589
572
570
566
576
568
570
570
574
575
581
569
571
571
570
544
436
420
416
431
428
421
424
422
432
455
458
458
457
452
452
450
450
448
452
450
450
446
447
445
445
441
450
458
463
472
489
502
502
505
513
513
522
521
520
520
521
522
524
542
548
554
559
553
552
554
553
551
555
561
564
565
566
571
580
595
593
589
588
612
627
631
632
630
629
631
664
693
699
700
694
685
684
684
689
699
704
705
705
708
708
716
716
719
724
726
730
734
735
762
775
783
797
788
791
793
794
789
788
786
786
787
784
778
771
772
764
767
799
800
802
801
808
811
809
828
836
850
850
834
834
841
857
863
864
875
881
885
885
883
884
882
882
880
878
878
878
879
878
878
880
879
881
883
881
886
890
890
890
892
893
892
893
891
891
895
894
896
881
879
877
875
875
874
864
861
824
821
802
795
791
787
790
790
796
798
801
800
801
799
796
796
802
805
805
805
797
796
797
794
791
776
771
767
767
775
775
776
776
776
776
781
779
773
764
764
768
757
751
756
747
742
745
746
744
743
741
740
739
743
736
734
729
725
727
717
720
724
704
698
678
596
571
572
568
559
557
539
527
526
531
507
471
435
409
411
415
413
413
409
413
422
419
417
417
406
404
387
385
384
392
373
347
343
340
341
343
347
346
346
345
341
328
325
322
322
324
323
323
327
330
330
330
331
331
332
333
335
335
338
339
340
336
335
334
334
332
332
332
332
333
334
335
335
335
335
335
335
335
336
336
336
336
336
336
336
336
336
336
336
336
336
336
335
335
335
335
335
336
336
336
336
336
336
335
336
333
329
329
329
326
327
324
323
317
313
310
307
306
299
294
288
275
276
275
276
268
267
267
265
261
258
251
206
201
194
188
186
186
183
183
172
169
169
170
170
170
168
167
165
164
164
164
164
164
164
164
166
166
166
166
166
166
166
166
167
165
165
161
129
123
112
101
94
77
67
56
55
54
58
59
58
57
56
47
47
47
48
47
45
45
45
42
41
37
38
38
40
41
41
43
43
46
47
47
48
48
48
48
48
48
48
49
50
50
51
55
55
57
56
57
58
59
59
59
60
60
61
62
62
62
63
59
59
59
58
59
60
60
60
62
63
63
63
64
64
64
64
64
64
66
66
71
73
75
75
75
76
76
78
78
78
77
80
79
80
80
81
81
81
81
81
81
81
82
83
82
82
82
82
83
83
83
83
84
84
84
84
86
86
86
86
86
86
86
87
86
86
86
86
84
84
84
84
83
83
83
83
83
83
83
84
84
84
84
84
84
85
85
87
88
89
88
87
87
87
87
87
86
86
86
86
84
85
84
84
84
84
90
91
91
91
91
91
92
92
91
91
90
90
89
88
88
88
95
96
93
92
92
92
91
90
90
92
93
96
97
97
98
97
100
101
101
101
105
103
103
103
103
98
97
95
93
93
93
100
105
99
98
100
100
100
101
103
103
102
99
86
88
88
89
88
88
88
89
96
100
100
99
99
99
100
101
101
101
100
103
104
104
104
104
106
106
108
108
108
110
110
111
111
111
111
111
112
112
112
112
112
112
111
111
111
115
116
118
118
119
121
121
121
121
122
123
123
123
123
124
125
127
127
127
124
124
124
124
126
126
125
125
124
124
124
123
123
123
127
130
130
131
131
130
130
130
130
131
132
133
133
133
133
132
130
130
130
130
126
125
124
122
123
123
122
122
120
118
117
114
113
112
112
112
112
113
113
113
114
115
116
117
117
117
117
117
117
117
117
117
119
120
119
119
118
118
116
116
117
117
117
116
117
117
117
116
118
120
121
121
120
118
118
111
110
110
103
104
106
101
100
100
99
99
99
99
99
99
99
99
97
96
95
95
94
94
93
92
91
91
90
89
85
84
84
75
59
58
58
58
58
58
53
52
54
54
54
55
54
56
56
57
58
58
58
59
59
60
61
61
59
59
57
55
55
54
55
55
55
57
58
59
59
59
59
59
59
59
59
59
59
59
60
60
60
60
60
60
60
60
63
65
66
66
66
66
67
66
67
67
67
67
67
67
67
67
68
67
71
73
73
74
75
75
75
77
77
78
78
81
82
83
82
81
83
84
83
82
80
78
72
68
67
68
68
68
67
67
68
69
69
71
72
72
72
72
72
73
73
73
73
72
72
74
74
74
74
76
77
77
77
77
77
77
78
79
79
79
79
80
80
80
80
79
80
82
83
85
85
85
89
94
94
94
94
94
94
97
97
97
97
97
97
97
97
97
97
97
98
98
98
98
98
98
98
98
98
98
99
99
100
100
100
100
101
101
101
103
102
95
95
95
95
95
94
91
91
91
91
92
93
93
95
92
91
90
84
84
83
83
83
83
86
83
82
82
82
82
82
82
82
81
81
81
81
83
83
83
83
78
78
74
74
74
71
70
68
68
67
68
68
70
71
71
71
71
71
71
71
71
72
72
72
72
73
71
71
71
70
70
70
71
70
68
68
70
70
70
70
70
71
70
70
70
71
71
71
74
74
75
75
76
76
76
76
77
78
78
79
79
78
80
81
82
83
83
83
81
80
73
75
75
75
75
75
74
73
73
73
73
74
74
74
74
74
75
75
74
71
71
71
71
71
71
70
70
72
71
69
69
68
68
68
68
69
70
70
70
68
68
69
69
69
68
67
62
62
62
63
62
62
62
62
63
63
64
64
64
64
64
64
64
64
64
65
65
67
67
67
68
68
68
68
68
68
68
69
69
69
70
70
71
71
71
71
71
71
72
72
72
71
71
71
71
71
71
71
71
72
72
73
73
73
72
66
67
65
65
65
65
65
66
67
68
65
62
57
57
57
57
57
57
57
56
52
52
50
50
50
50
50
50
49
49
49
49
49
50
50
50
50
50
49
49
48
48
48
48
48
49
49
49
49
49
50
50
50
50
51
51
51
52
52
55
55
55
58
61
59
60
60
60
60
60
53
52
51
51
51
52
55
53
53
55
55
55
55
55
56
57
57
57
57
57
58
58
58
58
61
61
63
64
64
65
65
65
65
65
67
68
69
65
64
64
63
64
64
65
65
63
64
64
63
61
62
62
63
63
63
64
64
69
69
69
69
70
70
70
70
70
70
70
70
72
73
74
71
71
71
71
71
70
70
70
70
71
71
72
72
72
72
72
73
72
75
75
75
75
75
75
75
76
77
76
76
73
73
74
76
75
75
72
72
73
73
74
75
76
75
73
73
73
72
73
73
75
75
76
79
79
78
78
79
79
79
79
78
81
82
82
83
83
86
86
86
86
87
88
87
88
87
87
88
88
88
89
89
91
92
91
88
87
80
79
79
79
79
81
85
86
84
84
84
81
80
79
79
78
77
77
79
82
85
84
84
84
84
84
84
85
86
86
86
85
84
85
84
84
84
82
84
84
82
82
81
81
82
83
83
84
84
84
82
83
83
83
85
85
85
85
85
85
85
85
85
83
83
83
83
83
79
79
79
79
78
77
81
81
79
79
79
79
78
78
79
79
79
81
79
79
79
79
80
81
81
81
81
81
84
85
85
85
87
88
89
89
89
91
94
94
94
94
95
95
98
98
98
98
98
96
96
97
98
97
97
95
90
91
93
92
93
94
94
95
97
97
97
98
100
100
100
99
96
96
97
96
97
96
96
98
97
98
98
98
99
99
98
96
92
91
90
86
82
82
83
84
87
87
87
87
88
85
84
84
84
84
83
83
84
89
89
91
93
94
94
95
96
96
97
97
97
95
100
104
106
106
110
109
111
113
113
113
114
116
116
117
118
118
119
120
120
121
122
122
122
120
121
122
126
126
125
125
124
129
130
138
140
140
140
140
141
141
141
142
142
142
142
143
143
144
147
147
155
157
160
160
160
161
160
160
162
162
163
164
164
165
166
166
166
166
165
163
159
158
154
147
147
146
145
147
148
148
148
150
155
155
157
157
157
157
157
155
155
155
155
155
155
155
155
155
155
155
155
155
155
155
155
155
155
155
156
157
157
156
159
161
163
163
162
164
164
167
167
158
157
153
153
154
154
156
157
159
161
162
162
164
164
163
166
167
157
156
143
140
140
140
140
140
143
145
145
145
146
147
147
147
148
149
150
150
149
147
148
151
157
160
161
162
162
134
135
139
143
143
145
147
146
146
145
147
146
146
149
147
144
142
139
139
139
139
139
140
143
150
156
157
157
157
157
157
162
161
162
161
153
152
154
150
149
154
154
154
154
154
153
153
155
157
157
158
158
158
161
175
178
182
186
191
189
191
191
199
201
202
202
209
212
219
219
225
226
227
229
234
234
237
241
244
244
244
245
246
245
246
246
248
247
249
249
249
255
255
260
264
264
260
259
257
262
262
262
261
260
261
261
266
273
283
285
292
294
296
297
297
300
304
312
312
316
313
310
305
298
307
304
306
306
307
308
309
309
309
310
321
321
322
322
324
329
330
330
331
331
341
340
342
340
341
342
342
342
341
340
339
340
342
342
344
347
347
346
351
358
361
364
359
362
358
358
358
358
358
358
359
359
359
359
360
361
361
361
361
361
363
363
365
366
366
366
366
366
366
369
369
372
374
375
372
374
374
375
380
381
381
380
379
379
380
380
387
386
385
381
380
372
370
378
377
375
374
370
370
371
371
371
373
358
358
348
347
349
346
321
318
321
323
317
297
296
295
294
302
295
295
295
288
270
266
266
268
268
265
265
265
267
268
271
271
269
268
268
270
273
274
273
274
274
277
276
279
275
275
266
265
267
267
269
270
268
268
269
266
267
267
267
265
262
261
240
238
218
212
213
213
213
213
214
214
214
213
213
213
213
215
216
215
213
205
203
202
201
202
203
199
200
196
197
197
198
200
203
205
203
199
199
199
199
200
201
202
202
202
202
204
208
208
208
208
209
209
209
210
210
210
213
215
216
216
212
209
204
209
207
206
206
210
205
206
207
208
207
179
179
178
179
179
179
174
162
162
157
159
159
158
161
161
160
164
165
168
168
168
167
167
167
168
168
168
169
171
171
171
173
172
172
172
172
172
172
172
172
174
174
176
177
178
178
177
175
170
169
169
168
168
170
167
167
167
167
167
161
146
129
128
125
124
124
127
129
131
131
136
138
138
138
138
139
139
139
139
139
139
140
144
148
147
146
146
146
145
144
144
146
146
146
146
146
146
146
148
148
147
146
149
149
148
148
149
152
152
153
153
152
154
154
149
148
147
146
148
147
147
150
150
142
138
139
138
138
138
138
139
138
138
139
142
142
142
144
145
145
149
143
131
130
132
131
127
127
129
128
129
130
130
129
129
126
118
117
119
119
118
118
117
119
123
123
122
122
119
118
121
124
124
126
127
129
135
135
135
135
135
136
139
141
140
141
141
141
142
141
140
140
139
139
141
142
142
142
142
143
146
146
144
146
152
151
147
147
147
152
156
156
155
155
149
145
142
142
142
141
143
142
143
143
143
144
144
147
147
151
151
153
155
155
155
155
157
180
186
188
191
191
193
194
194
195
198
199
200
202
202
202
202
202
203
205
205
204
204
204
204
207
207
209
212
212
211
211
213
212
213
213
213
215
215
214
214
215
215
216
216
217
222
223
222
222
221
221
222
222
223
224
225
224
225
227
228
230
232
233
233
233
234
235
238
240
240
235
236
238
234
234
232
233
232
230
229
226
218
217
218
214
216
215
215
215
216
214
214
214
214
214
212
211
209
208
207
207
206
206
205
205
205
205
205
204
204
204
202
202
202
199
193
191
190
188
184
183
183
178
172
171
171
170
170
170
166
165
164
162
162
162
161
160
160
159
158
158
157
157
157
157
157
151
151
143
142
126
113
111
109
109
109
106
106
106
105
105
105
105
105
105
104
104
104
103
103
102
102
101
99
90
84
84
69
56
49
47
43
44
38
38
35
35
35
34
31
26
25
18
17
9
6
6
6
6
6
6
6
6
6
6
6
6
6
6
6
6
6
6
6
6
6
6
6
6
6
6
6
6
6
6
6
6
6
6
6
6
6
6
6
6
6
6
6
6
6
6
7
7
7
7
7
7
8
8
8
8
8
8
8
8
8
8
8
8
8
8
8
8
8
8
8
8
8
8
8
8
8
8
8
8
8
8
8
8
8
8
8
8
8
6
6
6
6
5
5
4
4
4
4
4
4
4
4
4
4
3
3
2
2
2
2
2
2
2
2
2
2
2
2
2
2
2
2
2
2
2
2
2
2
2
2
2
2
2
2
3
2
2
2
2
2
2
2
2
2
2
2
2
2
2
2
2
2
2
2
2
2
2
2
2
2
2
2
2
2
2
2
2
2
2
2
2
2
2
2
2
2
2
2
2
2
2
2
2
2
2
2
2
2
2
2
2
2
2
2
2
2
2
2
2
2
2
2
2
2
1
1
1
1
1
1
1
1
1
1
1
1
1
1
1
2
2
2
2
2
2
3
4
4
3
3
3
3
3
3
3
3
3
3
3
3
3
3
3
3
3
3
3
3
3
3
3
3
3
3
3
3
3
3
3
3
3
3
3
3
3
3
3
3
2
2
2
2
2
2
2
2
2
2
2
2
2
2
2
2
2
2
2
2
2
2
2
2
2
2
2
3
3
3
3
3
3
3
3
3
3
3
3
3
3
3
3
3
3
3
3
3
3
3
3
3
4
4
4
4
4
4
4
4
4
5
5
5
5
5
5
5
5
5
5
5
5
5
5
5
5
5
5
5
5
5
5
5
5
5
5
5
5
5
5
5
4
4
4
4
4
3
3
3
3
3
3
3
3
3
3
3
3
3
3
3
3
3
3
3
3
3
3
3
3
3
3
3
3
3
3
3
3
3
3
3
3
3
3
3
3
3
3
3
3
3
3
3
3
3
3
3
3
3
3
3
3
3
4
4
4
4
4
4
4
4
4
4
4
4
3
3
3
3
2
3
4
4
4
4
4
4
4
4
4
6
6
6
6
6
6
6
6
6
6
6
6
6
6
6
6
6
6
6
8
8
8
8
8
8
8
8
8
8
8
8
8
8
8
8
8
8
8
8
8
8
8
8
8
8
8
6
6
6
6
6
6
6
6
6
6
6
6
6
6
6
6
6
6
6
6
6
6
6
6
6
6
6
6
6
6
6
6
6
6
6
6
6
6
6
6
6
6
6
6
7
7
7
7
7
7
7
7
7
7
7
7
7
7
6
6
6
6
6
6
6
8
7
7
7
7
7
7
7
7
7
7
7
7
7
7
7
7
7
7
7
7
7
7
7
7
7
7
7
7
7
7
7
7
7
6
6
6
5
5
5
6
6
6
6
6
6
6
6
6
6
6
6
6
5
5
5
5
5
5
5
5
5
5
5
5
5
5
5
5
5
5
5
5
5
5
5
5
5
5
5
5
5
5
5
5
5
5
6
6
6
6
6
6
6
6
6
6
6
6
6
6
6
6
6
6
6
6
6
6
6
6
6
6
6
6
6
6
6
6
6
6
6
6
6
6
6
6
6
6
6
6
6
6
6
6
6
6
6
6
6
6
6
6
6
6
7
7
7
7
7
7
7
6
6
6
6
6
6
6
5
4
4
2
2
2
1
1
1
1
1
1
1
1
1
1
1
2
2
2
2
2
2
2
2
2
2
2
3
3
3
3
3
3
3
3
3
3
3
3
4
4
4
4
4
4
4
4
4
4
4
4
4
4
4
4
4
4
4
4
4
4
4
4
4
4
4
4
4
3
3
3
3
3
3
3
3
3
3
3
3
3
3
3
3
3
3
3
3
3
3
3
3
3
3
4
4
4
4
4
4
4
4
4
4
4
4
4
4
4
4
4
4
4
4
4
4
4
4
4
4
4
4
4
4
4
4
4
4
4
4
4
4
4
4
4
4
4
4
4
4
4
4
4
4
3
3
3
3
3
3
3
4
4
5
5
5
5
5
5
5
5
5
5
5
5
5
5
5
5
5
5
5
5
5
5
5
5
5
5
5
5
5
5
5
5
5
5
5
5
5
5
5
5
5
6
6
6
6
6
6
6
6
6
6
6
6
6
6
6
6
6
6
6
7
7
7
4
4
4
4
4
4
4
4
4
4
4
4
4
3
3
3
3
3
3
3
3
3
3
3
3
3
3
3
3
3
3
3
3
3
3
3
3
3
3
3
3
3
3
3
3
3
3
3
3
3
3
3
3
3
3
3
3
3
3
3
3
3
3
3
3
3
3
3
3
3
3
3
3
3
3
3
3
3
3
3
3
3
3
3
3
2
2
2
2
2
2
2
2
2
2
2
2
2
2
2
2
2
2
2
2
2
2
2
2
2
2
2
2
2
2
2
2
2
2
2
2
2
2
2
2
2
2
2
2
2
1
1
1
0
0
0
0
0
0
0
0
0
0
0
0
0
0
0
0
0
0
0
0
0
0
0
0
0
0
0
0
0
0
0
0
0
0
0
0
0
0
0
0
0
0
0
0
0
0
0
0
0
0
0
0
0
0
0
1
1
1
1
1
1
1
1
1
1
1
1
1
1
1
1
1
1
1
1
1
1
1
1
1
1
1
1
1
1
1
1
1
1
1
1
1
1
1
1
1
1
1
1
1
1
1
1
1
1
1
1
1
1
1
1
1
1
1
1
1
1
1
1
1
1
1
1
1
1
1
1
1
1
1
1
1
1
1
1
1
1
1
1
1
1
1
1
1
1
1
1
1
1
1
1
1
1
1
1
1
1
1
1
1
1
1
1
1
1
1
1
2
2
2
2
2
2
2
2
2
2
2
2
4
4
4
4
4
4
4
4
4
4
4
4
4
4
4
4
4
4
4
4
4
4
4
4
4
4
4
4
4
4
4
4
4
4
4
4
4
4
4
4
4
4
4
4
4
4
4
4
4
4
4
4
4
4
4
4
4
4
4
4
4
4
4
4
4
4
4
4
4
4
4
4
4
3
3
3
3
3
3
3
3
3
3
3
3
3
3
3
3
3
3
3
3
3
3
3
3
3
3
3
3
3
3
3
3
3
3
3
3
3
3
3
3
3
3
3
3
3
3
3
3
3
2
2
2
2
2
2
2
2
2
2
2
2
2
2
2
2
2
2
2
2
2
2
2
2
2
2
1
1
1
1
1
1
1
1
1
1
1
2
1
0
0
1
1
1
1
1
1
1
1
2
2
2
2
2
2
2
2
2
2
2
2
2
2
2
2
2
2
2
2
2
2
2
2
2
2
2
2
2
2
2
2
2
2
2
2
2
2
2
2
2
2
2
2
2
2
2
2
2
2
2
2
2
2
2
2
2
2
2
2
2
2
2
2
2
2
2
2
2
2
2
2
2
2
2
2
2
2
2
2
2
2
2
2
2
2
2
2
2
2
2
2
2
2
2
2
2
2
2
2
2
2
2
2
2
2
2
2
2
2
2
1
1
1
1
1
1
1
1
1
1
1
1
1
1
1
1
1
1
1
1
1
1
1
1
1
1
1
1
1
1
1
1
1
1
1
1
1
1
1
1
1
1
0
0
0
0
0
0
0
0
0
0
0
0
0
0
0
0
0
0
0
0
0
0
0
0
0
0
0
0
0
0
0
0
0
0
0
0
0
0
0
0
0
0
0
0
0
0
0
0
0
0
0
0
0
0
0
0
0
0
0
0
0
0
0
0
0
0
0
0
0
0
0
0
0
0
0
0
0
0
0
0
0
0
0
0
0
0
0
0
0
0
0
0
0
0
0
0
0
0
0
0
0
0
0
0
0
0
0
0
0
0
0
0
0
0
0
0
0
0
0
0
0
0
0
0
0
0
0
0
0
0
0
0
0
0
0
0
0
0
0
0
0
0
0
0
0
0
0
0
0
0
0
0
0
0
0
0
0
0
0
0
0
0
0
0
0
0
0
0
0
0
0
0
0
0
0
0
0
0
0
0
0
0
0
0
0
0
0
0
0
0
0
0
0
0
0
0
0
0
0
0
0
0
0
0
0
0
0
0
0
0
0
0
0
0
0
0
0
0
0
0
0
0
0
0
0
0
0
0
0
0
1
1
1
1
1
1
1
1
1
1
1
1
1
1
1
1
1
1
2
2
2
2
2
2
2
2
2
2
2
2
2
2
2
2
2
2
2
2
2
2
2
2
2
2
2
2
2
2
2
2
2
2
2
2
2
2
2
2
2
3
3
3
3
3
3
3
3
3
3
3
3
3
3
3
3
3
3
3
3
3
3
3
3
3
3
3
3
3
3
3
3
3
3
3
3
3
3
3
3
3
3
3
3
3
3
3
3
3
3
3
3
3
3
3
3
3
3
3
3
3
3
3
3
3
3
3
3
3
3
3
3
3
3
3
3
3
3
3
3
3
3
3
3
3
3
3
3
3
3
3
3
3
3
3
3
3
3
3
3
3
3
3
3
3
3
3
3
3
3
3
3
3
3
3
3
3
3
3
3
2
2
2
2
2
2
2
2
2
2
2
2
2
2
2
1
1
1
1
1
1
1
1
1
1
1
1
1
1
1
1
1
1
1
1
1
1
1
1
1
1
1
1
1
1
1
1
1
1
1
1
1
1
1
1
1
1
1
1
1
1
1
1
1
1
1
1
1
1
2
2
2
2
2
2
2
2
2
2
2
2
2
2
1
1
1
1
1
1
1
1
1
1
1
1
1
1
1
1
1
1
1
1
1
1
1
0
0
0
0
0
0
0
0
0
0
0
0
0
0
0
0
0
0
0
0
0
0
0
0
0
0
0
0
0
0
0
0
0
0
0
0
0
0
0
0
0
0
0
0
0
0
0
0
0
0
0
0
0
0
0
0
0
0
0
0
0
0
0
0
0
0
0
0
0
0
0
0
0
0
0
0
0
0
0
0
0
0
0
0
0
0
0
0
0
0
0
0
0
0
0
0
0
0
0
0
0
0
0
0
1
1
1
1
1
1
1
1
1
1
1
1
1
1
1
1
1
1
1
1
1
1
1
1
1
1
1
1
1
1
1
1
1
1
1
1
1
1
1
1
1
1
1
1
1
1
1
1
1
1
1
1
2
2
2
2
2
2
2
2
2
2
2
2
2
2
2
2
2
2
2
2
3
3
3
3
3
3
3
3
3
3
3
3
3
3
3
3
3
3
3
3
3
3
3
3
3
3
3
3
3
4
4
4
4
4
4
4
4
4
4
4
4
4
4
4
4
4
4
4
4
4
4
4
3
3
3
3
3
3
3
3
3
3
3
3
3
3
3
3
3
3
3
3
3
3
3
3
3
3
3
3
3
3
3
3
3
3
3
3
3
3
3
3
3
3
3
3
3
3
3
3
3
3
3
3
3
3
3
3
3
3
3
3
3
3
3
3
3
3
3
3
3
2
2
1
1
1
1
1
1
1
1
1
1
1
1
1
1
1
1
1
1
1
1
1
1
1
1
1
1
1
1
1
1
1
1
1
1
1
1
1
1
1
1
1
1
1
1
1
1
1
1
0
0
0
0
0
0
0
0
0
0
0
0
0
0
0
0
0
0
0
0
0
0
0
0
0
0
0
0
0
0
0
0
0
0
0
0
0
0
0
0
0
0
0
0
0
0
0
0
0
0
0
0
0
0
0
0
0
0
1
1
1
1
1
1
1
1
3
3
3
3
3
3
4
4
4
4
4
4
4
4
4
4
4
4
4
4
4
4
4
4
4
4
4
4
4
4
4
4
4
4
4
4
4
4
4
4
4
4
4
4
4
4
4
4
4
4
4
4
4
4
4
4
4
4
4
4
4
4
4
4
4
4
4
4
4
4
4
4
4
4
4
4
4
4
4
4
4
5
5
5
5
5
5
5
5
5
5
5
5
5
5
5
5
5
5
5
5
5
5
5
5
5
5
5
6
6
5
5
5
5
5
5
5
5
5
5
4
6
6
6
6
6
6
6
6
6
6
6
6
6
6
6
6
6
7
7
7
7
6
6
6
6
6
6
6
7
7
7
7
7
7
7
7
7
7
7
7
7
7
7
7
7
7
7
7
7
7
7
6
6
6
6
6
6
6
6
6
6
6
6
6
6
6
6
6
6
6
6
6
6
6
6
6
6
6
6
6
7
9
9
10
10
11
11
11
11
10
10
10
10
10
10
13
13
14
15
15
15
15
15
15
16
16
16
16
16
16
16
16
16
16
16
16
16
16
16
16
15
15
17
17
17
17
17
17
17
17
17
17
17
17
17
17
17
17
17
17
17
17
17
17
17
17
17
17
17
18
18
18
19
20
20
20
20
20
20
20
20
20
21
21
21
21
21
21
21
21
21
21
21
21
21
21
22
22
22
23
23
23
24
21
21
21
21
22
22
22
22
22
22
22
22
22
22
22
22
22
22
22
22
22
21
21
21
21
21
21
22
22
22
24
24
24
24
24
25
25
26
26
26
26
26
26
26
26
26
26
26
26
26
26
26
26
27
27
27
27
28
29
29
29
29
29
30
30
30
30
30
30
31
31
31
31
31
32
32
32
32
31
31
31
29
28
28
28
21
21
21
21
21
21
22
22
23
25
25
25
25
25
25
25
25
25
25
25
25
25
25
24
24
24
24
24
24
24
24
23
21
21
21
21
21
21
21
22
23
24
24
24
24
24
24
24
24
24
24
24
24
24
24
24
24
24
24
24
24
24
24
24
24
24
24
24
24
24
24
24
24
24
24
24
24
24
24
24
24
24
24
24
25
25
25
25
25
25
25
24
24
23
23
23
23
23
22
22
22
20
20
20
20
20
20
20
20
20
20
19
20
20
20
18
16
14
12
12
12
11
11
11
11
11
11
10
10
10
10
10
10
10
10
10
10
10
10
10
10
10
10
10
10
10
10
10
9
8
8
8
8
7
7
7
7
7
7
7
7
7
7
7
7
8
8
8
8
8
8
8
8
8
8
7
7
7
7
7
7
7
7
7
7
7
7
7
7
7
7
6
5
5
4
3
3
3
3
3
3
3
3
3
3
3
3
3
3
3
3
3
1
1
1
1
1
1
1
1
1
1
1
1
1
1
1
1
1
1
1
2
2
2
2
2
2
2
2
2
2
2
2
2
2
2
2
2
2
2
2
2
3
3
3
3
3
3
3
3
3
3
3
3
3
3
3
3
3
3
3
3
3
3
3
3
3
3
3
3
3
3
3
3
3
3
3
3
3
3
3
3
3
3
3
3
2
2
2
2
2
2
2
2
2
2
2
2
2
2
2
2
2
2
2
3
4
4
4
4
4
4
4
4
4
4
4
4
4
4
4
4
4
4
5
5
5
5
5
5
5
5
5
5
5
5
5
5
5
5
5
5
5
5
5
5
5
5
5
5
5
5
5
5
5
5
5
5
4
3
3
3
3
3
3
3
3
3
3
3
3
3
3
3
4
4
4
4
4
4
4
4
4
4
4
4
4
4
5
5
5
5
5
5
5
5
5
5
5
6
6
6
6
6
6
6
6
6
6
6
6
6
7
7
7
7
7
7
7
7
6
6
6
6
5
5
5
6
6
6
6
6
6
5
5
5
5
5
5
5
5
5
5
5
5
5
5
5
5
5
5
5
5
5
5
5
5
5
5
5
5
5
5
5
5
5
5
5
5
5
5
5
5
5
5
5
5
5
5
6
6
6
6
6
6
6
6
6
6
6
6
6
6
6
7
7
7
7
7
7
7
7
7
7
7
7
7
7
7
7
7
8
8
9
10
10
10
10
10
10
10
10
10
10
10
10
10
10
10
10
10
10
10
10
10
10
10
10
11
11
11
10
10
10
10
10
10
10
10
10
10
10
10
10
9
9
9
9
9
9
9
9
9
9
9
9
9
9
9
9
10
10
10
9
9
9
9
9
9
9
9
9
9
9
8
8
7
7
7
7
7
8
8
8
8
8
8
8
8
8
8
8
8
8
8
8
8
7
7
7
7
7
7
7
7
7
7
7
7
7
7
7
8
8
8
8
8
8
8
8
8
8
8
8
8
8
8
8
8
8
8
8
8
8
8
8
8
8
8
8
8
8
8
8
7
7
7
7
7
7
7
7
8
8
8
8
8
8
8
8
7
6
6
4
4
4
4
4
5
5
5
5
5
5
5
5
5
5
5
5
5
5
5
5
5
5
5
5
5
5
5
5
5
6
6
6
6
6
7
7
6
5
5
5
5
5
5
5
5
5
5
5
5
5
5
5
5
5
5
5
5
5
5
5
5
5
5
5
5
5
5
5
5
5
5
5
5
5
5
5
5
5
5
5
5
5
5
5
5
5
5
5
5
5
5
5
5
5
5
5
5
5
5
5
5
5
5
5
5
5
5
5
5
5
5
5
5
6
6
6
6
6
6
6
6
6
6
6
6
6
6
5
5
5
5
5
5
5
5
5
5
5
5
5
5
5
5
4
4
4
4
4
3
3
3
3
3
2
1
1
1
1
1
0
0
0
0
0
0
0
0
0
0
0
0
0
1
1
1
1
1
1
1
2
2
2
2
2
2
2
2
2
2
2
2
2
2
2
2
2
2
2
2
2
2
2
2
2
2
2
2
2
2
2
2
2
2
2
2
2
2
2
2
2
2
2
2
2
2
2
2
2
3
3
3
3
3
3
3
3
3
3
4
5
5
5
5
5
5
5
5
5
5
5
5
5
5
5
5
5
5
5
5
5
5
5
5
5
5
5
5
5
5
5
5
5
5
5
5
5
5
5
5
5
5
5
5
5
5
5
5
5
5
5
5
5
5
5
5
5
5
5
5
5
5
5
5
5
5
5
5
5
5
5
5
5
5
5
5
5
5
5
5
4
4
3
3
3
3
3
3
3
3
3
3
3
3
3
3
3
3
3
3
3
3
3
3
3
3
3
3
3
3
3
3
3
3
3
3
3
3
3
3
3
3
3
3
3
3
3
3
3
3
3
3
3
3
3
2
2
2
1
0
0
0
0
0
0
0
0
0
0
0
0
0
1
1
1
1
1
1
1
1
1
1
1
1
0
0
0
0
0
0
0
0
0
0
0
0
0
0
0
0
0
1
1
1
1
1
1
1
1
1
1
1
1
1
1
1
1
1
1
1
1
1
1
1
1
2
2
2
2
2
2
2
2
2
2
2
2
2
2
2
2
2
2
2
2
2
2
2
2
2
2
2
2
2
2
2
2
2
2
2
2
2
2
2
2
2
2
2
2
2
2
2
2
2
2
2
2
2
2
2
2
2
2
2
2
2
2
2
2
2
2
2
2
2
2
2
2
2
2
2
2
2
2
2
2
2
2
2
3
3
3
3
3
3
3
3
3
3
3
3
3
3
3
3
3
3
3
3
3
3
3
3
3
3
3
3
3
2
2
2
2
2
2
1
1
2
2
2
2
2
2
2
3
3
3
4
4
4
4
4
4
4
4
4
4
4
4
4
4
4
4
4
5
5
5
5
5
5
5
5
5
5
5
5
5
5
5
5
5
5
5
5
5
5
5
5
5
5
5
5
5
5
5
5
5
5
5
5
5
5
5
5
5
5
5
5
5
5
5
5
5
4
4
4
4
4
4
4
4
4
4
4
4
4
4
4
4
4
4
4
4
4
3
3
3
3
3
3
3
3
3
3
3
3
4
4
4
4
4
4
4
4
4
4
4
4
4
4
4
4
4
4
4
4
4
4
4
4
4
4
4
4
4
4
4
4
4
4
4
4
4
4
4
4
4
4
4
4
4
4
4
4
4
4
1
1
1
1
1
1
1
1
1
1
1
1
1
1
1
1
1
1
1
1
1
1
1
1
2
2
2
2
2
2
2
2
2
2
2
2
2
2
2
2
2
2
2
2
2
2
2
2
2
2
2
2
2
2
2
2
2
2
2
2
2
2
2
2
2
2
2
2
2
2
2
2
2
2
2
2
2
2
2
2
2
2
1
1
1
1
1
1
1
1
1
1
1
1
1
1
1
1
1
1
1
1
1
1
1
1
1
1
1
1
1
1
1
1
1
1
1
1
1
1
1
2
2
2
2
2
2
2
2
2
2
1
1
1
1
1
1
0
0
0
0
0
0
0
0
0
0
0
0
0
0
0
0
0
0
0
0
0
0
0
0
0
0
0
0
0
0
0
0
0
0
0
0
0
0
0
0
0
0
0
0
0
0
0
0
0
0
0
0
1
1
1
1
1
1
1
1
1
1
1
1
1
1
1
1
1
1
1
1
1
1
1
1
1
1
1
1
1
1
1
1
1
1
1
1
1
1
1
1
1
1
1
1
1
1
1
2
2
2
2
2
2
2
2
2
2
2
2
2
2
2
2
1
1
1
1
1
1
1
1
1
1
1
1
1
1
1
1
1
1
1
1
1
1
1
1
1
1
1
1
1
1
1
1
1
1
1
1
1
1
1
1
1
1
1
1
1
1
1
1
1
1
1
1
1
1
1
1
1
1
1
1
1
1
1
1
1
1
1
1
1
1
1
1
1
1
1
1
1
1
1
1
1
1
1
1
1
1
1
1
1
1
0
0
0
0
0
0
0
0
0
0
0
0
0
0
0
0
0
0
0
0
0
0
0
0
0
0
0
0
0
0
0
0
0
0
0
0
0
0
0
0
0
0
0
0
0
0
0
1
1
0
0
0
0
0
0
0
0
0
0
0
0
0
0
0
0
0
0
0
0
0
0
0
0
0
0
0
0
0
0
0
0
0
0
0
0
0
0
0
0
0
0
0
0
0
0
0
0
0
0
0
0
0
0
0
0
0
0
0
0
0
0
0
0
0
0
0
0
0
0
0
0
0
0
0
0
0
0
0
0
0
0
0
0
0
0
0
0
0
0
0
0
0
0
0
0
0
0
0
0
0
0
0
0
0
0
0
0
0
0
0
1
1
2
2
2
2
2
2
2
2
2
2
2
2
2
2
2
2
2
2
2
2
2
2
2
2
2
2
2
3
3
4
4
4
4
4
5
5
5
5
5
5
5
5
5
5
5
5
5
5
5
5
5
5
5
5
5
5
5
5
5
5
5
5
5
5
5
5
5
5
5
5
5
5
5
5
5
5
5
5
5
5
5
5
5
5
5
5
5
5
5
5
5
5
5
5
6
6
6
6
6
6
6
6
6
6
6
6
7
7
7
7
7
7
7
7
7
6
6
6
6
6
6
6
6
6
6
6
6
6
5
5
5
5
5
5
5
6
6
6
6
6
6
6
6
6
6
6
6
6
6
6
6
6
6
6
6
6
6
6
6
6
6
6
6
5
5
5
5
5
4
4
4
4
4
4
4
4
4
4
4
5
5
5
5
5
5
5
5
5
5
5
5
5
5
5
5
5
5
5
5
5
5
5
5
5
5
5
4
4
4
4
4
4
4
4
4
4
4
4
4
4
4
4
4
4
4
4
4
4
4
4
4
4
4
4
4
4
4
4
4
5
4
4
4
4
5
5
5
5
5
5
6
6
6
6
6
6
6
6
6
6
6
6
6
6
6
6
6
6
6
5
5
5
5
5
5
5
5
5
5
5
5
5
5
5
5
5
5
5
5
5
5
5
5
5
5
5
5
5
5
5
5
5
5
5
5
5
5
5
5
5
6
6
6
6
6
6
6
6
6
6
6
6
6
6
6
6
6
5
5
5
5
5
5
5
5
5
5
5
5
4
4
4
4
4
4
4
4
4
4
4
4
4
4
4
4
4
4
3
3
3
3
3
4
4
4
4
9
10
14
14
17
18
19
19
19
19
19
21
21
21
21
21
21
21
21
21
21
22
23
23
23
24
27
27
27
27
26
27
27
27
26
26
26
25
26
26
26
26
27
27
27
30
30
30
32
32
32
32
32
32
32
32
32
33
33
32
32
33
33
33
33
33
33
34
34
34
34
34
34
34
34
34
34
34
34
34
35
35
35
35
35
35
35
35
36
36
36
36
36
36
36
36
36
36
36
36
36
36
36
36
36
36
36
35
36
36
36
36
36
37
37
37
37
37
37
37
37
37
37
37
37
37
37
37
37
37
37
37
37
37
37
37
37
37
37
39
39
39
39
39
39
40
40
40
40
40
39
38
38
39
39
39
39
39
38
38
38
38
39
39
38
28
24
23
21
21
19
18
16
16
16
16
16
16
16
16
16
16
16
16
16
16
16
16
17
16
11
11
11
11
11
11
11
10
10
10
10
10
10
10
10
10
10
10
10
10
10
10
10
10
10
10
10
10
10
10
10
10
10
10
10
10
10
10
9
9
9
9
10
10
10
10
10
10
10
10
10
10
10
10
10
10
10
10
10
10
10
10
10
10
10
10
10
10
9
9
7
7
7
7
7
7
7
7
7
7
7
7
8
8
8
7
7
7
7
9
9
9
9
8
8
8
8
8
8
8
8
8
8
10
10
10
10
10
10
10
10
9
9
10
10
10
10
10
10
10
10
10
10
10
11
11
11
11
11
11
11
11
11
11
11
11
11
11
11
12
12
12
12
12
12
12
12
13
13
13
13
12
12
12
12
12
12
12
12
12
12
12
12
13
13
13
13
13
13
13
13
13
13
13
13
13
13
13
13
13
14
14
14
14
14
14
14
14
14
14
14
14
14
14
14
14
14
14
14
14
14
14
14
14
14
14
14
14
14
14
14
14
14
14
14
14
14
14
14
14
14
14
14
14
14
14
14
13
13
13
13
13
11
11
10
10
9
9
9
9
9
9
9
9
9
9
9
9
8
8
8
8
8
8
8
8
8
8
8
8
8
8
8
8
8
8
8
8
8
8
7
7
7
6
5
5
3
3
3
3
3
3
3
3
3
3
3
3
3
3
3
3
3
3
3
3
3
3
3
3
1
1
1
1
1
1
1
1
1
1
1
1
1
1
2
2
2
2
2
2
2
2
2
2
2
1
1
1
1
1
2
2
2
2
2
2
2
2
2
2
3
3
3
3
3
3
4
4
4
4
4
4
4
4
4
4
4
4
4
4
4
4
4
4
4
6
6
6
6
6
6
6
6
6
6
6
6
6
6
6
7
7
7
7
7
7
7
7
7
7
7
7
7
7
7
7
7
7
7
7
7
7
7
7
7
8
8
8
8
8
8
8
8
8
8
9
9
10
10
10
10
10
10
10
10
10
10
10
10
11
11
11
11
11
11
11
11
11
11
12
12
12
12
12
12
12
12
12
12
12
12
12
12
12
12
12
12
12
12
12
12
12
12
12
12
12
12
11
11
11
11
10
10
10
10
10
10
10
10
10
9
9
9
9
9
9
9
9
9
10
10
10
10
10
10
10
10
10
10
10
10
10
9
9
9
9
9
9
9
9
9
9
9
9
9
9
9
8
8
8
8
8
8
8
8
8
8
8
8
8
8
8
8
8
8
8
8
8
8
8
8
8
8
8
8
8
8
8
8
8
8
8
8
8
8
8
8
9
9
9
9
9
8
6
5
4
4
4
4
4
4
4
3
3
3
3
3
3
3
3
3
3
3
3
3
3
3
3
3
4
4
4
4
4
4
4
4
4
4
4
4
4
4
4
4
4
4
4
4
4
4
4
4
4
4
4
4
4
4
4
4
4
4
4
4
4
4
4
4
4
4
4
4
4
4
4
4
4
4
4
4
4
4
5
5
5
5
5
5
5
5
5
5
5
5
5
5
5
5
5
5
5
5
5
5
5
5
4
4
4
4
4
4
4
3
3
3
3
3
3
3
3
3
4
4
4
4
4
4
4
4
4
4
4
4
4
4
4
4
4
4
3
3
3
3
3
3
3
3
3
3
3
3
3
3
3
3
3
3
3
3
3
3
3
3
3
4
4
4
4
4
4
4
4
4
4
4
4
4
4
4
4
4
4
3
3
3
3
3
3
3
3
3
3
3
3
3
3
3
3
3
3
3
3
3
3
3
3
3
3
3
3
3
3
3
3
3
3
3
3
3
3
3
3
3
4
4
4
4
4
4
4
4
4
4
4
4
4
4
4
4
4
4
4
4
4
4
4
4
4
4
4
4
5
5
6
6
6
6
7
6
6
6
6
6
6
6
6
6
6
6
6
5
5
5
5
5
5
5
5
5
5
5
5
4
4
4
4
4
4
4
4
4
4
3
3
3
3
3
3
3
3
3
3
3
3
3
3
4
4
4
4
4
4
4
4
4
4
4
4
4
4
4
4
4
4
4
4
4
4
5
5
5
6
6
6
6
6
6
6
6
6
6
6
6
6
6
6
6
6
6
7
7
7
7
7
7
7
7
7
7
7
7
7
7
7
7
7
7
7
7
7
6
6
6
6
6
6
6
6
6
6
6
6
6
6
6
6
4
4
4
4
4
4
3
3
3
3
3
3
3
3
3
3
3
3
3
3
3
4
4
4
4
4
4
4
4
4
4
4
4
4
4
4
4
4
4
4
4
4
5
6
6
6
6
6
7
7
7
7
7
7
7
7
7
7
7
7
7
8
8
8
8
8
8
8
7
7
7
7
8
8
8
8
8
8
8
8
8
8
8
8
9
9
8
8
8
8
8
8
8
8
8
8
8
8
8
8
8
8
8
8
8
8
8
8
8
8
8
8
8
8
8
9
9
9
9
9
8
8
8
8
9
9
9
9
9
9
9
9
9
9
9
9
9
9
9
9
9
9
9
9
9
9
9
9
9
9
9
9
10
10
10
10
10
10
10
10
10
11
11
11
11
11
11
11
11
11
11
11
11
11
11
11
11
11
11
11
10
10
10
9
9
7
8
6
6
7
7
6
6
6
6
6
6
6
6
6
7
7
7
7
7
7
7
8
8
8
10
10
10
10
10
10
10
10
10
9
9
9
9
9
9
9
9
9
9
9
9
9
9
9
9
9
9
9
9
9
9
9
9
9
9
9
9
9
9
9
9
9
9
9
9
9
9
9
9
9
9
9
9
9
9
9
9
9
9
9
9
9
9
9
9
9
9
9
9
9
9
9
9
9
9
8
7
7
7
7
7
7
7
7
7
8
8
8
8
8
8
8
8
8
8
8
8
8
8
8
8
8
8
8
8
8
7
7
7
7
7
7
7
7
7
7
7
7
7
7
7
7
7
7
7
7
7
7
7
7
7
7
7
7
7
7
7
7
7
7
7
7
7
7
7
7
7
7
5
5
3
2
0
1
1
1
1
1
1
1
1
1
1
2
2
2
2
2
2
2
2
2
2
2
2
2
2
2
3
4
4
4
4
4
4
4
4
4
4
4
4
4
4
4
4
4
5
5
5
5
5
5
5
5
5
5
5
5
5
5
5
5
5
5
5
5
5
5
5
5
5
5
4
4
4
4
4
4
4
4
4
4
4
5
5
5
5
5
5
5
5
5
5
5
5
5
5
5
5
5
6
6
6
6
6
6
6
6
6
6
6
6
6
6
6
6
6
6
6
6
6
6
6
6
6
6
6
6
6
6
6
6
6
6
6
6
6
6
6
6
7
7
7
7
8
8
8
8
8
8
8
8
8
8
8
7
6
6
6
6
6
6
6
6
6
7
7
7
8
10
8
9
9
9
9
9
9
9
9
9
9
9
9
9
9
9
9
9
9
9
9
9
9
9
9
9
9
9
9
9
9
9
9
9
10
10
10
10
10
10
10
10
10
10
10
11
11
11
11
11
11
11
11
11
11
11
11
11
11
11
11
11
11
11
11
11
11
11
11
11
11
11
11
11
11
12
12
12
12
12
11
12
11
11
11
11
11
12
12
12
12
12
12
12
12
12
12
12
12
12
12
12
12
12
12
12
12
12
12
12
12
12
12
12
12
12
12
12
11
11
11
10
10
8
8
8
9
9
9
9
9
9
9
9
9
9
9
9
9
9
8
8
7
6
6
6
6
6
6
6
6
6
6
6
6
6
6
6
6
6
6
6
6
6
6
6
6
6
6
6
6
6
6
7
7
7
7
7
7
7
7
7
7
7
7
7
7
7
7
7
7
7
7
7
7
7
7
7
7
7
7
7
7
7
7
7
7
7
7
7
7
7
7
7
6
6
6
6
6
5
4
4
4
4
4
4
4
4
4
4
4
4
4
4
4
4
4
4
4
4
4
4
4
4
4
4
4
4
4
4
4
4
3
3
3
3
3
3
3
3
3
3
3
3
3
3
3
3
3
3
3
3
3
3
3
3
3
3
3
3
3
3
3
3
3
3
3
3
3
3
3
3
3
3
3
3
3
3
3
3
3
3
3
3
3
3
3
3
3
3
3
3
3
3
4
4
4
4
4
4
4
4
4
4
4
4
3
3
3
3
3
3
3
3
3
3
3
3
3
3
3
3
3
3
3
3
3
2
2
2
1
1
1
1
1
1
1
1
1
1
1
1
1
1
1
1
1
1
1
1
1
1
1
1
1
1
1
1
1
1
1
1
1
1
1
1
1
1
1
1
1
1
1
1
1
1
1
1
1
1
1
1
1
1
1
1
1
1
1
1
1
1
1
1
1
1
1
1
1
1
1
1
1
1
1
1
1
1
1
2
2
2
2
2
2
2
2
2
2
2
2
2
2
2
2
2
2
2
2
2
2
2
2
2
2
1
1
1
1
1
1
1
1
1
1
1
1
0
0
0
0
0
0
0
0
0
0
0
0
0
0
0
0
0
0
0
0
0
0
0
0
0
0
1
1
1
1
1
1
1
1
1
1
1
1
1
1
1
1
1
1
1
1
1
1
1
1
1
1
1
1
1
1
1
1
1
1
1
1
1
1
1
1
1
1
1
1
1
2
2
2
2
2
2
2
2
2
2
2
2
2
2
2
2
2
2
2
2
2
2
2
2
2
2
2
2
2
2
2
2
2
1
1
1
1
1
1
1
1
1
1
1
1
1
1
1
1
1
1
1
1
1
1
1
2
2
2
2
2
2
2
2
2
2
2
2
2
2
2
2
2
2
2
2
2
2
2
2
2
2
2
2
2
2
2
2
2
2
2
2
2
2
2
2
2
2
2
2
2
2
2
2
2
2
3
3
4
4
4
4
4
4
4
4
4
4
4
4
4
4
4
4
4
4
4
4
4
4
4
4
4
4
3
3
3
3
3
3
3
3
3
3
3
3
3
3
3
3
3
3
3
3
3
3
3
3
3
3
3
3
3
3
3
3
3
3
3
3
3
3
4
4
5
5
5
5
5
5
5
5
5
5
5
5
5
5
5
5
5
5
5
5
5
5
5
5
5
5
5
5
5
5
5
5
5
5
5
6
6
6
6
6
6
6
6
6
6
6
6
6
6
6
6
6
6
6
6
6
5
5
5
5
5
5
5
5
5
4
4
4
4
4
4
4
4
4
4
4
4
4
4
4
4
4
4
4
4
4
6
6
6
6
6
6
6
6
6
6
6
6
6
6
6
6
6
6
6
6
6
6
6
6
5
5
5
5
5
5
5
5
5
5
5
4
4
4
4
4
5
5
5
5
5
6
6
6
6
6
6
6
6
6
6
6
6
6
6
6
6
6
6
6
6
6
6
6
6
6
6
6
6
6
6
6
6
7
7
7
7
6
6
6
6
6
5
5
5
5
5
5
5
5
5
5
5
5
5
5
5
5
5
5
5
5
5
5
5
5
5
5
5
5
5
5
5
5
5
5
5
5
5
5
5
5
5
5
5
5
5
5
5
5
5
5
5
5
5
5
5
5
5
5
5
5
5
5
5
5
5
5
5
5
5
5
5
5
5
5
5
5
5
5
5
4
4
4
3
3
3
3
3
3
1
1
1
1
1
1
1
1
1
1
1
1
1
1
1
1
1
1
1
1
1
1
1
1
1
1
1
1
1
1
1
1
1
1
1
1
1
1
1
1
1
1
1
1
1
1
1
1
1
1
1
1
1
1
1
0
0
0
0
0
0
0
0
0
0
0
0
0
0
0
0
0
0
0
0
0
0
0
0
0
0
0
0
0
1
1
1
1
1
1
1
1
1
1
1
1
0
0
0
0
0
0
0
0
0
0
0
0
0
0
0
0
0
0
0
0
0
0
0
0
0
0
0
0
0
0
0
0
0
0
0
0
0
0
0
0
0
0
0
0
0
0
0
0
0
0
0
0
0
0
0
0
0
0
0
0
0
0
0
0
0
0
0
0
0
0
0
0
0
0
0
0
0
0
0
0
0
0
0
0
0
0
0
0
0
0
0
0
0
0
0
0
0
0
0
0
0
0
0
0
0
0
0
0
0
0
0
0
0
0
0
0
0
0
0
0
0
0
0
0
0
0
0
0
0
0
0
0
0
0
0
0
0
0
0
0
0
0
0
0
0
0
0
0
0
0
0
0
0
0
0
0
0
0
0
0
0
0
0
0
0
0
0
1
1
1
1
1
1
1
1
1
1
1
1
1
1
1
1
1
1
1
1
1
1
1
1
1
1
1
1
1
1
1
1
1
1
1
1
1
1
1
1
1
1
1
1
1
1
1
1
1
1
1
1
1
1
1
1
1
1
1
1
1
1
1
1
1
1
1
3
3
3
3
3
3
3
3
3
3
3
3
3
3
3
3
3
3
3
3
3
3
3
3
3
3
3
3
3
3
3
3
3
3
3
3
3
3
3
3
3
3
3
3
3
3
3
3
3
3
3
3
3
3
3
3
3
3
3
3
3
3
3
3
3
3
3
3
3
3
3
3
3
2
2
2
2
2
2
2
2
2
2
2
2
2
2
2
2
2
2
2
2
2
2
2
3
3
3
3
3
3
3
3
3
3
3
3
3
3
3
3
3
3
3
3
3
3
3
3
3
3
3
3
3
3
3
3
3
3
3
3
3
3
3
3
3
3
2
2
2
2
2
2
2
2
2
2
2
2
2
2
2
2
2
2
2
2
2
2
2
2
2
2
2
2
2
2
2
2
2
2
2
2
2
2
2
2
2
2
2
2
2
2
2
2
2
2
2
3
3
3
3
3
3
3
3
3
4
4
4
4
4
4
4
4
4
4
4
4
4
4
4
4
4
2
2
2
2
2
2
2
2
2
2
4
4
4
4
4
4
4
4
4
4
5
5
5
5
5
5
5
5
5
5
5
6
6
6
6
6
6
6
6
6
6
6
6
6
6
6
6
6
7
7
7
8
8
8
8
8
8
8
8
8
8
8
8
8
8
8
8
8
8
8
8
8
9
9
9
9
9
9
9
9
9
9
9
9
9
9
9
9
9
9
9
9
9
9
10
10
10
10
10
10
10
10
10
10
10
10
10
10
10
11
11
11
11
11
11
11
12
12
12
9
9
9
9
9
9
9
9
9
9
9
9
9
8
8
8
8
8
8
8
8
8
8
8
8
8
8
8
8
8
8
8
8
8
8
8
8
8
8
8
8
8
8
8
8
7
7
7
7
7
7
7
7
7
7
7
7
7
7
7
7
7
7
7
7
7
7
7
7
7
7
6
6
6
4
4
4
4
4
4
4
4
4
4
4
4
4
4
4
4
4
4
4
4
4
4
4
4
4
4
4
4
4
4
4
3
2
2
2
2
2
2
2
2
2
2
2
2
2
2
2
2
2
2
2
2
2
2
2
2
2
2
2
2
2
2
2
2
2
2
2
2
2
2
2
2
2
2
2
2
2
2
2
2
2
2
2
2
2
2
2
2
2
2
2
1
1
1
1
0
0
0
0
0
0
0
0
0
0
0
0
0
0
0
0
0
0
0
0
0
0
0
0
0
0
0
0
0
0
0
0
0
0
0
0
0
0
0
1
1
1
1
1
1
1
1
1
1
1
1
1
1
1
1
1
1
1
1
1
1
1
1
1
1
1
1
1
1
1
1
1
1
1
2
2
2
2
2
2
2
2
2
2
2
2
2
2
3
3
3
3
3
3
3
3
3
3
3
3
3
3
3
3
3
3
3
3
3
3
3
3
3
3
3
3
3
3
3
3
3
3
3
3
3
3
3
3
3
3
3
2
2
2
2
2
3
4
4
4
4
4
4
4
4
4
4
4
4
4
4
4
4
4
4
4
4
4
4
4
4
4
4
4
4
3
3
3
3
3
3
3
3
3
3
3
3
3
3
3
3
3
3
3
3
3
3
3
3
3
3
3
3
3
3
3
3
3
3
3
3
3
3
3
3
3
3
2
2
2
2
2
3
3
2
2
2
2
2
3
3
3
3
3
3
3
3
3
3
3
3
3
3
3
3
3
3
3
4
4
4
4
4
4
4
4
4
4
4
4
3
3
3
3
3
3
3
3
3
3
3
3
3
3
3
3
4
4
4
4
4
4
4
4
4
4
4
4
3
4
4
4
4
4
4
4
5
5
5
5
5
5
5
5
5
6
6
6
6
6
6
6
6
6
6
6
6
6
6
6
6
6
6
6
6
6
6
7
7
7
7
7
8
8
8
8
8
8
8
8
8
8
8
8
8
9
10
10
10
10
10
10
10
10
11
11
11
11
11
11
11
11
12
12
12
12
11
11
11
11
11
12
12
12
12
12
12
12
12
12
12
12
12
11
11
11
12
12
12
12
13
13
13
13
13
13
13
13
13
13
13
13
13
13
13
13
13
13
13
13
13
13
13
13
13
13
12
12
11
11
11
11
11
11
11
11
11
11
11
11
11
11
11
11
11
11
11
11
11
11
11
11
11
11
10
10
10
9
9
9
9
9
9
9
9
9
9
9
9
9
9
9
9
9
9
9
9
9
9
9
9
9
9
9
10
10
10
10
9
9
9
8
7
7
7
7
7
7
7
8
8
8
8
8
8
8
8
8
8
8
7
7
7
7
7
7
7
7
7
7
7
7
6
6
6
5
5
5
4
4
4
4
4
4
4
4
4
4
4
3
3
3
3
3
3
4
3
3
3
4
4
4
4
4
4
4
4
4
4
4
5
5
5
5
5
5
5
5
5
5
5
5
5
6
6
6
6
6
6
6
6
6
6
6
6
6
6
6
6
6
6
7
7
7
7
7
7
8
8
7
7
7
7
7
7
7
7
7
7
7
9
9
9
8
8
8
8
8
8
8
8
8
8
8
8
8
8
8
8
8
8
8
8
8
8
8
8
8
8
8
8
8
8
8
8
8
8
8
8
8
8
8
8
8
8
8
8
8
8
8
8
8
8
8
8
8
9
9
9
9
9
9
9
9
9
9
9
9
9
9
9
9
9
9
9
9
9
9
9
9
8
8
8
8
8
8
8
8
8
8
7
7
7
7
7
7
7
7
7
7
7
7
7
7
7
7
7
7
7
7
7
7
7
7
7
6
6
6
6
6
6
7
7
7
7
7
7
7
5
4
4
4
4
3
3
3
3
3
3
3
3
3
3
3
2
2
2
2
2
2
2
2
2
2
2
2
2
2
2
2
2
2
2
2
2
2
2
2
2
2
2
2
2
2
2
2
2
2
2
2
2
2
2
2
2
2
2
2
2
2
2
2
2
2
2
2
2
2
2
2
2
1
1
1
1
1
1
1
1
1
1
1
1
1
1
1
0
0
0
0
0
0
0
0
0
0
0
0
0
0
0
0
0
0
0
0
0
0
0
0
0
0
0
0
0
0
0
0
0
0
0
0
0
0
0
0
0
0
0
0
0
0
0
0
0
0
0
0
0
0
0
0
0
0
1
1
1
1
1
1
1
1
1
1
1
1
1
1
1
1
1
2
2
2
2
2
2
2
2
2
2
3
3
3
3
3
3
3
3
3
3
3
3
3
3
3
3
3
3
3
3
3
3
3
3
3
3
3
3
3
3
3
4
4
4
4
4
4
4
4
4
4
4
4
4
4
4
4
4
4
4
4
4
5
5
5
5
5
5
5
5
5
5
5
5
5
5
5
5
5
5
5
5
5
5
5
5
5
5
5
5
5
5
5
5
5
5
5
5
5
5
5
5
6
6
6
6
6
6
6
6
6
6
6
6
6
6
6
6
6
6
6
6
6
6
6
6
6
6
6
6
6
6
6
6
6
6
6
7
7
7
7
7
7
7
7
7
7
7
7
7
7
7
7
7
7
7
7
7
7
7
7
7
7
8
8
8
8
8
8
8
8
8
8
8
8
8
8
8
8
8
8
8
8
8
7
7
6
6
7
6
6
6
6
7
9
9
8
7
7
7
7
7
7
8
9
9
9
9
9
9
9
9
9
9
8
8
8
8
10
9
9
9
9
9
9
9
9
9
9
9
9
9
9
9
9
9
9
9
9
9
9
9
9
9
9
9
9
9
9
9
9
9
9
9
9
9
9
9
9
9
9
9
9
9
10
10
10
10
10
10
10
10
10
10
10
10
10
10
10
10
10
10
10
10
10
10
10
10
10
10
10
10
10
10
10
10
11
11
11
11
11
11
11
11
11
11
11
11
11
11
11
11
11
11
11
11
11
11
11
11
11
11
12
12
12
12
12
12
12
12
10
10
10
9
9
7
7
6
6
6
6
6
6
6
5
5
3
3
3
3
2
2
2
2
2
2
2
2
2
2
2
2
2
2
2
2
2
2
2
2
2
3
3
3
3
3
3
3
3
3
3
3
3
3
3
3
3
3
3
3
3
3
3
3
3
3
3
3
3
3
3
3
3
3
3
3
3
3
3
3
3
3
3
2
3
3
3
3
3
3
3
3
3
3
2
2
2
2
2
2
2
2
2
2
2
2
2
2
2
2
2
2
2
2
2
2
2
2
2
2
2
2
3
3
3
3
3
3
3
3
3
3
3
3
3
3
3
4
4
4
4
4
4
4
4
4
4
4
4
4
5
4
4
4
4
4
4
4
4
4
4
5
5
5
5
5
5
5
5
6
6
6
6
6
6
6
6
6
6
6
6
6
6
6
6
6
6
6
6
6
6
6
6
6
6
5
5
5
5
5
5
5
5
5
5
5
5
5
5
5
5
5
5
5
5
5
5
5
5
5
5
5
5
5
5
5
5
5
5
5
5
5
6
6
6
6
6
6
6
6
6
6
6
6
6
6
6
6
6
6
6
6
6
6
5
5
5
5
5
5
5
5
5
5
5
5
5
5
5
5
5
5
5
5
5
5
5
5
5
5
5
5
5
5
5
5
5
5
5
4
4
4
3
3
3
3
3
3
3
3
3
3
2
1
1
1
1
1
1
1
1
1
1
1
1
1
1
1
1
1
1
1
1
1
1
1
1
0
0
0
0
0
0
0
0
0
0
0
0
0
0
0
0
0
0
0
0
0
0
0
0
0
0
0
0
0
0
0
0
0
0
1
2
2
2
3
3
3
5
5
5
5
5
5
5
5
5
5
5
5
5
5
5
5
5
5
5
5
5
5
5
5
5
5
5
5
6
6
6
6
8
8
8
8
9
9
9
9
9
9
9
9
9
9
9
9
10
11
11
11
11
11
11
11
11
11
11
11
11
11
11
11
11
11
11
11
11
11
11
11
11
11
11
11
11
11
11
11
11
11
11
11
11
12
12
12
12
12
12
12
12
12
12
12
12
12
12
13
13
13
13
13
13
13
13
13
13
13
13
13
13
12
12
12
12
12
12
12
12
12
12
12
12
13
13
13
13
13
13
13
12
12
12
12
12
12
12
12
12
12
12
12
12
12
12
13
13
13
13
12
12
12
12
14
14
14
14
14
14
14
14
13
12
12
12
10
10
10
10
10
10
10
9
9
7
7
7
7
7
7
7
6
6
6
6
7
7
7
7
7
7
7
7
7
7
7
7
8
8
8
8
8
8
8
8
8
8
8
8
8
8
8
7
7
7
7
7
7
7
7
7
7
7
7
7
7
7
7
7
7
7
7
7
7
7
7
7
7
7
7
7
7
7
7
7
7
6
6
6
6
6
6
6
6
6
6
6
6
6
6
6
6
6
6
6
6
6
6
6
6
6
6
6
6
6
6
6
6
6
6
6
6
6
6
6
6
6
6
6
6
6
6
6
6
6
6
5
5
5
1
1
0
0
0
0
0
0
0
0
0
0
0
0
0
0
0
0
0
0
0
0
0
0
0
0
0
0
0
0
0
0
0
0
0
0
0
0
0
0
0
0
0
0
0
0
0
0
0
0
0
0
0
0
0
0
0
0
0
1
1
1
2
2
2
2
2
2
2
2
2
2
2
2
2
2
2
2
2
2
2
2
2
3
3
3
3
3
3
3
3
3
3
3
3
3
3
3
3
3
3
3
3
3
3
3
3
3
3
3
3
3
3
3
4
4
4
5
5
5
5
5
5
5
5
5
5
5
5
5
5
5
5
5
5
5
5
5
5
6
6
6
6
6
6
6
6
6
6
6
6
6
6
7
7
8
8
8
8
8
8
8
9
9
9
9
9
9
9
9
9
9
9
9
9
8
8
8
8
8
8
8
8
8
8
8
8
8
8
8
8
8
9
9
9
8
8
8
8
8
8
8
8
8
8
8
8
8
10
11
11
11
11
10
10
10
10
10
10
10
10
10
10
10
10
10
10
10
10
10
10
10
10
10
10
10
10
10
10
10
10
10
9
9
9
9
9
9
9
9
9
9
10
10
10
10
10
10
10
10
10
10
10
10
10
10
10
10
11
11
11
11
11
11
11
11
11
11
11
11
11
11
11
11
11
11
11
11
10
10
10
10
10
10
10
10
10
10
10
10
10
10
10
11
11
11
11
11
11
11
11
11
11
11
12
12
12
12
12
11
11
11
11
11
12
12
12
12
12
12
12
12
12
12
12
12
12
12
12
12
12
12
12
12
12
12
11
10
6
6
6
6
6
6
6
6
7
7
7
7
7
7
7
7
7
7
7
7
7
7
7
7
7
7
7
7
7
7
7
8
8
8
8
8
8
8
8
8
8
8
8
8
8
10
10
10
10
10
10
10
10
10
10
10
10
10
10
10
10
10
10
10
10
10
10
10
10
10
9
9
10
8
8
8
8
8
8
8
8
8
8
8
10
10
10
10
10
10
10
10
10
10
10
10
11
11
11
11
11
11
11
11
11
11
11
11
11
11
11
11
11
11
11
11
11
11
11
11
11
11
14
14
14
14
14
13
13
13
13
13
13
13
13
13
13
12
12
12
12
12
12
12
12
12
12
12
12
12
12
12
12
12
12
13
13
14
14
14
14
14
14
13
13
13
13
13
13
12
12
12
12
12
12
12
12
13
13
13
13
13
13
13
13
13
13
13
13
13
14
14
14
14
14
14
14
14
14
14
14
14
14
14
14
14
14
14
14
14
13
13
13
13
14
13
13
13
13
13
12
12
12
12
11
11
11
11
12
11
11
11
11
11
11
11
11
11
11
11
11
11
11
11
11
11
11
11
11
12
11
12
12
12
12
12
12
12
12
13
13
13
14
14
14
14
14
14
14
13
13
13
13
13
12
12
12
12
12
12
12
12
12
12
13
13
13
13
13
13
13
13
13
13
13
13
13
13
13
13
13
13
13
13
13
13
13
13
13
13
13
13
13
13
13
13
13
13
13
13
13
13
13
13
13
13
13
13
13
13
13
13
13
13
13
13
13
12
12
12
12
12
12
12
12
12
12
12
12
12
12
11
11
11
10
10
10
10
10
10
11
11
11
11
11
11
11
11
11
11
11
11
11
11
11
10
10
10
10
10
10
10
9
7
7
7
7
7
5
5
5
5
5
5
5
5
5
6
8
8
7
7
7
7
7
7
6
6
6
6
6
6
6
6
6
6
5
5
5
5
5
5
5
5
4
4
4
4
4
4
4
4
4
4
4
4
4
4
4
4
4
4
4
4
4
4
4
4
4
4
4
4
4
4
4
4
4
4
4
3
3
3
3
3
3
3
3
3
3
3
3
3
3
3
3
3
3
3
3
3
3
3
3
3
3
3
3
3
3
3
3
3
3
3
3
3
3
3
3
3
3
3
3
3
3
3
3
3
3
3
3
3
3
3
3
3
3
3
3
3
3
3
3
4
4
5
5
5
5
4
4
4
4
4
4
4
4
4
4
4
4
4
4
4
4
4
4
4
4
4
4
4
4
2
2
2
2
2
2
2
2
2
2
2
2
2
2
2
2
2
2
2
2
2
3
3
3
3
4
4
4
4
4
4
5
5
5
5
6
6
6
7
7
7
7
7
7
7
7
7
7
7
8
8
8
8
8
8
8
8
8
8
8
8
8
8
8
8
8
8
8
8
8
8
8
8
9
9
9
9
9
9
9
10
10
10
10
10
10
10
10
12
12
12
12
12
12
12
12
12
12
13
13
13
13
13
13
13
14
14
15
15
15
15
15
16
16
16
16
16
16
16
16
17
17
17
17
17
17
17
17
17
17
17
17
17
17
17
18
18
18
18
18
18
19
19
19
19
19
21
21
21
21
21
21
21
20
21
21
21
21
21
22
23
23
22
21
20
20
20
20
20
20
20
20
20
20
20
20
20
20
20
20
20
20
20
21
21
21
22
20
20
21
21
20
20
20
23
23
23
23
23
22
22
23
23
23
23
24
25
25
25
24
24
26
26
26
26
26
26
26
26
26
26
26
27
27
26
26
26
26
26
26
26
26
26
26
26
26
27
27
27
27
27
25
25
25
25
22
21
23
23
23
23
22
22
22
22
22
22
24
25
26
26
26
26
26
26
26
26
26
26
27
27
27
27
27
27
28
28
28
28
28
28
28
29
29
32
32
32
32
32
32
32
32
32
32
32
32
32
32
32
32
32
32
32
32
32
32
31
31
31
31
31
31
31
31
31
31
31
31
31
31
31
31
31
31
31
31
31
31
29
26
25
25
24
24
24
24
24
24
25
24
22
19
19
19
19
19
19
19
19
19
19
19
19
19
19
19
19
19
19
19
17
17
17
16
16
16
16
16
16
17
17
17
17
17
17
17
17
17
16
16
16
15
15
15
15
16
16
16
16
16
16
16
16
15
15
15
14
14
14
14
14
14
14
14
15
15
15
15
15
15
16
17
17
17
18
19
19
20
19
16
15
16
16
16
16
16
16
16
16
16
16
16
13
13
14
14
14
14
14
14
14
14
14
15
15
15
15
15
15
15
15
15
15
15
15
15
15
15
15
16
15
14
14
14
14
14
14
14
14
14
14
14
14
14
14
14
14
14
14
14
14
14
14
14
14
14
14
14
14
14
14
14
14
14
14
14
14
14
14
14
14
14
14
14
14
14
14
14
13
12
12
12
12
12
12
12
12
13
13
13
13
13
13
13
13
13
13
13
13
13
13
13
13
13
13
13
13
13
13
13
13
13
13
13
13
13
13
13
13
13
12
12
12
12
12
11
11
11
10
10
10
10
10
8
8
8
5
5
5
4
4
4
5
5
5
5
5
5
6
6
6
6
5
5
4
4
2
2
2
2
2
2
2
2
2
2
2
2
2
2
2
2
2
2
2
2
2
3
3
3
3
3
3
3
3
3
3
3
3
3
3
3
3
3
3
3
3
4
4
4
4
5
5
5
5
6
6
6
6
6
6
6
6
6
6
6
6
6
6
7
7
7
7
8
8
8
8
8
8
8
7
7
7
7
7
7
7
7
7
7
7
7
7
7
8
8
8
8
8
8
8
8
8
8
9
9
9
9
9
9
9
9
9
9
9
9
8
9
9
9
9
9
9
9
9
8
8
9
9
9
9
9
9
9
9
9
9
9
9
9
9
9
9
9
9
9
9
9
9
9
9
9
9
9
9
9
9
9
9
9
9
9
9
9
9
9
9
9
9
9
9
9
9
9
9
9
9
9
9
9
9
9
9
9
9
9
9
9
9
9
9
9
9
9
7
5
4
4
4
4
4
4
4
5
5
5
5
5
5
5
5
5
5
5
5
5
5
5
5
5
5
5
4
4
4
4
4
4
4
4
4
4
4
4
4
4
4
4
4
4
4
4
4
4
4
3
3
3
3
3
2
2
2
2
2
2
2
2
2
2
2
2
2
2
2
2
2
2
2
2
2
2
2
2
2
2
1
1
1
1
1
1
1
1
1
1
1
1
1
1
1
1
1
1
1
2
2
2
2
2
3
4
4
4
4
4
4
4
4
4
4
4
4
4
4
4
5
5
5
5
5
5
5
5
4
4
4
4
4
4
4
4
4
4
4
4
4
4
4
5
5
5
5
5
4
4
4
4
4
4
4
4
4
4
4
5
5
5
5
5
5
5
7
7
7
7
7
7
7
7
7
7
7
7
7
7
7
7
7
7
7
7
7
7
7
7
7
7
7
7
7
7
7
7
7
7
7
7
7
7
7
7
8
9
9
9
9
9
9
9
9
9
9
9
9
9
9
9
10
10
10
10
10
11
11
11
11
11
11
11
11
11
10
10
10
10
10
10
10
9
9
9
9
9
9
9
8
7
7
7
7
7
7
7
7
7
7
9
9
8
8
8
8
8
8
7
7
7
6
6
7
7
7
7
7
7
8
8
8
8
8
8
8
8
8
7
8
8
8
8
8
8
8
8
8
8
8
8
8
8
8
8
8
8
8
8
8
9
9
9
9
9
10
10
10
12
13
13
13
13
13
13
13
13
13
13
13
13
13
13
13
13
13
13
13
13
13
13
13
13
13
14
14
14
13
13
13
13
13
14
14
14
14
13
13
14
14
14
14
14
14
13
13
13
14
14
14
14
14
14
14
14
14
14
14
14
14
14
14
14
14
14
14
14
14
14
14
14
14
15
15
14
14
14
14
15
15
15
15
15
16
16
16
16
16
16
16
16
16
16
16
16
16
16
16
16
16
16
16
17
19
19
19
19
19
18
18
18
18
19
19
19
19
19
18
19
19
19
19
19
18
20
20
21
21
21
22
22
22
22
22
22
22
19
20
22
22
22
23
24
24
24
24
24
24
24
24
24
24
24
25
25
26
26
26
27
27
27
27
27
28
28
28
28
29
29
29
29
29
30
30
31
31
31
31
31
32
32
32
32
32
32
32
32
32
32
32
32
31
31
31
31
30
30
30
30
30
30
28
28
27
28
28
28
28
28
28
28
28
28
28
28
28
28
28
28
28
28
28
28
28
28
28
28
28
29
29
29
29
29
30
30
30
30
30
30
30
30
30
30
30
30
30
30
31
31
31
31
31
31
32
32
33
33
33
33
33
33
33
33
33
33
32
32
32
32
32
32
33
33
33
32
28
28
24
20
20
20
20
20
21
21
21
19
19
18
18
18
17
17
17
19
19
18
17
17
17
17
17
17
17
18
18
19
19
20
20
20
20
20
20
20
20
20
20
20
20
20
20
20
21
21
21
21
21
21
21
21
21
21
21
21
21
21
21
20
20
20
20
20
20
20
20
20
20
20
20
20
20
19
19
19
19
19
18
18
17
17
17
17
17
17
19
19
18
18
17
16
16
16
16
16
14
11
11
11
11
11
11
11
11
11
11
11
11
11
11
11
11
11
11
11
11
11
10
10
9
9
9
9
9
9
10
10
11
11
11
11
11
11
11
11
11
11
11
11
10
10
10
10
10
10
10
10
10
11
11
11
12
12
12
12
12
12
12
12
12
12
12
12
12
12
12
12
12
12
12
12
12
10
9
9
9
9
9
10
13
15
16
16
16
16
16
17
18
26
30
31
31
31
31
33
34
35
35
35
35
36
37
37
37
37
39
39
40
40
40
41
41
41
42
42
43
43
43
43
43
43
43
44
44
44
44
44
48
48
47
47
47
48
51
51
50
49
51
52
52
52
52
52
52
53
53
53
53
54
55
55
55
55
56
56
56
56
56
56
56
56
56
56
57
57
57
57
57
57
57
57
57
57
57
57
58
59
59
59
59
59
59
59
60
60
60
60
60
60
60
60
58
60
59
59
59
59
59
59
59
59
59
59
59
59
59
60
60
60
60
60
60
60
60
60
60
61
63
64
64
64
64
64
64
64
64
64
61
61
61
60
61
61
61
61
61
61
62
62
61
55
55
53
53
53
51
49
43
42
44
47
46
44
40
40
39
37
37
35
35
37
37
37
37
38
41
44
44
45
45
45
45
45
45
45
44
42
42
43
44
44
44
44
46
49
49
51
52
52
52
52
52
56
57
58
58
58
58
59
59
59
59
59
59
59
59
60
60
59
61
62
62
62
62
62
62
63
64
64
64
63
63
63
63
63
63
63
63
63
63
63
63
63
63
63
63
63
63
63
63
63
63
62
62
61
60
60
60
60
60
60
60
60
60
60
61
61
61
61
62
62
62
62
62
62
62
62
62
62
62
62
62
62
62
62
62
62
62
62
62
62
62
62
62
62
62
63
63
63
62
62
62
62
62
62
62
62
63
63
62
62
60
57
56
56
56
56
56
56
57
57
57
57
57
56
56
56
56
56
56
56
55
55
55
55
55
54
54
55
51
51
50
50
40
41
39
36
35
22
22
22
22
22
22
21
21
19
19
18
18
18
17
17
19
16
16
16
15
15
14
14
14
14
14
14
14
14
14
14
14
14
14
14
14
14
14
14
14
14
14
14
14
14
14
14
14
15
15
16
16
16
16
16
16
16
16
16
16
16
16
16
16
16
16
16
16
16
16
16
16
17
17
17
17
17
17
17
17
17
17
17
17
17
17
17
17
17
17
17
17
17
14
14
14
14
14
14
14
14
14
14
15
15
14
14
14
12
12
12
12
12
12
12
12
12
12
12
13
13
13
13
13
14
15
15
15
16
16
16
16
16
16
16
17
17
17
18
18
18
18
22
22
22
22
22
21
21
22
22
22
22
22
22
22
22
22
23
23
23
23
23
23
23
22
21
21
21
21
21
21
22
22
22
22
22
22
22
22
22
22
22
22
22
22
22
22
22
22
22
21
21
21
21
20
19
19
19
19
19
19
19
19
19
19
20
20
20
20
20
20
20
20
20
20
20
20
20
20
20
20
20
20
20
20
20
20
20
20
20
20
20
20
20
20
20
20
20
19
19
19
18
19
19
19
18
18
18
17
17
17
17
17
17
17
17
17
17
17
17
16
16
16
15
15
15
14
14
15
15
15
15
17
17
17
17
17
17
17
17
17
17
16
16
13
12
12
12
10
10
10
10
9
9
10
9
9
9
9
9
9
9
9
9
9
10
10
10
10
10
9
9
9
9
9
10
10
11
11
11
12
12
12
12
12
12
12
13
13
13
13
13
13
13
13
13
13
13
15
15
15
15
15
15
16
16
16
17
18
18
18
18
18
18
18
18
18
18
18
20
20
20
20
22
23
23
23
23
23
23
23
23
23
23
23
23
23
23
23
23
23
23
23
23
23
24
25
25
25
25
25
24
24
24
24
25
26
26
28
28
28
26
26
26
26
27
28
28
28
28
28
29
29
29
29
29
29
29
29
31
31
31
31
31
31
31
31
31
31
32
32
32
32
32
32
32
32
32
32
32
32
32
32
32
33
33
33
35
35
37
37
37
37
37
37
37
37
37
39
38
38
38
37
37
36
36
36
36
36
36
36
36
36
36
36
35
35
35
35
35
35
35
35
35
36
35
35
35
34
34
33
32
32
30
30
30
30
30
31
31
31
31
31
31
31
31
31
31
31
31
31
31
31
31
31
31
31
31
31
31
31
31
31
31
31
31
31
31
31
31
31
31
31
31
31
31
31
31
31
31
31
31
31
30
30
30
30
30
30
30
30
30
30
28
27
26
23
18
18
18
17
16
14
14
14
13
13
12
11
11
10
10
10
9
9
9
10
9
9
9
9
9
9
9
8
8
8
8
8
8
8
8
8
7
7
8
8
8
8
8
8
8
8
8
8
8
8
8
8
8
8
8
8
8
8
8
7
6
7
5
5
5
5
6
6
6
6
4
4
4
4
4
4
4
4
4
4
4
4
5
5
6
6
6
6
6
6
6
6
6
6
6
6
6
6
6
6
6
6
6
6
6
6
6
6
6
6
6
6
6
6
6
7
7
7
7
7
7
7
7
7
7
7
7
7
7
7
7
7
7
7
7
7
7
7
7
7
7
7
7
7
7
7
7
7
7
7
7
8
8
8
8
8
8
8
9
10
10
10
10
10
11
12
12
12
12
12
12
12
12
14
15
15
15
15
15
15
15
15
15
14
14
14
14
14
14
14
14
14
14
16
15
14
14
14
14
14
14
14
15
17
17
18
18
18
18
18
18
18
18
18
18
18
18
18
18
18
19
19
19
19
19
19
19
19
19
19
19
19
19
19
19
19
19
17
17
17
17
17
17
17
17
17
18
19
19
19
19
19
19
19
19
19
20
20
20
20
20
20
20
19
19
19
19
19
19
19
19
19
19
19
20
20
20
19
19
19
20
20
20
20
20
20
20
20
20
20
20
20
20
19
19
19
19
19
19
19
19
19
19
19
20
20
20
20
20
20
20
20
20
20
20
20
20
20
20
19
19
17
16
15
15
15
12
12
12
12
12
12
12
12
12
12
12
12
12
13
13
13
13
13
13
13
13
13
13
13
13
13
13
13
12
11
10
8
8
8
7
6
6
6
6
6
6
6
6
6
6
6
6
6
6
7
7
7
7
7
7
8
8
8
8
8
8
8
8
8
8
8
8
8
8
8
8
8
8
8
8
8
8
8
8
8
9
9
9
9
9
9
9
9
9
9
9
9
8
8
8
9
9
9
9
9
9
9
9
9
9
9
9
9
9
9
8
8
8
8
8
8
8
8
8
8
8
8
8
8
8
8
8
8
9
9
9
9
9
9
9
9
9
9
9
9
9
9
9
9
8
8
8
8
8
8
8
8
8
8
8
8
8
8
8
8
8
7
7
7
7
7
7
7
6
5
5
5
5
5
5
5
5
5
5
5
5
6
6
6
6
6
6
6
6
6
6
6
6
6
6
6
6
6
6
6
6
6
6
6
6
6
6
6
6
6
6
6
6
6
6
6
6
6
6
6
6
6
6
6
6
6
6
6
6
6
6
5
5
2
2
2
2
2
2
3
4
4
4
4
4
4
4
4
4
4
4
4
4
4
4
4
4
4
4
4
4
4
4
4
4
4
4
4
4
4
4
4
4
4
4
4
4
4
4
4
4
4
4
4
4
4
4
4
4
4
4
4
4
4
4
5
5
5
5
4
4
4
4
4
3
3
3
3
3
3
3
3
3
3
3
3
3
3
3
3
3
3
3
3
3
3
3
3
3
3
3
3
3
3
3
3
3
3
3
3
3
3
3
3
2
2
2
2
2
2
2
2
2
2
2
1
1
1
1
1
1
1
1
1
1
1
1
1
1
1
1
1
1
1
1
1
1
1
1
1
1
1
1
1
1
1
1
1
1
1
1
1
1
1
1
1
1
1
1
1
1
1
1
1
1
1
1
1
1
2
2
2
2
3
3
3
3
3
3
3
3
3
3
3
3
3
3
3
3
3
3
3
3
3
3
3
3
3
3
3
2
2
1
1
1
1
1
1
1
1
1
1
1
1
1
1
1
1
1
1
1
1
1
1
1
1
1
1
1
1
1
1
1
1
1
1
1
1
1
1
1
1
1
1
1
1
1
1
1
1
1
1
1
1
1
1
1
1
1
1
1
1
1
1
1
1
1
1
1
1
1
1
1
1
1
1
1
1
1
1
1
1
1
1
1
1
1
0
0
0
0
0
0
0
0
0
0
0
0
0
0
0
0
0
0
0
0
0
0
0
0
0
0
0
0
0
0
0
0
0
0
0
0
0
0
0
0
0
0
0
0
0
0
0
0
0
0
0
0
0
0
0
0
0
0
0
0
0
0
0
0
0
0
0
0
0
0
0
0
0
0
0
0
0
0
0
0
0
0
0
0
0
0
0
0
0
0
0
0
0
0
0
0
0
0
0
0
0
0
0
0
0
0
0
0
0
0
0
0
0
0
0
0
0
0
0
0
0
0
0
0
0
0
0
0
0
0
0
0
0
0
0
0
0
0
0
0
0
0
0
0
0
0
0
0
0
0
0
0
0
0
0
0
0
0
0
0
0
0
0
0
0
0
0
0
0
0
0
0
0
0
0
0
0
0
0
0
0
0
0
0
0
0
0
0
0
0
0
0
0
0
0
0
0
0
0
0
0
0
0
0
0
0
0
0
0
0
0
0
0
0
0
0
0
0
0
0
0
0
0
0
0
0
0
0
0
0
0
0
0
0
0
0
0
0
0
0
0
0
0
0
0
0
0
0
0
0
0
0
0
0
0
0
0
0
0
0
0
0
0
0
0
0
0
0
0
0
0
0
0
0
0
0
0
0
0
0
0
0
0
0
0
0
0
0
0
0
0
0
0
0
0
0
0
0
0
0
0
0
0
0
0
0
0
0
0
0
0
0
0
0
0
0
0
0
0
0
0
0
0
0
0
0
0
0
0
0
0
0
0
0
0
0
0
0
0
0
0
0
0
0
0
1
1
1
1
1
1
1
1
1
1
1
1
1
1
1
1
1
1
1
1
1
1
1
1
1
1
1
1
1
1
1
1
1
1
1
1
1
1
1
1
1
1
1
1
1
1
1
1
1
1
1
1
1
1
1
1
1
1
1
1
1
1
1
1
1
1
1
1
1
1
1
1
1
1
1
1
1
1
1
1
1
1
1
1
1
1
1
1
1
1
1
1
1
1
1
1
1
1
1
1
1
1
1
1
1
1
1
1
1
0
0
0
0
0
0
0
0
0
0
0
0
0
0
0
0
0
0
0
0
0
0
0
0
0
0
0
0
0
0
0
0
0
0
0
0
0
0
0
0
0
0
0
0
0
0
0
0
0
0
0
0
0
0
0
0
0
0
0
0
0
0
0
0
0
0
0
0
0
0
0
0
0
0
0
0
0
0
0
0
0
0
0
0
0
0
0
0
0
0
0
0
0
0
0
0
0
0
0
0
0
0
0
0
0
0
0
0
0
0
0
0
0
0
0
0
0
0
0
0
0
0
0
0
0
0
0
0
0
0
0
0
0
0
0
0
0
0
0
0
0
0
0
0
0
0
0
0
0
0
0
0
0
0
0
0
0
0
0
0
0
0
0
0
0
0
0
0
0
0
0
0
0
0
0
0
0
0
0
0
0
0
0
0
0
0
0
0
0
0
0
0
0
0
0
0
0
0
0
0
0
0
0
0
0
0
0
0
0
0
0
0
0
0
0
0
0
0
0
0
0
0
0
0
0
0
0
0
0
0
0
0
0
0
0
0
0
0
0
0
0
0
0
0
0
0
0
0
0
0
0
0
0
0
0
0
1
1
1
1
1
2
2
2
2
2
2
2
2
2
2
2
2
2
2
2
2
2
2
2
2
2
2
2
2
2
2
2
2
2
2
2
2
2
2
2
2
2
2
2
2
2
2
2
2
2
2
2
2
2
2
2
2
2
2
2
2
2
2
2
2
2
2
2
2
2
2
2
2
2
2
3
3
4
4
5
5
5
5
5
5
5
5
5
5
5
6
6
6
6
6
6
6
6
6
6
7
7
7
7
7
7
7
7
7
7
7
7
7
7
7
7
7
7
7
6
6
6
6
6
6
6
6
6
6
6
6
6
6
6
6
6
6
6
6
6
6
6
6
6
6
6
6
6
6
6
6
6
6
6
6
6
6
6
6
6
6
6
6
6
6
6
6
6
6
6
6
6
6
6
6
6
6
6
6
5
5
5
5
5
5
5
5
5
5
5
5
5
5
5
5
5
5
5
5
5
5
5
5
5
5
5
3
3
1
1
1
1
1
1
1
1
1
1
1
1
1
1
1
1
1
1
0
0
0
0
0
0
0
0
0
0
0
0
0
1
1
1
1
1
0
0
0
0
0
0
0
0
0
0
0
0
0
0
0
0
0
0
0
0
0
0
0
0
0
0
0
0
1
1
1
1
1
1
1
1
1
1
1
1
1
1
1
1
1
1
1
1
1
1
1
1
1
1
1
1
1
1
1
1
1
1
1
1
1
1
1
1
1
1
1
1
1
1
1
1
1
1
1
1
1
1
1
1
1
1
1
1
1
1
1
1
1
1
1
1
1
1
1
1
1
1
1
1
1
1
1
1
1
1
1
1
1
1
1
1
1
1
1
1
1
1
1
1
1
1
1
1
1
1
1
1
1
1
1
1
1
1
1
1
1
1
1
0
0
0
0
0
0
0
0
0
0
0
0
0
0
0
0
0
0
0
0
0
0
0
0
0
0
0
0
0
0
0
0
0
0
0
0
0
0
0
0
0
0
0
0
0
0
0
0
0
0
0
0
0
0
0
0
0
0
0
0
0
0
0
0
0
0
0
0
0
0
0
0
0
0
0
0
0
0
0
0
0
0
0
0
0
0
0
0
0
0
0
0
0
0
0
0
0
0
0
0
0
0
0
0
0
0
0
0
0
0
1
1
1
1
1
1
1
1
1
1
1
1
1
1
1
1
1
1
1
1
1
1
1
1
1
1
2
2
2
2
2
2
2
2
2
2
2
2
2
2
3
3
3
3
3
3
3
3
3
3
3
3
3
3
3
3
3
3
3
3
3
3
3
4
4
4
4
4
4
4
4
4
4
4
4
4
4
4
4
4
4
4
4
4
4
4
4
4
4
4
4
4
4
4
4
4
4
4
4
4
4
4
4
4
4
4
4
4
4
4
4
5
5
5
5
5
5
5
5
5
5
5
5
5
5
5
5
5
5
6
6
6
6
6
6
6
6
6
6
6
6
6
6
6
6
6
6
6
6
6
6
6
6
6
6
6
6
6
6
6
6
6
6
6
6
6
6
6
6
6
6
6
6
6
6
6
6
6
6
6
7
7
7
7
7
7
7
7
7
7
7
7
7
7
7
7
7
7
7
7
7
7
7
7
7
7
7
7
7
7
7
7
6
6
5
5
3
3
3
3
3
3
2
2
1
1
1
1
1
1
1
1
1
1
1
1
1
1
1
1
1
1
1
1
1
1
1
1
1
1
1
1
1
1
1
1
1
1
1
1
1
1
1
1
1
1
1
1
1
1
1
1
1
1
1
1
1
1
1
1
1
1
1
1
1
1
1
1
1
1
1
1
1
1
1
1
1
0
0
0
0
0
0
0
0
0
0
0
0
0
0
0
0
0
0
0
0
0
0
0
0
0
0
0
0
0
0
0
0
0
0
0
0
0
0
0
0
0
0
0
0
0
0
0
0
0
0
0
1
1
1
1
1
1
1
1
1
1
1
1
1
1
1
1
1
1
1
1
1
1
1
1
1
1
1
1
1
1
1
1
1
1
1
1
1
1
1
1
1
1
1
1
1
1
1
1
1
1
1
1
1
1
1
1
1
1
1
2
2
2
2
2
2
2
2
2
2
2
2
2
2
2
2
2
2
2
2
2
2
2
2
2
2
3
3
3
3
3
3
3
3
3
3
3
3
3
3
3
3
3
3
3
3
3
3
3
3
3
3
3
3
3
3
3
3
3
3
3
3
3
3
3
3
3
3
3
3
3
3
3
3
3
3
3
3
3
3
3
3
3
3
3
3
3
3
3
3
3
3
3
3
3
3
3
3
3
3
3
3
3
3
3
3
3
3
3
3
3
2
1
1
2
2
3
3
3
3
3
3
4
4
4
5
5
5
5
5
5
5
5
5
5
5
5
5
5
5
5
5
5
5
5
5
5
5
5
5
5
5
5
5
5
5
5
5
5
5
5
5
5
5
5
5
5
5
5
5
5
5
5
5
5
5
5
5
5
5
5
5
5
5
5
5
5
5
5
5
5
5
5
5
5
5
5
5
5
5
4
4
3
3
3
3
3
3
3
3
3
3
3
3
3
3
3
3
3
3
3
3
3
3
3
3
3
3
3
3
3
3
3
3
3
3
3
3
3
3
3
3
3
3
3
3
3
3
3
2
2
2
2
2
2
2
2
2
2
2
2
2
2
2
1
1
1
1
1
1
1
1
1
1
1
1
1
1
1
1
1
1
1
1
1
1
1
1
1
1
1
1
1
0
0
0
0
0
0
0
0
0
0
0
0
0
0
0
0
0
0
0
0
0
0
0
0
0
0
0
0
0
0
0
0
0
0
0
0
0
0
0
0
0
0
0
0
0
0
0
0
0
0
0
0
0
0
0
0
0
0
0
0
0
0
0
0
0
0
0
0
0
0
0
0
0
0
0
0
0
0
0
0
0
0
0
0
0
0
0
0
0
0
0
0
0
0
0
0
0
0
0
0
0
0
0
0
0
0
0
0
0
0
0
0
0
0
0
0
0
0
0
0
0
0
0
0
0
0
0
0
0
0
0
0
0
0
0
0
0
0
0
0
0
0
0
0
0
0
0
0
0
0
0
0
0
0
0
0
0
0
0
0
0
0
0
0
0
0
0
0
0
0
0
0
0
0
0
0
0
0
0
0
0
0
0
0
0
0
0
0
0
0
0
0
1
1
1
1
1
1
1
1
1
1
1
1
1
1
1
1
1
1
1
1
1
1
1
1
1
1
1
1
1
1
1
1
1
1
1
1
2
2
2
2
2
2
2
2
2
2
2
2
2
2
2
2
2
2
2
2
2
2
2
2
2
2
2
2
2
2
2
2
2
2
2
2
2
2
2
2
2
2
2
2
2
2
2
2
2
2
2
2
2
2
2
2
2
2
2
2
2
2
2
2
2
2
2
2
2
2
2
2
2
2
2
2
2
2
2
2
2
2
2
2
2
2
2
2
2
2
2
2
2
2
2
2
2
2
2
2
2
2
2
2
2
2
2
2
2
2
2
2
2
2
2
2
2
2
2
2
2
2
2
1
1
1
1
1
1
1
1
1
1
1
1
1
1
1
1
1
1
1
1
1
1
1
1
1
1
1
1
1
1
1
1
1
1
1
1
1
0
0
0
0
0
0
0
0
0
0
0
0
0
0
0
0
0
0
0
0
0
0
0
0
0
0
0
0
0
0
0
0
0
0
0
0
0
0
0
0
0
0
0
0
0
0
0
0
0
0
0
0
0
0
0
0
0
0
0
0
0
0
0
0
0
0
0
0
0
0
0
0
0
0
0
0
0
0
0
0
0
0
0
0
0
0
0
0
0
0
0
0
0
0
0
0
0
0
0
0
0
0
0
0
0
0
0
0
0
0
0
0
0
0
0
0
0
0
0
0
0
0
0
0
0
0
0
0
0
0
0
0
1
1
3
3
3
3
3
3
3
3
3
3
3
3
3
3
3
3
3
3
3
3
3
3
3
3
3
3
3
3
3
3
3
3
3
3
3
3
3
3
3
3
3
3
3
3
3
3
3
3
3
3
3
3
3
3
3
3
3
3
3
3
3
3
3
3
3
3
3
3
3
3
3
3
3
3
4
4
4
4
4
4
4
4
4
4
4
4
4
4
4
4
4
4
4
4
4
4
4
4
4
4
4
4
4
4
4
4
4
4
4
4
4
4
4
4
4
4
3
3
3
3
3
3
3
3
3
3
3
3
3
3
3
3
3
3
3
3
3
3
3
3
3
3
3
3
3
3
3
3
3
3
3
3
2
2
2
2
1
1
1
1
1
1
1
1
1
1
1
1
1
1
1
1
1
1
1
1
1
1
1
1
1
1
1
1
1
1
1
1
1
1
1
1
1
1
1
1
1
1
1
1
1
1
1
1
1
1
1
1
1
1
1
1
1
1
1
1
0
0
0
0
0
0
0
0
0
0
0
0
0
0
0
0
0
0
0
0
0
0
0
0
0
0
0
0
0
0
0
0
0
0
0
0
0
0
0
0
0
0
0
0
0
0
0
0
0
0
0
0
0
0
0
0
0
0
0
0
0
0
0
0
0
0
0
0
0
0
0
0
0
0
0
0
0
0
0
0
0
0
0
0
0
0
0
0
0
0
0
0
0
0
0
0
0
0
0
0
0
0
0
0
0
0
0
0
0
0
0
0
0
0
0
0
0
0
0
0
0
0
0
0
0
0
0
0
0
0
0
0
0
0
0
0
0
0
0
0
0
0
0
0
0
0
0
0
0
0
0
0
0
0
0
0
0
0
0
0
0
0
0
0
0
0
0
0
0
0
0
0
0
0
0
0
0
0
0
0
0
0
0
0
0
0
0
0
0
0
0
0
0
0
0
0
0
0
0
0
0
0
0
0
0
0
0
0
0
0
0
0
0
0
0
0
0
0
0
0
0
0
0
0
0
0
0
0
0
0
0
0
0
0
0
0
0
0
0
0
0
1
1
1
1
1
0
0
0
0
0
0
0
0
0
0
0
0
0
0
0
0
0
0
0
0
0
0
0
0
0
0
0
0
0
0
0
0
0
0
0
0
0
0
0
0
0
0
0
0
0
0
1
1
1
1
1
1
1
1
1
1
1
1
1
1
1
1
1
1
1
1
1
1
1
1
1
1
1
1
1
1
1
1
1
1
1
1
1
1
1
1
1
1
1
1
1
1
1
1
1
1
1
1
1
1
1
1
1
1
1
1
1
1
1
1
1
1
1
1
1
1
1
1
1
1
1
1
1
1
1
1
1
1
1
1
1
1
1
1
1
1
1
1
1
1
1
1
1
1
1
1
1
1
1
1
1
1
1
1
1
1
1
1
1
1
1
1
1
1
1
1
1
1
1
1
1
1
1
1
1
1
1
1
1
1
1
1
0
0
0
1
1
1
1
1
1
1
1
1
1
1
1
1
1
0
0
0
0
0
0
0
0
0
0
0
0
0
0
1
1
1
1
1
1
1
1
1
1
1
1
1
1
1
1
1
1
1
1
1
1
1
1
1
1
1
1
1
1
1
1
1
1
1
1
1
1
1
1
1
1
1
1
1
1
1
1
1
1
1
1
1
1
1
1
1
1
1
2
2
2
2
2
2
2
2
2
2
2
2
2
2
2
2
2
2
2
2
2
2
2
2
2
2
2
2
2
2
2
3
3
3
3
3
3
3
3
3
3
3
3
3
3
3
3
3
3
3
3
3
3
3
3
3
3
3
3
3
3
3
3
3
3
3
3
2
2
2
2
2
2
2
2
2
2
2
2
1
1
1
1
1
1
1
1
1
1
1
1
1
1
1
1
1
1
1
1
1
1
1
1
1
1
1
1
1
1
1
1
1
1
1
1
1
1
1
1
1
1
1
1
1
1
1
1
1
1
1
1
1
1
1
1
1
1
1
1
1
1
1
1
1
1
1
1
1
1
1
1
1
1
1
1
1
1
1
1
1
1
1
0
0
0
1
1
1
1
1
1
1
1
1
1
1
1
1
1
1
1
1
1
1
1
1
1
1
1
1
1
1
1
1
1
1
1
1
1
1
1
1
1
1
1
1
1
1
1
1
1
1
1
1
1
1
1
1
1
1
1
1
1
1
1
1
1
1
1
1
1
1
1
1
1
1
1
1
1
1
1
1
1
1
1
1
1
1
1
1
1
1
1
1
1
1
1
1
1
1
1
1
1
1
1
1
1
1
1
1
1
1
1
1
2
2
2
2
2
2
2
2
2
2
2
2
2
2
2
2
2
2
2
2
2
1
1
1
1
1
1
1
1
1
1
1
1
1
1
1
1
0
0
0
0
0
0
0
0
0
0
0
0
0
0
0
0
0
0
0
0
0
0
0
0
0
0
0
0
0
0
0
0
0
0
0
0
0
0
0
0
0
0
0
0
0
0
0
0
0
0
0
0
0
0
0
0
0
0
0
0
0
0
0
0
0
0
0
0
0
0
0
0
0
0
0
0
0
0
0
0
0
0
0
0
0
0
0
0
0
0
0
0
0
0
0
0
0
0
0
0
0
0
0
0
0
0
0
0
0
0
0
0
0
0
0
0
0
0
0
0
0
0
0
0
0
0
0
0
0
0
0
0
0
0
0
0
0
0
0
0
0
0
0
0
0
0
0
0
0
0
0
0
0
0
0
0
0
0
0
0
0
0
0
0
0
0
0
0
0
0
0
0
0
0
0
0
0
0
0
0
0
0
0
0
0
0
0
0
0
0
0
0
0
0
0
0
0
0
0
0
0
0
0
0
0
0
0
0
0
0
0
0
0
0
0
0
0
0
0
0
0
0
0
0
0
0
0
0
0
0
0
0
0
0
0
1
1
1
1
1
1
1
1
1
1
1
1
1
1
1
1
1
1
1
1
1
1
1
1
1
1
1
1
1
1
1
1
1
1
1
1
1
1
1
1
1
1
1
1
1
1
1
1
1
1
1
1
2
2
2
2
2
2
2
2
2
2
2
2
2
2
2
2
2
2
2
2
2
2
2
2
2
2
2
2
2
2
2
2
2
2
2
2
2
2
2
2
2
2
2
2
2
2
2
2
2
2
2
2
2
2
2
2
2
2
2
2
2
2
2
2
2
2
2
2
2
2
2
2
2
2
2
2
1
1
1
1
1
1
1
1
1
1
1
1
1
1
1
1
1
1
1
1
1
1
1
1
1
1
1
1
1
1
1
1
1
1
1
1
1
1
1
1
1
1
0
0
0
0
0
0
0
0
0
0
0
0
0
0
0
0
0
0
0
0
0
0
0
0
0
0
0
0
0
0
0
0
0
0
0
0
0
0
0
0
0
0
0
0
0
0
0
0
0
0
0
0
0
0
0
0
0
0
0
0
0
0
0
0
0
0
0
0
0
0
0
0
0
0
0
0
0
0
0
0
0
0
0
0
0
0
0
0
0
0
0
0
0
0
0
0
0
0
0
0
0
0
0
0
0
0
0
0
0
0
0
0
0
0
0
0
0
0
0
0
0
0
0
0
0
0
0
0
0
0
0
0
0
0
0
0
0
0
0
0
0
0
0
0
0
0
0
0
0
1
1
1
1
1
1
1
1
1
1
1
1
1
1
1
1
1
1
1
2
2
2
2
2
2
2
2
2
2
2
2
2
2
2
2
2
2
2
2
2
2
2
2
2
2
2
2
2
2
2
2
2
2
2
2
2
2
2
2
2
2
2
2
2
2
2
2
2
2
2
2
2
2
2
2
2
2
2
2
2
2
2
2
2
2
2
2
2
2
2
2
2
2
2
2
2
2
2
2
2
2
2
2
2
2
2
2
2
2
3
4
4
4
4
4
4
4
5
5
5
5
4
4
4
4
4
4
4
4
4
4
4
4
4
3
3
3
3
3
3
3
3
3
3
3
3
3
3
3
3
3
3
3
3
3
3
3
3
3
3
3
3
3
3
3
3
3
3
3
3
3
3
3
3
3
3
3
3
3
3
3
3
3
3
3
3
3
3
3
2
2
2
2
2
2
2
2
2
3
3
3
3
3
3
3
3
3
3
3
3
3
3
3
3
3
3
3
3
3
3
3
3
3
3
3
3
3
3
3
3
3
3
3
3
3
3
3
3
3
3
3
3
3
3
3
3
1
1
1
1
2
2
2
2
2
2
2
2
2
2
2
1
1
1
1
1
1
1
1
1
1
1
1
1
1
1
1
1
1
1
1
1
1
1
1
1
1
1
1
1
1
1
1
1
1
1
1
1
1
1
1
1
1
1
1
0
0
0
0
0
0
0
0
0
0
0
0
0
0
0
0
0
0
0
0
0
0
0
0
0
0
0
0
0
0
0
0
0
0
0
0
0
0
0
0
0
0
0
0
0
0
0
0
0
0
0
0
0
0
0
0
0
0
0
0
0
0
0
0
0
0
0
0
0
0
0
0
0
0
0
0
0
0
0
0
0
0
0
0
0
0
0
0
0
0
0
0
0
0
0
0
0
0
0
0
0
0
0
0
0
0
0
0
0
0
0
1
1
1
1
0
0
0
0
0
0
0
0
0
0
0
0
0
0
0
0
0
0
0
0
0
0
0
0
0
0
0
0
0
0
0
0
0
0
0
0
0
0
0
0
0
0
0
0
0
0
0
0
0
0
0
0
0
0
0
0
0
0
0
0
0
0
0
0
0
0
0
0
0
0
0
0
0
0
0
0
0
0
0
0
0
0
0
0
0
0
0
0
0
0
0
0
0
0
0
0
0
0
0
0
0
0
0
0
0
0
0
0
0
0
0
0
0
0
0
0
0
0
0
0
0
0
0
0
0
0
0
0
0
0
0
0
0
0
0
0
0
0
0
0
0
0
0
0
0
0
0
0
0
0
0
0
0
0
0
0
0
0
0
0
0
0
0
0
0
0
0
0
0
0
0
0
0
0
0
0
0
0
0
0
0
0
0
0
0
0
0
0
0
0
0
0
0
0
0
0
0
0
0
0
0
0
0
0
0
0
0
0
0
0
0
0
0
0
0
0
0
0
0
0
0
0
0
0
0
0
0
0
0
0
0
0
0
0
0
0
0
0
0
0
0
0
0
0
0
0
0
0
0
0
0
0
0
0
0
0
0
0
0
0
0
0
0
0
0
0
0
0
0
0
0
0
0
0
0
0
0
0
0
0
0
0
0
0
0
0
0
0
0
0
0
0
0
0
0
0
0
0
0
0
0
0
0
0
0
0
0
0
0
0
0
0
0
0
0
0
0
0
0
0
0
0
0
0
0
0
0
0
0
0
0
0
0
0
0
0
0
0
0
0
0
0
0
0
0
0
0
0
0
0
0
0
0
0
0
0
0
0
0
0
0
0
0
0
0
0
0
0
0
0
0
0
0
0
0
0
0
0
0
0
0
0
0
0
0
0
0
0
0
0
0
0
0
0
0
0
0
0
0
0
0
0
0
0
0
0
0
0
0
0
0
0
0
0
0
0
0
0
0
0
0
0
0
0
0
0
0
0
0
0
0
0
0
0
0
0
0
0
0
0
0
0
0
0
0
0
0
0
0
0
0
0
0
0
0
0
0
0
0
0
0
0
0
0
0
0
0
0
0
0
0
0
0
0
0
0
0
0
0
0
0
0
0
0
0
0
0
0
0
0
0
0
0
0
0
0
0
0
0
0
0
0
0
0
0
0
0
0
0
0
0
0
0
0
0
0
0
0
0
0
0
0
0
0
0
0
0
0
0
0
0
0
0
0
0
0
0
0
0
0
0
0
0
0
0
0
0
0
0
0
0
0
0
0
0
0
0
0
0
0
0
0
0
0
0
0
0
0
0
0
0
0
0
0
0
0
0
0
0
0
0
0
0
0
0
0
0
0
0
0
0
0
0
0
0
0
0
0
0
0
0
0
0
0
0
0
0
0
0
0
0
0
0
0
0
0
0
0
0
0
0
0
0
0
0
0
0
0
0
0
0
0
0
0
0
0
0
0
0
0
0
0
0
0
0
0
0
0
0
0
0
0
0
0
0
0
0
0
0
0
0
0
0
1
1
1
1
1
1
1
1
1
1
1
1
1
1
1
1
1
1
1
1
1
1
1
1
1
1
1
1
1
1
1
1
1
1
1
1
1
1
1
1
1
1
1
1
1
1
1
1
1
1
1
1
1
1
1
1
0
0
0
0
0
0
0
0
0
0
0
0
0
0
0
0
0
0
0
0
0
0
0
0
0
0
0
0
0
0
0
0
0
0
0
0
0
0
0
0
0
0
0
0
0
0
0
0
0
0
0
0
0
0
0
0
0
0
0
0
0
0
0
0
0
0
0
0
0
0
0
0
0
0
0
0
0
0
0
0
0
0
0
0
0
0
0
0
0
0
0
0
0
0
1
1
1
1
1
1
1
1
1
1
1
1
1
1
1
1
1
1
1
1
1
1
1
1
1
1
1
1
1
1
1
1
1
1
1
1
1
1
1
1
1
1
1
1
1
1
1
1
1
1
1
1
1
1
1
1
1
1
1
1
0
0
0
0
0
0
0
0
0
0
0
0
0
0
0
0
0
0
0
0
0
0
0
0
0
0
0
0
0
0
0
0
0
0
0
0
0
0
0
0
0
0
0
0
0
0
0
0
0
0
0
0
0
0
0
0
0
0
0
0
0
0
0
0
0
0
0
0
0
0
0
0
0
0
0
0
0
0
0
0
0
0
0
0
0
0
0
0
0
0
0
0
0
0
0
0
0
0
0
0
0
0
0
0
0
0
0
0
0
0
0
0
0
0
0
0
0
0
0
0
0
0
0
0
0
0
0
0
0
0
0
0
0
0
0
0
0
0
0
0
0
0
0
0
0
0
0
0
0
0
0
0
0
0
0
0
0
0
0
0
0
0
0
0
0
0
0
0
0
0
0
0
0
0
0
0
0
0
0
0
0
0
0
0
0
0
0
0
0
0
0
0
0
0
0
0
0
0
0
0
0
0
0
0
0
0
0
0
0
0
0
0
0
0
0
0
0
0
0
0
0
0
0
0
0
0
0
0
0
0
0
0
0
0
0
0
0
0
0
0
0
0
0
0
0
0
0
0
0
0
0
0
0
0
0
0
0
0
0
0
0
0
0
0
0
0
0
0
0
0
0
0
0
0
0
0
0
0
0
0
0
0
0
0
0
0
0
0
0
0
0
0
0
0
0
0
0
0
0
0
0
0
0
0
0
0
0
0
0
0
0
0
0
0
0
0
0
0
0
0
0
0
0
0
0
0
0
0
0
0
0
0
0
0
0
0
0
0
0
0
0
0
0
0
0
0
0
0
0
0
0
0
0
0
0
0
0
0
0
0
0
0
0
0
0
0
0
0
0
0
0
0
0
0
0
0
0
0
0
0
0
0
0
0
0
0
0
0
0
0
0
0
0
0
0
0
0
0
0
0
0
0
0
0
0
0
0
0
0
0
0
0
0
0
0
0
0
0
0
0
0
0
0
0
0
0
0
0
0
0
0
0
0
0
0
0
0
0
0
0
0
0
0
0
0
0
0
0
0
0
0
0
0
0
0
0
0
0
0
0
0
0
0
0
0
0
0
0
0
0
0
0
0
0
0
0
0
0
0
0
0
0
0
0
0
0
0
0
0
0
0
0
0
0
0
0
0
0
0
0
0
0
0
0
0
0
0
0
0
0
0
0
0
0
0
0
0
0
0
0
0
0
0
0
0
0
0
0
0
0
0
0
0
0
0
0
0
0
0
0
0
0
0
0
0
0
0
0
0
0
0
0
0
0
0
0
0
0
0
0
0
0
0
0
0
0
0
0
0
0
0
0
0
0
0
0
0
0
0
0
0
0
0
0
0
0
0
0
0
0
0
0
0
0
0
0
0
0
0
0
0
0
0
0
0
0
0
0
0
0
0
0
0
0
0
0
0
0
0
0
0
0
0
0
0
0
0
0
0
0
0
0
0
0
0
0
0
0
0
0
0
0
0
0
0
0
0
0
0
0
0
0
0
0
0
0
0
0
0
0
0
0
0
0
0
0
0
0
0
0
0
0
0
0
0
0
0
0
0
0
0
0
0
0
0
0
0
0
0
0
0
0
0
0
0
0
0
0
0
0
0
0
0
0
0
0
0
0
0
0
0
0
0
0
0
0
0
0
0
0
0
0
0
0
0
0
0
0
0
0
0
0
0
0
0
0
0
0
0
0
0
0
0
0
0
0
0
0
0
0
0
0
0
0
0
0
0
0
0
0
0
0
0
0
0
0
0
0
0
0
0
0
0
0
0
0
0
0
0
0
0
0
0
0
0
0
0
0
0
0
0
0
0
0
0
0
0
0
0
0
0
0
0
0
0
0
0
0
0
0
0
0
0
0
0
0
0
0
0
0
0
0
0
0
0
0
0
0
0
0
0
0
0
0
0
0
0
0
0
0
0
0
0
0
0
0
0
0
0
0
0
0
0
0
0
0
0
0
0
0
0
0
0
0
0
0
0
0
0
0
0
0
0
0
0
0
0
0
0
0
0
0
0
0
0
0
0
0
0
0
0
0
0
0
0
0
0
0
0
0
0
0
0
0
0
0
0
0
0
0
0
0
0
0
0
0
0
0
0
0
0
0
0
0
0
0
0
0
0
0
0
0
0
0
0
0
0
0
0
0
0
0
0
0
0
0
0
0
0
0
0
0
0
0
0
0
0
0
0
0
0
0
0
0
0
0
0
0
0
0
0
0
0
0
0
0
0
0
0
0
0
0
0
0
0
0
0
0
0
0
0
0
0
0
0
0
0
0
0
0
0
0
0
0
0
0
0
0
0
0
0
0
0
0
0
0
0
0
0
0
0
0
0
0
0
0
0
0
0
0
0
0
0
0
0
0
0
0
0
0
0
0
0
0
0
0
0
0
0
0
0
0
0
0
0
0
0
0
0
0
0
0
0
0
0
0
0
0
0
0
0
0
0
0
0
0
0
0
0
0
0
0
0
0
0
0
0
0
0
0
0
0
0
0
0
0
0
0
0
0
0
0
0
0
0
0
0
0
0
0
0
0
0
0
0
0
0
0
0
0
0
0
0
0
0
0
0
0
0
0
0
0
0
0
1
1
1
1
1
1
1
1
1
1
1
1
1
1
1
1
1
1
1
1
1
1
1
1
1
1
1
1
1
1
1
1
1
1
1
1
1
1
1
1
1
1
1
1
1
1
1
1
1
1
1
1
1
1
1
1
1
1
1
1
1
1
1
1
1
1
1
1
1
1
1
1
1
1
1
1
1
1
1
1
1
1
1
1
1
1
1
1
1
1
1
1
1
1
1
1
1
1
1
1
1
1
1
1
1
1
0
0
0
0
0
0
0
0
0
0
0
0
0
0
0
0
0
0
0
0
0
0
0
0
0
0
0
0
0
0
0
0
0
0
0
0
0
0
0
0
0
0
0
0
0
0
0
0
0
0
0
0
0
0
0
0
0
0
0
0
0
0
0
0
0
0
0
0
0
0
0
0
0
0
0
0
0
0
0
0
0
0
0
0
0
0
0
0
0
0
0
0
0
0
0
0
0
0
0
0
0
0
0
0
0
0
0
0
0
0
0
0
0
0
0
0
0
0
0
0
0
0
0
0
0
0
0
0
0
0
0
0
0
0
0
0
0
0
0
0
0
0
0
0
0
0
0
0
0
0
0
0
0
0
0
0
0
0
0
0
0
0
0
0
0
0
0
0
0
0
0
0
0
0
0
0
0
0
0
0
0
0
0
0
0
0
0
0
0
0
0
0
0
0
0
0
0
0
0
0
0
0
0
0
0
0
0
0
0
0
0
0
0
0
0
0
0
0
0
0
0
0
0
0
0
0
0
0
0
0
0
0
0
0
0
0
0
0
0
0
0
0
0
0
0
0
0
0
0
0
0
0
0
0
0
0
0
0
0
0
0
0
0
0
0
0
0
0
0
0
0
0
0
0
0
0
0
0
0
0
0
0
0
0
0
0
0
0
0
0
0
0
0
0
0
0
0
0
0
0
0
0
0
0
0
0
0
0
0
0
0
0
0
0
0
0
0
0
0
0
0
0
0
0
0
0
0
0
0
0
0
0
0
0
0
0
0
0
0
0
0
0
0
0
0
0
0
0
0
0
0
0
0
0
0
0
0
0
0
0
0
0
0
0
0
0
0
0
0
0
0
0
0
0
0
0
0
0
0
0
0
0
0
0
0
0
0
0
0
0
0
0
0
0
0
0
0
0
0
0
0
0
0
0
0
0
0
0
0
0
0
0
0
0
0
0
0
0
0
0
0
0
0
0
0
0
0
0
0
0
0
0
0
0
0
0
0
0
0
0
0
0
0
0
0
0
0
1
1
1
1
1
1
1
1
1
1
1
1
1
1
1
1
1
1
1
1
1
1
1
1
1
1
1
1
1
1
1
1
1
1
1
1
1
1
1
1
1
1
1
1
1
1
1
1
1
1
1
1
1
1
1
1
1
1
1
1
1
1
1
1
1
1
1
1
1
1
1
1
1
1
1
1
1
1
1
1
1
1
1
1
1
1
1
1
1
1
1
1
1
1
1
1
1
1
1
1
1
1
1
1
1
1
1
1
1
1
1
1
1
1
1
1
1
1
1
1
1
1
1
1
1
1
1
1
1
1
1
1
1
1
1
1
1
1
1
1
1
1
1
1
1
1
1
1
1
1
1
1
1
1
1
1
1
1
1
1
1
1
1
1
1
1
0
0
0
0
0
0
0
0
0
0
0
0
0
0
0
0
0
0
0
0
0
0
0
0
0
0
0
0
0
0
0
0
0
0
0
0
0
0
0
0
0
0
0
0
0
0
0
0
0
0
0
0
0
0
0
0
0
0
0
0
0
0
0
0
0
0
0
0
0
0
0
0
0
0
0
0
0
0
0
0
0
0
0
0
0
0
0
0
0
0
0
0
0
0
0
0
0
0
0
0
0
0
0
0
0
0
0
0
0
0
0
0
0
0
0
0
0
0
0
0
0
0
0
0
0
0
0
0
0
0
0
0
0
0
0
0
0
0
0
0
0
0
0
0
0
0
0
0
0
0
0
0
0
0
0
0
0
0
0
0
0
0
0
0
0
0
0
0
0
0
0
0
0
0
0
0
0
0
0
0
0
0
0
0
0
0
0
0
0
0
0
0
0
0
0
0
0
0
0
0
0
0
0
0
0
0
0
0
0
0
0
0
0
0
0
0
0
0
0
0
0
0
0
0
0
0
0
0
0
0
0
0
0
0
0
0
0
0
0
0
0
0
0
0
0
0
0
0
0
0
0
0
0
0
0
0
0
0
0
0
0
0
0
0
0
0
0
0
0
0
0
0
0
0
0
0
0
0
0
0
0
0
0
0
0
0
0
0
0
0
0
0
0
0
0
0
0
0
0
0
0
0
0
0
0
0
0
0
0
0
0
0
0
0
0
0
0
0
0
0
0
0
0
0
0
0
0
0
0
0
0
0
0
0
0
0
0
0
0
0
0
0
0
0
0
0
0
0
0
0
0
0
0
0
0
0
0
0
0
0
0
0
0
0
1
1
1
1
1
1
1
1
1
1
1
1
1
1
1
1
1
1
1
1
1
1
1
1
1
1
1
1
1
1
1
1
1
1
1
1
1
1
1
1
1
1
1
1
1
1
1
1
1
1
1
1
1
1
1
1
1
1
1
1
1
0
0
0
0
0
0
0
0
0
0
0
0
0
0
0
0
0
0
0
0
0
0
0
0
0
0
0
0
0
0
0
0
0
0
0
0
0
0
0
0
0
0
0
0
0
0
0
0
0
0
0
0
0
0
0
0
0
0
0
0
0
0
0
0
0
0
0
0
0
0
0
0
0
0
0
0
0
0
0
0
0
0
0
0
0
0
0
0
0
0
0
0
0
0
0
0
0
0
0
0
0
0
0
0
0
0
0
0
0
0
0
0
0
0
0
0
0
0
0
0
0
0
0
0
0
0
0
0
0
0
0
0
0
0
0
0
0
0
0
0
0
0
0
0
0
0
0
0
0
0
0
0
0
0
0
0
0
0
0
0
0
0
0
0
0
0
0
0
0
0
0
0
0
0
0
0
0
0
0
0
0
0
0
0
0
0
0
0
0
0
0
0
0
0
0
0
0
0
0
0
0
0
0
0
0
0
0
0
0
0
0
0
0
0
0
0
0
0
0
0
0
0
0
0
0
0
0
0
0
0
0
0
0
0
0
0
0
0
0
0
0
0
0
0
0
0
0
0
0
0
0
0
0
0
0
0
0
0
0
0
0
0
0
0
0
0
0
0
0
0
0
0
1
1
1
1
1
1
2
2
2
2
2
2
2
3
3
3
3
3
3
3
3
3
3
3
3
3
3
3
3
3
3
3
3
3
3
3
3
3
3
3
3
3
3
3
3
3
3
3
3
3
3
4
4
4
4
4
4
4
4
4
4
4
4
4
4
4
4
4
4
4
4
4
4
4
4
4
4
4
4
4
4
4
4
4
4
4
4
4
4
4
4
4
4
4
4
4
4
4
4
4
4
5
5
6
6
6
6
6
6
6
6
6
6
6
6
5
5
5
5
5
5
5
5
5
5
5
5
5
5
5
5
5
5
5
5
5
5
5
5
5
5
5
5
5
5
5
3
3
3
3
3
3
3
3
3
3
3
3
3
3
3
3
3
3
3
3
3
3
3
3
3
3
3
3
3
3
3
3
3
3
3
3
3
3
3
3
3
3
3
3
3
3
3
3
3
3
3
3
3
3
3
3
3
3
3
3
3
3
3
3
3
3
3
3
3
3
3
3
3
3
3
3
3
3
3
3
4
4
3
3
3
3
3
3
3
3
3
3
3
3
3
3
3
3
3
3
3
3
3
3
3
3
3
3
3
3
3
3
3
3
3
3
3
3
3
3
3
3
3
3
3
3
3
3
3
3
3
3
2
2
2
2
2
2
2
2
2
2
2
2
2
2
2
2
2
2
2
2
2
2
2
2
2
2
2
2
2
2
2
2
2
1
1
1
1
1
1
0
0
0
0
0
0
0
0
0
0
0
0
0
0
0
0
0
0
0
0
0
0
0
0
0
0
0
0
0
0
0
0
0
0
0
0
0
0
0
0
0
0
0
0
0
0
0
0
0
0
0
0
0
0
0
0
0
0
0
0
0
0
0
0
0
0
0
0
0
0
0
0
0
0
0
0
0
0
0
0
0
0
0
0
0
0
0
0
0
0
0
0
0
0
0
0
0
0
0
0
0
0
0
0
0
0
0
0
0
0
0
0
0
0
0
0
0
0
0
0
0
0
0
0
0
0
0
0
0
0
0
0
0
0
0
0
0
0
0
0
0
0
0
0
0
0
0
0
0
0
0
0
0
0
0
0
0
0
0
0
0
0
0
0
0
0
0
0
0
0
0
0
0
0
0
0
0
0
0
0
0
0
0
0
0
0
0
0
0
0
0
0
0
0
0
0
0
0
0
0
0
0
0
0
0
0
0
0
0
0
0
0
0
0
0
0
0
0
0
0
0
0
0
0
0
0
0
0
0
0
0
0
0
0
0
0
0
0
0
0
0
0
0
0
0
0
0
0
0
0
0
0
0
0
0
0
0
0
0
0
0
0
0
0
0
0
0
0
0
0
0
0
0
0
0
0
0
0
0
0
0
0
0
0
0
0
0
0
0
0
0
0
0
0
0
0
0
0
0
0
0
0
0
0
0
0
0
0
0
0
0
0
0
0
0
0
0
0
0
0
0
0
0
0
0
0
0
0
0
0
0
0
0
0
0
0
0
0
0
0
0
0
0
0
0
0
0
0
0
0
0
0
0
0
0
0
0
0
0
0
0
0
0
0
0
0
0
0
0
0
0
0
0
0
0
0
0
0
0
0
0
0
0
0
0
0
0
0
0
0
0
0
0
0
0
0
0
0
0
0
0
0
0
0
0
0
0
0
0
0
0
0
0
0
0
0
0
0
0
0
0
0
0
0
0
0
0
0
0
0
0
0
0
0
0
0
0
0
0
0
0
0
0
0
0
0
0
0
0
0
0
0
0
0
0
0
0
0
0
0
0
0
0
0
0
0
0
0
0
0
0
0
0
0
0
0
0
0
0
0
0
0
0
0
0
0
0
0
0
0
0
0
0
0
0
0
0
0
0
0
0
0
0
0
0
0
0
0
0
0
0
0
0
0
0
0
0
0
0
0
0
0
0
0
0
0
0
0
0
0
0
0
0
0
0
0
0
0
0
0
0
0
0
0
0
0
0
0
0
0
0
0
0
0
0
0
0
0
0
0
0
0
0
0
0
0
0
0
0
0
0
0
0
0
0
0
0
0
0
0
0
0
0
0
0
0
0
0
0
0
0
0
0
0
0
0
0
0
0
0
0
0
0
0
0
0
0
0
0
0
0
0
0
0
0
0
0
0
0
0
0
0
0
0
0
0
0
0
0
0
0
0
0
0
0
0
0
0
0
0
0
0
0
0
0
0
0
0
0
0
0
0
0
0
0
0
0
0
0
0
0
0
0
0
0
0
0
0
0
0
0
0
0
0
0
0
0
0
0
0
0
0
0
0
0
0
0
0
0
0
0
0
0
0
0
0
0
0
0
0
0
0
0
0
0
0
1
1
1
1
1
1
1
1
1
1
1
1
1
1
1
1
1
1
1
1
1
1
1
1
1
1
1
1
1
1
1
1
1
1
1
1
1
1
1
1
1
1
1
1
1
1
1
1
1
1
1
1
1
1
1
1
1
1
1
1
1
1
1
1
1
1
1
1
1
1
1
1
1
1
1
1
1
1
1
1
1
1
1
1
1
1
1
1
1
1
1
1
1
1
1
1
1
1
1
1
1
1
1
1
1
1
1
1
1
1
1
1
1
1
1
1
1
1
1
1
1
1
1
1
1
1
1
1
1
1
1
1
1
1
1
1
1
1
0
0
0
0
0
0
0
0
0
0
0
0
0
0
0
0
0
0
0
0
0
0
0
0
0
0
0
0
0
0
0
0
0
0
0
0
0
0
0
0
0
0
0
0
0
0
0
0
0
0
0
0
0
0
0
0
0
0
0
0
0
0
0
0
0
0
0
0
0
0
0
0
0
0
0
0
0
0
0
0
0
0
0
0
0
0
0
0
0
0
0
0
0
0
0
0
0
0
0
0
0
0
0
0
0
0
0
0
0
0
0
0
0
0
0
0
0
0
0
0
0
0
0
0
0
0
0
0
0
0
0
0
0
0
0
0
0
0
0
0
0
0
0
0
0
0
0
0
0
0
0
0
0
0
0
0
0
0
0
0
0
0
0
0
0
0
0
0
0
0
0
0
0
0
0
0
0
0
0
0
0
0
0
0
0
0
0
0
0
0
0
0
0
0
0
0
0
0
0
0
0
0
0
0
0
0
0
0
0
0
0
0
0
0
0
0
0
0
0
0
0
0
0
0
0
0
0
0
0
0
0
0
0
0
0
0
0
0
0
0
0
0
0
0
0
0
0
0
0
0
0
0
0
0
0
0
0
0
0
0
0
0
0
0
0
0
0
0
0
0
0
0
0
0
0
0
0
0
0
0
0
0
0
0
0
0
0
0
0
0
0
0
0
0
0
0
0
0
0
0
0
0
0
0
0
0
0
0
0
0
0
0
0
0
0
0
0
0
0
0
0
0
0
0
0
0
0
0
0
0
0
0
0
0
0
0
0
0
0
0
0
0
0
0
0
0
0
0
0
0
0
0
0
0
0
0
0
0
0
0
0
0
0
0
0
0
0
0
0
0
0
0
0
0
0
0
0
0
0
0
0
0
0
0
0
0
0
0
0
0
0
0
0
0
0
0
0
0
0
0
0
0
0
0
0
0
0
0
0
0
0
0
0
0
0
0
0
0
0
0
0
0
0
0
0
0
0
0
0
0
0
0
0
0
0
0
0
0
0
0
0
0
0
0
0
0
0
0
0
0
0
0
0
0
0
0
0
0
0
0
0
0
0
0
0
0
0
0
0
0
0
0
0
0
0
0
0
0
0
0
0
0
0
0
0
0
0
0
0
0
0
0
0
0
0
0
0
0
0
0
0
0
0
0
0
0
0
0
0
0
0
0
0
0
0
0
0
0
0
0
0
0
0
0
0
0
0
0
0
0
0
0
0
0
0
0
0
0
0
0
0
0
0
0
0
0
0
0
0
0
0
0
0
0
1
1
1
1
1
1
1
1
1
1
1
1
1
1
1
1
1
1
1
1
1
1
1
1
1
1
1
1
1
1
1
1
1
1
1
1
1
1
1
1
1
1
1
1
2
2
2
2
2
2
2
2
2
2
2
2
2
2
2
2
2
2
2
2
3
3
3
3
3
3
3
3
3
2
2
2
2
2
2
2
2
2
2
2
2
2
2
2
2
2
2
2
2
2
2
2
2
2
2
2
2
2
2
2
2
2
2
2
2
2
2
2
2
2
2
2
2
2
2
2
2
2
2
2
2
2
2
2
2
2
1
1
1
1
1
1
1
1
1
1
1
1
1
1
1
1
1
1
1
1
1
1
1
1
1
1
1
1
1
1
1
1
1
1
1
1
1
1
1
1
1
1
1
1
1
1
1
1
1
0
0
0
0
0
0
0
0
0
0
0
0
0
0
0
0
0
0
0
0
0
0
0
0
0
0
0
0
0
0
0
0
0
0
0
0
0
0
0
0
0
0
0
0
0
0
0
0
0
0
0
0
0
0
0
0
0
0
0
0
0
0
0
0
0
0
0
0
0
0
0
0
0
0
0
0
0
0
0
0
0
0
0
0
0
0
0
0
0
0
0
0
0
0
0
0
0
0
0
0
0
0
0
0
0
0
0
0
0
0
0
0
0
0
0
0
0
0
0
0
0
0
0
0
0
0
0
0
0
0
0
0
0
0
0
0
0
0
0
0
0
0
0
0
0
0
0
0
0
0
0
0
0
0
0
0
0
0
0
0
0
0
0
0
0
0
0
0
0
0
0
0
0
0
0
0
0
0
0
0
0
0
0
0
0
0
0
0
0
0
0
0
0
0
0
0
0
0
0
0
0
0
0
0
0
0
0
0
0
0
0
0
0
0
0
0
0
0
0
0
0
0
0
0
0
0
0
0
0
0
0
0
0
0
0
0
0
0
0
0
0
0
0
0
0
0
0
0
0
0
0
0
0
0
0
0
0
0
0
0
0
0
0
0
0
0
0
0
0
0
0
0
0
0
0
0
0
0
0
0
0
0
0
0
0
1
1
1
1
1
2
2
2
2
2
2
2
2
2
2
2
2
2
2
2
2
2
2
2
3
3
3
3
3
3
3
3
3
3
3
3
3
3
3
3
3
3
3
3
3
4
4
4
5
5
5
5
5
5
5
5
5
5
5
5
5
5
5
6
6
6
6
6
6
6
6
6
6
6
6
6
6
6
6
6
6
6
6
6
6
6
6
7
7
7
7
7
7
7
7
7
7
7
7
7
7
7
7
7
7
7
7
7
7
7
7
7
6
6
6
6
6
6
6
6
6
6
6
6
6
6
6
6
6
6
6
6
6
6
6
6
6
6
6
6
6
6
6
6
6
6
6
6
6
6
6
6
6
6
6
6
6
6
6
6
6
6
6
6
5
2
1
1
1
1
1
1
1
1
1
1
1
1
1
1
1
1
1
1
1
1
1
1
1
1
1
1
1
1
1
1
1
1
1
1
1
1
1
1
1
1
1
1
1
1
1
2
2
2
2
1
1
1
0
0
0
0
0
0
0
0
0
0
0
0
0
0
0
0
0
0
0
0
0
0
0
0
0
0
0
0
0
0
0
0
0
0
0
0
0
0
0
0
0
0
0
0
0
0
0
0
0
0
0
0
0
0
0
0
0
0
0
0
0
0
0
0
0
0
0
0
0
0
0
0
0
0
0
0
0
0
0
0
0
0
0
0
0
0
0
0
0
0
0
0
0
0
0
0
0
0
0
0
0
0
0
0
0
0
0
0
0
0
0
0
0
0
0
0
0
0
0
0
0
0
0
0
0
0
0
0
0
0
0
0
0
0
0
0
0
0
0
0
0
0
0
0
0
0
0
0
0
0
0
0
0
0
0
0
0
0
0
0
0
0
0
0
0
0
0
0
0
0
0
0
0
0
0
0
0
0
0
0
0
0
0
0
0
0
0
0
0
0
0
0
0
0
0
0
0
0
0
0
0
0
0
0
0
0
0
0
0
0
0
0
0
0
0
0
0
0
0
0
0
0
0
0
0
0
0
0
0
0
0
0
0
0
0
0
0
0
0
0
0
0
0
0
0
0
0
0
0
0
0
0
0
0
0
0
0
0
0
0
0
0
0
0
0
0
0
0
0
0
0
0
0
0
0
0
0
0
0
0
0
0
0
0
0
0
0
0
0
0
0
0
0
0
0
0
0
0
0
0
0
0
0
0
0
0
0
0
0
0
0
0
0
0
0
0
0
0
0
0
0
0
0
0
0
0
0
0
0
0
0
0
0
0
0
0
0
0
0
0
0
0
0
0
0
0
0
0
0
0
0
0
0
0
0
0
0
0
0
0
0
0
0
0
0
0
0
0
0
0
0
0
0
0
0
0
0
0
0
0
0
0
0
0
0
0
0
0
0
0
0
0
0
0
0
0
0
0
0
0
0
0
0
0
0
0
0
0
0
0
0
0
0
0
0
0
0
0
0
0
0
0
0
0
0
0
0
0
0
0
0
0
0
0
0
0
0
0
0
0
0
0
0
0
0
0
0
0
0
0
0
0
0
0
0
0
0
0
0
0
0
0
0
0
0
0
0
0
0
0
0
0
0
0
0
0
0
0
0
0
0
0
0
0
0
0
0
0
0
0
0
0
0
0
0
0
0
0
0
0
0
0
0
0
0
0
0
0
0
0
1
1
1
1
1
1
1
1
1
1
1
1
1
1
1
1
1
1
1
1
1
1
1
1
1
1
1
1
1
1
1
1
1
1
1
1
1
1
1
1
1
1
1
1
1
1
1
1
1
1
1
1
1
1
1
1
1
1
1
1
1
1
1
1
1
1
1
1
1
1
1
1
1
1
1
1
1
1
1
1
1
1
1
1
1
1
1
1
1
1
1
1
1
1
1
1
0
0
0
0
0
0
0
0
0
0
0
0
0
0
0
0
0
0
0
0
0
0
0
0
0
0
0
0
0
0
0
0
0
0
0
0
0
0
0
0
0
0
0
0
0
0
0
0
0
0
0
0
0
0
0
0
0
0
0
0
0
0
0
0
0
0
0
0
0
0
0
0
0
0
0
0
0
0
0
0
0
0
0
0
0
0
0
0
0
0
0
0
0
0
0
0
0
0
0
0
0
0
0
0
0
0
0
0
0
0
0
0
0
0
0
0
0
0
0
0
0
0
0
0
0
0
0
0
0
0
0
0
0
0
0
0
0
0
0
0
0
0
0
0
0
0
0
0
0
0
0
0
0
0
0
0
0
0
0
0
0
0
0
0
0
0
0
0
0
0
0
0
0
0
0
0
0
0
0
0
0
0
0
0
0
0
0
0
0
0
0
0
0
0
0
0
0
0
0
1
1
1
1
1
1
1
1
1
1
1
1
1
1
1
1
1
1
1
1
1
1
1
1
1
1
1
1
1
1
1
1
1
1
1
1
1
1
1
1
1
1
1
1
1
1
1
1
1
1
1
1
1
1
1
1
1
1
1
1
1
1
1
1
1
2
2
2
2
2
2
2
2
2
2
2
2
2
2
2
2
2
2
2
2
2
2
1
1
1
1
1
1
1
1
1
1
1
1
1
1
1
1
1
1
1
1
1
1
1
1
1
1
1
1
1
1
1
1
1
1
1
1
1
1
1
1
1
1
1
1
1
1
1
1
1
1
1
1
1
1
1
1
1
1
1
1
1
1
1
1
1
1
1
1
1
1
1
1
1
1
1
1
1
1
0
0
0
0
0
0
0
0
0
0
0
0
0
0
0
0
0
0
0
0
0
0
0
0
0
0
0
0
0
0
0
0
0
0
0
0
0
0
0
0
0
0
0
0
0
0
0
0
0
0
0
0
0
0
0
0
0
0
0
0
0
0
0
0
0
0
0
0
0
0
0
0
0
0
0
0
0
0
0
0
0
0
0
0
0
0
0
0
0
0
0
0
0
0
0
0
0
0
0
0
0
0
0
0
0
1
1
1
1
1
1
1
1
1
1
1
1
1
1
1
1
1
1
1
1
1
1
1
1
1
1
1
1
1
1
1
1
1
1
1
1
1
1
1
1
1
1
1
1
1
1
1
1
2
2
2
2
2
2
2
2
2
2
2
2
2
2
2
2
2
2
2
2
2
2
2
2
2
2
2
2
2
2
3
3
3
3
3
3
3
3
3
3
3
3
3
3
3
3
3
3
3
3
3
3
3
3
3
3
3
3
3
3
3
3
3
3
3
3
3
3
3
3
3
3
3
3
3
3
3
3
3
4
4
4
4
4
4
4
4
4
3
2
2
2
2
2
2
2
2
2
2
2
2
2
2
2
2
2
2
2
2
2
2
2
2
2
2
2
2
2
2
2
2
2
2
2
2
2
2
2
2
2
2
2
2
2
2
2
2
2
2
2
2
2
2
2
2
2
2
2
2
2
2
2
2
2
2
2
2
2
2
2
2
2
2
2
2
2
2
2
2
2
2
2
2
2
2
2
2
2
2
2
2
2
2
2
2
2
2
2
1
1
1
1
1
1
1
1
1
1
0
0
0
0
0
0
0
0
0
0
0
0
0
0
0
0
0
0
0
0
0
0
0
0
0
0
0
0
0
0
0
0
0
0
0
0
0
0
0
0
0
0
0
0
0
0
0
0
0
0
0
0
0
0
0
0
0
0
0
0
0
0
0
0
0
0
0
0
0
0
0
0
0
0
0
0
0
0
0
0
0
0
0
0
0
0
0
0
0
0
0
0
0
0
0
0
0
0
0
0
0
0
0
0
0
0
0
0
0
0
0
0
0
0
0
0
0
0
0
0
0
0
0
0
0
0
0
0
0
0
0
0
0
0
0
0
0
0
0
0
0
0
0
0
0
0
0
0
0
0
0
0
0
0
0
0
0
0
0
0
0
0
0
0
0
0
0
0
0
0
0
0
0
0
0
0
0
0
0
0
0
0
0
0
0
0
0
0
0
0
0
0
0
0
0
0
0
0
0
0
0
0
0
0
0
0
0
0
0
0
0
0
0
0
0
0
0
0
0
0
0
0
0
0
0
0
0
0
0
0
0
0
0
0
0
0
0
0
0
0
0
0
0
0
0
0
0
0
0
0
0
0
0
0
0
0
0
0
0
0
0
0
0
0
0
0
0
0
0
0
0
0
0
0
0
0
0
0
0
0
0
0
0
0
0
0
0
0
0
0
0
0
0
0
0
0
0
0
0
0
0
0
0
0
0
0
0
0
0
0
0
0
0
0
0
0
0
0
0
0
0
0
0
0
0
0
0
0
0
0
0
0
0
0
0
0
0
0
0
0
0
0
1
1
1
1
1
1
1
1
1
1
1
1
1
1
1
1
1
1
1
1
1
1
1
1
1
1
1
1
1
1
1
1
1
1
1
1
1
1
1
1
1
1
1
1
1
1
1
1
1
1
1
1
1
1
1
1
1
1
1
1
1
1
1
1
1
1
1
1
1
1
1
1
1
1
1
2
2
2
2
2
2
2
2
2
2
2
2
2
2
2
2
2
2
2
2
2
2
1
1
1
1
1
1
1
1
1
1
2
2
2
2
2
2
2
2
2
2
2
2
2
2
2
2
2
2
2
2
2
2
2
2
2
2
2
2
2
2
2
2
2
2
2
2
2
2
2
2
2
2
2
2
2
2
2
2
2
2
2
2
2
2
2
2
2
2
2
2
2
2
2
2
2
2
2
2
1
1
1
1
1
1
1
1
1
1
1
1
1
1
1
1
1
1
1
1
1
1
1
1
1
1
1
1
1
1
1
1
1
1
1
1
1
1
1
1
1
1
1
1
1
0
0
0
0
0
0
0
0
0
0
0
0
0
0
0
0
0
0
0
0
0
0
0
0
0
0
0
0
0
0
0
0
0
0
0
0
0
0
0
0
0
0
0
0
0
0
0
0
0
0
0
0
0
0
0
0
0
0
0
0
0
0
0
0
0
0
0
0
0
0
0
0
0
0
0
0
0
0
0
0
0
0
0
0
0
0
0
0
0
0
0
0
0
0
0
0
0
0
0
0
0
0
0
0
0
0
0
0
0
0
0
0
0
0
1
1
1
1
1
1
1
1
1
1
2
2
2
2
2
2
2
2
2
2
2
2
2
2
2
2
2
2
2
2
2
2
2
2
2
2
2
2
2
2
2
2
2
2
2
2
2
2
2
2
2
2
2
2
2
2
2
2
2
2
2
2
2
2
2
2
2
2
2
4
4
4
4
4
4
4
4
4
4
4
4
4
4
4
4
4
4
3
3
3
3
3
3
3
3
3
3
3
2
2
2
2
2
2
2
2
2
2
2
2
2
2
2
2
2
2
2
2
2
2
2
2
2
2
2
2
2
2
2
2
2
4
4
4
4
5
5
5
5
5
5
5
5
5
5
5
5
5
5
5
5
5
5
5
5
5
5
5
5
5
5
5
5
5
5
5
5
5
5
5
5
5
5
5
5
5
5
5
5
5
5
5
5
5
5
5
5
5
5
5
5
5
5
5
5
5
5
5
3
3
3
3
3
3
3
3
3
3
3
3
3
3
3
3
3
4
4
3
3
3
3
3
3
3
3
3
3
3
3
3
3
3
3
3
3
3
3
3
3
3
3
3
3
3
3
3
3
3
3
3
3
3
3
4
4
4
4
4
4
4
4
4
4
4
4
4
4
4
4
4
4
3
3
3
3
3
3
3
3
3
3
3
3
3
3
3
4
4
4
4
4
3
3
3
3
3
3
3
3
3
3
3
3
3
3
3
3
3
3
3
3
3
4
4
4
4
4
4
4
4
4
4
4
4
4
4
4
4
4
4
3
3
3
3
3
3
3
3
3
3
3
3
3
3
3
3
3
3
3
3
3
3
3
3
3
3
3
3
3
3
3
3
3
3
3
3
3
3
3
3
3
3
3
3
3
3
3
3
3
3
3
3
3
3
2
2
2
2
2
2
2
2
1
1
1
1
1
1
1
1
1
1
1
1
1
1
1
1
1
1
1
1
1
1
1
1
0
0
0
0
0
0
0
0
0
0
0
0
0
0
0
0
0
0
0
0
0
0
0
0
0
0
0
0
0
0
0
0
0
0
0
0
0
0
0
0
0
0
0
0
0
0
0
0
0
0
0
0
0
0
0
0
0
0
0
0
0
0
0
0
0
0
0
0
0
0
0
0
0
0
0
0
0
0
0
0
0
0
0
0
0
0
0
0
0
0
0
0
0
0
0
0
0
0
0
0
0
0
0
0
0
0
0
0
0
0
0
0
0
0
0
0
0
0
0
0
0
0
0
0
0
0
0
0
0
0
0
0
0
0
0
0
0
0
0
0
0
0
0
0
0
0
0
0
0
0
0
0
0
0
0
0
0
0
0
0
0
0
0
0
0
0
0
0
0
0
0
0
0
0
0
0
0
0
0
0
0
0
0
0
0
0
0
0
0
0
0
0
0
0
0
0
0
0
0
0
0
0
0
0
0
0
0
0
0
0
0
0
0
0
0
0
0
0
0
0
0
0
0
0
0
0
0
0
0
0
0
0
0
0
0
0
0
0
0
0
0
0
0
0
0
0
0
0
0
0
0
0
0
0
0
0
0
0
0
0
0
0
0
0
0
0
0
0
0
0
0
0
0
0
0
0
0
0
0
0
0
0
0
0
0
0
0
0
0
0
0
0
0
0
0
0
0
0
0
0
0
0
0
0
0
1
1
1
1
1
1
1
1
1
1
1
1
1
1
1
1
1
1
1
1
1
1
1
1
1
1
1
1
1
1
1
1
1
1
1
1
1
1
1
1
1
1
1
1
1
1
1
1
1
1
1
1
1
1
1
1
1
1
1
1
1
1
1
1
1
1
1
1
1
1
1
1
1
1
1
1
1
1
1
1
1
1
1
1
1
1
1
1
1
1
1
0
0
0
0
0
0
0
0
1
1
1
1
3
3
3
3
3
3
3
3
3
3
3
3
3
3
3
3
3
3
3
3
3
3
3
3
3
3
3
3
2
2
2
2
2
2
2
2
2
2
2
2
2
2
2
2
2
2
2
2
2
2
2
2
2
2
2
2
2
2
2
2
2
2
2
2
2
2
2
2
2
2
2
2
2
2
2
2
2
2
2
2
2
2
2
2
2
2
2
2
2
2
2
2
2
2
2
2
2
2
2
2
2
2
2
2
2
2
2
2
2
2
2
2
2
2
2
2
2
2
2
2
2
2
3
3
3
2
2
1
1
1
1
0
0
0
0
0
0
0
0
0
0
0
0
0
0
0
0
0
0
0
0
0
0
0
0
0
0
0
0
0
0
0
0
0
0
0
0
0
0
0
0
0
0
0
0
0
0
0
0
0
0
0
0
0
0
0
0
0
0
0
0
0
0
0
0
0
0
0
0
0
0
0
0
0
0
0
0
0
0
0
0
0
0
0
0
0
0
0
0
0
0
0
0
0
0
0
0
0
0
0
0
0
0
0
0
0
0
0
0
0
0
0
0
0
0
0
0
0
0
0
0
0
0
0
0
0
0
0
0
0
0
0
0
0
0
0
0
0
0
0
0
0
0
0
0
0
0
0
0
0
0
0
0
0
0
0
0
0
0
0
0
0
0
0
0
0
0
0
0
0
0
0
0
0
0
0
0
0
0
0
0
0
0
0
0
0
0
0
0
0
0
0
0
0
0
0
0
0
0
0
0
0
0
0
0
0
0
0
0
0
0
0
1
1
1
1
1
1
1
1
1
1
1
1
1
1
1
1
1
1
1
1
1
1
1
1
1
1
1
1
1
1
1
1
1
1
1
1
1
1
1
1
1
1
1
1
1
1
1
1
1
1
1
1
1
1
1
1
1
1
1
1
1
1
1
1
1
1
1
1
1
0
0
0
0
0
0
0
0
0
0
0
0
0
0
0
0
0
0
0
0
1
1
1
1
1
1
1
1
1
1
1
1
1
1
1
1
1
1
1
1
1
2
2
2
2
2
2
2
2
2
2
2
2
2
2
2
2
2
2
2
2
2
2
2
2
2
2
2
2
2
2
2
2
3
3
3
3
3
3
3
3
3
3
3
3
3
3
3
3
3
3
3
3
3
3
3
3
3
3
3
3
3
3
3
3
3
3
3
3
3
3
3
3
3
3
3
3
3
3
3
3
3
3
3
3
3
3
3
3
3
2
2
2
2
2
2
2
2
2
2
2
2
2
2
2
2
2
2
2
2
2
2
2
2
2
2
2
2
2
2
2
2
2
2
2
2
2
2
2
2
2
2
2
2
2
2
2
2
2
2
2
2
2
2
2
2
2
2
2
2
2
2
2
2
2
2
2
2
3
3
3
3
3
3
3
3
3
3
3
3
3
3
3
3
3
3
3
3
3
3
3
3
2
2
2
2
2
2
2
2
2
2
2
2
2
2
2
2
2
2
2
2
2
2
1
1
1
0
0
0
0
0
0
0
0
0
0
0
0
0
0
0
0
0
0
0
0
0
0
0
0
0
0
0
0
0
0
0
0
0
0
0
0
0
0
0
0
0
0
0
0
0
0
0
0
0
0
0
0
0
0
0
0
0
0
0
0
0
0
0
0
0
0
0
0
0
0
0
0
0
0
0
0
0
0
0
0
0
0
0
0
0
0
0
0
0
0
0
0
0
0
0
0
0
0
0
0
0
0
0
0
0
0
0
0
0
0
0
0
0
0
0
0
0
0
0
0
0
0
0
0
0
0
0
0
0
0
0
0
0
0
0
0
0
0
0
0
0
0
0
0
0
0
0
0
0
0
0
0
0
0
0
0
0
0
0
0
0
0
0
0
0
0
0
0
0
0
0
0
0
0
0
0
0
0
0
0
0
0
0
0
0
0
0
0
0
0
0
0
0
0
0
0
0
0
0
0
0
0
0
0
1
1
1
1
1
1
1
1
1
1
1
1
1
1
1
1
1
1
1
1
1
1
1
1
1
1
1
1
1
1
1
1
1
1
1
1
1
1
1
1
1
1
1
1
1
1
1
1
1
1
1
1
1
1
1
1
1
1
1
1
1
1
1
1
1
1
1
1
1
1
1
1
1
1
1
1
1
1
1
1
1
1
1
1
1
1
1
1
1
1
1
1
1
1
1
1
1
1
1
1
1
1
1
1
1
1
1
1
2
2
2
2
2
2
2
2
2
2
2
2
2
2
2
2
2
2
2
2
2
2
2
2
2
2
2
2
2
2
2
2
2
2
2
1
1
1
1
1
1
1
1
1
1
1
1
1
1
1
1
1
1
1
1
1
1
1
1
1
1
1
1
1
1
1
1
1
1
0
0
0
0
0
0
0
0
0
0
0
0
0
0
0
0
0
0
0
0
0
0
0
0
0
0
0
0
0
0
0
0
0
0
0
0
0
0
0
0
0
0
0
0
0
0
0
0
0
0
0
0
0
0
0
0
0
0
0
0
0
0
0
0
0
0
0
0
0
0
0
0
0
0
0
0
0
0
0
0
0
0
0
0
0
0
0
0
0
0
0
0
0
0
0
0
0
0
0
0
0
0
0
0
0
0
0
0
0
0
0
0
0
0
0
0
0
0
0
0
0
0
0
0
0
0
0
0
0
0
0
0
0
0
0
0
0
0
0
0
0
0
0
0
0
0
0
0
0
0
0
0
0
0
0
0
0
0
0
0
0
0
0
0
0
0
0
0
0
0
0
0
0
0
0
0
0
0
0
0
0
0
0
0
0
0
0
0
0
0
0
0
0
0
0
0
0
0
0
0
0
0
0
0
0
0
0
0
0
0
0
0
0
0
0
0
0
0
0
0
0
0
0
0
0
0
0
0
0
0
0
0
0
0
0
0
0
0
0
0
0
0
0
0
0
0
0
0
0
0
0
0
0
0
0
0
0
0
0
0
0
0
0
0
0
0
0
0
0
0
0
0
0
0
0
0
0
0
0
0
0
0
0
0
0
0
0
0
0
0
0
0
0
0
0
0
0
0
0
0
0
0
0
0
0
0
0
0
0
0
0
0
0
0
0
0
0
0
0
0
0
0
0
0
0
0
0
0
0
0
0
0
0
0
0
0
0
0
0
0
0
0
0
0
0
0
0
0
0
0
0
0
0
0
0
0
0
0
0
0
0
0
0
0
0
0
0
0
0
0
0
0
0
0
0
0
0
0
0
0
0
0
0
0
0
0
0
0
0
0
0
0
0
0
0
0
0
0
0
0
0
0
0
0
0
0
0
0
0
1
1
1
1
1
1
1
1
1
1
1
1
1
1
1
1
1
1
2
2
2
2
2
2
2
2
2
2
2
2
2
2
2
2
2
2
2
2
2
2
2
2
2
2
2
2
2
2
2
2
2
2
2
3
3
3
3
3
3
3
3
3
3
3
3
3
3
3
3
3
4
4
4
4
4
4
4
4
4
4
4
4
4
4
4
4
4
4
4
4
4
4
4
4
4
4
4
4
4
4
4
4
4
4
4
4
4
4
4
4
4
4
4
4
4
4
4
4
4
4
4
4
4
4
4
4
4
4
4
4
4
4
4
4
4
4
4
4
4
4
4
4
4
4
4
4
4
4
4
7
7
7
7
7
7
6
6
6
6
6
6
4
4
4
4
4
4
4
4
4
4
4
4
5
5
6
6
6
6
6
7
7
9
14
14
14
14
15
15
15
16
17
17
21
21
22
22
22
22
22
22
22
22
23
23
25
25
25
27
27
28
29
29
29
29
29
29
29
30
30
30
30
30
30
30
30
30
30
31
31
31
31
32
32
32
32
32
32
32
32
32
32
32
32
33
34
34
35
35
35
35
35
35
35
35
35
35
35
37
37
37
37
37
37
37
37
37
37
37
37
37
37
37
37
36
36
37
37
37
37
37
36
37
38
38
38
40
40
41
41
42
43
43
43
43
43
43
43
43
43
43
43
44
40
40
40
39
39
39
39
39
39
39
39
38
38
38
38
38
38
38
38
37
37
37
37
37
37
37
37
37
37
37
37
37
37
37
37
37
37
37
37
38
38
38
39
39
38
38
36
36
36
36
36
36
36
36
36
36
36
36
36
36
36
36
37
37
37
37
37
35
34
32
32
32
32
31
31
31
31
31
32
32
32
29
29
29
28
28
28
28
27
26
26
26
26
26
26
25
24
23
23
23
23
24
24
26
25
25
25
25
25
24
22
22
20
18
18
18
18
18
18
18
18
17
17
16
13
13
12
12
12
12
12
12
12
12
12
12
11
11
11
11
11
11
11
11
11
11
11
11
11
11
11
11
11
11
11
11
11
11
11
11
11
11
11
11
11
11
10
10
10
10
10
10
10
10
10
10
11
11
11
10
10
10
10
10
10
10
10
10
10
10
10
10
10
10
10
10
10
10
10
10
10
10
10
11
12
11
11
10
9
9
9
9
9
9
9
9
9
9
9
9
9
9
9
9
9
9
9
9
9
10
10
10
8
8
8
8
8
8
8
8
8
8
8
8
8
8
8
8
8
8
8
8
8
8
8
8
7
7
8
8
7
7
7
7
8
8
8
8
8
8
8
8
8
8
8
8
8
8
8
8
8
8
8
8
8
8
8
8
8
7
7
7
5
5
5
5
5
5
5
5
5
5
6
7
7
7
7
7
7
7
7
7
7
7
8
8
8
8
8
8
8
8
9
9
9
9
10
10
10
10
11
11
12
12
12
12
12
13
13
13
13
13
13
13
13
13
13
13
13
13
13
13
13
13
13
13
13
13
13
13
13
13
13
13
14
14
14
14
14
14
14
14
14
14
14
14
14
14
14
14
14
14
14
14
14
14
14
14
14
14
14
14
14
13
13
12
12
11
11
11
11
11
11
10
10
10
10
11
11
11
12
12
13
13
14
14
14
14
14
14
13
13
13
13
13
13
13
13
13
13
13
13
14
14
14
14
14
14
14
14
14
15
15
15
15
15
15
15
15
15
15
15
15
15
15
15
14
13
13
13
12
12
12
10
10
10
10
10
10
10
11
13
13
13
13
13
13
12
12
12
12
12
12
12
12
12
12
14
14
14
14
14
13
13
13
13
13
13
14
14
14
14
14
14
14
14
14
14
14
14
14
14
14
14
14
14
14
14
14
14
14
14
14
14
14
14
14
14
14
14
14
14
14
15
15
15
15
15
15
15
15
15
15
15
15
15
15
15
15
15
15
15
15
15
15
15
15
15
15
15
15
15
15
15
15
15
15
15
15
16
16
16
16
16
16
16
16
16
16
16
16
13
13
13
12
11
11
11
11
11
11
11
11
11
10
10
10
10
10
10
10
10
8
8
8
8
9
9
9
9
9
10
10
10
10
10
10
10
10
9
10
10
10
10
10
10
10
10
10
10
9
9
8
8
8
8
8
8
8
8
8
8
8
9
9
9
9
9
9
9
9
9
9
9
9
9
9
9
9
9
9
9
9
9
9
9
9
9
9
9
9
9
9
9
9
9
9
9
9
9
9
8
8
8
8
8
8
8
8
8
7
6
6
6
6
6
6
6
6
6
6
6
6
6
6
6
6
6
6
5
5
5
5
5
5
5
5
5
5
4
4
4
4
4
4
4
4
4
4
4
4
4
4
4
4
4
3
3
3
4
4
4
4
4
4
4
4
4
4
4
4
4
4
4
4
4
4
4
4
4
4
4
4
4
4
4
5
5
3
2
2
2
2
2
2
2
3
3
3
3
3
3
3
3
3
3
3
3
3
3
3
3
3
3
3
3
3
3
3
3
3
3
3
3
3
3
3
3
3
3
3
3
3
3
3
3
3
3
3
3
3
3
3
4
4
4
4
4
4
4
4
4
4
4
4
4
4
4
4
4
4
4
4
4
4
4
4
4
4
4
4
4
4
4
4
4
3
3
3
3
3
3
3
3
3
3
3
3
4
4
4
4
4
4
4
4
4
5
5
5
5
5
5
5
5
5
5
5
5
5
5
5
5
6
5
5
5
5
5
5
5
5
5
5
5
5
5
5
5
5
5
5
5
5
5
5
5
5
6
6
6
6
6
6
6
6
6
6
6
6
6
6
6
6
6
6
6
6
6
6
6
6
6
6
6
6
6
6
6
5
5
5
5
5
5
5
5
5
5
5
5
5
5
5
5
5
5
5
5
5
5
6
6
6
6
6
6
6
6
6
6
6
6
6
6
6
6
6
6
6
6
6
6
6
6
6
6
6
6
6
6
6
6
6
6
6
5
5
5
5
5
5
5
5
5
5
5
5
5
5
5
4
4
4
4
4
4
4
4
4
4
4
4
4
4
4
4
4
4
3
3
3
3
2
2
2
2
2
2
2
2
2
2
2
2
2
2
2
2
2
2
3
3
3
3
3
3
3
2
2
2
2
2
4
4
4
4
4
4
4
4
4
4
5
5
5
5
5
5
5
5
5
5
5
5
5
5
5
5
5
5
5
5
5
5
5
5
5
5
5
5
5
5
5
5
5
5
4
4
4
4
4
4
4
4
4
4
4
4
4
4
4
4
4
4
4
4
5
5
5
5
5
6
6
6
7
6
6
6
6
6
6
6
6
6
6
6
6
6
6
6
6
6
6
6
6
6
6
6
6
6
6
7
7
7
7
7
7
7
7
7
7
7
7
7
7
7
7
7
7
7
7
7
7
7
7
7
7
7
7
7
7
7
7
7
7
7
7
7
7
7
7
7
7
7
7
7
7
7
7
7
7
7
7
7
7
7
7
7
7
7
7
7
7
7
7
7
7
7
7
7
7
7
7
7
7
7
7
7
7
7
7
7
7
7
7
7
7
8
8
8
8
8
9
9
9
8
8
8
7
7
7
7
7
7
7
7
7
7
7
7
7
7
7
7
7
7
7
7
7
7
7
7
7
7
7
7
7
7
7
7
7
6
6
6
6
6
6
6
6
6
6
6
6
6
5
4
4
4
4
4
4
4
4
4
4
4
4
4
4
4
4
4
4
4
4
4
4
4
4
3
3
3
3
3
4
4
4
4
4
4
4
4
3
3
3
3
3
3
3
3
3
3
3
3
3
3
3
3
3
3
3
3
3
3
3
3
2
2
2
2
2
2
2
2
2
2
2
2
2
2
2
2
2
2
2
2
2
2
2
2
2
2
2
2
2
2
2
2
2
2
2
2
2
2
2
2
2
2
2
2
2
2
2
2
2
2
2
2
1
1
1
1
1
1
1
1
1
1
1
1
1
1
1
1
1
1
1
1
1
1
1
1
1
1
1
1
1
1
1
1
1
1
0
0
0
0
0
0
0
0
0
0
0
0
0
0
0
0
0
0
0
0
0
0
0
0
0
0
0
0
0
0
0
0
0
0
0
0
0
0
0
0
0
0
0
0
0
0
0
0
0
0
0
0
0
0
0
0
0
0
0
0
0
0
0
0
0
0
0
0
0
0
0
0
0
0
0
0
0
0
0
0
0
0
0
0
0
0
0
0
0
0
0
0
0
0
0
0
0
0
0
1
1
1
1
1
1
1
1
1
1
1
1
1
1
1
1
1
1
1
1
1
1
1
1
1
1
1
1
1
1
1
1
1
1
1
1
1
1
1
1
1
1
1
1
1
1
1
1
1
1
1
1
0
0
0
0
0
0
0
0
0
0
0
0
0
0
0
0
0
0
0
0
0
0
0
0
0
0
0
0
0
0
0
1
1
1
1
1
1
1
1
1
1
1
1
1
1
1
1
1
1
1
1
1
1
1
1
1
1
1
1
1
1
1
1
1
1
1
1
1
1
0
0
0
0
0
0
0
0
0
0
0
0
0
0
0
0
0
0
0
0
0
0
0
0
0
0
0
0
0
0
0
0
0
0
0
0
0
0
0
0
0
0
0
0
0
0
0
0
0
0
0
0
0
0
0
0
0
0
0
0
0
0
0
0
0
0
0
1
1
1
1
1
1
1
1
1
1
1
1
1
1
1
1
1
1
1
1
1
1
0
0
0
0
0
0
0
0
0
0
0
0
0
0
0
0
0
0
0
0
0
0
0
0
0
0
0
0
0
0
0
0
0
0
0
0
0
0
0
0
0
0
0
0
0
1
1
1
1
1
1
1
1
1
1
1
1
1
1
1
1
1
1
1
1
1
1
1
1
1
1
1
1
1
1
1
1
1
1
1
1
1
1
1
1
1
1
1
1
1
1
1
1
1
1
1
1
1
1
1
1
1
1
1
1
1
1
1
1
1
1
1
1
1
1
1
1
1
1
1
1
1
1
1
1
1
1
1
1
1
1
1
1
1
1
1
1
1
1
1
1
1
2
2
2
2
2
2
2
2
2
2
2
2
2
2
2
2
2
2
2
2
2
2
2
2
2
2
2
2
2
2
2
2
2
2
2
2
2
2
2
2
2
2
2
2
2
2
2
2
1
1
1
1
1
1
1
1
1
1
1
2
2
1
1
1
1
1
2
2
2
2
2
2
2
2
2
2
2
2
2
2
2
2
2
2
2
2
2
2
2
2
2
2
2
2
2
2
2
2
2
2
2
2
2
2
2
2
2
2
2
2
2
2
2
2
2
2
2
2
2
2
2
2
2
2
2
2
2
2
2
1
1
1
1
1
1
1
1
1
1
1
1
1
1
1
1
1
1
1
1
1
1
1
1
1
1
1
1
1
1
1
1
1
1
1
1
1
1
1
1
1
1
1
1
1
1
1
1
1
1
1
1
1
1
1
1
1
1
1
1
2
2
2
2
2
2
2
2
2
2
3
4
4
4
4
4
4
4
4
4
5
5
5
5
5
5
5
5
5
5
5
5
5
5
5
5
5
5
5
5
5
5
5
5
5
5
5
5
5
5
5
5
5
5
5
5
5
5
5
5
5
5
5
5
5
5
5
5
5
5
5
5
5
5
5
5
5
5
5
5
7
7
7
7
7
7
7
7
7
7
7
7
7
7
7
7
7
8
8
8
8
8
8
8
9
9
9
9
10
10
10
10
10
10
10
10
10
10
10
9
9
9
9
9
9
10
10
10
10
10
10
10
10
10
10
10
10
10
10
10
11
11
11
11
11
11
11
10
10
10
10
10
10
12
12
13
13
13
13
13
13
13
13
13
13
16
16
16
16
16
16
16
16
16
16
16
16
16
16
16
16
16
16
16
16
16
16
16
16
16
16
15
15
15
15
15
15
15
15
15
14
15
15
14
14
14
14
16
16
16
16
16
16
16
16
16
17
17
17
17
17
17
17
17
17
17
17
17
17
17
17
17
17
17
17
18
18
18
18
18
18
18
18
18
18
18
18
18
18
18
18
18
18
18
18
18
18
18
18
18
18
18
19
19
19
19
19
19
19
19
19
19
19
19
19
19
19
19
19
19
19
19
19
19
19
19
19
19
18
18
18
18
18
18
18
17
16
15
15
15
15
14
13
14
16
16
16
16
16
15
15
15
15
15
15
14
14
14
14
13
12
12
11
12
12
12
12
11
11
11
11
10
9
10
10
10
10
10
10
10
10
10
11
11
11
11
11
11
11
11
11
11
11
11
10
10
10
11
11
11
11
11
11
11
11
11
12
12
12
12
12
12
12
12
12
12
12
12
12
12
12
12
12
12
13
13
13
13
13
13
13
13
13
13
13
13
13
13
13
13
13
13
13
13
13
13
13
13
13
13
13
13
13
13
13
13
13
13
13
12
12
12
12
12
12
12
12
12
12
12
12
12
12
11
11
11
11
11
11
11
11
11
11
11
11
11
11
11
11
11
11
11
11
11
11
11
11
11
11
11
11
11
11
11
11
11
9
9
9
9
10
10
10
10
10
10
10
10
10
10
10
11
11
11
11
11
11
11
11
11
11
11
11
11
11
11
11
11
11
11
11
11
11
11
11
11
11
11
10
10
10
9
8
7
6
6
6
6
6
6
6
6
4
4
4
4
4
4
4
4
3
3
3
3
3
3
3
3
3
3
3
3
3
3
3
3
3
3
3
3
3
3
3
3
3
3
2
2
3
3
3
3
3
3
4
4
4
4
4
4
4
4
4
4
4
4
4
4
4
4
4
4
4
4
4
4
4
4
4
4
4
4
4
4
4
4
4
4
4
4
4
4
4
4
4
4
4
4
4
4
3
3
3
3
3
3
3
3
3
3
3
3
3
3
3
3
3
3
3
3
3
3
3
3
3
3
3
3
3
3
3
3
3
3
3
3
3
3
4
4
4
4
4
4
4
4
4
4
4
4
4
4
4
4
4
4
4
4
4
4
4
4
4
4
4
4
4
4
4
4
4
4
4
4
4
4
4
4
4
4
4
4
4
4
4
4
4
4
4
4
3
3
3
3
3
3
4
4
4
4
4
4
4
4
4
5
5
5
5
5
5
5
6
6
6
6
6
6
6
6
6
6
6
6
6
5
5
5
5
5
5
5
5
5
5
5
5
5
5
5
5
4
4
4
5
5
5
5
5
5
5
5
5
5
5
5
5
5
5
5
5
5
5
5
5
5
5
5
5
5
5
6
6
6
6
6
6
6
7
7
7
7
7
7
7
7
7
7
7
7
8
8
8
8
8
8
8
8
8
8
9
9
9
9
9
9
9
9
9
9
9
9
8
8
8
8
8
8
8
8
8
8
8
8
8
8
8
8
8
8
8
8
8
8
8
8
8
8
8
8
8
8
8
8
8
8
8
8
8
8
8
8
8
8
8
8
8
8
8
8
8
8
8
8
8
8
8
8
8
8
8
8
8
8
8
8
8
8
8
8
8
8
8
8
8
7
6
6
6
6
6
6
6
6
6
6
6
6
6
6
6
6
6
6
6
5
5
5
4
4
4
4
4
4
4
4
4
4
4
4
4
4
4
3
3
3
3
3
3
3
3
3
3
3
3
3
3
3
3
3
3
3
3
3
3
3
3
3
3
3
3
3
3
3
3
3
3
3
3
3
3
3
3
3
1
1
1
1
1
1
1
1
1
1
1
1
1
1
1
1
1
1
1
1
1
1
1
1
1
1
1
1
1
1
1
1
1
1
1
1
1
1
1
1
1
1
2
2
2
2
2
2
2
2
2
2
2
2
1
1
1
1
1
1
1
1
1
1
1
1
1
1
1
1
1
1
1
1
1
1
1
2
2
2
2
2
2
2
2
2
2
2
2
2
3
2
2
2
2
2
2
2
2
2
2
2
2
2
2
2
2
2
2
2
2
2
3
3
3
3
3
3
3
3
3
3
3
3
3
3
3
3
3
3
3
3
3
3
3
3
3
3
3
3
3
3
3
3
3
3
3
3
3
3
3
3
3
3
3
3
3
3
3
3
3
3
3
3
3
3
3
3
3
3
3
3
3
3
3
3
3
3
3
3
3
3
3
3
3
3
3
3
3
3
3
3
3
3
3
3
3
3
3
3
3
3
2
1
1
1
1
1
1
1
1
1
1
1
1
1
1
1
1
1
1
0
0
0
0
0
0
0
0
0
0
1
1
1
2
2
2
2
2
2
2
2
2
3
3
3
3
3
3
3
3
3
3
3
3
3
3
3
3
3
3
3
3
3
3
3
3
3
3
3
3
3
3
3
3
3
3
3
3
3
3
3
3
3
3
3
3
3
3
4
4
4
4
4
4
4
4
4
4
4
4
4
4
4
4
4
4
4
4
4
5
5
5
5
5
6
6
6
6
6
6
6
6
6
6
6
6
6
6
5
5
5
5
5
5
5
5
5
5
5
5
5
5
5
5
5
6
6
6
6
6
6
6
6
6
6
6
6
6
6
6
6
6
6
6
6
6
6
6
6
6
6
6
6
6
6
6
6
7
7
7
7
7
7
7
7
7
7
7
7
7
7
7
7
7
7
7
7
7
7
6
6
5
5
5
5
5
5
5
6
6
6
6
6
6
6
6
6
6
6
6
6
7
7
7
6
6
6
6
6
6
6
6
6
6
6
7
7
6
6
6
6
7
7
6
6
6
6
6
6
6
6
6
6
6
6
6
6
6
6
6
6
6
6
6
7
7
7
7
7
7
7
7
7
7
7
7
7
7
7
7
7
7
7
7
7
7
7
7
7
7
7
7
7
7
7
7
7
7
7
7
7
7
7
7
7
7
7
7
7
7
7
7
7
7
7
7
7
7
7
7
7
7
7
6
6
6
5
5
5
5
5
6
6
6
6
6
6
6
6
6
6
5
5
5
5
5
5
5
5
5
5
5
6
6
6
4
4
4
4
4
4
4
4
4
4
4
4
6
6
6
6
6
6
5
5
5
5
5
5
5
5
5
5
5
5
5
5
5
5
5
5
5
5
5
5
5
5
5
5
4
4
4
4
4
4
4
4
4
4
4
3
3
3
3
3
3
3
3
3
3
3
3
3
3
3
3
3
3
3
3
3
3
3
3
3
3
3
3
3
3
3
3
3
3
3
3
3
3
3
3
3
3
3
3
3
3
3
3
3
3
3
3
3
3
4
4
4
4
4
4
4
4
4
4
4
4
4
4
4
4
4
4
4
4
4
4
4
4
4
4
4
4
4
4
4
4
4
4
5
5
5
5
5
5
5
5
5
5
5
5
5
5
5
5
5
5
5
5
6
6
6
6
6
6
5
5
5
5
5
5
5
6
6
6
6
6
6
6
6
5
5
5
5
5
5
5
5
5
6
6
6
6
6
6
6
6
5
5
5
5
5
5
5
5
5
5
5
5
5
5
5
5
5
5
5
5
5
5
5
5
5
5
5
5
5
5
5
5
5
5
5
5
5
5
5
5
5
5
5
5
5
5
5
5
5
5
4
4
4
4
4
4
4
4
4
4
4
4
4
4
4
4
4
6
6
6
6
6
6
6
6
6
6
6
6
6
6
6
6
6
6
6
6
6
6
6
6
6
6
6
6
6
6
6
6
6
6
5
5
5
5
5
5
5
5
5
5
5
5
5
5
5
5
5
5
5
5
5
5
5
5
5
5
5
5
5
5
5
6
6
6
6
6
6
6
6
6
6
6
6
6
6
6
6
6
6
6
6
6
5
5
5
5
5
5
5
5
5
5
5
5
5
5
5
5
5
5
5
5
5
6
6
6
6
6
6
6
4
4
5
5
5
5
5
5
5
5
5
5
5
5
5
5
5
7
7
7
7
7
7
7
7
7
7
7
7
8
8
8
8
8
8
8
8
8
8
8
8
9
9
9
9
9
9
9
9
9
9
9
9
9
9
8
8
8
8
8
8
8
8
9
9
9
9
9
9
9
9
9
9
9
9
9
9
9
9
9
9
9
9
9
9
9
8
8
8
8
8
8
8
8
8
8
8
8
8
8
8
8
8
8
8
8
8
8
8
8
8
8
8
8
8
8
8
8
8
8
8
8
8
8
8
8
8
7
7
7
6
6
6
5
5
4
4
4
4
4
4
3
3
3
2
1
1
1
1
1
1
1
1
1
1
1
1
1
1
1
1
1
0
0
0
0
0
0
0
0
0
0
0
0
0
0
0
0
0
0
0
0
0
0
0
0
0
0
0
0
0
0
0
0
0
0
0
0
0
0
0
0
0
0
0
0
0
0
0
0
0
0
0
0
0
0
0
0
0
0
0
0
0
0
0
0
0
0
0
0
0
0
0
0
0
0
0
0
0
0
0
0
0
0
0
0
0
0
0
0
0
0
0
0
0
0
0
0
0
0
0
0
0
0
0
0
0
0
0
0
0
0
0
0
0
0
0
0
0
0
0
0
0
0
0
0
0
0
0
0
0
0
0
0
0
0
0
0
0
0
0
0
0
0
0
0
0
0
0
0
0
0
0
0
0
0
0
0
0
0
0
0
0
0
0
0
0
0
0
0
0
0
0
0
0
0
0
0
0
0
0
0
0
0
0
0
0
0
0
0
0
0
0
1
1
1
1
1
1
1
1
1
0
0
0
0
0
0
0
0
0
0
0
0
0
0
0
0
0
0
0
0
0
0
0
0
0
0
0
0
0
0
0
0
0
0
0
0
0
0
0
1
1
1
1
1
1
1
1
1
2
2
2
2
2
2
2
2
3
3
3
3
3
3
3
3
3
3
3
3
3
3
3
3
3
3
3
3
3
3
3
3
3
3
3
3
3
3
3
3
4
4
4
4
4
4
4
4
4
4
4
4
3
3
3
3
3
3
3
3
3
3
3
3
3
3
3
3
3
4
4
4
4
4
4
4
4
4
4
4
4
4
4
4
4
4
4
4
4
4
4
4
4
4
4
4
4
4
4
4
4
4
4
4
4
4
4
4
4
4
4
4
4
4
4
4
4
4
4
4
4
4
4
4
4
4
4
4
4
4
4
4
4
4
4
4
4
4
4
4
4
4
4
4
4
4
4
4
4
4
4
4
4
3
3
3
3
3
3
3
3
3
3
3
3
3
3
3
3
3
3
3
3
3
3
3
3
3
3
3
3
3
3
3
3
3
3
3
3
3
3
3
3
3
3
3
3
3
3
3
3
3
3
3
3
3
3
3
3
3
3
3
3
3
3
2
2
0
0
0
0
0
0
0
0
0
0
0
0
0
0
0
0
0
0
0
0
0
0
0
0
0
0
0
0
0
0
0
0
0
0
0
0
0
0
0
0
0
0
0
0
0
1
1
1
2
2
2
2
2
3
3
3
3
3
3
3
3
3
3
3
3
3
3
3
3
3
3
3
3
3
3
3
3
3
3
3
3
3
3
3
3
3
3
3
4
4
4
4
4
4
4
4
4
4
4
4
4
4
5
5
5
5
5
5
5
5
5
5
5
5
5
5
5
5
5
5
5
5
5
5
5
5
5
5
5
4
4
4
5
5
5
5
5
5
5
5
5
5
5
5
5
5
5
5
5
5
5
5
5
5
5
5
5
5
5
5
5
5
5
5
5
5
5
5
5
5
5
5
5
5
5
5
5
5
5
5
5
5
5
5
6
6
6
6
6
6
4
4
3
4
4
4
4
4
4
4
4
4
4
4
4
4
5
5
5
5
5
5
5
5
5
5
5
5
5
5
4
4
4
4
4
4
4
4
4
4
4
4
4
4
4
4
4
4
4
4
4
4
4
4
4
4
4
4
3
5
5
5
5
5
5
5
5
5
5
5
5
5
5
5
5
5
5
6
6
6
6
6
6
6
6
6
6
6
6
6
6
6
7
7
6
6
6
6
6
6
6
6
6
6
6
6
6
6
6
6
6
6
6
7
7
7
7
7
7
7
7
7
7
7
7
7
7
7
7
7
7
7
7
7
7
6
6
6
6
6
6
6
6
6
6
6
6
6
6
6
6
6
6
6
6
6
6
6
6
6
6
6
6
6
6
6
6
6
6
6
7
7
7
7
6
6
6
6
6
6
6
6
6
6
6
6
6
6
6
6
6
6
6
6
6
6
6
6
6
6
6
6
6
6
6
5
4
4
4
4
4
4
4
4
4
5
5
5
5
5
5
5
5
5
5
5
5
5
5
5
5
5
5
5
5
5
5
6
6
6
6
6
6
6
6
6
6
6
6
6
6
6
6
6
6
6
6
7
7
7
7
7
7
7
7
7
7
8
7
7
7
8
7
7
7
7
7
7
7
7
7
7
7
7
7
7
7
7
7
7
7
7
7
7
7
7
8
8
8
8
8
8
8
8
8
8
8
8
8
8
8
8
8
8
8
8
8
8
8
8
8
8
8
8
8
8
8
8
8
8
8
6
6
6
6
6
6
6
6
6
6
6
6
6
6
6
6
6
6
6
6
6
6
6
6
6
6
6
6
6
6
6
6
6
6
6
6
6
6
6
6
6
6
6
5
5
5
5
5
5
5
5
5
5
5
5
5
5
5
5
5
5
5
5
5
5
5
5
5
5
5
5
5
5
5
5
5
5
5
5
5
4
4
4
3
3
3
4
4
4
4
4
3
3
3
3
3
3
3
3
3
3
3
3
3
3
3
3
3
2
2
2
2
2
2
2
2
2
2
2
2
2
2
2
2
2
2
2
2
2
2
2
2
2
2
2
2
2
2
2
2
2
2
2
2
2
2
2
2
2
2
2
2
2
2
2
2
2
2
1
1
1
1
1
1
1
1
1
1
1
1
1
1
1
1
1
1
1
1
1
1
1
1
1
1
1
2
2
2
2
2
2
2
2
2
2
2
2
2
2
2
2
2
2
2
3
3
3
3
3
3
3
3
3
3
3
3
3
3
3
3
3
3
3
3
3
3
3
3
3
3
3
3
3
3
3
3
3
3
3
3
3
3
3
3
3
3
3
3
3
3
3
3
3
3
3
3
3
3
3
3
3
3
3
3
3
3
3
3
3
3
3
3
3
3
3
3
3
3
3
3
3
3
3
3
3
3
3
3
3
3
3
3
3
3
3
3
3
3
3
3
3
3
3
2
2
2
2
2
2
2
2
2
2
2
2
2
2
2
2
2
2
1
1
1
1
1
1
1
1
1
1
1
0
0
0
0
0
0
0
0
0
0
0
0
0
0
0
0
0
0
0
0
0
0
0
0
0
0
0
0
0
0
0
0
0
0
0
0
0
0
0
0
0
0
0
0
0
0
0
0
0
0
0
0
0
0
0
0
0
0
0
0
0
0
0
0
0
0
0
0
0
0
0
0
0
0
0
0
0
0
0
0
0
0
0
0
0
0
0
0
0
0
0
0
0
0
0
0
0
0
0
0
0
0
0
0
1
1
1
1
1
1
1
1
1
1
1
1
1
1
1
1
1
1
1
1
1
1
1
1
1
1
1
1
1
1
1
1
1
1
1
1
1
1
1
1
1
1
1
1
1
1
1
1
1
1
1
1
1
1
1
1
1
1
1
1
1
1
1
1
1
1
1
1
1
1
1
1
1
1
1
1
1
1
1
1
1
1
2
2
2
2
2
2
2
2
2
2
2
3
3
3
3
3
3
3
3
3
3
3
3
3
3
3
3
3
3
3
3
3
3
3
3
3
3
3
3
3
3
3
3
3
3
3
3
3
3
3
3
3
3
3
3
3
3
3
3
3
3
3
3
2
2
2
2
2
2
2
2
2
2
2
2
2
2
2
2
2
2
2
2
2
2
3
3
3
3
3
3
3
3
3
3
3
3
3
3
3
3
3
3
3
3
3
3
3
3
3
3
3
3
3
3
3
3
2
2
2
2
2
2
2
2
2
2
1
1
1
1
1
1
1
1
1
1
1
1
1
1
1
1
1
1
1
1
1
1
1
1
1
1
1
1
1
1
1
1
1
1
1
1
1
1
1
1
0
0
0
0
0
0
0
0
0
0
0
0
0
0
0
0
0
0
0
0
0
0
0
0
0
0
0
0
0
0
0
0
0
0
0
0
0
0
0
0
0
0
0
0
0
0
0
0
0
0
0
0
0
0
0
0
0
0
0
0
0
0
0
0
0
0
0
0
0
0
0
0
0
0
0
0
0
0
0
0
0
0
0
0
0
0
0
0
0
0
0
0
0
0
0
0
0
0
0
0
0
0
0
0
0
0
0
0
0
0
0
0
0
0
0
0
0
0
0
0
0
0
0
0
0
0
0
0
0
0
0
0
0
0
0
0
0
0
0
0
0
0
0
0
0
0
0
0
0
0
0
0
0
0
0
0
0
0
0
0
0
0
0
0
0
0
0
0
0
0
0
0
0
0
0
0
0
0
0
0
0
0
0
0
0
0
0
0
0
0
0
0
0
0
0
1
1
1
1
1
1
1
1
1
1
1
1
1
1
1
1
1
1
1
1
1
1
1
1
2
2
2
2
2
2
2
2
2
2
2
2
2
2
2
2
2
2
2
2
2
2
2
2
2
2
2
2
2
2
2
2
2
2
2
2
2
2
2
2
2
2
2
2
2
2
2
2
2
2
2
2
2
2
2
2
2
2
2
2
2
2
2
2
2
2
2
2
2
2
2
2
2
2
2
2
2
2
2
1
1
1
1
1
1
1
1
1
1
1
1
1
1
1
1
1
1
1
1
1
1
1
1
1
1
1
1
1
1
1
1
1
1
1
1
1
1
1
1
1
1
1
1
1
1
1
1
1
1
1
1
1
1
1
1
1
2
1
1
1
1
1
1
1
1
1
0
0
0
0
0
0
0
0
0
0
0
1
1
1
1
1
1
1
1
1
1
1
1
1
1
1
1
1
1
1
1
1
1
1
1
1
1
1
1
1
1
1
1
1
1
1
1
1
1
1
1
1
1
1
1
1
1
1
1
1
1
1
1
1
1
1
1
1
1
1
1
1
1
1
1
1
1
1
1
1
1
1
1
1
1
1
1
1
1
1
1
1
1
1
1
1
1
1
1
1
1
1
1
1
1
1
1
1
1
1
1
1
1
1
1
1
1
1
1
1
1
1
1
1
1
1
1
1
1
1
1
1
1
1
1
1
1
1
1
1
1
1
1
1
1
1
1
1
1
1
1
1
1
1
1
1
1
1
1
1
1
1
1
1
1
2
2
2
2
2
2
2
2
2
2
1
1
1
1
1
1
1
1
1
1
1
1
1
1
1
1
1
1
1
1
1
1
1
1
1
1
1
1
1
1
1
1
1
1
1
1
1
1
0
0
0
0
0
0
0
0
0
0
0
0
0
0
0
0
0
0
0
0
0
0
0
0
0
0
0
0
0
0
0
0
0
0
0
0
0
0
0
0
0
0
0
0
0
0
0
0
0
0
0
0
0
0
0
0
0
0
0
0
0
0
0
0
0
0
0
0
0
0
0
0
0
0
0
0
0
0
0
0
0
0
0
0
0
0
0
0
1
1
1
1
1
1
1
1
1
1
1
1
1
1
1
1
1
1
1
1
1
1
1
1
1
1
1
1
1
1
1
1
1
1
1
1
1
1
1
1
1
1
1
1
1
1
1
1
1
1
1
1
1
1
1
1
1
1
1
1
1
1
1
1
1
1
1
1
1
1
1
1
1
1
1
1
1
1
1
1
1
1
1
1
1
1
1
1
1
1
1
1
1
1
1
1
1
1
1
1
1
1
1
1
0
0
0
0
0
0
0
0
0
0
0
0
0
1
1
1
1
1
1
1
1
1
0
0
0
0
0
0
0
0
0
0
0
0
0
0
0
0
0
0
0
0
0
0
0
0
0
0
0
0
0
0
0
0
0
0
0
0
0
0
0
0
0
0
0
0
0
0
0
0
0
0
0
0
0
0
0
0
0
0
0
0
0
0
0
0
0
0
0
0
0
0
0
0
0
0
0
0
0
0
0
0
0
0
0
0
0
0
0
0
0
0
0
0
0
0
0
0
0
0
0
0
0
0
0
0
0
0
0
0
0
0
0
0
0
0
0
0
0
0
0
0
0
0
0
0
0
0
0
0
0
0
0
0
0
0
0
0
0
0
0
0
0
0
0
0
0
0
0
0
0
0
0
1
1
1
1
1
1
1
1
1
1
1
1
1
1
1
1
1
1
1
1
1
1
1
1
1
1
1
1
1
1
1
1
1
1
1
1
1
1
1
1
1
1
1
1
1
1
1
1
1
1
1
1
1
1
1
1
1
1
1
1
1
1
1
1
1
1
1
1
1
1
1
1
1
1
1
1
0
0
0
0
0
0
0
0
0
0
0
0
0
0
0
0
0
0
0
0
0
0
0
0
0
0
0
0
0
0
0
0
0
0
0
0
0
0
0
0
0
0
0
0
0
0
0
0
0
0
0
0
0
0
0
0
0
0
0
0
0
0
0
0
0
0
0
0
0
0
0
0
0
0
0
0
0
0
0
0
0
0
0
0
0
0
0
0
0
0
0
0
0
0
0
0
0
0
0
0
0
0
0
0
0
0
0
0
0
0
0
0
0
0
0
0
0
0
0
0
0
0
0
0
0
0
0
0
0
0
0
0
0
0
0
0
0
0
0
0
0
0
0
0
0
0
0
0
0
0
0
0
0
0
0
0
0
0
0
0
0
0
0
0
0
0
0
0
0
0
0
0
0
0
0
0
0
0
0
0
0
0
0
0
0
0
0
0
0
0
0
0
0
0
0
0
0
0
0
0
0
0
0
0
0
0
0
0
0
0
0
0
0
0
0
0
0
0
0
0
0
0
0
0
0
0
0
0
0
0
0
0
0
0
0
0
0
0
0
0
0
0
0
0
0
0
0
0
0
0
0
0
0
0
0
0
0
0
0
0
0
0
0
0
0
0
0
0
0
0
0
0
0
0
0
0
0
0
0
0
0
0
0
0
0
0
0
0
0
0
0
0
0
0
0
0
0
0
0
0
0
0
0
0
0
0
0
0
0
0
0
0
0
0
0
0
0
0
0
0
0
0
0
0
0
0
0
0
0
0
0
0
0
0
0
0
0
0
0
0
0
0
0
0
0
0
0
0
0
0
0
0
0
0
0
0
0
0
0
0
0
0
0
0
0
0
0
0
0
0
0
0
0
0
0
0
0
0
0
0
0
0
0
0
0
0
0
0
0
0
0
0
0
0
0
0
0
0
0
0
0
0
0
0
0
0
0
0
0
0
0
0
0
0
0
0
0
0
0
0
0
0
0
0
0
0
0
0
0
0
0
0
0
0
0
0
0
0
0
0
0
0
0
0
0
0
0
0
0
0
0
0
0
0
0
0
0
0
0
0
0
0
0
0
0
0
0
0
0
0
0
0
0
0
0
0
0
0
0
0
0
0
0
0
0
0
0
0
0
0
0
0
0
0
0
0
0
0
0
0
0
0
0
0
0
0
0
0
0
0
0
0
0
0
0
0
0
0
0
0
0
0
0
0
0
0
0
0
0
0
0
0
0
0
0
0
0
0
0
0
0
0
0
0
0
0
0
0
0
0
0
0
0
0
0
0
0
0
0
0
0
0
0
0
0
0
0
0
0
0
0
0
0
0
0
0
0
0
0
0
0
0
0
0
0
0
0
0
0
0
0
0
0
0
0
0
0
0
0
0
0
0
0
0
0
0
0
0
0
0
0
0
0
0
0
0
0
0
0
0
0
0
0
0
0
0
0
0
0
0
0
0
0
0
0
0
0
0
0
0
0
0
0
0
0
0
0
0
0
0
0
0
0
0
0
0
0
0
0
0
0
0
0
0
0
0
0
0
0
0
0
0
0
0
0
0
0
0
0
0
0
0
0
0
0
0
0
0
0
0
0
0
0
0
0
0
0
0
0
0
0
0
0
0
0
0
0
0
0
0
0
0
0
0
0
0
0
0
0
0
0
0
0
0
0
0
0
0
0
0
0
0
0
0
0
0
0
0
0
0
0
0
0
0
0
0
0
0
0
0
0
0
0
0
0
0
0
0
0
0
0
0
0
0
0
0
0
0
0
0
0
0
0
0
0
0
0
0
0
0
0
0
0
0
0
0
0
0
0
0
0
0
0
0
0
0
0
0
0
0
0
0
0
0
0
0
0
0
0
0
0
0
0
0
0
0
0
0
0
0
0
0
0
0
0
0
0
0
0
0
0
0
0
0
0
0
0
0
0
0
0
0
0
0
0
0
0
0
0
0
0
0
0
0
0
0
0
0
0
0
0
0
0
0
0
0
0
0
0
0
0
0
0
0
0
0
0
0
0
0
0
0
0
0
0
0
0
0
0
0
0
0
0
0
0
0
0
0
0
0
0
0
0
0
1
1
1
1
1
1
1
1
1
1
1
1
1
1
1
1
1
1
1
1
1
1
1
1
1
1
1
1
1
1
1
1
1
1
1
1
1
1
1
1
1
1
1
1
1
1
1
1
1
1
1
1
1
1
1
1
1
1
1
1
1
1
1
1
1
1
1
1
1
1
1
1
1
1
1
1
1
1
1
1
1
1
1
1
1
1
1
1
1
1
1
1
1
1
1
1
1
1
1
1
1
1
1
1
1
1
1
0
0
0
0
0
0
0
0
0
0
0
0
0
0
0
0
0
0
0
0
0
0
0
0
0
0
0
0
0
0
0
0
0
0
0
0
0
0
0
0
0
0
0
0
0
0
0
0
0
0
0
0
0
0
0
0
0
0
0
0
0
0
0
0
0
0
0
0
0
0
0
0
0
0
0
0
0
0
0
0
0
0
0
0
0
0
0
0
0
0
0
0
0
0
0
0
0
0
0
0
0
0
0
0
0
0
0
0
0
0
0
0
0
0
0
0
0
0
0
0
0
0
0
0
0
0
0
0
0
0
0
0
0
0
0
0
0
0
0
0
0
0
0
0
0
0
0
0
0
0
0
0
0
0
0
0
0
0
0
0
0
0
0
0
0
0
0
0
0
0
0
0
0
0
0
0
0
0
0
0
0
0
0
0
0
0
0
0
0
0
0
0
0
0
0
0
0
0
0
0
0
0
0
0
0
0
0
0
0
0
0
0
0
0
0
0
0
0
0
0
0
0
0
0
0
0
0
0
0
0
0
0
0
0
0
0
0
0
0
0
0
0
0
0
0
0
0
0
0
0
0
0
0
0
0
0
0
0
0
0
0
0
0
0
0
0
0
0
0
0
0
0
0
0
0
0
0
0
0
0
0
0
0
0
0
0
0
0
0
0
0
0
0
0
0
0
0
0
0
0
0
0
0
0
0
0
0
0
0
0
0
0
0
0
0
0
0
0
0
0
0
0
0
0
0
0
0
0
0
0
0
0
1
1
1
1
1
1
1
1
1
1
1
1
1
1
1
1
1
1
1
1
1
1
1
1
1
1
1
1
1
1
1
1
1
1
1
1
1
1
1
1
1
1
1
1
1
1
1
1
1
1
1
1
1
1
1
1
1
1
1
1
1
1
1
1
1
1
1
1
1
1
1
1
1
1
1
1
1
1
1
1
1
1
1
1
1
1
1
1
1
1
1
1
1
1
1
1
1
1
1
1
1
1
1
1
1
1
1
1
1
1
1
1
1
1
1
1
1
1
1
1
1
1
1
1
1
1
1
1
1
1
1
1
1
1
1
1
1
1
0
0
0
0
0
0
0
0
0
0
0
0
0
0
0
0
0
0
0
0
0
0
0
0
0
0
0
0
0
1
1
1
1
1
1
1
1
1
1
1
1
1
1
1
1
1
1
1
1
1
1
1
1
1
1
1
1
1
1
1
1
1
1
1
1
1
1
1
1
1
1
1
1
1
1
1
1
1
1
1
1
1
1
1
1
1
1
1
1
1
1
1
1
1
1
1
1
1
1
1
1
1
1
1
1
1
1
1
1
1
1
1
1
1
1
1
1
2
2
2
2
3
3
3
3
3
3
3
3
3
3
3
3
3
3
3
3
3
3
3
3
3
3
3
3
3
3
3
3
3
3
3
3
3
3
3
3
3
3
3
3
3
3
3
3
3
3
3
3
3
3
3
3
3
4
4
4
4
4
4
4
4
4
4
4
4
4
4
4
3
3
3
3
3
3
3
3
3
3
3
3
3
3
3
3
3
3
3
2
2
2
2
2
2
2
2
2
2
2
2
2
2
2
3
2
2
2
2
2
2
2
2
2
2
2
2
2
2
2
2
2
2
2
2
2
2
2
2
2
2
2
2
2
2
2
2
2
2
2
2
2
2
2
2
2
2
2
2
2
2
2
2
0
0
0
0
0
0
0
0
0
0
0
0
0
0
0
0
0
0
0
0
0
0
0
0
0
0
0
0
0
0
0
0
0
0
0
0
0
0
0
0
0
0
0
0
0
0
0
0
0
0
0
0
0
0
0
0
0
0
0
0
0
0
0
0
0
0
0
0
0
0
0
0
0
0
0
0
0
0
0
0
0
0
0
0
0
0
0
0
0
0
0
0
0
0
0
0
0
0
0
0
0
0
0
0
0
0
0
0
0
0
0
0
0
0
0
0
0
0
0
0
0
0
0
0
0
0
0
0
0
0
0
0
0
0
0
0
0
0
0
0
0
0
0
0
0
0
0
0
0
0
0
0
0
0
0
0
0
0
0
0
0
0
0
0
0
0
0
0
0
0
0
0
0
0
0
0
0
0
0
0
0
0
0
0
0
0
0
0
0
0
0
0
0
0
0
0
0
0
0
0
0
0
0
0
0
0
0
0
0
0
0
0
0
0
0
0
0
0
0
0
0
0
0
0
0
0
0
0
0
0
0
0
0
0
0
0
0
0
0
0
0
0
0
0
0
0
0
0
0
0
0
0
0
0
0
0
0
0
0
0
0
0
0
0
0
0
0
0
0
0
0
0
0
0
0
0
0
0
0
0
0
0
0
0
0
0
0
0
0
0
0
0
0
0
0
0
0
0
0
0
0
0
0
0
0
0
0
0
0
0
0
0
0
0
0
0
0
0
0
0
0
0
0
0
0
0
0
0
0
0
0
0
0
0
0
0
0
0
0
0
0
0
0
0
0
0
0
0
0
0
0
0
0
0
0
0
0
0
0
0
0
0
0
0
0
0
0
0
0
0
0
0
0
0
0
0
0
0
0
0
0
0
0
0
0
0
0
0
0
0
0
0
0
0
0
0
0
0
0
0
0
0
0
0
0
0
0
0
0
0
0
0
0
0
0
0
0
0
0
0
0
0
0
0
0
0
0
0
0
0
0
0
0
0
0
0
0
0
0
0
0
0
0
0
0
0
0
0
0
0
0
0
0
0
0
0
0
0
0
0
0
0
0
0
0
0
0
0
0
0
0
0
0
0
0
0
0
0
0
0
0
0
0
0
0
0
0
0
0
0
0
0
0
0
0
0
0
0
0
0
0
0
0
0
0
0
0
0
0
0
0
0
0
0
0
0
0
0
0
0
0
0
0
0
0
0
0
0
0
0
0
0
0
0
0
0
0
0
0
0
0
0
0
0
0
0
0
0
0
0
0
0
0
0
0
0
0
0
0
0
0
0
0
0
0
0
0
0
0
0
0
0
0
0
0
0
0
0
0
0
0
0
0
0
0
0
0
0
0
0
0
0
0
0
0
0
0
0
0
0
0
0
0
0
0
0
0
0
0
0
0
0
0
0
0
0
0
0
0
0
0
0
0
0
0
0
0
0
0
0
0
0
0
0
0
0
0
0
0
0
0
0
0
0
0
0
0
0
0
0
0
0
0
0
0
0
0
0
0
0
0
0
0
0
0
0
0
0
0
0
0
0
0
0
0
0
0
0
0
0
0
0
0
0
0
0
0
0
0
0
0
0
0
0
0
0
0
0
0
0
0
0
0
0
0
0
0
0
0
0
0
0
0
0
0
0
0
0
0
0
0
0
0
0
0
0
0
0
0
0
0
0
0
0
0
0
0
0
0
0
0
0
0
0
0
0
0
0
0
0
0
0
0
0
0
0
0
0
0
0
0
0
0
0
0
0
0
0
0
0
0
0
0
0
0
0
0
0
0
0
0
0
0
0
1
1
1
1
1
1
1
1
1
1
1
1
1
1
1
1
1
1
1
1
1
1
1
1
1
1
1
1
1
1
1
1
1
1
1
1
1
1
1
1
1
1
1
1
1
1
1
1
1
1
1
1
1
1
1
1
1
1
1
1
1
1
1
1
1
1
1
1
1
1
1
1
1
1
1
1
1
1
1
1
1
1
1
1
1
1
1
1
1
1
1
1
1
1
1
1
1
1
1
1
1
0
0
0
0
0
0
0
0
0
0
0
0
0
0
0
0
0
0
0
0
0
0
0
0
0
0
0
0
0
0
0
0
0
0
0
0
0
0
0
0
0
0
0
0
0
0
0
0
1
1
1
1
1
1
1
1
2
2
2
2
2
2
2
2
2
2
2
2
2
2
2
2
2
2
2
2
2
2
2
2
2
2
2
2
2
2
2
2
2
3
3
3
3
3
3
3
3
3
3
3
3
3
3
3
3
3
3
3
3
3
3
3
3
3
3
3
3
3
2
2
2
2
2
2
2
2
2
2
2
2
2
2
2
2
2
2
2
2
2
2
2
2
2
2
2
2
2
2
2
2
2
2
2
2
2
2
2
2
2
2
2
2
2
2
2
2
2
2
2
2
2
2
2
2
2
2
2
2
2
2
2
1
1
1
1
1
1
1
1
1
1
1
1
1
1
1
1
1
1
1
1
1
1
1
1
1
2
1
1
1
1
1
1
0
0
0
0
0
0
0
0
0
0
0
0
0
0
0
0
0
0
0
0
1
1
1
1
1
1
1
1
1
1
1
1
1
1
1
1
1
1
1
1
1
1
1
1
1
1
2
2
2
2
2
2
2
2
2
2
2
2
2
2
2
2
2
2
2
2
2
2
2
2
2
2
2
2
2
2
2
2
2
2
2
2
2
3
3
3
3
3
3
3
3
3
3
3
3
3
3
3
3
3
3
3
3
3
3
3
3
3
3
3
3
3
3
3
3
3
3
3
3
3
3
3
3
3
3
3
3
3
3
3
3
3
3
3
3
3
3
3
3
3
3
3
3
3
3
3
3
3
3
3
3
3
3
3
3
3
3
3
3
3
3
3
3
3
3
3
3
3
2
2
2
2
2
2
2
2
2
2
2
2
2
2
2
2
2
2
2
2
2
2
2
2
2
2
2
2
2
2
2
2
2
2
2
2
2
2
2
2
2
2
1
1
1
1
1
1
1
0
0
0
0
0
0
0
0
0
0
0
0
0
0
0
0
0
0
0
0
0
0
0
0
0
0
0
0
0
0
0
0
0
0
0
0
0
0
0
0
0
0
0
0
0
0
0
0
0
0
0
0
0
0
0
0
0
0
0
0
0
0
0
0
0
0
0
0
0
0
0
0
0
0
0
0
0
0
0
0
0
0
0
0
0
0
0
0
0
0
0
0
0
0
0
0
0
0
0
0
0
0
0
0
0
0
0
0
0
0
0
0
0
0
0
0
0
0
0
0
0
0
0
0
0
0
0
0
0
0
0
0
0
0
0
0
0
0
0
0
0
0
0
0
0
0
0
0
0
0
0
0
0
0
0
0
0
0
0
0
0
0
0
0
0
0
0
0
0
0
0
0
0
0
0
0
0
0
0
0
0
0
0
0
0
0
0
0
0
0
0
0
0
0
0
0
0
0
0
0
0
0
0
0
0
0
0
0
0
0
0
0
0
0
0
0
0
0
0
0
0
0
0
0
0
0
0
0
0
0
0
0
0
0
0
0
0
0
0
0
0
0
0
0
0
0
0
0
0
0
0
0
0
0
0
0
0
0
0
0
0
0
0
0
0
0
0
0
0
0
0
0
0
0
0
0
0
0
0
0
0
0
0
0
0
0
0
0
0
0
0
0
0
0
0
0
0
0
0
0
0
0
0
0
0
0
0
0
0
0
0
0
0
0
0
0
0
0
0
0
0
0
0
0
0
0
0
0
0
0
0
0
0
0
0
0
0
0
0
0
0
0
0
0
0
0
0
0
0
0
0
0
0
0
0
0
0
0
0
0
0
0
0
0
0
0
0
0
0
0
0
0
0
0
0
0
0
0
0
0
0
0
0
0
0
0
0
0
0
0
0
0
0
0
0
0
0
0
0
0
0
0
0
0
0
0
0
0
0
0
0
0
0
0
0
0
0
0
0
0
0
0
0
0
0
0
0
0
0
0
0
0
0
0
0
0
0
0
0
0
0
0
0
0
0
0
0
0
0
0
0
0
0
0
0
0
0
0
0
0
0
0
0
0
0
0
0
0
0
0
0
0
0
0
0
0
0
0
0
0
0
0
0
0
0
0
0
0
0
0
0
0
0
0
0
0
0
0
0
0
0
0
0
0
0
0
0
0
0
0
0
0
0
0
0
0
0
0
0
0
0
0
0
0
0
0
0
0
0
0
0
0
0
0
0
0
0
0
0
0
0
0
0
0
0
0
0
0
0
0
0
0
0
0
0
0
0
0
0
0
0
0
0
0
0
0
0
0
0
0
0
0
0
0
0
0
0
0
0
0
0
0
0
0
0
0
0
0
0
0
0
0
0
0
0
0
0
0
0
0
0
0
0
0
0
0
0
0
0
0
0
0
0
0
0
0
0
0
0
0
0
0
0
0
0
0
0
0
0
0
0
0
0
0
0
0
0
0
0
0
0
0
0
0
0
0
0
0
0
0
0
0
0
0
0
0
0
0
0
0
0
0
0
0
0
0
0
0
0
0
0
0
0
0
0
0
0
0
0
0
0
0
1
1
1
1
1
1
1
1
1
1
1
1
1
1
1
1
1
1
1
2
2
2
2
2
2
2
2
2
2
2
2
2
2
2
2
2
2
2
2
2
2
2
2
2
2
2
2
1
1
1
1
1
1
1
1
1
1
1
1
1
1
1
1
1
1
1
1
1
1
1
1
1
1
1
1
1
1
1
1
1
1
1
1
1
1
1
1
1
1
1
1
1
1
1
1
1
1
1
1
1
1
1
1
1
1
1
1
1
1
1
1
1
1
1
1
1
1
1
1
1
1
1
1
1
1
1
1
1
1
1
1
1
1
1
1
1
1
1
1
1
1
1
1
1
1
1
1
1
1
1
1
1
1
1
1
1
1
1
1
1
1
1
1
1
1
1
1
1
1
1
1
1
1
1
0
0
0
0
0
0
0
0
0
0
0
0
0
0
0
0
0
0
0
0
0
0
0
0
0
0
0
0
0
0
0
0
0
0
0
0
0
0
0
0
0
0
0
0
0
0
0
0
0
0
0
0
0
0
0
0
0
0
0
0
0
0
0
0
0
0
0
0
0
0
0
0
0
0
0
0
0
0
0
0
0
0
0
0
0
0
0
0
0
0
0
0
0
0
0
0
0
0
0
0
0
0
0
0
0
0
0
0
0
0
0
0
0
0
0
0
0
0
0
0
0
0
0
0
0
0
0
0
0
0
0
0
0
0
0
0
0
0
0
0
0
0
0
0
0
0
0
0
0
0
0
0
0
0
0
0
0
0
0
0
0
0
0
0
0
0
0
0
0
0
0
0
0
0
0
0
0
0
0
0
0
0
0
0
0
0
0
0
0
0
0
0
0
0
0
0
0
0
0
0
0
0
0
0
0
0
0
0
0
0
0
0
0
0
0
0
0
0
0
0
0
0
0
0
0
0
0
0
0
0
0
0
0
0
0
0
0
0
0
0
0
0
0
0
0
0
0
0
0
0
0
0
0
0
0
0
0
0
0
0
0
0
0
0
0
0
0
0
0
0
0
0
0
0
0
0
0
0
0
0
0
0
0
0
0
0
0
0
0
0
0
0
0
0
0
0
0
0
0
0
0
0
0
0
0
0
0
0
0
0
0
0
0
0
0
0
0
0
0
0
0
0
0
0
0
0
0
0
0
0
0
0
0
0
0
0
0
0
0
0
0
0
0
0
0
0
0
0
0
0
0
0
0
0
0
0
0
0
0
0
0
0
0
0
0
0
0
0
0
0
0
0
0
0
0
0
0
0
0
0
0
0
0
0
0
0
0
0
0
0
0
0
0
0
0
0
0
0
0
0
0
0
0
0
0
0
0
0
0
0
0
0
0
0
0
0
0
0
0
0
0
0
0
0
0
0
0
0
0
0
0
0
0
0
0
0
0
0
0
0
0
0
0
0
0
0
0
0
0
0
0
0
0
0
0
0
0
0
0
0
0
0
0
0
0
0
0
0
0
0
0
0
0
0
0
0
0
0
0
0
0
0
0
0
0
0
0
0
0
0
0
0
0
0
0
0
0
0
0
0
0
0
0
0
0
0
0
0
0
0
0
0
0
0
0
0
0
0
0
0
0
0
0
0
0
0
0
0
0
0
0
0
0
0
0
0
0
0
0
0
0
0
0
0
0
0
0
0
0
0
0
0
0
0
0
0
0
0
0
0
0
0
0
0
0
0
0
0
0
0
0
0
0
0
0
0
0
0
0
0
0
0
0
0
0
0
0
0
0
0
0
0
0
0
0
0
0
0
0
0
0
0
0
0
0
0
0
0
0
0
0
0
0
0
0
0
0
0
0
0
0
0
0
0
0
0
0
0
0
0
0
0
0
0
0
0
0
0
0
0
0
0
0
0
0
0
0
0
0
0
0
0
0
0
0
0
0
0
0
0
0
0
0
0
0
0
0
0
0
0
0
0
0
0
0
0
0
0
0
0
0
0
0
0
0
0
0
0
0
0
0
0
0
0
0
0
0
0
0
0
0
0
0
0
0
0
0
0
0
0
0
0
0
0
0
0
0
0
0
0
0
0
0
0
0
0
0
0
0
0
0
0
0
0
0
0
0
0
0
0
0
0
0
0
0
0
0
0
0
0
0
0
0
0
0
0
0
0
0
0
0
1
1
1
1
1
1
1
1
1
1
1
1
1
1
1
1
1
1
1
1
1
1
1
1
1
1
1
1
1
1
1
1
1
1
1
1
1
1
1
1
1
1
1
1
1
1
1
1
1
1
1
1
1
1
1
1
1
1
1
1
1
1
1
1
1
1
1
1
1
1
1
1
1
1
1
0
0
0
0
0
0
0
0
0
0
0
0
0
0
0
0
0
0
0
0
0
0
0
0
0
0
0
0
0
0
0
0
0
0
0
0
0
0
0
0
0
0
0
0
0
0
0
0
0
0
0
0
0
0
0
0
0
0
0
0
0
0
0
0
0
0
0
0
0
0
0
0
0
0
0
0
0
0
0
0
0
0
0
0
0
0
0
0
0
0
0
0
0
0
0
0
0
0
0
0
0
0
0
0
0
0
0
0
0
0
0
0
0
0
0
0
0
0
0
0
0
0
0
0
0
0
0
0
0
0
0
0
0
0
0
0
0
0
0
0
0
0
0
0
0
0
0
0
0
0
0
0
0
0
0
0
0
0
0
0
0
0
0
0
0
0
0
0
0
0
0
0
0
0
0
0
0
0
0
0
0
0
0
0
0
0
0
0
0
0
0
0
0
0
0
0
0
0
0
0
0
0
0
0
0
0
0
0
0
0
0
0
0
0
0
0
0
0
0
0
0
0
0
0
0
0
0
0
0
0
0
0
0
0
0
0
0
0
0
0
0
0
0
0
0
0
0
0
0
0
0
0
0
0
0
0
0
0
0
0
0
0
0
0
0
0
0
0
0
0
0
0
0
0
0
0
0
0
0
0
0
0
0
1
1
1
1
1
1
1
1
1
1
1
1
1
1
1
1
1
1
1
1
1
1
1
1
1
1
1
1
1
1
1
1
1
1
1
1
1
1
1
1
1
1
1
1
1
1
1
1
1
1
1
1
1
1
1
1
1
1
1
1
1
1
1
0
0
0
0
0
0
0
0
0
0
0
0
0
0
0
0
0
0
0
0
0
0
0
0
0
0
0
0
0
1
1
1
1
1
1
1
1
1
1
1
1
1
1
1
1
1
1
1
1
1
1
1
1
1
1
1
1
1
1
1
1
0
0
0
0
0
0
0
0
0
0
0
0
0
0
0
0
0
0
0
0
0
0
0
0
0
0
0
0
0
0
0
0
0
0
0
0
0
0
0
0
0
0
0
0
0
0
0
0
0
0
0
0
0
0
0
0
0
0
0
0
0
0
0
0
0
0
0
0
0
0
0
0
0
0
0
0
0
0
0
0
0
0
0
0
0
0
0
0
0
0
0
0
0
0
0
0
0
0
0
0
0
0
0
0
0
0
0
0
0
0
0
0
0
0
0
0
0
0
0
0
0
0
0
0
0
0
0
0
0
0
0
0
0
0
0
0
0
0
0
0
0
0
0
0
0
0
0
0
0
0
0
0
0
0
0
0
0
0
0
0
0
0
0
0
0
0
0
0
0
0
0
0
0
0
0
0
0
0
0
0
0
0
0
0
0
0
0
0
0
0
0
0
0
0
0
0
0
0
0
0
0
0
0
0
0
0
0
0
0
0
0
0
0
0
0
0
0
0
0
0
0
0
0
0
0
0
0
0
0
0
0
0
0
0
0
0
0
1
1
1
1
1
1
1
1
1
1
1
1
1
1
1
1
1
1
1
1
1
1
1
1
1
1
1
1
1
1
1
1
1
1
1
1
1
1
1
1
1
1
1
1
1
1
1
1
1
1
1
1
1
1
1
1
1
1
1
1
1
1
1
1
1
1
1
1
1
1
1
1
1
1
1
1
1
1
1
1
1
1
1
1
1
1
1
1
1
1
1
1
1
1
1
1
1
1
1
1
1
1
1
1
1
1
1
1
1
1
1
1
1
1
1
1
1
1
1
1
1
1
1
1
1
0
0
0
0
0
0
0
0
0
0
0
0
0
0
0
0
0
0
0
0
0
0
0
0
0
0
0
0
0
0
0
0
0
0
0
0
0
0
0
0
0
0
0
0
0
0
0
0
0
0
0
0
0
0
0
0
0
0
0
0
0
0
0
0
0
0
0
0
0
0
0
0
0
0
0
0
0
0
0
0
0
0
0
0
0
0
0
0
0
0
0
0
0
0
0
0
0
0
0
0
0
0
0
0
0
0
0
0
0
0
0
0
0
0
0
0
0
0
0
0
0
0
0
0
0
0
0
1
1
1
1
1
1
1
1
1
1
1
1
1
1
1
1
1
1
1
1
1
1
1
1
2
2
2
2
2
2
2
2
2
2
2
2
2
2
2
2
2
2
2
2
2
2
2
2
2
2
2
2
2
2
2
2
2
2
2
2
2
2
2
2
2
2
2
2
2
2
2
2
2
2
2
2
2
2
2
2
2
2
2
2
2
2
2
2
2
2
2
2
2
2
2
2
2
2
2
2
2
1
1
1
1
1
1
1
1
1
1
1
1
1
1
1
1
1
1
1
1
1
1
1
1
1
1
1
1
1
1
1
1
1
1
2
2
2
2
2
2
2
2
2
2
2
2
2
2
2
2
2
2
2
2
2
2
2
2
2
2
2
2
2
2
2
2
2
2
2
2
2
2
2
2
2
2
2
2
2
2
2
2
2
2
2
2
2
2
2
2
2
2
2
2
2
2
2
2
2
2
2
2
2
2
2
2
2
2
2
2
2
2
2
2
2
2
2
2
2
2
2
2
2
2
2
2
1
1
1
1
1
1
1
1
1
1
1
1
1
1
1
1
1
1
1
1
1
1
1
1
1
1
1
1
1
1
1
1
1
1
1
1
1
1
1
1
1
1
1
1
1
1
1
1
1
1
1
1
1
1
1
1
1
1
1
1
1
1
1
0
0
0
0
0
0
0
0
0
0
0
0
0
0
0
0
0
0
1
1
1
1
1
1
1
1
1
1
1
1
1
1
1
1
1
1
1
1
1
1
1
1
1
1
1
1
1
1
1
1
1
1
1
1
1
1
1
1
1
1
1
1
1
1
1
1
1
1
1
1
1
1
1
1
0
0
0
0
0
0
0
0
0
0
0
0
0
0
0
0
0
0
0
0
0
0
0
0
0
0
0
0
0
0
0
0
0
0
0
0
0
0
0
0
0
0
0
0
0
0
0
0
0
0
0
0
0
0
0
0
0
0
0
0
0
0
0
0
0
0
0
0
1
1
1
1
0
0
0
0
0
0
0
0
0
0
0
0
0
0
0
0
0
0
0
0
0
0
0
0
0
0
0
0
0
0
0
0
0
0
0
0
0
0
0
0
0
0
0
0
0
0
0
0
0
0
0
0
1
1
1
1
1
1
1
1
1
1
1
1
1
1
1
1
1
1
1
1
1
1
1
1
1
1
1
1
1
1
1
1
1
0
0
0
0
0
0
0
0
0
0
0
0
0
0
0
0
0
0
0
0
0
0
0
0
0
0
0
0
0
0
0
0
0
0
0
0
0
0
0
0
0
0
0
0
0
0
0
0
0
0
0
0
0
0
0
0
0
0
0
0
0
0
0
0
0
0
0
0
0
0
0
0
0
0
0
0
0
0
0
0
0
0
1
1
1
1
1
1
1
1
1
1
1
1
1
1
1
1
1
1
1
1
1
1
1
1
1
1
1
1
1
1
1
1
1
1
1
1
1
1
1
1
1
1
1
1
1
1
1
1
1
1
1
1
1
1
1
1
1
1
1
0
0
0
0
0
0
0
0
0
0
0
0
0
0
0
0
0
0
0
0
0
0
0
0
0
0
0
0
0
0
0
0
0
0
0
0
0
0
0
0
0
0
0
0
0
0
0
0
0
0
0
0
0
0
0
0
0
0
0
0
0
0
0
0
0
0
0
0
0
0
0
0
0
0
0
0
0
0
0
0
0
0
0
0
0
0
0
0
0
0
0
0
0
0
0
0
0
0
0
0
0
0
0
0
0
0
0
0
0
0
0
0
0
0
0
0
0
0
0
0
0
0
0
0
0
0
0
0
0
0
0
0
0
0
0
0
0
0
0
0
0
0
0
0
0
0
0
0
0
0
0
0
0
0
0
0
0
0
0
0
0
0
0
0
0
0
0
0
0
0
0
0
0
0
0
0
0
0
0
0
0
0
0
0
0
0
0
0
0
0
0
0
0
0
0
0
0
0
0
0
0
0
0
0
0
0
0
0
0
0
0
0
0
0
0
0
0
0
0
0
0
0
0
0
1
1
1
1
1
1
1
1
1
1
1
1
1
1
1
1
1
1
1
1
1
1
1
1
1
1
1
1
1
1
1
1
1
1
1
1
1
1
1
1
1
1
1
1
1
1
1
1
1
1
1
1
1
1
1
1
1
2
2
2
2
2
2
2
2
2
2
2
2
2
2
2
2
2
2
2
2
2
3
3
3
3
3
3
3
3
3
3
3
4
4
4
4
4
4
4
4
4
4
4
4
4
4
4
4
4
4
4
4
4
4
4
4
4
4
4
4
4
4
4
4
4
4
4
4
4
4
4
4
4
4
4
4
4
4
4
4
4
4
4
4
4
4
2
2
2
2
2
2
2
2
2
2
2
2
2
2
2
2
2
2
2
2
2
2
2
2
2
2
2
2
2
2
2
2
2
2
2
2
2
2
2
2
2
2
2
2
2
2
2
2
2
2
2
2
2
2
2
2
2
2
2
2
2
2
2
2
2
2
2
3
3
2
2
2
2
2
2
2
2
2
2
2
2
2
2
2
2
2
2
2
2
2
2
2
2
2
2
2
2
2
2
2
2
2
2
2
2
2
2
2
2
2
2
2
2
2
2
1
1
1
1
1
1
1
1
1
1
1
1
1
1
1
0
0
0
0
0
0
0
0
0
0
1
1
1
1
1
1
1
1
1
1
1
1
1
1
1
1
1
1
1
1
1
1
1
1
1
1
1
1
1
1
1
1
1
1
1
1
1
1
1
1
1
1
1
1
2
2
2
2
2
2
2
2
2
2
2
2
2
2
2
2
2
2
2
2
2
2
2
2
2
2
2
2
2
2
2
2
2
2
2
2
2
2
2
2
2
2
2
2
2
2
2
2
2
2
2
2
2
2
2
2
2
2
2
2
2
2
2
2
2
2
2
2
2
2
2
2
2
2
2
2
2
2
4
6
9
10
10
10
10
12
20
22
28
28
46
46
46
46
46
46
48
48
49
50
49
51
51
56
56
56
57
57
57
58
58
60
60
61
61
61
61
61
61
61
61
61
61
62
64
64
64
64
64
64
64
64
64
67
67
69
69
69
69
69
69
69
70
70
70
70
70
70
70
70
70
70
70
70
71
71
72
73
73
73
74
74
74
75
75
75
75
75
75
75
75
75
75
75
75
75
78
78
78
78
78
78
78
80
81
81
81
81
81
81
81
80
80
81
81
81
80
77
77
76
75
75
75
75
75
75
75
75
74
76
73
72
72
70
70
66
66
67
67
68
70
70
70
67
66
64
61
62
63
63
63
64
64
64
63
63
63
64
64
63
63
63
65
65
66
66
65
64
55
55
55
54
53
53
55
55
56
56
55
55
54
54
54
54
53
53
54
55
56
56
56
56
56
56
57
57
58
59
59
59
61
61
61
63
64
64
64
64
66
66
66
66
66
66
67
68
68
68
68
69
69
68
68
68
68
68
69
69
69
69
66
66
63
62
62
63
63
64
64
64
63
62
60
61
55
53
54
53
53
53
53
53
53
53
53
56
56
56
56
56
56
56
56
56
56
56
57
58
58
58
60
61
61
61
61
61
61
61
61
62
62
62
62
62
62
62
62
62
62
62
62
63
63
63
63
63
63
62
62
62
62
62
61
61
59
59
61
60
60
59
60
56
54
54
51
52
52
53
51
52
53
52
52
52
52
52
52
52
53
54
55
55
55
55
60
60
60
60
61
59
59
59
61
62
62
61
60
59
55
55
54
55
57
58
57
59
58
54
54
53
54
53
55
55
52
52
53
53
53
53
55
57
61
63
63
63
66
67
68
68
68
68
68
68
68
68
68
68
68
68
68
70
70
71
72
71
71
71
72
72
72
72
74
74
74
74
74
74
74
74
74
75
77
77
77
77
77
77
80
80
80
80
80
80
80
81
81
80
80
81
81
85
85
85
86
86
86
86
89
89
90
90
90
89
90
91
93
93
93
95
95
95
96
99
99
99
99
100
99
98
99
99
101
101
101
102
103
103
103
103
104
104
108
107
107
106
106
106
107
106
109
109
109
107
106
107
107
107
107
110
112
113
109
106
105
105
105
105
105
105
105
107
112
113
113
113
115
115
116
116
116
116
116
116
112
111
111
109
108
107
107
101
100
100
99
100
100
101
104
103
103
103
103
101
99
95
95
95
92
92
92
92
92
92
93
93
93
93
93
93
93
93
93
93
93
93
93
93
93
93
93
93
93
93
93
93
93
92
92
92
90
88
89
89
89
89
89
89
90
90
90
93
93
93
92
91
91
91
92
92
92
97
97
101
102
100
100
97
96
95
94
93
90
90
91
82
73
71
71
71
70
69
66
66
70
71
71
71
71
71
74
74
75
75
75
73
74
74
74
75
76
76
76
74
73
71
65
63
62
62
62
62
61
61
61
61
61
61
60
58
58
58
59
58
58
58
59
61
61
61
61
61
62
62
64
64
64
62
61
59
59
59
59
60
60
61
61
61
61
61
62
62
62
62
62
62
62
62
62
62
62
62
62
62
62
62
62
62
62
62
62
62
62
66
66
66
66
66
66
67
68
68
68
68
70
70
70
70
70
71
71
71
70
70
67
67
67
60
60
58
58
61
62
61
62
61
64
64
64
64
64
64
65
63
61
58
58
58
59
62
63
59
56
55
53
54
54
54
55
55
55
55
56
57
56
55
53
51
49
49
50
50
50
50
50
50
50
50
50
50
51
52
52
53
53
53
53
56
56
56
56
56
56
56
56
56
57
57
57
56
56
56
59
61
62
63
63
63
63
63
63
63
63
63
63
63
63
63
63
65
65
67
67
67
66
66
66
67
67
67
67
67
67
67
67
67
68
68
68
68
68
68
68
68
69
68
67
65
66
66
64
64
63
63
63
63
64
63
62
62
62
63
64
64
65
65
66
66
67
66
66
66
66
66
66
66
66
64
64
62
61
60
60
58
61
61
58
58
58
58
58
58
58
58
58
60
60
60
60
60
60
60
59
61
63
63
64
59
60
59
59
61
61
61
60
56
53
53
55
53
52
51
49
47
47
47
47
47
47
47
47
48
48
48
48
48
48
48
48
48
56
57
58
59
58
60
60
62
62
65
67
69
68
68
69
69
71
72
73
75
75
76
74
74
74
75
77
77
78
78
77
77
79
79
79
78
78
78
77
77
78
78
78
78
78
78
78
78
78
78
78
79
79
79
79
79
79
79
79
79
79
79
79
79
79
79
79
80
79
80
80
79
79
78
77
77
76
74
74
74
73
73
73
73
73
73
73
73
73
75
75
75
75
75
75
75
75
75
75
75
75
75
75
75
75
75
75
75
75
74
74
74
73
72
72
68
67
66
65
65
65
64
64
64
62
62
62
62
62
62
62
62
62
62
62
62
62
62
62
61
61
60
60
58
59
55
54
51
44
43
42
40
40
40
42
42
43
42
41
41
32
30
32
31
28
22
22
22
22
22
23
24
24
24
23
23
23
24
24
24
24
25
25
25
25
25
27
28
28
27
27
27
25
25
25
26
27
27
26
27
26
26
26
26
26
26
26
25
25
25
25
26
26
29
29
29
29
29
29
29
29
29
30
28
28
29
29
29
29
29
29
29
29
29
29
29
30
30
30
30
30
31
31
31
31
30
30
30
30
30
33
33
34
34
34
34
34
34
34
33
33
33
33
33
33
33
33
33
32
32
32
32
32
32
32
32
32
32
33
33
33
33
33
34
34
35
35
35
35
35
35
35
35
35
35
35
35
35
35
35
35
35
35
35
35
35
35
35
35
36
36
36
37
38
38
38
39
39
40
40
40
38
38
38
36
36
36
33
33
31
30
26
25
25
25
25
25
25
25
25
24
24
25
25
25
25
25
24
25
25
25
25
25
25
25
25
25
25
25
25
25
25
25
25
25
26
26
26
27
27
27
27
27
27
27
27
27
27
28
28
28
28
27
27
27
27
27
27
27
27
27
26
26
26
26
26
26
26
26
24
24
21
20
17
17
18
18
18
18
19
19
20
20
20
20
20
20
20
20
20
20
20
20
20
20
20
20
21
22
22
22
23
24
24
24
24
24
24
23
23
23
23
23
23
23
24
24
24
24
24
24
24
24
25
26
25
25
25
25
25
25
23
23
22
22
22
21
21
21
21
21
21
21
21
21
21
21
22
22
22
22
22
22
22
22
22
23
23
23
23
22
22
22
22
22
23
26
25
25
24
23
23
23
23
23
23
24
24
24
24
24
24
24
24
24
24
24
24
24
24
24
25
25
26
26
26
26
26
26
26
26
26
26
26
27
27
28
28
28
28
28
28
28
28
28
29
29
29
30
30
30
30
30
30
30
30
30
30
30
29
30
29
30
30
30
31
33
33
33
34
34
34
34
34
34
34
35
35
35
35
35
35
35
35
37
36
34
33
30
29
29
29
31
31
31
32
32
31
31
32
32
32
33
33
33
33
33
33
34
34
35
35
35
35
35
36
36
35
35
35
34
34
33
33
34
34
34
34
34
33
33
33
34
35
35
35
35
35
37
38
38
38
38
39
39
39
39
39
40
40
40
40
40
40
40
40
40
40
41
41
41
40
40
39
39
39
39
39
39
39
39
39
39
39
39
40
40
41
41
41
42
42
42
42
42
42
42
42
42
42
42
42
42
42
42
42
42
42
42
45
45
45
44
45
45
44
44
44
45
45
45
46
43
43
47
46
48
49
50
50
50
53
53
53
55
57
58
59
58
58
58
57
57
57
57
57
57
60
62
62
63
63
66
66
67
67
67
68
69
67
67
66
66
67
67
66
66
66
64
62
63
62
61
61
61
61
62
62
62
62
63
62
62
62
62
62
62
62
63
63
62
62
62
59
59
59
59
59
59
60
60
60
60
59
59
59
59
59
58
58
58
58
58
58
58
59
58
58
58
58
60
60
61
61
61
61
62
62
63
62
62
62
62
62
61
61
60
59
58
58
58
59
59
59
59
60
60
60
60
60
59
61
61
61
61
57
54
50
50
50
47
42
39
36
35
35
35
35
35
35
36
36
36
36
36
36
36
36
36
36
36
36
35
35
35
35
35
35
34
35
36
40
40
40
40
40
40
40
41
41
41
41
41
41
41
40
40
40
41
41
41
41
41
41
41
41
41
41
41
40
39
39
38
35
35
35
35
36
36
36
35
35
35
35
35
35
35
36
37
37
37
37
37
37
37
39
39
39
39
39
40
40
40
40
40
41
42
42
42
42
42
41
41
37
36
35
35
35
35
35
33
34
27
27
27
26
26
26
26
26
26
26
27
27
27
26
26
26
25
25
25
25
25
25
25
25
25
25
25
25
25
24
24
24
24
25
25
26
25
25
25
25
26
26
27
27
28
28
28
28
28
28
27
27
28
28
28
28
28
30
30
30
31
31
31
31
32
32
32
32
32
32
32
31
31
31
31
31
31
31
31
31
31
31
32
32
31
31
30
30
30
31
31
31
32
31
31
28
28
28
28
28
28
28
29
30
30
30
30
30
30
30
30
30
30
30
30
30
30
30
30
31
31
31
31
31
31
31
31
31
31
31
31
31
31
31
31
32
32
32
33
33
33
33
33
33
33
33
32
31
32
34
34
34
34
34
34
34
34
33
32
29
29
27
27
27
24
24
24
24
24
23
23
23
23
29
29
29
35
35
36
36
37
38
40
40
41
41
41
41
41
43
43
44
44
44
44
44
44
45
49
48
48
49
50
51
52
52
52
52
51
52
51
51
51
51
53
53
53
55
58
58
58
56
56
56
55
55
55
55
55
55
55
55
56
58
60
60
60
61
61
61
61
61
61
61
61
61
61
61
61
61
61
61
61
61
62
62
62
62
62
62
63
64
64
64
65
65
65
65
65
65
65
65
66
66
66
66
66
67
67
67
67
67
68
68
70
70
70
70
70
71
71
72
72
71
72
72
72
72
72
73
73
71
70
70
70
70
70
70
70
70
70
70
70
70
70
70
70
70
71
71
72
72
70
69
68
67
67
66
66
65
64
56
55
55
55
57
57
58
58
58
58
58
58
58
58
58
58
58
57
57
56
56
55
50
51
49
49
48
49
50
43
41
41
40
39
38
36
38
40
39
39
36
40
41
44
44
44
45
46
47
47
47
47
48
48
48
48
49
50
52
54
56
56
57
57
57
57
57
57
57
58
58
58
58
58
58
59
59
59
60
60
58
54
54
54
54
54
54
54
56
56
56
56
56
56
56
56
56
56
56
56
56
56
56
56
56
58
58
59
58
58
58
58
59
59
60
60
61
61
63
63
63
63
64
64
64
64
64
64
65
65
67
67
70
71
71
70
70
70
70
70
70
70
70
70
70
71
71
71
72
71
71
71
71
71
71
70
70
70
68
67
65
63
60
57
57
56
56
56
56
57
59
59
60
60
59
59
59
59
59
58
57
57
58
58
58
56
53
52
52
51
51
51
53
52
52
51
51
50
49
49
48
49
49
49
49
49
49
49
49
49
49
49
49
49
49
49
50
50
50
50
50
50
50
49
48
48
46
47
47
46
47
47
47
48
48
48
48
48
48
48
48
48
48
46
45
45
45
46
46
44
44
44
44
44
44
44
44
43
44
41
39
39
39
39
40
40
40
39
41
42
42
41
41
41
40
40
41
39
37
37
37
36
36
36
37
38
38
38
41
40
40
41
40
39
40
40
41
41
41
41
41
42
40
41
41
37
37
38
40
38
38
35
35
35
35
34
34
34
33
33
33
33
33
33
34
35
35
35
35
35
35
35
35
35
35
35
36
36
36
36
36
37
36
37
38
37
37
37
37
37
38
37
37
37
36
35
35
35
35
36
36
36
36
36
36
36
36
35
35
35
35
36
36
36
37
37
37
37
37
37
36
36
36
36
36
36
37
37
37
38
38
38
38
38
38
38
38
38
38
38
38
37
37
37
37
37
37
37
36
36
36
36
36
36
37
37
37
37
37
37
37
37
37
37
42
42
43
42
40
40
40
41
41
41
39
38
36
36
35
36
35
34
29
29
26
26
26
26
26
26
26
30
29
30
30
30
30
30
30
30
30
31
32
32
32
32
32
32
32
32
32
32
33
33
33
33
33
33
33
33
33
33
33
33
33
33
32
32
31
30
30
30
30
31
31
31
31
31
32
32
32
32
32
32
33
32
32
33
32
32
33
33
33
33
33
33
33
33
33
33
33
33
33
33
33
33
33
33
33
33
34
34
34
34
36
38
39
39
39
38
39
41
41
41
41
41
41
41
42
43
43
43
43
44
45
46
46
46
46
46
48
48
48
48
48
48
48
48
48
48
48
48
48
48
47
47
50
50
52
52
52
52
51
51
51
51
51
51
51
51
50
50
50
50
48
49
47
47
47
47
47
47
47
46
46
46
46
46
47
47
47
46
46
46
46
46
46
46
46
46
46
46
46
46
46
46
46
51
50
50
50
48
48
49
49
48
48
48
49
49
49
48
48
49
49
47
46
45
45
44
44
42
44
46
46
46
46
46
46
46
45
45
44
44
44
44
44
45
45
45
45
45
44
42
42
42
42
42
40
39
37
36
36
36
36
37
38
38
38
38
35
35
36
34
32
32
32
31
31
31
28
28
28
28
25
25
23
22
22
22
22
22
22
22
21
21
21
21
21
21
21
21
21
21
20
20
20
20
20
20
20
20
20
20
20
20
20
20
20
20
20
19
19
18
18
18
18
17
17
17
17
16
16
16
16
16
15
15
15
16
16
16
15
15
15
15
16
16
16
16
16
16
16
16
15
15
15
15
15
15
15
15
15
15
16
16
15
13
11
7
7
7
7
6
6
5
6
6
6
6
6
6
6
6
7
7
7
7
7
7
7
7
7
7
7
7
7
7
7
7
7
7
7
7
7
7
7
6
6
6
5
5
5
5
5
5
5
5
5
5
5
5
5
5
5
5
5
5
5
5
5
5
5
5
5
5
5
5
5
5
5
5
5
5
5
5
5
5
5
5
6
6
6
6
6
6
6
6
6
6
6
6
6
6
6
6
6
6
6
6
6
6
6
6
6
6
6
6
6
6
6
6
6
6
6
6
6
6
6
6
6
6
6
6
6
6
6
6
6
6
6
6
6
6
6
6
6
6
6
6
5
5
5
5
5
5
5
5
5
5
5
5
5
5
5
5
5
5
5
5
6
6
6
6
6
6
6
6
6
6
6
6
6
8
8
8
7
6
6
6
6
6
6
6
6
6
6
6
7
7
7
7
7
7
8
8
8
7
7
7
7
7
8
8
8
8
7
7
7
7
7
7
7
7
7
7
7
7
7
7
7
7
7
7
7
7
7
7
7
7
7
7
7
7
7
7
8
8
8
8
8
8
8
8
8
8
9
9
9
9
9
9
9
9
9
9
9
9
9
9
9
10
10
11
11
11
13
13
13
13
13
13
12
12
12
12
12
12
12
12
12
12
12
12
12
12
12
12
12
12
12
12
12
12
12
12
11
11
11
11
11
11
11
13
13
11
11
11
11
11
11
11
11
11
11
11
11
11
10
10
10
10
10
10
10
10
10
10
10
10
10
11
11
11
11
13
13
13
13
13
13
13
13
13
14
14
14
14
14
14
14
15
15
15
16
17
17
19
19
19
19
19
19
19
19
19
19
19
19
19
19
19
19
19
19
18
18
18
18
18
18
18
18
18
18
18
18
17
16
16
16
16
16
16
16
16
15
15
15
15
15
15
15
15
15
15
15
15
15
16
16
16
16
17
17
17
17
18
18
19
19
19
19
19
19
19
19
19
19
19
19
19
19
19
19
19
19
19
19
19
18
18
18
18
19
19
19
18
18
18
20
22
23
23
23
24
37
40
42
42
42
42
43
43
44
44
44
44
44
45
45
45
45
44
44
44
45
46
45
45
46
46
46
49
50
51
52
52
53
53
54
55
55
55
54
52
51
52
50
50
53
54
54
54
54
54
54
54
56
56
57
57
57
58
58
58
58
59
60
60
60
60
61
62
64
64
64
64
64
65
65
67
67
68
68
68
69
70
71
73
74
74
74
74
74
75
76
76
76
76
76
76
74
73
70
71
85
84
85
86
82
89
100
100
111
114
114
129
132
132
132
132
132
133
133
133
133
133
133
133
134
136
136
136
136
139
139
139
139
140
140
140
140
141
141
140
141
136
136
136
138
138
138
140
140
140
141
144
145
145
147
147
151
152
153
153
153
156
157
157
158
159
166
167
165
166
165
166
167
167
177
178
180
180
179
183
183
183
183
183
187
187
188
189
190
190
189
187
186
186
187
187
197
202
204
201
199
199
201
201
200
199
203
208
209
209
208
207
209
208
208
216
227
229
224
221
221
222
228
228
234
236
233
236
228
230
232
229
229
218
214
214
215
216
215
216
215
216
216
218
218
222
222
222
221
220
220
220
218
218
219
220
221
223
221
222
222
224
224
225
225
229
230
233
234
241
244
245
245
245
246
246
249
250
256
257
258
251
243
243
242
242
242
242
245
248
249
251
257
257
255
258
261
261
261
261
260
264
264
267
269
274
291
297
312
317
317
319
327
328
332
331
331
333
334
332
332
335
337
347
345
346
349
353
354
354
376
382
377
378
356
352
354
335
336
331
334
333
321
315
320
322
326
328
332
338
334
335
332
331
336
335
339
344
345
345
345
346
346
355
362
364
371
373
368
365
363
366
370
370
371
373
386
389
391
391
392
394
395
397
413
419
419
421
399
387
388
387
387
393
401
407
407
411
411
422
426
428
429
435
438
439
439
439
446
452
457
458
458
458
458
457
457
463
466
472
472
471
471
472
473
474
477
477
476
476
476
476
482
481
478
479
480
480
481
482
482
481
490
490
495
495
494
493
494
491
484
468
467
467
471
468
458
457
447
442
442
442
447
452
451
451
449
449
452
451
457
457
456
453
450
449
448
448
448
447
447
447
447
451
451
454
454
454
454
454
459
464
464
464
463
462
461
460
460
462
461
465
460
453
445
443
444
443
429
430
429
429
431
363
363
347
315
308
283
279
280
263
260
274
266
270
271
266
270
261
265
263
267
265
265
267
269
279
282
291
294
299
300
303
303
304
305
306
302
306
306
304
298
294
292
290
285
285
289
288
288
285
254
252
254
255
255
255
258
258
258
258
258
258
261
261
260
261
264
264
263
262
262
260
262
259
259
257
257
254
250
247
245
242
242
225
220
211
214
214
214
214
219
219
220
220
220
219
220
222
223
223
223
223
223
223
223
224
223
222
222
222
224
224
224
224
224
225
225
226
223
223
223
223
223
223
223
224
225
227
224
222
222
224
223
222
222
220
221
220
220
220
220
221
220
219
219
218
218
218
218
207
192
183
181
166
151
149
146
147
148
148
150
150
149
150
150
151
150
147
146
144
143
145
144
136
127
120
110
104
104
105
108
104
103
103
105
114
114
115
113
113
113
114
114
115
120
123
123
120
120
114
114
111
108
111
113
115
116
117
120
119
117
117
116
116
116
114
114
115
115
116
118
123
121
121
121
122
122
123
123
124
125
125
125
125
125
124
123
127
127
128
129
129
131
132
137
138
138
139
140
142
144
145
147
147
147
149
151
151
152
153
153
151
150
150
150
151
154
154
156
157
157
157
158
158
158
161
163
166
169
171
171
171
171
172
174
176
178
180
180
180
182
183
185
186
187
187
187
193
190
189
189
189
189
189
186
185
189
188
188
185
183
182
183
185
187
189
190
192
197
195
191
194
194
194
196
200
201
201
216
213
215
211
210
207
205
205
207
206
204
203
200
199
197
198
203
207
206
204
205
205
206
207
206
206
208
209
208
208
207
207
207
208
208
209
209
209
208
208
208
209
209
208
208
209
209
209
209
209
209
209
209
209
209
213
214
214
213
215
216
217
218
218
219
219
218
218
218
219
220
218
218
214
215
214
214
214
215
215
215
215
215
214
214
214
214
214
214
214
213
212
210
204
203
203
182
181
175
167
162
160
153
133
130
115
112
112
112
112
112
112
112
112
112
112
112
112
112
112
112
112
112
112
112
112
112
112
112
112
112
112
112
112
112
112
112
112
109
109
103
88
87
86
82
82
76
76
75
73
73
72
59
59
59
54
54
52
52
52
52
52
52
52
52
51
50
50
46
46
44
42
42
42
42
42
42
42
42
42
36
28
19
9
6
6
2
0
0
0
0
0
0
0
0
0
0
0
0
0
0
0
0
0
0
0
0
0
0
0
0
0
0
0
0
0
0
0
0
0
0
0
0
0
0
0
0
0
0
0
0
0
0
0
0
0
0
1
1
1
1
1
1
1
1
2
2
2
2
2
2
2
2
2
2
2
2
2
2
2
2
2
2
2
2
2
2
2
3
4
4
4
4
4
4
4
4
4
4
4
4
4
4
4
4
4
4
4
4
4
4
4
4
4
4
4
4
4
4
4
4
4
4
4
4
4
4
4
4
4
4
4
3
3
3
3
3
3
3
3
3
3
3
3
3
3
3
3
3
3
3
3
3
3
3
3
3
3
3
3
3
3
3
3
3
3
3
3
3
3
3
3
3
3
3
3
3
3
3
3
3
3
3
3
3
3
3
3
3
3
3
3
4
4
4
4
4
4
4
4
4
4
4
4
4
4
4
4
4
4
4
4
4
4
3
3
3
3
3
3
2
1
1
1
1
1
1
1
1
1
1
1
1
1
1
1
1
1
1
1
1
1
1
1
1
1
1
1
1
1
1
1
1
1
1
1
1
1
1
1
1
1
1
1
1
1
1
1
1
1
1
1
1
1
1
1
1
1
1
1
1
1
1
1
1
1
1
1
1
1
1
1
1
1
1
1
0
0
0
0
0
0
0
0
1
1
1
1
1
1
1
1
1
1
1
1
2
2
2
2
2
2
2
2
2
2
2
2
2
2
2
2
2
2
2
2
2
2
2
2
2
2
2
2
2
2
2
2
2
2
2
2
2
2
2
2
2
2
2
2
2
2
3
3
4
4
4
4
4
4
4
4
4
4
4
4
4
4
4
4
4
4
4
4
4
4
4
4
4
4
4
4
4
4
4
4
4
4
4
4
3
3
3
3
3
3
3
3
3
3
3
3
3
3
3
3
3
3
3
3
3
3
3
3
3
3
3
3
3
3
3
3
3
3
3
4
4
4
4
4
4
4
4
4
4
4
4
4
4
4
4
5
5
5
5
5
5
5
5
5
5
5
5
5
5
5
5
5
5
5
5
5
5
5
5
4
4
4
4
4
4
5
5
5
5
5
5
5
5
5
5
5
5
5
5
5
5
5
5
5
5
5
5
5
5
5
6
6
6
6
6
6
6
6
5
5
5
5
5
5
5
5
5
5
5
5
5
5
5
5
5
4
4
4
4
4
4
4
4
4
4
4
3
3
3
3
3
3
3
3
3
3
3
3
3
3
3
3
4
4
4
4
4
5
5
5
5
5
5
5
5
4
4
4
4
4
4
4
4
4
4
4
4
4
4
4
4
4
4
4
4
4
4
4
4
4
4
4
4
4
4
4
4
4
4
4
4
4
4
4
4
4
4
4
4
4
4
4
4
4
4
4
4
4
4
4
4
4
5
5
4
4
4
4
4
4
4
4
4
4
4
4
4
4
4
4
4
4
3
3
3
3
3
3
3
3
3
3
3
3
3
3
3
3
2
2
2
2
2
2
2
2
2
2
2
2
2
2
2
2
2
2
2
2
2
2
2
2
2
2
2
2
2
2
2
2
2
2
2
2
2
1
1
1
1
1
1
1
0
0
1
1
1
1
1
1
1
1
1
1
1
1
1
1
1
1
1
1
1
1
1
1
1
1
1
1
1
1
1
1
1
1
1
1
1
1
1
1
1
1
1
1
1
1
1
1
1
1
1
1
1
1
1
1
1
1
1
1
1
1
1
1
1
1
1
1
1
1
1
1
1
1
1
1
1
1
1
1
1
1
1
1
1
1
1
1
1
1
1
1
1
1
1
1
1
0
0
0
0
0
0
0
0
0
0
0
0
0
0
0
0
0
0
0
0
0
0
0
1
1
1
1
1
1
1
1
1
1
1
1
1
1
1
1
1
1
1
1
1
1
1
1
1
1
1
1
1
1
1
1
1
1
1
1
1
1
1
1
1
1
1
1
1
1
1
1
1
1
1
1
1
1
1
1
1
1
1
0
0
0
0
0
0
0
0
0
0
0
0
0
0
0
0
0
0
0
0
0
0
0
0
0
0
0
0
0
0
0
0
0
0
0
0
0
0
0
0
0
0
0
0
0
0
1
1
1
1
1
1
1
1
1
1
1
1
1
1
1
1
1
1
1
1
1
1
1
1
1
1
1
1
1
1
1
1
1
1
1
1
1
1
1
2
2
2
2
2
2
2
2
2
2
2
2
2
2
2
2
2
2
2
2
2
2
2
2
2
2
2
2
2
2
2
2
2
2
2
2
2
2
2
2
2
2
2
2
2
2
2
2
2
2
2
2
2
2
2
2
2
2
2
2
2
2
2
2
2
2
2
2
2
2
3
3
3
3
3
3
3
3
3
3
2
1
1
1
1
1
1
1
1
1
1
1
1
1
1
1
1
1
1
1
1
1
1
1
1
1
1
1
1
1
1
1
1
1
1
1
1
1
1
1
1
1
1
1
1
1
1
1
1
1
1
1
1
1
1
1
1
1
1
1
1
1
1
1
1
1
1
1
1
1
1
1
1
1
1
1
1
1
1
1
1
1
1
1
1
1
1
1
1
2
3
4
4
4
4
3
3
3
3
3
3
3
3
3
3
3
3
3
3
3
3
3
3
3
3
3
3
3
3
3
3
3
3
3
3
3
3
3
3
3
3
3
3
3
3
3
3
3
3
3
3
3
3
3
3
3
3
3
3
3
4
4
4
4
4
4
4
4
4
4
4
4
4
4
4
4
4
4
4
4
3
3
4
4
4
4
4
4
4
4
4
4
4
4
4
4
4
4
4
4
4
4
4
4
4
4
4
4
4
4
4
4
4
4
4
4
4
4
4
4
4
4
4
3
3
3
3
3
3
3
3
3
3
3
3
3
3
3
3
3
3
3
3
3
3
3
3
3
3
3
3
3
3
3
3
3
3
3
3
3
3
3
3
3
3
3
3
3
3
3
3
3
3
3
3
3
3
3
3
3
3
3
3
3
3
3
3
3
3
3
3
3
3
3
3
3
3
3
3
3
3
3
3
3
3
3
3
3
3
3
3
3
3
3
3
2
2
2
2
2
2
2
2
2
2
2
2
2
2
2
2
2
2
2
2
2
2
2
2
2
2
2
2
2
2
2
2
2
2
2
2
2
2
2
1
1
1
1
1
1
1
1
1
1
1
1
1
1
1
1
1
1
1
1
1
1
1
1
1
1
1
1
1
1
1
1
1
1
0
0
0
0
0
0
0
0
0
0
0
0
0
0
0
0
0
0
0
0
0
0
0
0
0
0
0
0
0
0
0
0
0
0
0
0
0
0
0
0
0
0
0
0
0
0
0
0
0
0
0
0
0
0
0
0
0
0
0
0
0
0
0
0
0
0
0
0
0
0
0
0
0
0
0
0
0
0
0
0
0
0
0
0
0
0
0
0
0
0
0
0
0
0
0
0
0
0
0
0
0
0
0
0
0
0
0
0
0
0
0
0
0
0
0
0
0
0
0
0
0
0
0
0
0
0
0
0
0
0
0
0
0
0
0
0
0
0
0
0
0
0
0
0
0
0
0
0
0
0
0
0
0
0
0
0
0
0
0
0
0
0
0
0
0
0
0
0
0
0
0
0
0
0
0
0
0
0
0
0
0
0
0
0
0
0
0
0
0
0
0
0
0
0
0
0
0
0
0
0
0
0
0
0
0
0
0
0
0
0
0
0
0
0
0
0
0
0
0
0
0
0
0
0
0
0
0
0
0
0
0
0
0
0
0
0
0
0
0
0
0
0
0
0
0
0
0
0
0
0
0
0
0
0
0
0
0
0
0
0
0
0
0
0
0
0
0
0
0
0
0
0
0
0
0
0
0
0
0
0
0
0
0
0
0
0
0
0
0
0
0
0
0
0
0
0
0
0
0
0
0
0
0
0
0
0
0
0
0
0
0
0
0
0
0
0
0
0
1
1
1
1
1
1
1
1
1
1
1
1
1
1
1
1
1
1
1
1
1
1
1
1
1
1
1
1
1
1
1
1
1
1
1
1
1
1
1
1
1
1
1
1
1
1
1
1
1
1
1
1
1
1
1
1
1
1
1
1
1
1
1
1
1
1
1
1
1
1
1
1
1
1
1
1
1
1
1
1
1
1
1
1
1
1
1
1
1
1
1
1
1
1
1
1
1
1
1
1
1
1
1
1
2
2
2
2
2
2
2
2
2
2
2
2
2
1
1
1
1
1
0
0
0
0
0
0
0
0
0
0
0
0
0
0
0
0
0
0
0
0
0
0
0
0
0
0
0
0
0
0
0
0
0
0
0
0
0
0
0
0
0
0
0
0
0
0
0
0
0
0
0
0
0
0
0
0
0
0
0
0
0
0
0
0
0
0
1
1
1
1
1
1
1
1
1
1
1
2
2
2
2
2
2
2
2
2
2
2
2
2
2
2
2
2
2
2
2
2
2
2
2
2
2
2
3
3
3
3
4
4
5
5
5
5
5
5
5
5
5
5
5
5
5
5
5
5
6
6
6
6
6
6
6
6
6
6
6
6
6
6
6
6
6
6
6
6
6
6
6
6
6
6
6
6
6
6
6
6
6
6
6
6
6
6
6
6
6
6
6
6
6
6
6
6
6
6
6
6
6
6
6
6
6
6
6
6
6
6
6
6
6
6
6
6
6
6
6
6
6
6
6
6
6
6
6
6
6
6
6
6
6
6
6
6
6
6
6
6
6
6
6
6
6
6
6
6
6
6
6
6
6
6
6
6
6
6
6
6
6
6
6
6
6
5
5
5
5
5
5
5
5
5
5
5
4
2
2
2
2
2
2
2
2
2
2
2
2
2
2
2
2
2
2
2
2
0
0
0
0
0
0
0
0
0
0
0
0
0
0
0
0
0
0
0
0
0
0
0
0
0
0
0
0
0
0
0
0
0
0
0
0
0
0
0
0
0
0
0
0
0
0
0
0
0
0
0
0
0
0
0
0
0
0
0
0
0
0
0
0
0
0
0
0
0
0
0
0
0
0
0
0
0
0
0
0
0
0
0
0
0
0
0
0
0
0
0
0
0
0
0
0
0
0
0
0
0
0
0
0
0
0
0
0
0
0
0
0
0
0
0
0
0
0
0
0
0
0
0
0
0
0
0
0
0
0
0
0
0
0
0
0
0
0
0
0
0
0
0
0
0
0
0
0
0
0
0
0
0
0
0
0
0
0
0
0
0
0
0
0
0
0
0
0
0
0
0
0
0
0
0
0
0
0
0
0
0
0
0
0
0
0
0
0
0
0
0
0
0
0
0
0
0
0
0
0
0
0
0
0
0
0
0
0
0
0
0
0
0
0
0
0
0
0
0
0
0
0
0
0
0
0
0
0
0
0
0
0
0
0
0
0
0
0
0
0
0
0
0
0
0
0
0
0
0
0
0
0
0
0
0
0
0
0
0
0
0
0
0
0
0
0
0
0
0
0
0
0
0
0
0
0
0
0
0
0
0
0
0
0
0
0
0
0
0
0
0
0
0
0
0
0
0
0
0
0
0
0
0
0
0
0
0
0
0
0
0
1
1
1
1
1
1
1
1
1
1
1
1
1
1
1
1
1
1
1
1
1
1
1
1
1
1
1
1
1
1
1
1
2
2
2
2
2
2
2
2
2
2
2
2
2
2
2
2
2
2
2
2
2
2
2
2
2
2
2
2
2
2
2
2
2
2
2
2
2
2
2
2
2
2
2
2
2
2
2
2
2
2
2
2
2
2
2
2
2
2
2
2
2
2
2
2
2
2
2
2
2
2
2
2
2
2
2
2
2
2
2
2
2
2
2
2
2
2
2
2
2
2
2
2
2
2
2
2
2
2
1
1
1
1
1
1
1
1
1
1
1
1
1
1
1
1
1
1
1
1
1
1
1
1
1
1
1
1
1
1
1
1
1
1
1
1
1
2
2
2
2
2
2
2
1
1
1
1
1
1
1
1
1
1
1
1
1
1
1
1
1
1
1
1
1
1
1
1
0
0
0
0
0
0
0
0
0
0
0
0
0
0
0
0
0
0
0
0
0
0
0
0
0
0
0
0
0
0
0
0
0
0
0
0
1
1
1
1
1
1
1
1
1
1
1
1
1
1
1
1
1
1
1
1
1
1
1
1
1
1
1
1
1
1
1
1
1
1
1
1
1
1
1
1
1
1
1
1
1
1
1
1
1
1
1
1
1
1
1
1
1
1
1
1
1
1
1
1
1
1
1
1
1
1
1
1
1
1
1
1
1
1
1
1
1
1
1
1
1
1
1
1
1
2
2
2
2
2
2
2
1
1
1
1
1
1
1
1
1
1
1
1
1
1
1
1
1
1
1
1
1
1
1
1
1
1
1
1
1
1
1
1
1
1
1
1
1
1
1
1
1
1
1
2
2
2
2
2
2
2
2
2
2
2
2
2
2
2
2
2
2
2
2
2
2
2
2
2
2
2
2
2
2
2
2
2
2
2
2
2
2
2
2
2
2
2
2
2
2
2
2
2
2
2
2
2
2
2
2
2
1
1
1
1
1
1
1
1
1
1
1
1
1
1
1
1
1
1
1
1
1
1
1
1
1
1
1
1
1
1
1
1
1
1
1
1
1
1
1
1
1
1
1
1
1
1
1
1
1
1
1
1
1
1
1
1
1
1
1
1
1
1
1
1
1
1
1
1
1
1
1
0
0
0
0
0
0
0
0
0
0
0
0
0
0
0
0
0
0
0
0
0
0
0
0
0
0
0
0
0
0
0
0
0
0
0
0
0
0
0
0
0
0
0
0
0
0
0
0
0
0
0
0
0
0
0
0
0
0
0
0
0
0
0
0
0
0
0
0
0
0
0
0
0
0
0
0
0
0
0
0
0
0
0
0
0
0
0
0
0
0
0
0
0
0
0
0
0
0
0
0
0
0
0
0
0
0
0
0
0
0
0
0
0
0
0
0
0
0
0
0
0
0
0
0
0
0
0
0
0
0
0
0
0
0
0
0
0
0
0
0
0
0
0
0
0
0
0
0
0
0
0
0
0
0
0
0
0
0
0
0
0
0
0
0
0
0
0
1
1
1
1
1
1
1
1
1
1
1
1
1
1
1
1
1
1
1
1
1
1
1
1
1
1
1
1
1
1
1
1
1
1
1
1
1
1
1
1
1
1
1
2
2
2
2
2
2
3
3
3
3
3
3
3
3
3
3
3
3
3
3
3
3
3
3
3
3
3
3
3
3
3
3
3
3
3
3
3
3
3
3
3
3
3
3
3
3
3
3
3
3
3
3
3
3
3
3
3
3
3
3
3
3
3
3
3
3
3
3
3
3
3
3
3
3
3
3
3
3
3
3
3
3
3
3
3
3
3
3
3
3
3
3
3
3
3
3
3
3
3
3
3
3
3
3
3
3
3
3
3
3
3
3
3
3
2
2
2
2
2
2
2
2
2
2
2
2
2
2
1
1
1
1
1
1
1
1
1
1
1
1
1
1
1
1
1
1
1
1
1
1
1
1
1
0
0
0
0
0
0
0
0
0
0
0
0
0
0
0
0
0
0
0
0
0
0
0
0
0
0
0
0
0
0
0
0
0
0
0
0
0
0
0
0
0
0
0
0
0
0
0
0
0
0
0
0
0
0
0
0
0
0
0
0
0
0
0
0
0
0
0
0
0
0
0
0
0
0
0
0
0
0
0
0
0
0
0
0
0
0
0
0
0
0
0
0
0
0
0
0
0
0
0
0
0
0
0
0
0
0
0
0
0
0
0
0
0
0
0
0
0
0
0
0
0
0
0
0
0
0
0
0
0
0
0
0
0
0
0
0
0
0
0
0
0
0
0
0
0
0
0
0
0
0
0
0
0
0
0
0
1
1
1
1
1
1
1
1
1
1
1
1
1
1
1
1
1
1
1
1
1
1
1
1
1
1
1
1
1
1
1
1
1
1
1
1
1
1
1
1
2
2
2
2
2
2
2
2
2
2
2
2
2
2
2
2
2
2
2
2
2
2
2
2
2
2
2
2
2
2
2
2
2
2
2
2
2
2
2
2
2
2
2
2
2
2
2
2
2
2
2
2
2
2
2
2
2
2
2
2
2
2
2
2
2
2
2
2
2
2
2
2
2
2
2
2
2
2
2
2
2
2
2
2
2
2
2
2
2
2
2
2
2
2
2
2
2
2
2
2
1
1
1
1
0
0
0
0
0
0
0
0
0
0
0
0
0
0
0
0
0
0
0
0
0
0
0
0
0
0
0
0
0
0
0
0
0
0
0
0
0
0
0
0
0
0
0
0
0
0
0
0
0
0
0
1
1
1
1
0
0
0
0
0
0
0
0
0
0
0
0
0
0
0
0
0
0
0
0
0
0
0
0
0
0
0
0
0
0
0
0
0
0
0
0
0
0
0
0
0
0
0
0
0
0
0
0
0
0
0
0
0
0
0
0
0
0
0
0
0
0
0
0
0
0
0
0
0
0
0
0
0
0
0
0
0
0
0
0
0
0
0
0
0
0
0
0
0
0
0
0
0
0
0
0
0
0
0
0
0
0
0
0
0
0
0
0
0
0
0
0
0
0
0
0
0
0
0
0
0
0
0
0
0
0
0
0
0
0
0
0
0
0
0
0
0
0
0
0
0
0
0
0
0
0
0
0
0
0
0
0
0
0
0
0
0
0
0
0
0
0
0
0
0
0
0
0
0
0
0
0
0
0
0
0
0
0
0
0
0
0
0
0
0
0
0
0
0
0
0
0
0
0
0
0
0
0
0
0
0
0
0
0
0
0
0
0
0
0
0
1
1
1
1
1
1
1
1
1
1
1
1
1
1
1
1
1
1
1
1
1
1
1
1
1
1
1
1
1
1
1
1
1
1
1
1
1
1
1
1
1
1
1
1
1
1
1
1
1
1
1
1
1
1
1
1
1
1
1
1
1
1
1
1
1
1
1
1
1
1
1
1
2
2
2
2
2
2
2
2
2
2
2
2
2
2
2
2
2
3
3
3
3
3
3
4
4
4
4
4
4
4
4
4
4
4
4
4
4
4
5
5
5
5
5
5
5
5
5
4
4
4
4
5
5
5
5
5
5
5
5
5
5
5
6
6
6
6
6
6
7
7
7
7
7
7
7
7
7
7
7
7
7
7
7
7
7
7
7
7
7
7
7
7
7
7
7
7
7
7
7
7
7
7
7
7
7
7
7
7
7
7
7
7
7
7
7
6
6
6
6
6
6
6
6
6
6
6
6
6
6
5
5
5
5
5
5
5
5
5
5
5
5
5
5
5
5
5
5
5
5
5
5
5
5
5
5
5
5
5
5
5
5
5
5
5
5
5
5
5
5
5
5
5
5
5
5
5
5
5
5
5
5
5
5
5
5
5
5
5
5
5
4
4
3
3
2
2
2
2
1
1
1
1
1
1
1
1
1
1
1
1
1
2
2
2
2
2
2
2
2
2
2
2
2
2
2
2
2
2
2
3
3
5
5
4
4
5
5
5
5
5
5
5
7
7
7
8
8
8
8
8
8
8
8
9
9
9
9
9
9
9
9
9
9
9
10
10
10
10
10
10
10
10
11
11
11
11
11
11
11
11
11
11
11
11
11
11
11
11
11
11
11
11
11
11
11
11
11
11
11
11
11
11
12
12
12
12
12
12
12
12
12
12
12
12
12
12
12
12
12
12
12
12
12
12
12
12
12
12
12
12
12
12
12
12
12
12
12
12
12
12
12
12
12
12
12
12
12
12
12
12
12
12
12
12
12
12
12
12
12
12
12
12
12
11
11
11
11
11
12
12
12
12
12
12
12
12
11
11
11
11
11
10
10
10
10
11
11
11
11
11
11
11
10
10
10
10
7
7
7
6
6
6
6
6
6
6
6
6
6
6
6
6
4
4
4
4
3
3
3
3
3
3
2
2
2
2
3
3
3
3
3
3
3
3
3
3
3
3
3
3
3
3
3
3
3
3
3
3
3
3
3
3
3
3
3
3
3
3
3
3
3
3
3
3
3
4
4
4
4
4
4
4
4
4
4
4
4
4
4
4
4
4
4
4
4
4
4
4
4
4
4
4
4
4
4
4
4
4
4
3
3
3
3
3
3
3
3
3
3
3
3
3
3
3
3
3
3
3
3
3
3
3
3
3
3
4
4
4
4
4
4
4
4
4
4
4
5
5
5
5
5
5
5
5
5
5
5
5
5
5
5
5
5
5
5
5
5
4
4
4
4
4
5
6
6
5
5
5
5
5
5
5
6
6
6
6
6
6
6
6
6
6
6
6
6
6
6
6
6
6
6
6
6
6
6
6
6
6
6
6
6
6
6
6
6
6
6
6
6
6
6
6
6
6
6
5
5
5
5
5
5
4
4
4
4
4
4
4
4
4
4
4
4
4
4
4
4
4
4
4
4
4
4
4
4
4
4
5
5
5
5
5
5
5
5
5
5
5
4
4
4
4
4
4
4
4
4
4
4
4
4
4
4
4
4
4
4
4
4
4
4
4
4
4
4
4
4
5
5
5
5
5
5
5
5
5
5
5
5
5
5
5
5
5
5
5
5
3
3
3
3
3
3
3
3
3
3
3
3
3
3
3
3
3
3
3
3
3
4
4
4
4
4
3
3
3
3
3
3
3
3
3
3
3
3
3
3
3
3
3
3
3
3
4
4
4
4
4
4
4
4
4
4
4
4
4
4
4
4
4
4
4
4
4
5
5
5
5
5
5
5
5
5
5
5
5
5
5
5
5
5
5
5
5
5
5
5
5
5
5
5
5
5
5
6
6
6
6
6
6
6
6
6
6
6
6
6
6
6
6
6
6
6
6
5
5
4
4
4
4
4
4
4
4
4
4
4
4
4
4
4
4
4
4
4
4
4
4
4
4
4
4
4
4
4
4
4
4
4
4
4
4
4
4
4
4
4
4
4
4
5
5
5
5
5
5
5
5
5
5
5
5
5
5
5
5
3
3
2
2
2
1
1
1
1
1
1
1
1
1
1
1
1
1
1
1
1
1
1
1
1
1
1
1
1
1
1
1
1
1
1
1
1
1
1
1
1
1
1
1
1
1
1
1
1
1
1
1
1
1
1
1
1
1
1
1
1
1
1
1
1
1
1
1
1
1
1
1
1
1
1
1
1
1
1
1
1
1
1
0
0
0
0
0
0
0
0
0
0
0
0
0
0
0
0
0
0
0
0
0
0
0
0
0
0
0
0
0
0
0
0
0
0
0
1
1
1
1
1
1
1
1
1
1
1
1
1
1
1
1
1
1
1
1
1
1
1
1
1
1
1
1
1
1
1
1
1
1
1
1
1
1
1
1
1
1
1
1
1
1
1
1
1
1
1
1
1
1
0
0
1
1
1
1
1
1
1
1
1
1
1
1
1
1
1
1
1
1
1
1
1
1
1
1
1
1
1
1
1
1
1
1
1
1
1
1
1
1
1
1
1
1
1
1
1
1
1
1
1
1
1
1
2
2
2
2
2
2
2
2
2
2
2
2
2
2
2
2
2
2
2
2
2
2
2
2
2
2
2
3
3
3
3
3
3
3
3
3
3
3
2
2
2
2
2
2
2
2
2
2
2
2
2
2
2
2
2
2
2
2
2
2
2
2
2
2
3
3
3
3
3
3
3
3
3
3
3
3
3
3
3
3
3
3
3
3
3
3
3
3
3
3
3
3
3
3
3
3
3
3
3
3
3
3
3
3
3
3
3
3
3
3
3
4
4
4
4
4
4
4
4
4
4
4
4
4
4
4
4
4
4
4
3
3
3
3
3
3
3
3
3
3
3
2
2
2
2
2
2
2
2
2
2
2
2
2
2
2
2
2
2
2
2
2
2
2
2
2
2
2
2
2
2
2
2
2
2
2
2
2
2
2
2
2
2
2
1
1
1
1
1
1
1
1
1
1
1
1
1
1
1
1
1
1
1
1
1
1
1
1
1
1
1
0
0
0
0
0
0
0
0
0
0
0
0
0
0
0
0
0
0
0
0
0
0
0
0
0
0
0
0
0
0
0
0
0
0
0
0
0
0
0
0
0
0
0
0
0
0
0
0
0
0
0
0
0
0
0
0
0
0
0
0
0
0
0
0
0
0
0
0
0
0
0
0
0
0
0
0
0
0
0
0
0
0
0
0
0
0
0
0
0
0
0
0
0
0
0
0
0
0
0
0
0
0
0
0
0
0
0
0
0
0
0
0
0
0
0
0
0
0
0
0
0
0
0
0
0
0
0
0
0
0
0
0
0
0
0
0
0
0
0
0
0
0
0
0
0
0
0
0
0
0
0
0
0
0
0
0
0
0
0
0
0
0
0
0
0
0
0
0
0
0
0
0
0
0
0
0
0
0
0
0
0
0
0
0
0
0
0
0
0
0
0
0
0
0
0
0
0
0
0
0
0
0
0
0
0
0
0
0
0
0
0
0
0
0
0
0
0
0
0
0
0
0
0
0
0
0
0
0
0
0
0
0
0
0
0
0
0
0
0
0
0
0
0
0
0
0
0
0
0
0
0
0
0
0
0
0
0
0
0
0
0
0
0
0
0
0
0
0
0
0
0
0
0
0
0
0
0
0
0
0
0
0
0
0
0
0
0
0
0
0
0
0
0
0
0
0
0
0
0
0
0
0
0
0
0
0
0
0
0
0
0
0
0
0
0
0
0
0
0
0
0
0
0
0
0
0
0
0
0
0
0
0
0
0
0
0
0
0
0
0
0
0
0
0
0
0
0
0
0
0
0
0
0
0
0
0
0
0
0
0
0
0
0
0
0
0
0
0
0
0
0
0
0
0
0
0
0
0
0
0
0
0
0
0
0
0
0
0
0
0
0
0
0
0
0
0
0
0
0
0
0
0
0
0
0
0
0
0
0
0
0
0
0
0
0
0
0
0
0
0
0
0
0
0
0
0
0
0
0
0
0
0
0
0
0
0
0
0
0
0
0
0
0
0
0
0
0
0
0
0
0
0
0
0
0
0
0
0
0
0
0
0
0
0
0
0
0
0
0
0
0
0
0
0
0
0
0
0
0
0
0
0
0
0
0
0
0
0
0
0
0
0
0
0
0
0
0
0
0
0
0
0
0
0
0
0
0
0
0
0
0
0
0
0
0
0
0
0
0
0
0
0
0
0
0
0
0
0
0
0
0
0
0
0
0
0
0
0
0
0
0
0
0
0
0
0
0
0
0
0
0
0
0
0
0
0
0
0
0
0
0
0
0
0
0
0
0
0
1
1
1
1
1
1
1
1
1
1
1
1
1
1
1
1
1
1
1
1
1
1
1
1
1
1
1
1
1
1
1
1
1
1
1
1
1
1
1
1
1
1
1
1
1
1
1
1
1
1
1
1
1
1
1
1
1
1
1
1
1
1
1
1
1
1
1
1
1
1
1
1
1
1
1
1
1
1
1
1
1
1
1
1
1
1
1
1
0
0
0
0
0
0
0
0
0
0
0
0
0
0
0
0
0
0
0
0
0
0
0
0
0
0
0
0
0
0
0
0
0
0
0
0
0
0
0
0
0
0
0
0
0
0
0
0
0
0
0
0
0
0
0
0
0
0
0
0
0
0
0
0
0
0
0
0
0
0
0
0
0
0
0
0
0
0
0
0
0
0
0
0
0
0
0
0
0
0
0
0
0
0
0
0
0
0
1
1
1
1
1
1
1
1
2
3
3
3
4
4
4
4
4
4
4
4
4
4
4
4
4
4
4
4
4
4
4
4
4
4
4
4
4
4
4
4
4
4
4
4
4
4
4
4
4
3
3
3
3
3
3
3
3
3
3
3
3
3
3
3
3
3
3
3
3
3
3
3
3
3
3
3
3
3
3
3
3
4
4
4
5
5
5
5
5
5
5
5
5
5
5
5
5
5
5
5
5
5
5
5
5
5
5
5
5
5
5
5
5
5
6
6
6
6
6
6
6
6
6
6
6
7
7
7
7
7
7
7
7
7
7
7
7
7
7
6
6
6
6
6
6
5
5
5
6
6
6
6
6
6
6
6
6
6
6
6
6
6
5
5
5
5
5
5
5
5
5
5
5
5
5
5
5
5
5
5
5
5
6
6
6
6
6
6
6
6
6
6
6
6
6
6
6
6
6
6
6
6
6
6
6
6
6
6
6
7
7
7
7
7
7
7
7
7
7
7
7
7
7
7
7
7
7
7
7
7
7
7
7
6
6
7
6
6
6
6
6
6
6
6
6
6
5
5
5
5
5
5
5
5
5
5
5
5
5
5
5
5
5
5
5
5
5
5
5
5
5
5
5
5
5
5
5
5
5
5
5
5
5
5
5
5
5
5
5
5
5
5
5
5
5
5
5
5
5
5
5
5
5
5
5
5
5
5
5
5
5
5
5
5
5
5
5
5
5
5
5
5
5
5
5
5
5
5
5
5
5
5
5
5
5
5
5
5
5
5
5
5
5
5
5
5
4
4
3
3
3
3
3
3
3
3
3
3
3
3
3
3
3
3
3
3
3
3
3
3
3
3
3
3
2
2
2
2
2
2
2
2
1
1
1
1
1
1
1
1
1
0
0
0
0
0
0
0
0
0
0
0
0
0
0
0
0
0
0
0
0
0
0
0
0
0
0
0
0
0
0
0
0
0
0
0
0
0
0
0
0
0
0
0
0
0
0
0
0
0
0
0
0
0
0
0
0
0
0
0
0
0
0
0
0
0
0
0
0
0
0
0
0
0
0
0
0
0
0
0
0
0
0
0
0
0
0
0
0
0
0
0
0
0
0
0
0
0
0
0
0
0
0
0
0
0
0
0
0
0
0
0
0
0
0
0
0
0
0
0
0
0
0
0
0
0
0
0
0
0
0
0
0
0
0
0
0
0
0
0
0
0
0
0
0
0
0
0
0
0
0
0
0
0
0
0
0
0
0
0
0
0
0
0
0
0
0
0
0
0
0
0
0
0
0
0
0
0
0
0
0
0
0
0
0
0
0
0
0
0
0
0
0
0
0
0
0
0
0
0
0
0
0
0
0
1
1
1
1
1
1
1
1
1
1
1
1
1
1
1
1
1
1
1
1
1
2
2
2
2
2
2
2
2
2
2
2
3
3
3
3
3
3
3
3
3
3
3
5
5
5
5
5
5
5
5
5
5
5
5
5
5
5
5
5
5
5
5
5
5
5
5
5
5
5
5
5
5
5
5
5
5
5
5
5
5
5
5
5
5
5
5
5
5
5
5
5
5
5
5
5
5
5
5
5
5
5
5
5
5
5
5
5
5
5
5
5
5
5
5
5
5
5
5
5
5
5
5
5
5
5
5
5
5
5
5
5
5
5
5
5
5
5
5
5
5
5
5
5
5
5
5
5
5
5
5
5
5
5
5
5
5
5
5
5
5
5
5
5
5
5
5
5
5
5
5
5
5
5
5
5
5
5
4
4
4
4
4
4
4
4
4
4
4
4
4
4
4
4
4
4
4
4
3
3
3
4
4
4
4
4
4
4
4
1
1
1
1
1
1
1
1
1
1
1
1
1
1
1
1
1
1
1
1
1
1
1
1
1
1
1
1
1
1
1
1
1
1
1
1
1
1
1
1
1
1
1
1
1
1
1
1
1
1
1
1
1
1
1
1
1
1
1
1
1
0
0
0
0
0
0
0
0
0
0
0
0
0
0
0
0
0
0
0
0
0
0
0
0
0
0
0
0
0
0
0
0
0
0
0
0
0
0
0
0
0
0
0
0
0
0
0
0
0
0
0
0
0
0
0
0
0
0
0
0
0
0
0
0
0
0
0
0
0
0
0
0
0
0
0
0
0
0
0
0
1
1
1
1
1
1
1
1
1
1
1
1
1
1
1
1
1
1
1
1
1
1
1
1
1
1
1
1
1
1
1
1
1
1
1
1
1
1
1
1
0
0
0
0
0
0
0
0
0
0
0
0
0
0
0
0
0
0
0
0
1
1
3
3
3
3
3
4
4
5
5
5
7
7
8
8
8
8
8
9
9
9
9
10
10
10
10
10
10
10
10
10
11
11
11
11
11
11
11
11
11
11
11
11
11
11
11
11
11
11
11
11
11
11
12
13
13
13
13
13
13
13
13
14
14
14
14
14
14
14
14
14
14
14
14
14
14
14
14
14
14
14
14
14
14
14
14
14
14
14
14
14
14
14
14
14
14
14
14
14
14
14
14
15
15
15
15
15
15
15
15
15
15
15
15
15
15
15
15
14
15
15
15
16
18
19
20
22
22
22
23
23
22
22
22
22
24
25
25
25
25
25
25
25
25
25
27
27
26
27
26
25
26
25
25
25
25
25
27
29
31
32
32
32
32
32
32
32
32
32
32
32
32
33
33
33
33
32
32
31
33
33
31
31
31
32
32
32
32
32
34
34
34
34
34
34
34
34
34
34
34
33
33
33
41
42
43
43
44
44
44
44
44
44
44
44
44
44
44
44
45
45
46
46
47
47
47
47
47
48
48
48
49
50
49
50
52
52
53
58
59
59
59
60
60
60
65
68
69
71
71
72
73
74
74
76
76
83
88
90
2782
7675
8368
9869
10092
10544
10654
11143
18669
20792
20943
26750
27992
28901
28983
29610
30593
31274
33517
34385
34731
34796
35125
35613
36670
37919
38196
38361
38384
38499
38706
39094
39867
40682
41193
41407
41526
42179
42956
43740
44936
45030
45095
45130
45492
46110
46348
46384
46765
46800
47192
47401
48253
48784
48899
50139
50632
50883
50927
51161
51212
51381
52051
52290
52343
52516
52595
52798
52863
53035
53268
53301
54637
55143
55283
55290
55746
56884
57044
59080
59304
59589
59646
59749
59896
59949
60446
61002
61394
61733
61977
62935
63050
63075
63296
63189
63252
63393
64095
64807
64655
64639
64620
64631
64968
64892
65251
65898
66005
69957
70015
70023
70220
70203
70345
70363
70400
70414
70423
70459
70863
70919
70914
70932
70931
71125
71264
71901
72339
72372
72554
72870
72986
72987
73143
73307
73737
72420
73049
68225
68129
68208
69660
69115
68373
68046
68219
64887
65655
65221
64651
66220
62655
62363
62194
62236
62304
62311
62366
62382
62756
62871
62886
63014
63086
63688
63866
63883
64159
64292
64315
64321
64420
65120
65800
66166
66161
66056
65971
65960
66116
66142
66280
66310
66370
66380
66104
65450
65059
64405
63300
62644
62281
61158
60653
60602
57761
56364
56054
55573
54983
54206
52052
50694
50657
49563
47901
43408
40461
39161
34824
34796
34627
34850
34926
34797
35145
34484
34261
34280
34256
34180
34158
34161
34183
34192
34188
34081
34012
33994
33993
33978
33966
33976
33983
33985
33941
33823
33758
33647
33644
33635
33468
33422
33388
32820
32576
31729
31620
31600
31560
31505
31458
30185
29773
29634
29545
29541
29541
29541
29533
29536
29507
29381
29383
29343
29343
29343
29322
29176
29151
29137
29036
28932
28909
28889
28850
28843
28469
28393
28345
28210
27513
26509
26206
23378
15798
10785
10189
9420
9095
9040
8980
8963
8821
8675
8308
7746
7698
7201
7201
7197
7197
7195
7189
7146
7108
7094
7050
7043
6988
6985
6971
6967
6966
6949
6937
6848
6837
6767
6732
6698
6682
6554
6527
6479
6437
6356
6334
6317
6281
6095
5431
4189
4157
4142
4141
4140
4104
3930
3698
3182
2088
1111
572
361
352
350
329
319
293
291
283
282
280
278
265
222
203
189
164
164
164
164
153
128
127
126
125
123
123
123
119
118
118
116
112
108
107
104
104
93
83
40
19
19
19
19
19
21
19
21
21
20
20
20
20
20
20
19
18
18
18
17
17
16
16
16
16
16
16
15
15
15
15
15
15
15
15
15
15
15
15
15
16
16
16
17
17
17
17
17
17
17
17
17
17
17
18
18
18
18
15
14
14
14
14
14
14
14
14
14
14
14
14
14
14
14
14
14
14
14
15
15
15
15
15
15
15
15
15
15
15
17
18
20
20
21
23
25
25
29
30
31
32
33
44
45
47
52
53
58
60
60
60
60
60
63
63
63
63
62
59
60
60
68
68
69
69
68
68
68
68
70
70
71
71
70
70
70
70
71
71
73
74
76
77
79
79
80
81
81
81
83
87
89
94
94
94
94
94
94
94
94
94
95
96
97
99
99
99
99
100
101
101
101
101
101
101
100
100
101
101
101
101
102
102
102
103
103
105
106
107
107
107
107
107
106
106
106
108
109
109
109
108
108
108
110
110
110
109
111
111
111
112
112
112
112
112
112
112
112
114
114
115
108
107
106
107
105
105
104
104
105
106
107
106
108
107
106
106
102
102
102
105
109
122
123
123
123
124
127
127
128
131
134
134
136
137
137
137
137
137
144
151
155
155
155
155
155
156
159
159
157
158
163
165
166
166
166
170
174
176
178
178
178
180
186
186
189
189
190
189
187
188
188
189
189
189
190
191
192
194
195
200
200
200
205
211
211
219
210
204
203
205
206
209
207
210
211
211
210
210
211
211
211
211
212
211
211
211
214
214
214
215
216
215
215
215
217
217
218
218
220
221
221
221
221
220
222
223
223
223
224
224
225
226
226
226
227
229
230
230
231
231
234
234
233
235
235
235
236
236
236
236
235
235
237
239
240
239
239
239
240
240
240
246
247
248
248
247
246
246
245
249
250
257
258
254
254
254
254
253
250
250
238
238
233
229
230
225
227
205
205
202
197
197
193
181
182
181
183
183
182
184
184
184
185
191
191
191
190
192
190
189
188
190
183
180
178
178
178
189
190
184
181
190
179
179
178
178
167
166
166
167
170
179
179
179
178
178
179
179
184
184
185
185
184
184
185
185
194
194
196
192
192
192
192
192
192
192
192
192
192
192
192
193
194
197
198
198
197
197
196
193
194
194
188
186
186
182
182
182
183
182
182
182
183
183
182
184
183
183
184
184
185
185
186
186
186
186
186
186
186
186
187
186
186
186
186
188
188
189
189
189
189
189
189
190
191
191
191
191
191
191
191
192
192
194
197
200
200
200
202
203
203
202
201
202
202
203
203
201
199
203
202
203
202
203
200
201
201
199
198
198
198
197
197
200
197
185
174
173
174
172
172
172
172
174
156
136
137
95
93
90
87
86
83
83
83
82
82
81
80
81
84
85
86
87
88
88
88
88
88
88
88
88
87
87
87
87
89
90
90
90
90
91
92
92
92
93
93
93
93
93
93
92
92
91
88
86
84
84
84
84
84
86
87
87
88
89
89
90
90
90
90
91
91
91
91
91
91
91
91
91
91
91
91
91
91
91
89
89
89
89
90
89
89
89
86
85
85
82
82
81
82
82
82
82
82
83
83
81
81
81
81
81
81
81
81
81
81
81
81
81
81
81
81
81
81
81
80
79
79
78
75
75
74
72
71
71
61
61
61
55
53
53
52
52
52
53
53
53
52
51
47
43
43
43
43
43
43
44
45
45
44
45
45
46
46
46
46
47
46
45
45
45
45
45
45
45
44
44
44
44
44
44
44
41
41
41
40
40
40
41
41
42
42
40
39
39
39
39
36
36
35
30
29
26
27
26
26
26
26
26
26
26
25
25
25
25
24
24
24
24
23
23
23
22
22
24
24
24
24
24
24
24
25
26
26
25
25
25
24
24
24
22
22
22
22
22
22
22
22
23
24
24
24
24
24
24
23
23
20
20
21
19
19
19
19
19
19
19
19
19
20
20
20
20
19
19
19
19
19
19
19
19
19
19
19
19
19
19
19
19
20
19
19
19
21
21
23
23
23
24
25
25
26
26
26
26
26
26
26
27
29
29
31
31
31
31
31
31
31
31
31
30
29
29
30
30
29
29
29
29
29
29
28
27
27
27
27
27
27
27
28
28
28
29
29
29
29
29
29
29
31
31
33
33
35
35
35
35
35
35
35
34
34
36
36
36
36
36
35
35
35
35
36
36
36
36
37
39
39
39
39
39
39
39
39
39
39
40
40
40
40
41
41
41
41
41
46
46
47
47
47
47
47
47
48
49
49
49
49
51
52
52
53
55
55
55
54
54
55
55
55
55
55
55
57
57
60
60
60
60
60
59
59
59
59
61
61
62
63
63
63
63
63
63
65
65
67
67
67
67
67
65
65
65
65
65
65
67
67
65
63
59
57
56
56
62
62
63
63
63
63
63
62
63
63
64
62
62
60
60
60
60
60
60
60
60
60
60
60
60
58
58
59
59
60
60
62
63
63
64
64
65
64
63
63
61
62
63
63
64
65
65
65
64
64
64
63
63
62
61
61
66
66
65
65
65
65
65
64
62
62
62
61
61
61
61
61
61
61
61
61
61
61
61
62
62
62
62
62
62
62
62
64
66
67
67
69
69
69
69
69
68
68
67
67
67
70
70
70
70
70
72
73
73
73
73
74
73
73
75
76
76
75
75
75
75
75
75
75
75
75
75
75
75
74
74
74
74
74
75
75
75
75
75
75
75
75
75
75
74
74
74
74
74
75
75
75
75
74
74
73
73
73
73
72
72
71
72
72
69
69
69
70
69
67
67
67
66
69
69
69
69
69
69
69
69
69
69
69
70
70
70
71
71
70
69
69
69
69
69
69
68
67
63
63
63
62
58
56
55
54
49
47
39
39
39
38
38
38
38
39
38
38
40
40
41
41
36
35
34
31
32
31
34
26
25
25
24
24
24
24
24
24
24
24
24
25
25
25
25
25
25
26
26
26
26
27
27
27
27
27
27
27
27
27
27
27
27
27
27
27
27
27
27
27
27
27
27
27
27
27
27
27
28
28
28
28
28
28
28
28
28
28
28
29
29
29
29
29
29
29
29
29
29
29
29
29
29
29
29
29
29
31
31
30
30
30
29
30
30
30
30
30
30
29
29
29
29
28
28
28
27
27
27
27
27
27
27
27
27
28
28
29
29
30
30
33
35
35
35
35
34
33
33
33
33
32
32
33
33
32
32
31
30
30
30
31
32
32
32
33
35
33
33
34
34
35
35
35
35
36
36
36
36
36
36
37
37
37
37
37
37
37
37
37
37
37
37
39
40
40
40
41
41
41
41
41
41
41
42
42
42
42
42
42
42
42
43
43
43
43
45
45
45
45
44
44
45
45
45
45
45
45
45
45
45
45
45
45
46
46
46
46
46
46
46
46
46
46
46
46
46
46
45
46
46
46
46
46
46
47
47
47
47
47
49
50
50
50
50
50
50
51
51
49
49
47
47
47
47
49
49
49
49
49
49
46
46
46
44
44
45
46
44
42
41
41
39
39
37
36
36
35
35
38
38
38
36
36
35
34
34
32
32
32
31
29
30
31
32
33
34
32
32
32
30
30
30
30
30
30
30
30
29
29
29
29
30
30
30
30
30
30
30
30
31
31
31
31
31
32
32
32
32
33
33
33
34
33
34
33
33
36
34
34
34
34
34
34
34
34
34
34
34
34
34
34
34
34
34
34
35
35
35
35
35
35
36
36
36
36
36
36
36
36
36
35
35
35
35
35
36
37
37
38
38
38
38
38
38
38
38
38
38
38
39
39
39
39
39
39
39
39
39
39
40
39
40
41
42
42
42
42
42
42
42
42
42
42
41
41
41
41
41
40
40
40
40
40
39
39
34
34
34
34
29
29
28
27
27
27
27
27
27
27
27
28
28
28
27
27
27
27
27
27
27
27
26
26
26
26
26
25
24
24
22
22
22
21
20
19
19
19
19
19
19
19
19
17
17
17
17
17
17
18
18
18
18
15
16
16
16
16
16
16
16
16
15
15
15
15
15
15
15
16
16
16
16
16
16
16
16
16
16
16
16
16
16
16
16
16
16
16
16
16
16
16
16
16
17
17
17
17
17
17
17
17
17
16
16
16
16
16
16
18
17
17
17
17
18
18
18
19
19
20
17
17
17
18
18
18
18
18
18
18
18
17
17
17
17
17
17
17
17
17
17
18
18
18
18
18
18
18
18
18
18
18
18
18
18
18
18
18
18
18
18
18
18
18
18
17
17
16
16
16
16
17
17
17
17
17
17
17
18
18
18
18
18
18
20
19
20
19
16
15
15
15
15
16
16
18
18
18
18
18
18
18
18
18
18
18
18
18
19
19
19
21
21
22
22
22
22
22
23
23
23
23
23
24
24
25
26
24
24
24
25
25
26
26
26
26
25
25
26
26
27
28
30
31
33
34
36
36
36
36
36
36
36
36
36
36
36
36
36
37
35
35
35
34
34
34
35
35
35
35
36
36
37
37
38
38
38
39
39
39
39
39
39
39
39
39
40
40
40
39
39
39
39
39
39
40
40
40
40
40
40
41
41
41
41
41
41
41
41
41
42
42
42
43
44
44
44
44
44
44
45
45
45
45
45
45
45
45
45
48
48
48
47
47
47
46
46
46
46
46
44
42
42
42
42
40
40
40
40
40
40
40
40
40
40
38
35
34
34
34
35
36
37
37
37
37
37
37
37
37
37
37
38
38
38
38
38
38
38
40
40
40
40
39
39
39
39
39
39
39
39
39
38
38
38
37
37
35
36
34
32
32
29
29
28
29
29
28
28
27
27
27
27
28
30
30
30
30
30
30
33
33
34
33
33
32
32
32
32
32
32
32
32
31
31
31
32
33
32
32
32
32
32
32
33
34
34
34
34
34
33
33
35
35
35
35
34
34
34
34
34
34
34
34
34
33
33
33
33
33
33
32
32
30
29
29
27
27
27
27
27
27
27
27
28
28
28
28
28
28
28
29
29
29
30
30
30
30
30
30
30
30
30
30
31
31
31
31
30
32
32
32
32
34
34
34
34
34
34
34
34
34
34
34
34
35
35
35
35
35
35
35
35
35
35
35
35
35
35
35
35
36
36
36
36
36
36
36
36
37
37
37
37
37
37
37
37
37
37
37
37
39
39
39
38
35
35
35
35
35
35
35
35
30
28
28
28
25
25
25
21
21
19
19
19
18
19
19
19
18
18
18
17
17
17
16
16
17
16
16
16
16
16
16
17
17
17
17
17
17
18
18
18
18
19
19
20
21
21
20
20
20
21
21
20
20
19
19
20
21
21
20
20
21
21
22
22
23
23
23
24
25
25
25
25
25
25
26
26
26
26
26
26
28
28
28
28
28
28
29
30
30
30
30
30
30
30
30
32
32
32
32
32
32
32
32
32
33
33
36
38
37
38
40
40
42
44
44
44
45
45
45
45
45
45
45
45
45
45
46
46
46
46
47
47
47
47
47
47
47
47
47
47
46
46
47
47
46
45
45
44
43
46
47
47
47
47
47
47
48
48
49
49
50
50
52
53
53
53
53
53
53
53
53
53
53
53
53
53
54
54
54
54
54
56
56
56
56
56
56
55
54
53
52
53
53
53
55
55
55
55
55
57
58
58
58
58
59
59
59
59
59
59
60
59
59
59
59
59
59
61
62
63
63
62
62
62
62
62
62
62
62
61
60
61
60
60
60
60
60
62
62
63
63
63
63
64
64
64
64
64
64
65
65
65
65
65
65
65
66
66
66
66
66
66
68
68
68
68
68
68
68
68
68
69
69
69
69
69
69
69
70
69
69
67
67
67
69
69
69
69
64
51
52
47
44
41
41
41
41
41
41
42
42
42
42
42
42
42
42
42
42
43
43
43
43
43
43
44
44
45
45
45
45
44
44
44
44
44
43
43
43
45
45
45
45
45
45
45
46
46
46
46
46
46
46
46
46
46
46
46
46
47
47
47
47
47
47
47
47
47
47
47
47
47
47
47
48
48
48
48
48
48
48
46
46
45
45
41
40
40
39
38
37
36
35
34
33
29
29
27
27
25
25
26
27
27
27
27
27
27
27
30
30
30
30
30
30
31
31
30
30
29
29
28
28
28
28
29
30
30
30
29
29
28
28
28
28
28
26
25
23
24
24
25
25
25
25
23
22
22
22
22
22
22
22
22
22
24
25
26
28
28
26
26
26
28
28
28
29
29
29
29
30
30
30
30
29
31
31
31
30
30
30
30
31
33
34
34
34
33
32
32
32
32
34
34
35
35
35
35
38
38
41
41
41
40
40
40
42
42
42
42
42
43
43
44
47
48
48
48
48
50
50
50
51
51
50
50
50
50
50
50
51
50
50
50
50
50
52
53
55
56
60
62
62
62
62
62
63
63
63
64
65
65
64
64
64
64
67
68
68
68
67
68
68
68
68
67
68
71
72
72
72
71
71
71
71
71
71
72
72
72
73
73
73
75
75
75
75
75
75
75
75
75
75
76
76
76
76
76
76
76
77
77
77
77
77
77
77
76
76
76
76
76
77
77
77
77
77
78
78
78
79
79
79
77
76
75
74
74
74
74
74
74
74
75
77
76
75
75
75
74
74
74
73
73
73
73
72
72
71
71
71
72
72
72
72
72
72
74
76
76
77
77
77
77
77
77
77
76
76
75
72
71
70
69
69
69
69
65
58
56
54
52
52
52
51
51
51
49
48
47
47
45
36
37
37
37
37
35
37
37
36
35
34
32
32
31
31
32
33
34
33
29
29
29
28
28
29
29
29
30
30
30
29
29
29
29
28
27
27
27
27
27
27
27
27
27
27
27
27
27
27
27
27
27
27
27
27
28
28
28
28
28
28
27
27
26
26
25
25
25
25
25
24
24
24
24
24
24
24
24
24
23
23
22
22
22
22
21
20
20
20
19
19
20
20
20
20
20
20
20
17
17
17
18
18
19
19
19
18
18
18
18
18
19
21
21
21
21
21
21
21
21
21
21
21
21
21
21
21
21
21
21
21
21
21
21
19
19
19
19
19
19
19
19
19
19
19
19
19
19
19
20
20
20
19
19
18
18
17
17
17
17
17
17
17
17
17
17
17
17
17
17
17
17
17
17
17
17
17
17
17
17
17
17
17
17
17
16
16
16
16
17
15
14
12
12
12
12
12
11
11
11
11
11
12
13
13
13
14
14
14
14
14
13
13
13
11
11
12
12
12
12
12
12
12
12
12
12
13
13
13
13
13
13
13
13
13
13
13
13
13
13
13
13
13
13
13
13
13
13
13
13
13
13
13
13
13
13
13
13
13
13
13
13
13
13
13
13
14
14
14
14
14
14
14
14
14
14
14
14
14
14
14
14
14
14
15
15
15
15
15
15
15
15
15
15
15
15
15
15
15
15
15
15
15
15
15
15
15
15
15
15
15
15
15
15
15
15
15
15
15
15
15
15
15
16
16
16
16
14
14
14
14
14
14
14
14
14
14
14
13
13
13
13
12
12
12
12
11
13
12
12
12
11
11
10
10
10
10
10
10
9
9
9
9
9
9
10
10
9
9
9
9
10
11
11
11
11
11
12
12
11
11
11
11
11
13
13
13
13
13
13
13
13
13
13
13
13
13
13
13
14
14
15
15
15
15
16
16
16
16
16
16
16
16
16
16
16
16
16
16
16
16
16
16
16
16
17
17
17
17
17
19
20
20
20
20
20
20
20
20
20
20
20
21
21
21
21
21
21
21
21
22
22
22
22
22
22
22
23
23
24
24
24
24
24
24
25
25
25
25
26
27
27
27
27
27
27
27
28
28
28
28
28
28
28
28
28
28
28
29
29
29
29
29
28
28
28
28
30
30
30
30
30
30
30
30
30
30
30
23
23
23
23
23
23
23
23
23
22
21
21
20
21
20
20
20
20
19
19
19
19
19
18
19
19
19
21
21
21
20
20
20
20
21
21
21
21
21
21
22
22
22
22
22
22
22
22
22
22
23
23
23
24
24
24
24
24
24
24
24
24
24
24
26
25
25
25
24
24
23
21
21
21
21
21
21
21
21
24
25
25
25
25
25
25
26
27
27
27
27
26
26
26
26
27
26
25
26
26
26
28
28
28
28
28
28
28
28
30
31
30
29
29
29
28
28
28
28
28
28
28
28
27
27
27
27
27
28
28
28
28
28
28
28
28
28
28
28
28
28
28
28
29
29
29
29
29
29
29
29
29
29
29
29
29
29
29
29
29
29
29
29
29
29
30
30
30
30
31
31
31
31
31
31
31
31
31
31
32
32
32
32
31
31
31
33
33
33
33
33
33
33
32
32
32
32
32
32
32
33
33
33
32
32
32
32
30
30
30
30
30
31
31
31
31
31
31
31
31
31
31
31
31
31
31
31
31
29
29
29
29
29
29
29
28
29
29
26
26
20
20
20
20
20
20
20
20
20
20
20
19
19
19
20
20
22
22
22
22
22
22
22
22
22
22
22
22
22
22
22
22
22
22
22
22
22
22
22
22
22
22
22
22
22
22
22
22
21
20
19
19
19
20
20
18
17
15
15
15
16
16
16
16
16
15
15
15
15
15
15
15
15
15
15
15
15
15
15
15
15
15
15
15
15
15
15
16
16
16
17
17
17
17
17
17
17
17
17
17
17
17
17
17
17
17
18
18
19
19
19
19
20
21
21
22
22
23
24
24
24
24
24
24
24
23
23
23
24
24
24
24
24
24
24
24
24
24
23
23
23
23
24
24
28
28
28
29
29
30
30
28
28
28
28
27
27
27
27
27
26
26
26
26
26
26
26
24
26
26
28
29
29
29
29
29
29
30
30
31
31
32
32
32
35
37
37
38
39
39
41
41
41
41
41
41
41
41
41
45
45
45
45
45
45
45
45
47
47
48
48
48
48
48
48
48
50
50
50
51
51
51
51
51
52
52
52
53
53
53
53
53
54
53
53
55
55
55
55
55
55
55
56
56
56
57
57
57
58
58
58
58
58
58
58
58
58
58
58
58
59
59
59
59
59
59
59
59
59
59
59
59
59
59
58
58
58
58
58
58
58
58
57
57
57
57
57
56
55
55
55
55
53
52
52
53
53
53
53
53
53
53
53
54
54
54
54
54
54
54
54
56
56
56
56
55
55
55
55
55
54
54
54
54
54
54
54
53
53
53
53
53
48
47
47
47
45
45
41
41
41
38
36
35
35
34
33
33
33
33
33
34
34
34
34
35
35
35
35
35
35
35
35
35
34
34
34
34
34
34
34
33
31
27
21
20
19
18
18
19
18
18
18
18
17
16
15
15
15
15
15
15
14
13
13
13
13
13
13
13
13
13
15
15
15
15
15
15
15
15
15
14
12
12
12
12
12
10
10
10
10
9
9
9
9
10
9
9
9
9
9
9
9
9
9
9
9
9
9
9
9
9
9
9
9
9
9
9
9
9
9
9
9
9
9
9
9
9
9
9
9
9
9
9
9
10
10
10
10
10
9
9
9
9
9
9
9
9
8
5
5
5
5
5
5
5
5
5
5
5
5
5
5
5
5
5
6
6
6
6
6
6
6
6
6
6
6
7
7
7
7
7
7
7
7
7
7
7
7
7
7
7
7
6
6
6
6
6
6
6
6
7
7
7
7
7
7
8
8
8
8
8
8
8
8
8
8
8
8
8
8
8
8
8
8
8
8
8
8
8
9
9
9
9
11
11
12
12
12
12
12
12
12
12
12
12
12
12
12
11
11
11
11
11
11
11
11
11
11
11
11
11
11
12
12
12
12
12
12
12
12
12
11
11
10
10
10
10
10
10
10
10
10
10
11
11
11
11
11
11
11
11
11
12
12
12
12
12
12
12
12
12
12
12
11
11
10
10
10
9
8
8
9
9
9
9
9
9
9
9
9
9
9
9
9
9
9
9
9
9
9
9
9
9
9
9
9
9
9
9
9
9
9
9
9
9
8
8
8
7
7
7
7
7
8
9
9
9
9
9
9
9
9
9
9
9
9
10
11
11
10
10
9
9
9
9
9
9
9
9
9
9
9
9
9
9
9
9
9
9
9
11
11
11
11
11
11
12
12
12
12
12
12
12
13
13
13
13
12
12
11
11
11
10
10
11
12
12
12
12
12
12
12
11
11
11
11
11
11
11
11
11
11
11
11
11
12
12
12
12
12
12
12
12
12
13
13
14
14
14
13
13
12
12
12
12
12
12
12
12
12
12
13
13
13
13
13
13
13
13
13
13
13
13
13
13
13
13
13
13
13
13
13
13
13
13
13
13
13
13
13
13
13
13
13
13
13
13
13
13
13
13
13
13
13
13
13
13
13
13
13
13
13
13
13
13
13
13
13
13
13
13
13
13
13
13
13
13
13
12
12
12
12
12
12
12
12
12
12
12
12
12
12
12
12
12
12
12
12
12
12
12
12
12
12
12
12
12
13
13
12
12
12
12
12
12
12
12
12
12
12
12
11
9
9
9
8
7
7
7
7
7
7
7
7
7
6
6
6
6
6
6
6
6
6
6
6
7
7
7
6
6
6
6
6
6
6
6
6
6
7
7
7
7
7
7
7
7
7
7
8
8
9
9
9
9
9
10
10
10
10
9
9
9
9
8
8
8
7
7
7
7
7
7
7
6
6
6
6
6
6
6
6
6
6
6
6
6
6
6
6
6
6
6
6
6
6
6
6
6
6
7
7
7
7
7
7
7
7
7
7
7
7
7
7
7
7
7
7
7
7
7
7
7
7
7
7
7
7
7
7
7
7
7
7
7
6
6
6
6
6
6
6
6
6
7
8
9
9
9
9
9
10
10
10
10
10
10
10
10
10
10
11
11
11
12
12
12
13
13
13
13
13
13
13
13
15
15
15
15
15
15
15
15
15
16
16
16
16
16
15
15
15
15
15
15
15
15
15
15
15
15
15
15
15
15
13
13
13
13
13
13
13
13
13
13
13
13
13
13
13
13
13
13
13
13
13
13
13
13
13
13
13
13
13
13
13
13
13
13
14
14
15
15
15
15
16
16
16
16
16
16
16
16
16
17
17
16
16
16
16
16
16
16
16
16
16
16
16
16
16
16
16
16
16
16
17
17
17
17
17
17
17
17
17
17
17
17
15
15
16
16
16
16
16
16
16
16
16
16
17
17
17
17
16
16
16
15
15
14
14
15
14
15
11
11
12
12
14
14
14
14
14
15
16
16
16
16
16
16
16
16
16
16
16
16
16
16
16
17
17
17
17
17
17
17
17
17
17
17
17
17
17
17
17
17
17
18
18
18
18
18
18
18
18
18
18
18
18
18
18
19
19
19
19
19
19
19
19
19
20
20
20
19
19
19
19
19
19
19
19
19
19
18
18
17
17
17
17
17
17
17
16
16
17
17
18
18
18
18
18
18
18
18
18
18
18
18
18
19
18
18
18
17
17
17
17
17
18
18
18
18
18
18
19
19
19
19
18
17
17
17
17
17
17
17
18
18
19
16
16
15
15
15
14
14
15
15
15
15
15
15
15
15
16
16
16
16
16
16
16
16
16
16
16
16
16
16
16
16
16
16
16
16
16
16
16
15
15
15
15
15
15
15
15
15
15
15
15
15
15
15
15
15
16
17
17
18
17
17
15
14
13
12
14
14
14
14
14
14
14
13
13
13
12
13
13
13
13
13
14
15
19
20
20
19
17
16
16
16
16
17
17
17
17
17
17
17
18
18
18
18
18
18
18
18
18
18
18
18
18
18
18
18
18
18
19
19
19
19
20
20
20
20
20
20
21
21
21
21
21
21
21
21
21
21
21
21
21
21
21
21
21
22
22
22
22
24
24
24
24
24
24
24
24
24
24
24
24
24
25
25
26
26
26
26
27
27
26
26
25
25
25
25
25
25
25
25
25
25
25
25
25
25
25
25
25
25
24
24
24
24
24
24
24
24
24
24
24
24
24
24
24
24
25
25
25
25
25
25
25
25
27
26
26
25
25
25
25
25
24
24
24
23
21
21
19
19
19
19
20
19
19
21
21
21
21
21
21
21
21
19
19
19
19
19
19
20
20
20
20
20
20
20
18
18
18
15
15
14
14
14
13
14
14
13
13
13
13
13
13
13
13
13
13
13
13
13
12
12
12
12
12
12
12
12
12
12
12
12
12
12
13
13
13
13
13
13
12
11
11
10
10
10
10
10
9
9
9
9
9
9
9
9
9
9
9
9
9
9
9
9
9
9
9
9
9
9
9
9
9
9
9
9
9
9
9
9
9
9
9
9
9
9
9
9
9
9
9
8
8
8
8
8
7
7
7
7
7
7
7
7
7
6
6
5
5
5
4
3
4
4
5
4
4
4
4
4
4
6
6
7
8
9
9
9
9
9
9
9
9
9
9
9
9
10
10
10
10
10
10
9
9
9
9
9
10
10
10
10
10
10
10
10
10
10
10
10
10
10
10
10
10
10
10
10
10
10
10
10
10
10
10
10
10
10
10
10
10
10
10
10
10
10
10
10
10
10
10
10
10
10
10
10
10
10
10
10
10
10
10
10
10
10
10
10
9
9
9
9
9
9
9
9
9
9
9
9
9
9
9
8
8
8
8
8
9
9
9
9
9
9
9
9
9
9
9
9
9
9
9
9
9
9
9
9
9
9
9
9
9
9
9
9
9
9
9
9
9
9
9
9
9
9
9
9
9
9
9
9
9
9
9
9
9
9
10
11
11
11
11
12
12
12
12
12
12
12
12
11
11
11
10
10
10
10
10
10
10
10
10
10
9
9
8
8
8
8
8
8
8
8
8
8
8
8
7
7
7
8
8
8
8
8
8
8
8
8
8
8
8
8
8
8
8
8
8
8
8
8
8
8
8
8
8
8
8
8
8
8
8
8
9
9
9
9
9
9
9
8
8
8
8
8
8
9
9
9
9
9
8
8
8
8
6
7
7
7
7
7
7
7
7
7
7
7
7
7
6
6
6
6
6
6
6
6
6
6
6
6
6
8
8
8
8
7
8
8
8
8
8
8
8
8
8
8
8
8
8
8
8
8
8
9
9
9
9
9
8
9
9
9
9
9
8
8
8
8
8
8
8
8
8
8
8
9
10
10
10
10
10
10
10
10
10
10
10
10
10
10
10
10
10
10
10
10
10
10
10
10
10
10
10
10
10
10
10
10
10
10
10
10
10
10
10
10
10
10
10
10
9
9
9
9
9
9
9
9
9
9
9
9
9
9
9
9
9
9
9
9
9
9
9
9
9
9
9
9
9
9
9
9
9
8
8
8
8
8
8
8
8
8
8
8
9
9
8
8
10
10
10
10
10
9
9
9
9
8
9
9
9
9
9
9
9
9
9
9
8
8
8
8
8
8
8
8
8
8
8
8
8
7
7
7
7
7
8
8
9
9
9
9
9
9
9
9
9
9
9
9
9
9
9
9
9
9
9
9
9
9
9
9
9
9
9
9
9
9
9
9
9
9
9
9
9
9
9
9
9
9
9
9
9
9
9
9
9
9
9
9
9
9
9
9
9
9
9
9
9
9
9
9
9
9
9
9
9
9
9
9
9
9
9
9
9
9
9
9
9
9
9
9
9
9
9
9
9
9
9
9
9
9
8
8
8
8
8
8
8
8
8
8
8
7
7
7
7
7
7
7
7
7
7
7
7
7
7
7
6
6
6
6
6
6
6
6
6
6
6
6
6
6
6
6
5
5
4
4
4
4
4
4
4
4
5
5
5
6
6
6
6
6
6
6
6
6
7
7
7
7
7
7
7
7
6
5
5
4
3
3
3
3
3
3
3
3
3
3
3
3
3
3
3
3
3
3
3
3
3
3
3
4
4
4
4
4
4
4
4
4
4
4
4
4
4
4
4
4
4
4
4
4
4
4
4
4
4
4
4
4
4
4
4
4
4
4
4
4
4
4
4
4
4
4
4
4
4
4
4
4
4
4
4
4
4
4
4
4
4
4
4
4
4
4
4
4
3
3
3
3
3
3
3
3
3
2
2
2
2
2
2
2
2
2
3
3
3
3
3
3
3
3
3
3
3
3
3
3
3
3
3
3
3
3
3
3
3
3
3
3
3
3
3
3
3
2
2
2
2
2
2
2
2
2
2
2
2
2
2
2
3
3
3
3
3
3
3
4
5
5
5
6
6
6
6
6
5
5
5
5
4
4
4
4
4
4
4
4
4
4
4
4
4
4
4
4
4
4
4
4
4
4
4
4
4
4
4
4
4
4
4
4
4
4
4
4
4
4
4
4
4
4
4
4
4
4
4
4
4
4
4
4
4
4
4
4
4
4
4
4
3
3
3
3
3
3
3
3
3
3
3
3
3
4
4
4
4
4
4
4
5
5
5
5
5
5
5
5
5
5
5
5
5
5
5
5
5
5
5
5
5
5
3
3
3
3
3
2
2
2
2
2
2
2
2
2
2
2
2
2
3
3
3
3
3
3
3
3
3
3
3
3
3
3
3
3
4
4
4
4
4
4
4
4
4
4
4
4
4
4
4
4
4
4
5
5
5
5
5
5
5
5
5
5
5
5
5
5
5
5
6
6
6
6
6
6
6
6
6
6
6
6
6
6
6
6
6
6
6
6
6
6
6
6
6
6
6
5
5
5
6
6
6
6
6
6
6
6
6
6
6
6
6
6
6
6
6
6
6
6
6
6
6
6
6
6
6
6
6
6
6
6
6
6
6
6
7
6
6
6
6
6
6
6
6
6
6
6
6
6
6
6
6
7
7
7
7
7
7
7
7
7
7
8
9
9
9
9
9
9
9
9
9
10
10
11
11
11
11
10
10
11
11
11
11
11
12
12
12
12
12
12
12
12
12
12
12
12
12
12
12
12
12
12
12
11
11
11
10
9
9
8
9
9
9
9
9
9
9
9
9
9
9
9
9
9
9
9
9
9
9
9
9
9
9
9
9
8
8
8
8
8
8
8
8
8
8
8
8
8
8
8
8
8
8
8
8
8
8
8
8
8
8
8
8
8
8
8
9
9
9
9
9
9
9
9
9
9
9
9
9
9
9
9
9
9
9
9
9
9
9
9
9
8
8
8
8
8
8
8
7
7
7
7
7
6
6
6
6
6
6
6
5
5
5
5
5
4
4
4
4
4
4
4
4
4
4
4
4
3
3
3
3
3
3
3
3
3
3
3
3
3
4
4
4
4
4
4
4
4
4
4
4
4
4
4
4
4
4
4
4
4
4
4
4
4
4
5
5
5
5
5
5
5
5
5
5
5
5
5
5
5
5
5
5
5
5
5
5
5
5
5
5
5
5
5
5
5
4
4
4
4
4
4
4
4
4
4
4
4
3
3
2
2
2
2
2
2
2
2
2
2
2
2
2
2
2
2
2
2
2
2
2
2
2
2
2
2
3
3
3
3
3
3
3
3
3
3
3
3
3
3
3
3
3
3
3
3
3
3
3
3
3
3
3
4
4
4
4
4
4
4
4
4
4
4
4
4
4
4
4
4
4
4
4
4
4
4
4
4
4
4
4
4
4
4
4
4
4
4
4
4
3
3
3
3
3
3
3
3
3
3
3
3
3
3
3
3
3
3
3
3
3
3
3
3
3
3
3
3
3
3
3
3
3
3
3
3
2
2
2
2
2
2
2
2
2
2
2
2
2
2
2
2
2
2
2
2
2
2
2
2
2
2
2
2
2
2
2
2
1
1
1
1
1
1
1
1
1
1
1
1
1
1
1
1
1
1
1
1
1
1
1
1
1
1
1
1
1
1
1
1
1
1
1
1
0
0
0
0
0
0
0
0
0
0
0
0
0
0
0
0
0
0
0
0
0
0
0
0
0
0
0
0
0
0
0
0
0
0
0
0
0
0
0
0
0
0
0
0
0
0
0
0
0
0
0
0
0
0
0
0
0
0
0
0
0
0
0
0
0
0
0
0
0
0
0
0
0
0
0
0
0
0
0
0
0
0
0
0
0
0
0
0
0
0
0
0
0
0
0
0
0
0
0
0
0
0
0
0
0
0
0
0
0
0
0
0
0
0
0
0
0
0
0
0
0
0
0
0
0
0
1
1
1
1
1
1
1
1
1
1
1
1
1
1
1
1
1
1
1
1
1
1
1
1
1
2
2
2
2
2
2
2
2
2
2
2
2
2
2
2
2
2
2
2
2
2
2
2
2
2
2
2
2
2
2
2
2
2
2
2
2
2
2
2
2
2
2
2
2
2
2
2
2
2
2
2
2
2
2
2
2
2
2
2
2
2
2
2
2
2
2
2
2
2
2
2
2
2
2
2
2
2
2
2
2
2
2
2
2
2
2
2
2
2
2
2
2
2
2
2
2
2
2
2
2
2
2
2
2
2
2
2
2
2
2
2
2
2
2
2
2
2
2
2
2
2
2
2
2
2
2
2
2
2
2
2
2
2
2
2
2
2
2
2
2
2
2
2
2
2
2
2
0
0
0
0
0
0
0
0
0
0
0
0
0
0
0
0
1
1
1
1
1
1
1
1
1
1
1
1
1
1
1
1
1
1
1
1
1
1
1
1
0
0
0
0
0
0
0
0
0
0
0
0
0
0
0
0
0
0
0
0
0
0
0
0
0
0
0
0
0
0
0
0
0
0
0
0
0
0
0
0
0
0
0
0
0
0
0
0
0
0
0
0
0
0
0
0
0
0
0
0
0
0
0
1
1
1
1
1
1
1
1
1
1
1
1
1
1
1
1
1
1
1
1
1
1
1
1
1
1
1
1
1
1
1
1
1
1
1
1
1
1
1
1
1
1
1
1
1
1
1
1
1
1
1
1
1
1
1
0
0
0
0
0
0
0
0
0
0
0
0
0
0
0
0
0
0
0
0
0
0
0
0
0
0
0
0
0
0
0
0
0
0
0
0
0
0
0
0
0
0
0
0
0
0
0
0
0
0
0
0
0
0
0
0
0
0
0
0
0
0
0
0
0
0
0
0
0
0
0
0
0
0
0
0
0
0
0
0
0
0
0
0
0
0
0
0
0
0
0
0
0
0
0
0
0
0
0
0
0
0
0
0
0
0
0
0
0
0
0
0
0
0
0
0
0
0
0
0
0
0
0
0
0
0
0
0
0
0
0
0
0
0
0
0
0
0
0
0
0
0
0
0
0
0
0
0
0
0
0
0
0
0
0
0
0
0
0
0
0
0
0
0
0
0
0
0
0
0
0
0
0
0
0
0
0
0
0
0
0
0
0
0
0
0
0
0
0
0
0
0
0
0
0
0
0
0
0
0
0
0
0
0
0
0
0
0
0
0
0
0
0
0
0
0
0
0
0
0
0
0
0
0
0
0
0
0
0
0
0
0
0
0
0
0
0
0
0
0
0
0
0
0
0
0
0
0
0
0
0
0
0
0
0
0
0
0
0
0
0
0
0
0
0
0
0
0
0
0
0
0
0
0
0
0
0
0
0
0
0
0
0
0
0
0
0
0
0
0
0
0
0
0
0
0
0
0
0
0
0
0
0
0
0
0
0
0
0
0
0
0
0
0
0
0
0
0
0
0
0
0
0
0
0
0
0
0
0
0
0
0
0
0
0
0
0
0
0
0
0
0
0
0
0
0
0
0
0
0
0
0
0
0
0
0
0
0
0
0
0
0
0
0
0
0
0
0
0
0
0
0
0
0
0
0
0
0
0
0
0
0
0
0
0
0
0
0
0
0
0
0
0
0
0
0
0
0
0
0
0
0
0
0
0
0
0
0
0
0
0
0
0
0
0
0
0
0
0
0
0
0
0
0
0
0
0
0
0
0
0
0
0
0
0
0
0
0
0
0
0
0
0
0
0
0
0
0
0
0
0
0
0
0
0
0
0
0
0
0
0
0
0
0
0
0
0
0
0
0
0
0
0
0
0
0
0
0
0
0
0
0
0
0
0
0
0
0
0
0
0
0
0
0
0
0
0
0
0
0
0
0
0
0
0
0
0
0
0
0
0
0
0
0
0
0
0
0
0
0
0
0
0
0
0
0
0
0
0
0
0
0
0
0
0
0
0
0
0
0
0
0
0
0
0
0
0
0
0
0
0
0
0
0
0
0
0
0
0
0
0
0
0
0
0
0
0
0
0
0
0
0
0
0
0
0
0
0
0
0
0
0
0
0
0
0
0
0
0
0
0
0
0
0
0
0
0
0
0
0
0
0
0
0
0
0
0
0
0
0
0
0
0
0
0
0
0
0
0
0
0
0
0
0
0
0
0
0
0
0
0
0
0
0
0
0
0
0
0
0
0
0
0
0
0
0
0
0
0
0
0
0
0
0
0
0
0
0
0
0
0
0
0
0
0
0
0
0
0
0
0
0
0
0
0
0
1
1
1
1
1
1
1
1
1
1
1
1
1
1
1
1
1
1
1
1
1
1
1
1
1
1
1
1
1
1
1
1
1
1
1
1
1
1
1
0
0
0
0
0
0
0
0
0
0
0
0
0
0
0
0
1
1
1
1
1
1
1
1
1
1
1
1
1
1
1
1
1
1
1
1
1
1
1
1
1
1
1
1
1
1
1
1
1
1
1
1
1
1
1
1
1
1
1
1
1
2
2
2
2
2
2
2
2
2
2
2
2
2
2
2
2
2
2
2
2
2
2
2
2
2
2
2
2
2
2
2
2
2
2
2
2
2
2
2
2
2
2
2
2
1
1
1
1
1
1
1
1
1
1
1
1
1
1
1
1
1
1
1
1
1
1
1
1
1
1
2
2
2
2
2
2
2
2
2
2
2
2
2
2
2
2
2
2
2
2
2
2
2
2
2
2
2
2
2
2
2
2
2
2
2
2
2
2
2
2
2
2
2
2
2
2
2
2
2
2
2
2
2
2
2
2
2
2
2
2
2
2
2
2
2
2
2
2
2
2
2
2
2
2
2
2
2
2
2
2
2
2
2
2
1
1
1
1
1
1
1
1
1
1
1
1
1
1
1
1
1
1
1
1
1
1
1
1
1
1
1
1
1
1
1
1
1
1
1
1
1
1
1
1
1
1
1
1
1
1
1
1
1
1
1
1
1
1
1
1
1
1
1
1
1
1
1
1
1
1
1
1
1
1
1
1
1
1
1
1
1
1
1
1
1
1
1
1
1
1
1
1
1
1
1
1
1
0
0
0
0
0
1
1
1
1
1
1
1
1
1
1
1
1
1
1
1
1
1
1
1
1
1
1
1
1
1
1
1
1
1
1
1
1
1
1
1
1
1
1
1
1
1
1
1
1
1
1
1
1
1
1
1
1
1
1
1
1
1
1
1
1
1
1
1
1
1
1
1
1
1
1
1
1
1
1
1
1
1
1
1
1
1
1
1
1
1
1
1
1
1
1
1
1
1
1
1
1
1
1
1
1
1
1
1
1
1
1
1
1
1
1
1
1
1
1
1
1
1
1
1
1
1
1
1
1
1
0
0
0
0
0
0
0
0
0
0
0
0
0
0
0
0
0
0
0
0
0
0
0
0
0
0
0
0
0
0
0
0
0
0
0
0
0
0
0
0
0
0
0
0
0
0
0
0
0
0
0
0
0
0
0
0
0
0
0
0
0
0
0
0
0
0
0
0
0
0
0
0
0
0
0
0
0
0
0
0
0
0
0
0
0
0
0
0
0
0
0
0
0
0
0
0
0
0
0
0
0
0
0
0
0
0
0
0
0
0
0
0
0
0
0
0
0
0
0
0
0
0
0
0
0
0
0
0
0
0
0
0
0
0
0
0
0
0
0
0
0
0
0
0
0
0
0
0
0
0
0
0
0
0
0
0
0
0
0
0
0
0
0
0
0
0
0
0
0
0
0
0
0
0
0
0
0
0
0
0
0
0
0
0
0
0
0
0
0
0
0
0
0
0
0
0
0
0
0
1
1
1
1
1
1
1
1
1
1
1
1
1
1
1
1
1
1
1
1
1
1
1
1
1
1
1
1
1
1
1
1
1
1
1
1
1
1
1
1
1
1
1
1
1
1
1
1
1
1
1
1
1
1
1
1
1
1
1
1
1
1
1
1
1
1
1
1
1
1
1
1
1
1
1
1
1
1
1
1
1
1
1
1
1
1
1
1
1
1
1
1
1
0
0
0
0
0
0
0
0
0
0
0
0
0
0
0
0
0
0
0
0
0
0
0
0
0
0
0
0
0
0
0
0
0
0
0
0
0
0
0
0
0
0
0
0
0
0
0
0
0
0
0
0
0
0
0
0
0
0
0
0
0
0
0
0
0
0
0
0
0
0
0
0
0
0
0
0
0
0
0
0
0
0
0
0
0
0
0
0
0
0
0
0
0
0
0
0
0
0
0
0
0
0
0
0
0
0
0
0
0
0
0
0
0
0
0
0
0
0
0
0
0
0
0
0
0
0
0
0
0
0
0
0
0
0
0
0
0
0
0
0
0
0
0
0
0
0
0
0
0
0
0
0
0
0
0
0
0
0
0
0
0
0
0
0
0
0
0
0
0
0
0
0
0
0
0
0
0
0
0
0
0
0
0
0
0
0
0
0
0
0
0
0
0
0
0
0
0
0
0
0
0
0
0
0
0
0
0
0
0
0
0
0
0
0
0
0
0
0
0
0
0
0
0
0
0
0
0
0
0
0
0
0
0
0
0
0
0
0
0
0
0
0
0
0
0
0
0
0
0
0
0
0
0
0
0
0
0
0
0
0
0
0
0
0
0
0
0
0
0
0
0
0
0
0
0
0
0
0
0
0
0
0
0
0
0
0
0
0
0
0
0
0
0
0
0
0
0
0
0
0
0
0
0
0
0
0
0
0
0
0
0
0
0
0
0
0
0
0
0
0
0
0
0
1
1
1
1
1
1
1
1
1
1
1
1
1
1
1
1
1
1
1
1
1
1
1
1
1
1
1
1
1
1
1
1
1
1
1
1
1
1
1
1
1
1
1
1
1
1
1
1
1
1
1
1
1
1
1
1
1
0
0
0
0
0
0
0
0
0
0
0
0
0
0
0
0
0
0
0
0
0
0
0
1
1
1
1
1
1
1
1
1
1
1
1
1
1
1
1
0
0
0
0
0
0
0
0
0
0
0
0
0
0
0
0
0
0
0
0
0
0
0
0
0
0
0
0
0
0
0
0
0
0
0
0
0
0
0
0
0
0
0
0
0
0
0
0
0
0
0
0
0
0
0
0
0
0
0
0
0
0
0
0
0
0
0
0
0
0
0
0
0
0
0
0
0
0
0
0
0
0
0
0
0
0
0
0
0
0
0
0
0
0
0
0
0
0
0
0
0
0
0
0
0
0
0
0
0
0
0
0
0
0
0
0
0
0
0
0
0
0
0
0
0
0
0
0
0
0
0
0
0
0
0
0
0
0
0
0
0
0
0
0
0
0
0
0
0
0
0
0
0
0
0
0
0
0
0
0
0
0
0
0
0
0
0
0
0
0
0
0
0
0
0
0
0
0
0
0
0
0
0
0
0
0
0
0
0
0
0
0
0
0
0
0
0
0
0
0
0
0
0
0
0
0
0
0
0
0
0
0
1
1
1
1
1
1
1
1
1
1
1
1
1
1
1
1
1
1
1
1
1
1
1
1
1
1
1
1
1
1
1
1
1
1
1
1
1
1
1
1
1
1
1
1
1
1
1
1
1
1
1
1
1
1
1
1
1
1
1
1
1
1
1
1
1
1
1
1
1
1
1
1
1
1
1
1
1
1
1
1
1
1
1
1
1
1
1
1
1
1
1
1
1
1
1
1
1
1
1
1
1
1
1
1
1
1
1
1
1
1
1
1
1
1
1
1
1
1
1
1
1
1
1
1
1
1
1
1
1
1
1
1
1
1
1
1
1
1
1
1
1
1
1
1
1
1
1
1
1
1
1
1
1
1
1
1
1
1
1
1
1
1
1
1
1
1
1
1
1
1
1
1
1
1
1
2
2
2
1
1
1
1
1
1
0
0
0
0
0
0
0
0
0
0
0
0
0
0
0
0
0
1
1
1
2
2
2
2
2
2
2
2
2
2
2
2
2
2
2
2
2
2
2
2
2
2
2
2
2
2
2
2
2
2
2
2
2
2
2
2
2
2
2
2
2
2
3
3
3
3
3
3
3
3
3
3
3
3
3
3
4
4
4
4
4
4
4
4
5
5
5
5
5
5
5
5
5
5
4
4
4
4
4
4
4
4
4
4
5
5
5
5
6
6
6
6
6
8
9
10
10
10
10
10
10
10
10
10
10
10
10
10
10
10
10
10
10
10
10
10
10
10
10
10
10
11
11
11
11
11
11
11
11
11
11
11
11
11
11
11
11
11
11
11
11
10
10
10
10
10
10
10
10
10
10
10
10
10
10
10
10
10
10
10
10
10
10
10
10
10
10
10
9
9
9
9
9
9
9
9
9
9
9
9
9
9
9
9
9
9
9
10
10
10
11
11
11
11
11
11
11
11
11
11
11
11
11
11
11
12
12
12
12
12
12
12
12
12
12
12
12
12
12
12
12
12
12
12
12
11
9
9
9
8
8
8
8
8
8
8
8
8
8
8
8
8
8
8
8
8
9
9
9
9
9
9
9
9
11
11
11
11
11
11
11
11
11
11
11
10
10
10
10
10
10
10
10
10
10
9
9
9
9
9
9
12
12
12
12
12
13
13
13
13
13
13
14
14
14
14
14
14
14
14
14
14
15
15
15
15
15
15
15
15
15
15
15
15
14
14
13
13
13
13
13
14
14
14
14
14
14
14
14
14
14
14
14
14
14
14
14
14
14
14
13
12
12
12
12
12
12
12
12
12
12
12
12
12
12
12
12
12
12
12
12
12
12
12
12
12
12
12
12
12
12
12
12
12
12
12
11
11
11
10
10
10
10
10
10
9
9
9
9
9
9
9
9
9
9
9
9
9
9
9
9
8
8
8
8
8
8
8
8
8
8
8
8
8
8
8
9
9
9
9
9
9
9
9
9
8
8
8
8
8
8
8
7
7
7
7
6
6
6
7
7
7
7
7
6
6
6
6
6
6
6
6
6
6
6
6
6
6
6
6
6
6
6
6
6
6
4
4
4
4
4
4
4
4
4
4
4
4
4
4
4
4
4
4
4
4
6
6
6
6
8
8
9
8
8
8
8
8
8
8
8
8
8
8
8
8
8
8
8
8
8
8
8
8
8
9
9
9
9
9
9
9
9
9
9
9
11
11
11
11
11
11
11
11
11
12
12
12
12
12
12
12
12
12
12
12
12
12
12
13
13
13
13
13
13
13
13
13
13
13
13
13
13
13
13
13
13
13
13
13
13
12
12
12
12
12
12
12
12
12
12
12
12
12
12
12
12
12
12
12
12
12
12
12
12
13
13
13
13
13
13
13
13
13
13
13
13
13
13
13
13
13
12
13
10
9
7
7
8
8
7
7
7
7
7
7
7
7
7
7
7
7
7
7
6
6
6
7
7
7
7
7
7
8
8
8
8
8
8
8
8
8
8
8
8
8
7
7
7
7
7
7
7
7
7
7
7
7
7
7
7
7
7
7
7
7
7
7
7
7
7
7
7
7
6
6
6
6
6
6
6
6
6
6
6
6
6
4
4
4
4
4
4
4
4
4
4
4
4
4
4
4
4
4
4
4
4
4
4
4
4
4
4
4
4
4
4
4
4
4
4
4
4
4
4
5
5
6
6
6
8
8
7
7
7
7
7
7
8
9
9
9
9
9
9
9
9
9
9
9
9
12
12
12
12
11
11
10
10
10
10
10
10
10
10
10
10
10
10
10
10
10
10
10
10
10
10
10
10
10
11
11
11
11
11
11
11
11
11
11
11
11
11
11
11
11
11
11
11
11
11
11
11
11
11
12
12
14
15
15
15
15
15
15
15
15
15
14
14
14
14
14
14
14
14
14
14
14
14
14
14
14
14
15
15
15
15
15
15
15
15
15
15
15
15
15
15
15
15
15
15
15
16
16
16
16
16
16
16
16
15
14
14
14
15
15
16
16
16
16
16
16
16
16
16
16
16
16
16
16
15
15
15
15
15
15
15
13
12
12
12
12
12
13
13
12
12
12
12
12
12
12
12
11
11
12
12
12
12
13
13
13
13
13
13
13
13
13
13
13
13
12
12
12
12
12
12
12
12
13
13
13
13
13
13
13
13
13
13
13
13
13
13
13
13
13
13
14
14
14
14
14
14
14
14
14
14
14
13
13
13
13
14
16
16
15
15
15
15
15
15
15
15
15
14
14
15
15
15
15
15
15
16
16
16
16
16
16
16
16
16
16
16
16
16
16
16
17
17
17
17
17
17
17
17
17
17
17
17
18
18
18
18
18
18
18
18
18
18
18
18
18
18
18
18
18
19
20
21
21
20
20
19
19
18
18
17
17
17
16
16
16
13
14
14
14
14
14
14
14
14
14
14
14
14
14
14
14
14
14
14
14
14
14
14
13
13
13
13
13
13
13
12
12
12
12
12
13
13
13
13
14
14
13
13
13
13
13
13
12
12
12
12
12
12
12
11
11
11
11
11
11
11
12
12
12
12
12
12
12
12
12
12
12
12
12
12
12
12
12
12
12
12
12
12
12
12
12
12
12
12
12
12
12
12
12
12
12
12
12
12
12
12
11
9
9
9
9
7
7
7
7
7
7
7
7
7
6
6
6
5
5
5
5
5
5
5
5
5
5
5
5
5
5
5
5
5
5
5
5
5
5
5
5
5
5
5
5
5
5
5
5
5
5
5
5
5
5
5
5
5
5
5
3
3
3
3
3
3
3
3
2
1
0
0
0
0
0
0
0
0
0
0
0
0
0
0
0
0
0
0
0
0
0
0
2
2
2
2
2
2
2
2
2
2
2
2
2
2
2
2
2
2
2
2
2
2
2
2
2
2
2
2
2
2
2
2
2
2
2
2
2
2
2
2
2
2
2
2
2
2
2
2
2
2
2
2
2
2
2
2
2
2
2
2
2
2
3
3
3
3
3
3
3
3
3
3
3
3
3
3
3
4
4
4
4
4
4
4
4
4
4
4
4
4
4
4
5
5
5
5
5
5
5
5
5
5
5
5
5
5
5
5
6
6
6
6
6
6
6
7
8
8
8
9
9
9
9
9
9
9
9
10
10
10
10
10
10
10
10
10
10
10
10
10
10
10
10
11
12
12
12
12
12
12
12
12
12
12
12
12
12
12
12
12
12
12
12
12
12
11
11
10
10
10
10
10
10
10
10
10
10
10
10
10
10
10
10
10
10
10
10
10
10
10
10
10
10
10
10
10
10
10
10
10
10
10
10
10
10
10
10
10
10
10
10
9
9
9
9
9
9
9
9
9
9
9
9
9
9
9
9
9
9
9
9
9
9
9
9
9
9
9
9
9
9
9
9
9
9
9
9
8
8
7
7
7
7
7
6
2
1
1
1
1
1
1
1
1
1
1
1
1
1
1
1
1
1
1
1
1
1
1
1
1
1
1
0
0
0
0
0
0
0
0
0
0
0
0
0
0
0
0
0
0
0
0
0
0
0
0
0
0
0
0
0
0
0
0
0
0
0
0
0
0
0
0
0
0
0
0
0
0
0
0
0
0
0
0
0
0
0
0
0
0
0
0
0
0
0
0
0
0
0
0
0
0
0
0
0
0
0
0
0
0
0
0
0
0
0
0
0
0
0
0
0
0
0
0
0
0
0
0
0
0
0
0
0
0
1
1
1
1
1
1
1
1
1
1
1
1
1
1
1
1
1
1
1
1
1
1
1
1
1
1
1
1
1
1
1
1
1
1
2
2
2
2
2
2
2
2
2
2
2
2
2
2
2
2
2
2
2
2
2
2
2
3
3
3
3
3
3
3
3
3
3
3
3
3
3
3
3
3
3
3
3
3
3
3
3
3
3
3
3
3
3
3
3
3
3
3
3
3
3
3
3
3
3
3
3
3
3
3
3
3
3
3
3
3
3
2
2
2
2
2
2
2
2
2
3
3
3
3
3
3
4
4
4
4
4
4
4
4
4
4
4
4
4
4
4
4
4
4
4
4
4
4
4
5
5
5
5
5
5
5
5
6
6
6
6
6
6
6
6
6
6
6
6
6
6
6
7
7
7
7
7
7
7
7
7
7
7
7
6
6
6
6
6
6
6
6
6
6
6
6
6
5
5
5
5
5
5
5
5
5
5
5
5
5
5
5
5
5
5
5
5
5
5
5
4
4
4
4
4
4
4
4
4
4
4
4
4
4
4
4
4
4
4
4
4
4
4
4
4
4
4
4
4
4
4
4
4
4
4
4
4
4
5
5
5
5
5
5
5
5
5
5
5
5
5
5
5
5
5
5
5
5
5
5
5
5
5
4
4
4
1
1
1
1
1
1
1
1
1
1
1
1
1
1
0
0
0
0
0
0
0
0
0
0
0
0
0
0
0
0
0
0
0
0
0
0
0
0
0
0
0
0
0
0
0
0
0
0
0
0
0
0
0
0
0
0
0
0
0
0
0
0
0
0
0
0
0
0
0
0
0
0
0
0
0
0
0
0
0
0
0
0
0
0
0
0
0
0
0
0
0
0
0
0
0
0
0
0
0
0
0
0
0
0
0
0
0
0
0
0
0
0
0
0
0
0
0
0
0
0
0
0
0
0
0
0
0
0
0
0
0
0
0
0
0
0
0
0
0
0
0
0
0
0
0
0
0
0
0
0
0
0
0
0
0
0
0
0
0
0
0
0
0
0
0
0
0
0
0
0
0
0
0
0
0
0
0
0
0
0
0
0
0
0
0
0
0
0
0
0
0
0
0
0
0
0
0
0
0
0
0
0
0
0
0
0
0
0
0
0
0
0
0
0
0
0
0
0
0
0
0
0
0
0
0
0
0
0
0
0
0
0
0
0
0
0
0
0
0
0
0
0
0
0
0
0
0
0
0
0
0
0
0
0
0
1
1
1
1
1
1
1
1
2
2
2
2
2
2
2
3
3
4
4
4
4
5
5
5
6
6
7
7
7
7
7
7
7
7
7
7
7
7
7
7
7
7
7
7
7
7
7
7
7
7
7
7
7
7
7
7
8
8
8
8
8
8
8
8
8
8
8
9
9
9
9
9
9
9
9
9
9
9
9
9
9
10
10
10
10
10
10
10
10
10
10
10
10
10
10
10
10
10
10
10
10
10
10
10
10
10
10
10
11
11
11
11
11
11
11
11
11
11
11
11
11
11
11
11
11
11
11
10
10
10
9
9
9
8
8
8
8
8
8
8
8
8
8
8
8
8
8
8
8
8
8
8
8
8
8
8
8
8
8
8
8
8
7
7
7
7
7
7
7
7
7
7
7
7
7
7
7
7
7
7
7
8
8
8
8
7
7
6
6
6
6
5
5
5
5
5
4
4
4
4
4
3
4
4
4
4
4
4
4
4
4
4
4
4
4
4
4
4
4
4
4
4
4
4
4
4
2
2
2
2
2
2
2
2
2
2
2
2
2
2
2
2
2
3
2
2
2
2
2
2
2
2
2
2
2
2
2
2
2
2
2
2
2
2
2
2
2
2
2
2
2
2
2
2
2
2
2
2
2
2
2
2
2
3
4
4
4
4
4
4
4
4
4
4
4
4
4
4
4
4
4
4
4
4
4
4
4
4
4
4
4
4
4
4
4
4
4
4
4
4
4
5
5
5
5
5
5
5
5
5
5
5
5
5
5
5
5
5
5
5
5
5
5
5
5
5
4
4
4
4
5
5
5
5
5
5
5
5
5
5
5
5
5
5
5
5
5
5
5
5
5
5
5
5
5
5
5
5
5
5
5
5
5
5
5
5
5
5
5
5
5
5
5
5
5
5
5
5
5
5
5
5
5
5
5
5
4
4
4
4
4
4
4
4
4
4
4
4
4
4
4
4
4
4
4
4
4
4
4
4
4
4
4
4
4
4
4
4
4
4
4
4
4
4
4
4
4
3
3
3
3
3
3
3
3
3
4
4
4
4
4
4
2
2
2
2
2
2
2
3
3
3
3
3
3
3
3
3
3
3
3
3
3
3
3
3
3
3
3
3
3
3
3
3
3
3
3
3
3
3
3
3
3
3
3
3
3
3
3
3
3
3
3
3
4
4
4
4
4
4
4
4
4
4
4
4
4
4
4
4
4
4
4
4
4
4
4
4
4
4
4
4
4
4
4
4
4
4
5
5
5
5
5
5
5
5
5
5
4
4
4
4
4
4
4
4
4
4
4
4
4
4
4
4
4
4
3
3
3
3
3
3
3
3
3
3
3
3
3
3
3
3
3
3
3
3
3
3
3
2
2
2
2
2
2
2
2
2
2
2
2
2
2
2
2
2
2
2
2
2
2
2
2
2
2
2
2
2
2
2
2
2
2
2
2
2
2
2
2
2
2
2
1
1
1
0
0
0
0
0
0
0
0
0
0
0
0
0
0
0
0
0
0
0
0
0
0
0
0
0
0
0
0
0
0
0
0
0
0
0
0
0
0
0
0
0
0
0
0
0
0
1
1
1
1
1
1
1
1
1
1
1
1
1
1
1
1
1
1
1
1
1
1
1
1
0
0
0
0
0
0
0
0
0
0
0
0
0
0
0
0
0
0
0
0
0
0
0
0
0
0
0
0
0
0
0
0
0
0
0
0
0
0
0
0
0
0
0
0
0
0
0
0
0
0
0
0
0
0
0
0
0
0
0
0
0
0
0
0
0
0
0
0
0
0
0
0
0
0
0
0
0
0
0
0
0
0
0
0
0
0
0
0
0
0
0
0
0
0
0
0
0
0
0
0
0
0
0
0
0
0
0
0
0
0
0
0
0
0
0
0
0
0
0
0
0
0
0
0
0
0
0
0
0
0
0
0
0
0
0
0
0
0
0
0
0
0
0
0
0
0
0
0
0
0
0
0
0
0
0
0
0
0
0
0
0
0
0
0
0
0
0
0
0
0
0
0
0
0
0
0
0
0
0
0
0
0
0
0
0
0
0
0
0
0
0
0
0
0
0
0
0
0
0
0
0
0
0
0
0
0
0
0
0
0
0
0
0
0
0
0
0
0
0
0
0
0
0
0
0
0
0
0
0
0
0
0
0
0
0
0
0
0
0
0
0
0
0
0
0
0
0
0
0
0
0
0
0
0
0
0
0
0
0
0
0
0
0
0
0
0
0
0
0
0
0
0
0
0
0
0
0
0
0
0
0
0
0
0
0
0
0
0
0
0
0
0
0
0
0
0
0
0
0
0
0
0
0
0
0
0
0
0
0
0
0
0
0
0
0
0
0
0
0
0
0
0
0
0
0
0
0
0
0
0
0
0
0
0
0
0
0
0
0
0
0
0
0
0
0
0
0
0
0
0
0
0
0
0
0
0
0
0
0
0
0
0
0
0
0
0
0
0
0
0
0
0
0
0
0
0
0
0
0
0
0
0
0
0
0
0
0
0
0
0
0
0
0
0
0
0
0
0
0
0
0
0
0
0
0
0
0
0
0
0
0
0
0
0
0
0
0
0
0
1
1
1
1
1
1
2
2
2
2
2
2
2
2
2
3
3
3
3
3
3
3
3
3
3
3
3
3
3
3
4
4
4
4
4
4
4
5
5
5
5
5
5
5
5
5
5
5
5
5
5
5
5
5
5
5
6
6
6
7
7
7
7
7
7
8
8
8
8
8
8
8
8
8
8
8
8
8
8
8
8
8
8
8
8
8
8
8
8
8
8
8
8
8
8
8
8
8
8
8
8
8
8
8
8
8
8
8
8
8
8
8
8
8
8
8
8
8
8
8
8
8
8
8
8
8
8
8
8
8
8
8
8
8
8
9
9
9
9
9
9
9
10
11
11
11
11
11
11
11
11
11
11
11
11
11
12
12
12
13
13
13
13
13
13
13
13
13
13
13
13
13
13
13
14
14
14
14
14
15
15
15
15
15
15
15
15
15
15
15
15
14
14
13
13
12
12
12
12
12
12
12
12
12
12
12
11
11
11
11
11
11
11
11
11
11
11
11
11
11
12
12
12
12
12
12
12
11
11
11
11
11
11
10
9
9
9
9
9
9
9
9
9
9
9
9
9
8
8
8
8
8
8
8
8
8
8
8
9
9
9
9
9
9
9
10
10
10
10
9
9
9
9
9
9
9
9
6
6
6
6
6
6
5
5
5
5
5
5
5
5
4
4
4
4
4
4
4
4
4
4
4
4
4
4
4
4
4
4
4
4
4
4
4
4
4
4
4
4
4
4
4
4
4
5
5
5
5
5
5
5
5
5
5
5
5
5
5
5
5
5
5
5
5
6
6
6
6
6
6
6
6
6
6
6
6
7
7
8
8
8
7
7
7
7
7
7
7
7
7
6
6
6
6
6
6
6
6
6
6
6
6
6
6
6
6
6
6
6
6
6
6
6
6
6
6
6
5
5
5
5
5
6
6
6
6
6
8
8
8
8
8
8
8
7
7
7
6
6
6
6
6
6
6
6
6
7
8
8
8
8
8
8
8
8
8
8
8
8
8
8
8
9
9
9
9
9
9
9
9
9
9
9
9
9
9
9
9
9
9
9
9
9
9
9
9
9
9
9
9
9
9
9
9
9
9
9
9
9
9
10
10
10
10
10
10
10
10
10
10
10
10
10
10
10
10
10
10
10
10
10
10
10
10
10
10
10
10
10
10
9
9
9
9
10
10
10
10
10
9
9
8
8
8
8
8
8
8
7
7
7
7
7
7
7
7
7
7
7
7
7
6
6
6
6
6
6
6
6
6
6
6
6
6
6
6
6
6
5
5
5
5
5
5
5
5
5
5
5
5
5
5
5
5
5
5
5
5
5
5
5
5
5
5
5
5
5
6
6
6
6
6
6
6
6
6
6
6
6
6
6
6
6
7
7
7
7
7
7
7
8
8
7
7
7
7
7
7
7
7
7
5
5
5
5
5
4
4
4
6
6
6
6
6
5
5
5
4
4
4
4
4
4
4
4
4
4
4
4
4
4
4
4
4
4
4
4
4
4
4
4
4
4
5
6
6
6
6
6
6
6
7
7
7
7
7
7
7
7
7
7
8
9
9
9
9
9
9
9
9
9
9
9
9
9
9
9
9
9
10
10
10
10
10
10
10
10
10
10
10
10
10
10
10
10
10
10
10
10
10
10
10
10
10
10
11
11
11
11
11
11
11
11
11
11
11
11
11
11
11
11
12
11
11
12
12
12
12
12
12
12
12
12
13
13
13
13
13
13
13
13
13
13
13
13
13
13
13
13
13
13
13
13
14
15
15
15
15
15
15
16
16
15
15
15
15
15
15
15
15
15
15
15
15
15
15
15
15
15
15
15
15
15
15
15
15
15
15
15
15
15
15
16
16
16
16
16
16
16
16
15
15
15
14
14
14
15
15
15
14
14
14
14
14
14
14
14
14
14
14
14
14
14
14
15
15
14
13
12
12
12
12
12
12
12
12
11
10
9
9
9
9
9
9
9
9
9
9
9
9
9
9
9
9
9
9
9
9
9
9
9
9
9
9
9
9
9
9
10
10
10
10
10
10
10
11
11
11
11
11
11
11
11
11
12
12
12
12
12
12
12
12
12
12
12
12
12
12
12
12
13
13
13
13
13
13
13
13
13
13
13
13
13
13
13
13
13
13
13
12
12
10
10
10
9
8
6
4
4
4
5
5
5
5
5
5
5
5
5
5
5
5
5
5
5
6
6
6
6
6
6
6
6
6
6
6
6
6
6
6
6
6
6
6
6
6
6
6
6
6
7
7
7
7
7
7
7
7
7
7
7
6
6
6
6
6
6
6
6
6
6
6
6
6
6
6
6
6
6
6
6
6
6
6
6
6
6
6
6
7
7
7
7
7
7
7
7
7
7
7
7
6
6
6
6
6
6
5
5
5
5
5
5
5
5
5
5
5
5
5
5
5
5
5
5
5
5
5
6
6
6
6
6
6
6
6
6
6
6
6
6
6
6
6
6
6
6
6
6
6
6
6
6
6
6
6
6
6
6
6
6
6
6
6
6
6
6
6
6
6
7
7
7
7
6
6
6
6
6
6
6
6
5
5
5
5
5
5
5
5
5
5
5
5
5
5
5
5
5
5
5
5
5
5
5
4
4
4
4
4
4
4
4
4
4
4
4
4
4
4
3
3
3
3
3
3
3
3
3
3
3
3
3
3
3
4
4
4
4
4
4
3
4
4
4
4
4
4
4
4
4
4
4
4
4
4
4
4
4
4
4
4
4
4
4
4
4
3
3
3
4
4
4
4
4
4
4
4
4
4
4
4
4
4
4
4
4
4
3
3
3
3
3
3
3
3
3
3
3
3
3
3
3
3
4
4
4
4
4
4
4
4
4
4
4
4
4
4
4
4
4
4
4
4
4
5
5
5
5
5
5
5
5
5
5
5
5
5
5
5
5
5
5
5
5
5
5
5
5
5
5
5
5
6
6
7
7
7
7
7
7
7
8
8
8
8
8
8
9
9
9
9
9
9
9
9
9
9
9
9
9
9
9
9
12
55
58
59
73
74
79
86
192
235
239
242
272
287
297
308
321
323
327
327
337
345
348
349
349
350
351
358
364
365
366
376
379
397
399
399
399
403
409
409
409
415
418
421
421
421
421
425
427
432
432
436
449
450
454
468
470
472
475
476
477
481
484
497
500
504
511
517
517
519
521
522
526
526
538
539
540
540
540
541
542
545
563
564
568
568
569
571
585
591
592
593
593
593
594
595
598
599
602
604
605
606
607
607
607
610
610
610
610
613
614
616
618
620
620
620
618
619
619
626
626
623
624
622
620
617
630
631
631
641
632
610
609
600
600
600
599
595
590
589
584
578
572
564
563
559
561
560
561
559
561
561
557
560
561
564
563
562
562
562
563
564
558
560
558
558
556
562
563
565
562
563
565
564
564
565
565
567
574
588
593
598
597
596
589
590
594
586
584
583
582
574
574
572
572
573
573
572
573
574
553
488
452
449
447
447
444
449
441
442
441
405
399
399
395
386
378
346
331
331
320
319
318
313
319
315
314
316
320
317
314
309
306
299
303
303
303
306
312
312
314
314
315
316
315
317
319
319
321
321
321
319
315
314
312
312
312
311
315
317
318
316
315
309
306
307
307
307
307
312
311
308
306
305
298
299
299
300
301
302
304
306
307
307
307
306
305
305
305
303
301
301
301
299
300
300
301
302
302
299
280
277
274
248
246
249
243
244
238
239
238
235
227
217
217
216
217
217
219
219
220
221
225
225
230
231
231
235
244
247
260
255
255
255
255
256
258
258
258
258
256
258
254
255
257
254
247
240
217
187
180
176
177
178
178
175
171
170
164
165
163
163
163
164
165
165
165
166
167
167
168
168
168
169
170
171
171
171
171
173
175
174
172
173
175
176
177
178
178
178
179
179
179
179
181
180
180
179
171
169
168
182
188
189
192
192
192
193
195
195
199
199
199
197
200
199
204
204
204
204
204
202
205
209
214
215
215
214
214
217
217
217
217
218
225
226
226
226
225
225
223
221
221
223
219
215
210
212
211
217
214
202
202
202
198
198
200
202
201
198
189
188
184
191
190
190
193
199
199
199
201
205
205
210
210
207
207
207
207
209
212
215
212
211
211
212
213
213
216
220
220
221
221
222
222
222
222
223
223
226
226
229
228
229
229
229
228
233
235
237
237
238
238
238
238
238
238
238
238
238
240
241
241
240
240
241
240
248
248
233
232
227
227
227
230
229
230
233
234
232
232
232
230
230
232
233
237
237
236
237
243
242
241
241
241
247
252
251
251
254
255
256
259
261
261
274
271
267
266
264
254
243
242
242
243
243
243
241
241
241
240
240
239
240
243
244
244
244
243
245
244
245
245
245
246
258
258
258
259
262
262
266
261
261
261
261
260
259
260
261
260
258
257
253
253
253
252
253
256
259
259
258
259
259
259
258
258
258
258
258
257
257
257
256
256
252
238
234
234
229
227
227
221
218
215
212
209
209
206
205
203
198
192
192
191
188
188
188
187
189
185
186
182
179
178
172
177
175
179
178
176
175
175
175
175
175
177
175
174
175
175
177
177
177
177
178
179
179
179
179
179
179
179
179
177
176
174
175
177
173
174
174
165
154
146
149
142
144
143
143
143
141
141
141
140
140
139
139
139
139
139
138
137
128
97
91
90
90
97
99
100
100
95
88
89
90
91
91
90
91
91
94
98
100
100
99
99
97
97
97
96
99
100
100
103
102
100
100
101
100
104
104
108
109
109
109
109
110
112
112
115
114
114
115
113
113
117
117
117
115
114
111
110
106
110
111
113
112
112
114
121
126
126
126
126
126
127
127
133
135
135
137
137
137
136
136
137
137
137
138
138
143
143
143
143
145
146
146
146
146
146
146
147
147
149
149
150
148
152
151
154
154
154
155
156
157
154
155
152
151
151
150
147
151
152
153
153
154
154
155
155
156
155
153
153
151
151
153
155
153
153
153
153
153
153
152
148
148
148
141
141
143
143
143
142
143
144
145
145
146
146
145
146
145
145
145
145
145
142
142
146
145
145
144
143
138
137
138
137
138
138
140
141
140
140
139
139
138
136
135
135
137
137
137
137
138
137
136
136
135
135
135
137
138
139
138
138
129
129
129
129
128
119
98
87
86
82
82
82
81
81
83
83
83
83
83
83
83
83
82
81
81
81
81
81
81
81
79
78
79
79
74
72
53
49
48
45
46
47
47
48
49
49
48
52
52
52
52
55
55
55
58
58
57
57
57
57
58
59
59
59
59
59
59
59
59
59
60
60
62
63
65
65
65
65
65
65
65
65
65
65
65
65
65
65
66
65
63
65
65
63
63
62
57
56
55
55
54
54
53
54
54
56
55
57
58
59
60
59
60
65
71
76
79
78
78
75
76
77
77
78
78
78
80
82
83
84
85
87
87
88
88
88
88
89
89
97
98
98
98
101
101
103
103
104
104
104
104
105
105
105
108
108
107
108
108
111
112
112
112
112
113
113
114
114
114
114
114
114
113
113
113
113
113
113
110
110
110
110
107
108
108
108
108
108
106
105
105
105
104
105
105
105
105
104
105
105
105
105
105
105
105
105
105
103
104
104
104
103
103
102
102
103
103
103
103
103
104
104
104
104
104
104
104
106
106
106
106
106
106
101
101
101
102
102
101
97
97
97
97
97
97
97
97
97
98
97
96
94
94
94
94
94
94
92
91
88
84
84
84
85
85
85
84
80
68
44
38
32
31
31
31
31
31
31
31
31
31
31
31
31
29
29
29
29
29
29
28
28
28
28
26
26
26
26
25
24
24
24
24
24
24
25
25
25
25
25
26
26
25
25
20
20
19
18
18
18
18
19
19
20
20
20
18
18
18
17
17
18
18
18
18
18
18
18
18
18
18
18
18
18
19
20
19
19
19
21
20
21
21
21
21
22
22
22
22
24
24
25
25
25
25
27
28
27
27
27
27
24
24
24
25
25
25
25
25
26
28
28
28
29
30
30
31
30
30
30
30
30
30
30
30
30
30
30
30
30
32
32
33
33
33
33
33
33
33
33
33
33
33
34
34
34
35
35
37
37
37
38
38
38
38
38
38
38
39
39
39
39
39
40
41
41
41
41
41
42
43
43
43
43
43
43
43
44
44
44
46
46
47
47
47
48
48
48
48
48
48
48
48
48
48
48
48
48
48
48
48
48
48
48
48
48
48
48
48
48
48
48
48
47
47
46
46
46
46
43
42
42
42
42
42
41
40
41
41
41
41
41
41
41
41
41
40
40
40
40
40
40
40
40
41
41
41
41
41
41
41
42
42
41
41
42
43
42
42
42
42
42
40
39
38
36
31
24
22
21
23
23
23
24
23
23
23
23
23
22
20
20
20
20
20
19
19
19
19
18
18
18
19
20
21
21
23
23
23
23
23
22
22
22
22
22
20
20
20
20
17
17
17
18
18
18
18
18
18
18
18
18
16
16
16
16
16
17
18
18
18
18
18
18
18
18
18
18
18
18
18
18
18
18
19
19
19
19
19
19
19
19
19
19
19
19
19
19
19
19
19
19
19
19
18
18
18
18
17
17
21
21
21
22
22
22
22
22
22
22
22
22
22
21
21
21
21
21
20
20
20
20
20
20
20
20
20
20
19
19
20
21
20
20
20
20
20
20
20
20
20
20
21
21
21
21
21
22
22
22
22
22
22
21
20
19
19
19
20
20
20
20
20
20
20
21
21
21
21
21
21
21
21
21
21
22
22
22
23
23
23
23
23
23
23
23
23
24
24
24
24
24
24
24
24
25
23
24
24
23
24
24
24
24
24
24
24
25
26
26
26
25
25
25
25
26
26
26
26
26
26
26
26
28
28
28
28
27
25
25
25
24
23
23
23
22
22
22
23
23
23
22
22
22
22
22
22
22
22
23
23
23
22
22
23
22
22
22
22
22
22
22
22
22
22
22
22
22
22
22
21
21
21
21
21
21
21
21
21
21
21
21
21
21
21
21
21
21
21
22
21
21
21
21
21
21
21
21
21
21
20
20
20
20
20
20
20
20
20
20
20
20
20
20
20
20
20
20
20
20
20
20
20
20
20
20
20
20
20
20
20
20
20
20
20
20
20
20
20
20
19
18
17
17
17
16
15
13
13
12
11
11
8
8
9
9
9
9
9
9
9
9
9
9
9
9
9
9
9
9
9
9
9
8
7
7
7
7
7
7
7
6
6
6
6
6
6
6
6
6
6
6
6
6
6
6
6
6
6
6
6
6
6
6
6
6
6
6
6
6
6
5
5
5
5
5
5
5
5
5
5
5
5
5
5
5
5
5
5
6
5
5
6
6
6
6
6
6
6
6
7
7
7
7
7
7
7
7
7
7
7
7
7
7
7
7
7
7
7
7
4
4
4
4
4
4
4
4
4
4
4
4
4
4
4
3
3
2
2
2
2
2
2
2
2
2
2
2
2
2
2
2
2
2
2
2
2
2
2
2
2
2
2
2
2
2
2
2
2
2
2
2
2
2
2
2
2
2
2
2
2
2
2
2
3
3
3
3
3
3
3
3
3
3
3
3
3
3
3
3
3
3
3
3
3
3
4
4
4
4
4
4
4
4
4
4
4
4
4
4
4
4
4
4
4
4
4
4
4
4
4
4
3
3
3
3
3
3
3
3
3
3
3
6
6
6
6
7
7
7
7
8
13
16
17
17
19
22
23
24
24
24
24
24
24
24
24
24
24
24
24
24
24
24
24
24
24
25
25
26
26
26
25
25
25
25
25
27
27
27
27
27
27
27
27
27
27
28
28
28
29
29
28
28
28
28
29
29
29
29
29
29
29
29
29
29
29
29
29
29
29
29
29
29
29
29
29
30
31
31
31
31
30
30
30
29
29
29
29
29
29
29
29
29
29
29
29
30
30
31
31
31
31
31
31
31
31
31
31
31
31
31
31
31
31
31
31
31
32
32
32
32
32
32
32
32
32
32
32
32
32
32
32
32
32
32
32
32
32
32
32
30
30
30
22
22
22
22
20
16
16
16
16
16
16
15
15
15
15
15
14
13
12
12
12
11
11
11
11
11
11
11
11
11
11
11
11
10
10
10
10
10
12
12
12
12
13
13
13
13
13
13
14
14
14
14
14
14
14
14
14
14
15
15
13
13
13
13
13
14
14
14
15
15
15
16
16
16
16
16
16
16
17
17
17
17
17
17
17
17
17
17
17
17
17
17
17
17
17
17
17
17
17
17
16
16
16
16
16
17
17
17
17
17
18
18
17
17
17
17
17
16
16
16
15
15
16
17
17
17
17
18
18
18
18
19
19
20
20
20
20
20
20
21
21
21
22
22
22
22
22
22
23
23
23
23
23
24
24
25
25
25
25
23
22
22
22
22
23
23
23
23
23
23
23
23
24
24
24
24
24
24
24
24
25
25
25
24
22
22
22
22
21
21
21
21
21
21
21
21
23
23
23
23
23
23
23
23
23
23
23
22
21
21
22
22
22
23
23
23
23
24
25
25
25
25
25
24
24
24
24
24
24
24
24
25
25
25
25
25
25
25
25
26
26
26
26
27
27
27
28
27
26
27
28
28
28
28
30
30
31
31
31
31
31
31
31
31
32
32
31
29
28
28
28
28
28
28
28
28
28
28
28
28
28
28
28
28
27
27
27
27
27
28
28
28
28
28
28
29
29
29
29
29
30
30
30
29
29
30
30
30
32
32
32
32
32
32
32
32
32
32
32
32
32
32
32
32
32
33
33
33
33
34
34
36
36
36
37
37
37
37
37
38
38
38
38
37
37
37
37
36
36
36
36
37
37
37
37
37
36
35
35
35
35
36
36
37
37
38
38
39
39
39
39
39
38
38
38
38
39
38
37
37
37
38
38
38
39
39
39
40
39
38
38
38
38
38
38
38
37
37
37
37
37
38
38
38
39
40
41
41
41
41
41
41
43
43
44
45
44
44
44
45
45
45
45
44
44
43
43
43
43
43
43
43
42
44
44
43
43
41
41
41
44
44
44
44
44
44
44
46
46
46
46
47
47
47
47
47
47
47
47
47
48
48
48
48
48
48
48
48
48
48
47
47
47
47
47
47
46
47
47
48
48
49
49
49
49
48
48
48
48
50
51
51
51
51
50
49
49
49
49
49
49
51
52
53
54
52
52
51
50
50
50
52
52
50
49
49
49
49
50
50
50
51
52
52
53
52
52
52
53
53
53
54
54
55
55
55
55
55
54
54
51
49
49
50
49
50
50
50
51
51
51
51
51
47
45
45
45
44
43
43
42
43
45
45
47
47
47
47
49
49
49
49
49
50
50
50
50
50
50
50
51
51
51
51
51
50
50
53
56
56
58
57
56
56
56
56
56
55
55
55
55
56
56
56
56
57
57
57
58
59
59
60
60
60
60
60
60
59
59
59
59
59
59
56
56
56
57
57
57
56
56
52
52
52
50
50
50
50
51
52
52
52
52
52
52
52
52
52
52
52
53
53
53
53
53
53
53
52
51
51
52
52
51
51
51
51
50
50
47
46
46
46
45
45
45
45
44
42
42
43
43
43
44
42
42
41
41
42
42
41
41
41
41
41
41
41
41
41
41
41
41
41
41
41
41
41
41
41
41
41
41
40
39
39
38
38
38
38
38
38
35
34
34
34
35
35
31
33
33
33
33
32
32
33
34
34
36
36
36
36
36
36
36
36
36
36
36
37
38
38
41
39
39
40
45
45
45
46
46
46
46
42
42
42
42
42
39
39
38
38
37
36
34
34
34
34
34
34
35
35
34
34
35
35
35
35
35
35
35
35
35
35
35
35
35
35
35
35
35
35
35
35
35
37
37
37
37
37
37
38
37
37
38
39
39
39
39
39
40
40
40
39
40
40
40
41
42
43
43
43
43
43
43
43
43
43
44
42
42
42
42
42
42
42
43
43
43
43
43
44
44
43
43
46
46
46
45
45
45
45
45
47
47
48
49
49
49
46
47
47
45
45
45
47
47
48
50
50
50
51
51
52
52
52
52
52
55
54
55
55
54
54
53
53
53
55
55
57
58
58
59
58
57
56
55
55
55
56
56
56
56
56
56
58
58
58
58
58
58
58
59
59
59
58
58
57
57
57
57
56
56
56
55
55
49
49
48
48
45
46
46
47
47
47
49
50
50
50
50
50
50
50
51
50
50
50
49
49
49
54
54
54
55
54
54
54
56
56
57
57
55
55
54
54
52
52
55
55
55
55
55
55
57
57
57
58
58
58
58
58
59
59
59
61
62
62
62
62
61
61
61
62
62
63
63
62
62
62
62
62
63
63
63
63
65
65
65
66
66
66
66
64
64
64
64
64
63
56
52
52
50
49
49
50
50
50
50
49
49
51
50
50
50
50
50
50
50
50
50
50
50
50
50
50
50
50
50
50
50
50
50
51
51
51
51
51
51
51
51
52
52
52
52
52
52
52
52
53
53
52
51
51
51
51
51
50
50
46
46
43
41
37
35
34
34
35
34
33
33
33
33
34
34
34
34
35
34
34
34
34
34
35
35
35
35
35
35
35
35
35
35
35
35
34
34
34
34
34
34
34
34
32
27
27
26
26
27
28
28
29
28
29
29
29
29
29
29
29
28
28
28
28
29
29
29
29
29
29
29
30
30
30
30
29
30
30
30
29
29
29
28
28
28
30
32
32
32
32
32
32
31
31
30
30
29
29
29
30
31
31
30
30
30
30
30
30
31
31
31
31
33
33
34
33
33
33
32
32
33
33
33
34
33
33
33
33
33
31
31
32
31
31
31
31
31
31
31
31
31
31
32
34
34
34
34
35
36
35
35
35
36
36
36
36
41
41
41
40
40
40
40
40
40
40
42
42
42
42
42
42
42
42
43
45
45
45
45
45
45
45
46
46
46
46
47
47
47
47
47
49
49
49
49
49
49
49
49
50
50
50
50
50
51
53
54
54
54
54
55
58
59
59
58
58
58
58
56
57
56
58
57
57
55
55
55
55
54
53
53
53
54
54
54
54
56
56
56
56
56
56
56
56
56
57
57
57
57
58
57
57
57
55
55
55
56
56
55
53
53
53
53
53
53
53
52
52
52
52
52
53
53
53
53
53
53
53
53
53
53
53
53
54
54
55
56
56
56
56
55
56
55
56
55
55
55
55
55
55
55
54
54
54
54
54
54
54
56
56
52
48
47
47
47
44
43
42
43
48
48
48
48
48
48
48
51
51
51
52
50
46
46
46
46
46
46
43
42
46
46
48
48
49
48
49
52
55
55
54
54
54
54
53
53
53
53
59
59
59
59
60
62
62
63
63
63
63
64
64
64
65
65
66
66
71
71
71
71
71
71
71
71
71
71
71
71
71
72
72
72
72
72
72
72
72
72
72
71
71
70
71
72
73
73
73
73
73
73
73
73
74
74
75
75
75
75
75
75
75
75
75
75
76
76
76
76
76
76
76
77
77
77
77
77
77
79
80
81
81
80
79
78
78
78
77
77
75
75
75
75
76
77
77
77
77
77
77
77
77
79
80
80
81
80
81
81
82
82
83
83
83
83
83
83
83
83
83
80
80
80
80
80
79
79
80
80
79
80
79
79
78
73
70
69
68
59
54
53
52
52
52
52
51
50
50
49
48
47
46
46
46
45
45
44
44
44
44
44
43
43
43
44
44
44
45
44
43
43
42
42
41
43
44
44
44
44
44
44
44
44
44
44
44
44
44
44
44
44
44
44
44
44
44
44
44
44
43
43
43
43
43
43
44
43
41
39
39
38
38
39
38
39
39
39
39
40
40
40
41
41
46
48
48
46
46
46
43
42
40
40
39
38
31
31
31
31
31
33
36
34
34
35
35
35
37
38
39
39
41
41
41
41
42
42
42
42
42
44
44
44
44
45
45
46
46
46
47
47
47
48
50
51
52
52
56
57
57
57
57
58
58
58
58
57
57
57
57
58
58
58
58
58
58
59
61
61
62
63
63
63
63
63
63
63
63
64
64
64
64
64
65
65
66
66
65
65
64
64
64
66
65
66
66
66
65
65
65
65
65
65
65
64
63
63
63
64
64
64
65
66
66
67
67
67
68
67
67
68
68
67
66
66
66
66
67
67
67
68
69
70
70
70
70
71
73
74
74
75
77
77
77
77
77
76
76
76
76
77
76
76
76
77
78
78
77
79
79
78
78
78
78
78
78
79
79
78
77
75
76
77
77
77
77
75
75
75
72
70
69
69
69
69
69
70
70
71
71
71
71
71
71
71
71
73
73
74
71
72
71
63
61
61
61
63
63
64
64
64
64
64
65
65
65
65
64
64
64
64
64
64
64
64
65
65
65
65
65
64
65
65
65
65
65
65
64
64
64
63
62
60
56
48
48
48
51
49
40
39
39
38
39
39
39
39
39
40
38
38
38
38
38
38
38
38
38
38
38
40
40
41
41
41
41
40
40
41
41
41
41
41
41
41
41
41
41
41
41
41
41
41
41
41
41
41
42
42
42
42
42
42
42
42
42
42
43
44
44
44
44
44
44
44
44
44
44
45
45
45
45
45
46
45
44
44
43
43
43
43
43
43
43
42
42
41
40
40
40
41
41
41
41
41
41
41
41
41
41
41
41
44
44
44
44
43
44
44
44
44
43
43
39
38
32
33
33
34
33
34
34
34
35
35
35
35
35
35
35
35
35
35
35
27
23
23
23
27
26
24
24
24
23
23
22
22
22
22
22
22
22
22
22
22
22
22
22
23
24
24
24
25
25
25
25
25
25
25
25
25
25
25
25
25
25
25
25
25
25
25
25
25
25
26
25
25
25
25
25
26
26
27
28
28
28
28
28
28
28
28
28
28
28
29
29
29
29
29
29
29
29
29
29
29
29
29
29
28
28
28
29
29
29
29
29
29
29
29
28
28
28
28
27
26
26
24
24
24
24
24
24
24
24
24
24
24
24
25
24
24
22
21
21
21
21
21
21
21
21
21
20
20
20
19
20
20
20
20
20
21
21
21
21
20
20
20
20
20
20
20
20
20
20
21
21
21
20
20
20
20
20
20
20
20
20
19
19
19
19
19
20
19
20
20
20
19
19
19
21
21
21
21
22
22
22
22
22
21
21
21
21
21
21
21
22
22
22
22
21
22
22
21
21
21
21
21
21
20
20
20
20
21
21
21
21
21
21
21
21
21
21
21
21
20
20
20
20
19
18
18
18
18
18
18
18
17
16
16
15
15
15
15
15
15
15
15
15
15
15
15
15
15
15
15
15
15
15
15
15
15
15
15
15
15
15
15
14
14
14
14
14
14
14
14
14
14
14
14
14
14
13
13
13
13
13
13
13
13
13
13
12
12
12
12
12
12
12
12
12
12
12
12
11
11
10
10
10
10
10
8
8
6
5
5
5
5
4
4
4
4
6
6
6
6
6
6
6
6
6
6
6
7
7
7
7
8
8
7
7
7
7
7
7
8
8
8
8
8
8
8
8
8
8
8
8
8
8
7
7
7
7
7
7
7
7
7
7
7
7
8
8
8
8
9
10
10
10
10
10
10
10
10
10
10
10
10
10
10
10
10
10
10
10
8
8
8
7
7
7
7
7
7
7
7
7
7
7
7
7
7
7
7
7
7
7
7
7
7
7
7
7
7
7
7
7
7
7
7
7
7
7
7
7
7
7
7
7
7
7
7
7
7
7
7
7
7
7
7
7
7
7
7
6
6
6
6
5
4
5
5
5
5
5
5
5
5
5
5
5
5
5
5
5
5
5
5
5
5
5
5
5
5
5
5
6
6
6
6
6
6
6
6
6
6
6
6
6
6
6
6
6
5
5
5
5
5
5
5
5
5
5
5
5
5
5
5
5
5
5
5
5
5
5
5
7
7
7
7
6
6
6
6
6
6
6
6
6
6
6
6
6
6
6
6
6
6
7
7
7
7
6
6
6
6
6
6
6
6
6
6
6
6
6
6
6
6
4
4
4
4
4
4
4
4
4
4
4
4
4
4
4
4
4
4
4
4
4
4
4
4
4
4
4
4
4
4
4
4
4
4
4
4
4
4
4
4
4
4
4
4
4
4
4
4
4
4
4
4
4
4
4
4
4
4
4
4
4
4
4
4
4
4
4
4
4
4
4
4
4
4
4
4
4
4
4
4
3
3
3
3
3
3
3
3
3
3
2
1
1
1
1
1
1
1
1
1
0
0
0
0
0
0
0
0
0
0
0
0
0
0
0
0
0
0
0
0
0
0
0
0
0
0
0
0
0
0
0
0
0
0
0
0
0
0
0
0
0
0
0
0
0
0
0
0
0
0
0
0
0
0
0
0
0
0
0
0
0
0
1
1
1
1
1
1
1
1
1
1
1
1
1
1
1
1
1
1
1
1
1
1
1
1
1
1
1
1
1
1
1
1
1
1
1
1
1
1
1
1
1
1
1
1
1
1
1
1
1
1
1
1
1
1
1
1
1
1
1
2
2
2
2
2
2
3
3
3
3
3
3
3
3
3
3
3
3
3
3
3
3
3
3
3
3
3
4
4
4
4
4
4
4
4
4
4
4
4
4
5
5
5
5
6
6
6
6
6
6
6
6
5
5
5
5
5
5
5
5
5
5
5
5
5
5
5
5
5
5
4
4
4
4
4
4
4
4
4
4
4
4
4
4
4
4
4
4
4
4
5
5
5
5
5
5
5
5
5
5
5
5
5
5
5
5
5
5
5
5
5
6
6
6
6
6
7
7
7
7
7
7
7
7
7
7
7
7
7
7
7
7
7
7
7
7
7
7
7
7
7
6
5
5
4
4
5
5
5
5
5
5
5
5
5
5
5
5
5
5
5
5
5
5
5
5
5
5
5
5
5
5
5
5
5
5
5
5
5
5
5
5
5
5
5
5
5
5
5
5
5
5
5
5
5
5
5
5
5
5
6
6
6
4
4
4
4
4
4
4
4
4
4
4
4
4
4
4
4
5
4
4
4
4
4
4
4
4
4
4
5
5
5
5
5
5
5
5
5
5
5
5
6
6
6
6
6
6
6
6
6
6
6
6
6
6
6
6
6
6
6
6
6
6
6
6
6
6
6
6
6
6
6
6
6
6
6
6
6
6
6
6
6
6
6
7
7
7
7
6
6
6
6
6
7
7
7
7
7
7
7
7
7
7
7
7
7
7
7
7
7
7
7
7
7
7
7
7
7
7
7
7
7
7
7
7
7
7
7
7
7
7
7
7
7
7
7
7
7
7
7
7
7
7
7
6
6
6
6
6
6
6
6
6
6
6
5
4
4
4
4
4
4
4
4
4
4
4
4
4
4
4
4
4
4
4
4
4
4
4
4
4
4
4
4
4
4
4
4
4
4
4
4
4
4
3
3
3
3
3
3
4
4
4
4
4
4
9
10
10
16
17
17
18
18
19
19
19
19
19
19
19
19
19
20
20
20
20
22
22
22
22
23
23
26
26
26
26
27
29
29
29
30
30
30
30
30
30
30
31
31
31
31
32
32
33
33
34
34
34
35
35
35
35
35
35
35
38
38
39
39
39
38
39
39
38
38
38
37
37
37
37
37
37
37
37
37
37
37
37
38
38
38
38
39
39
39
39
39
39
39
39
39
39
39
39
39
39
39
39
39
39
39
39
39
39
39
39
39
39
39
40
40
40
41
41
42
42
46
46
47
47
47
47
48
49
50
50
50
50
50
51
51
52
52
52
52
52
52
52
53
54
54
54
54
54
54
54
54
54
54
54
57
57
57
57
57
57
57
58
58
58
58
58
58
58
57
55
45
43
42
40
40
40
40
39
39
39
39
38
38
37
35
34
34
34
34
34
34
35
35
36
36
36
36
36
36
36
36
36
36
36
36
36
36
36
36
36
36
37
37
37
37
37
37
37
37
37
37
37
37
37
37
37
37
37
37
36
37
38
39
39
39
39
39
38
38
38
38
38
36
35
35
35
36
36
35
35
35
35
35
38
38
42
42
42
41
41
41
41
41
41
41
41
40
40
40
40
40
39
39
39
39
39
39
39
40
40
41
41
41
39
38
38
36
36
36
35
33
30
29
29
26
26
24
23
23
23
22
22
21
20
20
19
19
20
20
19
19
19
19
19
19
19
19
19
19
19
19
19
19
20
20
20
20
20
20
20
20
21
21
21
20
20
20
20
20
20
20
20
20
20
21
21
21
20
20
20
20
20
20
20
20
20
20
20
20
20
20
20
20
19
19
19
18
18
18
18
18
18
18
18
18
18
18
17
16
16
16
16
16
16
16
15
15
14
13
13
12
13
13
13
13
13
13
13
13
13
13
13
13
13
13
13
13
13
13
13
13
13
13
13
13
13
13
13
13
13
13
13
13
13
14
14
14
14
14
14
13
13
13
12
12
12
12
11
10
10
10
10
10
9
7
5
5
5
5
5
5
5
5
5
5
5
5
6
7
7
7
7
7
7
8
8
8
9
9
10
10
10
10
10
10
11
11
11
12
12
12
12
12
12
12
12
13
13
14
14
14
14
13
13
13
13
13
13
13
13
13
13
13
13
13
13
13
13
13
13
14
15
16
16
17
17
17
17
17
17
17
17
17
17
17
17
17
17
17
17
17
17
17
16
15
15
16
16
16
16
16
16
16
16
16
16
16
16
17
17
19
19
19
19
19
20
20
20
20
20
20
20
20
20
20
19
19
19
19
19
19
19
18
18
17
17
17
17
17
17
17
17
17
17
17
17
17
19
19
20
20
20
20
21
21
21
21
21
21
21
22
22
22
23
23
23
23
23
22
22
21
20
20
20
19
19
18
19
19
19
16
19
19
19
19
19
19
19
19
19
19
19
18
18
18
18
19
19
19
19
19
19
20
20
20
20
20
20
20
20
20
20
20
20
20
20
20
20
20
20
19
20
20
21
20
20
19
19
19
20
20
20
20
20
20
20
21
21
21
21
21
21
21
21
21
21
21
21
21
21
21
21
21
21
21
21
21
21
21
21
21
21
21
21
21
21
21
21
21
21
22
22
22
22
22
22
22
22
22
22
21
21
19
19
19
19
18
18
18
18
17
17
17
17
17
17
17
17
18
18
18
20
20
20
19
20
22
22
22
22
22
20
20
20
20
20
20
20
20
20
20
20
21
22
22
22
22
22
22
22
23
23
23
25
25
25
25
26
26
26
28
28
28
28
27
27
27
27
28
30
34
35
35
35
35
35
35
35
35
35
36
33
33
33
33
33
33
34
34
34
34
35
35
36
36
36
36
36
35
35
35
35
35
36
36
35
36
36
38
38
37
37
37
37
37
37
37
37
37
37
37
37
37
37
38
38
38
38
38
38
38
40
40
39
39
38
38
38
38
38
39
40
39
39
40
40
41
41
41
42
45
46
47
47
47
47
47
46
46
47
48
47
47
47
47
47
47
47
47
47
47
47
47
46
47
47
48
48
48
49
49
49
49
49
49
49
51
51
51
51
51
51
51
52
51
51
51
51
51
51
51
49
49
47
47
45
44
44
44
44
44
44
44
45
46
46
46
46
46
46
46
46
46
46
46
46
46
46
47
47
47
47
47
49
49
49
49
49
49
49
49
49
49
49
49
49
49
49
51
51
51
51
51
51
53
53
53
52
52
52
52
52
52
52
52
52
48
48
48
49
49
49
49
49
45
45
42
42
40
37
36
33
33
33
34
34
34
34
34
34
33
32
32
31
31
31
29
29
29
29
28
28
28
28
28
29
29
29
29
29
29
29
29
29
29
29
30
30
30
30
30
30
30
30
30
30
30
30
30
30
30
29
29
29
29
29
29
27
27
28
28
25
25
25
26
26
27
25
25
24
23
23
24
24
24
24
23
23
23
23
23
22
22
22
23
22
23
23
23
23
23
22
22
22
22
22
22
23
22
22
21
22
22
22
22
23
23
23
22
20
16
16
16
16
17
18
18
18
18
18
18
18
18
18
18
18
18
18
18
17
17
17
17
17
17
17
17
17
17
18
18
19
19
21
21
22
22
22
22
22
22
22
25
25
25
25
25
25
25
25
25
25
25
25
25
25
27
28
28
28
29
30
30
30
30
30
30
30
30
30
30
30
30
29
29
29
29
29
29
29
30
30
30
30
30
30
30
29
29
29
29
28
28
28
29
29
28
28
28
28
28
28
28
28
27
27
27
27
27
27
26
26
26
26
26
26
26
26
26
26
26
25
25
25
25
25
25
25
25
25
25
25
25
25
25
25
25
25
25
25
25
25
25
26
26
26
26
26
26
26
26
25
25
25
25
25
25
25
24
23
22
22
22
22
22
22
22
22
22
22
22
15
15
14
13
12
12
12
12
12
12
12
12
11
10
9
10
10
10
10
10
10
11
11
11
11
11
11
11
11
11
11
11
11
11
12
12
12
13
13
13
13
14
14
14
15
15
15
15
15
15
15
15
15
15
14
14
14
13
13
15
15
15
15
15
15
15
15
15
15
15
15
15
15
15
15
15
15
16
16
16
16
16
17
18
18
18
17
17
17
16
16
16
16
16
16
16
16
16
16
16
16
16
16
16
18
18
18
18
19
19
19
18
18
18
18
18
18
18
18
18
18
18
18
18
19
19
19
19
19
19
20
20
21
22
22
22
22
22
22
22
22
22
23
23
23
24
24
24
24
24
23
23
23
24
24
24
25
25
25
25
26
26
26
26
26
26
25
26
26
26
26
26
26
26
27
27
27
27
27
27
27
27
28
28
28
28
28
28
28
28
28
28
28
28
28
28
28
28
28
28
28
28
28
28
28
28
28
28
28
27
27
27
27
27
27
27
27
27
27
27
27
27
27
27
27
27
27
27
27
27
27
27
27
27
27
27
27
27
27
27
27
27
27
27
27
27
27
26
26
26
26
26
16
15
14
14
14
14
14
14
14
14
14
14
15
15
15
15
15
15
15
15
15
15
15
15
15
15
15
15
15
15
15
15
15
15
15
15
15
15
15
16
16
17
17
18
18
18
18
18
18
18
18
18
18
18
18
18
18
19
19
18
19
19
19
19
19
20
20
19
18
17
17
17
17
17
17
17
17
17
17
17
16
16
16
16
16
17
17
17
16
15
14
15
15
14
14
14
14
14
14
14
13
13
13
13
13
13
13
12
12
12
12
12
12
13
13
13
13
13
13
13
13
14
14
14
14
14
14
14
14
14
14
14
14
14
14
14
14
14
14
14
15
15
15
15
15
15
15
15
15
15
15
15
15
15
15
15
15
15
15
16
16
15
14
13
13
11
11
11
11
11
11
11
11
11
11
11
11
11
11
11
11
11
11
11
11
11
11
11
11
11
11
11
11
11
11
10
10
10
10
10
9
9
9
9
9
9
7
7
8
8
8
9
9
9
9
9
9
9
10
10
10
10
11
11
11
11
11
11
11
11
11
11
11
11
10
10
10
10
10
10
10
10
11
11
11
12
13
14
14
14
14
14
14
14
14
14
14
14
14
14
14
14
14
14
14
14
14
14
15
15
15
15
15
15
15
15
15
15
16
16
16
16
16
15
16
16
15
15
15
14
14
14
14
14
14
14
14
14
14
14
14
14
14
14
15
15
15
15
15
15
15
15
15
15
15
15
15
15
15
15
15
15
15
15
15
15
15
15
15
15
15
16
16
16
16
16
16
16
16
16
17
17
17
17
17
17
17
17
17
17
17
16
16
16
16
17
17
17
17
17
17
17
17
17
17
17
17
17
17
16
16
16
16
16
16
16
16
16
15
15
13
13
12
12
12
12
12
12
12
12
12
12
12
12
12
12
12
11
11
11
10
10
11
11
11
10
10
10
10
10
10
10
10
10
11
11
12
12
12
12
12
12
12
12
11
11
11
11
11
11
11
11
11
11
11
10
10
10
10
10
11
11
11
11
11
11
11
11
11
11
10
10
10
10
10
10
10
10
10
10
10
10
10
10
10
10
10
10
10
10
10
10
10
10
10
10
10
10
10
10
10
10
10
10
10
10
10
10
10
10
10
10
10
10
10
10
11
11
11
11
11
11
11
11
11
11
11
11
11
11
11
12
12
12
12
12
12
11
11
11
11
12
13
12
12
11
10
9
9
8
9
9
9
9
9
8
8
8
8
8
8
8
8
8
8
8
9
9
9
9
9
9
9
9
9
9
9
9
9
10
10
10
10
11
11
12
12
12
11
11
11
11
11
11
11
10
10
10
10
10
10
10
11
12
12
12
12
13
13
13
13
13
14
14
14
13
13
13
13
13
14
14
14
14
14
14
14
14
14
15
15
15
15
17
17
17
17
16
16
17
17
18
18
18
18
18
18
18
18
18
18
18
18
18
18
18
18
17
17
17
16
16
16
16
16
16
16
16
16
16
16
17
17
18
18
19
19
19
19
19
19
18
18
18
18
18
18
19
19
19
19
19
19
19
19
19
19
19
19
19
19
19
19
19
19
19
19
19
19
20
20
20
19
19
18
18
16
16
16
17
17
18
18
17
17
17
17
17
17
17
16
16
16
15
15
15
15
15
15
15
15
15
15
15
17
17
17
17
17
17
17
17
17
17
18
18
17
16
16
16
16
16
16
15
15
15
15
15
13
13
12
12
13
13
13
13
13
13
13
13
13
13
13
13
13
13
13
13
14
14
14
14
14
14
14
14
14
14
14
14
14
13
13
13
13
13
13
13
13
13
13
13
13
13
13
13
13
13
13
13
13
13
10
10
10
8
8
8
8
8
8
8
8
8
8
8
8
8
8
8
8
8
8
8
8
8
8
8
8
8
8
8
8
8
8
9
9
9
9
9
9
9
9
9
9
9
9
9
9
9
9
9
9
9
9
9
9
9
9
9
9
9
9
9
9
9
9
9
9
9
9
9
9
9
9
9
10
10
10
10
10
9
9
9
9
9
9
9
9
9
9
9
9
9
9
9
9
9
9
9
9
9
9
9
9
9
9
9
9
9
9
9
9
8
8
8
7
7
7
7
7
8
7
7
7
7
7
7
7
7
7
7
7
7
7
7
7
7
9
9
9
9
10
10
10
10
9
9
9
9
9
9
9
10
9
9
9
9
9
9
9
9
9
9
8
8
8
7
7
7
7
7
7
7
7
7
7
8
8
8
8
8
8
8
8
8
8
8
8
8
8
8
8
8
8
7
7
7
7
7
7
7
7
7
7
7
7
7
7
7
7
7
7
7
7
7
7
7
7
7
7
7
7
7
7
7
7
7
7
7
7
7
7
7
6
6
6
6
6
6
6
6
6
6
6
6
6
6
6
6
6
6
6
6
6
6
6
6
6
6
6
6
6
6
6
6
7
7
7
7
7
7
7
7
7
7
7
7
7
7
7
7
7
7
7
7
7
7
7
7
7
7
7
7
7
7
7
7
7
7
7
7
7
7
7
7
7
6
5
6
6
6
6
6
6
6
6
6
6
6
6
6
5
5
5
4
4
4
4
4
4
4
4
5
5
5
6
6
6
6
6
6
6
6
6
6
6
6
6
6
6
6
6
7
7
7
7
7
7
7
7
7
7
7
7
7
7
8
8
8
8
8
8
8
8
8
8
8
8
8
10
10
10
10
9
9
9
9
9
9
9
9
9
9
9
9
10
10
10
10
10
9
9
9
9
9
10
10
10
10
10
10
10
10
10
10
10
10
10
10
10
10
10
10
10
10
10
10
10
10
11
11
11
11
11
11
11
11
11
11
11
11
11
11
11
11
11
11
11
11
11
11
11
11
12
12
12
12
12
12
12
12
12
12
12
12
12
12
12
12
12
12
12
11
11
11
11
11
11
11
11
10
10
10
10
10
10
10
10
10
10
10
10
10
10
10
10
10
10
9
9
9
8
8
8
7
7
7
7
6
6
6
5
5
4
4
4
4
4
4
4
4
4
4
4
4
4
4
4
4
4
4
4
4
4
4
4
4
4
4
4
4
4
4
4
4
3
3
3
3
4
4
4
4
4
4
4
4
4
4
4
4
4
4
3
2
2
2
2
2
2
2
2
2
2
2
1
1
1
1
1
1
1
1
1
1
1
2
2
3
3
3
4
4
4
4
4
3
3
5
5
5
5
5
5
5
5
5
6
6
6
6
6
6
7
7
7
7
7
7
7
7
7
7
7
7
7
7
7
7
7
7
7
7
7
7
7
7
7
7
7
7
7
7
7
7
7
7
7
7
7
7
7
7
7
7
7
7
7
7
7
7
7
7
7
7
7
7
8
8
8
8
8
8
8
8
8
8
8
8
8
8
9
9
9
9
9
9
9
9
9
9
9
9
9
9
9
9
9
9
9
9
9
9
9
9
9
9
9
9
9
9
9
9
9
9
9
9
9
9
9
9
9
8
8
8
8
8
8
8
8
8
8
8
8
8
8
8
8
8
8
8
8
8
8
8
8
8
8
8
8
6
6
5
5
5
5
5
5
5
5
5
5
5
5
5
5
5
5
5
5
5
5
5
5
5
5
5
5
5
5
5
5
5
5
5
5
5
5
5
5
5
5
5
5
5
5
5
5
5
5
5
5
5
5
5
5
5
5
5
5
5
3
3
3
3
3
3
3
3
3
3
3
2
2
1
0
0
0
0
0
0
0
0
0
0
0
0
0
0
0
0
0
0
0
0
0
0
0
0
0
0
0
0
0
0
0
0
0
0
0
0
0
0
0
0
0
0
0
0
0
0
0
0
0
0
0
0
0
0
0
0
0
0
0
0
0
0
0
0
0
0
0
0
0
0
0
0
0
0
0
0
0
0
0
0
0
0
0
0
0
0
0
0
0
0
0
0
0
0
0
0
0
0
0
0
0
0
0
0
0
0
0
0
0
0
0
0
0
0
0
0
0
0
0
0
0
0
0
0
0
0
0
0
0
0
0
0
0
0
0
0
0
0
0
0
0
0
0
0
0
0
0
0
0
0
0
0
0
0
0
0
0
0
0
0
0
0
0
0
0
0
0
0
0
0
0
0
0
0
0
0
0
0
1
1
1
1
1
1
1
1
1
1
1
1
1
1
1
1
1
1
1
1
1
1
1
1
1
1
0
0
0
0
0
0
0
1
1
1
1
1
1
1
1
1
1
1
1
1
1
1
1
1
1
1
1
1
1
1
1
1
1
1
1
1
1
1
1
1
1
1
1
2
2
2
2
2
2
2
2
2
2
2
2
2
2
2
2
2
2
3
3
3
3
3
3
3
3
3
3
3
3
3
3
3
3
3
3
3
3
3
3
3
4
4
4
4
4
4
4
4
5
5
5
5
5
5
5
5
5
5
5
5
5
5
5
5
5
5
5
5
6
6
6
6
6
6
5
5
5
5
6
6
6
6
6
6
6
6
6
6
6
6
6
7
7
7
7
7
7
7
7
7
7
7
7
7
7
7
7
7
7
7
7
7
7
7
7
7
7
7
7
7
7
7
7
7
7
7
7
7
7
8
8
8
8
8
8
8
8
8
8
8
6
6
6
6
6
6
6
5
5
5
5
5
5
5
5
5
5
5
5
5
4
4
4
4
4
4
4
4
4
4
4
4
4
4
4
4
4
4
4
4
3
3
3
3
3
3
3
3
3
3
3
3
3
3
3
3
2
2
2
2
2
2
2
2
2
2
2
2
2
2
2
2
2
2
2
3
3
3
3
2
2
2
2
2
2
2
2
2
2
2
2
2
2
2
2
2
2
2
2
2
2
2
2
2
2
2
2
2
2
2
2
2
2
2
3
3
3
3
3
3
3
3
3
3
3
3
3
3
3
3
3
3
3
3
3
3
3
2
2
2
2
2
2
1
1
1
1
1
1
1
1
1
1
1
1
1
1
1
1
1
1
2
2
2
2
2
2
4
4
5
5
5
5
5
5
5
5
5
5
5
5
5
5
5
6
7
8
8
8
8
8
8
8
8
8
8
8
8
8
8
8
8
8
8
8
8
8
8
8
8
8
8
7
7
7
7
7
7
7
7
7
7
7
7
7
7
7
7
7
7
7
7
7
7
7
7
7
7
7
7
7
7
7
7
7
7
7
7
7
7
7
7
7
7
7
7
7
7
7
8
8
8
8
8
8
10
10
10
10
10
10
10
10
10
10
10
10
9
9
9
9
9
9
9
8
8
8
8
7
6
7
7
7
7
7
7
7
7
7
7
7
7
7
7
7
7
7
7
7
8
8
8
8
9
9
9
9
9
9
9
9
9
9
9
9
9
9
9
9
9
9
9
9
10
10
10
10
10
10
10
10
10
10
10
10
10
10
10
10
10
10
10
10
10
10
10
10
10
10
10
9
9
9
9
9
9
9
9
9
9
9
9
9
9
9
9
9
9
10
10
10
10
10
10
10
9
9
9
9
9
9
9
9
9
9
9
9
9
9
9
9
9
9
9
9
9
9
9
9
10
10
10
10
10
10
10
10
10
10
10
10
10
10
9
9
9
9
9
9
9
7
7
7
7
6
7
5
5
5
5
6
5
5
5
5
5
5
5
5
5
5
5
5
5
5
5
5
5
5
5
5
5
5
5
5
5
5
5
5
5
5
5
5
5
5
5
5
5
5
5
5
5
5
5
5
5
5
5
5
5
5
5
5
6
6
6
6
6
6
6
6
6
6
6
7
7
7
7
7
7
7
7
7
7
7
8
8
8
7
7
7
7
7
7
7
7
7
7
7
7
7
7
7
7
7
7
7
7
7
7
7
7
7
7
7
7
7
7
7
7
7
7
7
7
7
7
7
7
7
7
7
7
7
7
6
6
6
6
6
6
6
6
6
6
6
6
5
5
5
5
4
4
4
4
4
4
4
4
4
4
4
4
5
5
5
5
5
5
5
6
8
8
8
8
8
8
8
8
8
8
8
8
8
8
8
7
7
7
7
7
7
7
7
7
8
8
8
8
9
9
9
9
8
8
8
8
8
8
8
8
8
8
8
8
8
8
8
8
8
8
8
8
8
7
7
8
8
8
8
8
7
7
7
7
7
7
7
7
7
7
7
7
7
7
7
7
7
7
7
6
6
6
6
6
6
6
6
6
7
7
7
7
7
8
8
9
9
9
9
9
9
9
9
9
9
9
9
8
8
8
8
8
8
8
8
8
8
7
7
7
7
7
7
7
7
7
7
7
7
7
7
7
7
7
7
7
7
7
7
7
7
7
7
7
7
7
7
7
8
8
8
8
8
8
8
8
8
8
8
8
8
8
8
8
8
8
8
8
8
8
8
8
8
8
8
8
8
8
8
8
8
8
8
8
7
7
7
6
6
6
6
6
6
6
6
6
6
5
5
5
5
5
4
4
5
5
5
5
5
5
5
5
5
5
5
5
5
5
5
5
5
5
5
5
5
5
5
5
5
5
5
4
4
4
4
4
4
5
5
6
6
6
6
6
6
6
5
5
5
5
5
5
5
5
5
4
4
4
4
4
4
4
4
4
4
4
4
4
4
4
4
4
4
4
4
4
4
4
4
4
4
4
4
4
5
5
5
4
4
4
4
4
4
4
4
4
4
4
4
4
4
4
4
4
4
4
4
4
4
4
4
4
4
4
4
4
4
4
4
4
4
4
4
4
4
4
4
4
4
4
4
4
4
4
4
4
4
4
4
4
4
4
4
4
4
4
4
4
4
4
4
4
4
4
4
3
3
2
2
2
2
2
2
2
3
3
2
2
2
2
2
2
2
2
2
1
1
1
1
1
1
1
1
1
1
1
1
1
1
1
1
1
1
1
1
1
1
1
1
1
1
1
1
1
1
1
1
1
1
1
1
1
1
1
1
1
1
1
1
1
1
1
1
1
1
0
0
0
0
0
1
1
1
2
2
2
2
2
2
2
2
2
2
2
2
2
2
2
2
2
2
2
2
2
2
2
2
2
2
2
2
2
2
2
2
2
2
2
2
2
2
2
2
2
2
2
2
2
2
2
2
2
2
2
2
2
2
2
2
2
2
2
2
2
2
2
2
2
2
2
2
2
2
2
2
2
1
1
1
1
1
1
1
1
1
1
1
1
1
2
2
2
2
2
2
2
2
2
2
2
2
2
2
2
2
2
2
2
2
2
3
3
3
3
3
3
3
3
3
3
3
3
3
3
3
3
3
3
3
3
3
3
3
3
3
2
2
2
2
2
2
2
2
2
2
2
2
2
1
1
1
1
1
1
1
1
1
1
1
1
1
1
1
1
2
2
2
2
2
2
2
2
2
2
2
2
2
2
2
2
2
2
2
2
2
2
2
2
2
2
2
2
2
2
2
2
2
2
2
2
2
4
4
4
4
4
4
4
4
5
5
5
5
5
5
5
5
5
5
5
5
5
5
5
5
5
5
5
5
5
5
5
5
5
5
5
5
5
5
5
5
6
6
6
6
6
6
7
7
7
6
6
6
6
8
8
9
9
9
9
9
9
9
9
9
9
9
9
9
9
9
9
10
10
10
10
10
10
10
10
10
10
10
10
10
10
10
10
10
10
10
10
10
10
10
10
10
10
10
10
10
10
10
10
10
10
10
10
10
10
10
9
9
9
9
9
9
9
9
9
9
9
9
9
9
9
9
9
9
9
10
10
10
10
10
11
11
11
11
11
11
11
11
11
11
11
12
8
8
8
8
8
8
8
8
8
8
8
8
8
8
8
6
6
5
3
3
3
3
3
3
3
3
3
3
3
3
3
3
3
5
6
6
6
6
6
6
6
6
6
6
6
6
6
6
6
6
6
6
6
6
6
6
6
6
6
6
6
6
6
7
7
7
7
7
7
7
7
7
7
7
7
7
7
7
7
7
7
7
7
7
7
6
6
6
6
6
7
8
8
8
8
8
8
8
8
8
8
8
8
8
8
8
8
7
7
6
6
6
6
6
6
6
6
7
7
7
7
7
7
7
7
7
7
8
8
8
8
7
7
7
8
8
8
8
8
8
8
8
7
7
7
7
7
7
7
7
7
7
7
7
7
7
7
7
7
7
7
7
7
7
9
9
9
9
9
9
9
9
9
9
9
8
7
7
7
7
7
8
8
8
8
8
8
8
8
8
8
8
8
8
8
8
8
8
8
8
8
8
8
8
8
8
8
8
8
8
9
9
9
9
9
9
9
9
9
9
9
9
9
9
9
9
9
9
9
9
9
10
10
10
10
10
10
10
10
10
10
10
10
11
11
11
11
11
11
12
12
12
12
13
13
13
13
13
13
13
14
14
14
14
14
14
14
14
14
14
14
14
13
13
13
13
13
12
12
12
12
12
12
12
12
11
11
11
11
11
11
11
11
11
11
11
11
11
11
11
11
11
11
12
11
11
11
11
11
11
11
11
11
11
11
11
11
11
11
11
11
12
12
12
12
12
12
12
12
12
12
12
10
10
10
10
9
9
9
10
10
10
10
11
11
11
11
11
11
11
11
10
10
10
10
10
9
9
9
9
9
9
10
10
10
10
10
11
11
11
11
11
11
11
11
11
11
12
12
12
12
12
12
12
12
12
12
12
13
13
13
13
14
14
14
14
14
14
14
14
14
14
14
14
14
15
16
16
16
17
17
17
17
17
17
17
17
17
17
17
17
17
17
17
17
17
17
17
17
16
16
17
17
17
17
17
17
17
16
16
16
16
16
16
16
16
16
15
17
16
16
15
14
14
14
14
14
14
14
14
13
13
13
13
13
13
13
13
13
13
14
14
14
14
13
13
13
13
13
13
13
13
13
13
13
13
13
13
13
13
13
13
13
13
13
13
13
13
13
13
13
13
13
13
13
13
14
14
14
14
14
14
14
14
14
14
14
14
14
14
14
14
14
14
14
15
15
15
15
15
15
15
14
14
14
14
14
14
14
14
14
14
14
14
14
14
14
14
14
14
14
14
14
13
13
12
12
11
10
9
9
5
5
4
4
4
4
4
4
4
4
4
4
5
5
5
5
5
5
5
5
5
5
5
5
5
5
5
5
4
4
4
4
4
4
4
4
4
4
4
4
4
4
4
4
4
4
4
4
4
4
4
4
4
4
4
4
4
4
4
4
4
4
4
4
4
4
4
4
4
4
4
4
4
4
4
4
4
5
5
5
5
5
5
5
5
6
6
6
6
6
6
6
6
6
6
6
6
6
6
6
6
6
6
7
7
7
7
7
7
7
7
7
7
7
7
7
7
6
6
5
4
4
4
4
4
4
4
4
3
3
3
3
3
3
3
3
3
3
3
3
3
3
3
4
4
4
4
4
4
4
4
4
4
4
4
4
4
4
4
4
4
4
4
4
4
4
6
6
6
6
6
7
7
7
7
7
7
7
7
7
7
7
7
7
7
7
7
7
7
7
7
7
8
8
9
9
9
9
9
8
8
8
8
8
8
8
8
8
8
8
8
8
8
8
8
8
8
8
8
9
9
9
9
9
9
9
9
9
9
9
9
9
9
11
11
11
10
10
10
10
10
10
10
10
10
10
10
10
10
10
10
11
11
11
11
11
11
11
11
11
11
11
11
11
11
12
12
11
11
11
11
11
11
11
11
11
11
11
11
11
12
12
12
12
12
12
12
12
12
12
12
12
12
12
13
13
13
13
12
12
12
14
14
14
14
14
14
14
14
14
14
14
14
14
14
14
14
14
14
14
14
14
15
15
15
15
15
16
16
16
16
16
16
16
16
16
16
14
14
14
14
14
14
14
12
10
10
9
9
9
9
9
9
9
9
9
9
9
9
9
9
9
7
7
7
7
7
7
7
7
7
7
7
7
7
7
7
7
7
7
7
7
7
7
7
7
8
8
8
8
8
8
8
8
8
8
8
8
8
8
8
8
8
8
8
8
8
8
8
7
7
7
7
7
7
7
7
7
8
8
9
9
9
9
9
9
9
9
9
9
9
9
5
5
5
5
5
5
4
4
4
4
4
4
4
4
4
4
4
4
4
4
4
4
5
5
5
5
5
5
5
5
5
5
5
5
5
6
6
6
6
6
6
6
5
5
5
7
7
7
7
7
11
11
11
11
11
11
11
11
12
12
12
12
12
12
12
12
12
12
12
12
12
12
12
12
12
12
13
13
13
13
13
13
13
13
13
13
13
13
13
13
13
13
13
13
13
13
12
12
12
12
12
12
12
13
13
14
14
14
15
15
15
15
15
15
15
15
16
16
16
17
18
18
18
18
18
18
18
18
18
18
18
18
18
18
18
18
18
18
18
18
18
18
18
18
18
18
18
18
18
18
18
18
18
18
18
18
18
18
18
18
18
18
18
18
18
18
18
18
18
18
18
18
18
18
18
18
18
18
18
17
17
17
17
17
17
17
17
17
17
17
17
18
18
18
18
18
19
19
18
18
17
17
17
17
17
17
17
17
16
16
16
16
16
16
15
12
12
11
11
11
11
11
11
11
11
10
9
9
9
9
9
9
9
9
9
9
9
9
9
9
9
9
9
9
9
6
6
6
5
5
5
5
5
4
4
4
4
4
4
3
3
3
3
3
4
4
5
5
5
5
5
5
5
5
5
5
5
5
5
5
5
5
5
5
5
5
5
5
5
4
4
4
4
4
4
4
4
4
4
4
4
4
4
4
4
4
4
4
4
4
4
4
4
4
4
4
4
4
4
4
4
4
4
4
4
4
4
4
4
4
4
4
4
4
4
4
4
4
4
4
4
4
4
4
4
4
4
4
4
4
2
2
2
2
2
2
2
2
2
2
2
2
2
2
2
2
2
2
2
2
2
2
2
2
2
2
2
2
2
2
2
2
2
2
2
2
2
2
2
2
2
2
2
2
2
2
2
2
2
2
2
2
2
2
2
2
2
2
2
2
2
2
2
2
2
2
2
2
2
2
2
2
2
1
1
1
1
1
1
1
1
1
1
1
1
1
1
1
1
1
1
1
1
1
1
1
1
1
1
1
1
1
1
1
1
0
0
0
0
0
0
0
0
0
0
0
0
0
0
0
0
0
0
0
0
0
0
0
0
0
0
0
0
0
0
0
0
0
0
0
0
0
0
0
0
0
0
0
0
0
0
0
0
0
0
0
0
0
0
0
0
0
0
0
0
0
0
0
0
0
0
0
0
0
0
0
0
0
0
0
0
0
0
0
0
0
0
0
0
0
0
0
0
0
0
0
1
1
1
1
1
1
1
1
1
1
1
1
1
1
1
1
1
1
1
2
2
2
2
2
2
2
2
2
2
2
2
2
2
2
2
2
2
2
2
2
2
2
2
2
2
2
2
3
3
3
3
3
3
3
3
3
3
3
3
3
3
3
3
3
3
3
3
3
3
3
3
4
4
4
4
4
4
4
4
4
4
4
4
3
3
4
4
4
4
5
5
5
5
5
5
5
5
5
5
5
5
5
5
5
5
5
5
5
5
5
5
5
5
5
5
5
5
5
5
5
5
5
5
5
5
5
5
5
5
5
5
5
5
5
5
5
5
5
5
5
6
6
6
6
6
6
6
6
6
6
6
6
6
6
6
6
6
6
6
6
6
6
6
6
6
6
7
7
8
7
7
7
7
7
7
7
7
7
7
7
7
7
7
7
7
7
7
7
5
6
6
6
6
6
6
6
6
6
6
6
6
6
6
6
6
7
7
7
7
6
6
6
6
6
6
6
6
6
6
6
6
6
6
6
6
6
6
5
5
5
5
5
5
5
5
5
5
5
5
5
5
5
5
5
5
5
5
5
5
5
5
5
5
5
5
5
5
5
5
5
5
5
5
5
5
5
5
5
5
5
5
5
4
4
5
5
5
5
5
5
5
6
6
6
6
6
6
6
6
6
6
6
6
6
6
6
6
6
6
6
6
6
6
5
5
5
5
5
5
5
5
5
5
5
5
7
7
7
7
7
7
7
7
7
7
7
7
8
8
8
8
8
8
8
8
8
8
8
8
8
9
9
9
8
8
8
8
8
8
8
8
8
8
8
9
9
9
9
9
9
9
9
9
9
9
9
9
9
9
10
10
10
10
10
10
10
10
10
10
10
10
11
11
11
11
11
11
11
11
11
11
11
11
10
10
10
10
12
12
12
12
11
11
11
11
10
10
10
10
10
10
10
10
10
11
11
11
11
11
11
11
11
11
11
11
11
12
12
12
12
12
12
12
12
12
12
12
12
12
12
12
12
12
12
12
12
11
11
11
11
11
12
11
11
11
9
9
9
9
9
9
9
9
9
9
9
9
9
9
9
9
9
9
9
9
9
9
9
9
9
9
9
9
9
9
9
9
9
9
9
9
9
9
9
9
9
9
9
9
9
9
9
9
9
9
9
9
9
9
9
9
9
10
10
10
10
10
10
10
10
10
10
10
10
10
10
10
10
10
10
10
10
10
10
10
10
10
10
10
10
9
9
9
9
9
9
9
9
9
9
9
9
9
9
9
9
8
7
7
7
7
5
5
4
4
5
5
5
5
5
5
5
5
5
5
5
6
6
6
6
6
6
6
6
6
6
6
6
6
6
6
6
5
6
7
7
7
7
7
7
7
7
7
7
7
7
7
7
7
6
6
6
6
6
6
6
6
6
6
6
6
6
6
5
5
5
5
5
5
5
5
5
5
5
5
5
5
5
5
5
5
5
5
5
5
5
5
5
5
5
5
5
5
5
5
5
5
5
5
5
5
5
6
6
6
6
6
6
6
6
6
5
5
5
5
5
5
5
5
5
6
6
6
6
6
6
6
7
7
7
7
7
7
7
7
7
7
7
7
7
7
7
7
7
7
7
7
7
7
7
7
6
6
6
6
6
6
6
6
4
5
5
5
5
5
5
5
5
5
5
5
5
5
5
5
5
5
5
5
5
6
6
6
6
6
6
6
6
6
6
6
6
6
6
6
6
6
6
6
6
6
6
6
6
6
6
6
6
6
6
6
6
6
6
5
5
5
5
5
5
5
5
5
5
6
6
6
6
6
6
6
6
6
6
6
6
6
6
6
6
6
6
6
6
5
5
6
6
6
6
6
6
6
6
7
7
7
7
7
7
7
7
6
6
6
6
6
6
6
6
6
6
6
6
6
6
7
7
7
7
7
7
7
7
7
7
7
7
7
7
7
7
7
7
7
7
6
6
6
6
6
6
6
6
5
5
5
5
5
5
5
5
4
4
4
4
4
4
4
4
4
4
4
4
4
4
4
4
5
5
5
5
5
5
5
5
5
5
5
5
5
5
5
5
5
5
5
5
5
5
5
5
5
5
5
5
5
5
5
5
5
5
5
5
6
6
6
6
6
6
6
6
6
6
6
6
6
6
6
6
6
6
6
6
6
6
6
6
6
6
6
6
6
6
6
6
6
6
6
6
6
6
5
4
4
4
4
4
4
4
4
4
4
4
4
4
4
4
4
4
4
4
4
4
4
4
4
4
4
4
4
4
4
4
4
4
4
4
4
4
4
4
4
4
4
4
4
4
4
4
4
4
4
4
4
4
4
4
4
4
4
4
4
4
4
4
4
4
4
4
4
4
4
4
4
4
4
3
3
3
3
3
3
3
3
3
3
3
3
3
3
3
3
3
4
4
4
4
4
4
3
3
3
3
3
3
3
3
2
2
2
2
2
2
2
2
2
2
2
2
2
3
2
2
2
3
2
2
2
2
2
2
2
2
2
2
2
2
2
2
2
2
2
2
2
2
2
2
2
2
2
2
2
2
2
2
2
2
2
2
2
2
2
2
2
2
2
2
2
2
2
2
2
2
2
2
2
2
2
2
2
2
2
2
2
2
2
2
2
2
2
2
2
2
2
2
2
2
2
2
2
2
2
2
2
2
2
2
2
2
2
2
2
2
2
2
2
2
2
2
2
2
2
2
2
2
2
2
2
2
2
2
2
1
1
3
3
3
3
3
3
3
3
3
4
4
4
4
4
4
4
4
4
5
5
5
5
6
6
7
7
7
7
7
7
7
7
7
7
7
7
7
7
7
7
7
7
8
8
8
8
8
8
8
8
8
8
8
8
8
8
8
8
8
8
8
8
8
8
8
8
8
8
8
8
8
8
9
9
9
9
9
10
10
10
10
10
10
10
10
10
10
10
11
11
11
11
11
11
11
11
11
12
12
12
12
12
12
12
11
11
11
11
11
11
11
11
11
11
11
11
11
11
11
12
12
12
12
12
11
11
11
11
11
11
11
11
11
11
11
11
11
10
10
10
10
10
11
10
11
10
10
10
10
10
10
10
10
10
10
10
10
10
10
10
10
10
10
10
10
10
10
10
10
10
10
10
10
10
10
10
10
10
10
10
10
10
10
10
10
10
10
9
8
8
8
8
8
8
8
8
7
7
7
6
6
6
6
6
6
6
6
6
6
6
6
5
5
5
5
5
5
5
5
5
5
5
4
4
4
4
2
2
2
2
2
2
2
2
3
3
3
3
3
3
3
3
3
3
3
3
3
3
3
3
3
3
3
3
3
3
3
3
3
3
3
3
3
3
3
3
3
3
3
3
3
3
3
3
3
3
3
3
3
3
3
3
3
3
3
3
3
3
3
3
3
3
3
3
3
3
3
3
3
3
3
3
3
3
3
3
3
3
3
3
3
2
2
2
2
2
2
2
2
2
2
2
2
2
2
2
2
2
2
2
1
1
1
1
1
1
1
2
2
1
1
1
1
1
1
2
2
2
2
2
2
2
2
2
2
2
2
2
2
2
2
2
2
2
2
2
2
2
2
2
2
2
2
2
2
2
2
2
2
2
2
2
2
2
2
2
2
2
2
2
2
3
3
3
3
3
3
3
3
3
3
3
3
3
3
3
3
3
3
3
3
3
3
3
3
3
3
3
3
3
3
3
3
3
3
3
3
3
3
3
3
3
3
3
3
3
3
3
3
3
3
3
3
3
3
3
3
3
3
3
3
3
3
3
3
3
3
3
3
3
3
3
3
3
3
3
3
3
3
3
3
3
3
3
3
3
3
3
3
3
3
3
3
3
3
3
3
3
3
3
3
3
3
2
2
3
3
3
3
3
3
3
3
3
2
2
2
2
2
2
2
2
2
3
3
3
3
3
3
3
3
3
3
3
3
2
2
2
2
2
2
2
2
2
2
2
2
2
2
2
2
2
2
2
2
2
2
2
2
2
2
2
2
2
2
2
3
3
3
3
3
3
3
3
3
3
3
3
3
3
3
3
3
3
3
3
3
3
3
3
3
3
3
3
3
3
3
3
3
3
3
3
3
3
4
4
4
4
3
4
4
4
4
4
4
4
4
5
5
5
5
5
5
5
5
5
5
5
5
5
5
5
5
5
5
5
5
5
5
6
6
6
6
6
6
6
6
6
6
6
6
6
6
6
6
6
6
6
6
6
6
6
6
6
6
6
6
6
6
6
6
6
6
6
6
6
6
6
6
6
6
7
7
7
7
7
7
7
7
7
7
7
7
7
7
7
7
7
7
7
7
7
7
7
7
7
8
8
8
9
9
9
9
9
8
8
8
8
8
8
8
8
8
8
8
8
8
8
8
8
8
8
8
8
8
8
8
8
8
8
8
8
8
8
6
6
5
5
5
5
5
5
5
5
5
5
5
5
5
3
3
3
3
3
3
3
3
3
3
4
4
4
4
4
4
4
4
4
4
3
3
3
3
4
4
5
5
5
5
5
5
5
5
5
5
5
5
5
5
5
5
5
4
4
4
4
4
4
4
4
4
4
4
4
4
4
4
4
4
4
4
4
4
4
4
4
4
4
4
4
4
4
4
4
4
5
5
5
5
5
5
5
5
5
5
5
5
5
5
5
5
5
5
5
5
5
5
5
5
5
5
5
5
5
5
5
4
4
4
4
4
4
4
4
4
4
4
4
4
4
4
4
4
4
4
4
4
5
5
6
6
6
6
6
6
7
7
7
7
8
8
8
8
8
8
8
8
8
8
8
8
8
8
8
8
8
8
8
8
8
8
8
8
8
8
8
8
8
8
8
8
8
8
8
8
8
10
10
11
11
11
11
11
11
12
12
11
11
11
11
11
11
11
11
11
11
10
10
12
12
12
12
12
12
15
15
15
16
16
16
16
16
16
16
16
16
16
16
16
16
16
17
17
17
17
17
17
17
17
17
17
17
17
17
18
18
18
19
19
19
19
19
20
20
22
24
24
24
24
24
24
24
24
24
24
24
24
24
24
24
24
22
22
22
22
22
22
22
22
22
22
22
22
22
22
22
22
22
22
24
24
24
24
24
24
24
24
24
24
24
24
24
24
24
24
24
24
24
24
24
24
25
25
25
25
25
25
25
25
22
22
22
22
22
22
19
19
19
19
19
19
19
19
18
18
18
17
15
14
14
14
15
15
15
15
16
16
16
16
16
17
17
17
17
17
17
17
17
17
17
17
17
16
15
15
15
15
14
14
14
14
14
14
14
14
14
14
15
15
15
15
15
15
15
15
15
16
16
16
14
14
14
14
16
16
15
15
15
15
15
15
15
15
15
15
15
12
12
12
12
12
12
12
12
12
12
12
12
12
11
11
11
11
11
11
11
11
11
11
11
11
11
11
10
10
10
10
10
10
10
10
10
10
10
9
9
9
9
9
9
9
10
10
10
10
9
9
9
9
9
9
9
9
9
8
8
8
7
7
7
9
9
9
9
9
9
9
9
9
9
9
9
10
10
10
10
10
10
10
10
10
10
10
10
10
10
10
10
10
10
8
6
6
6
6
6
6
6
6
6
6
6
6
6
6
6
6
6
6
6
6
6
5
5
5
5
5
5
5
5
5
5
5
5
5
5
5
5
5
5
5
5
5
5
6
6
8
8
8
8
8
8
8
9
9
9
9
9
9
9
9
9
9
9
9
9
9
9
9
9
9
9
9
10
10
9
9
9
9
9
8
8
8
8
8
8
8
8
8
8
8
8
8
8
8
8
8
8
8
8
7
7
7
7
8
8
8
8
8
8
8
8
8
8
8
8
8
8
8
8
8
8
9
9
9
9
9
9
9
9
9
9
9
9
9
9
9
9
9
9
9
9
9
9
8
9
8
8
7
7
7
7
7
7
7
7
7
7
7
7
7
7
7
7
7
7
7
7
7
7
7
7
7
7
7
7
7
7
7
7
7
7
7
7
7
7
7
7
7
7
6
6
6
6
6
6
6
7
7
7
7
7
8
8
8
8
8
8
8
8
8
8
8
8
7
7
7
7
6
6
6
6
6
6
6
6
6
6
6
6
6
6
6
6
6
6
6
6
6
6
7
7
7
7
7
7
7
6
6
6
6
6
6
6
5
6
5
5
5
5
5
5
5
5
5
5
5
5
5
5
4
4
4
4
4
5
6
7
7
7
7
7
7
7
7
9
9
9
9
9
9
9
9
11
11
11
11
11
11
11
11
11
11
12
12
12
12
12
12
12
12
12
12
13
13
13
13
13
13
13
13
13
13
13
13
13
13
13
13
13
13
13
13
13
13
13
13
13
13
13
13
13
13
13
13
14
14
14
14
14
14
14
14
14
14
14
14
14
14
14
14
14
14
14
14
14
14
14
14
14
14
14
14
14
14
14
14
14
14
14
14
14
14
14
13
12
12
12
12
12
12
12
12
12
12
13
13
13
14
14
14
14
14
13
13
13
14
14
14
14
14
15
15
15
15
14
14
11
11
11
11
11
10
10
10
10
10
10
10
10
10
9
9
9
9
8
8
8
8
8
8
8
8
8
6
6
6
6
6
6
6
6
6
6
6
6
6
6
6
6
6
6
6
6
6
6
6
6
6
6
6
6
6
6
6
6
6
6
6
6
6
6
6
6
6
6
6
6
6
6
6
6
6
6
6
5
5
5
5
5
5
5
5
6
6
6
6
6
6
6
6
7
7
7
7
7
7
7
7
7
7
7
7
7
7
7
7
7
7
7
7
7
7
7
7
7
7
7
7
7
7
7
7
7
7
7
7
7
7
7
7
7
7
6
6
6
6
6
6
8
9
9
9
9
9
9
9
9
9
9
9
9
9
9
9
9
9
9
9
9
9
9
9
9
9
9
9
9
9
9
9
9
9
9
9
9
9
9
8
8
7
7
7
7
7
7
7
7
7
7
7
7
7
7
7
7
7
7
7
7
7
7
7
7
7
7
7
7
7
6
6
6
5
5
5
5
5
5
5
5
5
5
4
4
4
4
4
4
4
4
4
4
4
4
4
4
4
4
4
4
4
4
4
4
4
4
4
4
4
4
4
4
4
4
4
4
4
4
4
3
3
3
3
3
3
3
3
3
3
3
3
3
3
3
3
3
3
4
4
4
4
4
4
4
4
4
4
3
3
3
3
3
3
3
3
3
3
4
4
4
4
4
4
4
4
4
4
4
4
5
5
5
5
6
6
6
7
7
7
7
7
5
5
5
5
5
5
5
5
5
5
5
5
5
5
5
5
5
5
5
5
5
5
6
7
7
7
7
7
7
7
7
7
7
7
7
7
7
7
7
7
7
7
7
7
7
7
7
7
7
7
7
7
7
7
7
7
7
7
7
7
7
7
7
7
7
7
7
6
7
6
6
6
6
6
6
6
6
6
6
6
6
6
6
6
6
7
7
7
7
7
7
6
6
6
6
6
6
6
7
7
7
7
7
8
8
8
8
8
8
8
8
8
8
8
8
8
8
8
8
8
8
8
8
8
8
8
8
9
9
9
9
9
9
9
9
9
9
9
9
9
9
9
9
9
9
9
7
7
7
7
7
6
6
7
7
8
8
7
7
7
7
7
7
7
7
7
7
7
7
7
7
7
6
6
6
6
6
6
6
6
6
6
6
6
6
6
6
6
6
6
6
5
5
5
5
6
6
6
6
6
6
6
6
6
6
6
6
6
7
7
7
7
7
8
8
8
8
8
8
8
8
8
8
8
8
8
10
10
9
9
9
10
10
10
10
10
9
9
9
8
8
8
8
8
8
8
8
8
8
8
8
8
8
8
8
8
8
8
8
8
8
8
8
8
8
8
8
8
8
8
8
8
8
8
8
8
8
8
8
8
8
8
8
8
8
8
8
8
8
8
8
8
8
8
8
8
8
8
8
9
11
11
11
11
11
11
11
11
11
11
11
11
11
11
11
11
11
11
11
11
11
11
11
11
11
12
12
12
13
14
14
14
14
14
14
14
14
14
14
14
14
14
13
13
13
13
13
13
13
13
13
14
14
12
12
12
12
12
12
12
13
13
13
12
12
12
12
12
12
12
12
12
12
12
13
13
13
13
13
13
13
13
14
14
14
14
14
14
14
14
15
16
16
16
16
16
16
16
16
16
16
16
16
16
16
16
17
17
17
17
17
18
18
18
18
18
18
19
20
20
20
20
20
20
20
20
20
20
20
20
20
20
19
19
19
18
18
18
18
18
18
18
19
19
19
19
19
19
19
18
18
18
18
18
18
18
18
18
18
18
18
18
18
18
18
19
19
19
19
19
19
19
19
19
19
19
19
19
19
19
19
19
19
19
19
19
20
20
21
21
21
21
21
20
20
20
20
20
20
20
20
20
17
16
16
16
17
17
17
17
14
14
14
14
14
14
14
14
14
14
14
13
14
14
14
14
13
13
13
14
13
12
12
12
12
12
11
11
11
12
12
14
14
14
14
14
15
15
15
15
15
15
15
15
15
15
15
15
15
15
15
15
15
16
16
16
16
16
16
16
16
16
16
16
16
16
16
16
16
16
16
16
16
16
16
16
16
16
16
16
16
16
16
16
16
16
16
16
16
16
16
16
16
16
16
16
16
16
16
16
16
16
16
17
14
14
14
13
13
13
13
11
11
11
11
11
11
11
11
11
11
11
11
11
11
11
11
11
11
11
11
11
11
11
11
12
12
12
12
13
13
13
13
13
13
13
13
13
13
13
13
13
13
13
13
13
13
13
13
13
13
13
13
13
13
13
13
13
13
13
13
13
13
13
13
13
13
13
14
13
12
12
12
13
13
13
13
13
13
13
13
13
13
13
13
13
13
12
11
11
11
9
9
9
9
9
9
9
9
8
8
8
8
8
8
8
8
8
8
7
7
7
7
7
7
7
7
7
7
7
7
7
7
7
7
7
7
7
7
7
7
7
7
7
7
7
7
7
7
7
7
7
7
7
7
7
7
7
7
7
7
7
7
7
7
7
7
7
7
7
7
7
7
7
7
7
7
7
7
7
7
7
7
7
7
6
5
5
5
5
5
6
6
7
7
7
7
7
7
6
6
6
6
6
6
6
6
6
6
6
6
6
6
6
6
6
6
6
6
7
8
8
8
7
7
7
7
7
7
7
7
7
7
7
7
7
7
7
7
7
6
6
6
6
6
6
6
6
6
6
6
7
7
7
7
8
8
8
8
8
8
8
8
8
8
8
8
8
8
8
8
8
8
8
8
8
8
8
8
8
8
8
9
9
9
9
9
8
9
9
9
9
9
9
9
9
8
8
8
8
8
8
7
7
7
7
7
7
7
7
7
7
6
6
6
6
5
5
5
5
5
5
5
5
5
5
5
5
5
5
5
5
5
5
5
5
5
5
5
5
5
5
5
5
5
5
5
5
5
5
5
5
5
5
5
5
5
5
6
6
6
7
7
7
7
7
7
7
7
7
7
7
7
7
7
7
7
7
8
8
8
8
8
8
8
8
9
9
9
9
9
9
9
9
9
9
8
9
9
9
9
8
8
8
8
8
8
8
8
8
8
8
8
8
8
8
8
8
8
8
8
8
8
8
8
8
8
8
8
8
8
8
8
8
8
7
7
7
7
7
7
7
7
7
7
7
7
7
6
6
6
6
6
6
6
6
6
6
6
6
6
6
6
6
6
6
6
6
6
6
6
7
7
7
7
7
7
7
7
7
7
7
7
7
7
7
7
7
7
7
6
6
6
5
5
5
5
5
5
5
5
5
5
5
5
5
5
5
5
5
5
4
4
4
4
4
4
3
3
3
3
3
3
3
2
2
2
2
2
2
2
2
2
1
1
1
1
1
1
1
1
1
1
1
1
1
1
1
1
1
1
1
1
1
1
1
1
1
1
1
1
1
1
1
1
1
1
1
1
1
1
1
1
1
1
1
1
1
1
1
1
1
1
0
0
0
0
0
0
0
0
0
0
0
0
0
0
0
0
0
0
0
0
0
0
0
0
0
0
0
0
0
0
0
0
0
0
0
0
0
0
0
0
0
0
0
0
0
0
0
0
0
0
0
0
0
0
0
0
0
0
0
0
0
0
0
0
0
0
0
0
0
0
0
0
0
0
0
0
0
0
0
0
0
0
0
0
0
0
0
0
0
1
1
1
1
1
1
1
1
1
1
1
1
1
1
1
1
1
1
1
1
1
1
1
2
2
2
2
2
2
2
3
3
3
4
4
5
5
5
5
5
5
5
5
5
5
5
5
5
5
5
5
5
5
5
5
5
6
6
6
6
6
6
6
6
6
6
6
6
7
7
7
7
7
7
7
7
7
7
7
7
7
7
7
7
7
7
7
7
7
7
7
7
7
7
7
7
7
7
7
7
7
7
7
7
7
7
7
7
7
7
7
8
8
8
8
8
9
9
9
9
10
10
10
10
10
10
10
10
10
10
10
10
10
10
10
10
10
10
11
11
11
11
11
11
11
11
11
11
11
11
11
11
11
11
11
11
11
11
11
11
11
11
11
12
12
12
12
12
12
12
12
12
13
13
13
13
13
14
14
14
15
15
15
14
14
14
14
14
14
14
14
14
14
14
16
16
16
16
16
16
16
16
16
16
15
15
15
15
14
14
15
14
15
15
14
14
14
14
14
15
15
15
15
16
16
16
16
16
16
16
16
16
16
16
16
16
16
16
18
18
18
18
18
18
19
19
19
19
19
19
18
19
19
20
22
22
22
22
22
21
21
21
22
22
22
22
22
22
22
21
20
20
20
20
20
22
22
22
22
22
22
23
23
23
23
23
23
23
23
23
23
23
23
23
23
23
23
23
20
21
21
21
21
21
21
21
21
21
21
21
21
21
22
22
22
22
22
22
22
22
22
22
22
22
22
22
22
22
23
23
23
23
23
23
23
23
23
23
23
23
23
23
23
23
23
23
23
23
23
23
23
23
23
23
23
24
24
24
24
24
22
22
22
23
23
22
21
20
20
20
20
20
20
19
18
18
17
17
15
13
13
12
12
12
12
12
12
12
12
12
12
12
12
12
10
8
8
8
8
8
8
8
8
8
8
8
8
8
8
8
8
8
8
8
8
8
8
7
7
9
9
9
9
9
10
10
10
10
9
10
10
10
10
10
10
10
10
10
10
10
10
10
10
10
10
10
10
10
10
10
10
10
10
10
10
10
10
10
10
10
10
10
10
10
10
10
10
9
8
6
6
6
6
6
6
6
6
6
6
6
6
6
6
6
6
6
6
6
5
4
4
4
5
5
5
5
5
5
5
5
5
5
5
5
5
5
5
5
5
5
5
5
6
6
6
6
6
6
5
5
5
4
4
4
4
4
4
5
5
5
5
5
5
5
5
5
5
5
5
5
5
5
5
5
5
5
5
5
5
5
5
5
5
5
5
4
4
4
4
4
4
4
4
4
4
3
3
3
3
3
3
3
3
3
3
3
3
3
3
3
3
4
4
4
4
4
4
4
4
4
4
5
5
5
5
5
5
6
6
6
6
6
6
6
6
6
6
6
6
6
6
6
6
6
5
5
5
5
5
5
5
5
5
5
5
5
5
5
5
5
5
5
5
5
5
5
5
5
4
4
4
4
4
4
4
4
4
4
4
4
4
6
6
6
6
6
6
6
6
6
6
6
6
6
6
7
8
8
8
8
8
8
8
8
8
8
8
8
8
8
8
8
8
8
8
8
8
8
8
8
8
8
8
8
8
9
9
9
9
8
8
8
8
8
8
8
8
8
8
8
8
8
8
8
8
8
8
8
8
7
7
7
7
7
7
7
7
7
7
7
6
6
6
6
6
6
6
6
6
6
7
7
7
7
7
7
7
6
6
6
6
6
8
8
8
8
8
8
8
8
8
7
7
7
7
7
7
7
7
6
6
6
6
6
5
5
5
4
4
4
4
4
3
3
3
3
3
3
3
3
3
3
3
3
3
4
4
4
4
4
4
4
4
4
4
4
4
6
6
6
6
6
6
6
6
6
6
6
6
6
6
6
6
6
6
6
6
6
6
6
6
6
8
9
9
9
9
9
9
9
9
9
9
9
9
9
9
9
9
9
9
9
9
8
8
8
8
9
9
9
9
9
9
9
9
9
9
9
9
9
11
11
10
10
11
11
11
11
11
11
11
11
11
11
11
11
11
11
11
11
11
11
11
11
11
11
12
12
12
12
12
12
12
12
12
12
12
12
12
12
12
12
12
12
12
12
12
12
12
12
12
12
12
12
12
12
13
13
12
12
12
12
12
12
12
11
11
10
9
9
9
9
9
9
9
9
9
9
9
9
9
9
9
9
8
8
8
8
8
8
8
8
8
8
8
8
8
8
8
8
8
8
8
8
8
8
8
8
8
8
8
8
8
8
8
8
8
9
9
9
9
9
9
10
10
10
10
10
10
10
10
9
9
8
8
8
8
8
8
8
8
9
9
9
9
8
8
8
8
9
9
9
9
9
9
9
9
9
9
9
9
9
9
9
9
10
10
10
10
10
10
9
9
9
9
9
9
9
9
10
10
10
11
11
11
11
11
11
11
11
11
12
12
12
13
13
13
13
13
13
13
12
12
12
12
12
12
12
12
12
12
12
12
12
12
12
12
12
12
14
14
17
18
18
19
25
25
25
25
25
25
25
26
26
26
26
26
24
24
25
25
25
25
25
25
25
25
26
26
26
26
26
27
28
28
27
28
28
29
29
29
30
30
31
31
31
31
31
31
30
30
30
30
30
30
30
30
30
30
30
30
30
30
30
30
29
29
29
31
31
31
31
31
31
31
31
31
31
31
31
32
32
32
31
30
30
30
29
29
29
30
30
30
30
30
30
30
30
30
30
30
32
32
32
32
32
32
32
32
33
34
34
34
34
34
34
34
34
34
34
35
35
35
36
36
36
36
36
36
36
36
37
39
39
40
40
40
40
40
40
40
40
40
39
39
39
38
37
39
39
39
39
39
39
39
39
39
39
39
40
40
40
40
40
40
40
40
40
40
40
40
40
40
40
40
40
40
40
40
40
40
39
39
39
38
36
36
36
36
35
35
35
35
35
34
34
34
34
34
34
34
34
34
34
34
34
34
34
34
35
35
35
35
35
35
36
37
37
37
37
36
36
36
37
37
37
37
37
37
37
36
36
36
36
35
35
35
35
35
35
35
33
33
32
32
32
30
30
29
27
27
27
24
21
19
18
13
13
13
14
14
13
13
14
14
14
14
13
11
11
11
11
11
11
11
11
11
11
11
11
11
12
12
12
12
12
12
12
12
12
12
12
12
12
12
13
13
13
13
13
14
14
14
14
13
13
13
13
13
14
14
14
14
14
14
14
14
14
13
13
13
11
10
10
10
10
10
10
10
10
10
9
9
9
9
8
8
8
8
8
8
9
9
9
9
9
9
9
9
9
9
9
8
8
8
8
8
8
10
10
10
10
10
10
10
10
11
11
11
11
11
11
11
11
11
11
11
11
10
10
11
11
11
11
11
11
11
11
11
11
11
11
11
10
9
9
9
9
10
10
10
11
11
11
11
11
11
11
11
12
13
13
13
13
13
13
13
13
14
16
16
17
17
17
17
17
18
19
19
19
19
18
18
18
18
21
21
21
22
22
22
22
23
23
23
23
23
23
24
24
24
24
24
24
24
24
24
24
24
24
25
25
26
26
26
26
26
25
25
25
25
25
25
25
25
25
25
25
25
25
25
25
25
25
25
25
25
25
25
25
25
25
25
25
25
25
25
25
25
25
25
25
26
26
26
27
27
27
27
26
26
26
27
27
27
27
27
27
27
27
28
28
28
28
28
28
28
28
28
27
26
25
26
24
24
23
22
21
21
21
21
21
21
21
21
21
21
21
19
18
18
18
18
18
18
19
19
18
18
19
18
18
17
16
16
16
16
15
15
15
15
15
15
15
15
15
15
15
15
15
15
15
15
15
15
15
15
15
15
15
14
16
16
15
15
15
15
15
15
15
15
15
15
15
15
15
15
15
15
15
15
15
15
15
15
15
15
15
15
15
15
15
15
15
14
14
14
14
14
14
14
14
14
14
14
15
15
15
15
15
15
15
15
15
15
15
15
15
14
14
14
15
15
15
15
13
11
11
10
10
10
10
10
10
10
11
11
11
11
11
11
11
12
12
12
12
12
13
13
11
11
11
11
11
11
11
11
11
11
11
12
12
12
12
12
12
12
12
11
11
11
11
11
11
11
11
11
11
11
11
11
11
11
11
11
11
12
12
13
13
13
13
13
13
13
13
13
13
13
13
13
13
13
13
14
14
14
14
13
13
13
13
13
13
13
12
12
12
12
12
11
12
13
14
14
14
14
14
14
14
14
14
14
14
14
14
14
14
12
12
12
13
13
13
13
13
13
13
13
14
14
14
14
14
14
14
14
15
15
15
15
12
12
12
12
12
12
13
13
13
13
12
12
12
12
12
12
12
12
12
12
12
12
12
11
11
11
11
11
11
12
12
12
12
12
12
12
12
12
14
14
14
14
14
14
14
14
14
14
14
14
14
13
13
13
13
13
13
13
13
12
12
12
12
12
12
12
12
12
12
12
12
12
12
12
12
12
12
12
12
13
13
13
13
13
13
13
13
13
14
15
15
16
15
15
15
15
15
15
15
15
15
15
15
15
15
15
15
15
13
13
13
13
13
13
12
12
13
13
13
13
13
13
13
12
12
12
12
12
12
12
12
12
12
13
13
13
13
13
13
13
13
13
13
12
12
12
12
12
12
12
12
12
12
11
11
11
11
11
9
8
8
8
8
8
8
8
8
8
8
8
8
6
6
6
6
6
6
6
6
6
6
6
6
5
5
5
5
5
5
5
5
5
5
5
5
5
5
5
5
5
5
4
4
4
4
4
4
5
5
5
5
5
5
5
5
5
5
5
5
5
5
5
5
5
5
5
4
4
4
4
4
4
4
4
4
4
4
4
4
4
4
4
4
2
2
2
2
3
3
3
3
3
3
3
4
4
2
2
2
2
2
2
2
2
2
2
2
2
2
2
2
2
2
2
2
2
2
2
2
2
2
2
2
2
2
2
2
2
2
2
2
2
3
3
3
3
3
3
4
4
4
4
4
4
4
4
4
4
4
4
4
4
4
4
4
4
4
4
4
4
3
3
3
3
3
3
3
3
3
3
3
3
3
3
3
3
3
3
3
3
3
3
4
4
4
4
4
4
4
4
4
4
4
4
4
4
4
4
4
4
4
4
4
4
4
4
4
4
4
4
4
4
4
4
4
4
4
4
4
4
4
4
4
4
4
4
4
4
4
4
4
4
4
4
4
4
4
4
4
4
4
4
4
4
4
4
4
4
4
4
4
4
4
5
5
5
5
5
5
5
5
5
5
5
5
5
5
5
5
4
4
4
4
4
4
4
4
2
2
2
2
2
2
2
2
2
2
3
3
4
4
4
4
4
4
4
4
4
4
4
4
4
4
4
4
4
4
4
4
4
4
4
4
4
4
4
4
5
5
5
6
6
5
5
5
5
5
5
5
5
5
5
5
5
5
5
5
5
5
5
5
5
5
5
5
5
5
5
5
5
5
5
5
4
4
4
4
4
4
4
4
4
4
4
4
4
4
4
4
4
4
4
4
4
4
4
4
4
4
4
4
4
4
4
4
4
4
4
4
4
4
4
4
4
4
4
4
4
4
4
4
4
4
4
4
4
3
3
3
3
3
3
3
3
3
3
3
3
3
3
3
3
3
3
3
3
3
3
3
3
3
3
3
3
3
3
3
3
3
3
3
3
3
3
3
3
3
2
2
2
2
2
2
2
2
2
2
2
2
2
2
2
2
2
2
2
2
2
2
2
3
3
3
3
3
3
3
3
3
3
3
3
3
3
3
3
3
3
2
2
2
2
2
2
2
2
2
2
2
2
2
2
2
2
2
2
2
2
2
2
2
2
2
2
2
2
2
2
2
2
2
2
2
2
2
2
2
2
2
2
2
2
2
2
2
2
2
2
2
2
2
2
2
2
2
2
2
2
2
2
2
2
2
1
1
1
1
1
1
1
1
1
1
1
1
1
1
1
1
0
0
0
0
0
0
0
0
0
0
0
0
0
0
0
0
0
1
1
1
1
1
1
1
1
1
1
1
1
1
1
1
1
1
2
2
2
2
2
2
2
2
2
2
2
2
2
2
2
2
2
2
2
2
2
2
2
2
2
2
2
2
2
2
2
2
2
2
2
2
2
2
2
2
2
2
2
2
2
2
2
2
2
2
2
2
2
2
2
2
2
2
2
2
2
2
2
2
2
2
2
2
2
2
2
2
2
2
2
2
2
2
2
2
2
2
2
2
2
2
2
2
2
2
2
3
3
3
3
3
3
3
3
3
3
3
3
3
2
2
2
1
1
1
1
1
1
1
1
1
1
1
1
1
1
1
1
1
1
1
1
1
1
1
1
1
1
1
1
1
1
1
1
1
1
1
1
1
1
1
1
1
1
1
1
1
1
1
2
2
2
2
2
2
2
2
2
2
2
2
2
2
2
2
2
2
2
2
2
2
2
2
2
2
2
2
2
2
2
2
2
2
2
2
2
2
2
2
2
2
2
2
2
2
2
2
2
2
2
2
2
2
2
2
2
2
2
2
2
2
2
2
2
2
2
2
2
2
2
2
2
2
2
2
2
2
2
2
2
2
2
2
2
2
2
2
2
2
2
2
2
2
2
2
2
2
2
2
2
2
2
1
1
1
1
1
2
2
2
1
1
1
1
1
1
1
1
0
0
0
0
0
0
0
0
0
0
0
0
0
0
0
0
0
0
0
0
0
0
0
0
0
0
0
0
0
0
0
0
0
0
0
0
0
0
0
0
0
0
0
0
0
0
0
0
1
1
1
1
1
1
1
1
1
1
1
1
1
1
1
1
1
1
1
1
1
1
1
1
1
1
1
1
1
1
1
1
1
1
1
1
1
1
1
1
1
1
1
1
1
1
1
1
1
1
1
1
1
1
1
1
1
1
1
1
1
1
1
1
1
1
1
1
1
1
1
1
1
1
1
1
1
1
1
1
1
1
1
1
1
1
1
1
1
1
1
1
1
1
1
1
1
1
1
1
1
1
1
1
1
1
1
1
1
1
1
1
1
1
1
1
1
1
1
1
1
1
1
1
1
1
1
1
1
1
1
1
1
1
1
1
1
1
1
1
1
1
1
0
0
0
0
0
0
0
0
0
0
0
0
0
0
0
0
0
0
0
0
0
0
0
0
0
0
0
0
0
0
0
0
0
0
0
0
0
0
0
0
0
0
0
0
0
0
0
0
0
0
0
0
0
0
0
0
0
0
0
0
0
0
0
0
0
0
0
0
0
0
0
0
0
0
0
0
0
0
0
0
0
0
0
0
0
0
0
0
0
0
0
0
0
0
0
0
0
0
0
0
0
0
0
0
0
0
0
0
0
0
0
0
0
1
1
1
1
1
1
1
1
1
1
1
1
1
1
1
1
1
1
1
1
1
1
1
1
1
1
1
1
1
1
1
1
1
1
1
1
1
1
1
1
1
1
1
1
1
1
1
1
1
1
1
1
1
1
1
1
1
1
1
1
1
1
1
2
2
2
2
2
2
2
2
2
2
2
2
2
2
2
2
2
2
2
2
2
2
2
2
2
2
2
2
2
2
2
2
2
2
2
2
2
2
2
2
2
2
2
2
2
2
2
2
2
2
2
2
2
2
2
2
2
2
2
2
2
2
2
2
2
2
2
2
2
2
2
2
2
2
2
2
2
1
1
1
1
1
1
1
1
1
1
1
1
1
1
1
1
1
1
1
1
1
1
0
0
0
0
0
0
0
0
0
0
0
0
0
0
0
0
0
0
0
0
0
0
1
1
1
1
0
0
0
0
0
0
0
0
0
0
0
0
0
0
0
0
0
0
0
0
0
0
0
0
0
0
0
0
0
0
0
0
0
0
0
0
0
0
0
0
0
0
0
0
0
0
0
0
1
1
1
1
1
1
1
1
1
1
1
1
1
1
1
1
1
1
1
1
1
1
1
1
1
1
1
1
1
1
1
1
1
1
1
1
1
1
1
1
1
1
1
1
1
1
1
1
1
1
1
1
1
1
1
1
1
1
1
1
1
1
2
2
2
2
2
2
2
2
2
2
2
2
2
2
2
2
2
2
2
2
2
2
2
2
2
2
2
2
2
2
2
2
1
1
1
1
1
1
1
2
2
2
2
2
2
2
2
2
2
3
3
3
3
3
3
4
4
4
4
4
4
4
4
4
4
4
4
4
4
4
4
4
4
4
4
4
4
4
4
4
4
4
4
4
4
4
4
4
4
4
4
5
5
5
5
5
5
5
5
5
5
5
5
5
5
5
5
5
5
5
5
5
5
5
5
5
5
5
6
6
6
6
6
6
6
6
6
6
6
6
6
6
6
6
6
6
6
6
6
6
6
6
6
6
6
6
6
6
6
6
7
7
7
7
7
7
7
7
6
6
6
6
6
6
6
6
6
6
6
6
6
6
6
6
6
6
6
6
6
6
6
6
6
6
6
6
6
6
6
6
6
6
6
6
6
6
6
6
6
5
5
5
5
5
5
5
5
5
5
6
6
6
6
6
6
6
6
6
6
6
6
6
6
6
6
6
6
5
5
5
5
5
5
5
5
5
5
5
5
5
5
5
5
5
5
5
5
5
5
5
5
5
5
5
5
5
5
5
5
5
5
5
5
5
5
5
5
5
5
5
5
5
5
5
5
5
5
5
5
5
5
4
4
4
4
4
4
3
2
2
1
1
1
1
1
1
1
0
0
0
0
0
0
0
0
0
0
0
0
0
0
0
0
0
0
0
0
0
0
0
0
0
0
0
0
0
0
0
0
0
0
0
0
0
0
0
0
0
0
0
0
0
0
0
0
0
0
0
0
0
0
0
0
0
0
0
0
0
0
0
0
0
0
0
0
0
0
0
0
0
0
0
0
0
0
0
0
0
0
0
0
0
0
0
0
0
0
0
0
0
0
0
0
0
0
0
1
1
1
1
1
1
1
1
1
1
1
1
1
1
1
2
2
2
2
2
2
2
2
2
2
3
3
3
3
3
3
3
3
3
3
3
3
3
3
3
3
3
3
3
3
3
3
4
4
4
4
4
4
4
4
4
4
4
4
4
4
4
4
4
4
4
4
4
4
4
4
4
4
4
4
4
4
4
4
4
4
4
4
4
4
4
4
4
4
4
4
4
4
4
4
4
4
4
4
4
4
4
4
4
4
4
4
4
4
4
4
4
4
4
4
4
4
4
4
4
4
4
4
4
4
4
4
4
3
4
4
4
4
4
4
4
4
4
5
5
5
5
5
5
5
5
5
5
5
5
5
6
6
6
6
6
6
6
6
6
6
6
6
6
6
6
6
6
6
6
8
8
8
8
8
8
8
8
7
6
6
6
6
6
6
6
6
6
6
6
6
6
6
6
6
6
6
6
6
6
7
7
9
9
9
9
9
9
9
9
9
9
9
9
9
9
9
9
9
9
9
9
9
10
10
10
10
10
10
10
10
10
10
11
11
12
12
12
12
12
12
12
12
12
13
12
12
12
12
12
12
12
12
12
12
12
12
12
12
12
12
12
12
12
12
12
12
12
12
12
12
12
12
12
11
11
11
11
10
10
10
10
10
10
11
11
11
11
12
12
12
12
12
12
12
13
13
13
13
13
13
13
13
13
13
13
13
13
13
13
13
13
13
13
13
13
13
14
14
14
14
14
14
14
14
14
14
14
14
14
14
14
14
14
14
14
14
14
13
11
11
10
10
11
11
11
11
11
11
11
11
11
11
11
11
11
11
11
11
11
11
11
11
11
11
11
11
11
11
10
10
10
10
8
8
8
8
8
8
8
8
8
8
8
8
7
7
7
7
7
7
7
7
7
7
7
7
6
6
6
6
6
6
6
6
6
6
6
6
6
6
6
6
6
6
6
6
6
6
6
5
5
5
5
5
4
4
4
4
3
3
3
2
2
2
2
2
2
2
2
1
1
1
0
0
0
0
0
0
0
0
0
0
0
0
0
0
0
0
0
0
0
0
0
0
0
0
0
0
0
0
0
0
0
0
0
0
0
0
0
0
0
0
0
0
0
0
0
0
0
0
0
0
0
0
0
0
0
0
0
0
0
0
0
0
0
0
0
0
0
0
0
0
0
0
0
0
0
0
0
0
0
0
0
0
0
0
0
0
0
0
0
0
0
0
0
0
0
0
0
0
0
0
0
0
0
0
0
0
0
0
0
0
0
0
0
0
0
0
0
0
0
0
0
0
0
0
0
0
0
0
0
0
0
0
0
0
0
0
0
0
0
0
0
0
0
0
0
0
0
0
0
0
0
0
0
0
0
0
0
0
0
0
0
0
0
0
0
0
0
0
0
0
0
0
0
0
0
0
0
0
0
0
0
0
0
0
0
0
0
0
0
0
0
0
0
0
0
0
0
0
0
0
0
0
0
0
0
0
0
0
0
0
0
0
0
0
0
0
0
0
0
0
0
0
0
0
0
0
0
0
0
0
0
0
0
0
0
0
0
0
0
0
0
0
0
0
0
0
0
0
0
0
0
0
0
0
0
0
0
0
0
0
0
0
0
0
0
0
0
0
0
0
0
0
0
0
0
0
0
0
0
0
0
0
0
0
0
0
0
0
0
0
0
0
0
0
0
0
0
0
0
0
0
0
0
0
0
0
0
0
0
0
0
0
0
0
0
0
0
0
0
0
0
0
0
0
0
0
0
0
0
0
0
0
0
0
0
0
0
0
0
0
0
0
0
0
0
0
0
0
0
0
0
0
0
0
0
0
0
0
0
0
0
0
0
0
0
0
0
0
0
0
0
0
0
0
0
0
0
0
0
0
0
1
1
1
1
1
1
1
1
1
1
1
1
1
1
1
1
1
1
1
1
1
1
1
1
1
1
1
1
1
1
1
1
2
2
2
2
2
2
2
2
2
2
2
2
2
2
2
2
2
2
2
2
2
2
2
2
2
2
2
2
2
2
2
2
2
2
2
2
2
2
2
2
2
2
2
2
2
2
2
2
2
2
2
2
2
2
2
2
2
2
2
2
2
2
2
2
2
2
2
2
2
2
2
2
2
2
2
2
2
2
2
2
2
2
2
2
2
2
2
2
1
1
1
1
1
1
1
1
1
1
1
1
1
1
1
1
1
1
1
1
1
1
1
1
1
1
1
1
1
1
1
1
1
1
1
1
1
1
1
1
1
1
1
1
1
1
1
1
1
1
1
1
1
1
1
1
1
1
1
1
1
1
1
1
1
1
1
1
1
1
1
1
1
1
2
1
1
1
1
1
1
1
1
1
1
1
1
1
1
1
1
1
1
1
1
1
1
1
1
1
1
1
1
1
1
1
1
1
1
1
1
1
1
1
1
1
1
1
1
1
1
1
1
1
1
1
1
1
0
0
0
0
0
0
0
0
0
0
1
1
1
1
1
1
1
1
1
1
1
1
1
1
1
1
1
1
1
1
1
1
1
2
2
2
2
2
2
2
3
3
3
3
3
3
3
3
3
3
3
3
3
3
3
3
3
3
3
2
2
2
2
2
2
2
2
2
2
2
2
2
2
3
5
5
6
6
6
6
6
7
7
8
8
8
8
8
8
8
8
8
8
8
8
8
9
9
9
9
9
9
9
9
9
9
9
9
9
9
9
9
9
9
9
9
9
9
9
9
9
9
9
9
10
10
10
10
10
10
10
10
10
10
10
10
10
10
10
10
10
10
10
10
10
10
10
10
10
10
10
10
10
10
10
10
10
10
10
10
10
10
10
10
10
10
10
10
10
10
10
10
10
10
10
10
10
10
10
10
9
9
9
10
10
9
8
7
6
6
6
6
6
6
6
6
6
6
6
6
6
6
6
6
6
6
6
6
6
6
6
6
6
6
6
6
6
6
6
6
6
5
5
5
3
3
3
3
3
3
3
3
3
3
3
3
3
3
3
3
3
3
3
3
3
3
2
2
2
1
1
2
4
4
5
5
5
6
6
6
6
6
6
7
7
7
7
7
7
7
7
7
7
7
8
8
8
8
8
8
8
8
8
8
8
8
9
9
9
9
9
9
9
9
9
9
9
9
9
9
9
9
9
9
9
9
9
9
9
9
9
10
10
10
10
10
10
10
10
10
10
10
10
10
10
10
10
10
10
10
10
10
10
10
10
10
11
11
11
11
11
11
11
10
10
10
10
10
10
10
10
10
10
10
10
10
11
11
11
10
10
10
10
10
11
12
12
12
12
12
12
12
12
12
12
12
12
12
12
12
12
12
12
12
12
12
12
12
12
12
11
11
9
9
9
9
10
10
10
10
10
9
9
10
9
9
8
7
7
7
7
7
7
7
7
7
7
7
8
8
8
8
8
8
8
8
8
8
8
8
8
8
8
8
8
8
8
8
8
8
8
8
8
8
8
8
8
8
8
8
8
8
8
8
8
8
9
9
10
10
10
10
10
10
10
10
10
10
10
10
10
10
10
10
10
10
10
10
10
10
10
10
11
11
11
11
11
11
11
11
11
11
11
11
11
12
12
13
14
14
14
13
13
13
13
13
13
13
13
13
13
13
13
14
14
16
16
16
16
16
16
16
16
15
13
13
13
13
13
13
13
13
13
13
13
13
13
14
13
12
12
12
12
12
12
12
12
12
12
12
12
12
12
12
12
12
12
11
11
11
11
11
11
11
12
12
12
12
12
12
12
12
12
12
12
12
12
12
12
11
11
11
11
11
11
11
11
11
11
11
11
11
11
11
11
11
11
11
11
11
11
11
11
11
11
11
11
11
11
11
11
11
12
12
12
12
12
12
12
12
12
13
13
13
13
13
13
14
14
15
15
15
15
14
14
14
14
13
13
13
13
12
12
12
11
11
11
11
10
10
10
10
10
10
10
11
11
11
11
11
11
11
11
11
11
11
11
11
11
11
11
11
11
11
10
10
10
10
10
10
10
9
9
8
8
8
7
7
7
7
7
7
7
7
7
7
7
7
7
7
7
7
7
7
7
7
7
7
7
7
7
7
7
7
7
7
7
7
7
7
7
7
7
7
7
7
7
7
7
7
7
6
6
6
6
6
6
6
6
6
6
6
8
8
8
8
8
8
8
8
8
8
8
8
8
8
8
8
8
8
10
10
10
10
10
10
10
10
10
8
8
8
8
8
8
9
9
9
9
9
9
9
10
10
10
10
10
10
9
9
9
9
9
10
10
10
10
10
10
10
9
9
9
9
9
9
9
9
9
9
9
10
9
9
9
9
9
9
8
8
8
8
8
8
8
8
8
8
8
8
8
8
8
8
9
9
9
9
9
9
9
9
9
9
9
9
10
10
10
10
10
10
10
10
10
10
10
10
10
10
10
10
10
10
10
11
11
11
11
11
11
11
11
11
11
10
10
10
9
9
9
9
9
9
9
9
9
9
9
9
9
9
9
8
8
8
8
8
8
8
8
8
8
8
8
8
8
7
7
7
7
7
7
7
7
7
7
7
7
7
7
7
7
7
7
7
7
7
7
7
7
7
7
7
8
8
8
8
8
8
8
8
8
8
8
8
8
8
8
8
8
8
8
8
8
8
8
8
10
10
10
10
10
10
10
10
10
10
9
7
7
7
7
5
4
3
3
3
3
3
3
3
3
3
3
3
3
3
3
3
3
3
3
3
3
3
3
3
3
3
3
3
3
3
3
3
3
3
3
3
3
4
4
4
4
4
4
4
4
4
4
4
4
4
4
4
4
4
4
4
4
4
4
4
4
4
4
4
3
3
3
3
3
3
3
3
3
3
3
3
3
3
3
3
3
3
3
3
3
4
4
4
4
4
4
4
4
4
4
4
4
4
4
4
4
4
4
4
4
3
3
3
3
3
2
2
2
2
2
2
2
2
1
1
1
1
1
1
1
1
1
1
1
1
1
1
1
1
1
1
1
1
1
1
1
1
1
1
1
1
1
1
1
1
1
1
1
1
1
1
1
1
1
1
1
1
1
1
1
1
1
1
1
1
1
1
1
1
1
1
1
1
1
1
1
1
1
1
1
1
1
1
1
1
1
1
1
1
1
1
1
1
1
1
1
1
1
1
1
1
1
1
1
1
1
1
1
1
1
1
1
1
1
1
1
1
1
1
1
1
1
1
1
1
1
1
1
1
1
1
1
1
1
1
1
0
0
0
0
0
0
0
0
0
0
0
0
0
0
0
0
0
0
0
0
0
0
0
0
0
0
0
0
0
0
0
0
0
0
0
0
0
0
0
0
0
0
1
1
1
1
1
1
1
1
1
1
1
1
1
1
1
1
1
1
1
1
1
1
1
1
1
1
1
1
1
1
1
1
1
1
1
1
1
1
1
1
1
1
1
1
1
1
1
1
1
1
1
1
1
1
1
1
1
1
1
1
1
1
1
1
1
1
1
1
1
1
1
1
1
1
1
1
1
1
1
1
1
1
1
1
1
1
1
1
1
1
0
0
0
0
0
0
0
0
0
0
0
0
0
0
0
0
0
0
0
0
0
0
0
0
0
0
0
0
0
0
0
0
0
0
0
0
0
0
0
0
0
0
0
0
0
0
0
0
0
0
0
0
0
0
0
0
0
0
0
0
0
0
0
0
0
0
0
0
0
0
0
0
0
0
0
0
0
0
0
0
0
0
0
0
0
0
0
0
0
0
0
0
0
0
0
0
0
0
0
1
1
1
1
1
1
1
1
1
1
1
1
1
1
1
1
1
1
1
1
1
1
1
1
1
1
1
1
1
1
1
1
1
1
1
1
1
1
1
1
1
1
1
1
1
1
1
1
1
1
1
1
1
1
1
1
1
1
1
1
1
1
1
1
1
1
1
1
1
1
1
1
1
1
1
1
1
1
1
1
1
1
1
1
1
1
1
1
1
1
1
1
1
1
1
1
1
0
0
0
0
0
0
0
0
0
0
0
0
0
0
0
0
0
0
0
0
0
0
0
0
0
0
0
0
0
0
0
0
0
0
0
0
0
0
0
0
0
0
0
0
0
0
0
0
1
1
1
2
2
2
2
2
2
2
3
3
4
5
5
5
5
5
5
5
5
5
5
5
5
5
5
6
6
6
6
6
6
6
6
6
6
7
7
7
7
7
7
7
7
7
7
7
7
7
7
7
7
7
7
7
7
7
7
7
7
7
7
7
7
7
7
7
7
7
7
7
7
8
8
9
9
9
9
9
9
9
9
9
9
9
9
9
9
10
10
10
10
10
10
10
11
11
11
11
11
11
11
11
11
11
11
11
11
11
11
11
11
11
11
11
11
11
11
11
11
11
11
11
11
11
11
11
11
11
11
11
11
11
11
11
11
11
11
11
11
11
11
11
11
11
11
11
11
11
11
11
11
11
11
11
11
11
11
11
11
10
10
10
10
9
9
9
9
9
9
9
9
9
9
9
9
9
9
9
9
9
10
10
10
10
10
10
10
9
9
9
9
9
9
8
8
8
8
7
7
7
7
7
7
7
6
6
6
6
5
5
5
5
5
5
5
5
5
5
5
5
5
5
5
5
6
6
5
5
5
5
5
5
5
5
5
4
2
2
2
2
2
2
2
2
2
2
2
2
2
2
2
2
2
2
2
2
2
2
2
2
2
2
3
3
3
3
3
3
3
3
3
3
3
3
3
3
3
3
3
3
3
3
3
3
3
3
3
3
3
3
3
3
3
3
3
4
4
4
4
4
4
4
4
4
4
4
4
4
4
4
4
4
4
4
4
4
4
4
4
4
4
4
4
4
4
4
4
4
4
4
4
4
4
4
4
4
4
4
4
5
6
6
6
6
6
6
6
6
6
6
5
5
5
5
5
5
5
6
6
6
6
6
6
6
6
6
6
6
6
6
6
6
6
6
6
6
6
6
6
6
6
6
6
6
6
6
6
6
6
6
7
8
8
8
7
7
7
7
7
7
7
7
7
7
7
7
7
7
7
7
7
7
7
7
8
8
8
8
8
8
8
8
8
8
8
8
8
8
8
8
8
8
8
8
8
8
8
8
8
8
8
9
9
9
9
9
9
9
9
9
9
9
9
9
9
9
8
8
8
8
8
8
8
8
8
8
8
8
7
7
6
6
6
7
7
7
7
7
9
9
9
9
8
8
8
8
8
8
8
8
8
8
8
8
8
8
8
8
8
7
7
7
7
7
7
7
7
7
7
7
7
7
7
7
7
7
7
7
7
7
7
7
7
7
7
7
7
6
6
5
5
5
5
5
5
5
5
5
5
5
5
5
5
5
5
5
5
5
5
5
5
5
5
5
5
5
5
5
5
5
5
5
6
6
5
5
5
5
5
5
5
5
5
5
5
5
5
5
5
5
5
5
5
5
5
5
5
5
5
5
5
5
5
5
5
5
5
5
5
5
5
5
5
5
5
5
5
5
5
5
5
5
5
5
5
5
5
5
5
5
5
5
5
5
5
5
5
5
5
5
5
5
5
5
5
5
5
6
6
6
6
6
6
5
5
5
5
5
5
5
6
6
6
6
6
6
6
6
6
6
6
6
6
6
6
6
6
6
6
6
6
6
6
5
6
6
6
6
6
5
5
5
5
5
5
4
3
3
3
3
3
3
3
3
3
4
4
4
4
4
4
4
4
4
4
4
4
4
4
4
4
4
4
4
4
4
4
4
4
4
4
4
4
4
4
4
4
4
4
4
4
4
4
4
4
4
4
4
4
4
5
5
5
5
5
5
5
5
5
6
6
7
7
7
7
7
7
7
7
7
7
7
7
7
7
7
7
7
7
7
7
7
7
7
7
7
8
8
8
8
8
8
8
8
8
7
7
7
7
7
7
7
7
6
6
6
6
6
6
7
7
7
7
7
7
7
7
7
7
7
7
7
7
7
7
7
7
7
7
7
7
7
7
7
7
7
7
7
7
7
7
7
7
7
7
7
7
7
7
7
7
7
7
7
6
6
6
6
6
6
6
6
6
6
6
6
6
6
6
6
6
5
5
5
5
5
5
5
5
4
4
4
4
4
4
4
4
4
4
4
4
4
4
3
3
3
3
3
3
3
3
3
3
3
3
3
5
5
9
9
9
9
9
9
9
9
9
8
8
8
8
9
9
9
9
9
9
10
10
10
10
10
11
11
11
11
11
11
11
10
10
10
10
10
10
10
10
10
10
10
10
10
10
10
9
9
9
9
9
9
9
9
9
9
9
9
9
8
8
8
8
9
9
9
9
9
9
9
9
9
9
9
9
9
9
10
10
10
10
10
10
10
10
10
10
10
10
10
10
10
10
10
10
10
10
10
10
10
10
10
10
10
10
10
10
10
10
10
10
10
10
10
10
10
10
10
10
10
11
11
11
11
11
11
11
11
11
10
10
9
9
9
9
9
8
8
9
9
8
8
8
8
8
8
8
8
8
8
8
8
8
7
7
7
7
7
7
7
7
7
7
8
8
8
8
8
8
8
8
8
8
8
8
8
8
8
8
8
8
8
8
8
8
9
9
9
9
9
9
9
9
9
9
9
9
9
9
9
9
9
9
9
9
9
9
9
10
10
10
10
10
10
10
10
10
10
10
10
10
10
10
11
11
11
11
11
11
11
11
11
11
11
11
11
11
11
11
11
11
11
11
11
11
11
11
11
11
11
11
11
11
11
11
11
11
13
13
13
14
13
13
13
14
14
13
13
12
12
12
12
12
12
12
12
12
13
13
13
13
13
13
13
13
13
12
14
14
14
15
15
15
15
15
15
15
15
15
14
16
16
19
19
19
19
19
19
19
19
21
20
21
20
20
20
20
20
20
20
20
20
20
20
20
20
20
20
21
21
21
21
21
21
21
21
22
22
22
22
20
20
20
20
20
20
20
20
20
20
20
20
21
22
22
22
22
21
21
21
21
21
21
21
22
23
23
24
24
24
24
24
24
24
24
24
24
24
24
24
24
24
24
24
24
24
24
24
24
23
23
24
25
25
25
26
26
26
26
26
26
26
26
26
26
27
27
27
27
27
24
24
24
24
24
23
23
21
21
21
21
21
21
21
21
21
21
22
22
23
23
23
23
23
23
23
23
23
23
23
23
23
23
23
23
23
23
23
23
23
23
23
23
23
19
18
14
14
12
12
12
12
13
13
13
13
13
13
13
13
13
13
13
13
13
13
13
13
13
13
13
13
12
12
12
12
11
11
11
11
11
11
11
11
11
11
11
11
11
11
11
11
11
11
11
11
10
10
10
10
10
10
10
10
10
10
10
10
10
10
10
10
10
10
10
10
10
10
10
10
10
10
10
11
11
11
11
11
11
11
11
11
11
11
11
12
12
12
12
12
12
8
7
6
6
6
6
6
6
6
6
7
7
5
5
4
4
4
4
4
4
4
4
3
3
3
3
3
3
3
3
3
3
3
3
3
3
3
3
3
3
3
3
3
3
3
3
4
4
4
4
4
4
5
5
5
5
5
5
5
5
5
5
5
5
5
5
5
5
5
5
5
5
5
5
5
5
5
5
5
5
5
5
5
5
4
4
4
4
4
4
4
4
4
4
4
4
4
3
3
3
3
3
3
3
3
3
4
4
5
5
5
5
5
5
5
5
5
4
4
4
4
4
5
5
5
7
7
7
7
7
7
7
7
7
6
6
6
6
8
8
10
10
10
10
10
10
10
10
10
10
10
10
10
10
10
10
10
10
10
10
10
10
10
10
10
10
10
10
10
10
10
10
10
10
11
11
11
11
11
11
11
11
11
11
11
11
10
10
11
11
11
11
11
12
12
12
12
12
12
12
12
12
12
12
12
12
12
12
12
12
12
12
13
13
14
14
14
14
14
14
14
14
14
14
14
15
15
15
15
15
15
15
15
16
16
16
16
16
16
16
16
16
16
16
16
16
16
16
16
16
16
16
16
16
16
16
16
16
16
16
16
16
16
16
16
16
16
16
16
16
16
16
16
15
13
13
14
11
11
11
11
11
11
11
11
11
11
12
12
12
12
12
12
12
12
12
12
12
12
12
12
12
12
12
12
12
12
12
11
11
11
11
11
11
11
11
11
11
11
11
11
11
11
11
11
11
11
11
11
10
9
9
9
9
9
9
9
9
9
9
9
9
9
9
9
9
9
9
9
9
9
9
9
9
9
9
9
9
9
9
9
9
9
9
9
9
9
9
9
9
9
9
9
9
9
9
9
8
8
8
8
8
8
8
8
8
7
6
6
6
4
1
0
0
0
0
1
1
1
1
1
1
1
1
1
1
1
1
1
1
1
1
1
1
1
1
1
1
1
1
1
1
1
1
1
1
1
1
1
1
1
1
1
1
1
1
1
1
1
1
0
0
0
0
0
0
0
0
0
0
0
0
0
0
0
0
0
0
0
0
0
0
0
0
0
0
0
0
0
0
0
0
0
0
0
0
0
0
0
0
0
0
0
0
0
0
0
0
0
0
0
0
0
0
0
0
0
0
0
0
0
0
0
0
0
0
2
2
2
2
2
2
2
2
2
2
2
2
2
2
4
4
4
4
4
5
5
5
5
5
5
5
5
5
5
5
5
5
5
5
5
5
5
5
5
5
5
5
5
5
5
5
5
5
5
5
5
5
5
5
5
5
5
5
5
5
5
5
5
5
5
5
5
5
5
5
5
5
6
6
6
6
6
6
6
6
6
6
6
6
6
6
6
6
6
6
6
6
7
7
7
7
7
7
7
7
7
7
7
7
7
6
6
6
6
6
6
6
6
6
6
6
6
6
6
6
6
6
6
6
6
6
6
6
6
6
6
6
6
6
6
6
6
6
6
6
6
6
6
6
6
5
4
5
5
5
5
5
5
5
5
5
5
5
5
5
5
5
5
5
5
5
5
5
5
5
5
5
5
5
5
5
6
6
6
6
6
6
6
6
6
6
6
6
6
6
6
6
6
6
6
6
6
6
6
6
6
6
6
6
6
6
6
6
6
6
6
6
6
6
8
10
10
12
12
15
23
23
23
23
26
28
28
29
31
32
33
33
34
35
35
41
41
42
42
42
43
43
43
43
44
44
44
44
44
45
45
45
47
47
47
47
45
45
45
45
45
45
46
47
47
47
47
47
47
47
47
48
48
48
48
48
48
50
51
50
50
51
51
51
52
52
52
53
53
53
53
53
53
53
53
52
52
52
52
52
52
52
54
54
54
54
54
54
54
54
54
54
54
54
54
55
55
55
55
55
55
55
56
57
57
57
57
57
57
58
58
58
58
58
58
58
58
58
58
57
57
57
58
59
59
59
59
59
59
59
59
59
60
60
60
60
60
59
59
58
56
56
56
56
56
57
54
54
54
54
54
53
53
53
52
50
44
36
34
29
28
28
27
27
27
27
27
27
27
27
27
27
27
27
27
27
28
28
28
27
26
26
26
26
25
24
22
22
21
21
21
21
22
22
22
22
22
22
22
22
21
21
21
20
20
20
20
22
22
22
22
22
22
22
22
22
22
22
22
28
38
50
51
52
54
56
56
58
60
60
62
64
66
68
76
77
77
78
88
89
93
94
96
95
99
100
100
100
100
100
99
93
94
96
98
98
97
96
96
97
97
97
99
101
101
104
105
104
104
104
104
104
105
105
105
105
106
107
116
116
117
117
117
117
118
118
118
121
122
122
124
124
125
126
127
127
127
127
127
127
131
131
131
131
131
131
132
133
140
141
141
141
141
141
141
141
142
139
141
141
140
139
138
138
139
143
143
144
149
149
149
149
151
150
150
150
148
146
146
147
147
147
149
149
149
149
148
148
149
161
161
159
159
152
153
153
153
152
152
152
149
148
147
148
148
149
149
147
146
146
144
144
144
145
144
141
143
142
139
139
136
133
133
124
121
121
121
121
122
121
121
123
124
124
124
123
124
124
123
122
122
124
124
124
126
126
121
119
116
112
109
109
109
109
113
113
113
109
108
108
108
108
108
108
108
108
110
110
111
109
109
110
111
114
114
114
114
114
112
109
110
110
109
105
101
99
97
100
101
99
100
103
98
98
100
98
99
100
100
100
100
100
99
100
100
100
100
100
99
94
91
90
87
86
87
82
82
81
78
83
86
85
86
84
84
85
84
84
85
87
85
85
86
86
86
86
88
88
88
88
87
88
88
88
87
89
90
89
92
92
92
94
94
94
94
94
93
91
92
91
91
91
91
91
91
95
94
96
96
97
97
97
98
98
98
98
97
97
98
99
99
99
99
99
100
100
100
99
99
99
99
99
99
99
99
99
99
99
99
99
99
99
99
98
98
98
98
98
98
98
98
98
98
98
98
98
98
98
98
98
98
98
98
96
96
96
95
95
95
95
95
95
95
95
93
93
93
92
92
92
91
91
86
86
86
86
86
86
86
85
85
85
86
86
86
86
86
86
86
86
86
86
86
86
86
86
86
86
86
86
86
86
86
86
86
88
88
88
88
88
88
88
81
75
73
59
38
34
16
11
11
11
10
10
10
10
10
10
10
10
10
10
10
10
11
11
12
12
12
12
12
12
13
13
14
14
14
14
14
14
14
13
13
13
13
13
13
13
13
10
10
10
11
11
11
11
11
11
11
11
12
12
12
12
12
12
11
11
11
11
11
12
12
12
12
12
12
12
12
12
12
12
13
13
13
12
12
12
12
12
12
13
14
14
14
14
14
15
15
16
16
16
16
16
16
16
17
17
17
17
17
17
17
17
17
17
17
17
17
17
17
17
17
17
17
17
17
17
17
17
17
17
17
17
17
17
17
17
17
17
17
17
16
16
16
16
16
16
16
16
16
16
16
16
16
16
16
16
16
16
16
15
14
14
12
12
12
12
12
12
11
11
10
10
9
9
9
9
9
9
9
9
9
9
9
9
9
9
9
9
9
9
9
9
9
9
9
9
9
9
9
9
9
9
9
9
9
8
6
6
6
5
5
5
5
4
4
3
3
1
1
1
1
1
1
1
1
1
1
1
1
1
1
1
1
1
1
1
1
1
1
1
1
1
1
1
1
1
1
1
1
1
1
1
1
1
1
1
1
1
1
1
1
1
1
1
1
1
1
1
1
1
1
1
1
1
1
1
1
1
1
0
0
0
0
0
0
0
0
0
0
0
0
0
0
0
0
0
0
0
0
0
0
0
0
0
0
0
0
1
1
1
1
1
1
1
1
1
1
1
1
1
1
1
1
1
1
1
1
1
1
1
1
1
1
1
1
1
1
1
1
1
1
1
1
1
1
1
1
1
1
1
1
1
1
1
1
1
1
1
1
1
1
1
1
1
1
1
1
1
1
1
1
1
1
1
1
1
1
1
1
1
1
1
1
1
1
1
1
1
1
1
1
1
1
1
1
1
1
1
1
1
1
1
1
1
1
1
1
1
2
2
3
3
3
3
3
3
3
3
3
3
3
3
3
3
3
3
3
4
4
4
4
4
4
4
4
2
2
2
2
2
2
2
2
2
2
2
2
2
2
2
2
2
2
2
2
2
2
2
2
2
2
2
2
2
2
2
2
2
2
2
2
2
2
2
3
3
3
3
3
3
3
3
3
3
3
3
3
3
3
3
3
3
3
3
3
3
3
3
3
3
3
3
3
3
3
3
3
3
3
3
3
3
3
3
3
3
3
3
3
3
3
3
3
3
3
3
3
3
3
2
2
2
2
2
2
2
2
2
2
2
2
2
2
2
1
1
1
1
1
1
1
1
1
1
1
1
1
1
1
1
0
0
0
0
0
0
0
0
0
0
0
0
0
0
0
0
0
0
0
0
0
0
0
0
0
0
0
0
0
0
0
0
0
0
0
0
0
0
1
1
1
1
1
1
1
1
1
1
1
1
1
1
2
2
2
2
2
2
2
2
2
2
2
2
2
3
2
2
2
2
2
2
2
2
2
2
2
2
2
2
2
2
2
2
2
2
2
3
3
3
3
3
3
3
3
3
3
3
3
3
3
4
4
4
4
4
4
4
4
4
4
4
4
4
4
4
4
4
4
4
4
4
4
4
4
4
4
4
4
4
4
4
4
4
4
4
4
4
4
4
4
4
4
4
4
4
4
4
4
4
5
5
5
5
5
5
5
5
5
5
4
5
5
5
5
5
5
5
5
5
5
5
5
5
5
5
5
5
5
5
5
5
5
5
5
6
6
6
6
6
6
6
6
6
6
6
6
7
7
7
7
7
7
7
7
7
7
7
7
7
7
7
7
7
7
7
7
7
7
6
6
5
5
6
6
6
6
6
6
6
5
5
5
5
5
5
5
5
5
5
5
5
5
5
5
6
6
6
8
8
8
8
8
8
8
8
8
8
8
8
8
8
8
8
8
8
8
8
8
8
8
8
8
10
11
11
11
11
12
12
12
12
12
12
12
12
13
13
13
13
14
14
14
14
14
14
14
14
14
14
14
14
14
14
14
14
14
14
14
14
14
14
14
14
14
14
14
14
14
14
14
14
14
15
15
15
15
15
15
15
15
15
15
15
15
15
15
15
15
16
16
16
16
16
16
16
16
16
16
16
16
16
16
15
15
15
15
15
16
16
16
16
16
16
16
16
16
16
16
16
16
16
16
16
16
16
16
16
16
14
14
14
14
14
14
14
14
14
14
14
14
14
13
13
13
13
13
13
13
13
13
13
13
13
13
13
12
12
12
12
12
12
11
11
7
7
7
7
7
7
7
7
7
4
4
4
4
4
4
4
4
4
4
4
4
4
4
4
3
2
2
2
2
2
2
2
1
1
1
1
1
1
1
1
1
1
1
1
1
1
1
1
2
2
2
2
2
2
2
2
2
2
2
2
2
2
2
2
2
2
2
2
2
2
2
2
2
2
2
2
2
2
2
2
2
2
2
2
2
2
0
0
0
0
0
0
0
0
0
0
0
1
1
1
1
1
1
1
1
1
1
1
1
1
1
1
1
1
2
2
2
2
2
2
2
2
2
2
2
2
2
2
2
2
2
2
2
2
2
2
2
2
2
2
2
2
2
2
2
2
2
2
2
2
2
2
2
2
2
2
2
2
2
2
2
2
3
3
3
3
3
3
3
3
3
3
4
6
5
5
5
6
6
6
6
6
6
6
6
6
6
6
6
6
6
6
6
6
6
6
6
6
6
6
6
6
6
6
6
6
7
7
7
7
7
7
7
7
7
7
7
7
8
8
8
8
8
8
8
8
8
8
9
10
10
10
10
10
10
10
10
10
10
10
11
11
11
11
11
12
12
12
12
12
12
12
12
12
12
12
12
12
12
12
12
12
13
13
13
12
12
12
12
12
12
12
12
12
12
13
13
13
13
13
13
12
12
12
12
12
12
12
12
12
12
12
12
12
12
12
12
12
12
12
12
12
12
13
13
13
13
13
13
13
13
13
13
13
13
13
13
13
13
13
13
13
13
13
14
14
14
14
14
14
14
14
14
14
14
14
14
14
14
14
14
13
13
13
13
12
12
12
12
12
12
9
9
9
8
8
8
8
8
8
8
9
9
9
9
9
9
9
9
9
9
9
9
9
9
9
9
9
9
9
9
9
9
9
9
9
8
8
8
8
8
8
8
8
8
8
8
8
8
8
8
7
4
4
4
4
4
4
4
4
4
3
3
3
3
3
3
3
3
3
3
3
3
3
3
3
3
3
4
4
4
3
3
3
3
3
3
3
3
3
3
3
3
3
3
3
3
3
3
3
3
2
2
2
2
2
2
2
2
2
2
2
2
3
3
3
3
3
3
3
3
3
3
3
3
3
3
3
3
3
3
3
3
3
3
3
3
3
3
3
3
3
3
3
3
3
3
3
3
3
3
3
3
3
3
3
3
3
3
3
3
3
3
3
1
1
1
1
1
1
1
1
1
1
1
1
1
1
1
1
1
1
1
1
1
1
1
1
1
1
1
1
1
1
2
2
2
2
2
2
2
2
2
2
2
2
2
2
2
2
2
2
2
2
2
2
2
2
2
2
2
2
2
2
2
2
2
2
2
2
2
2
2
2
2
2
2
2
2
2
2
2
2
2
2
2
2
2
2
2
1
1
1
1
1
1
1
1
1
2
2
2
2
2
2
2
2
2
2
2
2
2
2
1
1
1
1
1
2
2
2
2
2
2
2
2
2
2
2
2
2
2
2
2
2
2
2
3
3
3
3
3
3
3
3
3
3
3
3
4
4
5
5
5
5
5
5
5
5
5
6
6
7
7
7
7
7
7
7
7
7
7
7
7
7
7
7
7
7
7
8
9
9
9
9
9
9
9
9
9
9
9
9
9
9
8
8
8
8
8
8
8
8
8
8
8
8
8
8
8
8
8
8
8
8
8
8
8
8
8
8
8
8
8
8
8
8
8
8
8
8
8
8
8
8
8
8
8
8
8
8
8
8
8
8
8
8
8
8
8
8
8
8
8
8
8
8
8
8
8
8
8
8
8
8
8
8
8
8
8
8
8
8
8
8
8
8
8
8
8
8
8
8
8
8
9
9
9
9
9
9
9
9
9
9
9
9
9
9
9
9
9
9
9
9
9
9
9
9
9
10
10
10
10
10
10
10
11
11
11
11
11
11
11
11
11
11
11
11
11
11
11
11
6
5
5
5
6
6
6
6
6
6
6
6
6
6
6
6
6
6
6
6
6
7
7
17
32
39
46
70
83
90
94
94
99
99
99
100
100
109
110
110
110
110
110
111
113
114
116
116
119
138
139
140
141
141
141
142
143
149
151
153
154
154
154
156
157
158
160
160
161
163
164
164
165
168
169
170
170
170
171
173
177
178
178
179
179
179
179
182
182
183
184
186
186
186
186
186
186
186
188
188
192
192
192
192
192
195
195
198
198
198
198
198
198
198
198
198
200
201
203
203
203
204
204
205
207
207
207
207
209
210
211
211
210
210
210
210
210
210
210
210
210
210
210
210
211
211
214
214
214
214
211
211
211
210
211
213
216
215
216
219
219
219
216
217
213
214
200
196
195
188
186
179
178
179
169
164
159
160
160
156
149
147
142
140
136
136
137
138
138
138
140
140
139
139
139
139
140
141
140
140
139
139
139
139
138
138
138
138
138
139
138
137
137
138
138
138
135
131
131
133
133
133
133
134
134
132
133
132
131
131
129
129
128
128
128
128
128
128
127
127
127
127
127
126
126
126
126
125
125
125
125
125
125
124
124
126
128
121
113
107
99
100
99
99
101
97
97
92
86
85
85
76
74
74
74
72
65
65
62
62
61
61
61
61
61
63
63
62
63
63
65
65
65
65
66
67
67
70
71
71
71
71
70
69
69
68
71
71
70
71
71
71
71
71
71
72
71
71
71
71
71
71
69
69
69
71
70
66
60
59
59
59
59
58
57
57
57
58
59
59
61
61
61
61
61
61
62
61
61
61
60
63
64
63
63
65
66
66
66
63
64
63
65
65
66
66
64
63
64
64
67
67
67
67
68
68
68
69
70
70
70
70
71
72
72
72
72
76
75
77
79
80
80
80
80
81
81
81
81
79
81
81
80
79
87
84
86
86
86
87
88
89
91
91
91
91
91
92
93
97
98
98
98
99
99
99
99
99
98
99
98
96
98
98
99
100
100
103
102
105
104
103
103
104
105
105
105
105
106
109
108
112
112
114
116
116
117
115
115
115
116
118
118
118
118
117
117
121
121
123
123
123
124
124
124
125
126
126
127
128
128
129
129
129
129
129
129
129
129
129
129
131
132
134
136
136
135
135
135
134
137
136
136
136
136
138
138
138
139
140
140
143
140
141
141
140
140
139
139
139
139
139
139
139
139
138
138
138
138
137
136
134
130
127
127
127
127
126
127
125
125
124
124
123
123
124
124
124
124
124
124
124
124
124
124
124
125
125
125
125
126
126
126
123
122
120
120
120
120
120
119
113
115
111
110
108
108
107
107
107
108
109
109
110
109
109
109
109
111
110
111
110
107
108
107
106
106
102
96
89
83
81
76
75
72
73
72
73
72
85
85
85
87
88
88
88
87
87
88
87
82
79
79
78
78
79
79
79
80
80
83
82
82
83
82
82
83
81
81
79
80
76
77
77
75
74
69
69
68
68
69
69
69
69
69
69
69
72
72
70
71
69
69
69
69
68
68
68
69
69
72
72
72
72
72
71
71
71
70
70
70
72
73
73
73
73
73
73
73
73
73
73
73
73
74
74
74
74
74
74
75
75
75
75
75
75
75
76
76
76
76
76
79
79
81
83
83
85
86
88
90
90
91
91
96
96
96
96
95
96
96
97
97
97
96
95
93
93
93
93
93
94
90
88
85
79
78
78
77
76
76
77
78
78
79
80
82
83
84
84
84
80
80
79
78
78
76
76
76
76
76
76
79
79
82
82
82
82
82
82
83
83
83
83
82
81
81
81
81
81
81
80
80
80
80
81
81
81
82
82
82
83
83
83
83
83
82
83
82
81
80
76
76
76
76
77
75
74
76
72
69
69
61
59
60
61
60
60
60
58
56
55
55
55
56
56
55
55
55
55
55
57
57
54
53
53
53
55
55
56
57
57
57
57
57
57
57
58
58
62
64
66
65
65
64
67
69
70
70
70
70
69
69
70
70
72
72
75
73
71
71
71
72
72
71
72
71
71
71
72
72
72
73
74
74
74
75
76
74
74
74
73
73
73
73
72
73
72
72
72
73
73
73
73
73
73
73
74
74
74
75
76
77
77
77
77
77
78
81
82
82
82
82
79
78
76
77
77
77
75
72
74
73
74
76
78
78
78
78
78
78
79
79
79
79
79
79
80
80
81
81
81
80
80
80
80
80
80
80
81
81
81
81
81
81
81
81
81
83
83
83
84
84
85
85
85
86
86
86
86
86
87
87
87
87
87
87
87
87
88
88
88
88
87
87
88
88
88
88
88
88
87
87
84
82
82
79
74
74
75
75
75
74
74
72
72
72
72
71
69
69
67
67
67
67
59
59
54
52
51
49
49
48
48
47
46
46
48
48
50
50
51
51
51
51
52
52
54
55
56
57
57
57
56
56
56
56
56
55
55
55
55
56
56
56
56
56
56
56
58
59
58
57
57
51
48
43
41
39
39
39
39
39
41
42
43
44
46
46
46
46
46
46
46
48
49
50
51
54
54
55
55
56
56
56
58
59
59
61
61
61
61
62
62
62
63
63
63
62
63
65
66
66
67
67
67
67
66
67
67
72
72
71
69
69
69
69
69
69
68
74
74
74
76
76
78
80
83
83
86
92
92
94
94
94
94
94
101
102
102
102
103
106
106
106
106
105
114
114
115
116
115
115
115
118
118
121
125
123
123
129
131
132
132
135
137
137
141
141
141
141
141
140
142
146
146
147
147
147
147
147
147
147
148
148
148
148
150
150
151
152
153
154
154
154
155
155
156
156
156
156
156
156
156
156
156
156
155
155
155
155
154
154
152
152
152
151
150
152
151
151
151
151
151
152
152
152
152
152
152
151
150
149
149
149
149
149
150
150
150
150
150
150
150
150
150
150
150
150
150
150
150
150
148
148
148
148
148
148
146
146
145
145
145
145
145
145
145
144
143
143
142
142
142
137
138
137
131
131
129
129
129
127
126
118
118
106
106
99
99
99
98
80
79
72
72
72
71
69
68
58
46
46
43
43
43
43
42
42
37
25
22
21
21
21
21
22
21
21
21
18
17
17
16
16
16
15
15
16
16
16
15
15
16
16
16
17
17
17
17
16
16
16
16
16
16
16
16
16
16
16
16
16
16
16
16
15
15
16
16
16
16
16
16
16
16
16
16
17
17
19
19
19
19
19
19
19
19
19
19
19
20
19
18
18
18
19
19
20
20
20
20
20
20
20
20
21
21
21
21
21
21
21
21
22
22
22
22
22
22
22
23
23
24
24
24
24
23
23
23
23
24
24
24
24
24
24
24
24
24
24
24
24
24
24
24
24
24
24
24
24
24
24
24
24
24
24
24
24
24
25
25
25
25
25
25
25
25
25
25
25
25
24
24
23
23
23
23
23
23
23
23
23
23
23
23
22
22
22
22
22
22
22
22
22
20
20
20
20
20
20
20
20
20
20
20
20
20
20
20
20
20
19
19
19
19
19
18
18
18
18
18
18
16
16
15
15
15
14
14
15
15
15
15
15
15
15
14
14
14
14
14
14
14
15
15
15
15
14
13
12
11
12
12
12
13
13
12
12
12
13
13
13
13
13
14
14
14
14
16
16
16
14
14
14
15
15
15
15
15
15
15
13
13
13
13
14
14
14
15
15
16
16
16
16
16
16
16
16
16
16
16
16
16
16
16
16
16
16
16
16
16
16
16
16
16
16
16
16
16
16
16
16
16
16
18
18
18
19
19
19
19
19
20
20
21
21
21
21
22
22
22
23
23
23
23
23
23
22
23
23
23
23
23
23
23
24
24
24
24
24
24
24
24
24
24
24
24
25
25
25
26
26
27
27
27
27
26
26
26
26
27
28
28
28
28
28
29
29
29
29
29
31
33
33
33
35
36
36
36
36
36
37
37
37
38
38
37
35
35
34
35
35
38
38
38
38
38
38
38
39
39
39
41
41
42
42
42
42
43
43
44
45
45
45
45
45
45
45
45
44
44
45
44
45
46
46
46
45
45
45
45
45
45
45
45
45
45
45
44
44
45
44
44
44
45
45
45
45
45
46
46
46
46
47
48
48
48
48
48
47
47
47
47
47
48
48
48
49
49
50
51
51
51
51
51
51
52
54
54
54
54
54
53
48
48
48
47
49
46
45
44
41
40
40
40
40
40
41
42
43
43
43
42
42
42
42
42
42
42
42
42
42
43
43
43
43
43
43
43
44
43
43
44
48
48
47
47
47
47
44
40
37
37
37
36
36
36
36
36
36
36
37
37
37
37
37
37
37
37
37
36
36
36
36
36
35
35
35
35
33
33
34
33
33
34
34
35
35
35
35
33
32
30
31
31
30
31
30
30
31
31
31
31
31
32
32
33
34
34
35
34
36
36
36
36
36
35
35
35
35
35
35
35
35
35
35
35
35
35
35
35
35
35
35
34
33
33
33
33
33
33
33
33
33
33
33
33
34
34
34
34
33
33
33
33
33
33
33
35
34
34
34
33
33
37
37
36
35
35
36
37
37
37
37
38
38
38
38
38
38
38
38
39
39
40
39
39
39
40
40
42
42
43
43
43
43
43
43
43
43
43
43
43
43
43
43
42
42
42
42
41
41
41
41
41
42
42
42
42
42
42
41
42
42
42
43
43
43
43
43
43
44
45
45
45
45
45
45
45
45
46
46
46
46
46
46
46
46
46
46
46
46
46
47
47
47
48
48
48
48
48
48
48
48
48
49
48
48
48
48
48
48
48
49
48
49
49
49
49
50
50
50
50
50
50
50
51
51
50
49
48
48
48
49
48
47
45
41
42
42
43
43
43
44
44
44
44
45
45
44
44
44
44
44
46
46
47
49
47
46
45
45
45
45
45
45
43
43
43
42
41
39
38
35
36
35
34
34
34
33
31
30
30
27
26
26
26
27
32
34
34
34
34
34
35
35
36
37
37
37
37
37
37
37
37
37
37
37
37
37
38
37
37
38
38
38
38
38
38
39
39
39
39
39
39
39
39
39
40
41
42
43
43
43
43
43
43
42
42
42
42
43
43
43
43
43
47
47
48
48
47
48
48
48
48
48
53
53
53
54
54
54
54
54
54
54
54
54
55
55
59
59
64
64
64
64
64
64
64
65
65
65
65
67
68
68
68
69
69
69
69
69
71
71
71
72
72
74
74
73
73
73
73
74
74
75
74
74
74
74
74
75
76
79
79
80
80
80
80
80
80
80
79
78
77
75
71
67
67
64
64
65
65
65
65
65
63
63
63
63
63
63
63
63
63
63
63
64
64
64
64
65
65
65
65
66
66
66
66
66
66
66
66
67
67
67
67
67
67
67
67
67
67
67
67
67
67
67
67
68
68
67
68
65
64
63
63
63
63
59
53
53
50
46
44
44
42
42
42
41
39
38
37
38
38
38
38
38
38
38
38
38
38
38
38
38
37
36
36
35
33
33
33
32
32
30
30
30
30
30
30
30
30
30
30
30
30
30
30
28
27
27
25
24
24
22
22
20
20
20
20
21
21
20
20
20
21
22
22
22
21
21
21
20
20
20
20
19
19
17
16
16
16
16
16
16
16
15
14
14
13
13
13
11
11
10
10
10
10
10
11
11
11
13
13
13
13
13
12
12
12
12
12
12
12
12
12
12
12
12
12
13
14
14
14
13
13
13
13
13
13
13
13
12
12
12
12
12
12
12
12
12
12
12
12
12
13
13
13
13
13
13
13
13
13
13
13
14
15
15
15
15
15
15
15
15
15
15
15
15
14
14
14
14
14
14
14
13
13
12
12
11
11
11
11
11
11
11
11
11
11
11
11
11
11
11
11
11
11
11
11
10
10
10
10
10
10
10
10
9
9
9
10
10
10
11
11
11
11
11
11
10
10
10
10
10
10
10
10
10
10
10
9
9
9
9
8
8
8
8
8
8
8
8
8
8
8
8
8
8
8
8
8
8
8
9
9
9
10
10
10
10
10
10
10
10
10
10
10
10
10
11
11
11
11
11
11
11
11
11
11
11
11
11
11
11
11
11
9
9
9
9
8
8
8
8
6
6
6
6
6
6
6
6
6
6
6
6
6
6
6
6
6
6
6
6
6
6
6
6
6
6
6
6
6
6
6
6
6
6
6
6
6
6
5
5
5
5
5
5
5
5
5
5
5
5
5
5
5
5
5
5
5
5
5
5
5
5
5
5
5
5
5
5
5
5
5
5
5
5
5
5
5
5
5
5
5
6
6
6
6
6
6
6
6
6
6
6
6
6
6
6
6
6
6
6
6
6
6
6
6
4
4
4
4
4
4
4
4
3
3
3
3
3
3
3
3
3
3
3
3
3
3
3
3
3
2
2
2
2
2
2
2
2
2
2
2
2
2
2
2
2
2
2
2
2
2
2
2
2
0
0
0
0
0
0
0
1
1
1
1
1
1
1
1
1
1
1
1
1
1
1
1
1
1
1
1
1
1
1
1
1
1
1
1
1
1
1
1
1
1
1
1
1
1
1
1
0
0
0
0
0
0
0
0
0
0
0
0
0
0
0
0
0
0
1
1
2
2
2
2
2
2
2
2
2
2
2
2
2
2
2
2
2
2
2
2
2
2
2
2
2
2
2
2
2
2
2
2
2
2
2
2
2
2
2
2
2
3
3
3
3
3
3
4
4
4
4
4
4
4
4
4
4
4
4
4
4
4
4
4
4
5
5
5
5
5
5
5
5
5
5
5
5
5
5
5
5
5
5
5
5
5
5
5
5
5
5
5
5
5
5
5
5
5
5
5
5
5
5
5
5
5
5
5
5
5
5
6
6
6
6
6
6
6
6
6
6
6
6
6
6
6
6
6
7
7
7
7
7
6
6
6
6
6
6
6
6
6
6
7
7
8
9
9
9
9
9
9
9
9
9
9
9
9
9
9
9
9
9
9
9
9
9
9
8
9
9
9
8
7
7
7
7
7
7
7
7
6
6
6
6
6
7
8
8
8
8
8
8
8
8
9
9
9
9
9
9
9
9
11
11
11
11
11
11
11
11
11
11
11
11
11
11
11
11
11
11
11
11
11
11
11
11
11
11
11
11
11
11
11
11
11
11
11
11
11
11
11
11
11
11
11
11
11
11
11
11
11
11
11
11
11
11
11
11
11
10
10
10
10
11
11
11
11
11
11
11
11
11
11
11
11
11
11
11
11
11
11
11
11
11
11
11
11
11
11
11
10
10
10
10
10
10
10
10
10
10
10
10
10
10
10
10
10
10
10
10
10
9
8
7
7
7
7
7
7
6
4
2
1
1
2
2
2
2
2
2
2
2
2
2
2
2
2
2
2
2
2
2
2
2
2
2
2
2
2
2
2
2
2
2
2
2
2
2
2
2
2
2
2
2
2
2
2
2
2
2
3
3
3
3
3
3
3
3
3
3
3
3
3
3
3
3
3
3
3
3
3
3
3
3
3
3
3
3
4
4
5
5
5
5
5
5
4
4
4
4
4
5
5
5
5
5
5
5
5
5
5
5
5
5
6
6
6
6
6
5
5
5
5
6
7
9
9
9
9
9
9
9
13
16
18
20
20
20
20
20
20
20
20
20
20
20
21
21
21
21
22
24
24
24
26
26
34
34
36
37
40
40
40
40
40
40
42
42
43
43
43
43
43
43
43
44
45
44
43
43
43
43
43
44
44
44
44
45
45
45
45
45
46
46
46
46
46
46
46
48
48
48
48
48
48
48
52
52
54
54
54
54
54
55
55
55
54
54
54
54
54
54
54
54
54
54
54
54
54
54
54
54
53
53
53
53
53
53
53
55
57
59
59
60
60
61
61
61
61
62
62
62
62
62
62
62
63
63
63
65
67
67
68
68
68
68
68
68
72
73
73
73
68
68
68
68
69
65
65
64
65
65
65
65
64
65
66
66
66
66
66
66
66
66
66
66
66
66
67
68
65
65
65
65
65
65
66
66
66
66
66
64
64
64
64
64
65
65
65
65
66
66
64
64
63
61
61
61
61
61
62
62
61
60
61
61
61
61
61
60
60
60
60
60
60
60
60
60
60
57
55
52
53
53
53
51
49
47
46
45
44
44
44
44
45
45
45
44
44
43
43
43
43
43
43
44
44
44
46
47
47
46
46
46
48
48
48
50
50
50
49
49
49
49
48
48
47
47
47
47
46
46
46
46
46
45
37
32
30
30
30
30
31
31
31
31
31
31
31
32
34
34
34
34
35
33
33
33
33
34
34
36
36
36
36
35
31
33
33
32
33
33
33
33
33
33
31
31
31
31
31
31
31
32
32
32
32
33
33
33
33
33
34
34
33
33
33
33
33
33
33
33
33
33
33
33
33
33
33
33
33
33
33
34
34
36
36
36
36
36
37
37
38
40
41
41
40
40
39
38
38
38
38
38
38
37
37
37
37
37
36
36
36
36
36
36
36
36
36
36
36
36
36
36
36
36
35
35
35
35
35
35
35
35
34
35
35
34
34
34
29
30
29
26
24
24
24
24
24
23
23
23
23
23
22
22
22
23
23
23
22
22
22
22
23
23
23
23
22
22
22
22
22
22
19
19
18
18
18
18
19
18
18
16
16
16
16
16
16
16
15
15
15
15
15
15
15
15
15
15
15
15
16
17
17
17
17
17
17
17
17
17
17
17
17
17
17
17
17
18
18
18
17
17
17
17
17
17
17
17
17
17
15
13
13
13
13
13
13
13
13
13
13
13
13
13
13
13
13
13
13
13
13
13
13
13
13
13
15
16
16
16
17
17
17
17
17
17
16
16
16
18
18
18
18
19
19
18
19
18
19
20
20
20
22
23
24
24
24
24
24
24
24
24
24
24
24
24
24
24
24
24
24
24
24
24
24
24
24
26
27
27
27
28
28
28
28
28
28
28
28
28
28
28
28
28
29
28
28
29
29
29
29
29
28
28
28
28
28
28
28
28
28
28
28
28
28
28
28
29
30
30
30
30
30
30
30
30
30
30
30
30
30
30
30
30
30
30
30
30
30
32
32
31
31
31
31
31
31
31
31
31
31
32
32
32
32
31
30
30
30
30
28
28
28
28
28
28
26
26
26
27
27
27
28
28
28
27
27
27
23
22
20
20
20
20
19
18
18
17
17
17
17
17
17
17
17
17
17
17
17
17
17
17
17
17
17
17
17
17
17
17
17
17
17
17
17
16
15
15
15
15
15
15
15
15
15
15
15
16
16
16
16
16
15
15
15
14
14
14
14
15
15
15
15
15
15
16
18
18
18
18
18
18
18
18
16
15
15
15
15
15
15
15
16
16
16
16
17
17
17
17
17
17
17
17
17
17
17
17
17
17
17
17
17
17
17
17
17
17
17
17
17
17
17
17
17
17
17
17
17
17
17
17
17
17
17
17
18
18
18
18
18
18
18
18
17
17
17
17
17
17
17
17
17
17
17
17
17
17
17
18
18
18
18
18
18
18
18
16
15
15
15
15
15
15
16
16
18
18
18
18
18
18
18
18
18
17
17
17
17
17
17
15
13
13
13
13
14
14
14
14
13
14
14
14
14
13
12
11
11
11
11
11
11
11
11
11
10
10
10
10
10
10
10
10
10
10
10
10
10
10
10
10
10
10
10
11
11
11
11
11
11
11
11
11
11
11
11
11
11
11
11
11
11
11
11
11
11
11
11
11
10
10
11
11
11
11
11
11
11
10
10
10
10
10
10
10
10
10
9
9
9
9
9
9
9
9
9
9
9
9
9
9
9
9
9
9
10
10
10
10
10
10
10
10
10
10
10
10
10
10
9
9
9
9
9
9
9
9
9
9
9
9
9
9
9
9
9
9
9
9
9
9
9
9
9
8
8
8
8
8
8
7
8
8
8
8
6
5
4
4
4
4
5
5
5
5
5
5
5
5
5
5
5
5
5
5
5
5
5
5
5
5
5
5
5
5
6
6
6
6
6
6
6
6
6
6
6
7
7
7
7
6
6
6
6
6
6
6
6
5
4
4
4
4
4
4
4
4
4
3
3
3
3
3
3
3
4
4
4
4
4
4
4
4
4
4
4
4
4
4
4
4
4
4
4
4
4
4
4
4
4
4
4
4
4
4
4
4
4
4
4
4
4
4
4
4
4
4
4
4
4
4
4
4
4
4
4
4
4
4
4
4
4
4
4
4
4
4
4
4
4
4
4
4
4
4
4
4
4
4
4
4
4
4
4
4
5
5
5
5
5
5
5
5
6
6
6
6
6
6
6
6
6
6
6
6
6
6
6
6
6
6
6
6
6
6
6
6
6
6
6
6
6
6
6
5
5
4
4
4
4
4
4
4
4
4
5
5
5
5
5
5
5
5
5
5
5
6
6
6
6
6
4
4
4
4
4
4
4
4
4
4
4
4
4
4
4
4
4
4
4
4
4
4
4
4
3
3
3
3
3
3
3
3
3
3
3
3
3
3
3
3
3
3
3
3
3
3
3
3
3
3
3
3
3
3
3
3
3
3
3
3
3
3
3
3
3
3
3
3
3
3
3
3
3
3
2
2
2
2
2
2
2
2
2
2
2
2
2
2
2
2
2
2
2
2
2
2
2
2
2
2
2
2
2
2
2
2
2
2
2
2
2
2
2
2
2
2
2
2
1
1
1
1
1
1
1
1
1
1
1
1
1
1
1
1
1
1
1
1
1
1
1
1
1
1
1
1
1
1
1
1
1
1
1
1
1
1
1
2
2
2
2
2
2
1
1
1
1
1
1
1
1
1
1
1
1
1
1
1
1
1
1
1
1
1
1
1
1
1
1
1
1
1
1
1
1
1
1
1
1
1
1
1
1
1
1
1
1
1
1
1
1
1
1
1
1
1
1
1
1
1
1
1
1
1
1
1
1
1
1
1
1
1
1
1
1
1
1
1
1
1
1
1
1
1
1
1
1
1
1
1
1
1
1
1
1
1
1
1
1
1
1
1
1
1
1
1
1
1
1
1
1
1
1
1
1
1
1
1
1
1
1
1
1
1
1
1
1
1
1
1
1
1
1
1
1
1
1
1
1
1
1
1
1
1
1
1
1
1
1
1
0
0
0
0
0
0
0
0
0
0
0
0
0
0
0
0
0
0
0
0
0
0
0
0
0
0
0
0
0
0
0
0
0
0
0
0
0
0
0
0
0
0
0
0
0
0
0
0
0
0
0
0
0
0
0
0
0
1
1
1
1
1
1
1
1
1
1
1
1
1
1
1
1
1
1
1
1
2
2
3
3
4
4
4
4
4
4
4
4
4
4
4
4
4
4
4
4
4
4
4
4
4
4
5
5
5
6
6
6
6
6
6
6
6
6
6
6
6
6
6
6
6
6
6
6
6
6
6
6
6
6
6
6
6
6
6
6
6
6
6
6
6
6
6
6
6
6
6
6
6
6
6
6
6
6
6
6
6
6
6
6
6
6
6
6
6
6
6
6
6
6
6
6
6
6
6
7
7
7
7
7
7
7
7
7
7
7
7
7
7
7
7
7
8
9
9
9
9
9
9
9
9
9
9
9
9
9
9
9
9
9
9
9
9
8
8
8
8
9
8
7
7
7
7
7
7
7
7
7
7
7
7
7
7
7
7
7
7
7
7
7
7
7
7
7
7
7
7
7
6
6
6
6
6
6
6
6
6
6
6
6
6
6
6
6
7
7
7
7
7
7
7
8
8
8
8
8
8
8
8
8
8
8
8
8
8
8
8
8
8
8
8
9
9
9
9
9
9
9
8
8
8
8
9
9
9
8
8
8
8
8
8
8
8
9
9
9
9
10
10
10
10
10
10
10
10
10
10
10
10
8
8
8
8
8
8
8
8
8
8
8
8
8
8
8
8
8
8
8
8
9
9
9
9
9
9
9
9
9
10
10
10
10
10
10
10
10
9
9
9
9
9
9
9
9
9
9
9
9
9
9
8
8
8
8
8
8
8
8
8
8
8
8
8
8
8
8
8
8
8
8
8
8
8
8
8
8
8
8
7
7
7
7
7
7
6
5
4
4
4
4
4
4
4
4
4
4
4
4
4
4
4
4
4
4
4
4
4
4
3
3
3
3
3
3
3
3
3
3
3
3
3
2
2
2
3
3
3
3
3
3
3
3
3
3
3
3
2
2
2
2
2
2
2
2
2
2
2
2
2
2
2
2
2
2
2
2
2
2
2
1
0
0
0
0
0
0
0
0
0
0
0
0
0
0
0
0
0
0
1
1
1
1
1
1
1
1
1
1
1
1
1
1
1
1
1
1
1
1
1
1
1
1
1
1
1
1
1
1
1
1
1
1
1
1
1
1
1
1
1
1
1
1
1
1
1
1
1
1
2
2
2
2
2
2
2
2
2
2
2
2
2
2
2
2
2
3
3
3
3
3
3
3
3
3
3
3
3
3
3
3
3
3
3
3
3
3
3
3
3
3
3
3
3
3
3
3
3
3
3
3
3
3
3
3
3
3
3
4
4
4
4
4
4
5
5
5
5
5
5
5
5
5
5
5
5
5
5
5
5
5
5
5
5
5
5
5
5
5
5
5
5
5
5
5
5
5
5
5
5
4
4
4
4
4
6
6
6
6
6
6
6
6
6
6
6
6
6
6
6
6
6
6
6
6
6
6
6
6
6
6
6
6
6
6
6
6
7
7
7
7
7
7
7
7
7
7
7
7
7
7
7
7
7
7
7
7
7
7
8
8
8
8
8
8
8
8
8
8
8
8
8
8
8
8
8
8
8
8
8
8
8
8
8
8
8
8
8
8
8
8
8
8
8
8
8
8
7
6
6
6
6
6
6
6
6
5
5
5
5
5
3
3
3
3
3
3
3
3
2
2
3
3
3
3
3
3
3
3
3
3
3
3
3
3
3
3
3
3
3
3
3
3
3
3
3
3
3
3
3
3
3
3
3
3
3
3
3
3
3
3
3
3
3
3
3
3
3
3
3
3
3
3
3
3
3
3
3
3
3
3
3
3
3
3
3
3
3
3
3
3
3
3
3
3
3
3
3
3
3
3
3
4
4
4
4
4
4
4
4
4
4
4
4
4
4
3
3
2
2
2
2
2
2
2
2
1
1
1
1
1
1
1
1
1
1
1
1
1
1
2
2
2
2
2
2
2
2
2
2
2
2
2
2
2
2
2
2
2
2
2
2
2
3
3
3
3
3
3
3
3
3
3
3
3
3
3
3
3
3
3
3
3
3
3
3
3
3
3
3
2
2
2
2
2
3
3
5
5
5
5
5
5
5
5
5
5
5
5
5
5
5
5
5
5
5
5
5
5
6
6
6
6
6
6
6
6
6
6
6
6
6
6
6
6
6
6
6
6
5
5
5
5
5
5
5
5
5
5
5
5
5
5
5
5
5
5
6
6
6
6
6
6
6
6
6
6
5
5
5
5
5
5
5
5
5
5
5
5
5
5
5
5
5
5
5
5
5
5
5
5
5
5
5
5
5
5
5
5
5
5
6
6
6
6
6
6
6
6
6
6
6
6
6
6
6
6
6
6
6
6
6
6
6
6
6
6
6
6
5
5
5
5
5
5
5
5
5
7
7
7
7
7
6
6
6
6
7
7
7
7
7
7
7
7
7
7
7
7
7
7
7
7
8
8
8
8
7
6
6
6
7
7
7
7
7
7
7
7
7
7
7
7
7
7
7
7
7
8
8
8
8
8
8
8
9
9
10
10
10
10
10
10
10
10
10
10
10
10
10
10
10
10
10
10
10
10
10
10
10
10
10
10
10
10
10
10
10
10
10
10
10
10
10
10
10
10
10
10
10
10
10
10
10
10
10
10
10
10
10
10
10
10
10
10
10
10
10
10
10
10
10
10
10
10
10
10
10
10
10
10
10
9
9
9
9
9
9
9
9
9
9
9
9
9
9
8
8
8
8
8
8
8
8
8
8
8
8
8
8
8
8
8
8
8
8
8
6
7
7
7
7
7
7
7
7
6
6
6
5
5
5
5
5
5
5
4
4
4
4
4
4
4
4
4
4
4
4
2
2
2
2
3
3
3
3
3
3
3
3
3
3
3
3
3
3
3
3
3
3
3
3
3
3
3
2
2
2
2
2
2
2
2
2
2
2
2
2
2
2
2
2
2
2
3
3
3
3
3
3
3
3
3
3
3
3
3
3
3
3
3
3
3
3
3
3
3
3
3
3
3
3
3
3
3
3
3
3
3
3
3
3
3
3
3
3
3
3
3
3
3
3
3
3
3
3
3
3
3
3
3
3
3
3
3
3
3
3
3
3
3
3
3
3
3
3
3
3
3
3
3
3
3
3
3
3
3
3
3
3
3
3
3
3
3
3
3
3
3
3
3
3
3
3
3
3
3
3
3
3
3
3
3
3
3
3
3
3
3
3
3
3
3
3
3
3
3
3
3
3
3
3
3
2
2
2
2
1
1
1
1
1
1
1
1
1
1
1
1
1
1
1
0
0
0
0
0
0
0
0
0
0
0
0
0
0
0
0
0
0
0
0
0
0
0
0
0
0
0
0
0
0
0
0
0
0
0
0
0
0
0
0
0
0
0
0
0
0
0
0
0
0
0
0
0
0
0
0
0
0
0
0
0
0
0
0
0
0
0
0
0
0
0
0
0
0
0
0
0
0
0
0
0
0
0
0
0
0
0
0
1
1
1
1
1
1
1
1
1
1
1
1
1
1
1
1
1
1
1
1
1
1
1
1
1
1
1
1
1
1
1
1
2
2
2
2
2
2
2
2
2
2
3
3
3
3
4
4
4
4
4
4
4
4
4
4
4
5
5
5
5
5
5
5
6
6
6
6
6
6
6
6
6
6
6
6
6
6
6
7
7
7
7
7
7
7
7
7
7
7
7
8
8
8
8
8
8
8
8
8
8
8
8
8
8
8
8
8
8
8
8
8
8
8
8
8
8
8
8
8
8
8
8
8
8
7
7
7
7
7
7
7
7
7
7
7
7
7
7
7
7
7
7
7
7
7
7
7
7
7
7
7
7
7
8
8
8
8
8
8
8
8
8
8
8
8
8
8
8
8
8
8
8
8
8
8
8
8
7
7
7
7
7
7
7
5
5
5
5
5
5
4
4
4
3
3
3
3
3
3
3
3
3
3
3
3
3
3
3
3
3
3
3
3
3
3
3
3
3
2
2
2
2
2
2
2
2
2
1
1
1
1
1
1
1
2
2
2
2
2
3
3
3
3
3
3
3
3
3
3
3
3
3
3
3
3
3
3
3
3
3
3
3
3
3
3
3
3
3
3
3
3
3
3
3
3
3
3
3
3
4
4
4
4
4
5
5
5
5
5
5
5
5
5
5
5
6
6
6
6
6
6
6
6
6
6
6
6
5
5
5
5
5
5
5
5
5
5
5
5
5
5
5
5
5
5
5
5
5
6
6
6
6
6
7
7
6
6
6
6
6
6
6
6
6
6
6
6
6
6
6
6
6
6
6
6
6
6
6
6
6
6
6
6
6
6
6
6
6
6
6
6
6
6
6
6
6
6
6
6
6
6
6
6
6
6
6
6
6
6
6
6
5
5
5
5
5
5
5
5
5
5
5
5
5
5
5
5
5
5
5
5
5
5
5
5
5
5
5
5
5
5
5
5
5
5
5
5
5
5
5
5
5
4
4
4
4
4
4
4
4
4
3
3
3
3
3
3
4
4
4
3
3
2
2
2
2
2
2
2
2
2
2
2
2
2
2
2
2
2
2
2
2
2
2
2
2
2
2
2
2
2
2
2
1
1
1
1
1
1
1
1
1
1
1
1
1
1
1
1
1
1
1
1
1
1
1
1
1
1
1
2
2
2
2
2
2
2
2
2
2
2
2
2
2
2
2
2
2
2
2
2
2
2
2
2
2
2
2
2
2
2
2
2
2
2
2
2
2
2
2
2
2
2
2
2
2
2
2
2
2
2
2
2
2
2
2
2
2
2
2
2
1
1
1
3
3
3
3
3
3
3
3
3
3
3
3
3
3
3
3
3
3
3
3
3
3
3
3
3
3
3
3
3
3
3
3
3
3
3
3
3
4
5
5
5
5
5
5
5
5
5
5
5
5
5
4
4
4
4
4
4
4
4
4
4
4
4
4
4
4
4
4
4
4
4
4
4
4
4
4
4
4
4
4
4
4
3
3
3
3
3
3
3
3
3
3
3
3
3
3
3
3
3
3
3
3
3
3
3
4
4
4
4
5
5
5
5
5
5
5
5
5
5
5
5
5
5
5
5
5
5
5
5
6
6
6
6
6
6
6
6
6
6
6
6
6
6
7
7
7
7
7
7
7
7
7
7
7
7
5
5
5
5
5
4
4
4
4
4
4
4
4
4
4
4
4
4
4
4
4
4
4
4
4
4
4
4
4
4
4
4
4
3
3
3
3
3
3
3
3
3
3
3
3
3
3
3
3
3
3
3
3
4
4
4
4
4
4
4
4
4
4
4
4
4
4
4
4
4
4
4
4
4
4
4
4
4
4
4
4
4
4
4
4
4
4
4
4
4
2
2
2
2
1
1
1
1
1
1
1
1
1
1
1
1
1
1
1
1
0
0
0
0
0
0
0
0
0
0
0
0
0
0
0
0
0
0
0
0
1
1
1
1
1
1
1
1
1
1
1
1
1
1
1
1
1
1
1
1
1
1
1
1
1
1
1
1
1
1
1
1
1
1
1
1
1
1
1
1
0
0
0
0
0
0
0
0
0
0
0
0
0
0
0
0
0
0
0
0
0
0
0
0
0
0
0
0
0
0
0
0
0
0
0
0
0
0
0
0
0
0
0
0
0
0
0
0
0
0
0
0
0
0
0
0
0
0
0
0
0
0
0
0
0
0
0
0
0
0
0
0
0
0
0
0
0
0
0
0
0
0
0
0
1
1
1
2
2
2
2
2
2
2
2
2
3
3
3
3
3
3
3
3
3
3
3
3
3
3
3
3
3
3
3
3
3
3
3
3
3
3
3
3
3
3
3
3
3
3
3
3
3
3
3
3
3
3
3
3
3
3
3
3
2
2
2
2
2
2
2
2
2
2
2
2
2
2
2
2
2
2
2
2
2
2
2
2
2
2
2
2
2
2
2
2
2
2
2
2
2
2
2
2
2
2
2
2
2
2
2
2
2
2
2
2
2
2
2
2
1
1
1
1
1
1
1
1
1
0
0
0
0
0
0
0
0
0
0
0
0
0
0
0
0
0
0
0
0
0
0
0
0
0
0
0
0
0
0
0
0
0
0
0
0
0
0
0
0
0
0
0
0
0
0
0
0
0
0
0
0
0
0
0
0
0
0
0
0
0
0
0
0
0
0
0
0
0
0
0
0
0
0
0
0
0
0
0
0
0
0
1
2
2
2
2
2
2
2
2
2
2
2
2
2
2
2
2
2
2
2
2
2
2
2
2
2
2
2
2
2
2
2
2
2
2
2
2
2
2
2
2
2
2
2
2
2
2
2
2
2
2
2
2
2
2
2
2
2
3
3
3
3
3
3
3
3
3
3
3
3
3
3
3
3
3
3
3
3
3
3
3
3
3
3
3
3
3
3
3
3
3
3
3
3
3
3
3
3
3
3
3
3
3
3
3
3
3
3
3
3
3
3
3
3
3
3
3
3
3
3
3
3
3
3
3
3
3
3
3
3
3
3
3
3
3
3
3
3
3
3
3
3
3
3
3
3
3
2
2
2
2
2
2
2
2
2
2
2
2
2
2
2
2
2
2
2
2
2
2
2
2
2
2
2
2
2
2
2
2
2
2
2
2
2
2
2
2
2
2
2
2
2
2
2
2
2
2
2
2
2
2
2
3
3
3
3
3
3
3
3
4
4
4
3
3
3
3
3
3
3
3
3
3
3
3
3
3
3
3
3
3
3
3
3
3
3
3
3
3
3
3
3
2
2
2
2
2
2
2
2
2
2
2
2
2
2
2
2
2
2
2
2
2
2
2
2
2
2
2
2
2
2
2
2
2
2
2
2
2
2
2
2
2
2
2
2
2
2
2
2
2
2
2
2
2
1
1
1
1
1
1
1
1
1
1
1
1
1
1
1
1
1
1
1
1
1
1
1
1
1
1
1
1
1
1
1
1
1
1
1
1
1
1
1
1
1
1
1
1
1
1
1
1
1
1
1
1
1
1
1
0
0
0
0
0
0
0
0
0
0
0
0
0
0
0
0
0
0
0
0
0
0
0
0
0
0
0
0
0
0
0
0
0
0
0
0
0
0
0
0
0
0
0
0
0
0
0
0
0
0
0
0
0
0
0
0
0
0
0
0
0
0
0
0
0
0
0
0
0
0
0
0
0
0
0
0
0
0
0
0
0
0
0
0
0
0
0
0
0
0
0
0
0
0
0
0
0
0
0
0
0
0
0
0
0
0
0
0
0
0
0
0
1
1
1
1
1
1
1
1
1
1
1
1
1
1
1
1
1
1
1
1
1
1
1
1
1
1
1
1
1
1
1
1
1
1
1
1
1
1
1
1
1
1
1
1
1
1
1
1
1
1
1
1
1
1
1
1
1
1
1
1
1
1
1
1
1
2
2
2
2
2
2
2
2
2
2
2
2
2
2
2
2
2
2
2
2
2
2
2
2
2
2
2
2
2
2
2
2
2
2
2
2
2
2
2
2
2
2
2
2
2
2
2
2
2
2
3
3
3
3
3
3
3
3
3
3
3
3
3
3
3
3
3
2
2
2
2
2
2
2
2
2
2
2
2
2
2
2
2
2
2
2
2
2
2
2
2
2
2
2
2
2
2
2
2
2
2
2
2
2
2
2
2
2
2
2
2
2
2
2
2
2
2
2
2
2
2
2
2
2
2
2
2
2
2
2
2
2
2
3
3
3
3
3
3
3
3
3
3
3
3
3
3
3
3
3
3
3
3
3
3
3
3
3
3
3
3
3
3
3
3
3
3
3
3
3
3
3
3
3
3
3
3
3
3
3
3
3
3
3
3
3
3
3
3
3
3
3
3
2
2
2
2
0
0
0
0
0
0
0
0
0
0
0
0
0
0
0
0
0
0
0
0
0
0
0
0
0
0
0
0
0
0
0
0
0
0
0
0
0
0
0
0
0
0
0
0
0
0
0
0
0
0
0
0
0
0
0
0
0
0
0
0
0
0
0
0
0
0
0
0
0
0
0
0
0
0
0
0
0
0
0
0
0
0
0
0
0
0
0
0
0
0
0
0
0
0
0
0
0
0
0
0
0
0
0
0
0
0
0
0
0
0
0
0
0
0
0
0
0
0
0
0
0
0
0
0
0
0
0
0
0
0
0
0
0
0
0
0
0
0
0
0
0
0
0
0
0
0
0
0
0
0
0
0
0
0
0
0
0
0
0
0
0
0
0
0
0
0
0
0
0
0
0
0
0
0
0
0
0
0
0
0
0
0
0
0
0
0
0
0
0
0
0
0
0
0
0
0
0
0
0
0
0
0
0
0
0
0
0
0
0
0
0
0
0
0
0
0
0
0
0
0
0
0
0
0
0
0
0
0
0
0
0
0
0
0
0
0
0
0
0
0
0
0
0
0
0
0
0
0
0
0
0
0
0
0
0
0
0
0
0
0
0
0
0
0
0
0
0
0
0
0
0
0
0
0
0
1
1
1
1
1
1
1
1
1
1
1
1
1
1
1
1
1
1
1
1
1
1
1
1
1
1
1
1
1
1
1
1
1
1
1
1
1
1
1
1
1
1
1
1
1
1
1
1
1
1
1
1
1
1
1
1
1
1
1
1
1
1
1
1
1
1
1
1
1
1
1
1
1
1
1
1
1
1
1
1
1
1
1
1
1
1
1
1
1
1
1
1
1
1
1
1
1
1
1
1
1
1
1
1
1
1
1
1
1
1
1
2
2
2
2
2
2
2
2
2
2
2
2
2
2
2
2
2
3
3
3
4
4
4
4
4
4
4
4
4
4
4
4
4
4
4
3
3
3
2
2
2
2
2
2
2
2
2
3
3
3
3
3
3
3
3
3
3
3
3
3
3
3
3
3
3
3
3
3
3
3
3
3
3
3
3
3
3
3
3
3
3
3
3
3
3
3
3
3
4
4
4
4
4
4
4
4
4
4
4
4
4
4
4
4
4
4
4
4
4
4
4
4
4
4
4
4
4
4
4
4
4
4
4
4
4
4
4
4
4
4
4
4
4
4
4
4
4
4
5
5
5
5
5
5
5
5
5
5
5
5
5
5
5
5
5
5
5
5
5
5
5
5
5
5
5
5
5
5
5
5
5
5
5
5
4
4
4
4
4
4
4
4
4
4
4
4
4
4
4
4
4
4
4
4
4
4
4
4
4
4
4
4
4
4
4
4
4
4
4
4
4
4
4
4
4
4
4
4
4
4
4
4
4
4
4
4
4
4
4
4
4
4
4
4
4
4
4
4
4
4
4
4
4
4
4
4
4
4
3
3
3
3
3
3
3
3
3
3
3
3
3
3
3
3
3
3
3
3
3
3
3
3
3
3
3
3
3
3
3
3
3
1
1
0
0
0
0
0
0
0
0
0
0
0
0
0
0
0
0
0
0
0
0
0
0
0
0
0
0
0
0
0
0
0
0
0
0
0
1
1
1
1
1
1
1
1
1
1
1
1
1
1
1
1
1
1
1
1
1
1
1
1
1
1
1
1
1
1
1
1
1
1
1
1
1
1
1
1
1
1
1
1
1
1
1
1
1
1
1
1
1
1
1
1
1
1
1
1
1
1
1
1
1
1
1
1
1
1
1
1
1
1
1
1
1
1
1
1
1
1
1
1
1
1
1
1
1
1
1
1
1
1
1
1
1
1
1
1
1
1
1
1
1
1
1
1
1
1
1
1
1
1
1
1
1
1
1
1
1
1
1
1
1
1
1
1
1
1
1
2
2
2
1
1
1
1
1
1
1
1
1
1
1
0
0
0
0
0
0
0
0
0
0
0
0
0
0
0
0
0
0
0
0
0
0
0
0
0
0
0
0
0
0
0
0
0
0
0
0
0
0
0
0
0
0
0
0
0
0
0
0
0
0
0
0
0
0
0
0
0
0
0
0
0
0
0
0
0
0
0
0
0
0
0
0
0
0
0
0
0
0
0
0
0
0
0
0
0
0
0
0
0
0
0
0
0
0
0
0
0
0
0
0
0
0
0
0
0
0
0
0
0
0
0
0
0
0
0
0
0
0
0
0
0
0
0
0
0
0
0
0
0
0
1
1
1
1
1
1
1
1
1
1
1
1
1
1
1
1
1
1
1
1
1
1
2
2
2
2
2
2
2
2
2
2
2
2
2
2
2
2
2
2
2
2
2
2
2
2
2
2
2
2
2
2
2
2
2
2
2
2
2
2
2
2
2
1
1
1
1
1
1
1
1
1
1
1
1
1
1
1
1
1
1
1
1
1
1
1
1
1
1
1
1
1
1
1
2
2
2
2
2
2
2
2
2
2
2
2
2
2
2
2
2
2
2
2
2
2
2
2
2
2
2
2
2
2
2
2
2
2
2
2
2
2
2
2
2
2
2
2
2
2
2
2
2
2
2
2
2
2
2
2
2
2
2
2
2
2
2
2
2
2
2
2
1
1
1
1
1
1
1
1
1
1
1
1
1
1
1
1
1
1
1
1
1
1
1
1
1
1
1
1
1
1
1
1
1
1
1
1
1
1
1
1
1
1
1
1
1
1
1
1
1
1
1
1
1
1
1
1
1
1
1
1
1
1
1
1
1
1
1
1
1
1
1
1
1
1
1
1
1
0
0
0
0
0
0
0
1
1
1
1
1
1
1
1
1
1
1
1
1
1
1
2
2
2
2
2
4
4
4
4
4
4
4
4
4
5
5
5
5
5
5
5
5
5
5
5
5
5
5
5
5
5
5
5
5
5
5
5
5
5
5
5
5
5
5
5
5
5
5
5
5
5
5
5
5
5
6
6
6
6
6
6
6
6
6
6
6
6
6
6
6
6
6
6
6
6
6
6
6
6
6
6
6
6
6
6
6
6
6
6
6
6
6
6
6
6
6
6
6
6
6
6
6
7
7
7
7
7
7
7
7
7
7
7
7
7
7
7
7
7
7
7
7
7
7
7
7
7
7
7
7
7
7
7
6
6
5
5
5
5
5
5
4
4
2
2
2
3
3
3
3
3
3
3
3
3
3
3
3
3
3
3
3
3
3
3
3
3
3
3
3
3
3
3
3
4
4
3
3
3
3
3
4
4
4
4
4
4
4
4
4
4
4
5
5
5
5
5
5
5
5
5
5
5
5
5
5
5
5
5
5
5
5
5
5
5
5
5
5
5
5
5
5
5
5
5
5
5
5
5
5
4
4
4
4
4
4
4
4
4
4
4
4
5
5
5
5
5
5
5
5
5
5
5
5
5
5
5
5
5
5
4
4
4
4
4
4
4
4
4
4
4
4
4
5
5
5
5
5
5
5
5
5
5
6
6
6
6
6
6
6
6
6
6
6
6
6
6
6
6
6
6
6
6
6
6
6
6
5
5
5
5
5
5
5
5
4
4
4
4
4
4
4
4
4
4
4
4
4
4
4
4
4
4
4
4
4
4
4
4
4
4
4
4
4
4
4
4
4
4
4
4
4
4
4
4
4
4
4
4
4
4
4
3
3
3
4
4
5
5
5
5
5
6
6
6
6
6
6
6
6
6
6
6
6
6
6
6
6
6
6
6
6
6
6
6
6
6
6
6
6
6
6
6
5
5
4
4
4
4
4
4
4
4
4
4
4
5
5
5
5
5
5
5
5
5
5
5
5
5
5
5
5
5
5
5
5
5
5
5
5
5
5
5
5
5
5
5
5
5
5
5
5
5
5
5
4
4
4
4
4
4
4
4
4
4
7
10
10
10
10
10
14
21
25
27
27
28
31
38
43
43
44
48
52
55
56
58
58
58
60
64
69
70
74
75
76
76
76
76
76
79
79
79
79
82
85
85
85
86
88
90
93
94
94
94
95
95
96
96
98
98
98
99
100
100
103
104
105
105
105
105
105
106
107
107
107
107
107
107
110
110
110
110
112
113
115
115
115
115
115
115
119
121
121
119
120
120
120
121
121
121
123
123
123
123
123
125
131
131
133
133
133
134
134
134
135
135
135
135
135
135
135
136
137
139
138
139
139
140
140
143
143
143
142
141
142
147
147
147
147
147
149
149
150
150
150
151
151
151
151
152
152
157
160
164
164
164
165
165
165
165
165
165
165
164
164
167
167
168
169
169
169
169
169
169
169
168
166
166
166
167
167
166
163
136
134
134
134
130
129
122
116
113
110
111
110
109
107
106
106
105
109
107
108
109
109
109
109
112
112
112
112
112
112
112
113
113
113
113
113
114
113
113
115
115
117
122
123
123
124
124
124
124
124
124
124
125
125
125
125
125
125
125
125
125
125
125
125
125
126
127
127
128
128
128
129
129
129
129
130
133
134
134
134
133
133
132
130
129
129
123
121
117
117
111
109
107
101
101
92
93
89
80
75
77
77
77
76
76
76
75
76
78
79
79
79
81
81
81
81
81
81
81
80
79
79
80
80
79
79
79
79
80
80
80
82
82
83
81
81
81
79
79
79
79
79
80
80
81
81
81
82
80
81
81
81
81
80
80
80
80
80
80
80
81
81
82
82
82
82
82
82
82
82
82
82
83
83
83
84
84
84
85
85
85
85
85
86
87
87
87
84
84
72
71
70
68
66
57
57
57
57
58
58
58
58
58
58
58
58
59
59
59
60
59
59
59
60
60
60
60
60
59
59
59
60
61
60
61
61
59
58
58
57
57
57
58
58
58
58
58
59
59
59
59
59
60
60
59
62
63
63
63
63
63
63
63
63
62
62
57
58
59
61
61
61
62
63
61
61
59
59
57
54
52
53
52
52
51
50
50
46
45
45
44
44
43
45
44
44
44
44
42
42
42
42
42
43
43
43
44
44
44
44
44
45
46
46
46
47
48
49
50
50
49
49
49
49
51
51
53
53
52
51
51
51
53
55
55
54
54
55
55
55
55
56
56
57
58
58
59
60
62
62
63
68
68
67
67
67
67
67
67
67
68
68
68
68
68
68
68
69
69
69
69
69
69
69
69
71
71
72
73
73
72
73
73
73
73
72
72
70
70
73
73
72
73
73
72
72
74
75
74
77
75
73
73
73
73
73
73
74
74
73
73
72
72
72
72
72
72
72
73
73
73
72
73
74
74
73
73
73
73
73
77
77
77
77
77
77
77
77
77
78
78
78
79
79
79
80
80
80
80
80
82
82
84
84
86
87
87
85
86
86
86
86
86
87
87
87
88
90
91
90
87
86
84
82
79
78
74
78
78
78
79
80
80
81
81
84
84
84
85
85
85
85
85
85
86
90
91
86
86
86
94
94
94
94
94
93
93
93
93
95
95
96
96
96
97
96
96
96
96
96
96
96
96
96
98
98
99
100
101
101
101
101
101
101
101
101
101
103
105
108
108
108
109
109
110
110
110
110
110
112
113
113
115
115
117
117
117
117
122
123
123
123
123
122
122
122
126
126
129
131
133
133
135
137
137
137
138
137
144
148
148
149
149
148
157
158
159
162
164
164
166
166
167
166
164
160
160
159
159
161
167
171
171
172
177
176
182
182
182
182
183
184
186
188
179
178
188
191
192
192
190
190
193
203
205
208
220
229
234
238
240
240
241
241
243
243
245
245
245
246
248
250
253
258
259
259
260
262
262
269
272
275
276
292
294
296
298
299
299
299
301
301
302
302
302
302
304
304
309
310
311
309
317
322
322
328
332
332
332
331
329
333
333
333
336
337
338
340
338
338
339
340
342
342
342
343
343
343
344
344
345
355
360
361
361
361
360
360
361
361
362
364
365
365
365
365
365
370
371
367
367
367
371
372
372
376
376
383
383
384
385
387
386
387
371
372
373
379
378
367
371
371
372
379
378
377
382
378
370
369
365
363
361
360
361
364
351
356
354
340
331
331
329
327
335
338
328
327
322
301
302
296
294
295
284
284
291
292
291
290
289
286
285
285
285
285
286
286
288
288
289
289
288
288
289
289
293
289
289
289
276
273
224
218
215
215
218
218
218
218
218
216
216
214
212
209
209
208
207
208
219
219
219
219
221
219
220
220
220
220
220
221
222
222
222
221
219
219
219
220
221
220
222
222
222
222
222
222
221
221
221
213
213
213
211
208
199
200
195
193
193
167
163
161
155
156
156
153
142
134
131
132
132
132
134
134
135
135
137
136
136
135
135
134
133
132
134
131
131
132
134
138
139
140
139
139
138
134
134
134
134
134
133
136
137
137
137
137
139
140
139
140
140
140
141
139
138
138
128
126
121
117
113
114
114
112
112
112
114
114
117
122
122
122
121
121
121
122
123
123
124
124
123
123
125
125
125
125
125
126
125
126
125
125
125
124
121
116
117
122
122
122
122
121
119
120
119
120
121
120
117
117
118
116
119
120
119
122
122
118
118
115
116
117
116
119
119
118
118
118
120
120
120
120
120
120
120
120
120
120
121
120
119
116
116
116
116
116
116
117
117
115
115
111
111
112
113
114
114
114
114
112
112
110
110
113
112
106
104
104
105
105
106
105
105
104
94
91
86
87
87
88
88
88
88
88
89
89
89
92
93
93
92
92
91
91
91
91
91
91
91
90
90
90
90
90
90
91
91
91
91
91
91
91
91
91
92
92
93
92
95
96
97
97
102
102
102
102
102
101
101
101
101
101
101
102
102
102
102
103
102
102
102
104
105
105
104
103
105
103
102
102
101
101
91
90
87
85
86
88
88
88
90
89
90
89
83
82
82
73
64
63
62
62
63
61
61
60
60
60
61
64
65
66
66
66
67
69
73
76
76
78
78
78
78
78
78
78
79
79
80
82
82
82
82
79
79
79
78
77
77
78
78
78
80
82
82
82
82
82
82
82
82
82
82
82
83
81
81
81
81
83
87
87
88
92
92
93
93
93
93
94
102
102
105
106
106
106
103
99
99
99
100
100
103
105
104
110
110
110
111
111
110
110
112
114
115
116
116
116
116
117
119
121
120
122
122
122
122
124
124
125
125
126
124
124
123
123
123
124
124
124
125
125
125
125
126
126
127
127
127
125
124
124
124
124
124
124
124
124
124
123
123
123
123
122
121
122
122
121
121
124
124
123
123
121
120
120
120
120
120
120
120
120
120
120
120
120
120
120
120
120
120
120
120
120
120
120
120
120
120
120
120
120
120
121
120
120
120
121
121
121
121
121
119
118
118
118
118
118
118
121
121
121
123
123
124
124
124
124
124
124
122
122
121
115
113
111
110
110
109
108
93
77
67
59
59
52
45
45
45
45
45
44
41
41
36
37
34
34
29
28
28
28
29
30
30
29
27
26
26
25
25
26
27
28
28
28
28
29
28
28
28
28
28
29
30
31
31
31
31
31
30
31
31
31
31
31
31
31
31
32
32
32
32
32
32
32
31
31
32
32
32
32
33
33
33
33
33
33
33
33
33
33
33
33
33
33
32
32
32
32
32
32
32
32
32
32
33
34
35
35
35
34
33
29
29
29
29
29
29
29
29
29
29
30
30
30
31
32
32
33
35
35
35
37
38
38
39
43
45
45
45
46
46
46
46
46
46
46
47
49
51
50
50
52
52
53
53
55
55
55
56
58
58
58
58
59
59
59
66
67
67
67
67
70
69
69
70
73
73
70
73
74
75
77
77
80
82
82
84
88
89
88
91
89
87
88
88
88
89
92
94
99
98
99
99
105
106
106
106
109
111
116
116
121
123
123
123
124
124
124
131
135
137
139
144
145
145
145
145
145
145
146
150
150
151
156
157
157
160
166
166
171
174
176
177
178
178
178
178
178
182
182
186
186
186
186
187
187
187
187
187
189
190
190
191
190
190
190
190
193
193
193
194
194
194
193
194
194
194
192
191
191
190
191
190
189
190
190
190
190
190
190
190
194
195
195
195
194
192
191
191
192
193
193
193
192
191
191
191
191
191
191
191
191
191
191
191
192
192
192
194
194
194
195
196
196
197
197
198
197
197
197
197
197
197
197
196
195
195
193
194
194
190
189
182
174
172
167
170
170
170
171
171
171
170
167
167
168
164
163
163
163
143
142
135
127
109
100
86
77
74
74
73
74
73
72
68
67
62
59
55
52
51
50
50
49
49
49
49
49
50
50
48
47
47
47
47
47
47
46
46
46
46
46
45
45
45
45
45
45
45
45
45
45
45
45
46
46
45
44
43
43
43
43
42
42
42
42
43
44
44
43
42
42
41
41
41
41
39
39
38
37
35
34
34
33
33
33
33
33
33
33
33
32
32
32
32
33
30
30
30
30
30
30
30
30
30
30
30
29
28
28
28
29
28
27
24
23
23
23
23
23
23
23
23
23
23
23
23
23
22
22
22
22
22
22
22
23
23
23
22
22
22
21
21
21
22
22
22
22
23
22
22
22
22
22
23
23
23
23
23
22
21
19
19
20
20
20
20
20
20
20
20
20
20
21
21
21
21
21
21
21
21
22
22
21
21
21
21
21
21
21
21
21
20
20
20
21
21
22
22
22
22
22
22
23
24
24
24
23
24
22
22
22
22
22
22
23
24
24
24
24
23
24
24
24
24
24
24
24
24
25
25
25
25
25
25
27
27
27
27
28
27
27
27
26
26
28
28
27
27
27
27
27
27
27
27
28
28
28
28
28
29
29
29
29
29
29
28
28
28
28
29
29
29
30
30
30
30
31
31
31
31
31
31
31
31
29
29
29
29
29
29
29
29
30
30
30
30
30
30
30
30
30
31
31
31
31
31
31
31
31
31
31
31
33
33
33
33
33
33
33
34
34
34
34
34
34
34
34
35
37
39
39
39
39
39
42
42
42
42
42
43
44
44
44
46
44
45
45
44
44
42
42
42
42
41
41
41
41
41
41
41
41
41
41
41
40
40
39
39
39
40
40
40
40
40
40
40
40
40
40
39
39
40
40
41
40
40
40
38
37
32
28
28
28
28
28
28
28
28
28
28
28
28
28
28
28
28
28
28
28
28
29
29
29
29
31
31
31
32
32
32
32
32
32
32
32
32
32
32
32
32
32
32
32
32
32
32
32
30
30
31
31
31
31
31
31
31
30
30
31
32
32
30
30
31
32
32
31
31
31
31
31
31
30
30
30
30
30
29
29
29
29
29
28
27
27
29
29
29
29
29
29
29
29
29
29
29
29
30
30
30
30
30
31
31
32
32
32
32
32
33
33
32
32
31
32
31
31
31
27
26
23
23
23
23
23
26
26
26
28
27
27
26
26
26
25
25
27
28
28
29
29
29
30
30
30
30
30
30
30
30
30
31
31
31
31
31
31
31
31
32
32
32
32
32
32
32
32
32
32
32
32
32
32
33
33
33
33
33
33
33
33
33
33
34
34
34
34
37
37
38
38
40
41
41
41
41
41
41
41
41
43
43
44
45
45
44
43
43
43
45
45
45
45
45
44
45
45
45
45
45
45
45
45
45
45
45
45
45
45
44
44
42
42
41
42
42
42
42
43
44
44
44
44
44
45
45
45
44
44
45
45
45
45
46
46
46
46
46
46
46
46
46
46
46
46
46
46
46
46
46
46
45
45
45
45
45
45
45
45
45
45
45
45
45
45
45
45
45
45
45
45
44
44
44
44
44
44
44
44
44
44
44
44
44
44
43
43
42
42
41
41
42
42
42
42
42
42
42
42
42
42
42
42
42
42
42
42
42
42
42
42
41
43
43
43
44
44
44
43
41
40
39
36
37
35
33
31
28
22
22
21
22
22
22
22
20
19
18
18
19
19
19
19
20
20
21
21
19
18
17
17
18
19
20
20
20
20
20
20
20
20
20
21
23
23
23
23
23
23
23
23
23
23
23
23
24
24
24
24
24
24
24
24
24
24
25
25
25
25
25
25
25
25
25
25
25
25
25
25
25
25
25
25
25
25
24
24
24
24
24
24
25
25
25
25
25
25
25
25
25
25
25
25
24
25
25
25
24
24
24
24
24
24
24
24
24
24
25
25
25
25
25
25
25
25
25
25
25
25
25
26
26
28
28
28
27
27
27
27
26
26
24
24
22
22
22
22
21
21
21
21
21
21
21
21
21
21
21
21
21
21
21
21
21
21
20
20
20
20
20
20
20
20
20
20
20
19
19
18
18
18
18
18
18
18
16
16
15
14
15
15
15
15
16
16
16
15
15
16
16
15
15
14
14
14
13
13
13
13
13
13
12
12
12
12
12
11
11
12
12
11
11
10
10
10
9
9
8
8
8
9
9
9
9
9
9
9
9
9
8
8
8
8
8
8
8
8
8
8
8
8
8
8
8
8
8
8
8
8
8
8
8
9
9
9
9
9
9
9
9
9
9
9
9
9
9
9
9
10
10
11
11
11
11
11
11
11
11
11
11
13
13
13
13
13
13
13
13
13
13
13
13
17
17
17
17
17
17
19
19
19
19
20
20
20
20
20
20
20
20
22
22
22
22
22
23
23
23
23
23
23
23
23
23
23
23
23
23
23
23
24
24
24
24
24
24
24
24
25
25
25
25
23
23
23
23
24
23
21
21
19
19
19
19
19
19
20
20
20
20
21
21
21
21
21
21
21
21
21
21
21
21
21
23
23
23
23
23
23
23
23
24
24
24
24
24
26
26
29
29
29
30
30
30
32
32
32
32
32
32
32
32
32
33
33
33
34
34
34
34
34
34
34
34
35
36
37
37
38
38
38
38
38
38
38
38
38
38
39
39
38
38
38
38
38
38
38
38
38
38
38
35
35
35
34
37
36
36
34
33
32
32
32
32
32
32
32
34
34
33
33
33
33
33
33
33
33
33
33
33
33
33
33
33
33
33
32
32
32
32
32
32
32
32
32
32
32
32
32
32
32
32
32
32
32
32
32
32
32
31
31
31
30
30
30
30
30
30
30
30
30
30
30
30
30
31
31
32
32
32
32
32
32
32
31
31
31
31
30
30
29
28
28
29
29
29
29
29
30
30
30
30
30
30
30
30
30
30
30
29
26
26
25
22
22
22
23
19
18
17
17
16
16
16
17
17
17
17
17
17
17
19
19
19
19
18
18
18
18
18
18
17
17
17
16
15
15
15
15
15
15
14
14
15
13
13
13
13
13
13
13
13
13
13
13
13
13
13
13
13
13
13
13
13
13
13
13
13
13
12
12
12
12
12
12
12
12
12
12
12
12
12
12
12
12
12
12
12
12
12
12
12
12
12
11
11
11
11
13
13
14
13
11
11
11
11
11
11
11
11
11
11
11
10
10
10
11
11
11
11
11
11
12
12
12
12
12
12
12
12
12
12
12
13
13
13
13
13
13
13
13
13
13
13
13
12
12
12
12
12
13
13
13
13
13
13
13
13
13
13
13
13
13
13
13
13
13
13
13
13
13
13
13
13
13
13
12
11
11
11
11
11
11
12
12
12
12
12
12
12
12
12
12
12
11
11
11
11
12
12
12
12
12
12
12
12
12
12
12
13
14
13
13
13
13
11
11
11
8
8
8
8
8
8
8
7
7
7
7
7
7
7
7
7
7
6
6
6
6
6
6
6
6
6
7
7
7
7
8
8
8
8
8
8
8
9
9
9
10
10
10
10
10
10
10
10
10
10
10
10
10
10
10
10
10
10
10
10
10
10
10
10
10
9
9
9
9
9
9
9
9
9
9
9
9
9
9
9
9
9
9
9
9
9
9
9
9
8
8
8
8
8
8
8
7
7
7
7
7
7
7
7
7
7
7
7
7
7
7
7
7
7
7
7
7
7
7
6
6
6
6
6
6
6
7
7
7
7
7
7
7
7
9
9
9
9
9
9
9
9
9
9
9
9
9
9
9
9
9
9
9
10
10
10
10
10
10
10
10
10
11
11
11
11
11
11
11
11
13
13
14
14
14
14
14
13
13
14
14
14
14
15
15
16
16
16
16
17
18
18
18
18
18
18
18
18
16
16
16
16
18
18
18
18
18
18
18
18
18
18
19
19
19
19
19
19
20
20
20
20
22
22
22
22
22
22
22
22
22
22
22
22
21
21
21
22
22
22
22
22
22
22
22
22
22
22
22
22
22
22
22
22
23
23
23
23
23
23
24
24
24
24
26
26
26
25
25
25
25
25
25
25
25
25
25
25
25
25
25
25
25
25
25
25
25
25
25
26
26
29
29
29
29
29
29
29
29
29
29
29
29
29
29
29
29
29
29
29
29
30
30
30
30
30
30
30
30
30
30
30
29
29
28
28
28
28
28
28
28
27
27
27
25
25
24
22
22
22
22
21
19
19
16
16
16
15
15
15
15
15
15
15
15
14
14
14
14
14
14
15
15
15
15
15
15
15
15
15
17
17
17
17
17
17
17
17
17
16
16
16
16
15
15
15
15
16
16
16
16
17
17
17
17
17
17
17
17
17
17
17
16
16
16
16
18
18
17
15
14
13
13
13
13
13
13
13
13
13
12
12
12
12
12
12
12
12
12
12
12
12
10
10
10
9
12
12
12
12
12
12
12
12
12
12
13
13
13
13
13
13
13
13
13
13
13
13
13
13
13
13
13
13
13
13
13
13
13
13
13
13
13
13
13
14
14
15
15
15
13
13
13
13
12
12
12
12
12
11
11
11
11
11
11
11
11
11
11
11
11
11
11
11
11
10
10
10
10
10
10
10
10
10
10
10
10
10
10
10
10
11
11
11
11
11
9
9
9
9
10
10
10
10
10
10
10
10
10
10
10
10
11
11
11
11
10
10
11
11
11
11
11
11
11
11
11
11
11
11
11
11
11
11
11
11
11
11
11
11
11
11
12
12
12
12
12
12
12
13
13
13
13
13
13
13
13
13
13
13
13
13
12
12
10
11
11
11
11
11
11
11
11
11
11
11
11
11
11
11
11
11
11
11
11
10
10
10
10
10
10
10
10
10
10
10
10
10
10
10
11
11
11
11
12
11
11
11
11
11
11
11
12
14
14
14
14
14
14
14
14
14
14
14
14
14
14
14
14
14
14
16
16
16
16
16
16
16
15
15
15
15
15
15
15
15
15
16
16
16
16
16
16
16
16
16
16
16
17
17
17
16
16
16
16
16
17
17
18
18
18
16
16
17
17
17
17
17
16
16
16
16
15
15
15
15
15
15
15
16
16
16
16
16
16
16
16
15
15
15
15
15
15
15
15
15
15
15
15
15
15
15
15
15
15
15
16
16
16
16
16
16
15
15
15
16
16
16
16
16
16
16
16
17
18
18
18
18
18
18
18
18
19
18
18
17
17
17
17
18
18
18
16
16
16
16
16
16
16
16
16
16
16
16
16
15
15
15
15
15
14
14
14
14
14
14
14
14
14
14
14
14
14
14
14
14
13
13
13
14
14
14
14
15
16
16
16
16
16
15
15
15
15
15
17
17
17
17
17
17
17
17
16
16
17
17
17
17
17
16
15
15
15
15
15
15
16
16
16
17
17
17
17
17
17
17
17
17
20
20
20
20
20
20
20
20
20
20
19
19
19
19
19
19
18
18
18
18
18
18
18
18
17
17
16
16
16
16
16
16
16
16
17
17
17
17
17
17
17
17
17
17
17
17
16
16
16
16
16
16
16
16
16
16
16
17
17
17
17
17
17
17
17
17
17
17
17
17
17
17
17
17
17
17
19
18
19
19
19
19
17
17
17
17
17
17
17
19
19
19
19
19
20
20
21
21
20
20
20
20
20
21
21
21
21
21
21
21
21
21
21
23
23
23
24
24
25
27
27
27
27
26
25
26
25
25
24
24
24
24
24
24
24
24
25
26
26
29
29
30
30
30
30
31
31
31
31
31
31
31
33
33
33
33
33
34
34
34
34
34
34
34
34
34
34
34
34
34
34
34
34
34
34
34
34
34
33
33
32
32
32
32
33
32
32
32
32
32
32
31
31
31
31
31
31
31
32
32
32
32
32
32
32
32
32
32
32
30
30
29
28
28
28
28
28
30
30
30
30
30
30
30
31
46
60
63
67
69
72
72
81
86
87
91
91
91
91
91
95
102
110
117
117
117
124
126
136
136
136
136
136
143
143
147
150
156
154
152
153
153
154
159
165
170
171
171
168
169
169
171
177
179
179
180
180
179
179
179
179
179
183
182
181
182
182
183
183
183
187
188
190
189
189
189
192
192
193
193
194
194
194
197
198
199
206
203
203
203
203
206
206
207
207
211
211
216
216
214
214
214
217
218
218
218
218
221
218
217
218
219
219
223
223
227
227
227
226
229
229
226
229
230
231
232
234
237
237
244
247
250
250
250
248
248
248
250
260
260
261
262
263
264
264
266
267
269
269
269
270
273
278
277
269
268
272
273
285
288
292
292
295
295
298
303
305
302
308
284
288
296
296
281
275
265
253
253
258
258
260
261
260
260
259
262
270
270
268
262
262
278
284
285
285
286
285
296
301
302
301
303
295
292
294
299
303
303
309
316
317
317
319
324
329
345
350
356
358
364
374
380
383
381
381
379
381
381
381
384
385
386
387
403
403
403
410
412
412
413
417
423
427
440
438
436
436
435
435
438
440
441
443
443
445
440
439
440
441
442
442
445
447
449
450
451
449
449
455
455
456
462
462
459
458
456
450
452
449
444
451
461
464
463
470
476
485
490
490
490
489
489
495
501
501
508
507
520
522
525
525
526
528
529
530
530
531
532
531
530
530
536
536
537
538
537
539
539
539
549
550
597
602
607
606
595
594
587
590
590
589
591
589
589
590
588
604
607
607
601
573
562
557
537
539
538
539
537
527
519
516
519
518
516
516
518
521
522
522
519
517
516
516
516
517
517
516
513
507
499
490
490
472
471
450
450
443
428
446
438
429
425
420
419
421
425
426
425
410
400
398
391
399
400
400
404
404
406
410
418
434
434
435
435
438
440
440
444
444
444
444
444
446
445
445
444
453
454
456
456
457
460
459
467
467
469
487
499
499
499
498
499
499
498
497
500
498
502
502
496
496
495
501
500
498
496
500
498
498
500
507
507
508
509
485
473
472
444
438
412
405
400
402
398
399
402
406
430
438
437
434
400
391
385
377
370
368
366
382
377
383
383
384
384
384
384
384
385
385
383
380
382
381
389
390
391
392
392
393
395
394
398
400
400
399
401
409
413
413
414
415
413
422
422
421
421
422
426
426
426
428
433
435
435
440
444
464
465
465
470
491
499
503
506
508
510
521
523
523
521
526
521
554
556
556
555
555
557
557
557
562
562
561
566
572
570
568
566
566
556
560
560
552
553
599
592
595
601
601
601
616
598
583
581
568
546
537
539
536
539
549
563
566
564
563
565
570
578
579
580
582
599
614
638
641
641
645
646
647
647
666
667
671
671
672
671
671
671
677
688
689
695
698
710
708
708
708
715
732
731
734
735
732
732
771
772
772
772
773
770
768
764
765
767
794
795
809
812
814
825
834
835
836
839
841
851
887
917
930
929
931
927
913
916
914
912
906
925
916
921
923
923
921
931
945
947
957
960
970
977
990
1006
1007
1007
1008
1004
991
991
995
1001
1005
1006
1011
1015
1023
1024
1027
1028
1030
1030
1036
1034
1032
1031
1010
1007
1004
996
997
996
983
975
969
951
943
946
928
924
929
918
917
927
926
927
923
923
924
927
927
924
926
926
930
930
932
932
936
933
935
933
930
928
927
930
930
933
933
934
938
942
952
953
954
957
964
966
963
963
966
965
962
959
972
980
977
980
977
969
956
959
954
954
956
950
935
935
928
912
907
906
911
906
907
901
907
903
903
905
894
887
885
816
793
789
777
758
735
542
537
530
470
474
477
477
467
467
445
433
451
437
434
437
438
436
439
442
441
441
438
448
449
453
453
457
459
459
459
459
459
459
459
460
467
472
473
471
469
469
470
472
478
480
482
482
488
487
487
487
487
487
488
486
487
488
487
487
454
451
454
455
467
467
477
481
481
479
480
475
476
477
477
477
477
477
474
467
468
466
466
480
477
476
473
483
491
494
500
498
496
496
490
490
494
493
489
477
444
401
399
373
364
365
349
347
346
345
346
347
361
362
364
365
365
364
362
362
364
364
363
362
362
360
357
357
357
358
358
360
359
359
359
359
358
359
360
360
361
361
358
349
347
340
343
345
348
348
351
357
353
347
340
340
340
338
339
340
341
341
340
340
340
341
341
336
329
328
327
327
327
324
325
326
326
326
327
331
331
331
335
335
335
335
334
337
337
338
338
340
340
341
342
343
346
346
345
348
348
348
349
349
349
350
349
350
346
346
343
336
319
310
298
296
295
282
272
273
262
252
249
248
248
247
223
221
217
215
202
201
196
196
191
188
187
183
169
166
165
165
164
164
164
164
164
164
165
165
165
165
165
165
164
164
164
164
164
162
159
158
157
154
149
146
142
134
134
128
126
126
125
125
125
124
124
123
120
120
116
115
115
115
115
113
113
113
113
113
113
113
112
112
112
112
112
112
112
109
109
108
108
107
106
106
104
104
98
97
97
97
97
96
91
87
86
85
84
84
83
83
83
82
82
82
82
82
81
81
77
64
60
59
31
15
10
10
10
10
10
9
10
10
10
10
10
10
10
10
10
11
11
11
11
11
11
11
11
11
11
11
11
11
11
11
11
11
11
11
11
11
11
11
11
11
11
11
11
11
11
11
11
11
12
12
12
12
12
12
12
10
10
9
9
9
9
6
6
6
7
7
7
7
7
7
7
7
7
7
7
8
8
8
8
8
8
8
8
8
8
8
8
8
8
8
8
8
8
8
8
8
8
8
8
8
8
8
8
10
10
10
10
10
10
10
10
9
10
11
11
11
11
11
11
12
12
12
13
13
13
14
14
14
14
14
14
14
14
15
14
14
14
14
16
17
17
17
17
17
17
17
15
15
15
17
18
19
19
19
19
19
19
19
19
19
19
19
18
19
19
19
19
19
19
19
19
19
19
19
19
19
19
19
19
19
19
19
19
18
18
18
18
18
19
18
18
18
18
18
18
18
18
18
19
19
19
19
19
19
19
19
19
19
19
20
20
20
21
21
21
21
21
21
21
21
21
21
21
21
21
21
21
21
21
21
21
21
21
21
21
21
22
22
22
22
22
22
22
22
22
22
22
22
22
22
22
22
22
22
22
22
22
22
22
22
22
22
22
22
22
22
22
22
22
23
23
23
23
23
23
23
23
23
23
23
23
23
23
23
23
23
23
22
22
21
21
20
19
18
16
14
14
13
13
13
11
11
11
11
10
9
8
5
5
5
5
5
5
5
5
5
5
5
6
6
6
6
6
6
6
6
6
6
6
6
6
6
6
6
6
6
6
6
6
6
6
6
6
6
6
6
6
6
6
6
6
6
6
6
6
6
6
5
5
5
4
4
4
4
4
4
4
4
4
4
4
4
4
4
4
4
4
4
4
4
4
4
4
4
4
4
4
4
4
4
4
4
4
4
4
4
3
2
2
2
2
2
2
2
2
2
2
2
2
2
2
1
0
0
0
0
0
0
0
0
0
0
0
0
0
0
0
0
0
0
0
0
0
0
0
0
0
0
0
1
1
1
1
1
1
1
1
1
1
1
1
1
1
1
1
1
1
1
1
1
1
1
1
1
1
1
1
1
1
1
1
1
1
1
1
1
1
1
1
1
1
1
1
1
1
1
1
1
1
1
1
1
1
1
1
1
2
2
2
2
2
2
2
2
2
2
2
2
2
2
2
2
2
2
2
2
2
2
2
2
2
2
2
2
2
2
2
2
2
2
2
2
2
2
2
2
2
2
2
2
2
2
2
2
2
2
2
2
2
2
2
2
2
2
2
2
2
2
2
2
2
2
2
2
2
2
2
2
2
2
2
1
1
1
1
1
1
1
1
1
1
1
1
1
1
1
1
1
1
1
1
1
1
1
1
1
1
1
1
1
1
1
1
0
0
0
0
0
0
0
0
0
0
0
0
0
0
0
0
0
0
0
0
0
0
0
0
0
0
0
0
0
0
0
0
0
0
0
0
0
0
0
0
0
0
0
0
0
0
0
0
0
0
0
0
0
0
0
0
0
0
0
0
0
0
0
0
1
1
1
1
1
1
1
1
1
1
1
1
1
1
1
1
1
1
1
1
1
1
1
1
1
1
1
1
1
1
1
1
1
1
1
1
1
1
1
1
1
1
1
1
1
1
1
1
1
2
2
2
2
2
2
2
3
3
3
3
3
3
3
3
3
3
3
3
3
3
3
3
3
3
3
3
3
3
3
3
3
3
3
3
3
3
3
3
3
3
3
3
3
3
3
3
3
3
3
3
3
3
3
3
3
3
3
3
3
3
3
3
3
3
3
3
3
3
3
3
3
3
3
3
3
3
3
3
3
3
3
3
3
3
3
2
2
2
2
2
2
2
2
2
2
2
2
2
2
2
2
2
2
2
2
2
2
2
2
2
2
2
2
2
2
2
2
2
2
2
2
2
2
1
1
1
1
1
1
1
1
1
1
1
1
1
1
1
1
1
1
1
1
1
1
1
1
1
1
1
1
1
1
1
1
1
1
1
1
1
1
1
1
1
1
1
1
1
1
1
1
1
1
1
1
1
1
1
1
1
1
1
1
1
1
1
1
1
1
1
1
1
1
1
1
1
1
1
1
1
1
1
1
1
1
0
0
0
0
0
0
0
0
0
0
0
0
0
0
0
0
0
0
0
0
0
0
0
0
0
0
0
0
0
0
0
0
0
0
0
0
0
0
0
0
0
0
0
0
0
0
0
0
0
0
0
0
0
0
0
0
0
0
0
0
0
0
0
0
0
0
0
0
0
0
0
0
0
0
0
0
0
0
0
0
0
0
0
0
0
0
0
0
0
0
0
0
0
0
0
0
0
0
0
0
0
0
0
0
0
0
0
0
0
0
0
0
0
0
0
0
0
0
0
0
0
0
0
0
0
0
0
0
0
0
0
0
0
0
0
0
0
0
0
1
1
1
1
1
1
1
1
1
1
1
1
1
1
1
1
1
1
1
1
1
1
1
1
1
1
1
1
1
1
1
1
1
1
1
1
1
1
1
1
1
1
1
1
1
1
1
1
1
1
1
1
1
1
1
1
1
1
1
1
1
1
1
1
1
1
1
1
1
1
1
1
1
1
1
1
1
1
1
1
1
1
1
2
2
2
2
2
2
2
2
2
2
2
2
2
2
2
2
2
2
2
2
2
2
2
2
2
2
2
2
2
2
2
2
2
2
2
2
2
2
2
2
2
2
2
2
2
2
2
1
1
1
1
1
1
1
1
1
1
1
1
1
1
1
2
2
2
2
2
2
2
2
2
2
2
2
2
2
2
2
2
2
2
2
2
2
2
2
2
2
2
2
2
2
1
1
1
1
1
1
1
1
1
1
1
1
1
1
1
1
1
1
1
1
1
1
1
1
1
1
1
1
1
1
1
1
1
1
1
1
1
1
1
1
1
1
1
1
1
1
1
1
1
1
1
1
1
1
1
1
1
1
1
1
1
1
1
1
1
1
1
1
1
1
1
1
1
1
1
1
1
1
1
0
0
0
0
0
0
0
0
0
0
0
0
1
1
1
1
1
1
1
1
1
1
1
1
1
1
1
1
1
1
1
1
1
1
1
1
1
1
1
1
1
1
1
1
1
1
1
1
1
1
1
1
1
1
1
1
1
0
0
0
0
0
0
0
0
0
0
0
0
0
0
0
0
0
0
0
0
0
0
0
0
0
0
0
0
0
0
0
0
0
0
0
0
0
0
0
0
0
0
0
0
0
0
0
0
0
0
0
0
0
0
0
0
0
0
0
0
0
0
0
0
0
0
0
0
0
0
0
0
0
0
0
0
0
0
0
0
0
0
0
0
0
0
0
0
0
0
0
0
0
0
0
0
0
0
0
0
0
0
0
0
0
0
0
0
0
0
0
0
0
0
0
0
0
0
0
0
0
0
0
0
0
0
0
0
0
0
0
0
0
0
0
0
0
0
0
0
0
0
0
0
0
0
0
0
0
0
0
0
0
0
0
0
0
0
0
0
0
0
0
0
0
0
0
0
0
0
0
0
0
0
0
1
1
1
1
1
1
1
1
1
1
1
1
1
1
1
1
1
1
1
1
1
1
1
1
1
1
1
1
1
1
1
1
1
1
1
1
1
1
1
1
1
1
1
1
1
1
1
1
1
1
1
1
1
1
1
1
0
0
0
0
0
0
0
0
0
0
0
0
0
0
0
0
0
0
0
0
0
0
0
0
0
0
0
0
0
0
0
0
0
0
0
0
0
0
0
0
0
0
0
0
0
0
0
0
0
0
0
0
0
0
0
0
1
1
1
1
1
1
1
1
1
1
1
1
1
1
1
1
1
1
1
1
1
1
1
1
1
1
1
1
1
1
1
1
1
1
1
1
1
1
1
1
1
1
1
1
1
1
1
1
1
1
1
1
1
1
1
1
1
1
1
1
1
1
1
1
1
1
1
1
1
1
1
1
1
1
1
1
1
2
32
40
48
48
80
84
129
139
150
184
240
249
320
324
357
356
357
361
361
369
369
372
380
387
393
406
408
408
408
409
413
422
423
426
427
428
430
432
437
443
444
447
447
449
466
472
475
486
491
491
492
493
500
507
512
512
519
520
521
522
522
523
523
524
525
526
540
549
550
556
556
556
556
564
568
574
574
575
579
581
582
582
583
583
583
602
629
635
643
644
644
644
646
646
648
654
655
655
661
661
666
666
668
668
668
669
669
669
671
675
679
708
711
714
715
716
716
723
728
730
729
726
717
711
706
707
711
710
705
707
710
710
708
711
714
716
718
717
717
717
721
724
724
724
725
725
726
728
727
728
729
730
730
730
731
728
715
715
707
709
707
701
702
681
676
674
621
621
596
593
590
585
588
581
577
575
572
572
570
586
584
574
547
533
487
482
484
482
484
498
498
497
502
506
504
500
502
499
498
501
501
497
514
512
512
514
529
528
525
527
531
542
542
543
550
562
564
582
582
583
582
598
591
588
584
575
559
552
552
554
554
552
573
582
582
574
575
585
574
585
579
579
579
562
555
555
559
562
562
561
564
535
533
533
537
527
526
518
520
525
529
529
531
534
535
552
560
562
563
563
567
573
575
578
581
589
593
594
595
596
600
607
608
608
608
608
608
616
619
622
636
646
649
648
649
648
653
654
661
668
668
674
699
699
702
703
703
704
709
706
694
692
693
705
708
718
716
715
715
734
736
740
741
741
742
741
741
743
743
743
749
752
751
753
759
750
762
773
770
767
767
782
794
796
792
778
767
740
740
751
750
751
755
758
763
772
772
754
698
695
665
641
657
652
644
647
641
647
645
650
652
654
653
646
645
642
654
665
667
672
672
671
669
669
669
674
679
681
680
683
686
684
685
689
696
703
704
704
702
704
711
700
702
709
711
699
695
690
686
716
712
697
697
698
683
649
643
644
652
656
660
664
670
670
670
670
683
687
689
690
690
690
689
692
693
693
693
684
687
688
691
695
694
699
695
710
712
720
721
726
729
728
731
733
735
737
749
752
749
747
747
745
742
746
743
739
739
736
669
669
671
654
650
645
638
638
643
641
638
635
632
637
647
647
648
649
648
649
647
644
644
635
636
632
606
606
600
597
584
567
544
545
545
547
542
540
506
507
508
505
506
506
503
499
513
531
535
535
539
541
540
541
543
527
520
516
505
505
505
504
518
519
527
526
528
539
537
540
540
540
542
542
538
509
501
492
504
508
508
524
517
512
513
499
499
516
528
527
527
527
525
524
525
528
527
524
524
490
477
483
483
483
483
487
485
490
492
485
463
467
466
474
475
478
479
476
466
469
469
487
495
493
488
488
492
492
494
495
495
496
497
500
502
511
511
518
519
522
522
522
529
529
556
558
558
568
567
564
561
561
561
576
577
575
582
582
586
582
582
582
581
561
558
543
540
538
541
528
528
535
537
537
537
539
547
566
569
569
554
556
556
559
560
566
566
565
562
561
561
561
564
564
568
568
569
571
571
568
568
572
570
558
558
561
561
566
568
571
578
579
577
577
578
578
581
583
583
584
583
589
583
582
583
581
581
574
571
568
563
564
565
565
566
567
563
562
564
564
564
569
569
570
575
576
575
563
563
561
555
552
550
550
549
548
549
550
550
551
554
554
554
555
553
556
553
557
554
554
486
485
418
398
395
392
388
381
374
376
381
384
384
377
359
356
355
353
353
353
357
362
363
361
353
352
336
336
331
331
329
327
314
326
327
327
323
321
325
329
332
333
341
348
358
358
360
361
366
378
378
380
380
391
392
399
400
398
397
398
395
395
397
399
406
410
417
417
417
416
418
418
420
419
418
406
403
392
392
401
405
403
391
366
370
377
373
375
376
380
389
415
408
392
392
391
399
399
394
394
394
386
385
404
415
451
473
473
474
476
479
482
482
484
488
489
490
492
492
492
493
496
515
517
532
566
574
574
573
574
576
591
591
594
597
599
610
608
607
605
605
604
599
597
596
596
612
624
673
680
682
682
680
684
685
693
693
690
687
686
694
691
707
707
699
701
711
720
725
736
733
731
726
716
708
707
708
709
712
720
721
717
716
711
707
708
675
675
666
672
676
675
675
675
675
675
677
680
680
692
695
696
697
699
699
698
699
700
709
716
717
708
706
703
703
709
713
717
717
720
717
716
716
716
716
716
716
716
717
723
724
724
726
725
718
718
718
708
713
705
704
696
693
692
693
695
692
692
692
694
698
699
692
650
629
628
613
614
617
582
570
519
516
505
511
513
497
479
470
456
438
437
432
431
429
415
416
415
416
415
413
412
437
439
437
437
440
441
441
444
446
446
446
445
459
470
469
469
468
463
463
457
458
472
470
475
457
454
457
457
464
466
471
473
478
482
484
492
492
492
494
492
492
491
501
509
523
530
530
516
508
506
508
514
518
518
509
513
486
456
458
430
434
422
431
424
417
411
417
421
422
426
428
428
429
434
437
443
446
447
446
450
452
454
455
459
462
462
467
467
469
474
474
475
480
480
477
476
486
483
488
490
489
485
487
489
495
496
499
495
504
505
505
511
511
511
513
514
517
517
524
524
524
525
524
524
523
524
524
524
525
532
536
537
545
545
547
548
549
548
542
542
553
550
550
550
549
548
526
524
526
524
523
521
519
519
518
518
517
529
524
506
502
495
476
476
477
479
480
503
521
524
523
531
532
529
529
529
529
537
537
537
538
553
554
555
558
557
556
557
549
511
506
496
486
464
460
461
475
472
472
473
476
475
475
474
476
476
481
482
479
483
484
483
479
479
475
473
470
471
470
471
467
461
451
440
423
425
426
432
416
407
408
415
417
414
399
348
329
329
325
333
334
334
334
334
338
340
344
345
345
345
345
344
344
344
344
345
354
355
357
363
367
367
368
370
371
373
372
366
365
363
363
364
363
365
363
371
367
378
378
378
378
380
381
381
381
384
384
384
395
395
396
397
402
404
405
406
406
404
403
405
404
405
410
401
385
385
385
386
375
371
366
351
358
353
351
353
351
354
360
360
358
349
359
358
382
392
392
401
400
397
395
395
397
396
398
399
403
403
405
404
406
405
408
409
409
409
409
406
410
411
411
413
411
394
369
369
368
371
376
390
390
391
396
398
403
398
408
408
407
407
409
410
410
416
416
418
424
419
413
407
412
415
400
401
401
402
406
402
412
413
414
420
419
417
416
416
416
417
417
417
417
417
420
420
421
421
421
426
428
430
432
433
435
435
435
435
435
435
438
439
440
445
446
446
446
448
449
450
448
448
450
453
453
453
453
453
453
453
453
453
457
457
457
453
453
453
454
452
448
443
438
414
393
382
373
360
357
351
352
352
358
358
358
359
361
361
365
367
366
365
365
367
369
378
376
379
379
380
375
374
375
379
379
386
388
388
387
391
392
389
387
381
358
361
354
345
346
353
347
343
279
270
274
271
270
268
268
272
275
282
283
284
284
283
286
285
288
289
291
290
292
288
292
295
299
302
306
304
301
296
289
283
280
276
276
276
273
272
273
272
274
274
272
271
271
270
269
270
269
276
280
280
278
278
278
280
293
294
294
294
295
294
295
297
297
299
298
299
302
303
303
304
306
301
303
303
302
302
302
302
303
304
310
308
308
308
308
310
312
312
316
316
316
316
318
320
320
322
324
324
324
324
324
325
325
324
324
324
324
327
328
328
327
325
324
322
319
317
314
313
306
303
293
292
270
240
235
235
233
230
215
215
215
215
218
218
216
209
206
207
207
206
207
207
207
207
207
205
203
200
199
195
195
195
195
194
194
195
195
195
195
195
196
196
197
197
194
193
183
180
179
179
178
176
176
175
169
167
165
162
160
158
140
138
134
97
96
95
94
90
85
84
82
82
82
81
81
80
80
80
80
80
80
80
80
82
82
82
82
80
80
80
80
80
80
80
79
79
78
76
76
76
76
76
76
76
76
76
76
76
77
80
79
78
77
77
78
78
78
78
78
78
78
79
82
82
83
83
85
83
83
84
82
82
81
83
87
90
90
90
89
87
84
82
76
74
75
76
76
76
76
80
80
80
81
83
84
85
83
83
83
83
83
84
89
93
93
95
96
97
99
100
100
101
101
101
101
105
104
108
111
111
111
112
112
115
117
124
124
125
125
125
126
127
142
151
157
161
161
161
161
161
161
158
155
155
155
160
165
170
171
172
172
172
172
173
176
177
177
177
176
175
176
177
179
182
182
188
190
190
190
190
191
194
194
194
194
195
195
193
196
197
195
196
200
196
196
196
197
203
203
203
203
206
217
217
217
217
217
217
216
219
218
219
219
220
222
224
226
227
230
236
236
237
237
237
238
238
238
238
238
238
238
238
240
240
240
240
240
240
241
241
241
241
241
243
246
247
247
247
253
256
258
258
258
258
256
255
256
255
256
254
254
250
246
243
243
242
242
244
243
240
242
242
242
243
244
243
244
244
243
235
240
232
229
229
229
229
229
229
231
229
226
218
203
201
201
203
205
205
205
207
206
206
207
207
209
211
210
202
198
198
199
199
199
200
200
202
201
200
198
196
196
199
192
196
198
186
183
182
183
185
186
186
186
186
186
186
186
186
186
187
187
187
187
187
187
189
189
189
189
189
190
190
190
185
185
185
185
186
184
186
186
187
189
191
189
188
191
192
192
196
196
196
201
202
203
202
209
209
203
202
197
173
173
169
162
162
162
164
163
165
166
165
166
169
172
175
176
177
177
177
178
180
181
184
189
184
182
182
189
192
196
199
204
208
210
212
212
212
212
211
210
210
214
223
232
231
232
228
228
234
237
239
241
246
251
255
253
252
248
247
243
239
230
230
231
232
234
234
234
238
243
243
245
245
246
249
249
251
251
251
255
255
256
260
262
264
262
262
263
263
262
261
264
263
262
263
265
267
267
267
267
267
267
267
267
267
269
267
267
264
264
263
262
262
262
260
260
258
258
258
258
259
259
261
260
261
261
261
261
261
261
261
261
261
261
261
261
261
261
261
262
262
262
261
261
261
260
259
258
257
258
259
260
261
264
267
268
270
270
268
269
265
266
266
266
266
261
262
258
259
255
254
245
204
202
192
193
190
188
188
185
188
168
166
158
153
143
140
142
140
136
136
142
135
136
136
132
128
122
117
116
116
116
113
110
105
101
100
101
100
100
103
104
104
103
103
102
101
101
101
102
103
106
106
106
107
108
104
104
103
103
102
101
102
105
104
103
102
101
101
101
109
114
114
115
112
113
111
111
111
112
112
117
117
118
118
118
115
115
115
116
116
117
119
119
121
121
121
121
125
127
137
138
140
140
140
140
139
140
142
142
143
143
143
144
144
146
148
148
149
149
153
153
155
155
155
155
159
163
163
164
165
164
164
160
162
160
160
161
158
159
161
162
160
160
161
159
160
162
164
165
166
167
171
174
176
178
176
174
175
180
179
182
183
183
183
183
185
185
185
184
186
188
191
191
193
197
197
198
198
197
198
198
189
187
185
183
183
184
186
186
188
187
189
189
190
190
192
193
193
194
194
193
193
193
193
191
191
193
191
195
193
194
194
196
196
198
202
202
202
202
200
200
201
201
201
201
206
209
211
211
210
210
210
211
209
209
209
206
202
197
197
196
196
196
193
189
189
190
189
188
188
188
188
188
188
188
194
195
196
195
190
189
185
183
183
184
185
186
187
186
185
172
173
171
167
166
161
161
156
149
145
144
147
147
147
146
144
142
141
141
141
141
142
138
136
136
133
129
127
128
128
126
124
123
123
121
117
117
114
114
112
110
109
108
105
104
107
107
109
111
111
111
111
111
112
113
113
113
113
113
113
113
113
113
115
115
115
117
117
117
117
116
116
117
117
117
117
118
118
119
119
121
121
121
122
121
121
121
121
122
120
119
116
113
113
111
111
111
111
112
109
107
100
95
87
89
85
84
84
83
83
85
85
90
91
90
86
86
86
86
86
86
86
83
84
83
82
82
82
82
82
83
84
85
86
86
86
86
86
86
86
87
87
87
89
89
89
90
90
90
91
92
93
94
94
94
94
94
95
97
97
97
97
97
97
97
96
96
100
105
107
108
110
111
111
109
111
108
114
115
115
115
111
104
104
104
104
102
97
93
87
87
85
86
87
88
93
95
96
97
99
98
93
97
99
99
99
99
99
99
99
99
99
99
101
102
102
105
105
105
111
111
112
112
112
112
112
112
113
112
112
113
114
115
116
116
116
122
122
122
125
125
125
125
123
122
122
122
123
122
122
122
122
126
126
126
126
126
127
127
127
126
127
127
127
127
127
127
127
128
128
129
129
134
137
138
137
138
138
138
139
139
140
142
142
142
140
138
141
143
147
147
147
148
146
147
146
147
148
147
147
150
150
154
154
159
162
161
161
161
158
159
157
158
154
153
152
147
145
149
152
151
151
151
150
150
152
154
159
159
160
160
159
159
159
159
158
158
159
159
158
157
156
152
153
153
152
152
151
151
150
149
149
148
150
150
153
152
150
150
142
141
142
141
141
140
139
139
141
141
141
142
142
141
141
141
141
141
141
141
145
145
145
145
145
147
149
144
145
145
145
145
143
133
129
128
125
117
117
118
117
117
117
118
119
119
119
122
122
122
123
124
124
125
125
126
129
128
130
128
128
128
128
128
127
127
127
127
127
127
129
130
131
129
129
130
130
131
131
132
132
133
130
130
130
132
134
133
133
133
140
147
147
147
150
147
144
129
104
100
94
96
95
97
100
100
101
102
117
121
128
129
128
132
131
133
133
136
138
140
143
149
153
153
150
150
154
151
151
149
150
153
151
151
151
151
152
152
152
152
150
150
149
149
149
149
150
150
150
150
150
150
150
150
151
152
155
155
159
162
163
163
179
186
189
193
190
190
200
198
198
198
197
208
209
212
213
222
228
229
228
227
227
227
231
234
259
268
266
267
266
265
272
274
277
280
280
278
277
278
290
309
310
311
315
324
324
323
321
321
321
322
326
331
334
337
337
343
348
349
356
355
355
355
358
358
358
364
375
373
377
375
372
372
372
372
379
381
384
384
385
385
386
387
388
390
393
392
392
393
394
394
394
395
395
396
399
400
401
399
401
403
403
404
407
407
403
405
404
405
406
407
407
409
408
419
421
422
422
422
422
422
423
424
425
426
429
429
431
431
432
439
439
436
441
439
443
445
446
448
448
452
455
467
470
472
473
473
474
475
476
479
477
472
472
475
478
479
477
475
469
476
481
479
479
475
476
452
445
443
397
381
370
360
358
360
363
367
365
365
365
367
374
372
371
372
372
372
372
372
371
372
364
354
352
348
349
349
351
349
340
338
338
342
341
337
338
340
338
336
332
329
329
329
329
335
342
346
346
339
338
335
334
333
333
333
327
327
317
317
316
315
315
316
318
318
317
322
322
319
319
318
322
329
332
339
339
339
342
339
338
335
325
326
320
320
322
317
317
320
320
318
309
306
303
302
302
299
298
295
296
305
292
293
287
274
262
258
280
292
305
311
311
312
312
315
314
315
329
329
335
326
309
305
301
295
294
294
289
288
284
273
273
273
274
273
271
269
268
267
267
267
267
267
267
267
267
269
271
274
282
283
285
285
287
292
292
294
295
297
300
313
317
319
320
320
332
337
338
341
342
352
354
364
367
367
368
371
376
379
378
377
377
380
380
409
406
407
407
410
412
412
431
431
438
438
432
431
431
428
434
436
439
435
434
431
432
432
432
432
433
435
435
435
435
443
450
452
453
454
455
455
460
460
460
465
478
476
473
473
473
472
472
472
483
486
487
481
475
476
475
475
475
476
482
481
486
492
501
504
511
510
510
512
512
517
525
526
525
527
526
525
526
527
529
512
488
480
476
478
478
463
454
454
454
451
448
415
410
413
413
413
418
425
431
436
438
438
448
475
480
490
515
510
508
509
510
513
513
516
514
514
532
531
540
544
538
537
524
519
519
438
438
432
417
412
406
406
420
429
436
448
447
474
478
479
481
482
489
488
489
491
495
497
495
514
513
510
514
509
515
516
517
517
521
521
519
526
530
530
533
534
534
534
537
537
538
544
550
560
562
562
555
551
545
542
539
539
540
546
547
547
547
547
547
547
549
551
552
553
553
555
556
556
559
559
556
551
551
552
552
552
552
552
553
553
555
557
556
556
555
555
557
560
561
561
561
561
561
562
562
563
563
563
564
563
566
566
566
569
565
559
557
552
551
550
548
545
543
543
543
541
544
547
548
549
547
546
542
541
528
509
499
418
331
324
316
279
286
283
253
253
255
252
249
251
253
252
255
256
254
257
259
259
260
260
247
240
224
216
215
207
216
214
216
216
216
214
212
212
212
216
221
220
220
221
220
221
224
225
224
224
216
212
214
215
215
213
215
212
197
196
196
195
197
197
200
201
208
208
207
207
207
207
206
210
209
210
210
209
209
209
213
215
215
215
218
217
217
217
217
217
217
216
216
216
216
218
218
218
218
219
222
220
221
222
227
227
224
226
229
231
230
230
235
239
241
241
241
241
243
239
238
239
239
240
242
242
242
245
250
252
252
264
264
264
264
264
264
265
264
270
271
271
273
272
275
275
275
289
289
289
290
292
292
291
291
304
306
306
305
292
294
285
285
290
299
308
305
300
299
299
301
304
328
332
333
339
337
333
334
332
355
359
359
354
350
350
353
347
367
368
358
351
341
342
342
343
347
352
354
357
337
335
342
346
348
347
348
345
345
346
348
350
357
357
358
358
358
359
359
359
358
359
358
357
358
358
358
358
359
362
362
363
365
366
366
366
367
367
367
368
371
372
375
378
377
377
377
384
385
387
388
388
388
391
391
392
392
392
392
392
393
394
395
395
395
395
395
397
398
398
399
400
400
400
400
400
399
399
400
401
402
402
400
401
401
401
402
401
401
402
401
401
401
400
404
405
403
402
399
397
397
397
394
383
381
330
318
314
317
311
309
300
292
290
281
280
270
263
260
227
223
213
211
211
207
205
205
204
199
199
199
199
198
198
199
197
196
196
194
194
195
194
193
193
193
196
196
197
195
195
195
194
194
192
191
189
188
187
188
188
188
187
182
181
181
179
186
190
188
184
182
182
182
181
181
179
179
179
174
174
174
174
173
165
164
165
165
164
160
159
155
155
150
151
147
150
151
140
132
135
131
130
129
128
127
127
138
137
137
137
137
137
136
136
135
119
120
119
116
116
115
117
120
116
113
114
113
113
112
112
113
114
122
129
132
134
133
132
135
139
140
140
141
142
144
144
143
142
142
143
145
145
146
147
147
147
148
148
148
148
152
154
154
155
156
160
160
163
163
163
164
164
164
167
172
175
175
170
170
175
174
174
174
174
176
179
182
182
184
187
188
188
191
191
196
198
198
196
195
195
202
202
203
203
204
204
203
204
204
206
207
204
203
199
199
197
198
201
201
200
200
200
201
201
201
203
203
204
205
205
205
205
208
207
208
208
208
208
208
208
208
210
209
210
211
211
212
210
210
212
214
214
215
216
217
216
215
213
212
215
212
206
206
200
199
199
193
191
186
182
182
182
183
184
184
184
178
176
176
175
176
178
179
179
175
175
175
175
175
176
175
174
173
172
170
168
168
165
165
164
164
165
164
166
165
159
152
149
134
127
127
127
127
128
128
128
128
129
129
130
130
130
130
126
124
123
119
119
119
119
119
119
116
113
112
107
107
107
109
111
110
108
111
110
111
110
111
111
110
109
109
109
109
109
111
110
111
108
106
102
103
108
108
110
111
109
109
110
109
110
114
114
113
113
113
114
113
112
111
111
114
114
114
114
114
114
113
113
116
118
120
120
120
121
121
121
121
121
121
122
122
121
123
123
123
123
123
124
124
125
125
125
125
126
127
123
126
130
132
138
137
134
135
138
138
136
136
135
134
136
141
141
143
144
142
142
145
147
150
150
150
149
151
151
153
155
160
166
168
169
170
172
173
173
172
166
165
165
165
166
172
172
174
176
177
176
176
177
177
179
180
181
180
180
182
181
181
185
190
191
192
197
199
199
199
199
197
200
199
199
200
202
203
197
196
196
201
199
199
198
201
203
204
202
205
206
208
206
207
207
207
208
210
211
210
209
205
204
195
195
195
195
195
197
198
199
199
199
198
198
198
198
198
198
200
200
201
201
201
201
201
202
205
206
206
206
206
206
207
207
207
207
207
207
207
208
209
209
209
209
209
210
210
210
211
212
212
212
212
212
212
212
213
214
214
214
214
212
211
209
207
206
206
200
199
199
199
196
194
187
179
176
174
172
172
157
157
153
135
125
104
99
99
100
100
100
98
97
98
97
96
95
95
95
95
92
91
90
91
90
86
87
87
79
75
69
70
69
69
69
69
69
69
69
67
67
67
67
67
66
66
66
66
66
65
66
66
66
67
68
70
70
71
71
70
70
70
70
70
70
68
61
61
59
60
60
56
54
44
44
46
48
48
49
49
49
46
46
47
47
47
47
48
48
48
48
48
48
48
48
48
48
49
49
49
51
51
51
51
51
51
51
51
51
52
52
52
51
53
53
52
54
54
54
54
61
62
62
61
60
60
60
60
60
62
64
64
64
64
64
64
66
66
66
66
66
66
66
66
67
68
70
71
67
67
66
66
65
65
63
64
64
64
66
69
70
69
69
70
72
73
73
73
74
74
72
72
71
71
71
72
71
71
71
71
71
71
71
73
73
73
72
73
72
72
72
78
77
77
77
77
76
76
83
85
85
85
88
94
95
98
115
116
118
124
124
123
126
126
128
128
128
128
128
129
132
133
133
134
134
136
136
141
140
140
140
140
142
142
144
145
145
147
149
148
149
150
151
151
151
151
151
152
154
154
154
156
156
156
156
156
155
157
157
160
160
162
165
164
167
167
167
166
167
166
166
170
169
172
172
175
177
176
175
173
173
173
173
173
172
171
173
172
173
173
170
168
170
172
166
163
167
166
164
162
162
162
162
163
164
161
160
160
160
159
160
160
160
160
160
160
161
163
169
171
174
175
175
176
176
176
177
177
177
176
175
176
173
174
170
170
170
170
171
172
172
172
172
172
172
172
172
173
173
173
173
171
171
170
170
170
170
170
169
170
170
168
168
168
162
159
159
159
157
155
155
151
150
139
138
138
138
137
137
137
138
138
135
127
112
108
108
109
109
109
108
108
108
108
109
109
109
109
110
110
110
110
111
111
111
112
112
112
112
112
112
112
112
113
113
113
113
113
113
113
113
113
113
113
113
113
113
112
113
113
113
113
112
109
108
72
68
64
61
61
59
58
52
43
41
37
33
31
26
25
26
29
29
29
29
29
29
28
28
27
27
27
27
27
27
27
27
27
27
27
27
27
27
27
27
27
27
28
28
28
29
30
30
30
30
30
30
30
30
30
30
31
32
32
34
34
39
39
40
103
125
132
135
135
135
135
136
141
152
153
156
157
158
158
159
166
168
181
200
215
215
222
222
223
223
223
224
225
227
228
229
231
232
240
241
243
249
251
252
252
254
256
259
265
267
270
269
272
273
279
282
289
296
311
317
320
320
320
322
322
322
333
334
346
350
350
356
368
369
369
373
374
381
402
411
414
416
417
415
414
416
417
417
421
426
430
430
430
429
429
429
435
437
444
445
447
447
455
455
466
465
464
469
467
488
489
491
490
492
496
497
498
501
501
504
506
507
511
511
513
513
513
514
517
520
522
525
525
524
531
532
535
535
537
537
537
532
531
531
527
527
527
527
527
527
530
540
539
535
536
515
512
506
497
501
495
497
497
492
491
484
484
482
489
490
493
492
501
501
501
501
500
500
500
504
504
508
509
508
511
511
511
515
516
515
512
514
517
519
523
526
527
525
527
522
526
526
528
532
526
526
518
517
511
495
491
481
425
416
389
326
334
335
345
347
347
345
343
346
354
368
370
370
370
371
372
373
373
374
383
379
371
365
351
350
358
360
358
358
358
398
408
412
418
421
423
426
426
429
437
445
454
455
455
458
471
474
479
491
501
503
491
487
476
475
472
480
491
496
512
512
511
527
539
560
567
572
572
570
571
571
571
572
573
572
577
581
581
580
581
583
587
598
603
605
599
609
606
606
606
612
625
630
632
633
633
634
635
636
641
643
645
648
643
642
639
639
645
651
652
652
648
649
648
647
647
647
656
674
674
676
683
686
689
688
690
704
705
713
708
708
704
708
710
710
712
724
728
733
736
737
737
736
736
734
734
742
750
751
753
753
751
750
754
759
762
762
763
775
780
780
775
775
767
777
777
779
780
777
778
773
774
771
768
765
763
761
738
735
742
747
748
745
699
683
685
685
668
662
661
672
673
678
677
671
669
670
654
665
667
663
636
612
558
548
540
541
543
534
526
522
511
508
502
498
501
507
507
507
508
508
507
507
508
511
514
515
516
517
524
524
526
527
528
531
533
534
535
535
539
539
541
541
541
543
546
546
546
546
546
546
546
549
549
551
552
550
547
544
547
548
548
548
549
549
559
558
557
555
551
550
549
551
555
556
556
557
557
555
553
555
551
544
542
508
504
507
505
505
505
508
504
498
499
489
489
485
431
430
419
417
415
358
352
350
348
344
344
318
308
296
285
280
289
279
267
266
250
245
240
237
234
233
234
235
234
230
231
231
232
230
231
231
234
232
231
231
231
232
231
232
230
230
230
230
240
240
240
242
242
242
242
243
243
243
245
246
246
249
250
250
252
262
264
263
263
263
254
252
240
238
236
232
232
222
210
207
205
205
205
209
211
209
209
209
211
213
213
209
210
206
206
204
202
201
204
205
206
205
205
205
203
203
201
201
201
203
204
210
213
213
216
219
221
218
218
201
189
167
165
165
164
163
166
165
168
172
173
172
171
172
169
170
169
169
171
176
180
189
195
197
197
194
193
196
198
201
201
208
209
208
208
207
212
213
213
216
222
228
228
231
242
248
249
255
255
257
263
263
263
264
271
274
276
280
280
280
281
283
283
284
284
292
306
305
303
301
297
293
293
289
287
292
298
296
296
291
291
288
289
291
291
293
295
295
295
295
297
298
298
309
312
312
312
312
313
313
314
314
313
313
316
318
318
318
318
317
318
320
325
325
338
342
345
345
347
347
349
352
352
353
356
356
356
355
355
355
357
358
358
360
360
360
360
362
363
363
363
363
363
363
364
364
364
364
365
366
366
366
366
366
365
365
359
359
359
356
356
355
352
345
335
322
320
305
300
292
287
269
260
260
263
263
260
254
251
250
247
251
252
252
252
253
254
263
261
259
260
259
261
260
273
273
273
275
253
252
252
249
249
249
245
240
239
239
238
239
240
237
237
239
240
242
242
245
243
244
244
244
244
243
234
234
235
237
237
232
234
192
195
192
179
173
191
194
192
193
197
196
196
200
204
205
222
222
209
208
209
217
217
218
218
211
214
213
213
227
231
235
236
237
238
239
245
246
248
248
249
250
251
254
255
257
257
257
261
262
262
263
263
269
271
280
284
285
286
286
286
285
285
287
299
304
303
302
303
303
307
307
307
309
316
317
316
318
318
316
316
317
318
321
321
321
320
326
327
332
333
329
329
331
343
349
350
350
349
349
348
349
349
355
359
377
378
372
371
378
377
383
383
385
385
384
385
385
385
384
385
386
392
392
396
400
402
403
404
406
416
416
416
416
417
425
419
420
419
416
415
416
417
418
420
420
422
423
430
436
436
439
439
439
443
444
446
449
450
455
460
459
451
445
435
423
418
423
422
427
427
428
428
432
429
425
428
360
350
350
350
338
326
317
318
312
308
309
308
314
324
322
318
315
309
305
307
306
308
309
309
309
312
312
312
314
314
317
315
315
312
316
314
320
318
318
318
317
320
318
322
323
320
315
309
311
318
322
321
324
333
337
339
339
342
342
342
343
344
360
362
366
362
354
352
357
356
354
351
343
312
312
308
308
308
308
310
308
310
289
287
283
283
284
284
296
304
305
309
315
318
319
319
322
328
329
339
340
340
352
352
348
347
348
347
347
344
347
351
352
358
358
363
366
370
374
374
374
367
368
359
361
364
363
362
360
358
354
351
348
348
347
356
359
359
348
330
332
327
326
327
327
327
333
334
335
335
339
339
342
345
345
350
353
354
357
358
359
361
360
360
360
362
361
364
364
368
368
369
371
374
374
374
374
374
376
376
378
389
391
407
413
414
414
415
418
420
420
423
426
429
428
429
430
429
431
432
437
438
455
468
469
467
467
476
476
476
477
478
477
483
467
466
468
473
472
478
479
478
481
488
475
459
460
457
453
442
441
454
454
462
467
469
471
471
472
463
467
466
469
473
472
468
476
477
470
474
458
456
444
434
417
419
421
425
424
435
436
456
459
459
460
467
469
469
469
465
462
461
452
438
438
438
438
432
436
437
440
441
444
440
440
446
449
447
444
443
444
449
445
442
440
442
434
432
432
436
440
440
440
437
436
436
440
441
442
452
451
447
451
450
456
460
460
455
456
468
468
471
471
471
471
467
455
455
455
459
464
462
461
462
461
461
461
468
469
470
474
475
472
472
472
472
475
475
475
476
478
478
478
479
479
479
479
478
478
478
478
478
478
479
479
477
478
481
481
478
474
461
456
456
433
421
419
417
390
390
377
378
366
362
354
344
345
348
346
349
354
355
359
361
361
367
376
384
372
371
371
367
365
368
368
366
367
369
347
349
348
349
319
307
307
306
310
312
309
304
304
305
309
311
312
311
311
308
308
311
312
318
322
323
323
322
322
321
321
321
321
319
318
319
318
317
317
322
319
322
322
319
314
309
302
300
301
302
300
299
300
298
297
297
297
297
304
306
298
293
296
297
292
284
280
275
274
270
266
266
266
266
265
265
267
269
269
268
269
270
269
271
273
274
274
273
273
273
273
272
272
273
273
274
280
282
285
285
286
286
286
286
285
286
288
288
287
283
278
280
278
284
283
285
283
278
278
276
273
263
248
175
172
189
183
189
188
174
175
169
172
173
172
173
173
173
179
180
204
205
205
204
203
208
211
218
220
221
223
223
226
225
225
226
225
227
229
223
234
233
234
235
234
231
230
230
233
233
235
236
235
239
239
239
239
240
241
250
251
250
253
257
258
261
260
260
261
260
264
270
273
274
275
277
278
278
280
282
282
282
283
287
292
293
291
289
288
284
286
287
287
288
289
292
293
294
293
291
294
293
294
294
295
296
301
305
305
304
305
305
305
306
306
306
306
305
305
302
301
293
293
290
290
290
290
291
293
293
294
297
296
297
297
298
298
298
298
300
300
300
298
287
287
287
295
296
300
301
301
302
301
301
301
302
302
302
298
299
291
285
285
275
274
274
272
272
272
272
270
272
271
270
269
269
269
272
271
272
273
271
268
268
266
260
258
256
257
257
258
259
258
257
248
246
243
230
229
225
227
227
222
217
219
219
219
227
227
228
228
227
227
232
232
234
235
234
234
235
238
230
223
227
228
230
231
229
230
227
233
232
232
237
239
237
225
196
195
194
195
195
193
193
195
195
190
180
180
178
177
175
175
175
179
180
181
184
184
183
182
185
182
181
181
182
182
182
181
181
182
182
180
179
179
179
185
184
184
184
182
183
185
185
185
184
184
184
184
184
184
184
185
187
186
186
186
190
189
191
193
192
195
200
204
207
208
213
215
215
216
216
216
216
216
216
216
217
217
217
217
215
212
212
212
215
216
216
218
221
222
222
222
225
224
227
226
226
226
227
227
227
227
227
228
229
229
228
228
226
225
223
230
229
229
231
229
222
224
204
202
205
195
197
192
191
191
191
191
189
189
189
183
182
180
168
162
162
159
163
174
176
174
174
172
172
173
174
179
182
182
182
182
182
182
183
184
184
184
188
189
189
190
191
191
191
191
191
191
195
196
196
199
199
202
204
207
207
205
205
205
205
215
219
223
221
220
217
216
221
220
220
220
224
235
237
240
240
241
242
239
243
242
242
242
244
243
242
241
236
227
224
224
224
224
229
229
230
230
229
225
225
225
225
225
225
223
223
223
224
226
226
226
226
227
228
228
229
229
231
231
230
230
230
232
232
236
239
239
238
238
238
238
238
238
242
244
241
226
224
224
221
221
221
220
220
220
222
223
217
212
213
210
210
208
203
197
196
191
187
186
184
180
179
172
170
171
171
171
172
176
175
173
173
173
175
179
179
180
181
181
181
183
183
187
188
186
187
187
189
189
188
200
202
202
202
204
206
205
207
209
209
209
208
209
211
212
222
214
213
203
200
199
204
204
206
204
208
209
209
217
217
215
219
214
217
218
221
223
221
221
223
223
224
221
218
216
219
231
231
230
236
231
237
244
249
253
254
252
253
254
254
254
255
257
257
258
258
258
258
261
262
265
265
265
268
271
270
267
261
259
260
266
267
271
272
272
294
291
291
290
289
287
287
289
289
302
306
307
304
307
315
329
330
332
332
334
334
336
339
349
354
355
355
353
355
368
372
372
372
372
385
386
390
390
391
391
389
391
391
393
393
393
393
396
400
400
399
401
403
408
407
408
408
415
415
415
415
417
417
419
422
423
424
422
418
411
411
408
404
402
401
401
400
410
412
409
405
405
403
400
400
400
396
400
400
399
396
395
395
396
397
399
400
400
398
397
397
397
397
397
397
397
397
399
401
402
402
402
400
404
406
408
408
408
410
410
412
412
409
409
407
395
395
392
391
389
390
384
379
376
368
371
367
365
364
363
357
358
352
349
348
348
348
347
347
345
345
345
344
342
343
343
345
345
345
344
339
338
336
327
324
317
300
298
299
295
288
265
263
234
191
178
173
178
175
175
173
173
174
171
168
168
169
169
169
169
169
167
167
166
162
162
162
161
161
161
160
161
161
156
156
153
155
155
155
154
154
154
155
150
143
139
131
117
113
113
114
114
117
117
117
117
120
121
120
120
119
118
119
120
125
125
124
124
123
123
128
129
129
130
130
129
127
124
124
125
126
127
128
128
128
128
128
129
129
130
132
128
128
126
125
132
133
133
134
135
137
137
139
140
140
140
140
145
145
153
153
154
158
158
165
166
166
166
166
167
169
169
172
172
173
174
174
175
176
176
177
178
173
167
166
166
167
169
172
171
171
172
171
172
172
173
174
174
172
172
172
172
173
175
178
179
179
179
177
177
180
180
180
179
178
176
175
171
171
172
172
173
174
174
174
175
173
173
175
177
174
173
172
174
176
175
175
175
175
174
174
174
175
175
183
183
185
185
183
183
183
183
183
182
182
181
181
181
183
185
183
181
180
180
181
180
179
180
181
181
181
181
181
181
181
181
181
182
182
183
184
184
183
182
183
183
183
183
177
168
161
146
144
144
144
143
143
150
147
145
147
147
143
142
142
143
141
140
145
140
141
138
138
137
139
140
139
139
140
142
146
149
153
154
156
156
155
155
156
158
162
163
164
169
170
171
170
170
170
171
175
179
184
186
186
186
187
186
189
188
195
200
199
196
196
190
190
191
190
191
192
192
191
191
190
190
190
189
183
179
179
194
194
194
195
195
194
194
196
198
198
197
193
188
184
182
179
180
180
182
189
199
200
201
203
203
201
201
205
212
213
216
218
220
221
221
221
220
219
221
221
221
223
222
219
219
221
222
221
222
222
227
227
230
230
236
239
239
243
243
243
251
251
251
251
251
252
253
257
256
258
258
259
261
260
260
260
260
256
255
255
260
259
260
260
260
260
260
260
260
261
263
263
261
261
262
263
264
264
264
264
264
264
265
265
265
265
264
262
262
263
262
263
262
262
252
253
236
239
236
239
233
228
227
226
226
224
224
224
225
217
216
215
222
225
226
232
232
232
232
232
236
237
238
239
237
237
237
242
242
243
244
245
246
246
245
256
258
258
257
259
259
258
259
260
258
256
243
242
242
243
242
240
240
240
240
242
241
238
240
241
241
243
243
243
245
242
242
242
242
241
234
222
204
202
198
199
199
196
197
196
193
196
168
167
167
165
163
157
156
156
154
154
150
151
152
153
154
155
154
152
153
152
154
157
157
157
161
158
158
159
157
157
158
157
155
155
156
160
160
161
161
163
165
166
166
166
168
167
167
167
167
167
178
177
176
177
177
179
180
179
181
183
184
181
179
179
179
178
166
165
153
149
148
148
149
151
149
150
149
150
152
152
152
152
153
154
155
157
152
152
156
157
156
155
155
153
153
156
154
155
155
154
143
143
143
144
144
143
141
143
143
143
145
145
147
147
149
150
148
149
149
149
152
153
154
150
150
151
151
151
151
152
152
154
154
154
154
154
154
154
155
156
156
156
157
157
157
157
157
158
159
160
161
160
160
160
160
165
165
165
165
167
167
167
167
167
167
167
165
165
163
164
164
163
161
149
151
150
151
151
150
150
149
150
149
151
150
147
147
143
143
145
145
145
145
140
137
136
135
135
135
137
141
140
140
142
143
144
144
143
144
144
143
143
145
148
142
129
127
127
129
128
130
129
131
135
141
149
152
155
154
150
151
160
158
159
162
162
157
158
158
160
162
164
169
179
181
182
184
186
189
190
190
193
196
197
197
197
197
198
198
199
200
205
208
210
211
208
207
207
207
208
208
207
207
207
210
214
218
219
215
213
219
226
227
226
226
231
233
239
242
242
247
246
245
245
248
250
253
252
255
252
253
251
251
254
256
256
256
259
260
259
260
260
260
264
268
271
273
276
276
277
277
277
279
279
279
279
279
279
279
279
279
280
280
280
280
278
278
277
276
276
276
282
281
283
282
282
283
281
280
280
281
284
285
287
287
288
288
288
288
288
290
297
296
296
296
296
298
298
299
299
300
300
297
294
293
293
292
287
266
257
247
243
241
240
239
234
235
240
241
239
240
240
242
237
234
234
238
240
241
238
239
239
240
239
240
238
238
236
217
203
193
193
190
187
185
179
179
180
183
180
179
179
174
175
173
175
175
175
175
174
175
182
182
181
168
167
163
162
162
162
168
169
169
168
166
166
165
169
171
170
170
169
168
171
170
179
179
179
175
174
174
174
174
175
175
175
183
183
183
185
186
186
186
188
188
188
189
194
196
196
208
214
213
213
206
201
201
192
192
191
191
193
194
198
198
198
196
199
198
198
204
205
204
211
211
212
212
213
221
226
226
217
209
212
216
216
217
226
230
233
237
242
243
244
247
249
246
248
247
245
246
246
246
246
248
252
265
267
265
262
263
262
256
257
261
262
265
263
265
272
271
271
271
271
277
278
278
278
278
279
278
278
277
277
277
277
278
279
280
281
281
283
282
282
282
282
284
284
285
285
285
285
285
286
287
290
290
290
288
288
288
290
290
291
291
291
291
289
292
287
286
285
285
284
283
283
283
283
285
285
283
282
280
280
280
280
281
281
282
282
282
282
282
282
282
281
281
281
281
281
280
280
280
281
281
278
278
278
281
284
283
282
281
280
251
253
244
238
237
235
146
123
123
122
118
108
85
85
82
81
80
80
79
81
82
84
81
83
80
84
84
85
85
88
90
91
91
91
91
92
92
92
95
97
97
97
97
97
98
98
98
98
98
98
98
98
98
99
99
96
94
94
95
95
95
97
97
98
98
95
94
90
91
90
91
91
90
90
91
91
91
92
90
89
92
96
101
100
99
97
97
96
96
95
99
100
104
106
106
106
106
106
106
108
110
112
112
112
112
112
113
113
115
132
135
138
145
149
155
155
159
161
162
162
165
166
166
167
167
168
170
170
171
170
170
170
170
179
178
184
184
183
183
181
181
179
183
187
191
192
205
210
214
214
213
212
217
216
216
215
215
219
219
219
222
223
228
228
233
233
237
240
240
241
243
242
242
242
242
242
242
244
243
240
240
240
239
241
241
241
240
241
241
242
243
243
243
243
244
244
245
245
247
247
247
247
247
249
249
249
249
249
250
250
250
250
250
250
250
249
248
249
250
252
257
257
257
259
258
260
260
260
260
262
263
260
260
260
260
260
260
262
262
262
261
260
258
259
259
259
259
259
262
262
263
265
265
262
263
264
267
268
267
267
265
265
263
263
264
265
265
265
265
265
267
267
269
269
269
268
265
264
244
245
193
179
179
154
154
152
132
119
116
113
115
111
108
125
123
121
117
126
129
135
141
142
142
143
143
142
143
144
144
145
145
148
149
150
150
150
152
161
165
167
169
172
173
174
179
180
180
182
185
183
182
179
179
179
179
178
181
180
182
180
179
174
175
176
178
178
179
181
181
180
185
186
188
188
188
202
203
205
206
207
209
212
218
219
220
221
221
221
222
222
218
217
214
214
213
213
214
215
216
217
217
217
217
217
217
217
220
224
230
231
231
232
232
232
234
235
242
245
245
245
245
247
247
247
248
248
248
248
249
251
249
253
254
254
254
251
251
246
246
246
248
247
247
247
245
245
244
243
242
241
242
242
242
242
243
243
243
243
243
243
244
244
244
244
245
246
245
245
245
245
245
244
244
244
246
247
246
246
246
246
246
247
247
247
247
248
247
247
250
250
250
249
249
249
250
248
248
248
250
249
248
248
246
246
237
235
232
227
231
198
195
195
195
193
195
195
196
195
192
185
165
163
164
171
168
170
173
178
179
179
168
168
143
141
125
122
125
125
123
121
119
119
118
118
121
118
118
118
118
118
117
116
116
115
115
115
117
118
120
122
122
121
122
122
120
120
120
122
122
122
122
122
121
121
122
121
122
122
122
122
122
121
121
122
122
123
121
121
121
122
123
123
123
123
124
124
125
128
128
128
128
126
125
125
128
128
128
128
128
128
127
127
127
128
129
128
128
132
133
133
135
136
137
137
137
137
137
137
137
140
141
141
141
141
141
141
143
143
144
144
149
149
149
149
149
151
151
151
152
152
152
153
152
152
152
153
153
154
155
155
155
155
154
157
157
158
156
157
157
158
158
159
158
162
140
133
123
122
119
109
108
106
106
105
108
107
108
107
103
104
104
103
103
102
102
102
100
95
95
91
91
89
88
88
88
89
89
90
91
91
91
91
91
92
92
92
92
91
90
90
90
90
90
90
90
89
89
90
90
90
88
88
91
91
94
94
94
94
97
96
96
95
95
94
94
95
92
94
93
93
93
93
93
95
94
94
95
95
94
94
94
94
93
93
92
92
93
95
95
95
96
92
92
97
96
93
93
84
76
76
74
74
74
77
75
74
74
74
76
75
75
74
74
74
74
75
75
76
76
76
77
77
84
84
85
85
85
85
85
87
87
87
87
88
88
88
88
92
93
93
93
90
89
88
90
90
90
90
90
89
89
89
89
89
89
89
89
89
89
90
90
90
81
79
79
77
76
75
74
73
73
73
74
74
74
74
74
75
76
76
76
77
77
77
77
79
80
80
80
79
79
79
79
79
79
79
79
79
79
79
79
79
79
80
80
80
79
79
79
79
79
79
80
80
80
79
80
80
80
81
81
85
86
86
87
87
86
86
86
86
87
88
89
89
95
96
96
96
96
101
101
101
101
100
101
101
104
107
110
109
110
108
108
110
112
107
106
109
104
105
109
111
109
110
112
114
114
117
117
117
117
124
126
125
126
126
126
126
126
124
119
118
115
114
113
112
114
114
114
117
116
118
125
126
125
124
123
126
125
126
126
131
132
134
139
139
143
143
141
140
138
139
139
142
143
144
143
143
147
148
149
148
148
147
149
149
149
154
155
159
159
159
160
162
162
162
162
162
164
165
165
165
165
165
165
165
166
170
170
172
173
176
176
177
182
184
185
185
185
186
191
191
191
193
193
191
191
195
195
195
198
198
197
198
202
203
203
204
206
206
207
210
209
209
209
207
204
205
204
204
190
191
191
189
191
191
191
191
191
189
189
187
186
186
184
183
182
182
183
189
189
189
190
193
195
195
197
198
197
197
197
197
197
200
200
201
210
212
215
218
218
217
220
232
239
239
237
237
233
233
233
233
233
239
238
237
238
239
240
240
257
258
265
267
266
266
277
279
281
274
269
266
265
265
263
276
276
276
274
276
271
271
272
274
283
291
290
311
311
305
306
300
300
299
293
289
272
270
269
271
271
274
273
274
271
265
265
263
265
266
270
272
275
286
287
290
290
293
293
295
297
298
298
299
299
299
299
301
301
301
301
301
301
301
301
301
302
302
303
305
305
304
304
305
307
307
310
310
310
310
310
310
310
311
311
311
311
311
315
315
316
316
318
327
335
335
338
336
339
345
346
346
343
341
342
330
333
328
323
321
324
325
327
327
329
318
301
292
280
276
259
256
255
254
254
260
263
268
270
272
271
271
272
272
272
280
283
289
289
289
288
289
287
284
284
284
284
286
286
291
291
291
291
291
293
296
297
297
298
299
299
301
301
301
301
300
301
280
279
281
282
278
269
268
255
254
254
251
253
254
252
248
244
241
248
249
251
251
251
251
250
250
246
245
242
240
230
232
230
231
231
230
230
228
229
228
229
229
229
225
223
221
219
217
216
216
216
216
216
217
217
216
216
216
215
215
215
216
217
218
217
216
215
211
210
202
201
201
198
200
196
194
194
188
179
160
159
159
157
152
154
154
154
154
152
152
153
147
147
140
132
116
114
112
114
112
110
110
105
102
101
101
101
101
101
102
107
108
109
108
106
107
105
107
108
106
106
106
107
107
107
107
106
106
106
105
105
103
103
103
103
106
106
107
104
105
104
105
103
103
103
103
103
103
107
110
110
110
113
114
115
115
116
116
116
117
114
114
116
118
118
124
124
130
126
128
130
129
130
132
133
135
134
134
134
136
137
142
142
142
142
142
142
144
145
148
148
149
147
147
149
149
152
153
158
160
161
162
162
162
162
161
162
162
165
165
166
170
170
170
171
170
170
170
169
170
169
169
170
166
167
171
175
174
174
174
174
174
175
179
188
190
190
190
195
195
197
198
199
201
207
207
207
207
209
206
205
209
209
209
212
215
214
214
215
215
222
222
229
230
232
236
234
236
241
239
243
245
246
246
254
253
255
258
258
268
261
267
266
266
267
264
263
263
277
280
281
279
281
281
281
281
283
283
284
285
294
296
301
301
301
301
301
302
302
310
312
314
318
315
315
313
313
319
319
326
327
326
326
325
324
326
327
329
337
323
324
319
312
302
282
278
276
276
277
275
277
277
275
288
285
285
283
283
284
290
290
291
291
291
295
297
298
302
301
301
300
301
304
304
304
304
304
304
308
314
317
318
319
318
313
314
318
318
318
325
326
331
332
332
334
334
337
337
337
337
339
339
339
343
348
348
350
351
353
353
356
358
359
359
359
359
359
366
367
370
369
368
368
368
368
364
358
358
350
352
347
352
346
343
338
331
285
286
283
282
278
259
237
231
225
223
221
221
218
215
211
210
210
215
217
221
221
220
220
219
219
219
220
220
220
220
221
221
222
222
223
224
224
224
224
227
227
227
227
227
227
227
227
227
228
228
228
228
228
229
228
226
226
214
211
209
208
209
204
201
199
199
199
199
201
202
202
201
199
199
200
201
201
199
201
202
202
202
202
207
208
208
208
208
208
208
207
207
207
207
207
207
206
206
209
209
208
203
202
198
194
192
191
191
191
191
176
142
123
106
94
96
96
93
93
90
81
79
79
80
79
79
79
77
78
78
77
75
74
73
73
75
75
82
82
81
81
82
82
82
83
84
85
86
86
86
86
85
86
87
88
85
85
78
79
77
80
81
81
81
81
82
84
84
86
88
88
89
89
91
92
95
95
95
96
97
96
96
97
99
98
98
98
98
98
98
99
99
99
100
102
103
103
104
105
107
107
107
107
108
108
108
108
108
108
108
108
110
111
111
115
115
116
117
120
120
120
124
125
127
127
127
124
121
120
119
121
121
122
122
122
122
123
123
123
125
130
130
131
130
130
131
123
126
123
123
124
121
121
117
118
116
119
120
120
121
122
121
123
123
124
124
125
125
125
126
126
126
125
125
125
125
127
127
129
131
131
131
131
131
132
132
131
131
131
131
132
133
133
133
133
134
134
135
135
135
135
135
135
136
136
136
136
136
136
135
135
135
135
135
133
132
131
130
130
129
130
131
131
135
134
131
133
120
122
123
123
111
108
98
98
98
98
100
101
100
100
101
101
104
107
107
107
107
106
109
109
109
109
108
108
108
108
108
108
108
109
109
109
110
110
110
111
111
111
111
112
112
111
111
111
111
111
111
111
110
110
111
111
111
109
108
108
107
107
107
107
108
107
108
109
108
108
106
89
85
83
83
83
83
82
79
80
80
81
82
82
79
74
70
69
68
69
69
69
72
73
76
76
76
76
76
76
76
76
76
76
77
77
77
77
76
76
76
76
77
77
77
75
75
76
77
78
78
78
78
77
76
76
76
76
75
70
60
60
60
60
61
61
61
63
63
63
65
67
71
72
72
72
72
72
74
79
79
79
79
78
78
77
80
81
85
81
79
77
78
78
77
77
77
74
73
73
70
70
70
72
74
74
76
77
77
77
79
81
82
82
82
82
82
82
81
81
81
84
86
86
86
86
86
86
84
84
84
81
80
79
80
80
80
80
80
83
83
85
85
85
85
86
86
86
86
86
87
86
86
87
87
87
87
87
89
89
89
90
91
92
92
92
92
92
92
93
93
93
93
93
96
96
96
96
97
97
97
98
99
100
100
100
100
101
101
101
101
101
101
101
101
101
101
101
99
98
98
98
97
99
101
95
94
92
92
90
89
89
88
89
84
80
64
64
65
64
65
66
68
67
66
67
67
67
67
67
67
67
67
67
67
67
67
68
68
68
68
68
68
69
70
70
70
70
70
70
70
70
70
70
70
70
71
72
72
72
72
69
69
69
69
65
65
57
55
53
54
55
56
57
58
58
58
58
58
58
58
58
59
58
60
59
58
58
55
53
53
57
58
58
58
57
57
57
57
57
57
57
57
57
59
59
59
59
62
62
62
62
62
62
67
68
68
68
70
70
70
71
71
71
76
76
77
79
78
78
78
79
80
78
78
78
78
78
79
79
81
81
80
83
80
81
81
79
79
77
78
78
77
76
75
74
78
78
82
92
95
95
96
95
95
95
101
104
109
111
111
117
117
122
123
125
125
125
125
125
125
126
126
126
128
129
129
129
129
129
130
132
135
136
137
139
139
140
141
143
143
143
144
146
146
146
148
148
148
148
149
150
153
153
154
154
155
155
156
156
158
161
161
161
163
163
164
172
172
171
171
172
171
170
168
167
168
170
170
169
170
167
166
167
170
170
170
171
174
174
181
183
184
184
185
186
186
186
186
187
187
187
189
190
191
192
193
192
192
192
195
196
196
195
194
194
194
194
194
194
194
195
197
196
196
196
197
196
196
196
197
198
198
198
198
198
198
198
199
199
199
203
203
204
204
209
209
211
211
212
212
212
212
214
214
214
214
214
214
222
223
223
223
222
222
222
223
223
222
223
225
224
226
220
221
220
221
218
220
216
216
228
221
211
211
192
179
178
179
179
187
191
181
178
178
179
184
188
188
188
189
189
194
197
202
197
196
184
169
168
170
177
181
182
183
186
185
185
185
184
188
189
191
191
191
191
190
191
191
191
194
202
202
202
202
203
203
204
204
204
204
204
205
205
207
207
208
208
208
208
209
210
209
209
209
209
206
206
204
201
201
201
203
208
211
211
212
211
212
211
213
214
215
215
215
215
215
215
220
220
220
218
216
215
203
205
208
209
208
210
211
212
212
214
214
220
217
219
219
219
219
220
219
219
219
222
222
222
224
223
222
221
223
226
228
229
229
229
229
229
230
230
230
230
231
231
233
233
233
235
235
236
236
235
236
232
230
227
228
226
226
224
222
222
222
228
228
228
228
228
228
227
226
226
230
240
241
242
242
242
242
244
244
247
237
220
177
174
169
169
170
166
162
171
177
176
178
177
174
172
172
172
172
175
175
175
175
176
178
179
191
199
200
200
204
207
209
218
224
228
230
241
237
232
231
234
233
234
235
242
245
248
262
249
248
248
248
250
255
255
257
258
262
260
259
259
252
252
252
252
252
251
257
263
269
270
266
267
268
269
272
273
275
275
276
272
271
268
262
260
260
262
261
263
262
262
264
264
264
264
264
264
265
265
265
267
267
267
269
270
270
270
270
270
270
270
270
270
270
270
270
270
270
273
274
274
275
276
276
276
276
276
278
278
278
278
281
281
281
283
284
284
284
284
284
285
285
285
285
286
287
289
289
291
292
293
297
298
301
301
303
304
304
307
308
310
309
312
312
312
313
315
312
307
304
301
296
296
294
275
271
265
264
231
232
233
235
233
222
222
203
204
206
196
192
192
192
191
175
172
168
155
147
146
144
137
131
130
129
130
131
130
131
132
133
133
133
133
133
134
134
133
132
134
135
132
130
128
126
128
131
131
130
131
128
128
129
129
129
129
128
127
127
125
129
126
126
126
126
131
133
133
131
131
131
133
134
134
134
135
137
139
139
140
143
154
154
157
158
158
158
159
160
162
161
160
159
158
157
157
157
162
163
168
168
168
168
168
168
168
169
170
172
172
175
175
175
175
175
177
178
177
167
157
158
160
169
168
166
162
161
158
160
161
161
163
164
161
158
165
166
167
168
169
169
169
169
175
176
177
178
178
179
179
182
182
182
183
183
183
185
179
179
176
174
174
174
174
175
175
175
175
175
175
175
176
176
177
178
178
179
180
180
181
182
182
182
182
182
182
182
182
182
182
182
182
182
182
183
182
182
183
182
179
177
177
177
178
177
175
171
171
170
165
164
164
164
164
164
162
162
162
164
160
158
149
141
140
140
141
140
139
138
139
140
140
140
142
144
143
142
142
142
141
141
141
140
143
147
147
148
149
151
149
147
147
145
141
129
129
129
128
129
127
125
125
123
119
117
100
99
92
87
75
76
78
75
79
77
75
75
72
72
73
73
73
74
74
74
74
74
74
73
74
74
74
72
72
72
72
72
72
72
73
74
74
74
74
72
72
71
71
71
71
71
71
71
71
71
70
69
64
67
67
67
65
65
64
64
64
64
64
65
65
65
66
66
66
67
67
67
67
67
69
69
69
69
69
69
69
69
69
69
69
69
69
70
70
70
71
71
71
71
71
72
72
73
73
73
72
72
71
71
70
70
69
69
68
68
68
68
67
67
65
63
63
63
63
63
63
63
62
62
62
62
63
64
65
65
63
64
63
64
62
64
64
61
61
57
54
53
52
52
51
51
52
48
47
47
47
47
47
48
48
48
48
50
50
53
52
52
52
51
51
51
50
51
53
51
50
49
46
42
42
41
42
42
43
43
43
43
43
43
42
43
42
42
42
42
42
42
42
42
44
44
44
44
44
44
46
46
46
46
46
46
49
50
51
52
52
51
50
50
51
51
51
51
51
52
52
52
52
53
53
53
53
52
52
52
52
52
52
52
52
54
53
53
53
53
53
53
53
53
54
54
54
54
54
54
54
54
54
56
55
55
51
52
54
53
53
53
54
54
54
53
56
56
56
54
54
54
54
55
55
55
55
55
55
57
57
57
57
57
57
57
57
57
58
58
57
56
56
56
56
57
56
56
56
55
55
55
59
60
60
60
60
60
60
60
60
60
60
62
62
64
64
64
64
64
64
64
64
64
62
61
58
55
55
55
55
53
53
53
53
53
52
50
51
51
51
51
51
50
46
46
46
47
47
47
47
47
47
47
47
47
47
47
46
46
46
47
47
47
47
47
45
45
46
47
48
49
48
48
47
47
47
46
46
44
44
43
45
45
46
46
48
50
50
50
51
56
57
56
53
52
48
48
47
46
46
45
41
40
40
40
40
41
41
41
40
41
41
41
42
42
42
42
42
43
44
44
44
42
43
44
45
47
47
47
49
51
51
51
51
51
51
51
51
53
53
53
52
55
56
56
56
56
54
54
54
55
55
57
57
57
57
57
59
59
60
61
61
62
61
61
61
61
61
61
61
61
65
67
67
67
68
68
68
68
68
69
69
69
70
70
70
72
73
75
75
79
79
79
79
81
81
81
81
81
82
82
82
83
83
86
87
88
89
89
90
89
88
88
88
88
88
88
90
88
93
95
94
94
96
96
100
101
101
101
98
98
98
100
101
102
102
110
110
110
110
109
110
110
111
111
113
115
114
116
116
116
116
116
119
121
119
119
119
119
120
121
125
127
123
124
120
120
120
120
120
123
129
129
129
129
129
129
130
133
136
136
136
138
138
138
139
139
139
141
142
146
146
146
149
151
151
151
151
151
153
154
160
161
163
164
169
171
172
170
171
172
173
173
174
178
179
181
183
183
184
183
184
184
185
185
184
186
184
184
183
183
182
184
179
181
181
182
177
172
173
174
173
168
167
159
161
159
157
158
159
160
162
162
162
162
162
161
164
164
164
164
164
167
167
164
167
172
172
171
170
174
173
173
173
175
175
175
175
176
176
176
176
175
175
176
176
176
175
178
179
179
179
179
178
179
179
179
179
179
179
179
179
179
181
178
175
171
169
168
168
170
174
176
176
176
177
172
173
177
179
177
178
178
177
179
182
190
192
196
196
195
196
196
196
195
194
193
193
193
193
190
190
189
178
177
161
153
140
139
155
159
166
172
174
174
175
176
175
175
175
175
175
179
180
180
181
181
181
181
182
182
181
181
181
181
181
182
184
183
186
186
184
184
184
183
183
185
186
186
186
186
187
188
188
188
189
189
189
189
189
190
190
195
194
194
196
196
197
197
200
199
202
205
203
202
202
205
205
206
208
209
210
210
212
212
213
213
213
213
213
213
213
213
214
215
215
215
217
217
217
217
217
217
217
217
217
217
217
215
214
213
204
198
187
167
145
140
140
138
135
121
121
121
122
122
121
121
119
118
118
115
116
105
105
103
94
86
88
85
84
86
87
85
85
86
84
88
89
90
87
87
85
85
85
85
85
85
85
86
88
89
88
88
88
88
88
88
88
88
88
88
88
88
88
88
88
88
88
90
89
89
89
89
89
89
89
89
89
89
89
88
88
89
90
90
92
94
94
94
94
94
94
94
96
95
93
93
90
90
90
90
90
90
90
88
88
88
89
89
88
88
88
87
88
87
87
89
83
84
83
85
83
84
84
84
84
84
84
81
80
80
79
82
82
81
80
81
80
79
77
77
77
75
74
73
72
72
69
67
67
66
65
66
66
66
66
67
67
67
67
62
62
61
61
62
63
63
63
63
63
63
63
63
63
63
63
63
62
63
63
63
63
63
62
62
62
62
63
61
63
63
63
63
63
63
63
63
62
63
63
63
63
63
62
61
57
57
57
57
57
60
60
60
59
58
58
58
58
58
57
57
57
57
56
56
56
59
58
57
57
59
59
61
63
63
63
62
61
60
60
60
59
59
59
59
59
59
59
58
58
58
59
59
59
60
60
61
61
61
61
61
61
61
61
61
61
62
61
62
62
62
62
62
62
62
62
62
62
61
61
53
52
52
50
48
48
48
40
40
40
40
40
39
40
39
38
38
38
37
35
36
37
43
43
44
50
50
53
53
54
55
55
55
56
56
56
56
56
56
56
57
57
57
57
58
57
57
57
58
58
59
59
59
62
63
63
63
68
68
68
68
68
68
68
70
69
69
69
72
76
77
77
77
77
77
77
77
75
76
76
75
75
75
75
77
77
79
79
83
83
84
83
83
82
82
82
82
82
84
88
88
88
86
85
85
85
85
85
85
85
87
87
87
91
91
92
92
92
92
92
92
92
93
94
95
96
96
95
94
96
97
97
97
98
98
99
98
98
101
101
101
100
100
102
102
102
102
102
104
103
104
104
104
104
104
104
104
104
104
104
105
105
105
105
105
106
106
106
106
106
106
106
108
112
112
112
112
110
110
110
110
110
110
111
101
101
101
98
100
101
102
104
104
104
104
104
105
105
105
106
106
106
107
108
108
110
112
112
112
114
112
113
113
116
116
115
114
114
112
113
115
116
116
117
111
111
111
112
111
111
111
114
114
114
115
116
115
114
107
107
104
102
101
87
88
90
90
91
94
94
94
96
96
96
96
98
101
101
101
101
109
109
109
108
110
110
110
108
111
114
115
117
118
119
120
123
123
123
124
126
126
130
130
130
130
130
129
129
129
129
132
134
134
134
134
134
134
134
134
134
140
140
140
144
146
147
147
148
149
149
149
149
149
150
151
152
154
155
157
160
160
160
159
164
163
167
168
171
171
168
163
165
170
166
167
167
165
165
170
170
172
172
172
172
172
172
174
174
174
181
181
183
183
183
182
182
182
182
182
185
195
196
197
197
197
199
200
204
204
200
197
193
191
192
193
195
195
198
198
199
200
212
213
213
211
213
217
218
218
216
225
225
224
224
226
232
232
236
236
236
237
248
252
254
254
252
252
261
259
259
260
262
261
262
267
268
267
267
266
277
278
278
280
281
284
279
279
277
276
282
285
286
286
286
287
286
287
290
291
291
291
290
290
292
292
295
297
298
299
301
302
302
301
303
311
312
315
318
318
318
317
317
316
320
321
319
318
317
315
307
305
305
304
301
300
300
304
303
303
302
301
302
302
303
304
306
304
304
304
305
308
313
315
315
318
321
323
323
324
324
324
322
324
324
325
326
328
331
330
335
327
328
330
331
330
329
325
324
325
323
322
320
318
319
329
332
331
332
331
327
312
288
290
284
280
260
245
239
236
236
236
233
229
224
219
218
218
220
224
225
229
229
228
229
229
230
231
230
231
233
233
235
237
238
242
241
242
241
241
241
249
249
249
249
253
253
255
255
254
255
255
257
258
258
259
265
272
272
271
274
274
281
284
284
286
286
286
284
283
283
280
280
275
271
273
266
262
261
260
254
250
252
248
244
242
247
246
245
244
243
244
249
249
251
251
252
252
252
257
257
258
272
272
272
270
269
270
266
267
264
252
254
250
255
252
247
250
236
237
237
240
241
242
242
242
245
247
246
251
250
250
253
249
245
247
248
251
253
257
257
259
259
260
256
252
252
252
253
252
246
243
245
248
251
252
251
252
253
253
254
255
254
251
250
252
251
252
250
251
253
255
255
256
259
262
262
261
260
261
261
261
259
258
257
257
256
255
254
254
255
252
250
248
253
253
254
254
255
255
255
254
264
266
266
264
263
263
264
264
264
267
268
269
269
269
269
270
270
272
272
272
273
274
271
271
270
270
270
266
266
267
271
271
270
269
260
260
261
261
262
263
264
265
260
251
205
202
203
203
204
206
209
215
219
220
220
220
216
213
214
214
215
217
217
217
216
215
216
215
215
214
216
217
219
220
221
221
219
220
217
216
211
207
206
198
200
200
181
179
166
162
161
160
162
162
160
150
145
144
144
144
146
146
146
148
147
147
147
150
151
151
151
152
153
153
153
153
152
152
149
147
146
146
146
147
150
151
151
150
151
151
151
148
148
148
145
141
141
140
140
138
137
137
136
136
136
136
136
137
137
138
138
139
138
138
138
138
137
138
138
140
142
143
143
144
144
146
146
147
147
146
146
143
142
142
131
131
127
127
130
123
120
116
115
110
107
102
103
104
102
98
95
96
95
95
96
95
97
93
91
86
87
87
88
89
91
91
92
92
92
92
93
93
94
94
94
94
94
94
95
95
95
95
95
97
98
99
99
100
101
101
101
102
102
105
108
109
108
108
109
108
108
108
108
112
112
115
115
116
117
110
109
108
108
110
108
108
108
109
109
108
108
108
108
108
108
108
109
110
110
110
110
110
110
110
116
116
116
116
116
117
117
117
117
117
117
116
117
117
117
117
117
114
114
115
115
115
116
116
116
115
114
113
114
114
115
115
115
115
116
116
116
116
117
117
118
121
113
113
113
112
112
112
112
110
108
106
99
99
99
99
99
98
98
99
99
100
100
100
100
104
103
99
99
100
100
100
101
102
105
105
106
106
106
106
107
107
108
108
108
108
107
107
105
105
104
104
104
104
102
99
99
100
100
100
100
100
98
99
99
98
98
96
96
96
96
101
96
94
93
93
91
88
88
76
76
77
88
85
88
91
88
88
87
88
88
87
88
87
87
86
86
87
86
86
86
86
87
88
88
88
89
88
87
87
87
87
87
87
89
89
90
90
88
91
91
88
88
88
87
90
91
91
90
90
90
90
90
90
90
91
91
91
90
90
91
89
89
89
89
88
92
92
93
99
99
99
102
103
103
103
104
104
104
104
104
105
107
106
106
108
108
106
105
99
99
99
97
95
94
93
90
90
90
90
90
90
90
91
91
92
92
93
95
97
96
96
98
98
98
98
98
98
99
99
99
99
105
105
107
107
108
108
108
112
113
113
113
114
117
118
121
121
122
123
124
122
122
122
123
121
121
118
118
115
116
117
118
117
114
110
104
97
96
95
95
95
95
95
93
93
94
94
94
94
95
93
94
90
90
93
93
93
93
92
93
93
93
93
93
93
93
93
93
94
94
94
94
94
94
94
92
92
91
92
92
93
93
94
94
95
92
91
91
91
91
91
90
89
89
88
88
88
88
88
88
88
87
86
86
86
86
86
87
89
89
90
90
89
89
89
89
89
89
93
95
95
96
95
93
94
94
94
94
94
96
95
95
96
98
96
92
91
88
88
87
87
81
83
81
80
77
77
78
79
79
75
74
74
73
72
71
71
74
75
77
77
77
77
76
75
76
75
75
76
76
76
76
79
83
83
85
85
85
85
85
87
87
87
87
86
86
86
86
86
86
86
86
86
87
86
85
85
86
87
87
88
90
89
89
88
88
88
88
86
86
86
86
88
88
88
88
88
88
88
88
88
88
88
88
88
88
88
88
89
93
92
92
92
90
91
89
89
91
90
89
89
89
90
92
95
96
97
96
94
94
94
95
96
96
101
101
102
102
102
106
106
107
106
106
106
107
107
106
106
107
107
107
107
108
107
105
103
102
102
103
101
104
106
106
107
106
104
101
101
99
99
98
93
94
94
89
88
88
92
91
92
92
93
93
94
97
97
97
98
100
104
106
111
111
111
111
111
112
112
114
116
117
115
115
115
113
113
117
117
120
120
120
120
120
122
123
125
125
125
125
125
125
126
126
126
126
126
127
128
128
138
138
138
138
139
139
139
141
142
143
143
141
142
141
141
141
141
141
143
143
143
144
145
146
146
146
148
148
149
143
141
141
144
146
146
147
147
147
146
135
134
129
127
126
126
126
127
129
128
129
130
130
131
131
133
133
132
132
133
134
134
135
137
140
141
141
141
142
142
142
142
142
143
143
143
145
145
145
140
137
138
139
141
142
141
141
139
138
139
141
141
140
136
136
137
136
136
137
137
137
137
138
138
138
138
138
138
138
139
140
141
142
143
143
143
144
145
145
145
145
145
146
145
145
145
126
125
121
120
119
118
111
111
115
115
115
115
114
112
110
110
100
99
99
94
91
91
90
88
84
80
78
75
80
81
82
82
82
82
82
81
81
81
81
83
83
83
84
84
85
85
85
85
84
84
83
84
84
84
85
88
88
89
90
90
90
90
91
91
94
97
99
101
105
105
105
105
110
111
112
112
113
112
112
110
110
109
109
111
111
111
112
113
113
113
113
114
112
114
112
113
114
117
116
116
116
114
116
119
121
121
121
120
118
115
115
115
122
122
122
122
122
122
122
122
123
123
123
125
124
124
123
123
119
119
119
120
119
119
120
121
122
122
123
123
124
123
124
124
124
124
124
124
125
128
129
129
130
131
131
130
131
131
133
134
135
135
136
136
136
135
135
135
134
134
134
135
137
138
138
135
132
130
129
130
133
135
135
135
136
137
137
137
138
139
139
139
139
139
135
140
139
139
137
133
128
128
128
128
133
143
142
142
142
141
141
141
143
145
148
150
151
151
151
152
152
156
156
156
156
151
151
150
151
149
152
149
140
137
123
117
117
117
119
124
132
134
136
136
135
135
135
136
138
138
138
140
143
143
144
144
144
143
144
144
145
145
145
145
145
145
145
144
144
144
144
145
145
147
147
147
148
148
148
148
148
148
148
148
150
150
150
149
149
149
149
149
149
149
149
150
150
150
150
150
152
148
148
147
145
145
145
145
145
145
145
145
144
144
143
142
140
141
141
140
141
141
141
140
140
141
142
142
142
142
141
145
144
144
145
145
145
145
144
144
143
143
142
143
143
143
144
143
143
144
132
132
133
131
128
112
104
100
97
87
83
82
82
80
75
55
52
50
50
55
55
52
52
52
52
52
52
52
52
53
54
54
54
55
55
55
55
55
55
55
56
57
58
59
59
59
55
54
58
60
59
59
60
60
60
60
60
61
61
61
61
61
61
61
64
65
65
65
63
63
62
63
63
63
63
63
63
64
64
64
64
64
64
64
64
64
63
63
63
63
63
63
63
63
63
63
63
63
63
65
65
67
67
66
65
65
64
64
65
67
67
67
64
64
63
63
64
63
63
63
61
61
58
59
60
58
58
58
57
56
57
58
58
58
58
58
58
59
60
60
60
60
60
62
62
62
62
62
62
62
61
61
61
61
61
61
61
61
61
61
62
62
62
62
62
62
62
63
63
63
64
64
64
64
64
64
64
64
64
65
65
65
65
64
64
64
64
65
62
59
52
50
47
47
47
47
46
46
46
46
46
46
46
46
46
47
47
47
47
48
48
48
48
47
47
47
47
47
48
50
50
50
50
50
50
50
50
52
52
49
48
42
42
42
42
43
44
42
38
37
34
34
34
33
33
33
33
33
33
33
33
33
33
33
32
32
31
31
30
30
29
27
27
27
26
25
25
25
25
25
25
25
25
24
24
24
24
24
24
25
25
25
25
25
25
25
25
25
25
25
25
25
25
25
26
26
26
26
26
27
27
27
27
27
27
28
28
28
28
28
28
29
29
30
30
31
31
28
28
28
28
28
28
28
29
29
30
30
30
30
30
30
30
30
30
30
30
31
32
29
25
26
27
27
27
26
26
29
30
31
32
33
32
33
36
36
38
42
42
42
42
42
42
42
41
41
41
42
44
44
43
43
43
43
44
46
46
47
47
46
47
47
47
48
47
45
43
43
43
42
43
43
43
43
43
43
43
43
43
43
45
47
47
50
56
56
56
56
56
56
56
57
67
67
70
69
68
68
70
71
73
73
73
75
75
75
75
76
81
81
81
83
83
83
84
85
85
85
85
86
86
86
86
86
86
86
86
86
86
87
87
86
86
87
88
88
87
87
89
89
90
90
90
91
91
92
92
92
93
93
93
93
93
93
94
94
94
94
94
94
94
94
94
95
95
94
93
93
96
97
96
96
96
95
94
93
93
94
96
97
97
97
96
96
97
97
97
97
96
96
96
96
96
96
96
96
98
98
96
96
97
97
97
97
97
97
97
101
101
101
101
101
101
99
99
99
99
97
99
100
101
101
101
99
99
99
98
98
97
86
73
72
63
60
51
49
49
49
49
49
49
49
49
48
47
47
47
47
47
47
48
48
48
48
48
48
48
49
49
50
49
49
49
49
49
49
49
49
49
49
49
48
48
48
49
50
50
50
50
50
50
51
51
50
50
50
52
52
52
52
51
51
51
51
51
53
53
52
52
51
51
49
50
51
51
51
51
51
51
51
52
51
48
48
44
39
39
39
39
39
39
39
39
39
39
39
39
40
41
42
42
42
42
42
42
42
43
43
43
43
42
42
42
42
41
41
41
41
43
46
46
47
46
46
45
46
45
44
42
38
38
38
37
40
39
39
39
40
40
40
40
41
41
40
40
39
39
39
40
40
40
40
40
41
41
41
41
41
41
41
43
44
44
44
45
46
45
45
45
45
48
48
51
51
52
52
52
53
53
56
56
56
56
56
56
56
56
56
56
56
56
56
56
56
56
56
57
57
58
57
58
59
58
58
58
57
57
57
55
52
53
53
54
54
54
53
54
54
54
55
56
57
57
57
57
57
58
59
59
62
62
63
63
62
62
64
67
67
68
68
68
68
68
70
71
71
72
72
72
73
73
73
73
74
74
75
75
75
76
79
80
80
79
79
79
79
79
79
79
79
79
79
80
80
80
78
78
78
79
81
81
83
82
84
83
83
82
79
71
66
65
66
66
66
67
68
68
69
70
70
70
70
70
70
70
70
73
73
74
74
74
74
74
76
76
76
76
76
75
76
76
76
77
77
77
76
75
75
75
75
75
75
75
74
74
74
75
74
74
74
73
73
74
74
74
74
75
75
77
77
76
76
79
79
79
79
79
79
79
78
81
81
81
81
81
81
81
81
82
81
84
84
85
83
83
80
79
78
83
83
84
82
80
70
69
69
69
68
68
68
68
68
68
71
73
73
73
74
74
74
76
78
80
80
83
82
83
83
83
84
86
87
87
87
86
86
84
83
84
84
84
85
85
86
86
87
87
87
88
93
95
96
101
102
103
103
103
105
105
105
107
107
107
107
107
108
109
109
109
109
109
108
108
109
108
108
108
107
107
109
106
109
113
109
108
98
97
97
95
96
96
99
99
99
99
99
98
98
98
98
98
96
95
91
90
89
89
90
92
92
92
93
93
93
94
95
95
95
95
93
93
93
93
91
91
91
93
93
93
92
92
92
92
93
94
94
94
94
94
94
96
97
97
97
97
99
100
100
99
99
99
100
100
100
100
100
99
100
103
104
104
104
104
104
104
106
106
106
109
109
109
109
109
109
110
107
98
94
94
91
91
91
92
90
87
85
84
84
84
82
81
81
81
80
82
77
74
77
77
77
83
83
83
85
86
85
85
85
85
85
87
87
89
89
90
89
89
89
88
88
88
88
85
86
87
86
86
86
85
84
84
84
84
84
84
84
82
82
82
82
82
83
83
83
84
84
84
84
84
86
86
86
86
86
86
86
87
88
89
89
89
89
89
89
89
89
89
89
88
90
90
91
91
91
91
91
91
91
91
91
92
92
92
92
92
92
93
93
93
93
93
93
93
94
94
95
95
95
94
91
90
90
91
91
92
92
92
91
90
89
88
88
84
84
84
79
76
72
69
59
59
59
59
59
59
58
58
58
58
57
57
57
55
55
55
55
54
54
54
52
52
52
52
53
53
53
53
52
52
52
45
45
43
43
43
42
42
41
41
39
38
38
38
38
38
35
35
35
35
35
33
32
32
32
32
32
33
33
33
32
32
32
32
31
31
30
28
27
27
27
27
28
28
27
27
27
25
22
21
18
18
17
16
16
19
20
20
20
20
20
19
19
19
19
19
19
19
19
19
19
19
19
19
19
19
19
19
19
19
19
19
19
19
20
21
21
21
22
22
23
21
21
21
21
20
20
20
20
21
21
20
20
20
21
21
22
22
22
22
23
23
23
23
23
23
23
22
22
22
22
22
22
22
25
25
25
25
25
25
25
25
25
25
25
25
25
25
25
25
28
31
33
34
34
34
34
34
34
34
34
34
35
35
35
35
35
35
35
36
36
36
36
36
35
35
35
35
37
37
37
40
40
41
41
41
41
41
41
41
41
41
41
41
41
41
41
41
41
41
41
42
42
42
42
42
42
42
42
42
46
47
47
47
47
47
47
47
47
47
47
47
46
47
47
48
49
49
49
49
49
49
49
50
50
50
50
50
50
50
50
50
50
49
48
48
48
48
48
47
46
44
43
43
45
46
47
47
47
47
47
47
47
46
46
47
47
47
47
47
47
47
47
46
46
46
46
46
46
46
47
46
50
50
51
51
51
47
48
48
48
48
47
47
47
47
47
47
46
47
47
47
47
47
47
47
47
47
47
46
46
46
46
46
46
46
46
46
46
47
47
47
46
42
37
36
35
33
33
34
35
35
35
38
38
37
38
37
36
35
35
35
36
35
35
35
35
35
35
35
34
35
36
36
36
35
35
35
35
35
35
35
35
34
34
34
34
34
34
34
34
35
35
35
35
35
35
35
35
35
35
34
34
34
35
35
36
32
32
33
33
33
33
33
34
34
34
34
34
34
34
34
34
34
34
33
33
33
34
34
35
35
35
35
35
36
38
37
39
39
39
39
40
41
41
41
40
41
40
40
37
35
35
36
36
35
34
34
34
36
36
36
36
35
35
35
35
35
38
38
39
40
40
40
40
40
40
40
40
41
41
41
42
42
42
43
43
43
43
43
43
46
47
47
48
48
50
52
52
53
53
53
52
52
52
53
53
53
53
53
53
53
53
52
52
52
55
55
55
56
56
51
50
50
50
50
50
50
50
54
54
54
54
53
51
52
52
53
53
53
53
53
53
54
54
54
54
54
54
54
54
54
54
54
56
56
57
57
57
56
56
57
56
56
56
56
56
56
56
55
56
56
56
57
57
57
58
58
58
58
58
59
60
62
64
64
64
65
67
69
69
69
69
69
69
67
67
67
67
69
69
69
68
67
66
66
66
66
66
66
66
67
67
67
66
66
65
65
66
66
68
68
69
70
72
72
72
72
73
73
73
73
74
75
75
74
74
74
74
76
76
76
74
73
68
68
68
69
69
68
71
70
70
72
69
69
69
69
69
71
71
72
73
73
75
75
75
75
73
73
75
76
76
76
81
80
80
80
80
80
80
80
80
86
88
88
90
90
88
89
95
96
96
97
97
95
95
94
94
95
95
95
94
90
88
82
82
82
81
81
81
81
81
83
84
84
84
85
83
84
84
84
84
83
88
91
93
93
95
96
102
103
104
104
105
105
102
102
102
103
108
108
108
110
110
110
110
110
109
108
109
111
108
108
108
102
102
105
106
106
107
110
110
110
110
111
114
116
116
116
117
118
121
124
124
125
125
130
130
132
134
135
134
134
133
133
133
133
133
135
135
135
136
136
137
137
137
135
134
134
134
133
133
133
134
135
135
135
136
136
137
136
137
138
139
139
140
140
146
145
147
146
146
146
146
147
146
147
145
140
136
135
141
142
149
168
174
181
187
190
189
189
196
196
199
204
205
204
206
206
206
206
207
207
208
207
206
205
202
202
202
202
202
201
208
209
215
216
218
220
222
226
226
242
243
242
256
259
259
260
261
263
261
259
259
256
252
253
248
248
249
250
250
247
254
253
256
256
256
251
249
249
249
249
249
247
247
247
248
248
248
249
250
250
252
253
253
253
253
253
253
253
254
254
254
254
257
259
259
259
260
261
261
261
261
262
263
263
263
265
267
267
267
267
267
268
272
273
274
272
272
254
256
260
259
261
258
257
256
256
257
258
258
261
260
260
257
256
254
254
256
256
256
256
256
245
237
242
242
242
242
235
218
219
218
217
212
211
208
208
208
209
213
215
214
226
226
227
226
226
226
226
231
231
231
230
225
223
220
217
217
206
202
192
181
177
176
177
179
179
179
179
179
177
169
168
163
161
160
158
158
157
157
155
154
148
139
140
134
134
132
135
127
126
126
126
126
130
130
130
130
133
134
135
136
136
136
137
137
138
138
142
144
143
145
145
145
146
146
146
147
148
147
149
150
150
149
149
151
151
151
154
154
154
154
154
153
153
155
139
137
137
132
130
125
123
122
122
122
128
125
124
109
108
106
106
106
106
110
111
111
111
113
115
115
115
114
114
114
114
114
114
117
118
118
119
119
120
120
125
125
124
124
125
125
125
125
125
125
124
124
123
122
120
120
122
124
124
125
125
125
125
125
125
127
128
128
130
130
130
129
129
128
128
130
130
130
130
130
130
129
129
133
135
137
135
135
136
136
136
140
139
140
136
136
132
132
132
132
129
129
129
129
132
133
133
135
131
128
128
122
124
123
123
122
114
114
112
113
113
113
114
114
114
113
113
113
113
114
113
113
117
118
117
115
115
115
115
115
115
120
120
120
120
120
126
134
134
122
118
115
113
113
113
113
113
113
113
112
112
111
111
111
111
116
120
120
122
122
121
121
126
126
126
126
127
127
127
128
128
128
130
130
129
131
133
136
136
136
136
141
146
149
150
151
151
153
153
153
154
152
155
155
155
155
156
156
157
155
157
157
157
156
155
154
155
155
159
159
166
181
181
181
183
181
182
183
184
191
193
195
191
188
187
181
181
182
181
179
182
183
179
178
179
179
182
184
185
185
185
185
185
186
187
189
189
189
189
189
189
189
190
190
191
191
189
189
189
191
191
192
191
191
190
191
191
192
192
192
192
192
192
192
192
192
192
193
194
193
191
191
192
193
193
192
192
192
194
195
195
195
195
197
195
193
193
194
194
193
191
190
187
185
184
184
184
187
189
189
190
191
191
192
192
194
194
194
196
196
196
199
202
202
202
203
204
203
204
203
202
202
196
193
177
176
174
154
143
136
121
120
115
95
93
88
80
80
73
73
73
72
76
76
78
76
77
77
75
75
75
76
76
76
76
76
76
76
76
76
76
76
77
77
78
79
79
79
78
78
77
77
77
77
77
76
75
75
72
72
72
72
72
72
72
72
72
72
72
72
71
71
71
69
69
69
71
72
73
73
74
75
75
75
75
76
76
75
74
75
71
72
72
73
74
74
74
74
74
80
80
80
79
79
79
78
80
81
81
80
77
77
78
81
79
80
79
74
76
76
76
76
77
78
78
78
78
78
79
79
79
79
79
79
78
79
81
81
80
80
81
81
83
82
85
85
85
83
87
86
86
85
85
86
87
87
87
89
89
88
88
87
88
88
87
87
88
88
88
89
89
90
89
90
89
89
89
89
89
92
93
93
93
93
93
93
93
96
97
101
101
101
101
101
101
102
101
101
101
101
100
97
99
97
91
91
86
85
85
86
92
94
98
98
98
93
92
88
88
89
91
92
93
94
97
97
96
99
100
104
104
104
108
109
111
111
111
111
110
109
109
109
110
110
111
110
110
110
110
111
111
111
111
114
117
117
118
118
118
119
119
120
118
119
120
122
119
106
105
105
105
101
101
103
105
105
105
105
105
105
105
105
108
109
114
114
116
116
116
117
118
118
118
118
118
119
122
125
122
122
118
112
111
112
112
112
110
111
109
107
108
111
113
113
114
112
112
112
113
114
114
115
117
117
118
118
118
118
118
118
118
121
121
121
121
121
122
122
122
122
122
122
124
124
125
125
127
128
129
128
127
123
123
123
123
123
123
124
124
124
125
125
127
127
127
126
126
126
127
126
127
127
126
126
126
125
127
124
125
123
115
114
113
112
111
113
113
113
113
116
114
114
114
114
114
114
114
114
114
114
114
114
114
114
114
114
113
113
114
115
115
115
116
116
117
117
118
118
118
118
118
120
119
121
121
121
122
123
122
122
117
115
111
108
107
108
109
109
110
112
112
112
111
111
111
111
112
113
114
114
114
114
114
121
121
121
121
122
122
118
113
112
110
109
107
105
105
104
101
85
82
82
81
79
80
83
83
78
76
76
76
76
72
72
71
69
66
62
62
61
63
62
62
63
63
62
62
62
62
62
63
62
63
63
62
61
61
61
61
62
63
64
66
66
67
67
68
68
70
70
70
70
70
70
71
72
71
71
72
73
73
73
79
82
83
84
85
85
86
88
88
89
90
91
91
91
91
91
91
91
93
93
87
87
79
79
79
79
81
81
81
81
81
81
81
84
90
90
90
90
91
91
90
90
90
93
92
93
93
93
93
93
93
93
93
93
93
93
93
93
92
92
92
92
90
90
92
94
93
94
94
94
94
95
95
95
95
93
91
93
93
92
92
92
98
101
101
101
100
100
101
100
102
103
107
108
109
109
110
111
111
111
113
116
116
119
118
125
125
129
130
137
139
138
137
138
139
139
139
139
139
143
145
145
145
145
145
145
145
146
145
145
139
134
134
133
134
135
133
131
128
121
114
114
114
116
116
116
116
116
115
115
115
115
114
114
114
114
115
115
115
116
115
115
115
115
116
117
117
117
118
118
118
118
118
117
117
117
117
117
116
118
118
118
118
118
117
117
117
117
117
117
117
117
117
114
112
112
112
111
111
111
111
111
111
111
111
111
111
111
111
112
112
112
112
113
113
113
113
113
113
113
113
114
114
114
114
114
116
116
115
114
111
112
109
107
105
104
104
95
83
81
80
79
76
72
72
60
57
57
57
57
56
56
57
58
56
56
44
36
37
35
35
37
38
38
40
39
39
39
39
39
39
41
41
41
42
43
43
42
41
40
40
39
38
38
37
35
35
38
38
39
40
40
40
40
40
41
41
41
44
44
44
44
43
43
45
45
45
45
45
45
46
49
50
51
51
50
51
51
49
49
49
49
50
52
52
52
52
52
52
52
52
52
52
54
54
54
56
56
57
57
57
57
59
59
61
61
61
61
62
62
62
63
65
65
66
66
66
66
66
66
66
66
67
67
67
67
67
67
67
67
67
68
68
68
68
68
70
70
70
70
70
72
73
73
75
75
75
76
76
79
81
81
81
82
82
82
83
85
85
95
95
94
94
92
92
92
90
91
94
94
97
97
97
96
95
96
96
102
103
109
111
111
111
111
112
113
112
111
111
110
111
109
112
112
112
114
111
111
113
112
113
113
114
113
113
113
113
114
116
117
119
119
119
119
120
118
119
121
121
120
119
119
118
119
120
120
120
120
120
120
120
120
122
123
129
130
133
133
133
133
133
133
133
135
135
137
137
137
138
138
139
139
139
139
139
139
141
141
139
137
137
138
138
138
138
139
139
139
140
139
139
139
139
139
140
140
140
139
137
139
139
140
139
140
140
141
141
140
139
139
138
139
139
139
139
139
140
141
141
141
141
141
141
142
142
142
141
141
141
142
143
143
143
143
143
143
141
139
138
138
140
140
139
139
136
133
132
128
126
126
126
126
126
125
122
120
120
112
113
113
113
112
112
112
112
112
113
113
114
111
111
111
109
104
103
101
100
89
84
80
74
73
73
74
72
73
72
72
72
72
72
72
73
74
71
68
69
69
69
71
70
70
70
64
62
62
62
62
61
60
58
53
48
46
43
42
43
43
43
43
43
42
42
42
44
44
44
46
46
46
46
46
46
47
49
48
45
45
45
44
44
44
44
44
45
44
40
39
39
39
40
40
40
38
38
37
37
37
37
37
37
37
37
37
37
37
37
37
39
39
38
37
37
35
35
35
36
38
38
38
38
38
38
38
40
40
40
40
40
40
40
40
40
40
40
40
40
40
40
41
41
41
41
41
41
41
41
41
41
41
41
41
41
41
42
41
41
41
41
41
41
42
42
42
42
42
42
42
42
42
42
43
41
42
42
43
45
46
46
46
47
47
47
48
48
49
49
50
50
50
50
50
50
51
52
52
52
51
51
49
49
47
44
45
45
45
45
45
45
45
45
45
45
45
45
45
45
45
45
45
45
45
45
45
45
45
44
44
43
43
43
42
41
40
40
40
39
38
33
32
32
32
32
32
32
31
31
31
31
31
30
30
30
30
29
29
29
29
29
29
29
29
29
29
29
29
29
29
29
29
29
29
29
29
29
29
29
29
29
29
29
29
27
27
24
24
24
24
24
21
19
17
17
15
15
15
16
17
17
18
20
21
24
27
27
29
29
30
30
30
30
31
32
40
40
44
44
44
44
44
44
44
44
45
47
47
47
47
54
55
55
55
55
56
56
58
58
59
60
60
60
61
62
62
63
66
66
68
68
68
68
68
69
69
71
71
71
72
74
76
77
79
79
79
80
84
85
85
86
89
90
92
98
98
98
99
98
99
99
101
100
99
99
97
98
98
98
98
99
99
99
99
101
101
101
101
105
105
106
106
108
109
109
109
110
112
112
114
118
118
118
121
120
124
127
129
128
128
131
131
132
133
132
132
132
132
132
133
133
134
134
133
132
133
131
132
132
135
130
130
130
130
131
131
131
132
132
132
132
131
131
132
132
135
133
133
134
135
135
135
145
145
145
145
145
144
143
142
142
143
143
144
145
151
152
153
153
152
152
153
153
153
153
162
162
162
162
163
163
163
164
164
164
164
165
165
163
163
170
173
174
174
175
176
176
177
177
176
177
179
180
179
179
179
179
179
183
183
185
184
184
182
181
184
185
181
182
185
181
186
187
193
195
196
192
194
196
202
203
216
217
218
218
222
224
226
226
226
224
223
221
221
224
225
225
221
229
212
210
211
211
213
214
215
215
219
224
227
230
231
238
241
243
243
243
242
244
246
246
247
247
247
247
247
249
247
247
248
247
251
251
249
246
243
243
245
247
246
248
246
246
248
249
250
249
249
250
249
249
249
249
249
249
251
254
254
253
252
251
249
246
244
241
241
241
240
241
241
241
241
243
245
247
247
245
245
245
245
246
246
246
248
251
251
252
251
251
251
252
257
261
261
258
253
251
258
260
261
261
261
261
261
262
264
267
268
268
268
272
280
280
281
281
276
269
266
263
262
261
263
236
237
236
222
206
201
193
190
180
169
169
170
169
172
172
173
172
176
174
174
172
172
173
174
176
174
174
179
183
187
188
188
187
188
188
190
194
194
196
197
204
206
206
210
211
206
209
207
209
210
211
212
212
213
214
221
224
222
225
226
225
225
231
231
232
232
231
231
230
230
231
231
230
229
229
224
223
223
223
222
219
214
202
201
201
201
201
201
201
201
202
202
202
202
202
201
201
200
198
196
193
191
191
192
192
194
194
194
194
194
194
194
194
194
193
194
194
196
196
196
196
197
197
196
196
196
196
200
200
200
200
201
201
201
202
202
202
202
202
204
204
204
204
204
205
205
205
206
207
207
205
199
199
198
198
197
197
196
197
197
197
199
195
193
188
144
115
112
112
111
111
111
111
111
114
114
114
114
112
112
112
117
119
120
121
119
95
93
93
92
91
89
89
83
79
78
74
76
74
75
77
77
77
76
78
77
76
75
76
76
76
77
77
77
77
77
77
77
77
77
78
78
78
79
81
81
81
82
82
82
82
82
82
82
82
83
83
82
80
77
75
74
75
73
73
73
73
73
72
72
69
71
68
67
67
66
62
63
63
61
61
61
61
60
60
60
60
61
61
61
61
61
61
61
61
61
62
62
62
62
62
62
63
65
65
65
65
66
67
67
67
67
67
67
67
67
67
67
67
69
68
68
68
69
69
69
69
71
70
71
72
72
71
71
71
70
71
73
73
76
76
77
83
84
82
84
85
85
86
88
89
89
90
93
95
95
95
97
95
95
94
93
93
98
98
97
99
101
97
97
95
95
94
96
91
92
94
101
98
97
97
97
97
97
98
98
98
103
99
101
102
102
102
102
106
106
109
109
108
108
108
108
108
108
108
108
110
116
116
117
117
117
117
122
124
124
124
124
124
124
124
127
129
129
129
129
132
133
133
134
136
137
137
137
137
138
141
142
142
142
143
143
143
145
145
145
149
153
153
153
153
153
153
152
152
152
151
151
153
153
153
153
153
153
153
152
152
152
153
153
153
153
153
153
153
153
153
153
153
153
153
153
153
153
152
152
153
153
153
154
154
155
154
154
152
151
154
154
154
153
155
148
139
132
129
129
128
128
125
124
125
124
122
119
116
115
115
115
119
121
124
126
127
127
127
128
129
128
128
128
128
128
128
128
130
130
130
132
132
131
131
131
125
125
128
128
128
126
127
125
119
109
99
97
96
95
95
96
96
95
95
92
88
86
86
85
85
85
84
78
75
75
73
73
74
72
72
67
65
64
64
63
63
64
64
65
65
66
67
69
69
69
68
68
71
72
73
73
76
77
78
79
79
81
81
81
82
82
82
82
82
82
82
82
82
82
82
83
83
83
85
85
85
85
85
85
85
87
88
89
89
92
91
91
91
91
90
90
90
89
89
90
90
90
91
90
91
91
91
90
90
90
90
91
91
91
90
90
90
91
91
91
91
91
91
91
87
86
83
83
79
78
77
74
72
72
73
73
73
75
74
73
73
73
72
72
72
72
72
73
73
73
72
71
72
71
71
71
71
71
71
70
70
69
67
59
57
58
58
58
58
60
60
60
60
60
60
59
60
60
60
60
60
60
61
61
62
63
66
67
67
67
67
68
68
68
69
70
71
71
71
71
71
71
71
70
69
70
71
71
72
74
74
73
71
68
68
68
69
70
71
72
75
76
76
79
71
66
63
59
58
58
58
60
60
61
60
60
60
60
61
64
64
67
68
75
75
75
75
75
73
73
75
75
76
76
76
76
76
78
78
79
79
80
81
81
81
81
83
84
84
85
85
85
86
86
86
86
86
86
86
86
86
87
87
87
88
87
87
87
88
89
90
91
94
94
95
95
96
95
96
96
96
97
96
96
95
95
89
91
91
92
92
92
91
92
93
94
94
94
94
92
92
92
95
98
96
96
96
96
96
92
92
92
93
93
93
93
93
93
93
93
93
94
96
93
93
92
91
90
88
88
88
90
90
91
91
90
90
91
87
86
83
83
83
83
84
85
86
88
87
86
87
87
89
89
90
90
90
90
96
97
97
96
96
97
98
100
100
101
101
101
98
99
100
99
97
94
94
94
94
104
108
111
111
113
113
118
126
128
128
129
129
127
127
125
128
130
130
130
137
138
138
136
135
138
136
135
135
136
138
138
138
154
157
158
157
157
157
159
160
165
171
173
173
172
177
185
186
184
189
189
192
193
194
200
201
205
206
211
211
215
215
217
220
217
219
219
218
218
219
219
220
222
222
231
232
231
231
232
232
232
233
234
234
237
238
237
237
237
241
241
244
244
244
244
246
245
251
250
250
249
247
247
247
250
254
260
260
260
256
256
254
255
256
258
259
259
259
259
258
258
258
257
257
257
257
258
258
259
259
259
260
260
260
261
262
262
263
263
264
266
265
265
265
265
264
264
264
260
261
262
262
262
261
262
263
263
264
264
264
266
266
264
262
258
256
252
252
252
248
248
249
245
244
243
239
239
238
237
237
236
236
224
224
223
218
212
181
162
152
147
146
142
143
142
142
137
132
132
131
133
133
130
126
89
87
87
84
84
87
87
87
88
89
88
88
88
88
88
88
88
83
80
77
77
75
75
77
76
79
80
80
79
78
61
60
58
57
57
57
52
52
51
50
50
50
53
54
54
56
56
55
55
55
56
56
56
60
63
62
62
62
60
61
62
62
62
62
62
62
62
62
62
62
62
62
63
63
65
65
66
66
66
67
70
72
71
71
68
68
68
69
71
71
71
72
72
77
75
75
72
67
69
69
71
70
71
72
71
71
71
71
71
72
72
72
72
72
72
72
72
73
74
75
75
75
76
76
76
76
76
76
77
77
78
78
78
78
77
78
78
79
79
79
79
82
82
82
82
82
81
82
82
81
85
83
83
81
77
78
78
78
79
79
83
84
96
96
97
97
97
97
97
105
106
106
106
106
108
107
109
111
112
113
115
116
117
120
120
120
122
125
126
126
126
127
129
128
127
127
127
124
128
132
131
132
132
132
132
132
132
132
135
134
135
136
136
138
139
138
140
140
140
140
140
146
147
149
149
147
147
147
148
148
148
148
148
148
148
147
148
148
148
148
144
144
143
142
142
142
142
142
143
145
147
147
148
146
147
147
147
148
152
151
152
150
150
147
147
147
148
148
148
148
147
147
151
153
153
152
149
148
144
144
144
144
146
147
148
148
149
149
148
146
145
145
145
144
144
144
145
145
145
147
149
148
149
149
147
145
147
150
147
146
146
140
140
143
136
133
131
130
126
126
122
122
113
106
103
92
94
92
87
83
83
83
83
83
83
83
83
83
84
85
85
85
85
86
86
86
87
87
87
87
88
89
88
89
89
90
92
93
92
93
93
93
94
94
95
96
96
96
96
97
97
97
97
96
91
91
85
85
78
79
79
80
80
80
80
80
80
79
79
79
79
80
80
80
81
81
81
81
81
81
81
81
87
86
89
88
88
88
88
88
88
89
90
91
91
93
93
93
92
92
92
93
90
88
87
86
87
86
86
85
92
92
92
93
92
92
88
87
90
88
90
91
89
86
86
87
87
88
88
89
89
91
91
97
98
100
100
101
101
102
107
108
110
110
115
115
122
123
123
124
126
126
126
126
126
126
124
127
128
129
128
128
130
130
133
138
138
138
138
138
137
137
138
138
138
139
139
139
139
139
138
141
143
146
146
146
146
146
148
149
149
150
150
150
150
150
150
150
151
151
157
158
160
160
161
161
161
161
161
163
164
166
167
167
169
170
171
173
171
171
170
170
168
169
168
168
168
169
168
168
169
169
169
169
170
172
175
177
175
175
175
175
179
179
179
179
179
179
179
178
179
179
178
171
167
167
170
170
170
170
170
170
170
170
170
171
171
173
172
172
171
171
171
172
172
171
171
173
170
170
170
168
169
162
166
160
157
155
153
140
136
137
134
131
131
127
127
127
129
121
117
116
115
115
117
116
120
119
121
122
129
131
131
130
130
130
129
130
136
138
139
139
136
135
135
141
139
139
139
139
141
144
144
145
141
141
139
139
142
142
142
142
139
140
141
141
141
142
142
142
141
141
141
141
141
141
141
140
136
131
130
130
130
131
131
131
131
130
130
130
130
131
131
132
132
131
130
130
130
130
130
130
131
131
131
131
131
131
131
133
132
131
130
130
130
130
133
133
133
133
133
133
133
133
134
134
134
128
128
127
126
125
124
126
127
128
127
127
127
127
127
127
127
127
126
126
127
127
126
126
127
127
127
127
124
124
123
125
125
125
126
120
121
125
120
118
119
114
110
110
104
94
92
95
96
97
97
97
101
113
109
109
109
109
109
107
106
104
105
106
101
97
99
101
102
102
101
100
101
100
94
93
92
92
92
92
94
94
96
96
96
95
95
95
95
96
98
100
100
100
100
100
101
102
102
102
103
103
103
103
104
104
104
104
106
106
106
107
106
105
107
106
106
106
106
107
110
109
109
107
107
107
107
107
107
107
106
106
106
106
110
110
109
108
108
108
108
108
110
110
110
111
111
111
111
111
111
111
111
112
112
114
114
114
114
114
114
114
118
119
120
119
119
119
119
120
121
121
126
122
123
123
123
123
123
123
123
126
128
129
129
130
130
130
130
130
130
130
130
132
132
133
133
131
131
127
127
125
120
118
116
117
116
116
110
111
113
114
114
115
119
124
124
124
127
127
127
125
129
130
130
129
122
111
114
124
125
125
125
125
124
125
125
126
127
131
130
130
130
130
130
130
130
130
130
130
131
131
131
131
131
133
135
135
135
135
135
135
137
138
139
137
137
136
134
135
136
136
137
141
140
140
140
138
137
137
140
140
144
145
148
146
144
144
144
147
147
147
146
147
147
147
144
143
144
144
144
136
135
135
136
138
137
137
140
140
149
149
149
150
152
152
153
153
153
153
153
153
153
153
152
152
152
156
158
162
166
167
168
168
168
168
168
168
172
172
176
178
178
178
177
175
175
174
172
170
164
162
145
145
140
140
139
139
136
136
137
141
142
139
139
137
137
141
142
142
146
147
154
154
155
155
155
155
156
156
157
158
159
158
158
158
158
158
158
158
160
160
160
159
160
160
161
160
158
162
161
158
158
159
160
160
163
163
161
160
160
157
158
157
157
155
154
154
153
153
153
153
153
156
152
148
145
144
143
143
145
149
149
152
153
153
154
154
154
154
154
154
156
157
157
157
158
161
164
164
166
167
167
171
172
172
172
173
162
163
165
164
164
164
163
162
163
163
167
168
168
171
172
172
172
173
173
173
173
173
175
176
177
179
178
178
178
179
179
177
179
126
127
132
130
129
129
129
129
129
128
128
130
135
137
137
137
137
139
139
140
143
146
146
145
148
145
145
145
146
145
145
145
144
144
144
144
144
144
144
144
144
144
144
144
144
144
144
144
144
143
143
142
139
139
139
136
135
133
129
124
124
124
124
124
124
123
123
123
121
120
120
120
120
120
120
120
120
120
120
120
119
118
117
116
116
116
116
116
116
116
116
116
116
115
116
116
115
112
112
110
109
107
107
107
104
104
103
102
103
103
103
102
99
105
88
84
88
78
85
75
74
74
74
79
79
80
83
83
83
83
83
89
91
91
91
92
99
100
102
103
103
106
106
107
134
149
150
150
152
158
163
163
172
177
181
182
182
182
185
187
189
192
192
195
197
205
232
239
243
242
242
251
250
277
288
289
289
289
290
292
292
298
299
303
305
307
307
310
316
317
318
335
336
336
336
357
359
361
361
362
377
380
410
413
419
419
420
420
422
425
436
448
449
450
450
454
454
457
479
482
483
485
484
494
495
495
497
505
504
502
487
489
491
494
489
474
471
539
548
548
547
547
546
546
546
545
546
551
552
554
565
569
572
575
575
578
578
579
579
586
590
593
601
600
602
600
593
581
573
583
591
599
602
605
608
608
610
610
619
628
627
625
624
624
623
625
625
620
622
622
621
625
627
628
631
636
635
636
636
631
627
622
623
615
613
615
618
619
618
616
613
588
583
566
555
548
547
545
546
558
561
561
561
569
569
569
569
569
570
571
596
597
597
597
598
597
598
604
603
604
607
603
593
592
596
595
598
596
605
604
598
594
593
589
589
587
594
598
591
588
586
581
580
584
592
584
568
564
503
498
491
449
455
454
443
435
434
439
437
436
439
425
428
423
420
416
414
414
403
395
394
400
404
410
410
414
413
414
410
409
410
409
408
406
411
412
424
425
428
429
432
437
436
439
441
447
441
437
441
438
421
419
412
412
415
414
414
410
417
414
408
407
409
409
413
413
417
418
418
414
405
401
400
401
408
409
409
412
411
411
409
412
414
418
422
422
422
422
422
421
420
423
424
425
421
423
425
424
426
427
433
433
444
448
451
452
457
457
461
464
469
467
466
465
465
466
467
470
474
475
474
474
473
470
468
465
461
461
458
445
445
442
430
431
424
423
422
422
421
432
433
435
436
436
434
436
439
442
442
455
455
456
457
455
454
454
457
458
461
464
462
459
459
458
459
459
459
458
457
458
458
457
457
457
459
461
465
463
462
458
448
446
440
438
437
434
421
422
423
427
425
413
410
407
409
385
378
366
338
301
294
297
304
304
304
305
305
302
298
297
297
297
295
291
296
297
314
318
321
326
327
331
337
339
343
343
341
340
343
346
346
352
352
349
350
350
368
371
373
360
357
364
363
361
364
369
366
360
360
356
355
355
355
352
356
361
361
370
370
366
371
379
371
373
372
359
354
355
353
353
354
358
370
375
374
373
375
382
391
393
391
391
391
404
404
408
410
410
408
403
395
385
385
385
390
390
390
392
395
396
396
395
409
410
410
413
413
414
414
415
418
416
416
413
411
412
421
420
427
432
438
459
456
459
460
456
460
461
462
462
473
475
475
478
479
478
479
479
478
487
489
489
489
492
493
492
494
496
498
497
499
504
500
500
503
497
501
502
508
505
504
499
500
509
505
505
506
510
508
506
507
506
508
506
507
501
485
471
465
463
459
466
463
462
461
453
449
449
449
448
448
451
451
461
464
466
467
464
466
468
464
464
457
453
442
440
439
449
451
455
450
442
432
427
425
425
434
438
437
436
434
432
431
431
431
429
428
430
428
432
430
431
431
426
426
426
428
429
428
421
415
423
424
420
420
420
421
430
436
437
438
437
435
435
435
435
441
442
442
442
442
438
439
440
444
446
449
448
440
440
440
445
446
452
451
449
447
441
450
450
446
442
437
435
433
433
435
442
432
408
385
383
385
389
390
383
379
375
374
371
371
371
373
370
358
351
349
345
351
347
345
344
344
339
337
337
333
339
339
340
340
341
336
341
344
352
347
342
340
335
337
338
338
336
330
326
322
316
310
309
310
315
317
316
317
315
312
310
312
322
331
334
339
341
342
344
346
343
346
347
350
349
350
356
357
357
360
360
360
360
360
361
357
360
362
361
361
358
354
355
358
358
362
366
363
364
378
378
385
387
388
390
392
389
388
393
395
406
410
413
417
442
455
456
453
444
443
439
437
438
439
441
442
441
442
449
455
461
460
478
484
495
497
498
493
493
500
502
502
503
502
498
514
515
515
519
526
534
538
538
538
540
552
554
556
557
566
568
567
561
559
596
593
612
608
607
609
609
630
632
640
653
660
659
651
653
656
657
665
668
670
672
677
683
687
691
699
705
708
714
716
734
740
764
787
813
842
852
854
858
863
861
866
867
869
867
870
875
882
882
883
895
899
916
921
927
925
925
930
933
938
956
965
975
974
974
977
976
974
966
968
966
961
983
985
986
997
961
960
957
946
880
865
865
847
845
836
827
861
863
870
879
882
881
884
886
890
892
902
910
910
912
907
907
906
906
907
912
910
914
917
919
923
927
927
935
949
960
964
972
974
974
976
976
983
983
991
991
997
999
1004
1005
1008
1008
1009
1010
1010
1012
1025
1033
1051
1052
1051
1050
1048
1047
1045
1037
1040
1026
1037
1032
1031
1043
1039
1039
1045
1052
1062
1052
1052
1046
1037
1037
1039
1039
1047
1053
1058
1054
1085
1093
1088
1078
1094
1057
1063
1063
1057
972
963
1013
1016
1002
1016
957
944
943
936
934
939
942
935
929
901
889
888
887
887
895
901
896
901
897
874
822
820
821
818
816
814
818
826
845
845
845
845
843
855
855
865
872
879
874
855
848
852
845
847
852
855
871
869
864
864
862
867
866
866
869
878
879
877
892
904
903
911
912
908
908
910
898
905
919
924
921
926
922
921
920
919
919
945
955
963
963
966
970
970
975
977
981
983
989
987
992
994
997
998
1002
1003
1004
1006
1009
1006
1006
991
990
981
980
954
890
878
792
756
733
730
729
731
743
749
755
746
740
740
742
751
750
753
753
779
779
782
784
785
784
781
784
786
785
786
785
789
789
792
792
792
797
797
792
795
787
777
762
762
730
718
735
745
753
761
745
733
733
728
728
735
736
735
735
734
734
734
734
737
721
711
691
667
665
665
665
666
666
670
666
662
645
656
657
654
658
657
692
708
709
713
716
716
716
715
714
723
737
746
711
709
660
624
584
571
565
564
551
546
545
531
530
529
518
517
517
521
523
523
522
512
498
496
497
497
497
498
498
501
501
501
506
510
510
510
509
512
516
516
512
494
486
485
478
477
478
479
484
489
494
491
493
499
497
496
497
495
493
493
494
494
496
498
499
501
500
495
494
495
496
501
507
508
509
509
510
518
519
520
521
521
520
520
520
520
521
529
529
529
530
530
530
530
530
543
543
545
545
548
548
545
545
545
538
541
539
537
537
533
536
527
488
480
469
469
441
449
443
443
445
441
428
413
416
408
420
416
416
416
419
417
415
415
418
419
418
406
396
394
383
384
370
365
365
367
369
378
393
407
409
407
408
402
406
427
428
430
431
438
441
452
449
452
451
454
453
453
454
468
468
469
468
465
463
463
465
462
462
460
459
455
432
431
416
413
418
430
431
430
435
438
447
449
449
458
463
465
466
466
466
470
474
474
476
478
480
480
480
480
480
480
480
480
488
498
504
501
486
480
475
474
474
470
471
469
464
458
460
455
456
465
441
441
431
426
426
422
422
423
423
423
431
434
433
432
430
429
427
424
424
424
427
431
431
431
443
432
426
425
423
423
423
424
429
435
440
439
433
430
424
416
417
421
421
421
420
420
420
420
421
427
427
427
427
426
426
426
426
426
426
426
426
427
429
432
433
431
431
431
431
431
435
435
433
435
437
429
425
437
459
457
511
517
457
454
448
335
351
344
342
338
340
346
339
350
350
350
350
343
343
347
348
355
347
345
344
343
347
349
352
353
356
358
362
366
367
368
367
367
367
366
368
368
368
369
368
367
370
364
366
364
361
358
356
356
358
359
368
373
372
373
374
374
376
381
381
382
382
382
378
386
387
388
389
389
387
394
394
394
396
398
400
403
403
407
411
414
414
414
415
418
417
428
428
428
428
429
429
430
431
433
433
433
433
433
435
435
435
435
434
432
431
431
431
435
435
435
435
432
430
438
437
429
356
349
305
294
286
285
284
289
309
306
304
305
305
308
307
308
321
327
323
318
319
321
322
325
326
335
334
327
325
323
323
325
332
332
333
333
333
335
337
339
339
339
337
330
331
331
332
332
323
319
297
294
292
288
285
271
272
272
272
272
272
273
272
275
275
277
277
277
278
278
278
277
277
275
274
278
279
281
281
281
281
282
281
281
283
284
287
285
285
287
287
289
289
292
293
293
294
294
294
293
295
297
299
300
300
300
300
301
301
300
300
301
299
299
299
300
303
303
303
304
304
306
306
306
307
310
311
309
308
316
314
313
312
298
296
296
284
282
282
278
274
268
253
252
249
247
237
226
194
190
190
189
187
182
180
165
151
145
136
136
137
137
138
138
144
146
146
148
148
148
148
148
151
151
152
152
152
152
153
153
154
154
155
156
156
156
158
158
158
158
157
158
158
158
158
158
158
158
157
157
157
157
159
159
156
155
152
148
149
149
149
150
151
148
148
148
143
133
121
114
111
111
113
115
113
113
113
112
115
116
117
116
112
112
111
110
111
111
109
105
104
113
114
113
113
115
117
117
117
117
117
117
116
116
117
116
116
112
109
108
108
110
112
115
114
112
111
114
114
114
114
114
114
114
113
113
113
114
116
119
120
122
122
123
127
127
127
127
128
129
130
130
132
131
132
133
134
136
139
137
138
139
139
140
137
137
139
141
137
130
114
118
120
123
126
126
126
126
127
127
127
127
127
128
128
129
130
132
132
132
132
132
133
133
133
133
133
134
135
136
136
135
134
135
135
136
136
136
136
137
137
139
139
139
141
141
141
141
141
141
141
138
137
137
141
142
142
141
141
142
144
144
145
145
145
145
145
146
147
148
147
142
141
144
144
142
142
142
142
146
150
150
152
152
152
152
159
160
162
162
163
163
165
165
165
165
167
167
167
164
166
166
166
167
167
167
169
169
164
162
151
144
144
145
144
133
133
131
122
121
118
116
126
129
130
130
130
127
128
128
128
128
128
128
125
122
121
121
124
124
124
126
126
126
126
126
126
126
130
132
131
132
132
133
133
137
139
138
146
146
145
145
145
145
145
145
149
154
155
155
154
154
153
152
153
153
153
161
166
168
169
170
170
171
174
174
175
176
176
177
178
179
179
179
179
178
178
176
179
180
187
189
188
189
187
187
187
186
185
184
183
183
184
183
183
183
183
183
178
180
180
181
176
170
171
162
163
164
165
165
163
163
163
163
163
162
163
163
163
163
164
166
167
168
170
165
160
160
159
160
160
161
161
161
161
160
160
160
160
160
160
160
160
162
162
162
162
162
162
162
163
163
164
162
160
160
160
159
159
159
159
159
157
157
158
160
160
159
157
157
157
157
156
155
153
153
152
153
160
160
155
150
150
159
160
163
163
164
164
165
164
163
162
162
173
173
159
152
147
146
147
142
143
143
143
142
142
143
143
143
147
147
147
146
148
148
148
148
148
148
151
151
151
151
148
147
147
146
145
149
150
148
146
146
146
147
146
146
146
146
150
158
162
164
162
163
161
161
161
156
155
155
151
149
147
143
130
130
130
127
129
131
129
129
129
127
127
129
129
129
131
131
130
129
131
130
130
130
130
131
132
132
133
132
132
128
125
126
126
125
125
125
125
125
128
128
128
129
129
129
129
129
129
130
130
130
130
129
129
124
124
127
128
125
126
119
118
119
119
119
118
112
108
100
99
100
102
103
102
101
100
101
101
100
100
101
102
102
102
102
101
101
101
101
101
101
101
101
102
102
102
102
102
102
102
103
103
103
103
103
103
103
103
103
103
103
103
103
103
103
103
103
103
103
104
100
100
98
96
93
94
94
93
93
92
92
91
90
84
84
83
83
81
71
61
61
61
61
60
56
56
56
58
57
57
60
60
60
59
58
58
58
57
57
57
58
58
58
58
58
58
58
59
59
59
58
58
58
58
58
58
58
59
59
59
59
59
58
58
58
58
57
57
57
56
54
55
55
56
56
55
55
55
56
57
62
62
62
61
62
61
61
61
61
61
61
60
60
60
60
59
54
50
36
32
32
31
31
31
34
34
34
33
33
32
32
32
32
32
32
32
32
32
32
32
32
32
32
31
31
31
31
31
31
31
31
31
32
32
32
32
32
32
32
32
32
32
33
33
33
34
34
34
34
36
37
38
39
39
39
39
40
40
41
41
41
41
45
49
49
51
51
51
51
51
51
52
54
54
55
55
55
55
54
55
56
56
57
58
59
59
65
65
63
63
63
63
63
63
63
63
63
63
59
59
59
61
61
61
62
63
69
70
71
71
70
70
70
68
68
69
69
67
67
67
68
69
71
71
71
71
72
73
74
77
80
80
84
84
86
87
89
89
89
92
92
92
92
92
92
93
93
94
94
94
94
94
94
94
95
95
95
95
98
98
98
99
100
101
101
100
100
100
100
100
100
100
100
100
99
99
99
101
101
101
101
102
97
96
95
94
91
90
90
90
90
90
90
90
89
89
89
91
91
91
91
91
91
91
92
93
93
93
92
92
89
89
88
85
85
83
83
83
83
83
83
83
83
83
83
83
83
83
83
82
84
84
84
84
84
83
83
83
83
83
83
83
83
83
82
83
83
83
80
80
79
79
79
79
79
79
78
78
78
76
75
75
73
73
72
66
55
55
48
42
29
29
29
29
29
29
29
30
27
27
26
26
27
27
28
28
28
27
26
26
26
26
26
26
27
27
27
27
27
27
27
27
27
27
27
28
28
28
28
28
28
28
28
27
27
25
25
24
23
23
23
23
23
23
23
22
22
22
21
21
21
20
19
19
19
19
19
19
19
19
19
19
20
20
20
20
20
20
19
19
19
19
19
19
19
19
19
19
19
19
19
19
18
18
17
17
16
16
16
15
15
15
13
13
14
14
14
13
13
13
13
12
12
12
12
12
12
12
12
12
13
17
17
17
17
17
16
15
15
15
16
15
14
13
12
11
11
11
10
10
10
9
9
9
9
9
9
9
9
9
9
9
9
9
9
9
9
9
9
9
9
9
10
10
11
11
10
10
10
10
10
11
11
11
11
11
11
11
12
12
11
11
11
11
11
11
11
12
12
12
12
14
14
14
14
14
14
14
14
14
14
14
15
15
15
15
16
16
16
16
16
16
16
16
16
17
17
17
17
17
17
17
17
17
17
17
17
17
17
17
17
17
16
16
16
16
16
16
16
16
16
16
16
16
16
16
16
16
16
15
15
15
15
15
15
16
16
16
16
17
17
17
17
17
17
17
16
15
14
14
13
12
12
12
12
12
12
12
12
12
13
13
13
13
13
13
13
13
13
13
13
13
13
13
13
13
13
13
13
12
12
12
12
12
12
12
12
11
11
11
11
11
11
11
11
11
11
11
11
11
11
11
11
11
11
11
11
11
11
11
11
11
11
11
11
11
11
11
11
11
11
11
12
12
12
12
12
12
12
12
12
12
12
13
12
12
13
13
12
8
7
7
7
7
7
7
8
8
9
9
9
9
9
9
9
9
11
11
10
10
10
10
10
10
10
10
10
11
11
11
11
11
11
11
11
11
11
11
11
11
11
11
11
11
11
11
11
11
10
10
10
10
10
10
10
10
10
10
12
12
12
12
12
11
10
10
10
10
10
10
10
10
10
10
10
10
10
10
10
10
10
10
10
10
10
10
10
10
10
10
10
10
10
10
10
10
10
10
10
10
10
10
10
10
10
10
10
10
10
10
10
10
10
11
11
11
11
11
11
12
12
12
12
12
12
12
12
12
12
12
12
12
12
12
12
12
12
12
12
11
11
12
12
12
12
12
12
12
13
13
13
13
12
12
12
12
11
11
9
8
8
8
8
8
8
8
8
8
8
8
8
8
8
8
8
8
8
8
8
8
8
8
8
8
8
8
8
8
8
8
8
8
8
8
9
9
9
9
9
9
9
9
9
9
9
9
9
9
10
10
10
10
10
10
10
10
10
10
10
10
10
10
10
10
10
10
10
10
10
10
10
10
10
10
10
8
8
8
7
7
7
7
8
8
8
8
8
8
8
8
8
8
8
8
8
8
8
8
8
8
11
11
12
12
12
12
12
12
12
12
12
12
12
12
12
12
12
12
13
13
13
13
13
13
13
13
13
13
13
13
12
12
12
12
12
14
14
14
14
13
12
12
11
12
12
12
12
12
11
11
11
11
11
11
11
11
11
11
11
11
11
11
11
11
11
11
11
11
11
11
11
11
11
11
11
11
11
11
11
11
12
12
12
12
12
12
12
12
12
12
12
13
13
12
12
12
12
12
12
12
12
12
12
12
12
12
13
13
13
13
13
13
13
13
13
14
14
14
15
15
15
15
15
15
15
15
15
15
15
15
15
15
15
15
15
15
15
15
15
15
15
15
14
13
13
13
13
13
13
13
13
12
12
12
12
12
12
12
12
12
11
11
11
9
9
9
9
9
9
9
9
9
9
9
9
9
9
9
9
9
9
9
9
9
9
9
9
9
9
9
9
9
10
9
9
9
9
9
9
9
9
9
9
9
9
9
9
9
9
9
8
8
8
8
8
8
8
8
8
8
6
7
7
7
7
7
7
7
7
7
7
7
7
7
7
7
7
7
7
7
7
7
7
7
7
7
7
7
7
7
7
5
5
5
5
3
3
3
2
2
2
2
2
2
2
2
2
2
2
2
2
2
2
2
2
2
2
2
2
2
2
2
2
2
2
2
2
2
2
2
2
2
2
2
2
2
2
2
2
2
2
2
2
2
2
2
2
2
2
2
2
2
2
2
2
2
2
2
2
2
2
2
2
2
2
2
2
2
2
2
2
2
2
2
2
2
2
2
2
2
2
3
3
3
3
3
2
2
2
2
2
2
2
2
3
3
3
3
4
4
4
4
4
4
4
4
4
4
4
4
4
4
4
4
4
4
4
4
4
4
4
4
4
4
4
4
4
5
5
4
4
4
4
4
4
4
4
4
4
4
4
4
4
4
4
4
3
3
3
3
3
3
3
3
3
3
3
3
3
3
3
3
3
3
3
3
3
3
3
3
3
3
3
3
3
3
3
3
3
3
3
3
3
3
3
3
3
3
3
3
3
3
3
3
3
3
3
2
2
2
2
1
1
1
1
1
1
1
1
1
1
1
1
1
1
1
1
1
1
1
1
1
1
1
1
1
1
1
1
1
1
1
1
1
0
0
0
0
0
0
0
0
0
0
0
0
0
0
0
0
0
0
0
0
0
0
0
0
0
0
0
0
0
0
0
0
0
0
0
0
0
0
0
0
0
0
0
0
1
1
1
1
1
1
1
1
1
0
0
0
0
1
1
1
1
1
1
1
1
1
1
1
1
1
1
1
1
1
1
1
1
1
1
1
2
2
2
2
2
2
2
3
3
3
3
3
3
3
3
3
3
3
3
4
4
4
4
4
4
4
4
4
4
4
4
4
4
4
4
4
4
4
4
4
4
4
4
4
4
4
4
4
4
4
4
4
4
4
4
4
4
4
4
4
4
4
4
4
4
4
4
5
5
5
5
5
5
5
5
5
5
5
5
5
5
5
4
4
4
4
4
4
4
4
4
4
4
4
4
4
4
4
4
4
4
4
4
4
4
4
4
4
4
4
4
4
4
4
4
4
4
4
4
4
4
4
4
4
4
4
5
5
5
5
6
5
4
4
4
4
4
4
4
4
4
4
4
5
5
5
5
5
5
5
5
5
5
5
5
5
5
5
5
5
5
5
5
5
5
5
5
6
6
6
6
6
6
6
6
6
6
6
6
6
6
6
6
6
5
5
5
5
5
5
5
5
5
5
5
5
5
5
5
5
5
5
5
5
5
5
5
5
5
5
5
5
6
6
6
6
6
6
6
6
7
7
7
7
7
7
7
7
7
7
7
7
7
7
7
8
8
8
9
9
9
10
10
10
10
10
10
10
10
11
11
11
11
11
11
11
11
11
11
11
11
11
11
11
11
11
11
11
11
10
10
10
10
10
10
10
10
10
10
10
10
10
10
11
11
11
11
11
11
11
11
11
11
11
11
11
11
11
12
12
12
11
11
11
12
13
13
13
13
11
11
11
11
11
11
11
11
11
11
11
11
11
11
11
11
11
11
11
11
11
11
11
11
11
11
11
11
11
11
11
11
12
12
12
12
12
12
12
12
12
11
11
13
12
12
12
12
11
11
11
10
10
10
8
8
8
7
7
7
7
7
7
7
7
7
7
7
7
7
7
7
7
7
7
7
7
7
7
6
6
6
6
6
6
6
6
6
6
6
6
6
6
6
6
6
6
6
6
6
6
6
6
6
6
6
6
6
6
6
6
6
6
6
6
6
6
6
6
6
6
6
6
6
6
6
6
6
6
6
6
6
6
6
6
6
6
6
6
6
6
6
6
6
6
6
6
6
6
6
6
6
6
6
6
6
6
6
6
6
6
5
4
4
4
4
4
4
3
3
3
3
3
3
3
3
3
3
3
3
3
3
3
3
2
1
1
0
0
0
0
0
0
0
0
0
0
0
0
0
0
0
0
0
0
0
0
0
0
0
0
0
0
0
0
0
0
0
0
0
0
0
0
0
0
0
0
0
0
0
0
0
0
0
0
1
1
1
1
1
1
1
1
1
1
1
1
1
1
1
1
1
1
2
2
2
2
2
2
2
2
2
2
2
2
2
2
2
3
3
3
3
3
3
3
3
3
3
3
3
3
3
5
5
5
5
5
5
5
5
4
4
4
4
4
4
4
4
4
4
4
4
5
5
5
5
5
5
5
5
5
5
5
5
5
5
5
5
5
5
7
7
7
7
7
7
7
7
7
7
7
8
8
8
8
8
8
8
8
8
8
8
8
8
8
8
8
8
8
8
8
8
8
9
10
10
10
10
10
10
10
10
10
10
10
10
10
10
10
10
10
10
10
10
10
10
10
10
10
10
10
10
10
10
10
9
9
9
9
9
9
9
9
9
9
9
9
9
9
9
9
9
9
9
9
9
9
9
9
9
9
9
9
9
9
9
9
9
9
9
8
8
8
8
9
9
9
9
9
8
8
8
8
8
8
8
8
8
8
8
8
8
8
8
8
8
8
8
8
8
8
8
8
8
8
8
8
8
8
8
8
8
8
7
7
6
6
6
6
6
6
6
6
5
5
3
3
3
3
3
3
2
2
3
3
3
2
2
2
3
3
2
2
2
2
2
2
2
2
2
2
2
2
2
2
2
2
2
2
2
2
2
2
2
2
2
2
2
2
2
2
2
2
2
2
2
2
2
2
2
2
2
2
2
2
2
2
2
2
2
2
2
2
2
2
2
2
2
2
2
2
2
2
2
2
2
2
2
2
2
2
2
2
2
2
2
2
2
2
2
2
2
2
2
2
2
2
2
2
2
2
2
2
2
2
2
2
2
2
2
2
2
2
2
2
2
2
2
2
2
2
2
2
2
2
2
2
2
2
2
2
2
2
2
2
2
2
2
2
2
2
2
2
2
2
2
2
2
2
2
2
2
2
2
2
2
2
2
2
2
2
2
2
2
2
2
2
2
2
2
2
2
2
2
2
2
2
2
2
2
2
2
2
2
2
2
2
2
2
2
2
2
2
2
2
2
2
2
2
2
2
2
2
2
2
2
2
2
2
2
2
2
2
2
2
2
2
0
0
0
0
0
0
0
0
0
0
0
0
0
0
0
0
0
0
0
0
0
0
0
0
0
0
0
0
0
0
0
0
0
0
0
0
0
0
1
1
1
1
1
1
1
1
1
1
1
1
1
1
1
1
1
1
1
1
1
1
1
1
2
3
6
6
6
6
8
8
8
9
10
10
10
9
9
9
9
10
10
10
10
10
10
10
10
10
10
13
15
15
16
16
16
16
16
16
16
16
16
16
16
16
16
16
16
16
17
17
17
17
17
17
17
17
17
17
17
17
17
18
18
18
18
18
18
18
18
18
18
19
19
19
19
19
19
19
19
19
19
19
19
19
20
20
20
20
20
20
20
20
21
22
23
23
24
24
24
24
24
24
24
24
24
24
24
24
24
24
25
25
25
25
25
25
25
26
26
26
26
26
26
26
26
26
26
26
26
26
26
26
26
26
26
26
27
27
27
27
26
26
26
26
26
26
26
26
26
26
26
26
26
26
26
26
26
26
26
26
22
21
20
18
17
16
15
15
15
15
15
15
15
15
15
15
15
15
15
15
15
15
15
15
15
15
15
14
14
14
14
14
14
14
14
14
14
14
15
13
13
13
13
13
13
13
13
13
13
13
14
14
14
14
14
14
15
14
14
14
14
14
14
14
14
14
15
16
16
16
16
16
16
16
17
17
17
17
17
17
17
18
18
19
19
21
20
20
20
20
20
20
20
20
20
18
17
15
15
15
15
16
16
16
16
16
17
17
17
17
17
17
17
17
17
17
17
17
17
17
17
17
17
17
17
17
18
18
18
18
18
18
18
17
16
17
17
17
17
17
17
17
17
17
17
18
18
18
18
18
18
18
18
19
19
19
19
19
19
19
19
19
19
19
19
20
20
20
20
20
21
21
21
21
21
21
21
21
21
21
22
22
22
22
22
22
22
23
23
22
22
22
22
22
23
24
24
24
25
25
25
25
25
25
25
25
25
25
25
25
24
24
24
24
24
24
22
22
22
22
22
22
22
22
24
23
23
23
23
21
21
22
22
22
23
24
24
23
20
19
17
18
18
18
18
18
18
18
18
18
18
19
19
19
19
19
18
17
17
17
17
17
17
17
17
17
17
17
17
18
18
18
18
18
18
18
18
18
18
18
18
18
18
18
18
18
18
18
18
18
18
18
18
18
18
18
18
18
18
18
18
18
18
18
18
19
19
19
19
19
19
19
19
19
19
19
19
19
18
18
18
18
18
18
18
18
18
18
18
18
18
18
18
18
18
18
18
18
18
18
18
17
17
17
17
17
17
17
17
15
15
15
15
15
17
17
18
17
17
17
17
17
17
17
17
17
17
17
17
17
17
17
17
17
17
17
17
17
17
16
16
16
16
16
17
17
16
16
16
16
16
17
16
16
17
17
17
17
17
17
17
17
17
17
17
17
17
17
17
15
13
13
13
10
10
10
10
10
10
10
10
10
10
10
10
10
10
10
9
9
9
9
9
9
9
9
9
9
9
9
9
9
9
9
9
8
8
8
8
7
7
7
7
7
7
7
8
8
8
8
8
8
8
8
8
8
8
8
7
7
7
7
7
7
7
7
7
8
8
8
8
8
8
8
8
8
8
8
8
7
7
7
7
7
7
7
7
7
7
7
8
8
8
7
7
7
7
7
7
7
7
7
7
7
7
7
7
7
7
6
6
4
4
3
3
3
3
3
3
3
3
3
3
3
3
3
3
3
3
3
3
3
3
3
3
3
3
3
3
3
3
3
3
3
3
3
3
5
5
5
5
5
5
5
5
5
5
5
5
5
5
5
4
4
4
4
4
4
4
4
4
4
4
4
4
4
4
4
4
4
4
4
4
5
5
5
5
5
5
5
5
5
5
5
5
5
5
5
5
5
5
5
5
5
5
5
5
5
5
5
5
5
5
5
5
5
5
5
5
5
5
5
5
5
5
5
5
5
5
4
4
4
4
4
4
4
4
4
5
5
5
5
5
6
7
7
7
7
7
7
7
7
7
8
8
8
9
10
10
10
10
10
10
10
10
10
10
10
10
10
10
10
10
10
10
11
11
10
10
11
11
11
11
11
11
11
11
11
11
11
12
12
12
12
11
11
10
10
10
10
10
10
10
10
10
10
11
11
11
11
11
11
11
11
11
11
11
11
12
12
12
12
12
13
13
13
13
13
13
13
13
13
13
13
13
13
13
13
13
13
13
13
13
13
13
13
13
14
14
14
14
14
14
14
14
15
15
15
14
14
14
15
15
15
15
15
15
15
15
15
15
15
15
14
14
15
15
15
15
15
16
16
16
17
17
17
16
16
16
16
16
16
16
16
16
16
16
16
16
17
18
20
18
16
16
15
14
15
15
15
15
15
15
15
15
15
15
15
15
15
15
15
15
15
15
15
15
15
15
15
15
15
15
15
15
15
15
15
15
15
15
15
15
15
15
15
15
15
16
16
16
17
17
17
17
17
17
17
17
17
17
17
17
17
17
17
17
17
17
17
17
17
17
17
17
17
17
17
17
17
17
17
17
17
17
17
17
17
18
18
18
18
17
17
17
17
17
17
17
17
17
17
17
17
17
17
16
16
16
16
16
15
15
13
13
13
13
13
13
13
13
12
12
12
12
12
12
12
12
12
12
12
12
12
12
12
12
12
12
12
12
12
12
12
12
12
12
11
11
11
11
11
11
11
11
11
11
11
11
11
11
11
11
11
11
11
9
9
9
9
9
9
9
9
7
7
7
6
6
6
4
5
5
5
5
4
5
5
5
4
4
4
4
4
4
4
4
3
3
3
3
3
3
3
3
3
3
3
3
3
3
3
3
3
3
3
3
3
3
3
3
3
3
3
3
2
2
2
2
2
2
2
2
2
2
2
2
2
2
2
2
2
2
2
2
2
2
2
2
2
2
2
2
2
2
1
1
1
1
1
1
1
1
1
1
1
1
1
1
1
1
1
1
1
1
1
1
1
1
1
1
1
1
1
1
1
1
1
1
1
1
1
1
1
1
1
1
1
1
1
1
1
1
1
1
1
1
1
1
1
1
1
1
1
1
1
1
1
1
1
1
1
1
1
1
1
1
1
1
1
1
0
0
0
0
0
0
0
0
0
0
0
0
0
0
0
0
0
0
0
0
0
0
0
0
0
0
0
0
0
0
0
0
0
0
0
0
0
0
0
0
0
0
0
0
0
0
0
0
0
0
0
0
0
0
0
0
0
0
0
0
0
0
0
0
0
0
0
0
0
0
0
0
0
0
0
0
0
0
0
0
0
0
0
0
0
0
0
0
0
0
0
0
0
0
0
0
0
0
0
0
0
0
0
0
0
0
0
0
0
0
0
0
0
0
0
0
0
0
0
0
0
0
0
0
0
0
0
1
1
1
1
1
1
1
1
1
1
1
1
1
1
1
1
1
1
1
1
1
1
1
1
1
1
1
1
1
1
1
1
1
1
1
1
1
1
1
1
1
1
1
1
1
2
2
2
2
2
2
2
2
2
2
2
2
2
2
2
2
2
2
2
2
2
2
2
2
3
3
3
3
3
3
3
3
3
3
3
3
3
3
3
3
3
3
3
3
3
3
3
3
3
3
3
3
3
3
3
3
3
3
3
3
3
3
3
3
3
3
3
3
4
4
4
4
4
5
4
4
4
4
4
4
4
4
3
3
3
3
3
3
3
3
3
3
3
3
4
4
4
4
4
4
4
4
4
4
4
4
4
4
4
4
3
3
3
3
3
3
3
3
3
3
3
3
3
3
3
3
3
3
3
3
3
3
3
2
2
2
2
2
2
2
2
2
2
2
2
2
2
2
2
2
2
2
2
2
2
2
2
2
2
2
2
2
2
2
2
2
2
3
3
3
3
3
3
3
3
3
3
3
3
3
3
3
3
3
4
4
4
4
4
4
4
4
4
4
4
4
4
4
4
4
4
4
4
4
4
4
4
4
4
4
4
3
3
3
3
3
3
3
3
3
3
3
3
3
3
3
3
3
3
3
3
3
3
3
3
3
3
3
3
3
3
3
3
3
3
3
3
3
3
3
3
3
3
3
3
3
3
3
3
3
3
3
3
3
3
3
3
3
3
3
3
3
3
3
3
3
3
3
3
3
3
3
3
3
3
3
3
3
4
4
4
4
3
3
3
3
3
3
3
3
3
3
3
3
2
2
1
1
1
1
1
1
1
1
1
1
1
1
1
1
1
1
1
1
1
1
1
1
1
1
1
1
1
1
1
1
1
1
1
1
1
1
1
1
1
1
1
1
1
1
1
1
1
1
1
1
1
1
2
2
2
2
2
2
2
2
2
2
2
2
2
2
2
2
2
2
2
2
2
2
2
2
2
2
2
2
2
2
2
2
2
2
2
2
2
2
2
2
2
2
2
2
2
2
2
2
2
2
2
2
2
2
2
2
2
2
2
2
2
2
2
2
2
2
2
2
2
2
2
2
2
2
2
0
0
0
0
0
0
0
0
0
0
0
0
0
0
0
0
0
0
0
0
0
0
0
0
0
0
0
0
0
0
0
0
0
0
0
0
0
0
0
0
0
0
0
0
0
0
0
0
0
0
0
0
0
0
0
0
0
0
0
0
0
0
0
0
0
0
0
0
0
0
0
0
0
0
0
0
0
0
0
0
0
0
0
0
0
0
0
0
0
0
0
0
0
0
0
0
0
0
0
0
0
0
0
0
0
0
0
0
0
0
0
0
0
0
0
0
0
0
0
0
0
0
0
0
0
0
0
0
0
0
0
0
0
0
0
0
0
0
0
0
0
0
0
0
0
0
0
0
0
0
0
0
0
0
0
0
0
0
0
0
0
0
0
0
0
0
0
0
0
0
0
0
0
0
0
0
0
0
0
0
0
0
0
0
0
0
0
0
0
0
0
0
0
0
0
0
0
0
0
0
0
0
0
0
0
0
0
0
0
0
0
0
0
0
0
0
0
0
0
0
0
0
0
0
0
0
0
0
0
0
0
0
0
0
0
0
0
0
0
0
0
0
0
0
0
0
0
0
0
0
0
0
0
0
0
0
0
0
0
0
0
0
0
0
0
0
0
0
0
0
0
0
0
0
0
0
0
0
0
0
0
0
0
0
0
0
0
0
0
0
0
0
0
0
0
0
0
0
0
0
0
0
0
0
0
0
0
0
0
0
0
0
0
0
0
0
0
0
0
0
0
0
0
1
1
1
1
1
1
1
0
0
0
0
0
0
0
0
0
0
0
0
0
0
0
0
0
0
0
0
0
0
0
0
0
0
0
0
0
1
1
1
1
1
1
1
1
1
1
1
1
1
1
1
1
1
1
1
2
2
2
2
2
2
2
2
2
2
2
2
2
2
2
2
2
2
2
2
2
2
2
2
2
2
2
2
2
2
2
2
2
2
2
2
2
2
2
2
2
2
2
2
2
2
2
2
2
2
2
2
2
2
2
2
2
2
2
2
2
2
2
2
2
2
2
2
2
2
2
2
2
2
2
2
2
2
2
2
2
2
2
2
2
2
2
2
2
2
2
2
2
2
2
2
2
2
2
2
2
2
2
2
2
3
3
3
3
2
2
2
2
2
2
2
1
1
1
1
1
1
1
1
1
1
1
0
0
0
0
0
0
0
0
0
0
0
0
0
0
0
0
0
0
0
0
0
0
0
0
0
0
0
0
0
0
0
0
0
0
0
0
0
0
0
0
0
0
0
0
0
0
0
0
0
0
0
0
0
0
0
0
0
0
0
0
0
0
0
0
0
0
0
0
0
0
0
0
0
0
0
0
0
0
0
0
0
0
0
0
0
0
0
0
0
0
0
0
0
0
0
0
0
0
0
0
0
0
0
0
0
0
0
0
0
0
0
0
0
0
0
0
0
0
0
0
0
0
0
0
0
0
0
0
0
0
0
0
0
0
0
0
0
0
0
0
0
0
0
0
0
0
0
0
0
0
0
0
0
0
0
0
0
0
0
0
0
0
0
0
0
0
0
0
0
0
0
0
0
0
0
0
0
0
0
0
0
0
0
0
0
0
0
0
0
0
0
0
0
0
0
0
0
0
0
0
0
0
0
0
0
0
0
0
0
0
0
0
0
0
0
0
0
0
0
0
0
0
0
0
0
0
0
0
0
0
0
0
0
0
0
0
0
0
0
0
0
0
0
0
0
0
0
0
0
0
0
0
0
0
0
0
0
0
0
0
0
0
0
0
0
0
0
0
0
0
0
0
0
0
0
0
0
0
0
0
0
0
0
0
0
0
0
0
0
0
0
0
0
0
0
0
0
0
0
0
0
0
0
0
0
0
0
0
0
0
0
0
0
0
0
0
0
0
0
0
0
0
0
0
0
0
0
0
0
0
0
0
0
0
0
0
0
0
0
0
0
0
0
0
0
0
0
0
0
0
0
0
0
0
0
0
0
0
0
0
0
0
0
0
0
0
0
0
0
0
0
0
0
0
0
0
0
0
0
0
0
0
0
0
0
0
0
0
0
0
0
0
0
0
0
0
0
0
0
0
0
0
0
0
0
0
0
0
0
0
0
0
0
0
0
0
0
0
0
0
0
0
0
0
0
0
0
0
0
0
0
0
0
0
0
0
0
0
0
0
0
0
0
0
0
0
0
0
0
0
0
0
0
0
0
0
0
0
0
0
0
0
0
0
0
0
0
0
0
0
0
0
0
0
0
0
0
0
0
0
0
0
0
0
0
0
0
0
0
0
0
0
0
0
0
0
0
0
0
0
0
0
0
0
0
0
0
0
0
0
0
0
0
0
0
0
0
0
0
0
0
0
0
0
0
0
0
0
0
0
0
0
0
0
0
0
0
0
0
0
0
0
0
0
0
0
0
0
0
0
0
0
0
0
0
0
0
0
0
0
0
1
1
1
1
1
1
1
1
1
1
1
1
1
1
1
1
1
1
1
1
1
1
1
1
1
1
1
1
1
1
1
1
1
1
1
1
1
1
1
1
1
1
1
1
1
1
1
1
1
1
1
1
1
1
1
1
1
1
1
1
1
1
1
1
1
1
1
1
1
1
1
1
1
1
1
1
1
1
1
1
1
1
1
1
1
1
1
1
1
1
1
1
1
1
1
1
1
1
1
1
1
1
1
1
1
1
1
1
1
1
1
1
1
1
1
1
1
1
1
1
0
0
0
0
0
0
0
0
0
0
0
0
0
0
0
0
0
0
0
0
0
0
0
0
0
0
0
0
0
0
0
0
0
0
0
0
0
0
0
0
0
0
0
0
0
0
0
0
0
0
0
0
0
0
0
0
0
0
0
0
0
0
0
0
0
0
0
0
0
0
0
0
0
0
0
0
0
0
0
0
0
0
0
0
0
0
0
0
0
0
0
0
0
0
0
0
0
0
0
0
0
0
0
0
0
0
0
0
0
0
0
0
0
0
0
0
0
0
0
0
0
0
0
0
0
0
0
0
0
0
0
0
0
0
0
0
0
0
0
0
0
0
0
0
0
0
0
0
0
0
0
0
0
0
0
0
0
0
0
0
0
0
0
0
0
0
0
0
0
0
0
0
0
0
0
0
0
0
0
0
0
0
0
0
0
0
0
0
0
0
0
0
0
0
0
0
0
0
0
0
0
0
0
0
0
0
0
0
0
0
0
0
0
0
0
0
0
0
0
0
0
0
0
0
0
0
0
1
1
1
1
1
1
1
1
1
1
1
1
1
1
1
1
1
1
1
1
1
1
1
1
1
1
1
1
1
1
1
1
1
1
1
1
1
1
1
1
1
1
1
1
1
1
1
1
1
1
1
1
1
1
1
1
2
2
2
2
2
2
2
2
2
2
2
2
2
2
2
2
2
2
2
2
2
2
2
2
2
2
2
2
2
2
2
2
2
2
2
2
2
2
2
2
2
2
2
2
2
2
2
2
2
2
2
2
2
2
2
2
2
2
2
2
2
2
2
2
2
2
2
2
2
2
2
2
2
2
2
2
2
2
2
1
1
1
1
1
1
1
1
1
1
1
1
1
1
1
1
1
1
1
1
1
1
1
1
1
1
1
1
1
1
1
1
1
1
1
0
0
0
0
0
0
0
0
0
0
0
0
0
0
0
0
0
0
0
0
0
0
0
0
0
0
0
0
0
0
0
0
0
1
1
1
1
1
1
1
1
1
1
1
1
1
1
1
1
1
1
1
1
1
1
1
1
1
1
1
1
1
1
1
1
1
1
1
1
1
1
1
1
1
1
1
1
1
1
1
1
1
1
1
1
1
1
1
1
1
1
1
1
1
1
1
1
1
1
1
1
1
1
1
1
1
1
1
1
1
1
1
1
1
1
1
1
1
1
1
1
1
1
2
2
2
2
2
2
2
2
2
2
2
2
2
2
2
2
2
2
2
2
2
2
2
2
2
2
2
2
2
2
2
2
2
2
2
2
2
2
2
2
2
2
2
2
2
2
2
2
2
2
2
2
2
2
2
2
2
2
2
2
2
2
2
2
2
2
2
2
2
2
2
2
1
1
1
1
1
1
1
1
1
1
1
1
1
1
1
1
1
1
1
1
1
1
1
1
1
1
1
1
1
1
1
1
1
1
1
0
0
0
0
0
0
0
0
0
0
0
0
0
0
0
0
0
0
0
0
0
0
0
0
0
0
0
0
0
0
0
0
0
0
0
0
0
0
0
0
0
0
0
0
0
0
0
0
0
0
0
0
0
0
0
0
0
0
0
0
0
0
0
0
0
0
0
0
0
0
0
0
0
0
0
0
0
0
0
0
0
0
0
0
0
0
0
0
0
0
0
0
0
0
0
0
0
0
0
0
0
0
0
0
0
0
0
0
0
0
0
0
0
0
0
0
0
0
0
0
0
0
0
0
0
0
0
0
0
0
0
0
0
0
0
0
0
0
0
0
0
0
0
0
0
0
0
0
0
0
0
0
0
0
0
0
0
1
1
1
1
1
1
1
1
1
1
1
1
1
1
1
1
1
1
1
1
1
1
1
1
1
1
1
1
1
1
1
1
1
1
1
1
1
1
1
1
1
1
1
1
1
1
1
1
1
1
1
1
1
1
1
1
1
1
1
1
1
1
1
1
1
2
2
2
2
2
2
2
2
2
2
2
2
2
2
2
2
2
2
2
2
2
2
2
2
2
2
2
2
2
2
2
2
2
2
2
2
2
2
2
2
2
2
2
2
2
2
2
2
2
2
2
2
2
2
2
2
2
2
2
2
2
2
2
2
2
2
2
2
2
2
2
2
2
2
2
2
2
2
2
2
2
2
2
2
2
2
2
2
2
2
2
2
2
2
2
2
2
2
2
2
2
2
2
2
2
2
2
2
2
2
1
1
1
1
1
1
0
0
0
0
0
0
0
0
0
0
0
0
0
0
0
0
0
0
0
0
0
0
0
0
0
0
0
0
0
0
0
0
0
0
0
0
0
0
0
0
0
0
0
0
0
0
0
0
0
0
0
0
0
0
0
0
0
0
0
0
0
0
0
0
0
0
0
0
0
0
0
0
0
0
0
0
0
0
0
0
0
0
0
0
0
0
0
0
0
0
0
0
0
0
0
0
0
0
0
0
0
0
0
0
0
0
0
0
0
0
0
0
0
0
0
0
0
0
0
0
0
0
0
0
0
0
0
0
0
0
0
0
0
0
0
0
0
0
0
0
0
0
0
0
0
0
0
0
0
0
0
0
0
0
0
0
0
0
0
0
0
0
0
0
0
0
0
0
0
0
0
1
1
1
1
1
1
1
1
1
1
1
1
1
1
1
1
1
2
2
2
2
2
2
3
3
3
3
3
3
3
3
3
3
3
3
3
3
3
3
3
3
3
3
3
3
3
3
3
3
3
3
3
3
3
3
3
3
3
3
3
3
3
3
3
3
3
3
3
3
3
3
3
3
3
3
4
4
4
4
4
4
4
4
4
4
5
5
5
5
5
5
5
5
5
5
5
5
5
5
5
5
5
5
5
5
5
5
5
5
5
5
5
5
5
5
5
5
5
5
5
4
4
4
4
4
4
4
4
4
4
4
4
4
4
4
4
4
4
4
4
4
4
4
4
4
4
4
4
4
4
4
4
4
4
4
4
4
4
4
4
4
4
4
4
4
4
4
4
4
4
4
4
4
4
4
4
4
4
4
4
4
4
4
4
4
4
3
3
3
3
3
3
3
3
3
3
3
3
3
3
3
3
3
3
3
3
3
3
3
3
3
3
3
3
3
2
1
1
1
0
0
0
0
0
0
0
0
0
0
0
0
0
0
0
0
0
0
0
0
0
0
0
0
0
0
0
0
0
0
0
0
0
0
0
0
0
0
0
0
0
0
0
0
0
0
0
0
0
0
0
0
0
0
0
0
0
0
0
0
0
0
0
0
0
0
0
0
0
0
0
0
0
0
0
0
0
0
0
0
0
0
0
1
1
1
1
1
1
1
1
1
1
1
1
1
1
1
1
1
1
1
1
1
1
1
1
1
1
1
1
1
1
1
1
1
1
1
1
1
1
1
1
1
1
1
1
1
1
1
1
1
1
1
1
1
1
1
1
1
1
1
1
1
1
1
1
1
1
1
1
1
1
1
1
1
1
1
1
1
1
1
1
1
1
1
1
1
1
1
1
1
1
1
1
1
1
1
1
1
0
0
0
0
0
0
0
0
0
0
0
0
0
0
0
0
0
0
0
0
0
0
0
0
0
0
0
0
0
0
0
0
0
0
0
0
0
0
0
0
0
0
0
0
0
0
0
0
0
0
0
0
0
0
0
0
0
0
0
0
0
0
0
0
0
0
0
0
0
0
0
0
0
0
0
0
0
0
0
0
0
0
0
0
0
0
0
0
0
0
0
0
0
0
0
0
0
0
0
0
0
0
0
0
0
0
0
0
0
0
0
0
0
0
0
0
0
0
0
0
0
0
0
0
0
0
0
0
0
0
0
0
0
0
0
0
0
0
0
0
0
0
0
0
0
0
0
0
0
0
0
0
0
1
1
1
1
1
1
1
1
1
1
1
1
1
1
1
2
2
2
2
2
2
2
2
2
2
2
2
2
2
2
2
2
2
2
2
2
2
2
2
2
2
2
2
2
2
2
2
2
2
2
2
2
2
2
2
2
2
2
2
2
2
2
2
2
2
2
2
2
2
2
2
2
2
2
2
2
2
2
2
2
2
2
2
2
2
2
2
2
2
2
2
2
2
2
2
2
2
2
2
2
2
2
2
2
2
2
2
2
2
1
1
1
1
1
1
1
1
1
1
1
1
1
1
1
1
1
1
1
1
1
1
1
1
1
1
1
1
1
1
1
1
1
1
1
1
1
1
1
1
1
1
1
1
1
1
1
1
1
1
1
1
1
1
1
1
1
1
1
1
1
1
1
1
1
1
1
1
1
1
1
1
1
1
1
1
1
1
0
0
0
0
0
0
0
0
0
0
0
0
0
0
0
0
0
0
0
0
0
0
0
0
0
0
0
0
0
0
0
0
0
0
0
0
0
0
0
0
0
0
0
0
0
0
0
0
0
0
0
0
0
0
0
0
0
0
0
0
0
0
0
0
0
0
0
0
0
0
0
0
0
0
0
0
0
0
0
0
0
0
0
0
0
0
0
0
0
0
0
0
0
0
0
0
0
0
0
0
0
0
0
0
0
0
0
0
0
0
0
0
0
0
0
0
0
0
0
0
0
0
0
0
0
0
0
0
0
0
0
0
0
0
0
0
0
0
0
0
0
0
0
0
0
0
0
0
0
0
0
0
0
0
0
0
0
0
0
0
0
0
0
0
0
0
0
0
0
0
0
0
0
0
0
0
0
0
0
0
0
0
0
0
0
0
0
0
0
0
0
0
0
0
0
0
0
0
0
0
0
0
0
0
0
0
0
0
0
0
0
0
0
0
0
0
0
0
0
0
0
0
0
0
0
0
0
0
0
0
0
0
0
0
0
0
0
0
0
0
0
0
0
0
0
0
0
0
0
0
0
0
0
0
0
0
0
0
0
0
0
0
0
0
0
0
0
0
0
0
0
0
0
0
0
0
0
0
0
0
0
0
0
0
0
0
0
0
0
0
0
0
0
0
0
0
0
0
0
0
0
0
0
0
0
0
0
0
0
0
0
0
0
0
0
0
0
0
0
0
0
0
0
0
0
0
0
0
0
0
0
0
0
0
0
0
0
0
1
1
1
1
1
1
1
1
1
1
1
1
1
1
1
1
1
1
1
1
1
1
1
1
1
1
1
1
1
1
1
1
1
1
1
2
2
2
2
2
2
2
2
2
2
2
2
2
2
2
2
2
2
2
2
2
2
2
2
2
2
2
3
3
4
4
4
4
4
4
4
4
4
4
4
4
4
4
4
4
4
4
4
4
4
4
4
4
4
4
4
4
4
4
4
4
4
4
4
4
4
4
4
4
4
4
4
4
4
4
4
4
4
4
4
4
4
4
4
4
4
4
4
4
5
5
5
5
5
5
5
5
5
5
5
5
5
5
5
5
5
4
4
4
4
4
4
4
4
4
4
4
4
4
4
4
4
4
4
4
4
4
4
4
4
4
4
4
4
4
4
4
4
4
4
4
4
4
4
4
4
4
4
4
4
4
4
4
4
4
4
4
4
4
4
4
4
4
4
3
3
3
3
3
3
3
3
3
2
2
2
2
2
1
1
1
1
1
1
1
1
1
1
1
1
1
1
1
1
1
1
1
1
1
1
1
1
1
1
1
1
1
1
1
1
1
1
1
1
1
1
0
0
0
0
0
0
0
0
0
0
0
0
0
0
0
0
0
0
0
0
0
0
0
0
0
0
0
0
0
0
0
0
0
0
0
0
0
0
0
0
0
0
0
0
0
0
0
0
0
0
0
0
0
0
0
0
0
0
0
0
0
0
0
0
0
0
0
0
0
0
0
0
0
0
0
0
0
0
0
0
0
0
0
0
0
0
0
0
0
0
0
0
0
0
0
0
0
0
0
0
0
0
0
0
1
1
1
1
1
1
1
1
1
1
1
1
1
1
1
1
1
1
1
1
1
1
1
1
1
1
1
1
1
1
1
2
2
2
2
2
2
2
2
2
2
2
2
2
2
2
2
2
2
2
2
2
2
2
2
2
2
2
2
2
2
2
2
2
2
2
2
2
2
2
2
2
2
2
2
2
2
2
2
2
2
2
2
2
2
2
2
2
2
2
2
2
2
2
2
2
2
1
1
1
1
1
1
1
1
1
1
1
1
1
1
1
1
1
1
1
1
1
1
1
1
1
1
1
1
1
1
1
1
1
1
1
1
1
1
0
0
0
0
0
1
1
1
1
1
1
1
1
1
1
1
1
1
1
1
1
4
4
4
4
4
4
4
4
4
4
4
4
4
4
4
3
3
3
3
3
3
3
5
5
5
5
5
5
5
5
5
5
5
5
5
5
5
5
5
5
5
5
5
5
5
5
5
5
5
5
5
5
5
5
5
5
5
5
5
5
5
5
5
5
5
5
5
5
5
5
5
5
5
5
5
5
5
5
5
5
5
5
5
5
5
5
5
5
5
5
5
5
5
5
5
5
5
5
5
5
5
5
5
5
5
5
5
6
6
6
6
6
6
6
6
6
6
6
6
6
6
6
6
6
6
6
6
6
6
6
6
6
6
6
6
6
6
6
6
6
6
6
6
6
6
6
6
6
6
6
6
3
3
3
3
3
3
3
3
3
3
3
3
3
3
3
3
3
3
3
3
3
3
3
3
3
3
3
3
3
3
3
3
3
3
3
3
3
3
3
3
3
3
3
3
3
2
2
2
2
2
2
2
2
2
2
2
2
2
2
2
2
2
2
2
2
1
1
1
1
1
1
1
1
1
1
1
1
1
1
1
1
1
1
1
1
1
1
0
0
0
0
0
0
0
0
0
0
0
0
0
0
0
0
0
0
0
0
0
0
0
2
2
5
5
7
9
9
12
12
12
13
13
13
13
13
13
13
13
13
13
13
13
13
13
13
13
13
13
13
13
13
13
13
13
13
13
14
14
14
14
14
15
16
17
20
21
21
21
21
22
22
22
22
22
22
22
22
24
25
25
25
25
25
25
25
25
25
25
25
25
25
25
25
25
25
25
25
25
25
25
25
25
25
25
26
26
26
26
26
26
26
26
27
27
27
27
27
27
27
27
27
27
27
27
27
27
27
27
27
27
27
27
28
28
28
28
28
27
27
27
27
27
27
26
26
26
26
26
26
26
26
26
26
26
26
26
26
26
26
26
26
26
26
26
27
27
27
27
27
27
27
27
27
27
27
27
27
28
28
28
28
25
25
25
24
24
24
27
27
26
26
26
26
26
26
26
26
26
26
26
26
26
26
26
26
26
28
28
28
28
28
27
27
27
27
27
26
29
29
28
28
28
31
31
31
32
31
31
31
31
31
31
31
31
32
33
32
33
33
33
33
35
37
38
38
38
35
37
34
34
33
33
33
33
33
34
34
34
34
34
34
34
34
34
34
34
33
33
33
32
32
32
32
32
32
32
32
32
31
31
31
31
31
31
31
31
31
31
31
31
31
30
30
30
31
31
31
31
31
31
31
31
31
31
31
31
33
33
33
33
33
33
33
34
34
34
34
34
33
34
34
34
34
34
34
35
35
35
35
35
35
35
36
37
37
37
37
37
37
37
37
37
37
38
38
38
38
37
37
37
37
37
36
33
32
33
33
33
33
33
34
33
32
33
31
31
30
30
29
28
27
22
21
21
20
20
20
21
22
22
22
21
21
21
21
21
21
21
21
21
21
21
21
21
21
21
21
21
21
21
21
21
21
21
21
21
21
22
22
22
22
24
24
25
25
25
25
25
25
25
25
26
26
27
27
26
26
26
26
26
26
27
27
27
27
27
27
27
28
28
28
29
29
29
29
29
33
33
34
34
34
34
34
34
35
35
34
33
32
31
31
31
31
31
32
32
32
32
33
34
34
34
33
33
34
34
34
34
34
34
34
37
37
37
37
37
37
37
37
37
38
42
42
42
42
42
42
42
42
42
44
45
45
45
45
45
45
45
45
47
47
48
49
49
49
47
47
47
47
47
48
48
48
48
48
48
49
49
49
48
47
47
46
46
46
45
42
43
43
43
43
43
43
43
43
43
43
43
43
45
45
45
45
45
45
45
45
45
45
45
45
45
45
45
45
45
45
46
46
46
46
46
46
47
46
47
47
47
47
47
47
47
47
46
46
46
46
46
46
46
46
46
46
46
46
46
46
46
46
46
46
46
46
46
46
46
46
46
46
48
48
48
48
45
45
45
44
44
43
43
40
39
39
39
37
37
37
37
37
37
37
36
36
35
35
35
35
35
35
35
35
35
33
32
32
32
30
30
30
27
24
23
22
22
22
22
21
20
20
19
19
19
19
19
19
19
19
19
17
17
17
18
19
19
20
20
20
20
20
20
20
20
19
18
19
19
18
18
18
17
16
16
16
16
16
17
17
17
17
17
17
17
17
18
18
18
18
17
17
17
17
17
16
16
16
16
16
16
16
16
16
16
16
16
16
16
16
16
17
17
17
17
16
16
16
16
15
15
15
13
13
13
13
13
12
12
13
13
13
12
11
13
13
13
13
13
14
14
14
14
14
14
14
14
14
14
15
15
15
15
15
15
15
17
17
17
17
17
18
18
18
18
18
18
18
18
18
18
18
18
18
19
19
19
18
18
18
18
18
18
18
18
18
18
19
19
19
19
19
19
19
19
19
19
19
19
19
19
19
19
17
17
18
18
18
19
21
21
21
21
22
23
23
23
24
24
24
25
25
26
26
26
27
27
27
27
27
27
28
28
28
30
30
30
30
30
30
30
30
30
30
30
30
30
30
30
30
30
30
30
30
30
29
28
28
29
29
29
28
28
28
28
29
29
29
30
28
27
29
28
28
28
28
28
28
28
29
29
29
29
29
29
29
29
28
28
28
27
27
26
26
26
26
27
27
27
27
27
27
27
27
27
28
28
28
28
28
27
27
27
27
27
27
27
27
27
27
27
27
28
28
27
27
27
27
29
29
28
28
28
27
25
25
26
27
27
27
27
27
27
27
27
28
28
28
28
28
28
28
27
27
27
27
27
27
27
27
27
27
27
27
27
27
27
27
27
27
26
22
22
22
22
22
22
21
21
21
21
21
22
20
20
20
20
20
21
21
21
21
21
21
21
24
24
24
25
25
25
26
25
25
25
25
25
26
26
26
26
26
25
24
24
23
21
21
22
22
21
21
21
21
21
22
24
25
25
25
25
25
26
26
26
26
26
26
26
26
26
24
24
24
24
23
22
22
22
22
22
22
22
22
22
21
21
22
22
22
22
22
22
22
23
23
23
23
23
23
23
23
24
24
25
25
25
25
25
25
25
25
25
25
26
27
27
27
26
26
26
26
25
25
25
25
25
26
26
26
26
26
26
26
26
26
26
26
26
25
25
24
24
24
24
24
24
24
24
24
24
24
24
24
24
23
23
23
23
23
23
23
23
23
23
23
23
23
22
22
22
22
22
22
22
22
22
22
22
22
22
22
22
22
22
22
22
22
22
22
22
21
21
20
18
18
17
13
12
12
13
13
13
13
13
13
13
13
12
12
11
11
12
12
12
12
12
12
12
12
12
12
12
12
12
12
12
11
11
11
11
11
11
11
11
11
11
11
11
11
11
11
11
11
11
11
11
11
11
11
11
11
11
11
11
11
11
11
10
9
8
8
8
7
7
6
6
6
6
6
6
6
6
6
6
6
6
6
6
6
6
6
6
6
6
6
6
6
6
6
6
6
6
6
6
6
6
6
6
6
6
6
6
6
6
6
7
7
7
7
7
7
8
8
8
8
8
8
8
8
8
8
8
8
8
8
8
8
8
8
8
8
9
9
9
9
9
8
7
7
7
7
7
7
7
7
7
7
7
7
7
7
7
7
7
7
7
7
7
7
7
7
7
7
7
7
7
7
7
7
7
7
7
7
7
7
7
7
7
7
7
7
7
7
7
7
7
7
7
7
7
7
7
7
7
7
7
6
6
6
6
6
6
6
6
6
6
6
6
6
6
6
6
6
6
6
6
5
5
5
4
4
4
4
4
5
5
5
5
5
5
5
5
5
5
5
5
4
4
4
3
3
3
3
3
3
3
3
3
3
3
3
3
3
3
3
3
3
3
3
3
3
3
3
3
3
3
3
3
3
3
3
3
3
3
2
2
2
2
2
2
2
2
3
3
3
3
3
3
3
3
3
3
3
2
2
2
2
2
2
3
3
3
3
3
3
3
3
3
3
3
3
3
3
4
4
4
4
4
4
4
4
4
4
4
4
5
5
5
5
5
5
5
5
5
5
5
5
5
5
5
5
5
5
5
5
5
5
5
5
5
5
5
5
5
5
5
5
5
5
5
5
5
5
5
5
5
5
5
5
5
5
5
5
4
4
4
4
4
4
4
4
4
4
4
4
4
3
3
2
2
2
2
3
6
7
8
8
8
8
8
8
8
8
8
8
9
9
9
9
9
9
9
9
9
9
9
9
9
9
9
9
9
9
9
9
9
9
9
9
9
9
9
9
9
9
9
9
9
9
9
9
9
9
9
9
9
9
9
9
9
9
9
9
9
9
8
8
8
8
9
9
9
10
10
10
10
10
10
10
10
10
10
10
10
10
10
10
10
10
10
10
10
9
9
9
9
9
9
9
9
9
9
9
9
9
9
9
9
9
9
9
9
9
10
10
10
10
10
10
10
10
10
10
10
9
9
7
7
7
7
7
7
7
7
7
7
7
7
7
7
7
7
8
8
8
7
7
7
7
7
7
7
7
7
7
7
7
7
7
8
8
7
7
7
7
7
7
7
7
8
8
8
8
8
8
8
8
8
8
8
8
8
8
8
8
8
9
9
8
8
8
8
8
8
8
9
9
7
7
7
7
7
7
7
7
7
7
7
7
7
7
7
7
7
8
8
8
8
8
8
7
7
7
7
7
7
7
7
7
7
7
7
7
7
7
6
6
6
6
6
6
6
6
6
6
6
6
6
6
6
6
6
6
6
6
6
6
6
6
6
6
6
6
6
6
6
6
6
6
6
6
6
6
6
6
6
6
6
6
6
6
6
6
6
6
7
7
7
7
7
7
7
7
7
7
7
7
7
6
7
6
5
4
4
4
4
6
6
6
6
6
6
6
6
6
6
6
7
7
7
7
6
6
6
5
5
5
5
5
5
5
5
5
5
5
5
5
5
5
5
5
5
5
5
5
5
5
5
5
5
6
7
7
7
7
7
7
7
7
7
7
7
7
7
7
7
7
7
7
7
7
7
7
7
7
7
7
7
7
7
7
7
7
7
7
7
7
7
7
7
7
7
7
7
7
7
7
7
7
7
7
7
7
7
6
6
5
5
5
5
5
5
5
5
5
5
5
5
5
5
5
5
4
4
3
3
3
3
3
3
3
3
3
3
3
3
3
3
3
3
3
3
3
3
3
3
3
3
3
3
3
3
4
4
4
4
4
4
4
4
4
4
4
4
4
5
5
5
5
5
5
5
5
5
5
5
5
5
5
5
5
5
5
5
5
5
5
5
4
4
4
3
3
4
4
4
4
4
4
4
4
4
4
4
4
4
4
4
4
4
4
4
4
3
3
3
2
2
2
2
2
2
2
2
2
2
2
2
2
2
2
2
2
2
2
2
2
2
2
2
2
2
2
2
2
2
2
2
2
2
2
2
2
2
2
2
2
2
2
2
2
2
2
3
3
3
3
3
3
3
3
3
3
3
3
3
3
3
3
3
3
4
4
4
4
4
4
4
3
3
3
3
3
3
3
3
4
4
4
4
4
4
4
4
4
4
4
4
4
4
4
4
3
3
3
3
4
4
4
4
4
4
4
4
4
4
4
4
4
4
4
4
4
5
5
5
5
5
5
5
5
5
5
5
5
6
6
7
8
9
9
9
9
9
9
9
9
9
9
9
9
11
11
12
12
12
12
12
12
12
12
12
12
12
12
12
12
12
12
11
11
11
11
11
11
11
11
11
11
11
11
11
11
11
11
11
11
11
11
11
11
11
11
11
11
11
11
11
11
11
11
11
11
11
12
12
12
12
12
13
14
14
14
14
14
14
14
14
14
14
14
14
14
14
14
14
14
14
14
14
14
14
14
15
16
16
17
17
17
17
17
17
17
17
17
17
17
17
16
17
17
17
17
18
18
18
18
18
18
18
18
18
18
18
16
16
16
16
16
16
16
16
16
16
15
15
15
14
14
15
15
15
15
15
15
15
15
15
15
15
15
15
15
15
15
15
15
15
14
13
13
11
11
11
11
11
12
12
12
12
13
13
13
13
13
13
13
13
13
13
14
14
14
14
14
14
14
14
14
14
14
14
14
14
14
14
14
14
14
14
14
14
14
14
14
14
13
13
13
13
13
11
10
10
10
10
10
10
10
10
11
11
10
10
9
9
9
9
9
9
9
9
9
9
9
9
9
9
8
8
8
8
8
8
8
8
8
8
8
8
7
7
6
6
6
6
6
6
6
6
5
5
5
5
5
5
5
5
5
5
5
5
5
5
5
5
5
5
5
5
5
5
6
6
6
6
6
6
6
6
6
6
6
7
7
7
7
7
7
7
7
8
8
8
8
8
8
8
8
8
8
8
8
8
8
8
8
8
8
8
8
8
8
8
8
8
8
8
8
8
8
8
8
8
8
8
8
8
8
8
8
8
8
8
8
8
8
7
7
7
6
6
6
6
6
6
6
6
6
6
6
6
6
6
6
6
6
6
6
6
6
6
6
6
6
6
6
6
6
6
6
6
6
6
6
6
6
6
6
6
7
7
7
7
7
7
7
7
7
7
7
7
7
7
7
7
7
7
7
7
7
7
7
7
7
7
7
7
7
7
7
23
24
24
26
30
36
36
46
50
53
56
57
59
60
61
62
63
63
65
65
65
67
69
73
73
73
76
76
78
78
78
78
80
80
80
80
81
82
82
82
83
84
84
84
84
84
83
84
84
84
84
84
85
86
88
90
91
91
91
91
91
91
91
91
91
91
92
92
92
92
92
92
92
92
92
92
92
92
93
93
93
93
93
93
93
93
93
92
92
92
92
92
92
92
92
92
92
92
92
94
96
96
94
94
94
93
93
93
91
91
91
91
91
91
93
92
91
90
88
84
83
78
72
73
73
73
74
74
72
72
71
70
70
70
70
70
70
71
71
68
68
68
67
66
66
63
58
56
54
54
54
53
53
52
51
49
49
47
47
46
46
46
46
45
44
43
41
39
39
38
38
35
34
30
28
26
25
25
25
25
25
25
26
26
26
26
26
26
26
26
26
26
26
25
26
26
27
29
29
29
29
30
30
30
30
30
32
32
32
32
32
32
32
32
32
31
31
31
31
31
31
31
31
32
32
33
33
33
33
28
23
23
23
22
22
25
25
25
25
25
26
26
26
26
27
27
27
27
27
27
27
27
27
27
28
28
29
28
28
28
29
29
30
30
31
32
32
32
33
30
30
30
30
30
30
30
30
30
30
30
30
30
29
29
29
29
29
29
29
29
30
30
29
29
30
31
31
31
31
30
30
31
31
31
31
33
33
33
33
33
33
33
33
33
33
33
34
34
34
34
33
32
30
30
30
31
31
31
31
31
31
31
32
34
34
34
33
33
33
33
33
34
34
34
34
34
33
34
34
34
34
34
33
33
33
33
33
33
33
34
34
34
41
42
42
42
42
42
42
42
43
43
43
44
43
40
40
41
41
41
41
42
42
42
42
42
42
43
43
41
41
40
38
35
34
34
34
35
35
35
34
34
34
33
33
33
33
33
32
32
32
34
33
33
33
33
33
33
33
33
33
33
33
33
33
33
33
33
33
33
33
33
34
34
34
34
34
34
34
34
34
34
34
34
35
35
35
35
36
37
39
41
41
41
41
42
42
42
41
41
41
41
41
41
41
41
41
41
41
41
41
41
41
41
41
41
42
42
44
44
44
44
44
44
44
45
45
45
45
45
45
45
44
43
43
43
42
42
42
42
41
41
41
41
41
41
41
40
40
39
39
39
39
38
38
40
39
41
41
41
42
42
44
44
44
48
48
48
48
48
48
48
48
49
48
48
48
49
49
50
52
53
54
52
52
51
52
48
47
46
46
46
45
45
45
46
46
48
47
46
45
46
46
47
50
50
50
51
51
51
55
59
61
61
62
62
62
63
63
63
65
71
71
72
72
73
73
78
80
80
80
80
80
80
80
80
80
81
81
81
81
83
83
83
84
84
85
86
88
88
88
88
89
89
89
89
89
89
89
89
89
89
89
89
89
88
88
88
88
88
88
88
88
91
91
92
93
93
93
93
94
94
95
95
98
99
101
102
103
101
101
100
100
100
99
100
98
98
97
98
100
101
102
102
106
104
104
106
107
108
108
113
112
113
118
119
119
119
119
120
120
120
120
121
121
120
121
121
120
119
116
115
115
118
117
115
115
118
122
123
123
120
120
121
123
124
124
121
120
122
117
117
117
117
117
117
116
117
116
114
113
113
113
113
113
113
112
110
108
107
107
107
107
107
107
107
107
107
107
107
106
106
105
106
106
107
107
107
108
109
109
109
108
108
112
112
114
116
116
117
118
119
119
119
121
122
124
129
133
132
132
132
132
132
132
132
134
135
135
135
135
135
139
139
140
137
138
138
141
138
137
137
137
138
138
140
140
140
140
140
140
140
140
140
139
138
138
138
138
138
135
131
129
126
118
119
116
119
118
117
117
115
114
111
111
111
111
111
111
111
111
111
111
110
95
91
87
80
78
78
78
78
79
80
80
80
80
79
80
80
80
80
80
80
80
80
80
79
79
79
78
78
77
77
76
76
76
76
76
76
76
76
75
75
71
71
71
71
71
71
71
71
71
71
68
60
60
60
60
60
54
52
51
50
50
51
51
51
51
51
50
50
50
50
50
48
43
40
36
31
30
30
31
32
32
31
28
28
30
30
29
27
27
27
27
27
27
27
27
27
27
27
27
27
21
21
20
20
20
21
21
21
21
21
22
22
22
20
19
19
18
18
18
18
18
18
17
17
18
18
15
15
15
15
15
15
17
16
18
18
18
18
18
19
19
20
20
20
21
21
21
22
22
22
22
22
22
21
21
21
21
21
21
23
24
25
25
25
25
25
25
25
25
26
27
26
26
26
28
29
29
30
30
31
33
34
32
32
32
32
32
32
32
32
33
32
32
32
32
32
33
33
33
33
33
32
32
31
32
32
36
37
37
37
38
38
40
40
40
40
40
40
40
40
40
40
39
39
39
39
41
41
41
42
42
43
43
44
44
48
50
50
50
52
52
53
53
53
53
54
54
54
54
54
54
54
52
52
52
52
54
57
57
58
60
61
63
64
65
66
67
67
70
70
70
70
72
73
73
75
75
75
75
76
76
76
76
77
77
77
77
78
79
84
86
85
87
88
91
96
96
96
96
101
102
102
102
102
101
101
101
101
101
102
102
101
101
102
102
102
102
101
102
102
103
103
104
105
104
104
104
105
103
102
103
104
105
106
106
104
104
102
101
100
100
99
97
98
98
100
97
98
96
95
94
95
97
98
98
98
98
98
98
98
99
100
100
100
100
100
100
100
100
100
100
100
104
105
105
105
106
106
110
109
107
106
106
116
129
131
135
140
158
159
199
210
214
230
237
243
244
246
248
251
252
259
259
258
259
259
263
262
260
260
261
259
257
257
256
268
269
273
276
277
276
281
279
279
278
279
277
276
277
274
274
274
275
275
275
275
278
279
284
289
290
291
290
290
290
290
294
294
294
295
296
295
295
296
297
299
299
299
299
299
302
304
304
306
304
305
307
307
309
308
308
305
302
302
302
301
304
309
309
310
308
308
308
308
308
308
308
309
310
312
310
309
311
311
312
321
328
327
324
324
317
317
317
318
318
318
318
318
318
318
316
316
311
297
286
280
280
280
286
279
280
270
230
228
228
225
228
225
225
227
225
225
225
226
226
224
224
224
225
225
227
227
227
227
227
228
229
230
231
231
231
231
232
234
234
235
238
238
240
231
231
227
229
226
218
196
193
196
195
195
196
196
190
189
188
186
185
185
176
176
152
151
150
144
146
148
148
145
145
146
148
147
147
147
147
151
152
152
151
153
153
153
153
154
154
157
159
160
163
164
167
166
167
168
169
169
172
176
178
179
179
174
171
171
171
171
170
169
165
166
166
166
166
168
168
167
171
161
161
163
165
165
167
172
183
188
188
187
187
186
190
192
191
194
195
195
192
193
194
193
194
194
193
193
196
196
196
196
197
198
199
203
204
205
205
204
204
204
205
205
204
205
205
202
198
194
194
194
194
194
196
194
184
184
185
185
185
184
179
180
179
179
178
179
180
180
181
182
182
182
182
183
183
183
183
182
182
182
182
182
182
182
182
179
179
179
172
173
175
176
170
170
170
170
170
170
170
170
169
165
163
163
163
161
158
158
159
158
158
159
158
158
159
159
159
159
159
158
158
157
157
157
157
156
154
155
155
145
144
141
139
137
125
124
124
123
122
122
120
119
104
105
99
100
100
96
96
98
103
102
103
105
101
104
104
103
100
97
99
100
101
101
101
102
102
102
102
102
103
103
102
102
103
102
102
103
102
101
102
101
101
101
96
85
81
81
81
81
81
82
82
80
80
79
78
78
78
82
82
83
83
84
83
83
83
83
83
83
83
83
83
83
83
83
83
83
83
83
83
83
83
83
83
83
82
84
83
82
83
82
82
81
82
83
83
86
86
88
93
96
97
97
97
97
101
106
106
107
107
107
107
106
106
106
107
111
111
112
117
117
116
116
119
119
119
117
122
124
125
128
128
128
128
130
135
135
139
147
152
153
154
156
156
156
161
163
168
170
172
171
175
177
177
178
179
182
183
183
190
191
191
191
191
191
191
191
193
197
197
203
205
207
209
211
212
215
215
215
217
224
226
226
226
226
225
225
225
227
226
227
227
222
222
223
223
222
222
223
224
223
230
230
231
226
224
231
232
234
237
238
238
239
239
239
239
240
240
240
240
240
240
240
240
240
241
241
241
241
242
242
245
245
244
246
248
248
249
249
250
250
250
250
251
251
250
250
250
250
252
250
248
248
250
250
250
251
251
251
250
243
231
236
241
239
239
236
239
240
241
240
246
259
256
257
255
246
246
246
247
256
259
259
258
259
255
254
249
249
254
262
265
272
277
277
279
279
279
282
294
295
295
298
298
297
295
295
295
289
290
250
247
244
242
229
223
224
223
220
216
202
201
202
200
199
183
179
179
179
179
178
175
173
173
174
174
172
172
173
173
172
172
172
172
171
171
171
171
171
170
170
169
169
169
166
166
167
166
166
168
168
168
169
169
169
169
169
166
166
169
170
170
169
173
173
172
172
173
172
172
174
176
176
176
175
172
170
168
168
168
168
166
165
166
164
164
165
165
166
166
166
166
166
166
166
168
169
171
171
171
171
171
170
178
179
179
179
179
179
180
180
180
180
179
178
167
149
142
135
130
125
113
113
118
113
114
114
111
112
111
114
113
112
110
109
109
109
110
111
111
115
114
114
117
117
119
119
127
137
148
147
146
146
146
149
150
149
150
150
152
152
154
154
156
157
158
159
159
160
162
167
171
172
171
171
171
172
172
174
174
176
177
177
180
181
181
181
184
184
189
190
193
195
195
202
202
202
202
207
209
210
211
211
210
210
212
215
217
219
218
216
217
221
225
225
227
230
230
230
230
231
231
232
232
233
236
236
236
236
242
243
247
247
247
250
251
252
254
254
256
270
278
278
278
279
281
278
273
272
281
282
282
282
283
283
282
282
292
294
294
294
293
293
293
295
299
301
316
316
317
319
320
328
331
328
327
328
350
351
352
354
354
358
342
350
348
347
347
347
346
345
345
364
364
362
359
355
354
354
358
362
364
368
371
371
372
374
383
390
391
394
396
396
397
396
396
402
414
415
416
419
422
429
427
428
429
430
429
424
418
414
412
414
411
412
409
405
401
401
401
404
406
406
407
407
407
407
406
407
408
408
408
406
409
408
408
408
411
403
391
381
367
363
361
360
358
358
358
360
359
358
358
358
359
360
359
359
358
354
352
352
351
350
355
342
342
339
340
328
329
329
329
329
329
327
328
329
332
332
332
332
334
341
341
346
356
359
358
368
371
371
375
367
363
363
343
332
330
314
321
317
307
299
298
299
299
302
306
304
293
279
267
252
249
251
242
243
243
252
258
264
265
267
269
269
254
251
249
250
246
245
244
248
250
248
244
237
234
238
237
238
238
239
239
239
240
240
240
242
242
241
242
244
250
248
248
247
252
256
256
258
258
258
258
256
256
257
258
261
259
259
263
257
258
258
257
256
256
258
258
258
259
260
260
261
261
261
263
264
264
264
266
266
266
265
265
265
265
265
266
271
272
273
272
272
273
272
272
272
273
273
273
273
273
273
270
268
271
263
258
251
231
218
214
211
209
210
208
207
206
192
189
189
188
188
188
179
157
153
152
152
154
155
156
156
154
157
148
143
141
140
141
141
146
147
150
153
152
153
155
157
159
161
162
162
165
164
165
166
167
167
169
168
174
174
171
171
171
172
171
171
171
174
170
168
161
158
156
156
156
157
156
155
156
157
160
163
161
160
157
153
154
156
155
156
152
154
155
157
158
159
155
149
149
148
149
149
149
149
149
150
150
147
148
148
149
148
150
149
151
157
161
162
166
169
169
170
168
168
171
173
176
176
176
177
176
176
174
174
173
171
171
173
175
177
179
179
182
182
183
182
184
185
185
192
193
193
194
195
198
198
198
200
202
204
208
208
210
219
221
221
221
221
221
221
221
221
220
227
227
227
227
226
226
226
225
225
225
224
224
223
220
219
219
218
219
219
219
219
217
218
221
216
214
214
209
205
204
203
200
200
201
198
198
198
198
198
198
198
198
198
198
198
199
198
200
201
198
197
195
195
195
195
195
195
195
195
195
196
196
196
196
196
196
195
195
194
194
193
195
195
196
194
194
186
184
185
183
183
183
183
184
184
183
183
165
155
153
151
147
145
148
144
139
144
143
148
149
147
149
136
133
132
122
122
122
121
121
121
121
121
121
102
97
96
94
77
76
75
73
73
79
85
83
86
94
95
95
97
98
98
98
97
92
93
92
92
92
92
94
94
96
102
105
105
107
111
113
113
115
116
116
116
118
120
125
128
128
128
128
129
130
131
131
136
136
139
140
141
142
143
143
143
144
147
153
157
157
157
157
158
158
159
159
160
160
162
162
162
165
164
165
165
165
166
165
165
165
165
165
165
170
173
176
179
180
186
202
204
207
207
211
215
216
217
218
218
218
216
216
217
217
217
219
226
230
230
230
229
228
228
226
234
235
234
233
231
231
232
234
236
235
237
238
240
236
235
236
235
243
247
247
250
251
251
252
253
257
265
266
266
266
266
266
267
269
271
271
272
275
288
290
290
289
291
291
291
296
303
303
305
303
304
301
300
301
299
302
297
298
296
299
299
302
303
305
305
304
298
299
297
295
295
295
297
297
297
299
298
298
298
299
299
301
302
303
304
301
305
306
308
310
307
314
318
317
318
321
321
321
323
324
325
325
327
329
328
330
329
328
329
325
325
323
322
322
322
321
320
324
324
320
320
309
308
309
309
309
309
312
317
317
320
320
320
320
320
321
321
323
328
327
323
319
317
316
316
318
325
324
320
309
296
279
266
264
255
252
252
258
259
259
258
257
257
253
251
251
246
241
217
200
192
184
183
177
174
174
175
175
177
177
178
181
183
184
183
182
184
184
185
189
189
188
185
185
185
185
185
190
190
195
195
198
198
201
208
208
208
209
210
210
211
212
213
213
213
213
211
211
219
218
218
220
217
217
217
218
217
217
216
216
213
213
214
211
212
210
206
202
199
198
197
205
208
211
211
212
203
204
205
201
201
201
203
201
203
201
197
197
196
195
193
191
191
190
193
194
194
195
195
196
198
198
200
201
206
199
197
193
195
196
201
202
202
207
215
216
218
220
220
221
224
228
229
229
230
230
233
233
231
231
232
232
232
233
234
236
240
239
239
238
234
236
233
234
228
227
225
224
221
221
228
227
231
231
231
232
233
236
237
238
239
243
244
243
243
244
242
242
244
244
244
243
244
243
243
245
256
258
261
260
261
261
261
263
263
262
265
266
261
263
264
260
251
252
252
254
258
272
273
276
280
280
287
286
287
287
288
286
273
275
274
274
279
273
278
274
274
277
271
271
268
269
268
268
269
270
273
274
278
281
290
295
290
288
286
286
304
317
316
312
307
307
305
300
280
277
272
262
258
249
248
246
245
244
246
247
249
250
281
286
286
287
289
291
291
292
292
291
293
299
299
299
301
301
305
305
305
305
305
305
305
305
305
304
304
304
303
301
301
300
299
299
300
299
299
300
301
300
299
271
263
263
260
260
260
261
260
261
260
259
257
251
248
248
260
288
299
335
354
365
359
361
373
376
377
377
390
395
394
394
398
398
405
405
405
405
407
410
410
411
411
412
412
412
414
414
418
420
422
421
424
424
426
431
437
444
445
444
444
445
453
454
454
456
457
460
467
481
481
487
490
492
494
501
502
502
502
507
516
518
519
523
524
524
527
470
455
454
450
338
339
333
330
330
335
338
340
343
348
351
355
357
366
372
373
377
380
382
389
391
396
402
402
409
409
409
410
411
414
413
414
415
415
417
424
433
434
434
434
434
438
438
438
438
438
438
435
436
435
447
460
460
565
570
593
648
652
652
657
660
701
696
702
712
718
717
723
716
760
835
862
869
870
873
881
888
883
865
864
845
848
846
846
849
857
877
879
913
921
925
922
923
905
900
899
901
896
893
874
856
860
865
862
861
864
877
885
891
891
891
893
893
899
901
902
902
902
902
902
902
917
919
919
921
922
926
925
932
939
942
942
945
947
949
949
949
929
930
936
923
920
919
918
903
905
900
903
895
889
886
881
884
889
888
885
889
867
859
854
849
851
852
857
861
855
836
843
837
836
844
846
848
848
843
833
832
821
804
767
756
711
667
660
649
629
641
641
639
650
646
646
646
640
641
654
653
652
638
634
626
623
622
593
551
534
531
530
532
532
532
530
525
520
518
517
522
528
521
525
467
466
448
472
480
480
482
485
489
490
490
489
489
489
489
526
526
527
527
527
527
527
537
537
538
537
523
493
479
470
478
469
477
486
477
475
458
459
459
458
458
458
458
467
478
479
487
489
489
489
490
490
492
492
498
502
502
506
506
507
513
517
518
521
555
562
568
579
577
579
580
583
591
592
592
593
592
594
597
601
602
606
607
608
608
613
613
613
614
626
629
608
614
605
599
598
628
627
628
632
630
628
627
627
643
641
643
641
634
638
644
645
645
651
651
647
649
662
665
674
675
674
674
674
696
703
702
704
695
695
701
697
694
670
652
647
636
636
620
616
617
621
621
620
620
623
625
625
632
634
633
630
625
635
640
644
640
641
640
640
638
638
638
642
629
628
621
609
607
595
569
567
568
592
601
608
609
609
609
610
611
613
613
613
612
613
612
608
613
615
613
612
606
604
604
603
608
611
611
619
619
619
619
618
617
619
620
622
620
621
621
619
618
620
620
622
622
622
624
624
629
631
630
630
629
635
635
636
636
637
637
644
643
643
643
642
639
640
639
638
637
636
589
534
532
440
434
417
366
361
359
365
364
365
360
350
357
352
349
350
347
344
338
337
339
340
340
342
342
341
341
349
353
354
365
364
363
362
358
356
356
355
357
360
361
362
362
363
365
368
371
372
377
377
379
378
378
377
378
379
382
383
382
381
380
380
381
386
386
380
373
362
358
358
356
358
358
338
305
289
249
240
237
237
237
237
236
235
234
235
239
241
241
246
245
246
247
248
254
267
269
270
270
271
269
269
271
277
277
279
280
280
284
283
283
283
283
283
293
293
303
304
304
303
301
299
299
298
297
297
302
306
306
326
340
341
341
343
338
338
350
350
353
355
355
359
361
362
364
364
364
359
359
362
362
363
363
363
366
366
372
396
398
403
402
403
404
404
401
394
389
387
381
379
397
404
403
390
388
383
379
369
368
367
370
368
375
377
377
378
378
432
434
435
434
433
433
433
433
433
433
434
434
432
441
445
466
471
471
476
478
482
484
489
491
486
486
475
474
474
474
477
479
490
499
498
504
504
503
515
525
526
536
541
544
546
547
546
540
536
539
550
552
556
580
587
598
599
589
588
592
590
591
594
623
621
616
596
594
597
604
604
604
598
596
598
597
595
604
598
594
591
588
587
587
594
594
602
614
624
627
629
632
638
640
654
657
665
667
669
670
670
670
670
669
669
671
679
683
686
686
686
689
689
689
688
689
693
693
691
690
690
693
727
734
757
772
776
779
782
799
805
805
811
809
812
825
837
856
863
886
888
889
889
891
904
919
934
927
899
884
879
880
884
891
904
921
905
895
894
874
873
876
916
938
943
938
910
910
897
912
913
919
923
950
956
956
956
957
956
956
957
960
958
972
975
988
996
1001
1010
1015
1017
1018
1021
1021
1026
1035
1078
1089
1090
1088
1086
1082
1078
1076
1068
1070
1078
1072
1045
1049
1007
995
992
978
945
910
911
912
917
926
926
927
927
925
925
939
935
935
934
934
925
920
925
925
925
931
935
928
922
922
925
923
923
926
925
928
927
927
930
929
929
921
920
921
921
931
932
938
939
941
940
940
943
943
940
959
960
960
959
959
959
959
961
965
964
970
970
971
971
972
973
972
974
973
964
967
971
985
987
986
986
972
972
972
952
956
965
964
962
962
959
949
950
931
870
867
852
726
714
701
695
663
651
665
656
650
643
626
607
597
596
601
600
602
597
552
550
549
549
519
516
517
515
502
496
496
494
493
502
508
507
504
493
484
472
470
471
472
474
476
491
503
504
502
485
479
483
472
473
480
474
472
469
465
459
459
456
457
458
455
444
443
442
442
442
444
445
446
447
447
447
448
448
450
454
456
461
463
463
464
462
465
457
457
455
449
448
452
455
454
453
452
439
439
427
425
422
414
412
418
417
429
431
431
431
432
432
430
430
430
430
429
416
411
403
399
397
377
369
366
367
381
388
388
390
390
389
388
385
383
385
385
387
387
385
381
376
376
376
380
382
382
381
381
381
381
383
382
378
372
372
369
364
366
359
356
351
350
346
341
336
331
312
310
290
280
279
277
277
277
276
277
279
280
284
282
279
263
264
263
252
251
234
233
231
234
239
239
238
248
237
234
235
237
238
234
237
238
238
245
249
252
251
251
252
253
254
254
256
255
257
260
263
269
270
270
269
269
271
271
273
273
274
277
277
279
282
284
286
286
291
291
291
292
292
293
294
296
295
296
296
296
297
297
297
284
287
284
287
281
282
271
275
273
274
274
278
280
279
271
251
249
256
263
264
265
269
268
263
248
231
230
230
229
231
234
234
242
242
246
246
246
247
247
249
251
250
254
252
252
252
252
252
251
251
254
254
254
254
254
254
254
254
254
257
257
260
261
264
265
265
266
267
267
267
270
270
277
279
279
279
280
281
281
281
282
282
281
278
262
257
257
262
262
266
267
266
266
266
269
268
268
270
266
258
245
248
249
248
248
246
247
247
248
252
256
263
262
263
262
257
255
248
253
255
256
258
258
259
258
259
259
258
259
258
258
259
258
259
257
258
258
255
255
254
251
241
239
222
194
177
176
174
173
173
177
181
183
185
184
176
172
173
171
172
174
174
179
179
179
179
179
179
179
179
179
179
179
179
181
181
181
181
181
181
181
181
181
181
181
181
181
181
184
185
185
185
185
185
187
189
191
192
192
191
191
192
193
195
195
197
199
199
200
200
202
202
203
203
204
205
204
202
198
194
192
188
189
189
191
187
188
184
179
177
175
175
174
174
176
177
175
174
175
176
176
177
177
176
176
176
177
178
179
179
178
178
179
186
187
186
185
180
176
175
179
180
180
180
180
180
180
181
182
184
185
184
188
189
194
194
195
195
192
192
191
193
193
190
189
181
181
179
178
178
178
178
178
178
176
177
176
175
175
167
169
172
169
169
165
162
160
160
161
163
163
163
160
150
148
148
146
147
147
144
144
143
144
145
145
145
145
145
147
145
145
150
151
150
150
150
150
150
150
150
150
150
150
150
150
150
151
152
152
152
151
150
150
150
140
140
140
138
136
133
132
132
132
131
131
132
132
133
132
133
133
133
133
133
133
133
134
135
134
135
134
135
135
133
130
128
121
121
119
120
120
117
115
112
112
109
109
109
109
109
110
108
105
105
104
104
103
101
100
98
99
98
97
97
98
98
97
98
98
98
98
100
100
103
104
104
97
94
92
88
84
87
86
86
87
86
86
84
82
81
77
77
75
72
73
72
69
64
64
64
64
64
64
64
64
63
63
63
63
63
65
64
64
64
64
64
65
65
65
65
65
65
65
66
66
65
65
65
65
64
64
63
63
63
64
66
66
66
67
67
69
68
65
63
62
63
63
63
64
64
64
67
67
69
69
69
68
68
68
68
68
68
68
68
68
68
65
63
63
60
60
61
62
61
61
61
61
61
62
63
60
61
62
61
61
60
60
61
64
63
63
63
63
64
64
64
64
65
64
62
61
60
60
62
62
63
63
63
63
63
63
61
60
60
60
63
63
62
63
63
63
63
63
63
63
63
63
63
62
62
65
64
64
65
64
64
64
64
64
65
65
65
66
67
68
68
68
68
68
68
70
70
70
72
72
72
72
72
72
72
76
77
77
77
76
77
77
77
77
79
81
80
77
71
71
71
70
67
66
66
62
63
62
61
62
62
61
61
61
61
61
59
60
61
61
61
61
61
61
61
62
61
61
62
60
60
60
60
60
60
60
60
60
60
60
60
61
61
61
63
63
63
63
63
63
63
63
63
63
63
63
63
63
63
63
63
63
63
62
60
60
60
60
60
61
61
60
60
60
60
60
60
60
61
61
60
58
58
58
58
58
58
58
58
58
55
55
55
55
55
54
52
52
52
50
47
47
47
47
49
49
47
47
46
46
46
48
48
50
50
50
50
50
49
49
49
49
45
45
43
42
42
41
41
41
41
41
41
41
36
35
35
34
35
36
33
34
33
32
29
27
26
26
26
26
26
26
26
26
26
26
26
26
26
26
25
25
25
25
26
26
23
23
22
21
21
21
21
21
22
22
22
22
23
23
22
22
22
22
21
21
21
21
20
20
20
19
18
18
17
17
17
17
18
18
18
18
18
19
19
19
19
17
18
18
21
21
21
21
21
21
22
22
22
22
22
22
22
22
22
22
22
22
22
22
22
22
21
20
21
22
22
23
24
24
24
24
27
27
27
29
29
29
29
29
29
29
29
30
30
29
29
31
31
31
31
31
31
31
31
32
32
33
32
32
32
32
32
32
32
32
32
32
32
32
32
32
35
35
35
34
34
34
34
34
35
35
34
34
35
35
35
35
35
36
36
36
36
38
39
41
41
41
41
41
41
41
41
41
41
41
42
42
42
42
42
43
45
45
46
46
46
47
47
47
47
48
49
49
49
49
49
50
51
51
52
52
51
49
49
49
47
47
46
47
47
46
46
46
46
46
46
46
46
46
46
46
46
46
46
46
46
46
46
46
45
45
45
45
45
45
45
45
45
45
45
45
45
45
45
45
45
46
46
47
47
47
47
47
47
47
47
50
50
51
50
50
50
50
50
50
50
51
52
54
54
54
54
54
54
54
54
54
54
54
54
54
53
54
54
54
53
53
54
53
53
53
51
51
49
49
49
49
49
49
50
49
49
48
47
47
47
47
44
44
45
43
42
39
38
37
38
38
38
38
38
38
38
38
38
38
38
38
38
38
38
37
37
37
38
38
38
39
39
39
39
39
39
39
39
39
39
39
39
39
39
39
39
39
40
40
40
40
40
40
40
40
40
40
40
40
41
41
41
41
41
41
41
41
41
41
40
39
39
39
39
39
39
38
38
38
38
38
38
38
37
37
37
37
34
32
32
32
32
32
32
32
31
31
31
31
31
31
31
31
30
30
30
30
30
30
30
30
29
29
29
29
29
30
30
30
30
30
29
29
27
27
18
15
12
12
7
7
7
7
7
7
8
8
8
8
8
8
8
8
8
8
8
8
8
8
8
8
8
8
8
8
8
8
8
8
8
8
8
8
8
8
8
8
7
7
7
7
7
7
7
7
7
7
7
7
7
7
6
6
6
5
5
5
4
4
3
3
2
2
2
2
2
2
2
1
1
1
1
1
1
1
1
1
1
1
2
2
2
2
2
2
2
2
2
2
2
2
2
2
2
2
2
2
2
2
2
3
3
3
3
3
3
3
3
3
3
3
3
3
3
3
3
3
3
3
3
3
3
3
3
3
3
2
2
3
3
4
5
5
5
5
5
5
5
5
6
6
6
6
6
6
6
6
6
6
7
11
11
11
12
12
12
12
12
12
12
12
12
12
13
13
13
13
13
14
14
14
14
14
15
15
14
14
14
15
16
16
16
16
16
16
16
16
17
17
17
17
17
18
18
18
18
18
18
18
18
19
19
19
19
20
20
20
20
20
20
20
21
21
21
21
21
21
21
21
21
21
21
21
21
21
21
21
21
21
21
19
19
19
19
19
19
19
19
19
19
19
19
19
19
19
19
19
19
19
19
19
19
19
19
19
19
19
20
20
20
21
21
21
21
21
21
21
21
21
21
21
21
21
21
20
20
20
20
20
20
20
20
20
20
20
20
20
20
20
20
20
20
20
20
20
20
20
20
20
20
18
18
18
18
18
16
16
15
15
14
14
13
11
11
10
11
11
11
12
12
13
13
13
13
13
13
13
13
13
13
13
13
13
12
12
12
11
11
11
11
11
11
11
11
11
11
11
11
10
10
10
10
10
10
10
10
10
10
10
10
10
10
10
9
8
8
8
6
6
6
5
5
5
5
5
5
5
5
5
5
5
5
5
5
5
5
5
5
5
5
5
5
5
5
5
5
5
5
5
5
5
5
5
5
5
5
5
5
5
5
5
5
5
5
5
5
5
5
5
6
6
6
6
6
6
6
6
6
6
6
6
6
6
6
6
6
6
6
6
6
6
6
6
6
6
7
7
7
7
7
7
7
7
7
7
7
7
7
7
7
7
7
7
7
7
7
7
7
7
7
7
7
7
7
7
7
7
7
7
7
8
8
8
8
7
7
7
8
8
8
8
8
8
8
8
7
7
7
7
8
9
9
9
9
9
9
9
9
9
9
9
9
8
7
7
5
5
5
5
7
7
7
7
7
7
7
7
7
7
7
7
7
7
7
8
8
10
10
10
10
10
11
12
12
12
12
13
13
13
13
13
13
13
13
13
13
13
13
14
14
14
14
14
13
13
13
13
13
13
13
13
13
13
13
13
13
13
13
13
13
13
13
13
13
13
13
13
13
13
13
13
13
13
13
13
13
13
13
13
13
13
13
13
13
13
13
13
13
13
13
13
13
13
13
13
13
13
13
13
13
13
13
13
13
13
13
13
12
12
12
12
12
12
12
12
13
13
13
13
13
13
13
14
14
14
14
14
14
14
14
14
14
14
14
14
14
14
14
14
14
14
14
14
14
14
14
14
13
11
11
10
9
9
7
7
7
7
7
7
7
7
4
5
5
5
4
4
4
4
4
4
4
4
4
4
4
4
4
5
6
6
6
6
6
6
6
6
6
7
8
8
10
10
10
11
12
12
12
12
12
12
12
12
12
12
12
12
12
12
12
12
12
13
13
13
13
13
13
13
13
13
13
13
13
13
13
13
13
13
13
13
13
13
13
13
13
13
13
13
13
13
13
13
13
13
13
13
13
13
13
13
13
13
13
13
13
13
13
13
13
13
13
13
13
13
13
13
13
13
13
14
14
14
14
14
14
14
14
14
14
14
14
14
13
13
13
13
13
12
12
12
12
12
12
12
12
12
12
12
12
12
13
15
17
18
21
21
21
24
24
34
40
40
43
40
38
38
36
45
50
53
53
53
53
52
53
53
58
60
59
60
60
62
62
64
65
65
65
65
68
69
70
70
70
70
72
72
80
81
82
82
83
86
86
86
86
88
88
89
89
90
90
91
91
91
92
92
92
92
94
98
98
99
99
99
99
99
99
99
100
101
102
102
102
102
102
102
102
101
102
102
103
103
103
104
105
107
110
110
111
111
112
113
113
113
113
114
114
114
114
114
114
115
115
115
116
116
115
115
116
116
116
115
116
117
117
117
117
117
117
118
118
118
119
119
120
121
121
121
121
123
124
127
130
131
133
132
133
134
135
135
135
133
134
135
134
137
136
134
127
125
125
125
125
125
124
122
122
118
118
117
111
110
107
108
108
113
113
109
109
111
109
106
106
106
106
106
110
109
109
109
109
111
111
111
112
112
112
112
112
113
113
113
113
113
114
114
114
112
113
113
109
109
107
108
107
106
106
106
106
106
108
108
107
108
110
110
112
111
110
110
110
110
110
110
110
110
110
107
107
107
107
107
107
107
104
104
104
103
102
102
102
102
103
104
106
108
109
108
109
110
110
109
109
110
111
111
111
112
114
114
112
112
112
112
111
112
109
108
105
104
104
103
102
102
101
101
101
98
96
96
99
97
96
92
93
89
90
90
90
89
89
88
87
87
90
91
91
91
91
93
93
93
93
93
93
93
95
94
95
95
95
95
99
99
101
102
104
104
103
104
105
104
108
105
104
101
105
118
123
155
157
180
179
179
175
175
175
175
187
188
187
186
182
182
181
182
182
184
186
189
193
193
195
198
200
204
210
215
217
217
218
228
228
243
244
243
244
247
254
260
260
263
269
289
291
297
298
301
301
301
301
301
302
312
323
329
330
332
335
336
337
337
338
346
346
350
352
352
352
355
358
354
353
354
354
354
354
368
368
367
369
372
373
374
379
381
385
383
386
385
386
399
397
403
406
405
404
404
405
406
405
405
405
405
415
416
419
419
419
418
421
421
422
423
427
425
431
433
435
436
438
446
449
449
463
468
471
473
474
474
474
475
475
475
475
475
475
475
477
477
480
480
479
479
479
480
480
480
480
480
480
480
480
482
481
483
484
484
484
483
484
484
481
479
476
442
436
417
416
364
345
339
341
341
342
337
331
328
326
326
325
325
326
325
326
327
327
326
325
324
321
322
321
317
317
318
318
318
318
```
