## Supplemental Data S2 for "Transcriptome profiling of *Variovorax paradoxus* EPS under different growth conditions reveals regulatory and structural novelty in biofilm formation": TrimmomaticBf3-2_TrimmomaticBf3-1_NC_014931_v1_m15_l33_fr.minus.wig (part 1 of 17)

```
track name=TrimmomaticBf3-2_MINUS color=255,0,0 graphType=bar viewLimits=0:186
fixedStep chrom=gi|319790694|ref|NC_014931.1| start=1 step=1
0
0
0
0
0
0
0
0
0
0
0
0
0
0
0
0
0
0
0
0
0
0
0
0
0
0
0
0
0
0
0
0
0
0
0
0
0
0
0
0
0
0
0
0
0
0
0
0
0
0
0
0
0
0
0
1
1
1
1
1
1
1
1
1
1
1
1
2
2
2
2
2
2
2
2
2
2
2
2
2
2
2
2
2
2
2
2
2
2
2
2
2
2
2
2
2
2
2
2
2
2
2
2
2
2
2
2
2
2
2
2
2
2
2
2
2
2
2
2
2
2
2
2
2
2
2
2
2
2
2
2
2
2
2
2
2
2
2
2
2
2
2
2
2
2
2
2
2
2
2
2
2
2
2
2
2
2
2
2
2
2
2
2
2
2
2
2
2
2
2
2
1
1
1
1
1
1
1
1
1
1
1
1
2
2
2
2
2
2
2
2
2
2
2
2
2
2
2
1
1
1
1
2
2
2
2
2
2
2
2
2
2
2
2
2
2
2
2
2
2
3
3
3
3
2
2
2
4
4
4
4
4
4
4
4
4
4
4
4
4
4
5
5
5
5
5
5
5
5
6
6
7
7
7
7
7
7
7
7
7
7
7
7
7
7
7
7
7
7
7
7
7
7
7
7
7
7
7
7
7
7
7
7
7
7
7
7
7
7
7
7
7
7
7
7
8
8
8
8
8
8
8
8
7
7
7
7
7
7
7
7
7
7
7
7
7
7
7
7
7
7
7
7
7
7
7
7
7
7
7
7
7
7
7
7
7
7
7
7
7
7
6
6
6
6
6
6
6
6
6
6
6
6
6
6
6
6
5
5
5
5
5
5
5
5
5
5
5
5
5
5
5
5
5
5
5
5
5
5
5
5
5
5
5
5
5
5
5
4
4
4
4
4
4
4
4
4
4
4
4
4
3
3
3
3
3
3
3
3
3
3
3
3
3
3
3
3
3
3
3
3
3
3
4
4
4
4
4
5
5
5
5
5
5
5
6
6
5
5
6
6
6
6
6
6
6
6
6
6
6
6
6
6
6
6
6
8
8
8
8
8
8
8
8
8
8
8
8
8
8
8
8
8
8
8
8
8
8
8
8
8
9
9
10
10
10
10
10
10
10
10
10
10
10
10
10
10
10
10
10
10
10
10
10
10
10
10
10
10
10
10
10
10
10
11
10
10
10
10
10
11
10
10
10
10
10
10
10
10
10
10
10
10
13
16
18
20
20
21
21
21
22
23
23
23
23
23
23
23
25
25
24
24
24
25
25
25
25
25
25
27
29
28
27
29
29
29
29
29
29
29
29
29
29
29
29
29
29
29
29
29
29
29
29
29
29
29
29
29
29
29
29
29
29
29
29
29
29
29
29
29
29
29
29
29
29
28
28
28
28
28
28
29
29
28
28
28
28
28
28
28
28
28
28
28
28
28
28
28
28
28
27
27
26
26
26
26
25
25
25
25
25
28
28
28
29
29
29
29
29
29
29
29
27
28
27
27
29
28
26
26
26
26
26
26
26
26
26
26
26
26
26
26
25
25
24
24
24
23
23
22
22
22
24
23
24
24
24
24
24
23
23
23
25
26
25
25
25
26
26
25
25
25
25
25
25
25
25
25
25
24
24
24
24
24
24
24
24
24
23
23
22
22
22
22
22
22
22
22
22
22
22
21
20
20
20
20
16
16
16
16
16
16
16
16
16
16
16
16
16
16
16
16
16
16
16
16
16
16
16
16
16
16
16
16
16
16
16
16
16
16
16
16
16
15
15
15
15
15
15
14
14
14
14
14
12
12
12
11
11
11
11
11
11
11
10
10
10
10
10
10
10
10
10
10
10
10
9
9
9
9
8
8
8
8
7
6
6
6
6
6
5
4
4
4
4
3
3
3
4
4
3
3
3
3
3
3
3
4
4
3
3
3
3
3
3
3
3
3
3
3
3
3
3
3
3
3
3
3
3
3
3
3
3
3
3
3
3
3
3
4
4
4
4
4
4
4
3
3
3
3
3
3
3
3
3
3
3
3
3
3
3
3
3
3
3
3
3
3
3
3
3
3
3
3
3
3
3
3
3
4
4
4
6
6
5
5
5
5
5
5
5
5
5
5
5
5
5
5
5
5
5
5
5
5
5
5
5
5
5
5
5
5
5
5
5
5
5
5
5
5
5
5
5
5
5
5
6
6
6
6
6
6
6
6
6
6
6
6
6
5
6
6
6
6
6
6
6
6
6
6
6
6
6
6
6
6
6
6
6
6
7
7
7
7
7
8
8
8
8
8
8
8
8
8
8
8
8
7
7
7
7
7
7
7
7
7
7
7
7
7
7
7
7
7
7
9
9
9
9
9
9
9
9
9
9
9
9
9
9
9
9
9
9
9
9
9
9
9
9
9
9
7
7
7
7
7
7
7
7
7
7
7
7
7
7
7
7
7
7
7
7
7
7
7
7
7
7
8
8
8
8
8
8
8
8
8
8
8
8
9
10
10
10
10
10
10
10
10
10
10
10
10
10
10
10
10
10
10
10
10
10
10
10
10
10
10
10
10
10
10
10
8
8
8
7
6
6
6
6
6
6
7
7
7
6
6
6
6
6
6
6
6
6
6
6
6
7
7
7
7
6
6
6
6
6
6
6
6
6
6
6
6
9
9
9
9
9
9
9
9
9
9
9
9
9
10
11
11
11
10
10
10
10
10
10
10
10
10
10
10
10
10
10
10
10
9
9
9
9
9
9
9
9
9
9
9
9
9
9
9
9
12
12
12
12
12
12
12
12
12
11
11
11
11
11
11
11
11
11
11
11
11
11
11
12
12
13
13
12
12
12
12
12
12
12
12
12
12
12
12
12
12
12
12
12
12
13
13
13
13
13
13
13
13
13
13
13
13
13
13
13
13
13
10
10
10
10
10
10
10
10
10
10
10
10
10
10
10
10
10
10
10
10
10
10
10
10
10
10
11
11
11
12
12
12
12
12
12
12
11
12
12
12
12
12
12
12
12
12
12
12
12
12
12
12
11
11
11
11
11
11
11
11
11
11
11
11
11
11
11
11
10
10
10
10
10
11
11
11
11
11
12
12
12
12
16
15
15
15
15
15
16
16
16
15
15
15
15
17
17
17
17
17
16
16
18
18
18
18
19
19
18
18
18
19
19
19
19
19
19
19
19
19
19
19
19
19
18
18
18
18
18
18
18
18
18
18
18
18
18
17
17
17
17
17
17
17
17
17
17
17
17
17
17
17
17
17
17
18
18
18
17
15
15
15
15
15
15
15
15
15
15
15
15
15
15
15
15
15
15
15
15
15
15
15
15
15
15
15
15
15
15
15
15
15
15
15
15
15
15
15
15
15
15
15
15
15
15
14
14
13
13
13
13
13
13
13
13
13
13
13
13
13
13
13
12
12
12
12
12
12
10
10
10
10
10
10
10
10
10
10
10
9
9
9
8
8
8
7
5
5
5
5
5
5
5
4
4
4
4
4
3
0
0
0
0
0
0
0
0
0
0
0
0
0
0
2
2
3
3
3
3
3
3
3
3
3
4
4
4
4
4
4
4
4
4
4
4
4
4
4
4
4
4
4
4
4
4
4
3
3
3
3
3
3
3
3
3
3
3
3
3
3
3
3
3
3
3
3
3
3
3
3
3
3
3
3
3
3
3
3
3
3
3
3
3
3
3
3
3
3
3
3
3
3
3
3
3
3
3
3
3
3
3
3
3
3
3
3
3
3
3
3
3
3
3
3
3
3
3
3
3
3
3
3
3
2
2
2
2
2
2
2
2
2
2
2
2
2
2
2
2
2
2
2
2
2
2
1
1
1
1
1
1
1
1
1
1
1
1
1
1
1
1
1
1
1
1
1
1
1
1
1
1
1
1
1
1
1
1
0
0
0
0
0
0
0
0
0
0
0
0
0
0
0
0
0
0
0
0
0
0
0
0
0
0
0
0
0
0
0
0
0
0
0
0
0
0
0
0
0
0
0
0
0
0
0
0
0
0
0
0
0
0
0
0
0
0
0
0
0
0
0
0
0
0
0
0
0
0
0
0
0
0
0
0
0
0
0
0
0
0
0
0
0
0
0
0
0
0
0
0
0
0
0
0
0
0
0
0
0
0
0
0
0
0
0
0
0
0
0
0
0
0
0
0
0
0
0
0
0
0
0
0
0
0
0
0
0
0
0
0
0
0
0
0
0
0
0
0
0
0
0
0
0
0
0
0
0
0
0
0
0
0
0
0
0
0
0
0
0
0
0
0
0
0
0
0
0
0
0
0
0
0
0
0
0
0
0
0
0
0
0
0
0
0
0
0
0
0
0
0
0
0
0
0
0
0
0
0
0
0
0
0
0
0
0
0
0
0
0
0
0
0
0
0
0
0
0
0
0
0
0
0
0
0
0
0
0
0
0
0
0
0
0
0
0
0
0
0
0
0
0
0
0
0
0
0
0
0
0
0
0
0
0
0
0
0
0
0
0
0
0
0
0
0
0
0
0
0
0
0
0
0
0
0
0
0
0
0
0
0
0
0
0
0
0
0
0
0
0
0
0
0
0
0
0
0
0
0
0
0
0
0
0
0
0
0
0
0
0
0
0
0
0
0
0
0
0
0
0
0
0
0
0
0
0
0
0
0
0
0
0
0
0
0
0
0
0
0
0
0
0
0
0
0
0
0
0
0
0
0
0
0
0
0
0
0
0
0
0
0
0
0
1
1
1
1
1
1
1
1
1
1
1
1
1
1
1
1
1
1
2
2
2
2
2
2
2
2
2
2
2
2
2
2
2
2
2
2
2
2
2
2
2
2
2
2
2
2
2
2
2
2
2
2
2
2
2
2
2
2
2
2
2
2
2
2
2
2
2
2
2
2
2
2
2
3
3
3
3
3
3
3
3
3
3
3
3
3
3
3
3
3
3
3
3
3
3
3
3
3
3
3
3
3
3
3
3
3
3
3
3
3
3
3
3
3
3
3
3
3
3
3
3
3
3
3
3
3
4
4
4
4
4
4
4
4
4
4
3
3
3
3
3
3
3
3
2
2
1
1
1
1
1
1
1
1
1
1
1
1
1
2
2
2
2
3
3
3
3
3
3
3
3
3
3
3
3
3
3
3
3
3
3
3
3
3
3
3
3
3
3
3
3
3
3
3
3
3
3
3
3
3
3
3
3
3
3
3
3
3
3
3
4
4
4
4
4
4
4
4
4
4
4
4
4
4
4
3
3
3
3
3
3
3
3
3
3
3
3
3
3
3
3
3
3
3
3
3
3
3
3
3
3
3
3
3
3
3
3
4
4
4
4
4
4
4
4
4
4
5
5
6
6
6
6
6
6
6
6
6
6
7
7
7
7
7
7
7
7
7
7
7
7
7
7
7
7
7
7
7
7
7
7
7
7
7
7
7
7
7
7
7
7
7
7
7
7
7
7
7
7
7
7
7
7
7
7
7
7
6
6
6
6
6
6
6
6
6
6
6
6
6
6
6
6
6
4
4
4
4
4
4
4
4
4
4
4
4
4
4
4
4
4
4
4
4
4
4
4
4
4
4
4
4
4
4
4
4
4
4
4
4
4
4
3
3
3
3
3
3
3
3
3
3
4
4
4
4
4
4
4
4
4
4
3
3
3
3
3
2
2
2
2
2
2
2
2
2
2
3
3
3
3
3
3
2
2
2
2
2
2
2
2
2
2
2
2
2
2
2
2
2
2
2
2
2
2
2
2
2
2
2
2
2
2
2
2
2
2
2
2
2
2
2
2
2
2
2
2
2
2
2
2
2
2
1
1
1
1
1
1
1
1
1
1
1
1
1
1
1
1
1
1
1
1
1
1
1
2
2
2
2
2
2
2
2
2
2
2
2
2
2
2
2
2
2
2
2
2
2
2
2
2
2
2
2
2
2
2
2
2
3
3
3
3
3
3
3
2
2
2
3
3
5
5
5
5
6
6
6
6
6
6
6
6
6
6
6
6
6
6
6
6
6
6
9
10
11
11
11
11
11
11
11
11
11
11
11
11
11
11
11
11
11
11
11
11
11
11
11
11
11
11
11
11
11
11
11
11
11
11
11
10
10
10
10
10
10
10
10
10
10
10
10
10
10
10
10
10
10
10
10
10
10
10
10
10
10
10
10
10
10
10
10
10
10
10
10
10
10
10
10
11
11
11
11
11
11
11
11
11
11
11
11
11
11
11
13
13
13
13
13
13
13
13
13
13
13
12
11
11
11
11
11
10
10
10
10
10
10
11
11
11
11
11
11
11
11
11
10
9
8
8
8
8
7
7
5
5
5
5
5
5
5
5
5
5
5
5
5
5
5
5
5
5
5
5
5
5
5
5
5
5
5
5
5
5
5
5
4
4
4
4
5
5
5
5
5
5
5
5
5
5
5
5
5
5
5
5
5
5
5
5
5
5
5
5
5
4
4
4
4
4
4
4
4
4
4
4
4
4
4
4
4
4
4
4
4
4
5
5
5
5
5
5
5
5
5
5
5
5
5
5
5
5
5
5
5
5
5
5
5
5
5
5
5
5
5
5
5
5
5
5
5
5
5
4
4
4
4
4
4
4
4
4
4
4
4
4
4
4
4
4
4
4
4
4
4
3
3
3
3
3
3
3
3
3
3
3
3
4
4
4
4
4
4
4
4
4
4
4
4
4
4
4
4
4
4
4
4
4
4
4
4
3
3
2
2
2
1
1
1
1
1
1
1
1
1
1
1
1
1
1
1
1
1
1
1
1
1
1
1
1
1
1
1
1
1
1
1
1
1
1
1
1
1
1
1
1
1
2
2
2
2
2
2
2
2
2
2
2
2
2
2
2
2
2
2
2
2
2
2
2
2
2
2
2
2
2
2
2
2
2
2
2
2
2
2
2
2
2
2
2
2
2
2
2
2
2
1
1
1
1
1
1
1
1
1
1
1
1
1
1
1
1
1
1
1
1
1
1
1
1
1
1
1
1
1
1
1
1
1
1
1
1
1
1
1
1
1
1
1
1
1
2
2
2
2
2
2
2
2
2
2
2
2
2
2
2
2
1
1
1
1
1
1
1
1
1
1
1
1
0
0
0
0
0
0
0
0
0
0
2
2
2
3
4
4
4
4
4
4
4
4
4
4
4
4
4
4
4
4
4
4
4
5
5
5
5
5
5
5
5
5
5
5
5
5
5
5
5
5
5
5
5
5
5
5
5
5
5
5
5
5
5
5
5
5
5
5
5
5
5
5
5
5
5
5
5
5
5
5
5
5
5
5
5
7
7
8
8
8
8
8
8
8
8
8
8
8
8
8
8
8
8
8
8
8
8
8
7
7
7
7
7
7
7
7
7
7
7
7
7
7
7
7
7
7
7
7
7
7
7
7
6
6
6
7
7
7
7
6
7
7
6
7
7
7
7
7
7
7
7
7
7
7
7
7
8
8
8
8
7
7
7
7
7
7
7
7
7
7
7
7
7
7
7
7
7
7
7
7
7
7
7
7
7
7
7
7
7
7
7
7
7
7
7
7
7
7
7
7
7
7
7
7
7
7
7
7
7
7
7
7
7
7
7
7
7
7
7
7
7
7
7
7
7
7
7
7
7
7
7
7
7
7
6
6
6
6
6
6
6
6
6
6
6
6
6
6
6
6
6
6
6
5
5
5
5
4
4
4
4
4
4
4
4
4
4
4
3
3
3
3
3
3
3
3
3
3
3
3
3
3
3
3
3
3
3
3
3
3
3
3
3
3
3
2
2
2
2
2
2
2
2
2
2
2
2
2
2
2
2
2
2
2
2
2
1
1
1
1
1
1
1
1
1
1
0
0
0
0
0
0
0
0
0
0
0
0
0
0
0
0
0
0
0
0
0
0
0
0
0
0
0
0
0
0
0
0
0
0
0
0
0
0
0
0
0
0
0
0
0
0
0
0
0
0
0
0
0
0
0
0
0
0
0
0
0
0
0
0
0
0
0
0
0
0
0
0
0
0
0
0
0
0
0
0
0
0
0
0
0
0
0
0
0
0
0
0
0
0
0
0
0
0
0
0
0
0
0
0
0
0
0
0
0
1
2
2
2
2
2
2
2
2
2
2
2
2
2
2
3
3
3
3
3
3
3
3
3
3
3
3
3
3
3
3
3
3
3
3
3
3
3
3
3
3
3
3
3
3
4
4
4
4
4
5
5
5
5
5
5
5
5
5
5
5
5
5
5
5
5
5
5
5
5
5
5
5
5
5
5
5
5
5
5
5
5
5
5
5
5
5
5
5
5
5
5
5
5
5
5
5
5
5
5
5
5
5
5
5
5
5
5
5
5
5
5
5
5
5
6
6
6
6
6
6
6
6
6
6
6
6
6
6
6
6
6
6
6
6
6
6
6
6
6
6
6
6
6
6
6
6
5
5
5
5
5
5
5
5
5
5
5
5
5
5
5
5
5
5
5
5
5
5
5
5
5
5
4
4
4
4
4
4
4
3
3
3
3
3
2
2
2
2
2
2
2
2
2
2
2
2
2
2
2
2
2
2
2
1
1
1
1
1
1
1
1
1
1
1
1
1
1
1
1
1
1
1
1
1
1
1
1
1
0
0
0
0
0
0
0
0
0
0
0
0
0
0
0
0
0
0
0
0
0
0
0
0
0
0
0
0
0
0
0
0
0
0
0
0
0
0
0
0
0
0
0
0
0
0
0
0
0
0
0
0
0
0
0
0
0
0
0
0
0
0
0
0
0
0
0
0
0
0
0
0
0
0
0
0
0
0
0
0
0
0
0
0
0
0
0
0
0
0
0
0
0
0
0
0
0
0
0
0
0
0
0
0
0
0
0
1
1
1
1
1
1
1
1
1
1
1
1
1
1
1
1
1
1
1
1
1
1
1
1
1
1
1
1
1
1
1
1
1
1
1
1
1
1
1
1
1
1
1
1
1
1
1
1
1
1
1
1
1
1
1
1
1
1
1
1
2
3
3
3
3
3
3
3
3
3
3
3
3
3
3
3
3
3
3
3
3
3
3
3
3
3
3
3
3
3
3
3
3
3
3
3
3
3
3
3
3
3
3
3
3
4
4
4
4
4
4
4
4
4
4
4
3
3
6
6
6
6
6
7
7
7
7
7
7
7
7
7
7
7
7
7
7
7
7
7
7
7
7
7
7
7
7
7
7
8
8
9
9
9
8
8
8
8
8
8
8
8
8
8
8
8
8
8
8
8
8
8
9
9
9
9
9
9
9
9
9
9
10
10
10
9
9
9
9
9
9
9
9
9
9
9
8
8
8
8
8
8
8
8
8
8
8
8
8
8
8
8
8
8
8
8
7
7
7
7
7
7
7
7
7
7
7
7
7
7
7
7
7
7
7
7
7
7
7
7
7
7
7
8
8
8
8
7
7
7
7
7
7
7
7
7
6
6
6
6
6
6
6
7
7
8
8
8
10
10
12
12
12
12
12
12
12
12
12
12
12
12
12
12
12
11
11
11
11
11
11
11
11
11
10
10
10
10
10
10
10
10
10
9
9
9
9
9
9
9
9
9
9
9
9
9
9
9
9
9
9
9
10
10
10
10
10
10
10
10
10
10
10
10
10
10
10
10
10
10
10
10
10
8
9
9
9
9
9
9
9
9
9
9
8
8
8
8
9
9
9
9
9
9
9
9
9
9
9
9
9
9
9
9
8
8
8
8
8
8
7
7
7
7
8
9
9
9
9
9
9
9
9
9
9
8
8
8
8
8
8
8
8
8
7
7
7
7
7
7
7
7
7
7
7
6
6
6
6
7
7
7
7
7
7
7
7
7
7
7
8
8
7
7
7
8
8
9
9
9
9
9
9
9
12
18
18
18
18
18
18
20
21
21
21
21
21
21
22
21
21
21
22
22
22
22
22
22
22
22
22
22
22
22
22
22
22
22
22
22
23
23
23
23
23
23
23
23
23
23
23
23
23
23
23
23
23
23
23
23
23
23
23
23
23
23
23
23
23
23
23
23
23
23
23
23
23
23
23
23
23
23
23
23
23
23
23
23
23
23
23
23
23
23
23
23
23
23
23
22
22
22
22
22
22
22
22
22
21
21
21
21
21
20
20
19
19
19
18
18
18
18
18
18
18
18
18
18
18
18
18
17
15
15
12
3
2
1
1
1
1
1
1
1
1
1
1
1
1
1
1
1
1
1
1
1
1
1
1
1
1
1
1
1
1
1
1
1
1
1
1
1
1
1
1
1
0
0
0
0
0
0
0
0
0
0
0
0
0
0
0
0
0
0
0
0
0
0
0
1
1
1
1
1
1
1
1
1
1
1
1
1
1
1
1
1
1
1
1
1
1
1
1
1
1
1
1
1
1
1
1
1
1
1
1
1
1
1
1
1
1
1
1
1
1
1
1
1
1
1
1
1
1
1
1
1
1
1
1
1
1
1
2
3
3
3
3
3
3
3
3
3
3
3
3
3
3
3
3
3
3
3
3
3
3
4
4
4
4
4
4
4
4
4
4
4
4
4
4
3
3
3
3
3
3
3
3
3
3
3
3
3
3
3
3
3
3
3
3
3
3
3
3
3
3
3
3
3
3
3
3
3
3
3
3
3
3
2
2
2
2
2
2
2
2
2
2
2
2
2
2
2
2
2
2
2
2
2
2
1
1
1
1
1
1
1
1
1
1
1
1
1
1
2
2
2
2
2
2
2
2
2
2
2
2
2
2
2
2
2
2
2
2
2
2
2
2
2
2
2
2
2
2
2
2
2
2
2
2
2
2
3
4
4
4
4
4
4
4
4
4
4
4
4
4
4
4
4
4
4
4
4
3
3
3
3
3
3
3
3
3
3
3
3
3
3
3
3
3
3
2
2
2
2
2
2
2
2
2
2
2
2
2
2
2
2
2
2
2
2
2
2
2
2
2
2
2
2
2
3
3
3
3
3
3
3
3
3
3
3
3
3
3
3
3
3
3
3
3
3
3
3
3
3
3
3
3
3
3
3
3
3
3
2
2
2
2
2
2
2
2
2
2
2
2
2
2
2
2
2
2
2
2
2
2
2
2
3
3
3
3
3
3
3
3
3
3
3
3
3
3
3
3
3
3
3
3
3
3
3
3
2
2
2
2
2
2
2
2
2
2
2
2
2
2
2
2
2
2
2
2
2
2
2
2
2
2
2
2
2
2
2
2
1
1
0
0
0
0
0
0
0
0
0
0
0
0
0
0
0
0
0
0
0
0
0
0
0
0
0
0
0
0
0
0
0
0
0
0
0
0
0
0
0
0
0
0
0
0
0
0
0
0
0
0
0
0
0
0
0
0
0
0
0
0
0
0
0
0
0
0
0
0
0
0
0
0
0
0
0
0
0
0
0
0
0
0
0
0
0
0
0
0
0
0
0
0
0
0
0
0
0
0
0
0
0
0
0
0
0
0
0
0
0
0
0
0
0
0
0
0
0
0
0
0
0
0
0
0
0
0
0
0
0
0
0
0
0
0
0
0
0
0
0
0
0
0
0
0
0
0
0
0
0
0
0
0
0
0
0
0
0
0
0
0
0
0
1
1
1
2
2
3
3
3
3
3
3
3
3
3
3
3
3
3
3
3
3
3
3
3
3
3
3
3
3
3
3
3
3
3
3
3
3
3
3
3
3
3
3
3
3
3
3
3
3
4
4
4
4
4
4
4
4
4
5
5
5
5
5
5
5
5
6
6
8
8
8
8
8
8
8
8
8
8
8
8
8
8
8
8
8
8
8
8
8
8
8
8
8
8
8
8
8
8
8
8
8
8
8
8
8
8
8
8
8
8
8
8
8
8
8
8
8
8
7
7
7
7
7
7
7
7
7
7
7
7
7
7
7
7
7
7
7
7
7
7
7
7
8
8
8
8
8
9
9
9
9
9
9
9
9
9
9
9
10
10
10
10
10
10
10
11
11
11
11
11
12
12
13
11
11
11
11
11
11
11
11
11
11
11
11
11
11
11
11
11
11
11
11
11
11
11
10
9
9
9
8
8
8
8
8
8
8
8
8
8
8
8
8
8
8
8
8
8
8
8
8
8
8
8
8
8
8
8
8
8
8
8
8
8
8
8
8
8
8
8
8
8
8
8
8
8
8
8
8
8
8
8
8
8
8
8
8
8
8
8
8
7
7
8
10
10
10
10
9
9
9
9
9
9
9
10
10
10
11
11
11
11
10
11
11
12
12
12
12
12
12
12
12
12
12
12
12
12
13
14
14
14
14
15
15
15
15
14
14
14
15
16
20
20
20
20
20
23
23
23
23
23
23
22
23
23
23
23
23
23
23
23
23
23
23
23
23
23
23
23
23
23
23
23
23
23
23
23
23
23
23
23
23
23
23
23
23
23
23
23
23
23
23
23
23
23
23
22
22
22
22
22
22
22
22
22
22
22
22
22
22
22
22
22
22
22
22
22
22
22
22
22
22
22
22
22
22
22
22
22
22
22
22
22
22
22
23
23
23
23
23
23
22
23
23
23
24
24
21
20
20
20
20
20
20
19
19
19
19
18
18
18
18
18
18
18
18
18
18
18
19
18
16
16
16
16
16
16
16
15
14
14
13
14
14
13
13
12
12
12
12
12
12
12
12
12
9
9
9
9
9
9
8
9
10
12
12
15
16
16
16
16
16
16
16
16
16
16
16
16
16
16
16
16
16
16
16
16
16
16
16
16
16
16
16
16
16
16
16
16
16
16
16
16
16
15
15
15
15
15
15
15
15
15
15
14
14
13
13
13
13
13
13
13
13
13
13
13
13
13
13
13
13
13
13
13
13
13
13
13
13
13
13
11
11
11
11
11
11
11
11
11
11
11
10
10
10
10
10
10
10
10
10
10
10
10
10
10
10
10
10
10
10
10
9
9
9
9
9
9
9
9
9
9
9
9
9
9
7
8
8
8
8
8
8
8
8
8
8
8
8
5
5
5
5
5
5
5
5
4
4
4
4
4
4
4
4
3
3
3
3
3
3
2
2
2
2
2
2
2
2
2
2
2
2
2
2
2
2
2
2
2
2
2
2
2
2
2
2
2
2
2
2
2
2
2
2
2
2
2
2
3
3
3
4
4
4
4
4
4
4
4
4
4
4
4
4
4
4
4
4
4
5
5
5
5
5
5
5
5
5
5
5
5
5
5
5
5
5
5
5
5
5
5
5
5
5
5
5
5
5
5
5
5
5
5
5
5
5
5
4
3
3
3
3
3
3
3
3
3
3
3
3
3
3
3
3
3
3
3
3
3
3
3
3
3
3
3
3
3
3
3
3
3
3
3
4
4
4
5
5
5
6
11
10
15
15
16
18
18
18
18
18
19
19
19
19
19
19
19
19
19
19
19
19
19
19
19
19
19
19
19
19
19
19
19
19
19
19
19
19
18
19
19
19
20
20
20
21
31
31
31
31
31
31
31
31
31
31
31
31
31
31
31
30
30
30
30
30
30
30
30
30
30
30
30
30
30
30
30
30
30
30
30
30
30
30
30
30
30
30
30
30
30
30
29
29
29
29
29
29
29
29
29
29
29
29
29
29
29
27
26
27
29
29
29
29
31
31
31
31
31
31
31
31
31
31
30
30
29
29
29
29
29
28
27
28
28
27
27
27
24
24
23
23
23
23
23
23
23
23
23
23
23
23
23
22
22
22
23
23
23
23
23
22
22
21
20
20
20
20
18
18
18
18
18
18
16
16
16
16
16
16
16
16
16
16
16
16
16
16
16
16
16
16
16
14
13
13
13
13
13
13
13
11
11
11
11
10
10
10
10
10
10
10
10
10
10
10
9
9
8
8
8
9
9
9
9
9
9
9
9
7
7
7
7
7
7
7
6
6
6
6
6
6
6
6
6
6
6
6
6
6
6
6
6
6
5
5
5
5
5
5
4
5
5
5
6
6
5
5
5
6
6
6
6
6
6
6
6
6
6
6
6
6
6
6
6
6
6
6
6
6
6
6
6
6
6
6
6
6
6
6
6
6
6
6
6
6
6
6
6
6
6
6
7
7
7
7
8
8
7
7
7
7
8
8
8
8
8
8
8
8
8
8
8
8
7
7
7
7
7
7
7
8
8
7
7
7
7
7
7
7
7
7
7
7
7
7
7
7
7
7
7
7
7
7
7
7
7
7
7
7
7
8
8
8
8
8
8
8
8
8
8
8
8
8
8
8
8
9
9
9
9
9
9
9
9
9
9
9
11
11
12
14
15
15
15
15
15
15
15
15
15
15
16
16
16
16
16
15
15
15
16
16
17
17
17
17
17
17
18
18
18
18
19
19
19
19
19
19
22
22
26
27
27
27
27
27
27
27
27
27
27
26
26
27
27
28
28
28
28
28
28
28
28
28
27
27
27
27
27
27
27
27
27
27
27
27
27
26
26
26
26
26
26
25
25
25
25
25
25
25
25
24
26
26
26
26
26
26
26
26
26
26
26
26
26
26
26
25
25
25
25
25
25
25
25
25
25
25
26
26
26
26
25
25
24
24
24
24
24
24
24
24
24
23
23
23
23
22
22
23
25
25
25
26
26
25
26
26
26
26
26
26
26
26
26
26
26
26
25
25
25
25
25
25
24
24
24
24
24
26
26
26
26
26
26
26
25
25
25
25
24
24
23
23
23
23
23
23
23
23
23
22
22
22
21
21
21
25
23
23
24
23
21
21
22
22
23
24
24
26
27
27
28
28
31
32
32
33
33
33
32
32
33
34
34
34
34
35
35
37
37
37
37
37
36
36
36
36
36
36
36
36
36
36
36
35
35
35
35
34
34
34
34
34
35
35
35
35
35
33
33
33
33
33
33
33
33
32
32
32
32
32
32
33
33
33
33
32
32
32
31
31
31
31
30
29
29
29
29
29
29
29
29
29
29
29
29
29
29
29
29
29
28
28
28
28
28
28
28
28
28
28
29
29
29
29
28
28
27
27
27
27
26
27
23
21
20
20
22
22
25
25
25
25
25
25
25
27
26
30
30
30
30
30
30
30
30
30
28
28
27
27
27
27
27
27
27
28
28
28
27
27
26
25
24
24
24
24
24
24
22
22
22
22
22
22
22
22
22
22
22
23
24
24
25
25
25
25
28
28
29
29
30
30
30
30
30
30
30
30
30
30
30
30
30
29
29
29
29
29
28
28
28
28
28
28
28
28
28
28
28
28
27
27
27
27
27
27
26
26
26
26
26
26
26
27
27
26
26
27
27
27
27
27
27
28
28
28
28
28
29
31
31
30
30
32
30
31
32
32
32
32
30
30
29
29
29
29
29
29
29
29
29
30
30
30
30
30
30
30
30
30
30
30
30
30
30
30
30
30
30
30
29
29
29
29
29
29
29
29
29
27
27
27
27
27
27
27
27
27
27
27
26
26
27
26
25
25
25
25
25
25
25
25
25
25
25
25
25
24
24
24
22
21
21
21
20
20
20
20
20
20
20
18
18
18
18
18
17
17
17
17
17
17
16
16
16
16
16
14
14
14
14
14
13
13
10
10
9
9
9
9
9
9
9
9
9
9
8
8
7
7
8
8
10
9
9
9
9
9
9
10
10
10
11
11
10
10
10
10
10
10
10
10
10
10
10
11
11
11
11
11
11
11
11
12
13
13
14
14
14
15
15
15
15
15
15
15
15
15
15
15
15
15
15
15
14
14
14
14
14
14
14
14
14
14
14
14
14
14
14
14
14
14
14
14
14
14
14
14
14
14
13
13
13
13
14
21
25
26
25
25
25
25
25
25
25
25
25
25
25
25
25
25
25
25
25
25
25
25
25
25
25
25
25
24
24
24
23
23
23
23
23
23
24
24
24
24
24
24
24
24
24
24
24
24
25
25
25
25
25
25
24
24
24
24
24
24
24
24
24
24
24
24
24
23
23
22
22
22
21
20
20
20
20
20
20
20
22
22
21
21
21
21
21
21
21
21
21
21
21
21
20
20
20
20
20
20
20
19
19
19
18
18
17
17
17
18
18
18
18
18
18
18
18
15
13
13
13
11
11
11
12
11
10
10
10
10
10
10
10
10
10
10
10
10
10
10
10
10
10
10
10
10
10
10
10
10
10
10
10
10
10
10
10
10
10
10
10
9
9
9
9
9
9
9
9
9
9
9
9
9
9
9
9
10
10
10
10
9
9
9
9
9
9
9
9
9
9
9
9
9
9
9
8
8
8
9
9
9
9
9
9
9
9
9
9
9
9
9
9
9
9
8
9
8
8
8
8
9
9
9
9
9
9
9
9
9
9
9
9
9
9
8
8
8
8
8
8
7
7
7
7
7
8
8
8
8
8
8
8
8
8
8
8
8
6
6
6
5
5
5
5
4
4
4
4
4
4
4
4
4
4
4
4
4
4
4
4
4
4
4
4
4
4
4
4
4
4
4
4
4
3
3
3
3
3
3
3
3
3
3
3
3
3
3
3
3
3
3
3
3
3
3
3
3
3
3
1
1
1
1
1
1
1
1
1
1
1
1
1
1
1
1
1
1
1
1
1
1
1
1
1
1
1
1
1
1
1
1
1
1
1
1
1
1
1
1
1
1
1
1
1
1
1
1
1
1
1
1
0
0
0
0
0
0
0
0
0
0
0
0
0
0
0
0
0
0
0
0
0
0
0
0
0
0
0
0
0
0
0
0
0
0
0
0
0
0
0
0
0
0
0
0
0
0
0
0
0
0
0
0
0
0
0
0
0
0
0
0
0
0
0
0
0
0
0
0
0
0
0
0
0
0
0
0
0
0
0
0
0
0
0
0
0
0
0
0
0
0
0
0
0
0
0
0
0
0
0
0
0
0
0
0
0
0
0
0
0
0
0
0
0
0
0
0
0
0
0
0
0
0
0
0
0
0
0
0
0
0
0
0
0
0
0
0
0
0
0
0
0
0
0
0
0
0
0
0
0
0
0
0
0
0
0
0
0
0
0
0
0
0
0
0
0
0
0
0
0
0
0
0
0
0
0
0
0
0
0
0
0
0
0
0
0
0
0
0
0
0
0
0
0
0
0
0
0
0
0
0
0
0
0
0
0
0
0
0
0
0
0
0
0
0
0
0
0
0
0
0
0
0
0
0
0
0
0
0
0
0
0
0
0
0
0
0
0
0
0
0
0
0
0
0
0
0
0
0
0
0
0
0
0
0
0
0
0
0
0
0
0
0
0
0
0
0
0
0
0
0
0
0
0
0
0
0
0
0
0
0
0
0
0
0
0
0
0
0
0
0
0
0
0
0
0
0
0
0
0
0
0
0
0
0
0
0
0
0
0
0
0
0
0
0
0
0
0
0
0
0
0
0
0
0
0
0
0
0
0
0
0
0
0
0
0
0
0
0
0
0
0
0
0
0
0
0
0
1
1
1
1
1
1
1
1
1
1
1
1
1
1
2
2
2
2
3
3
3
3
3
3
3
3
3
3
3
3
3
3
3
3
3
3
3
3
3
3
3
3
3
3
3
3
3
3
3
3
3
3
3
3
4
4
4
4
4
4
4
4
4
4
4
4
4
4
4
4
4
4
4
4
4
4
4
4
4
4
4
4
4
4
4
4
4
4
4
4
4
4
4
4
4
4
4
4
4
4
4
4
4
4
4
4
4
4
4
4
4
4
4
4
4
4
4
4
4
4
4
4
4
5
5
5
4
4
4
4
4
4
4
4
4
4
4
4
4
4
4
4
4
4
4
4
4
4
4
4
4
4
4
4
4
4
4
4
3
3
3
3
3
3
3
3
3
3
3
3
3
3
3
3
3
3
3
3
3
3
3
3
3
3
3
3
3
3
3
3
3
3
3
3
3
3
3
3
3
3
3
3
2
2
2
2
2
2
2
1
1
1
1
1
1
1
1
1
1
1
1
1
1
1
1
1
1
1
1
1
1
1
1
1
1
1
1
1
1
1
1
1
1
1
1
1
1
1
1
1
1
1
1
1
1
1
1
1
1
1
1
1
1
1
1
1
1
1
1
1
1
1
1
1
1
1
1
1
1
1
1
1
1
1
1
1
1
1
1
1
1
1
1
1
1
1
1
1
1
1
1
1
1
1
1
1
1
1
1
1
1
1
1
1
1
1
1
1
1
1
1
1
0
0
0
0
0
0
0
0
0
0
0
0
0
0
0
0
0
0
0
0
0
0
0
0
0
0
0
0
0
0
0
0
0
0
0
0
0
0
0
0
0
0
0
0
0
0
0
0
0
0
1
1
1
1
1
1
1
1
1
1
1
1
1
1
1
1
1
1
1
1
1
1
1
1
1
1
1
1
1
1
1
1
1
1
1
1
1
1
1
1
1
1
1
3
4
4
4
4
4
4
5
5
5
5
5
5
5
5
5
5
5
5
5
5
5
5
5
5
5
5
5
5
5
5
5
5
5
5
5
5
5
5
5
5
5
5
5
5
5
5
5
5
5
5
5
5
5
5
5
5
5
5
5
5
5
5
5
5
5
5
5
5
5
5
5
5
5
5
5
5
5
5
5
5
5
5
5
5
5
5
5
5
6
6
6
5
4
4
4
4
4
4
4
4
4
4
4
4
4
4
4
4
4
4
4
4
4
4
4
4
4
4
4
4
4
4
4
4
4
4
4
4
4
4
4
4
4
4
4
4
3
3
3
3
3
3
3
3
3
3
3
3
3
3
3
3
3
3
3
3
3
3
3
3
3
3
2
2
2
2
2
2
0
0
0
0
0
0
0
0
0
0
0
0
0
0
0
0
0
0
0
0
0
0
0
0
0
0
0
0
0
0
0
0
0
0
0
0
0
0
0
0
0
0
0
0
0
0
0
0
0
0
0
0
0
0
0
0
0
0
0
0
0
0
0
0
0
0
0
0
0
0
0
0
0
0
0
0
0
0
0
0
0
0
0
0
0
0
0
0
0
0
0
0
0
0
0
0
0
1
1
1
1
1
1
1
1
1
1
1
1
1
1
1
1
1
1
1
1
1
1
1
1
1
1
1
1
1
1
1
1
1
1
1
1
1
1
1
1
1
1
1
1
1
1
1
1
1
1
1
1
1
1
1
1
1
1
1
1
1
1
1
1
1
1
1
1
1
1
1
1
1
1
1
1
1
1
1
1
1
1
1
1
1
1
1
1
1
1
1
1
1
1
1
1
1
1
1
1
1
1
1
1
1
1
1
1
1
1
1
1
1
1
1
1
1
1
1
1
1
1
1
1
1
1
1
1
1
1
1
1
1
1
1
1
1
1
1
1
1
1
1
1
1
1
1
1
1
1
1
1
0
0
0
0
0
0
0
0
0
0
0
0
0
0
0
0
0
0
0
0
0
0
0
0
0
0
0
0
0
0
0
0
0
0
0
0
0
0
0
0
0
0
0
0
0
0
0
0
0
0
0
0
0
0
0
0
1
1
1
1
1
1
1
1
1
1
1
0
0
0
1
1
1
1
1
1
1
1
1
1
1
1
1
1
1
1
1
1
1
1
1
1
1
1
1
1
1
1
1
1
1
1
1
1
1
1
1
1
1
1
1
1
1
1
1
1
1
1
1
1
1
1
1
1
1
1
1
1
1
1
1
1
1
1
1
1
1
1
1
1
1
1
1
1
1
1
1
1
1
1
1
1
1
1
1
1
1
1
1
1
1
1
1
1
1
1
1
1
1
1
1
1
1
1
1
1
1
1
1
1
1
2
2
2
3
3
3
3
3
3
3
3
3
3
3
2
2
2
2
2
2
2
2
2
2
2
2
2
2
3
3
3
3
3
3
3
3
2
2
2
3
3
3
3
3
3
3
3
3
3
3
3
3
3
3
3
3
3
3
3
3
3
3
3
3
3
3
3
3
3
3
3
3
3
3
3
3
3
3
3
3
3
3
3
3
3
3
3
3
3
3
3
3
3
3
3
3
3
3
3
3
3
3
3
3
3
3
3
3
3
3
3
3
3
3
3
3
3
3
3
3
3
3
3
3
3
3
3
3
3
3
3
3
3
3
3
3
3
3
2
2
2
2
2
2
2
2
2
2
2
2
2
2
2
2
2
2
2
1
1
1
1
1
1
1
1
1
1
1
1
1
1
1
0
0
0
1
1
1
1
1
1
1
1
1
1
1
1
1
1
1
1
1
1
1
1
1
1
1
1
1
1
1
1
1
1
1
1
1
1
1
1
1
2
2
2
2
2
2
2
2
2
2
2
2
2
2
2
2
2
2
2
2
2
3
5
5
5
5
5
5
5
5
5
5
5
5
5
5
5
5
5
5
6
6
7
7
7
7
7
7
8
8
8
8
8
8
9
9
9
9
9
9
9
9
9
9
9
9
9
9
9
9
9
9
9
9
9
9
9
9
9
9
9
9
9
9
9
9
9
9
9
9
9
9
9
9
9
9
9
9
9
9
9
9
9
9
9
9
9
9
9
9
9
9
9
9
9
9
9
9
9
9
9
9
9
9
9
9
9
9
9
9
9
9
9
9
9
9
9
9
9
9
9
9
9
9
9
9
9
9
8
8
8
8
8
8
8
8
8
8
7
7
7
7
7
7
7
7
7
7
7
7
7
7
7
7
7
6
6
6
6
6
6
5
5
5
5
5
4
4
4
4
4
4
4
4
4
4
4
4
4
4
4
4
4
4
4
4
4
4
3
3
3
3
3
3
3
3
0
0
0
0
0
0
0
0
0
0
0
0
0
0
0
0
0
0
0
0
0
0
0
0
0
0
0
0
0
0
0
0
0
0
0
0
0
0
0
0
0
0
0
0
0
0
0
0
0
0
0
0
0
0
0
0
0
0
0
0
0
0
0
0
0
0
0
0
0
0
0
0
0
0
0
0
0
0
0
0
0
0
0
0
0
0
0
0
0
0
0
0
0
0
0
0
0
0
0
0
0
0
0
0
0
0
0
0
0
0
0
0
0
0
0
0
0
0
0
0
0
0
0
0
0
0
0
0
0
0
0
0
0
0
0
0
0
0
0
1
1
1
1
1
1
1
1
1
1
1
1
1
1
1
1
1
1
1
1
1
1
1
1
1
1
1
1
1
1
1
1
1
1
1
1
1
1
1
1
1
2
2
2
2
2
2
2
2
2
2
2
2
2
2
2
2
2
2
2
2
1
1
1
1
1
1
1
1
1
1
1
1
1
1
1
1
1
1
1
1
1
1
1
1
1
1
1
1
1
1
1
1
1
1
1
1
1
1
1
1
1
1
1
1
1
1
1
1
1
1
1
1
1
1
1
1
1
1
1
1
1
1
1
1
1
1
1
1
1
1
1
1
1
1
1
1
1
1
1
1
1
1
1
1
1
1
1
1
1
1
1
1
1
1
2
2
2
2
2
2
2
2
2
2
2
3
3
3
4
4
4
4
4
4
4
4
4
4
4
4
5
5
4
4
4
5
5
6
6
7
7
8
8
8
8
8
8
8
8
8
8
9
9
9
9
9
9
9
9
9
9
9
9
9
8
8
8
8
8
8
8
8
9
9
9
9
9
9
9
9
9
9
9
9
9
9
9
9
9
9
9
9
9
9
9
9
9
9
9
9
9
9
9
10
10
10
10
10
10
10
10
10
10
10
10
10
10
10
10
10
10
10
10
10
10
10
10
10
10
10
10
10
10
10
10
10
10
11
11
11
11
11
11
10
10
10
10
10
9
9
9
9
9
9
9
9
8
8
8
8
8
8
8
8
8
8
8
8
8
8
8
8
8
8
8
8
8
8
7
7
7
7
7
7
6
6
6
6
6
6
6
7
8
8
8
8
8
8
8
9
10
11
11
11
10
10
10
10
10
10
9
9
9
9
9
9
9
9
9
9
9
10
9
9
9
9
9
9
9
9
9
9
9
9
9
9
9
9
9
9
9
9
9
9
9
9
9
9
8
8
8
8
8
8
8
8
8
8
8
8
8
8
8
8
7
7
7
7
7
7
7
7
7
7
7
7
7
7
8
9
9
10
11
11
11
11
11
11
11
11
11
11
12
12
12
12
12
12
12
12
12
13
14
16
16
17
17
17
17
18
18
18
18
18
18
18
18
18
18
18
18
20
20
20
20
21
20
20
20
21
21
21
22
29
31
31
33
32
32
32
32
32
32
32
32
32
32
32
32
32
31
31
31
31
31
31
31
31
31
31
30
30
30
30
30
30
30
30
30
29
29
29
29
29
29
29
29
29
29
29
29
29
29
29
29
30
30
30
30
32
32
32
32
32
32
32
33
36
36
36
36
36
37
37
37
37
38
42
42
42
43
43
43
43
43
43
43
43
43
42
42
42
42
42
41
39
39
39
38
37
37
38
41
42
42
44
45
45
44
44
44
44
44
44
44
44
44
43
42
42
43
43
42
41
40
39
44
45
46
47
47
47
47
47
47
48
48
48
54
54
55
55
57
63
63
63
63
63
63
63
63
63
61
60
60
60
60
60
60
60
59
59
59
59
59
59
58
58
58
58
58
55
55
55
55
55
55
55
56
56
56
56
56
55
55
55
55
55
55
55
55
55
55
55
55
55
55
55
55
55
54
54
54
53
53
53
53
53
53
53
52
51
51
51
51
51
51
52
52
52
52
52
51
51
51
51
51
51
50
50
49
49
48
48
48
48
45
45
45
45
45
45
45
45
45
45
42
42
42
42
41
40
38
38
38
38
38
38
38
38
38
38
38
38
38
38
38
38
37
37
38
38
38
37
37
37
37
37
36
37
39
41
40
40
40
40
40
41
41
41
41
42
42
43
47
47
47
47
45
48
47
47
48
49
49
49
47
47
47
48
49
45
45
47
48
48
48
48
48
46
46
45
46
46
46
46
47
47
47
47
46
45
45
45
45
45
45
46
46
46
46
45
45
47
47
56
56
56
58
59
58
58
58
59
64
69
70
71
71
69
72
74
74
74
74
74
74
74
74
74
74
74
74
73
73
73
72
72
72
72
72
72
72
72
72
72
72
72
72
72
72
72
72
72
70
71
71
72
72
71
71
71
72
72
71
71
71
71
70
70
70
70
70
70
70
71
71
73
72
72
70
68
67
67
67
67
69
69
69
68
68
70
70
67
67
67
67
67
67
66
66
66
63
61
60
60
61
61
61
61
61
60
60
60
60
58
58
57
56
55
55
55
55
55
55
55
52
52
52
52
52
52
52
52
51
48
48
48
48
48
48
48
47
47
45
45
46
45
46
46
46
46
46
47
45
43
41
41
41
41
39
35
36
36
36
36
37
37
37
37
37
39
47
51
50
50
50
50
50
50
50
50
50
50
49
49
49
49
49
49
49
49
50
50
49
50
50
51
51
52
55
55
55
54
54
54
54
54
55
55
55
55
55
55
55
56
56
57
57
57
57
57
57
57
57
57
55
55
55
55
55
55
55
55
55
55
54
54
54
54
54
51
50
50
50
50
50
50
49
49
52
53
54
53
53
52
52
51
51
51
51
50
50
50
50
50
50
50
50
50
50
50
50
49
49
48
48
50
50
49
49
48
48
47
48
48
48
46
46
45
44
43
43
42
42
42
42
42
42
42
42
42
42
42
44
45
47
47
47
47
48
48
48
50
51
51
52
47
47
47
49
50
50
52
53
53
55
56
59
60
60
60
62
61
61
61
61
59
59
56
56
57
57
57
55
55
55
56
57
57
57
56
57
57
57
57
56
50
49
47
46
44
43
43
43
43
43
43
43
44
43
43
43
43
43
44
45
45
43
44
43
42
42
42
42
42
42
43
43
44
44
44
44
44
44
44
44
44
45
44
43
43
43
43
43
43
43
41
40
40
40
40
40
40
40
40
40
40
40
40
40
40
40
40
40
40
40
40
41
41
42
42
42
42
42
42
43
38
38
38
37
37
37
37
36
36
36
35
37
37
37
37
38
37
37
39
39
39
39
39
38
38
38
37
37
37
35
35
35
34
34
33
33
34
34
34
34
34
34
32
32
32
32
32
32
32
31
31
31
30
30
30
30
31
31
31
31
32
32
32
32
32
32
32
32
32
32
32
32
31
31
31
31
30
28
28
28
28
30
30
27
24
24
24
24
24
24
24
24
24
24
24
23
22
23
23
23
23
23
23
23
23
23
23
22
22
22
22
22
22
22
22
22
22
22
22
22
22
22
22
22
22
22
22
22
22
22
21
21
21
21
21
21
20
20
20
20
19
19
19
19
19
19
19
18
18
18
18
18
18
18
18
18
18
17
17
17
17
17
17
17
17
17
17
17
17
17
17
17
17
16
16
16
13
12
12
12
13
13
12
12
12
12
12
12
12
11
12
13
13
13
13
13
13
13
13
13
13
13
10
10
10
12
12
14
15
15
15
14
15
15
15
15
15
15
15
15
15
15
15
14
14
14
14
14
14
15
15
15
15
15
15
15
15
15
15
15
15
15
15
15
15
15
15
15
15
15
15
15
18
18
18
18
18
18
18
18
18
18
18
18
18
18
18
18
18
18
18
18
18
19
19
19
19
19
19
19
19
19
19
19
19
19
19
20
21
21
21
22
21
21
21
21
21
21
21
22
22
22
22
22
22
22
22
22
22
22
22
22
22
22
22
22
22
22
22
22
22
22
22
22
20
20
22
23
24
27
24
24
24
22
22
23
27
27
27
27
27
27
27
27
27
27
27
27
27
27
27
27
27
27
27
27
28
28
28
28
28
28
28
28
29
29
30
30
30
30
30
30
30
30
30
30
30
31
32
32
36
36
37
37
37
36
37
37
37
37
37
37
37
37
37
38
40
40
38
39
39
39
38
38
38
38
39
39
39
38
38
37
37
37
37
37
37
37
40
40
40
41
41
41
40
40
40
40
40
40
40
40
40
40
40
40
40
40
40
40
41
41
41
41
41
41
41
41
41
41
40
41
40
40
40
40
40
40
40
41
41
41
41
40
40
40
40
39
39
39
38
39
39
40
43
45
48
49
48
48
47
50
51
51
51
51
51
51
51
51
51
51
52
51
51
52
51
49
49
49
49
49
49
49
49
50
48
44
44
44
44
43
43
44
44
44
44
44
43
42
42
42
42
42
44
46
49
51
52
54
53
55
56
56
57
57
57
56
56
57
57
57
56
55
55
55
55
55
55
55
55
55
55
55
55
55
55
55
55
55
55
55
55
55
54
54
54
53
53
55
55
57
57
57
57
57
57
57
57
57
57
57
57
58
58
57
57
57
57
57
57
57
57
57
57
55
55
55
55
56
57
58
57
56
55
58
59
60
61
64
63
63
67
68
71
70
71
71
71
71
71
82
93
97
104
105
106
111
111
114
116
117
117
117
117
117
114
114
112
112
112
112
113
112
112
112
112
112
112
111
112
110
110
109
110
109
109
110
109
108
108
107
107
109
109
109
111
111
109
108
110
110
109
109
109
109
109
109
109
109
108
108
107
107
107
107
107
105
104
104
104
104
104
104
104
104
104
105
105
105
109
111
111
111
111
111
111
111
111
111
111
111
111
111
111
111
112
111
111
111
109
109
109
109
108
108
108
107
106
105
105
104
104
103
103
99
98
97
97
97
97
95
95
95
95
96
95
95
95
95
90
89
86
86
86
85
85
84
83
83
83
84
83
82
80
79
79
79
78
76
75
74
72
72
72
72
70
68
68
65
64
63
61
60
60
59
61
61
61
60
59
59
58
58
58
58
58
58
58
59
59
59
58
58
54
51
51
51
51
51
51
50
48
48
43
43
42
43
44
44
43
43
42
42
42
42
42
42
42
42
42
40
40
40
37
37
37
37
37
37
36
30
29
29
29
29
29
29
29
29
28
28
27
27
25
25
25
25
26
26
26
24
24
24
24
24
23
23
23
24
25
24
24
24
22
23
23
23
23
23
23
22
23
23
23
22
22
22
21
21
20
20
20
20
20
20
20
20
20
20
20
20
20
20
20
20
19
19
19
19
19
19
19
19
19
20
21
22
22
21
20
20
21
22
22
21
20
20
20
20
20
20
20
20
19
19
19
19
19
19
19
19
19
19
19
19
19
19
19
19
20
20
20
20
19
19
19
19
19
19
19
19
18
18
17
17
17
17
17
16
16
16
17
17
17
17
17
17
17
17
17
17
17
17
16
16
15
15
14
14
14
18
21
23
23
23
23
23
24
24
24
24
26
27
29
30
31
31
31
31
31
31
31
30
31
31
33
33
33
33
33
33
34
34
34
34
34
34
34
34
33
33
33
33
33
33
32
32
32
32
32
31
31
31
31
31
31
31
31
30
30
30
30
30
30
31
30
30
30
30
30
29
29
29
29
29
29
29
29
29
29
29
29
29
29
29
29
29
29
28
28
28
28
28
28
28
28
28
28
28
28
27
27
27
28
28
31
35
34
34
34
34
34
34
34
34
34
34
34
34
34
34
34
34
34
34
34
34
34
34
32
32
32
32
30
29
28
27
27
27
27
27
27
27
26
26
26
26
23
23
22
22
19
19
19
19
19
19
19
19
20
20
20
20
19
19
19
19
19
19
18
18
17
16
16
15
14
13
13
13
13
13
12
12
13
13
14
14
14
14
15
15
15
15
15
16
16
16
17
17
21
22
26
26
26
26
26
27
27
27
27
27
27
27
27
28
28
28
30
31
31
32
33
35
37
37
37
37
37
37
42
42
42
44
44
43
43
43
42
42
42
42
42
42
42
42
42
42
42
42
42
42
43
43
44
45
48
50
54
54
54
54
59
59
60
61
64
65
65
65
65
65
65
65
66
66
66
66
66
66
66
66
66
66
66
66
66
66
66
66
66
65
65
65
65
65
65
65
65
65
64
64
65
65
65
65
65
66
67
64
63
62
62
62
62
62
62
62
62
64
67
68
68
68
66
66
65
65
66
66
69
71
71
71
71
72
73
74
74
74
74
74
74
73
72
70
70
69
69
69
69
69
68
68
68
67
66
66
65
65
64
64
64
64
64
64
64
64
62
62
62
60
60
60
60
58
57
55
55
55
55
55
55
55
56
56
56
55
56
56
56
56
55
55
55
55
55
55
55
55
55
55
55
54
54
50
50
50
50
49
48
48
48
48
45
47
48
46
46
48
51
53
54
58
58
58
60
62
62
62
62
67
74
75
82
84
88
92
91
93
93
93
92
95
96
96
106
109
109
110
111
111
109
111
111
111
111
113
113
120
120
120
118
119
126
126
127
130
129
131
137
136
137
137
138
138
137
138
138
138
137
137
137
137
137
138
137
136
136
136
136
136
136
134
134
134
134
133
133
133
134
134
135
136
137
137
137
137
137
136
136
136
136
136
137
139
138
138
141
140
141
146
148
150
151
152
154
155
155
162
163
163
161
161
159
159
159
159
158
159
160
160
158
159
159
159
159
158
157
157
155
155
154
154
156
156
156
156
156
154
152
148
148
148
148
148
147
147
145
145
141
140
140
139
138
134
133
126
127
126
126
126
126
125
121
117
115
115
115
115
115
113
113
113
111
111
109
109
106
106
106
106
106
107
106
103
103
102
100
101
101
102
102
99
98
97
97
97
97
97
97
97
96
96
96
95
94
94
94
94
92
89
89
90
90
90
90
89
85
84
83
82
81
79
78
74
74
73
73
74
74
74
74
74
74
72
72
72
69
68
70
71
73
73
74
74
73
75
83
87
89
89
84
83
91
93
93
94
95
93
109
112
117
117
117
117
124
125
126
127
128
128
128
127
127
127
128
127
129
135
136
138
138
140
139
139
139
139
139
139
139
139
139
139
138
138
139
139
139
138
133
143
144
146
152
151
151
151
151
151
157
166
169
175
192
218
229
282
283
284
304
309
315
350
349
359
366
364
364
364
364
364
364
364
363
363
363
364
364
364
365
365
364
364
362
362
363
363
364
367
367
365
365
366
368
368
368
367
366
367
366
366
366
368
368
369
370
365
365
365
365
365
366
366
366
369
369
369
366
366
366
366
365
365
365
362
360
358
357
356
354
353
352
352
346
346
342
342
342
340
340
336
335
334
337
338
333
327
316
313
310
310
310
310
308
307
307
308
307
307
307
307
305
305
305
305
304
304
304
305
305
302
298
298
298
295
295
295
293
293
293
291
288
282
282
279
270
270
269
269
269
269
259
259
245
244
242
236
236
237
239
235
219
210
209
206
204
205
204
204
203
202
200
199
199
199
195
187
187
187
186
186
185
190
185
186
185
177
176
177
173
172
166
166
166
166
166
162
159
154
155
152
147
145
142
140
140
139
137
136
136
136
135
136
136
135
134
134
130
126
120
122
122
120
120
120
124
125
119
118
113
114
111
111
109
107
105
104
104
105
105
107
103
103
104
103
100
99
99
95
95
95
93
93
91
87
87
86
85
87
86
84
83
83
78
77
78
78
78
78
78
78
90
90
91
94
93
98
105
114
120
121
119
119
118
118
117
117
116
117
115
113
113
113
113
112
112
111
111
111
112
117
118
116
116
119
122
128
129
128
129
129
129
129
128
129
129
129
129
129
129
129
129
128
128
128
129
129
129
129
129
129
129
129
129
129
130
131
134
134
139
140
139
139
139
141
141
140
139
140
140
139
138
138
138
138
138
138
138
138
138
138
138
137
137
137
135
134
134
134
136
137
139
136
136
137
140
140
139
139
141
140
141
144
144
145
145
144
144
144
145
145
145
145
144
144
144
144
144
145
145
145
145
145
143
139
139
139
139
140
140
136
135
137
147
149
160
168
170
195
201
217
224
236
239
239
240
240
237
238
222
223
223
216
214
215
215
214
214
214
216
214
214
214
214
214
213
213
215
219
223
221
221
220
220
222
222
225
224
224
223
225
222
224
227
226
227
225
231
238
238
236
233
233
234
234
234
234
234
234
233
233
232
229
229
229
229
229
229
229
229
229
227
226
227
227
227
225
225
223
223
224
223
223
223
222
221
222
223
223
222
221
218
215
215
213
213
214
211
209
203
201
199
199
199
198
197
196
193
176
169
167
163
163
165
175
177
179
179
178
179
179
179
178
177
175
174
170
169
170
169
171
166
166
166
168
167
167
166
166
166
166
166
166
166
166
166
166
166
166
166
166
166
165
165
164
164
164
164
164
162
162
160
154
145
145
145
145
145
144
144
144
142
137
133
129
111
110
109
109
110
112
111
115
122
126
123
123
123
123
123
129
129
132
151
150
141
134
126
126
125
123
135
150
158
175
177
178
177
168
168
168
172
172
175
175
177
177
177
177
176
176
176
176
176
173
173
173
171
170
171
171
172
170
170
170
170
168
168
164
163
163
163
161
160
159
159
160
160
162
162
162
162
163
163
163
164
164
165
165
165
165
165
165
165
167
168
170
170
170
175
177
177
176
177
178
178
178
179
179
179
177
178
178
178
179
179
179
179
178
178
177
177
177
177
177
177
177
176
176
177
177
177
176
174
175
175
175
175
176
177
177
177
176
176
176
176
172
170
166
162
159
158
157
158
158
156
155
154
154
151
149
148
147
146
145
145
144
145
136
134
139
140
134
132
132
132
133
135
136
137
137
127
125
115
115
112
110
110
109
110
103
103
107
107
109
109
109
107
105
105
99
98
98
98
97
96
96
95
95
95
94
93
95
95
96
95
95
96
93
93
94
93
92
92
88
85
85
85
85
84
83
83
83
83
82
82
83
83
83
82
81
81
78
76
75
74
74
73
73
72
74
76
78
80
80
79
77
77
76
75
74
74
74
74
71
72
72
82
86
88
88
88
88
88
88
88
87
87
87
87
87
87
86
85
83
84
84
84
84
83
80
80
80
80
77
77
77
76
76
76
76
76
76
74
74
74
74
76
79
81
80
79
78
77
75
74
73
74
74
75
73
73
70
69
69
69
69
68
68
66
66
66
65
66
70
73
81
80
79
77
78
78
78
78
80
82
82
88
95
95
95
96
95
95
95
95
100
110
122
123
123
124
133
133
135
135
133
133
133
132
132
131
131
129
129
125
123
122
122
122
122
122
121
121
121
121
121
121
121
118
116
116
116
114
111
111
111
110
110
111
110
112
111
121
123
122
122
123
123
123
123
123
125
125
127
127
127
127
126
126
126
127
127
127
132
132
140
140
139
139
140
141
138
135
135
135
135
135
135
134
134
134
134
134
134
134
134
134
134
134
134
134
134
134
134
134
134
134
133
133
133
133
133
132
132
131
131
131
131
130
128
128
128
128
128
127
127
127
127
126
126
126
126
125
124
123
122
122
122
124
124
125
125
125
125
123
121
121
121
121
119
114
111
111
111
110
105
105
104
104
103
102
99
98
98
98
98
96
97
94
96
97
96
95
94
94
93
93
93
93
92
92
92
92
90
89
92
91
92
91
88
86
78
73
73
72
72
73
74
73
75
77
77
75
72
72
72
73
74
73
73
73
72
71
71
68
68
68
68
68
68
67
59
59
57
56
56
56
55
55
55
55
55
55
55
57
55
55
55
55
55
52
52
52
50
51
50
49
52
54
55
57
60
61
61
64
66
68
68
68
70
70
71
73
74
75
75
75
74
77
82
81
80
80
80
80
81
82
89
89
89
86
86
87
87
88
88
90
91
91
91
92
92
92
98
96
100
102
103
105
110
117
117
120
120
120
120
121
118
119
121
121
121
127
128
129
129
129
129
129
129
129
129
129
129
129
129
129
128
125
125
125
125
125
125
125
123
123
122
122
122
122
122
125
125
126
129
129
129
128
128
128
127
127
129
129
129
129
129
128
127
127
128
128
128
129
128
128
128
127
127
127
125
126
126
126
125
125
125
125
125
124
124
120
120
118
118
118
118
118
118
117
117
117
117
116
115
111
110
107
105
104
104
104
103
103
104
104
101
100
99
99
98
97
95
93
92
92
92
92
92
92
92
92
93
92
91
86
86
88
88
91
94
93
94
91
91
89
86
87
87
85
89
92
91
91
92
92
92
101
105
106
106
102
105
106
107
107
107
108
106
101
100
102
102
101
109
111
112
112
112
112
111
111
111
108
108
108
108
109
109
109
109
106
106
105
105
105
105
105
104
104
104
104
101
100
100
100
99
99
99
97
95
95
95
95
95
95
95
96
97
98
96
97
97
97
97
97
97
98
98
98
98
98
97
97
97
97
96
97
97
97
98
99
99
99
99
102
103
104
104
104
104
104
102
103
103
105
106
112
120
118
119
117
115
115
115
114
114
114
114
113
112
114
115
115
115
113
111
110
110
110
110
110
111
111
106
106
105
101
100
100
100
100
99
99
100
101
101
98
96
97
96
96
96
96
94
94
90
86
86
84
81
77
77
77
78
77
77
80
80
81
81
81
84
84
83
82
82
81
81
82
81
81
81
81
82
82
82
83
84
87
88
90
92
93
93
92
96
99
100
101
96
94
94
94
94
93
93
93
93
94
94
94
92
92
92
92
91
91
91
91
92
91
92
92
91
91
91
91
91
91
91
90
90
91
91
91
92
91
90
90
90
90
88
87
85
84
84
82
82
82
82
78
79
80
78
78
78
78
78
79
79
79
78
78
78
78
78
78
78
78
79
79
79
80
79
79
78
77
77
76
78
80
80
80
79
78
77
76
82
82
82
80
79
81
84
85
86
86
86
85
85
85
85
85
85
78
78
76
74
73
73
73
77
77
76
76
75
79
93
100
101
100
97
97
96
96
95
95
96
95
96
99
99
103
103
102
103
103
103
103
103
103
103
103
102
102
102
102
102
102
102
101
101
100
99
98
98
98
98
97
97
94
93
92
92
92
94
94
93
95
98
101
103
103
98
98
98
98
98
99
100
101
101
102
102
102
103
111
114
117
117
117
118
118
119
124
125
127
127
126
126
126
126
128
129
129
129
129
129
128
125
125
121
119
119
119
120
124
126
127
127
135
136
142
141
141
138
138
138
138
138
138
137
137
135
135
134
136
136
138
136
136
133
128
124
124
125
128
128
128
126
120
119
118
118
118
119
119
119
119
119
119
118
118
118
119
119
119
118
113
112
112
112
112
113
116
117
117
116
113
112
111
114
114
113
112
117
124
127
130
135
135
134
133
132
130
130
130
131
132
133
133
134
135
135
135
134
136
136
137
137
138
140
147
148
153
157
157
157
162
161
160
160
160
160
157
156
154
154
154
151
151
151
151
151
150
149
147
145
144
142
141
140
139
139
139
139
139
139
139
140
139
135
135
135
135
141
142
142
142
142
142
142
142
144
149
148
143
143
143
143
144
144
144
144
143
143
140
138
138
138
138
138
138
138
137
137
137
136
136
137
136
136
134
134
132
132
133
133
133
133
131
130
130
130
129
129
129
129
129
129
129
129
129
129
128
126
125
125
125
123
123
123
122
120
121
118
118
119
119
118
118
119
118
112
111
109
106
106
107
102
104
96
89
85
76
74
59
58
58
58
60
59
54
48
42
42
43
43
43
43
44
44
46
63
63
69
69
69
69
69
72
74
75
76
74
74
74
74
74
74
74
74
74
74
74
74
74
74
74
72
71
71
71
70
70
70
70
70
70
70
70
70
70
70
70
70
70
70
70
70
71
71
70
70
70
70
70
69
70
70
70
71
71
71
71
71
71
72
72
71
71
71
71
71
71
71
71
71
71
71
71
71
71
71
71
71
72
72
72
72
72
72
71
71
71
70
69
68
68
69
73
74
74
74
76
76
76
77
77
76
77
77
77
77
77
77
77
75
75
74
74
73
73
73
73
73
73
73
74
74
74
74
74
74
74
76
77
76
75
74
71
72
71
70
69
69
69
67
67
65
65
64
64
64
64
64
64
61
60
60
60
60
60
59
59
59
59
59
59
57
57
57
57
57
58
59
59
60
59
60
57
56
60
59
57
57
52
52
51
51
48
48
48
47
46
46
46
43
43
43
43
41
41
41
41
41
41
41
41
39
39
39
39
39
38
38
38
38
37
35
35
35
35
34
33
33
33
33
33
32
32
32
32
31
30
30
30
30
30
30
30
28
29
29
30
30
30
30
29
28
28
28
28
28
28
28
27
27
27
28
28
27
27
27
27
27
27
27
27
27
28
28
28
28
28
29
29
29
29
28
28
28
28
28
27
26
26
27
27
27
27
27
25
25
25
25
26
26
25
24
23
23
25
25
27
27
29
30
30
30
28
25
25
25
26
26
27
27
26
26
27
27
33
34
36
37
37
37
37
38
37
37
37
37
37
37
37
37
36
37
37
37
37
37
37
37
37
37
37
37
36
37
37
36
35
35
35
35
35
34
34
34
33
33
34
34
34
34
34
34
34
34
33
34
33
33
33
33
33
33
33
33
33
33
33
33
33
33
33
33
33
33
34
34
34
34
34
34
34
34
34
34
34
34
33
33
33
33
33
33
33
31
31
31
31
31
31
31
31
31
31
31
30
30
29
29
29
29
29
29
29
29
29
30
30
28
28
28
28
28
29
29
29
29
28
29
30
30
29
28
28
28
28
28
26
26
26
26
26
26
26
26
26
27
26
25
25
25
25
25
24
24
23
23
20
20
20
21
21
20
20
20
19
20
20
20
20
20
19
18
18
18
18
18
18
18
18
17
18
18
17
17
17
17
16
16
15
14
14
14
13
13
13
13
13
14
14
14
14
14
14
14
14
14
14
14
14
14
14
14
14
14
14
14
14
16
16
16
16
16
16
16
15
15
16
16
18
18
18
18
19
22
26
25
25
26
26
26
26
26
26
26
26
26
26
26
26
26
25
25
26
26
26
26
26
26
26
26
26
26
26
26
26
26
25
26
26
26
26
26
26
25
25
25
25
25
25
25
25
25
25
25
25
25
25
25
25
25
25
27
30
30
29
29
29
29
29
29
27
27
28
27
27
27
26
26
26
26
26
26
26
26
26
26
25
25
25
25
25
25
25
25
25
25
25
24
23
23
23
23
23
23
23
23
23
23
23
23
23
23
20
18
18
18
18
17
16
17
15
15
13
13
13
12
11
11
11
11
11
11
11
11
11
11
11
11
11
11
11
11
11
11
11
11
11
11
11
11
11
11
11
11
12
13
13
13
17
23
23
26
30
33
33
33
33
33
33
33
32
32
32
32
32
33
34
34
34
34
34
34
34
34
34
34
36
36
36
36
36
36
36
35
37
37
38
48
48
70
74
76
86
88
92
137
139
167
171
174
191
196
204
207
208
217
222
246
250
254
259
261
266
266
266
267
269
269
270
271
271
272
272
272
272
272
272
272
272
273
280
283
286
290
290
290
291
291
291
292
292
292
292
292
292
292
292
292
292
292
293
293
294
294
295
295
294
297
297
297
299
297
297
297
297
299
300
300
300
298
297
293
292
292
295
296
296
294
295
294
296
299
309
311
313
313
314
316
316
318
318
316
316
315
330
333
356
359
358
379
379
374
383
381
383
384
385
388
389
390
389
386
381
377
377
375
377
378
383
388
394
397
401
403
402
408
408
407
407
408
420
421
438
445
447
466
494
479
504
514
534
527
529
534
534
542
549
549
553
554
552
549
546
556
556
555
549
546
545
544
540
540
543
545
547
546
546
538
541
543
541
545
545
547
555
555
556
564
572
619
679
878
906
939
1148
1174
1216
1304
1366
1376
1467
1466
1507
1517
1527
1515
1517
1521
1520
1518
1521
1514
1513
1515
1515
1519
1544
1544
1582
1589
1584
1580
1575
1575
1646
1644
1645
1666
1674
1684
1680
1688
1705
1720
1718
1713
1709
1708
1710
1705
1710
1710
1720
1723
1725
1720
1717
1724
1724
1723
1722
1721
1722
1723
1724
1724
1728
1730
1739
1787
1797
1797
1810
1815
1815
1813
1812
1807
1807
1805
1804
1797
1796
1796
1792
1789
1794
1794
1795
1790
1792
1776
1774
1760
1760
1760
1762
1774
1783
1788
1785
1778
1777
1786
1789
1795
1802
1826
1829
1851
1840
1837
1845
1844
1841
1850
1851
1854
1852
1841
1801
1777
1764
1731
1737
1733
1723
1643
1621
1559
1562
1574
1572
1587
1584
1588
1610
1589
1585
1586
1588
1585
1574
1570
1567
1566
1568
1554
1520
1518
1518
1478
1458
1405
1370
1367
1366
1360
1356
1347
1344
1333
1334
1333
1324
1303
1302
1305
1298
1294
1274
1218
1183
1173
1170
1179
1189
1174
1174
1162
1164
1140
1131
1139
1130
1138
1130
1103
1096
1096
1088
1083
1087
1074
1050
1045
1036
1019
1016
1011
1008
1007
1003
986
976
972
960
970
1023
1025
1035
1030
1033
1009
978
979
977
982
982
985
992
1000
997
993
982
978
970
967
956
956
956
954
952
935
914
908
908
906
886
869
867
866
866
865
865
863
851
844
839
822
812
811
806
800
799
799
797
796
777
768
768
755
755
741
738
733
731
730
728
726
720
720
719
719
716
716
713
707
707
702
693
690
693
694
703
699
712
716
719
723
728
732
754
756
764
825
829
846
875
862
844
825
806
811
811
811
810
811
812
809
809
810
806
807
787
769
759
759
757
730
730
730
728
728
724
719
710
709
707
704
704
693
693
677
667
666
657
657
658
658
659
658
654
645
639
639
637
634
628
626
625
617
613
612
594
594
577
573
572
571
565
560
561
561
549
546
520
516
516
516
512
499
496
497
497
498
498
498
496
496
496
490
490
484
484
484
480
477
473
472
471
462
461
457
457
456
445
443
435
432
429
427
424
420
418
417
406
403
375
375
363
362
362
362
352
333
323
315
259
239
211
196
196
186
101
89
51
46
46
46
48
48
48
48
46
44
43
43
43
44
44
43
43
43
43
43
42
42
43
43
40
40
40
40
40
41
41
39
38
38
37
37
37
37
37
37
38
37
36
34
35
34
34
34
34
34
35
39
40
41
43
42
43
42
44
45
45
45
45
47
48
48
53
53
53
53
55
55
53
53
53
53
54
54
54
54
54
54
54
54
54
55
55
54
54
54
54
53
53
53
53
53
53
53
54
54
55
55
55
55
56
55
55
55
55
55
55
56
57
56
57
58
57
57
57
57
57
57
56
55
55
54
54
54
54
55
58
61
61
61
63
63
63
64
64
64
63
63
60
60
60
59
59
59
59
59
59
59
59
58
58
58
58
58
58
58
58
58
58
57
56
56
56
56
56
56
56
56
56
56
56
56
56
56
56
56
56
56
56
55
55
54
54
52
52
53
51
51
51
51
50
50
50
50
50
50
50
50
50
50
49
49
47
46
46
46
46
46
47
48
48
48
46
46
45
45
45
41
41
41
40
38
38
38
38
38
43
44
46
47
46
43
47
46
50
50
50
50
50
50
51
51
51
51
52
51
48
48
48
48
48
48
48
47
47
46
45
45
45
45
45
43
43
43
43
43
43
44
43
43
43
43
42
43
43
42
43
47
47
47
46
46
46
46
46
46
46
46
45
44
43
43
43
43
43
43
43
43
43
43
42
42
42
42
42
40
41
41
41
41
41
42
41
41
40
40
40
40
40
38
38
38
37
37
35
35
35
35
35
35
35
36
36
37
37
37
37
37
37
37
37
37
38
39
40
41
42
42
42
43
45
47
51
52
55
55
55
55
55
55
55
55
55
55
56
56
56
56
55
55
55
55
55
55
55
55
54
54
54
54
55
55
55
55
54
54
53
53
53
53
53
53
53
52
52
52
52
52
51
50
50
50
50
50
50
51
51
51
51
49
49
47
47
47
46
46
45
45
44
44
45
45
45
45
45
44
44
43
43
43
43
43
41
40
40
40
39
39
39
36
36
37
37
36
36
37
37
37
37
37
37
37
37
37
39
40
38
40
41
41
41
41
46
47
48
56
56
57
61
59
59
58
59
59
58
59
58
60
60
61
63
64
65
64
67
71
71
73
78
77
78
78
79
83
83
83
83
82
82
78
78
78
78
78
78
78
77
75
75
74
74
74
74
74
74
74
74
74
74
74
73
73
73
74
74
73
73
73
73
73
73
73
73
73
73
73
73
73
73
71
73
73
73
73
73
73
74
74
74
75
75
75
75
75
75
76
78
78
80
80
80
81
81
81
81
81
79
79
79
79
79
79
79
79
79
80
79
80
82
82
79
77
77
77
76
76
76
76
76
76
72
72
72
71
70
68
68
60
59
57
57
55
55
55
55
54
54
54
56
59
58
59
60
59
58
58
58
58
59
63
61
61
62
58
55
55
55
54
54
54
51
51
51
51
52
51
51
49
47
47
47
47
49
49
50
50
50
50
50
50
50
49
49
49
50
53
53
55
62
62
63
63
63
71
74
74
74
74
75
76
76
76
76
77
80
81
81
81
80
80
78
78
78
78
78
78
78
78
78
78
74
74
71
71
72
72
72
73
77
80
80
78
79
79
79
79
79
78
78
80
78
79
79
80
81
82
82
83
85
89
99
114
118
120
120
122
122
125
126
130
128
129
129
131
131
129
128
128
128
128
128
129
129
129
128
127
129
129
129
129
129
125
125
126
126
127
127
127
127
127
127
127
127
127
127
127
124
123
123
123
123
123
123
123
120
119
118
118
115
115
115
112
112
111
112
113
111
111
112
112
112
112
112
112
112
112
111
111
111
111
111
110
110
109
109
109
108
108
108
108
108
108
108
108
107
104
102
102
101
101
102
102
95
94
94
94
94
94
94
98
99
101
101
99
100
100
95
95
96
95
98
101
100
100
98
101
101
100
100
96
95
93
92
92
92
93
93
92
92
91
88
85
85
84
83
83
83
82
82
81
79
79
78
79
75
75
75
75
75
74
74
74
74
74
74
74
74
74
74
74
74
74
74
74
74
74
74
74
73
73
72
72
72
73
72
71
71
71
69
69
69
68
66
66
65
67
67
67
67
67
67
67
68
66
66
65
65
62
63
63
64
64
63
64
64
59
59
60
68
72
72
73
70
70
70
70
70
70
71
71
71
73
73
73
74
71
71
71
71
69
68
68
68
68
68
68
68
68
68
68
68
69
70
72
72
73
76
77
79
82
82
77
86
87
93
102
105
104
103
104
104
104
105
105
105
104
104
100
101
102
102
102
102
103
103
103
104
106
106
106
106
106
106
105
105
105
105
105
107
106
106
105
104
104
105
105
103
102
102
100
101
101
101
100
100
101
101
101
101
101
102
99
97
97
97
97
97
97
95
94
94
93
93
93
93
93
93
93
93
92
92
92
92
92
92
92
92
92
92
92
94
94
93
93
93
94
94
93
93
93
92
92
91
91
90
89
88
83
82
82
82
82
82
83
83
83
83
83
78
76
76
76
78
78
79
76
75
75
76
77
78
77
77
74
73
74
73
73
73
73
75
79
79
79
79
79
80
82
82
81
81
79
79
76
76
76
80
79
80
81
81
80
79
78
78
76
76
76
74
70
70
70
70
69
68
69
70
70
69
67
66
66
64
64
64
63
62
62
68
72
70
67
64
64
65
65
63
64
69
74
74
74
74
74
74
74
74
81
87
87
87
86
85
85
85
85
85
85
85
84
84
84
84
84
84
84
84
84
84
84
83
83
83
83
82
82
82
82
82
82
82
82
82
82
82
82
82
81
81
81
80
80
81
81
81
80
80
80
78
78
79
79
79
77
75
75
75
75
76
76
76
75
75
75
74
74
74
74
74
74
74
74
74
74
74
74
74
73
73
73
73
73
70
69
69
69
69
69
69
69
69
68
68
68
64
62
63
63
64
63
63
64
64
64
66
65
65
65
65
65
65
65
58
58
58
57
58
61
63
74
76
77
78
81
81
83
81
81
82
81
79
81
82
89
90
94
95
97
99
100
97
97
97
96
96
96
98
96
96
96
96
96
96
96
96
95
96
96
94
92
92
92
92
92
92
92
92
92
92
91
90
90
91
92
96
96
96
96
96
96
95
95
94
94
94
94
92
92
92
92
92
92
92
92
92
92
92
92
92
92
92
92
92
92
92
92
92
92
92
92
92
91
91
92
94
94
94
94
95
95
96
96
97
100
100
101
101
101
101
103
103
103
103
102
101
101
101
101
101
100
100
100
98
97
97
94
94
92
92
92
92
92
90
88
88
88
86
85
83
83
83
83
83
83
83
80
77
77
77
76
75
75
73
73
72
72
72
72
72
72
72
72
71
69
67
67
68
67
67
63
63
61
60
62
60
61
61
57
53
52
49
49
49
49
49
46
45
45
45
46
46
45
43
43
43
43
43
43
43
42
42
43
43
43
42
41
42
46
46
47
47
44
44
44
44
43
43
43
43
42
42
42
43
43
42
42
41
41
41
42
42
41
41
41
41
40
39
39
40
41
41
41
42
43
43
44
46
48
51
51
51
51
52
57
58
58
56
55
55
55
55
55
55
54
54
54
54
55
55
55
55
55
56
55
55
55
55
55
55
53
53
53
53
51
51
50
50
50
50
48
48
48
48
48
48
48
48
49
49
49
48
48
48
47
47
47
47
47
47
47
47
46
46
45
45
45
45
45
45
45
45
45
45
45
45
45
45
45
45
44
44
44
44
44
44
44
44
44
44
43
43
43
43
43
44
44
44
44
42
37
36
36
35
35
35
35
35
35
34
33
33
33
33
32
32
32
32
32
29
27
24
24
23
24
23
26
24
25
24
24
24
24
24
24
30
34
37
49
50
48
48
46
46
46
49
49
50
50
49
49
48
48
48
49
49
49
49
49
50
50
50
50
50
48
47
46
46
46
46
46
46
46
46
46
46
46
48
48
49
49
49
49
49
49
49
49
49
49
49
49
48
48
48
49
49
51
52
52
52
51
51
51
51
51
51
51
51
51
51
51
51
51
51
51
51
51
50
50
49
49
49
49
49
49
49
48
48
48
48
48
48
49
49
48
48
48
48
48
48
47
46
46
46
45
44
44
44
42
42
42
41
41
41
41
39
39
39
38
38
37
37
38
38
38
38
38
38
40
40
38
37
37
35
35
35
36
36
36
36
34
32
32
32
32
32
32
32
31
30
30
30
30
30
29
29
30
31
32
32
31
30
30
30
30
30
30
30
29
30
29
29
29
29
29
29
29
29
29
29
27
28
30
31
33
35
37
37
37
37
34
34
34
34
33
33
33
33
30
30
30
30
30
30
27
27
27
28
28
29
30
32
32
31
31
31
31
31
31
31
31
31
31
31
31
31
31
31
31
33
34
34
34
34
34
34
34
33
33
33
33
33
33
33
33
33
33
36
37
36
36
36
36
36
39
41
42
44
44
45
45
45
45
46
48
48
48
48
48
47
46
46
47
47
47
47
47
50
50
53
60
61
61
60
61
61
62
63
63
67
67
67
67
69
69
67
67
67
67
67
67
67
67
67
67
67
67
67
68
67
66
66
66
65
66
66
66
66
65
65
64
64
64
64
64
65
63
62
63
62
62
62
62
62
62
62
62
62
62
62
62
62
62
63
63
64
64
64
63
63
64
66
66
66
71
72
72
75
75
75
77
79
82
82
81
81
81
81
81
80
80
79
79
78
78
77
77
76
76
76
75
75
73
73
72
72
75
75
75
75
75
75
74
74
74
73
73
72
71
70
70
70
70
70
70
70
70
71
71
71
70
68
69
69
69
69
69
71
70
70
74
74
74
75
75
75
75
75
74
74
74
73
72
69
68
67
66
65
59
59
57
56
56
55
55
56
56
55
55
55
55
55
54
53
53
54
52
51
51
50
50
49
49
49
49
49
49
49
49
49
48
47
47
47
47
47
47
46
46
45
44
43
43
43
43
43
43
42
42
42
42
42
42
42
42
42
41
41
41
41
41
40
40
42
42
43
43
44
44
44
44
43
43
45
45
45
44
43
42
41
40
40
40
40
40
40
41
41
41
41
41
41
41
41
41
41
41
40
40
40
40
40
40
40
39
39
39
37
37
35
35
34
34
34
34
34
34
34
33
30
30
30
28
28
28
29
28
29
29
31
30
30
30
30
31
31
29
28
28
29
28
29
29
30
31
30
30
31
31
31
31
32
32
32
32
31
30
30
29
28
29
29
28
27
27
27
27
27
28
28
28
28
28
28
28
28
28
28
28
28
27
27
27
27
27
27
27
27
27
27
27
27
27
27
27
27
27
27
27
27
27
27
27
26
25
25
25
25
24
24
24
24
23
22
22
22
22
22
22
22
23
22
22
22
21
21
21
23
23
23
23
23
23
23
23
23
23
23
23
22
23
23
23
23
23
23
22
23
23
24
24
24
24
24
26
26
26
26
26
29
31
32
32
32
32
32
31
31
31
32
32
33
33
33
33
33
33
33
33
34
35
35
35
35
34
33
33
33
34
34
34
34
34
34
33
33
33
33
33
34
34
32
32
32
32
32
32
32
32
30
31
31
31
31
31
31
31
30
30
30
32
32
32
32
32
33
34
35
35
35
35
35
35
35
35
34
34
33
33
33
33
33
32
32
32
32
32
32
32
32
32
32
32
30
30
30
30
31
31
32
32
32
32
32
32
32
32
32
32
32
32
31
30
31
31
31
31
32
33
32
32
32
32
32
32
37
42
44
43
43
42
44
44
44
44
46
47
47
46
47
51
51
51
51
50
50
51
51
51
51
52
50
50
48
48
48
48
50
51
51
51
51
51
51
52
52
52
51
51
51
51
51
51
50
49
49
49
48
47
47
48
48
48
49
49
49
50
50
50
50
49
49
49
50
50
50
50
50
49
50
50
50
51
51
51
51
51
51
51
51
51
51
51
51
51
50
51
51
53
54
55
55
55
55
56
59
58
58
58
58
58
58
59
60
60
60
60
60
60
63
64
63
64
64
67
68
68
69
70
70
70
70
73
76
78
78
76
75
73
73
73
73
73
72
72
71
71
70
70
70
70
70
70
69
69
69
69
68
68
68
68
68
68
67
62
60
58
58
58
58
58
57
55
55
55
55
55
55
55
55
55
54
51
51
51
51
51
49
49
49
49
49
49
48
48
48
48
48
48
48
46
46
46
46
46
46
46
47
46
46
45
44
43
43
43
43
43
43
41
41
40
40
40
38
38
38
38
38
40
41
41
41
41
40
39
39
39
38
38
38
37
35
35
35
35
35
34
34
34
34
33
33
33
33
31
32
35
35
32
32
31
31
32
33
33
31
30
30
30
30
30
30
28
26
26
26
27
26
26
25
25
25
25
25
25
23
23
22
21
21
21
21
21
21
21
21
21
21
21
21
21
21
21
21
21
21
21
21
21
21
21
21
21
20
20
19
19
19
19
18
18
18
20
20
20
20
19
19
19
20
19
19
19
18
18
18
18
18
18
18
18
18
18
18
18
18
18
18
18
18
18
18
18
20
20
20
21
21
20
19
19
19
19
19
19
19
19
19
19
19
19
19
18
18
18
18
18
18
18
18
18
18
18
18
18
18
18
18
18
18
18
18
18
18
18
18
18
18
18
18
18
18
18
18
18
18
17
17
17
16
16
15
15
16
16
16
16
17
17
20
22
21
22
22
22
22
22
24
23
22
21
21
21
22
22
23
23
23
23
23
23
23
23
31
34
38
38
38
38
37
37
37
37
37
37
37
37
37
37
37
37
38
42
41
41
41
41
41
41
41
41
41
41
41
43
43
43
43
44
43
43
43
43
43
43
43
43
42
42
43
43
42
42
43
43
43
43
43
43
43
44
43
43
49
49
50
49
49
50
50
50
50
50
50
49
49
49
49
49
49
49
49
49
49
49
49
49
51
52
52
52
52
52
52
52
52
52
52
52
52
52
52
52
52
52
52
50
50
50
50
50
50
50
50
49
49
49
49
49
49
49
48
48
48
48
48
48
48
48
49
49
49
48
47
46
45
44
44
44
45
45
44
42
40
40
41
42
42
44
46
46
46
45
45
41
39
39
39
38
38
37
36
36
36
36
36
36
34
34
34
34
34
34
35
35
35
35
35
35
35
35
35
35
35
32
30
30
30
29
29
29
29
29
27
26
24
24
24
24
24
23
23
23
23
22
22
22
22
22
22
22
22
22
22
22
22
22
22
22
24
24
24
24
24
23
24
26
27
27
27
27
28
28
30
30
30
28
29
27
28
28
28
27
27
28
31
31
33
34
36
41
44
45
45
46
46
45
45
45
45
45
45
44
44
44
44
44
44
44
44
44
44
44
44
44
44
44
43
43
43
43
43
43
44
42
43
43
44
44
44
44
44
43
43
43
43
43
43
43
43
43
42
41
41
41
41
41
47
48
48
48
48
48
48
48
48
48
48
48
48
48
48
48
48
48
48
48
48
46
46
46
46
46
46
46
46
46
46
46
46
46
46
46
46
46
46
46
46
46
45
45
44
43
43
43
43
41
41
41
40
40
39
39
39
39
39
39
39
39
38
37
37
37
37
38
37
37
36
36
35
35
36
36
36
37
37
37
37
37
37
37
37
37
36
37
37
37
36
36
37
37
37
37
37
35
36
39
43
44
43
43
44
43
43
43
43
43
44
42
42
42
41
41
41
42
42
43
43
43
43
43
43
43
43
43
42
41
41
41
42
43
43
43
43
42
45
44
44
44
44
44
44
44
44
45
45
45
45
44
44
44
44
45
45
44
45
46
46
46
45
45
45
44
45
45
45
45
45
45
45
43
43
43
43
43
43
43
42
42
42
42
42
42
42
42
42
42
42
44
44
44
46
47
45
45
45
45
46
45
45
45
45
45
45
45
44
44
44
43
44
40
41
39
45
44
44
44
45
45
46
46
46
48
49
50
50
49
49
49
49
49
49
49
48
47
47
46
46
46
47
46
45
45
44
45
45
45
45
45
45
44
44
44
44
45
44
47
47
47
48
47
50
50
52
54
55
58
63
70
71
74
74
73
73
73
73
73
73
73
73
73
73
71
71
71
71
71
71
72
71
71
71
71
71
71
71
71
71
71
71
71
71
68
68
68
67
66
66
66
66
66
66
66
66
65
65
65
63
63
63
63
62
62
62
62
62
62
61
61
61
61
61
61
61
61
61
61
61
60
60
59
59
56
56
56
56
58
58
59
58
58
57
57
56
59
60
60
61
60
60
60
60
60
60
60
59
59
59
59
59
58
60
60
64
66
69
66
66
64
63
63
63
63
63
62
62
61
62
62
63
63
63
63
63
63
62
62
62
62
62
61
57
58
58
58
57
57
57
57
59
59
59
59
60
58
59
60
56
55
55
53
50
50
50
43
43
42
41
41
45
46
45
45
42
44
47
47
47
47
47
47
47
47
47
47
47
46
46
48
51
51
54
54
52
52
52
52
52
52
52
52
53
53
52
51
49
49
49
49
49
47
48
48
48
50
51
51
50
50
50
50
50
50
50
50
50
50
50
50
49
49
49
49
49
49
49
49
49
49
49
48
46
46
44
44
44
44
44
45
48
48
49
48
47
47
44
43
43
44
44
44
44
44
43
43
43
43
43
44
44
44
45
45
45
45
45
45
43
43
43
43
43
43
43
43
43
44
44
44
44
44
44
44
44
44
45
45
45
45
45
45
45
47
47
46
46
45
45
45
45
45
42
42
41
40
40
40
40
40
40
40
40
40
40
40
40
40
40
40
40
40
40
38
38
38
37
37
37
37
37
37
37
37
37
37
33
31
31
30
30
30
30
30
30
31
28
27
27
27
27
27
27
27
27
27
27
26
22
22
22
22
22
22
22
22
21
21
20
20
20
20
20
20
20
20
20
20
20
19
18
18
18
17
16
16
16
16
16
20
21
21
23
24
22
22
22
22
22
22
22
22
24
27
27
27
27
27
27
25
25
25
25
23
23
23
23
24
23
23
23
23
23
23
21
21
22
22
22
22
22
22
23
24
24
24
24
24
25
26
26
26
26
25
26
26
27
27
27
27
28
33
35
35
35
38
38
39
40
40
40
40
42
42
42
43
43
43
43
43
43
43
43
43
43
43
43
43
42
42
42
42
42
42
43
43
44
44
44
44
44
44
44
46
47
50
50
50
51
51
52
51
50
50
50
50
50
50
50
49
50
50
50
50
50
50
50
50
49
49
49
47
47
47
47
46
46
46
46
46
46
46
46
46
46
46
46
46
46
46
46
46
46
46
44
44
44
42
42
41
41
41
41
41
41
41
41
41
41
41
41
41
41
41
41
41
40
40
40
40
40
40
40
40
40
40
40
40
40
39
39
39
39
39
39
39
39
39
39
39
39
39
39
39
37
36
33
32
32
32
32
32
31
31
30
30
30
30
30
29
29
28
25
25
25
25
23
23
23
22
21
21
21
21
21
21
21
21
21
21
21
18
17
17
17
17
17
17
17
17
17
17
16
16
16
16
16
15
13
13
10
11
12
12
12
11
10
10
10
10
10
10
10
10
10
11
11
10
10
10
10
10
10
10
9
9
9
9
9
9
9
9
9
9
9
8
8
8
8
7
7
7
7
9
9
8
8
8
8
9
11
12
12
11
11
11
11
11
11
11
11
11
11
11
11
12
12
12
12
12
12
12
12
11
11
12
13
13
16
16
16
16
18
18
18
19
19
19
19
19
19
19
19
19
19
19
19
19
19
19
20
21
24
29
29
36
37
38
43
44
55
55
55
56
56
57
57
57
57
57
57
57
57
57
58
58
58
59
59
59
59
59
59
59
59
59
58
58
58
58
58
59
59
59
59
59
59
58
58
58
58
58
58
58
58
58
59
59
58
58
58
58
58
58
57
57
56
56
55
55
55
55
55
55
55
55
55
55
55
55
55
57
57
57
58
58
58
58
58
58
58
58
58
57
59
59
62
66
66
66
66
68
68
68
70
70
71
72
72
72
76
76
78
82
83
84
83
82
81
81
81
81
81
81
82
82
82
82
82
78
78
78
79
79
79
79
78
78
78
78
78
78
78
78
76
77
76
76
76
76
76
76
75
75
75
75
75
76
76
77
76
77
77
77
79
78
77
77
77
76
76
74
74
75
76
76
77
76
74
74
73
72
71
71
71
70
65
65
65
65
64
64
64
63
63
63
63
63
63
63
63
62
62
62
62
63
63
63
63
64
64
63
63
63
63
65
65
65
65
63
63
62
62
62
62
62
61
59
58
58
58
57
57
57
57
57
57
57
57
57
55
55
55
55
53
53
53
52
52
51
50
49
49
49
49
49
47
47
47
48
49
50
50
48
48
49
49
49
49
50
50
52
51
51
51
51
47
47
50
50
54
55
54
49
48
47
47
44
45
46
46
46
46
45
42
42
43
43
42
42
41
40
40
40
40
43
45
44
45
46
59
59
59
62
63
63
64
63
67
69
71
81
79
81
84
82
80
80
81
81
81
82
82
82
82
82
82
82
82
82
82
82
81
82
82
82
82
82
82
82
82
82
82
82
82
82
82
82
81
81
80
80
80
80
81
82
84
83
83
83
83
83
83
83
83
83
83
83
83
83
83
83
83
83
83
83
82
82
82
82
82
82
82
81
82
81
81
82
80
80
80
80
80
79
79
79
79
78
78
77
80
80
83
84
84
86
86
87
87
86
86
87
87
87
87
86
85
84
84
85
85
85
80
81
80
80
77
74
72
70
67
67
66
66
60
60
60
60
59
56
56
56
55
55
54
52
51
51
49
47
47
45
45
45
45
45
45
44
44
44
44
43
43
43
43
43
42
42
42
42
42
41
39
39
39
38
38
37
37
37
37
37
37
37
37
37
37
37
37
37
37
36
36
36
36
36
36
36
36
36
36
36
36
36
36
36
36
36
36
36
36
35
35
35
35
36
36
35
35
35
34
34
34
34
34
34
34
34
32
32
33
33
33
33
33
34
34
33
33
32
32
29
29
29
29
29
29
29
29
28
28
28
27
25
26
21
21
20
22
22
22
22
22
22
21
21
22
22
23
26
27
27
27
26
26
26
27
30
31
31
30
30
30
30
30
31
31
31
31
31
33
33
33
33
33
34
35
37
39
40
41
42
42
43
43
43
43
43
43
42
42
42
43
43
41
42
42
44
43
43
41
41
41
41
42
42
42
42
41
41
40
40
40
40
40
40
40
40
40
39
39
39
39
39
39
38
38
38
38
38
37
37
37
37
37
37
37
38
38
38
38
39
39
39
40
40
40
40
40
40
40
40
40
40
40
40
40
40
40
40
40
40
40
40
40
40
40
40
40
39
38
38
38
38
38
37
37
37
37
37
37
37
37
37
37
37
37
37
37
37
37
37
37
32
32
31
31
33
32
31
31
31
33
34
35
35
34
34
33
34
36
36
40
41
47
47
50
52
49
49
51
53
53
53
58
59
65
68
67
66
68
69
72
85
84
86
85
86
86
88
89
89
90
92
92
92
92
92
92
92
92
95
97
97
98
100
100
99
99
99
102
103
103
103
102
102
102
104
105
107
107
107
107
108
109
109
111
111
111
111
111
111
111
111
111
111
111
111
111
111
111
111
111
111
112
112
112
113
113
114
115
115
115
115
115
115
115
115
114
115
115
115
115
115
113
113
113
113
113
113
113
113
113
113
113
112
112
112
112
111
111
110
109
109
109
109
109
109
109
106
105
105
105
104
100
99
101
101
100
95
95
95
95
95
95
95
94
94
93
93
93
93
92
93
92
92
92
92
91
91
92
92
92
92
87
86
85
85
85
84
84
84
82
81
77
74
74
75
75
74
73
73
71
71
67
66
66
67
66
66
65
65
67
67
66
65
65
68
72
75
75
79
78
74
80
81
83
84
84
83
82
81
80
79
78
79
79
78
79
78
78
78
76
75
75
74
73
73
75
77
76
76
76
76
77
77
74
74
74
74
73
72
72
71
69
69
69
69
69
69
68
66
66
66
66
66
66
66
65
65
65
65
65
65
64
64
64
64
64
64
64
64
64
64
64
64
64
64
64
64
63
63
63
63
63
63
63
63
63
63
63
63
64
65
65
65
65
65
65
66
67
67
67
68
69
68
66
66
66
66
66
65
65
64
64
64
64
63
63
63
63
63
63
63
64
64
64
63
63
62
62
62
62
64
63
63
61
58
55
55
57
57
62
62
62
59
59
59
60
60
62
62
65
66
67
67
67
66
66
67
68
70
68
68
70
67
67
67
68
67
64
66
64
64
68
69
72
70
70
70
69
72
73
73
73
74
74
75
81
81
81
80
80
81
81
81
83
83
83
84
86
86
86
86
86
85
85
85
92
92
92
94
92
97
96
96
96
96
95
95
96
97
97
101
101
101
104
104
106
111
112
113
115
126
129
129
129
129
126
126
124
124
125
125
125
125
124
124
124
125
125
125
126
126
126
128
128
129
129
129
130
131
129
130
132
132
132
130
130
130
130
129
129
129
129
129
129
129
129
129
129
129
129
129
128
126
126
126
122
121
120
120
120
119
119
119
119
119
119
119
119
119
119
119
119
118
118
117
117
117
117
118
118
115
115
115
114
111
110
110
106
106
103
103
102
102
102
101
101
101
98
97
97
97
97
96
96
95
92
92
91
91
91
91
90
90
88
89
89
87
87
86
86
86
85
85
83
81
77
78
78
77
74
74
74
72
74
74
73
71
66
65
65
65
64
63
63
62
62
62
62
62
62
62
62
63
63
61
60
59
57
56
56
59
59
60
60
59
59
59
59
57
55
55
53
53
52
53
53
53
53
53
51
47
47
47
47
48
48
47
43
42
42
41
41
41
40
40
41
41
41
39
38
38
38
38
37
37
37
37
37
37
38
38
37
37
37
37
37
37
40
43
44
44
45
48
48
48
48
44
44
44
44
44
43
43
43
42
41
41
41
41
41
41
41
41
41
41
41
41
41
41
41
41
41
41
41
40
40
40
41
41
39
38
38
38
38
38
38
38
39
42
41
41
44
44
44
46
46
46
46
46
43
42
44
44
44
44
45
45
45
46
46
47
45
43
44
45
46
48
48
48
48
47
47
47
47
46
46
46
46
46
46
46
46
46
46
46
46
46
45
45
44
44
44
44
44
44
44
44
42
42
42
42
42
42
42
42
42
42
42
41
42
42
42
42
41
41
41
41
43
43
43
43
43
43
43
43
41
40
39
39
39
38
37
37
37
37
37
38
38
38
38
38
38
38
37
37
37
37
37
37
37
40
41
42
41
46
45
49
48
52
53
53
55
56
56
57
57
57
56
56
55
55
55
55
55
55
55
55
55
55
55
55
54
54
54
54
54
54
53
53
53
53
52
52
50
50
49
49
48
48
48
48
48
48
48
46
46
46
45
45
45
45
45
45
45
45
45
45
45
44
45
45
45
45
42
41
41
41
41
35
36
34
34
33
33
33
29
29
29
28
27
26
26
26
26
26
26
27
27
27
29
30
32
32
32
32
32
32
31
32
32
33
35
38
37
37
37
38
38
38
37
37
37
37
37
36
36
36
36
36
37
37
37
35
35
35
35
35
35
35
35
35
35
35
35
34
33
31
31
31
31
31
31
31
31
31
31
31
31
31
31
31
31
31
30
29
29
29
29
29
29
29
28
27
26
26
26
27
27
27
27
27
27
27
27
27
27
26
26
26
26
26
26
26
25
25
25
25
25
25
25
25
25
25
25
25
24
24
24
24
24
24
24
23
23
23
23
22
22
21
21
21
21
21
20
20
19
19
20
21
21
20
21
22
24
24
24
24
24
23
24
24
25
26
26
26
26
26
26
26
26
25
25
25
25
24
24
24
24
25
25
25
25
24
24
24
24
21
21
22
21
20
22
22
21
21
21
21
21
21
21
22
22
21
22
22
24
27
27
26
27
27
27
27
27
27
27
25
26
26
26
26
26
26
26
26
26
26
26
26
26
26
26
26
26
26
26
26
26
26
27
27
28
28
28
28
29
29
29
29
29
29
29
29
29
29
29
29
29
29
29
29
29
29
29
29
28
28
28
29
30
32
33
34
34
34
34
33
34
34
34
34
34
33
32
32
32
32
32
32
32
32
32
32
32
32
32
31
31
31
31
31
31
31
31
29
29
30
30
30
30
30
30
30
30
30
29
29
29
28
27
27
28
28
27
27
27
27
26
26
26
26
26
26
26
26
26
26
25
25
25
25
23
23
23
23
23
22
22
22
22
21
21
20
20
20
20
20
20
20
19
19
18
18
18
18
19
19
19
19
19
18
18
18
18
18
18
18
18
18
18
18
18
18
18
18
18
18
18
17
17
17
17
17
17
17
18
18
17
17
17
17
15
15
16
16
16
16
16
16
17
17
17
17
17
17
17
17
17
17
17
17
17
17
17
17
17
17
17
17
17
17
16
16
16
16
14
13
13
13
13
13
13
13
13
13
13
13
13
13
13
12
12
12
12
13
12
12
12
12
16
17
17
17
17
17
18
19
24
27
28
28
28
28
28
28
29
28
28
28
28
26
26
26
26
28
28
28
28
28
28
28
28
27
27
27
26
26
26
26
26
26
26
26
26
26
27
27
27
27
31
31
31
30
30
30
30
31
31
35
37
37
37
37
37
37
37
37
37
37
37
37
41
40
40
43
43
43
44
44
48
48
48
48
49
51
51
51
51
51
51
53
53
54
54
54
54
54
54
54
54
54
55
55
55
55
55
55
55
56
56
56
55
54
54
54
54
54
53
52
52
52
52
52
52
50
50
50
50
50
50
50
50
50
50
50
50
50
50
50
50
50
50
50
50
50
50
50
49
49
49
49
49
49
49
46
45
45
45
45
44
43
42
41
41
41
41
41
41
41
41
41
41
41
41
42
42
42
42
42
42
42
42
42
42
42
42
42
41
41
41
41
41
41
41
40
40
40
40
39
37
37
37
37
37
37
35
32
30
27
25
25
24
24
23
23
23
23
22
20
21
22
22
22
22
22
22
22
22
22
21
21
21
21
21
21
21
21
20
20
20
20
20
20
20
20
20
20
21
21
21
21
21
21
19
19
19
19
20
20
20
20
20
19
18
18
18
18
18
18
18
18
18
18
18
18
18
18
18
18
18
18
18
18
18
18
17
17
17
17
17
17
17
17
17
16
16
16
16
16
16
16
16
16
16
17
16
17
17
17
17
17
17
17
17
18
18
18
18
18
18
18
16
16
17
17
17
17
17
17
17
16
16
14
14
14
14
14
13
13
13
13
13
15
15
17
17
18
18
18
18
18
18
18
18
16
16
16
16
15
15
14
14
14
14
13
13
13
13
13
13
13
13
13
13
13
13
13
13
13
14
14
14
14
14
13
14
14
14
13
13
13
13
13
14
14
13
13
13
13
13
13
13
14
14
14
14
14
14
14
14
14
14
14
14
14
14
14
14
14
14
14
14
14
14
16
17
15
15
15
14
14
14
14
14
14
14
14
15
15
15
15
15
15
15
15
15
15
15
15
15
15
15
15
15
15
15
15
15
15
15
15
15
15
15
15
15
15
15
15
15
15
15
15
15
15
15
15
15
15
18
18
18
17
17
17
17
17
17
17
17
17
17
17
16
16
16
15
15
15
15
15
15
16
16
15
16
16
16
15
14
14
14
13
13
13
12
12
12
12
12
12
12
12
12
12
12
12
12
12
12
12
12
12
13
13
13
13
13
13
13
12
12
12
12
12
12
12
12
12
12
12
12
12
11
11
11
11
11
10
10
10
10
10
10
10
10
10
10
10
11
11
11
11
10
10
10
10
10
10
10
10
10
10
10
10
10
10
10
10
10
10
10
10
10
10
10
10
10
10
10
10
10
12
12
12
12
12
12
12
12
12
11
11
10
10
10
10
10
10
10
9
9
9
9
9
9
9
9
9
9
9
9
10
9
8
8
7
7
7
7
7
7
7
7
9
9
9
10
10
10
10
10
10
10
9
9
9
9
9
9
10
10
10
10
10
10
10
10
10
10
10
11
11
11
11
11
11
11
11
11
11
11
11
11
11
11
11
11
11
11
11
11
11
11
11
11
11
11
11
11
10
10
10
10
10
10
10
10
10
10
10
10
10
9
9
10
10
10
10
12
12
12
12
12
12
12
12
12
12
12
12
12
13
14
14
14
14
14
14
14
14
16
16
16
16
16
16
16
16
16
16
16
16
15
15
15
14
14
14
13
13
13
13
13
13
13
13
13
13
13
13
13
13
13
13
13
13
13
13
13
14
14
18
18
18
17
18
18
18
18
18
18
18
18
18
18
18
18
18
18
18
18
18
18
19
20
19
19
19
19
19
19
19
20
21
21
21
23
23
22
22
22
23
23
23
23
23
23
23
23
23
23
23
23
24
24
24
24
23
24
24
24
24
24
24
24
23
23
23
23
23
23
23
23
23
23
23
23
23
23
23
23
23
24
24
25
25
25
24
24
24
24
24
24
24
24
25
26
26
27
27
27
27
27
27
27
27
27
27
27
27
27
27
27
27
27
26
25
25
24
24
26
28
28
32
32
33
33
33
33
34
34
35
35
35
35
37
38
39
39
39
38
37
37
37
37
37
37
37
37
37
37
37
37
38
37
36
36
35
35
35
36
36
36
35
39
45
55
56
56
57
57
57
58
57
58
61
61
61
61
61
61
61
60
60
58
58
58
58
59
60
59
59
60
59
58
59
60
61
68
67
70
70
70
72
72
72
72
72
71
71
71
71
71
71
71
71
72
72
72
72
72
72
73
73
73
73
72
72
72
72
72
72
71
70
70
71
71
71
71
71
70
70
70
70
70
69
70
71
71
70
70
70
70
70
70
70
70
71
70
70
70
70
70
70
70
70
70
70
69
68
68
67
66
66
67
67
67
67
67
67
67
68
68
68
68
68
68
68
67
66
67
66
69
67
70
72
76
77
77
77
82
86
97
99
101
102
102
103
102
103
106
105
105
105
105
104
104
104
103
103
103
103
103
103
101
101
100
98
97
96
96
96
97
98
98
95
92
92
92
92
91
91
90
90
90
90
90
90
90
90
89
89
89
89
89
89
86
86
86
86
86
86
85
84
84
84
84
83
80
80
78
78
79
79
82
82
82
82
85
85
84
85
83
83
82
79
80
80
79
79
79
79
80
80
80
80
80
80
81
81
81
78
80
80
80
79
78
78
77
76
76
76
75
75
72
72
71
70
70
70
67
67
67
65
65
65
65
65
65
65
63
62
62
62
62
62
61
61
61
62
61
61
61
60
59
58
58
58
58
57
55
53
53
50
49
49
48
48
48
48
48
47
47
45
43
43
46
45
45
42
43
48
55
55
55
55
58
59
60
61
61
63
62
60
60
62
63
65
65
65
64
64
67
66
66
66
66
66
66
66
66
66
65
63
62
61
61
61
61
61
60
60
60
60
58
58
57
55
55
55
55
55
55
55
53
52
52
52
52
52
52
52
52
52
54
62
64
65
66
67
67
67
67
68
69
69
68
69
70
70
70
72
72
74
75
75
74
74
74
74
74
74
74
74
74
74
74
74
74
74
74
74
77
77
78
78
78
78
78
78
77
79
78
77
77
77
77
77
77
77
74
74
74
73
74
74
73
75
75
75
72
71
71
74
73
70
70
69
69
69
69
69
70
70
70
71
71
70
70
70
70
72
73
73
73
73
73
73
73
72
72
72
72
72
73
69
70
70
70
69
69
69
69
69
69
69
67
67
66
65
65
65
65
64
64
63
63
64
64
64
63
63
63
63
63
62
60
60
60
59
57
57
55
55
55
54
54
50
51
51
51
51
49
49
49
49
49
49
49
46
46
46
46
47
47
47
49
49
50
50
50
50
49
49
49
49
49
49
49
49
49
48
48
48
50
49
47
47
46
46
47
48
48
48
49
51
50
55
55
55
55
53
52
52
55
57
57
56
60
60
61
61
61
60
61
61
61
62
62
62
62
62
60
60
59
59
59
59
59
59
59
59
59
58
59
59
58
58
58
58
58
58
58
58
58
56
55
54
55
54
54
54
54
55
55
54
54
54
54
53
53
47
46
46
45
45
45
45
45
45
45
45
45
45
45
45
45
45
45
45
45
44
44
44
44
43
43
43
44
43
43
44
45
45
45
46
45
46
47
47
45
45
45
44
44
44
44
44
44
44
44
44
44
44
45
45
44
44
44
44
43
43
43
42
42
42
41
41
41
38
38
38
38
37
37
36
36
37
37
37
37
37
37
37
37
37
37
37
37
37
36
36
35
35
35
35
34
34
34
34
34
34
34
34
33
36
35
35
35
34
31
31
30
31
32
33
33
33
33
33
33
33
33
33
33
32
31
31
31
31
31
31
30
30
30
30
30
30
30
30
31
31
32
34
37
41
43
48
53
53
52
52
52
50
49
49
49
49
49
49
49
49
50
49
49
46
46
46
46
46
46
46
46
46
46
46
46
46
46
46
46
46
46
46
46
46
46
45
44
43
43
43
43
42
42
41
40
40
40
40
40
39
39
39
39
39
39
38
38
38
37
35
35
35
35
35
35
36
36
36
36
36
36
36
36
35
35
35
35
37
37
37
37
37
36
36
37
37
37
50
50
53
53
53
55
55
56
56
57
58
63
68
72
76
79
82
84
80
80
81
81
81
81
81
81
81
77
77
74
74
74
74
74
76
75
75
75
74
73
73
73
73
73
73
72
72
72
72
70
70
69
69
69
69
68
68
67
67
67
68
68
71
71
72
74
74
74
74
78
79
80
84
84
84
84
85
85
85
87
87
87
90
90
90
90
90
90
90
90
89
89
92
92
92
92
92
91
90
90
90
92
92
92
93
94
94
94
94
94
93
93
94
94
94
94
93
93
94
94
93
93
93
92
92
92
92
95
95
96
96
96
97
97
99
98
99
99
97
96
95
95
94
92
92
92
92
92
92
92
90
89
87
87
87
86
85
85
85
81
81
81
80
79
78
77
76
75
74
72
72
71
63
63
63
62
64
63
65
62
62
62
63
62
62
62
60
60
60
60
60
60
60
60
60
60
58
58
58
58
58
58
57
55
54
54
53
53
53
53
53
52
52
52
52
52
53
54
54
54
55
55
55
55
55
55
53
52
52
52
54
53
53
53
53
53
53
53
53
53
52
51
51
51
51
51
51
51
48
48
49
50
47
47
46
45
43
43
42
42
43
42
42
42
42
41
41
40
40
40
40
39
39
39
39
39
39
39
39
39
39
39
38
37
37
37
37
37
37
37
37
37
35
35
34
34
34
34
34
34
34
34
34
34
34
34
33
33
33
33
33
33
32
32
30
26
26
26
26
24
24
23
22
22
20
20
20
20
21
21
21
20
20
20
20
20
20
20
20
19
19
19
19
18
17
18
18
16
15
14
14
13
13
13
13
13
14
14
14
15
15
15
13
14
15
15
15
14
15
16
16
16
15
13
13
13
13
13
14
15
16
16
16
16
16
16
16
16
16
16
16
16
16
16
16
18
18
18
18
18
18
18
18
18
21
21
21
21
23
24
24
25
26
26
26
25
27
27
27
27
27
27
27
28
29
44
47
50
51
52
52
52
55
55
61
67
69
69
69
70
70
70
72
72
72
72
72
72
72
72
72
72
72
72
72
72
72
72
72
72
72
72
71
71
71
72
72
73
73
73
73
73
73
73
74
74
75
76
76
76
78
78
79
79
79
79
79
79
78
78
78
78
78
78
75
74
74
72
72
72
72
72
72
72
72
73
74
74
74
76
76
80
82
83
86
86
90
91
92
96
98
98
98
98
98
96
96
96
96
95
93
93
92
92
92
92
92
92
92
92
92
92
92
91
88
79
78
77
77
75
75
75
74
80
80
83
85
85
86
88
88
89
89
89
83
83
83
83
83
83
82
82
82
82
83
81
82
83
82
82
83
82
84
85
85
84
85
85
84
87
88
91
91
91
91
91
92
92
93
93
94
97
97
99
99
98
98
98
99
99
99
98
96
99
99
99
97
97
97
97
97
98
98
98
98
98
107
108
108
106
101
101
101
102
100
96
98
95
93
93
93
93
94
93
94
93
93
93
93
93
92
92
92
92
92
92
91
90
90
90
89
89
89
89
89
89
89
86
86
83
83
83
83
83
83
83
83
83
83
83
84
84
84
84
84
83
83
83
81
78
78
78
78
78
79
78
76
74
72
72
72
70
70
71
66
65
65
65
64
64
64
63
62
65
66
69
70
71
72
67
68
70
74
75
80
75
75
74
74
74
74
74
74
74
72
71
71
71
71
70
70
68
67
67
68
65
64
64
63
63
62
63
64
64
65
62
62
62
62
63
63
63
63
63
63
63
62
62
60
58
57
55
55
55
55
54
54
54
54
54
54
53
53
51
51
52
55
72
75
76
75
75
75
76
77
77
77
77
78
77
77
77
77
77
77
77
77
78
80
90
100
105
108
108
108
106
107
107
107
108
106
109
107
107
107
107
107
106
107
108
110
110
116
119
119
119
119
129
129
131
130
129
135
134
133
133
132
130
129
129
129
129
129
129
126
126
127
128
127
128
128
127
127
127
129
128
128
128
129
127
127
126
126
127
127
126
127
128
125
125
125
125
125
124
124
124
124
123
123
123
123
122
122
122
121
119
119
119
119
119
120
122
122
122
122
122
116
114
114
114
114
114
113
113
113
113
113
108
107
107
107
105
105
105
104
103
102
97
97
97
97
92
92
91
91
91
91
92
97
96
98
98
97
97
97
97
97
97
95
94
91
91
91
90
91
91
91
91
88
88
88
87
87
87
87
86
86
80
78
81
80
82
84
84
85
83
84
85
86
82
84
89
91
91
88
87
86
86
87
87
87
88
89
89
89
84
85
85
85
85
85
83
83
83
83
82
82
82
83
83
84
82
78
78
78
78
78
78
78
78
78
78
75
75
73
73
73
73
72
72
70
70
71
70
70
69
67
66
65
65
65
65
65
64
63
63
63
63
63
63
63
63
63
61
62
63
64
64
62
62
61
57
56
56
56
56
56
55
55
55
55
55
55
55
55
55
55
54
54
54
54
54
53
53
52
53
53
55
55
54
52
52
52
49
49
49
48
48
51
55
57
58
58
58
57
58
57
57
57
54
54
53
53
53
52
52
51
51
51
51
50
49
48
48
47
47
46
46
46
45
45
45
45
45
45
45
45
45
45
45
43
43
42
42
42
42
42
42
42
42
42
42
42
42
42
42
42
42
42
41
41
41
41
41
41
41
42
42
42
42
42
41
41
41
41
40
40
38
38
37
37
37
37
37
37
37
35
35
35
35
34
33
33
33
33
32
32
32
32
32
32
32
32
32
32
32
32
32
32
29
29
29
29
29
28
28
28
27
27
27
27
25
25
25
25
24
24
24
22
22
22
22
22
22
21
20
20
20
20
17
17
17
17
16
16
16
16
16
15
15
12
11
9
9
9
9
9
8
6
5
5
5
1
1
1
1
0
0
0
0
0
0
0
0
0
0
0
0
0
0
0
0
0
0
0
0
0
0
0
0
0
0
0
0
0
0
0
0
0
0
0
0
0
0
0
0
0
0
0
0
0
0
0
0
0
0
0
0
0
0
0
0
0
0
0
0
0
0
0
0
0
0
0
0
0
0
0
0
0
0
0
0
0
0
0
0
0
0
0
0
0
0
0
0
0
0
0
0
0
0
0
0
0
0
0
0
0
0
0
0
0
0
0
0
0
0
0
0
0
0
0
0
0
0
0
0
0
0
0
0
0
0
0
0
0
0
0
0
0
0
0
0
0
0
0
0
0
0
0
0
0
0
0
0
0
0
0
0
0
0
0
0
0
0
0
0
0
0
0
0
0
0
0
0
0
0
0
0
0
0
0
0
0
0
0
0
0
0
0
0
0
0
0
0
0
0
0
0
0
0
0
0
0
0
0
0
0
0
0
0
0
0
0
0
0
0
0
0
0
0
0
0
0
0
0
0
0
0
0
0
0
0
0
0
0
0
0
0
0
0
0
0
0
0
0
0
0
0
0
0
0
0
0
0
0
0
0
0
0
0
0
0
0
0
0
0
0
0
0
0
0
0
0
0
0
0
0
0
0
0
0
0
0
0
0
0
0
0
0
0
0
0
0
0
0
0
0
0
0
0
0
0
0
0
0
0
0
0
0
0
0
0
0
0
0
0
0
0
0
0
0
0
0
0
0
0
0
0
0
0
0
0
0
0
0
0
0
0
0
0
0
0
0
0
0
0
0
0
0
0
0
0
0
0
0
0
0
0
0
0
0
0
0
0
0
0
0
0
0
0
0
0
0
0
0
0
0
0
0
0
0
0
0
0
0
0
0
0
0
0
0
0
0
0
0
0
0
0
0
0
0
0
0
0
0
0
0
0
0
0
0
0
0
0
0
1
1
1
1
1
1
1
1
1
1
1
1
1
1
1
1
1
1
1
1
1
1
1
1
1
1
1
1
1
1
1
1
1
1
1
1
1
1
1
1
1
1
1
1
1
1
1
1
1
1
1
1
1
1
1
1
1
1
1
1
1
1
1
1
1
1
1
1
1
1
1
1
1
1
1
1
1
1
1
1
1
1
1
1
1
1
1
1
1
1
1
1
1
1
1
1
1
1
1
1
1
1
1
1
1
1
1
1
1
1
1
1
1
1
1
1
1
1
1
1
1
1
1
1
1
1
1
1
1
1
1
1
1
1
1
1
1
1
1
1
1
1
1
1
0
0
0
0
0
0
0
0
0
0
0
0
0
0
0
0
0
0
0
0
0
0
0
0
0
0
0
0
0
0
0
0
0
0
0
0
0
0
0
0
0
0
0
0
0
0
0
0
0
0
0
0
0
0
0
0
0
0
0
0
0
0
0
0
0
0
0
0
0
0
0
0
0
0
0
0
0
0
0
0
0
0
0
0
0
0
0
0
0
0
0
0
0
0
0
0
0
0
0
0
0
0
0
0
0
0
0
0
0
0
0
0
0
0
0
0
0
0
0
0
0
0
0
0
0
0
0
0
0
0
0
0
0
0
0
0
0
0
0
0
0
0
0
0
0
0
0
0
0
0
0
0
0
0
0
0
0
0
0
0
0
0
0
0
0
0
0
0
0
0
0
0
0
0
0
0
0
0
0
0
0
0
0
0
0
0
0
0
0
0
0
0
0
0
0
0
0
0
0
0
0
0
0
0
0
0
0
0
0
0
0
0
0
0
0
0
0
0
0
0
1
1
1
1
1
1
1
1
1
1
1
1
1
1
1
1
1
1
1
1
1
1
1
1
1
1
1
1
1
1
1
1
1
1
1
1
1
1
1
1
1
1
1
1
1
1
1
1
1
1
1
1
1
1
1
0
0
0
0
1
1
1
1
1
1
1
1
1
1
1
1
1
1
1
1
1
1
1
1
1
1
1
1
1
1
1
1
1
1
1
1
1
1
1
1
1
1
1
1
1
1
1
1
1
1
1
1
1
1
1
1
1
1
1
1
1
1
1
1
1
1
1
1
1
1
1
1
1
1
1
1
1
1
1
1
1
1
1
1
1
1
0
0
0
0
0
0
0
0
0
0
0
0
0
0
0
0
0
0
0
0
0
0
0
0
0
0
0
0
0
0
0
0
0
0
0
0
0
0
0
0
0
0
0
0
0
0
0
0
0
0
0
0
0
0
0
0
0
0
0
0
0
0
0
0
0
0
0
0
0
0
0
0
0
0
0
0
0
0
0
0
0
0
0
0
0
0
0
0
0
0
0
0
0
0
0
0
0
0
0
0
0
0
0
0
0
0
0
0
0
0
0
0
0
0
0
0
0
0
0
0
0
0
0
0
0
0
0
0
0
0
0
0
0
0
0
0
0
0
0
0
0
0
0
0
0
0
0
0
0
0
0
0
0
0
0
0
0
0
0
0
0
0
0
0
0
0
0
0
0
0
0
0
0
0
0
0
0
0
0
0
0
0
0
0
0
0
0
0
0
0
0
0
0
0
0
0
0
0
0
0
0
0
0
0
0
0
0
0
0
0
0
0
0
0
0
0
0
0
0
0
0
0
0
0
0
0
0
0
0
0
0
0
0
0
0
0
0
0
0
0
0
0
0
0
1
0
0
0
0
0
0
0
0
0
0
0
0
0
0
0
0
0
0
0
0
0
0
0
0
0
0
0
0
0
0
0
0
0
0
0
0
0
0
0
0
0
0
0
0
0
0
0
0
0
0
0
0
0
0
0
0
0
0
0
0
0
0
0
0
0
0
0
0
0
0
0
0
0
0
0
0
0
0
0
0
0
0
0
0
0
0
0
0
0
0
0
0
0
0
0
0
0
0
0
0
0
0
0
0
0
0
0
0
0
0
0
0
0
0
0
0
0
0
0
0
0
0
0
0
0
0
0
0
0
0
0
0
0
0
0
0
0
0
0
0
0
0
0
0
0
0
0
0
0
0
0
0
0
0
0
0
0
0
0
0
0
0
0
0
0
0
0
0
0
0
0
0
0
0
0
0
0
0
0
0
0
0
0
0
0
0
0
0
0
0
0
0
0
0
0
0
0
0
0
0
0
0
0
0
0
0
0
0
0
0
0
0
0
0
0
0
0
0
0
0
0
0
0
0
0
0
0
0
0
0
0
0
0
0
0
0
0
0
0
0
0
0
0
0
0
0
0
0
0
0
0
0
0
0
0
0
0
0
0
0
0
0
0
0
0
0
0
0
0
0
0
0
0
0
0
0
0
0
0
0
0
0
0
0
0
0
0
0
0
0
0
0
0
0
0
0
0
0
0
0
0
0
0
0
0
0
0
0
0
0
0
0
0
0
0
0
0
0
0
0
0
0
0
0
0
0
0
0
0
0
0
0
0
0
0
0
0
0
0
0
0
0
0
0
0
0
0
0
0
0
0
0
0
0
0
0
0
0
0
0
0
0
0
0
0
0
0
0
0
0
0
0
0
0
0
0
0
0
0
0
0
0
0
0
0
0
0
0
0
0
0
0
0
0
0
0
0
0
0
0
0
0
0
0
0
0
0
0
0
0
0
0
0
0
0
0
0
0
0
0
0
0
0
0
0
0
0
0
0
0
0
0
0
0
0
0
0
0
0
0
0
0
0
0
0
0
0
0
0
0
0
0
0
0
0
0
0
0
0
0
0
0
0
0
0
0
0
0
0
0
0
0
0
0
0
0
0
0
0
0
0
0
0
0
0
0
0
0
0
0
0
0
0
0
0
0
0
0
0
0
0
0
0
0
0
0
0
0
0
0
0
0
0
0
0
0
0
0
0
0
0
0
0
0
0
0
0
0
0
0
0
0
0
0
0
0
0
0
0
0
1
1
1
1
1
1
1
1
1
1
1
1
1
1
1
1
1
1
1
1
1
1
1
1
1
1
1
1
1
1
1
1
1
1
1
1
1
1
1
1
1
1
1
1
1
1
1
1
1
1
1
1
1
1
1
1
1
1
1
1
1
1
1
1
1
1
1
1
1
1
1
1
1
1
1
1
1
1
1
1
1
1
1
1
1
1
1
1
1
1
1
1
1
1
1
1
1
1
1
1
1
1
1
1
1
1
1
1
1
1
1
1
1
1
1
1
0
0
0
0
0
0
0
0
0
0
0
0
0
0
0
0
0
0
0
0
0
0
0
0
0
0
0
0
1
1
1
1
1
1
1
1
1
1
1
1
1
1
1
1
1
1
1
1
1
1
1
1
1
1
1
1
1
1
1
1
1
1
1
0
0
0
0
0
0
0
0
0
0
0
0
0
0
0
0
0
0
0
0
0
0
0
0
0
0
0
0
0
0
0
0
0
0
0
0
0
0
0
0
0
0
0
0
0
0
0
0
0
0
0
0
0
0
0
0
0
0
0
0
0
0
0
0
0
0
0
0
0
0
0
0
0
0
0
0
0
1
1
1
1
1
1
1
1
1
1
1
1
1
1
1
1
1
1
1
1
1
1
1
1
1
1
1
1
1
1
1
1
1
1
1
1
1
1
1
1
1
1
1
1
1
1
1
1
1
1
1
1
1
1
1
1
1
1
1
1
1
1
1
1
1
1
1
1
1
1
1
1
1
1
1
1
1
1
1
1
1
1
1
1
1
1
1
1
1
1
1
1
1
1
1
1
1
1
1
1
1
1
1
1
1
1
1
1
1
1
1
1
1
1
1
1
1
1
1
1
1
1
1
1
1
1
1
0
0
0
0
0
0
0
0
0
0
0
0
0
0
0
0
0
0
0
0
0
0
0
0
0
0
0
0
0
0
0
0
0
0
0
0
0
0
0
0
0
0
0
0
0
0
0
0
0
0
0
0
0
0
0
0
0
0
0
0
0
0
0
0
0
0
0
0
0
0
0
0
0
0
0
0
0
0
0
0
0
0
0
0
0
0
0
0
0
0
0
0
0
0
0
0
0
0
0
0
0
0
0
0
0
0
0
0
0
0
0
0
0
0
0
0
0
0
0
0
0
0
0
0
0
0
0
0
0
0
0
0
0
0
0
0
0
0
0
0
0
0
0
0
0
0
0
0
0
0
0
0
0
0
0
0
0
0
0
0
0
0
0
0
0
0
0
0
0
0
0
0
0
0
0
0
0
0
0
0
0
0
0
0
0
0
0
0
0
0
0
0
0
0
0
0
0
0
0
0
0
0
0
0
0
0
0
0
0
0
0
0
0
0
0
0
0
0
0
0
0
0
0
0
0
0
0
0
2
3
3
3
3
3
3
4
4
4
4
4
4
4
4
4
4
4
4
3
3
3
3
3
3
3
3
3
3
3
3
3
3
3
3
3
3
3
3
3
3
3
3
3
3
3
3
3
3
3
3
3
3
3
3
3
3
3
3
3
3
3
3
3
3
3
3
3
3
3
3
3
3
3
3
3
3
3
3
3
4
4
4
4
4
4
4
4
4
4
4
4
4
4
4
4
4
4
4
4
4
4
4
4
4
4
4
4
4
4
4
4
4
4
4
4
4
4
4
4
4
4
4
4
4
4
4
4
4
4
4
4
4
4
4
4
4
4
4
4
4
4
4
4
4
4
4
4
4
4
4
4
4
4
4
4
3
3
3
3
3
3
3
3
3
3
2
2
3
2
2
1
1
1
1
1
1
1
1
1
1
1
1
1
1
1
1
1
1
1
1
1
1
1
1
1
1
1
1
1
1
1
1
1
1
2
2
2
2
2
2
2
2
2
2
2
2
2
2
2
2
2
2
2
2
2
2
2
2
2
2
2
2
2
2
2
2
2
2
2
2
2
2
2
2
2
2
2
1
1
1
1
1
1
1
1
1
1
1
1
1
1
1
1
1
1
1
1
1
1
1
1
1
1
1
0
0
0
0
0
0
0
0
0
0
0
0
1
1
1
1
1
1
1
1
1
1
1
1
1
1
2
2
2
2
2
2
2
2
2
2
2
2
2
2
2
2
2
2
2
2
2
2
2
2
2
2
2
2
2
2
2
2
2
2
2
1
1
1
1
1
1
1
1
1
1
1
1
1
1
1
1
1
1
1
1
1
1
1
1
1
1
1
1
1
1
1
1
1
1
1
1
1
1
1
1
1
1
1
1
1
0
0
0
0
0
0
0
0
0
0
0
0
0
0
0
0
0
0
0
0
1
1
1
1
1
1
1
1
1
1
1
1
1
1
1
1
1
1
1
1
1
1
1
1
1
1
1
1
1
1
1
1
1
1
1
1
1
1
1
1
1
1
1
1
1
1
1
1
1
1
1
1
1
1
1
1
1
1
1
1
1
1
1
1
1
1
1
1
1
1
1
1
1
1
1
1
1
1
1
1
1
1
1
1
1
1
1
1
1
1
1
1
1
1
3
3
3
3
3
3
3
3
3
3
3
3
4
4
4
4
4
4
4
4
4
4
4
4
4
4
4
4
4
4
4
4
4
4
4
4
4
3
3
3
3
3
3
3
3
3
3
3
3
3
3
3
3
3
3
3
3
3
3
3
3
3
3
3
3
3
3
3
3
3
3
3
2
2
2
2
2
2
2
2
2
3
3
3
3
3
3
3
3
3
3
3
3
3
3
3
3
3
3
3
3
3
3
3
3
3
3
3
3
3
3
3
2
2
2
2
1
1
1
1
1
1
2
2
2
2
2
1
1
1
2
2
2
2
2
2
2
2
2
2
2
2
2
2
2
2
2
2
2
2
2
2
2
2
2
2
2
2
3
3
3
3
3
3
3
3
3
3
3
3
3
3
3
3
3
3
3
3
3
3
3
3
3
3
3
3
3
3
3
3
3
3
3
3
3
3
3
3
3
3
3
3
3
3
3
3
3
3
3
3
3
3
3
3
3
3
3
3
3
3
3
3
3
3
3
3
3
3
3
3
3
3
3
3
3
3
3
3
3
3
3
3
3
3
3
3
3
3
3
3
3
3
3
3
3
3
3
3
3
3
3
3
3
3
3
3
2
2
2
2
2
2
2
1
1
1
1
1
1
1
1
1
2
2
2
2
2
2
2
2
2
2
2
2
2
2
2
2
2
2
2
2
2
2
2
2
2
2
2
2
2
2
2
2
2
2
2
2
2
2
2
2
2
2
2
2
2
2
2
2
2
2
2
2
2
2
2
2
2
2
2
2
2
2
2
2
2
2
2
2
3
3
3
3
3
3
3
2
2
1
1
1
1
1
1
1
1
1
1
1
1
1
1
1
1
1
1
1
1
1
1
1
1
1
1
1
1
1
1
1
1
1
1
1
1
1
1
1
1
1
1
1
1
1
1
1
1
1
1
1
1
1
1
1
1
1
2
2
2
2
2
2
2
2
2
2
2
2
2
2
2
2
2
2
2
2
2
2
2
2
2
2
2
2
2
2
2
2
2
2
2
2
2
2
3
3
3
3
3
3
3
3
3
2
2
2
2
2
2
2
2
2
2
2
2
2
2
2
2
2
2
2
2
2
2
2
2
2
2
2
2
2
2
2
2
2
2
2
2
2
2
2
2
2
2
2
2
2
2
2
2
2
2
2
2
2
2
2
2
2
2
2
2
2
2
2
2
2
3
3
3
3
3
3
3
1
1
1
1
1
1
1
1
1
1
1
1
1
1
1
1
1
1
1
1
1
1
1
1
1
1
1
1
1
1
1
1
1
1
1
1
1
1
1
1
1
1
1
0
0
0
0
0
0
0
0
2
2
2
2
2
2
2
2
2
2
2
2
2
2
2
2
2
2
2
2
2
2
2
2
2
2
2
2
2
2
2
2
2
2
2
2
2
2
2
2
2
2
2
2
2
2
2
2
2
2
2
2
2
2
2
2
2
2
2
2
2
2
2
2
2
2
2
2
2
2
2
2
2
2
2
2
2
2
2
2
2
2
2
2
2
2
2
2
2
2
2
2
2
1
1
1
1
1
1
1
1
1
1
1
1
1
1
1
1
1
1
0
0
0
0
0
0
0
0
0
0
0
0
0
0
0
0
0
0
0
0
0
0
0
0
0
0
0
0
0
0
0
0
0
0
0
0
0
0
0
0
0
0
0
0
0
0
0
0
0
1
1
1
1
1
1
1
1
1
1
1
1
1
1
1
1
1
1
1
1
1
1
1
1
1
1
1
1
1
1
1
1
1
1
1
1
1
1
1
1
1
1
1
1
1
1
1
1
1
1
1
1
1
1
1
1
1
1
1
1
1
1
1
1
1
1
1
1
1
1
1
1
1
1
1
1
1
1
1
1
1
1
1
1
1
1
1
1
1
1
1
1
1
1
1
1
1
1
1
1
1
1
1
1
1
1
1
1
1
1
1
1
1
1
1
1
1
1
1
1
1
1
1
1
1
1
1
1
0
0
0
0
0
0
0
0
0
0
0
0
0
0
0
0
0
0
0
0
0
0
0
0
0
0
0
0
0
0
0
0
0
0
0
0
0
0
0
0
0
0
0
0
0
0
0
0
0
0
0
0
0
0
0
0
0
0
0
0
0
0
0
0
0
0
0
0
0
0
0
0
0
0
0
0
0
0
0
0
0
0
0
0
0
0
0
0
0
0
0
0
0
0
0
0
0
0
0
0
0
0
0
0
0
0
1
1
1
1
1
1
1
1
1
1
1
1
1
1
1
1
1
1
1
1
1
1
1
1
1
1
1
1
1
1
1
1
1
1
1
1
1
1
1
1
1
1
1
1
1
1
1
1
1
1
1
1
1
1
1
1
1
1
1
1
1
1
1
1
1
1
1
1
1
1
1
1
1
1
1
1
1
1
1
1
1
1
1
1
1
1
1
1
1
1
1
1
1
1
1
1
1
1
1
1
1
1
1
1
1
1
1
1
1
1
1
1
1
0
0
0
0
0
0
0
0
0
0
0
0
0
0
0
0
0
0
0
0
0
0
0
0
0
0
0
0
0
0
0
0
0
0
0
0
0
0
0
0
0
0
0
0
0
0
0
0
0
0
0
0
0
0
0
0
0
0
0
0
0
0
0
0
0
0
0
0
0
0
0
0
0
0
0
0
0
0
0
0
0
0
0
0
0
0
0
0
0
1
1
1
1
1
1
1
1
1
1
1
1
1
1
1
1
1
1
1
1
1
1
1
1
1
1
1
1
1
1
1
1
1
1
1
1
1
1
1
1
1
1
1
1
1
1
1
1
1
1
1
1
1
1
1
1
1
1
1
1
1
1
1
1
1
1
1
1
0
0
0
0
0
0
0
0
0
0
0
0
0
0
0
0
0
0
0
0
0
0
0
0
0
0
0
0
0
0
0
0
0
0
0
0
0
0
0
0
0
0
0
0
0
0
0
0
0
0
0
0
0
0
0
0
0
0
0
0
0
0
0
0
0
0
0
0
0
0
0
0
0
0
0
0
0
0
0
0
0
0
0
0
0
0
0
0
0
0
0
0
0
0
0
0
0
0
0
0
0
0
0
0
0
0
0
0
0
0
0
0
0
0
0
0
0
0
0
0
0
0
0
0
0
0
0
0
0
0
0
0
0
0
0
0
0
0
0
0
0
0
0
0
0
0
0
0
0
0
0
0
0
0
0
0
0
0
0
0
0
0
0
0
0
0
0
0
0
0
0
0
0
0
0
0
0
0
0
0
0
0
0
0
0
0
0
0
0
0
0
0
0
0
0
0
0
0
0
0
0
0
0
0
0
0
0
0
0
0
0
0
0
0
0
0
0
0
0
0
0
0
0
0
0
0
0
0
0
0
0
0
0
0
0
0
0
0
0
0
0
0
0
0
0
0
0
0
0
0
0
0
0
0
0
0
0
0
0
0
0
0
0
0
0
0
0
0
0
0
0
0
0
0
0
0
0
0
0
0
0
0
0
0
0
0
0
0
0
0
0
0
0
0
0
0
0
0
0
0
0
0
0
0
0
0
0
0
0
0
0
0
0
0
0
0
0
0
0
0
0
0
0
0
0
0
0
0
0
0
0
0
0
0
0
0
0
0
0
0
0
0
0
0
0
0
0
0
0
0
0
0
0
0
0
0
0
0
0
0
0
0
0
0
0
0
0
0
0
0
0
0
0
0
0
0
0
0
0
0
0
0
0
0
0
0
0
0
0
0
0
0
0
0
0
0
0
0
0
0
0
0
0
0
0
0
0
0
0
0
0
0
0
0
0
0
0
0
0
0
0
0
0
0
0
0
0
0
0
0
0
0
0
0
0
0
0
0
0
0
0
0
0
0
0
0
0
0
0
0
0
0
0
0
0
0
0
0
0
0
0
0
0
0
0
0
0
0
0
0
0
0
0
0
0
0
0
0
0
0
0
0
0
0
0
0
0
0
0
0
0
0
0
0
0
0
0
0
0
0
0
0
0
0
0
0
0
0
0
0
0
0
0
0
0
0
0
0
0
0
0
0
0
0
0
0
0
0
0
0
0
0
0
0
0
0
0
0
0
0
0
0
0
0
0
0
0
1
1
1
1
1
1
1
1
1
1
1
1
1
1
1
1
1
1
1
1
1
1
1
1
1
1
1
1
1
1
1
1
1
1
1
1
1
0
0
0
0
0
0
0
0
0
0
0
0
0
0
0
0
0
0
0
0
0
0
0
0
0
0
0
0
0
0
0
0
0
0
0
0
0
0
0
0
0
0
0
0
0
0
0
0
0
0
0
0
0
0
0
0
0
0
0
0
0
0
0
0
0
0
0
0
0
0
0
0
0
0
0
0
0
0
0
0
0
0
0
0
0
0
0
0
0
0
0
0
0
0
0
0
0
0
0
0
0
0
0
0
0
0
0
0
0
0
0
0
0
0
0
0
0
0
0
0
0
0
0
0
0
0
0
0
0
0
0
0
0
0
0
0
0
0
0
0
0
0
0
0
0
0
0
0
0
0
0
0
0
0
0
0
0
0
0
0
0
0
0
0
0
0
0
0
0
0
0
0
0
0
0
0
0
0
0
0
0
0
0
0
0
0
0
0
0
0
0
0
0
0
0
0
0
0
0
0
0
0
0
0
0
0
0
0
0
0
0
0
0
0
0
0
0
0
0
0
0
0
0
0
0
0
0
0
0
0
0
0
0
0
0
0
0
0
0
0
0
0
0
0
0
0
0
0
0
0
0
0
0
0
0
0
0
0
0
0
0
0
0
0
0
0
0
0
0
0
0
0
0
0
0
0
0
0
0
0
0
0
0
0
0
0
0
0
0
0
0
0
0
0
0
0
0
0
0
0
0
0
0
0
0
0
0
0
0
0
0
0
0
0
0
0
0
0
0
0
0
0
0
0
0
0
0
0
0
0
0
0
0
0
0
0
0
0
0
0
0
0
0
0
0
0
0
0
0
0
0
0
0
0
0
0
0
0
0
0
0
0
0
0
0
0
0
0
0
0
0
0
0
0
0
0
0
0
0
0
0
0
0
0
0
1
1
1
1
1
1
1
1
1
1
1
1
2
2
2
2
2
2
2
2
2
2
2
2
2
2
2
2
2
2
2
2
2
2
2
2
2
2
2
2
2
2
2
2
2
2
2
3
3
3
3
3
3
3
3
3
3
3
3
3
3
3
3
3
3
3
3
3
3
3
3
3
3
3
3
3
3
3
3
3
3
3
3
3
3
3
3
3
3
3
3
3
3
3
3
3
3
3
3
3
3
3
3
3
3
3
3
3
3
3
3
3
3
3
3
3
3
3
3
3
3
3
3
3
3
3
3
3
3
3
3
3
3
3
3
3
3
3
3
3
3
3
3
3
3
3
3
3
3
3
3
3
3
3
3
3
3
3
3
3
3
2
2
2
2
1
1
1
1
1
1
1
1
1
1
1
1
1
1
1
1
1
1
1
1
1
1
1
1
1
1
1
1
1
1
1
1
1
1
1
1
1
1
1
1
1
1
1
1
1
0
0
0
0
0
0
0
0
0
0
0
0
0
0
0
0
0
0
0
0
0
0
0
0
0
0
0
0
0
0
0
0
0
0
0
0
0
0
0
0
0
0
0
0
0
0
0
0
0
0
0
0
0
0
0
0
0
0
0
0
0
0
0
0
0
0
0
0
0
0
0
0
0
0
0
0
0
0
0
0
0
0
0
0
0
0
0
0
0
0
0
0
0
0
0
0
0
0
0
0
0
0
0
0
0
0
0
0
0
0
0
0
0
0
0
0
0
0
0
0
0
0
0
0
0
0
0
0
0
0
0
0
0
0
0
0
0
0
0
0
0
0
0
0
0
0
0
0
0
0
0
0
0
1
1
1
1
1
1
1
1
1
2
2
3
3
3
3
3
3
3
3
3
3
3
3
3
3
3
3
3
3
4
4
4
4
4
4
4
4
4
4
4
4
4
4
4
4
4
4
4
4
4
4
4
4
4
4
4
4
4
4
4
4
4
5
6
6
6
6
6
7
7
7
7
7
7
7
7
7
7
8
8
8
8
8
8
8
8
8
8
8
8
8
8
8
8
8
8
8
8
8
8
8
8
8
8
8
8
8
8
8
8
8
8
8
8
8
8
8
8
8
8
8
8
8
8
8
8
8
8
8
8
8
8
8
8
8
8
8
8
8
8
8
8
8
8
8
8
8
8
8
8
8
8
8
8
8
8
8
8
8
8
8
8
7
7
7
7
7
7
7
7
7
6
6
6
6
6
7
7
8
8
9
9
9
9
8
8
8
9
9
9
9
9
7
7
6
6
6
6
6
6
6
6
6
5
5
5
3
3
3
3
4
4
4
4
4
4
4
4
4
4
4
4
4
4
4
4
4
4
4
4
4
4
4
4
4
4
4
4
4
4
4
4
4
4
4
4
4
4
4
4
4
4
4
4
4
4
4
4
4
4
4
4
4
4
4
4
4
4
4
4
4
4
4
4
4
4
4
4
4
4
4
4
5
5
5
6
6
6
6
6
6
6
6
6
6
6
6
6
6
5
5
5
5
5
5
5
5
5
5
5
5
5
5
5
5
5
5
5
5
5
5
5
5
6
6
6
6
6
6
6
6
6
6
6
6
7
7
7
6
6
6
6
7
7
7
7
7
7
7
7
7
7
7
7
7
7
7
7
7
7
7
7
7
8
8
8
8
8
8
8
8
8
7
7
7
7
7
7
7
7
7
7
7
7
7
7
7
7
7
7
7
7
7
7
7
7
7
7
7
7
7
6
6
6
6
6
5
5
5
5
5
5
5
5
5
5
5
5
5
5
5
5
5
5
5
5
5
6
6
6
6
6
7
7
8
8
8
8
8
8
8
8
8
8
8
8
8
8
8
8
8
8
8
8
8
8
9
9
9
9
9
9
9
7
7
7
7
7
7
7
7
7
7
7
7
7
6
6
6
6
6
6
7
7
7
8
8
8
8
8
8
8
8
8
10
10
11
11
11
11
11
11
11
11
11
12
12
12
12
12
12
11
11
11
11
11
11
11
11
11
11
11
11
10
11
11
11
11
11
11
11
11
11
11
11
11
11
11
11
11
11
11
11
11
11
11
11
11
11
11
11
11
11
11
11
11
11
11
11
11
11
11
11
11
11
12
12
13
14
14
15
15
15
15
15
15
15
14
15
15
15
15
15
15
15
15
15
15
15
14
14
13
13
13
13
15
15
15
15
15
15
15
15
16
17
17
17
17
17
17
17
17
17
17
17
17
17
17
17
17
17
17
17
17
17
17
17
17
17
17
17
17
17
17
16
17
17
17
17
17
17
17
17
18
18
17
17
17
17
17
17
17
17
17
17
17
17
16
16
16
16
15
15
15
15
15
15
15
16
16
16
16
16
15
14
14
14
14
14
14
14
14
14
14
14
14
13
13
13
13
13
12
11
12
12
13
13
13
13
15
16
16
16
15
15
15
15
15
14
14
14
15
17
17
17
18
18
18
18
18
18
18
18
18
19
19
19
19
19
19
19
19
19
19
19
19
19
19
19
19
19
19
19
19
19
19
19
19
18
18
18
18
18
18
18
18
18
18
18
18
18
18
18
21
22
25
27
27
27
27
26
26
26
26
26
26
26
27
28
27
27
27
28
28
28
28
28
28
28
28
28
28
28
27
27
27
26
26
26
26
26
26
26
26
26
25
25
25
25
25
25
25
25
25
25
25
23
23
23
23
23
23
23
23
23
23
23
23
22
22
22
22
22
23
23
23
23
23
23
23
23
23
23
23
23
23
25
25
25
24
24
24
23
23
23
23
23
23
23
23
23
23
23
23
23
23
23
23
22
22
22
25
24
24
24
26
27
28
28
28
28
28
28
27
26
26
26
26
26
26
27
27
27
27
26
26
26
26
26
25
25
25
26
26
26
26
26
26
27
27
27
23
23
23
26
28
26
29
29
29
28
28
29
28
28
28
28
28
28
28
28
27
27
27
28
28
28
27
27
27
27
27
28
29
29
29
29
29
29
29
29
29
29
29
28
28
28
28
28
28
29
29
30
30
32
32
32
33
33
33
33
33
33
33
33
33
32
31
31
31
31
32
32
32
32
32
32
32
32
32
32
34
34
34
34
36
36
36
36
36
35
35
38
40
39
38
38
37
37
37
37
37
37
37
37
37
37
37
37
37
37
37
37
37
37
37
37
38
38
38
38
38
38
39
40
41
42
42
42
42
42
42
42
42
41
41
41
41
41
42
42
43
43
43
43
40
40
40
40
40
41
41
41
39
39
40
40
40
39
39
39
39
38
38
38
38
38
38
38
37
37
37
37
37
37
37
37
36
35
35
34
34
32
32
32
32
32
32
32
32
32
32
32
31
31
31
30
30
30
30
30
29
29
29
29
29
29
29
28
28
26
26
26
26
26
26
26
26
26
26
26
26
25
25
25
25
25
25
25
23
22
21
21
21
21
21
21
22
21
21
21
22
22
21
21
20
18
18
19
19
22
22
22
18
18
18
18
18
18
18
19
18
18
18
18
17
18
18
18
18
18
18
18
18
18
18
18
18
18
18
18
18
18
18
18
17
17
17
17
17
17
17
16
16
15
16
16
16
16
17
16
16
16
16
16
16
16
16
16
16
16
16
16
16
16
16
15
15
15
15
15
15
15
15
15
15
15
15
15
15
15
15
15
15
15
15
14
14
13
13
13
13
12
12
12
12
12
12
12
12
12
12
12
12
12
12
12
12
12
12
12
12
12
12
11
11
11
11
10
10
10
10
10
10
10
9
9
9
10
10
10
10
10
10
10
10
10
10
10
10
10
10
10
9
9
10
10
11
11
11
11
11
11
11
11
10
10
11
11
11
12
11
11
11
12
12
14
14
13
13
14
14
14
14
13
13
13
13
13
13
13
13
13
13
13
13
13
13
13
12
12
12
12
12
12
12
12
12
12
12
12
12
12
12
12
12
12
12
11
11
11
11
11
11
11
11
11
11
12
13
13
13
13
13
13
13
13
13
13
13
13
13
13
13
13
13
13
13
13
13
13
13
13
13
13
13
13
13
13
13
13
13
13
13
13
13
13
13
13
13
13
13
13
13
13
13
13
13
14
15
15
15
15
15
16
18
20
20
20
19
19
18
18
18
18
18
18
18
18
18
18
18
18
17
17
17
16
14
14
14
14
14
14
14
14
14
14
14
14
14
14
14
13
13
12
12
12
12
12
12
12
12
12
12
11
11
11
11
11
11
11
11
11
11
11
11
11
11
11
10
10
10
10
10
11
11
11
11
11
11
10
10
10
10
10
10
10
10
10
11
11
11
11
11
11
11
11
11
11
11
11
11
11
11
11
11
11
11
12
12
12
12
12
12
12
12
12
12
12
12
12
12
12
12
12
12
12
12
12
13
13
12
12
12
13
12
12
12
11
11
11
11
11
11
11
10
10
10
10
10
10
10
10
10
11
11
11
11
11
11
11
11
11
12
12
12
12
12
12
12
12
12
13
13
13
14
14
14
16
16
16
17
17
16
16
17
17
18
18
18
18
18
18
18
18
17
17
17
17
17
18
18
17
17
17
17
17
17
17
17
17
17
17
17
17
17
17
17
18
18
18
18
18
18
19
20
21
21
21
22
21
21
21
21
21
21
21
21
21
21
21
21
21
21
21
21
21
21
21
21
21
21
21
21
21
21
21
21
21
21
21
21
21
21
22
22
22
22
22
22
22
22
23
23
23
23
24
24
25
25
26
26
26
25
25
25
24
24
24
24
24
24
24
24
25
25
25
25
25
25
25
25
25
25
25
23
24
23
23
24
23
23
23
23
24
24
24
24
24
24
24
24
25
26
26
26
26
25
25
25
25
25
24
24
24
23
23
23
23
23
22
22
22
22
22
22
22
22
22
22
23
23
24
24
28
28
28
29
28
29
29
27
27
27
27
27
27
27
27
27
24
24
24
24
25
25
25
25
27
30
32
33
34
43
43
45
45
45
45
45
45
45
45
44
43
42
42
43
43
43
43
42
42
42
42
42
42
42
46
47
47
47
47
47
47
47
47
48
48
49
49
50
50
50
50
50
51
51
51
51
51
49
49
50
50
50
50
50
50
50
49
49
49
49
49
50
50
50
50
50
49
48
49
52
56
59
59
58
59
59
61
60
62
63
64
65
66
66
66
66
69
68
68
68
68
67
67
67
67
67
68
68
68
68
68
68
67
67
67
67
66
66
66
66
66
66
66
66
64
64
64
63
62
62
62
62
62
62
62
62
62
62
62
62
62
60
59
59
58
57
56
56
56
56
56
56
55
55
55
55
55
56
57
57
57
57
56
56
55
55
55
55
55
55
55
55
55
51
51
51
51
51
50
50
50
50
50
50
50
49
49
49
49
47
47
47
47
40
40
38
37
37
37
37
37
37
37
37
37
37
37
37
37
36
35
35
35
35
35
35
35
35
34
23
23
23
23
23
23
23
22
22
21
21
21
21
21
21
21
21
21
22
22
21
21
20
20
20
20
20
20
20
20
18
17
17
17
17
17
16
17
18
19
19
18
19
20
20
20
20
19
22
22
22
24
24
26
26
26
26
26
26
26
26
26
26
26
26
28
28
28
29
30
30
30
28
28
28
29
28
28
28
28
28
28
30
30
30
30
30
30
30
30
30
31
30
32
32
31
31
31
31
31
32
32
32
32
32
32
32
31
31
31
31
31
31
31
31
31
31
31
31
31
31
31
31
31
31
31
31
31
31
31
31
31
31
31
31
31
31
31
32
32
32
32
32
32
32
32
32
33
33
33
33
34
34
36
36
36
37
37
45
48
54
54
54
54
53
53
54
55
55
56
56
55
55
55
55
55
55
55
55
55
55
55
55
55
55
55
55
55
55
55
54
50
48
48
48
48
48
48
46
47
47
45
43
43
42
44
44
45
43
43
43
43
43
43
43
43
45
45
45
47
51
55
55
55
55
55
55
55
55
54
54
55
55
57
57
57
61
60
61
61
62
62
61
61
61
61
61
59
59
58
58
58
58
58
58
58
58
58
58
58
58
58
58
57
57
57
57
57
57
57
57
56
56
56
56
56
56
56
55
55
55
54
54
54
54
54
54
54
54
55
55
55
55
55
55
55
55
55
56
56
56
56
56
56
56
56
57
57
57
56
59
59
55
55
54
54
54
55
55
58
60
60
60
60
60
60
61
60
59
59
55
55
55
55
55
55
55
55
55
55
55
55
55
55
55
55
55
54
50
49
49
49
51
47
46
47
45
45
46
55
57
63
70
70
72
76
77
88
89
98
98
102
102
109
111
111
111
110
109
108
108
108
108
108
108
107
107
107
107
107
107
107
110
111
111
111
111
111
111
111
111
112
112
112
114
113
115
115
117
117
117
117
121
121
123
124
124
124
124
123
123
123
122
122
122
122
122
122
122
123
124
123
123
123
123
122
121
121
121
121
120
118
119
119
118
118
118
119
119
121
121
121
121
121
122
122
125
127
129
129
129
129
129
129
130
130
130
130
129
129
129
129
128
127
127
127
127
127
127
128
127
127
127
124
124
124
124
124
124
124
124
122
122
122
121
121
117
117
117
114
113
114
111
110
109
104
102
103
103
103
101
101
101
100
100
100
104
111
108
115
124
128
128
125
120
120
119
119
119
119
118
121
125
116
123
121
121
121
122
122
120
120
120
119
118
118
118
114
114
113
113
111
110
110
110
109
110
110
111
112
114
115
115
115
116
116
113
113
112
112
112
111
111
109
107
105
104
104
104
104
104
104
103
103
104
104
104
103
103
102
102
102
102
102
102
102
102
103
105
105
105
104
101
101
100
99
99
99
98
96
95
93
93
93
94
94
96
96
97
98
99
97
97
96
97
97
97
96
96
96
96
96
94
90
90
90
90
91
91
92
92
94
96
96
97
97
97
97
97
98
95
95
100
95
94
94
93
92
92
92
92
93
92
91
89
89
89
89
89
89
89
87
88
87
86
86
86
86
82
82
81
81
82
84
86
86
86
85
83
83
83
85
86
86
86
86
87
88
92
92
89
91
91
89
90
87
86
86
87
86
86
88
88
88
88
87
86
86
86
86
86
86
86
86
85
83
83
83
82
81
81
78
78
78
78
78
78
77
77
75
74
74
74
73
73
71
71
70
69
68
67
67
67
66
66
66
66
66
66
63
63
63
63
63
62
62
61
61
61
60
60
59
58
58
58
58
58
57
56
55
55
55
55
55
55
55
55
55
55
56
56
56
55
59
60
61
61
60
58
57
56
56
56
56
56
56
54
51
51
51
50
50
50
49
47
47
47
47
40
34
27
23
23
20
20
18
16
16
15
17
18
18
17
16
14
14
14
14
14
14
14
14
14
14
14
14
14
14
14
14
14
14
14
14
14
14
14
14
14
14
14
14
14
14
14
14
14
14
14
14
14
14
14
14
14
14
14
14
14
15
15
15
15
16
16
16
15
15
15
15
15
15
15
15
16
16
16
16
16
16
16
16
16
16
16
16
15
15
15
15
15
15
14
14
14
14
14
14
14
14
14
13
13
13
13
13
13
13
13
13
13
14
13
13
13
13
13
13
13
13
11
12
13
13
13
12
12
12
13
13
13
13
11
11
11
11
11
11
11
11
11
11
11
11
10
10
10
9
9
9
9
9
9
9
9
9
9
9
9
9
9
9
9
9
9
9
9
9
9
9
9
9
9
9
9
9
9
9
9
9
9
9
9
9
9
9
10
10
10
10
10
10
10
10
10
10
10
10
10
10
9
9
9
9
9
9
9
9
9
9
9
9
9
9
10
9
9
8
8
7
7
7
8
8
8
8
8
8
8
8
8
8
8
8
8
8
8
8
8
8
8
8
8
9
10
10
10
10
10
10
10
9
9
9
8
8
8
8
8
7
7
7
7
7
7
7
7
7
7
7
7
7
7
6
6
6
6
6
6
6
6
6
6
6
6
6
6
6
6
6
6
6
6
6
5
5
5
5
5
5
5
3
3
3
3
3
3
3
3
3
3
3
3
3
3
3
3
3
3
3
3
3
3
3
3
3
3
3
3
3
3
3
3
3
3
3
3
3
3
3
3
3
3
2
2
2
2
2
2
2
2
2
2
2
2
2
2
2
2
2
2
2
2
2
2
2
2
2
2
2
2
2
2
2
2
2
2
2
2
2
2
2
2
2
2
2
2
2
2
2
2
2
1
1
1
1
1
1
1
1
1
1
1
1
1
1
1
1
1
1
1
1
1
1
1
1
1
1
1
1
1
1
1
1
1
1
1
1
1
1
1
1
1
1
1
1
1
1
1
1
1
1
1
1
1
1
1
1
1
2
2
2
2
2
2
2
2
2
2
1
1
1
1
1
1
1
1
1
1
1
1
1
1
1
1
1
1
1
1
1
1
1
1
1
1
1
1
1
1
1
1
1
1
0
0
0
0
0
0
0
0
0
0
0
0
0
0
0
0
0
0
0
0
0
0
0
0
0
0
2
2
2
2
2
2
2
2
2
2
2
2
2
3
3
3
3
3
3
3
3
3
3
3
3
3
3
3
3
3
3
3
3
3
3
3
3
3
3
3
3
3
3
3
3
3
3
3
3
3
3
3
3
3
3
3
3
3
3
3
3
3
3
3
3
3
3
3
3
3
3
3
3
3
3
3
3
3
3
3
3
3
3
3
3
3
3
3
3
3
3
3
3
3
3
3
3
3
3
3
3
3
3
3
3
3
3
3
3
3
3
3
3
3
3
3
3
3
3
3
3
3
2
2
2
2
2
2
2
2
2
2
2
2
2
2
2
2
2
2
2
2
1
1
1
1
1
1
1
1
1
1
1
1
1
1
1
1
1
1
1
1
1
1
1
1
1
1
1
1
1
1
1
1
1
1
1
0
0
0
0
0
0
0
0
0
0
0
0
0
1
1
1
1
1
1
1
1
1
1
1
1
1
1
1
1
1
1
1
1
1
1
1
1
1
0
0
0
0
0
0
0
0
0
0
0
0
0
0
0
0
0
0
0
0
0
0
0
0
0
0
0
0
0
0
0
0
0
0
0
0
0
0
0
0
0
0
0
1
1
1
2
2
2
2
2
3
7
7
7
8
8
10
10
10
10
10
10
10
10
10
10
10
10
10
10
10
10
10
10
10
10
10
10
10
10
10
10
10
10
10
10
10
10
10
10
10
10
10
10
10
10
10
10
10
10
10
10
10
10
11
11
12
12
12
13
13
13
13
13
13
13
13
13
13
13
13
13
13
13
13
13
13
13
13
13
13
13
13
13
13
13
13
13
13
13
12
12
12
12
12
12
12
12
12
12
12
12
12
13
13
13
13
13
13
13
13
13
13
14
14
14
13
12
12
12
12
12
12
12
12
12
12
12
12
12
13
13
13
13
13
13
13
14
13
13
13
13
13
13
13
13
13
13
13
12
12
13
13
13
14
14
13
12
12
12
12
12
12
12
12
12
13
13
13
13
13
13
13
13
13
13
14
14
14
14
14
14
14
14
14
13
13
13
13
13
13
13
13
12
12
12
12
12
12
12
12
11
11
11
11
11
11
11
11
11
10
10
10
10
10
10
10
10
10
9
9
9
9
9
8
7
7
8
8
8
7
7
7
7
7
7
7
8
8
8
8
8
8
8
8
8
8
8
8
8
8
8
8
8
8
8
8
8
8
8
9
9
9
8
8
9
9
8
8
8
8
8
9
10
10
9
9
9
9
9
9
9
9
9
9
9
9
10
10
10
10
10
10
10
10
10
10
10
10
10
10
10
10
10
10
10
10
10
10
10
10
10
10
12
12
12
12
11
11
11
11
11
11
11
11
11
11
11
10
10
10
10
10
10
10
11
11
11
11
12
12
12
12
12
12
12
12
12
12
12
12
12
11
11
11
11
10
10
10
10
9
9
9
9
9
9
9
12
12
12
12
12
11
13
13
15
15
15
15
15
15
15
15
15
15
15
15
15
15
15
15
15
15
15
15
15
16
18
18
18
18
17
17
18
18
18
18
18
18
18
18
18
18
18
18
18
18
20
21
22
22
22
23
25
26
29
30
32
31
47
49
50
56
62
62
63
63
63
63
63
62
62
62
62
62
62
62
62
62
62
62
63
63
63
63
63
63
63
63
63
63
64
64
64
64
64
64
64
64
64
64
63
63
63
63
63
64
67
70
70
70
70
70
71
72
72
76
77
82
84
84
84
84
83
82
82
82
82
82
85
87
87
89
89
90
91
91
91
91
91
91
91
92
92
94
94
96
97
98
102
104
104
106
106
106
106
106
106
107
105
105
108
108
108
107
107
107
106
112
116
116
124
125
128
128
128
129
129
129
129
129
128
128
128
128
127
123
120
114
114
113
113
113
111
110
110
110
110
106
106
106
105
105
105
105
102
96
95
95
95
95
95
95
95
95
95
95
95
95
95
93
92
92
92
92
92
94
94
93
92
92
92
92
92
89
89
89
87
86
82
82
81
81
81
81
81
81
81
79
79
78
78
78
78
78
79
80
86
87
88
88
87
88
87
85
88
92
92
92
88
91
97
107
152
152
205
215
215
230
237
241
261
269
282
285
312
323
325
330
331
334
340
360
371
379
379
381
386
386
386
389
389
389
388
388
388
389
389
388
385
378
379
378
378
380
381
389
398
440
449
450
450
451
457
459
459
463
465
466
467
468
469
468
467
467
466
466
466
466
466
466
465
465
465
468
468
467
468
468
469
471
481
483
484
486
487
487
487
489
496
496
500
508
508
521
520
551
564
563
564
562
566
568
576
582
587
590
591
586
586
590
591
591
591
591
591
591
590
590
586
586
582
566
561
561
561
563
567
566
558
557
559
562
563
563
572
573
584
579
555
555
553
553
554
557
558
555
551
544
521
522
521
520
520
519
518
517
517
514
513
512
506
500
499
499
499
499
494
486
453
451
447
448
447
447
445
443
442
442
441
441
442
441
437
426
426
421
421
419
420
416
407
406
404
404
402
398
368
366
358
356
353
351
343
341
334
333
333
333
324
324
319
318
317
312
313
315
315
316
319
320
314
308
286
284
282
285
280
276
273
269
278
276
275
268
266
264
242
239
258
260
278
279
278
277
278
291
297
299
309
304
300
301
300
296
292
287
281
280
280
281
279
278
279
281
268
269
269
268
268
269
269
268
268
267
260
260
260
257
257
256
255
250
246
246
242
243
243
242
242
243
239
238
238
238
236
243
245
245
242
242
234
234
228
228
225
225
225
223
222
222
222
222
223
221
222
222
222
223
220
220
220
221
225
224
223
223
221
221
221
222
223
224
224
224
224
224
226
224
223
216
216
216
216
225
230
232
231
224
224
224
224
224
225
225
225
225
224
223
223
222
222
222
222
219
219
219
222
230
226
229
227
229
261
268
268
262
264
264
258
259
256
254
262
280
286
316
331
342
334
333
333
335
338
345
369
420
427
434
432
432
438
439
457
463
467
466
464
467
466
467
467
472
472
476
480
481
481
480
469
469
469
470
470
469
468
468
467
467
467
467
467
467
467
468
465
465
460
462
463
479
480
486
502
536
537
537
539
537
535
536
537
544
547
547
546
544
544
544
544
544
544
545
545
545
546
545
544
544
543
543
543
542
542
541
541
540
538
538
537
538
536
536
535
534
527
528
528
528
529
528
528
524
524
524
525
515
513
496
484
485
487
489
489
490
482
481
481
471
469
469
469
479
491
493
490
495
492
480
484
486
479
480
481
479
475
475
467
460
455
460
484
511
525
529
532
536
533
529
536
536
533
519
486
486
482
482
482
481
480
469
467
463
463
457
453
453
451
450
452
453
451
445
446
456
460
463
463
455
456
452
463
461
463
467
468
465
466
461
461
461
460
458
456
456
453
452
438
424
422
403
402
405
548
648
651
662
674
671
672
674
674
673
673
672
667
667
667
667
662
665
661
650
649
650
648
650
651
653
657
659
659
668
666
667
667
665
652
643
641
641
642
642
638
638
629
619
616
615
614
611
611
610
608
608
607
607
596
591
587
584
584
583
581
580
580
578
578
577
566
566
564
564
562
560
555
544
537
537
537
537
535
535
535
534
533
530
530
528
522
522
521
521
519
517
510
509
509
488
488
488
488
487
487
486
482
482
481
481
481
481
481
472
456
449
449
430
430
428
428
425
423
370
368
366
355
348
339
333
288
285
280
273
248
246
242
239
238
224
203
203
196
188
185
185
184
157
156
153
130
32
32
31
16
10
10
10
9
9
9
9
9
8
8
8
8
7
7
7
6
6
6
6
6
6
6
6
6
6
6
6
6
6
6
6
6
6
6
6
6
6
5
4
4
4
4
4
4
4
4
4
3
3
3
3
3
3
3
2
2
2
2
2
2
2
2
2
2
2
2
2
2
2
2
2
2
2
2
2
1
1
1
1
1
1
1
1
1
1
1
1
1
1
1
1
1
1
1
1
1
1
1
1
1
1
1
1
1
1
1
0
0
0
0
0
0
0
0
0
0
0
0
0
0
0
0
0
0
0
0
0
0
0
0
0
0
0
0
0
0
0
0
0
0
0
0
0
0
0
0
0
0
0
0
0
0
0
0
0
0
0
0
0
0
0
0
0
0
0
0
0
0
0
0
0
0
0
0
0
0
0
0
0
0
0
0
0
0
0
0
0
0
0
0
0
0
0
0
0
0
0
0
0
0
0
0
0
0
0
0
0
0
0
0
0
0
0
0
0
0
0
0
0
0
0
0
0
0
0
0
0
0
0
0
0
0
0
0
0
0
0
0
0
0
0
0
0
0
0
0
0
0
0
0
0
0
0
0
0
0
0
0
0
0
0
0
0
0
0
0
0
0
0
0
0
0
0
0
0
0
0
0
0
0
0
0
0
0
0
0
0
0
0
0
0
0
0
0
0
0
0
0
0
0
0
0
0
0
0
0
0
0
0
0
0
0
0
0
0
0
0
0
0
0
0
0
0
0
0
0
0
0
0
0
0
0
0
0
0
0
0
0
0
0
0
0
0
0
0
0
0
0
0
0
0
0
0
0
0
0
0
0
0
0
0
0
0
0
0
0
0
0
0
0
0
0
0
0
0
0
0
0
0
0
0
0
0
0
0
0
0
0
0
0
0
0
0
0
0
0
0
0
0
0
0
0
0
0
0
0
0
0
0
0
0
0
0
0
0
0
0
0
0
0
0
0
0
0
0
0
0
0
0
0
0
0
0
0
0
0
0
0
0
0
0
0
0
0
0
0
0
0
0
0
0
0
0
0
0
0
0
0
0
0
0
0
0
0
0
0
0
0
0
0
0
0
0
0
0
0
0
0
0
0
0
0
0
0
0
0
0
0
0
0
0
0
0
0
0
0
0
0
0
0
0
0
0
0
0
0
0
0
0
0
0
0
0
0
0
0
0
0
0
0
0
0
0
0
0
0
0
0
0
0
0
0
0
0
0
0
0
0
0
1
1
1
1
1
1
1
1
1
0
0
0
0
0
0
0
0
0
0
0
0
0
0
0
0
0
0
0
0
0
0
0
0
0
0
0
0
0
0
0
0
0
0
0
0
0
0
0
0
0
0
0
0
0
0
0
0
0
0
0
0
0
0
0
0
0
0
0
0
0
0
0
0
0
0
0
0
0
0
0
0
0
0
0
0
0
0
0
0
0
0
0
0
0
0
0
0
0
0
0
0
0
0
0
0
0
0
0
0
0
0
0
0
0
0
0
0
0
0
0
0
0
0
0
1
1
1
1
1
1
1
1
1
1
1
1
1
1
1
1
1
1
1
1
1
1
1
1
1
1
1
1
1
1
1
1
1
1
1
1
1
1
1
1
1
1
1
1
1
1
1
1
1
1
2
2
2
2
2
2
2
2
2
2
2
2
2
2
2
2
2
2
2
2
2
2
2
2
2
2
2
2
2
2
2
2
2
2
2
2
2
2
2
2
2
2
2
1
1
1
1
1
1
1
1
1
1
1
1
1
1
1
1
1
1
1
1
1
1
1
1
1
1
1
1
1
1
1
1
1
1
1
1
1
1
1
1
1
1
1
1
1
1
1
1
1
1
1
1
1
1
1
1
1
1
1
1
1
1
1
1
1
1
1
1
1
1
1
1
1
1
1
1
1
1
1
1
1
1
1
1
1
1
1
1
1
1
1
1
1
1
1
1
1
1
1
1
1
1
1
1
1
1
1
1
1
1
1
1
2
2
2
2
2
2
2
2
2
2
2
2
2
2
2
2
2
2
2
2
1
1
1
1
0
0
0
0
0
0
0
0
0
0
0
0
0
0
0
0
0
0
0
0
0
0
0
0
0
0
0
0
0
0
0
0
0
0
0
0
0
0
0
0
0
0
0
0
0
0
0
0
0
0
0
0
0
0
0
0
0
0
0
0
0
0
0
0
0
0
0
0
0
0
0
0
0
0
0
0
0
0
0
0
0
0
0
0
0
0
0
0
0
0
0
0
0
0
0
0
0
0
0
0
0
0
0
0
0
0
0
0
0
0
0
0
0
0
0
0
0
0
0
0
0
0
0
0
0
0
0
0
0
0
0
0
0
0
0
0
0
0
0
0
0
0
0
0
0
0
0
0
0
0
0
0
0
0
0
0
0
0
0
0
0
0
0
0
0
0
0
0
0
0
0
0
0
0
0
0
0
0
0
0
0
0
0
0
0
0
0
0
0
0
0
0
0
0
0
0
0
0
0
0
0
0
0
0
0
0
0
0
0
0
0
0
0
0
0
0
0
0
0
0
0
0
0
0
0
0
0
0
0
0
0
0
0
0
0
0
0
0
0
0
0
0
0
0
0
0
0
0
0
0
0
0
0
0
0
0
0
0
0
0
0
0
0
0
0
0
0
0
0
0
0
0
0
0
0
0
0
0
0
0
0
0
0
0
0
0
0
0
0
0
0
0
0
0
0
0
0
0
0
0
0
0
0
0
0
0
0
0
0
0
0
0
0
0
0
0
0
0
0
0
0
0
0
0
0
0
0
0
0
0
0
0
0
0
0
0
0
0
0
0
0
0
0
0
0
0
0
0
0
0
0
0
0
0
0
0
0
0
0
0
0
0
0
0
0
0
0
0
0
0
0
0
0
0
0
0
0
0
0
0
0
0
0
0
0
0
0
0
0
0
0
0
0
0
0
0
0
0
0
0
0
0
0
0
0
0
0
0
0
0
0
0
0
0
0
0
0
0
0
0
0
0
0
0
0
0
0
0
0
0
0
0
0
0
0
0
0
0
0
0
0
0
0
0
0
0
0
0
0
0
0
0
0
0
0
0
0
0
0
0
0
0
0
0
0
0
0
0
0
0
0
0
0
0
0
0
0
0
0
0
0
0
0
0
0
0
0
0
0
0
0
0
0
0
0
0
0
0
0
0
0
0
0
0
0
0
0
0
0
0
0
0
0
0
0
0
0
0
0
0
0
0
0
0
0
0
0
0
0
0
0
0
0
0
0
0
0
0
0
0
0
0
0
0
0
0
0
0
0
0
0
0
0
0
0
0
0
0
0
0
0
0
0
0
0
0
0
0
0
0
0
0
0
0
0
0
0
0
0
0
0
0
0
0
0
0
0
0
0
0
0
0
0
0
0
0
0
0
0
0
0
0
0
0
0
0
0
0
0
0
0
0
0
0
0
0
0
0
0
0
0
0
0
0
0
0
0
0
0
0
0
0
0
0
0
0
0
0
0
0
0
0
0
0
0
0
0
0
0
0
0
0
0
0
0
0
0
0
0
0
0
0
0
0
0
0
0
0
0
0
0
0
0
0
0
0
0
0
0
0
0
0
0
0
0
0
0
0
0
0
0
0
0
0
0
0
0
0
0
0
0
0
0
0
0
0
0
0
0
1
1
1
1
1
1
1
1
1
1
1
1
1
1
1
1
1
1
1
1
1
1
1
1
1
1
1
1
1
1
1
1
1
1
1
1
1
1
1
1
1
1
1
1
1
1
1
1
1
1
1
1
1
1
1
1
1
1
1
1
1
1
1
1
1
1
1
1
1
1
1
1
1
1
1
1
1
1
1
1
1
1
1
1
1
1
1
1
1
1
1
1
1
1
1
1
1
1
1
1
1
1
1
1
1
1
1
1
1
1
1
1
1
1
1
1
1
1
1
1
1
1
1
1
1
1
1
1
1
1
1
1
1
1
1
1
1
1
1
1
1
1
1
1
1
1
1
1
1
1
1
1
1
1
1
1
1
1
1
1
1
0
0
0
0
0
0
0
0
0
0
0
0
0
0
0
0
0
0
0
0
0
0
0
0
0
0
0
0
0
0
0
0
0
0
0
0
0
0
0
0
0
0
0
0
0
0
0
0
0
0
0
0
0
0
0
0
0
0
0
0
0
0
0
0
0
0
0
0
0
0
0
0
0
0
0
0
0
0
0
0
0
0
0
0
0
0
0
0
0
0
0
0
0
0
0
0
0
0
0
0
0
0
0
0
0
0
0
0
0
0
0
0
0
0
0
0
0
0
0
0
1
1
1
1
1
1
1
1
1
1
1
1
1
1
1
1
1
1
1
1
1
1
1
1
1
1
1
1
1
1
1
1
1
1
1
1
1
1
1
1
1
1
1
1
1
1
1
1
1
1
1
1
1
1
1
1
1
1
1
1
1
1
1
1
1
1
1
1
1
1
1
1
1
1
1
0
0
0
1
1
1
1
1
1
1
1
1
1
1
1
1
1
1
1
1
1
1
1
1
1
1
1
1
1
1
1
1
1
1
1
1
1
1
1
1
1
1
1
1
1
1
1
1
1
1
1
1
1
1
1
1
1
1
1
1
1
1
1
1
1
2
2
2
3
4
4
4
4
4
6
6
6
6
6
6
6
6
6
6
6
6
6
6
5
5
5
5
5
5
5
5
5
5
5
5
5
5
5
5
5
5
5
5
5
5
5
6
6
6
7
6
6
6
6
6
6
6
6
6
6
7
7
7
7
7
7
7
7
7
7
7
7
7
7
7
7
7
7
8
8
8
8
8
8
8
8
8
8
8
8
8
8
8
8
8
9
9
9
9
9
9
9
9
9
9
9
9
9
9
9
9
9
9
9
9
9
9
9
9
9
9
9
9
9
9
9
9
9
9
9
9
9
9
9
9
9
9
9
9
9
9
8
7
7
7
7
7
6
6
6
6
6
6
6
7
7
7
7
7
7
7
7
7
5
6
6
6
6
6
6
6
6
6
6
6
6
6
7
7
8
9
9
9
9
9
9
9
9
9
9
9
9
9
9
9
10
10
10
9
9
9
9
9
9
9
9
9
9
9
9
9
9
9
9
9
9
9
9
9
9
9
9
8
8
8
9
9
9
9
9
9
9
9
9
9
9
9
9
9
9
9
9
9
8
8
8
8
8
8
9
9
9
9
9
9
9
8
8
8
8
9
10
11
12
12
12
12
14
14
14
14
13
13
13
13
13
13
13
13
13
13
13
13
13
13
14
14
14
13
13
14
13
13
13
13
14
14
14
14
14
14
15
15
15
14
14
14
14
16
16
16
16
16
16
16
16
16
16
16
16
17
17
17
17
17
17
17
16
17
17
17
17
17
17
17
17
17
17
17
16
16
16
16
16
16
16
16
16
16
16
16
16
16
16
16
16
16
16
16
16
16
16
16
16
16
16
16
16
16
16
16
16
16
16
16
16
16
16
16
16
16
16
16
16
16
16
16
16
16
16
16
16
16
16
16
16
16
16
16
16
16
16
16
15
15
15
15
15
15
15
15
15
15
15
15
15
15
15
17
16
16
16
16
15
13
13
13
13
15
15
15
15
16
15
15
15
15
15
15
15
15
15
15
15
15
15
15
16
16
18
18
18
18
18
18
18
18
18
18
18
21
22
22
23
23
23
23
23
23
23
21
20
19
19
19
19
19
19
19
19
18
18
18
18
18
18
18
18
18
17
17
17
17
17
17
17
17
17
17
17
17
17
17
17
16
16
16
16
16
16
16
16
16
16
16
16
16
16
16
16
16
16
17
18
18
18
18
18
18
19
19
19
19
19
19
19
19
19
19
19
19
19
19
19
19
19
18
18
18
18
18
18
18
18
18
18
18
18
18
18
18
18
18
18
18
18
18
18
18
18
17
17
17
17
16
16
13
13
13
13
13
13
13
12
12
11
11
11
11
11
13
13
14
16
17
17
17
17
18
18
18
18
18
18
18
18
18
18
18
18
18
18
18
18
18
18
18
18
18
18
18
18
18
18
18
18
18
18
17
17
17
17
16
16
16
16
16
16
16
16
16
16
16
16
16
16
16
16
16
16
17
17
17
17
17
17
17
18
18
18
18
18
18
18
18
18
18
18
18
18
18
18
18
18
18
18
18
18
18
18
18
18
18
18
18
18
18
18
18
18
18
18
18
18
18
18
18
18
18
18
18
18
16
16
17
17
17
17
17
17
17
17
17
17
17
17
17
17
15
13
13
12
12
12
12
12
12
13
13
13
13
13
10
10
10
10
10
11
11
11
12
12
11
11
11
11
11
11
11
11
10
10
10
10
10
10
10
10
10
10
9
9
9
9
9
9
9
9
9
9
9
9
9
9
9
9
9
9
9
9
9
9
9
9
9
8
8
8
8
8
8
8
8
8
8
8
8
8
8
8
8
8
8
8
8
9
9
9
9
10
10
10
10
10
10
10
10
10
10
10
11
11
11
11
10
10
10
10
11
11
11
11
11
11
11
11
11
11
11
11
11
11
12
15
15
15
15
15
15
15
15
15
15
15
15
15
15
15
15
15
15
15
15
15
15
15
15
15
15
15
15
15
15
15
15
15
15
15
14
14
14
14
14
13
13
13
13
13
13
13
13
13
13
13
13
13
13
12
12
12
12
11
11
11
11
11
11
11
11
11
11
11
10
10
10
10
10
10
10
10
10
10
10
10
10
10
10
10
10
10
10
10
9
9
9
9
9
9
9
9
9
9
9
9
9
8
8
8
8
8
8
8
8
8
8
7
6
6
5
5
5
5
2
2
1
1
0
0
0
0
0
0
0
0
0
0
0
0
0
0
0
0
0
0
0
0
0
0
0
0
0
0
0
0
0
0
0
0
0
0
0
0
0
0
0
0
0
0
0
0
0
0
0
0
0
0
0
0
0
0
0
0
0
0
0
0
0
0
0
0
0
0
0
0
0
0
0
0
0
0
0
0
0
0
0
0
0
0
0
0
0
0
0
0
0
0
0
0
0
0
0
0
0
0
0
0
0
0
0
0
0
0
0
0
0
0
0
0
0
0
0
0
0
0
0
0
0
0
0
0
0
0
0
0
0
0
0
0
0
0
0
0
0
0
0
0
0
0
0
0
0
0
0
0
0
0
0
0
0
0
0
0
0
0
0
0
0
0
0
0
0
0
0
0
0
0
0
0
0
0
0
0
0
0
0
0
0
0
0
0
0
0
0
0
0
0
0
0
0
0
0
0
0
0
0
0
0
0
0
0
0
0
0
0
0
0
0
0
0
0
0
0
0
0
0
0
0
0
0
0
0
0
0
0
0
0
0
0
0
0
0
0
0
0
0
0
0
0
0
0
0
0
0
0
0
0
0
0
0
0
0
0
0
0
0
0
0
0
0
0
0
0
0
0
0
0
0
0
0
1
2
2
2
2
2
2
2
3
3
3
3
3
3
3
3
3
3
3
3
3
3
3
3
3
3
3
3
3
3
3
3
3
3
3
3
3
3
3
3
3
3
3
3
3
3
3
3
3
3
3
3
3
3
3
3
3
3
3
3
3
3
3
3
3
3
3
3
3
3
3
3
3
3
3
3
3
3
3
3
3
3
3
3
3
3
3
3
3
3
3
3
3
3
3
3
3
3
3
3
3
3
3
3
3
3
3
3
3
3
3
3
3
3
3
2
2
2
2
2
2
2
2
2
2
2
2
2
2
2
3
3
4
4
4
4
4
5
5
6
6
6
6
6
6
6
6
6
6
6
6
6
6
6
6
6
6
6
6
6
6
6
6
6
6
7
7
6
6
6
6
6
6
6
7
7
7
7
7
7
7
7
7
7
7
7
7
7
7
7
7
7
7
7
7
8
9
10
10
10
10
10
10
10
10
10
10
10
10
10
9
9
9
9
9
9
9
9
9
9
9
9
9
10
10
10
10
10
10
10
10
10
10
10
10
10
10
10
10
10
10
10
10
10
10
11
11
11
11
11
11
11
11
11
11
11
11
11
11
11
11
12
12
12
12
12
12
12
12
12
12
11
11
11
11
11
11
11
11
11
11
11
9
9
9
9
9
9
9
9
8
8
8
8
8
8
8
8
8
8
8
8
8
8
8
8
8
8
8
8
8
8
8
8
7
7
7
7
7
7
7
7
7
7
7
7
6
6
6
6
6
6
6
6
6
6
5
6
6
6
6
6
6
6
6
6
6
6
6
6
6
6
6
6
6
6
6
6
6
6
6
5
5
5
5
5
5
5
5
5
5
5
5
5
5
5
5
5
5
5
6
6
6
6
6
7
8
8
8
8
9
9
10
11
11
11
11
11
11
11
11
11
11
11
11
11
11
11
11
11
11
11
11
11
11
11
11
11
11
11
11
12
12
11
11
11
10
10
11
11
11
11
11
11
11
11
11
11
11
11
11
11
11
11
11
11
11
10
10
10
10
10
10
9
9
9
9
9
9
9
9
9
9
9
9
9
9
9
9
9
9
9
9
9
9
9
9
9
9
9
9
9
10
10
10
10
10
10
10
10
10
10
10
9
9
9
9
8
8
8
8
8
8
8
8
8
8
8
8
7
7
7
7
7
7
7
7
7
7
10
10
11
11
11
11
11
11
11
10
10
10
10
10
10
10
10
10
10
9
9
11
11
14
14
14
14
14
17
18
18
18
18
18
18
18
18
18
18
18
18
18
16
16
16
16
16
16
16
16
16
16
16
16
15
15
15
15
15
15
15
15
15
15
15
15
15
15
15
15
15
15
15
15
15
14
14
14
13
13
13
13
13
13
13
13
13
13
13
13
13
13
13
13
13
12
12
12
12
12
12
12
12
12
12
12
12
12
12
12
12
12
12
12
12
13
13
13
13
13
13
13
13
13
13
13
13
13
13
13
13
14
14
14
14
14
14
15
16
16
16
16
16
16
16
16
16
16
17
17
17
16
15
15
14
14
14
14
14
14
13
13
13
13
13
13
13
13
12
12
12
12
12
12
12
9
9
9
9
9
9
9
9
8
8
8
8
8
8
6
6
6
6
6
6
6
6
6
6
6
6
6
6
6
6
6
6
6
7
6
6
6
6
6
5
5
5
5
5
5
5
5
5
5
5
5
5
5
5
5
5
5
5
5
5
5
5
5
5
5
5
5
5
5
5
5
5
5
5
5
5
5
5
5
5
4
4
4
4
4
4
4
4
4
4
5
6
6
7
7
7
8
8
8
8
8
8
8
8
8
8
8
7
6
7
7
7
7
8
9
9
9
10
12
12
12
12
12
12
12
12
12
12
12
13
12
12
13
13
13
13
13
13
13
13
13
13
13
13
13
13
12
12
12
12
12
12
12
12
12
12
13
13
13
13
13
13
13
13
13
13
13
13
13
13
13
13
13
13
13
13
13
13
13
13
14
14
13
13
13
13
13
13
13
13
13
13
13
13
13
14
14
14
14
14
14
18
18
20
20
20
20
20
20
20
21
21
21
21
21
21
21
21
21
21
21
21
21
21
20
20
20
20
20
20
20
20
21
21
21
20
19
18
18
18
18
18
18
19
18
18
18
18
18
18
18
18
18
18
18
19
19
19
19
19
18
18
18
18
18
18
18
18
18
18
18
18
18
18
18
18
18
18
18
18
18
18
18
18
18
22
22
22
22
22
22
22
22
22
22
23
24
24
24
24
24
24
24
25
25
25
25
24
24
28
28
28
28
29
29
29
30
30
34
35
35
35
35
35
35
35
35
35
35
35
35
35
34
33
33
32
32
32
32
32
32
32
32
32
32
32
31
31
30
30
30
30
30
30
29
29
28
28
28
28
28
28
28
29
29
29
29
28
28
26
26
25
25
24
24
25
25
26
26
27
27
27
29
30
30
32
33
33
32
32
34
35
37
37
37
37
37
37
40
42
50
52
52
52
52
52
52
51
51
55
55
58
60
61
62
62
62
62
62
62
62
62
62
62
62
62
62
62
62
62
62
62
62
62
62
61
61
61
62
61
61
62
62
62
62
61
61
61
61
61
60
58
57
57
53
53
52
52
52
52
52
52
51
51
51
51
51
51
50
50
50
50
50
50
49
48
47
48
48
48
48
49
48
48
48
47
47
47
47
47
47
47
47
47
45
45
45
45
45
45
45
45
44
41
41
41
41
42
42
42
44
45
44
46
49
50
50
50
51
53
53
53
53
50
50
50
49
49
49
49
49
49
49
49
49
49
49
49
49
49
49
49
48
48
48
48
48
48
48
48
47
47
47
43
43
42
42
42
42
42
42
42
42
42
42
42
42
42
41
40
40
40
40
40
40
39
39
39
39
38
38
39
40
41
40
42
40
40
41
41
41
41
41
43
43
44
43
44
41
41
41
41
42
42
42
42
42
40
40
39
39
39
38
38
38
39
40
40
40
40
39
38
38
38
38
38
38
38
38
37
37
37
37
37
37
38
38
38
38
38
38
38
38
38
38
38
38
39
39
38
38
37
37
37
37
40
41
41
41
41
41
38
37
37
42
46
45
42
42
46
47
47
55
55
54
54
54
55
60
60
61
61
62
61
62
64
69
72
72
75
76
74
74
74
74
75
75
76
76
77
77
76
76
76
76
76
77
77
77
77
77
77
77
77
77
77
77
77
77
77
76
75
75
75
75
75
75
75
74
74
74
74
74
74
74
74
74
74
74
73
72
73
73
73
73
74
73
74
74
74
73
73
73
73
74
74
77
77
77
77
75
75
75
75
76
74
72
72
71
71
71
71
71
70
70
70
69
69
69
69
69
69
68
67
67
66
66
65
65
65
65
64
64
62
62
62
61
59
59
59
58
58
57
57
57
57
57
53
50
49
48
48
49
49
49
49
49
48
46
46
44
44
44
44
43
43
42
42
42
42
42
42
42
42
42
41
41
41
41
41
41
40
40
40
39
36
35
35
36
36
35
35
34
34
33
32
32
32
32
32
32
32
32
32
32
32
32
32
32
32
32
32
32
31
31
31
31
31
31
31
31
30
29
29
29
29
28
28
27
26
26
25
24
24
24
24
24
22
23
24
24
25
25
25
26
26
26
26
26
26
26
27
29
28
28
29
29
27
31
30
31
31
31
31
31
31
31
31
31
30
30
30
30
30
30
30
30
30
30
29
29
29
29
28
28
28
28
28
28
27
27
27
28
28
26
26
25
25
25
25
25
26
25
25
25
25
25
25
25
25
25
25
24
24
25
26
26
25
24
24
24
24
24
24
24
24
24
24
24
24
25
26
26
26
26
26
26
26
26
26
27
27
27
27
26
26
26
26
26
26
25
25
25
25
25
25
25
25
24
24
24
24
24
24
24
24
27
27
27
27
27
27
27
27
27
27
26
26
25
25
25
25
25
25
25
24
24
24
26
25
25
25
24
24
24
24
24
24
24
23
22
22
23
24
24
23
23
23
22
24
25
25
26
26
26
23
23
23
23
23
23
24
24
24
24
24
23
23
23
23
25
25
25
26
27
30
31
32
32
32
34
34
34
34
34
35
35
34
34
34
34
34
34
35
35
36
36
36
36
35
35
35
35
36
37
37
38
40
40
40
41
42
50
53
53
58
60
60
61
62
71
72
73
73
73
73
73
72
72
72
72
72
71
71
71
71
71
71
71
71
71
71
71
72
72
73
73
74
74
75
75
75
76
79
83
85
86
85
84
84
84
84
84
85
84
83
83
83
83
83
84
84
85
86
87
85
84
86
86
86
86
86
86
86
86
85
85
85
85
84
81
81
81
80
80
80
80
80
79
79
79
79
79
79
79
79
79
79
78
78
78
80
80
82
83
83
82
81
81
81
81
81
77
77
77
77
77
77
77
77
77
77
77
77
75
74
72
72
72
72
72
73
73
73
74
72
73
73
74
74
74
74
74
74
74
74
74
74
74
74
73
73
72
72
73
74
75
76
76
76
76
76
75
75
75
73
71
71
64
63
63
63
63
63
63
62
62
62
62
60
60
61
61
62
62
59
59
57
57
57
57
57
54
53
53
53
52
53
48
48
48
49
50
50
50
50
50
50
50
50
47
47
46
45
45
44
42
42
41
41
41
40
40
40
39
39
42
42
42
42
42
42
41
41
42
42
42
42
41
41
41
41
41
41
41
41
35
35
35
35
35
35
35
35
35
35
34
34
34
34
31
31
30
30
31
31
31
31
31
31
31
31
31
31
31
31
29
28
28
29
30
30
31
31
28
28
28
27
33
33
33
35
36
36
36
36
36
35
35
35
36
36
36
35
35
35
35
35
35
35
35
36
33
33
33
33
33
33
33
33
32
30
30
30
30
30
30
30
30
30
30
30
30
30
31
34
34
33
33
33
33
33
34
34
33
33
34
31
31
30
29
29
29
28
28
28
28
29
29
30
30
30
30
30
30
30
29
29
29
29
29
29
29
29
28
28
28
28
28
28
29
29
29
29
29
29
29
28
28
28
28
28
28
29
29
29
29
29
31
31
31
31
31
31
32
33
34
36
36
35
34
34
33
33
33
33
33
33
33
33
35
35
35
35
35
33
33
33
33
33
33
33
33
33
33
33
33
33
33
33
33
32
32
33
39
40
40
40
39
39
38
38
38
39
39
38
39
38
38
38
38
38
38
38
37
37
37
37
37
37
38
38
38
39
39
39
41
41
40
40
40
37
37
38
39
39
39
39
39
38
38
39
39
42
43
43
43
43
43
43
44
44
44
45
45
45
45
45
44
44
44
44
45
45
43
43
43
43
43
43
43
43
43
43
43
43
43
43
43
43
43
44
43
43
43
41
40
39
39
39
39
39
39
39
39
39
39
37
37
37
37
37
37
37
37
35
35
35
35
35
35
35
35
35
36
36
36
36
36
37
36
36
36
36
36
36
35
34
37
38
37
37
37
37
37
40
42
43
43
45
45
46
47
50
49
48
46
46
45
47
55
59
75
77
106
116
116
116
115
114
115
115
116
119
121
121
122
120
120
120
119
119
119
119
119
119
119
119
119
119
119
119
119
124
123
123
123
124
124
124
124
124
125
127
126
126
126
126
126
127
127
129
129
130
130
130
131
130
130
130
139
140
144
146
146
146
146
147
148
154
163
184
186
190
193
199
202
202
203
203
203
204
203
203
217
226
231
240
240
244
243
271
271
270
272
275
269
270
270
270
270
270
270
269
269
269
284
284
284
286
289
284
281
281
279
276
277
273
267
267
267
267
266
266
266
262
262
260
261
260
260
260
261
259
260
258
257
257
257
258
259
260
262
262
261
260
260
259
259
259
259
257
257
257
257
257
253
253
251
251
249
247
247
247
246
246
244
243
242
243
243
242
242
242
241
241
240
238
236
236
235
234
234
234
232
232
232
232
232
227
227
222
222
221
216
213
212
212
211
212
213
212
214
219
220
224
229
230
237
240
239
237
240
237
240
240
223
223
223
222
217
214
214
206
206
205
203
203
202
198
198
201
201
201
205
203
200
197
197
194
193
191
192
188
188
188
185
185
184
184
184
182
183
183
189
189
188
185
186
185
185
185
185
185
185
185
183
183
182
182
182
182
174
173
173
171
171
169
168
168
168
168
169
167
167
168
166
165
164
164
166
168
168
168
168
167
166
165
165
165
165
165
165
162
163
163
161
159
157
156
155
155
154
158
161
160
163
174
176
176
174
176
179
178
179
179
179
182
179
176
176
177
177
177
177
177
177
176
176
173
172
172
171
171
170
166
165
165
162
162
162
157
152
152
152
152
152
152
150
149
148
146
144
143
139
139
139
139
135
133
133
133
133
129
128
129
129
129
127
127
124
124
126
125
125
120
119
118
118
118
118
118
120
124
116
126
124
125
125
125
130
129
131
139
140
144
141
134
131
128
128
128
126
126
126
125
125
125
125
125
123
122
121
121
119
119
118
118
118
117
116
115
114
111
111
111
111
107
107
107
107
108
110
108
107
100
100
97
97
99
99
99
101
104
105
105
107
109
116
116
117
117
116
117
117
117
117
118
118
118
117
114
114
113
111
111
110
111
110
109
107
101
100
100
100
99
99
101
101
100
104
102
103
103
105
100
100
100
100
100
100
100
98
99
99
99
100
101
100
100
100
100
100
100
100
100
99
98
98
98
98
99
95
95
94
93
93
94
94
96
96
96
96
97
98
98
98
100
102
104
103
102
102
99
100
100
100
100
100
99
92
92
92
92
92
92
92
92
91
93
92
92
92
89
91
91
91
91
91
90
89
89
89
89
89
89
88
88
88
87
82
84
92
97
95
95
90
90
90
89
89
89
88
88
89
89
89
89
90
89
89
89
87
86
86
85
86
86
86
86
86
85
85
85
85
89
87
87
87
85
85
85
85
86
86
86
84
84
84
84
85
85
86
86
80
80
80
80
80
76
76
76
76
75
75
74
74
74
74
74
74
74
74
74
74
72
70
70
70
70
71
71
71
71
71
71
70
70
70
71
74
74
74
76
77
77
79
80
79
79
79
76
76
76
76
76
77
80
81
80
80
79
79
77
77
77
77
77
77
77
77
77
76
76
74
72
69
69
69
70
70
70
71
71
71
70
70
69
68
68
68
68
67
67
66
66
66
65
66
66
66
67
68
66
67
66
65
65
66
66
74
77
78
81
107
112
118
122
123
122
125
125
128
129
129
129
128
128
128
126
126
125
125
125
125
125
126
126
126
126
126
125
124
124
124
124
124
124
123
123
122
122
120
120
120
121
120
121
121
121
122
123
130
136
140
142
139
139
137
137
138
137
141
141
140
143
143
143
143
143
143
143
143
143
143
143
143
143
143
144
144
144
144
143
143
144
144
144
145
143
143
141
139
139
140
141
143
148
149
150
148
148
146
146
145
145
146
146
147
147
147
146
159
174
182
183
182
180
178
178
178
178
178
178
177
172
170
169
169
169
167
166
166
166
166
166
166
166
166
163
159
157
157
152
151
150
156
155
155
156
156
157
154
154
151
146
142
142
142
142
142
142
142
142
142
139
139
140
137
137
139
139
138
138
132
132
133
133
132
132
132
132
134
133
133
132
131
130
129
127
127
127
126
125
125
124
124
123
123
123
116
116
115
114
114
114
113
113
113
113
111
112
111
111
111
111
110
106
105
104
104
104
104
103
103
103
98
98
97
96
96
95
94
93
92
92
92
91
88
86
85
85
85
84
83
79
79
79
76
74
74
72
70
70
70
68
68
68
67
67
67
67
66
66
66
66
66
64
64
60
58
56
55
54
41
37
34
33
23
23
22
20
17
17
17
7
6
6
6
6
3
1
1
1
1
1
1
1
1
1
1
1
1
1
1
1
1
1
1
1
1
1
1
1
1
1
1
1
1
1
1
1
1
1
1
1
1
1
1
1
1
1
1
1
1
1
1
1
1
1
1
1
1
1
1
1
1
1
1
1
1
1
1
1
1
1
1
1
1
1
1
1
1
1
1
1
0
0
0
0
0
0
0
0
0
0
0
0
0
0
0
0
0
0
0
0
0
0
0
0
0
0
0
0
0
0
0
0
0
0
0
0
0
0
0
0
0
0
0
0
0
0
0
0
0
0
0
0
0
0
0
0
0
0
0
0
0
0
0
0
0
0
0
0
0
0
0
0
0
0
0
0
0
0
0
0
0
0
0
0
0
0
0
0
0
0
0
0
0
0
0
0
0
0
0
0
0
0
0
0
0
0
0
0
0
0
0
0
0
0
0
0
0
0
0
0
0
0
0
0
0
0
0
0
0
0
0
0
0
0
0
0
0
0
0
0
0
0
0
0
0
0
0
0
0
0
0
0
0
0
0
0
0
0
0
0
0
0
0
0
0
0
0
0
0
0
0
0
0
0
0
0
0
0
0
0
0
0
0
0
0
0
0
0
0
0
0
0
0
0
0
0
0
0
0
0
0
0
0
0
0
0
0
0
0
0
0
0
0
0
0
0
0
0
0
0
0
0
0
0
0
0
0
0
0
0
0
0
0
0
0
0
0
0
0
0
0
0
0
0
0
0
0
0
0
0
0
0
0
0
0
0
0
0
0
0
0
0
0
0
0
0
0
0
0
0
0
0
0
0
0
0
0
0
0
0
0
0
0
0
0
0
0
0
0
0
0
0
0
0
0
0
0
0
0
0
0
0
0
0
0
0
0
0
0
0
0
0
0
0
0
0
0
0
0
0
0
0
0
0
0
0
0
0
0
0
0
0
0
0
0
0
0
0
0
0
0
0
0
0
0
0
0
0
0
0
0
0
0
0
0
0
0
0
0
0
0
0
0
0
0
0
0
0
0
0
0
0
0
0
0
0
0
0
0
0
0
0
0
0
0
0
0
0
0
0
0
0
0
0
0
0
0
0
0
0
0
0
0
0
0
0
0
0
0
0
0
0
0
0
0
0
0
0
0
0
0
0
0
0
0
0
0
0
0
0
0
0
0
0
0
0
0
0
0
0
0
0
0
0
0
0
0
0
0
0
0
0
0
0
0
0
0
0
0
0
0
0
0
0
0
0
0
0
0
0
0
0
0
0
0
0
0
0
0
0
0
0
0
0
0
0
0
0
0
0
0
0
0
0
0
0
0
0
0
0
0
0
0
0
0
0
0
0
0
0
0
1
1
1
1
1
1
1
1
1
1
1
1
1
1
1
1
1
1
1
1
1
1
1
1
1
1
1
1
1
1
1
1
1
1
1
1
1
1
1
1
1
1
1
1
1
1
1
1
1
1
1
1
1
0
0
0
0
0
0
0
0
0
0
0
0
0
0
0
0
0
0
0
0
0
0
0
0
0
0
0
0
0
0
0
0
0
0
0
0
0
0
0
0
0
0
0
0
0
0
0
0
1
1
1
1
1
1
1
1
1
1
1
1
1
1
1
1
1
1
1
1
1
1
1
1
1
1
1
1
0
0
0
0
0
0
0
0
0
0
0
0
0
0
0
0
0
0
0
0
0
0
0
0
0
0
0
0
0
0
0
0
0
0
0
0
0
0
0
0
0
0
0
0
0
0
0
0
0
0
0
0
0
0
0
0
0
0
0
0
0
0
0
0
0
0
0
0
0
0
0
0
0
0
0
0
0
0
0
0
0
0
0
0
0
0
0
0
0
0
0
0
0
0
0
0
0
0
0
0
0
0
0
0
0
0
0
0
0
0
0
0
0
0
0
0
0
0
0
0
0
0
0
0
0
0
0
0
0
0
0
0
0
0
0
0
0
0
0
0
0
0
0
0
0
0
0
0
0
0
0
0
0
0
0
0
0
0
0
0
0
0
0
0
0
0
0
0
0
0
0
0
0
0
0
0
0
0
0
0
0
0
0
0
0
0
0
0
0
0
0
0
0
0
0
0
0
0
0
0
0
0
0
0
0
0
0
0
0
0
0
0
0
0
0
0
0
0
0
0
0
0
0
0
0
0
0
0
0
0
0
0
0
0
0
0
0
0
0
0
0
0
0
0
0
0
0
0
0
0
0
0
0
0
0
0
0
0
0
0
0
0
0
0
0
0
0
0
0
0
0
0
0
0
0
0
0
0
0
0
0
0
0
0
0
0
0
0
0
0
0
0
0
0
0
0
0
0
0
0
0
0
0
0
0
0
0
0
0
0
0
0
0
0
0
0
0
0
0
0
0
0
0
0
0
0
0
0
0
0
0
0
0
0
0
0
0
0
0
0
0
0
0
0
0
0
0
0
0
0
0
0
0
0
0
0
0
0
0
0
0
0
0
0
0
0
0
0
0
0
0
0
0
0
0
0
0
0
0
0
0
0
0
0
0
0
0
0
0
0
0
0
0
0
0
0
0
0
0
0
0
0
0
0
0
0
0
0
0
0
0
0
0
0
0
0
0
0
0
0
0
0
0
0
0
0
0
0
0
0
0
0
0
0
0
0
0
0
0
0
0
0
0
0
0
0
0
0
0
0
0
0
0
0
0
0
0
0
0
0
0
0
0
0
0
0
0
0
0
0
0
0
0
0
0
0
0
0
0
0
0
0
0
0
0
0
0
0
0
0
0
0
0
0
0
0
0
0
0
0
0
0
0
0
0
0
0
0
0
0
0
0
0
0
0
0
0
0
0
0
0
0
0
0
0
0
0
0
0
0
0
0
0
0
0
0
0
0
0
0
0
0
0
0
0
0
0
0
0
0
0
0
0
0
0
0
0
0
0
0
0
0
0
0
0
0
0
0
0
0
0
0
0
0
0
0
0
0
0
0
0
0
0
0
0
0
0
0
0
0
0
0
0
0
0
0
0
0
0
0
0
0
0
0
0
0
0
0
0
0
0
0
0
0
0
0
0
0
0
0
0
0
0
0
0
0
0
0
0
0
0
0
0
0
0
0
0
0
0
0
0
0
0
0
0
0
0
0
0
0
0
0
0
0
0
0
0
0
0
0
0
0
0
0
0
0
0
0
0
0
0
0
0
0
0
0
0
0
0
0
0
0
0
0
0
0
1
1
1
1
1
1
1
1
1
1
1
1
1
1
1
1
1
1
1
1
1
1
1
1
1
1
1
1
1
1
1
1
1
1
1
1
1
1
1
1
1
1
1
1
1
1
1
1
1
1
1
1
1
1
1
1
1
1
1
1
1
1
1
1
0
0
0
0
0
0
0
0
0
0
0
0
0
0
0
0
0
0
0
0
0
1
1
1
1
1
1
1
1
1
1
1
1
1
1
1
1
1
1
1
1
1
1
1
1
1
1
1
1
1
1
1
1
0
0
0
0
0
0
0
0
0
0
0
0
0
0
0
0
0
0
0
0
0
0
0
0
0
0
0
0
0
0
0
0
0
0
0
0
0
0
0
0
0
0
0
0
0
0
0
0
0
0
0
0
0
0
0
0
0
0
0
0
0
0
0
0
0
0
0
0
0
0
0
0
0
0
0
0
0
0
0
0
0
0
0
0
0
0
0
0
0
0
0
0
0
0
0
0
0
0
0
0
0
0
0
0
0
0
0
0
0
0
0
0
0
0
0
0
0
0
0
0
0
0
0
0
0
0
0
0
0
0
0
0
0
0
0
0
0
0
0
0
0
0
0
0
0
0
0
0
0
0
0
0
0
0
0
0
0
0
0
0
0
0
0
0
0
0
0
0
0
0
0
0
0
0
0
0
0
0
0
0
0
0
0
0
0
0
0
0
0
0
0
0
0
0
0
0
0
0
0
0
0
0
0
0
0
0
0
0
0
0
0
0
0
0
0
0
0
0
0
0
0
0
0
0
0
0
0
0
0
0
0
0
0
0
0
0
0
0
0
0
0
0
0
0
0
0
0
0
0
0
0
0
0
0
0
0
0
0
0
0
0
0
0
0
0
0
0
0
0
0
0
0
0
0
1
1
1
1
1
1
1
1
1
1
1
1
1
1
1
1
1
1
1
1
1
1
1
1
1
1
1
1
1
1
1
1
1
1
1
1
1
1
1
1
1
1
1
1
1
1
1
1
1
1
1
1
1
1
1
1
1
1
1
1
1
1
1
1
1
1
1
1
1
1
1
1
1
1
1
1
1
1
1
1
1
1
1
1
1
1
1
1
1
1
1
1
1
1
1
1
1
1
1
1
1
1
1
1
1
1
1
1
1
1
1
1
1
1
1
1
1
1
1
1
1
1
1
1
1
1
1
1
1
1
1
1
1
1
1
1
2
2
2
2
2
2
2
1
1
1
1
1
1
1
1
1
1
1
1
1
1
1
1
1
1
1
1
1
1
1
1
1
1
1
1
1
1
1
1
1
1
1
1
1
1
1
1
1
1
1
1
1
1
1
1
1
1
1
1
1
1
1
1
1
1
1
1
1
1
1
1
1
1
1
1
1
1
1
1
1
1
1
1
1
1
1
1
1
1
1
1
1
1
1
1
1
1
1
1
1
1
1
1
1
1
1
1
1
1
1
1
1
1
1
1
1
1
1
1
0
0
0
1
1
1
2
2
2
2
2
2
2
2
2
2
2
2
2
2
2
2
2
2
2
2
2
2
2
2
2
1
1
1
1
1
1
1
1
1
1
1
1
1
1
1
1
1
1
1
1
1
1
1
2
2
2
2
2
2
2
2
2
2
2
2
2
4
4
4
4
5
5
5
6
6
6
6
6
6
6
6
6
6
6
6
6
6
6
6
6
6
6
6
6
6
6
6
6
6
7
7
7
8
8
8
8
8
8
8
8
10
10
10
10
10
10
10
10
10
10
10
10
10
10
10
10
10
10
10
10
10
10
10
10
10
10
10
10
10
10
10
10
10
10
10
10
9
9
9
9
10
10
10
10
10
10
10
10
10
10
10
10
10
10
10
10
10
10
10
10
10
10
10
10
10
10
10
10
10
10
10
10
10
10
10
10
10
10
10
10
10
10
10
10
10
10
10
10
10
10
10
10
10
11
11
11
11
11
11
11
11
11
11
11
10
10
10
10
10
10
10
10
10
10
10
10
10
10
8
8
8
8
8
8
8
8
7
7
6
6
6
7
7
7
7
7
8
8
8
8
8
8
9
9
9
9
9
9
9
9
9
9
9
9
9
9
9
9
9
8
8
7
7
7
6
6
6
6
6
7
7
7
7
7
7
6
6
6
6
6
6
6
6
6
6
6
6
6
6
6
6
6
6
6
6
6
6
6
6
6
6
6
6
5
5
4
4
4
4
4
4
4
4
4
4
4
4
4
4
4
5
6
6
6
6
6
6
6
6
6
6
6
6
6
6
6
6
6
6
6
6
6
6
6
6
6
6
6
6
6
6
6
6
6
6
6
6
6
6
6
6
6
6
6
6
6
6
6
6
6
6
6
6
6
6
6
6
6
6
6
6
5
5
5
5
5
5
5
4
4
4
4
4
4
4
4
4
4
3
3
3
3
3
3
3
3
3
3
4
4
4
4
4
4
4
4
4
4
4
4
4
4
4
4
4
4
4
4
4
4
4
4
4
4
4
4
4
4
4
4
4
4
4
4
3
3
3
3
3
3
3
3
4
4
4
4
4
4
4
4
4
4
4
4
4
4
4
4
2
2
2
2
2
2
2
2
2
2
3
3
8
8
8
8
8
8
8
8
8
9
9
9
10
10
10
10
10
10
10
10
10
10
10
10
11
11
11
11
12
12
12
13
13
13
13
13
13
13
13
13
13
13
13
13
13
12
12
12
12
12
12
12
12
12
12
12
12
12
12
12
12
12
12
12
12
12
12
12
12
12
12
12
12
12
12
12
12
12
12
12
12
12
12
12
12
12
12
12
12
12
12
12
12
12
12
12
12
12
12
12
12
12
12
12
12
12
12
12
12
12
12
12
12
12
12
12
12
12
12
11
11
11
11
11
11
11
11
11
11
12
12
11
11
11
11
11
11
11
11
12
12
12
12
12
12
12
13
13
13
13
15
15
15
15
15
15
15
14
14
14
14
14
14
14
13
11
11
11
10
10
10
10
10
10
10
10
10
9
9
9
9
9
9
10
11
11
11
11
11
11
11
11
11
11
11
11
11
11
10
10
10
10
10
10
10
10
9
9
9
9
9
9
9
9
9
9
9
9
9
9
10
10
10
10
10
10
10
10
10
10
10
10
10
10
10
10
10
10
10
10
10
10
10
10
10
9
9
9
9
9
9
9
9
9
9
9
9
9
9
9
9
9
9
9
9
9
9
9
9
9
9
9
9
9
9
9
9
9
8
8
8
8
8
8
8
8
8
8
8
8
8
8
8
8
8
8
8
6
5
5
5
5
5
4
4
4
4
4
4
4
4
4
4
4
5
6
6
6
6
6
6
6
6
6
6
6
4
5
6
6
6
6
6
5
5
5
5
5
5
5
5
5
5
5
5
5
5
5
5
4
4
4
4
4
4
4
4
3
3
3
3
3
3
3
3
3
3
3
3
3
3
3
3
3
3
3
3
3
3
3
3
3
4
4
4
5
5
5
5
5
5
6
6
6
6
6
6
6
6
7
8
8
8
8
8
8
8
8
8
8
8
8
8
8
8
8
8
8
8
8
8
8
8
8
8
8
8
8
8
8
8
8
8
8
8
8
8
7
7
7
8
8
8
8
8
10
10
11
11
12
12
12
13
13
13
13
13
13
13
14
14
14
14
14
14
14
14
14
14
16
16
16
16
16
16
15
15
15
16
16
16
16
17
17
17
18
18
18
18
17
17
17
17
17
17
17
17
17
17
17
17
17
17
17
17
17
17
17
17
17
17
17
17
17
16
16
16
16
16
16
16
16
16
16
16
16
15
15
15
15
15
15
15
15
15
15
15
15
15
15
15
15
16
16
16
16
16
16
16
16
16
16
16
16
15
15
15
15
15
15
15
15
15
15
15
15
15
15
15
15
16
16
16
16
16
16
16
16
16
16
14
14
14
14
14
14
14
14
14
12
12
12
12
13
13
13
13
13
12
12
12
12
12
12
13
17
18
18
18
18
18
18
19
19
19
19
18
18
18
18
18
18
18
18
18
18
17
17
17
18
18
21
21
21
21
21
21
21
21
21
21
21
21
21
21
21
21
21
21
21
23
23
23
23
21
23
23
23
23
24
24
24
24
24
23
23
23
23
23
23
23
23
23
23
23
23
23
23
23
23
23
23
23
23
23
23
23
23
23
23
23
23
23
23
23
23
23
23
23
23
23
23
23
23
23
23
23
22
22
22
22
22
22
22
22
22
22
22
22
22
23
23
23
22
21
21
22
22
21
21
20
19
18
18
18
18
18
18
18
18
18
18
18
18
18
17
17
17
17
17
17
17
17
18
16
16
15
15
15
15
15
15
15
16
16
16
16
16
16
16
16
16
15
15
14
14
14
14
14
14
14
14
14
14
14
14
14
14
14
14
14
14
14
14
14
14
11
11
12
11
11
11
13
13
14
16
16
18
19
19
19
19
19
18
18
18
18
18
18
18
18
19
20
20
19
19
19
19
19
19
19
18
18
18
18
18
18
18
18
19
19
19
19
18
18
19
19
19
19
20
21
21
22
24
24
24
25
25
26
26
26
26
26
26
26
27
27
27
27
26
26
26
26
25
25
25
25
25
25
25
25
25
25
25
25
25
25
25
25
25
25
25
25
27
28
29
30
30
30
30
30
30
30
30
30
30
30
30
30
30
31
31
31
31
31
31
31
31
31
31
31
31
31
31
31
31
31
31
31
31
31
31
31
31
31
31
31
31
31
31
31
31
30
30
30
30
30
31
30
29
29
28
28
28
28
28
28
27
26
26
26
26
26
26
26
25
26
25
26
27
27
27
26
26
26
26
26
26
27
27
26
26
26
27
26
27
27
27
27
27
27
27
27
27
26
27
27
27
27
27
27
25
25
25
24
23
23
22
22
22
22
22
22
22
21
21
21
20
20
20
20
20
20
21
21
21
20
20
20
19
19
19
18
18
18
18
18
18
17
17
17
17
17
17
17
17
18
18
18
17
17
18
18
18
18
18
18
17
16
16
16
16
16
16
16
16
16
16
15
15
15
15
17
17
17
18
18
18
18
18
18
18
19
19
20
24
26
28
28
28
28
27
27
27
27
27
27
29
29
35
40
39
39
39
39
39
39
39
42
41
41
40
40
40
40
40
40
40
40
40
40
40
40
40
41
41
41
41
41
41
41
42
43
43
43
43
44
45
45
45
45
44
44
44
44
44
44
44
44
44
44
44
44
44
44
44
44
44
44
44
44
44
44
44
44
44
45
45
45
45
45
45
45
45
46
48
49
51
51
51
51
51
51
54
61
64
67
84
84
84
86
86
86
87
87
89
91
91
91
91
91
91
92
92
92
92
92
93
93
94
95
95
95
95
95
97
97
97
97
97
97
97
97
97
96
95
95
95
92
92
92
92
93
95
95
94
96
96
96
96
100
100
100
101
102
102
102
102
102
102
103
103
103
101
100
100
100
100
100
100
100
99
99
100
101
101
101
101
100
94
91
91
91
90
90
90
90
90
90
90
90
90
90
90
90
90
90
90
90
90
90
89
89
86
86
87
88
88
89
89
88
88
88
88
87
87
87
86
87
87
87
86
86
85
86
89
89
90
91
91
91
91
92
94
96
97
96
94
94
94
92
85
85
85
85
87
86
86
86
87
87
85
85
85
85
85
86
86
86
86
84
83
81
82
85
84
84
82
78
76
74
74
74
74
74
73
72
72
74
73
73
72
72
72
70
71
71
71
71
71
70
69
69
71
73
73
72
72
72
72
73
73
73
74
74
74
74
74
76
77
77
77
76
76
75
73
74
74
74
74
74
74
87
92
92
99
123
124
127
133
138
152
165
170
170
177
179
183
182
183
183
182
182
182
183
179
179
180
180
181
182
183
183
183
183
183
183
185
184
185
183
182
179
179
179
178
178
178
176
174
174
174
174
174
173
173
171
171
170
169
169
168
168
166
166
166
165
163
162
162
162
162
158
157
157
157
157
157
157
157
157
157
157
157
157
157
157
157
157
157
157
157
157
157
159
162
168
171
172
172
171
169
169
171
171
171
171
171
168
166
165
166
167
168
166
168
170
175
172
172
174
178
178
196
196
205
202
203
200
197
197
190
203
217
222
222
221
218
218
218
222
222
222
222
212
211
207
206
208
210
210
206
206
204
204
204
204
198
196
196
202
204
203
206
207
206
207
203
203
201
201
200
200
202
202
202
202
208
207
208
208
208
208
208
210
210
208
210
207
203
203
202
202
199
199
199
199
199
198
198
202
207
207
206
206
206
206
206
206
206
203
203
203
202
201
201
202
202
202
203
203
203
201
201
201
201
201
209
212
240
240
237
237
242
263
272
277
282
275
275
264
264
265
266
265
266
271
274
274
272
272
274
274
274
274
274
274
273
271
270
269
268
268
266
266
266
259
259
260
262
261
265
265
253
246
242
242
240
240
239
239
239
238
237
237
231
229
230
230
229
227
226
226
223
222
222
221
221
221
221
221
218
218
215
215
215
213
212
212
210
214
221
218
222
223
224
224
225
223
223
222
220
219
217
216
216
216
216
212
211
211
207
207
207
206
206
206
205
204
201
201
200
199
201
201
201
201
201
201
202
202
201
194
179
178
178
178
179
179
179
177
176
171
171
170
170
171
173
170
169
171
168
168
168
163
156
156
158
156
155
155
147
143
140
141
142
144
146
146
148
147
147
151
149
149
148
141
141
143
143
144
144
144
144
145
141
144
147
153
159
164
174
176
173
170
169
171
181
181
182
179
183
183
182
182
181
172
172
171
170
172
179
176
175
175
178
179
179
180
183
196
212
214
215
216
216
219
219
217
217
220
219
214
213
221
228
230
231
228
228
228
227
227
226
230
227
227
227
227
227
227
227
223
223
220
219
219
220
218
218
217
217
217
217
220
221
221
223
225
227
230
232
232
234
237
235
237
237
237
237
237
235
235
238
235
235
235
235
234
234
234
234
232
230
222
221
218
218
218
218
218
217
215
215
215
214
214
213
208
206
206
206
206
206
205
205
204
204
203
203
203
203
203
203
204
203
204
201
201
199
198
196
197
196
196
195
195
193
188
186
185
185
185
183
183
179
176
175
172
172
168
168
166
166
165
165
163
158
156
156
154
154
158
154
154
154
154
154
154
155
155
152
152
147
146
145
144
135
135
135
135
134
134
136
134
135
129
127
127
127
125
126
125
124
115
113
112
113
112
112
113
115
117
118
118
118
106
106
104
104
104
111
112
113
114
114
114
117
126
127
128
132
131
129
129
130
130
131
129
130
130
128
125
125
125
125
122
125
125
125
125
124
123
122
122
123
124
123
125
126
129
130
131
132
130
129
129
129
133
133
141
142
142
143
141
139
140
142
142
142
142
143
143
140
137
134
135
134
133
133
133
133
133
133
133
134
133
133
133
133
133
133
134
135
136
145
147
151
151
145
144
142
142
142
142
142
142
142
142
142
142
142
141
141
142
142
142
141
141
141
140
138
132
131
131
131
132
132
132
131
131
131
131
132
131
132
130
131
129
129
129
124
124
124
126
125
127
128
128
128
128
126
125
123
123
123
122
122
121
121
121
121
120
120
121
121
121
121
122
123
123
122
123
122
122
121
120
132
129
136
136
135
134
134
135
135
136
136
145
147
148
148
147
145
145
145
143
140
139
140
134
132
130
129
131
130
131
133
134
135
138
136
137
137
135
135
135
135
137
136
135
133
134
135
133
137
136
134
132
133
132
134
134
136
136
137
136
133
132
132
133
130
130
129
135
135
134
134
133
136
137
139
157
160
172
172
172
172
172
171
167
166
164
164
164
166
166
165
164
166
166
169
174
175
180
200
200
226
235
235
236
242
244
245
247
247
246
248
252
258
267
270
270
264
265
262
262
260
261
262
259
259
259
259
256
256
254
254
254
253
253
253
253
252
252
248
248
247
247
247
246
246
246
246
245
240
238
238
236
235
234
232
232
231
233
230
235
233
232
231
231
229
229
229
229
229
228
228
227
227
231
230
232
231
231
229
227
226
226
229
227
224
224
224
223
223
223
225
225
225
225
225
225
225
226
226
226
228
219
220
226
225
228
230
225
223
222
225
226
224
222
222
221
220
219
219
213
213
208
204
204
203
203
202
200
199
199
199
199
189
185
185
184
184
184
184
181
175
174
176
174
176
172
171
172
174
175
176
179
180
181
176
175
169
169
173
178
181
183
181
174
177
180
187
186
198
203
203
207
207
205
206
206
207
212
210
212
211
213
216
219
226
227
228
229
230
224
222
227
240
240
241
245
246
247
247
253
254
259
261
260
259
258
258
257
255
255
250
250
251
251
252
253
257
256
253
252
252
252
252
252
252
254
257
257
249
248
247
244
243
242
242
242
240
239
240
240
237
238
238
238
238
238
238
238
235
235
235
235
233
233
230
228
227
227
227
226
226
226
224
223
222
222
221
221
221
222
222
221
218
215
215
214
215
213
212
212
210
210
210
210
209
209
209
208
206
206
205
205
204
198
196
194
192
188
188
187
185
180
169
167
165
165
165
166
165
163
162
159
160
161
161
150
149
148
147
139
130
130
124
120
117
111
111
103
97
97
97
92
57
42
23
23
23
21
21
20
19
17
17
17
17
17
17
17
17
17
17
17
17
17
17
17
17
17
16
16
16
16
16
16
16
16
16
16
16
16
17
17
17
17
17
17
16
16
16
16
16
16
16
16
16
16
16
16
16
15
15
15
15
15
15
15
15
15
15
15
15
15
15
18
18
18
18
18
18
18
18
19
19
23
23
24
24
25
26
26
26
24
24
24
25
25
26
26
26
26
26
26
26
26
26
26
26
26
26
26
26
26
26
26
26
26
26
26
26
26
25
23
23
22
22
22
22
21
21
21
21
21
21
21
21
21
21
21
20
20
20
20
20
19
18
18
18
18
18
18
18
18
18
18
19
19
19
21
21
21
21
21
21
21
22
22
21
21
21
21
21
21
21
21
21
21
22
22
23
23
23
24
24
23
23
23
23
23
23
23
23
23
23
23
23
23
22
21
21
21
21
21
21
21
21
21
21
21
21
21
21
21
21
21
21
21
21
21
21
21
21
21
19
19
19
19
19
19
18
18
18
18
18
18
18
18
17
15
15
15
14
14
14
14
14
14
15
15
15
15
15
15
15
14
13
13
12
12
11
11
11
12
12
12
12
12
12
12
12
12
12
12
12
12
12
11
12
12
12
12
12
12
12
12
12
12
12
12
12
12
12
12
12
12
12
11
11
11
11
11
11
11
11
11
12
12
12
12
13
13
13
13
13
13
13
13
13
13
13
13
11
10
10
10
10
10
10
10
10
10
9
8
8
8
8
8
8
8
8
8
8
8
8
8
9
9
9
8
8
8
8
7
7
7
7
7
7
8
8
8
8
8
9
9
9
9
9
9
9
9
9
13
13
15
18
18
18
18
17
17
17
17
17
17
17
16
16
16
16
17
17
17
17
16
17
17
17
17
18
20
20
20
22
22
22
22
22
24
25
25
25
25
26
27
31
31
31
32
32
32
32
32
32
32
31
31
31
31
32
32
32
32
32
32
32
32
32
33
33
33
33
35
34
34
35
35
35
35
35
35
35
35
35
36
36
36
37
37
37
37
37
37
37
38
39
40
41
41
42
42
43
43
43
43
43
43
43
43
43
43
43
43
43
44
43
43
43
43
43
43
43
43
44
43
43
43
43
42
42
42
42
42
42
41
40
40
40
40
40
40
40
39
39
39
39
39
38
37
35
35
35
35
35
35
34
34
34
34
34
34
34
34
34
33
33
33
33
33
32
31
31
31
30
30
30
30
30
30
30
29
28
27
26
26
26
26
25
23
23
20
20
20
19
19
20
20
20
20
20
19
19
19
19
19
19
19
19
19
19
19
19
18
17
17
16
16
15
15
15
15
15
14
14
13
12
10
10
10
10
11
11
11
10
10
10
10
10
9
9
8
7
7
6
6
6
6
6
6
6
6
6
6
6
5
5
5
5
5
4
4
4
4
4
4
4
4
4
4
4
4
3
3
3
3
3
3
4
4
4
5
4
4
4
4
4
4
4
4
4
4
4
4
4
4
4
4
4
4
4
5
5
5
5
5
5
5
5
5
5
5
6
6
6
6
6
6
6
6
6
6
6
6
6
6
6
6
6
6
6
6
6
7
7
7
7
7
7
8
8
8
8
8
7
7
7
7
7
7
7
7
7
7
8
8
8
8
8
8
8
8
8
8
8
8
8
8
8
8
7
7
7
7
7
7
7
7
7
7
7
7
7
7
7
7
7
7
7
7
7
7
7
7
7
8
8
8
8
8
9
9
9
9
9
9
8
8
9
9
9
11
11
11
11
11
13
13
14
14
14
14
14
14
14
14
14
14
13
13
13
14
14
15
15
15
15
15
16
16
16
16
15
15
15
15
15
15
16
18
18
18
19
20
21
21
22
23
24
25
25
26
26
26
26
26
26
25
26
26
26
26
26
26
26
26
26
26
29
28
28
28
28
28
28
28
28
28
28
27
27
27
27
29
29
29
31
31
31
31
31
31
31
31
31
31
31
31
31
33
33
33
34
34
34
35
35
35
35
35
35
35
35
35
35
35
35
35
33
33
33
33
33
33
33
34
35
35
35
35
36
36
36
36
36
36
36
36
36
35
34
33
33
33
33
33
33
33
33
33
33
33
33
33
33
33
33
33
33
32
32
30
30
30
30
30
30
30
30
30
30
30
31
31
31
31
30
30
30
29
28
28
28
26
26
25
28
28
28
28
28
28
28
28
28
29
30
30
30
30
29
29
29
29
29
29
29
29
29
29
29
29
29
29
29
29
29
29
29
29
29
29
29
29
29
29
29
29
29
29
29
29
29
29
29
29
29
29
29
29
27
27
27
26
24
24
22
22
21
21
21
21
20
20
19
19
18
17
17
18
18
18
18
16
16
17
18
18
18
19
19
19
19
20
20
20
20
20
19
19
20
19
25
26
33
33
34
34
34
34
34
34
34
33
33
33
33
33
33
33
34
34
34
33
33
33
32
32
32
32
35
36
36
35
35
33
35
35
36
38
38
38
39
39
39
39
39
39
39
39
39
39
39
39
39
39
39
39
39
40
40
40
40
41
41
41
41
41
41
41
41
41
41
41
41
40
40
40
40
40
40
40
40
40
40
40
40
40
40
40
40
40
40
40
40
40
40
40
40
40
40
40
40
40
40
40
40
40
40
40
40
40
40
40
40
40
39
38
38
38
37
37
36
36
35
35
35
35
35
36
35
34
34
35
35
35
35
35
35
35
35
34
31
31
30
30
30
31
31
31
31
31
31
31
31
31
27
24
24
24
24
25
25
25
25
25
25
25
26
26
26
26
23
23
23
22
23
23
23
20
20
19
23
26
26
26
28
28
30
30
29
28
29
29
29
29
29
29
29
28
28
28
29
29
29
28
28
28
27
27
27
27
27
27
27
26
26
26
26
26
26
26
26
26
26
25
24
24
24
24
24
24
24
24
25
25
25
28
28
28
28
28
28
28
28
28
27
27
27
27
27
27
27
27
27
27
27
27
27
27
27
29
29
29
29
29
29
28
27
28
29
29
29
29
28
28
28
29
29
29
29
29
29
29
29
29
29
29
29
29
29
29
29
29
29
29
29
29
29
29
29
29
29
29
30
30
30
30
30
30
31
29
29
28
28
28
28
28
28
28
27
28
28
28
29
29
29
29
29
28
28
28
29
29
29
28
26
26
25
24
24
24
24
25
25
25
25
25
24
24
24
24
24
25
25
27
27
27
27
27
26
26
26
26
25
25
25
25
25
27
27
28
28
28
28
28
29
29
29
29
29
29
28
24
24
24
28
32
34
35
35
35
35
36
36
36
37
37
37
36
36
36
36
37
37
37
36
36
36
36
37
36
36
36
35
35
35
34
34
33
35
35
35
35
35
34
34
34
33
33
33
33
33
33
33
33
33
33
34
34
34
34
34
35
35
35
35
34
34
34
33
33
33
33
33
32
32
32
32
32
31
31
31
31
31
32
32
33
33
33
33
33
33
33
33
33
33
33
33
33
33
33
33
33
32
32
32
32
31
31
31
31
31
30
30
30
29
29
29
29
29
29
26
25
24
24
23
23
23
24
24
24
24
24
24
25
25
24
24
24
24
24
23
23
22
22
22
22
22
22
22
22
22
24
23
23
23
23
23
23
23
23
23
23
22
20
20
20
20
20
20
20
20
20
20
19
19
19
19
19
19
18
18
18
18
18
18
18
18
18
18
18
19
19
21
21
20
20
18
18
18
18
18
18
18
18
17
17
17
18
18
18
18
18
18
18
18
18
18
17
17
17
17
16
15
14
14
14
14
14
14
14
15
17
17
17
18
18
18
18
18
18
18
18
17
17
17
17
17
17
17
17
16
16
16
16
16
16
16
16
16
16
16
16
16
16
16
16
16
16
16
16
15
15
15
15
15
15
15
15
14
14
14
13
13
13
13
13
13
13
13
13
13
13
14
15
15
15
14
14
14
12
11
11
11
11
11
11
11
11
11
11
11
11
11
11
11
11
11
11
11
10
10
10
9
9
9
9
9
9
9
9
9
9
9
9
9
9
9
9
9
9
9
9
9
9
8
8
8
8
8
8
8
7
8
8
8
8
9
9
9
9
8
8
8
8
8
8
8
9
9
9
9
9
8
8
8
6
6
6
6
6
6
6
6
6
6
6
6
6
6
6
7
8
8
8
8
9
9
9
9
9
10
11
11
11
12
11
11
11
11
11
11
11
11
10
10
10
10
10
10
11
11
12
12
12
12
12
12
12
12
12
12
12
12
12
12
12
12
12
12
12
13
13
13
13
13
13
13
13
13
13
13
13
13
13
13
13
14
16
16
16
18
19
19
19
19
19
21
25
26
29
29
31
33
33
37
38
40
40
40
40
40
40
40
40
40
40
40
40
40
40
40
40
39
39
39
39
39
39
39
38
39
39
38
39
39
39
40
40
40
40
40
40
40
41
41
41
41
41
41
41
41
41
41
41
41
41
38
39
39
39
39
39
39
38
38
38
38
38
37
37
37
37
37
37
38
38
38
38
37
37
37
37
37
37
37
37
37
37
37
37
37
37
37
37
37
37
37
37
37
37
37
37
37
37
37
37
37
37
37
36
36
36
36
36
35
30
29
29
29
29
29
27
27
27
27
27
26
26
25
25
25
25
25
24
23
23
21
21
21
20
19
18
18
18
18
18
18
18
18
18
18
15
15
15
15
14
15
14
14
14
14
14
14
15
16
16
16
16
16
17
17
17
15
15
15
15
16
15
16
15
15
18
21
28
28
28
28
27
27
27
27
27
27
27
28
28
28
28
28
28
28
29
29
29
29
29
29
29
29
28
27
27
27
27
27
27
27
27
27
27
27
27
28
32
33
33
33
33
34
35
34
33
33
34
33
34
35
35
36
36
37
37
37
37
37
37
40
42
42
42
43
44
44
44
44
44
47
47
48
47
47
47
48
48
48
49
51
51
51
52
52
52
52
52
52
52
52
52
52
53
53
53
50
49
49
48
48
48
48
48
48
48
51
52
52
52
52
52
52
52
51
51
51
51
49
49
49
50
50
50
50
50
50
50
50
50
50
49
49
49
49
49
49
49
49
48
47
47
45
45
45
45
45
45
45
45
45
45
45
45
45
45
46
46
46
46
46
46
46
44
44
44
44
42
41
40
40
40
40
40
39
38
38
38
38
37
37
37
37
37
37
37
37
37
36
36
36
35
35
35
35
35
35
35
34
34
34
34
34
34
34
34
34
33
32
32
31
31
31
29
29
29
29
29
29
29
28
28
28
27
25
25
25
24
24
24
23
23
23
23
23
23
23
22
22
22
22
23
23
23
23
23
23
23
24
24
23
22
22
20
20
20
20
20
20
18
18
17
17
17
17
17
17
17
17
17
17
17
17
17
17
17
17
17
17
17
17
17
16
16
16
16
16
16
16
16
16
16
16
16
15
15
15
15
15
15
15
15
15
15
15
15
15
15
15
14
13
13
12
9
9
9
9
9
11
11
11
11
10
10
10
10
10
11
11
11
11
11
11
10
10
9
9
10
10
10
10
10
10
10
10
10
10
10
10
10
10
10
10
10
10
11
12
12
13
13
14
15
15
15
15
15
15
15
15
15
15
16
16
16
15
15
15
15
15
15
15
15
14
17
18
18
18
19
19
19
19
20
20
19
18
19
19
19
19
20
20
20
19
19
19
19
19
19
19
19
19
19
19
19
18
18
18
18
18
18
18
18
19
18
18
18
18
18
19
21
21
21
22
22
22
22
22
22
22
22
22
22
22
22
22
22
22
22
22
22
22
22
22
22
22
22
22
22
23
23
25
25
26
26
27
26
26
26
27
27
27
28
28
28
28
28
28
28
29
28
29
30
30
30
30
30
30
30
30
30
30
30
30
30
30
30
29
29
29
29
29
29
29
29
29
29
29
29
29
29
29
29
28
28
28
28
28
28
26
25
25
26
26
25
23
23
23
23
23
23
23
23
23
23
23
24
23
23
23
23
23
23
23
23
23
23
23
23
23
24
24
24
24
24
23
23
23
23
23
23
23
23
23
23
23
22
22
22
21
21
21
21
20
20
22
22
23
22
20
20
22
22
22
27
28
28
28
29
33
34
34
34
37
38
40
39
39
40
41
44
45
49
49
50
51
51
51
51
54
57
61
61
71
72
74
74
81
81
81
82
91
93
100
99
102
101
100
113
113
118
121
121
121
121
121
120
120
122
121
122
122
122
122
122
121
121
121
121
122
122
122
123
123
123
123
123
123
123
123
123
123
123
123
123
123
123
123
123
123
123
123
123
123
123
123
123
122
125
126
128
128
128
128
128
129
131
132
132
132
132
133
134
135
135
135
141
150
149
150
149
148
148
148
148
149
149
149
155
154
159
169
177
176
179
194
194
201
204
204
207
208
208
214
219
218
221
223
227
228
225
225
218
217
224
228
225
226
220
223
222
219
225
222
228
231
231
229
234
284
296
300
310
311
341
340
340
341
342
344
343
342
342
343
343
341
341
342
341
341
337
337
337
338
338
338
338
335
334
333
333
333
332
333
335
335
340
342
342
345
346
346
346
346
347
347
348
348
348
348
348
348
348
347
347
347
347
346
343
342
342
342
343
342
342
342
340
340
337
336
335
335
335
335
335
335
334
334
333
333
333
332
330
329
328
328
328
329
326
328
328
327
327
326
330
333
333
332
330
328
326
326
326
325
327
325
319
325
322
310
315
312
326
323
333
335
355
353
350
341
340
363
364
362
363
361
377
362
353
352
406
407
407
425
443
439
443
434
435
435
435
430
423
419
420
420
418
417
418
409
407
394
393
392
388
381
378
377
377
376
376
372
370
370
370
369
363
362
359
354
350
350
346
346
343
342
344
345
345
343
343
344
343
344
345
345
345
341
341
343
344
344
344
342
341
341
336
336
334
333
333
333
333
334
333
332
331
331
327
327
324
322
319
319
319
319
319
316
316
317
321
321
321
321
320
320
320
320
320
321
326
319
314
316
319
317
327
362
361
370
370
363
366
362
358
358
359
372
368
392
394
392
394
395
396
377
376
382
385
374
380
379
377
378
369
365
364
365
365
364
365
364
352
351
329
331
332
332
332
331
331
333
335
334
323
320
319
313
313
313
314
314
314
311
310
310
311
312
312
308
303
303
303
306
306
305
302
310
305
314
314
322
322
320
317
316
317
317
318
316
314
313
312
313
309
309
308
307
305
303
299
298
298
296
295
295
293
291
290
289
289
289
288
289
287
287
284
286
285
285
285
285
288
287
287
287
279
279
274
271
271
277
277
277
277
279
291
297
302
302
302
305
306
309
310
322
319
316
311
288
287
293
312
320
369
389
416
417
418
417
439
438
459
469
476
477
477
471
471
470
470
470
469
468
468
466
461
461
454
452
451
452
454
454
459
460
461
461
461
463
461
461
461
460
457
457
456
456
456
456
456
453
453
452
442
442
439
439
439
439
439
443
434
435
432
431
433
430
429
429
429
428
428
422
421
421
421
421
419
419
419
417
416
413
413
412
412
413
419
424
439
443
442
435
436
436
437
437
435
439
451
449
453
452
450
445
447
444
444
450
448
453
451
444
434
441
442
434
432
431
431
432
436
437
427
425
423
421
419
423
429
431
445
447
454
450
467
468
468
461
459
450
447
449
448
449
443
439
417
413
413
414
413
413
403
400
394
390
390
390
389
389
389
385
373
372
366
365
364
364
367
365
365
365
363
357
354
354
354
350
349
342
343
346
346
343
337
335
323
319
315
314
315
314
314
313
313
312
312
312
312
304
303
303
296
296
291
276
276
273
273
271
270
268
268
268
270
269
266
266
265
260
259
259
259
258
258
256
256
253
249
249
246
244
236
235
232
232
229
229
223
218
216
215
215
214
214
214
213
209
209
205
205
205
205
205
193
189
177
177
171
156
149
149
137
135
121
116
104
104
102
101
101
95
93
90
90
89
88
86
74
73
50
36
35
32
29
29
23
13
13
11
10
9
9
8
8
8
7
7
7
7
8
8
8
8
8
8
8
8
8
8
8
8
8
8
8
8
8
8
8
7
7
7
7
7
6
6
6
6
6
6
6
6
6
6
6
6
6
6
6
6
6
6
6
6
6
6
6
6
6
6
6
6
6
6
6
5
5
5
5
5
5
5
5
5
5
5
5
5
5
5
5
5
5
5
4
4
4
4
4
4
4
4
4
4
4
4
4
4
4
4
4
3
3
3
3
3
3
3
3
3
3
3
3
3
3
3
3
3
3
3
3
1
0
0
0
0
0
0
0
0
0
0
0
0
0
0
0
0
0
0
0
0
0
0
0
0
0
0
0
0
0
0
0
0
0
0
0
0
0
0
0
0
0
0
0
0
0
0
0
0
0
0
0
0
0
0
0
0
0
0
0
0
0
0
0
0
0
0
0
0
0
0
0
0
0
0
0
0
0
0
0
0
0
0
0
0
1
1
1
1
2
2
2
2
2
2
2
2
2
2
2
2
2
2
2
2
3
3
3
3
3
3
3
3
3
3
3
3
3
3
3
4
4
4
4
4
4
4
4
4
4
4
4
4
4
4
4
4
4
4
4
4
4
4
4
4
4
4
4
4
4
4
4
4
4
4
4
4
4
4
4
4
4
4
4
4
4
4
4
4
4
4
4
4
4
4
4
4
6
6
6
6
6
6
7
7
9
9
9
9
9
9
11
11
11
11
12
14
15
15
15
17
17
17
17
17
16
16
16
16
16
16
16
16
16
16
16
16
16
16
16
16
16
16
16
16
16
16
16
16
16
15
15
15
15
15
15
15
15
15
15
15
15
15
15
15
15
15
15
15
15
15
15
15
15
15
15
15
15
15
14
14
14
14
14
14
14
14
14
14
14
14
14
14
14
14
14
14
14
14
14
14
14
14
14
14
14
14
14
14
14
14
14
14
14
14
14
14
14
14
14
13
12
12
12
12
12
12
12
11
11
11
11
11
11
11
11
11
11
11
11
11
11
11
11
11
10
10
10
10
10
10
10
10
10
10
9
9
9
9
9
9
9
9
8
8
8
8
8
9
9
9
9
9
9
9
9
9
9
9
9
9
9
8
7
7
3
3
3
3
3
2
2
2
2
2
2
2
2
2
2
2
2
2
2
2
2
2
2
2
2
2
2
2
2
2
2
2
2
2
2
2
2
2
2
2
2
2
2
2
2
2
2
2
2
2
2
2
2
2
2
2
2
2
2
2
2
2
2
2
2
2
2
2
2
2
2
2
2
2
2
2
2
2
2
2
2
1
1
1
1
1
1
1
1
1
1
1
1
1
1
1
1
1
1
1
1
1
0
0
0
0
0
0
0
0
0
0
0
0
0
0
0
0
0
0
0
0
0
0
0
0
0
0
0
0
0
0
0
0
0
0
0
0
0
0
0
0
0
0
0
0
0
0
0
0
0
0
0
0
0
0
0
0
0
0
0
0
0
0
0
0
0
0
0
0
0
0
0
0
0
0
0
0
0
0
0
0
0
0
0
0
0
0
0
0
0
0
0
0
0
0
0
0
0
0
0
0
1
1
1
1
1
1
1
1
1
1
1
1
1
1
1
1
1
1
1
1
1
1
1
1
1
1
1
1
1
1
1
1
1
1
1
1
1
1
1
1
1
1
1
1
1
1
1
1
1
1
1
1
1
1
1
1
1
1
1
1
1
1
1
1
1
1
1
1
1
1
1
0
1
1
1
1
1
1
1
1
1
1
1
1
1
1
1
1
1
1
1
1
1
2
2
2
2
2
2
2
4
4
4
4
4
4
4
4
4
4
4
4
4
4
4
4
4
4
4
4
4
4
4
4
4
4
4
4
4
4
4
4
3
3
3
3
3
3
3
3
3
3
3
3
3
3
3
3
3
3
3
3
3
3
3
3
3
3
3
3
3
3
3
3
3
3
3
3
3
3
3
3
3
3
3
3
3
3
3
3
3
3
3
3
3
3
3
3
3
3
3
3
3
3
3
3
3
2
2
2
2
2
1
1
1
1
1
1
1
1
1
1
1
1
1
2
2
2
2
2
2
2
2
2
2
2
2
2
2
2
2
2
2
2
2
2
2
1
1
1
1
1
1
1
1
1
1
1
1
1
1
1
1
1
1
1
1
1
1
1
1
1
1
1
1
1
1
1
1
1
1
1
1
1
1
1
1
1
1
1
1
1
1
1
1
1
1
1
1
1
1
1
1
1
1
1
1
1
1
1
1
1
1
1
1
1
1
1
1
1
1
1
1
2
3
3
3
3
3
3
3
3
4
5
5
4
5
5
5
5
5
5
5
5
5
5
5
5
5
5
5
6
6
6
6
6
6
6
6
6
6
6
6
6
6
6
6
7
7
7
7
7
8
8
8
8
8
8
8
8
11
13
13
14
14
14
14
14
14
14
14
16
17
17
17
18
18
18
18
18
18
18
18
18
18
18
18
18
18
18
18
18
18
18
18
18
18
18
18
18
18
18
18
18
18
18
18
18
18
18
18
18
18
18
18
18
18
18
18
18
18
18
18
18
18
18
18
18
18
18
18
18
18
18
18
18
18
18
19
19
19
19
19
18
18
18
18
18
18
18
18
18
18
18
18
18
18
18
18
18
18
18
18
18
18
18
18
18
18
17
17
17
17
17
17
17
17
17
17
17
17
16
12
12
12
12
12
12
12
12
12
11
11
11
11
11
11
11
11
11
11
10
10
9
9
5
5
5
5
3
3
3
3
3
3
3
3
3
3
2
2
2
2
1
1
1
1
1
1
1
1
1
1
1
1
1
1
1
1
1
1
1
1
1
1
1
1
1
1
2
1
1
1
1
1
1
1
1
1
1
1
1
1
1
1
1
1
1
1
1
0
0
0
0
0
0
0
0
0
0
0
0
0
0
0
1
1
1
1
1
1
1
1
1
1
1
1
1
1
1
1
1
1
1
1
1
1
1
1
1
1
2
2
2
2
2
2
2
2
2
2
2
2
2
2
3
3
3
3
3
3
3
3
3
3
3
3
3
3
3
3
3
3
3
3
3
3
3
3
3
3
3
3
3
3
3
3
3
3
3
3
3
3
3
3
3
3
3
3
3
3
3
3
3
3
3
3
3
3
3
3
3
3
3
3
3
3
3
3
3
3
3
3
3
3
3
3
3
3
3
3
3
3
3
3
3
3
3
3
3
3
3
3
3
3
3
3
3
3
3
3
3
3
3
3
3
3
2
2
2
2
2
2
2
2
2
2
2
2
2
2
2
2
2
2
2
2
2
2
2
2
2
2
1
0
0
0
0
0
0
0
0
0
0
0
0
0
0
0
0
0
0
0
0
0
0
0
0
0
0
0
0
0
0
0
0
0
0
0
0
0
0
0
0
0
0
0
0
0
0
0
0
0
0
0
0
0
0
0
0
0
1
2
2
2
2
2
2
2
2
2
2
2
2
2
2
2
2
3
3
3
3
4
4
4
5
5
5
5
5
5
6
6
6
7
9
9
10
11
11
11
11
11
11
11
11
12
12
12
12
12
12
12
12
12
13
15
15
15
15
15
15
15
15
15
15
15
15
15
15
15
15
15
15
15
15
15
15
15
15
15
15
15
15
15
15
15
15
15
15
15
15
15
15
15
15
15
15
15
15
15
15
15
15
15
15
15
15
15
15
15
15
15
15
15
15
15
15
15
15
15
15
15
14
14
14
14
14
14
14
14
14
14
14
14
14
14
14
14
14
14
13
13
13
13
13
13
13
13
13
13
12
12
12
12
12
12
12
11
11
11
11
11
10
10
10
10
10
10
10
10
10
10
10
10
10
10
10
10
9
9
9
8
9
9
9
9
9
9
9
8
9
9
9
9
9
9
9
9
10
10
10
10
10
10
10
11
11
12
12
12
12
12
12
12
12
12
11
11
11
11
11
11
11
11
11
11
11
11
11
11
11
11
11
11
11
11
11
11
11
11
11
10
10
10
10
10
10
10
11
11
11
11
11
11
11
11
11
7
7
7
7
7
7
7
7
7
7
7
7
7
7
7
7
7
7
7
7
7
7
7
7
7
7
7
8
8
8
10
10
10
10
10
10
10
10
10
10
10
10
10
10
10
10
10
9
9
9
9
9
9
9
9
9
9
9
9
9
9
9
9
9
9
9
9
9
9
8
8
8
7
7
7
7
7
7
6
6
6
6
6
6
6
6
6
6
6
6
6
6
6
6
5
5
5
5
5
5
5
5
5
5
5
5
5
5
5
5
5
5
5
5
5
4
4
4
4
4
5
5
6
7
7
7
7
7
7
7
7
7
7
7
6
6
6
6
6
6
6
6
6
6
6
6
6
6
6
6
6
6
6
6
6
6
6
6
6
6
6
6
6
6
6
6
6
6
6
5
5
5
5
5
5
5
5
5
5
5
6
6
6
6
6
6
6
6
6
6
6
6
6
6
6
6
6
6
6
6
5
5
5
5
5
5
5
5
5
5
5
4
4
4
4
5
5
5
5
5
5
5
5
5
5
5
5
5
5
5
5
5
5
5
5
5
5
5
5
5
5
5
5
6
5
5
5
5
5
5
5
5
5
5
5
5
5
5
5
6
7
8
8
8
8
8
8
8
8
8
8
8
7
7
7
7
7
7
7
7
7
7
7
7
7
7
7
7
7
7
7
6
6
6
6
6
6
6
7
7
7
7
7
7
7
7
7
7
7
7
7
7
7
7
7
7
7
7
9
10
11
14
15
15
15
15
16
16
16
16
17
17
17
17
17
17
17
17
17
17
18
18
18
18
18
18
18
18
19
19
19
18
18
18
18
18
18
18
18
18
18
18
18
18
18
18
18
18
18
18
18
18
18
18
18
20
20
20
20
20
19
18
18
18
18
18
18
18
18
18
18
18
18
18
18
18
18
18
18
18
18
18
18
18
18
18
18
18
18
18
18
18
18
18
18
18
18
18
18
18
18
18
18
18
18
18
18
18
18
18
18
18
18
18
18
18
18
18
18
18
18
18
18
17
17
17
17
17
17
17
17
17
17
16
16
16
16
16
16
15
13
13
11
11
11
11
11
9
9
9
9
9
9
9
9
9
9
9
9
9
9
8
8
7
7
7
7
7
7
6
6
6
6
6
6
6
6
6
5
4
4
3
3
3
3
3
3
3
3
3
3
3
3
3
2
2
2
2
2
2
2
2
2
2
2
2
2
2
1
2
2
2
2
1
1
1
1
1
1
1
1
0
0
0
0
0
0
0
0
0
0
0
0
0
0
0
0
0
0
0
0
0
0
0
0
0
0
0
0
0
0
0
0
0
0
0
0
0
0
0
0
0
0
0
0
0
0
0
0
0
0
0
0
0
0
0
0
0
0
0
0
0
0
1
1
1
1
1
1
1
1
1
1
1
1
1
1
1
1
1
1
1
1
1
1
1
1
1
1
1
1
1
1
1
1
1
1
1
1
1
1
1
1
1
1
1
1
1
1
1
1
1
1
1
1
1
1
1
1
1
1
1
1
1
1
1
1
1
1
1
1
1
1
1
1
1
1
1
1
1
1
1
1
1
1
1
1
1
1
1
1
1
1
1
1
1
1
1
1
1
1
1
1
0
0
0
0
0
0
0
0
0
0
0
0
0
0
0
0
0
0
0
0
0
0
0
0
0
0
0
0
0
0
0
0
0
0
0
0
0
0
0
0
0
0
0
0
0
0
0
0
0
0
0
0
0
0
0
0
0
0
0
0
0
0
0
0
0
0
0
0
0
0
0
0
0
0
0
0
0
0
0
0
0
0
0
0
0
0
0
0
0
0
0
0
0
0
0
0
0
0
0
0
0
0
0
0
0
0
0
0
0
0
0
0
0
0
0
0
0
0
0
0
0
0
0
0
0
0
0
0
0
0
0
0
0
0
0
0
0
0
0
0
0
0
0
0
0
0
0
0
0
0
0
0
0
0
0
0
0
0
0
0
0
0
0
0
0
0
0
0
0
0
0
0
0
0
0
0
0
0
0
0
0
0
0
0
0
0
0
0
0
0
0
0
0
0
0
0
0
0
0
0
0
0
0
0
0
0
0
0
0
0
0
0
0
0
0
0
0
0
0
0
0
0
0
0
0
0
0
0
0
0
0
0
0
0
0
0
0
0
0
0
0
0
0
0
0
0
0
0
0
0
0
0
0
0
0
0
0
0
0
0
0
0
0
0
0
0
0
0
0
0
0
0
0
0
0
0
0
0
0
0
0
0
0
0
0
0
0
0
0
0
0
0
0
0
0
0
0
0
0
0
0
0
0
0
0
0
0
0
0
0
0
0
0
0
0
0
0
0
0
0
0
0
0
0
0
0
0
0
0
0
0
0
0
0
0
0
0
0
0
0
0
0
0
0
0
0
0
0
0
0
0
0
0
0
0
0
0
0
0
0
0
0
0
0
0
0
0
0
0
0
0
0
0
0
0
0
0
0
0
0
0
0
0
0
0
0
0
0
0
0
0
0
0
0
0
0
0
0
0
0
0
0
0
0
0
0
0
0
0
0
0
0
0
0
0
0
0
0
0
0
0
0
0
0
1
1
1
1
1
1
1
1
1
1
1
1
1
1
1
1
1
1
1
1
1
1
1
1
1
1
1
1
1
1
1
1
1
1
1
1
1
1
1
1
1
1
1
1
1
1
1
1
1
1
1
1
1
1
1
1
1
1
2
2
2
2
2
2
2
2
2
2
2
2
2
1
1
1
1
1
1
1
1
1
1
1
1
1
1
1
1
1
1
1
1
1
1
1
1
1
1
1
1
1
1
1
1
1
1
1
1
1
1
1
1
2
2
2
2
2
2
2
2
2
2
2
2
2
2
2
2
2
2
2
2
2
2
2
2
2
2
2
2
2
2
2
1
1
1
1
1
1
1
1
1
1
1
1
1
1
1
1
1
1
1
1
1
1
1
1
1
1
1
1
1
1
1
1
1
1
1
1
1
1
1
1
1
1
1
1
1
1
1
1
1
1
1
1
1
1
1
1
1
1
1
1
0
0
0
0
0
0
0
0
0
0
0
0
0
0
0
0
0
0
0
0
0
0
0
0
0
0
0
0
0
0
0
0
0
0
1
1
1
1
1
1
1
1
1
1
1
1
1
1
1
1
1
1
0
0
0
0
0
0
2
2
2
2
2
2
2
2
2
2
2
2
2
2
2
2
2
2
2
2
2
2
2
2
2
2
2
2
2
2
2
2
2
2
2
2
2
2
2
2
2
2
2
2
2
2
2
2
2
2
2
2
2
2
2
2
2
2
2
2
2
2
2
2
2
2
2
2
2
2
2
2
2
2
2
2
2
2
2
2
3
3
3
3
3
3
3
3
3
3
3
3
3
3
3
3
3
3
3
3
3
3
3
3
3
3
3
3
3
3
3
3
3
3
3
3
3
3
3
3
3
3
3
3
3
3
3
3
3
3
3
3
3
2
2
2
2
2
2
3
3
3
3
3
3
3
3
3
3
3
3
3
3
3
3
3
3
3
3
3
3
3
3
3
3
3
3
3
3
3
3
3
3
3
3
3
3
3
3
3
3
3
3
3
3
3
3
3
3
3
3
3
3
3
3
3
2
2
2
2
2
2
2
2
1
1
1
1
1
1
1
1
1
1
1
1
1
1
1
1
1
1
1
1
1
1
1
1
1
1
1
1
1
1
1
1
1
1
1
1
1
1
1
1
1
0
0
0
0
0
0
0
0
0
1
1
1
1
1
1
1
1
1
1
1
1
1
1
1
1
1
1
1
1
1
1
1
1
1
0
0
0
0
0
0
0
0
0
0
0
0
0
0
0
0
0
0
0
0
0
0
0
0
0
0
0
0
0
0
0
0
0
0
0
0
0
0
0
0
0
0
0
0
0
0
0
0
0
0
0
0
0
0
0
0
0
0
0
0
0
0
0
0
0
0
0
0
0
0
0
0
0
0
0
0
0
0
0
0
0
0
0
0
0
0
0
0
0
0
0
0
0
0
0
0
0
0
0
0
0
0
0
0
0
0
0
0
0
0
0
0
0
0
0
0
0
0
0
0
0
0
0
0
2
2
2
2
2
2
2
2
3
3
3
3
3
3
3
3
3
3
3
3
3
3
3
3
3
3
3
3
3
3
3
3
3
3
3
2
2
2
2
2
2
2
2
2
2
2
2
2
2
2
2
2
2
2
2
2
2
2
2
2
2
2
2
3
3
3
3
3
3
3
3
3
3
3
3
3
3
3
3
3
3
3
3
3
3
3
3
3
3
3
4
4
4
4
4
4
4
4
4
4
4
4
4
4
4
4
4
4
4
4
4
4
4
4
4
4
5
5
5
5
5
5
5
5
5
5
5
5
5
5
5
5
5
5
6
6
6
6
6
6
6
6
6
6
6
6
6
6
6
6
6
5
5
5
5
5
5
5
5
5
5
5
5
5
5
5
5
5
5
4
4
4
4
4
4
4
4
4
4
4
4
4
5
5
5
5
5
4
4
4
4
4
4
4
7
7
7
7
7
8
8
8
9
9
9
9
9
9
9
9
8
8
8
8
8
7
7
7
7
7
7
7
7
7
7
7
7
7
7
7
7
7
7
7
7
7
7
7
7
7
7
7
7
7
7
7
7
7
7
7
7
7
7
7
7
7
7
8
9
9
9
9
9
9
9
9
9
9
9
9
9
9
9
9
9
9
9
9
9
9
9
9
9
9
9
9
9
9
9
9
9
9
9
9
9
9
9
9
9
9
9
9
9
9
9
9
9
9
9
9
7
7
7
7
7
7
7
7
7
7
6
6
6
6
6
5
5
6
6
6
6
6
6
6
6
6
6
6
6
6
6
6
6
6
5
6
6
6
6
6
6
6
6
6
6
6
6
6
6
6
6
6
6
6
6
6
6
6
6
6
6
6
6
6
6
6
5
5
5
5
5
5
5
6
6
6
6
6
6
6
6
6
6
6
6
6
6
6
6
6
6
6
6
6
6
6
6
6
6
6
6
6
6
6
6
6
6
6
6
6
6
6
6
6
6
6
5
5
5
5
5
5
5
5
5
5
5
5
5
6
6
6
6
7
7
7
7
7
7
7
7
7
7
7
7
7
7
7
7
7
7
7
7
7
7
7
7
7
7
7
7
7
7
7
7
7
7
7
7
7
7
7
7
7
7
7
7
7
7
7
7
7
7
7
7
7
7
7
7
7
7
7
7
7
7
7
6
6
5
5
5
6
5
6
6
7
7
7
7
7
7
7
7
7
7
7
7
7
7
6
6
6
6
6
6
6
6
6
6
6
6
6
6
6
6
5
5
5
5
5
5
5
5
5
5
6
6
6
6
6
6
6
6
6
5
4
4
4
4
4
4
4
4
4
4
4
4
4
4
4
4
4
4
4
4
4
3
3
3
3
3
3
3
3
3
3
3
3
3
3
3
3
3
3
3
3
3
3
3
3
3
3
3
3
3
3
3
3
3
3
3
3
3
3
3
3
3
3
3
3
2
2
2
2
2
2
2
2
2
2
2
2
2
2
2
2
3
3
3
3
3
3
3
3
3
3
3
3
3
3
3
2
2
2
2
2
2
2
2
2
2
2
2
2
2
2
2
2
2
2
3
3
3
3
3
3
3
3
3
3
3
3
3
3
3
3
3
3
3
2
2
2
2
2
2
2
2
2
2
2
2
2
2
2
2
2
2
2
2
2
2
1
1
1
1
1
1
1
1
1
1
1
1
1
1
1
1
1
1
1
1
1
1
1
1
1
1
1
1
1
0
0
0
0
0
0
0
0
0
2
3
3
3
3
3
3
3
3
3
3
3
3
3
3
3
4
4
4
4
4
4
4
4
4
4
4
4
4
4
4
4
4
4
4
4
4
4
4
4
4
4
4
4
4
4
4
4
4
4
4
4
4
4
4
4
4
4
4
4
4
5
5
6
6
7
7
7
7
7
7
7
7
8
8
8
8
8
8
8
8
8
8
8
8
8
8
8
8
8
8
8
8
8
8
8
8
8
8
8
8
8
8
8
8
8
8
8
8
8
7
7
7
7
7
7
7
7
7
7
7
7
7
7
7
7
7
7
7
7
7
7
7
7
7
7
7
7
7
7
7
7
7
7
7
7
7
7
7
5
5
5
4
4
4
4
4
4
4
4
4
4
4
4
4
4
4
4
4
4
4
4
4
4
4
4
4
4
4
4
4
4
5
5
5
5
5
5
5
5
5
5
5
5
5
5
5
5
5
5
5
5
5
4
4
3
3
3
3
3
3
3
2
2
2
2
2
2
2
2
2
2
2
2
2
2
2
2
2
2
2
2
2
2
2
2
1
1
1
1
1
1
1
1
1
1
1
1
1
1
1
1
1
1
1
1
1
1
2
2
2
2
2
2
1
1
1
1
2
2
2
2
2
2
2
2
2
2
2
2
2
2
2
2
2
2
2
2
2
2
2
2
2
2
2
2
2
2
2
2
2
2
2
2
2
2
2
2
2
2
2
2
2
2
2
2
2
2
2
2
2
2
2
2
2
2
2
2
2
2
2
2
2
2
2
3
3
3
3
3
4
5
5
7
7
7
7
7
7
7
7
7
7
7
7
7
7
7
7
7
7
7
7
7
7
7
7
7
7
7
7
7
7
7
7
7
6
6
6
6
6
6
6
6
6
6
6
6
6
6
6
6
6
6
6
6
6
6
6
6
6
6
6
6
6
6
6
6
6
6
6
6
6
6
6
6
6
6
6
6
6
6
6
6
6
6
6
6
6
6
5
5
5
5
5
5
5
5
5
5
5
5
5
5
5
5
5
5
5
5
5
5
5
5
5
5
5
5
5
5
5
5
4
4
4
4
4
4
4
4
4
3
3
3
3
3
3
3
3
3
1
1
1
1
1
1
1
1
0
0
0
1
1
1
1
1
1
1
1
1
1
1
1
1
1
1
1
1
1
1
1
1
1
1
1
1
1
1
1
1
1
1
1
1
1
1
1
0
0
0
0
0
0
0
0
0
0
0
0
0
0
0
0
0
0
0
0
0
0
0
0
0
0
0
0
0
0
0
0
0
0
0
0
0
0
0
0
0
0
0
1
1
1
1
1
1
1
1
1
1
1
1
1
1
1
1
1
1
1
1
1
1
1
1
1
1
1
1
1
1
1
1
1
1
1
1
0
0
0
0
0
0
0
0
0
0
0
0
0
0
0
0
0
0
0
0
0
0
0
0
0
0
0
0
0
0
0
0
0
0
0
0
0
0
0
0
0
0
0
0
0
0
0
0
0
0
0
0
0
0
0
0
0
0
0
0
0
0
0
1
1
1
1
1
1
1
1
1
1
1
1
1
1
1
1
1
1
0
0
0
0
0
0
0
0
0
0
0
0
0
0
0
0
0
0
0
0
0
0
0
0
0
0
0
0
0
0
0
0
0
0
0
0
0
0
0
0
0
0
0
0
0
0
0
0
0
0
0
0
0
0
0
0
0
0
0
0
0
0
0
0
0
0
0
1
1
1
1
1
1
1
1
1
1
1
1
1
1
1
1
1
1
1
1
1
1
1
1
1
1
1
1
1
1
1
1
1
1
1
1
1
1
1
1
1
1
1
2
2
2
2
2
2
2
2
2
2
2
2
2
2
2
2
2
2
2
2
2
2
2
2
2
2
2
2
2
2
2
2
2
2
2
2
2
2
2
2
2
2
2
2
2
2
2
2
2
1
1
1
1
1
1
1
1
1
1
1
1
1
1
1
1
1
1
1
1
1
1
1
1
1
1
1
0
0
0
0
0
0
0
0
0
0
0
0
0
0
0
0
0
0
0
0
0
0
0
0
0
0
0
0
0
0
0
0
0
0
0
0
0
0
0
0
0
0
0
0
0
0
0
0
0
0
0
0
0
0
0
0
0
0
0
0
0
0
1
1
1
1
1
1
1
1
1
1
1
1
1
1
0
0
0
0
0
0
0
0
0
0
0
1
1
1
1
1
1
1
1
1
1
1
1
1
1
1
1
1
1
1
1
1
1
1
1
1
1
1
1
1
1
1
1
1
1
1
1
1
1
1
1
1
1
1
1
1
2
2
2
2
2
2
2
2
2
2
2
2
2
2
2
2
2
2
2
2
2
3
3
3
3
3
3
3
3
4
4
4
4
4
4
4
4
4
4
4
4
4
4
4
4
4
4
4
4
4
4
4
4
4
4
4
4
4
4
4
4
4
4
4
4
4
4
4
3
3
3
3
3
3
3
3
3
3
3
3
3
3
3
3
3
3
3
3
3
3
3
3
3
3
3
3
3
4
4
4
3
3
3
3
3
3
3
3
3
3
3
3
3
3
3
3
3
3
3
3
3
3
3
3
3
3
3
3
3
3
3
3
3
3
3
3
3
3
3
3
3
3
3
3
2
2
2
2
2
2
2
2
2
2
2
2
2
2
2
2
2
2
2
2
2
2
2
2
2
2
1
1
1
1
1
1
1
1
1
1
1
1
1
1
1
1
1
1
1
1
1
1
1
1
1
1
2
2
2
2
1
1
1
1
1
1
1
1
1
1
1
1
1
1
1
1
1
1
1
1
1
1
1
1
1
1
1
1
1
1
1
1
1
1
1
1
1
1
1
1
1
1
1
1
1
1
1
1
1
1
1
1
1
1
1
1
1
1
1
1
1
1
1
1
1
1
1
1
1
1
1
1
2
2
2
2
2
2
2
3
3
3
3
3
8
8
8
8
7
7
7
7
7
7
7
7
7
7
7
7
7
7
7
7
7
7
7
7
7
7
7
7
7
7
7
7
7
7
7
7
7
7
7
7
7
7
7
7
7
7
8
8
8
8
8
8
8
8
8
8
8
9
9
9
9
9
9
8
8
8
8
8
8
8
8
8
8
8
8
8
8
8
8
8
8
10
10
10
10
10
10
10
10
10
11
11
11
11
11
11
11
11
11
11
11
11
11
11
11
11
11
11
11
11
11
11
11
11
11
11
11
11
10
10
10
10
10
10
9
9
9
9
9
9
9
9
9
9
8
8
8
8
8
8
8
8
8
7
7
6
6
6
6
6
6
6
6
6
6
6
6
6
6
6
6
5
5
5
5
5
5
5
5
5
5
5
5
5
5
5
5
5
5
5
5
5
4
4
4
4
4
4
4
4
4
4
4
5
5
6
6
6
6
6
6
6
6
5
5
5
5
5
5
5
5
5
5
5
5
6
6
6
6
6
6
6
5
5
5
5
5
5
5
5
5
5
3
3
3
3
3
3
3
2
2
2
2
2
2
2
2
2
2
2
2
2
2
2
2
2
2
2
2
2
3
3
3
3
3
3
3
3
3
3
3
3
3
3
3
3
3
3
3
3
3
3
3
3
3
3
3
3
3
3
3
3
3
3
3
3
3
3
3
3
3
3
4
4
4
4
4
4
4
4
4
4
4
4
4
4
4
5
5
5
5
5
5
5
5
5
5
5
5
5
5
5
5
5
5
5
5
5
5
5
5
5
5
5
5
5
5
5
5
5
5
5
5
5
5
5
5
5
5
5
5
5
5
4
4
4
4
4
4
4
4
4
4
4
4
5
5
5
5
5
5
5
4
4
4
4
4
4
4
4
4
4
4
4
4
4
4
4
4
4
4
4
4
4
4
4
4
4
4
4
4
4
4
4
4
4
4
4
4
4
4
4
4
4
4
4
3
3
4
4
4
4
4
4
4
4
4
4
4
4
4
4
4
4
4
4
4
4
4
4
4
4
4
4
4
4
4
4
4
4
4
4
4
4
4
4
4
4
4
4
4
4
4
4
4
4
4
4
4
4
4
4
4
4
4
4
4
4
4
4
4
4
4
4
4
4
4
4
4
4
4
4
4
4
4
4
4
4
4
4
3
3
3
3
3
3
3
3
3
3
3
3
3
2
2
2
2
2
2
2
3
4
4
4
4
4
4
4
4
4
4
4
4
4
4
7
8
9
9
9
9
9
9
9
9
9
9
9
9
9
8
8
8
8
8
8
8
9
9
9
9
9
9
9
9
9
9
9
9
9
9
9
9
9
9
9
9
9
9
9
9
9
9
9
10
12
13
13
14
15
15
15
15
15
15
15
15
14
13
13
13
13
13
14
14
14
14
14
14
14
14
14
14
14
14
14
14
14
14
14
14
14
14
14
14
14
14
14
14
14
14
14
14
14
14
14
14
14
14
14
14
14
14
14
14
13
13
12
12
12
12
12
12
12
12
12
12
12
12
12
13
13
12
12
12
12
12
12
13
13
14
14
15
16
16
17
18
18
18
18
18
18
18
18
18
18
18
17
17
17
16
15
15
15
15
15
15
15
15
14
15
15
16
16
16
17
17
17
17
17
17
17
18
18
18
18
18
18
18
18
18
18
18
18
18
18
18
18
18
18
17
17
17
16
16
16
16
16
16
16
16
16
16
16
16
16
16
16
16
16
16
15
15
15
15
15
15
15
15
15
15
16
15
15
15
15
15
15
15
15
15
15
15
15
15
15
15
14
13
13
13
13
13
13
13
12
12
12
12
12
12
12
12
12
11
11
11
11
10
10
10
10
10
10
10
10
10
10
10
10
10
10
10
9
8
7
7
7
5
6
6
5
5
5
5
5
5
5
6
6
6
6
6
6
6
6
6
6
6
6
5
5
5
5
5
5
5
5
5
5
5
5
5
5
5
5
5
5
5
5
5
5
5
5
5
5
5
5
5
5
5
5
5
5
5
5
5
5
5
5
5
5
5
5
5
4
4
4
4
5
5
5
5
5
5
4
4
3
3
3
3
3
3
3
3
3
3
3
3
3
3
3
3
3
3
3
3
3
3
3
3
3
3
3
3
3
3
3
3
3
3
3
3
3
3
3
3
3
3
3
3
3
3
3
3
3
3
3
3
3
3
4
3
3
3
3
3
3
3
3
3
3
3
3
3
3
3
3
3
3
3
3
3
3
3
3
3
3
3
2
2
2
2
2
2
2
2
2
2
2
2
2
2
2
2
2
2
2
2
2
3
3
3
3
3
2
2
2
2
4
4
4
4
4
4
4
4
4
5
5
5
5
5
5
5
5
5
6
6
6
6
6
6
6
6
6
6
6
6
6
6
6
6
6
6
6
6
6
6
6
6
6
6
6
6
6
6
6
6
7
7
7
7
7
7
7
7
7
7
7
7
7
7
7
7
7
7
7
7
7
7
7
7
7
7
7
7
8
8
8
8
8
8
8
7
7
7
7
8
8
8
8
8
8
8
8
8
8
8
8
8
8
8
8
8
8
8
8
8
8
8
7
7
7
7
7
7
7
7
7
7
7
7
7
7
7
7
7
7
7
7
7
7
7
7
7
7
7
7
7
7
7
7
7
7
7
7
7
7
7
7
7
7
7
7
7
7
7
7
7
7
7
7
7
7
7
7
8
8
8
8
8
8
8
8
9
9
9
9
9
9
9
9
9
8
8
6
6
6
6
6
6
6
6
6
6
5
5
5
5
5
5
4
4
4
4
4
4
4
4
4
4
4
4
4
3
3
3
3
3
3
3
3
3
3
3
3
3
3
3
2
2
2
2
2
2
2
2
2
3
3
3
3
3
3
3
3
3
3
3
3
3
3
3
3
3
2
2
2
2
2
2
2
2
2
2
2
2
2
2
2
2
2
2
2
2
2
2
2
2
2
2
2
2
2
2
2
2
2
2
2
2
2
2
2
2
2
2
2
2
2
2
2
2
2
2
2
2
2
2
2
2
2
2
2
2
2
2
2
2
2
2
2
2
2
2
2
2
2
2
2
2
3
3
3
5
6
6
6
6
6
6
6
7
7
7
7
7
7
7
7
7
7
6
6
6
6
6
6
6
6
6
6
6
6
7
7
6
6
6
6
6
6
6
6
6
6
6
5
5
5
5
5
5
5
5
5
5
5
5
5
5
5
5
5
5
5
5
5
5
5
5
5
5
5
5
5
5
5
5
5
5
5
5
5
5
5
5
5
5
5
5
5
5
5
5
5
5
5
5
7
7
7
7
7
7
8
8
8
8
8
8
8
8
8
9
9
9
9
9
9
9
9
9
9
9
9
10
10
10
10
10
10
10
10
12
12
12
12
12
12
12
12
12
12
12
12
12
13
13
13
13
13
14
14
14
14
14
14
14
14
13
12
12
12
12
12
12
12
12
12
12
12
12
12
12
12
12
12
12
12
12
12
12
12
12
12
12
12
12
12
12
12
12
12
12
12
12
12
12
12
12
12
12
12
12
12
13
13
13
13
13
13
13
13
13
13
13
13
14
14
13
13
14
14
14
13
13
13
14
15
15
15
15
15
15
16
16
16
16
16
16
16
16
16
17
16
16
16
16
16
16
16
16
16
16
16
16
16
16
16
16
16
16
16
16
16
15
15
15
16
16
16
16
16
16
15
15
15
14
14
13
13
13
13
13
13
13
13
13
13
13
13
13
13
13
13
13
13
13
13
13
13
12
12
12
12
12
12
12
12
12
13
12
12
12
12
12
13
13
12
12
12
12
11
11
11
11
11
11
11
11
11
11
11
11
11
11
11
11
11
11
11
11
11
11
10
10
9
9
9
9
9
8
8
8
8
8
8
8
8
8
8
8
8
8
8
8
8
8
8
8
8
8
6
6
6
6
6
6
6
6
6
6
6
6
7
7
7
7
7
7
7
7
7
7
7
7
6
6
5
5
5
5
6
6
6
7
7
7
7
7
7
7
7
6
6
6
6
6
6
6
6
5
5
5
5
5
5
5
5
5
5
4
4
4
3
3
3
3
2
2
2
2
2
2
2
2
2
2
2
3
3
3
3
3
4
4
4
4
4
4
4
4
4
4
4
4
4
4
4
4
4
4
4
4
4
4
4
4
4
4
4
4
4
4
4
4
4
4
4
4
4
4
4
4
4
4
4
4
4
4
4
4
4
4
4
4
4
4
4
4
4
4
4
4
4
4
4
4
3
3
3
3
3
3
3
3
3
3
3
3
3
3
3
3
3
3
3
3
3
3
3
3
3
3
3
3
3
3
3
3
3
3
3
3
3
3
3
3
3
3
3
3
3
3
3
3
3
3
3
3
3
2
2
2
2
2
2
2
2
2
1
1
1
1
1
1
1
1
1
1
1
1
1
1
1
1
1
1
1
1
1
1
1
1
1
1
1
1
1
1
1
1
1
1
1
1
1
1
1
1
1
1
1
1
1
1
1
1
1
1
1
1
1
1
1
1
1
1
1
1
1
1
1
1
1
1
1
1
1
1
1
1
1
1
1
1
1
1
1
1
1
1
1
1
1
1
1
1
1
1
1
1
1
1
1
1
1
1
1
1
1
1
1
1
1
1
1
1
1
1
1
1
1
1
1
2
2
2
2
2
1
1
1
1
1
1
1
1
1
1
1
1
1
2
2
2
2
2
2
2
2
2
2
2
1
1
1
1
1
1
1
1
1
1
1
1
1
1
1
1
1
1
1
1
1
1
1
1
1
1
1
1
1
1
1
1
1
1
1
1
1
1
1
1
1
1
1
1
1
1
1
1
1
1
1
1
1
1
1
1
1
1
1
1
1
1
1
1
1
1
1
1
1
1
1
1
1
1
1
1
1
1
1
1
1
1
1
1
1
1
1
1
1
1
1
1
1
1
2
2
2
2
2
1
1
1
1
1
1
1
0
0
0
0
0
0
0
0
0
0
0
0
0
0
0
0
0
0
0
0
0
0
0
0
0
0
0
0
0
0
0
0
0
0
0
0
0
0
0
0
0
0
0
0
0
0
0
0
0
0
1
1
1
1
1
1
1
1
2
2
2
2
2
2
2
2
2
2
2
2
2
2
2
2
2
2
2
2
2
2
2
2
2
2
2
3
3
4
4
4
4
4
4
4
4
4
4
4
4
4
4
4
4
4
4
4
4
4
4
4
4
4
4
4
4
4
4
4
4
4
4
4
4
4
4
4
4
4
4
4
4
4
4
4
4
4
4
4
4
4
4
4
4
3
3
3
3
3
3
3
3
3
3
3
3
3
3
3
4
4
4
4
4
4
4
4
4
4
4
4
4
4
4
4
4
4
5
5
5
5
5
5
5
5
5
5
5
5
5
5
5
5
5
5
5
4
4
4
4
4
4
4
4
4
4
4
3
3
3
3
3
3
3
3
3
3
3
3
3
3
2
2
2
2
2
2
2
2
2
2
2
2
2
2
2
2
2
2
2
2
2
3
3
3
3
3
3
3
3
3
3
3
3
3
3
3
3
3
3
3
3
4
4
4
4
4
4
4
4
4
4
4
4
4
4
4
4
3
3
3
3
3
3
3
3
3
3
3
3
3
3
3
3
3
3
3
3
3
4
4
4
4
4
4
4
4
4
4
4
4
4
4
4
4
4
4
4
3
3
3
3
3
3
3
3
3
3
3
3
3
3
3
3
3
3
3
3
3
3
3
3
3
3
3
3
3
3
3
3
3
3
3
3
3
3
3
5
5
5
5
5
5
4
4
4
4
4
4
4
4
4
4
4
4
4
6
6
6
6
6
6
7
7
7
7
7
7
7
7
7
7
7
7
7
7
7
7
7
7
7
7
7
7
7
6
6
6
7
7
7
7
7
7
7
7
7
7
7
7
7
7
7
7
7
7
10
11
11
11
11
11
11
11
11
11
11
11
10
10
10
10
10
10
10
10
10
10
10
10
10
10
10
10
10
10
10
10
10
10
10
10
10
11
11
11
11
11
11
11
11
11
11
11
11
11
11
11
11
11
11
11
11
11
11
11
11
11
10
10
10
10
10
10
10
9
9
10
10
10
10
10
9
9
8
8
8
8
8
7
7
7
7
7
7
7
7
7
7
7
7
7
7
7
7
7
7
7
7
7
7
7
7
7
7
7
7
7
7
7
7
7
7
7
7
7
7
7
7
7
7
7
7
7
7
7
7
7
7
6
6
6
6
6
6
6
6
6
6
6
7
7
7
7
6
5
5
4
4
4
4
4
4
4
4
4
4
4
4
4
4
4
4
4
3
3
3
3
3
3
3
3
3
3
3
3
3
3
3
3
3
3
3
3
3
3
3
3
3
3
4
3
3
3
3
3
3
3
4
4
4
4
4
4
4
4
3
3
3
3
3
3
3
5
5
5
5
5
5
5
5
5
5
5
5
5
5
5
5
5
5
5
5
5
5
5
5
5
5
5
5
5
8
10
10
10
11
11
11
11
11
11
11
11
11
11
12
12
12
28
35
37
41
41
41
46
47
48
48
48
48
48
48
48
48
48
49
49
49
49
49
49
49
49
49
49
49
48
49
49
49
49
49
49
49
50
50
50
50
49
49
49
49
49
50
50
50
50
50
50
50
51
51
53
54
58
63
68
68
68
72
72
73
73
73
74
76
75
75
75
75
80
81
81
81
82
82
86
86
86
86
86
88
88
88
89
90
93
92
92
92
92
92
92
92
93
93
95
97
97
98
98
98
98
98
98
98
98
99
98
98
100
100
100
101
101
99
99
99
99
99
99
99
99
98
98
98
98
99
99
99
99
100
100
100
99
99
100
100
100
100
100
100
98
99
99
97
96
96
96
95
95
95
95
95
95
92
84
84
84
87
87
86
84
82
81
81
81
83
83
85
88
89
92
92
105
109
111
113
117
118
118
117
117
117
117
119
120
122
122
114
115
114
115
118
119
121
119
115
114
113
113
113
113
113
112
112
111
111
111
111
112
111
111
111
111
111
111
111
112
107
104
103
103
103
103
102
98
98
98
98
99
99
99
101
102
102
102
103
102
102
102
102
102
102
102
101
102
108
109
108
108
109
109
111
113
113
112
112
111
111
111
111
111
111
111
111
111
109
108
105
106
106
106
103
102
102
102
101
101
100
100
100
100
100
99
101
98
99
100
99
100
94
94
94
95
95
95
96
95
95
98
98
101
103
103
102
97
97
98
98
98
97
96
96
97
94
94
95
95
94
93
105
112
112
116
119
150
152
158
158
157
155
154
153
155
155
155
155
155
153
152
152
151
151
151
151
150
150
151
150
150
150
148
147
144
144
142
142
141
136
136
135
135
136
136
136
137
137
137
137
136
136
135
134
134
134
129
129
129
129
129
129
134
135
136
135
136
134
131
131
131
131
131
131
131
129
129
129
130
131
131
133
134
135
135
136
133
133
134
133
133
135
135
135
135
134
133
132
133
137
136
137
148
149
148
148
150
153
153
154
154
153
153
153
153
152
153
151
149
148
148
147
144
142
134
131
131
131
130
132
133
133
135
135
135
134
133
132
129
129
130
130
130
127
128
133
127
129
128
128
128
124
126
126
126
126
127
125
125
124
124
122
122
123
123
123
123
123
122
124
124
122
122
125
124
126
125
127
125
124
124
123
123
121
121
120
120
120
120
120
120
121
122
122
121
122
120
122
122
124
124
124
122
122
121
121
124
126
126
126
121
122
123
123
125
125
128
126
121
119
119
125
126
128
128
128
130
132
130
130
131
128
128
129
132
135
149
163
162
168
167
167
167
165
160
157
154
154
154
155
155
154
154
153
152
153
152
153
153
153
153
155
157
161
157
161
157
153
153
151
151
150
150
150
150
151
151
151
150
150
149
149
149
149
149
148
148
148
148
145
145
142
142
142
142
142
141
140
140
140
139
139
137
136
136
135
135
133
142
140
141
141
140
141
141
142
142
143
151
153
156
160
159
159
159
160
158
167
167
168
168
168
169
167
167
166
166
166
166
166
166
165
165
163
163
163
163
163
165
163
162
157
157
157
154
154
154
154
155
155
155
154
152
148
148
148
148
148
147
147
147
142
143
142
140
129
129
129
129
130
130
129
125
124
124
124
124
122
122
122
122
122
121
121
115
115
113
111
111
111
111
111
111
111
111
109
107
104
104
104
104
104
104
104
104
104
103
103
103
103
105
104
104
102
101
98
99
99
98
99
97
94
95
96
94
94
95
95
95
95
95
96
99
98
100
104
105
110
105
107
106
107
108
108
108
109
103
98
103
103
107
109
111
112
111
111
111
111
111
110
111
111
111
111
111
111
116
118
126
126
126
124
123
123
118
117
119
117
115
114
113
114
113
112
111
111
111
110
110
110
109
109
109
109
107
107
107
106
106
106
104
104
104
104
103
104
104
104
104
104
105
104
104
104
104
104
104
103
102
101
101
101
100
100
99
99
100
100
100
100
100
101
101
100
98
97
97
98
98
99
98
98
98
97
96
94
94
94
94
95
95
95
95
96
96
94
93
92
92
92
92
91
93
92
94
93
94
93
94
94
92
92
92
92
92
92
92
92
96
98
98
98
91
92
91
91
91
91
94
97
98
98
97
96
97
98
98
98
98
98
94
95
92
92
92
89
85
86
85
87
88
88
84
85
85
88
86
85
84
83
85
88
87
88
89
92
94
95
100
100
116
131
139
148
155
171
171
173
185
185
197
200
200
200
200
201
205
206
207
207
207
211
217
215
216
218
216
216
215
215
216
216
218
220
219
218
218
218
219
219
219
219
219
219
221
224
224
225
225
225
224
224
227
227
227
228
228
228
229
229
230
229
229
228
229
229
229
228
228
228
229
230
231
232
232
232
232
231
229
229
229
229
228
228
228
228
229
225
226
227
229
229
229
229
229
226
225
225
225
225
230
237
243
243
243
240
242
241
242
242
242
242
239
233
233
231
225
224
222
222
221
221
221
222
221
219
213
207
207
206
206
206
206
206
205
202
199
190
188
182
176
172
172
172
172
171
171
170
169
169
170
170
170
170
168
168
166
166
158
148
150
146
140
136
134
134
133
132
132
131
130
128
126
126
126
126
126
127
126
126
127
130
130
130
129
129
129
129
127
126
126
125
126
125
124
124
124
124
124
124
125
127
127
127
127
123
123
123
124
124
127
124
120
118
119
121
123
123
123
123
123
120
121
119
119
123
123
122
125
120
120
118
118
118
117
117
115
115
115
114
113
108
106
106
105
103
103
102
102
102
102
99
97
96
94
90
90
87
87
87
87
87
87
86
82
80
79
80
80
78
79
79
79
79
79
79
79
79
79
77
81
80
80
79
76
78
77
99
111
125
129
129
131
136
141
144
156
160
165
182
180
183
185
187
187
186
186
186
185
185
183
184
185
185
185
186
188
189
193
192
195
196
196
196
194
193
193
195
194
192
193
190
189
189
189
189
189
189
189
191
191
193
189
188
187
187
187
187
187
188
187
186
185
184
184
184
182
182
182
182
182
182
182
180
180
180
180
176
176
176
176
175
175
174
174
174
174
174
174
174
174
174
174
174
174
174
174
174
174
174
174
174
172
169
168
167
167
167
167
167
166
166
166
166
166
166
166
166
166
163
163
160
154
152
148
148
149
148
148
143
140
140
140
140
139
138
137
137
137
135
135
135
134
133
133
133
132
127
121
117
115
115
101
95
92
92
85
76
70
57
40
39
13
0
0
0
0
0
0
0
0
0
0
0
0
0
0
0
0
0
0
0
0
0
0
0
0
0
0
0
0
0
0
0
0
0
0
0
0
0
0
0
0
1
1
1
1
1
1
1
1
1
1
1
1
1
1
1
1
1
1
1
1
1
1
1
1
1
1
1
1
1
1
1
1
1
1
1
1
1
1
1
1
1
1
1
1
1
1
2
2
2
2
2
2
2
2
2
2
2
2
2
2
2
2
2
2
2
2
2
2
2
2
2
2
2
2
2
2
2
2
2
2
2
2
2
2
2
2
2
2
2
2
2
2
2
2
2
2
2
2
2
2
2
2
1
1
1
1
1
1
1
1
1
1
1
1
1
1
1
1
1
1
1
1
1
1
1
1
1
1
1
1
1
1
1
1
1
1
1
1
1
1
1
0
0
0
0
0
0
0
0
0
0
0
0
0
0
0
0
0
0
0
0
0
0
0
0
0
0
0
0
0
0
0
0
0
0
0
0
0
0
0
0
0
0
0
0
0
0
0
0
0
0
0
0
0
0
0
0
0
0
0
0
0
0
0
0
0
0
0
0
0
0
0
0
0
0
0
0
0
0
0
0
0
0
0
0
0
0
0
0
0
0
0
0
0
0
0
0
0
0
0
0
0
0
0
0
0
0
0
0
0
0
0
0
0
0
0
0
0
0
0
0
0
0
0
0
0
0
0
0
0
0
0
0
0
0
0
0
0
0
0
0
0
0
0
0
0
0
0
0
0
0
0
0
0
0
0
0
0
0
0
0
0
0
0
0
0
0
0
0
0
0
0
0
0
0
0
0
0
0
0
0
0
0
0
0
0
0
0
0
0
0
0
0
0
0
0
0
0
0
0
0
0
0
0
0
0
0
0
0
0
0
0
0
0
0
0
0
0
0
0
0
0
0
0
0
0
0
0
0
0
0
0
0
0
0
0
0
0
0
0
0
0
0
0
0
0
0
0
0
0
0
0
0
0
0
0
0
0
0
0
0
0
0
0
0
0
0
0
0
0
0
0
0
0
0
0
0
0
0
0
0
0
0
0
0
0
0
0
0
0
0
0
0
0
0
0
0
0
0
0
0
0
0
0
0
0
0
0
0
0
0
0
0
1
1
1
1
1
1
1
1
1
1
1
2
2
2
2
2
3
3
3
3
3
3
3
3
3
3
3
3
3
3
3
3
3
3
3
3
3
3
3
3
3
3
3
3
3
3
3
3
3
3
3
3
3
3
3
4
4
5
5
4
4
4
4
4
4
4
4
4
4
4
4
4
4
4
4
4
4
4
4
4
4
4
4
4
4
4
4
4
4
4
4
4
4
4
4
4
4
4
4
4
4
4
4
4
4
4
4
4
4
4
4
4
4
4
4
4
4
4
3
3
3
3
3
3
3
3
3
3
3
3
3
3
2
2
2
2
2
2
3
3
3
3
3
3
3
3
3
3
3
3
3
3
3
3
2
2
2
2
2
2
2
2
2
2
3
3
3
3
3
3
3
4
4
4
4
4
4
4
4
4
4
4
4
4
4
5
5
5
5
5
5
5
5
5
5
5
5
5
5
5
5
5
5
5
5
5
5
5
5
5
5
5
5
5
5
5
5
6
6
6
4
4
4
4
4
4
4
4
4
4
4
4
4
4
4
4
4
4
4
4
4
4
4
4
4
4
4
4
4
4
4
4
4
4
4
4
4
4
4
4
4
4
4
4
4
4
4
4
4
4
4
4
4
4
4
4
4
4
4
4
4
4
4
4
4
4
4
3
3
3
3
3
3
3
3
3
3
3
3
3
3
3
3
3
3
3
3
3
3
3
3
3
3
3
4
4
4
4
4
4
4
3
3
3
3
3
3
3
3
3
3
3
3
3
3
3
3
3
3
3
3
3
3
3
3
3
2
2
2
2
2
1
1
1
1
1
1
1
1
1
1
1
1
1
1
1
1
1
0
0
0
0
0
0
0
0
0
0
0
0
0
0
0
0
0
0
0
0
0
0
0
0
0
0
0
0
0
0
0
0
0
0
0
0
0
0
0
0
0
0
0
0
0
0
0
0
0
0
0
0
0
0
0
0
0
0
0
0
0
0
0
0
0
0
0
0
0
0
0
0
0
0
0
0
0
0
0
0
0
0
0
0
0
0
0
0
0
0
0
0
0
0
0
0
0
0
0
0
0
0
0
0
0
0
0
0
0
0
0
0
0
0
0
0
0
0
0
0
0
0
0
0
0
0
0
0
0
0
0
0
0
0
0
0
0
0
0
0
0
0
0
0
0
0
0
0
0
0
0
0
0
0
0
0
0
0
0
0
0
0
0
0
0
0
0
0
0
0
0
0
0
0
0
0
0
0
0
0
0
0
0
0
0
0
0
0
0
0
0
0
0
0
1
1
1
1
1
1
1
1
1
1
1
1
1
1
1
1
1
1
1
1
1
1
1
1
1
1
1
1
1
1
2
2
2
2
2
2
2
2
2
2
2
2
2
2
2
2
2
2
2
2
2
2
2
2
2
2
2
2
2
2
2
2
2
2
2
2
2
2
2
2
2
2
2
2
2
2
2
2
2
2
2
2
2
2
2
2
2
2
2
2
2
2
2
2
2
2
2
2
2
2
2
2
2
2
2
2
2
2
2
4
4
4
5
5
5
5
5
5
5
5
5
5
5
5
5
5
4
4
4
4
4
4
4
4
4
4
4
4
4
4
4
4
4
4
4
4
4
4
4
4
4
4
4
4
4
4
4
5
5
5
5
5
5
5
5
5
5
5
5
5
5
5
5
5
5
5
5
5
5
5
5
5
5
5
5
5
5
5
5
5
5
5
5
5
5
5
5
5
5
5
5
5
5
5
5
5
5
5
5
5
5
5
5
5
5
5
5
5
5
5
5
5
5
5
5
5
5
5
5
5
5
5
5
5
5
5
5
5
5
5
5
5
5
4
4
4
4
4
4
4
4
5
5
5
5
5
4
4
6
6
7
10
11
14
14
14
14
14
14
14
14
14
14
14
13
13
13
13
13
13
13
13
13
13
13
13
13
13
13
13
13
13
13
13
13
13
13
13
13
13
13
13
13
13
13
13
13
13
13
13
13
13
13
13
13
13
13
13
13
13
13
13
13
13
13
13
13
11
11
11
11
11
11
11
11
11
11
11
11
11
11
11
11
11
11
11
11
11
11
12
12
12
12
12
12
13
13
13
13
13
14
15
16
17
18
18
18
17
16
20
20
21
21
21
21
21
22
23
23
23
25
26
26
25
25
24
24
24
24
24
24
24
24
24
24
24
23
23
23
23
23
23
23
23
23
23
22
22
22
22
21
19
19
19
19
19
19
19
19
19
20
20
19
19
19
19
19
19
19
19
19
19
19
19
19
19
19
19
19
19
19
19
19
19
19
19
19
19
19
19
19
19
19
19
19
19
19
19
19
19
19
19
19
19
19
19
19
19
19
19
19
19
19
19
19
19
19
19
19
19
19
19
19
19
19
18
18
18
18
18
18
18
18
18
17
17
17
17
17
16
16
15
15
15
14
14
14
14
14
14
14
12
12
12
12
11
11
11
11
11
11
9
7
7
7
6
6
6
6
8
7
7
7
7
7
7
7
7
7
7
7
6
6
8
8
8
9
9
9
9
9
9
9
9
9
9
9
9
9
9
9
9
9
9
9
9
9
9
9
9
9
9
11
11
13
13
13
13
13
13
13
13
13
13
13
13
13
13
13
14
14
15
18
18
18
18
19
19
20
21
21
21
22
22
22
23
27
28
28
28
29
29
29
29
28
28
28
28
28
28
28
29
29
29
29
29
29
29
29
29
29
29
29
29
28
28
27
27
27
27
27
27
28
29
29
29
31
31
31
31
31
31
31
31
33
33
34
34
34
34
34
34
33
33
32
32
32
32
32
32
32
32
32
32
32
32
32
32
32
32
31
31
31
31
31
31
31
31
31
31
31
31
31
31
31
31
31
31
30
30
31
31
31
31
30
30
33
33
34
33
33
33
32
32
32
32
32
33
32
32
34
34
34
30
29
29
29
30
29
30
31
30
30
30
30
31
31
31
31
30
30
29
30
30
30
30
30
29
29
29
28
28
28
28
28
28
28
28
27
27
27
27
26
26
25
25
25
24
24
24
26
26
26
26
25
25
25
25
25
25
25
25
25
25
25
25
25
25
25
25
25
25
25
25
25
25
25
25
23
22
22
22
22
22
21
21
21
21
21
21
21
21
23
22
20
20
20
19
19
19
19
19
19
19
18
18
18
18
18
18
18
18
18
18
18
18
18
18
18
18
18
18
18
18
18
18
17
17
17
17
16
16
16
16
16
16
16
15
13
13
14
14
14
14
13
13
13
13
12
12
12
12
12
13
13
13
13
12
11
11
11
11
11
11
11
11
11
11
11
11
11
11
11
11
10
10
10
10
10
10
10
10
10
9
9
10
8
8
7
7
7
7
7
7
7
7
8
8
8
8
8
8
8
8
8
8
8
8
8
8
8
8
8
10
11
12
12
12
11
11
11
11
11
11
11
11
11
11
11
11
11
11
12
12
12
13
13
13
13
12
12
12
12
12
12
11
11
11
12
12
12
12
12
12
12
12
12
12
12
12
12
12
12
11
11
11
12
14
14
14
14
14
14
14
17
18
18
18
18
19
20
20
20
20
20
20
23
23
24
31
31
32
34
35
36
37
37
37
37
37
37
37
37
37
37
37
37
37
37
37
37
37
37
37
37
37
37
37
37
37
37
37
37
37
37
37
37
37
37
35
34
34
34
34
34
34
34
34
34
34
34
34
34
34
34
34
35
35
38
39
39
39
38
38
39
39
39
39
39
39
39
39
39
39
39
39
39
39
39
39
39
38
38
38
38
38
38
38
37
37
37
37
37
37
36
36
36
36
36
36
36
36
36
36
36
36
36
36
36
36
36
36
36
36
35
35
35
35
35
35
35
35
35
34
34
34
34
34
35
33
33
33
33
33
33
33
32
32
32
31
30
30
30
30
29
30
30
30
30
29
29
29
32
32
33
33
33
32
32
32
32
32
32
32
32
29
29
28
28
28
28
28
27
27
27
27
27
28
27
25
25
25
25
26
26
26
25
24
24
24
24
24
24
24
23
22
22
22
22
21
20
20
20
20
20
20
20
19
19
19
18
18
18
18
18
18
18
18
18
18
18
18
18
18
18
18
18
18
18
18
17
17
17
17
17
17
17
17
17
16
17
16
16
16
16
16
16
16
16
16
16
16
16
16
16
15
15
15
15
15
15
15
15
14
15
15
15
15
15
15
14
14
13
12
18
18
25
29
27
32
33
35
35
35
36
36
36
36
36
36
36
36
36
36
36
36
36
36
36
36
36
36
36
36
36
36
36
36
36
36
35
35
35
35
35
35
33
33
33
33
33
33
34
34
34
34
34
34
34
34
34
34
34
34
34
34
34
34
34
34
34
34
34
34
34
34
34
34
34
34
34
34
34
34
34
34
35
35
35
35
36
36
36
36
36
36
36
35
35
35
36
36
36
36
36
36
36
36
36
36
36
36
35
35
35
35
34
34
35
36
36
37
37
37
37
37
37
37
37
37
37
37
35
35
35
35
35
34
34
34
35
36
37
37
37
37
37
36
36
36
36
36
36
36
36
36
36
36
36
36
36
36
36
35
33
33
33
33
33
34
34
35
35
37
37
38
37
38
39
39
43
43
43
43
45
45
45
50
55
56
57
58
58
57
57
56
56
56
56
56
55
55
55
55
54
54
55
55
55
53
52
52
52
52
52
52
51
51
51
50
50
50
50
50
49
49
49
49
49
49
49
50
50
50
50
50
50
50
50
50
50
50
50
50
48
48
46
45
45
44
44
44
44
44
44
44
43
43
43
43
44
44
44
43
43
41
41
41
42
42
43
44
44
44
44
44
44
44
44
43
42
42
43
44
44
43
46
47
52
55
55
54
54
55
57
59
60
60
64
64
67
67
68
68
68
68
68
68
70
69
69
68
68
68
67
66
65
64
65
65
65
65
64
64
64
63
63
62
62
62
62
64
64
60
59
59
58
57
56
55
55
55
55
55
56
55
55
55
55
55
55
55
55
55
55
55
55
55
54
54
54
54
54
54
54
55
55
55
55
55
54
54
54
54
54
54
54
54
54
54
54
54
54
54
54
54
54
54
53
51
51
51
51
51
51
51
51
52
51
51
51
51
51
51
53
53
50
49
49
49
49
48
47
47
47
47
47
47
47
47
47
46
45
45
45
45
44
42
42
42
40
40
40
40
40
40
40
37
37
37
37
37
36
34
34
34
34
34
34
34
32
31
31
31
30
29
29
29
30
29
29
29
30
30
29
28
26
26
26
26
25
25
24
24
24
22
21
21
21
21
21
21
21
21
19
18
18
18
18
18
18
18
16
17
14
14
14
14
14
14
14
14
14
14
14
15
13
10
10
8
9
9
9
7
6
5
5
5
5
5
5
5
5
5
5
5
5
5
5
5
5
5
5
5
5
5
5
4
4
4
4
4
4
4
4
4
4
4
4
4
4
4
4
4
4
4
4
4
4
4
4
4
4
4
4
5
5
5
5
5
5
5
5
5
5
5
5
5
5
5
5
5
5
5
5
5
5
5
5
5
5
5
5
5
5
4
4
4
4
4
4
4
4
4
4
4
4
4
4
4
4
4
4
4
3
3
3
3
4
4
4
4
4
4
4
4
4
4
4
4
4
4
4
4
3
3
3
3
3
3
3
3
3
3
3
3
3
3
3
3
3
3
3
2
2
2
2
2
2
2
2
2
2
2
2
2
2
2
2
2
2
2
2
2
2
2
2
2
2
2
2
2
2
2
2
2
2
2
2
2
2
3
2
2
2
2
2
2
2
3
4
5
5
5
6
6
7
7
7
7
8
8
8
8
8
8
8
8
8
8
8
9
9
9
9
9
9
9
9
9
9
9
9
9
9
9
9
9
9
9
9
9
9
9
9
9
9
9
9
9
9
9
9
9
9
9
9
9
9
9
9
9
9
9
9
9
9
9
9
9
9
9
9
9
9
9
8
8
8
8
8
8
8
8
8
8
8
8
8
8
8
8
8
8
8
8
8
8
8
8
8
8
8
8
8
8
8
8
8
8
8
8
8
7
7
6
6
6
6
6
6
5
5
5
5
3
3
3
3
4
4
4
4
4
4
4
4
4
4
4
4
3
3
3
3
3
3
3
3
3
3
3
3
3
3
3
3
3
3
3
3
3
3
3
3
3
3
3
3
3
3
3
2
2
2
2
2
2
2
3
3
3
3
5
5
5
5
5
5
5
5
5
5
5
5
5
5
5
5
5
5
5
5
5
5
4
4
4
4
4
4
4
4
4
4
4
4
4
4
4
4
4
4
4
4
4
4
4
4
4
4
4
4
4
4
4
4
4
4
4
4
4
4
4
4
4
4
3
3
3
3
3
3
3
3
3
3
3
3
4
4
4
4
5
6
6
7
7
7
7
7
7
7
7
7
7
7
7
7
7
7
7
8
8
8
8
8
8
8
8
8
8
8
7
7
7
7
7
7
7
7
7
7
7
7
7
7
7
7
7
7
7
7
7
7
7
7
7
7
7
7
7
7
7
11
12
13
13
14
14
15
15
15
15
15
14
14
14
14
15
15
15
15
15
15
15
15
15
15
15
15
15
15
15
15
15
15
15
15
15
15
15
15
15
15
15
15
15
15
15
16
17
17
17
17
17
17
17
17
17
18
17
16
16
16
16
16
16
16
16
16
16
16
16
16
17
17
17
17
17
17
17
17
16
15
14
14
14
14
14
14
14
14
14
14
14
14
14
14
14
14
14
14
14
14
14
14
14
14
14
14
14
14
14
14
13
13
13
13
13
13
13
13
13
13
13
13
13
13
13
13
13
13
13
13
13
13
13
13
12
11
11
11
11
11
10
10
10
10
9
9
9
9
9
9
9
9
9
8
8
8
8
8
8
8
7
7
6
6
6
6
6
6
6
5
5
5
5
5
5
5
5
5
5
5
5
5
4
4
4
4
4
4
4
4
4
4
4
4
4
4
4
4
4
4
3
3
3
3
2
2
2
2
2
2
2
2
2
1
1
1
1
1
1
1
1
1
1
1
1
1
1
1
1
1
1
1
1
1
1
1
1
1
1
1
1
1
1
1
1
1
1
1
1
1
2
2
2
2
2
2
2
2
2
2
2
2
2
2
2
3
4
4
4
4
4
4
4
4
4
4
4
4
4
4
4
4
4
4
4
4
4
4
5
5
5
5
5
5
5
5
5
5
5
5
5
5
5
5
5
5
5
5
5
4
4
4
4
4
4
3
3
3
3
3
3
3
3
3
3
3
3
3
3
3
3
3
3
3
3
3
3
3
3
3
3
3
3
3
3
3
3
3
3
3
3
3
3
3
3
3
3
3
3
3
3
3
3
3
3
3
3
3
3
3
3
3
3
3
3
3
3
3
3
3
3
3
3
3
3
3
3
3
3
3
3
3
3
3
3
3
3
3
2
2
2
2
2
2
2
2
2
2
2
2
1
1
1
1
1
1
1
1
1
1
1
1
1
1
1
1
1
1
1
1
1
1
1
1
1
1
1
1
1
1
1
1
1
1
1
1
1
1
1
1
1
1
1
1
1
1
1
1
1
1
1
1
1
1
1
1
1
1
1
1
1
1
1
1
1
1
1
1
1
1
1
1
1
2
2
2
2
2
3
4
4
4
4
4
4
4
4
4
4
4
4
4
4
4
4
4
4
4
4
4
4
4
4
5
5
5
5
5
5
5
6
8
8
8
8
8
8
8
8
8
8
8
9
8
8
8
8
8
8
9
9
9
9
9
9
9
9
9
9
9
9
9
9
9
9
9
9
9
9
9
9
9
9
9
9
9
9
9
9
9
9
9
9
9
9
9
9
10
10
10
10
10
10
10
10
11
11
11
11
11
11
11
11
11
11
11
11
12
12
12
12
12
12
12
12
12
12
12
11
12
13
13
13
13
13
13
13
13
13
13
13
13
13
13
16
17
17
18
18
18
18
17
17
17
17
17
17
17
17
17
17
17
17
17
17
17
17
17
17
17
17
17
17
17
17
17
17
17
17
17
17
17
17
18
20
21
22
22
22
23
24
25
25
24
24
24
24
25
26
26
28
31
32
31
33
34
35
36
39
39
46
48
48
48
48
48
48
48
48
48
48
48
48
48
49
49
49
49
50
50
50
50
50
48
48
48
48
48
48
48
48
48
48
47
47
47
47
47
47
47
48
48
48
47
47
47
47
47
47
47
47
47
48
48
48
48
50
50
50
51
51
50
50
50
50
49
49
50
50
50
49
49
49
48
48
48
48
48
48
47
47
48
47
48
48
48
48
48
48
48
48
48
48
48
48
48
48
48
48
48
48
48
48
48
48
48
48
48
48
48
47
55
59
60
62
67
67
67
67
66
65
66
64
60
59
59
58
59
60
60
61
68
71
81
83
84
83
81
84
84
86
86
86
85
85
85
85
88
88
91
92
93
98
98
97
98
98
99
104
104
104
104
104
104
103
103
103
103
104
104
104
104
103
103
103
103
102
102
101
102
104
104
104
108
108
104
103
104
105
108
108
126
129
130
132
142
146
145
145
145
145
145
144
145
148
147
147
147
147
147
147
147
147
147
147
147
147
147
147
147
147
147
148
148
148
148
148
148
148
148
148
149
151
154
154
154
155
155
154
154
154
155
155
165
172
170
173
173
169
173
190
191
213
240
240
238
259
259
273
286
286
290
292
279
280
282
283
284
288
287
284
286
286
285
279
276
280
286
292
292
293
312
311
311
313
314
314
316
315
315
316
316
314
314
314
314
314
314
313
313
312
312
313
311
310
310
311
312
310
312
311
313
313
313
313
308
308
307
305
303
302
302
302
299
300
298
298
297
296
296
296
295
295
295
295
293
292
292
292
291
290
288
288
288
288
287
287
287
287
287
286
285
281
280
280
277
277
277
268
268
268
266
265
265
259
258
257
257
258
258
257
257
256
256
253
244
243
243
242
238
228
222
219
217
216
214
213
211
211
206
200
198
190
189
189
188
165
165
159
154
153
144
144
142
139
126
114
106
92
91
82
81
73
51
50
37
28
15
11
5
5
5
4
3
3
3
3
3
3
3
3
3
3
2
2
2
2
2
2
2
2
2
2
2
2
2
2
2
2
2
3
3
3
3
3
3
3
3
3
3
3
3
4
4
4
4
4
4
4
4
4
4
4
4
4
4
4
4
4
4
4
4
4
4
4
4
4
4
4
3
3
3
3
3
3
3
3
3
3
3
3
3
3
3
3
3
3
3
3
3
3
3
3
3
3
3
3
3
3
3
3
3
3
3
3
3
3
3
3
3
3
3
3
3
3
3
3
3
3
5
5
5
5
5
6
6
6
6
6
6
6
6
6
6
6
6
6
6
6
6
6
6
6
6
6
6
6
6
6
6
6
6
6
6
6
6
6
6
6
6
5
5
5
5
5
5
5
5
5
5
5
5
5
5
5
5
5
5
5
5
5
5
5
5
5
5
4
4
4
4
4
5
5
5
5
5
5
5
5
5
5
5
5
5
5
5
5
5
5
5
5
5
5
5
5
5
5
5
5
5
5
5
5
5
5
5
5
5
5
4
4
4
4
4
4
4
4
4
4
4
3
2
2
2
2
2
2
2
2
2
2
2
2
1
1
1
0
0
0
0
0
0
0
0
0
0
0
0
0
0
0
0
0
0
0
0
0
0
0
0
0
0
0
0
0
0
0
0
0
0
0
0
0
0
0
0
0
0
0
0
0
0
0
0
0
0
0
0
0
0
0
0
0
0
0
0
0
0
0
0
0
0
0
0
0
0
0
0
0
0
0
0
0
0
0
0
0
0
0
0
0
0
0
0
0
0
0
0
0
0
0
0
0
0
0
0
0
0
0
0
0
0
0
0
0
0
0
0
0
0
0
0
0
0
0
0
0
0
0
0
0
0
0
0
0
0
0
0
0
0
0
0
0
0
0
0
0
0
0
0
0
0
0
0
0
0
0
0
0
0
1
1
1
1
1
1
1
1
1
1
1
1
1
1
1
1
1
1
1
1
1
1
1
1
1
1
1
1
1
1
1
1
1
1
1
1
1
1
1
1
1
1
1
1
1
1
1
1
1
1
1
1
1
1
1
1
1
1
1
1
1
1
1
1
1
1
1
1
1
1
1
1
2
2
3
3
3
3
5
5
5
5
5
5
5
5
5
5
5
5
5
5
5
5
5
5
5
5
5
5
5
5
5
5
5
5
5
5
5
5
5
5
5
5
4
4
4
4
4
4
4
4
4
4
4
4
4
4
4
4
4
4
4
4
4
4
4
4
4
4
4
4
4
4
4
4
4
4
4
4
3
3
3
3
3
6
6
6
6
6
6
6
7
7
7
7
7
7
7
7
7
7
7
7
7
7
7
7
7
7
7
7
7
7
7
7
7
7
7
7
7
7
7
8
8
8
8
8
8
8
8
8
8
8
8
8
8
8
9
9
9
9
9
9
9
9
9
9
9
9
9
9
9
9
9
9
9
9
9
9
9
9
9
9
8
8
8
8
7
7
7
7
7
6
6
6
6
6
6
6
6
6
6
6
6
6
6
6
6
6
6
5
5
5
5
5
5
5
5
5
5
5
5
5
5
5
5
5
5
5
5
5
5
5
5
5
5
5
5
5
5
4
4
4
4
4
4
4
4
4
4
4
4
4
4
4
5
5
5
5
5
5
5
5
5
5
5
5
5
4
4
4
4
4
4
4
4
4
4
4
4
4
4
4
4
4
3
2
2
2
2
2
2
2
2
2
2
2
2
2
2
2
2
2
2
2
2
2
2
2
2
1
1
1
1
1
1
1
1
1
1
1
1
1
1
1
1
1
1
1
1
1
1
1
1
1
1
1
1
1
1
1
1
1
1
1
1
1
1
1
1
1
1
1
1
1
1
1
1
1
1
1
1
1
1
1
1
1
1
1
1
1
1
1
1
1
1
1
1
1
1
1
1
1
1
1
1
1
1
1
1
1
2
2
2
2
1
1
1
1
1
1
1
1
1
1
1
1
1
1
0
0
0
0
0
0
0
0
0
0
0
0
0
0
0
0
0
0
0
0
0
0
0
0
0
0
0
0
0
0
0
0
0
0
0
0
0
0
1
1
1
1
1
1
1
1
1
1
1
1
1
1
1
1
1
1
1
1
1
1
1
1
1
1
1
1
1
1
1
1
1
1
1
1
1
1
1
1
1
1
1
1
1
1
1
1
1
1
1
1
1
1
1
1
1
1
1
1
1
1
1
1
1
1
1
1
1
1
1
1
1
1
1
1
1
1
2
2
2
2
2
2
2
2
2
2
3
3
3
3
3
3
3
3
3
3
3
3
3
3
3
3
2
2
2
2
2
2
2
2
2
2
2
2
2
2
2
2
2
2
2
2
2
2
2
2
2
2
2
2
2
2
2
2
2
2
2
2
2
2
2
2
2
2
2
2
2
2
2
3
3
3
3
3
3
3
3
3
3
3
3
3
3
3
3
3
3
3
3
3
3
3
3
3
2
2
2
2
2
2
2
2
2
2
2
1
1
1
1
1
1
1
1
1
1
1
1
1
1
1
1
1
1
1
1
1
1
1
1
1
1
1
1
1
1
1
1
1
1
1
1
1
1
1
1
1
1
1
1
1
1
1
1
1
1
1
1
1
1
1
1
1
1
1
1
1
1
1
1
1
1
1
1
1
1
1
1
1
1
1
1
1
1
1
1
1
1
1
1
1
1
1
1
1
1
1
1
1
1
0
0
0
0
0
0
0
0
0
0
0
0
0
0
0
0
0
0
0
0
0
0
0
0
0
0
0
0
0
0
0
0
0
0
0
0
0
0
0
0
0
0
0
0
0
0
0
0
0
0
0
0
0
0
0
0
0
0
0
0
0
0
0
0
0
0
0
0
0
0
0
0
0
0
0
0
0
0
0
1
1
1
1
1
1
1
1
0
0
0
0
0
0
0
0
0
0
0
0
0
0
0
0
1
1
1
1
1
1
1
1
1
1
1
1
1
1
1
1
1
1
1
1
1
1
1
1
1
1
1
1
1
1
1
1
1
1
1
1
1
1
1
1
1
1
1
1
1
1
1
1
1
1
1
1
1
1
1
1
1
1
1
1
1
1
1
1
1
2
2
2
2
2
2
2
2
2
2
2
2
2
2
2
3
3
3
3
3
3
3
3
3
3
3
3
3
3
3
3
3
3
3
3
3
3
3
3
3
3
3
3
3
3
3
3
3
3
3
3
3
3
3
3
3
3
3
3
3
3
3
3
3
3
3
3
3
3
3
3
3
3
3
3
3
3
3
3
3
3
3
3
3
3
3
3
3
3
3
3
3
3
2
2
2
2
2
4
4
4
4
4
4
4
4
5
5
5
5
5
5
5
5
5
5
4
4
4
4
4
4
4
4
4
4
4
4
4
4
4
4
4
4
4
4
4
4
4
4
4
4
4
4
4
4
4
4
4
4
4
4
4
4
4
4
4
4
4
4
4
4
4
4
4
4
4
4
4
4
4
4
4
4
4
4
4
4
3
3
3
3
3
3
3
3
3
3
3
3
3
3
3
3
3
3
3
3
3
3
3
3
3
3
3
3
3
3
3
3
3
3
3
3
3
3
3
3
3
3
3
3
3
3
3
3
3
3
2
2
2
2
2
2
2
2
2
2
2
2
2
2
2
2
2
2
2
2
2
2
2
2
2
2
2
2
2
2
2
1
1
1
1
1
1
0
0
0
0
0
0
0
0
0
0
0
0
0
0
0
0
0
0
0
0
0
0
0
0
0
0
0
0
0
0
0
0
0
0
0
0
0
0
0
0
0
0
0
0
0
0
0
0
0
0
0
0
0
0
0
0
0
0
0
0
0
0
0
0
0
0
0
0
0
0
0
0
0
0
0
0
0
0
0
0
0
0
0
0
0
0
0
0
0
0
0
0
0
0
0
0
0
0
0
0
0
0
0
0
0
0
0
0
0
0
0
0
0
0
0
0
0
0
0
0
0
0
0
0
0
0
0
0
0
0
0
0
0
0
0
0
0
0
0
0
0
0
0
0
0
0
0
0
0
0
0
0
0
0
0
0
0
0
0
0
0
0
0
0
0
0
0
0
0
0
0
0
0
0
0
0
0
0
0
0
0
0
0
0
0
0
0
0
0
0
0
0
0
0
0
0
0
0
0
0
0
0
0
0
0
0
0
0
0
0
0
0
0
0
0
0
0
0
0
0
0
0
0
0
0
0
0
0
0
0
0
0
0
0
0
0
0
0
0
0
0
0
0
0
0
0
0
0
0
0
0
0
0
0
0
0
0
0
0
0
0
0
0
0
0
0
0
0
0
0
0
0
0
0
0
0
0
0
0
0
0
0
0
0
0
0
0
0
0
0
0
0
0
0
0
0
0
0
0
0
0
0
0
0
0
0
0
0
0
0
0
0
0
0
0
0
0
0
0
0
0
0
0
0
0
0
0
0
0
0
0
0
0
0
0
0
0
0
0
0
0
0
0
0
0
0
0
0
0
0
0
0
0
0
0
0
0
0
0
0
0
0
0
0
0
0
0
0
0
0
0
0
0
0
0
0
0
0
0
0
0
0
0
0
0
0
0
0
0
0
0
0
0
0
0
0
0
0
0
0
0
0
0
0
0
0
0
0
0
0
0
0
0
0
0
0
0
0
0
0
0
0
0
0
0
0
0
0
0
0
0
0
0
0
0
0
0
0
0
0
0
0
0
0
0
0
0
0
0
0
0
0
0
0
0
0
0
0
0
0
0
0
0
0
0
0
0
0
0
0
0
0
0
0
0
0
0
0
0
0
0
0
0
0
0
0
0
0
0
0
0
0
0
0
0
0
0
0
0
0
0
0
0
0
0
0
0
0
0
0
0
0
0
0
0
0
0
0
0
0
0
0
0
0
0
0
0
0
0
0
0
0
0
0
0
0
0
0
0
0
0
0
0
0
0
0
0
0
0
0
0
0
0
0
0
0
0
0
0
0
0
0
0
0
0
0
0
0
0
0
0
0
0
0
0
0
0
0
0
0
0
0
0
0
0
0
0
0
0
0
0
0
0
0
0
0
0
0
0
0
0
0
0
0
0
0
0
0
0
0
0
0
0
0
0
0
0
0
0
0
0
0
0
0
0
0
0
1
1
1
1
1
1
1
1
1
1
1
0
0
0
0
0
0
0
0
0
0
0
0
0
0
0
0
0
0
0
0
0
0
0
0
0
0
0
0
0
0
0
0
0
0
0
0
0
0
0
0
0
0
0
0
0
0
0
0
0
0
0
0
0
0
0
0
0
0
0
0
0
0
0
0
0
0
0
0
0
0
0
0
0
0
0
0
0
0
0
0
0
0
0
0
0
1
1
1
1
1
1
1
1
1
1
2
2
2
2
2
2
2
2
2
2
2
2
2
2
2
2
2
2
2
2
2
2
2
2
2
2
2
2
2
2
2
2
2
2
2
2
3
3
3
3
3
4
4
4
4
4
4
4
4
4
4
4
4
4
4
4
4
4
4
4
4
4
4
4
4
4
4
4
4
4
4
4
4
4
3
3
3
3
3
3
3
3
3
3
3
3
3
3
3
3
3
3
3
3
3
3
3
3
3
3
3
3
3
3
3
3
3
3
3
3
3
3
2
2
2
2
2
2
2
2
2
2
2
2
2
2
2
2
2
2
2
2
2
2
2
2
2
2
2
2
2
2
2
2
2
2
2
2
2
2
2
2
2
2
1
1
1
1
1
1
1
1
1
1
1
1
1
1
1
1
1
1
1
1
1
1
1
1
1
1
2
2
2
2
2
2
2
2
2
2
2
2
2
2
2
2
2
2
2
2
2
2
2
2
2
2
2
2
2
2
2
2
2
2
2
2
2
2
2
2
2
2
2
2
2
2
2
2
2
2
2
0
0
0
0
0
0
0
0
0
0
0
0
0
0
0
0
0
0
0
0
0
0
0
0
0
0
0
0
0
0
0
0
0
0
0
0
0
0
0
0
0
0
0
0
0
0
0
0
0
0
0
0
0
0
0
0
0
0
0
0
0
0
0
0
0
0
0
0
0
0
0
0
0
0
0
0
0
0
0
0
0
0
0
0
0
0
0
0
0
0
0
0
0
0
0
0
0
0
0
0
0
0
0
0
0
0
0
0
0
0
0
0
0
0
0
0
0
0
0
0
0
0
0
0
0
0
0
0
0
0
0
0
0
0
0
0
1
1
1
2
2
2
2
2
2
2
2
2
2
2
2
2
2
2
2
2
2
2
2
2
2
2
2
2
2
2
2
2
2
1
1
1
1
1
1
1
1
1
1
1
1
1
1
1
1
1
1
1
1
1
1
1
1
1
1
1
1
1
1
1
1
1
1
1
1
1
1
1
1
1
1
1
1
1
1
1
1
1
1
1
1
1
1
1
1
1
1
1
1
1
1
1
1
1
1
1
1
1
1
1
1
1
1
1
1
1
1
1
1
1
1
1
1
1
1
1
1
1
1
1
1
1
1
1
1
1
1
1
1
1
1
1
1
1
1
2
2
2
2
2
2
2
2
2
2
2
2
1
1
1
1
1
1
1
1
1
1
1
1
1
1
1
1
1
1
1
1
1
1
1
1
1
1
1
1
1
1
1
1
0
0
0
0
1
1
1
1
1
1
1
1
1
1
1
1
1
1
1
1
1
1
1
1
1
1
1
1
1
1
1
1
1
1
1
1
1
1
1
1
1
1
1
1
1
1
1
1
1
1
1
1
1
1
1
1
1
1
1
1
1
1
1
1
1
1
1
1
1
1
1
1
1
1
1
1
1
1
1
1
1
1
1
1
1
1
1
1
1
1
1
1
1
1
1
1
1
1
1
1
1
1
1
1
1
1
1
1
1
1
1
1
1
1
1
1
1
1
1
1
1
1
1
1
1
1
1
1
1
1
1
1
1
1
1
1
1
1
0
0
0
2
2
2
2
2
2
2
2
2
2
2
2
2
2
2
2
2
2
2
2
2
2
2
3
3
3
3
3
3
3
3
3
3
3
3
3
3
3
3
3
3
3
3
3
3
3
3
3
3
3
3
3
3
3
3
3
3
3
3
3
3
3
3
3
3
3
3
3
3
3
3
3
3
3
3
3
3
3
3
3
3
3
3
3
3
3
3
3
3
2
2
2
2
2
2
2
2
3
3
3
3
3
3
3
3
3
3
3
3
4
4
4
4
4
4
4
4
4
4
4
4
4
4
4
4
4
4
4
4
4
4
4
4
4
4
4
4
4
4
4
4
4
4
4
3
3
3
3
3
3
3
3
3
3
3
3
3
3
3
3
3
3
3
3
3
3
3
3
3
3
1
1
1
1
1
1
1
1
1
1
1
1
1
1
1
1
1
1
1
1
1
1
1
1
1
1
1
1
1
1
1
1
1
1
1
1
1
1
1
1
1
1
1
1
1
1
1
1
1
1
1
1
1
1
1
1
1
1
1
1
1
1
1
1
1
1
0
0
0
0
0
0
0
0
0
0
0
0
0
0
0
0
0
0
0
0
0
0
0
0
0
0
0
0
0
0
0
0
0
0
0
0
0
0
0
0
0
0
0
0
0
0
0
0
0
0
0
0
0
0
0
0
0
0
0
0
0
0
0
0
0
0
0
0
0
0
0
0
0
0
0
0
0
0
0
0
0
0
0
0
0
0
0
0
0
0
0
0
0
0
0
0
0
0
0
0
0
0
0
0
0
0
0
0
0
0
0
0
0
0
0
0
0
0
0
0
0
0
0
0
0
0
0
0
0
0
0
0
0
0
0
0
0
0
0
0
0
0
0
0
0
0
0
0
0
0
0
0
0
0
0
0
0
0
0
0
0
0
0
0
0
0
0
0
0
0
0
0
0
0
0
0
0
0
0
0
0
0
0
0
0
0
0
0
0
0
0
0
0
0
0
0
0
0
0
0
0
0
0
0
0
0
0
0
0
0
0
0
0
0
0
0
0
0
0
0
0
0
0
0
0
0
0
0
0
0
0
0
0
0
0
0
0
0
0
0
0
0
0
0
0
0
0
0
0
0
0
0
0
0
0
0
0
0
0
0
0
0
0
0
0
0
0
0
0
0
0
0
0
0
0
0
0
0
0
0
0
0
0
0
0
0
0
0
0
0
0
0
0
0
0
0
0
0
0
0
0
0
0
0
0
0
0
0
0
0
0
0
0
0
0
0
0
0
0
0
0
0
0
0
0
0
0
0
0
0
0
0
0
0
0
0
0
0
0
0
0
0
0
0
0
0
0
0
0
0
0
0
0
0
0
0
0
0
0
0
0
0
0
0
0
0
0
0
0
0
0
0
0
0
0
0
0
0
0
0
0
0
0
0
0
0
0
0
0
0
0
0
0
0
0
0
0
0
0
0
0
0
0
0
0
0
0
0
0
0
0
0
0
0
0
0
0
0
0
0
0
0
0
0
0
0
0
0
0
0
0
0
0
0
0
0
0
0
0
0
0
0
0
0
0
0
0
0
0
0
0
0
0
0
0
0
0
0
0
0
0
0
0
0
0
0
0
0
0
0
0
0
0
0
0
0
0
0
0
0
0
0
0
0
0
0
0
0
0
0
0
0
0
0
0
0
0
0
0
0
0
0
0
0
0
0
0
0
0
0
0
0
0
0
0
0
0
0
0
0
0
0
0
0
0
0
0
0
0
0
0
0
0
0
0
0
0
0
0
0
0
0
0
0
0
0
0
0
0
0
0
0
0
0
0
0
0
0
0
0
0
0
0
0
0
0
0
0
0
0
0
0
0
0
0
0
0
0
0
0
0
0
0
0
0
0
0
0
0
0
0
0
0
0
0
0
0
0
0
0
0
0
0
0
0
0
0
0
0
0
0
0
0
0
0
0
0
0
0
0
0
0
0
0
0
0
0
0
0
0
0
0
0
0
0
0
0
0
0
0
0
0
0
0
0
0
0
0
0
0
0
0
0
0
0
0
0
0
0
0
0
0
0
0
0
0
0
0
0
0
0
0
0
0
0
0
0
0
0
0
0
0
0
0
0
0
0
0
0
0
0
0
0
0
0
0
0
0
0
0
0
0
0
0
0
0
0
0
0
0
0
0
0
0
0
0
0
0
0
0
0
0
0
0
0
0
0
0
0
0
0
0
0
0
0
0
0
0
0
0
0
0
0
0
0
0
0
0
0
0
0
0
0
0
0
0
0
0
0
0
0
0
0
0
0
0
0
0
0
0
0
0
0
0
0
0
0
0
0
0
0
0
0
0
0
0
0
0
0
0
0
0
0
0
0
0
0
0
0
1
1
1
1
1
1
1
1
1
1
1
1
1
1
1
1
1
1
1
1
1
1
1
1
1
1
1
1
1
1
1
1
1
1
1
1
1
1
1
1
1
1
1
1
1
1
1
1
1
1
1
1
1
1
1
1
1
1
1
1
1
1
1
1
1
1
1
1
1
1
1
1
1
1
1
1
1
1
1
1
1
1
1
1
1
1
1
1
1
1
1
1
1
1
1
1
1
1
1
1
1
1
1
1
1
1
1
1
1
1
1
1
1
1
1
1
1
1
1
1
0
0
0
0
0
0
0
1
1
1
1
1
1
1
1
1
1
1
1
1
1
1
1
1
1
1
1
1
1
1
1
1
1
1
1
1
2
2
3
3
3
3
3
3
4
4
4
4
4
4
4
4
4
4
4
4
4
4
4
4
4
4
4
4
4
4
4
4
3
3
3
3
3
3
3
3
3
3
3
3
3
3
3
3
3
3
3
3
3
3
3
3
3
3
3
3
3
3
3
4
4
4
4
4
4
4
4
4
4
4
4
4
4
4
4
4
4
4
4
4
4
4
4
4
4
4
4
3
3
3
3
3
3
3
3
3
3
3
3
3
3
3
3
3
3
3
3
3
3
3
3
3
3
3
3
3
3
3
3
3
3
3
3
3
3
3
3
3
3
3
3
3
3
3
3
3
3
3
3
3
3
3
3
3
2
2
2
2
2
2
2
2
2
3
3
3
3
3
3
3
3
3
3
3
3
3
3
3
3
3
3
3
3
3
3
2
2
2
2
2
2
2
2
2
2
2
2
2
2
2
2
2
2
2
2
2
2
2
2
2
1
1
1
1
1
1
1
1
1
1
1
1
1
1
1
1
1
1
1
1
1
1
1
1
1
1
1
1
1
1
1
1
1
1
1
1
0
0
0
0
0
0
0
0
0
0
0
0
0
0
0
0
0
0
0
0
0
0
0
0
0
0
0
0
0
0
0
0
0
0
0
0
0
0
0
0
0
0
0
0
0
0
0
0
0
0
0
0
0
0
0
0
0
0
0
0
0
0
0
0
0
0
0
0
0
0
0
0
0
0
0
0
0
0
0
0
0
0
0
0
0
0
0
0
0
0
0
0
0
0
0
0
0
0
0
0
0
0
0
0
0
0
0
0
0
0
0
0
0
0
0
0
0
0
0
0
0
0
0
0
0
0
0
0
0
0
0
0
0
0
0
0
0
0
0
0
0
0
0
0
0
0
0
0
0
0
0
0
0
0
0
0
0
0
0
0
0
0
0
0
0
0
0
0
0
0
0
0
0
0
0
0
0
0
0
0
0
0
0
0
0
0
0
0
0
0
0
0
0
0
0
0
0
0
0
0
0
0
0
0
0
0
0
0
0
0
0
0
0
0
0
0
0
0
0
0
0
0
0
0
0
0
0
0
0
0
0
0
0
0
0
0
0
0
0
0
0
0
0
0
0
0
0
0
0
0
0
0
0
0
0
0
0
0
0
0
0
0
0
0
0
0
0
0
0
0
0
0
0
0
0
0
0
0
0
0
0
0
0
0
0
0
0
0
0
0
0
0
0
0
0
0
0
0
0
0
0
0
0
0
0
0
0
0
0
0
0
0
0
0
0
0
0
0
0
0
0
0
0
0
0
0
0
0
0
0
0
0
0
0
0
0
0
0
0
0
0
0
0
0
0
0
0
0
0
0
0
0
0
0
0
0
0
0
0
0
0
0
0
0
0
0
0
0
0
0
0
0
0
0
0
0
0
0
0
0
0
0
0
0
0
0
0
0
0
0
0
0
0
0
0
0
0
0
0
0
0
0
0
0
0
0
0
0
0
0
0
0
0
0
0
0
0
0
0
0
0
0
0
0
0
0
0
0
0
0
0
0
0
0
0
0
0
0
0
0
0
0
0
0
0
0
0
0
0
0
0
0
0
0
0
0
0
0
0
0
0
0
0
0
0
0
0
0
0
0
0
0
0
0
0
0
0
0
0
0
0
0
0
0
0
0
0
0
0
0
0
0
0
0
0
0
0
0
0
0
0
0
0
0
0
0
0
0
0
0
0
0
0
0
0
0
0
0
0
0
0
0
0
0
0
0
0
0
0
0
0
0
0
0
0
0
0
0
0
0
0
0
0
0
0
0
0
0
0
0
0
0
0
0
0
0
0
0
0
0
0
0
0
0
0
0
0
0
0
0
0
0
0
0
0
0
0
0
0
0
0
0
0
0
0
0
0
0
0
0
0
0
0
0
0
0
0
0
0
0
0
0
0
0
0
0
0
0
0
0
0
0
0
0
0
0
0
0
0
0
0
0
0
0
0
0
0
0
0
0
0
0
0
0
0
0
0
0
0
0
0
0
0
0
0
0
0
0
0
0
0
0
0
0
0
0
0
0
0
0
0
0
0
0
0
0
0
0
0
0
0
0
0
0
0
0
0
0
0
0
0
0
0
0
0
0
0
0
0
0
0
0
0
0
0
0
0
0
0
0
0
0
0
0
0
0
0
0
0
0
0
0
0
0
0
0
0
0
0
0
0
0
0
0
0
0
0
0
0
0
0
0
0
0
0
0
0
0
0
0
0
0
0
0
0
0
0
0
0
0
0
0
0
0
0
0
0
0
0
0
0
0
0
0
0
0
0
0
0
0
0
0
0
0
0
0
0
0
0
0
0
0
0
0
0
0
0
0
0
0
0
0
0
0
0
0
0
0
0
0
0
0
0
0
0
0
0
0
0
0
0
0
0
0
0
0
0
0
0
0
0
0
0
0
0
0
0
0
0
0
0
0
0
0
0
0
0
0
0
0
0
0
0
0
0
0
0
0
0
0
0
0
0
0
0
0
0
0
0
0
0
0
0
0
0
0
0
0
0
0
0
0
0
0
0
0
0
0
0
0
0
0
0
0
0
0
0
0
0
0
0
0
0
0
0
0
0
0
0
0
0
0
0
0
0
0
0
0
0
0
0
0
0
0
0
0
0
0
0
0
0
0
0
0
0
0
0
0
0
0
0
0
0
0
0
0
0
0
0
0
0
0
0
0
0
0
0
0
0
0
0
0
0
0
0
0
0
0
0
0
0
0
0
0
0
0
0
0
0
0
0
1
1
1
1
1
1
1
1
1
2
2
2
2
2
2
2
2
2
2
2
2
2
2
2
2
2
2
2
2
2
2
2
2
2
2
2
2
2
2
2
2
2
2
2
2
2
2
2
2
2
2
2
2
2
2
2
3
3
4
4
4
4
4
4
4
4
4
4
4
4
4
4
4
4
4
4
4
4
4
4
4
4
4
4
4
4
4
4
4
4
4
4
4
4
4
4
4
4
4
4
4
4
4
4
4
4
4
4
4
4
4
3
3
3
3
3
3
3
3
3
3
3
3
3
3
3
3
3
3
3
3
3
3
3
2
2
2
2
2
2
2
2
2
2
2
2
2
2
2
2
2
2
2
2
2
2
2
2
2
2
2
2
2
2
2
2
2
2
2
2
2
2
2
2
2
2
2
2
2
2
2
2
2
2
2
2
2
2
2
1
1
1
1
1
1
1
1
1
0
0
0
0
0
0
0
0
0
0
0
0
0
0
0
0
0
0
0
0
0
0
0
0
0
0
0
0
0
0
0
0
0
0
0
0
0
0
0
0
0
0
0
0
0
0
0
0
0
0
0
0
0
0
0
0
0
0
0
0
0
0
0
0
0
0
0
0
0
0
0
0
0
0
0
0
0
0
0
0
0
0
0
0
0
0
0
0
0
0
0
0
0
0
0
1
1
1
1
1
1
1
1
2
2
2
2
2
2
2
2
2
2
2
2
2
2
2
2
2
2
2
2
2
2
2
2
2
2
2
2
2
2
2
2
2
2
2
2
2
2
2
2
2
2
2
2
2
2
2
2
2
2
2
2
2
2
2
2
2
2
2
2
2
2
2
2
2
2
2
2
2
2
2
2
2
2
2
2
2
2
2
2
2
2
2
2
2
2
2
2
2
2
2
2
2
2
2
2
2
2
2
2
2
2
2
2
2
2
2
2
2
2
2
2
2
1
1
1
1
1
1
1
2
2
2
2
2
2
2
2
2
2
2
2
1
1
1
1
1
1
1
1
1
1
1
1
1
1
1
1
1
1
1
1
1
1
1
1
1
1
1
1
1
1
1
1
1
1
1
1
2
2
2
2
2
2
1
1
1
1
1
1
1
1
1
1
1
1
1
1
1
1
1
1
1
1
1
1
1
2
2
2
2
2
2
2
2
2
2
2
2
2
2
2
2
2
2
2
2
2
2
2
2
2
2
2
2
2
2
2
2
2
2
2
2
2
2
2
2
2
2
2
2
2
2
2
2
2
2
2
2
2
2
2
2
2
2
2
2
2
2
2
2
2
2
2
2
2
2
2
2
2
2
2
2
2
2
2
2
2
2
2
2
2
2
2
2
2
2
1
1
1
1
1
1
1
1
1
1
1
1
1
1
1
1
1
1
1
1
1
1
1
1
1
1
1
1
1
1
1
1
1
1
1
1
1
1
0
0
0
0
0
0
0
0
0
0
0
0
0
0
0
0
0
0
0
0
0
0
0
0
0
0
0
0
0
0
0
0
0
0
0
0
0
0
0
0
0
0
0
0
0
0
0
0
0
0
0
0
0
0
0
0
0
0
0
0
0
0
0
0
0
0
0
0
0
0
0
0
0
0
0
0
0
0
0
0
0
0
0
0
0
0
0
0
0
0
0
0
0
0
0
0
1
1
1
1
1
1
1
1
1
1
1
1
1
1
1
1
1
1
1
1
1
1
1
1
1
1
1
1
1
1
1
1
1
1
1
1
1
1
1
1
1
1
1
1
1
1
1
1
1
1
1
1
1
1
1
1
1
1
1
1
1
1
1
1
1
1
1
1
1
1
1
1
1
1
1
1
1
1
1
1
1
1
1
1
1
1
1
1
1
1
1
1
0
0
0
0
0
0
0
0
0
0
0
0
0
0
0
0
0
0
0
0
0
0
0
0
0
0
0
0
0
0
0
0
0
0
0
0
0
0
0
0
0
0
0
0
0
0
0
0
0
0
0
0
0
0
0
0
0
0
0
0
0
0
0
0
0
0
0
0
0
0
0
0
0
0
0
0
0
0
0
0
0
0
0
0
0
0
0
0
0
0
0
0
0
0
0
0
0
0
0
0
0
0
0
0
0
0
0
0
0
0
0
0
0
0
0
0
0
0
0
0
0
0
0
0
0
0
0
0
0
0
0
0
0
0
0
0
0
0
0
0
0
1
1
1
1
1
1
1
1
1
1
1
1
1
1
2
2
2
2
2
2
2
2
2
2
2
2
2
2
2
2
2
2
2
2
2
2
2
2
2
2
2
2
2
2
2
2
2
2
2
2
2
2
2
2
2
2
2
2
2
2
2
2
2
2
2
2
2
2
2
2
2
2
2
2
2
2
2
2
2
2
2
2
2
2
2
2
2
2
2
2
2
2
2
2
2
2
2
2
2
2
2
2
2
2
2
2
2
2
2
2
2
2
2
2
2
2
2
2
2
2
2
2
2
2
2
2
2
2
2
2
2
2
2
2
1
1
1
1
1
1
1
1
1
1
1
1
1
1
2
2
2
2
2
3
3
3
3
3
3
3
2
2
2
2
2
1
1
1
1
1
2
2
2
2
2
2
2
2
2
2
2
2
2
2
2
2
2
2
2
2
2
2
2
2
2
2
2
2
2
2
2
2
2
2
2
2
2
2
2
2
2
2
2
2
2
2
2
2
2
2
2
2
2
2
2
2
2
2
2
2
2
2
2
2
2
2
2
2
2
2
2
2
2
2
2
2
2
2
2
2
2
2
2
2
2
2
2
2
2
2
2
2
2
2
2
2
2
2
2
2
2
2
2
2
2
2
2
2
2
2
2
2
2
2
2
2
2
2
2
2
2
2
2
2
2
2
2
2
2
2
2
2
2
2
2
2
2
2
2
2
1
1
1
1
1
0
0
0
0
0
0
0
0
0
0
0
0
0
0
0
0
0
0
0
0
0
0
0
0
0
0
0
0
0
0
0
0
0
0
0
0
0
0
0
0
0
0
0
0
0
0
0
0
0
0
0
0
0
0
0
0
0
0
0
0
0
0
0
0
0
0
0
0
0
0
0
0
0
0
0
0
0
0
0
0
0
0
0
0
0
0
0
0
0
0
0
0
0
0
0
0
0
0
0
0
0
0
0
0
0
0
0
0
0
0
0
0
0
0
0
0
0
0
0
0
0
0
0
0
0
0
0
0
0
0
0
0
0
0
0
0
0
0
0
0
0
0
0
0
0
0
0
0
0
0
0
0
0
0
0
0
0
0
0
0
0
0
0
0
0
0
0
0
0
0
0
0
0
0
0
1
1
1
1
1
1
1
1
1
1
1
1
1
1
1
1
1
1
1
1
1
1
1
1
1
1
1
1
1
1
1
1
1
1
1
1
1
1
1
1
1
1
1
1
1
1
1
1
1
1
1
1
1
1
1
1
1
1
1
1
1
1
1
1
1
1
1
1
1
1
1
1
1
1
1
1
1
1
1
1
1
1
1
1
1
1
1
1
1
1
1
1
1
1
1
1
1
1
1
1
1
1
1
1
1
1
1
1
1
1
1
1
0
0
0
0
0
0
0
0
0
0
0
0
0
0
0
0
0
0
0
0
0
0
0
0
0
0
0
0
1
1
1
1
1
1
1
1
1
1
1
1
1
1
1
1
1
1
1
1
0
0
0
0
0
0
0
0
0
0
0
0
1
1
1
1
2
3
3
3
3
3
3
3
3
3
3
3
3
3
3
3
3
3
3
3
3
3
3
3
3
3
3
3
3
3
3
3
3
3
3
3
3
3
3
3
3
3
3
3
3
3
3
3
4
4
4
4
4
4
4
4
4
4
4
4
4
4
4
4
4
4
4
4
4
4
4
4
4
5
5
5
5
5
5
5
5
5
5
5
5
5
5
5
5
5
5
5
5
5
5
5
5
5
5
5
5
5
5
5
5
5
5
5
5
5
5
5
5
5
5
5
5
5
5
5
5
5
5
5
5
5
5
5
5
5
5
5
5
5
5
5
5
4
4
4
5
5
6
6
6
5
5
5
5
5
5
5
5
5
5
5
5
4
4
4
4
4
4
4
4
4
4
4
4
3
3
3
3
3
3
3
3
3
3
3
3
4
4
5
5
5
5
5
5
5
5
5
5
5
5
5
5
5
5
5
5
5
5
5
5
5
5
5
5
5
5
5
5
5
5
5
5
5
5
5
5
5
5
5
5
5
5
5
4
4
4
4
4
4
4
4
4
4
4
4
4
4
4
4
4
3
3
3
3
3
3
3
3
3
3
3
3
3
3
3
3
3
3
3
3
3
3
3
3
3
3
3
3
3
3
3
3
3
3
3
3
3
3
3
3
3
3
3
3
3
3
3
3
3
3
3
3
3
3
3
3
3
3
3
3
3
2
2
2
2
2
2
2
2
2
2
2
2
2
2
2
3
3
3
3
4
4
4
4
4
4
4
4
4
4
4
4
4
4
4
4
4
4
4
4
4
4
4
4
4
4
4
4
3
3
3
3
3
3
3
2
2
2
2
2
2
2
2
2
2
2
2
2
2
2
2
2
2
2
2
2
2
2
2
2
2
2
2
2
2
2
2
2
2
2
2
2
2
2
2
2
2
2
2
2
2
2
2
2
2
2
2
2
2
2
2
2
2
2
2
2
2
2
2
2
2
2
2
2
2
2
2
2
2
2
2
1
1
0
0
0
0
0
0
0
0
0
0
0
0
0
0
0
0
0
0
0
0
0
0
0
0
0
0
0
0
0
0
0
0
0
0
0
0
0
0
0
0
0
0
0
0
0
0
0
0
0
0
0
0
0
0
0
0
0
0
0
1
1
1
1
1
1
1
1
1
1
1
1
1
1
1
1
1
1
1
1
1
1
1
1
1
1
1
2
2
2
2
2
2
2
2
2
2
1
1
1
1
1
1
1
1
1
1
1
1
1
1
1
1
1
1
1
1
1
1
1
1
1
1
1
1
1
1
1
1
1
1
1
1
1
1
1
1
1
1
1
1
1
1
1
1
1
1
1
1
1
1
1
1
1
1
1
1
1
1
1
1
1
1
1
1
1
1
1
1
1
1
1
1
1
1
1
1
1
1
1
1
1
1
1
1
0
1
1
1
2
2
2
3
3
3
3
4
4
5
5
5
5
5
5
5
5
5
5
5
5
5
5
5
5
4
4
4
4
4
4
4
4
4
5
5
5
5
5
5
5
5
5
5
5
5
5
5
5
5
5
5
5
5
5
5
5
5
5
5
5
5
5
5
5
5
5
5
5
5
5
5
5
5
5
5
5
5
5
5
6
6
6
6
6
6
6
6
6
6
6
6
6
7
7
7
7
7
7
7
7
7
7
7
7
7
7
7
7
7
7
7
7
7
7
7
7
7
7
7
7
7
7
7
7
7
7
7
7
7
7
7
7
7
7
7
7
7
7
7
7
7
7
7
7
7
7
6
6
6
6
6
6
6
6
6
6
6
6
5
5
5
5
5
5
5
5
5
5
5
5
5
5
4
4
4
4
4
4
4
4
4
4
4
4
4
4
4
4
4
4
4
4
4
4
4
4
4
4
3
3
3
3
3
3
3
3
3
3
3
3
3
3
3
3
3
3
3
3
2
2
2
2
2
2
2
2
2
2
2
2
2
2
2
2
2
2
2
2
2
2
2
2
2
2
2
2
2
2
3
3
3
3
3
3
3
3
3
3
3
3
3
3
3
3
3
2
2
3
3
3
3
3
3
3
3
3
2
2
2
2
2
2
2
2
2
2
2
2
2
2
2
2
2
2
1
1
1
1
1
1
1
1
1
1
1
1
1
1
1
1
1
1
1
1
1
1
1
1
1
1
1
1
1
1
1
1
1
1
1
1
1
1
1
1
1
1
1
1
1
1
1
1
1
1
1
1
1
1
1
1
1
1
1
1
1
1
1
1
1
1
1
1
1
1
1
1
1
1
1
1
1
1
1
1
1
1
1
1
1
0
0
0
0
0
0
0
0
0
0
0
0
0
0
0
0
0
1
2
2
2
2
2
2
2
2
2
2
2
2
2
2
2
2
2
2
2
2
2
2
2
2
2
2
2
2
2
2
2
2
2
2
2
2
2
2
2
2
2
2
2
2
2
2
2
2
2
2
2
2
2
2
2
2
2
2
2
2
2
2
2
2
2
2
2
2
2
2
2
2
2
2
2
2
2
2
2
2
2
2
2
2
2
2
2
2
2
2
2
2
2
2
2
2
2
2
2
2
2
2
2
2
2
2
1
1
1
1
1
1
1
0
0
0
0
0
0
0
0
0
0
0
0
1
1
1
1
1
1
1
1
1
1
1
1
1
1
1
1
1
1
1
1
1
1
1
1
1
1
1
1
1
1
1
1
1
1
1
1
1
1
1
1
1
1
1
1
1
1
1
1
1
1
1
1
1
1
1
1
1
1
1
1
1
1
1
1
1
1
1
1
1
1
1
1
1
1
1
1
1
1
1
1
1
1
1
1
1
1
1
1
1
1
1
1
1
1
1
1
1
1
1
1
1
1
1
1
1
1
1
1
1
1
1
1
1
1
1
1
1
2
2
2
2
2
2
2
2
2
2
2
4
4
4
4
4
4
4
4
4
4
4
4
4
4
4
4
4
4
4
4
4
4
4
4
4
4
4
4
4
4
4
4
4
4
4
4
4
4
4
4
4
4
4
4
4
4
4
4
4
4
4
4
4
4
4
4
4
4
4
5
6
8
8
8
8
8
8
9
10
10
11
16
17
23
26
26
28
28
28
28
28
29
29
29
29
29
29
29
29
29
29
29
29
29
29
29
29
29
29
29
29
29
29
29
29
29
29
29
26
27
27
27
27
27
27
27
27
29
29
29
29
29
29
29
29
30
31
31
31
31
31
31
31
31
33
33
33
34
35
35
35
35
35
35
35
35
34
35
35
35
35
35
35
35
35
35
35
35
35
35
35
35
35
35
37
37
37
37
37
37
37
37
37
36
37
37
37
37
38
38
42
56
60
61
64
74
95
100
106
107
106
105
105
105
105
111
113
112
112
113
111
113
113
113
112
112
111
111
111
111
111
111
111
111
111
110
110
109
108
109
114
113
113
115
115
115
116
119
119
126
126
129
129
129
129
129
129
129
131
131
132
132
132
132
134
135
135
135
137
137
138
138
136
136
136
138
138
138
138
138
139
138
137
137
137
138
138
137
137
137
137
137
137
137
134
133
133
133
133
133
132
132
132
133
134
134
136
138
144
147
146
148
149
149
150
153
154
152
148
148
149
149
148
148
148
148
148
148
148
146
146
146
145
143
142
140
134
133
132
132
131
128
127
126
126
126
126
124
124
124
123
123
122
121
121
120
117
115
115
112
112
112
110
109
110
110
111
111
107
106
105
105
105
106
106
106
105
104
103
99
99
98
99
99
98
103
103
102
101
101
98
98
98
100
98
98
92
92
92
92
92
92
92
93
92
91
91
88
85
83
82
84
100
103
111
111
109
109
110
110
109
108
107
107
107
106
103
104
104
103
103
103
103
110
111
111
111
109
108
108
107
107
107
107
107
107
104
104
104
104
104
104
104
104
104
104
104
104
104
102
102
102
103
103
102
102
102
103
112
113
114
116
117
120
120
120
120
119
123
123
129
129
128
129
135
136
135
135
135
135
135
135
135
135
133
133
132
131
131
131
131
131
130
130
130
130
130
130
130
130
130
131
131
131
131
131
133
137
147
150
150
148
149
148
148
148
148
147
147
147
148
148
148
145
145
147
148
146
145
145
145
145
144
145
144
144
141
140
139
138
138
138
139
139
139
139
136
134
132
131
130
129
126
124
123
120
118
118
117
115
115
115
114
114
112
112
112
112
112
111
111
111
111
111
111
111
111
108
108
108
108
108
108
107
104
104
96
96
96
96
96
94
93
93
92
92
91
89
89
88
87
88
88
87
87
87
87
87
88
89
89
89
89
87
87
87
87
87
87
87
87
87
87
84
84
79
76
74
74
74
74
74
73
69
69
64
62
62
61
61
61
57
55
55
55
55
54
54
54
54
54
54
53
52
51
49
48
48
48
48
47
47
47
45
45
45
45
45
45
45
45
45
50
51
55
58
55
55
55
56
59
56
60
63
64
70
69
72
69
71
71
72
75
83
84
87
85
87
87
90
87
88
88
88
88
88
88
88
86
86
85
83
83
83
83
83
83
83
83
83
81
81
81
80
80
80
80
80
79
77
74
74
74
74
74
74
74
74
73
73
73
72
72
72
72
72
72
73
73
72
72
72
72
72
72
72
72
72
73
73
71
71
71
71
71
70
69
69
68
69
69
68
69
69
69
69
70
71
72
72
72
72
72
72
72
72
71
72
71
71
71
71
71
71
73
76
78
78
78
73
73
72
72
74
74
87
91
91
92
93
93
93
95
96
99
98
98
98
98
102
102
101
101
100
101
100
100
100
100
98
98
98
96
96
96
93
93
93
93
92
92
92
92
92
92
92
92
90
89
91
92
93
91
91
92
91
91
91
91
90
92
94
94
94
96
96
96
97
97
97
99
98
97
97
96
95
95
95
97
97
99
100
98
98
98
95
95
95
95
94
94
94
95
95
95
95
95
94
95
92
92
92
92
92
92
92
92
94
93
94
96
100
99
100
100
104
104
115
118
120
123
124
123
125
128
128
126
125
125
121
121
121
122
123
126
128
128
129
129
127
129
129
129
129
136
135
137
138
137
137
137
135
136
137
136
137
135
133
133
133
133
132
132
132
130
130
128
127
126
128
131
131
130
130
130
130
130
130
132
128
127
126
126
125
124
123
123
123
123
124
123
121
121
120
120
120
120
120
120
119
119
118
116
116
116
116
115
115
115
115
115
115
115
114
114
112
112
112
112
112
112
111
110
110
110
110
110
108
107
107
107
106
103
102
102
102
101
104
107
116
115
119
122
123
123
122
123
120
121
122
122
121
121
118
118
116
115
115
114
113
113
113
113
113
112
108
108
103
103
103
101
100
98
100
103
109
116
119
118
116
116
116
115
115
115
116
116
116
118
118
118
118
115
115
115
116
115
109
108
106
106
105
105
105
104
103
103
103
104
104
104
104
104
104
104
104
102
102
101
101
96
94
94
93
92
91
91
91
91
92
92
95
94
95
97
96
97
97
98
98
97
95
94
95
95
95
95
93
93
93
93
93
93
93
93
93
93
92
90
89
88
88
88
90
90
90
90
86
83
82
81
83
91
91
92
92
93
100
101
101
101
102
100
100
100
100
101
101
102
100
101
100
100
102
106
107
107
107
107
113
112
113
115
120
118
114
113
113
113
113
114
111
111
111
111
111
110
109
109
109
107
104
102
101
100
101
101
100
101
102
103
103
104
105
108
109
109
109
109
109
111
111
111
112
111
111
111
111
111
112
113
113
111
111
111
114
113
113
113
113
114
115
116
115
115
124
125
129
129
129
129
128
128
127
128
131
131
132
131
130
129
132
135
135
135
137
138
138
138
138
138
138
138
137
138
138
137
137
136
136
138
138
138
137
137
138
137
138
138
138
138
137
137
136
137
138
139
139
137
135
134
135
134
134
132
128
126
125
128
130
131
131
132
132
132
133
133
133
131
131
130
130
129
129
129
129
127
127
127
127
127
126
126
125
125
125
125
115
113
113
113
111
111
110
105
104
105
102
101
100
98
98
99
102
102
102
103
110
112
111
111
110
110
101
100
100
100
100
99
99
99
99
98
98
99
99
99
98
98
97
96
93
89
88
88
89
91
88
88
80
81
81
82
84
89
78
78
89
89
89
93
96
105
105
109
108
109
111
113
120
120
120
119
120
146
148
156
166
182
188
190
190
191
192
192
190
190
190
190
189
187
187
187
185
185
185
184
184
182
182
182
182
182
182
181
181
181
182
183
183
183
182
182
182
182
182
182
182
182
182
182
181
182
182
181
181
181
181
180
176
176
176
176
176
176
176
176
176
176
175
174
174
172
172
172
172
172
172
172
172
172
172
172
171
171
171
171
171
169
169
169
169
169
170
170
171
170
174
172
174
174
179
178
177
177
178
178
179
176
173
170
169
168
167
166
166
165
164
162
161
162
166
157
153
156
156
156
156
156
156
159
160
162
162
163
154
146
144
144
144
144
144
139
139
136
134
132
132
129
129
131
129
128
123
120
119
118
116
111
110
110
110
109
108
109
109
109
109
107
106
98
93
92
91
91
90
89
88
83
82
79
79
79
79
80
78
78
78
77
77
77
77
76
75
75
74
75
75
74
74
71
71
71
71
70
70
70
70
70
70
70
70
68
68
68
67
68
68
68
67
64
64
64
64
65
66
65
65
62
62
61
61
61
61
61
61
59
59
57
57
56
57
54
54
55
56
56
60
60
61
61
59
58
56
56
56
56
55
55
55
55
55
55
55
55
56
56
55
55
54
52
52
50
48
48
48
48
48
47
47
47
47
46
42
39
39
39
39
38
38
38
38
38
37
37
37
37
37
37
37
36
36
36
35
35
35
34
33
33
33
33
33
33
33
33
33
33
32
32
31
30
30
30
30
30
30
30
30
29
29
29
29
29
29
28
28
28
28
27
26
26
26
26
26
24
24
24
24
24
24
24
24
24
24
24
24
24
23
23
23
23
23
23
22
18
17
17
16
15
15
15
15
14
14
14
14
14
13
13
13
13
11
10
9
9
9
8
8
8
8
8
8
6
6
5
5
5
5
5
5
5
5
5
5
4
4
4
4
3
3
3
3
3
3
3
3
3
3
3
3
3
3
3
4
4
4
4
4
4
4
5
5
6
6
9
10
13
16
18
18
18
18
18
19
19
19
19
19
19
18
18
18
18
18
18
18
18
18
18
18
18
18
19
19
19
19
19
19
19
19
19
19
19
19
19
21
22
23
23
25
25
25
29
31
33
39
43
44
45
45
45
47
52
71
90
97
102
102
103
129
129
143
160
160
161
164
166
166
166
166
166
166
166
166
166
166
167
167
167
167
167
167
167
168
171
174
176
177
177
177
180
180
185
185
186
192
196
200
200
203
204
205
205
205
206
206
206
206
206
206
206
206
205
206
206
206
205
204
205
207
216
228
235
237
238
238
238
238
240
240
240
240
240
240
248
249
259
263
277
278
282
284
284
286
286
286
286
286
286
287
287
288
287
287
288
287
287
286
287
287
287
286
283
284
284
284
284
284
284
284
283
283
283
284
284
284
284
283
282
283
282
282
281
281
277
276
273
269
265
263
259
257
255
248
247
247
243
241
241
241
241
240
241
240
239
239
239
235
235
231
228
229
231
230
242
241
261
263
265
264
262
263
265
268
274
273
273
265
261
267
282
298
310
322
339
338
339
338
339
339
333
333
331
327
326
326
326
326
326
324
323
322
321
322
322
317
310
309
307
307
304
299
297
296
290
293
294
294
290
290
287
284
285
285
276
270
268
267
266
266
266
266
265
265
264
263
259
259
259
259
259
259
259
258
254
253
253
247
247
243
242
229
230
231
229
228
229
227
228
228
228
225
224
224
224
224
224
224
221
221
220
220
222
223
223
223
221
219
218
218
219
219
219
216
216
215
213
213
215
216
217
210
209
203
203
188
188
185
185
192
189
190
184
166
129
129
130
129
123
121
120
120
118
117
116
111
95
96
94
81
77
83
85
84
84
84
84
83
83
83
83
80
80
80
79
79
79
78
79
79
79
79
80
80
80
80
80
81
81
81
79
79
79
79
79
79
79
79
79
78
78
78
78
78
78
78
78
78
76
75
75
75
75
75
75
74
74
72
70
69
68
68
68
68
68
68
68
67
67
67
66
66
66
65
65
65
63
62
62
62
62
61
61
61
60
60
60
60
60
60
60
55
55
54
54
54
53
53
53
52
51
51
50
50
48
47
47
46
46
45
44
44
44
45
45
45
46
44
44
43
42
42
42
42
42
42
41
42
41
40
40
39
38
36
36
33
30
30
27
26
26
29
28
52
51
52
52
52
52
54
54
54
54
54
53
53
53
53
53
54
59
59
59
59
60
59
58
58
56
57
57
57
58
59
59
59
59
57
55
55
55
55
55
57
57
57
59
67
69
69
69
69
69
69
69
70
71
71
71
71
71
72
72
72
71
71
71
72
72
72
72
73
73
73
73
73
73
73
73
73
73
73
72
73
74
74
74
74
74
74
74
74
74
74
74
74
74
74
74
74
74
74
74
75
75
75
75
75
75
74
75
75
75
77
77
77
77
77
77
77
77
75
75
75
75
75
69
69
68
68
68
69
67
67
67
62
61
60
60
60
60
60
60
60
59
57
57
56
56
56
57
58
58
58
58
58
64
65
65
62
62
62
62
62
62
62
62
61
60
59
59
59
59
59
58
57
55
56
55
55
57
56
57
57
56
56
55
55
55
55
55
55
51
49
49
49
49
48
48
48
48
48
48
48
47
47
44
44
44
44
44
44
44
41
41
42
42
42
42
43
43
43
41
41
41
40
40
40
40
40
39
37
37
37
38
37
37
37
36
36
36
36
36
35
34
34
33
33
33
31
31
30
29
28
28
28
27
29
28
28
29
29
29
29
29
29
29
29
29
29
29
29
28
28
28
28
28
28
28
28
28
28
26
26
27
26
26
26
26
25
26
25
25
25
25
25
25
25
25
26
26
26
26
25
25
23
23
23
23
23
23
23
23
23
23
23
23
23
23
23
22
22
22
22
22
22
22
22
22
23
23
23
22
22
23
23
21
20
20
20
20
20
20
21
22
22
19
20
18
20
20
20
20
20
20
19
18
18
18
18
18
18
18
18
18
18
18
18
18
18
20
20
20
20
21
21
20
20
20
21
21
22
22
23
23
24
24
24
24
25
24
24
24
24
24
24
24
24
24
24
23
23
23
22
22
23
22
22
22
22
22
22
22
22
22
23
23
23
23
23
23
25
25
25
25
24
24
24
24
24
24
24
24
24
24
24
23
23
23
23
23
23
24
25
26
29
30
31
31
32
32
32
32
32
33
33
34
37
37
37
55
57
63
63
63
63
65
64
64
66
66
66
66
66
66
66
67
67
67
67
67
67
67
67
67
67
66
66
66
66
66
66
65
65
65
65
65
65
65
64
64
64
64
64
64
64
64
64
63
63
63
63
63
63
63
63
61
61
61
61
61
61
61
61
61
61
61
61
61
61
61
58
58
58
58
58
58
58
58
58
58
57
57
57
58
58
59
59
58
58
58
58
58
58
58
57
58
56
56
58
58
59
59
61
61
61
61
61
61
61
61
61
64
64
64
62
59
59
62
62
62
62
62
61
58
58
58
60
60
58
55
55
55
55
53
51
51
51
50
48
48
48
48
47
47
47
47
46
46
51
51
50
50
49
47
47
46
46
46
46
45
44
44
43
43
42
42
43
43
43
44
44
44
44
45
45
44
46
45
45
43
43
43
43
43
42
42
42
43
43
43
43
43
43
44
44
44
40
40
40
41
41
41
41
40
41
41
41
41
41
42
42
42
41
41
41
40
40
38
38
41
41
40
39
39
39
37
37
37
37
37
37
37
37
37
38
38
37
37
37
37
37
37
37
37
37
37
37
37
38
39
39
38
39
38
38
38
38
38
36
36
36
36
37
37
37
39
39
37
37
37
37
37
38
38
37
38
38
38
37
36
35
35
35
36
35
35
35
35
35
37
37
37
37
38
37
37
37
37
37
37
37
37
37
37
37
37
36
36
35
35
35
34
34
34
34
34
33
33
33
33
33
33
33
33
32
32
31
30
30
30
30
29
29
31
31
33
34
34
35
35
35
35
35
35
36
36
35
35
35
35
35
35
35
35
34
34
34
34
34
34
37
37
37
37
37
36
36
36
36
36
37
37
37
37
37
37
37
37
36
36
36
36
36
36
36
35
35
33
33
33
33
33
34
35
34
33
31
30
29
29
29
28
27
27
26
25
25
25
25
25
25
25
25
25
26
26
27
28
30
30
28
28
28
28
28
27
27
26
26
26
26
26
30
29
29
29
30
30
30
30
30
32
32
33
31
31
31
31
32
32
32
34
48
72
91
105
114
122
123
141
142
143
144
144
143
144
144
145
145
144
144
144
144
144
144
144
144
145
144
144
144
144
144
144
145
145
145
145
144
144
144
144
144
146
146
146
146
146
146
146
146
146
145
145
145
145
145
145
145
145
145
145
146
147
148
149
149
149
149
148
151
150
150
150
151
152
152
157
157
157
157
157
158
160
160
160
161
160
162
162
163
163
162
160
160
160
160
160
160
160
160
159
157
156
155
155
155
155
155
155
154
154
153
152
152
152
152
152
152
152
150
149
148
148
148
147
147
147
147
147
140
140
139
138
138
139
139
132
131
131
131
131
130
128
123
121
115
112
102
99
92
91
92
92
102
105
111
115
114
114
116
119
121
125
124
121
121
119
118
118
118
116
116
115
116
116
116
116
116
115
114
106
109
109
108
106
105
105
108
111
114
112
113
111
111
111
111
111
111
110
110
110
111
111
111
109
108
106
105
105
105
105
105
104
101
101
101
101
101
101
101
99
99
97
97
97
97
96
96
96
95
95
95
96
96
97
97
97
96
95
95
95
94
93
92
92
92
92
92
91
91
91
91
90
89
89
89
89
89
88
88
88
85
85
85
83
82
82
82
82
81
79
79
79
79
78
78
79
77
76
77
76
76
74
75
76
77
75
77
76
74
74
74
74
74
74
73
72
72
72
72
72
70
69
68
68
67
66
65
65
64
64
62
62
62
57
56
56
51
52
52
52
53
53
52
51
51
51
51
51
53
54
54
52
51
50
50
50
49
49
49
48
47
47
47
47
39
39
39
38
38
37
37
37
37
37
37
37
35
35
35
35
34
34
34
34
34
34
34
34
33
33
33
33
33
32
32
32
32
30
25
25
25
24
24
24
24
22
22
21
20
20
20
19
19
19
18
18
18
18
18
18
19
20
20
20
19
18
18
18
18
18
18
16
15
15
14
13
13
13
13
14
14
14
12
12
12
12
12
13
13
13
13
13
14
15
18
17
20
20
19
19
20
20
21
22
23
24
24
24
24
24
24
24
24
24
24
24
24
24
24
25
25
26
26
28
28
28
28
28
28
28
28
28
29
29
29
29
29
29
29
29
29
29
28
28
28
28
28
28
28
27
27
27
27
26
26
26
26
26
26
26
26
26
26
26
26
26
26
26
26
26
26
26
26
26
26
26
26
26
26
26
26
26
26
26
27
27
27
27
28
27
27
27
27
27
26
26
26
26
27
27
27
26
24
24
24
24
24
24
24
24
24
24
24
24
24
24
23
24
26
28
29
28
31
32
36
36
37
37
37
37
37
37
37
37
37
37
37
37
37
37
37
37
37
38
39
39
39
39
38
38
38
38
38
39
39
40
40
40
39
39
40
42
42
42
45
46
45
45
43
41
41
41
41
41
42
43
42
41
40
40
40
41
41
40
40
44
45
46
48
48
47
46
46
46
46
46
46
46
46
46
46
46
46
45
45
45
45
45
45
45
46
46
46
45
45
45
45
45
45
46
45
46
47
55
57
60
62
68
77
84
85
85
85
85
85
89
89
89
89
89
89
88
89
89
90
91
91
91
91
91
90
90
89
89
89
89
89
89
88
90
90
90
90
90
91
92
93
93
95
95
94
94
93
93
93
93
93
93
95
97
97
97
96
96
99
97
97
96
96
96
95
95
94
94
94
92
92
89
88
88
86
86
86
85
85
84
84
82
81
80
80
80
80
80
80
76
76
76
76
76
76
76
74
74
74
74
74
74
74
74
74
74
74
74
74
74
74
74
73
73
74
73
73
74
73
74
76
80
82
82
86
86
87
92
93
95
95
94
92
91
91
90
90
90
89
90
89
89
89
87
87
86
84
79
79
80
80
80
80
80
80
80
79
79
79
79
78
82
87
86
88
83
79
78
78
78
78
78
78
78
78
78
78
77
76
76
76
76
76
76
76
76
74
74
74
74
74
74
73
73
71
71
71
70
70
70
70
70
70
69
69
68
67
67
67
67
65
65
65
64
63
63
62
62
62
62
61
61
61
61
60
60
60
59
57
57
57
57
57
57
55
55
55
55
55
55
55
53
52
52
52
52
52
52
51
51
50
50
47
46
44
44
44
44
44
44
43
42
42
42
42
42
41
36
27
18
18
17
12
10
7
3
2
0
0
0
0
0
0
0
0
0
0
0
0
0
0
0
0
0
0
0
0
0
0
0
0
0
0
0
0
0
0
0
0
0
0
0
0
0
0
0
0
0
0
0
0
0
0
0
0
0
0
0
0
0
0
0
0
0
0
0
0
0
0
0
0
0
0
0
0
0
0
0
0
0
0
0
0
0
0
0
0
0
0
0
0
0
0
0
0
0
0
0
0
0
0
0
0
0
0
0
0
0
0
0
0
0
0
0
0
0
0
0
0
0
0
0
0
0
0
0
0
0
0
0
0
0
0
0
0
0
0
0
0
0
0
0
0
0
0
0
0
0
0
0
0
0
0
0
0
0
0
0
0
0
0
0
0
0
0
0
0
0
0
0
0
0
0
0
0
0
0
0
0
0
0
0
0
0
0
0
0
0
0
0
0
0
0
0
0
0
0
0
0
0
0
0
0
0
0
0
0
0
0
0
0
0
0
0
0
0
0
0
0
0
0
0
0
0
0
0
0
0
0
0
0
0
0
0
0
0
0
0
0
0
0
0
0
0
0
0
0
0
0
0
0
0
0
0
0
0
0
0
0
0
0
0
0
0
0
0
0
0
0
0
0
0
0
0
0
0
0
0
0
0
0
0
0
0
0
0
0
0
0
0
0
0
0
0
0
0
0
0
0
0
0
0
0
0
0
0
0
0
0
0
0
0
0
0
0
0
0
0
0
0
0
0
0
0
0
0
0
0
0
0
0
0
0
0
0
0
0
0
0
0
0
0
0
0
0
0
0
0
0
0
0
0
0
0
0
0
0
0
0
0
0
0
0
0
0
0
0
0
0
0
0
0
0
0
0
0
0
0
0
0
0
0
0
0
0
0
0
0
0
0
0
0
0
0
0
0
0
0
0
0
0
0
0
0
0
0
0
0
0
0
0
0
0
0
0
0
0
0
0
0
0
0
0
0
0
0
0
0
0
0
0
0
0
0
0
0
0
0
0
0
0
0
0
0
0
0
0
0
0
0
0
0
0
0
0
0
0
0
0
0
0
0
0
0
0
0
0
0
0
0
0
0
0
0
0
0
0
0
0
0
0
0
0
0
0
0
0
0
0
0
0
0
0
0
0
0
0
0
0
0
0
0
0
0
0
0
0
0
0
0
0
0
0
0
0
0
0
0
0
0
0
0
0
0
0
0
0
0
0
0
0
0
0
0
0
0
0
0
0
0
0
0
0
0
0
0
0
0
0
0
0
0
0
0
0
0
0
0
0
0
0
0
0
0
0
0
0
0
0
0
0
0
0
0
0
0
0
0
0
0
0
0
0
0
0
0
0
0
0
0
0
0
0
0
0
0
0
0
0
0
0
0
0
0
0
0
0
0
0
0
0
0
0
0
0
0
0
0
0
0
0
0
0
0
0
0
0
0
0
0
0
0
0
0
0
0
0
0
0
0
0
0
0
0
0
0
0
0
0
0
0
0
0
0
0
0
0
0
0
0
0
0
0
0
0
0
0
0
0
0
0
0
0
0
0
0
0
0
0
0
0
0
0
0
0
0
0
0
0
0
0
0
0
0
0
0
0
0
0
0
0
0
0
0
0
0
0
0
0
0
0
0
0
0
0
0
0
0
0
0
0
0
0
0
0
0
0
0
0
0
0
0
0
0
0
0
0
0
0
0
0
0
0
0
0
0
0
0
0
0
0
0
0
0
0
0
0
0
0
0
0
0
0
0
0
0
0
0
0
0
0
0
0
0
0
0
0
0
0
0
0
0
0
0
0
0
0
0
0
0
0
0
0
0
0
0
0
0
0
0
0
0
0
0
0
0
0
0
0
0
0
0
0
0
0
0
0
0
0
0
0
0
0
0
0
0
0
0
0
0
0
0
0
0
0
0
0
0
0
0
0
0
0
0
0
0
0
0
0
0
0
0
0
0
0
0
0
0
0
0
0
0
0
0
0
0
0
0
0
0
0
0
0
0
0
0
0
0
0
0
0
0
0
0
0
0
0
0
0
0
0
0
0
0
0
0
0
0
0
0
0
0
0
0
0
0
0
0
0
0
0
0
0
0
0
0
0
0
0
0
0
0
0
0
0
0
0
0
0
0
0
0
0
0
0
0
0
0
0
0
0
0
0
0
0
0
0
0
0
0
0
0
0
0
0
0
0
0
0
0
0
0
0
0
0
0
0
0
0
0
0
0
0
0
0
0
0
0
0
0
0
0
0
0
0
0
0
0
0
0
0
0
0
0
0
0
0
0
0
0
0
0
0
0
0
0
0
0
0
0
0
0
0
0
0
0
0
0
0
0
0
0
0
0
0
0
0
0
0
0
0
0
0
0
0
0
0
0
0
0
0
0
0
0
0
0
0
0
0
0
0
0
0
0
0
0
0
0
0
0
0
0
0
0
0
0
0
0
0
0
0
0
0
0
0
0
0
0
0
0
0
0
0
0
0
0
0
0
0
0
0
0
0
0
0
0
0
0
0
0
0
0
0
0
0
0
0
0
0
0
0
0
0
0
0
0
0
0
0
0
0
0
0
0
0
0
0
0
0
0
0
0
0
0
0
0
0
0
0
0
0
0
0
0
0
0
0
0
0
0
0
0
0
0
0
0
0
0
0
0
0
0
0
0
0
0
0
0
0
0
0
0
0
0
1
1
1
1
1
2
2
2
2
2
4
4
4
4
4
4
5
5
5
5
5
5
5
5
5
6
6
6
6
6
6
6
6
6
6
6
6
6
6
6
6
6
6
6
6
6
6
6
6
6
6
6
6
6
6
6
6
6
6
6
6
6
6
6
6
6
6
6
6
6
6
6
6
6
6
6
6
6
6
6
6
6
6
6
6
6
6
6
6
6
6
6
6
6
6
6
6
6
6
6
6
7
7
7
7
7
7
7
7
7
7
7
7
7
7
8
7
7
6
6
6
6
7
7
7
7
7
7
7
7
6
6
6
6
6
6
6
6
6
6
5
5
5
5
5
5
5
5
6
6
6
6
6
6
7
7
7
7
7
7
7
8
9
9
9
8
8
9
9
9
9
9
9
9
9
9
9
8
7
7
7
8
8
9
9
9
9
9
9
9
9
9
9
9
9
10
11
11
11
11
11
11
11
11
11
11
11
11
11
11
11
11
11
11
11
11
11
11
11
11
11
11
11
11
11
11
11
11
11
11
11
12
12
12
12
12
12
12
12
12
12
12
12
12
12
12
12
12
12
12
12
12
12
12
12
12
12
12
12
11
11
11
11
11
11
9
9
9
9
9
9
9
9
10
10
10
10
10
10
10
10
10
10
10
9
9
9
9
9
9
9
9
9
9
9
9
9
9
9
9
9
9
9
9
9
10
10
10
10
10
10
9
9
9
10
9
9
9
9
9
8
8
8
8
8
8
8
8
7
7
7
7
7
7
7
7
6
6
6
6
6
6
6
6
6
6
6
6
6
6
6
6
6
6
6
6
6
6
6
6
7
7
7
7
7
7
7
7
8
8
8
8
8
8
8
8
8
8
8
8
8
8
8
8
8
8
8
8
8
8
8
8
8
7
7
7
7
7
7
7
7
7
7
7
7
6
5
5
5
5
5
5
5
5
5
5
5
5
5
5
5
5
5
5
5
5
5
5
5
5
5
5
5
5
5
5
5
4
3
3
3
3
3
3
3
3
3
3
3
3
3
3
3
3
4
4
4
4
4
4
4
4
4
3
3
3
3
3
3
2
2
2
2
2
2
2
2
2
2
2
2
2
2
3
3
3
3
3
3
3
3
4
4
5
5
6
6
6
6
6
6
6
6
6
6
6
5
5
5
5
5
5
5
5
5
5
5
5
5
5
5
5
5
5
5
5
5
5
5
5
5
5
5
5
5
5
5
5
5
5
5
5
5
5
5
5
5
6
6
6
6
6
6
6
6
6
6
6
6
6
6
6
6
6
6
6
6
6
6
6
6
6
6
6
6
6
6
6
5
5
5
5
5
5
5
5
5
5
5
5
5
5
5
5
5
5
5
5
5
5
5
5
5
5
6
6
6
6
6
6
6
6
6
6
6
6
6
6
6
6
6
6
6
6
5
5
5
5
5
5
4
4
4
4
4
4
4
4
4
4
4
4
4
4
4
4
4
4
4
4
4
4
4
4
4
4
4
4
4
4
4
4
4
4
4
4
4
4
4
4
4
4
4
4
4
4
4
4
8
8
8
8
8
8
8
8
8
8
8
8
8
8
8
8
9
9
9
9
9
9
9
9
9
9
9
9
10
11
11
11
10
10
10
10
10
10
10
10
10
10
10
10
10
10
10
10
10
10
10
10
10
10
10
10
10
10
10
10
10
11
11
11
11
11
11
12
12
12
12
12
12
12
12
12
12
15
15
15
15
17
17
17
17
17
18
18
18
18
18
18
18
18
18
18
18
18
18
17
17
17
17
17
17
17
17
17
17
17
17
17
17
17
17
16
16
16
16
16
16
16
16
16
15
15
15
15
15
15
15
15
15
15
15
14
15
15
15
15
16
16
16
16
15
14
14
14
13
13
14
14
14
14
14
14
15
14
14
14
14
14
14
14
14
14
14
14
13
13
13
13
14
14
14
14
14
14
13
13
12
12
12
12
10
10
9
9
9
9
9
9
9
9
9
10
10
10
10
10
10
10
10
10
10
10
10
10
10
10
10
10
10
10
10
10
10
10
10
10
10
10
10
10
10
10
10
10
10
10
10
10
10
10
9
9
9
9
9
9
9
9
9
9
9
9
9
9
9
9
9
9
9
8
7
7
7
7
7
7
7
7
7
7
7
6
6
6
4
4
4
4
4
4
4
4
4
4
4
4
4
4
4
4
3
3
3
3
3
3
2
2
2
2
2
2
2
2
2
2
2
2
2
2
2
2
2
2
2
2
2
2
2
2
2
4
4
4
4
4
3
3
3
3
3
3
3
3
3
3
3
3
3
3
3
3
3
3
3
3
3
3
3
2
2
2
2
2
2
2
2
2
2
2
3
3
2
2
2
2
2
2
2
2
2
2
2
2
2
2
2
2
2
2
2
2
2
2
2
2
2
2
2
2
2
2
2
2
2
2
2
2
2
2
2
3
3
3
3
3
3
3
3
3
3
3
3
3
3
3
3
3
3
3
3
3
3
3
3
3
3
3
3
3
3
3
3
3
3
3
3
3
3
3
3
3
3
3
3
3
3
3
3
3
3
3
3
3
3
3
3
3
3
3
3
3
3
3
4
4
4
4
4
4
4
4
4
4
4
4
4
4
4
4
4
4
4
4
4
3
3
3
3
3
3
3
3
3
3
3
2
2
2
2
2
2
2
2
2
2
2
2
2
2
2
2
2
2
2
2
4
4
4
4
4
4
4
4
4
4
4
4
4
4
4
4
4
4
4
4
4
4
4
4
3
3
3
3
3
3
3
3
3
3
2
2
2
2
2
2
2
2
2
2
2
2
2
2
2
2
2
2
2
2
2
2
2
2
2
2
2
2
2
2
2
2
2
2
2
2
2
2
2
2
2
2
2
2
2
2
2
2
2
2
2
3
3
3
3
3
3
3
3
3
3
3
3
3
3
3
3
3
3
3
3
3
3
3
3
3
3
3
3
3
3
3
3
3
3
3
3
3
3
3
3
3
2
2
2
2
2
2
2
1
1
1
0
0
0
0
0
0
0
0
0
0
0
0
0
0
0
0
0
0
0
0
0
0
0
0
0
0
0
0
0
0
0
0
0
0
0
0
0
0
0
0
0
0
0
0
0
0
0
0
0
0
0
0
0
0
0
0
0
0
0
0
0
0
0
0
0
0
0
0
0
0
0
1
1
1
1
1
0
0
0
0
0
0
0
0
0
0
0
0
0
0
0
0
0
0
0
0
0
0
0
0
0
0
0
0
0
0
0
0
0
1
1
1
1
1
1
1
1
1
1
1
1
1
1
1
1
1
1
1
1
1
1
1
1
1
1
1
1
1
1
1
1
1
1
1
1
1
1
1
1
1
1
1
1
1
1
1
1
1
1
1
1
1
1
1
1
1
1
1
2
2
2
2
2
2
2
2
2
2
2
2
2
2
2
2
2
2
2
2
2
2
2
2
2
2
3
3
3
3
3
3
3
3
3
3
3
3
3
3
3
3
3
3
3
3
3
3
3
3
3
3
3
3
3
3
3
3
3
3
3
3
3
3
3
3
3
3
3
3
3
3
3
3
3
3
3
3
3
3
3
3
3
3
3
3
3
3
3
3
3
3
3
3
3
3
3
3
3
3
3
3
3
3
3
3
3
3
3
3
3
3
3
3
3
3
2
2
2
2
2
2
2
2
2
2
2
2
2
2
2
2
2
2
2
2
2
2
2
2
2
2
2
2
2
2
2
2
2
2
2
2
2
2
2
2
2
1
1
0
0
0
0
0
0
0
0
0
0
0
0
0
0
1
2
2
2
2
2
2
2
2
2
3
3
3
3
4
4
4
4
4
4
4
4
4
4
4
4
4
4
4
4
4
4
4
4
4
4
4
4
4
4
4
4
4
4
4
4
4
4
4
4
4
4
4
4
4
4
4
4
4
4
4
4
4
4
4
4
4
4
4
4
4
4
4
4
4
4
4
4
4
4
4
4
4
4
5
6
7
7
7
7
7
7
7
7
7
7
7
7
7
7
7
7
7
7
7
7
7
6
6
6
6
6
6
6
6
6
6
6
6
6
6
6
6
6
6
6
6
6
5
5
5
5
6
6
6
6
6
6
6
6
6
6
6
6
6
6
6
6
6
6
5
4
4
4
4
4
4
4
4
4
4
4
4
5
5
5
5
5
6
6
6
6
6
6
6
6
6
6
6
6
7
7
7
7
7
6
6
6
6
6
6
6
6
6
6
6
6
6
6
6
6
6
6
6
6
6
6
6
6
6
6
6
7
7
7
7
7
7
7
7
7
7
7
7
7
7
7
7
7
7
7
7
7
7
7
7
7
7
7
7
7
7
7
7
7
7
7
7
7
7
7
6
6
6
6
6
8
8
9
9
9
9
9
9
9
9
10
10
10
10
10
10
10
9
8
8
8
8
8
8
8
8
8
8
8
8
8
8
8
8
8
8
8
8
8
7
7
7
7
7
7
7
7
7
7
7
7
7
7
7
7
7
7
7
6
6
6
6
6
6
6
6
6
6
6
6
6
6
6
6
6
6
6
6
6
6
6
6
6
6
4
4
4
4
4
4
4
4
5
5
5
5
5
5
5
5
5
5
5
5
5
5
5
5
5
5
5
5
5
5
5
4
3
3
3
3
3
3
3
3
3
3
3
3
3
3
3
3
3
2
2
2
2
2
2
2
2
2
2
2
2
2
2
2
2
2
2
2
2
2
2
2
2
2
2
2
2
2
2
2
2
2
2
2
2
2
2
2
2
2
2
2
2
2
2
2
2
2
2
2
2
2
2
2
2
2
2
2
2
2
2
2
2
2
2
2
2
2
2
2
2
1
1
1
1
1
1
1
1
1
1
1
1
1
1
1
0
0
0
0
0
0
0
0
0
0
0
0
0
0
0
0
0
0
0
0
0
0
0
0
0
0
0
0
0
0
0
0
0
0
0
0
0
0
0
0
0
0
0
0
0
0
0
0
0
0
0
0
0
0
0
0
0
0
0
0
0
0
0
0
0
0
0
0
0
0
0
0
0
0
0
0
0
0
0
0
0
0
0
0
0
0
0
0
0
0
0
0
0
0
0
0
0
0
0
0
0
0
0
0
0
0
0
0
0
0
0
0
0
0
0
0
0
0
0
0
0
0
0
1
1
1
1
1
1
1
1
1
1
1
1
1
1
1
1
1
1
1
1
1
1
1
1
1
1
1
1
1
1
1
1
2
2
2
2
2
2
2
2
2
2
2
2
2
2
2
2
2
2
2
2
2
2
2
2
2
2
2
2
2
2
2
2
3
2
2
2
2
2
2
2
2
2
2
2
2
2
2
2
2
2
2
2
2
2
2
2
2
2
3
3
3
3
3
3
3
3
3
3
3
3
3
3
3
3
3
3
3
3
3
3
3
3
3
3
3
3
3
3
3
3
3
3
3
3
3
4
4
4
4
4
4
4
4
3
3
3
3
3
3
3
3
3
3
3
3
4
4
4
4
4
4
4
4
4
4
4
4
4
4
4
5
5
6
6
6
6
6
6
6
6
6
5
6
6
6
6
6
6
6
6
6
6
6
6
6
6
6
6
6
6
6
6
6
6
6
6
6
6
5
5
5
5
5
5
5
5
5
5
5
5
5
5
5
5
5
5
5
5
5
5
5
5
5
5
5
5
5
5
5
5
5
5
5
5
5
5
5
5
5
5
5
5
5
5
5
5
5
5
5
5
5
5
5
5
5
5
4
4
4
4
4
4
4
4
4
4
4
4
4
4
4
4
4
3
3
3
3
3
3
3
3
3
3
3
3
3
3
3
3
3
3
3
3
3
3
3
3
3
3
3
3
3
3
3
3
3
3
3
3
3
3
3
3
3
3
3
3
3
3
3
3
3
3
3
3
3
3
3
3
3
3
3
3
3
3
3
3
3
3
3
3
3
3
3
3
3
3
2
2
2
2
2
2
2
2
2
2
2
2
2
2
1
1
1
1
1
1
1
0
0
0
0
0
0
0
0
0
0
0
0
0
0
0
0
0
0
0
0
0
0
0
0
0
0
0
0
0
0
0
0
0
0
0
0
0
0
0
0
0
0
0
0
0
0
0
0
0
0
0
0
0
0
0
0
0
0
0
0
0
0
0
0
0
0
0
0
0
0
0
1
1
1
1
1
1
1
1
1
1
1
1
1
1
1
1
1
2
2
2
2
2
2
2
2
2
2
2
2
2
2
2
2
2
2
2
2
2
2
2
2
2
2
2
2
2
2
2
2
2
2
2
2
2
2
2
2
2
2
2
2
2
2
2
2
2
2
2
2
2
2
2
2
2
2
2
2
2
2
2
2
2
2
2
2
2
2
2
2
2
2
2
2
2
2
2
2
2
2
2
2
2
2
2
2
2
2
2
2
2
2
2
2
2
2
2
2
2
2
2
2
2
2
2
2
2
2
2
2
2
2
2
1
1
1
1
1
1
1
1
1
1
1
1
1
1
1
1
1
1
1
0
0
0
0
0
0
0
0
0
0
0
0
0
0
0
0
0
0
0
0
0
0
0
0
0
0
0
0
0
0
0
0
0
0
0
0
0
0
0
0
0
0
0
0
0
0
0
0
0
0
0
0
0
0
0
0
0
0
0
0
0
0
0
0
0
0
0
0
0
0
0
0
0
0
0
0
0
0
0
0
0
0
0
0
0
0
0
0
0
0
0
0
0
0
0
0
0
0
1
1
2
2
2
2
2
2
2
2
2
2
2
2
2
2
2
2
2
2
2
2
2
2
2
3
3
3
3
3
3
3
3
3
3
3
3
3
3
3
4
4
4
4
4
4
4
4
4
4
4
4
4
4
4
4
4
4
4
4
4
4
4
4
4
4
4
4
4
4
4
4
4
4
4
4
4
4
4
4
4
3
3
3
3
3
3
3
3
3
3
3
3
3
3
3
3
3
3
3
3
3
3
3
3
3
3
3
3
3
3
4
4
4
4
4
4
4
4
4
4
4
4
4
4
4
4
4
4
4
4
4
4
4
4
4
4
4
4
4
4
4
4
4
4
4
4
4
4
4
4
4
4
4
4
4
4
4
4
4
4
4
4
4
4
4
4
4
4
4
4
4
4
4
4
4
4
4
4
4
4
4
4
4
4
4
4
4
3
2
2
2
2
2
2
2
2
2
2
2
2
2
2
2
2
2
2
2
1
1
0
0
0
0
0
0
0
0
0
0
0
0
0
0
0
0
0
0
0
0
0
0
0
0
0
0
0
0
0
0
0
0
0
0
0
0
0
0
0
0
0
0
0
0
0
0
0
0
0
0
0
0
0
0
0
0
0
0
0
0
0
0
0
0
0
0
0
0
0
0
0
0
0
0
0
0
0
0
0
0
0
0
0
0
0
0
0
0
0
0
0
0
0
0
0
0
0
0
0
0
0
0
0
0
0
0
0
0
0
0
0
0
0
0
0
0
0
0
0
0
0
0
0
0
0
0
0
0
0
0
0
0
0
0
0
0
0
0
0
0
0
0
0
0
0
0
0
0
0
0
0
0
0
0
0
0
0
0
0
0
0
0
0
0
0
0
0
0
0
0
0
0
0
0
0
0
0
0
0
0
0
0
0
0
0
0
0
0
0
0
0
0
0
0
0
0
0
0
0
0
0
0
0
0
0
0
0
0
0
0
0
0
0
0
0
0
0
0
0
0
0
0
0
0
0
0
0
0
0
0
0
0
0
0
0
0
0
0
0
0
0
0
0
0
0
0
0
0
0
0
0
0
0
0
0
0
0
0
0
0
0
0
0
0
0
0
0
0
0
0
0
0
0
0
0
0
0
0
0
0
0
0
0
0
0
0
0
0
0
0
0
0
0
0
0
0
0
0
0
0
0
0
0
0
0
0
0
0
0
0
0
0
0
0
0
0
0
0
0
0
0
0
0
0
0
0
0
0
0
0
0
0
0
0
0
0
0
0
0
0
0
0
0
0
0
0
0
0
0
0
0
0
0
1
1
1
1
1
1
1
1
1
1
1
1
1
1
1
1
1
1
1
1
1
1
1
1
1
2
2
2
2
2
2
2
2
2
2
2
2
2
2
2
2
3
3
3
3
3
3
3
3
3
3
3
3
3
3
3
3
3
3
3
3
3
3
3
3
3
3
3
3
3
3
3
3
3
3
3
3
3
3
3
3
3
3
3
3
3
3
3
3
3
3
3
3
3
3
3
3
3
3
3
3
3
3
3
3
3
3
3
3
3
3
3
3
3
3
3
3
3
3
3
3
4
4
4
4
4
4
6
6
6
6
6
6
6
6
6
6
6
6
6
6
6
6
6
6
6
6
6
6
6
6
6
7
7
7
7
7
7
6
6
6
6
6
6
6
6
6
6
6
6
6
6
6
6
6
6
6
6
6
6
6
6
6
6
6
6
6
6
6
6
6
6
6
6
6
7
7
7
7
6
6
7
7
7
7
7
7
9
9
9
12
13
13
13
13
13
13
13
13
13
13
13
13
13
13
13
13
13
13
13
13
13
13
13
13
13
13
13
13
13
13
13
13
13
13
13
12
12
12
12
12
13
14
13
13
13
13
13
13
13
12
12
12
12
12
12
12
12
12
12
12
12
13
13
13
13
13
13
13
13
13
13
13
13
13
13
13
13
13
13
13
13
13
13
13
13
13
13
13
13
12
12
11
11
11
11
11
11
11
10
11
11
11
11
11
11
11
11
11
11
11
11
11
11
11
11
11
11
11
11
11
11
11
11
11
11
11
11
11
11
10
10
10
10
10
10
10
9
9
9
9
9
9
9
9
9
9
9
9
9
9
9
9
9
9
9
8
8
7
7
7
7
7
6
6
6
6
6
5
5
5
5
5
5
5
5
3
3
3
2
2
2
2
2
1
1
1
1
1
1
1
1
1
1
1
1
1
1
1
1
1
1
1
1
1
1
1
1
1
1
1
1
1
1
1
1
0
0
0
0
0
0
0
0
0
0
0
0
0
0
0
0
0
0
0
0
0
1
1
1
1
1
1
1
1
1
1
1
1
1
1
1
1
1
0
0
0
0
0
0
0
0
0
0
0
0
0
0
0
0
0
0
0
0
0
0
0
0
0
0
0
0
0
0
0
0
0
0
0
0
0
0
0
0
0
0
0
0
0
0
0
0
0
0
0
0
0
0
0
0
0
0
0
0
0
0
0
0
0
0
0
0
0
0
0
0
0
0
0
0
0
0
0
0
0
0
0
0
0
0
0
0
0
0
0
0
0
0
0
0
0
0
0
0
0
0
0
0
0
0
0
1
1
1
1
1
1
1
1
1
1
1
1
1
1
1
1
1
1
1
1
1
1
1
1
1
1
1
1
1
1
1
1
1
1
1
1
1
1
1
1
1
1
1
1
1
1
1
1
1
1
4
4
5
5
5
5
5
5
5
5
5
5
5
5
5
5
5
5
9
10
10
15
15
15
15
15
15
15
15
15
15
15
15
15
15
15
15
15
15
15
15
15
15
15
15
15
15
16
17
18
18
18
19
19
19
19
19
19
19
19
19
19
19
19
19
19
19
21
21
21
21
21
21
21
21
21
21
21
21
21
23
23
25
27
27
27
26
26
26
27
27
27
27
27
27
27
27
27
27
27
27
26
26
26
26
26
26
26
26
26
26
26
26
26
26
26
26
26
26
26
26
26
26
26
26
26
26
26
26
26
26
26
25
25
24
24
24
25
25
25
25
26
25
25
27
27
27
27
27
26
26
25
25
25
25
25
25
25
24
24
23
23
23
23
23
23
25
25
25
25
25
24
24
24
24
24
24
24
23
23
23
23
23
23
22
22
22
22
21
21
21
21
21
21
21
21
20
20
20
19
18
18
18
18
18
18
18
18
18
18
18
18
18
18
18
18
18
18
18
16
15
15
15
15
14
14
14
14
14
14
14
14
14
14
13
13
13
13
13
14
14
14
14
14
14
14
13
13
12
13
14
14
14
14
14
14
14
13
12
12
12
12
12
12
12
12
12
12
12
11
11
11
11
12
12
12
12
12
12
12
12
12
12
12
12
12
12
12
12
12
12
12
12
12
12
12
10
10
10
10
10
10
10
10
10
10
10
10
9
9
8
8
8
8
8
8
8
8
7
7
7
7
7
7
7
7
7
7
7
6
6
6
6
5
5
5
5
5
5
5
5
5
5
5
5
5
5
5
5
5
5
6
5
5
5
5
5
5
5
5
5
5
5
5
4
4
4
4
4
4
4
4
4
4
4
4
4
4
4
4
4
4
4
4
4
4
4
4
4
4
4
4
4
4
4
4
4
4
4
4
4
4
4
4
4
4
3
3
3
3
3
3
3
3
3
3
3
3
3
3
3
3
2
2
2
2
2
2
2
2
2
2
2
2
2
2
2
2
2
2
2
2
2
2
2
2
2
2
2
2
2
2
2
2
2
3
3
3
3
2
1
1
1
1
1
1
1
1
1
1
1
1
1
1
1
1
1
1
1
1
1
1
1
1
1
1
1
1
1
1
1
1
1
1
1
1
1
1
1
1
1
1
1
1
1
1
1
1
1
1
1
1
1
1
1
1
1
1
1
1
1
1
1
2
3
3
3
5
5
5
5
5
5
5
5
5
5
5
5
5
5
5
5
5
5
5
5
5
5
5
5
5
5
5
5
5
5
5
5
5
5
5
5
5
5
5
5
5
5
5
5
5
5
5
5
5
5
5
5
5
5
5
5
5
5
5
5
5
5
5
5
5
5
5
5
5
5
5
5
5
5
5
5
5
5
5
5
5
5
5
5
5
5
5
5
5
5
5
5
4
4
4
4
4
3
3
3
3
3
3
3
3
3
3
3
3
3
3
3
3
3
4
4
4
4
4
4
4
4
4
4
4
4
4
4
4
4
4
4
4
4
4
5
5
5
5
4
4
4
4
4
4
4
4
3
3
3
3
3
3
3
3
3
3
3
3
3
3
3
3
3
3
3
3
3
3
3
3
3
3
3
3
3
3
3
3
3
3
3
3
3
3
3
3
3
3
3
3
3
3
3
3
3
3
3
3
3
3
3
3
3
3
3
3
3
3
3
3
4
4
4
4
4
4
4
4
4
4
4
4
4
4
4
4
4
4
4
4
4
4
4
4
4
4
4
4
4
4
4
4
4
4
4
4
4
4
4
4
4
4
4
4
4
4
4
4
4
4
4
4
4
4
4
4
4
4
4
4
4
4
5
5
5
4
4
4
4
4
4
4
4
4
4
4
4
4
4
4
4
4
4
4
4
4
4
4
4
4
4
4
4
4
4
4
4
4
4
4
4
4
4
3
3
3
3
3
3
3
3
3
3
3
3
3
3
3
3
3
3
3
3
3
3
3
3
3
3
2
2
2
2
2
2
2
2
2
2
2
2
2
2
2
2
2
2
2
2
2
2
2
2
2
2
2
2
2
2
2
2
2
2
2
2
2
2
2
2
2
2
2
2
2
2
2
3
3
3
3
3
3
3
2
2
2
2
1
1
1
1
1
1
1
1
1
1
1
1
1
1
1
1
1
1
1
1
1
1
1
1
1
1
1
1
1
1
1
1
1
1
1
1
1
1
1
1
1
1
1
1
1
1
1
1
1
1
1
1
1
1
1
1
1
1
1
1
1
1
1
1
1
1
1
1
1
1
1
1
1
1
1
1
1
1
1
1
1
1
1
1
1
1
1
1
1
1
1
1
1
2
2
2
2
2
2
2
2
2
2
2
2
1
1
1
1
1
1
1
1
1
1
1
1
1
1
1
1
1
1
1
1
1
1
1
1
1
1
1
1
1
1
1
1
1
1
1
1
1
1
1
1
1
1
1
1
1
2
2
2
2
2
1
1
1
1
1
1
1
1
1
1
1
1
1
1
1
1
1
1
1
1
1
1
1
1
1
1
1
1
1
1
1
1
1
1
1
1
1
1
1
1
1
1
1
1
1
1
1
1
1
1
1
1
1
1
1
1
1
1
1
1
1
1
1
1
1
1
1
1
1
1
1
1
1
1
1
1
1
1
1
1
1
1
1
1
1
1
0
0
0
0
0
0
0
0
0
0
0
0
0
1
1
1
1
1
1
1
0
0
0
0
0
0
0
0
0
0
0
0
0
0
0
0
0
0
0
0
0
0
0
0
0
0
0
0
0
0
0
0
0
0
0
0
0
0
0
0
0
0
0
0
0
0
0
0
0
0
0
0
0
0
0
1
1
1
1
1
1
1
1
1
1
1
1
1
1
1
2
2
2
2
2
2
2
2
2
2
2
2
2
2
2
2
2
2
2
2
2
2
2
2
2
2
2
2
2
2
2
2
2
2
2
2
2
2
2
2
2
2
2
2
2
2
2
2
2
2
2
2
2
2
2
2
2
2
3
3
3
3
3
3
3
3
3
3
3
3
3
3
3
3
3
3
3
3
3
3
3
3
3
3
4
4
4
5
5
5
5
5
5
5
5
5
5
5
5
5
5
5
5
5
5
5
5
6
6
6
6
6
6
6
6
6
6
6
6
6
6
6
6
6
6
6
6
6
6
6
6
6
6
6
6
6
6
7
7
8
8
8
8
8
8
8
8
8
8
7
7
7
7
7
7
7
7
7
7
7
7
7
7
7
7
7
7
7
7
7
7
7
7
7
7
7
7
7
7
7
8
8
8
8
8
8
9
9
9
9
9
9
9
9
9
9
9
9
9
9
9
9
9
11
11
11
11
9
9
9
8
8
8
9
9
9
9
9
9
9
9
9
9
9
9
9
9
9
9
9
9
9
9
9
9
9
9
8
8
8
8
8
8
8
8
8
8
8
8
8
8
8
8
8
8
7
7
7
7
8
8
8
8
8
8
8
8
8
8
8
8
7
7
6
6
6
6
6
6
6
7
7
7
7
7
7
7
7
7
7
7
7
7
6
6
6
6
6
6
6
6
6
6
6
6
6
6
6
6
6
6
6
6
6
6
6
6
5
5
5
5
5
5
5
5
5
5
5
5
5
5
5
4
3
3
3
3
3
3
3
3
3
3
3
3
3
3
3
3
3
3
2
2
2
2
2
2
2
2
2
2
2
2
1
1
1
1
1
1
1
1
1
1
1
1
1
1
1
1
1
1
1
1
1
1
1
1
1
1
1
1
1
1
1
1
1
1
1
1
1
1
1
1
1
1
1
1
1
1
1
1
1
1
1
1
2
2
3
3
3
3
3
3
3
3
3
3
3
3
3
3
3
3
3
3
3
3
3
3
3
3
3
3
3
3
3
3
3
3
3
3
3
3
3
3
3
3
3
3
3
3
3
3
3
3
3
3
3
3
3
3
3
3
3
2
2
2
3
3
3
3
3
3
3
3
3
3
3
3
3
3
3
3
3
3
3
3
3
3
3
3
3
3
3
3
3
3
3
3
3
3
3
3
3
3
3
3
3
3
3
3
3
3
3
3
3
3
3
3
3
3
3
3
3
3
3
3
3
3
3
3
3
3
3
3
3
3
3
3
3
3
3
3
3
3
3
3
3
3
3
3
3
3
3
3
3
3
3
3
3
3
3
3
2
2
2
2
2
2
2
2
2
2
2
2
2
2
2
2
2
2
2
2
2
2
1
1
1
1
0
0
0
0
0
0
0
0
1
1
1
1
2
2
2
2
2
2
2
2
2
2
2
2
2
2
2
2
2
2
2
2
2
2
2
2
2
2
2
2
2
2
2
2
2
2
2
2
2
2
2
2
2
2
2
2
2
2
2
2
2
2
2
2
1
1
1
1
1
1
1
1
1
1
1
1
1
1
1
1
1
1
1
1
1
1
1
1
2
2
2
2
2
2
2
2
3
3
3
3
3
3
3
3
3
3
3
3
3
3
3
3
3
3
3
3
3
3
3
3
3
3
3
3
3
3
3
3
3
3
3
3
3
3
3
3
3
3
3
3
3
3
3
3
3
3
3
3
3
3
3
3
3
3
3
3
3
3
3
3
3
3
3
3
3
3
3
3
3
3
3
3
3
3
3
3
3
3
3
3
3
3
3
3
3
3
3
2
2
2
2
1
1
1
1
1
1
1
1
1
1
1
1
1
1
1
1
1
1
1
1
1
1
1
1
1
1
1
1
1
1
1
1
1
1
1
1
1
1
1
1
1
1
1
1
1
1
1
1
1
1
1
1
1
1
1
1
1
1
1
1
1
1
1
1
1
1
1
1
1
1
1
1
1
1
1
1
1
1
1
1
1
1
1
1
1
1
1
1
1
1
1
1
1
1
1
1
1
1
1
2
2
2
2
2
2
2
2
2
2
3
3
3
3
3
3
3
3
3
3
3
3
3
3
3
3
3
3
3
4
6
7
7
7
7
7
7
7
7
7
8
8
8
8
8
8
8
8
8
8
8
8
8
8
8
8
8
8
8
8
8
8
8
8
8
8
8
8
8
8
8
8
9
9
9
8
8
8
8
8
8
8
9
9
9
9
9
10
10
10
11
11
11
11
11
11
11
11
11
11
11
11
10
10
10
10
10
10
10
10
10
10
10
10
10
10
10
10
10
10
10
10
10
10
10
10
10
10
10
10
10
11
11
11
11
11
11
11
11
11
11
11
11
11
10
10
10
10
10
10
10
10
9
9
9
9
9
9
9
10
10
10
10
10
10
10
10
9
9
9
8
8
8
8
9
9
9
9
9
9
9
8
8
8
8
8
8
8
8
8
8
8
8
7
7
7
7
7
7
7
7
6
6
7
7
7
7
7
6
6
6
6
6
6
6
6
6
6
7
7
7
7
9
9
8
9
9
9
9
8
8
8
8
8
8
8
8
8
8
8
8
8
8
8
8
8
8
8
8
8
8
8
8
8
8
8
7
7
7
7
7
7
7
6
6
6
6
6
6
6
6
6
6
6
6
6
6
6
6
6
6
6
6
6
6
6
6
6
6
6
6
6
6
6
6
6
6
6
6
6
6
6
6
6
6
6
6
6
6
6
6
6
6
6
6
6
6
6
6
6
6
6
6
5
5
5
5
5
5
5
5
5
5
5
5
5
5
5
5
5
5
6
6
6
6
6
6
6
6
6
6
6
6
6
7
7
7
7
7
7
7
7
7
7
8
7
7
7
6
6
6
6
6
6
6
7
7
7
7
7
6
6
6
6
6
6
6
6
6
6
5
5
5
5
5
5
5
5
5
5
5
5
5
5
5
5
5
5
5
5
5
6
7
7
7
7
7
7
7
7
7
7
7
6
6
6
6
6
6
6
6
6
6
6
6
6
6
6
6
6
6
6
7
7
7
8
8
8
8
8
8
8
8
8
8
8
8
8
8
8
8
9
9
9
9
9
9
9
8
8
8
8
8
8
8
8
8
8
8
8
8
8
8
8
8
8
8
9
9
9
9
8
8
9
9
9
9
9
9
9
9
9
9
9
9
9
9
9
9
9
10
10
10
10
10
10
10
10
10
10
10
10
10
9
9
9
9
9
9
9
9
9
9
9
9
9
7
7
7
7
7
7
7
7
7
7
7
8
8
8
8
8
8
8
8
8
8
9
9
9
10
10
10
10
10
10
10
10
10
10
10
11
10
10
10
10
10
10
10
10
11
11
11
11
11
12
13
15
15
18
18
19
19
19
19
18
20
20
20
20
20
19
19
19
19
19
19
19
19
19
19
19
19
19
19
19
19
19
19
19
19
19
20
20
20
22
22
22
23
23
23
23
23
23
23
23
24
24
25
25
25
25
24
24
24
24
24
24
24
24
24
24
23
23
23
23
23
24
24
23
23
23
23
24
24
24
25
25
25
25
25
25
25
25
24
24
24
24
24
24
24
24
24
24
24
24
24
24
24
24
24
24
24
24
24
24
24
24
25
25
25
25
26
23
23
23
23
23
23
23
23
23
23
23
23
24
24
24
24
24
24
24
24
24
24
24
23
23
23
23
23
22
22
22
21
21
21
21
21
21
21
21
20
20
21
21
21
21
21
21
21
21
21
21
21
22
22
22
21
21
21
21
21
21
21
21
21
21
22
22
22
22
21
18
18
18
18
18
18
18
18
18
18
18
21
23
23
23
23
23
23
23
23
23
23
23
22
22
22
22
22
21
21
21
21
21
21
21
21
20
20
20
20
19
19
19
19
19
19
19
19
19
19
20
20
20
20
20
21
21
20
19
19
18
18
18
18
19
19
19
19
21
23
23
23
23
23
23
23
23
24
24
24
24
24
24
24
24
24
24
24
24
24
24
24
24
24
22
22
22
22
22
22
22
22
21
21
21
21
21
21
21
21
21
20
19
20
21
21
20
20
20
20
20
20
20
20
20
20
19
19
19
19
18
18
18
18
18
18
18
18
18
18
18
18
18
18
18
18
17
17
16
16
15
15
15
15
15
17
17
17
17
17
17
18
18
18
19
19
19
19
19
19
19
19
19
18
19
19
19
19
19
19
19
19
19
19
19
18
18
18
18
18
19
20
20
20
20
20
20
20
20
20
21
21
21
22
22
22
22
22
22
23
23
24
23
23
28
28
34
37
39
41
45
46
46
47
50
50
50
50
51
51
51
50
51
51
51
51
51
51
51
50
50
50
50
50
50
51
51
52
52
52
52
52
52
52
52
52
52
52
52
55
55
55
55
55
55
55
55
55
55
55
55
55
55
55
55
55
55
55
55
54
54
54
54
54
53
53
53
53
53
53
52
52
52
52
52
57
58
60
60
60
63
65
65
65
66
66
67
68
68
68
68
68
73
74
86
92
102
108
108
115
115
116
118
118
118
118
118
118
118
117
116
116
116
116
113
110
111
112
112
112
111
111
111
106
106
106
106
105
101
100
99
99
100
100
100
101
101
102
102
102
99
99
99
99
99
99
100
100
99
99
99
99
98
96
96
96
96
93
93
95
94
94
94
94
95
97
97
97
97
96
96
95
95
95
96
97
96
96
96
96
96
96
96
95
95
95
95
95
95
95
95
95
94
94
93
93
92
92
92
92
92
91
91
91
90
90
90
90
80
80
80
80
81
82
80
78
79
77
76
75
74
74
75
76
74
73
70
68
67
67
67
66
65
65
66
64
64
63
63
62
61
61
60
58
55
52
52
51
51
50
49
50
50
51
50
48
48
48
48
48
49
49
48
48
48
48
48
48
48
48
47
47
45
45
45
44
44
44
44
44
44
44
44
44
44
42
41
41
41
40
40
40
39
39
39
39
37
37
36
35
35
35
35
35
34
33
33
32
32
31
30
30
27
27
27
27
27
27
28
28
28
29
27
27
27
27
27
27
27
27
27
28
28
29
29
30
30
30
30
30
30
30
29
29
27
27
26
26
26
26
27
27
27
29
29
28
28
28
26
25
24
24
25
24
24
24
24
24
25
24
24
25
25
24
24
25
24
24
24
24
24
26
26
26
25
24
25
26
26
27
27
27
27
28
28
28
28
29
30
29
32
32
32
32
33
33
33
33
33
33
33
34
34
34
34
34
34
34
34
34
35
35
36
36
36
36
36
36
37
37
37
37
37
37
36
37
37
37
37
37
37
37
37
37
37
37
37
37
37
37
37
38
37
39
42
48
51
52
52
55
55
57
59
59
60
61
61
59
59
59
60
60
60
60
60
60
60
60
60
60
60
60
59
59
57
56
56
56
56
56
56
56
55
55
55
55
55
55
55
55
55
54
54
52
52
52
52
51
51
52
52
52
52
52
52
52
52
52
52
52
50
50
50
52
52
52
51
52
54
55
55
54
53
53
53
53
53
53
53
53
52
52
52
52
52
52
50
50
50
50
50
50
50
51
49
49
49
49
48
48
48
46
46
46
46
46
46
46
46
46
46
46
46
46
46
46
46
46
45
45
43
43
41
39
39
38
38
38
38
40
37
37
37
35
35
35
35
34
33
33
28
28
28
28
28
27
26
26
26
26
26
22
21
21
21
21
21
21
20
19
18
18
18
17
16
16
16
14
14
13
13
13
12
11
11
10
10
10
10
7
7
7
7
7
7
5
5
5
5
3
3
3
3
3
1
1
1
1
1
1
1
1
1
1
1
1
1
1
1
1
2
2
2
2
2
2
2
2
2
2
2
3
3
3
3
3
3
3
3
3
3
2
2
2
2
2
2
2
2
2
2
2
2
2
2
2
2
2
2
2
2
2
2
2
2
2
2
2
2
2
2
2
2
2
2
2
2
2
2
2
2
2
2
2
2
2
2
2
2
2
2
2
2
2
1
1
1
1
1
1
1
1
1
1
1
1
1
1
1
1
1
1
1
1
1
1
1
1
1
1
1
1
1
1
1
1
1
1
1
1
1
1
1
1
1
1
1
1
1
1
0
0
0
0
0
0
0
0
0
0
0
0
0
0
0
0
0
0
0
0
0
0
0
0
0
0
0
0
0
0
0
0
0
0
0
0
0
0
0
0
0
0
0
0
0
0
0
0
0
0
0
0
0
0
0
0
0
0
0
0
0
0
0
0
0
0
0
0
0
0
0
0
0
0
0
0
0
0
0
0
0
0
0
0
0
0
0
0
0
0
0
0
0
0
0
0
0
0
0
0
0
0
0
0
0
0
0
0
0
0
0
0
0
0
0
0
0
0
0
0
0
0
0
0
0
0
0
0
0
0
0
0
0
0
0
0
0
0
0
0
0
0
0
0
0
0
0
0
0
0
0
0
0
0
0
0
0
0
0
0
0
0
0
0
0
0
0
0
0
0
0
0
0
0
0
0
0
0
0
0
0
0
0
0
0
0
0
0
0
0
0
0
0
0
0
0
0
0
0
0
0
0
0
0
0
0
0
0
0
0
0
0
0
0
0
0
0
0
0
0
0
0
0
0
0
0
0
0
0
0
0
0
0
0
0
0
0
0
0
0
1
1
1
1
1
1
1
1
1
1
1
1
1
1
1
1
1
1
1
1
0
0
0
0
0
0
0
0
0
0
0
0
0
1
2
2
2
2
2
2
2
2
2
2
2
2
2
2
2
2
2
2
2
2
2
2
2
2
2
2
2
2
2
2
2
2
2
2
2
2
2
2
2
2
2
2
2
2
2
2
2
2
2
2
2
2
2
2
2
2
2
2
2
2
2
2
2
2
2
2
2
2
2
2
2
2
2
2
2
2
2
2
2
2
2
2
2
2
2
2
2
2
2
2
2
2
2
2
2
2
2
2
2
2
2
2
2
2
2
2
2
2
2
2
2
2
2
2
2
2
2
2
2
2
2
2
2
2
2
2
2
2
2
2
2
2
2
2
2
0
0
0
0
0
0
0
0
0
0
0
0
0
0
0
0
0
0
0
0
0
0
0
0
0
0
0
0
0
0
0
0
0
0
0
0
0
0
0
0
0
0
0
0
0
0
0
0
0
0
0
0
0
0
0
0
0
0
0
0
0
0
0
0
0
0
0
0
0
0
0
0
0
0
0
0
0
0
0
0
0
0
0
0
0
0
0
0
0
0
0
0
0
0
0
0
0
0
0
0
0
0
0
0
0
0
0
0
0
0
0
0
0
2
2
3
4
4
6
6
6
6
6
6
6
6
6
6
6
6
6
6
6
6
6
6
6
6
6
6
6
6
6
6
6
6
6
6
6
6
6
6
7
7
7
7
7
7
7
7
7
7
7
7
7
7
7
7
7
7
7
7
8
8
8
8
8
8
8
8
8
8
8
8
8
8
8
8
8
8
8
8
8
8
8
9
9
9
9
9
9
9
9
9
9
9
9
9
9
9
9
9
9
9
9
9
9
9
9
9
9
9
9
9
9
9
9
9
9
9
9
9
9
9
8
8
8
8
8
8
8
8
8
8
8
8
8
8
8
8
8
8
8
8
8
9
9
9
9
9
9
9
9
9
9
9
9
9
9
9
9
9
9
9
9
10
10
10
10
10
10
10
10
9
9
9
9
10
8
8
8
8
8
8
7
7
7
7
7
8
8
8
8
8
8
8
8
8
8
8
8
8
8
8
8
8
8
8
8
8
8
8
8
8
8
8
8
8
8
7
7
7
7
7
7
8
8
8
8
8
8
8
8
8
8
8
8
8
8
8
8
8
8
7
7
7
7
7
7
7
7
7
7
7
7
6
5
5
5
5
5
5
5
5
5
5
5
5
5
5
5
5
5
5
4
4
4
4
5
6
6
6
6
6
6
5
5
5
5
5
5
6
6
6
6
6
7
7
7
7
7
7
7
7
7
7
6
6
5
5
5
5
5
5
5
5
5
5
5
5
5
5
5
5
5
5
5
5
5
5
5
5
5
5
5
5
5
5
5
5
5
5
5
5
5
5
5
5
5
4
3
3
3
3
4
5
5
5
5
5
5
5
5
5
5
5
5
5
5
5
5
5
5
5
5
5
5
5
5
5
5
5
5
6
6
6
6
6
6
6
6
6
7
7
7
7
7
7
7
7
7
7
7
7
7
7
7
7
7
7
7
7
7
7
7
7
7
7
7
7
7
7
7
7
7
7
7
7
7
7
7
7
7
7
7
7
7
7
7
7
7
7
7
7
7
10
10
10
10
10
10
10
10
10
10
11
11
11
12
11
11
14
14
14
14
14
14
14
13
13
13
13
13
14
14
14
14
14
14
14
14
14
14
14
13
13
13
13
13
13
13
13
13
13
13
13
13
13
13
13
13
13
13
13
13
13
13
13
13
13
13
13
13
13
13
13
13
13
13
13
13
13
13
13
13
13
13
13
13
13
13
13
13
13
12
11
11
11
11
11
11
11
11
11
11
11
11
11
11
11
11
11
11
11
11
11
11
10
10
10
10
10
10
10
10
10
10
10
10
10
10
10
10
10
10
10
10
10
10
10
10
10
10
10
10
10
10
10
10
9
9
9
9
8
10
10
10
10
9
9
9
9
7
7
7
7
7
7
6
6
6
6
6
6
5
6
6
6
6
6
6
6
6
6
6
6
6
6
6
6
6
6
6
6
6
6
6
6
6
6
6
6
6
6
6
6
6
6
6
6
5
4
4
4
4
4
3
3
3
3
3
3
3
3
3
3
3
3
3
3
3
4
4
4
4
4
4
4
4
4
4
4
4
4
6
6
6
6
6
6
6
6
7
7
7
7
7
6
6
6
6
6
6
6
6
6
6
6
6
6
6
6
6
6
6
6
6
6
6
6
6
5
5
5
5
5
5
5
5
5
5
5
5
5
5
5
4
5
5
5
5
6
6
6
6
6
6
6
7
7
7
7
7
7
7
7
7
7
7
7
7
7
7
7
6
6
6
6
6
6
6
6
6
6
6
6
6
6
6
6
6
6
6
6
6
6
6
6
6
6
6
6
6
6
6
6
6
6
6
6
6
6
6
6
6
6
6
5
5
5
5
6
6
6
6
6
6
6
6
6
6
6
6
5
5
5
5
5
5
5
4
4
4
4
4
4
3
3
3
3
3
3
3
5
5
6
6
6
6
6
6
6
6
6
6
6
6
6
6
6
6
7
7
8
9
9
9
10
10
10
10
10
10
10
9
9
9
9
9
9
9
9
9
10
11
12
12
12
11
11
11
13
12
12
12
12
12
12
12
12
12
12
12
12
12
12
12
12
12
12
12
12
12
12
12
12
13
13
13
13
13
13
13
13
13
13
13
13
13
13
13
13
13
13
13
13
13
13
13
13
13
13
13
13
13
13
13
13
13
13
13
13
13
13
13
13
13
13
13
13
13
13
13
13
13
13
13
13
13
13
13
13
13
13
13
13
13
13
13
13
13
13
13
13
11
11
11
9
9
9
9
9
9
9
9
9
9
9
9
7
7
7
7
7
7
7
7
7
7
7
7
7
7
7
7
7
7
6
6
6
5
5
5
5
5
5
5
5
5
5
5
5
5
5
5
5
5
5
3
3
3
3
3
3
3
3
3
3
3
3
3
3
3
3
3
3
4
4
4
4
4
4
4
4
4
4
4
4
4
4
4
4
3
3
3
3
3
3
3
3
3
3
3
3
3
3
3
3
3
2
2
2
2
2
2
2
2
2
2
2
2
2
2
2
2
2
1
2
2
3
3
3
3
3
3
3
3
3
3
3
3
3
3
3
3
3
3
3
3
3
3
3
3
3
3
3
3
3
3
3
3
3
3
3
3
3
3
3
3
3
3
2
2
2
2
2
2
2
2
2
2
2
2
2
2
2
2
2
2
2
2
2
2
2
3
3
3
3
3
3
3
3
3
3
3
3
3
3
3
3
3
3
3
3
4
4
4
4
4
4
4
4
4
4
4
4
6
6
6
7
8
8
8
8
8
8
8
8
8
8
8
8
8
8
8
10
10
10
10
10
10
10
10
10
10
10
11
11
11
11
11
11
11
11
11
11
11
11
11
11
11
11
11
13
13
13
13
13
13
13
13
13
13
13
12
11
11
11
11
11
11
11
11
11
11
11
11
11
10
10
10
11
11
12
12
12
12
12
12
12
12
12
12
12
12
12
12
12
12
12
12
12
12
12
12
12
12
12
12
11
11
11
12
12
12
12
12
12
12
12
12
13
13
13
13
13
13
13
13
13
13
13
13
13
13
13
13
13
13
13
13
13
13
12
11
11
11
11
11
11
11
11
11
11
11
11
11
12
12
12
12
13
13
13
14
15
15
15
14
15
15
15
15
14
14
14
14
14
14
14
14
14
14
14
14
14
14
14
14
14
14
13
12
12
12
12
12
10
9
9
9
9
9
9
9
9
9
9
9
9
9
9
8
8
8
8
8
8
7
7
7
7
7
7
7
7
7
7
7
7
7
7
7
6
6
6
6
6
6
6
6
6
6
6
6
6
6
6
6
6
6
6
6
6
6
6
6
6
6
6
7
7
7
7
7
7
7
7
7
7
7
7
7
7
7
7
7
7
8
8
8
8
8
8
8
8
8
8
8
7
7
7
7
7
7
7
6
6
6
6
6
6
6
6
6
7
7
7
7
7
7
7
7
7
7
7
6
6
6
6
5
5
6
6
6
8
8
8
8
8
7
7
7
7
7
7
7
7
8
8
9
12
12
12
12
12
12
12
12
12
12
12
12
12
12
12
12
11
11
11
11
12
12
12
12
12
12
12
12
12
12
12
12
14
13
13
13
13
13
13
13
13
13
12
12
12
12
12
12
12
12
12
12
12
12
12
12
12
12
12
12
13
13
13
13
13
13
13
13
13
13
13
13
13
13
14
13
13
13
13
13
13
13
13
13
13
13
13
13
13
13
13
13
13
13
13
13
13
13
13
13
13
13
13
13
13
13
13
13
13
13
12
12
12
12
12
11
11
11
11
11
11
11
11
10
10
10
10
10
10
10
10
9
9
9
9
8
8
8
8
8
7
7
9
9
9
9
9
9
9
9
9
9
9
9
9
9
9
10
8
8
8
9
9
9
9
9
9
9
9
9
9
9
9
9
9
9
9
9
9
7
7
7
7
7
7
7
7
7
7
7
7
7
7
7
6
6
6
6
5
5
5
5
5
5
5
5
5
5
5
5
5
5
5
5
5
5
5
5
5
5
5
5
5
5
5
5
5
5
5
5
5
5
5
5
4
4
3
3
3
3
3
3
3
3
3
3
3
3
3
3
3
3
4
4
4
4
4
4
5
5
5
5
5
5
5
6
7
7
7
7
7
7
7
7
7
7
7
7
7
7
7
7
7
7
7
7
7
7
6
6
6
6
6
6
6
6
5
5
5
5
5
5
5
5
5
5
5
5
5
5
6
6
6
6
6
6
6
6
7
8
9
9
9
9
9
9
9
9
9
9
9
9
9
9
9
9
9
9
10
10
11
11
10
10
10
10
12
12
12
12
12
12
12
12
12
12
12
12
12
11
11
11
11
11
11
12
12
12
12
12
12
12
12
12
12
12
12
12
12
12
12
12
12
12
12
12
12
12
12
12
12
12
12
12
13
12
12
12
12
12
12
9
9
9
9
9
9
9
9
9
9
9
9
9
9
9
9
9
9
9
9
9
9
9
9
9
9
9
9
9
9
9
9
10
10
10
10
10
10
9
9
9
9
9
9
9
8
8
8
8
8
8
8
8
8
8
8
7
7
7
6
6
6
6
6
6
6
6
6
6
6
6
6
6
6
6
6
6
6
6
6
6
6
6
6
6
6
6
6
6
5
5
5
5
5
5
5
5
5
5
5
5
5
5
5
5
5
5
5
4
3
3
3
3
3
3
3
3
3
3
3
3
3
2
2
2
2
2
2
2
2
2
2
2
2
2
2
2
2
2
2
2
2
2
2
2
2
2
2
2
2
2
2
2
2
1
1
2
3
3
3
3
3
3
3
3
3
3
3
3
3
3
3
3
3
3
3
3
3
3
3
3
3
3
3
3
5
5
5
5
5
5
5
5
5
6
6
6
5
4
4
4
4
4
4
4
4
4
5
5
7
8
8
8
8
8
9
9
10
12
12
12
12
12
12
12
12
12
12
12
12
12
12
12
12
12
12
12
12
12
12
12
12
12
12
12
12
12
12
12
12
12
12
13
13
13
13
13
13
13
13
13
13
13
13
13
13
13
13
13
13
13
13
13
13
13
13
13
13
13
13
13
13
13
13
13
13
13
13
13
13
13
13
13
13
13
13
13
13
13
13
13
13
13
13
13
13
13
13
13
13
13
13
13
13
13
12
12
13
13
13
11
11
11
11
11
11
10
9
10
10
10
10
10
10
10
10
10
10
12
12
12
11
11
11
11
11
11
11
11
11
11
10
10
10
10
10
9
9
9
9
9
9
9
9
9
9
9
9
9
9
8
8
7
7
7
7
7
7
7
7
7
6
6
6
6
6
6
6
6
6
6
6
6
6
6
6
6
6
6
5
5
5
5
5
5
5
5
5
4
3
3
3
4
4
4
4
4
4
4
4
4
4
4
4
4
4
4
4
4
4
4
4
4
4
4
4
4
4
4
4
4
4
4
4
4
5
6
6
6
6
6
6
6
6
6
6
6
6
6
7
7
7
7
7
7
6
6
6
6
5
5
5
5
5
5
5
5
5
5
5
5
5
5
5
5
5
5
5
5
5
6
6
6
6
6
6
6
5
5
5
5
5
5
5
5
4
4
4
4
4
4
4
4
4
4
4
4
4
4
4
4
5
5
6
6
6
6
6
6
6
6
6
6
6
6
6
6
6
6
6
6
6
6
6
6
6
6
6
6
6
6
6
6
6
7
7
7
7
7
7
7
7
7
7
7
7
7
7
7
7
7
7
7
7
7
7
7
6
6
6
6
6
6
6
6
6
6
6
6
6
6
5
6
6
6
7
7
7
7
8
8
8
7
7
7
7
7
7
7
7
7
7
7
7
7
7
7
7
7
7
7
7
7
7
7
7
7
7
7
7
7
7
7
7
7
7
7
7
8
8
8
8
8
8
6
6
6
6
6
6
6
6
6
6
6
6
6
6
6
6
6
6
6
6
6
6
6
6
6
6
6
6
6
8
8
8
8
8
8
8
8
8
8
8
8
8
8
8
8
8
8
8
8
8
8
8
8
8
8
8
8
8
8
8
8
8
8
7
7
7
7
7
6
6
6
6
6
6
6
6
6
6
6
6
6
6
6
6
5
5
5
5
5
5
4
4
4
4
4
3
3
3
3
3
3
3
3
3
3
3
3
3
3
3
3
3
3
3
3
3
3
3
3
3
3
2
2
2
2
2
2
2
2
2
2
2
2
2
2
2
1
1
1
1
1
1
1
1
1
1
1
1
1
1
1
1
1
1
1
1
1
1
1
1
2
2
2
2
2
4
4
4
4
4
4
4
4
4
4
4
3
3
3
3
3
3
3
3
3
3
3
3
3
3
3
3
3
3
3
3
4
5
5
5
5
5
5
5
5
5
5
5
5
5
5
5
5
5
4
4
4
4
4
4
4
4
4
4
4
4
4
4
5
5
5
5
5
5
5
5
5
5
5
5
5
5
5
5
5
5
5
5
5
5
5
5
5
5
5
5
5
5
5
5
5
5
5
5
5
5
5
5
5
5
5
5
5
5
5
5
5
5
5
5
6
6
6
6
6
6
6
6
6
7
7
7
7
7
7
7
7
7
7
7
6
6
6
6
6
6
6
5
5
5
5
5
5
5
5
5
5
5
5
5
5
5
5
5
5
5
5
5
5
5
5
5
5
5
5
4
4
4
4
4
4
4
4
4
4
4
4
4
4
4
4
4
4
4
4
4
4
4
4
4
4
4
4
4
4
4
4
4
4
4
4
4
4
4
4
4
4
4
4
4
4
5
5
5
5
5
5
5
5
4
4
4
4
4
4
4
4
4
4
4
3
3
3
3
3
3
3
3
3
4
4
4
5
5
5
5
5
5
5
5
5
7
8
11
11
11
11
11
11
12
12
12
10
10
10
10
10
10
9
9
9
9
9
9
9
9
9
9
9
9
9
9
9
9
9
9
9
9
9
9
9
9
9
9
9
9
9
9
9
9
9
9
9
9
9
9
9
9
9
9
9
9
9
9
9
9
9
9
9
9
9
9
9
9
9
9
9
9
9
10
10
10
10
11
11
11
13
13
12
12
12
12
12
12
12
12
12
13
13
13
14
14
14
16
16
16
16
16
17
17
17
17
17
17
17
17
17
16
16
16
16
16
16
16
16
15
16
17
17
18
18
18
18
18
18
18
19
19
20
20
20
23
23
23
23
23
23
23
23
23
22
22
22
22
22
22
22
22
22
22
22
22
22
21
21
21
21
21
21
19
19
19
19
19
19
19
19
19
19
19
19
18
18
18
18
18
18
18
18
18
18
18
18
18
19
19
19
19
19
19
19
19
19
19
19
19
20
19
19
20
22
22
22
23
23
23
23
23
23
23
23
23
23
23
23
23
23
23
23
23
23
23
23
23
23
23
23
23
23
23
21
21
22
20
20
20
20
19
19
19
20
20
20
20
20
20
20
20
20
20
20
18
18
18
17
15
15
15
14
14
15
15
15
15
15
14
14
14
14
14
14
14
14
14
14
14
14
14
14
14
15
15
15
15
15
15
15
15
15
15
15
13
13
13
13
13
13
13
12
12
12
12
12
12
13
13
11
11
12
12
12
12
12
12
12
12
12
12
12
12
12
12
12
12
12
12
12
12
12
12
12
11
11
11
11
12
12
12
12
12
12
12
12
12
12
12
13
13
13
13
13
15
15
15
15
15
15
15
15
15
15
14
14
15
15
15
15
16
16
16
16
16
16
16
16
16
16
16
16
16
16
16
15
15
15
15
15
15
15
15
15
15
15
15
15
15
15
15
18
18
18
17
17
17
17
17
17
17
17
17
16
16
16
15
15
15
15
15
15
15
15
15
15
15
15
16
15
15
15
14
14
14
14
14
14
14
14
14
14
14
14
14
14
14
14
14
14
14
14
14
14
14
15
16
17
17
17
18
18
18
18
18
18
18
17
17
17
17
17
17
16
17
17
17
17
17
18
18
18
18
18
18
18
18
18
18
18
18
18
18
18
18
18
19
19
19
19
20
20
19
19
19
19
18
18
18
18
18
18
18
17
16
16
15
15
15
15
15
15
15
15
15
15
15
15
15
15
14
14
14
14
13
13
13
12
12
12
12
12
12
10
10
10
10
10
10
10
10
10
10
10
10
10
10
10
10
10
10
10
10
10
10
10
10
10
10
10
10
10
10
10
10
10
10
10
9
9
9
9
9
8
8
8
8
8
8
8
8
8
8
8
8
8
8
8
8
8
8
8
8
8
8
7
7
7
8
8
8
8
8
8
8
8
8
8
8
8
8
8
8
8
8
8
7
7
7
7
7
7
7
7
7
7
7
7
7
7
7
7
5
5
5
5
5
5
4
4
3
3
3
3
3
3
3
2
2
3
3
3
3
3
3
3
3
3
3
3
3
3
3
3
2
2
2
2
2
2
2
2
2
2
2
2
2
2
2
2
2
2
2
2
2
2
2
2
2
2
2
2
2
2
2
2
2
2
2
2
2
2
2
2
2
2
2
2
2
2
2
2
2
2
2
2
2
2
2
2
2
2
2
2
2
2
2
2
2
2
2
2
2
2
2
2
2
2
2
2
2
2
2
2
2
2
2
2
2
2
2
2
2
2
2
2
2
2
2
2
2
2
2
2
2
2
2
2
2
2
2
2
2
2
2
2
2
2
2
2
2
2
2
2
2
2
2
2
2
2
2
2
2
2
2
2
2
2
1
0
0
0
0
0
0
0
0
0
0
0
0
0
0
0
0
0
0
0
0
0
0
0
1
1
1
1
1
1
1
1
1
1
1
1
1
1
0
0
0
0
0
0
0
0
0
0
0
0
0
0
0
1
1
1
1
1
1
1
1
1
1
1
1
1
1
1
1
1
1
1
1
1
1
1
1
1
1
1
1
1
1
1
1
1
1
1
1
1
1
1
1
1
1
1
1
1
1
1
1
1
1
1
1
1
1
1
1
1
1
1
1
1
1
1
1
1
1
1
1
1
1
1
1
1
1
1
1
1
1
2
2
2
2
2
2
2
2
2
2
2
2
2
2
2
2
2
2
1
1
1
1
1
1
1
1
1
1
1
1
1
1
1
1
1
1
1
1
1
1
1
1
2
4
4
4
4
4
4
4
4
4
4
4
4
4
4
4
4
4
4
4
4
4
4
4
4
4
4
4
4
4
4
4
4
4
4
4
4
4
4
4
4
3
3
3
3
3
3
3
3
3
3
3
3
3
3
3
3
3
3
3
3
3
3
3
3
3
4
4
4
4
4
4
4
4
4
4
4
5
5
6
7
7
7
7
7
7
7
7
7
7
7
6
6
7
7
7
8
8
8
8
8
8
8
8
8
8
8
8
8
8
8
8
8
8
8
8
8
8
8
8
8
8
7
8
8
8
8
8
8
8
8
8
8
8
8
8
8
8
8
8
8
8
9
9
9
9
9
9
9
9
9
9
9
9
9
9
9
9
9
9
9
9
9
9
9
9
9
9
9
9
9
9
9
9
9
9
9
9
10
10
11
11
11
11
12
12
12
12
12
12
12
12
12
12
12
12
12
12
11
11
11
11
11
11
11
11
11
11
11
11
11
11
11
11
11
11
11
11
11
11
11
11
11
11
11
11
11
10
10
9
9
11
11
11
11
11
11
11
12
12
14
15
15
15
15
15
15
14
14
14
14
14
14
14
14
14
14
13
12
12
12
12
12
12
12
12
12
12
12
12
12
12
12
12
13
13
13
13
13
13
13
13
13
13
13
13
13
13
13
12
12
12
12
12
12
12
12
12
12
10
10
10
10
10
10
10
10
10
10
10
10
11
11
11
11
11
11
12
12
13
13
13
14
14
14
14
14
14
13
13
13
18
18
17
17
17
19
19
23
23
25
26
26
27
27
27
27
30
29
31
31
31
31
31
31
32
33
36
36
36
36
39
39
39
39
41
41
41
41
42
41
41
41
41
41
41
42
42
42
42
42
41
41
41
41
42
42
41
40
40
40
40
40
40
40
40
40
40
40
40
40
40
40
40
40
40
40
40
40
40
40
40
40
40
40
40
40
39
39
39
39
39
39
39
39
39
39
39
39
39
39
39
39
39
39
39
39
39
39
39
39
39
38
37
37
37
37
37
37
37
37
37
37
37
37
36
35
36
36
36
36
36
36
36
36
36
36
35
35
35
35
35
35
35
35
34
34
34
34
34
32
32
32
32
32
32
32
32
32
27
27
25
25
24
25
25
25
25
25
25
25
25
24
23
22
21
21
21
21
21
20
20
19
19
19
19
19
19
18
18
18
18
18
18
18
18
18
17
17
16
16
15
14
14
14
14
15
15
15
15
15
16
16
16
16
16
16
15
15
14
14
14
16
17
16
16
18
18
18
18
18
17
17
17
17
17
18
18
18
18
18
18
18
18
18
18
18
18
17
17
17
16
16
16
16
16
16
16
16
16
16
15
15
15
15
15
15
14
14
14
14
14
14
15
15
15
15
15
15
15
15
15
15
15
15
15
15
15
15
15
15
15
15
15
15
15
15
16
15
15
15
15
15
15
15
15
15
14
14
14
14
13
13
13
13
13
13
13
13
13
13
13
13
13
13
12
12
12
12
12
11
13
13
14
14
14
15
15
15
15
16
16
16
16
16
16
15
15
16
16
16
16
16
16
16
16
17
17
16
16
15
15
15
15
15
15
15
15
15
15
15
15
14
13
13
13
14
14
14
14
14
14
14
14
14
14
14
14
14
14
14
14
14
14
14
14
14
14
14
13
13
13
13
13
13
13
13
13
13
13
13
13
13
13
13
13
13
13
13
13
12
11
11
11
11
12
12
12
12
12
12
12
12
12
12
12
12
12
11
11
11
11
11
11
11
11
11
11
11
11
10
10
11
11
11
12
11
13
13
13
13
17
19
19
19
19
19
19
19
20
20
20
20
21
18
18
18
18
18
18
18
18
18
18
18
18
18
18
18
18
18
18
18
19
19
19
19
19
19
18
18
18
18
18
18
18
18
18
18
18
18
18
18
18
18
18
18
18
18
18
18
18
18
18
18
18
18
18
18
18
18
17
16
16
16
16
16
16
16
16
17
18
18
19
19
20
20
20
20
20
20
20
20
20
20
20
20
20
20
20
20
20
21
21
21
21
21
21
22
23
23
23
24
23
23
23
23
25
25
25
25
24
24
23
23
23
23
23
23
23
23
23
23
23
23
23
23
22
22
22
22
22
22
20
20
20
21
21
21
21
21
21
21
20
21
19
19
19
19
19
19
19
18
18
18
18
19
19
20
20
20
20
20
20
20
20
20
20
20
21
21
21
21
21
21
22
22
22
23
23
22
22
22
22
22
22
22
22
21
21
21
21
21
21
21
21
21
21
20
20
19
19
19
18
18
18
18
18
18
18
18
18
18
18
18
18
18
18
18
18
18
18
18
18
18
17
17
17
17
17
17
17
16
15
15
15
15
15
15
15
15
15
15
15
14
14
14
13
13
14
14
14
14
14
14
14
14
15
15
15
15
15
15
15
15
15
15
15
15
15
15
15
15
15
14
14
14
14
14
14
14
14
14
14
14
14
13
13
13
13
13
13
13
12
12
11
12
11
11
11
11
11
11
11
12
12
12
12
13
13
13
13
13
13
13
13
13
13
13
14
15
15
15
15
15
14
14
13
13
13
13
13
12
12
12
12
12
12
12
12
13
12
11
11
11
11
11
11
10
9
9
9
9
9
9
9
9
9
9
9
9
9
9
9
9
9
9
9
9
9
9
9
9
9
9
9
9
9
9
9
9
9
9
9
9
9
9
9
9
9
9
9
9
9
9
9
9
9
9
9
9
9
9
9
9
8
8
7
7
7
7
7
7
7
7
7
7
7
7
7
8
8
8
8
7
7
7
7
7
7
6
6
6
6
6
6
6
6
6
6
7
7
7
7
7
7
7
7
7
7
7
7
7
7
7
7
7
7
7
7
7
6
6
6
6
6
6
6
6
6
6
6
6
6
6
6
6
6
6
6
6
6
6
6
6
6
6
6
6
6
6
6
6
6
6
6
6
6
5
5
5
5
5
5
5
5
5
5
5
5
5
5
5
5
5
5
4
3
2
2
2
2
2
2
2
2
1
0
0
0
0
0
0
0
0
0
0
0
0
0
0
0
0
0
0
0
0
0
0
0
0
0
0
0
0
0
0
0
0
0
0
0
0
0
0
0
0
0
0
0
0
0
0
0
0
0
0
0
0
0
0
0
0
0
0
0
0
0
0
0
1
1
1
1
1
1
1
1
1
1
1
2
2
2
2
2
2
2
2
2
2
2
3
3
3
3
3
3
3
3
3
3
3
3
3
3
2
2
2
2
2
2
2
2
2
2
2
2
2
2
2
2
2
2
2
2
2
2
2
2
2
2
2
2
2
2
2
2
2
2
2
2
2
2
2
2
2
2
2
2
2
2
2
2
2
2
2
2
2
2
2
2
2
2
2
2
2
2
2
2
2
2
2
2
2
2
2
2
2
2
2
2
2
2
2
2
2
2
2
2
2
3
3
3
2
2
2
2
2
2
2
2
2
3
3
3
3
3
3
3
3
3
2
1
1
1
1
1
1
1
1
1
1
1
1
1
1
1
1
1
1
1
1
1
1
2
2
2
2
2
2
2
2
2
2
2
2
2
2
2
2
2
2
2
2
2
2
2
2
2
2
2
2
2
2
2
2
2
2
2
2
2
2
2
2
2
2
2
2
2
2
2
2
2
2
2
2
2
2
2
2
2
2
2
2
2
2
2
2
2
2
2
2
2
2
2
2
2
2
2
2
2
2
2
2
2
2
2
2
2
2
2
2
2
2
2
2
2
2
2
2
2
3
3
3
3
3
3
3
3
3
3
3
3
3
3
3
3
3
3
3
3
3
3
3
2
2
2
2
2
2
2
2
1
1
1
1
1
0
0
0
0
0
1
2
2
2
3
3
3
3
3
3
4
4
4
4
4
4
4
4
4
4
5
5
5
5
5
5
5
5
5
5
5
5
5
5
5
5
5
5
5
5
5
5
5
5
5
5
5
5
5
5
5
5
5
5
5
5
5
5
5
5
5
5
5
5
5
5
5
5
4
4
4
4
4
4
4
4
4
4
4
4
4
4
4
4
4
4
4
4
4
4
4
4
4
4
4
4
4
4
4
4
4
4
4
4
4
4
4
4
4
4
4
4
4
4
4
4
4
4
4
4
4
4
4
4
4
4
4
4
4
4
4
4
4
4
4
4
5
5
4
4
4
4
4
4
4
3
3
3
3
3
3
3
3
3
3
3
3
2
2
2
1
1
1
1
1
1
1
1
1
1
1
1
1
1
0
0
0
0
0
0
0
0
0
0
0
0
0
0
0
0
0
0
0
0
0
0
0
0
0
0
0
0
0
0
0
0
0
0
0
0
0
0
0
0
0
0
0
0
0
0
0
0
0
0
0
0
0
0
0
0
0
0
0
0
0
0
0
0
0
0
0
0
0
0
0
0
0
0
0
0
0
0
0
0
0
0
0
0
0
0
0
0
0
0
0
0
0
0
0
0
0
0
0
0
0
0
0
0
0
0
0
0
0
0
0
0
0
0
0
0
0
0
0
0
0
0
0
0
0
0
0
0
0
0
0
0
0
0
0
0
0
0
0
0
0
0
0
0
0
0
0
0
0
0
0
0
0
0
0
0
0
0
0
0
0
0
0
0
0
0
0
0
0
0
0
0
0
0
0
0
0
0
0
0
0
0
0
0
0
0
0
0
0
0
0
0
0
0
0
0
0
0
0
0
0
0
0
0
1
1
1
1
1
1
1
1
1
1
1
1
1
1
1
1
1
1
1
1
1
1
1
1
1
1
1
1
1
1
1
1
1
1
1
1
1
1
1
1
1
1
1
1
1
1
1
1
1
1
1
1
1
1
1
1
1
1
1
1
1
1
1
1
1
1
1
1
1
1
1
1
1
1
1
1
1
1
1
1
1
1
1
1
1
1
1
1
1
1
1
1
1
1
1
1
1
1
1
1
1
1
1
1
1
1
1
1
1
1
1
1
1
1
1
1
1
1
1
1
1
1
1
1
1
1
1
1
1
1
1
1
1
1
1
1
1
1
1
1
1
1
1
1
1
1
1
1
1
1
1
1
1
1
1
1
0
0
0
0
0
0
0
0
0
0
0
0
0
0
0
0
0
0
0
0
0
0
0
0
0
0
0
0
0
0
0
0
0
0
0
0
0
0
0
0
0
0
0
0
0
0
0
0
0
0
0
0
0
0
0
0
0
0
0
0
0
0
0
0
0
0
0
0
0
0
0
0
0
0
0
0
0
0
0
0
0
0
0
0
0
0
0
0
0
0
0
0
0
0
0
0
0
0
0
0
0
0
0
0
0
0
0
0
0
0
0
0
0
0
0
0
0
0
0
0
0
0
0
0
0
0
0
0
0
0
0
0
0
0
0
0
0
0
0
0
0
0
0
0
0
0
0
0
0
0
0
0
0
0
0
0
0
0
0
0
0
0
0
0
0
0
0
0
1
1
1
1
1
1
1
1
1
1
1
1
1
1
1
1
1
1
1
1
1
1
1
1
1
1
1
1
1
1
1
1
1
1
1
1
1
1
1
1
1
1
1
1
1
1
1
1
1
1
1
1
1
0
0
0
0
0
0
0
0
0
0
0
0
0
0
0
0
0
0
0
0
0
0
0
0
0
0
0
0
0
0
0
0
0
0
0
0
0
0
0
0
0
0
0
0
0
0
0
0
0
0
0
0
0
0
0
0
0
0
0
0
0
0
0
0
0
0
0
0
0
0
0
0
0
0
0
0
0
0
0
0
0
0
0
0
0
0
0
0
0
0
0
0
0
0
0
0
0
0
0
0
0
0
0
0
0
0
0
0
0
0
0
0
0
0
0
0
0
0
0
0
0
0
0
0
0
0
0
0
0
0
0
0
0
0
0
0
0
0
0
0
0
0
0
0
0
0
0
0
0
0
0
0
0
0
0
0
0
0
0
0
0
0
0
0
0
0
0
0
0
0
0
0
0
0
0
0
0
0
0
0
0
0
0
0
0
0
0
0
0
0
0
0
0
0
0
0
0
0
0
0
0
0
0
0
0
0
0
0
0
0
1
1
1
1
1
1
1
1
1
1
0
0
0
0
0
0
0
0
0
0
0
0
0
0
0
0
0
0
0
0
0
0
0
0
0
0
0
0
0
0
0
0
0
0
0
0
0
0
0
0
0
0
0
0
0
0
0
0
0
0
0
0
0
0
0
0
0
0
0
0
0
0
0
0
0
0
1
2
2
2
2
2
2
2
2
2
2
2
2
2
2
2
2
2
2
2
2
2
2
2
2
2
2
2
2
2
2
2
2
2
2
2
2
2
2
2
2
2
2
2
2
2
2
2
2
2
2
2
2
2
2
2
2
2
2
2
2
2
2
2
2
2
2
2
2
2
2
2
2
2
2
2
2
2
2
2
2
2
2
2
2
2
2
2
2
1
1
1
1
1
1
1
1
1
1
1
2
2
2
2
2
2
2
2
2
2
2
2
2
2
2
2
2
2
2
2
2
2
2
2
2
2
2
2
2
2
2
2
2
2
2
2
2
3
3
3
3
3
3
3
4
4
4
4
4
4
5
5
5
6
5
5
5
5
5
5
5
5
5
5
5
5
5
5
6
6
7
7
7
7
7
7
7
7
7
7
7
7
7
7
7
7
7
7
7
7
6
6
6
6
6
6
6
6
6
6
6
6
6
6
6
6
6
6
6
6
6
6
6
6
6
6
6
6
6
6
6
6
6
6
6
6
6
6
6
6
6
6
6
6
6
6
6
6
6
6
6
6
6
6
6
6
6
6
6
6
6
6
6
6
6
6
6
6
6
6
6
6
6
6
6
6
6
6
6
6
6
6
6
6
6
6
6
6
6
6
4
4
4
4
4
4
4
4
4
4
4
3
3
3
3
3
3
3
3
3
3
3
3
3
3
3
2
2
2
1
1
1
1
1
1
1
1
1
1
1
1
1
1
1
1
1
1
1
1
1
2
2
2
2
2
2
2
2
2
2
2
2
2
2
2
2
2
2
2
1
1
1
1
1
1
1
1
1
1
1
1
1
1
1
1
1
1
1
1
1
1
1
1
1
1
1
1
1
1
1
1
1
1
1
1
1
1
1
1
1
1
1
1
1
1
1
1
1
1
1
1
1
1
1
1
1
1
2
2
2
2
2
2
2
2
2
2
2
2
2
2
1
1
1
1
1
1
1
1
1
1
1
1
1
1
1
1
1
1
1
1
1
1
1
1
0
0
0
0
0
0
0
0
0
0
0
0
0
0
0
0
0
0
0
0
0
0
0
0
0
0
0
0
0
0
0
0
0
0
0
0
0
0
0
0
0
0
0
0
0
0
0
0
0
0
0
0
0
0
0
0
0
0
0
0
0
0
0
0
0
0
0
0
0
0
0
0
0
0
0
0
0
0
0
0
0
0
0
0
0
0
0
0
0
0
0
0
0
0
0
0
0
0
0
0
0
0
0
0
0
0
0
0
0
0
0
0
0
0
0
0
0
0
0
0
0
0
0
0
0
0
0
0
0
0
0
0
0
0
0
0
0
0
0
0
0
0
0
0
0
0
0
0
0
0
0
0
0
0
0
0
0
0
0
0
0
0
0
0
0
0
1
1
1
1
1
1
1
1
1
1
1
1
1
1
1
1
1
1
1
1
1
1
1
1
1
1
1
1
1
1
1
1
1
1
1
1
1
1
1
1
1
1
1
1
1
1
1
1
1
1
1
1
1
1
1
1
1
1
1
1
1
1
1
1
1
1
1
1
1
1
1
1
1
1
1
1
1
1
1
1
1
2
2
2
2
2
2
2
2
2
2
2
2
2
2
2
2
2
2
2
2
2
2
2
2
2
2
2
2
2
2
2
2
2
2
2
2
2
2
2
2
2
1
1
1
1
1
1
1
1
1
1
1
1
1
1
1
1
1
1
1
1
1
1
1
1
1
1
1
1
2
2
2
1
1
1
1
1
1
1
1
1
1
1
1
1
1
1
1
1
1
1
1
1
1
1
1
1
1
1
1
1
1
1
1
1
1
1
1
1
1
1
1
0
0
0
0
0
0
0
0
0
0
0
0
0
0
0
0
0
0
0
0
0
0
0
0
0
0
0
0
0
0
0
0
0
0
0
0
0
0
0
0
0
0
0
0
0
0
0
0
0
0
0
0
0
0
0
0
0
0
0
0
0
0
0
0
0
0
0
0
0
0
0
0
0
0
0
0
0
0
0
0
0
0
0
0
0
0
0
0
0
0
0
0
0
0
0
0
0
0
0
0
0
0
0
0
0
0
0
0
0
0
0
0
0
0
0
0
0
0
0
0
0
0
0
0
0
0
0
0
0
0
0
0
0
0
0
0
0
0
0
0
0
0
0
0
0
0
0
0
0
0
0
0
0
0
0
0
0
0
0
0
0
0
0
0
0
0
0
0
0
0
0
0
0
0
0
0
0
0
0
0
0
0
0
0
0
0
0
0
0
0
0
0
0
0
0
0
0
0
0
0
0
0
0
0
0
0
0
0
0
0
0
0
0
0
0
0
0
0
0
0
0
0
0
0
0
0
0
0
0
0
0
0
0
0
0
0
0
0
0
0
0
0
0
0
0
0
0
0
0
0
0
0
0
0
1
1
1
1
1
1
1
1
1
1
1
1
1
1
1
1
1
1
1
1
1
1
1
1
1
1
1
1
2
2
2
2
2
2
2
2
2
2
2
2
2
2
2
2
2
2
2
2
2
2
2
2
2
2
2
2
2
2
2
2
2
2
2
2
2
2
2
2
2
2
2
2
2
2
2
2
2
2
2
2
2
2
2
2
2
2
2
2
2
2
2
2
2
2
2
2
2
2
2
2
2
2
2
2
2
2
2
2
2
2
2
2
2
2
2
2
2
2
2
2
2
2
2
2
2
2
2
2
2
2
2
1
1
1
1
1
1
1
1
1
1
1
1
1
1
1
1
1
1
1
0
0
0
0
0
0
0
0
0
0
0
0
0
0
0
0
0
0
0
0
0
0
0
0
0
0
0
0
0
0
0
0
0
0
0
0
0
0
0
0
0
0
0
0
0
0
0
0
0
0
0
0
0
0
0
0
0
0
0
0
0
0
0
0
0
0
0
0
0
0
0
0
0
0
0
0
0
0
0
0
0
0
0
0
0
0
0
0
0
0
0
0
0
0
0
0
0
1
1
0
0
0
0
0
0
0
0
0
0
0
0
0
0
0
0
0
0
0
0
0
0
0
0
0
0
0
0
0
0
0
0
0
0
0
0
0
0
0
0
0
0
0
0
0
0
0
0
0
0
0
0
0
0
0
1
1
1
1
1
1
1
1
1
1
1
1
1
1
1
1
1
1
1
1
1
1
1
1
1
1
1
1
1
1
1
1
1
1
1
1
1
1
1
1
1
1
1
1
1
1
1
1
1
1
0
1
1
3
4
4
4
6
6
6
6
6
8
8
8
8
8
8
8
8
8
8
8
8
8
8
8
8
8
8
8
8
8
8
8
8
8
9
9
9
9
9
9
9
9
9
9
9
9
10
10
10
10
10
10
10
10
10
10
10
10
10
10
10
10
10
10
10
10
10
10
10
10
10
10
10
10
10
10
10
10
10
10
10
10
10
10
10
10
10
10
10
10
10
10
10
10
10
10
10
10
9
9
9
9
9
9
9
9
9
9
9
9
9
9
9
9
9
8
8
8
8
8
8
8
8
8
8
8
8
7
7
7
7
7
7
7
7
6
6
6
6
6
6
6
6
6
6
6
6
5
5
5
6
6
6
6
6
6
6
6
6
6
6
4
4
4
4
4
4
4
4
4
4
4
4
4
4
4
4
4
4
4
3
3
3
2
2
2
2
2
2
2
1
1
1
1
1
1
1
1
1
1
1
1
1
1
1
1
1
1
1
1
2
2
2
2
2
2
2
2
2
2
2
2
2
2
2
2
2
2
2
2
2
2
2
2
2
2
2
2
2
2
2
2
2
2
2
2
2
2
2
2
2
2
2
2
2
2
2
2
2
2
2
2
2
2
2
2
2
2
2
2
2
2
2
1
1
1
1
1
2
2
2
2
2
2
2
2
2
2
2
2
2
2
2
2
2
2
2
2
2
2
2
2
2
2
2
2
2
2
2
2
2
2
2
1
1
1
1
1
1
1
1
1
1
1
1
1
1
1
1
1
1
1
1
1
1
1
1
1
1
1
1
1
1
1
1
1
1
1
1
2
2
2
2
2
2
2
3
3
3
3
4
4
4
4
5
6
6
6
6
6
6
7
7
7
7
7
7
7
6
6
6
6
6
6
6
6
6
6
6
6
6
6
6
6
6
6
6
6
6
6
6
6
6
6
6
6
6
6
6
6
6
7
7
7
7
7
7
7
7
7
7
7
7
7
7
7
9
9
9
9
9
9
8
8
8
8
8
8
8
8
8
8
8
8
8
8
8
8
8
8
8
8
8
8
8
8
8
8
8
8
8
8
8
8
8
8
8
7
7
7
7
7
7
7
7
7
6
6
6
6
6
6
6
6
6
6
6
6
6
6
6
6
6
6
6
6
6
6
6
6
6
6
5
5
5
5
5
5
4
4
4
4
3
3
3
3
3
3
3
3
3
3
3
3
3
3
3
3
3
3
3
3
3
3
3
3
3
3
3
3
3
3
3
3
3
3
3
3
3
3
3
3
3
3
3
3
3
3
3
3
3
3
3
3
3
3
3
3
3
3
3
3
3
3
3
3
3
3
3
3
3
3
3
3
3
3
3
3
3
3
3
3
3
3
3
3
3
3
3
3
3
3
3
3
3
3
3
3
3
3
2
2
2
1
1
1
1
1
1
1
1
1
2
2
1
1
1
1
1
2
2
2
2
2
2
2
2
2
2
2
1
1
1
1
1
1
1
1
1
1
1
1
1
1
1
1
1
1
1
1
1
1
1
1
1
1
1
1
1
1
1
1
1
1
1
1
1
1
1
1
1
3
3
3
3
3
3
3
3
3
3
3
4
4
5
5
6
6
6
6
6
6
6
6
6
6
6
6
6
6
6
6
6
6
6
6
6
6
6
6
6
6
6
6
6
6
6
6
6
7
7
7
7
7
7
7
7
7
7
7
6
6
6
6
6
6
6
7
7
7
7
7
7
7
7
7
7
7
8
8
8
8
8
8
8
8
8
8
8
8
8
8
8
8
8
8
8
8
8
8
9
9
9
9
9
10
10
10
11
11
11
11
10
10
10
9
9
9
9
9
9
9
9
9
9
9
9
9
9
9
9
9
9
9
9
9
9
9
9
9
9
9
9
9
10
10
10
10
10
10
10
10
10
10
10
10
11
11
11
11
11
11
11
11
11
11
11
12
12
12
12
12
12
12
12
12
12
12
12
12
12
12
12
13
12
13
14
15
15
16
17
17
18
18
18
18
18
18
18
18
18
22
22
22
22
22
22
22
22
23
23
23
23
21
21
21
20
20
20
20
20
20
20
20
19
19
19
19
19
19
19
19
22
22
22
22
23
23
23
23
23
23
23
23
23
23
23
23
23
23
23
23
23
23
23
23
23
23
23
23
23
23
21
21
21
21
23
23
24
24
24
24
24
24
24
24
24
24
24
24
23
24
24
24
23
23
23
23
23
23
23
23
23
23
23
23
23
22
22
22
22
22
22
22
22
21
20
20
20
20
19
19
19
19
19
19
18
18
18
18
18
18
18
18
18
18
18
18
18
18
18
18
18
18
18
18
18
18
18
18
18
18
18
18
18
18
18
18
18
18
17
17
17
17
17
17
18
18
18
18
18
18
18
18
18
18
18
18
18
18
18
18
18
17
17
17
17
17
17
16
16
15
15
15
15
14
14
14
14
14
14
14
14
14
14
14
14
14
14
14
13
13
13
13
13
13
13
13
13
12
12
11
11
11
11
11
11
11
11
13
13
13
13
12
12
11
11
11
13
12
12
12
12
12
12
12
12
11
11
11
11
11
11
11
11
10
10
10
10
10
10
10
10
10
10
10
10
10
10
10
9
9
9
9
9
9
9
9
9
9
9
9
9
9
9
9
9
9
9
9
9
9
9
8
8
8
7
7
7
7
7
7
7
7
7
7
8
8
8
8
8
8
8
8
8
8
8
8
8
8
8
8
8
8
8
8
8
8
8
8
8
8
8
8
8
8
8
8
8
8
8
8
8
8
8
8
8
8
7
7
7
6
6
7
7
7
7
7
7
7
7
7
7
7
6
6
6
5
5
5
5
5
5
5
5
5
4
5
5
5
5
5
5
5
5
5
5
6
6
6
6
6
6
6
6
6
6
6
6
6
6
6
6
6
6
6
6
6
6
6
6
6
6
6
6
6
6
6
6
6
6
6
6
6
6
4
4
4
4
4
4
4
4
4
3
3
3
3
3
3
3
3
3
3
3
3
3
3
3
3
3
3
3
3
3
3
3
3
3
3
3
3
3
3
3
3
3
3
3
3
3
3
3
3
3
3
3
3
3
3
3
3
3
3
3
3
3
3
3
3
3
3
3
3
3
3
3
3
3
3
3
3
3
3
3
3
3
3
3
3
3
3
3
3
2
2
1
1
1
1
1
0
1
1
1
1
1
1
1
1
1
1
1
1
1
1
1
1
1
1
1
1
1
1
1
1
1
1
1
1
1
1
1
1
1
1
1
1
1
1
1
1
1
1
1
1
1
1
1
1
1
1
1
1
1
1
1
1
1
1
1
1
1
1
1
1
1
1
1
2
2
2
2
3
3
3
3
3
3
3
3
3
3
3
3
3
4
4
4
4
4
3
3
3
3
3
4
4
4
4
4
4
4
4
4
4
5
5
5
5
5
5
5
5
5
6
6
6
6
6
6
6
6
6
6
7
7
7
7
7
7
8
8
8
8
8
8
8
8
8
8
8
8
8
8
8
8
8
9
9
9
9
9
9
9
9
9
9
9
9
9
9
9
9
9
9
9
9
9
9
10
10
10
10
10
10
10
10
10
10
10
10
10
11
11
12
12
12
12
12
12
12
12
12
12
12
12
12
12
12
12
12
12
12
12
12
12
12
12
12
12
12
12
12
12
12
12
12
12
12
12
12
12
12
13
13
15
14
14
15
15
15
15
15
15
15
14
14
14
14
14
13
14
14
15
15
15
15
15
15
15
15
13
13
14
15
15
15
15
16
16
16
16
16
16
16
16
16
16
16
15
15
15
15
15
14
14
14
14
14
14
14
14
14
14
14
14
14
14
13
12
12
12
12
12
12
12
12
12
12
12
12
12
12
12
12
12
12
12
12
12
12
12
12
12
12
12
12
12
12
12
12
12
12
12
12
12
12
12
12
12
12
12
12
12
12
12
12
12
12
12
12
12
12
12
12
12
12
12
12
12
12
11
11
11
11
10
10
10
10
9
9
9
9
9
9
9
9
9
9
9
9
9
9
9
8
8
8
9
9
10
10
11
11
11
10
10
8
8
10
10
8
8
8
9
9
9
10
10
11
11
11
11
12
12
12
12
11
11
11
11
11
11
11
11
11
11
11
11
10
10
10
10
10
10
10
10
10
10
10
10
10
10
10
10
10
10
10
10
10
9
9
9
9
9
9
9
9
9
9
9
9
9
9
9
9
9
9
9
9
9
9
9
9
9
9
9
9
9
9
9
9
9
9
9
9
9
9
9
9
9
9
9
9
9
9
9
9
9
9
9
9
9
9
9
9
9
9
9
9
9
9
8
8
8
7
6
6
6
6
6
6
5
5
5
5
5
5
6
6
6
6
6
6
6
6
6
6
6
6
6
6
6
5
5
5
5
5
4
4
4
4
4
4
4
4
4
4
4
4
4
3
3
3
3
3
3
3
3
3
3
3
3
3
3
3
3
3
3
3
3
3
3
3
3
3
3
3
3
3
3
3
3
3
3
3
3
3
3
3
3
3
3
3
3
3
3
3
3
3
3
3
3
3
3
3
3
3
2
2
2
2
2
2
2
2
2
2
2
2
2
2
2
0
0
0
0
0
0
0
0
0
0
0
0
0
0
0
0
0
0
0
0
0
0
0
0
0
0
0
0
0
0
0
0
0
0
0
0
0
0
0
0
0
0
0
0
0
0
0
0
0
0
0
0
0
0
0
0
0
0
0
0
0
0
0
0
0
0
0
0
0
0
0
0
0
0
0
0
0
0
0
0
0
0
0
0
0
0
0
0
0
0
0
0
0
0
0
0
0
0
0
0
0
0
0
0
0
0
0
0
0
0
0
1
1
1
1
1
1
1
1
1
1
1
1
1
1
1
1
1
1
1
1
1
1
1
1
1
1
1
1
1
1
1
1
1
1
1
1
1
1
1
1
1
1
1
1
1
1
1
1
1
1
1
1
1
1
1
1
1
1
1
1
1
1
1
1
1
1
1
1
1
1
1
1
1
1
1
1
1
1
1
1
1
1
1
1
1
1
1
1
1
1
1
1
1
1
1
1
1
1
1
1
1
1
1
1
1
1
1
1
1
1
1
1
1
1
1
1
1
1
1
1
1
1
1
1
1
1
1
1
0
0
0
0
0
0
0
0
0
0
0
0
0
0
0
0
1
1
1
0
0
0
0
0
0
0
0
0
0
0
0
0
0
0
0
1
1
1
2
2
2
2
2
2
2
2
2
2
2
2
2
2
2
2
2
2
2
2
2
2
2
2
2
2
2
2
3
3
3
3
3
3
3
3
3
3
3
3
3
3
3
3
3
3
3
3
3
3
3
3
3
3
3
3
3
3
3
3
3
3
3
3
3
3
3
3
3
3
3
3
3
3
3
3
3
3
3
3
3
3
3
3
2
2
2
2
2
2
2
2
2
2
2
2
1
1
1
1
1
1
1
1
1
1
1
1
1
1
1
1
1
1
1
1
1
1
1
1
1
1
1
1
1
1
1
1
1
1
1
2
2
2
2
2
2
2
2
2
2
2
2
2
2
2
2
2
2
2
2
2
2
2
2
2
2
2
2
2
2
2
2
2
2
2
2
2
2
2
2
2
2
2
2
1
1
1
1
1
1
1
1
1
1
1
1
1
1
1
1
1
1
1
1
1
1
1
1
1
1
1
1
1
1
1
1
1
1
1
1
1
1
1
1
1
1
1
1
1
1
1
1
1
1
1
1
1
1
1
1
1
1
1
0
0
0
0
0
0
0
0
0
0
0
0
0
0
0
0
0
0
0
0
0
0
0
0
0
0
0
0
0
0
0
0
0
0
1
1
1
1
1
1
1
1
1
1
1
1
1
1
1
1
1
1
1
1
1
1
1
1
1
1
1
1
1
1
1
1
1
1
1
2
2
2
2
2
2
2
2
2
2
2
2
2
2
2
2
2
2
2
2
2
2
2
2
2
2
2
2
2
2
2
2
2
2
2
2
2
2
2
2
2
2
2
2
2
2
2
3
3
3
3
3
3
3
3
3
3
3
3
3
3
3
3
3
3
3
3
3
3
3
3
3
3
3
3
3
3
3
3
3
2
2
2
2
2
2
2
2
2
2
2
2
2
2
2
2
2
2
2
2
2
2
2
2
2
2
1
1
1
1
1
2
2
2
2
2
2
2
2
2
2
2
2
2
2
2
2
2
2
2
2
2
2
2
2
2
2
2
2
2
2
2
2
2
2
2
2
2
2
2
2
2
2
2
2
2
2
2
2
2
2
2
2
2
2
2
2
2
2
1
1
1
1
1
1
1
1
1
1
1
1
2
2
1
1
1
1
1
1
1
1
1
1
1
1
1
1
1
1
1
2
2
2
2
2
3
3
3
4
4
4
4
4
4
4
4
4
4
4
4
4
4
4
4
4
4
4
4
4
4
4
4
4
4
4
4
4
4
4
4
4
4
4
4
4
4
4
4
4
4
4
4
4
4
4
4
4
4
4
4
4
4
4
4
4
4
4
4
4
4
4
3
3
3
3
3
3
3
3
4
4
4
4
4
4
4
4
4
4
4
4
4
4
4
5
6
6
6
6
6
6
6
6
6
6
6
6
6
6
6
6
6
6
6
6
6
6
6
6
6
6
6
6
6
6
6
6
6
6
6
6
6
6
6
6
5
5
5
4
4
4
4
4
4
4
4
4
4
4
4
4
4
4
4
4
4
4
4
4
4
4
3
3
3
3
3
3
3
3
3
3
3
3
3
3
3
3
3
3
3
3
3
3
3
3
3
3
3
3
3
3
3
3
3
3
3
3
3
3
3
2
2
2
2
2
2
2
2
2
2
2
2
2
2
2
2
2
2
2
2
2
2
2
2
2
2
2
2
2
2
2
3
3
3
3
4
3
3
3
3
4
4
4
4
4
4
4
4
4
4
4
4
4
4
4
4
4
4
4
4
4
4
4
4
4
4
4
4
3
3
3
3
3
3
3
3
3
3
3
2
2
2
2
3
3
3
3
4
4
4
4
4
4
4
4
4
4
4
4
5
5
6
6
6
6
6
7
7
7
7
7
8
8
8
8
8
8
8
8
8
8
9
9
9
9
9
9
9
9
9
9
9
9
8
8
8
8
8
8
8
8
8
8
8
8
8
8
8
8
8
8
8
8
8
8
8
8
8
8
8
8
8
9
9
9
9
9
9
9
9
9
9
8
7
7
7
7
7
7
7
7
7
7
7
7
7
7
7
7
8
8
8
8
8
7
7
7
7
7
7
7
7
7
7
7
7
7
7
7
7
8
8
8
8
8
8
8
8
8
8
8
8
8
8
8
8
8
8
8
8
8
8
8
8
7
7
7
7
6
6
5
5
5
5
5
4
4
4
4
4
4
4
4
4
4
4
4
4
4
5
5
5
5
5
5
5
5
5
5
5
5
5
5
5
5
5
5
5
5
5
5
5
5
5
5
5
5
5
5
5
5
5
5
5
5
5
6
7
7
7
6
6
6
6
6
6
6
6
6
6
6
6
6
6
6
6
6
6
6
6
6
6
6
7
7
7
7
8
8
8
8
8
8
8
6
6
6
6
6
6
6
6
6
6
6
6
6
6
6
6
6
6
6
6
7
7
7
7
7
7
7
7
7
7
7
7
7
7
7
7
7
7
7
7
7
7
7
7
7
7
7
7
7
7
7
7
7
7
7
7
7
6
6
6
6
6
6
6
5
5
5
5
5
4
4
4
4
4
4
4
4
4
4
4
4
4
4
4
4
4
4
4
4
4
6
6
6
6
6
6
6
6
6
6
6
6
6
6
6
7
7
7
7
7
7
7
7
7
7
7
7
7
7
7
7
6
6
6
7
7
7
7
7
7
7
7
6
5
5
5
6
6
6
6
6
6
6
5
5
5
5
5
5
5
5
6
6
6
6
6
6
6
6
6
6
6
6
6
6
6
6
6
6
6
6
6
6
6
6
6
6
6
6
6
6
6
6
6
6
6
6
6
5
4
4
4
4
4
4
4
4
4
4
4
5
5
5
5
6
6
6
6
6
6
6
6
6
6
6
8
9
9
9
10
10
10
10
10
10
10
10
10
10
10
10
10
10
10
10
10
10
10
10
10
10
10
10
10
10
10
10
10
10
10
10
10
10
10
10
10
10
11
11
11
13
13
13
13
13
13
13
13
13
13
13
13
13
13
13
13
14
14
14
14
16
16
16
19
20
23
23
23
23
24
25
25
25
25
25
25
25
25
25
25
25
25
25
25
25
25
24
24
24
24
24
24
24
24
24
24
24
23
24
24
23
23
23
23
23
23
23
23
23
23
23
23
23
23
23
23
23
23
23
23
23
23
23
23
23
23
23
23
23
22
21
21
21
21
21
21
21
21
21
21
21
21
21
21
21
21
21
21
22
22
22
22
22
22
22
22
22
21
21
21
21
21
21
21
21
21
21
21
21
23
23
23
23
24
23
24
24
26
29
34
34
33
33
33
36
35
35
37
37
37
37
37
41
41
43
43
48
51
50
54
57
61
61
63
65
65
65
65
63
62
62
64
64
64
66
67
68
68
68
68
69
71
74
74
74
74
74
74
74
74
74
74
74
73
73
72
72
72
72
72
72
72
72
72
72
72
72
72
72
72
72
72
72
72
72
72
71
71
71
72
72
72
72
72
74
73
73
72
72
72
72
72
72
72
72
73
73
73
72
72
71
71
71
71
71
70
70
71
71
71
72
72
71
71
72
72
72
72
72
72
72
72
73
73
73
75
75
76
76
76
76
78
73
71
70
70
70
70
69
69
69
69
68
68
68
68
68
68
67
67
65
65
65
64
63
63
63
63
62
60
60
57
56
56
57
57
58
59
59
59
57
57
57
57
58
60
60
60
59
59
58
58
58
58
57
57
55
54
54
55
55
54
54
54
54
51
51
50
50
50
48
46
45
44
44
43
41
41
40
42
41
41
41
38
38
39
37
37
37
38
37
37
35
35
35
35
33
33
33
33
33
35
35
35
35
33
33
34
34
34
34
34
34
35
34
34
35
36
37
36
36
36
36
35
35
35
33
33
32
32
32
32
33
33
35
36
34
33
33
33
34
34
34
35
35
35
35
35
35
35
35
34
34
32
32
32
32
32
32
32
32
32
32
32
32
32
32
32
32
32
33
34
33
33
33
34
32
33
33
31
31
31
31
31
31
31
30
30
30
30
29
29
29
29
29
29
29
29
29
29
29
29
29
29
28
28
28
28
28
28
28
27
27
27
26
26
26
26
26
26
26
26
26
26
26
26
26
26
26
26
26
26
25
24
24
24
24
24
24
24
24
24
24
24
24
24
23
24
25
31
36
41
44
45
46
46
46
46
46
47
47
47
48
46
47
48
48
48
50
51
52
52
51
51
51
51
51
51
51
52
52
52
54
53
53
52
51
53
53
53
53
53
53
53
52
52
52
52
52
52
52
53
53
53
53
52
52
52
52
52
52
51
50
49
48
48
48
48
48
48
48
48
48
48
48
48
48
48
49
48
50
51
51
51
52
54
53
53
53
53
53
52
52
52
52
53
53
53
55
55
55
55
55
55
55
55
55
59
59
59
59
59
59
60
60
62
62
63
62
62
61
60
60
61
61
61
60
61
61
61
61
60
60
60
58
58
58
57
56
55
55
55
55
55
55
53
53
53
51
51
50
48
48
47
46
46
46
46
46
46
46
45
46
47
47
46
46
46
46
46
48
48
48
48
48
47
47
47
47
47
47
47
46
42
42
42
42
42
42
42
40
39
38
38
37
37
37
37
36
36
36
36
36
35
37
37
40
40
41
41
41
41
43
43
44
44
44
43
43
43
42
42
40
39
39
43
44
43
46
47
47
47
47
47
47
47
47
47
47
45
44
44
44
43
43
43
43
43
43
43
45
45
45
45
45
45
45
44
44
44
44
44
45
45
45
42
42
45
45
45
45
41
41
42
41
41
42
44
46
50
49
50
50
48
48
48
48
48
48
48
47
47
47
47
47
47
47
47
47
47
47
47
47
47
47
47
47
46
46
46
46
46
46
46
46
46
46
44
44
44
44
44
44
44
44
44
44
44
44
44
44
44
42
42
41
41
41
41
41
41
41
41
41
40
38
38
38
38
38
38
38
38
38
38
38
38
37
37
36
36
36
36
36
36
36
36
36
34
34
34
35
35
33
30
31
30
30
30
31
30
30
29
27
27
27
26
26
26
26
26
26
26
26
26
26
26
26
26
26
26
25
25
26
25
25
25
25
23
24
23
23
23
23
23
23
21
23
23
23
21
21
20
20
21
21
21
21
21
20
24
27
31
32
33
33
33
32
32
34
34
34
35
36
38
41
42
42
42
42
42
42
42
42
42
42
42
42
42
42
42
42
42
42
42
42
42
42
42
42
42
42
41
41
41
40
40
40
38
38
38
38
38
38
38
38
39
39
39
39
39
39
39
39
40
39
39
39
38
38
38
38
38
38
37
37
38
38
38
38
38
38
38
38
38
39
39
39
39
39
40
40
40
40
40
40
38
38
38
39
40
40
39
39
39
39
39
39
39
39
40
41
40
40
39
39
39
39
38
37
37
36
36
36
37
37
37
37
37
38
38
38
38
38
38
38
38
38
38
38
38
38
37
37
35
35
35
36
36
37
37
37
38
38
37
37
37
37
37
37
37
37
37
37
35
35
35
35
34
34
34
34
34
35
35
36
36
36
35
35
35
34
34
34
34
34
35
36
36
36
36
36
36
36
35
36
36
37
37
35
35
35
35
34
34
34
34
34
33
33
33
33
33
33
33
33
33
33
33
33
33
33
33
32
32
31
31
31
31
30
30
30
31
29
31
31
31
31
31
30
29
29
29
29
29
29
29
28
28
29
30
32
32
32
34
37
37
37
36
35
35
35
35
35
35
35
35
35
35
35
35
35
35
35
34
34
36
33
33
34
34
34
33
33
33
33
33
33
33
33
32
32
31
31
31
31
33
33
35
37
37
37
37
37
37
37
37
37
38
38
38
38
37
37
37
37
37
37
37
37
36
36
35
35
35
34
34
34
34
36
37
37
38
38
38
38
39
39
39
39
39
39
39
39
39
39
39
39
38
39
39
39
39
38
38
38
39
39
39
38
38
38
38
38
38
38
38
38
38
38
38
38
38
38
39
39
39
39
39
40
40
42
42
42
42
43
43
43
43
43
43
43
43
43
46
46
46
46
45
46
46
46
45
45
45
45
45
45
43
43
43
43
42
42
42
41
40
43
45
43
43
43
43
43
46
46
46
50
49
49
45
46
47
48
48
50
51
52
52
52
47
49
49
51
53
53
54
52
52
52
51
51
50
46
46
48
48
48
48
48
49
49
49
48
49
49
49
48
48
48
48
48
48
48
48
48
47
47
47
47
47
48
48
47
47
47
47
46
46
46
46
45
43
43
44
44
45
45
45
45
41
41
41
41
41
43
43
41
41
41
41
41
41
41
41
41
40
40
40
40
40
40
40
40
40
40
40
40
40
40
39
39
39
39
39
40
40
40
40
40
39
37
37
36
36
36
36
36
36
35
34
34
34
34
34
34
33
33
33
33
33
32
32
31
31
31
31
31
32
32
32
32
29
29
29
29
29
29
29
29
29
28
28
28
26
25
22
22
22
22
21
21
21
21
21
21
21
20
20
20
19
19
18
18
18
18
18
18
18
19
18
18
18
18
18
18
18
17
15
15
15
15
15
13
13
13
13
13
14
14
15
15
15
15
15
15
15
15
15
15
15
15
15
15
13
12
12
12
12
14
15
15
15
15
15
15
16
16
16
16
16
14
14
14
14
14
14
14
13
13
13
13
18
18
18
18
18
18
18
18
18
18
18
18
18
18
18
18
18
18
17
17
17
17
17
17
17
17
17
17
17
17
17
17
17
17
17
17
17
18
16
16
15
15
15
15
16
18
18
18
18
18
18
18
18
20
20
19
20
22
23
23
27
27
31
33
33
33
32
33
33
33
33
33
33
33
34
35
35
35
35
35
35
35
36
36
37
37
37
37
37
37
37
38
37
37
37
37
37
37
37
37
37
37
37
37
37
37
37
37
37
37
37
37
37
37
36
36
36
35
35
35
35
35
34
31
31
31
31
31
31
31
31
31
29
29
29
29
29
29
29
29
29
29
29
29
28
28
28
28
28
28
28
28
28
28
28
28
28
28
28
28
28
28
28
28
26
26
26
26
25
26
26
26
26
26
26
26
26
26
26
26
26
26
26
22
22
22
22
22
22
22
22
22
21
20
19
18
18
18
18
18
18
18
19
19
19
19
18
18
18
18
17
17
17
17
17
17
17
15
15
15
15
13
13
13
13
13
12
12
12
12
12
12
13
13
12
12
12
12
12
12
12
12
12
12
11
11
11
11
13
13
13
14
14
15
16
17
17
16
16
16
16
16
16
16
16
16
16
18
18
18
18
19
19
19
19
19
19
19
20
25
26
26
27
28
29
29
29
29
29
29
29
29
29
29
29
29
28
29
28
29
29
31
34
35
35
35
35
36
36
36
36
36
36
36
36
36
36
36
36
36
36
36
38
38
38
38
38
37
37
37
37
37
38
37
37
37
37
37
37
37
37
38
38
38
38
38
38
38
39
39
39
39
39
41
41
41
41
40
40
39
39
39
39
39
39
39
39
39
39
39
39
39
39
39
39
39
39
39
39
39
39
38
38
38
38
37
37
37
37
37
37
37
37
37
37
37
37
37
37
36
36
36
35
35
35
35
35
35
35
35
35
35
35
37
37
37
37
39
40
40
40
40
40
40
40
40
38
38
37
37
37
37
37
37
37
37
37
35
35
35
35
34
34
34
34
33
32
30
30
30
30
29
29
29
29
29
28
27
27
27
27
27
27
27
27
27
27
27
27
27
27
27
28
28
28
28
28
28
27
26
24
24
24
21
20
20
20
20
20
19
19
19
18
18
18
18
18
18
18
18
18
18
18
18
17
17
17
17
17
15
15
15
15
15
15
15
15
15
15
15
15
15
15
15
16
16
15
15
15
14
14
14
14
13
14
14
14
15
15
15
14
14
14
16
18
21
24
24
25
24
24
25
24
26
25
27
27
29
29
30
30
30
29
31
34
34
35
35
35
36
36
36
36
36
36
36
36
36
36
36
36
36
36
36
36
36
36
36
36
36
36
36
36
36
36
36
36
36
36
36
36
36
36
36
36
36
36
35
35
35
36
36
36
36
36
36
35
36
36
36
36
37
37
37
37
37
37
37
37
37
37
37
37
37
37
37
37
37
37
37
37
37
37
37
37
38
38
38
38
38
38
38
38
38
38
38
38
38
38
38
38
38
38
38
38
38
38
38
38
38
38
38
38
37
36
36
36
36
36
36
36
35
33
32
31
29
29
29
28
27
26
26
25
25
25
25
22
18
18
18
18
18
18
18
18
18
18
18
18
18
18
18
17
16
14
14
14
14
15
16
14
14
16
18
18
19
20
18
18
18
17
18
18
18
18
18
18
18
18
18
18
18
18
18
18
19
19
21
21
22
22
23
23
23
23
23
23
23
22
22
22
22
22
22
22
22
23
23
25
28
28
29
29
29
29
29
29
29
29
29
28
28
28
28
28
28
28
28
28
28
28
29
29
29
29
29
29
29
29
31
32
34
34
36
36
36
36
38
39
39
39
39
39
39
39
39
39
39
39
39
39
39
39
41
42
42
42
42
42
43
43
43
43
43
43
43
43
43
43
43
45
44
44
43
43
43
43
43
43
43
43
48
47
49
50
50
49
49
49
49
49
49
49
49
49
48
48
48
48
48
48
46
46
46
45
45
45
45
45
46
45
45
45
45
45
46
46
46
47
47
50
52
51
51
51
52
52
51
51
51
50
46
45
45
46
46
46
46
45
47
47
47
49
50
51
51
50
51
51
52
50
53
53
53
53
54
55
54
51
51
51
51
49
49
49
47
46
46
46
45
45
45
45
46
46
44
44
44
44
44
44
44
44
44
44
43
43
43
43
43
43
43
43
43
43
43
43
43
39
39
38
38
38
37
37
37
36
36
35
35
35
35
35
35
35
35
35
35
35
33
33
33
33
33
32
32
32
30
30
29
29
30
30
30
28
27
27
27
28
28
28
28
28
28
28
28
27
27
27
27
28
28
29
29
30
29
29
28
29
29
27
27
28
31
30
30
30
30
30
33
33
33
33
33
36
35
34
35
35
34
34
34
35
35
35
34
34
34
37
38
42
43
43
43
43
43
43
43
43
43
42
42
43
44
46
45
47
47
46
48
48
48
48
46
46
47
46
47
47
48
48
48
48
48
48
48
48
49
49
49
49
49
48
48
48
48
48
49
50
50
50
50
50
50
50
51
51
51
52
53
52
53
53
53
54
58
58
58
58
58
58
58
59
59
59
60
60
60
60
61
61
61
61
61
60
60
60
59
59
59
58
57
54
53
55
56
56
56
56
56
56
56
56
56
56
55
55
55
55
55
55
55
55
55
55
55
55
55
55
55
55
55
55
55
55
55
55
55
55
55
56
56
56
54
54
54
52
51
51
50
50
49
49
49
49
49
49
48
46
47
47
48
48
47
45
45
47
49
49
48
49
49
47
47
47
47
45
45
45
43
43
43
42
42
42
42
42
42
42
42
42
41
40
40
40
40
39
39
39
39
38
38
38
38
38
37
37
37
37
37
34
34
34
34
34
36
40
41
46
46
46
52
52
52
53
53
55
55
55
54
54
54
55
55
55
55
55
55
55
55
55
55
55
52
52
51
51
52
52
52
52
53
53
53
51
52
52
52
52
51
50
49
49
49
50
50
50
50
50
50
50
50
50
50
50
50
51
51
52
52
52
52
53
53
53
52
52
52
52
52
53
53
53
53
53
53
53
53
53
53
53
53
53
53
53
53
53
53
51
51
51
51
50
50
51
51
51
51
51
51
51
51
51
50
50
50
49
49
48
48
48
48
48
47
47
46
43
42
41
41
40
38
38
38
37
37
37
36
36
36
36
36
36
36
36
35
35
35
35
35
35
34
34
34
34
34
34
34
30
29
29
29
27
26
25
25
25
25
25
23
23
23
23
23
23
23
23
23
23
23
23
23
23
22
18
18
18
18
18
18
18
18
18
18
18
18
18
18
14
14
13
13
15
15
16
17
18
18
18
18
18
18
18
19
19
19
19
19
19
19
19
20
20
23
23
24
24
24
24
24
26
26
26
27
27
26
26
23
23
23
23
23
27
27
27
27
27
27
27
27
26
26
26
26
26
26
26
26
27
27
27
27
27
27
27
27
25
25
25
25
25
25
25
25
25
25
25
25
24
24
24
24
24
24
24
24
24
24
24
24
24
24
24
24
24
24
24
24
24
24
24
24
24
24
24
24
24
24
24
24
24
24
24
24
24
24
24
24
24
24
23
22
21
21
21
21
20
19
18
18
18
17
16
16
16
16
16
16
16
16
16
16
16
16
15
12
12
11
11
10
10
10
10
9
9
9
9
9
9
9
9
9
9
9
9
7
7
7
7
6
6
6
6
6
7
7
7
7
7
7
7
7
7
7
7
7
7
7
7
7
7
7
7
7
7
7
7
7
7
7
7
7
7
7
7
7
7
7
7
8
9
9
9
9
9
9
9
9
9
9
8
8
8
8
8
8
8
9
9
10
12
12
14
16
17
17
18
18
20
20
23
23
23
23
24
24
24
24
24
24
24
24
24
24
24
23
23
23
24
26
26
26
26
26
26
26
26
27
28
30
33
34
34
35
35
35
35
35
35
35
36
37
37
37
38
38
38
38
38
38
40
45
46
48
46
48
49
54
57
58
59
59
59
59
59
64
65
65
66
66
68
68
68
68
68
68
67
67
68
68
68
68
70
71
71
71
71
71
71
71
71
71
71
71
71
71
70
69
69
69
69
69
69
69
69
69
69
69
69
67
67
67
67
67
67
67
67
67
67
67
68
68
68
69
69
68
67
66
66
66
66
65
65
65
66
66
66
65
65
65
65
62
64
64
64
64
64
64
65
65
65
65
65
65
65
65
66
66
63
63
61
58
58
58
58
58
57
57
55
55
55
55
55
55
55
55
55
55
55
55
53
53
53
53
53
52
51
49
48
45
47
46
46
46
48
48
49
48
47
44
44
44
44
43
42
42
41
41
40
38
37
38
41
40
40
39
39
39
39
39
39
39
39
39
39
39
39
39
38
38
38
38
38
38
38
38
38
37
37
37
37
37
36
36
37
37
37
36
34
35
34
33
32
32
31
32
33
33
37
38
38
38
38
38
38
38
38
38
42
45
46
46
42
42
41
40
40
48
50
53
53
55
56
55
60
61
63
63
66
66
65
65
65
65
64
64
63
63
63
63
63
63
63
64
63
63
63
63
63
63
63
63
61
61
61
61
62
63
63
62
60
60
60
60
59
59
59
59
59
59
59
60
60
60
60
60
60
59
59
58
58
58
58
58
58
57
57
57
62
62
62
63
64
64
64
68
69
70
71
71
71
74
75
79
79
79
80
79
80
80
80
80
80
80
79
79
79
79
79
79
79
79
79
79
79
78
76
76
76
76
76
76
75
75
74
74
74
74
74
73
73
74
74
73
75
78
78
75
74
74
74
74
74
74
74
73
71
70
70
69
69
69
69
68
68
67
67
66
66
66
65
66
65
65
65
66
65
65
65
65
65
65
65
65
65
64
62
61
61
61
61
61
61
59
59
59
59
59
59
59
58
57
57
57
57
50
50
50
51
51
52
52
52
52
55
56
56
55
54
52
52
51
51
51
51
51
51
51
51
51
51
51
51
51
51
51
50
50
48
45
44
43
42
40
42
42
43
43
42
42
42
41
40
40
39
38
38
38
38
38
38
37
37
37
32
31
31
31
34
37
39
39
38
38
38
38
38
38
38
38
38
37
38
39
40
42
50
55
59
66
69
69
69
69
69
67
67
67
70
71
74
73
79
79
79
84
86
93
94
97
101
98
99
100
103
104
106
106
109
109
110
111
111
112
111
115
115
115
115
115
121
125
130
131
133
132
132
133
134
134
134
134
134
134
134
134
134
133
133
133
132
132
132
132
132
132
132
132
132
132
132
132
132
132
132
132
131
131
131
131
130
130
130
129
129
129
129
129
128
128
128
128
128
128
128
128
128
128
127
127
127
127
128
128
128
124
124
124
124
125
125
127
127
127
127
127
127
127
126
126
125
125
125
125
125
123
122
120
119
119
119
118
117
117
115
115
115
115
115
115
115
115
115
114
111
111
111
110
107
104
104
104
104
104
104
102
99
96
95
92
92
87
85
83
83
83
83
83
84
83
78
78
74
74
74
74
74
74
74
71
71
70
68
68
68
67
66
66
66
66
66
66
66
65
66
65
62
60
58
54
55
55
55
53
52
51
51
58
62
65
70
72
64
62
62
61
61
62
62
62
62
62
62
62
63
62
60
60
60
60
60
60
59
59
59
59
58
58
56
55
55
55
55
54
54
54
54
53
52
52
50
49
49
50
50
50
50
50
49
48
48
48
48
48
48
48
47
47
46
46
46
46
46
46
47
47
47
47
47
47
47
47
47
46
46
46
46
46
46
45
46
44
42
42
42
42
42
42
42
42
42
42
42
42
42
43
43
44
44
44
44
43
43
43
43
43
43
44
44
43
44
45
45
43
44
42
42
41
41
41
41
43
43
43
45
45
43
43
43
43
44
44
44
44
44
44
44
44
43
42
42
41
41
41
41
41
41
41
45
44
43
43
43
43
43
43
43
43
42
41
41
41
41
41
41
41
41
40
40
40
39
39
39
39
38
37
37
37
36
36
36
35
35
35
35
34
34
33
33
32
32
32
32
32
32
32
32
32
32
31
31
31
31
31
31
31
31
31
31
31
30
30
29
29
29
26
26
26
26
25
26
26
26
26
26
25
25
26
26
26
26
26
26
27
26
26
26
26
26
26
25
24
24
24
25
25
25
25
25
25
25
24
24
24
24
24
24
24
24
25
26
26
25
25
24
24
24
24
27
27
28
28
28
29
29
30
32
32
33
33
32
32
32
31
31
31
31
31
31
31
28
28
27
26
27
28
28
28
31
31
31
33
33
33
33
33
33
32
32
32
30
31
31
31
34
34
34
32
32
33
33
34
33
33
33
34
34
34
34
34
34
34
34
34
34
34
34
34
34
33
33
32
32
32
31
31
31
32
32
32
32
32
32
34
34
34
33
33
33
33
33
33
33
33
32
32
32
32
32
32
32
32
32
32
31
31
31
31
31
31
31
31
30
30
30
30
31
31
31
31
31
31
32
32
32
32
32
32
32
33
33
34
34
29
28
29
28
28
28
27
25
24
24
24
24
24
24
24
24
24
22
22
21
21
22
22
22
21
21
21
21
21
21
21
21
20
20
20
20
20
20
20
20
20
20
20
20
20
22
23
22
24
24
24
24
25
23
23
23
23
23
23
23
23
23
23
23
23
23
23
23
23
24
24
24
24
24
23
23
23
24
24
24
24
24
24
23
23
23
23
23
23
23
23
22
22
22
22
22
22
22
22
22
21
21
21
21
19
19
20
20
20
20
20
20
19
19
19
19
19
19
19
19
19
18
17
17
16
16
16
16
16
16
16
16
15
14
13
12
12
12
12
12
12
12
12
12
12
12
12
12
12
12
12
12
12
12
13
14
15
15
15
15
15
15
15
15
15
14
14
14
14
14
14
14
14
14
14
14
14
14
14
14
14
14
14
15
15
15
14
14
14
13
13
13
13
14
14
14
14
14
17
17
17
17
17
18
18
18
18
17
17
18
17
16
16
16
15
15
14
15
15
14
14
13
13
13
13
13
14
14
14
14
14
13
13
13
13
13
13
13
13
13
13
13
13
13
13
12
12
12
12
12
12
12
12
12
12
12
12
12
12
14
15
15
15
15
15
15
15
15
15
15
15
15
15
16
16
16
16
16
16
16
16
16
16
16
16
16
16
16
16
16
17
17
18
18
18
18
18
18
18
18
17
17
17
16
16
14
14
14
14
14
15
15
15
15
15
15
15
15
15
16
16
16
16
16
16
17
17
17
17
17
17
17
17
16
17
17
17
16
16
16
16
16
15
15
15
17
17
17
18
18
18
18
18
18
18
18
18
18
18
18
18
18
18
18
18
18
18
18
18
18
18
18
18
18
18
18
18
18
18
18
18
18
18
18
18
18
18
18
18
18
18
18
18
18
18
18
18
18
18
18
19
19
19
19
19
19
19
19
19
19
20
21
21
21
21
21
21
21
19
19
19
19
19
20
19
19
18
18
18
17
17
19
19
19
19
19
19
20
23
23
23
23
24
24
24
24
24
24
24
24
25
25
25
25
25
25
25
23
23
23
23
23
23
23
23
23
23
23
22
22
22
22
22
22
22
22
22
22
22
22
22
22
22
22
22
22
22
22
22
20
20
18
17
17
16
16
18
18
18
18
20
25
26
27
27
28
28
29
30
29
29
29
29
29
29
29
29
29
30
34
37
39
39
40
40
40
40
40
41
41
41
41
41
41
41
41
41
41
41
41
41
41
41
41
41
41
41
40
40
40
40
40
40
40
39
39
39
38
38
38
37
37
37
37
37
37
37
37
37
37
37
36
35
35
35
35
35
35
35
35
35
35
36
34
34
34
34
34
34
34
34
33
33
33
33
33
33
33
33
34
34
34
34
33
33
33
33
33
33
33
33
33
33
32
32
32
32
32
32
32
32
32
32
32
32
32
32
32
32
32
32
33
33
32
32
32
31
27
27
27
27
27
27
27
26
24
23
24
24
24
24
24
25
25
22
21
21
20
21
21
21
22
22
22
22
22
22
20
20
20
20
20
19
19
19
19
19
19
19
19
19
18
18
18
16
16
16
16
16
17
17
18
18
18
19
20
20
19
20
22
24
25
25
25
25
25
26
26
26
26
26
26
26
30
32
32
32
32
31
31
31
31
31
30
29
29
28
28
28
28
28
28
28
28
28
28
28
28
27
27
27
27
27
27
27
27
27
27
27
27
27
27
27
26
26
26
28
28
28
28
28
28
28
28
27
27
27
27
27
27
27
27
27
27
27
27
27
27
29
29
29
29
29
29
29
29
29
29
29
29
29
29
29
29
29
29
29
30
32
34
35
36
36
36
36
36
36
35
34
34
35
35
34
34
34
34
34
34
34
34
34
34
34
34
34
34
33
33
33
33
33
32
31
31
31
30
30
30
30
30
30
29
25
25
24
24
24
24
24
23
21
21
19
19
19
19
19
19
19
20
20
22
22
22
22
22
22
21
21
21
21
21
21
18
18
18
18
18
18
18
16
16
16
16
16
16
16
16
16
16
16
16
15
15
14
14
13
13
13
13
13
13
13
13
13
13
13
12
12
12
12
12
12
12
11
11
12
12
12
12
12
12
16
18
19
19
19
20
19
21
22
23
23
24
24
24
24
24
23
23
23
23
23
23
23
23
22
22
22
22
22
22
22
22
21
21
23
24
24
24
24
24
24
24
24
24
24
25
28
28
27
28
28
28
28
28
28
28
28
28
36
40
46
53
56
56
56
56
56
59
64
65
69
69
69
70
70
70
70
70
70
70
70
70
70
70
70
70
70
70
70
71
68
68
68
68
68
68
68
68
68
69
69
69
69
69
69
71
71
71
71
71
71
72
73
72
72
72
72
72
72
73
72
72
72
72
72
72
72
72
72
73
73
72
73
73
74
74
74
74
74
74
75
74
74
74
74
74
74
74
75
76
76
76
77
77
76
76
76
76
75
75
75
75
75
74
74
74
74
74
74
74
74
74
74
75
74
74
74
74
74
74
74
74
74
74
73
73
73
73
73
73
70
70
70
70
69
70
72
72
72
74
74
73
71
70
69
70
70
70
70
70
70
70
70
69
69
69
68
68
66
65
65
65
65
64
63
62
59
57
56
55
55
55
55
55
55
55
54
55
53
53
53
53
53
54
55
56
56
55
56
56
54
54
54
60
64
67
67
66
69
75
76
77
77
77
74
73
73
74
74
74
74
75
75
74
72
72
72
72
72
72
72
71
71
69
69
69
69
69
68
68
67
67
67
67
67
67
67
68
68
67
69
69
69
69
69
70
69
69
69
67
65
64
64
65
67
67
66
66
65
64
64
64
63
63
63
63
63
63
63
63
63
63
63
63
63
63
63
63
63
63
61
61
61
60
61
61
62
62
62
62
63
61
62
62
61
61
61
62
62
62
62
62
60
60
60
60
60
60
59
59
58
57
56
56
56
56
55
55
52
51
51
51
50
51
51
51
50
48
46
45
46
46
43
43
43
41
41
40
40
39
39
39
38
38
38
38
38
39
39
39
39
39
38
38
38
37
37
37
39
39
38
37
36
36
36
35
33
33
33
35
35
35
35
35
35
35
43
44
46
48
50
51
51
52
52
52
53
53
53
53
55
56
57
88
88
91
90
90
91
91
95
97
100
102
102
104
104
105
105
105
106
106
104
105
105
106
105
106
106
106
106
106
106
105
105
105
106
106
107
108
107
107
107
107
107
107
107
107
107
107
107
107
107
107
106
106
106
107
107
107
108
108
108
109
109
109
108
108
108
108
109
109
109
108
108
108
108
108
108
106
105
105
104
105
105
105
105
105
105
105
105
105
105
107
107
107
107
107
106
105
105
103
101
101
101
101
101
101
100
99
99
99
98
96
96
96
96
94
91
88
88
86
84
79
78
77
77
77
74
74
74
72
72
72
72
64
64
64
63
62
62
62
62
60
60
60
59
55
55
55
53
49
46
41
41
41
41
40
37
37
31
22
21
20
20
18
17
16
16
11
8
8
8
8
8
8
7
6
6
6
6
6
6
6
6
6
6
5
5
5
4
3
3
3
3
3
3
0
0
0
0
0
0
0
0
0
0
0
0
0
0
0
0
0
0
0
0
0
0
0
0
0
0
0
0
0
0
0
0
0
0
0
0
0
0
0
0
0
0
0
0
0
0
0
0
0
0
0
0
0
0
0
0
0
0
0
0
0
0
0
0
0
0
0
0
0
0
0
0
0
0
0
0
0
0
0
0
0
0
0
0
0
0
0
0
0
0
0
0
0
0
0
0
0
0
0
0
0
0
0
0
0
0
0
0
0
0
0
0
0
0
0
0
0
0
0
0
0
0
0
0
0
0
0
0
0
0
0
0
0
0
0
0
0
0
0
0
0
0
0
0
0
0
0
0
0
0
0
0
0
0
0
0
0
0
0
0
0
0
0
0
0
0
0
0
0
0
0
0
0
0
0
0
0
0
0
0
0
0
0
0
0
0
0
0
0
0
0
0
0
0
0
0
0
0
0
0
0
0
0
0
0
0
0
0
0
0
0
0
0
0
0
0
0
0
0
0
0
0
0
0
0
0
0
0
0
0
0
0
0
0
0
0
0
0
0
0
0
0
0
0
0
0
0
0
0
0
0
0
0
0
0
0
0
0
0
0
0
0
0
0
0
0
0
0
0
0
0
0
0
0
0
0
0
0
0
0
0
0
0
0
0
0
0
0
0
0
0
0
0
0
0
0
0
0
0
0
0
0
0
0
0
0
0
0
0
0
0
0
0
0
0
0
0
0
0
0
0
0
0
0
0
0
0
0
0
0
0
0
0
0
0
0
0
0
0
0
0
0
0
0
0
0
0
0
0
0
0
0
0
0
0
0
0
0
0
0
0
0
0
0
0
0
0
0
0
0
0
0
0
0
0
0
0
0
0
0
0
0
0
0
0
0
0
0
0
0
0
0
0
0
0
0
0
0
0
0
0
0
0
0
0
0
0
0
0
0
0
0
0
0
0
0
0
0
0
0
0
0
0
0
0
0
0
0
0
0
0
0
0
0
0
0
0
0
0
0
0
0
0
0
0
0
0
0
0
0
0
0
0
0
0
0
0
1
1
1
0
0
0
0
0
0
0
0
0
0
0
0
0
0
0
0
0
0
0
0
0
0
0
0
0
0
0
0
0
0
0
0
0
0
0
0
0
0
0
0
0
0
0
0
0
0
0
0
0
0
0
0
0
0
0
0
0
0
0
1
1
1
2
2
2
2
2
2
2
2
2
2
2
2
2
2
2
2
2
2
2
2
2
2
2
2
2
2
2
2
2
2
2
2
2
2
2
2
2
2
2
2
2
2
2
2
2
2
2
2
2
2
2
2
2
2
2
3
3
3
3
3
3
3
4
4
4
4
4
4
4
4
4
4
4
4
4
4
4
4
4
4
4
4
4
4
4
4
4
4
4
4
4
4
4
4
4
4
4
4
4
4
4
4
4
4
4
4
4
4
4
4
4
3
3
3
3
3
3
3
3
3
3
3
3
3
3
3
3
3
3
3
3
2
2
2
2
2
2
2
2
2
2
2
2
2
2
2
2
2
2
2
2
2
2
2
2
2
2
2
2
2
2
2
2
2
2
2
2
2
2
2
2
2
2
2
2
2
2
2
2
2
2
2
2
2
2
2
2
2
2
2
2
2
2
2
2
2
2
2
2
2
2
2
1
2
1
1
1
1
1
1
1
1
1
1
1
1
1
1
1
1
1
1
1
1
0
0
0
0
0
0
0
0
0
0
0
0
0
0
0
0
0
0
0
0
0
0
0
0
0
0
0
0
0
0
0
0
0
0
0
0
0
0
0
0
0
0
0
0
0
0
0
0
0
0
0
0
0
0
0
0
0
0
0
0
0
0
0
0
0
0
0
0
0
0
0
0
0
0
0
0
0
0
1
1
1
1
1
1
1
1
1
1
1
1
1
1
1
1
1
1
1
1
1
1
1
1
1
1
1
1
1
1
1
1
1
1
1
1
1
1
1
1
1
1
1
1
1
1
1
1
1
1
1
1
1
1
1
1
1
1
1
1
1
1
1
0
0
0
0
0
0
0
0
0
0
0
0
0
0
0
0
0
0
0
0
0
0
0
0
0
0
0
0
0
0
0
0
0
0
0
0
0
0
0
0
0
0
0
0
0
0
0
0
0
0
0
0
0
0
0
0
0
0
0
0
0
0
0
0
0
0
0
0
0
0
0
0
0
0
0
0
0
0
0
0
0
0
0
0
0
0
0
0
0
0
0
0
0
0
0
0
0
0
0
0
0
0
0
0
0
0
0
0
1
2
2
2
2
3
3
3
3
3
3
3
3
3
3
3
3
3
3
3
3
3
4
4
4
4
4
4
4
4
4
4
4
4
4
4
4
4
4
4
4
4
4
4
4
4
4
4
4
4
4
4
4
4
4
4
5
5
5
5
5
5
5
5
5
5
5
5
5
5
5
5
5
5
5
5
5
5
6
6
6
6
6
6
6
6
6
6
6
6
6
6
6
6
6
7
7
7
7
7
7
7
7
7
7
7
7
8
8
8
8
8
8
8
8
8
8
8
8
8
8
8
8
8
8
8
8
8
8
8
8
8
8
8
8
8
8
8
7
7
6
5
5
5
5
5
5
5
4
4
4
4
4
4
4
4
4
4
4
4
4
4
4
4
4
4
4
4
4
4
4
4
4
4
4
4
3
3
3
3
3
3
3
3
3
3
3
3
3
3
3
3
4
4
4
4
4
4
4
4
4
4
4
4
4
4
4
5
5
5
5
5
5
5
5
5
5
5
5
5
5
5
5
5
5
5
5
5
4
4
4
4
4
4
4
4
4
4
4
4
4
4
5
6
6
6
6
6
6
6
6
7
7
7
8
8
8
8
8
7
7
7
7
7
7
7
7
7
7
7
7
7
7
7
7
7
7
7
7
8
8
8
8
8
7
7
7
7
7
7
7
7
7
7
7
7
7
7
7
7
7
7
7
7
7
7
7
7
7
7
7
7
7
7
7
7
7
7
7
7
7
6
6
6
6
6
6
6
6
6
6
6
6
6
6
6
6
6
6
6
6
6
6
6
6
6
6
6
6
6
6
6
6
6
6
6
6
6
6
6
6
6
6
7
7
7
7
7
7
7
7
7
7
7
7
7
7
7
7
7
6
6
6
6
6
6
6
6
6
6
6
6
6
5
5
5
5
5
5
5
5
5
5
5
5
5
5
5
5
5
5
5
5
5
5
5
5
5
4
4
4
4
4
4
4
4
4
4
4
4
4
4
4
5
5
5
5
5
5
5
5
5
5
5
5
5
5
5
5
5
5
5
5
5
5
5
5
5
5
5
5
5
5
5
5
5
5
5
6
6
6
6
6
5
5
5
5
5
5
5
5
3
3
3
3
3
4
4
4
4
4
4
4
4
4
4
4
4
4
4
4
4
4
4
4
4
4
4
4
4
4
6
6
6
6
6
6
6
6
6
6
6
6
6
6
6
6
6
6
6
6
6
6
6
6
6
6
6
6
6
6
6
6
6
6
6
6
6
6
6
5
4
4
4
5
6
6
6
6
6
7
8
9
9
11
11
11
11
12
12
12
12
12
12
13
14
14
14
14
14
15
15
15
15
15
15
15
15
15
15
15
15
15
15
15
15
15
15
15
15
15
15
15
15
15
15
15
15
15
15
15
15
15
15
15
15
15
15
15
15
15
15
15
15
15
15
15
15
15
15
15
15
15
15
15
15
15
15
15
15
15
15
15
15
15
15
15
15
15
15
15
15
15
15
15
15
15
15
15
14
14
14
14
14
14
14
14
14
14
14
14
14
14
14
14
13
13
13
12
12
13
13
13
13
12
11
10
8
8
8
7
6
6
4
4
3
2
2
2
2
2
2
2
2
2
2
2
3
3
3
3
3
3
3
3
2
3
4
4
4
5
5
8
8
9
9
9
9
9
9
9
10
10
10
10
10
10
10
10
10
10
10
10
10
10
10
10
10
10
10
10
10
10
10
10
10
10
9
9
9
9
9
9
9
9
9
9
9
9
9
9
9
9
10
10
10
10
10
10
10
10
10
10
10
10
10
10
10
10
10
10
10
10
10
10
10
10
10
10
10
10
10
11
11
11
11
12
12
12
12
11
11
11
11
11
11
11
11
11
11
11
11
12
12
12
12
11
11
10
10
10
10
10
10
10
10
9
9
9
9
9
9
9
9
9
9
9
8
8
8
8
7
7
7
7
6
6
6
6
6
6
6
6
6
6
6
6
6
6
6
6
6
7
7
7
7
6
6
6
6
6
6
6
6
6
6
6
6
6
6
6
6
6
6
6
6
6
6
6
6
6
6
6
6
6
6
6
7
7
7
7
7
7
7
7
7
7
7
7
7
7
7
7
7
7
7
7
7
7
7
7
7
8
8
8
8
11
10
9
9
9
9
9
9
9
9
9
9
9
9
9
9
9
9
9
9
8
8
8
8
8
8
8
8
8
8
8
8
8
8
8
8
9
10
10
10
10
10
10
10
10
10
10
10
11
11
11
11
11
11
10
10
10
11
11
11
11
11
11
11
11
11
11
11
11
11
13
13
14
14
14
14
14
14
14
14
14
14
13
13
13
13
12
12
12
12
12
12
12
12
12
11
11
11
11
11
11
11
11
11
11
11
11
10
10
10
10
10
10
10
10
10
10
10
10
10
10
10
10
10
10
10
10
10
10
10
10
10
10
10
10
11
11
11
11
11
11
11
11
11
11
11
10
9
9
9
9
9
9
9
9
9
9
9
9
9
9
9
9
9
9
9
9
9
9
9
9
9
9
9
9
9
9
8
8
7
7
7
7
7
7
7
6
6
6
5
5
5
5
5
5
5
5
5
5
5
5
5
5
5
5
5
5
4
4
4
4
4
4
4
4
4
4
4
4
4
4
4
4
4
4
4
4
4
4
4
4
4
4
4
4
4
4
4
4
4
4
4
4
4
4
4
4
4
4
4
4
4
4
4
4
4
3
3
3
3
2
2
2
2
2
2
2
2
2
2
2
2
2
2
2
1
1
1
1
2
2
1
1
1
1
1
2
2
2
2
3
4
8
8
8
8
8
8
8
8
8
8
8
8
8
8
8
8
8
8
8
7
7
7
7
7
7
7
7
7
7
7
7
7
7
7
7
7
8
8
8
8
8
8
8
8
8
8
8
8
8
8
8
8
8
8
8
8
8
8
8
8
8
8
8
8
8
8
8
8
8
8
8
8
8
8
8
8
8
8
8
8
8
8
8
8
8
8
8
8
8
8
8
8
8
8
8
9
9
9
9
9
9
9
9
9
9
9
9
9
9
9
9
9
9
10
10
10
10
10
9
9
9
9
9
9
9
9
9
8
8
7
7
7
8
8
9
9
9
9
9
9
9
10
10
10
11
11
11
11
11
10
10
10
10
10
10
10
10
10
10
10
10
10
10
10
10
10
10
10
10
10
10
10
10
10
10
10
10
10
10
11
10
10
10
10
10
9
9
9
9
9
9
9
9
9
9
9
9
9
9
9
9
9
10
10
10
10
10
10
10
10
10
10
10
10
10
10
10
10
9
9
9
9
9
10
10
10
10
10
10
10
10
10
10
10
10
10
10
10
9
9
9
9
9
9
9
9
9
9
9
9
9
9
9
9
9
9
9
9
9
9
9
9
9
9
9
9
9
9
9
9
9
9
9
9
9
9
9
9
9
10
10
12
12
12
12
11
11
11
11
11
11
11
11
11
11
11
11
11
10
10
10
10
10
10
9
9
9
9
9
9
9
9
9
9
9
9
9
9
9
9
9
9
9
8
8
8
8
8
8
8
8
9
8
8
8
8
8
8
8
8
8
8
7
7
7
7
7
7
7
7
7
7
7
7
7
7
7
7
7
7
7
7
8
8
8
8
8
8
8
8
9
8
8
8
8
8
8
8
8
8
8
8
8
8
8
9
8
8
8
7
7
7
7
7
7
7
7
7
7
7
7
7
7
7
7
7
7
7
7
7
7
7
7
7
7
7
7
7
7
7
7
8
8
8
8
8
8
8
8
8
8
8
8
8
8
8
8
8
8
7
7
7
7
7
7
7
7
7
7
7
7
7
7
7
7
7
7
7
7
7
7
7
7
7
6
6
6
6
6
6
6
6
6
6
6
6
6
6
6
6
6
6
6
6
6
6
6
6
6
7
7
6
6
6
6
6
6
6
6
6
6
6
6
6
6
6
6
6
6
6
6
6
6
6
6
6
6
6
7
7
7
8
8
8
8
8
8
8
8
8
7
7
7
7
7
7
7
8
8
8
8
8
8
8
8
8
8
8
8
8
8
8
7
7
7
7
7
7
7
7
7
7
7
7
7
7
7
8
8
8
7
7
7
7
7
7
7
7
7
7
7
7
8
8
8
8
8
8
8
8
8
8
9
9
9
9
9
9
9
9
9
9
9
9
9
9
9
9
9
8
8
8
8
8
8
8
8
8
8
8
8
7
7
6
6
6
6
6
6
6
6
6
6
6
6
6
6
6
6
6
6
6
6
6
6
6
6
6
6
6
6
6
6
6
6
6
6
6
6
6
6
6
6
6
6
6
6
6
6
6
5
5
5
5
5
4
4
4
4
4
4
4
4
4
4
4
6
6
6
6
6
6
6
6
6
6
6
6
6
6
6
6
6
6
6
6
6
6
6
6
6
6
6
6
6
6
6
6
6
6
6
6
6
6
6
6
6
6
5
5
5
5
5
5
5
5
4
4
4
4
4
4
3
3
3
3
3
3
3
3
3
2
2
2
2
2
2
2
2
2
2
2
2
2
2
2
2
2
2
2
2
2
2
2
2
2
2
2
2
2
2
2
2
2
2
2
2
2
2
2
2
2
2
2
2
2
2
3
3
3
3
4
4
4
4
4
4
4
4
4
4
4
4
4
4
4
4
4
4
4
4
4
4
4
4
4
4
4
4
4
4
4
4
4
4
4
4
4
4
4
5
5
5
5
5
5
5
6
5
5
5
5
5
5
5
5
5
5
5
5
5
5
5
5
5
5
5
5
5
5
5
5
5
5
5
6
6
6
6
6
6
6
6
6
6
6
6
6
6
6
6
6
6
6
6
6
6
6
6
6
6
6
6
6
6
6
6
6
6
6
6
6
6
6
6
6
6
6
6
6
6
6
6
6
5
5
5
5
5
5
5
5
5
5
5
5
5
5
5
5
5
5
5
5
5
5
5
5
5
5
5
5
5
5
5
5
5
5
5
5
5
5
5
5
5
5
5
5
5
5
5
5
5
5
5
5
5
4
4
4
3
3
3
0
0
0
0
0
0
0
0
0
0
0
0
0
0
0
0
1
1
1
1
1
1
1
1
1
1
1
1
1
1
1
1
1
1
1
1
1
1
1
1
1
1
1
1
1
1
1
1
1
1
1
1
1
2
2
2
2
2
2
2
2
2
2
2
2
2
2
2
2
2
2
2
2
2
2
2
2
2
2
2
2
2
2
2
2
2
2
2
2
2
2
2
2
2
2
2
2
2
2
2
2
2
2
2
2
2
2
2
2
2
2
2
2
2
2
2
2
2
2
2
2
2
2
2
2
2
2
2
2
2
2
2
2
2
2
2
2
1
1
1
1
1
0
0
0
0
0
0
0
0
0
0
0
0
0
0
0
0
0
0
0
0
0
0
0
0
0
0
0
0
0
0
0
0
0
0
0
0
0
0
0
0
0
0
0
0
0
0
1
2
1
1
1
1
1
1
3
3
3
3
4
4
4
4
5
5
5
5
5
5
5
5
5
5
5
5
5
5
5
5
5
5
5
5
5
5
5
5
5
5
6
6
6
6
6
6
6
6
6
6
6
6
6
6
6
6
6
6
6
6
6
6
6
6
6
6
6
6
6
6
6
6
7
7
7
7
7
7
7
7
7
7
7
7
7
7
7
7
7
7
7
7
7
7
7
7
7
7
7
7
7
7
7
7
7
7
7
7
7
7
7
9
9
10
10
10
10
10
10
10
10
10
10
10
10
10
10
10
10
10
10
10
10
10
9
9
9
9
9
9
9
9
9
9
9
9
10
11
11
11
11
11
11
11
11
11
11
11
11
11
11
11
9
9
9
9
9
9
9
9
9
9
9
9
9
9
9
9
9
8
8
8
8
8
8
8
8
8
8
8
8
8
8
8
8
7
7
7
7
7
7
7
7
7
7
7
7
7
7
7
7
7
7
7
7
7
7
8
9
11
11
11
11
11
11
11
11
10
10
10
10
10
10
8
8
8
8
8
8
8
8
8
8
8
8
8
8
8
10
12
12
12
12
12
12
12
11
11
11
11
11
11
11
11
11
11
11
10
10
10
10
10
10
10
10
10
10
10
10
10
10
10
10
10
10
10
10
10
10
10
10
10
10
10
10
10
10
10
10
10
10
10
10
10
10
10
10
10
10
10
10
11
11
12
13
14
14
15
15
14
14
14
13
13
13
13
13
13
13
13
13
13
13
13
13
13
12
12
12
12
11
11
11
11
11
11
11
11
11
11
11
11
11
11
11
11
11
11
11
11
11
11
11
11
11
11
11
11
11
11
11
10
10
10
10
10
10
10
10
11
12
13
13
13
13
13
13
15
15
15
15
15
17
17
17
17
16
16
16
16
16
16
16
17
17
17
17
17
17
16
16
17
17
18
17
16
16
16
16
16
16
16
16
16
16
16
16
16
16
16
16
16
15
15
15
15
15
15
15
15
15
14
14
14
14
14
14
14
13
13
12
12
12
13
13
13
13
13
13
12
12
12
12
12
12
12
12
12
12
12
12
12
12
12
12
12
12
12
12
12
12
12
12
12
12
12
12
12
12
12
12
12
12
12
12
12
11
11
11
11
11
11
11
11
10
10
10
10
10
10
10
10
10
9
9
9
9
9
9
9
9
9
9
9
9
9
9
9
9
9
9
9
9
9
9
8
8
8
8
8
8
8
8
8
8
8
8
8
8
8
8
8
8
8
8
7
7
7
7
6
6
6
6
6
6
6
6
6
6
5
5
5
5
5
5
5
5
4
4
4
3
3
3
3
3
3
3
3
4
4
4
4
4
4
4
4
4
4
4
5
4
4
4
8
7
7
7
7
7
8
8
8
8
8
8
8
10
10
10
10
10
11
11
11
11
11
11
11
11
11
11
11
11
11
11
11
11
11
11
11
11
11
11
11
11
11
11
11
11
11
11
11
11
11
11
11
11
11
11
11
11
11
11
11
11
11
12
12
12
12
11
11
11
11
11
11
11
11
11
11
11
11
11
11
11
12
12
12
12
12
12
12
12
12
12
12
12
12
12
12
12
12
12
12
12
12
12
12
12
12
12
12
12
12
11
11
11
11
11
11
11
11
11
11
11
11
11
11
11
11
11
12
12
12
12
12
12
12
12
12
12
12
11
11
11
11
11
11
11
11
12
12
13
13
13
13
11
11
11
12
11
10
10
9
8
8
8
8
8
8
8
8
8
8
8
8
8
8
8
8
8
8
9
9
9
10
10
10
10
10
10
10
10
10
10
10
10
10
10
10
10
10
10
10
10
10
10
10
10
10
10
10
10
9
9
9
9
9
9
10
10
10
10
10
10
10
10
10
10
11
11
11
11
11
10
9
9
9
9
8
9
9
9
9
9
9
9
9
9
9
9
9
9
9
9
9
9
9
9
9
9
9
9
9
9
10
10
10
10
10
10
10
10
10
10
10
10
10
10
10
10
10
10
10
10
10
10
10
10
10
10
10
10
10
11
10
10
10
10
10
10
10
10
10
10
10
8
8
8
8
8
8
8
8
8
7
7
7
7
7
7
7
7
7
7
7
7
7
7
7
8
8
8
8
7
5
5
5
4
4
4
4
4
4
4
4
4
4
5
5
5
5
5
5
5
5
5
5
5
5
5
5
5
6
6
6
6
7
7
7
7
7
7
7
7
7
7
7
7
7
7
7
7
6
6
6
6
6
7
7
7
7
7
7
7
7
7
7
7
7
7
7
7
7
8
8
8
8
8
8
7
7
7
7
7
7
7
7
7
7
7
7
7
7
7
7
7
7
7
7
7
7
7
7
7
7
7
7
8
8
7
7
7
7
7
7
7
7
7
6
6
6
6
6
6
6
6
7
7
7
8
8
8
8
8
8
8
8
8
8
7
6
6
6
6
7
7
7
7
7
7
7
7
7
7
7
7
7
7
7
7
7
8
8
8
8
8
8
8
8
8
8
8
8
8
8
8
8
8
8
8
8
8
8
8
8
7
8
7
7
7
7
7
7
8
8
8
8
8
8
8
8
8
8
8
8
8
8
8
8
8
9
9
8
8
8
8
8
8
8
8
8
8
8
7
7
7
7
7
7
7
7
7
7
7
7
7
7
7
7
6
5
5
5
5
5
5
5
5
5
5
5
5
5
5
5
5
5
5
6
6
6
6
6
6
6
6
5
5
5
5
5
5
5
5
5
5
5
5
5
5
5
5
5
5
5
6
7
7
7
8
8
8
8
9
9
9
9
9
9
9
9
9
9
9
9
9
9
9
9
9
9
9
9
9
9
9
9
9
9
9
9
9
9
9
9
9
9
9
9
9
9
9
8
8
8
8
8
8
8
9
9
9
9
9
9
9
8
8
8
8
8
8
8
8
8
8
8
8
8
8
8
8
8
9
9
9
11
11
12
13
13
13
13
13
13
13
13
13
13
13
13
14
14
14
14
14
14
13
12
12
12
12
12
12
12
12
12
13
13
13
13
13
12
12
12
12
12
12
12
12
12
14
14
14
14
13
13
13
13
13
14
14
15
15
16
16
17
17
17
17
17
17
17
17
17
16
16
16
16
16
16
16
16
16
16
18
18
18
18
18
18
18
18
18
18
18
18
18
18
19
19
19
19
19
19
19
19
19
19
19
19
19
19
19
19
19
19
19
19
19
19
19
19
19
19
19
19
19
18
18
18
18
17
17
17
17
17
17
17
17
16
16
16
16
17
16
15
15
15
16
17
17
17
17
17
17
17
17
17
18
18
18
18
18
18
18
18
18
18
18
18
18
18
18
18
18
18
18
18
18
18
18
18
18
18
18
18
18
18
18
18
18
18
18
19
19
20
20
20
20
20
20
20
19
19
20
20
20
20
21
22
22
22
22
22
22
22
22
22
22
21
20
19
19
19
18
18
18
18
18
18
18
18
18
18
18
18
18
18
18
18
19
19
19
19
19
19
19
20
20
21
21
21
21
20
21
21
21
21
21
21
21
22
22
22
22
22
19
19
19
19
18
19
20
20
21
21
22
22
22
22
23
24
24
24
24
22
22
22
22
22
22
22
22
22
23
23
23
22
22
22
22
22
22
22
22
22
22
21
21
21
21
21
21
20
20
20
20
20
21
21
21
21
21
21
21
21
21
21
21
21
21
21
21
21
21
21
21
21
21
21
21
21
21
22
22
22
22
22
22
22
23
23
24
25
27
26
26
26
26
27
27
27
28
28
28
28
28
28
28
26
24
24
24
23
23
23
23
23
23
23
23
23
23
22
22
22
22
21
21
21
21
21
21
21
21
21
21
21
21
21
21
21
21
21
21
21
21
20
20
19
18
18
18
19
20
19
19
19
19
19
19
20
20
20
20
20
20
20
20
20
20
20
20
20
20
20
19
19
19
18
18
18
18
18
18
18
18
21
21
20
20
19
19
19
21
21
21
21
21
19
19
20
20
20
20
20
20
20
20
21
21
21
21
21
21
21
21
21
20
20
20
20
20
20
20
20
20
20
20
20
20
20
20
19
18
18
18
18
17
17
17
16
16
16
16
16
15
15
15
15
15
15
15
16
15
17
16
16
16
16
16
16
16
16
16
16
16
16
16
16
16
16
16
15
15
15
15
15
15
15
15
15
15
15
15
14
14
14
14
14
14
14
14
14
14
13
13
13
13
13
13
13
13
13
13
13
13
13
13
13
13
13
13
13
13
13
13
13
13
13
13
12
12
12
12
12
12
12
12
12
11
10
10
10
10
10
10
10
10
10
10
10
10
10
8
8
8
8
8
8
8
8
8
7
7
7
7
7
3
3
3
3
3
3
2
2
2
1
1
1
1
1
1
1
1
1
1
1
1
1
1
1
1
1
1
1
1
1
1
1
1
1
1
1
1
1
1
1
1
1
1
1
1
1
1
1
1
1
1
1
1
1
1
1
1
1
1
0
0
0
0
0
0
0
1
0
0
0
0
1
1
1
1
1
1
1
1
1
1
1
1
1
1
1
1
1
1
2
2
2
2
2
2
2
2
2
2
2
2
2
2
2
2
2
2
2
2
2
2
2
2
2
2
2
2
2
2
2
2
2
2
2
2
2
2
2
2
2
2
2
2
2
2
2
2
2
2
2
2
2
2
2
2
2
2
2
2
2
2
2
2
2
2
2
2
2
2
2
2
2
2
2
2
2
2
2
2
2
2
2
2
2
2
2
2
2
2
2
2
2
2
2
2
2
2
2
2
2
2
2
2
2
2
1
1
1
1
1
1
1
1
1
1
1
1
1
1
1
1
1
1
1
1
1
1
1
1
1
1
1
1
1
1
1
1
1
1
1
1
1
1
1
1
1
2
2
2
2
2
2
2
2
2
2
2
2
2
2
2
2
1
1
1
1
1
1
1
1
1
1
1
1
1
1
1
1
1
1
1
1
1
1
1
1
1
1
1
1
1
1
1
1
1
1
1
1
1
1
1
1
1
1
1
1
1
1
1
1
1
1
1
1
1
1
1
1
1
0
0
0
0
0
0
0
0
0
0
0
0
0
0
0
0
0
0
0
0
0
0
0
0
0
0
0
0
0
1
1
1
1
1
1
1
1
1
1
1
1
1
1
1
1
1
1
1
1
1
1
1
1
2
2
2
2
2
2
2
2
2
2
2
2
2
3
3
3
3
3
3
3
3
3
3
3
3
3
3
3
3
3
3
3
3
3
3
3
3
3
3
3
3
3
3
3
3
3
2
2
2
2
2
2
2
2
2
2
2
2
2
2
2
2
2
2
2
2
2
2
2
2
2
2
2
2
2
2
2
2
2
2
2
2
2
2
2
2
2
2
2
2
2
2
2
2
2
2
2
2
2
2
2
2
2
2
2
2
2
2
2
2
2
2
2
2
2
2
2
2
2
2
2
2
2
2
2
2
2
2
2
2
2
2
2
2
2
2
2
2
2
2
2
2
2
2
2
2
2
2
2
2
2
2
2
2
2
2
2
2
2
2
2
2
4
4
5
5
5
5
5
5
5
5
5
5
5
5
5
5
5
5
5
5
5
4
5
5
5
5
5
5
5
5
5
5
5
5
5
5
5
5
5
6
6
6
6
7
8
8
8
8
8
8
8
8
8
8
8
8
8
8
8
8
8
8
8
8
8
7
7
7
7
7
7
7
7
7
7
7
7
7
7
7
7
7
7
7
7
7
7
7
7
8
8
8
8
8
8
8
8
8
8
8
8
8
8
8
8
8
8
8
8
8
8
8
8
8
8
8
8
8
8
8
8
8
8
7
7
7
7
7
7
7
7
7
7
7
7
7
7
7
7
7
7
7
7
7
7
7
7
7
7
6
6
6
6
6
6
6
6
6
6
6
6
6
6
6
6
6
6
6
6
6
6
6
6
6
6
6
6
6
6
6
6
5
5
5
5
5
5
5
5
5
5
5
5
5
5
5
5
5
5
5
5
5
5
5
5
5
5
5
5
5
5
5
5
5
5
5
5
5
5
5
5
5
5
5
5
5
4
4
4
4
3
3
3
3
3
3
3
3
3
3
3
3
3
3
2
2
2
1
1
1
1
1
1
1
0
0
0
0
0
0
0
0
0
0
0
0
0
0
0
0
0
1
1
1
1
1
1
1
1
1
1
1
1
1
1
1
1
1
1
1
1
1
1
1
1
1
1
1
1
1
1
1
1
1
1
1
1
1
1
1
1
1
1
1
1
1
1
1
1
1
1
1
0
1
1
1
1
1
1
1
1
1
1
1
1
1
1
1
1
1
1
1
1
1
1
1
1
1
1
1
1
1
1
1
1
1
1
1
1
1
1
1
1
1
1
1
1
1
1
1
1
1
1
1
1
1
1
1
1
2
2
2
2
2
2
2
2
2
2
2
2
2
2
2
2
2
2
2
2
2
2
2
2
2
2
2
2
2
2
2
2
2
2
2
2
2
2
2
2
2
1
1
1
1
1
1
1
1
1
1
1
1
1
1
1
1
1
1
1
1
1
1
1
1
1
1
1
1
1
1
1
1
1
1
1
1
1
1
1
1
1
1
1
1
1
1
1
1
1
1
1
1
1
1
1
1
1
1
1
1
1
1
1
1
1
1
1
1
1
1
1
1
1
1
1
1
1
2
2
2
2
2
2
2
2
2
1
1
1
1
1
1
1
1
1
1
1
1
1
1
1
1
1
1
1
1
1
1
1
1
1
1
1
1
1
1
1
1
1
1
1
1
1
1
1
1
1
1
1
1
1
1
1
1
1
1
1
1
2
2
2
2
2
2
2
2
2
3
3
3
4
4
4
4
4
4
4
4
4
4
4
4
4
4
4
4
4
4
4
4
5
5
5
5
5
5
6
7
7
7
7
7
7
7
7
7
7
7
8
8
8
8
8
9
9
9
9
9
9
9
9
9
9
9
9
9
9
9
9
9
9
9
9
9
9
9
9
9
9
9
9
9
9
9
9
9
9
9
9
9
9
9
9
9
9
9
9
9
9
9
9
9
9
9
9
9
9
9
9
9
9
9
9
9
9
9
9
9
9
9
9
9
9
9
10
10
10
13
13
13
13
13
13
13
13
13
13
13
12
12
12
13
14
14
14
14
14
14
14
14
14
14
15
15
15
13
13
13
13
13
13
13
13
13
13
13
14
14
14
14
14
14
14
14
14
14
14
13
13
13
13
13
13
13
12
11
11
11
11
11
11
11
11
11
11
11
10
10
10
10
10
10
10
10
10
10
10
10
10
10
9
9
9
9
9
9
9
10
10
10
10
10
10
10
10
10
10
10
10
10
10
10
10
10
10
10
10
10
10
10
10
10
10
10
10
10
10
10
10
10
10
10
10
10
10
9
9
8
8
7
7
7
7
7
7
7
7
7
7
5
5
4
4
4
4
4
4
4
4
4
4
4
4
4
4
4
4
4
5
5
5
5
5
5
6
6
6
6
7
7
7
7
7
7
7
7
8
8
8
8
8
8
8
7
7
7
7
7
7
7
7
7
7
7
7
7
7
7
7
7
7
7
7
7
7
7
7
7
7
7
7
7
7
7
7
7
7
7
6
5
5
5
5
5
5
4
4
4
4
4
4
4
4
4
4
4
4
4
4
4
4
4
4
4
4
4
4
4
4
4
4
4
4
4
4
4
4
4
4
4
5
5
5
5
5
5
5
5
5
5
5
5
5
5
5
5
5
5
5
5
5
5
5
5
5
5
5
5
5
5
5
5
5
4
4
4
4
4
3
3
3
3
3
3
3
3
3
3
3
3
3
3
3
3
3
3
3
3
2
2
2
2
2
2
2
2
2
1
1
1
1
1
1
1
1
1
1
2
2
2
2
2
2
2
2
2
2
2
2
2
2
2
2
2
2
1
1
1
1
1
1
1
1
1
1
1
1
1
1
1
1
1
1
1
1
1
1
1
1
1
1
1
1
1
1
1
1
1
1
1
1
1
1
1
1
1
1
1
1
1
1
1
1
1
1
1
1
1
1
1
1
1
1
1
1
1
1
1
0
0
0
0
5
5
5
5
5
6
6
6
6
6
6
6
6
6
6
6
6
6
6
6
6
6
6
6
6
6
6
6
6
6
6
6
6
6
6
6
6
6
6
6
6
6
7
7
7
7
7
7
7
7
7
7
7
7
7
7
7
7
7
7
7
7
7
6
6
6
6
6
6
6
6
6
6
6
6
6
6
6
6
6
6
6
6
6
6
6
6
6
6
6
6
6
6
6
6
6
6
6
6
6
6
6
6
6
6
6
6
6
6
7
7
7
7
7
8
8
8
8
8
7
7
7
7
7
7
7
7
7
7
7
6
6
6
6
6
6
6
6
6
7
7
7
6
5
5
5
5
5
5
5
5
5
5
5
4
5
5
5
5
5
5
5
5
5
5
5
5
4
4
4
4
4
4
4
4
4
3
3
3
3
3
3
3
3
3
3
3
3
3
3
3
3
3
3
3
3
3
3
3
3
4
4
4
4
5
5
5
5
5
5
5
5
5
5
6
6
6
6
6
6
6
6
6
6
6
6
6
6
6
6
6
6
6
6
6
6
6
6
6
6
6
5
5
5
5
5
5
5
5
5
5
5
5
5
5
5
5
5
5
5
5
5
5
5
5
5
5
4
4
4
4
4
4
4
4
4
5
5
5
5
5
5
5
6
6
6
6
6
6
6
6
6
5
4
4
4
4
4
4
4
4
4
4
4
4
4
4
4
4
4
4
4
4
4
4
4
4
4
4
4
4
4
4
4
4
4
4
4
4
4
4
4
4
4
4
4
4
5
5
5
5
5
4
4
4
4
4
4
4
4
4
4
4
4
4
4
4
4
4
4
4
4
4
4
4
4
5
5
5
6
6
6
6
6
6
6
6
6
6
6
6
7
6
6
6
6
6
6
6
6
6
6
6
6
6
6
6
6
6
6
6
6
6
6
6
6
6
6
6
6
6
6
6
7
7
6
6
5
5
5
5
5
5
5
5
5
5
5
5
5
5
5
5
5
5
5
5
5
5
6
6
6
6
5
5
5
5
5
5
5
5
5
5
6
6
6
6
6
6
6
6
6
6
7
7
7
7
7
7
7
7
7
7
7
7
7
7
7
6
6
6
6
6
6
6
6
6
6
6
7
7
7
7
7
7
7
7
7
7
7
8
8
8
8
8
8
8
8
8
8
8
8
8
8
8
8
8
8
8
8
8
8
8
8
8
8
8
8
8
8
8
8
8
8
9
8
8
8
8
8
8
8
8
8
8
8
8
8
8
8
8
8
8
8
8
8
8
8
8
8
9
9
9
9
9
9
9
9
9
9
9
9
9
9
9
9
9
9
9
9
9
9
9
8
8
8
8
8
8
8
8
8
8
8
8
7
7
7
7
7
7
7
7
7
7
7
7
7
7
7
7
7
7
7
7
7
7
7
7
7
6
5
5
5
6
6
6
7
7
7
7
7
7
7
7
8
10
11
11
11
12
11
11
10
10
10
10
10
10
10
10
10
10
10
10
10
10
10
10
10
10
10
10
10
10
10
10
10
10
10
10
10
10
10
10
10
10
10
10
10
10
10
10
10
10
10
10
10
10
10
10
10
9
9
9
9
9
9
9
9
9
9
9
9
8
8
8
7
7
7
7
7
7
7
8
8
9
10
11
11
11
11
11
11
11
11
11
11
11
11
11
11
11
11
11
11
11
11
11
11
11
11
11
11
11
11
11
11
11
11
11
11
11
11
11
11
11
11
11
11
11
11
11
11
11
11
10
10
10
10
10
10
10
11
11
11
11
11
11
10
9
9
9
9
9
9
9
9
9
9
9
9
9
9
8
8
8
8
8
8
8
8
8
8
8
8
8
8
8
8
8
8
8
8
8
8
8
9
9
9
9
9
9
9
9
9
9
9
9
9
9
9
9
9
9
9
9
9
9
9
9
9
9
9
9
9
9
9
9
8
8
7
7
7
7
7
7
7
7
7
7
7
7
7
7
7
7
7
7
7
7
7
7
7
7
6
6
6
6
6
6
6
6
6
6
6
6
6
6
6
6
6
6
6
6
6
6
6
4
4
4
4
4
4
4
4
4
4
4
4
4
4
4
4
3
3
3
3
3
3
3
3
3
3
3
3
3
3
3
3
2
2
0
0
0
0
0
0
0
0
0
0
0
0
0
0
0
0
0
0
0
0
0
0
0
0
0
0
0
0
0
0
0
0
0
0
0
0
0
0
0
0
0
0
0
0
0
0
0
0
0
0
0
0
0
0
0
0
0
0
0
0
0
0
0
0
0
0
0
0
0
0
0
0
0
0
0
0
0
0
0
0
0
0
0
0
0
0
0
0
0
0
0
0
0
0
0
0
0
0
0
0
0
0
0
0
0
0
0
0
0
0
0
0
0
0
0
0
0
0
0
0
0
0
0
0
0
0
0
0
1
1
0
0
0
0
1
1
1
1
1
1
1
1
1
1
1
1
1
1
1
1
1
1
1
1
1
1
1
1
2
2
2
2
2
2
2
2
2
2
2
2
2
2
2
2
2
2
2
2
2
2
2
2
2
2
2
2
2
2
2
2
2
2
2
2
2
2
2
2
2
2
2
2
2
2
2
2
2
2
2
2
2
2
2
2
2
2
2
2
2
2
2
2
2
2
2
2
2
2
2
2
2
2
2
2
2
2
2
2
2
2
2
2
2
2
2
2
2
2
2
1
1
1
1
1
1
1
1
1
1
1
1
1
1
1
1
1
1
1
2
2
2
1
1
2
2
2
2
2
2
2
2
2
3
3
3
3
3
3
3
3
3
3
3
3
3
3
3
3
3
3
3
3
3
3
3
3
3
3
3
3
3
3
3
3
3
3
3
3
2
2
2
2
2
2
2
2
2
2
2
2
2
2
2
2
2
2
2
2
2
2
2
2
2
2
2
2
2
2
2
2
2
2
2
2
2
2
2
2
2
2
2
2
2
2
2
2
2
2
2
2
2
2
2
2
2
2
2
3
3
3
3
3
3
3
3
3
2
2
2
2
2
2
2
2
2
2
1
1
0
0
0
0
0
0
0
0
0
0
0
0
0
0
0
0
0
0
0
0
0
0
0
0
0
0
0
0
0
0
0
0
0
0
0
0
0
0
0
0
0
0
0
0
0
0
0
0
0
0
0
0
0
0
0
0
0
0
0
0
0
0
0
0
0
0
0
0
0
0
0
0
0
0
0
0
0
1
1
1
1
1
1
1
1
1
1
1
1
1
1
1
1
1
1
0
0
0
0
0
0
0
0
0
0
0
0
0
0
0
0
0
0
0
0
0
0
0
0
0
0
0
0
0
0
0
0
0
0
0
0
0
0
0
0
0
0
0
0
0
0
0
0
0
0
0
0
0
0
0
0
0
0
0
0
0
0
0
0
0
0
0
0
0
0
0
0
0
0
0
0
0
0
0
0
0
0
0
0
0
0
0
0
0
0
0
0
0
0
0
0
0
0
0
0
0
0
0
0
0
0
0
0
0
0
0
0
0
0
0
0
0
0
0
0
0
0
0
0
0
0
0
0
0
0
0
0
0
0
0
0
0
0
0
0
0
0
0
0
0
0
0
0
0
0
0
0
0
0
0
0
0
0
0
0
0
0
0
0
0
0
0
0
0
0
0
0
0
0
0
0
0
0
0
0
0
0
0
0
0
0
0
0
0
0
0
0
0
0
0
0
0
0
0
0
0
0
0
0
0
0
0
0
0
0
0
0
0
0
0
0
0
0
0
0
0
0
0
0
0
0
0
0
0
0
0
0
0
0
0
0
0
0
0
0
0
0
0
0
0
0
0
0
0
0
0
0
0
0
0
0
0
0
0
0
0
0
0
0
0
0
0
0
0
0
0
0
0
0
0
0
0
0
0
0
0
0
0
0
0
0
0
0
0
0
0
0
0
0
0
0
0
0
0
0
0
0
0
0
0
0
0
0
0
0
0
0
0
0
0
0
0
0
0
0
0
0
0
0
0
0
0
0
0
0
0
0
0
0
0
0
0
0
0
0
0
0
0
0
0
0
0
0
0
0
0
0
0
0
0
0
0
0
0
0
0
0
0
0
0
0
0
0
0
0
0
0
0
0
0
0
0
0
0
0
0
0
0
0
0
0
0
0
0
0
0
0
0
0
0
0
0
0
0
0
0
0
0
0
0
0
0
0
0
0
0
0
0
0
0
0
0
0
0
0
0
0
0
0
0
0
0
0
0
0
0
0
0
0
0
0
0
0
0
0
0
0
0
0
0
0
0
0
0
0
0
0
0
0
0
0
0
0
0
0
0
0
0
0
0
0
0
0
0
0
0
0
0
0
0
0
0
0
0
0
0
0
0
0
0
0
0
0
0
0
0
0
0
0
0
0
0
0
0
0
0
0
0
0
0
0
0
0
0
0
0
0
0
0
0
0
0
0
0
0
0
0
0
0
0
0
0
0
0
0
0
0
0
0
0
0
0
0
0
0
0
0
0
0
0
0
0
0
0
1
1
1
1
1
1
1
1
1
1
1
1
1
1
1
1
1
1
1
1
1
1
1
1
1
1
1
1
1
1
1
1
1
1
1
1
1
1
1
1
1
1
1
1
1
1
1
1
1
1
1
1
1
1
1
1
1
1
1
1
1
1
1
1
1
1
1
1
1
1
1
1
1
1
1
1
1
1
1
1
1
1
1
1
1
1
1
1
1
1
1
1
1
1
1
1
1
1
1
1
1
1
1
1
1
1
1
1
1
2
2
2
2
2
2
2
2
2
2
2
2
1
1
1
1
1
1
1
1
1
2
2
2
2
2
2
2
2
2
2
2
2
2
2
2
2
2
2
2
2
2
2
2
2
2
2
2
2
2
2
2
2
2
2
2
2
2
2
1
1
1
1
1
1
1
1
1
1
1
1
1
1
1
1
1
1
1
1
1
1
1
1
1
1
1
1
1
1
1
1
1
1
1
1
1
1
1
1
1
1
1
1
1
1
1
1
1
1
1
1
1
1
1
1
1
1
1
1
1
1
1
1
1
1
1
1
1
1
1
1
1
1
1
1
1
1
1
1
1
1
1
1
1
1
1
1
1
1
1
1
1
1
1
1
0
0
0
0
0
0
0
0
0
0
0
0
0
0
0
0
0
0
0
0
0
0
0
0
0
0
0
0
0
0
0
0
0
0
0
0
0
0
0
0
0
0
0
0
0
0
0
0
0
0
0
0
0
0
0
0
0
0
0
0
0
0
0
0
0
0
0
0
0
0
0
0
0
0
0
0
0
0
0
0
0
0
1
1
1
1
1
1
1
1
1
1
1
1
1
1
1
1
1
1
1
1
1
1
1
1
1
1
1
1
1
1
1
1
1
1
1
1
1
1
1
1
2
2
2
2
2
2
2
2
2
2
2
2
2
2
2
2
2
2
2
2
2
2
2
2
2
2
2
2
2
2
2
2
2
2
2
2
2
2
2
2
2
2
2
2
2
2
2
2
2
2
2
2
2
2
2
2
2
2
2
2
2
2
2
2
2
2
2
2
2
2
2
2
2
2
2
2
2
2
2
2
2
2
2
2
2
2
2
2
2
2
1
1
1
1
1
1
1
1
1
1
1
1
1
1
1
1
0
0
0
0
0
0
0
0
0
0
0
0
0
0
0
0
0
0
0
0
0
0
0
0
0
0
0
0
0
0
0
0
0
0
0
0
0
0
0
0
0
0
0
0
0
0
0
0
0
0
0
0
0
0
0
0
0
0
0
0
0
0
0
0
0
0
0
0
0
0
0
0
0
0
0
0
0
0
0
0
0
0
0
0
0
0
0
0
0
0
0
0
0
0
0
0
0
0
0
0
0
0
0
0
0
0
0
0
0
0
0
0
0
0
0
0
0
0
0
0
0
0
0
0
0
0
0
0
0
0
0
0
0
0
0
0
0
0
0
0
0
0
0
0
0
0
0
0
0
0
0
0
0
0
0
0
0
0
0
0
0
0
0
0
0
0
0
0
0
0
0
0
0
0
0
0
0
0
0
0
0
0
0
0
0
0
0
0
0
0
0
0
0
0
0
0
0
0
0
0
0
0
0
0
0
0
0
0
0
0
0
0
0
0
0
0
0
0
0
0
0
0
0
0
0
0
0
0
0
0
0
0
0
0
0
0
0
0
0
0
0
0
0
0
0
0
0
0
0
0
0
0
0
0
0
0
0
0
0
0
0
0
0
0
0
0
0
0
0
0
0
0
0
0
0
0
0
0
0
0
0
0
0
0
0
0
0
0
0
0
0
0
0
0
0
0
0
0
0
0
0
0
0
0
0
0
0
0
0
0
0
0
0
0
0
0
0
0
0
0
0
0
0
0
0
0
0
0
0
0
0
0
0
0
0
0
0
0
0
0
0
0
0
0
0
0
0
0
0
0
0
0
0
0
0
0
0
0
0
0
0
0
0
0
0
0
0
0
0
0
0
0
0
0
0
0
0
0
0
0
0
0
0
0
0
0
0
0
0
0
0
0
0
0
0
0
0
0
0
0
0
0
0
0
0
0
0
0
0
0
0
0
0
0
0
0
0
0
0
0
0
0
0
0
0
0
0
0
0
0
0
0
0
0
0
0
0
0
0
0
0
0
0
0
0
0
0
0
0
0
0
0
0
0
0
0
0
0
0
0
0
0
0
0
0
0
0
0
0
0
0
0
0
0
0
0
0
0
1
1
1
1
1
1
1
1
1
2
2
2
2
2
2
2
2
2
2
2
2
2
2
2
2
2
2
2
2
2
2
2
2
2
2
2
2
2
2
2
2
2
2
2
2
2
2
2
2
2
2
2
2
2
2
2
2
2
2
2
2
2
2
2
2
2
2
2
2
2
2
2
2
2
2
2
2
2
2
2
2
2
2
2
2
2
2
2
2
2
2
2
2
2
2
2
2
2
2
2
2
2
2
2
2
2
2
2
2
2
2
2
2
1
1
1
1
1
1
1
1
1
1
1
1
1
1
1
1
1
1
1
1
1
1
1
1
1
1
1
1
1
1
1
1
1
1
1
1
1
1
1
1
1
1
1
1
1
1
1
1
1
1
1
1
1
1
1
1
1
1
1
1
1
1
1
1
1
1
1
1
1
1
1
1
1
1
1
1
1
1
1
1
1
1
1
1
1
1
1
1
1
1
1
1
1
1
1
1
1
1
1
1
1
1
1
1
1
1
1
1
0
0
0
0
0
0
0
0
0
0
0
0
0
0
0
0
0
0
0
0
0
0
0
0
0
0
0
0
0
0
0
0
0
0
0
0
0
0
0
0
0
0
0
0
0
0
0
0
0
0
0
0
0
0
0
0
0
0
0
0
0
0
0
0
0
0
0
0
0
0
0
0
0
0
0
0
0
0
0
0
0
0
0
0
0
0
0
0
0
0
0
0
0
0
0
0
0
0
0
0
0
0
0
0
0
0
0
0
0
0
0
0
0
0
0
0
0
0
0
0
0
0
0
0
0
0
0
0
0
0
0
0
0
0
0
0
0
0
0
0
0
0
0
0
0
0
0
0
0
0
0
0
0
0
0
0
0
1
1
1
1
1
1
1
1
1
1
1
1
1
1
1
1
1
1
1
1
1
1
1
1
1
1
1
1
1
1
1
1
1
1
1
1
1
1
1
1
1
1
1
1
1
1
1
1
1
1
1
1
1
1
1
1
1
1
1
1
1
1
1
1
1
1
1
1
0
0
0
0
0
0
0
0
0
0
0
0
0
0
0
0
0
0
0
0
0
0
0
0
0
0
0
0
0
0
0
0
0
0
0
0
0
0
0
0
0
0
0
0
0
0
0
0
0
0
0
0
0
0
0
0
0
0
0
0
0
0
0
0
0
0
0
0
0
0
0
0
0
0
0
0
0
0
0
0
0
0
0
0
0
0
0
0
0
0
0
0
0
0
0
0
0
0
0
0
0
0
0
0
0
0
0
0
0
0
0
0
0
0
0
0
0
0
0
0
0
0
0
0
0
0
0
0
0
0
0
0
0
0
0
0
0
0
0
0
0
0
0
0
0
0
0
0
0
0
0
0
0
0
0
0
0
0
0
0
0
0
0
0
0
0
0
0
0
0
0
0
0
0
0
0
0
0
0
0
0
0
0
0
0
0
0
0
0
0
0
0
0
0
0
0
0
0
0
0
0
0
0
0
0
0
0
0
0
0
0
0
0
0
0
0
0
0
0
0
0
0
0
0
0
0
0
0
0
0
0
0
0
0
0
0
0
0
0
0
0
0
0
0
0
0
0
0
0
0
0
0
0
0
0
0
0
0
0
0
0
0
0
0
0
0
0
0
0
0
0
0
0
0
0
0
0
0
0
0
0
0
0
0
0
0
0
0
0
0
0
0
0
0
0
0
0
0
0
0
0
0
0
0
0
0
0
0
0
0
0
0
0
0
0
0
0
0
0
0
0
0
0
0
0
0
0
0
0
0
0
0
1
1
1
1
1
1
1
1
1
1
1
1
1
1
1
1
1
1
1
1
1
1
1
1
1
1
1
1
1
1
1
1
1
1
1
1
1
1
1
1
1
1
1
1
1
1
1
1
1
1
1
1
1
1
1
1
2
2
2
2
2
2
1
1
1
1
1
1
1
1
1
1
1
1
1
1
1
1
1
1
1
1
1
1
1
1
1
1
1
1
1
1
1
1
1
1
1
1
1
1
1
1
1
2
2
2
2
2
2
2
2
2
2
2
2
2
2
2
2
2
2
2
2
2
2
2
2
2
2
2
2
3
3
3
3
3
3
3
3
3
3
3
3
3
3
3
3
3
3
3
3
3
3
3
3
3
3
3
3
3
3
3
3
3
3
3
3
3
3
3
3
3
3
3
3
3
3
3
3
3
3
3
2
2
2
2
2
2
2
2
2
2
2
2
2
2
2
2
2
2
2
2
2
2
2
2
2
2
2
2
2
1
1
1
1
1
1
1
1
1
1
1
1
1
1
1
1
1
1
1
1
1
1
1
1
1
1
1
1
1
1
1
1
1
1
1
1
1
1
1
1
1
1
1
1
1
1
1
1
1
1
1
1
1
1
1
1
1
1
0
0
0
0
0
0
0
0
0
0
0
0
0
0
0
0
0
0
0
0
0
0
0
0
0
0
0
0
0
0
0
0
0
0
0
0
0
0
0
0
0
0
0
0
0
0
0
0
0
0
0
0
0
0
0
0
0
0
0
0
0
0
0
0
0
0
0
0
0
0
0
0
1
1
1
1
1
1
1
1
1
1
1
1
1
1
1
1
1
1
1
1
1
1
1
1
1
1
1
1
1
1
1
1
1
1
1
1
1
1
1
1
1
1
1
1
1
1
1
2
3
3
3
3
3
3
3
3
3
3
3
3
3
3
4
4
4
4
4
4
4
4
4
4
4
4
4
4
4
4
4
4
4
4
4
4
4
4
4
4
4
4
4
4
4
4
4
4
4
4
4
4
4
4
4
4
4
4
4
4
4
4
4
4
4
4
4
3
3
3
3
3
3
3
3
3
3
3
3
3
3
3
3
3
3
3
3
4
4
4
4
4
4
4
4
4
4
4
4
4
4
4
4
4
4
3
3
3
3
3
3
3
3
3
3
3
3
3
3
3
3
3
3
3
3
3
3
3
3
3
3
3
3
3
3
3
3
3
3
3
3
3
3
3
3
3
3
3
3
3
2
2
2
2
2
2
2
2
2
2
2
2
2
2
2
2
3
3
3
3
3
3
3
2
2
2
2
2
2
2
2
2
2
2
2
2
2
2
2
2
2
2
2
2
2
2
2
2
2
2
2
2
2
2
2
3
3
3
3
3
3
3
3
3
3
3
3
3
3
3
3
3
3
3
3
3
3
3
3
3
3
3
3
3
3
3
3
3
3
3
3
3
3
3
3
3
3
3
3
3
3
3
3
3
3
3
3
3
3
2
2
2
2
2
2
2
2
2
2
2
2
2
2
2
2
2
2
2
2
2
2
2
2
2
2
2
2
1
1
1
1
1
1
1
1
1
1
1
1
1
1
1
1
1
1
1
1
0
0
0
0
0
0
0
0
0
0
0
0
0
0
0
0
0
0
0
0
0
0
0
0
0
0
0
0
0
0
0
0
0
0
0
0
0
0
0
0
0
0
0
0
0
0
0
0
0
0
2
2
2
3
3
3
3
3
3
3
3
3
3
3
3
3
3
3
3
4
4
4
4
4
4
4
4
4
4
4
4
4
4
4
4
4
4
4
4
4
4
4
4
4
4
4
4
4
4
4
4
4
4
5
5
5
5
5
5
5
5
5
5
5
5
5
5
5
5
5
5
5
5
5
5
5
5
5
5
5
5
5
5
5
5
5
5
5
5
5
5
5
5
5
5
5
5
5
5
5
5
5
5
5
5
5
5
5
5
5
5
5
5
5
5
5
5
5
5
5
5
5
5
5
5
5
5
5
5
5
5
5
5
5
5
5
3
3
3
3
3
2
2
2
1
1
1
1
1
1
1
1
1
1
0
0
0
0
0
0
0
0
0
0
0
0
0
0
0
0
0
0
0
0
0
0
0
0
0
0
0
0
0
0
0
0
0
0
0
0
0
0
0
0
0
0
0
0
0
0
0
0
0
0
0
0
0
0
0
0
0
0
0
0
0
0
0
0
0
0
0
0
0
0
0
0
0
2
2
2
2
2
2
2
3
3
3
3
3
3
3
3
3
3
3
3
4
4
4
5
5
5
5
5
5
5
5
5
5
5
5
5
6
6
6
6
6
6
6
6
6
6
6
6
6
6
6
6
6
6
6
6
6
6
6
6
6
6
6
6
6
6
6
6
6
6
6
6
6
6
6
6
6
6
6
6
6
6
6
6
6
6
6
6
6
6
6
6
6
6
6
6
6
6
6
6
6
6
6
6
6
6
6
6
6
6
6
6
6
6
6
6
6
6
6
5
5
5
5
4
4
4
4
4
4
4
4
4
4
4
4
5
5
5
5
5
5
5
5
5
5
5
5
5
5
5
5
5
5
5
4
4
4
4
4
4
4
4
4
4
4
4
4
4
4
4
4
4
4
4
4
4
4
4
4
4
4
5
5
5
5
5
5
5
5
4
4
4
5
5
5
5
6
6
6
6
6
6
6
6
6
6
6
6
6
6
6
6
6
6
6
7
7
6
5
5
5
5
5
7
7
7
7
8
9
10
10
10
10
10
10
10
11
11
11
11
11
11
11
11
11
11
11
11
10
9
11
11
11
11
11
11
11
11
11
11
11
11
11
11
11
12
12
13
13
13
13
13
13
13
13
13
13
13
13
13
13
13
13
12
12
12
12
12
13
12
12
12
12
12
12
12
12
12
12
12
12
12
12
12
12
12
12
12
12
12
12
13
13
13
13
13
13
13
13
13
13
13
13
13
13
13
13
13
13
13
13
13
13
13
13
13
13
13
13
13
13
12
12
12
12
12
12
12
12
12
12
12
12
12
12
12
12
12
11
11
11
11
10
10
9
9
9
9
9
9
9
10
10
10
10
11
11
11
12
12
12
12
12
11
11
11
11
11
11
11
11
11
11
11
11
11
11
11
11
11
11
11
10
8
8
9
9
9
9
13
13
13
13
13
13
13
13
13
14
15
15
17
18
21
23
23
22
21
22
22
22
22
22
22
22
22
22
22
22
22
22
22
22
22
22
22
22
22
22
22
22
22
22
22
22
22
22
23
23
23
23
23
23
23
23
23
23
22
22
22
22
22
22
22
22
22
22
23
24
24
24
25
25
26
25
25
27
28
31
32
32
32
31
31
30
30
30
30
31
31
31
31
31
31
31
31
31
31
31
31
31
31
31
31
31
31
31
31
31
31
31
31
31
31
32
32
32
32
31
32
32
32
32
32
32
32
30
30
30
30
30
30
31
31
31
31
31
31
30
31
32
32
34
34
33
34
36
35
34
34
35
33
33
32
32
32
31
30
30
30
30
30
30
30
30
30
29
29
29
29
29
29
28
29
29
29
29
29
29
29
30
28
28
28
28
28
28
28
28
27
27
27
27
27
28
28
26
26
25
25
25
25
25
25
25
25
25
24
25
25
25
25
25
26
26
26
25
24
24
25
25
26
25
23
22
21
21
21
21
21
21
21
19
19
21
21
21
22
23
23
23
23
23
23
23
23
23
24
25
26
26
27
26
25
25
25
25
25
25
25
25
25
25
25
25
25
25
25
24
23
23
23
23
23
23
23
23
23
23
23
23
24
24
25
25
25
25
25
23
23
21
21
21
21
21
21
21
21
22
22
22
22
22
22
22
22
22
22
23
23
23
23
23
23
23
23
23
23
23
23
23
23
23
23
23
23
23
23
23
23
23
23
23
22
21
21
21
20
20
20
20
20
20
21
21
20
20
21
21
21
20
20
18
18
18
18
18
18
18
18
18
18
18
18
18
18
18
18
18
18
18
18
18
18
18
17
16
16
16
15
14
14
14
13
13
13
13
13
13
13
13
13
14
15
17
17
17
18
18
18
18
18
18
18
18
18
18
18
18
18
18
18
16
16
15
14
14
14
18
18
19
19
25
25
25
26
27
27
27
27
27
26
26
26
26
26
26
26
26
25
25
25
25
25
25
25
25
25
25
25
25
25
25
27
27
27
27
27
28
28
28
28
28
26
26
26
26
26
26
26
27
28
28
28
28
28
28
29
29
29
30
32
35
36
37
38
39
37
37
37
37
37
37
37
37
37
37
37
37
37
37
38
38
38
38
38
38
38
38
38
38
37
37
37
37
36
36
36
36
36
36
36
36
36
36
35
35
35
34
34
34
34
34
34
35
35
35
35
35
34
34
34
33
33
33
33
33
33
32
31
28
28
28
27
27
27
27
27
27
27
27
27
27
27
26
26
26
26
26
27
28
27
27
26
26
26
26
26
26
26
26
26
26
26
26
26
26
25
25
25
25
25
25
25
25
22
19
18
18
18
18
18
18
18
18
18
18
18
18
18
18
19
19
21
21
21
20
20
20
20
20
20
20
21
21
21
21
21
21
21
18
18
18
18
18
18
18
18
18
17
17
17
17
17
16
16
15
15
15
15
15
15
15
14
14
14
14
14
14
14
14
14
14
12
11
12
12
12
12
12
12
12
12
12
12
12
12
12
12
12
12
12
12
12
11
11
11
11
11
11
11
11
11
11
12
13
14
14
14
14
14
14
14
14
14
14
15
14
14
14
14
14
13
14
14
14
14
14
14
14
14
14
14
14
15
15
15
15
15
16
16
16
15
15
16
16
16
16
17
17
17
17
16
16
16
16
16
16
16
16
16
16
16
15
15
15
15
15
15
15
15
15
15
15
15
15
15
15
15
16
16
16
15
15
15
15
15
15
14
14
14
15
14
14
14
14
14
14
14
13
12
12
12
12
13
12
12
12
12
12
12
12
12
12
12
12
12
12
13
13
13
13
13
13
12
12
11
11
11
12
12
12
12
12
12
12
12
12
12
12
13
13
13
13
15
17
17
17
16
16
16
16
16
16
16
16
16
16
15
15
15
17
17
17
17
17
17
17
17
16
16
16
15
15
15
15
15
15
15
16
17
17
17
16
16
16
16
16
16
16
16
16
16
16
17
17
17
17
18
18
18
17
17
18
18
17
17
17
16
16
16
16
16
16
16
18
19
22
24
27
29
31
31
30
30
30
31
32
34
37
37
37
38
42
45
46
47
50
49
50
50
50
55
55
58
59
59
59
59
59
59
59
59
59
59
59
59
59
58
59
59
59
59
59
59
59
59
58
59
59
59
60
60
60
60
60
60
60
60
59
59
59
59
59
59
59
59
59
58
58
58
58
58
58
58
58
58
58
58
58
58
58
57
57
57
57
56
56
56
56
55
55
55
55
55
55
55
55
55
55
55
55
55
55
55
55
55
55
55
55
55
55
55
55
54
54
54
54
54
54
53
53
53
53
53
53
53
53
49
49
49
49
49
48
47
47
42
42
42
42
42
42
42
41
40
39
37
34
33
33
33
33
31
30
30
30
30
29
29
29
28
28
27
30
35
39
39
37
37
37
37
37
36
36
36
36
33
33
33
33
33
33
32
31
29
28
28
28
26
26
27
27
25
24
24
24
24
24
23
23
23
23
23
23
23
23
23
22
22
22
20
20
20
20
20
20
20
20
20
20
21
21
21
21
21
21
20
20
20
20
21
23
24
24
24
24
24
24
25
25
25
25
25
25
25
25
25
25
25
25
25
25
25
25
25
25
25
25
25
25
25
26
30
30
30
30
31
31
31
29
29
29
29
29
29
29
28
28
28
27
27
27
26
26
26
26
26
25
25
25
25
25
25
25
25
24
24
22
21
21
21
21
21
21
21
21
21
21
21
21
21
21
21
21
20
20
19
18
18
18
18
19
19
19
18
18
18
18
18
18
18
18
17
17
17
17
17
17
18
20
20
20
20
21
21
26
26
27
27
27
35
37
38
39
39
38
38
38
38
38
38
38
38
38
37
37
37
37
37
37
37
37
37
37
37
37
37
38
38
39
40
40
39
38
38
39
39
39
39
39
39
39
39
38
38
38
38
38
38
37
37
37
37
37
37
37
37
36
36
38
37
37
38
39
40
41
42
43
45
45
46
46
47
49
49
49
49
49
48
48
48
48
48
48
48
48
48
48
48
48
50
49
48
49
49
51
50
50
51
51
51
51
50
50
50
50
50
50
50
50
50
50
50
50
49
49
49
49
49
49
49
49
48
48
48
48
48
48
48
48
42
42
42
42
42
42
42
40
39
38
38
37
37
37
37
37
37
37
37
37
37
37
37
37
37
35
35
35
35
34
33
32
32
31
31
31
31
33
33
33
32
29
29
29
29
29
29
29
29
33
34
33
33
33
33
33
33
33
32
32
32
32
32
32
32
32
32
32
32
32
32
32
32
34
34
36
35
37
44
44
44
46
46
46
46
46
45
45
45
46
45
45
46
44
45
45
45
45
46
48
52
52
51
51
51
51
51
53
53
53
52
50
50
50
50
51
51
50
48
48
48
48
48
48
47
47
47
47
47
47
47
46
46
46
46
46
47
47
47
47
44
44
44
44
44
44
44
44
44
46
47
51
51
51
50
50
49
49
49
49
49
49
49
49
48
49
49
49
49
49
50
51
50
48
46
46
47
48
50
50
51
51
51
52
53
53
53
53
53
52
52
52
53
52
52
50
50
50
50
50
50
50
49
49
49
49
49
49
50
50
49
48
44
44
43
44
44
45
45
45
45
46
46
46
46
45
43
41
39
39
38
38
38
38
38
38
38
38
37
37
37
37
37
37
37
37
37
37
37
37
37
37
38
38
38
38
39
39
39
38
37
36
36
36
36
35
35
35
34
34
37
37
38
38
38
38
38
38
38
38
38
38
38
38
38
38
38
38
38
38
38
40
40
40
35
35
34
34
34
34
33
33
33
33
33
33
33
33
33
33
33
33
32
32
32
32
31
32
32
31
31
31
31
31
31
29
29
29
29
29
29
26
25
25
25
25
26
26
25
25
24
23
21
21
21
21
21
21
21
21
21
21
21
21
21
21
21
21
21
21
21
20
21
21
21
21
21
21
21
21
21
21
19
17
18
18
18
18
18
18
18
18
18
18
18
18
18
17
17
17
17
17
17
16
16
16
16
16
17
17
17
17
16
16
16
16
18
18
18
18
18
18
18
18
18
17
17
17
17
17
17
17
17
16
16
16
16
16
16
16
16
16
16
15
15
14
14
14
14
14
14
14
14
14
14
14
14
14
14
15
14
14
13
13
13
13
13
14
15
18
20
20
20
24
26
27
27
27
27
27
27
27
27
27
28
28
28
28
28
28
28
28
29
30
31
32
32
33
33
33
33
32
31
30
30
30
30
30
30
30
29
29
28
28
36
42
42
45
45
49
49
48
49
49
49
49
49
50
50
50
50
50
49
49
50
51
52
52
52
52
52
52
52
52
52
52
52
58
58
59
59
58
62
63
63
63
63
63
62
62
62
61
61
61
61
62
63
63
63
63
63
63
63
63
63
63
63
62
63
63
64
65
69
69
71
71
71
71
72
72
73
73
78
77
78
79
79
79
79
79
78
78
78
75
75
75
75
75
75
75
75
75
75
75
75
74
74
74
74
74
74
73
73
73
73
73
73
73
72
72
70
70
69
69
68
64
64
63
63
63
63
68
68
68
74
73
71
69
67
66
65
65
65
65
65
67
69
69
73
74
74
74
74
74
75
76
76
77
83
85
85
84
82
81
81
81
80
81
82
81
81
81
80
80
80
83
83
86
86
86
87
87
88
88
88
91
89
89
88
88
87
87
87
87
87
87
87
86
85
85
85
84
84
84
84
84
86
86
86
85
85
84
84
85
86
87
86
87
87
86
86
85
87
87
87
88
89
89
89
88
88
84
84
83
82
82
82
81
81
81
81
81
81
81
81
81
81
81
80
80
80
80
80
80
79
79
75
75
75
75
75
75
75
75
74
74
74
74
74
74
74
74
74
70
70
70
70
70
70
71
72
72
70
67
68
68
66
65
62
63
63
58
58
57
58
56
57
57
56
56
58
58
58
58
57
54
52
55
49
49
49
50
49
49
47
49
49
49
49
49
49
49
49
45
44
44
44
44
44
44
44
44
44
45
45
45
45
45
45
45
45
45
45
44
42
41
41
41
41
41
41
41
41
40
40
40
39
37
37
37
37
37
36
36
36
36
36
36
36
36
36
36
36
33
33
33
33
33
32
32
32
31
31
31
31
31
31
32
32
32
32
32
32
31
31
31
31
32
32
33
33
32
33
33
33
33
33
33
33
33
32
32
32
32
32
32
32
33
34
34
34
33
33
33
33
33
33
32
32
31
30
29
28
28
28
28
28
28
26
25
25
25
25
25
25
25
24
24
24
24
24
23
22
22
21
21
21
19
19
19
19
19
19
19
19
19
19
19
18
18
18
18
18
18
18
18
18
17
17
17
17
17
17
18
18
18
18
18
18
18
17
15
15
15
15
15
13
13
13
13
13
13
13
13
13
13
13
13
13
12
11
11
11
11
11
11
11
11
11
11
10
10
10
10
10
10
10
10
10
10
10
10
10
10
10
10
10
10
10
10
10
9
9
9
9
9
9
9
9
9
9
9
9
9
9
9
9
9
9
8
8
8
8
8
8
8
8
9
8
8
8
8
7
7
7
7
7
8
8
8
8
8
7
7
6
6
6
6
6
7
8
8
8
8
7
7
7
7
7
7
7
7
7
7
7
7
7
7
7
7
7
7
7
7
8
8
8
8
8
8
8
9
8
8
8
8
8
8
8
8
8
8
8
8
8
8
8
8
8
8
8
8
8
8
8
8
8
8
8
8
8
8
8
8
8
8
8
9
9
9
9
9
9
8
8
8
8
8
8
8
8
8
8
8
8
8
8
8
8
8
7
7
7
7
8
8
8
8
8
8
8
8
8
8
8
8
8
8
8
8
8
8
8
8
8
8
8
8
8
8
8
8
8
8
6
6
6
6
6
7
7
7
7
7
7
7
7
7
7
7
7
7
7
7
7
7
7
7
7
7
7
7
7
7
7
7
7
7
7
7
7
7
7
7
8
8
8
8
8
8
8
8
8
8
8
8
8
8
9
9
8
8
8
8
8
8
7
7
7
7
7
7
7
7
7
7
7
7
8
8
8
8
9
9
9
9
9
8
10
11
11
11
11
11
11
11
11
11
11
11
11
11
11
10
10
10
11
11
12
12
15
15
15
15
15
15
15
15
15
15
15
15
15
15
15
15
15
15
15
15
15
15
15
15
15
15
15
15
15
15
15
15
15
15
15
14
14
14
15
15
15
15
15
15
14
14
14
14
14
14
14
14
14
14
14
14
14
14
14
14
14
14
14
14
13
13
13
13
13
13
13
13
13
13
12
12
12
12
12
12
12
12
12
12
12
12
12
12
12
12
12
12
12
12
12
12
12
11
11
11
11
11
11
11
11
11
11
11
11
11
11
11
10
10
10
10
9
9
9
9
9
9
9
9
9
9
9
9
9
9
9
9
9
8
8
6
6
6
6
6
6
6
6
6
6
6
6
6
6
6
6
6
6
6
6
6
6
6
6
6
6
6
6
6
6
6
6
5
5
5
5
5
5
5
5
5
4
4
4
3
3
4
4
4
5
5
5
5
5
5
5
6
6
7
9
9
9
9
9
9
9
9
9
9
9
9
9
9
9
9
9
9
9
9
9
9
9
9
9
9
9
9
9
10
10
10
10
11
11
11
11
11
11
10
10
10
10
10
10
11
11
11
11
11
11
11
11
11
11
11
11
11
11
11
11
11
11
11
10
10
10
10
10
10
10
10
10
10
10
10
10
10
10
10
10
10
10
10
10
10
10
10
9
9
9
9
9
9
9
9
10
10
10
10
10
11
11
12
15
15
15
15
15
16
16
16
20
20
20
21
22
22
22
22
22
22
24
24
23
24
24
24
23
23
25
25
25
26
26
27
27
27
27
28
30
30
30
30
30
29
29
28
28
28
28
28
28
26
26
26
26
26
26
26
26
26
26
25
25
25
25
25
23
24
24
24
24
25
25
25
25
25
25
25
25
25
25
25
25
25
25
25
25
25
25
25
25
25
25
25
25
25
27
27
27
27
27
27
27
27
28
28
28
28
28
28
29
29
29
29
29
29
29
29
29
29
29
29
29
29
29
29
29
30
32
32
32
32
32
36
36
37
37
37
37
37
37
37
36
36
35
34
34
34
36
36
36
35
33
33
33
33
31
31
31
31
31
31
30
30
30
30
30
30
30
30
31
32
32
32
29
29
29
29
28
26
26
26
26
25
25
25
25
25
25
25
24
24
24
23
23
23
23
23
23
23
23
23
23
23
23
23
23
22
22
22
22
22
22
22
22
22
21
20
19
18
18
18
18
18
18
18
18
18
18
18
18
17
17
18
17
17
17
17
17
17
16
16
16
16
16
16
16
16
16
16
16
16
16
16
16
16
16
16
16
16
16
15
14
14
14
14
13
14
14
14
13
13
13
13
13
14
14
14
13
13
12
12
12
12
12
12
13
13
13
13
13
13
13
13
13
13
13
13
13
13
13
13
13
13
13
13
13
13
13
13
12
12
12
12
12
11
11
11
11
11
11
10
10
10
10
10
10
10
10
10
10
10
10
10
10
10
10
10
10
11
11
11
11
11
11
11
11
10
10
10
9
9
8
8
8
8
8
8
8
8
7
6
6
6
6
7
7
7
7
7
7
7
7
7
7
7
7
7
7
7
7
7
8
8
8
8
8
8
7
7
7
7
7
7
7
6
6
6
7
7
7
7
7
7
7
7
7
7
7
7
6
6
6
6
6
6
6
6
6
6
6
6
6
6
6
6
6
6
6
6
6
5
5
5
5
5
5
5
5
5
5
5
5
5
5
5
5
5
5
5
5
5
5
5
5
5
5
5
5
5
5
5
5
5
5
5
5
5
5
5
5
5
5
5
5
5
5
5
5
5
5
5
5
5
5
5
4
4
4
4
4
4
4
4
4
4
4
4
4
4
4
4
4
3
3
3
3
3
3
3
3
3
3
3
3
3
3
3
3
3
3
3
3
3
3
3
3
3
3
3
3
3
3
2
2
2
2
2
2
2
2
2
2
0
0
0
0
0
0
0
0
0
0
0
0
0
0
0
0
0
0
0
0
0
0
0
0
0
0
0
0
0
0
0
0
0
0
0
0
0
0
0
0
0
0
0
0
0
0
0
0
0
0
0
0
0
0
0
0
0
0
0
0
0
0
0
0
0
0
0
0
0
0
0
0
0
1
1
1
1
1
1
1
1
1
1
1
1
1
1
1
1
1
1
1
1
1
1
1
1
1
1
1
1
1
1
1
1
1
1
1
1
1
1
1
1
1
1
1
1
1
1
1
1
1
1
1
1
1
1
1
1
1
1
1
1
1
1
1
1
1
1
1
1
1
1
1
1
1
1
1
1
1
1
1
1
1
1
1
1
1
1
1
2
2
2
2
2
2
2
2
2
2
2
2
2
2
2
2
2
2
2
2
2
2
2
2
2
2
2
2
2
2
2
2
2
2
2
2
2
2
2
2
2
2
2
2
2
2
2
2
2
2
2
2
2
3
3
3
3
3
3
3
3
3
3
3
4
4
4
4
4
4
4
5
8
8
8
8
7
8
8
8
8
8
8
8
8
8
8
8
9
9
9
9
9
10
10
10
10
9
9
9
9
10
10
10
10
10
10
10
10
10
10
10
10
9
9
9
9
9
9
9
9
9
9
9
9
9
10
10
10
10
10
10
12
13
13
15
16
16
16
16
16
16
16
16
16
16
16
16
16
16
16
16
17
17
17
17
18
18
18
18
18
18
19
19
19
19
19
19
19
19
20
20
21
21
22
22
22
22
22
22
22
22
22
22
22
22
22
22
22
22
21
21
21
21
21
21
21
21
21
21
21
21
21
21
21
21
21
21
21
20
20
20
20
20
20
20
20
21
21
21
20
20
19
19
19
19
19
19
19
19
19
19
19
19
18
18
18
18
18
18
18
18
18
17
17
16
15
14
14
16
16
16
16
15
15
15
15
15
15
15
15
16
18
20
22
22
22
23
23
23
23
22
22
22
20
20
20
20
21
21
21
23
22
22
22
22
22
22
22
22
21
21
21
21
21
21
20
20
20
20
20
20
20
19
19
19
19
19
19
18
18
18
18
18
18
18
18
18
18
18
20
20
20
20
19
19
19
20
20
22
22
22
22
21
20
20
20
20
20
20
21
21
21
21
21
21
21
21
21
21
21
21
21
22
22
22
22
22
22
22
22
22
21
21
21
21
22
22
22
21
21
21
21
21
22
22
25
26
29
31
29
30
30
30
30
30
30
30
30
30
30
30
30
30
30
30
30
30
30
30
30
30
30
30
30
30
30
30
30
30
29
29
29
29
29
29
29
29
29
29
29
29
29
29
29
29
29
29
29
29
29
29
29
28
28
28
28
27
26
24
24
22
22
22
22
22
22
22
22
21
21
21
20
20
20
20
20
20
20
23
26
26
26
26
26
26
26
26
26
26
26
26
26
25
25
25
25
25
25
25
25
25
25
25
25
25
28
30
30
28
27
27
27
26
26
26
26
26
26
26
26
26
25
25
25
25
25
25
25
25
23
22
20
20
20
20
20
19
19
18
18
18
18
18
18
19
17
17
17
17
17
17
17
17
17
17
17
17
17
17
17
17
17
17
16
17
17
17
17
17
17
17
17
17
17
17
17
17
17
17
17
17
17
17
17
17
17
17
17
17
17
17
17
16
16
16
16
16
16
16
16
16
16
16
16
16
16
16
16
16
16
16
16
17
17
17
17
17
17
16
15
15
15
15
15
15
14
13
13
13
13
13
14
15
16
16
16
16
17
17
17
17
17
17
17
17
17
17
17
17
17
17
17
17
17
17
17
14
14
14
14
13
13
13
13
13
13
15
15
15
15
15
15
15
14
14
14
14
14
14
14
14
14
14
14
14
14
13
13
13
12
12
12
12
12
12
12
12
12
12
12
12
12
12
12
12
12
12
12
12
12
11
11
11
11
12
12
12
12
12
12
12
12
12
12
12
12
12
12
12
12
12
11
11
11
11
11
11
11
11
11
11
11
11
13
13
13
13
13
13
13
13
13
13
13
13
13
13
14
14
14
11
11
11
11
11
11
11
11
11
11
11
11
11
12
12
11
11
11
11
11
11
10
10
10
10
9
9
9
9
9
9
9
9
9
10
10
10
11
11
11
11
11
11
11
11
10
10
11
11
11
11
11
11
11
11
10
10
10
10
10
10
10
10
10
10
10
10
10
10
9
9
11
11
12
15
15
15
15
15
16
16
16
16
16
16
16
16
16
16
16
16
16
17
17
17
17
18
18
18
18
18
18
18
18
18
18
18
18
18
21
22
25
29
29
30
30
30
30
32
33
33
34
35
34
34
34
34
34
34
34
35
36
36
36
36
36
36
36
36
36
36
36
36
35
35
35
35
35
35
35
35
35
35
35
35
35
35
35
35
35
35
35
35
35
35
35
35
35
37
37
37
37
36
36
36
37
36
35
35
36
41
42
42
43
43
45
46
47
46
46
46
46
46
46
46
48
48
48
48
48
48
48
48
48
48
48
48
46
46
46
46
46
46
46
44
44
44
44
44
43
42
43
47
47
47
47
48
48
49
48
48
49
50
49
43
43
43
42
42
42
43
43
43
43
42
42
42
41
41
41
40
40
40
40
40
40
40
40
40
40
40
38
37
37
37
37
37
37
37
37
37
37
37
37
37
37
37
37
37
37
37
36
36
35
34
34
34
35
35
35
35
35
35
35
34
34
35
34
34
34
34
35
35
35
34
33
33
33
33
33
32
32
32
31
30
30
30
30
30
30
30
30
30
30
30
28
29
29
29
29
29
27
27
25
24
24
24
24
24
23
23
23
23
23
23
23
23
23
23
23
23
24
23
23
22
22
22
22
22
22
22
22
22
20
20
20
19
19
19
19
19
19
19
19
19
18
18
18
18
18
18
18
18
18
19
20
18
18
17
16
15
15
15
15
16
16
16
16
16
16
16
17
18
18
18
18
18
18
18
18
18
18
18
18
18
18
18
18
18
18
18
18
18
18
17
17
17
17
17
17
17
17
17
17
17
17
17
17
17
17
17
17
17
17
17
17
17
17
17
17
17
17
16
16
15
15
15
14
14
14
14
14
14
14
14
14
14
15
15
15
15
15
17
17
16
16
16
16
16
16
16
16
16
16
15
15
15
16
16
19
20
22
24
23
22
23
23
23
24
24
25
24
23
24
25
26
26
26
26
26
26
29
29
29
29
28
28
28
28
28
28
28
28
28
28
28
28
27
27
27
27
27
27
27
27
27
27
27
27
28
27
26
25
25
25
25
25
25
25
25
24
24
24
24
24
24
24
24
24
24
24
24
24
24
24
24
24
24
24
24
24
24
24
24
24
24
24
24
24
24
24
24
24
24
24
24
24
24
24
24
24
25
25
25
25
25
25
25
25
25
24
24
24
24
24
24
24
24
24
24
24
24
24
24
24
24
24
24
24
22
22
23
23
23
23
23
22
22
22
22
22
22
21
21
21
21
21
21
21
20
20
19
19
18
18
18
18
18
18
18
18
18
17
17
17
17
17
14
14
14
14
14
14
14
11
12
12
11
11
11
11
12
12
11
12
12
12
11
11
11
11
11
11
11
11
11
11
11
11
11
11
10
10
10
10
10
11
11
11
11
11
10
10
10
10
10
10
10
10
10
10
10
10
10
10
10
10
10
10
10
10
10
10
10
10
10
10
10
10
10
10
10
10
10
10
10
9
9
9
8
8
8
8
8
8
8
8
8
8
8
8
8
8
7
7
6
6
6
6
6
6
6
6
5
5
5
5
5
5
5
5
5
5
5
5
5
5
5
5
4
4
4
4
4
4
4
4
4
4
4
4
4
4
4
4
4
4
4
4
4
4
4
4
4
4
4
4
4
4
4
4
4
4
4
4
4
4
4
4
2
2
2
2
2
2
2
2
2
2
2
2
2
2
2
2
2
2
2
3
3
3
3
3
3
3
3
3
3
3
3
3
3
3
3
3
3
3
3
3
3
3
3
3
3
3
3
3
3
3
4
4
4
4
4
4
4
4
4
4
4
4
4
4
4
4
4
4
4
5
5
6
6
6
7
7
7
7
7
7
7
7
7
7
7
7
7
7
8
8
8
8
8
8
8
8
8
8
8
8
8
8
8
8
8
8
8
8
8
8
8
8
8
8
8
8
7
7
7
7
7
7
7
7
7
7
7
7
7
7
7
7
7
7
7
7
7
7
6
6
6
6
6
6
6
6
6
6
6
6
6
6
6
6
6
6
6
6
6
6
6
6
6
6
6
6
6
6
6
5
5
5
5
5
5
5
6
6
8
8
7
8
8
8
9
9
9
9
9
9
9
9
9
9
9
9
9
9
9
9
9
9
9
9
9
9
9
9
10
10
10
9
9
9
9
8
8
8
8
8
8
8
8
8
8
8
8
8
8
8
8
9
9
9
10
10
10
10
10
10
10
11
11
11
11
11
11
11
11
13
13
13
13
13
13
13
12
12
12
12
12
12
12
12
12
12
12
12
12
12
12
12
12
12
12
12
12
12
12
12
12
12
12
12
12
12
12
12
12
11
11
11
11
11
11
11
11
11
10
10
10
10
10
10
11
11
12
14
16
16
16
18
18
18
18
17
17
17
17
17
17
17
17
17
17
17
18
18
18
18
19
19
19
19
19
19
19
19
19
20
21
21
21
21
21
21
21
21
20
19
19
19
19
19
19
19
21
21
22
22
23
21
21
21
21
21
21
21
21
21
21
21
21
21
21
21
21
21
21
21
21
21
21
21
21
21
21
20
20
20
20
19
19
19
19
19
19
19
19
19
19
19
19
19
19
18
18
18
18
18
18
18
18
18
18
18
18
18
18
18
18
18
18
18
18
18
18
18
18
17
16
16
16
16
16
16
16
16
16
16
16
16
15
14
14
14
14
14
14
14
14
14
14
13
13
13
13
13
12
12
12
12
11
11
11
11
11
9
9
8
8
7
7
7
7
7
7
7
7
7
7
7
8
8
8
8
8
8
8
8
8
8
8
8
8
8
8
8
6
6
6
6
6
5
5
5
5
5
5
5
5
5
5
5
5
5
5
5
5
5
5
5
5
5
5
5
5
5
5
5
5
5
5
5
5
5
5
5
5
5
5
4
3
3
3
3
3
3
3
2
2
2
2
2
2
2
2
2
2
2
2
2
2
2
2
2
2
2
2
2
2
2
2
2
2
2
2
2
2
2
2
2
3
3
3
3
3
4
5
5
5
5
5
4
4
4
4
4
4
4
4
4
4
4
4
4
4
4
4
4
4
4
4
4
4
4
4
4
4
4
4
4
4
4
5
5
5
5
5
5
5
5
5
5
5
5
5
5
5
5
5
5
5
5
5
5
5
5
5
5
5
5
5
5
5
5
5
5
5
5
6
6
6
6
6
6
6
6
6
6
6
6
6
6
7
7
7
7
7
6
6
6
6
6
6
6
6
6
6
6
6
6
6
6
6
6
6
6
6
6
6
6
6
6
6
6
6
6
6
6
6
6
7
7
8
8
8
8
8
8
8
9
9
9
9
9
9
9
9
9
9
9
9
9
9
9
9
9
9
9
9
9
9
9
9
8
8
8
8
8
8
8
8
8
8
8
7
8
8
8
8
9
9
9
9
8
8
8
8
8
8
8
8
8
8
8
8
8
8
8
8
8
8
8
8
8
8
8
8
8
7
7
6
6
6
6
6
6
6
6
6
6
6
6
6
6
6
8
7
7
7
7
7
7
7
7
6
6
6
6
6
6
6
6
6
6
6
9
9
9
11
12
12
12
12
12
12
12
12
12
11
11
11
11
11
12
12
12
13
13
13
13
13
13
14
14
14
14
14
14
14
14
14
14
14
14
14
14
14
14
14
14
14
14
14
14
14
14
14
14
14
14
14
14
14
14
14
14
14
14
14
14
14
14
14
14
14
14
14
14
14
15
15
15
15
15
14
14
14
14
14
14
14
14
14
14
14
14
14
14
14
14
14
14
14
15
15
15
15
15
15
15
15
15
15
15
14
14
14
14
14
14
14
14
14
14
14
14
14
14
14
14
14
14
14
14
14
14
14
13
13
13
13
13
13
13
12
10
10
10
10
10
10
10
10
10
10
10
10
10
10
9
9
9
9
9
9
9
9
9
9
9
9
9
9
9
8
8
8
8
8
8
8
8
8
8
8
8
8
8
8
8
8
8
8
7
7
7
7
7
7
7
7
6
6
6
6
6
6
5
5
3
3
3
3
3
3
2
2
2
2
2
3
3
3
3
3
2
2
2
2
2
2
2
2
2
2
2
2
2
2
2
2
2
2
2
2
2
2
2
2
2
2
2
2
2
2
2
2
2
2
2
2
2
2
2
2
2
2
2
2
2
2
2
2
2
2
2
2
2
2
2
2
2
2
2
2
2
2
2
2
2
3
3
3
3
4
4
4
4
4
4
4
4
4
4
4
4
4
4
4
4
4
4
4
4
5
5
5
5
5
5
5
6
6
6
6
6
6
6
6
6
6
6
6
7
7
7
7
7
7
7
7
7
7
7
7
7
7
7
7
7
7
7
7
7
7
7
7
7
7
6
6
6
6
6
6
6
6
6
6
6
6
6
6
6
6
6
6
6
6
6
6
6
6
6
6
6
6
6
6
6
6
6
6
6
6
6
6
6
6
6
6
6
7
7
8
8
8
8
8
8
8
8
8
8
8
8
8
8
8
8
8
8
8
8
8
8
8
8
8
8
8
8
8
8
8
8
8
8
8
8
8
7
7
6
5
5
5
5
5
5
5
5
5
5
5
4
4
4
5
4
4
4
5
5
5
5
5
5
5
5
5
5
5
5
5
5
5
5
5
5
5
5
5
5
5
5
5
5
5
5
5
5
5
5
5
5
5
5
5
5
5
5
5
5
5
5
5
5
5
5
5
5
5
5
5
5
4
4
4
4
4
4
4
4
4
4
4
4
4
4
4
4
4
4
4
4
4
4
4
4
4
4
4
4
4
4
4
3
2
2
2
2
2
2
2
1
1
1
1
1
1
1
1
1
1
1
1
1
1
1
1
1
1
1
1
1
1
1
1
1
1
2
2
2
2
2
2
2
2
2
2
2
2
2
2
2
2
2
2
2
2
2
2
2
2
2
2
2
2
2
2
2
2
2
2
2
2
2
2
2
2
2
2
2
2
2
2
2
3
3
3
3
3
3
3
3
3
3
3
3
3
3
3
3
3
3
3
3
3
3
3
3
3
3
2
2
2
2
2
2
2
2
2
2
2
2
2
2
2
2
2
2
2
2
2
3
3
3
3
3
3
3
3
3
3
3
3
3
3
3
3
3
3
3
3
3
3
3
3
3
3
3
4
4
4
4
4
4
4
4
4
4
4
4
4
4
4
4
4
3
3
3
3
3
3
3
3
3
3
3
3
3
3
3
3
3
3
3
3
3
3
3
3
3
3
3
3
3
3
3
3
3
3
3
3
3
2
2
2
2
2
2
2
2
2
2
2
2
2
2
2
2
2
2
2
2
2
2
2
2
2
2
2
2
2
1
1
1
1
1
1
1
1
1
1
0
0
0
0
0
0
0
0
0
0
0
0
0
0
0
0
0
0
0
0
0
0
0
0
0
0
0
0
0
0
0
0
0
0
0
0
0
0
0
0
0
0
0
0
0
0
0
0
0
0
0
0
0
0
0
0
0
0
0
0
0
0
0
0
0
0
0
0
0
0
0
0
0
0
0
0
0
0
0
0
0
0
0
0
0
0
0
0
0
0
0
0
0
0
0
0
0
0
0
0
0
0
0
0
0
0
0
0
0
0
0
0
0
0
0
0
0
0
0
0
0
0
0
0
0
0
0
0
0
0
0
0
0
0
0
0
0
0
0
0
0
0
0
0
0
0
0
0
0
0
0
0
0
0
0
0
0
0
0
0
0
0
0
0
0
0
0
0
0
0
0
0
0
0
0
0
0
0
0
0
0
0
0
0
0
0
0
0
0
0
0
0
0
0
0
0
0
0
0
0
0
0
0
0
0
0
0
0
0
0
0
0
0
0
0
0
0
0
0
0
0
0
0
0
0
0
0
0
0
0
0
0
0
0
0
0
0
0
0
0
0
0
0
0
0
0
0
0
0
0
0
0
0
0
0
0
0
0
0
0
0
0
0
0
0
0
0
0
0
0
0
0
0
0
0
0
0
0
0
0
0
0
1
3
3
3
3
3
3
3
3
3
3
3
3
3
3
2
2
2
2
2
2
2
2
2
2
2
2
2
2
2
2
2
2
2
2
2
2
2
2
2
2
2
2
2
2
2
2
2
2
2
2
2
2
2
2
2
2
2
2
2
2
2
2
2
2
2
2
2
2
2
2
2
2
2
2
2
2
2
2
2
2
2
2
2
2
2
2
2
2
2
2
2
2
2
2
2
2
2
2
2
2
2
2
2
2
2
2
2
2
1
1
1
1
1
1
1
1
1
1
1
1
1
1
1
1
1
1
1
1
1
1
1
1
1
1
1
1
1
1
1
1
1
1
1
1
1
1
1
1
1
1
1
1
1
1
0
0
0
0
0
0
0
0
0
0
0
0
0
0
0
0
0
0
0
0
0
0
0
0
0
0
0
0
0
0
0
0
0
0
0
0
0
0
0
0
0
0
0
0
0
0
0
0
0
0
0
0
0
0
0
0
0
0
0
0
0
1
1
1
1
1
1
1
1
1
1
1
1
1
1
1
1
1
1
1
1
1
1
1
1
1
1
1
1
1
1
1
1
1
1
1
1
1
1
1
1
1
1
1
1
1
1
1
1
1
1
1
1
1
1
1
1
1
1
1
1
1
1
1
1
1
1
1
1
1
1
1
1
1
1
1
1
1
1
1
1
1
1
1
1
1
1
1
1
1
1
1
1
1
1
1
1
1
1
1
1
1
1
1
1
1
1
1
1
1
1
1
1
1
1
1
1
1
1
1
1
1
1
1
1
1
1
1
1
1
1
1
1
1
1
1
0
0
0
0
0
0
0
0
0
0
0
0
0
0
0
0
0
0
0
0
0
0
0
0
0
0
0
0
0
0
0
0
0
0
0
0
0
0
0
0
0
0
0
0
0
0
0
0
0
0
0
0
0
0
0
0
0
0
0
0
0
0
0
0
0
0
0
0
0
0
0
0
0
0
0
0
0
0
0
0
0
0
0
0
0
0
0
0
0
0
0
0
0
0
0
0
0
0
0
0
0
0
0
0
0
0
0
0
0
0
0
0
0
0
0
0
0
0
0
0
0
0
0
0
0
0
0
0
0
0
0
0
0
0
0
0
0
0
0
0
0
0
0
0
0
0
0
0
0
0
0
0
0
0
0
0
0
0
0
0
0
0
0
0
0
0
0
2
2
2
2
2
2
2
2
2
2
2
2
2
2
2
2
2
2
2
2
2
2
2
2
2
2
2
2
2
2
2
2
2
2
2
2
2
2
2
2
2
2
2
2
2
2
2
2
2
2
2
2
2
2
2
2
2
2
2
2
2
2
2
2
2
2
2
2
2
2
2
2
2
2
2
2
2
2
2
3
3
3
3
3
3
3
3
3
3
3
3
3
3
3
3
3
3
3
3
3
3
3
3
3
3
3
3
3
3
4
4
4
4
3
3
3
3
3
3
3
3
3
3
3
3
3
3
3
3
3
3
3
3
3
3
3
3
2
2
2
2
2
1
1
1
1
2
2
2
2
2
2
2
2
2
2
2
2
2
2
2
2
2
2
2
2
2
2
2
2
2
2
2
2
2
2
2
2
2
2
2
2
2
2
2
2
2
2
2
2
2
2
2
2
4
4
5
5
5
5
5
5
5
5
5
5
5
5
5
5
6
6
6
6
6
6
6
6
6
6
6
6
6
6
6
7
7
7
7
6
6
6
6
6
6
6
6
6
6
6
6
6
6
6
6
6
6
6
6
6
6
6
6
6
6
6
6
6
6
6
6
6
6
6
6
6
6
6
6
5
5
5
5
5
5
5
5
5
5
6
6
5
5
5
5
5
5
5
5
5
5
5
5
5
5
5
5
5
5
5
5
5
5
5
5
5
5
5
5
5
5
5
5
5
5
5
5
5
5
5
5
5
5
5
5
5
5
5
5
5
5
5
5
5
5
5
5
5
5
5
5
5
5
5
5
5
5
5
5
5
5
5
6
6
6
6
6
6
5
6
6
6
6
6
6
6
6
5
5
5
5
5
5
5
5
5
5
5
5
5
5
5
5
5
5
5
5
5
5
4
4
3
3
3
3
3
3
3
3
3
3
3
3
3
3
3
3
3
3
3
3
3
3
3
3
3
3
3
3
3
3
3
4
4
4
4
4
4
4
4
4
4
4
4
4
4
4
4
4
4
4
4
6
6
6
6
6
6
6
5
5
5
5
5
5
5
7
8
9
9
9
9
9
10
10
10
10
10
10
10
10
10
10
10
11
11
11
11
11
11
11
11
11
11
11
11
11
11
11
11
11
10
10
10
10
10
10
10
10
10
10
10
10
10
10
10
10
10
10
10
10
10
10
10
10
10
10
10
10
10
10
10
10
10
10
10
10
10
10
10
10
10
10
10
10
10
10
10
10
10
10
10
10
10
10
10
10
10
10
10
10
10
10
10
9
9
9
9
9
9
9
9
9
9
9
8
8
8
8
8
8
8
8
8
8
8
8
8
7
7
7
7
7
7
7
7
7
7
7
5
5
5
5
5
4
4
4
4
4
4
4
4
4
4
4
4
4
4
4
4
4
4
4
4
3
3
3
3
2
2
3
3
3
3
3
3
3
3
3
3
3
3
3
3
3
3
3
3
3
3
3
3
3
3
2
2
2
2
2
2
2
2
2
2
2
2
2
2
2
2
2
2
1
1
1
1
1
1
2
2
2
2
2
2
2
2
2
2
2
1
1
2
2
2
2
2
2
2
2
2
2
2
2
2
2
2
2
2
2
2
2
2
2
2
2
2
2
2
2
2
2
2
2
2
2
2
2
2
2
2
2
2
2
2
4
4
4
4
4
4
4
4
4
4
4
4
4
4
4
4
4
4
5
5
5
5
5
6
6
6
6
6
6
6
6
6
6
6
6
6
6
6
6
7
7
8
8
8
8
8
8
8
8
7
7
7
7
7
7
8
8
9
9
10
10
10
10
10
10
10
10
10
10
10
10
10
10
10
10
10
10
10
10
10
11
11
12
12
13
18
18
19
20
25
25
25
25
25
25
25
25
26
26
25
25
25
25
25
25
25
25
25
25
25
25
25
25
24
24
24
24
24
24
24
24
24
24
24
23
23
23
23
23
23
24
24
25
25
26
26
26
26
26
26
26
26
26
26
26
26
26
26
26
26
26
26
26
26
26
26
26
27
27
27
27
27
27
27
27
27
26
26
26
26
26
26
26
26
25
25
25
25
25
24
24
24
24
24
24
24
24
24
24
24
24
24
24
23
23
23
23
23
24
24
24
24
24
23
22
22
22
22
21
21
21
21
21
21
21
21
21
21
21
21
21
21
21
21
21
21
21
21
21
21
20
21
21
21
21
21
16
16
15
15
15
14
14
13
13
13
13
13
12
12
12
12
12
12
12
12
11
10
10
10
10
10
10
9
9
9
9
9
8
8
8
8
8
8
8
8
8
8
8
8
8
8
8
10
11
11
11
12
12
13
13
13
13
13
13
13
13
13
13
13
13
13
13
13
13
13
12
12
12
12
12
12
12
12
12
12
12
12
12
12
12
12
12
12
12
12
12
12
11
11
11
10
10
10
10
9
9
9
9
9
9
8
8
8
7
7
7
7
8
8
8
8
8
8
8
8
8
8
8
8
9
9
9
9
9
9
9
9
9
9
9
8
8
8
8
8
7
7
7
7
7
7
7
7
7
7
7
7
7
7
7
7
7
7
7
7
8
12
13
14
15
16
17
17
18
18
18
18
18
18
18
18
18
18
18
18
18
18
18
18
18
18
18
18
18
18
18
18
18
18
18
18
18
18
18
18
18
18
18
18
18
18
18
18
18
18
18
18
18
18
18
18
18
18
18
18
18
18
17
17
17
17
17
17
17
17
17
17
16
16
16
16
16
16
16
16
16
16
16
16
16
16
16
16
17
17
17
16
16
16
16
16
16
16
16
16
16
16
16
16
16
16
16
16
16
16
17
17
18
18
18
18
17
17
17
16
16
16
16
16
16
16
16
16
16
16
16
16
16
16
17
17
17
17
17
17
17
17
17
18
23
23
23
23
22
22
24
24
25
25
27
28
27
27
26
25
25
25
25
25
25
25
24
25
25
25
24
25
25
25
25
24
24
24
24
24
24
24
24
24
24
24
24
24
24
24
24
24
23
23
23
23
23
23
23
23
23
23
23
23
23
23
23
23
26
26
26
31
32
33
42
42
42
42
43
43
43
43
43
43
43
43
43
43
43
42
42
42
43
43
43
43
43
43
44
44
44
44
44
44
44
43
43
43
43
44
44
44
44
44
44
44
44
44
44
43
43
43
42
42
42
42
42
42
41
41
41
41
39
39
39
37
37
37
37
37
37
37
38
38
38
38
38
38
38
38
39
40
40
40
40
38
38
38
37
36
36
37
37
37
37
36
36
37
37
37
37
37
37
36
36
35
35
36
36
36
36
37
38
38
38
39
39
39
39
39
39
39
38
38
38
38
37
37
37
38
38
38
37
38
38
38
38
38
38
38
38
39
39
39
39
38
37
37
35
35
35
35
32
31
31
31
31
30
28
29
29
28
28
27
27
27
28
28
28
29
29
28
28
28
28
27
27
26
26
27
27
26
25
25
25
25
25
25
25
25
25
24
24
24
24
24
24
24
24
24
24
23
23
23
24
24
24
24
24
24
24
24
24
24
24
23
23
23
23
24
24
24
22
21
21
23
23
23
23
23
23
22
22
22
22
22
22
22
21
21
22
22
22
22
22
22
22
22
22
23
23
21
21
22
23
24
25
25
25
25
25
25
25
26
26
26
26
26
26
27
27
27
27
28
28
29
29
29
31
31
30
30
30
30
30
30
30
30
30
28
28
28
27
27
26
26
26
26
26
26
26
26
26
25
25
25
25
25
25
25
24
24
23
23
22
22
21
21
21
23
24
24
24
24
25
27
27
27
27
27
29
29
29
29
30
30
30
30
30
33
33
33
33
36
36
36
36
37
37
37
35
35
35
35
35
35
35
35
35
35
35
35
33
31
31
31
31
31
31
31
31
31
31
31
31
32
32
32
32
32
32
32
32
32
32
32
31
30
30
29
29
27
27
27
27
27
27
26
26
26
25
25
25
25
25
25
25
25
25
25
25
25
25
25
25
25
25
25
25
25
25
24
24
24
24
24
24
24
24
24
24
24
25
25
25
25
25
25
25
25
25
25
24
23
23
23
24
24
24
23
23
23
23
23
22
22
20
20
20
20
20
20
20
21
21
21
21
21
21
21
21
20
19
19
19
19
18
18
18
18
18
17
17
18
18
18
18
17
17
17
18
18
18
18
18
18
18
18
18
18
19
20
20
20
21
20
19
19
19
19
19
18
18
19
19
19
19
19
19
19
19
18
18
18
18
18
19
19
19
19
18
20
20
19
18
18
18
18
18
18
18
18
18
18
18
18
18
18
18
18
18
18
18
18
18
18
18
18
18
18
18
18
18
18
18
18
18
18
18
18
18
18
18
18
18
18
18
18
18
18
18
18
18
18
18
18
18
18
19
19
19
19
18
18
18
19
19
19
19
19
19
19
19
19
19
19
19
19
18
18
18
17
17
17
17
17
18
18
18
17
17
17
16
16
16
16
16
17
18
18
18
19
19
20
20
19
19
19
19
18
18
18
18
18
18
18
18
18
17
17
13
13
13
12
12
12
12
12
12
12
12
12
12
12
12
12
12
12
12
12
12
12
12
12
12
11
11
11
11
11
11
11
11
11
11
11
11
11
11
11
11
11
11
11
11
11
11
11
11
11
11
11
11
10
10
10
10
11
11
11
11
11
11
11
11
11
11
11
10
10
10
10
10
10
10
11
11
11
11
10
10
10
10
10
10
10
10
10
10
10
10
10
10
10
10
10
10
10
10
10
10
10
10
10
10
10
10
10
10
11
11
11
11
11
10
10
9
9
9
9
9
9
9
9
9
9
9
9
9
9
9
9
9
9
9
9
9
9
8
8
9
9
10
10
10
10
10
11
11
11
12
12
12
12
12
13
14
14
14
14
14
15
15
16
16
16
17
17
17
17
17
18
17
17
17
17
17
16
16
16
16
16
16
21
21
21
21
21
21
21
21
21
22
22
21
21
21
21
21
21
21
21
21
23
23
23
23
23
24
24
26
27
27
28
28
27
27
27
27
27
30
30
30
30
30
30
30
32
32
33
33
33
33
33
35
35
37
37
37
38
39
39
39
39
40
41
41
41
41
41
41
41
42
42
42
42
42
42
42
43
43
42
43
43
43
43
43
43
43
42
41
41
41
41
41
41
41
41
41
41
41
42
44
45
47
46
47
57
58
58
57
57
57
57
57
57
57
57
58
58
58
57
58
58
58
58
58
58
58
58
58
57
58
59
59
59
59
59
59
59
59
59
58
58
58
57
57
57
56
56
56
56
56
57
57
57
57
57
58
58
58
58
58
59
59
59
59
59
59
57
58
57
57
57
57
57
57
56
57
57
57
57
58
56
56
56
56
56
55
55
54
54
54
56
56
55
54
53
53
53
53
51
51
50
50
48
47
47
47
47
47
45
47
45
43
42
41
41
41
41
41
41
41
41
38
35
35
35
35
35
35
35
35
35
36
36
35
35
35
35
34
34
33
33
34
34
35
35
36
33
31
32
31
32
32
31
31
31
31
31
30
31
31
31
30
30
30
30
30
30
29
29
29
28
28
28
28
28
28
28
28
28
28
27
27
27
27
27
28
28
28
28
27
27
27
27
26
25
24
24
24
24
24
24
24
24
24
22
23
23
23
24
24
24
24
24
24
24
25
25
25
25
25
25
25
25
25
23
23
22
22
22
23
24
24
24
24
24
24
24
24
24
24
24
24
24
23
23
24
25
26
26
26
28
27
27
27
27
27
27
27
28
28
28
28
28
30
32
32
31
30
30
30
31
31
31
32
32
32
32
32
32
32
28
28
28
28
28
28
28
28
28
28
28
28
28
26
26
26
26
26
26
25
24
24
24
25
27
27
29
29
30
29
28
28
29
29
29
29
29
30
31
37
37
37
37
37
37
37
37
37
37
37
37
37
37
38
38
38
38
39
39
39
39
39
39
40
40
40
40
40
40
40
40
40
40
40
40
41
41
41
42
42
42
41
40
40
37
37
37
37
38
38
38
38
38
38
37
37
37
37
36
37
37
37
37
39
40
39
39
39
39
39
40
41
47
49
49
49
49
56
58
58
64
64
64
69
68
68
83
83
84
83
85
85
85
85
86
87
87
87
87
87
88
90
90
90
90
90
90
90
90
90
90
92
92
92
92
91
87
87
88
89
88
86
85
86
86
86
87
87
87
85
85
85
85
85
85
85
85
85
86
86
86
84
83
83
83
84
84
84
84
84
82
82
82
82
85
85
85
85
87
87
87
87
87
88
87
85
85
87
88
88
88
88
90
90
90
91
91
90
90
91
90
94
96
99
99
97
98
98
98
109
110
116
117
117
117
117
117
117
116
114
114
114
115
114
114
114
114
113
113
112
112
112
112
111
111
110
110
110
109
109
107
108
110
110
111
111
107
101
102
102
102
103
105
106
108
109
105
104
104
104
104
104
104
102
99
99
99
98
98
98
98
97
93
94
95
94
94
94
94
94
94
93
93
94
95
95
96
96
96
96
95
92
92
92
92
91
91
91
93
94
92
91
90
90
88
90
90
92
93
94
93
92
92
92
92
93
96
95
92
92
92
91
90
88
88
89
89
89
89
89
89
89
89
87
86
92
93
94
105
110
111
111
113
112
118
129
124
126
126
128
126
126
126
126
127
126
124
124
122
124
124
125
124
124
124
125
124
123
123
123
123
123
127
128
127
127
127
126
125
123
124
128
129
129
129
129
129
129
129
129
129
129
118
118
114
114
114
114
114
112
112
112
112
112
112
112
112
112
118
118
122
123
124
124
124
124
125
126
126
126
126
128
128
129
129
129
129
129
132
132
136
141
142
143
147
148
153
153
153
152
148
148
148
147
147
148
149
149
149
149
149
148
148
148
148
148
149
148
148
148
143
142
141
141
141
138
138
137
135
135
135
135
134
133
130
126
126
125
125
125
124
124
123
121
121
121
121
121
121
121
121
120
120
120
119
118
117
117
117
117
117
117
117
117
115
115
111
111
111
110
110
109
109
107
106
106
105
102
102
100
98
99
100
99
98
96
96
95
95
95
94
94
93
96
98
98
100
100
102
102
102
100
97
95
93
95
95
96
96
96
102
104
113
122
123
123
121
123
123
123
123
123
123
123
122
122
122
122
122
109
109
107
106
107
108
107
109
105
104
100
92
92
92
94
103
116
118
120
120
120
120
120
121
122
122
123
123
124
124
124
125
125
125
125
124
123
125
121
122
124
126
125
126
127
127
127
126
126
125
125
126
121
122
122
122
122
120
119
119
118
118
118
118
118
118
118
118
118
118
118
118
118
118
118
117
116
116
116
114
112
112
112
112
112
112
111
111
111
111
111
111
110
110
110
110
110
110
108
107
107
107
107
107
107
99
98
98
96
96
95
92
92
91
90
87
87
87
87
87
87
87
87
87
87
87
87
87
87
87
88
88
91
91
90
89
89
89
89
88
89
84
84
77
67
50
49
48
45
41
40
28
11
11
10
10
10
10
10
10
10
10
10
10
10
10
10
10
10
10
10
10
11
10
10
10
9
9
9
9
9
10
10
10
10
10
10
10
10
9
8
8
8
8
8
8
9
9
9
9
9
9
9
9
10
18
18
18
25
26
26
27
27
27
27
27
29
29
29
29
30
30
30
30
30
30
30
30
30
30
31
33
33
34
34
34
34
34
34
36
37
37
37
37
37
37
37
37
37
37
37
37
38
40
41
41
41
41
41
41
41
40
40
40
41
41
41
41
41
41
41
41
41
41
41
41
41
41
40
40
40
40
40
40
40
40
39
39
39
39
39
39
39
39
39
39
39
39
39
39
39
38
38
38
38
39
39
39
39
39
38
38
38
38
38
37
37
37
37
37
37
37
37
37
37
37
37
37
37
36
36
35
35
33
33
33
33
32
32
32
32
30
30
29
28
28
28
28
28
28
28
28
28
27
26
26
25
25
25
25
25
25
25
24
22
22
22
22
22
22
22
22
22
22
21
21
21
21
21
21
21
21
19
19
19
19
19
18
18
18
18
18
18
15
13
13
13
13
13
12
12
12
12
12
12
12
12
12
12
12
11
12
11
12
12
12
11
11
11
11
10
10
10
11
11
11
11
10
10
10
10
10
10
10
10
10
10
10
10
10
10
10
10
10
10
10
10
10
10
9
9
9
9
9
9
9
9
9
9
9
10
10
10
9
9
9
9
9
9
9
9
9
9
9
9
9
9
9
9
9
9
9
8
8
8
8
8
8
8
7
7
7
7
7
7
7
7
7
7
7
7
7
7
7
7
6
6
6
6
6
6
6
6
7
7
8
8
7
7
8
8
8
8
9
10
10
10
10
10
11
11
11
11
13
13
13
13
13
13
13
13
13
15
15
15
16
15
15
15
16
16
16
16
16
16
16
17
17
17
17
17
17
18
18
18
18
18
23
24
31
34
34
34
34
34
34
34
34
34
34
34
34
34
34
34
33
33
33
33
33
33
33
32
32
32
32
32
32
32
32
32
32
32
32
32
32
32
32
32
33
32
32
32
32
32
32
33
34
36
36
37
40
40
40
40
40
42
42
43
43
43
43
43
43
43
43
43
43
43
43
43
43
43
43
43
43
43
43
43
42
42
42
42
42
41
41
41
41
41
40
40
40
40
40
40
40
37
37
37
37
37
37
37
36
36
36
37
37
38
39
38
39
39
39
38
38
38
38
38
38
38
38
38
38
38
37
37
37
37
37
37
37
37
36
33
32
32
31
31
31
31
31
31
29
27
24
23
23
23
23
23
23
23
23
23
23
23
25
25
25
25
25
23
23
23
22
22
24
24
25
25
25
25
25
25
25
25
25
25
25
25
26
27
27
27
27
27
27
27
27
25
25
25
25
25
27
27
27
29
29
30
30
29
29
29
29
26
26
25
25
24
23
22
22
22
23
24
24
23
23
23
22
22
20
20
20
21
21
21
21
21
21
20
20
20
20
20
20
19
19
18
18
18
18
18
18
18
18
18
18
18
18
18
18
18
18
20
21
21
21
21
21
20
20
20
20
22
22
23
24
24
24
24
24
23
23
23
23
23
23
23
23
23
23
23
23
23
23
23
23
23
23
23
23
24
25
25
25
24
24
24
24
24
25
25
25
25
24
24
25
25
25
25
25
25
25
25
25
25
25
26
26
26
26
24
24
24
25
26
26
28
28
29
29
29
29
29
29
29
28
28
28
28
28
29
29
29
30
30
30
30
29
28
27
27
27
27
27
27
26
27
27
26
30
30
30
34
34
34
34
33
32
32
32
32
33
34
34
34
34
33
32
32
32
32
32
32
32
32
32
32
32
32
32
32
32
32
32
31
31
31
31
31
31
31
31
31
31
34
35
35
35
35
33
33
33
33
33
33
33
33
32
32
32
32
32
32
32
32
31
31
31
29
30
29
30
29
29
29
29
29
29
29
28
28
28
27
27
27
27
27
27
27
27
27
27
27
27
27
27
27
27
25
25
27
29
29
28
28
29
29
29
29
29
30
29
29
29
29
29
29
29
29
29
29
29
29
28
27
27
27
25
25
25
24
24
23
23
23
23
23
22
22
22
22
22
22
22
22
22
21
21
19
19
19
19
19
19
19
19
19
18
18
17
17
17
17
17
17
17
17
17
17
17
17
17
16
16
15
14
14
13
13
11
11
12
12
12
12
12
12
12
12
12
13
14
14
14
13
13
13
13
12
12
12
12
13
13
13
13
13
13
13
13
13
13
13
13
13
13
12
12
11
11
11
11
11
11
11
11
10
10
10
10
10
10
10
10
10
10
10
10
10
10
9
9
9
9
9
9
9
9
9
8
8
8
8
8
8
8
8
8
8
8
8
8
8
8
8
7
7
6
6
6
6
6
6
6
6
6
6
6
6
6
6
6
6
6
6
6
6
6
6
6
6
6
6
6
6
7
7
8
8
8
8
8
8
8
8
8
9
9
10
10
10
12
12
12
12
12
12
12
11
11
11
11
11
10
10
10
10
10
10
10
10
10
10
11
11
11
11
11
11
11
11
11
11
11
11
10
10
10
10
10
10
10
10
10
9
9
9
9
9
9
9
9
8
8
9
9
9
9
9
9
9
9
9
9
9
10
10
10
10
10
10
10
10
10
10
10
10
9
9
9
9
10
12
12
14
14
14
14
14
14
15
15
16
16
16
16
16
16
16
16
16
16
16
16
16
16
16
16
16
16
16
16
16
16
16
16
16
16
16
16
16
15
15
14
16
18
18
18
19
19
19
19
19
18
18
18
18
18
18
18
18
18
18
18
18
18
18
18
18
18
18
18
18
18
18
18
18
18
18
18
18
18
18
18
18
18
18
18
18
18
18
18
18
18
18
18
18
18
18
18
18
18
18
18
18
18
18
18
20
19
19
19
19
19
19
19
19
18
18
18
17
17
17
17
17
17
17
17
17
17
17
16
16
16
16
16
16
16
15
14
14
14
14
14
13
13
13
13
13
13
13
12
12
12
12
12
12
12
12
12
11
10
10
10
10
10
10
10
10
10
10
10
10
9
9
8
8
8
8
8
8
9
9
9
9
9
9
9
9
7
7
7
7
6
6
6
6
6
6
6
6
6
6
6
6
6
6
6
6
6
6
6
6
5
5
6
7
7
7
7
7
7
7
7
7
7
7
7
7
7
7
7
7
7
7
7
7
7
7
7
7
8
8
8
8
8
8
8
8
8
8
8
7
7
7
7
7
7
7
7
7
7
7
7
7
6
6
6
6
6
6
6
6
5
5
5
5
5
5
5
5
5
5
5
5
5
5
5
5
5
5
5
9
9
9
9
9
9
9
9
9
9
9
9
9
9
9
9
9
9
9
9
9
8
8
8
10
10
9
9
9
9
10
10
10
10
10
10
10
10
10
10
10
10
10
10
10
10
10
10
10
10
10
10
10
10
10
10
10
10
10
10
10
9
9
9
9
9
9
9
9
9
9
9
8
8
8
8
8
8
8
8
8
8
8
8
8
8
8
8
8
8
8
8
9
9
9
9
9
9
9
9
9
8
8
8
8
8
8
8
8
10
11
11
10
10
10
10
10
10
10
10
10
10
9
9
9
9
9
9
9
9
8
8
8
7
7
7
7
8
8
9
9
10
10
10
10
10
10
10
9
9
9
9
9
9
9
9
9
9
9
9
10
10
10
10
10
10
10
8
8
8
8
8
8
8
8
8
8
8
9
9
9
8
8
8
8
8
8
8
8
8
8
8
8
8
8
8
8
8
8
8
8
8
8
8
8
8
8
8
8
9
9
10
10
10
10
10
12
12
12
12
12
12
12
12
12
12
12
12
12
12
12
12
12
12
12
12
12
12
16
16
17
17
16
16
16
16
16
16
16
17
17
17
17
17
17
17
17
17
17
18
18
18
18
18
18
18
18
18
18
18
18
18
18
18
18
18
18
18
18
18
18
18
18
18
18
18
18
18
18
18
18
18
18
18
18
18
18
17
16
14
14
14
14
14
14
14
14
14
14
14
14
14
14
13
13
13
13
13
13
13
12
12
12
12
12
12
12
12
12
12
12
12
12
12
12
12
12
12
11
11
11
11
11
11
11
10
10
10
9
9
9
9
9
9
9
8
8
8
8
8
8
8
8
8
8
8
8
8
8
8
8
8
8
8
8
8
8
6
5
4
4
4
2
2
2
2
2
1
1
1
0
0
0
0
0
0
0
0
0
0
0
0
0
0
0
0
0
0
0
0
0
0
0
0
0
0
0
0
0
0
0
0
0
0
0
0
0
0
0
0
0
0
0
0
0
0
0
0
0
0
0
0
0
0
0
0
0
0
0
0
0
0
0
0
0
0
0
0
0
0
0
0
0
0
0
0
0
0
0
0
0
0
0
0
0
0
0
0
0
0
0
0
0
0
1
1
1
1
1
1
1
1
1
1
1
1
1
1
1
1
1
1
1
1
1
1
1
1
1
1
1
1
1
1
1
1
1
1
2
2
2
2
2
2
2
2
2
2
2
2
2
2
2
2
2
2
2
2
2
2
2
2
2
2
2
2
2
2
2
2
2
2
2
2
2
5
7
7
7
7
7
7
7
7
7
8
8
8
8
8
9
9
9
9
9
9
9
9
9
9
9
9
9
9
9
9
9
9
9
9
9
9
9
9
9
9
9
9
9
9
9
9
9
9
9
9
9
9
9
9
9
9
9
9
9
9
9
9
9
9
9
9
9
9
9
9
9
9
9
9
8
8
8
8
8
10
10
10
10
10
10
10
10
10
10
10
10
10
10
10
11
11
11
11
11
11
10
10
10
10
10
10
10
10
10
10
10
10
9
9
9
9
9
9
9
9
9
9
9
9
9
9
9
9
9
9
9
9
10
10
10
10
10
12
13
13
13
13
13
13
13
13
13
13
13
13
13
12
12
12
12
11
10
10
10
10
10
10
10
10
10
9
9
9
9
9
9
9
9
9
9
9
9
9
9
9
9
9
9
9
9
9
9
10
10
10
10
10
10
10
10
10
10
10
10
9
9
9
9
9
9
9
10
10
10
9
9
9
9
9
9
9
9
9
8
8
8
8
8
8
8
8
8
8
8
8
8
8
8
8
8
8
9
10
10
11
11
11
11
11
11
11
11
11
11
11
11
11
11
11
10
10
10
10
10
10
10
9
9
9
9
9
9
9
9
9
9
9
9
9
9
9
9
9
9
9
9
9
9
9
9
9
9
9
9
9
9
9
9
9
9
9
9
9
9
9
9
9
9
9
9
8
8
8
9
9
9
9
9
9
9
9
9
9
11
13
13
12
12
12
12
12
12
12
12
12
11
11
11
10
10
10
10
10
10
11
11
10
10
9
9
9
9
9
10
9
11
11
11
11
11
11
11
11
11
11
11
11
11
11
11
11
11
11
11
11
11
11
11
11
11
11
11
11
11
11
11
11
11
11
11
11
11
11
11
11
11
11
11
11
11
11
11
11
11
11
10
10
10
9
9
9
9
9
9
9
9
9
9
9
9
9
9
9
9
9
9
9
9
9
9
9
9
9
10
10
10
10
10
10
10
11
12
12
10
10
10
10
10
10
10
10
10
10
9
9
9
10
10
10
10
10
10
10
10
10
10
10
10
10
10
10
10
10
10
10
10
10
10
11
11
11
11
11
11
11
11
11
11
11
11
11
12
12
13
13
13
13
13
13
13
13
14
14
14
14
14
14
14
14
14
14
14
14
14
14
14
14
14
14
14
14
14
14
14
14
14
14
14
14
14
14
11
11
11
11
11
11
10
10
10
10
10
10
10
10
10
10
10
10
10
10
10
10
10
10
10
10
10
10
10
8
8
8
8
8
8
7
7
5
5
5
5
5
5
5
5
5
5
5
5
6
6
6
6
6
6
6
6
6
6
6
6
6
6
6
6
6
6
6
7
7
7
7
7
7
7
7
7
7
6
6
6
6
6
6
6
8
9
9
9
9
9
9
9
9
9
9
9
9
9
9
9
9
9
9
9
9
9
9
9
9
9
9
9
9
9
9
9
9
9
9
9
9
9
9
9
8
8
8
8
8
8
8
8
8
8
7
7
7
7
7
7
7
7
7
7
7
7
8
8
8
8
8
8
8
8
7
7
7
7
7
7
7
7
7
7
6
6
6
6
6
6
6
6
6
6
6
6
6
6
6
6
6
6
6
6
6
6
6
6
5
5
5
5
5
5
5
5
4
4
4
4
4
4
4
4
4
4
4
4
4
4
4
4
4
4
4
4
4
4
4
4
3
3
3
3
3
4
4
4
4
3
3
3
3
3
3
4
4
3
3
3
3
3
3
3
3
3
3
3
3
3
3
4
5
5
6
6
6
6
6
6
6
6
6
6
6
6
6
6
6
6
6
6
6
6
6
6
6
6
6
6
6
6
6
6
6
6
6
6
6
6
6
6
6
6
6
6
6
6
6
6
6
6
6
6
6
6
6
6
6
6
6
6
6
6
6
6
6
6
5
5
5
5
5
5
5
5
5
5
5
5
5
5
5
5
5
5
5
4
4
4
4
4
4
4
4
4
4
4
4
4
4
5
5
5
5
5
5
5
5
5
5
5
5
4
4
4
4
4
4
4
4
3
3
3
3
3
3
2
2
2
2
2
2
2
2
2
2
2
2
2
2
2
2
2
1
1
1
1
1
1
1
1
1
1
2
2
2
2
2
2
2
2
3
3
3
3
3
3
3
3
3
3
4
4
4
4
4
4
4
4
4
4
4
4
4
4
4
3
3
3
3
3
3
3
3
3
3
3
3
3
3
3
3
3
3
3
3
3
3
3
3
3
3
4
4
4
4
4
4
4
4
4
4
4
4
4
4
4
4
4
4
4
4
4
3
3
3
3
3
4
4
4
4
5
5
5
5
5
5
5
5
5
5
5
5
5
5
5
5
5
5
5
5
5
5
5
5
5
5
5
5
5
5
5
5
5
5
5
5
5
4
4
4
4
4
4
4
4
4
4
4
4
4
4
4
4
4
4
4
4
4
4
4
4
4
3
3
3
3
3
4
5
4
4
4
4
4
4
4
4
4
4
4
4
4
4
4
3
3
3
3
3
3
3
3
3
3
3
3
3
3
3
3
3
3
3
3
5
5
5
5
6
6
6
6
6
6
6
5
5
5
5
5
4
4
4
4
4
4
4
4
4
4
4
4
4
4
4
4
4
4
4
4
4
4
4
4
4
4
4
4
4
4
4
4
4
4
4
4
4
4
5
5
5
5
6
6
6
6
6
6
6
6
6
6
6
6
6
6
6
5
5
5
5
5
5
5
5
5
5
5
5
5
5
5
5
6
7
8
8
8
8
9
9
9
9
9
10
10
10
10
10
10
10
10
10
10
10
10
10
10
10
10
10
10
10
10
10
10
10
10
10
10
10
10
10
10
10
10
10
10
11
11
11
11
11
11
11
11
11
11
11
11
11
11
11
11
11
11
11
11
11
10
10
10
10
10
10
10
10
10
10
10
10
10
9
8
8
8
8
8
8
8
8
8
7
7
7
7
7
7
8
8
8
8
8
8
8
8
8
8
9
9
9
9
9
9
9
9
9
9
9
9
9
10
10
9
9
9
10
10
10
9
9
9
9
9
9
9
8
8
8
8
8
8
8
8
8
8
8
7
7
7
7
7
7
7
7
7
7
7
7
7
7
7
7
7
7
6
6
6
6
6
6
8
10
11
11
11
11
11
11
11
11
12
12
12
12
12
12
12
12
12
12
12
12
12
12
12
12
12
12
12
11
12
12
13
14
14
14
13
13
13
13
13
13
13
13
13
13
13
13
13
12
12
12
12
12
12
12
12
12
13
14
14
14
14
14
14
14
14
14
14
14
14
14
14
14
14
14
14
14
14
14
14
14
14
14
14
14
14
14
14
14
14
14
14
14
14
14
14
14
14
13
13
13
13
13
13
13
13
13
13
13
13
13
13
13
13
13
13
13
13
13
13
14
14
14
14
14
14
14
14
14
14
14
14
14
14
14
14
15
15
15
15
15
15
14
14
14
14
14
14
14
14
14
14
14
14
14
14
14
14
15
15
14
14
14
13
14
14
14
13
13
12
12
13
13
13
13
13
12
12
12
12
11
11
11
11
11
11
10
13
13
12
12
12
11
11
11
11
10
10
10
10
10
10
10
9
9
9
9
9
9
10
10
11
11
11
11
11
11
11
11
11
11
11
11
11
11
12
13
14
15
15
16
16
16
16
17
18
18
18
18
18
18
18
18
18
18
19
19
19
19
20
21
23
23
23
24
24
24
25
27
27
27
28
29
29
29
28
28
28
28
28
29
29
30
30
31
31
31
31
31
31
31
31
31
31
31
31
31
31
31
31
31
31
31
31
31
31
31
31
30
30
30
30
29
29
29
29
29
29
29
29
28
28
27
26
26
26
26
26
25
25
25
23
23
23
24
25
25
25
25
25
26
26
26
26
26
26
26
27
29
29
29
29
29
29
29
29
29
29
29
29
29
30
30
30
30
30
30
29
29
29
29
29
29
29
29
29
29
30
34
35
35
36
35
36
35
35
35
35
35
35
35
35
35
35
35
35
35
36
36
36
35
34
34
34
33
32
32
32
33
33
30
30
32
34
37
40
43
44
43
44
44
44
44
44
44
44
43
41
41
41
41
41
41
41
40
40
40
40
40
40
40
40
40
40
40
40
40
40
40
40
40
40
39
39
39
39
37
37
36
34
34
34
34
34
34
34
34
34
34
34
34
34
34
34
34
34
34
35
35
34
33
34
34
34
34
34
33
33
33
33
34
34
34
32
32
32
31
31
34
35
35
35
34
34
33
33
33
31
31
32
33
33
32
32
32
32
32
32
32
32
32
32
32
32
32
33
33
33
32
32
32
32
32
32
32
32
31
31
31
31
31
31
31
29
29
29
28
28
28
28
28
28
27
26
25
25
25
25
25
25
25
24
23
24
24
24
24
24
24
24
24
24
24
24
24
22
22
22
22
22
22
22
22
21
21
21
22
22
22
21
21
21
21
20
20
20
20
20
20
19
19
18
18
18
19
19
19
19
19
18
18
18
18
18
18
18
17
15
13
13
13
14
13
13
14
14
15
15
15
15
16
15
15
15
13
12
12
12
13
13
13
13
12
12
12
12
12
12
12
12
13
13
12
11
11
11
11
10
10
10
10
10
10
10
10
10
10
10
10
10
10
10
10
10
10
10
10
11
11
12
12
12
12
12
12
12
12
12
12
12
13
13
16
17
17
17
17
17
17
17
17
17
17
17
17
17
17
17
17
17
17
17
17
17
17
17
17
17
16
16
16
16
16
16
16
16
16
16
16
16
16
16
16
16
16
16
16
16
16
16
16
16
16
16
16
16
17
17
16
16
16
16
16
16
16
16
16
16
16
16
16
16
15
15
15
15
15
15
15
15
15
15
15
15
15
15
15
15
14
14
14
14
15
15
15
15
14
14
14
14
14
14
14
14
13
13
13
13
13
11
10
9
9
9
9
9
9
9
8
8
8
8
8
8
8
8
8
8
8
8
8
8
8
9
9
9
8
8
9
9
9
9
9
9
9
11
11
11
12
12
12
11
11
11
11
11
11
11
12
12
12
12
12
12
12
12
12
12
12
12
12
12
12
12
12
11
11
11
11
11
11
11
10
10
9
9
9
9
9
9
9
9
9
8
8
7
7
7
8
8
8
7
7
7
7
7
7
7
7
7
7
7
7
7
7
7
7
7
7
7
7
7
7
7
7
7
6
6
6
6
6
6
6
6
6
6
6
6
6
6
6
6
6
6
6
6
6
6
6
6
6
6
6
6
6
6
6
5
5
5
5
5
5
5
5
5
5
5
5
5
5
5
5
5
5
5
5
5
5
5
5
4
4
4
4
4
4
4
4
4
4
4
4
4
4
5
5
4
4
3
3
3
3
3
3
3
3
2
3
3
3
3
4
3
3
4
4
4
4
4
4
4
4
4
4
4
4
4
4
4
4
4
4
4
4
4
4
4
4
4
4
4
4
4
4
4
4
4
4
3
3
3
3
3
3
3
3
3
3
3
3
3
3
3
3
3
3
3
3
3
3
3
3
3
3
3
3
3
3
3
3
3
3
3
3
3
3
4
4
4
4
5
5
5
5
5
5
5
5
5
5
5
5
5
5
5
5
5
5
5
5
5
5
5
5
5
5
5
5
4
4
4
3
3
3
2
2
2
2
2
2
2
2
2
2
2
2
2
2
2
2
2
2
2
2
2
2
2
2
2
2
2
2
2
2
2
2
2
2
2
2
2
2
2
2
2
2
2
2
2
2
2
2
2
2
2
2
2
3
3
4
4
4
4
4
4
4
4
4
4
4
4
4
4
4
5
4
4
4
4
4
4
4
4
4
4
4
4
4
3
3
3
3
3
3
3
3
3
4
4
4
4
4
4
4
4
5
5
5
5
5
5
5
5
5
5
5
5
5
5
5
5
5
5
5
5
5
5
5
5
5
5
5
5
5
5
5
5
5
5
5
5
5
5
5
5
5
5
5
5
5
5
5
5
5
5
5
5
5
5
4
4
4
4
4
4
4
4
4
4
4
4
4
4
6
6
6
6
7
7
8
8
9
9
11
11
11
11
11
11
11
11
10
10
10
10
10
10
10
11
11
11
11
11
11
11
11
11
11
11
11
11
11
11
11
11
11
11
11
11
11
11
11
11
11
11
11
11
11
11
11
11
11
11
11
11
11
10
10
10
10
10
10
10
10
10
10
10
10
11
11
11
11
11
11
11
11
10
10
10
10
10
10
10
10
10
10
10
10
10
10
10
10
10
10
10
11
11
11
11
11
11
11
11
11
11
11
9
9
8
8
9
9
9
9
9
9
9
9
9
9
9
9
9
9
9
9
9
9
8
7
7
7
7
7
7
7
7
7
7
7
6
6
6
6
6
6
6
6
6
6
6
6
6
6
6
6
7
7
7
7
6
6
6
6
6
6
6
6
6
6
6
6
6
5
5
5
5
5
5
5
5
5
5
5
5
5
5
5
5
5
5
5
5
5
5
5
5
5
5
5
5
5
5
5
5
5
5
5
5
5
4
4
4
3
3
3
3
3
3
3
3
3
3
3
3
3
3
3
3
3
3
3
3
3
3
3
3
3
3
3
3
3
3
3
3
3
3
3
3
3
3
2
2
2
2
2
2
3
3
3
3
3
3
3
3
3
3
3
3
3
3
3
3
3
4
4
4
4
4
3
3
2
2
2
2
2
2
2
2
2
2
2
3
3
3
4
4
4
4
4
4
5
5
6
6
6
6
6
7
7
8
8
8
8
8
8
8
8
8
8
8
8
8
8
8
8
8
8
8
8
8
8
9
10
10
9
9
9
9
9
9
9
9
9
9
9
9
9
9
9
9
9
9
9
9
9
9
9
9
10
10
11
11
11
11
11
11
11
11
11
11
11
11
11
11
11
11
11
11
11
11
11
11
11
11
11
11
11
12
12
12
12
12
12
12
12
11
11
11
11
11
11
11
11
11
11
11
11
11
11
11
11
11
11
11
11
11
11
11
11
11
11
11
11
11
11
11
11
11
11
12
12
12
12
12
12
12
11
11
12
12
12
11
10
11
11
11
11
13
13
13
13
13
13
12
12
12
12
12
13
13
15
15
15
15
15
15
14
14
14
14
15
16
16
16
15
15
15
15
15
15
15
15
15
15
15
14
14
14
14
13
13
13
13
13
13
13
13
13
13
13
13
13
13
13
15
16
16
17
17
17
17
18
18
18
19
19
19
19
19
19
19
19
19
19
19
19
19
19
19
22
22
22
22
22
23
23
23
23
23
23
23
23
23
23
23
23
23
23
23
23
22
20
20
20
20
18
18
18
18
18
18
18
18
18
18
17
17
17
17
18
18
18
17
17
17
15
15
15
15
15
15
15
15
15
15
14
14
14
14
14
14
14
14
14
14
14
14
14
14
14
14
14
14
14
14
12
12
12
12
12
12
12
12
13
13
14
14
14
14
14
14
14
14
14
14
14
13
12
12
12
12
12
12
12
11
11
11
11
11
11
11
12
12
12
12
12
12
12
12
12
11
11
10
11
11
11
11
11
11
11
12
11
10
10
10
9
9
9
9
10
10
13
13
13
13
13
13
13
14
14
13
13
13
12
12
12
12
12
12
12
12
12
12
12
12
12
12
12
12
12
12
12
12
12
12
12
12
12
12
12
12
12
12
12
12
11
11
11
11
11
11
11
11
11
11
11
11
11
11
11
11
11
11
11
11
11
11
11
11
10
10
10
10
10
10
10
9
9
9
9
9
9
9
9
8
8
7
7
7
7
7
6
6
5
5
5
5
5
5
5
5
5
5
5
5
5
5
5
5
5
5
5
5
5
5
5
5
5
5
4
4
4
4
4
4
4
4
4
4
4
4
4
4
4
4
4
4
4
4
4
4
4
4
4
4
4
4
4
4
4
4
4
4
4
4
4
4
3
3
3
2
2
2
1
1
1
1
1
1
1
0
0
1
1
1
1
1
1
1
1
1
1
1
1
1
1
1
1
1
1
1
1
1
1
0
0
0
0
0
0
0
0
0
0
0
0
0
0
0
0
0
0
0
0
0
0
0
0
0
0
0
0
0
0
0
0
0
0
0
0
0
0
0
0
0
0
0
0
0
0
0
0
0
0
0
0
0
0
0
0
0
0
0
0
0
0
0
0
0
0
0
0
0
0
0
0
0
0
0
0
0
0
0
0
0
0
0
0
0
0
0
0
0
0
0
0
0
0
0
0
0
0
0
0
0
0
0
0
1
1
1
1
1
1
1
1
1
1
1
1
1
1
1
1
1
1
1
1
1
1
1
1
1
0
0
0
0
0
0
0
0
0
0
0
0
0
0
0
0
0
0
0
0
0
0
0
0
0
0
0
0
0
0
0
0
0
0
0
0
0
0
0
0
0
0
0
0
0
0
0
0
0
0
0
0
0
0
0
0
0
0
0
0
0
0
0
0
0
0
0
0
0
0
0
0
0
0
0
0
0
0
0
0
0
0
0
0
0
0
0
0
0
0
0
0
0
0
0
0
0
0
0
0
0
0
0
0
0
0
0
0
0
0
0
0
0
0
0
0
0
0
0
0
0
0
0
0
0
0
0
0
0
0
0
0
0
0
0
0
0
0
0
0
0
0
0
0
0
0
0
0
0
0
0
0
0
0
0
0
0
0
0
0
0
0
0
0
0
0
0
0
0
0
0
0
0
0
0
0
0
0
0
0
0
0
0
0
0
0
0
0
0
0
0
0
0
0
0
0
0
0
0
0
0
0
0
0
0
0
0
0
0
0
0
0
0
2
2
2
2
2
2
2
2
2
2
2
2
2
2
2
2
2
2
2
2
2
2
2
2
2
2
2
2
2
2
2
2
2
2
2
2
2
2
2
2
2
2
2
2
2
2
2
2
2
5
6
7
7
7
8
8
8
8
8
8
8
8
8
8
8
8
8
8
8
8
8
8
8
8
8
8
8
8
8
8
8
8
8
8
8
8
8
8
8
8
8
8
8
8
8
8
8
8
8
8
8
8
8
8
8
8
8
8
8
8
8
8
8
8
8
8
8
8
8
8
7
7
7
7
7
7
7
7
7
7
7
7
7
7
7
7
7
7
7
7
7
7
7
7
7
7
7
7
7
7
7
7
7
7
7
7
7
7
7
7
7
7
7
7
7
7
7
7
7
7
7
7
7
7
7
7
7
7
7
7
7
7
7
7
7
7
3
3
3
3
3
3
3
2
2
1
1
0
0
0
0
0
1
1
1
1
1
1
1
1
1
1
1
1
1
1
1
1
1
1
1
2
2
2
2
2
2
2
2
2
2
2
2
2
1
1
1
1
1
1
1
1
1
1
1
1
1
1
1
1
1
1
1
3
3
3
3
3
3
3
3
3
3
3
3
3
3
3
3
3
3
3
3
3
3
3
3
3
4
4
4
4
4
4
4
4
4
4
4
4
4
4
4
4
4
4
4
4
4
4
4
4
4
4
4
4
4
4
4
4
4
4
4
4
4
4
4
4
5
5
5
5
5
5
5
5
5
5
5
5
5
5
5
4
4
4
4
4
4
4
4
4
4
4
4
4
4
4
4
4
4
4
4
4
4
4
4
4
4
4
4
4
4
4
4
3
3
3
3
3
3
3
3
2
2
2
2
2
2
2
2
2
2
2
2
2
2
2
2
2
2
2
2
2
2
2
2
2
3
3
3
3
3
3
3
3
3
3
3
3
3
3
3
2
2
2
2
2
2
2
2
2
2
2
1
1
1
1
1
1
1
1
1
1
1
1
1
1
1
1
1
1
1
1
1
1
1
1
1
1
1
1
1
1
2
2
2
1
1
1
1
1
1
1
1
1
1
1
1
1
1
1
1
1
1
1
1
1
1
1
1
1
1
1
1
1
1
1
1
1
1
1
1
1
1
1
1
1
1
1
1
1
1
1
1
1
1
0
0
0
0
0
0
0
0
0
0
0
0
0
0
0
0
0
0
1
1
1
1
1
1
1
1
1
1
1
1
1
1
1
1
1
1
1
1
1
1
1
1
1
1
1
1
1
1
1
1
1
1
2
2
2
2
2
2
2
2
2
2
2
2
2
2
2
2
2
2
3
3
2
2
2
2
2
2
2
2
2
2
2
2
2
2
2
2
2
2
2
2
2
2
2
2
2
2
2
2
2
2
2
2
2
2
2
2
2
2
2
2
2
2
2
2
2
2
2
2
2
2
2
2
2
2
2
2
2
2
2
2
2
2
2
2
2
2
2
2
2
2
2
2
2
2
2
2
2
2
2
2
2
2
2
2
2
1
1
1
1
1
1
1
1
1
1
1
1
1
1
1
1
1
1
1
1
1
1
1
1
1
1
1
1
1
1
1
1
1
1
1
1
1
1
1
1
1
1
1
1
1
1
1
1
1
1
1
1
1
1
1
1
1
1
1
1
1
1
1
1
1
1
1
1
1
1
0
0
0
0
0
0
0
0
0
0
0
0
0
1
1
1
1
1
0
0
0
0
0
0
1
1
1
2
2
2
2
2
2
2
2
2
2
2
2
2
2
2
2
2
2
2
2
2
2
2
2
2
2
2
2
2
2
2
2
2
2
2
2
2
2
2
2
2
2
2
2
2
2
2
2
2
2
2
2
2
2
2
2
2
2
2
2
2
2
2
2
2
2
2
2
2
2
2
2
2
3
3
3
3
3
3
3
4
4
4
4
4
4
4
4
4
4
4
4
4
4
4
4
4
4
4
4
4
4
4
4
4
4
4
4
4
4
4
3
3
3
3
3
3
3
3
3
3
3
3
3
3
3
3
3
3
3
3
4
4
4
4
3
3
3
3
3
3
3
3
3
3
3
3
3
3
3
3
3
3
3
3
3
3
3
3
3
2
2
2
2
2
2
2
2
2
2
2
2
2
2
2
2
2
2
2
2
2
2
2
2
2
2
2
2
2
2
2
2
2
2
2
1
1
1
1
1
1
1
1
1
1
1
1
1
1
1
1
1
1
2
2
2
2
2
2
2
2
2
2
2
2
2
2
2
2
2
2
2
2
2
2
2
2
2
2
2
2
2
2
2
2
2
2
2
2
1
1
1
1
1
1
1
1
1
1
1
2
2
2
2
2
2
2
2
1
1
1
1
1
1
1
1
1
1
1
1
1
1
1
1
1
1
1
1
1
1
1
1
1
1
1
1
1
1
1
1
1
1
1
1
1
1
1
1
1
1
1
1
1
1
1
1
1
1
1
1
1
1
1
1
1
1
1
1
1
1
1
1
1
1
1
1
1
1
1
1
1
1
1
1
1
1
1
1
1
1
1
1
1
1
1
1
1
1
1
1
1
1
1
1
1
1
1
1
1
0
0
0
0
0
0
0
0
0
0
0
0
0
0
0
0
0
0
0
0
0
0
0
0
0
0
0
0
0
0
0
0
0
0
0
0
0
0
0
0
0
0
0
0
0
0
0
0
0
0
0
0
0
0
0
0
0
0
0
0
1
1
1
1
1
1
1
1
1
1
1
1
1
1
1
1
1
1
1
1
1
1
1
1
1
1
1
1
1
1
1
1
1
1
1
1
1
1
1
1
1
1
1
1
1
1
1
1
1
1
1
1
2
2
2
2
2
2
2
2
2
2
2
2
2
2
2
2
2
2
2
2
2
2
2
2
2
2
2
2
2
2
2
2
2
2
2
2
2
2
2
2
2
2
2
2
2
2
2
2
2
2
2
2
2
2
2
2
2
2
2
2
2
2
2
2
2
2
2
2
2
2
2
2
2
2
2
2
2
1
1
1
1
1
1
1
1
1
1
1
1
1
1
1
1
1
1
1
1
1
1
1
1
1
1
1
1
1
1
1
1
1
1
1
1
1
1
1
1
1
1
1
1
1
1
1
1
1
1
1
1
1
1
1
1
1
1
1
1
1
1
1
1
1
1
1
1
1
1
1
1
1
1
1
1
1
0
0
0
0
0
0
0
0
0
0
0
0
0
0
0
0
0
0
0
0
0
0
0
0
0
0
0
0
0
0
0
0
0
0
0
0
0
0
0
0
0
0
0
0
0
0
0
0
0
0
0
0
0
0
0
0
0
0
0
0
0
0
0
0
0
0
0
0
0
0
0
0
0
0
0
0
0
0
0
0
0
0
0
0
0
0
0
0
0
0
0
0
0
0
0
0
0
0
0
0
0
0
0
0
0
0
0
0
0
0
0
0
0
0
0
0
0
0
0
0
0
0
0
0
0
0
0
0
0
0
0
0
0
0
0
0
0
0
0
0
0
0
0
0
0
0
0
0
0
0
0
0
0
0
0
0
0
0
0
0
0
0
0
0
0
0
0
0
0
0
0
0
0
0
0
0
0
0
0
0
0
0
0
0
0
0
0
0
0
0
0
0
0
0
0
0
0
0
0
0
0
0
0
0
0
0
0
0
0
0
0
0
0
0
0
0
0
0
0
0
0
0
0
0
0
0
0
0
0
0
0
0
0
0
0
0
0
0
0
0
0
0
0
0
0
0
0
0
0
0
0
0
0
0
0
0
0
0
0
0
0
0
0
0
0
0
0
0
0
0
0
0
0
0
0
0
0
0
0
0
0
0
0
0
0
0
0
0
0
0
0
0
0
0
0
0
0
0
0
0
0
0
0
0
0
0
0
0
0
0
0
0
0
0
0
0
0
0
0
0
0
0
0
0
0
0
0
0
0
0
0
0
0
0
0
0
0
0
0
0
0
0
0
0
0
0
0
0
0
0
0
0
0
0
0
0
0
0
0
0
0
0
0
0
0
0
0
0
0
0
0
0
0
0
0
0
0
0
0
0
0
0
0
0
0
0
0
0
0
0
0
0
0
0
0
0
0
0
0
0
0
0
0
0
0
0
0
0
0
0
0
0
0
0
0
0
0
0
0
0
0
0
0
0
0
0
0
0
0
0
0
0
0
0
0
0
0
0
0
0
0
0
0
0
0
0
0
0
0
0
0
0
0
0
0
0
0
0
0
0
0
0
0
0
0
0
0
0
0
0
0
0
0
0
0
0
0
0
0
0
0
0
0
0
0
0
0
0
0
1
1
1
1
1
1
1
1
1
1
1
1
1
1
1
1
1
1
1
1
1
1
1
1
1
1
1
0
0
0
0
0
0
0
0
0
0
0
0
0
0
0
0
0
0
0
0
0
0
0
0
0
0
0
0
0
0
0
0
1
1
1
1
2
2
2
2
2
2
2
2
2
2
2
2
2
2
2
2
2
2
2
2
2
2
2
2
2
2
2
2
2
2
2
2
2
2
2
2
2
2
2
2
2
2
2
2
2
2
2
2
2
2
2
2
2
2
2
2
2
1
1
1
1
1
1
1
1
1
1
1
1
2
2
2
2
2
2
2
2
3
3
3
3
4
4
4
4
4
4
4
4
4
4
4
4
4
4
4
4
4
4
4
4
4
4
4
4
4
4
4
4
4
4
4
4
4
4
4
4
4
4
4
4
4
4
4
4
3
3
3
3
3
3
3
3
3
3
3
3
3
3
3
3
3
3
4
4
4
4
4
4
4
4
4
4
4
4
4
4
4
4
4
4
4
4
4
4
4
4
4
4
4
4
4
4
4
4
4
4
4
4
4
4
4
4
4
4
4
4
4
4
4
3
3
3
3
3
3
3
3
3
3
3
3
3
3
3
3
3
2
2
2
2
2
2
2
2
2
2
2
2
2
2
2
2
2
2
2
2
2
2
2
2
2
2
2
2
2
2
2
2
2
2
2
2
2
2
2
2
2
2
2
2
2
2
2
2
2
2
3
3
3
3
3
3
3
3
3
3
3
3
3
3
3
3
3
3
3
2
2
2
2
2
2
2
2
2
2
2
1
1
1
1
2
2
2
2
2
2
2
2
2
2
3
4
4
4
4
4
4
4
4
4
4
4
4
4
4
4
4
4
4
4
4
4
4
4
4
4
4
4
4
4
4
4
4
4
4
4
4
4
4
4
4
4
4
4
5
5
5
5
5
5
5
5
5
5
5
5
5
5
5
5
5
5
5
5
5
5
5
5
5
5
5
5
5
5
5
5
5
5
5
5
5
5
5
5
5
4
4
4
4
4
4
4
4
4
4
4
4
3
3
3
3
3
3
3
3
3
3
3
3
3
3
3
3
3
3
3
3
3
3
3
3
3
3
3
3
3
3
3
3
3
3
3
3
3
3
3
3
3
3
3
3
3
3
3
3
3
3
3
3
3
3
3
3
3
3
3
3
4
4
5
6
6
6
6
6
6
6
7
7
7
7
7
7
6
6
6
6
6
6
6
6
6
6
6
5
5
5
5
5
5
5
5
5
5
6
6
6
6
6
7
7
7
7
7
7
7
7
7
7
7
7
7
7
7
6
6
6
6
6
6
6
6
6
6
6
6
6
6
6
6
6
6
6
6
6
6
6
6
6
6
6
6
6
6
6
6
6
6
6
6
6
6
6
6
6
6
6
6
6
7
7
7
7
7
7
7
7
7
7
7
7
7
7
7
7
7
7
7
7
7
6
6
6
6
6
6
6
5
5
5
5
5
5
5
5
5
5
5
5
5
5
5
5
5
5
5
5
5
5
5
5
5
5
5
5
5
5
4
4
4
4
4
4
4
4
4
4
4
4
4
4
3
2
1
1
1
1
1
1
1
1
1
1
2
3
3
3
3
3
3
3
3
3
3
3
3
3
3
3
3
3
3
3
3
3
3
3
3
3
3
3
3
3
3
3
3
3
3
3
3
3
3
3
3
3
3
3
3
3
3
3
3
3
3
3
3
3
3
3
3
3
3
3
3
3
3
3
3
2
2
2
2
3
3
3
3
3
3
3
4
4
4
4
4
4
4
4
4
4
4
4
4
4
5
5
5
5
5
5
5
5
5
5
5
5
5
5
5
5
5
5
5
5
5
5
5
5
5
5
5
5
5
5
5
5
5
5
5
5
5
5
5
5
5
5
5
5
5
5
5
5
5
5
5
5
5
6
6
6
6
5
5
5
4
4
3
3
3
3
3
3
3
3
3
3
3
3
3
3
3
3
3
3
3
3
3
3
3
3
3
3
3
3
3
3
3
3
3
3
3
3
3
3
3
3
3
3
3
3
3
3
3
3
3
3
3
3
3
3
3
3
3
3
3
3
3
3
3
3
3
3
3
3
3
3
3
3
3
3
3
3
3
3
3
3
3
3
3
3
3
3
3
3
3
3
3
3
3
3
3
3
3
3
2
2
2
2
2
2
2
1
1
1
1
1
1
0
0
0
0
0
0
0
0
0
0
0
0
0
0
0
0
0
0
0
0
0
0
0
0
0
0
0
0
0
0
0
0
0
0
0
0
0
0
0
0
0
0
0
0
0
0
0
0
0
0
0
0
0
0
0
0
0
0
0
0
0
0
0
0
0
0
0
0
0
0
0
0
0
0
0
0
0
0
0
0
0
0
0
0
1
1
1
1
2
2
2
2
2
2
2
3
4
4
4
4
4
4
4
4
4
4
4
4
4
4
4
4
4
4
4
4
4
4
4
4
4
4
4
4
4
5
5
5
5
5
5
5
5
5
5
5
5
5
5
5
5
5
5
5
5
5
5
5
5
5
5
5
5
5
6
6
6
6
6
6
6
6
6
6
6
6
6
6
6
6
6
6
6
6
6
6
6
6
5
5
5
5
5
5
5
5
5
5
5
5
5
5
5
5
5
5
5
5
5
5
5
5
5
5
5
5
5
5
5
5
5
5
5
5
5
5
5
4
4
4
4
3
3
3
3
3
4
4
4
4
4
6
6
6
6
6
6
6
6
6
6
6
6
6
6
6
7
7
7
7
7
7
7
7
7
7
7
7
7
7
7
7
7
7
7
8
8
8
8
8
8
8
8
8
8
8
8
8
8
8
8
8
7
7
7
7
6
6
6
6
6
6
5
5
5
5
5
5
5
5
5
5
5
5
5
5
5
5
5
6
6
6
6
6
6
6
6
6
6
6
6
5
5
5
5
5
5
5
5
5
5
5
5
5
5
7
7
7
7
7
7
7
7
7
7
7
7
7
7
7
7
7
7
7
7
7
7
8
8
8
9
9
9
9
9
9
9
9
10
10
10
11
11
11
11
11
11
11
11
12
12
12
12
12
12
12
12
12
12
12
11
11
11
11
11
11
11
12
13
13
13
12
12
12
12
12
12
12
12
12
12
12
12
12
12
12
12
12
12
12
12
12
12
12
12
12
12
12
12
12
12
12
12
12
11
11
11
11
11
11
11
12
12
12
12
12
12
12
12
12
12
12
12
12
12
12
12
12
12
12
12
12
13
13
13
13
13
13
13
13
12
12
12
12
13
13
13
13
13
12
12
12
12
12
12
12
12
12
12
12
12
12
12
12
11
10
10
10
10
10
10
10
10
10
10
10
10
11
10
10
10
10
10
11
11
11
11
11
11
10
10
10
10
10
10
10
11
11
11
12
11
11
11
11
11
11
11
11
11
11
10
10
10
9
8
8
8
8
8
8
8
8
8
8
8
8
8
8
8
8
8
8
8
8
8
8
9
10
10
10
10
10
10
10
10
10
10
10
10
10
10
10
10
10
10
10
9
9
9
9
9
9
9
9
9
9
9
9
9
9
9
10
10
10
10
10
10
10
9
9
9
12
12
12
12
12
12
12
12
12
12
12
12
12
12
12
13
13
17
18
18
18
18
18
18
18
18
18
18
18
16
16
16
16
16
16
16
16
16
16
16
16
16
16
16
16
16
16
16
16
16
16
16
16
16
16
16
16
16
16
16
16
16
16
16
16
16
16
16
16
16
16
16
16
14
14
14
14
14
14
14
14
14
14
14
14
14
14
14
14
14
14
14
14
14
14
13
13
13
13
13
13
13
13
14
14
14
14
15
15
15
15
15
15
15
16
16
16
16
16
15
15
15
15
15
15
15
16
16
16
15
15
15
15
15
15
15
16
17
18
18
18
18
18
18
18
18
18
18
18
18
18
18
18
19
19
19
19
19
20
20
20
20
20
20
20
20
20
20
20
20
20
20
20
20
20
20
19
20
20
20
20
20
21
22
22
22
23
23
23
23
24
24
24
23
23
22
22
22
23
23
23
23
23
23
23
23
23
23
23
23
23
23
23
23
23
23
23
23
23
23
23
23
23
23
23
23
23
23
22
22
22
22
22
22
22
22
21
20
20
20
21
21
23
23
23
23
23
22
23
23
23
23
23
23
23
23
23
23
23
23
23
23
23
23
23
23
23
23
22
22
22
20
20
19
19
19
19
19
18
18
18
18
18
18
18
18
18
17
17
17
16
18
18
18
18
18
18
18
18
18
18
18
18
18
18
18
18
17
17
17
17
17
18
18
17
17
17
18
18
18
18
18
18
18
19
19
19
20
19
19
19
19
19
20
20
20
20
20
20
20
18
18
18
18
18
18
18
19
18
18
18
18
18
18
19
19
19
19
19
19
19
20
20
20
20
20
20
20
21
20
20
20
20
20
20
20
20
20
20
20
20
20
20
20
20
20
20
20
20
20
20
20
20
19
19
18
18
18
18
17
17
17
19
19
19
19
19
19
19
19
21
21
21
20
20
20
20
20
20
20
20
22
22
22
21
21
21
21
21
21
21
21
20
20
20
20
20
20
20
19
19
19
19
19
19
19
19
19
19
19
19
18
18
18
18
18
18
18
18
18
18
18
18
18
18
18
18
18
18
18
18
18
18
18
18
17
17
16
16
16
16
16
16
16
16
16
16
16
16
16
16
15
15
15
15
15
15
15
15
15
15
15
14
14
14
14
14
14
14
14
14
14
14
14
14
14
14
14
14
14
14
14
14
14
14
13
13
13
13
13
13
13
13
14
14
12
10
10
10
10
10
10
10
10
10
10
10
10
10
10
10
10
10
10
10
9
9
9
9
9
9
9
9
9
9
9
9
9
10
10
10
10
10
9
9
9
9
9
10
11
11
10
10
11
10
10
10
10
10
10
10
10
10
10
9
9
9
9
9
9
9
9
9
9
9
9
9
9
9
9
9
9
9
9
9
9
9
9
8
8
8
8
8
8
8
8
8
8
8
8
7
7
7
7
7
7
7
7
7
7
7
7
7
6
6
6
6
6
6
6
6
6
5
5
5
5
5
5
5
5
5
5
5
5
5
5
5
5
5
5
5
5
5
5
5
5
5
5
5
5
5
5
5
5
5
5
5
5
2
2
1
1
1
1
1
2
2
0
0
0
0
0
0
0
0
0
0
0
0
0
0
0
0
0
0
0
0
0
0
0
0
0
0
0
0
0
0
0
0
0
0
0
0
0
0
0
0
0
0
0
0
0
0
0
0
0
0
0
0
0
0
0
0
0
0
0
0
0
0
0
0
0
0
0
0
0
0
0
0
0
0
0
0
0
0
0
0
0
0
0
0
0
0
0
0
0
0
0
0
0
0
0
0
0
0
0
0
0
0
0
1
1
1
1
1
1
1
1
1
1
1
1
1
1
1
1
1
1
1
1
1
1
1
1
1
1
1
1
1
1
1
1
1
1
1
1
1
1
1
1
1
1
1
1
1
1
1
1
1
1
1
1
1
1
1
1
1
1
1
1
1
1
1
1
1
1
1
1
1
1
1
1
1
1
1
1
1
1
0
0
1
1
1
1
1
1
1
1
1
1
1
1
1
1
1
1
1
1
1
1
1
1
1
1
1
1
0
0
0
0
0
0
0
0
0
0
0
0
0
0
0
0
0
0
0
0
0
0
0
0
0
0
0
0
0
0
0
0
0
0
0
0
0
0
0
0
0
0
0
0
0
0
0
0
0
0
0
0
0
0
0
0
0
0
0
0
0
0
0
0
0
0
0
0
0
1
1
1
1
1
1
1
1
1
1
1
1
1
1
1
1
1
1
1
1
1
1
1
1
1
1
1
1
1
1
1
1
1
1
1
1
1
1
1
1
1
1
1
1
1
1
1
1
1
1
1
1
1
1
1
1
1
1
1
1
1
1
1
1
1
1
1
1
1
1
1
1
1
1
1
1
1
1
1
1
1
1
1
1
1
1
1
1
1
1
1
1
1
1
1
0
0
0
0
0
0
0
0
0
0
0
0
0
0
0
0
0
0
0
0
0
0
0
0
0
0
0
0
0
0
0
0
0
0
0
0
0
0
0
0
0
0
0
0
0
0
0
0
0
0
0
0
0
0
0
0
1
1
1
1
1
1
0
0
0
0
0
1
1
1
1
1
1
1
1
1
1
1
1
1
1
1
1
1
1
1
1
1
1
1
1
1
1
1
1
1
1
1
1
1
1
1
1
1
1
1
1
1
1
1
1
1
1
1
1
1
1
1
1
1
1
1
1
1
1
1
1
1
1
1
1
1
1
1
1
1
1
1
1
1
1
1
1
1
1
1
1
1
1
1
1
1
1
1
1
1
1
1
1
1
1
1
1
1
1
1
1
1
1
1
1
1
1
1
1
1
1
1
1
1
1
1
0
0
0
0
0
0
0
0
0
0
0
0
0
0
0
0
0
0
0
0
0
0
0
0
0
0
0
0
0
0
0
0
0
0
0
0
0
0
0
0
0
0
0
0
0
0
0
0
0
0
0
0
0
0
0
0
0
0
0
0
0
0
0
0
0
0
0
0
0
0
0
0
0
0
0
0
0
0
0
0
0
0
0
0
0
0
0
0
0
0
0
0
0
0
0
0
0
0
0
0
0
0
0
0
0
0
0
0
0
0
0
0
0
0
0
0
0
0
0
0
0
0
0
0
0
0
0
0
0
0
0
0
0
0
0
0
0
0
0
0
0
0
0
0
0
0
0
0
0
0
0
0
0
0
0
0
0
0
0
0
0
0
0
0
0
0
0
0
0
0
0
0
0
0
0
0
0
0
0
0
0
0
0
0
0
0
0
0
0
0
0
0
0
0
0
0
0
0
0
0
0
0
0
0
0
0
0
0
0
0
0
0
0
0
0
0
0
0
0
0
0
0
0
0
0
0
0
0
0
0
0
0
0
0
0
0
0
0
0
0
0
0
0
0
0
0
0
0
0
0
0
0
0
0
0
0
0
0
0
0
0
0
0
0
0
0
0
0
0
1
1
1
1
1
1
1
1
1
1
1
1
1
1
1
1
1
1
1
1
1
1
1
1
1
1
1
1
1
1
1
1
1
1
1
1
1
1
1
1
1
1
1
1
1
1
1
1
1
1
1
1
1
1
1
1
1
1
1
1
1
1
1
1
1
2
2
2
2
2
2
2
2
2
3
3
3
3
3
3
3
3
3
3
3
3
3
3
3
3
3
3
3
3
3
3
3
3
3
3
3
3
3
3
3
3
3
3
3
3
3
3
3
3
3
3
3
3
3
3
3
3
3
3
3
3
3
3
3
3
3
3
3
3
3
3
3
3
3
3
3
3
3
3
3
3
3
3
3
3
3
3
3
3
3
2
2
2
2
2
2
2
2
2
2
2
2
2
1
1
1
1
1
1
1
1
1
1
1
1
1
1
1
1
1
1
1
1
1
1
1
1
1
1
1
1
1
1
1
1
1
1
1
1
1
1
1
1
1
1
1
1
1
1
1
1
1
1
1
1
1
1
1
1
1
1
1
1
1
1
1
1
1
1
1
1
1
1
1
1
1
1
1
1
0
0
0
0
0
0
0
0
0
0
0
0
0
0
0
0
0
0
0
0
0
0
0
0
0
0
0
0
0
0
0
0
0
0
0
0
0
0
0
0
0
0
0
0
0
0
0
0
0
0
0
0
0
0
0
0
0
0
0
0
0
0
0
0
0
0
0
0
0
0
0
0
0
0
0
0
1
1
1
1
1
1
1
1
1
1
1
1
1
1
1
1
1
1
1
1
1
1
1
1
1
1
1
1
1
1
1
1
1
1
1
1
1
1
1
1
1
1
1
1
1
1
1
1
1
1
1
1
1
1
1
1
1
1
1
1
1
1
1
1
1
1
1
1
1
1
2
2
2
2
2
2
2
2
2
2
2
2
2
2
2
2
2
2
2
2
2
2
2
2
2
2
2
2
2
2
2
2
2
2
2
2
2
2
2
2
2
2
2
2
2
2
2
2
2
2
2
2
2
2
2
1
1
1
1
1
1
1
1
1
2
2
2
3
3
3
3
3
3
3
3
3
3
3
3
3
3
3
3
3
3
3
3
3
3
4
4
4
4
4
4
4
4
4
4
4
4
4
4
4
4
4
4
4
4
4
4
4
4
4
4
4
4
3
3
3
3
3
3
3
3
3
3
3
3
3
3
3
3
3
3
3
3
3
3
3
3
3
3
3
3
3
3
3
3
3
3
3
3
3
3
3
3
3
3
3
3
3
3
3
3
3
3
2
2
2
2
2
2
2
2
2
2
2
2
2
2
1
1
1
1
1
1
1
1
1
1
2
2
2
3
3
3
3
3
3
3
3
4
4
4
3
3
3
3
3
3
3
3
3
3
3
3
3
3
3
3
3
3
3
3
3
3
3
3
3
2
2
2
2
2
2
2
2
2
2
2
2
2
2
2
2
2
2
2
3
5
6
6
6
6
7
7
7
7
7
7
7
7
7
7
7
7
7
7
7
7
7
7
7
7
7
7
7
7
7
7
7
7
7
7
7
7
7
7
7
7
7
7
7
7
7
7
7
7
7
8
8
8
8
8
8
8
8
8
8
8
8
8
8
8
8
8
8
8
8
8
8
8
8
7
8
8
8
8
8
8
8
8
8
9
9
10
11
13
14
15
15
15
15
15
15
14
14
14
14
14
14
14
14
14
14
14
14
14
14
14
14
14
14
14
14
13
14
14
14
14
14
14
14
14
14
14
14
14
14
14
14
14
14
14
14
14
14
14
14
14
14
14
14
15
15
15
15
15
15
15
17
17
17
15
15
15
15
15
15
15
16
17
17
17
17
17
17
17
18
20
20
20
20
20
20
20
20
20
21
21
22
22
22
22
22
22
22
22
22
21
20
20
20
20
20
20
20
20
20
21
21
21
21
21
21
21
22
22
22
21
21
21
21
21
21
21
21
20
20
20
20
20
20
20
20
20
20
20
20
20
20
20
20
19
19
18
18
18
18
18
18
18
18
18
18
18
18
18
18
18
19
19
19
19
18
18
18
18
18
18
18
18
18
18
18
18
17
17
15
15
15
15
15
15
15
15
15
15
15
15
17
17
17
17
17
18
18
17
17
17
17
17
17
18
18
18
17
17
17
17
17
17
17
17
16
16
16
16
16
16
16
16
16
16
16
16
16
16
16
16
16
16
16
16
15
15
15
15
15
15
15
15
14
14
14
14
13
13
13
13
13
13
13
12
11
11
11
11
11
11
11
11
11
11
11
11
11
11
11
11
11
11
10
10
10
10
10
10
10
10
10
10
9
9
9
9
9
9
9
9
10
10
10
10
10
10
11
11
11
11
11
10
10
10
10
10
10
10
10
10
10
10
10
10
10
10
8
8
8
8
7
8
8
7
7
7
7
7
7
7
7
7
7
7
7
6
6
6
6
6
6
6
5
5
5
5
7
7
7
7
7
7
7
7
7
7
7
7
8
8
8
8
9
9
9
9
9
9
9
9
9
9
9
9
10
11
12
13
13
13
13
14
16
20
24
24
26
28
28
31
40
42
42
43
44
44
44
45
45
46
47
47
47
47
47
47
47
47
47
47
47
47
47
47
47
47
47
47
47
47
47
47
47
48
48
48
48
48
48
48
48
48
48
49
49
49
49
50
50
50
48
48
48
48
48
48
48
48
48
48
48
48
48
48
48
48
48
48
48
48
48
48
48
49
49
49
50
49
48
48
48
50
50
50
50
50
50
50
50
50
50
50
50
49
49
49
49
49
49
48
48
48
48
48
48
48
47
45
45
45
45
45
45
45
45
45
45
45
45
45
45
45
45
45
45
45
45
45
46
46
44
44
44
45
45
44
45
46
46
42
41
41
39
39
37
37
37
37
37
37
37
38
37
36
36
35
35
36
36
33
32
30
29
29
29
31
31
31
31
29
28
28
28
27
27
27
27
27
27
27
27
26
26
26
25
25
25
25
24
24
24
23
23
23
22
22
22
22
22
21
21
21
19
19
19
19
19
19
19
18
18
19
19
19
19
19
19
19
18
18
18
18
18
17
17
17
16
16
16
16
17
17
17
17
18
18
18
20
20
20
20
20
20
20
20
20
20
20
20
20
20
20
20
20
20
20
20
20
20
20
20
20
20
20
20
20
20
20
20
20
20
20
20
20
20
20
20
20
20
20
20
20
20
20
20
19
19
19
19
19
19
18
18
18
18
18
18
18
18
18
18
18
18
18
18
18
18
18
18
18
18
18
18
18
18
18
18
18
18
18
17
17
17
17
17
17
15
15
15
14
14
15
15
15
15
15
15
15
15
15
15
15
15
15
15
15
15
15
14
14
14
14
14
14
14
14
14
13
13
13
12
11
11
11
11
11
10
10
10
10
10
10
9
8
8
8
8
8
8
8
8
8
8
8
8
8
8
8
8
9
9
9
8
8
8
8
8
8
8
8
7
7
7
7
7
7
7
7
7
7
7
6
6
6
6
6
6
6
6
6
6
6
7
7
7
7
7
7
7
5
5
3
3
3
3
3
3
3
3
3
3
3
3
3
3
3
3
3
3
3
3
3
3
3
3
3
3
3
3
3
3
3
3
3
3
3
3
3
3
3
3
3
3
3
3
3
3
3
3
3
3
2
1
1
1
1
1
1
2
2
2
2
3
3
3
3
3
4
4
5
5
6
6
6
6
6
6
6
6
6
6
6
6
6
6
6
6
7
7
7
7
7
7
7
8
8
8
8
8
9
9
9
10
10
10
10
10
10
12
13
13
13
13
13
13
13
13
13
13
13
13
13
13
13
13
13
13
13
13
13
13
13
13
13
13
13
13
13
13
13
13
13
13
13
13
13
13
13
13
13
13
13
13
13
13
12
12
12
12
12
12
12
12
12
12
13
13
13
13
13
13
13
13
13
13
14
14
14
14
14
14
14
14
14
14
14
14
14
13
13
13
13
13
13
13
13
13
13
13
13
13
14
14
14
14
14
14
14
13
13
13
13
13
13
13
12
12
12
12
12
12
11
11
11
11
11
11
11
11
11
11
11
11
10
10
10
10
10
10
10
10
10
10
10
11
11
10
10
10
10
10
10
10
10
10
10
10
9
9
9
9
9
9
8
8
8
8
8
8
8
8
8
8
8
8
8
8
8
8
8
7
7
7
6
6
7
7
7
7
7
7
7
6
6
6
6
6
6
6
6
6
6
9
9
9
9
10
10
10
10
10
10
11
11
11
11
11
11
11
12
12
12
12
12
12
11
11
11
11
11
11
11
11
11
11
11
11
11
11
11
11
11
11
11
11
11
11
11
11
10
10
10
10
11
11
11
11
11
10
10
10
10
10
10
10
10
10
11
11
11
11
11
11
11
11
11
11
11
11
12
12
12
12
12
12
12
13
13
13
13
13
13
13
13
13
13
13
13
13
13
13
13
13
13
13
13
13
13
13
13
13
13
13
13
13
13
13
13
12
12
12
12
12
12
12
12
12
12
13
11
11
11
9
9
10
10
10
10
10
10
10
10
11
11
11
11
11
11
11
11
11
11
11
11
11
11
11
11
11
11
11
11
11
11
11
11
12
12
11
11
11
11
11
11
11
11
11
11
11
11
11
11
11
11
11
11
11
11
11
11
11
11
11
11
10
10
10
10
10
8
8
8
8
8
8
8
8
8
8
8
7
7
7
7
7
7
7
7
7
7
7
7
7
7
7
7
7
7
6
6
6
6
6
6
6
6
6
6
6
6
6
6
6
6
6
6
6
6
6
6
6
6
6
6
6
6
6
6
6
6
6
6
6
6
6
6
6
5
5
5
5
5
7
7
7
7
7
7
7
7
7
7
7
8
8
8
8
8
10
9
10
11
13
13
15
15
17
18
18
18
18
17
18
19
19
20
21
22
22
22
22
23
24
24
24
24
23
23
23
23
23
23
24
24
24
25
26
27
27
27
27
27
27
27
27
28
28
28
28
27
27
27
27
27
27
27
27
27
27
27
27
27
27
27
26
26
26
26
26
26
26
26
26
26
26
26
26
26
26
26
26
26
26
26
26
26
26
26
26
26
26
26
26
26
26
26
26
26
26
27
27
28
27
27
27
27
27
27
27
27
27
27
27
27
27
26
26
25
25
24
24
23
23
23
23
22
22
22
22
22
22
22
22
22
22
22
21
21
21
21
20
19
19
19
19
19
19
19
19
19
19
19
19
19
19
19
18
18
18
17
17
17
17
17
17
16
16
16
14
14
14
14
12
12
12
11
10
10
8
8
8
8
8
8
8
8
8
8
8
9
9
9
9
9
9
9
9
9
9
9
9
9
9
9
9
9
8
8
8
9
9
9
9
9
9
9
9
9
9
9
10
10
10
10
9
9
8
8
8
8
8
8
8
8
8
9
11
12
12
14
16
16
16
16
16
16
16
14
12
12
11
11
11
11
11
11
11
11
12
12
12
12
12
12
12
12
12
12
12
12
12
12
12
12
12
12
12
12
12
12
12
12
12
12
12
12
12
12
12
12
12
12
12
12
12
12
12
12
12
12
12
12
12
12
12
12
12
12
12
12
12
12
12
12
12
12
12
12
12
12
12
12
12
12
12
12
12
12
12
12
12
12
12
12
13
13
12
12
12
12
12
12
12
12
12
12
12
12
12
12
12
13
12
12
12
12
10
10
10
10
10
10
10
10
10
10
10
10
10
9
8
8
8
8
8
8
9
9
9
9
9
9
10
11
11
11
11
11
11
11
11
12
13
13
13
14
14
14
14
14
14
14
14
14
14
14
14
14
14
14
14
14
14
13
13
13
13
13
13
13
13
13
13
13
13
13
12
12
12
12
12
12
12
12
12
12
12
12
12
12
12
12
12
12
12
12
12
12
12
12
11
11
11
11
11
11
11
11
11
11
11
11
11
11
11
11
11
11
11
11
11
11
11
11
11
11
10
10
10
9
9
9
9
9
9
9
9
9
9
9
9
9
9
9
9
9
9
9
8
8
8
8
7
7
7
7
7
6
6
6
6
6
6
6
6
6
4
4
4
4
4
4
4
4
4
4
4
4
3
3
2
1
1
1
1
1
0
0
0
0
0
0
0
0
0
0
0
0
0
0
0
0
0
0
0
0
0
0
0
0
0
0
0
0
0
0
0
0
0
0
0
0
0
0
0
0
0
0
0
0
0
0
0
0
0
0
0
0
0
0
0
0
0
0
0
0
0
0
0
0
0
0
0
0
0
0
0
0
0
0
0
0
0
0
0
0
0
0
0
0
0
0
0
0
0
0
0
0
0
0
0
0
0
0
0
0
0
0
0
0
0
0
0
0
0
0
0
0
0
0
0
0
0
0
0
0
0
0
0
0
0
0
0
0
0
0
0
0
0
0
0
0
0
0
0
0
0
0
0
0
0
0
0
0
0
0
0
0
0
0
0
0
0
0
0
0
0
0
0
0
0
0
0
0
0
0
0
0
0
0
0
0
0
0
0
0
0
0
0
0
0
0
0
0
0
0
0
0
0
0
0
0
0
0
0
0
0
0
0
0
0
0
0
0
0
0
0
0
0
0
0
0
0
0
0
0
0
0
0
0
0
0
0
0
0
0
0
0
0
0
0
0
0
0
0
0
0
0
0
0
0
0
0
0
0
0
0
0
0
0
0
0
0
0
0
0
0
0
0
0
0
0
0
0
0
0
0
0
0
0
0
0
0
0
0
0
0
0
0
0
0
0
0
0
0
0
0
0
0
0
0
0
0
0
0
0
0
0
0
0
0
0
0
0
0
0
0
0
0
0
0
0
0
0
0
0
0
0
0
0
0
0
0
0
0
0
0
0
0
0
0
0
0
0
0
0
0
0
0
0
0
0
0
0
0
0
0
0
0
0
0
0
0
0
0
0
0
0
0
0
0
0
0
0
0
0
0
0
0
0
0
0
0
0
0
0
0
0
0
0
0
0
0
0
0
0
0
0
0
0
0
0
0
0
0
0
0
0
0
0
0
0
0
0
0
0
0
0
0
0
0
0
0
0
0
0
0
0
1
1
1
1
1
1
1
1
1
1
1
1
1
1
1
1
1
1
1
1
1
1
1
1
1
1
1
1
1
1
1
1
1
1
1
1
1
1
1
1
1
1
1
1
1
2
2
2
2
2
2
2
2
2
2
2
2
2
2
2
2
2
2
2
2
2
1
1
1
1
1
1
1
1
1
1
1
1
1
1
1
1
1
1
1
1
1
1
1
1
1
1
2
2
2
2
2
2
2
2
2
2
2
2
2
2
2
2
2
2
2
2
2
2
2
2
2
2
2
2
2
2
2
2
2
2
2
2
2
2
2
2
2
2
2
2
2
2
2
2
2
2
2
2
2
2
2
2
2
2
2
2
2
2
2
2
2
2
2
2
2
2
2
2
2
2
2
2
2
2
2
2
2
2
2
3
3
3
3
3
3
3
3
3
3
3
3
4
4
4
4
4
4
4
4
4
4
4
4
4
4
4
4
4
4
4
4
4
4
4
4
4
4
4
4
4
4
4
4
4
4
4
4
4
4
4
4
5
4
4
4
4
4
4
4
4
4
4
4
4
4
4
4
4
4
4
4
4
4
4
4
4
4
4
4
4
4
4
4
4
4
6
6
6
6
6
6
6
6
6
6
6
6
6
6
6
6
6
6
6
6
6
6
6
6
6
6
6
6
6
6
6
6
6
6
6
6
6
6
6
6
6
6
6
6
6
6
6
6
6
7
8
8
8
8
8
8
8
8
8
8
8
8
8
8
6
6
6
6
6
6
6
6
6
5
5
5
5
5
5
5
5
5
5
5
5
5
5
5
5
5
5
5
5
5
5
5
5
5
5
5
5
5
5
5
5
5
5
5
5
5
5
5
5
5
5
5
5
5
5
5
5
4
4
4
4
4
4
4
4
4
4
4
4
4
4
4
4
3
3
3
2
2
2
2
2
2
2
2
2
2
2
2
2
2
2
2
2
2
2
2
2
2
2
2
2
2
2
2
2
2
2
2
1
1
1
1
1
1
1
1
1
1
1
1
1
0
0
0
0
0
0
0
0
0
0
0
0
0
0
0
0
0
0
0
0
0
0
0
0
0
0
0
0
0
0
0
0
0
0
0
0
0
0
0
0
0
0
0
0
0
0
0
0
0
0
0
0
0
0
0
0
0
0
0
0
0
0
0
0
0
0
0
0
0
0
0
0
0
0
0
0
0
0
0
0
0
0
0
0
0
0
0
0
0
0
0
0
0
0
0
0
0
0
0
0
0
0
1
1
1
2
2
2
2
2
2
2
2
2
2
2
2
2
2
2
2
2
2
2
2
2
2
2
2
2
2
2
2
2
2
2
2
2
2
2
2
2
2
2
2
2
2
2
2
2
2
2
2
2
2
2
2
2
2
2
2
2
2
2
2
2
2
2
2
2
2
2
2
2
2
2
2
2
2
2
2
2
2
2
2
2
2
2
2
2
2
2
2
2
2
3
3
3
3
3
3
3
3
3
3
3
3
3
3
3
3
3
2
2
2
2
2
2
2
2
2
2
2
2
2
2
2
2
2
2
2
2
2
2
1
1
1
1
1
1
1
1
1
1
1
1
1
1
1
1
1
0
0
0
0
0
0
0
0
0
0
0
0
0
0
0
0
0
0
0
0
0
0
0
0
0
0
0
0
0
0
0
0
0
0
0
0
0
0
0
0
0
0
0
0
0
0
0
0
0
0
0
0
0
0
0
0
0
0
0
0
0
0
0
0
0
0
0
0
0
0
0
0
0
0
0
0
0
0
0
0
0
0
0
0
0
0
0
0
0
0
0
0
0
0
0
0
0
0
0
0
0
0
0
0
0
0
0
0
0
0
0
0
0
0
0
0
0
0
0
0
0
0
0
0
0
0
0
0
0
0
0
0
0
0
0
0
0
0
0
0
0
0
0
0
0
0
0
0
0
0
0
0
0
0
0
0
0
0
0
0
0
0
0
0
0
0
0
0
0
0
0
0
0
0
0
0
0
0
0
0
0
0
1
1
1
1
1
1
1
1
1
1
1
1
1
1
1
1
1
1
1
1
1
1
1
1
1
1
1
1
1
1
1
1
1
1
1
1
1
1
1
1
1
1
1
1
1
1
1
1
1
1
1
1
1
1
1
1
1
1
1
1
1
1
1
1
1
1
1
1
1
1
1
1
1
1
1
1
1
1
1
1
1
1
1
1
1
1
1
1
1
1
1
1
1
1
1
1
1
1
1
1
1
1
1
1
1
1
1
1
1
1
1
1
1
1
1
1
1
1
1
1
1
1
1
1
1
1
1
1
1
1
1
0
0
0
0
0
0
0
0
0
0
0
0
0
0
0
0
0
0
0
0
0
0
0
0
0
0
0
0
0
0
0
0
0
0
0
0
0
0
0
0
0
0
0
0
0
0
0
0
0
0
0
0
0
0
0
0
0
0
0
0
0
0
0
0
0
0
0
0
0
0
0
0
0
0
0
0
0
0
0
0
0
0
0
0
0
0
0
0
0
0
0
0
0
0
0
0
0
0
0
1
1
1
1
1
1
1
0
0
0
0
0
0
0
0
0
0
0
0
0
0
0
0
0
0
0
0
0
0
0
0
0
0
0
0
0
0
0
0
0
0
0
0
0
0
0
0
0
0
0
0
0
0
0
0
0
0
0
0
0
0
1
1
1
1
1
1
1
1
1
1
1
1
1
1
1
1
1
1
1
1
1
1
1
1
1
1
1
1
1
1
1
1
1
1
1
1
1
1
1
1
1
1
1
1
1
1
1
1
1
1
1
1
1
1
1
1
1
1
1
1
1
1
1
1
1
1
1
1
1
1
1
1
1
1
1
1
1
2
3
3
3
3
3
3
3
3
3
3
3
3
3
3
3
3
3
3
3
3
3
3
3
3
3
3
3
3
3
3
3
3
3
3
3
3
3
3
3
3
3
3
3
3
3
3
3
3
3
3
3
3
3
3
3
3
3
3
3
3
3
3
3
3
3
3
3
3
3
3
3
3
3
3
3
3
3
3
3
3
3
3
3
3
3
3
3
3
3
3
3
3
2
2
3
7
7
7
7
7
7
7
7
7
7
7
7
7
7
7
7
7
7
7
7
7
5
5
5
5
6
6
6
6
6
6
6
6
6
6
6
6
6
6
6
6
6
6
6
6
5
5
5
5
5
5
5
5
5
5
5
5
5
5
5
5
5
5
5
5
5
5
5
5
5
5
5
5
5
5
5
5
5
5
5
5
5
5
5
5
5
5
5
5
5
5
5
5
5
5
4
4
4
4
4
4
4
4
4
4
4
4
4
4
4
4
4
4
4
4
4
4
4
4
4
4
4
4
4
4
4
4
4
4
3
3
3
3
3
3
3
3
3
3
3
3
3
3
3
3
3
3
3
3
3
3
3
3
3
3
3
3
3
3
3
2
2
2
2
2
2
2
2
2
2
0
0
0
0
0
0
0
0
0
0
0
0
0
0
0
0
0
0
0
0
0
0
0
0
0
0
0
0
0
0
0
0
0
0
0
0
0
0
0
0
0
0
0
0
0
0
0
0
0
0
0
0
0
0
0
0
0
0
0
0
0
0
0
0
0
0
0
0
0
0
0
0
0
0
0
0
0
0
0
0
0
0
0
0
0
0
0
0
0
0
0
0
0
0
0
0
0
0
0
0
0
0
0
0
0
0
0
0
0
0
0
0
0
0
0
0
0
0
0
0
0
0
0
0
0
2
2
2
2
2
3
3
3
3
3
3
3
3
3
3
3
6
6
8
9
10
13
13
18
18
18
18
18
19
19
19
19
19
20
20
20
20
20
20
20
21
25
25
25
25
25
25
25
25
25
25
25
25
25
25
25
25
25
25
25
25
24
24
24
24
24
24
24
24
24
24
24
24
24
24
24
24
24
24
24
24
24
25
25
25
25
25
25
25
25
25
25
25
25
24
24
24
24
24
24
24
24
24
24
24
24
24
24
24
24
24
24
25
26
26
26
26
27
27
27
27
27
26
26
26
26
26
26
26
26
26
26
26
26
26
26
26
27
29
30
30
30
30
30
29
29
30
30
30
29
28
28
27
26
26
26
26
25
24
24
24
24
24
24
24
24
24
24
24
24
24
23
22
22
23
23
23
23
23
23
23
23
23
23
23
23
22
22
21
21
21
21
21
21
21
21
21
21
21
21
21
20
20
20
20
20
20
19
19
19
18
18
18
18
18
18
18
17
17
18
18
18
19
19
20
20
20
21
18
18
18
18
19
20
20
20
20
20
20
20
19
21
21
22
22
22
22
21
21
21
21
21
18
18
18
18
18
18
18
18
18
18
18
18
18
18
18
18
18
18
18
18
19
19
19
19
18
18
18
18
18
18
18
18
19
19
19
19
19
19
19
19
19
19
19
19
19
19
19
19
19
19
19
19
19
19
19
19
19
19
19
19
19
19
19
19
19
19
19
19
19
19
18
18
18
18
18
18
18
18
18
18
18
18
18
18
18
18
18
18
18
18
18
18
18
18
19
19
23
23
23
22
22
22
22
22
22
22
22
24
24
24
24
24
24
24
21
21
20
21
20
20
20
20
20
20
20
20
20
19
19
20
19
19
19
20
20
22
24
24
24
23
24
24
24
24
24
24
24
24
24
24
24
24
24
24
24
24
24
24
24
24
25
24
24
23
23
23
22
22
22
22
22
22
22
22
22
22
22
22
22
22
22
22
21
21
21
21
21
21
20
20
20
20
20
20
20
18
18
18
18
17
17
17
17
17
17
17
17
17
17
17
17
17
18
18
18
18
18
18
18
18
18
18
18
17
17
17
17
17
17
16
16
16
16
16
16
16
16
16
16
16
17
17
17
17
17
17
16
16
16
17
17
17
17
17
17
16
16
15
15
15
15
15
14
14
14
15
18
17
17
18
17
17
17
17
18
20
19
19
21
21
21
22
22
23
23
21
21
22
23
23
24
27
32
32
33
33
33
35
35
35
35
36
37
37
37
37
37
36
36
36
36
37
37
37
37
37
37
37
37
37
37
37
37
37
37
36
36
36
36
37
37
37
37
37
37
37
37
38
38
38
38
38
38
38
41
42
43
44
44
44
44
44
44
44
45
45
45
45
45
45
45
45
45
45
46
46
47
48
48
48
49
48
51
51
50
50
50
50
51
50
50
50
50
47
49
48
48
48
48
50
50
50
50
50
48
49
50
50
50
50
50
50
50
50
50
50
50
50
50
52
51
49
49
49
49
49
49
49
49
49
47
46
46
46
46
46
46
46
46
46
45
45
45
45
45
44
44
44
44
43
42
42
42
42
42
42
42
42
40
40
40
40
41
41
39
38
37
36
34
34
32
31
31
31
31
31
31
31
31
31
31
31
31
31
31
29
29
29
28
28
28
26
26
25
26
26
26
26
25
24
23
22
22
22
22
22
23
24
24
24
24
24
25
25
25
24
24
24
24
20
20
20
21
21
21
21
19
19
18
18
18
18
18
18
18
18
19
19
19
20
20
20
20
20
20
20
20
18
18
18
18
18
18
18
18
18
18
18
20
21
21
19
19
19
19
19
19
19
19
18
18
18
18
18
18
18
18
18
18
18
18
18
18
18
18
18
18
18
18
18
18
18
18
18
17
16
16
16
16
16
16
16
16
16
16
16
16
16
16
16
15
15
15
15
15
15
15
15
15
15
15
15
15
14
14
12
12
12
12
12
12
12
12
12
12
11
11
11
11
11
11
11
11
11
11
11
11
11
11
11
12
12
12
11
11
12
17
17
18
19
20
21
22
21
21
21
21
20
20
21
21
21
21
21
21
21
21
21
21
21
21
21
19
19
19
19
19
19
19
19
19
18
18
18
18
18
19
19
21
21
21
21
21
21
21
21
20
18
18
18
18
18
18
18
18
18
18
18
18
18
18
18
18
18
18
18
18
18
18
18
18
18
18
18
18
18
18
18
18
18
18
18
18
18
18
18
18
19
19
19
18
18
18
18
18
18
18
18
18
18
18
18
18
18
18
18
18
18
18
19
19
19
19
19
19
18
18
18
18
18
18
18
18
18
18
18
18
18
18
18
17
16
16
16
16
16
15
15
14
14
14
14
14
13
13
13
12
11
11
11
11
12
12
12
12
12
12
12
12
12
11
13
10
10
10
10
10
10
11
11
11
12
13
13
13
13
13
13
13
13
13
13
13
13
13
13
13
13
13
13
13
13
13
12
12
12
12
12
12
12
12
12
12
12
13
14
14
14
14
15
15
15
15
15
15
15
15
15
16
16
16
16
16
16
16
16
16
16
16
16
16
16
16
17
17
17
17
17
17
18
18
19
19
19
19
19
19
19
19
19
19
19
19
19
19
19
19
19
19
20
20
20
21
21
22
23
23
23
24
25
25
26
27
26
25
25
26
27
28
28
28
28
28
28
28
28
28
29
29
29
29
29
29
28
28
28
28
28
28
28
28
28
28
28
26
26
26
26
26
26
26
26
26
26
26
26
26
26
26
26
26
26
26
26
26
26
25
24
24
24
22
22
22
22
22
22
22
22
22
22
22
21
21
21
21
21
21
21
21
21
21
20
19
19
19
19
19
19
19
19
19
19
19
19
19
19
19
19
19
18
18
18
18
18
18
18
19
18
18
18
17
17
18
18
18
23
26
26
26
26
25
25
25
26
26
28
29
33
34
34
36
36
36
36
36
35
35
35
33
33
32
32
32
32
32
31
31
31
31
31
31
31
31
31
31
31
31
31
31
30
30
30
30
30
30
30
30
30
30
30
30
31
32
32
33
33
34
34
34
34
34
34
34
33
33
33
33
32
32
32
32
32
32
32
32
32
32
32
32
32
32
32
32
32
32
32
32
32
32
32
32
32
32
33
32
32
32
32
32
32
32
32
32
32
32
32
32
32
31
31
31
31
31
30
29
26
26
26
26
25
24
24
24
24
23
23
23
22
22
22
22
22
20
20
19
19
19
19
18
17
17
17
17
17
17
18
18
17
17
17
17
16
16
16
16
16
16
16
16
16
16
16
16
16
16
16
16
16
16
16
16
16
16
16
16
16
16
16
17
18
18
18
18
18
18
18
18
18
18
18
18
18
18
17
17
17
17
17
17
17
17
17
17
17
17
16
16
16
16
16
16
16
16
16
16
16
16
16
16
15
15
15
15
15
13
13
12
12
12
12
11
11
11
11
10
10
9
9
9
9
9
9
9
9
8
8
8
8
8
8
8
8
8
8
8
7
6
6
6
6
5
5
5
3
2
2
2
2
2
2
2
2
2
2
2
2
2
2
2
2
2
2
2
2
2
2
2
2
2
2
2
2
2
2
2
2
2
2
2
2
2
2
2
2
2
2
2
2
2
2
2
2
2
2
2
2
2
2
2
2
2
2
2
2
2
2
2
2
2
1
1
1
1
1
1
1
1
1
0
0
0
0
0
0
0
0
0
0
0
0
0
0
0
0
0
0
0
0
0
0
0
0
0
0
0
0
0
0
0
0
0
0
0
0
0
0
0
0
0
0
0
0
0
0
0
0
0
0
0
0
0
0
0
0
0
0
0
0
0
1
1
1
1
1
2
2
2
2
2
2
2
2
2
2
2
2
2
2
2
2
2
2
2
2
2
2
2
2
2
2
2
2
2
2
2
2
2
2
2
2
2
2
2
2
2
2
2
2
2
2
2
2
2
2
2
2
2
2
2
2
2
2
2
2
2
2
2
2
2
2
2
2
2
2
2
2
2
2
2
2
2
2
2
2
2
2
2
2
2
2
2
2
2
2
3
3
3
3
3
3
3
3
3
3
3
3
3
3
3
3
3
3
3
3
3
3
3
3
3
3
3
3
3
3
3
3
3
3
3
3
3
3
3
3
3
3
3
3
3
3
3
3
3
3
3
3
3
3
3
3
2
2
2
2
2
2
2
2
2
2
2
2
2
2
2
2
1
1
1
1
1
1
1
1
1
1
1
1
1
1
1
1
1
1
1
1
1
1
1
1
1
1
1
1
1
1
1
1
1
1
1
1
1
1
1
1
1
1
1
1
1
1
1
1
1
1
1
1
1
1
1
1
1
1
1
1
1
1
1
1
1
1
1
1
1
1
1
1
1
1
1
1
1
1
1
1
1
1
1
1
1
0
0
0
0
0
0
0
0
0
0
0
0
0
0
0
0
0
0
0
0
0
0
0
0
0
0
0
0
0
0
0
0
0
0
0
0
0
0
0
0
0
0
0
0
0
0
0
0
0
0
0
0
0
0
0
0
0
0
0
0
0
0
0
0
0
0
0
0
0
0
0
0
0
0
0
0
0
0
0
0
0
0
0
0
0
0
0
0
0
0
0
0
0
0
0
0
0
0
0
0
0
0
0
0
0
0
0
0
0
0
0
0
0
0
0
0
0
0
0
0
0
0
0
0
0
0
0
0
0
0
0
0
0
0
0
0
0
0
0
0
0
0
0
0
0
0
0
0
0
0
0
0
0
0
0
0
0
0
0
0
0
0
0
0
0
0
0
0
0
0
0
0
0
0
0
0
0
0
0
0
0
0
0
0
0
0
0
0
0
0
0
0
0
0
0
1
1
1
1
1
1
1
1
1
1
1
1
1
1
1
1
1
1
1
1
1
1
1
1
1
1
1
1
1
1
1
1
1
1
1
1
1
1
1
1
1
1
1
1
1
1
1
1
1
1
1
1
1
1
1
1
1
1
1
1
1
1
2
2
2
2
2
2
2
2
2
3
3
4
4
4
4
4
4
4
4
4
4
4
4
4
4
4
4
4
4
4
4
4
4
4
4
4
4
4
4
4
3
3
3
3
3
3
3
3
3
3
3
3
3
3
3
3
3
3
3
3
3
3
3
3
3
3
3
3
2
2
2
2
2
2
2
2
2
2
2
2
2
2
2
2
2
2
2
2
2
2
2
2
2
2
2
2
2
2
2
2
2
2
2
2
2
2
2
2
2
2
2
2
2
2
2
2
2
2
2
2
2
2
2
2
2
2
2
1
1
1
1
1
1
1
1
1
1
1
1
1
1
1
1
1
1
1
1
1
1
1
1
1
1
1
1
1
1
1
1
1
1
1
1
1
1
1
1
1
1
1
1
1
1
1
1
1
1
1
1
1
1
1
1
1
1
1
1
0
0
0
0
0
0
0
0
1
1
1
1
1
1
1
1
1
1
1
1
1
1
1
1
1
1
1
1
1
1
1
1
1
1
0
0
0
0
0
0
0
0
0
0
0
0
0
0
0
0
0
0
0
0
0
0
0
0
0
0
0
0
0
0
0
0
0
0
0
1
1
1
1
1
2
2
2
2
3
4
4
4
4
5
5
5
5
5
5
5
5
5
5
5
5
5
5
5
5
5
5
5
5
5
5
5
5
5
5
5
5
5
5
5
5
5
5
5
5
5
5
5
5
5
5
5
5
5
5
5
5
5
5
5
5
5
4
4
4
4
4
4
5
5
5
5
5
5
5
5
5
5
5
5
6
6
6
6
6
6
6
7
7
8
8
8
8
8
8
8
8
8
8
8
8
8
8
8
8
8
9
9
9
9
9
9
9
9
9
9
9
9
9
9
9
9
9
9
9
9
9
8
8
8
8
8
8
8
8
8
8
8
8
8
8
8
8
8
8
8
8
9
9
9
9
9
9
9
9
9
10
10
10
10
10
10
10
10
10
10
10
10
10
10
9
10
10
10
10
11
11
11
11
11
12
12
12
12
12
13
13
13
15
16
16
16
16
16
16
16
18
18
18
18
18
18
18
18
18
18
18
18
18
18
18
18
18
18
18
17
17
16
15
15
15
15
15
14
14
14
14
14
14
14
14
14
14
14
14
14
14
14
14
14
14
14
14
14
14
14
14
14
14
14
14
14
14
14
14
15
15
15
15
15
15
15
15
15
15
15
15
15
15
15
15
15
14
14
14
14
14
14
14
14
14
14
15
15
15
17
17
17
17
19
19
19
20
20
20
20
20
18
18
18
18
18
18
18
18
18
17
17
18
18
18
17
17
17
17
18
18
18
18
18
18
18
18
18
18
18
18
18
18
18
18
18
18
18
18
18
17
17
17
17
18
18
18
18
18
18
18
18
18
18
18
18
18
18
18
18
18
18
18
18
18
18
18
17
17
17
17
17
17
17
17
17
17
17
17
17
17
17
17
17
17
17
17
17
17
17
17
17
17
17
17
17
17
17
17
17
17
17
17
16
16
17
17
17
16
16
16
15
15
15
15
15
14
14
13
13
13
13
13
13
13
13
13
13
13
13
12
12
12
12
13
13
13
12
12
12
11
11
11
11
11
10
10
10
10
9
9
9
8
8
8
9
9
9
9
9
10
10
11
10
10
10
10
10
10
10
10
9
9
9
9
9
9
8
8
7
7
7
7
7
7
7
8
8
8
8
8
8
8
8
8
8
8
8
8
8
8
8
8
8
8
8
8
8
7
7
7
7
7
7
7
7
7
7
7
7
7
7
7
7
7
8
8
8
8
7
7
7
7
7
7
7
7
7
7
7
7
7
7
7
8
8
8
8
8
8
8
8
8
8
8
8
8
8
8
8
8
8
8
8
8
8
8
8
8
9
9
9
8
8
8
7
7
7
7
7
7
7
7
7
7
7
7
7
7
7
7
7
7
7
7
7
7
7
7
7
7
7
7
7
7
6
6
6
6
6
6
6
6
6
6
6
6
6
6
6
6
6
6
5
5
5
5
5
5
5
5
5
5
5
5
5
5
5
5
5
5
5
5
5
4
4
4
3
3
3
3
3
3
3
3
3
3
3
3
3
3
3
2
2
2
2
1
1
1
1
1
1
1
1
1
1
1
1
1
1
1
1
1
1
1
1
1
1
1
1
1
1
1
1
1
1
0
0
0
0
0
0
0
0
0
0
2
2
2
2
2
2
2
2
2
2
2
2
2
2
2
2
4
4
4
4
4
4
4
4
4
4
4
4
4
4
6
6
6
6
6
6
6
6
6
6
6
6
6
6
6
6
6
6
6
6
6
6
6
6
6
6
6
6
6
6
7
7
7
8
8
8
8
8
8
8
8
9
9
11
11
11
11
10
10
10
10
10
10
10
10
10
10
10
10
10
10
10
10
10
10
10
10
10
10
10
10
10
10
10
10
10
10
10
10
10
10
10
10
10
10
10
10
10
10
10
10
10
10
10
10
10
10
10
10
10
10
10
10
12
13
13
13
13
13
13
13
13
13
13
13
12
12
12
12
13
13
13
13
13
13
13
13
13
13
13
13
13
13
13
13
12
12
12
12
12
12
12
12
12
12
12
12
12
12
10
10
10
10
10
10
10
10
10
10
10
10
10
10
10
10
10
10
10
10
11
11
11
11
11
10
10
10
10
10
10
10
10
10
10
10
10
10
10
10
12
12
12
12
12
12
14
14
14
14
14
13
13
13
15
15
15
13
13
13
13
13
13
13
13
13
13
13
13
13
13
13
13
14
14
14
14
14
14
14
14
14
14
14
14
14
13
13
13
13
13
13
13
13
12
12
12
12
12
12
12
12
12
12
12
11
11
11
11
10
10
10
10
11
11
11
11
11
11
10
9
9
9
9
9
9
8
8
8
8
8
8
8
8
8
8
8
8
8
8
8
8
8
8
8
8
9
9
9
9
9
9
9
9
9
9
9
9
9
9
9
9
9
8
8
8
8
7
7
7
7
7
7
7
7
7
7
8
8
8
8
8
10
10
11
11
10
10
10
9
9
8
8
8
8
8
8
8
8
8
8
8
7
7
7
7
7
7
7
7
7
7
7
7
7
7
7
7
7
7
6
6
6
6
6
6
6
6
6
6
6
6
6
6
6
6
6
6
6
6
6
6
6
6
6
6
6
6
6
6
6
5
5
5
5
5
6
7
7
7
6
6
6
6
6
6
6
6
6
6
6
6
6
6
6
6
6
6
6
7
8
9
9
9
9
9
9
9
9
9
9
9
10
10
10
11
11
11
11
11
11
11
11
12
12
12
12
13
13
14
15
16
16
16
16
16
14
14
15
15
15
15
17
17
17
17
17
17
17
17
17
17
17
17
17
17
17
17
17
17
17
17
17
17
15
15
15
15
15
15
15
15
15
15
15
15
15
15
15
15
15
15
15
15
15
15
15
15
15
15
15
15
15
15
15
15
15
15
15
15
15
15
15
15
15
15
15
15
16
16
16
16
16
16
16
16
16
16
16
15
15
15
15
16
17
17
17
17
15
15
15
15
15
15
15
15
15
15
14
14
14
14
14
14
14
14
14
13
13
13
13
13
13
13
12
11
11
11
11
11
11
11
11
11
10
10
8
8
7
7
7
7
7
7
7
7
7
7
7
7
7
7
7
7
7
7
7
7
7
6
6
6
6
6
6
6
6
6
6
6
6
4
4
4
4
4
4
4
4
3
3
3
3
3
3
3
3
3
3
3
3
3
3
3
3
3
3
3
3
3
3
3
4
4
4
4
4
4
5
5
5
5
5
5
5
6
6
6
6
6
6
7
7
7
7
7
7
7
7
7
7
7
7
7
8
9
9
8
8
8
8
8
8
8
9
9
9
10
10
11
11
11
11
11
11
10
10
10
10
10
10
10
10
10
10
10
10
10
10
10
10
10
10
10
10
10
10
10
10
10
10
10
10
10
10
10
10
10
10
10
10
10
11
11
11
10
11
11
11
11
11
11
11
11
11
11
11
11
11
11
11
11
11
11
12
12
12
12
12
13
13
13
13
13
13
13
13
13
13
13
13
13
13
13
13
13
13
13
13
13
12
11
11
11
10
10
10
10
10
10
10
10
10
10
10
10
10
10
10
10
10
10
10
10
10
10
10
10
10
10
10
10
10
10
10
10
9
9
8
8
8
8
8
8
8
7
6
6
6
6
6
6
6
6
5
5
5
5
5
5
5
5
6
7
7
7
7
7
7
7
7
6
6
6
6
6
6
6
6
6
6
6
6
6
6
6
6
6
6
7
7
7
7
7
7
7
7
7
7
7
7
7
8
8
8
8
8
9
9
8
7
7
7
7
7
7
7
7
7
7
5
5
5
5
5
5
5
5
5
5
5
5
5
5
5
5
5
4
4
4
4
4
4
4
4
4
4
4
4
4
4
4
4
4
4
4
4
4
4
4
4
4
4
4
4
4
4
4
4
4
4
4
4
4
4
5
5
4
4
4
4
4
4
4
4
4
4
4
3
3
3
3
3
3
3
3
3
3
3
3
3
3
3
3
3
3
3
3
3
3
3
3
2
2
2
2
2
2
2
2
2
2
3
3
3
3
3
3
3
3
3
3
3
2
2
2
2
2
2
2
2
2
2
2
2
2
2
2
2
3
3
3
3
3
3
3
3
3
3
3
3
3
3
3
3
3
3
3
3
3
3
3
3
3
3
3
3
3
3
3
3
3
3
3
3
3
3
3
3
3
3
3
3
3
3
3
3
3
3
3
2
2
2
2
2
2
2
2
2
2
2
2
2
2
5
5
5
5
5
6
7
7
7
7
7
7
8
9
9
9
9
9
9
9
9
9
9
9
9
9
9
9
9
9
9
9
9
9
9
9
9
9
9
9
9
9
9
10
10
10
10
10
10
10
11
11
11
11
11
11
11
11
11
11
11
11
12
12
12
12
12
12
12
12
12
12
12
12
11
11
11
11
11
11
11
11
11
11
11
11
11
11
11
11
11
11
11
11
11
11
11
11
11
12
13
13
13
13
13
13
13
13
13
13
13
13
13
13
13
13
13
12
12
12
12
12
12
12
12
12
12
12
12
12
12
12
12
12
12
12
12
12
12
12
12
12
12
12
11
11
11
11
11
11
11
11
11
9
9
9
9
9
9
9
9
9
9
9
9
9
9
10
10
10
10
11
11
11
11
11
11
11
11
11
11
11
10
10
10
10
10
10
10
10
10
10
10
10
10
10
10
10
10
10
10
10
10
10
10
10
10
11
12
12
12
12
12
13
13
13
13
13
12
12
12
12
12
12
12
10
10
10
15
15
17
17
17
17
18
18
18
18
18
18
18
19
19
19
19
18
17
17
17
17
17
17
17
17
17
17
18
18
18
18
18
18
18
18
18
18
18
18
18
18
18
18
18
18
18
18
18
18
18
18
18
18
18
18
17
16
16
16
16
17
17
17
17
17
17
17
17
17
17
16
16
16
18
18
18
18
19
19
20
21
21
21
22
23
23
23
23
23
23
23
23
23
23
23
23
23
23
23
22
22
22
22
22
22
22
22
22
22
22
22
22
22
22
22
22
21
19
20
20
20
20
20
18
18
15
15
15
15
15
15
15
15
15
15
15
15
14
14
14
14
14
14
14
13
13
13
13
13
13
13
13
13
13
13
13
13
13
14
14
14
14
14
14
14
14
12
12
12
12
12
12
12
12
11
11
11
11
11
11
11
11
11
11
11
12
12
12
12
12
12
12
12
12
12
12
12
11
10
9
9
9
8
8
8
8
8
8
8
8
8
8
8
8
8
8
8
8
8
8
7
7
7
7
7
6
6
6
6
6
6
6
6
6
6
6
6
6
6
6
6
6
6
6
6
6
6
6
6
6
6
6
6
5
5
5
5
4
4
4
4
4
4
4
4
3
3
3
3
2
2
1
1
1
1
1
0
0
0
0
0
0
0
0
0
0
0
0
0
0
0
0
0
0
0
0
0
0
0
0
0
0
0
0
0
0
0
0
0
0
0
0
0
0
0
0
0
0
0
0
0
0
0
2
3
4
4
4
5
5
5
6
6
6
6
6
6
6
6
6
6
6
6
6
6
6
6
6
6
6
6
6
6
6
6
6
6
7
7
7
7
7
7
7
7
7
7
7
7
7
7
8
8
8
8
8
8
9
9
9
9
9
9
9
9
9
9
9
10
10
10
10
10
10
10
10
10
10
10
10
10
10
9
9
9
9
9
9
9
9
9
9
9
9
9
9
9
9
9
9
9
9
9
9
9
9
9
9
9
9
9
9
9
9
9
9
9
9
9
9
9
9
9
9
9
9
9
9
9
9
9
9
8
8
8
8
7
7
7
7
7
7
7
6
6
6
6
6
6
6
6
8
8
9
9
9
8
7
6
8
8
8
8
8
8
8
8
8
8
8
8
8
8
8
7
7
7
7
7
7
7
6
6
6
6
6
6
6
6
6
6
6
6
6
6
6
6
6
6
6
6
6
6
6
6
6
6
6
6
5
5
5
5
5
5
5
5
5
5
5
5
5
5
5
5
5
5
5
5
5
5
6
6
6
6
6
6
6
6
6
6
6
6
6
6
6
6
6
6
6
6
6
6
6
6
6
6
7
7
7
7
7
7
7
6
6
6
6
6
6
6
6
6
6
6
6
6
6
6
6
6
6
6
6
6
6
6
6
6
6
6
6
6
6
6
6
5
5
5
5
5
5
5
5
5
5
4
4
4
4
4
4
4
4
4
4
4
4
4
4
4
4
4
4
4
4
4
4
4
5
5
7
7
7
7
6
10
10
11
12
12
12
12
12
12
12
12
12
12
12
12
12
12
12
12
12
12
12
12
12
12
12
12
12
12
12
12
12
12
12
12
12
12
12
12
12
12
12
12
12
12
12
12
12
12
12
12
12
12
12
11
11
11
11
11
11
11
11
11
11
11
10
10
10
10
10
10
10
10
10
12
12
14
14
16
15
15
15
15
15
15
15
15
15
15
15
15
15
15
15
15
15
15
15
15
15
14
14
14
14
14
14
14
14
14
14
14
14
14
14
14
14
14
14
14
14
14
14
14
14
14
14
14
17
18
18
19
19
18
18
19
19
19
19
19
19
19
19
16
16
17
17
17
17
17
17
17
17
17
17
17
17
17
17
17
17
17
17
17
17
17
17
17
17
18
18
20
21
24
24
24
24
24
24
24
24
24
24
24
24
23
23
23
23
23
23
23
23
23
23
23
23
23
23
21
21
21
21
21
21
20
20
20
20
20
21
21
21
22
22
22
22
22
22
22
22
22
22
22
22
22
22
22
22
21
21
21
21
21
21
20
20
20
20
20
20
20
20
20
20
20
20
20
20
19
19
19
19
19
19
19
19
19
19
19
19
18
18
19
19
18
19
19
19
19
19
19
18
18
18
18
18
18
18
18
18
18
18
18
17
15
15
15
15
15
15
15
15
15
15
15
15
11
11
11
11
11
12
11
11
11
12
12
11
11
11
11
11
11
11
11
11
11
11
11
11
11
11
11
11
11
10
10
10
10
10
9
9
9
9
9
9
9
9
9
9
9
9
9
9
9
9
9
8
8
8
8
7
7
7
7
7
7
7
6
6
6
6
6
6
6
6
7
7
7
7
7
7
7
7
7
7
7
7
7
8
8
8
10
10
10
11
11
11
9
9
9
9
9
8
9
9
10
10
10
10
10
10
10
10
10
10
10
10
10
10
10
10
10
10
10
10
10
10
10
10
10
10
10
10
10
9
9
9
9
9
9
10
10
10
10
10
10
10
10
10
11
11
12
14
15
16
16
15
15
15
16
16
16
16
16
17
18
18
18
18
18
18
18
18
18
18
18
18
18
18
18
18
18
18
17
17
17
17
17
17
17
17
17
17
17
16
16
16
16
16
16
16
16
16
16
16
16
16
16
16
16
16
16
15
14
14
14
14
13
13
13
13
12
12
12
12
12
12
12
12
12
12
12
12
12
12
12
12
12
12
12
12
12
12
12
12
12
11
11
11
11
11
11
11
11
11
11
11
11
11
11
11
11
11
11
11
11
11
11
10
10
10
10
10
9
9
9
9
9
7
7
7
7
7
6
4
4
4
4
4
4
5
5
5
5
5
5
5
5
5
5
5
5
5
5
5
2
2
2
2
1
1
1
1
1
1
1
1
1
1
1
1
1
1
1
0
0
0
2
2
2
2
2
2
2
2
2
2
2
3
3
3
3
3
3
3
3
3
3
3
3
3
3
3
3
3
3
3
3
3
3
3
3
3
3
3
3
3
3
3
3
3
3
3
3
3
3
3
3
3
3
3
3
3
3
3
3
3
3
3
3
3
3
3
3
3
3
3
3
3
3
3
3
3
3
3
3
3
3
2
2
2
2
2
2
2
2
3
3
3
3
3
3
3
3
3
3
3
3
3
3
3
3
3
2
2
2
2
2
2
3
3
3
3
3
3
3
3
3
3
3
2
2
2
2
2
2
2
2
2
2
2
2
2
2
2
2
2
2
2
2
2
2
2
2
2
2
2
2
2
2
2
2
2
2
2
2
2
2
2
2
2
2
2
2
2
2
2
2
2
2
2
2
2
2
2
2
2
2
2
2
2
1
1
1
1
1
1
1
1
1
1
1
2
2
2
2
2
2
2
2
2
2
2
2
1
1
1
1
1
1
1
1
1
1
1
1
1
1
1
1
1
1
1
1
1
1
1
1
1
1
1
1
1
1
1
1
1
1
1
1
1
1
1
1
1
1
1
1
1
1
1
1
1
1
1
1
1
1
1
1
1
1
1
1
1
2
2
2
2
2
2
2
2
2
2
2
2
2
2
2
2
2
2
2
2
2
2
2
2
1
1
1
1
1
1
1
1
1
1
1
1
1
1
1
1
1
1
1
1
1
1
1
1
1
1
1
1
1
1
1
1
1
1
1
1
1
1
1
1
1
1
1
1
1
1
1
1
1
1
1
1
1
1
1
1
1
1
1
1
1
1
1
1
1
1
1
1
1
1
1
1
1
1
1
1
1
1
1
1
1
0
0
0
0
0
0
0
0
0
0
0
0
0
0
0
0
0
0
0
0
0
0
0
0
0
0
0
0
0
0
0
0
0
0
0
0
0
0
0
0
0
0
0
0
0
0
0
0
0
0
0
0
0
0
0
0
0
0
0
0
0
0
0
0
0
0
0
0
0
0
0
0
0
0
0
0
0
0
0
0
0
0
0
0
0
0
0
0
0
1
1
1
1
1
1
1
1
1
1
1
1
1
2
2
2
2
2
1
1
1
1
1
1
1
1
1
1
2
2
2
2
2
2
2
2
2
2
2
2
2
2
2
3
3
3
3
3
3
3
3
3
3
3
3
3
3
3
3
3
3
3
3
3
3
3
3
3
3
3
3
3
3
3
3
3
3
3
3
3
3
3
3
3
3
3
3
3
3
3
3
3
3
3
3
3
3
3
3
3
3
3
3
3
3
3
3
3
3
3
3
3
3
2
2
2
2
2
2
2
2
2
2
2
2
2
2
2
2
2
2
2
2
2
2
2
2
2
2
2
2
2
2
2
2
2
2
2
2
2
2
2
2
2
2
2
2
2
2
2
2
2
2
2
2
2
2
1
1
1
1
1
1
1
1
1
1
1
0
0
0
0
0
0
0
0
0
0
0
0
0
0
0
0
0
0
0
0
0
0
0
0
0
0
0
0
0
0
0
0
0
0
0
0
0
0
0
0
0
0
0
0
0
0
0
0
0
0
0
0
0
0
0
0
0
0
0
0
0
0
0
0
0
0
0
0
0
0
0
0
0
0
0
0
0
0
0
0
0
0
0
0
0
0
0
0
0
0
0
0
0
0
0
0
0
0
0
0
0
0
0
0
0
0
0
0
0
0
1
1
1
1
1
1
1
1
1
1
1
1
1
1
1
1
1
2
2
2
2
2
2
2
2
3
3
3
3
3
3
3
3
3
3
3
3
3
3
4
4
4
4
4
4
4
4
4
4
4
4
4
4
4
4
4
5
5
5
5
5
5
5
5
5
5
5
5
5
6
6
6
6
6
6
6
6
6
6
6
6
6
6
5
5
5
5
5
5
5
5
5
5
5
5
5
5
6
6
6
6
6
6
6
6
6
6
6
6
6
6
6
6
6
6
6
6
6
6
6
6
6
6
6
6
6
6
6
6
6
6
6
6
6
7
7
7
7
7
7
7
7
7
7
7
7
8
8
8
8
9
9
9
10
10
9
9
11
11
11
11
12
12
12
12
12
12
12
12
13
13
13
14
14
14
14
15
16
16
16
17
17
17
17
17
17
17
17
17
17
17
16
16
16
16
16
16
16
16
16
16
16
16
16
16
16
16
16
16
16
16
16
16
16
16
16
16
16
16
16
16
16
16
16
16
17
17
17
17
16
16
16
16
16
16
16
16
16
16
16
16
16
16
16
16
16
17
17
18
19
22
22
22
22
23
24
25
26
26
27
26
27
27
26
26
26
26
26
26
26
27
28
28
28
28
28
28
29
29
29
29
29
29
30
31
31
31
32
32
32
33
33
33
33
33
33
32
32
31
30
30
29
29
31
31
31
32
33
33
33
33
34
35
33
37
37
37
38
39
40
40
40
40
41
41
44
46
46
46
45
45
46
46
46
46
46
47
47
47
47
47
47
47
47
47
46
44
44
42
42
42
41
41
40
39
39
39
39
39
39
39
39
39
38
38
38
38
37
37
37
37
38
38
38
37
37
37
37
37
39
40
40
40
40
40
39
39
39
39
39
39
39
39
39
40
39
39
39
39
39
38
37
37
37
37
36
36
36
36
36
36
36
36
34
34
34
33
33
33
33
33
33
32
32
32
31
31
31
31
31
31
31
31
31
33
33
33
34
33
33
33
33
32
32
32
31
31
36
37
37
37
37
37
35
34
33
33
30
28
28
29
29
30
30
30
31
31
30
30
30
30
29
28
27
27
27
26
26
27
27
27
27
27
27
27
27
27
27
27
27
29
29
31
31
31
29
29
29
29
30
30
30
30
30
28
28
28
28
28
29
29
29
31
31
32
32
33
33
33
33
31
31
31
31
31
31
31
33
33
34
34
36
36
36
39
39
39
39
39
39
39
39
38
39
39
39
39
39
41
41
41
40
41
41
41
41
41
40
43
42
42
41
41
41
41
41
41
41
41
40
40
40
40
40
40
40
39
39
39
39
39
39
36
36
35
35
35
35
35
35
35
35
35
35
35
35
35
35
35
36
36
36
36
36
35
35
35
33
33
33
33
33
33
33
33
33
33
33
30
30
30
30
30
30
30
30
30
30
30
30
30
30
29
29
29
29
29
29
29
27
27
27
27
28
28
27
27
27
27
27
27
27
27
27
27
27
26
26
26
26
26
25
22
21
22
24
24
24
23
23
22
22
22
22
22
22
22
21
21
21
21
20
20
21
22
22
22
21
21
20
20
20
20
21
21
21
21
21
21
21
21
21
21
21
21
21
21
21
21
21
20
20
19
19
19
18
18
18
18
18
18
18
18
18
18
18
18
18
18
18
18
18
18
18
18
18
18
18
18
18
18
18
18
18
18
18
18
19
18
18
18
18
17
17
17
17
17
17
17
17
15
15
15
15
14
14
14
14
14
14
14
14
14
14
12
12
12
12
12
12
12
12
12
12
12
12
12
12
13
13
13
13
14
14
13
13
13
13
12
12
12
12
12
12
12
12
12
12
11
11
11
11
11
11
11
11
11
9
10
10
10
10
10
10
10
10
11
11
11
11
11
11
12
12
14
15
16
18
18
20
20
22
28
28
30
48
52
53
53
55
55
59
62
63
66
73
73
74
75
75
77
78
79
80
80
80
80
80
80
80
80
80
82
84
83
83
83
82
82
82
82
82
82
82
84
84
84
84
84
84
84
84
84
84
84
84
84
84
84
84
84
84
84
84
84
83
84
84
83
82
82
82
82
82
82
83
83
83
83
83
82
84
86
86
88
98
100
105
106
108
108
108
108
108
108
108
106
106
106
106
106
106
107
107
108
109
111
110
111
109
109
111
112
113
113
113
113
113
117
121
122
127
129
129
129
129
129
129
129
129
129
129
129
127
127
127
127
126
126
127
127
128
127
127
125
125
125
125
126
125
126
126
126
119
119
119
119
118
118
118
117
117
114
114
114
113
113
113
116
117
109
110
108
111
113
113
113
114
113
113
113
112
111
111
111
109
110
109
109
108
104
103
103
103
104
104
104
104
104
103
95
94
94
93
93
94
92
92
92
91
89
89
89
89
86
86
85
85
85
85
85
85
84
84
84
83
83
83
83
82
80
80
80
80
80
80
79
77
76
75
75
75
75
75
75
74
74
74
74
73
73
73
73
72
72
70
69
68
68
69
69
69
67
67
67
67
65
65
63
62
62
61
61
61
61
60
60
59
58
58
56
56
52
51
51
51
50
50
48
48
49
49
49
49
49
49
50
51
51
51
52
51
57
58
59
59
58
57
57
57
57
55
55
54
54
54
53
53
51
51
51
51
51
51
51
51
51
50
49
49
49
48
49
48
47
47
46
46
47
47
48
50
52
51
55
54
65
66
68
69
68
75
75
75
77
78
78
78
79
79
78
78
78
78
78
77
77
77
76
76
75
75
74
74
74
74
74
74
74
74
75
74
74
72
72
72
72
73
75
75
75
76
75
75
75
75
75
75
74
74
74
74
71
71
71
71
68
69
69
70
70
70
70
70
69
69
69
69
69
69
68
68
68
68
68
68
68
68
68
68
68
68
68
68
67
67
66
65
65
65
65
65
65
65
65
65
65
65
65
65
65
65
65
66
64
64
64
65
65
65
62
59
54
54
54
59
64
69
84
84
88
98
98
98
98
98
98
96
96
96
96
96
92
92
92
92
92
92
93
92
92
92
93
93
91
92
96
96
94
94
96
95
94
96
97
94
95
94
95
101
101
101
101
100
100
100
101
101
100
98
99
99
100
99
100
100
100
100
100
100
101
101
101
101
101
101
101
101
98
98
98
97
96
97
97
97
97
97
97
97
97
97
97
97
97
97
97
97
96
97
97
95
95
96
97
97
97
97
97
98
99
100
100
100
100
101
105
104
104
105
106
107
107
107
107
106
106
106
106
106
106
106
105
105
103
102
102
101
101
103
103
104
105
108
108
111
113
112
112
112
112
111
113
113
113
113
112
111
111
111
111
111
111
106
104
104
101
100
102
102
103
102
102
101
99
99
98
98
94
91
88
88
87
88
87
87
87
87
86
84
84
84
84
82
80
80
82
81
81
87
96
96
98
96
93
93
95
97
94
96
96
96
96
96
95
93
92
92
91
85
85
83
82
82
82
82
82
82
82
82
82
81
81
82
82
82
81
80
80
81
82
81
81
81
76
74
73
71
71
71
71
71
71
71
71
71
71
71
71
70
69
69
69
69
69
68
68
68
67
67
67
67
67
66
66
65
62
60
60
57
57
56
56
55
53
53
53
51
51
50
50
50
50
49
49
49
49
47
47
47
47
46
45
45
45
46
46
46
46
46
46
46
46
46
46
46
46
46
46
46
46
46
46
46
46
46
46
46
46
46
45
46
46
46
46
44
43
36
36
35
35
34
33
29
27
26
25
25
18
9
8
8
4
4
4
4
4
4
4
4
4
4
4
4
4
4
4
4
4
4
4
4
4
4
4
4
4
4
4
4
4
4
4
4
4
4
4
4
4
4
4
4
4
4
4
4
4
4
4
4
4
4
4
4
4
4
4
4
4
4
4
4
4
4
4
4
4
4
4
4
4
4
5
6
6
6
6
6
6
7
7
9
9
9
9
9
9
9
9
9
9
9
9
9
9
9
9
9
9
9
9
9
9
9
9
9
9
10
10
10
10
10
10
10
10
10
10
10
10
10
10
10
10
10
10
10
10
10
10
9
9
9
9
9
9
9
9
9
9
9
9
9
9
9
9
9
9
9
9
9
9
9
9
9
9
9
9
8
8
8
8
8
8
8
8
8
8
8
8
8
8
8
9
9
10
10
10
10
10
10
9
9
9
8
8
8
8
8
8
8
9
9
9
10
10
11
11
11
10
11
12
12
12
12
12
12
12
12
12
12
12
12
12
12
11
11
11
11
11
11
11
11
11
10
10
10
10
10
10
10
10
10
10
10
10
10
9
9
9
9
9
9
9
9
9
9
9
9
9
9
8
8
8
8
8
8
8
8
8
8
8
8
8
8
8
8
8
8
8
8
8
8
8
7
7
7
7
7
7
7
7
7
7
7
7
7
7
6
6
6
6
6
6
6
6
6
6
6
5
5
5
5
5
5
5
5
5
5
5
5
5
5
5
5
5
5
5
5
5
5
5
5
5
5
5
5
5
5
5
5
5
5
5
5
5
5
5
5
5
5
5
4
3
3
3
2
2
2
2
2
2
2
2
2
1
1
1
1
1
1
1
1
1
0
0
0
0
0
0
0
0
0
0
0
0
0
0
0
0
0
0
0
0
0
0
0
0
0
1
1
1
1
1
1
1
1
1
1
1
1
1
1
1
1
1
1
1
1
1
1
1
1
1
1
1
1
1
1
1
1
1
1
1
1
1
1
1
1
1
1
1
1
1
1
1
1
1
1
1
1
1
1
1
1
1
1
1
1
1
1
1
1
2
2
2
2
2
2
2
2
2
2
2
2
2
2
2
2
2
2
2
2
2
2
2
2
2
2
2
2
2
2
2
2
2
2
2
3
3
3
3
3
3
3
3
3
3
3
3
3
2
2
2
2
2
2
2
2
2
2
2
2
2
2
2
2
2
2
2
2
2
2
2
2
2
2
2
2
2
2
2
2
2
2
2
2
2
2
1
1
1
1
1
1
1
1
1
1
1
1
2
2
2
2
2
2
2
2
2
2
2
2
2
3
3
3
3
3
3
3
3
3
3
3
3
3
3
3
3
3
3
3
3
3
3
3
3
3
3
4
5
5
5
5
5
5
5
5
5
5
5
5
5
5
5
5
5
5
5
5
5
5
5
5
5
5
5
5
5
5
5
5
5
5
5
5
5
5
5
5
5
5
5
5
5
5
5
5
5
5
5
5
4
4
4
4
4
4
4
4
4
4
4
5
5
5
5
5
5
5
5
5
5
4
4
4
4
4
4
4
4
4
4
4
4
4
4
4
4
4
4
4
4
4
4
4
4
4
4
4
4
4
4
4
4
4
4
4
4
4
4
4
4
4
4
4
4
4
4
4
4
4
4
4
4
4
4
4
4
4
4
4
4
5
5
5
5
5
5
5
5
5
6
6
6
7
7
6
6
6
6
6
6
6
6
6
6
6
6
6
6
6
6
7
7
7
7
7
6
6
6
6
6
6
6
6
6
6
6
6
6
7
7
7
7
7
7
6
6
6
6
6
5
5
5
5
5
5
5
5
5
5
5
5
5
5
5
5
5
5
5
4
4
4
4
4
4
4
4
4
4
4
4
4
4
4
4
4
4
4
4
4
4
4
4
4
4
4
4
4
4
4
4
4
4
4
4
4
4
4
4
4
4
4
4
4
4
4
4
4
4
4
4
4
4
4
4
4
4
4
4
4
4
4
4
4
4
4
4
4
4
4
4
4
4
4
4
4
4
4
4
4
4
4
4
4
4
4
4
4
4
4
4
4
4
4
4
4
4
4
4
4
4
4
4
4
4
4
4
3
3
4
4
4
4
4
4
4
4
4
4
4
4
4
4
4
4
4
4
4
4
4
4
4
4
4
3
3
3
3
3
3
3
3
3
3
3
3
3
3
3
2
2
2
2
2
2
2
1
1
1
1
1
1
1
1
1
1
1
1
1
1
1
1
1
1
1
1
1
1
1
1
1
1
1
1
1
1
1
1
1
1
1
1
1
1
1
1
1
1
1
1
1
1
2
2
2
2
2
2
2
2
2
2
2
2
2
2
2
2
2
2
2
2
2
2
2
2
2
2
2
2
2
2
2
2
2
2
2
2
2
2
2
2
2
2
2
2
2
2
2
2
2
2
2
2
2
2
2
2
2
2
2
2
2
2
2
2
2
2
2
2
1
1
1
1
1
1
1
1
1
1
1
1
1
0
0
2
2
2
3
4
4
4
4
4
4
4
4
4
4
4
4
4
4
5
5
5
5
5
5
5
5
5
5
5
5
5
5
5
5
5
5
5
5
5
5
5
5
5
5
5
4
4
4
4
4
4
4
4
4
4
4
4
4
4
4
4
4
4
4
4
4
4
4
4
4
4
4
4
4
4
4
4
4
4
4
4
4
4
4
4
4
4
4
4
4
4
4
4
4
4
4
4
4
4
4
4
4
4
4
4
4
4
4
4
4
4
4
4
4
4
4
4
4
4
4
4
4
4
4
4
4
4
4
4
4
4
4
4
2
2
2
2
2
1
1
1
1
1
0
0
0
0
0
0
0
0
0
0
0
0
0
0
0
0
0
0
0
0
0
0
0
0
0
0
0
0
0
0
0
0
0
0
0
0
1
1
1
1
1
1
1
1
1
1
1
1
1
1
1
1
1
1
1
1
1
1
1
1
1
1
1
1
0
0
0
0
0
0
0
0
0
0
0
0
0
0
0
0
0
0
0
0
0
0
0
0
0
0
0
0
0
0
0
0
0
0
0
0
0
0
1
1
1
1
1
1
1
1
2
2
2
2
2
2
2
2
2
2
2
2
2
2
2
2
2
2
2
2
2
2
2
2
2
2
2
2
2
2
2
2
2
2
2
2
2
2
1
1
1
1
1
1
1
1
1
1
1
1
1
1
1
1
1
1
1
1
1
1
1
1
1
1
1
1
1
1
1
1
1
1
1
1
1
1
1
1
1
1
1
1
1
1
1
1
1
1
1
1
1
1
1
1
1
1
1
1
1
1
1
1
1
1
1
1
1
1
1
1
1
1
1
1
1
1
1
1
1
1
1
1
1
1
1
1
1
1
1
1
1
1
1
1
1
1
1
1
1
1
1
1
1
1
1
1
1
1
1
1
1
1
1
1
1
1
1
1
1
1
1
1
1
1
0
0
0
0
0
0
0
0
0
0
0
0
0
0
0
0
0
0
0
0
0
0
0
0
0
0
0
0
0
0
0
0
0
0
0
0
0
0
0
0
0
0
0
0
0
0
0
0
0
0
0
0
0
0
0
0
0
0
0
0
0
0
0
0
0
0
0
0
0
0
0
0
0
0
0
0
0
0
0
0
0
0
0
0
0
0
0
0
0
0
0
0
0
0
0
0
0
0
0
0
0
0
0
0
0
0
0
0
0
0
0
0
0
0
0
0
0
0
0
0
0
0
0
0
0
0
0
0
0
0
0
0
0
0
0
0
0
0
0
0
0
0
0
0
0
0
0
0
0
0
0
0
0
0
0
0
0
0
0
0
0
0
0
0
0
0
0
0
0
0
0
0
0
0
0
0
0
0
0
0
0
0
0
0
0
0
0
0
0
0
0
0
0
0
0
0
0
0
0
0
0
0
0
0
0
0
0
0
0
0
0
0
0
0
0
0
0
0
0
0
0
0
0
0
0
0
0
0
0
0
0
0
0
0
0
0
0
0
0
0
0
0
0
0
0
0
0
0
0
0
0
0
0
0
0
0
0
0
0
0
0
0
0
0
0
0
0
0
0
0
0
0
0
0
0
0
0
0
0
0
0
0
0
0
0
0
0
0
0
0
0
0
0
0
0
0
0
0
0
0
1
1
1
1
1
1
1
1
1
1
1
1
1
1
1
1
1
1
1
1
1
1
1
1
1
1
1
1
1
1
1
1
1
1
1
1
1
1
1
1
1
1
1
1
1
1
1
1
1
1
1
1
1
1
1
1
1
1
1
1
1
1
1
0
0
0
0
0
0
0
0
0
0
0
0
0
0
0
0
0
0
0
0
0
0
0
0
0
0
0
0
0
0
0
0
0
0
0
0
0
0
0
0
1
1
1
1
1
1
1
1
1
1
1
1
1
1
1
1
1
1
1
1
2
2
2
2
2
2
2
2
2
2
2
2
2
2
2
2
2
2
2
2
2
2
2
2
2
2
2
2
2
2
2
2
2
2
2
2
2
2
2
2
2
2
2
2
2
2
2
2
2
2
2
2
2
2
2
2
2
2
2
2
2
2
2
2
2
2
2
2
1
1
1
1
1
1
1
1
1
1
1
1
1
1
1
1
1
1
1
1
1
1
1
1
1
1
1
1
1
1
1
1
1
1
1
1
1
1
1
1
1
1
1
1
1
1
1
1
1
1
1
1
1
1
1
1
1
1
1
1
1
0
0
0
0
0
0
0
0
0
0
0
0
0
0
0
0
0
0
0
0
0
0
0
0
0
0
0
0
0
0
0
0
0
0
0
0
0
0
0
0
0
0
0
0
0
0
0
0
0
0
0
0
0
0
0
0
0
0
0
0
0
0
0
0
0
0
0
0
0
0
0
0
0
0
0
0
0
0
0
0
0
0
0
0
0
0
0
0
0
0
0
0
0
0
0
0
0
0
0
0
0
0
0
0
0
0
0
0
0
0
0
0
0
0
0
0
0
0
0
0
0
0
0
0
0
0
0
0
0
0
0
0
0
0
0
0
0
0
0
0
0
0
0
0
0
0
0
0
0
0
0
0
0
0
0
0
0
0
0
0
0
0
0
0
1
1
1
1
1
1
1
1
1
1
1
1
1
1
1
1
1
1
1
1
1
1
1
1
1
1
1
1
1
1
1
1
1
1
1
1
1
1
1
1
1
1
1
1
1
1
1
1
1
1
1
1
1
1
1
1
1
1
1
1
1
1
1
1
1
1
1
1
1
1
1
1
1
1
2
2
2
2
2
2
2
2
2
2
2
2
2
2
2
2
2
2
2
2
2
2
2
1
1
1
1
1
1
1
1
1
1
1
1
1
1
1
1
1
1
1
1
1
1
1
1
1
1
1
1
1
1
1
1
1
1
1
1
1
1
1
1
1
1
1
1
1
1
1
1
1
1
1
1
1
1
1
1
1
1
1
1
0
0
0
0
0
0
0
0
0
0
0
0
0
0
0
0
0
0
0
0
0
0
0
0
0
0
0
0
0
0
0
0
0
0
0
0
0
0
0
0
0
0
0
0
0
0
0
0
0
0
0
0
0
0
0
0
0
0
0
0
0
0
0
0
0
0
0
0
0
0
0
0
0
0
0
0
0
0
0
0
0
0
0
0
0
0
0
0
0
0
0
0
0
0
0
0
0
0
0
0
0
0
0
0
2
3
3
3
3
3
3
3
3
3
3
3
3
3
3
3
3
3
3
3
3
3
3
3
3
3
3
3
3
3
3
3
3
3
3
3
3
3
3
3
3
3
3
3
3
3
3
3
3
3
3
3
3
3
3
3
3
3
3
3
3
3
3
3
3
3
3
3
3
3
3
3
3
3
3
3
3
3
3
3
3
3
3
3
3
3
3
3
3
3
3
3
3
3
3
3
3
3
3
3
3
3
3
3
3
3
3
3
3
3
3
3
3
3
3
3
3
3
3
3
3
2
2
2
3
3
3
3
3
3
3
3
3
3
3
3
3
3
3
3
3
4
4
4
4
4
4
4
5
5
5
5
5
5
5
5
5
5
5
4
4
4
4
5
5
5
5
5
5
5
5
5
5
5
5
5
5
5
5
5
5
5
5
5
5
5
5
5
5
5
6
6
6
6
6
6
6
6
6
6
6
6
6
6
6
6
6
6
5
5
5
5
5
5
5
5
5
5
5
5
5
5
5
5
5
5
5
5
5
5
5
5
5
5
5
5
5
5
5
5
4
4
3
3
3
3
3
3
3
3
3
3
3
3
3
3
3
3
3
3
3
3
3
3
3
3
3
3
3
3
3
3
3
3
3
3
2
2
2
2
2
2
2
2
2
2
2
2
2
2
2
2
2
2
2
1
1
1
1
1
1
1
1
1
1
1
1
1
1
1
1
1
1
1
0
0
0
0
0
0
0
0
0
0
0
0
0
0
0
0
0
0
0
0
0
0
0
0
0
0
0
0
0
0
0
0
0
0
0
0
0
0
0
0
0
0
0
0
0
0
0
0
0
0
0
0
0
0
0
0
0
0
0
0
0
0
0
0
0
0
0
0
0
0
0
0
0
0
0
0
0
0
0
0
0
0
0
0
0
0
0
0
0
0
0
0
0
0
0
0
0
0
0
0
0
0
0
0
0
0
0
0
0
0
0
0
0
0
0
0
0
0
0
0
0
0
0
0
0
0
0
0
0
0
0
1
1
1
1
0
0
0
0
0
0
0
0
0
0
0
0
0
0
0
0
0
0
0
0
0
0
0
0
0
0
0
0
0
0
0
0
0
0
0
0
0
0
0
0
0
0
0
0
0
0
0
0
0
0
0
0
0
0
0
0
0
0
0
0
0
0
0
0
0
0
0
0
0
0
0
0
0
0
0
0
0
0
0
0
0
0
0
0
0
0
0
0
0
0
1
1
1
1
1
1
2
2
2
2
2
4
4
4
5
5
6
6
6
6
6
6
6
6
8
8
8
8
8
8
8
8
8
8
8
8
8
8
8
8
8
8
8
10
10
10
10
10
10
10
10
10
10
10
10
10
10
10
10
10
10
10
10
10
10
10
10
10
10
10
10
10
10
10
10
10
10
10
10
10
10
10
10
10
10
10
10
10
9
9
9
9
9
9
9
9
9
9
9
9
9
9
9
9
9
9
9
9
9
9
9
9
9
9
9
9
8
8
8
8
8
8
8
8
8
8
8
9
11
11
11
11
10
10
10
10
10
10
10
10
9
8
8
8
8
8
8
8
8
8
8
8
8
8
8
8
8
7
6
6
6
6
6
6
6
6
6
6
6
6
6
5
5
5
5
5
5
6
6
8
9
10
10
10
10
10
10
10
10
10
10
10
9
9
9
9
9
9
9
10
10
10
10
10
10
10
10
10
10
10
10
10
10
10
10
10
10
10
10
10
10
10
10
10
10
10
10
9
9
9
9
9
10
11
12
12
12
12
12
12
12
12
12
12
11
11
13
13
13
13
13
13
13
13
13
13
13
13
13
13
14
14
14
14
14
14
14
14
14
14
14
14
14
14
14
14
14
14
14
14
14
14
14
14
14
14
14
15
15
15
15
16
16
16
16
16
16
17
17
17
17
17
17
17
17
17
17
17
17
17
18
18
18
18
18
18
18
18
18
18
18
18
18
18
18
16
15
15
15
15
15
15
15
13
13
13
13
13
13
13
13
12
12
12
12
12
12
12
12
12
12
12
12
12
12
11
11
11
11
11
11
11
11
11
10
10
10
10
10
10
10
10
10
10
10
10
11
11
11
11
11
10
10
11
11
11
11
11
11
11
11
11
9
9
9
9
9
9
9
9
9
9
9
9
9
9
9
9
9
7
7
7
6
6
6
6
6
6
6
6
6
6
6
5
5
5
5
5
5
5
6
6
6
7
7
7
7
7
7
7
8
8
8
8
8
8
9
9
9
9
9
9
9
9
9
9
8
8
8
6
6
6
6
6
7
7
7
7
7
7
7
7
7
7
7
7
7
7
7
7
7
7
7
6
6
6
6
6
6
6
6
6
6
6
6
6
6
6
6
6
6
7
7
7
7
7
7
7
7
7
7
7
7
6
6
6
6
6
6
6
6
6
6
6
6
6
6
6
6
7
7
7
7
7
7
7
7
7
7
7
7
7
7
7
7
7
7
7
7
7
7
7
7
7
7
7
7
7
7
7
6
6
6
6
6
6
6
6
6
6
5
5
5
5
7
9
10
11
15
15
14
14
14
14
14
14
14
14
14
14
14
14
14
14
14
14
14
14
14
13
13
13
13
13
13
13
13
13
13
13
13
13
13
13
13
13
13
13
13
13
13
13
13
13
13
13
13
13
13
13
13
13
13
13
13
13
13
13
14
14
14
14
15
15
15
15
15
15
15
15
15
16
16
16
16
16
16
15
15
15
15
14
14
14
14
14
14
14
14
14
14
14
14
13
13
13
13
13
13
13
13
13
13
13
13
13
14
14
14
14
14
14
14
14
14
14
13
13
13
13
13
13
13
13
13
13
13
13
13
13
13
13
13
13
13
12
12
12
12
12
12
12
12
12
10
10
10
10
10
9
8
7
7
6
6
6
6
6
6
6
6
6
6
6
6
6
6
6
6
6
6
6
6
6
6
6
6
5
5
5
5
5
4
4
4
4
3
3
3
3
3
3
3
3
3
3
3
3
3
3
3
3
3
3
3
3
4
5
4
4
4
4
4
4
4
4
4
5
5
5
5
5
5
5
5
5
5
5
7
7
7
8
9
9
9
9
9
9
9
9
9
9
9
9
9
9
8
8
9
9
10
10
10
12
12
12
12
12
14
14
14
14
15
15
16
16
16
16
16
16
16
16
16
16
16
16
16
16
16
16
16
16
16
16
16
16
18
18
18
18
18
18
18
18
18
18
18
18
18
18
18
18
18
18
18
18
18
18
18
18
18
18
18
18
18
18
18
18
18
18
18
18
18
18
18
18
18
18
18
18
18
18
18
18
18
18
18
18
18
18
18
18
19
19
19
19
19
19
18
18
18
18
18
18
18
18
14
14
15
14
14
13
13
13
13
13
13
12
12
12
12
11
9
9
9
9
9
9
10
10
10
10
10
10
10
10
10
10
9
9
9
9
9
9
9
9
9
9
9
9
9
9
9
9
9
9
9
9
9
9
9
9
9
9
9
9
9
9
9
9
9
9
9
9
9
9
9
9
8
8
8
8
8
8
7
7
7
7
7
7
7
7
7
7
6
6
6
6
6
6
6
6
6
6
6
6
6
6
6
6
6
6
6
6
6
6
6
6
6
6
6
6
6
6
6
6
6
6
6
6
6
6
5
5
5
4
3
3
3
3
3
3
3
3
3
3
3
3
3
3
3
3
3
3
3
3
3
3
3
2
2
2
2
2
2
2
2
2
2
2
2
2
2
2
2
2
2
2
2
2
2
2
1
1
1
1
1
1
1
1
1
1
1
1
1
1
1
1
1
1
1
1
1
1
1
1
1
1
1
1
1
1
1
1
1
1
1
1
1
1
1
1
1
1
1
1
1
1
1
1
1
1
1
1
1
0
0
0
0
0
0
0
0
0
0
0
0
0
0
0
0
0
0
0
0
0
0
0
0
0
0
0
0
0
0
0
0
0
0
0
0
0
0
0
0
0
0
0
0
0
0
0
0
0
0
0
0
0
0
0
0
0
0
0
0
0
0
0
0
0
0
0
0
0
0
0
0
0
0
0
0
0
0
0
0
0
0
0
0
0
0
0
0
0
0
0
0
0
0
0
0
0
0
0
0
0
0
0
0
0
0
0
0
0
0
0
0
0
0
0
0
0
0
0
0
0
0
0
0
0
0
0
0
0
0
0
0
0
0
0
0
0
0
0
0
0
0
0
0
0
0
0
0
0
0
0
0
0
0
0
0
0
0
0
0
0
0
0
0
0
0
0
0
0
0
0
0
0
0
0
0
0
0
0
0
0
0
0
0
0
0
0
0
0
0
0
0
0
0
0
0
0
0
0
0
0
0
0
0
0
0
0
0
0
0
0
0
0
0
0
0
1
1
1
1
1
1
1
1
1
1
1
1
1
1
1
1
1
1
1
1
1
1
1
1
1
1
1
1
1
1
1
1
1
1
1
1
1
1
1
1
1
1
1
1
1
1
1
1
1
1
1
1
1
1
1
1
1
1
1
1
1
1
1
1
1
1
1
1
1
1
1
1
1
1
1
1
1
1
1
1
1
1
1
1
1
1
1
1
1
1
1
1
1
1
1
1
1
1
1
1
1
1
1
1
1
1
1
1
1
1
1
1
1
1
1
1
1
1
1
1
1
1
1
1
1
1
1
1
1
1
1
1
1
1
1
1
1
1
1
1
1
1
1
1
1
1
1
1
1
1
1
1
1
1
1
1
1
1
1
1
1
1
1
1
1
1
1
1
1
1
1
1
1
1
1
1
1
1
1
1
1
1
0
0
0
0
0
0
0
0
0
0
0
0
0
0
0
0
0
0
0
0
0
0
0
0
0
0
0
0
0
0
0
0
0
0
0
0
0
0
0
0
0
0
0
0
0
0
0
0
0
0
0
0
0
0
0
0
0
0
0
0
0
0
0
0
0
0
0
0
0
0
0
0
0
0
0
0
0
0
0
0
0
0
0
0
0
0
1
1
2
2
2
2
2
2
2
2
2
2
2
2
2
2
2
2
2
2
2
2
2
2
2
2
2
2
2
2
2
2
2
2
2
2
2
2
2
2
2
2
2
2
2
2
2
2
2
3
3
3
3
3
3
3
3
3
3
3
3
3
3
3
3
3
3
3
3
3
3
3
3
3
3
3
3
3
3
3
2
2
2
2
2
2
2
2
2
2
2
2
2
2
2
2
2
2
2
2
2
2
2
2
2
2
2
2
2
2
2
2
2
2
2
2
2
2
2
2
2
2
2
2
2
2
2
2
2
2
3
3
3
3
3
3
3
3
3
3
3
3
3
3
3
3
3
3
3
3
3
3
3
3
3
3
3
3
3
3
3
3
3
3
3
3
3
3
3
3
3
2
2
2
2
2
2
2
2
1
1
1
1
1
1
1
1
1
1
1
2
2
2
2
2
2
2
2
2
2
2
2
2
2
2
2
2
2
2
2
2
2
2
2
2
2
2
2
2
2
2
2
2
2
2
2
2
2
2
2
2
2
2
2
2
2
2
2
2
2
2
2
2
2
2
2
2
2
2
2
2
2
2
2
2
2
2
2
2
2
2
2
2
2
2
2
2
2
2
2
2
2
2
2
2
2
2
2
2
2
2
2
2
2
2
2
2
2
2
2
2
2
2
2
2
2
2
2
2
2
2
2
2
2
2
2
2
2
2
2
2
2
2
2
2
2
2
2
2
2
1
1
1
1
1
1
0
0
0
0
0
0
0
0
0
0
0
0
0
1
0
0
0
1
1
1
1
1
1
1
1
1
1
1
1
1
1
1
1
1
1
1
1
1
1
1
1
1
1
1
1
1
1
1
1
1
1
1
1
1
1
1
1
1
1
1
1
1
1
1
1
1
1
1
1
1
1
1
1
1
1
1
1
1
1
1
1
1
1
1
1
1
1
1
1
1
1
1
1
1
1
1
1
1
1
1
1
1
1
1
1
1
1
1
1
1
1
1
1
1
1
1
1
1
1
1
1
1
1
1
1
1
1
1
1
1
1
1
1
1
1
1
1
1
1
1
1
1
1
1
1
1
1
1
1
1
1
1
0
0
0
0
0
0
0
0
0
0
0
0
0
0
0
0
0
0
0
0
0
0
0
0
0
0
0
0
0
0
0
0
0
0
0
0
0
0
0
0
0
0
0
0
0
0
0
0
0
0
0
0
0
0
0
0
0
0
0
0
0
0
0
0
0
0
0
0
0
0
0
0
0
0
0
0
0
0
0
0
0
0
0
0
0
0
0
0
0
0
0
0
0
0
0
0
0
0
0
0
0
0
0
0
0
0
0
0
0
0
0
0
0
0
0
0
0
0
0
0
0
0
0
0
0
0
0
0
0
0
0
0
0
0
0
0
0
0
0
0
0
0
0
0
0
0
0
0
0
0
0
0
0
0
0
0
0
0
0
0
0
0
0
0
0
0
0
0
0
0
0
0
0
0
0
0
0
0
0
0
0
0
0
0
0
0
0
0
0
0
0
0
0
0
0
0
0
0
0
0
0
0
0
0
0
0
0
0
0
0
0
0
0
0
0
0
0
0
0
0
0
0
0
0
0
0
0
0
0
0
0
0
0
0
0
0
0
0
0
0
0
0
0
0
0
0
0
0
0
0
0
0
0
0
0
0
0
0
0
0
0
0
0
0
0
0
0
0
0
0
0
0
0
0
0
0
0
0
0
0
0
0
0
0
0
0
0
0
0
0
0
1
1
1
1
1
1
1
1
1
1
1
1
1
1
1
1
1
1
1
1
1
1
1
1
1
1
1
1
1
1
1
1
1
1
1
1
1
1
1
1
1
1
1
1
1
1
1
1
1
1
1
1
1
1
1
1
1
1
1
1
1
1
1
1
1
1
1
1
1
1
1
1
1
1
1
1
1
1
1
1
1
1
1
1
1
1
1
1
1
1
1
1
1
1
1
1
1
1
1
1
1
1
1
1
1
1
1
1
1
1
1
1
1
1
1
1
1
1
1
1
1
1
1
1
1
1
1
1
1
1
1
1
1
1
1
1
1
1
1
1
1
1
1
1
1
1
1
1
1
1
1
0
0
0
0
0
0
0
0
0
0
0
0
0
0
0
0
0
0
0
0
0
0
0
0
0
0
0
0
0
0
0
0
0
0
0
0
0
0
0
0
0
0
0
0
0
0
0
0
0
0
0
0
0
0
0
0
0
0
0
0
0
0
0
0
0
0
0
0
0
0
0
0
0
0
0
0
0
0
0
0
0
0
0
0
0
0
0
0
0
0
0
0
0
0
0
0
0
0
0
0
0
0
0
0
0
0
0
0
0
0
0
0
0
0
0
0
0
0
0
0
0
0
0
0
0
0
0
0
0
0
0
0
0
0
0
0
0
0
0
0
0
0
0
0
0
0
0
0
0
0
0
0
0
0
0
0
0
0
0
0
0
0
0
0
0
0
0
0
0
0
0
0
0
0
0
0
0
0
0
0
0
0
0
0
0
0
0
0
0
0
0
0
0
0
0
0
0
0
0
0
0
0
0
0
0
0
0
0
0
0
0
0
0
0
0
0
0
0
0
0
0
0
0
0
0
0
0
0
0
0
0
0
0
0
0
0
0
0
0
0
0
0
0
0
0
0
0
0
0
0
0
0
0
0
0
0
0
0
0
0
0
0
0
0
0
0
0
0
0
0
0
0
0
0
0
0
0
0
0
0
0
0
0
0
0
0
0
0
0
0
0
0
0
0
0
0
0
0
0
0
0
0
0
0
0
0
0
0
0
0
0
0
0
0
0
0
0
0
0
0
0
0
0
0
0
0
0
0
0
0
0
0
0
0
0
0
0
0
0
0
0
0
0
0
0
0
0
0
0
0
0
0
0
0
0
0
0
0
0
0
0
0
0
0
0
0
0
0
0
0
0
0
0
0
0
0
0
0
0
0
0
0
0
0
0
0
0
0
0
0
0
0
0
0
0
0
0
0
0
0
0
0
0
0
0
0
0
0
0
0
0
0
0
0
0
0
0
0
0
0
0
0
0
0
0
0
0
0
0
0
0
0
0
0
0
0
0
0
0
0
0
0
0
0
0
0
0
0
0
0
0
0
0
0
0
0
0
0
0
0
0
0
0
1
1
1
1
1
1
1
1
1
1
1
1
1
1
1
1
1
1
1
1
1
1
1
1
1
1
1
1
1
1
1
1
1
1
1
1
1
1
1
1
1
1
1
0
0
0
0
0
0
0
0
0
0
0
0
0
0
0
0
0
0
0
0
0
0
0
0
0
0
0
0
0
0
0
0
0
0
0
0
0
0
0
0
0
0
0
0
0
0
0
0
0
0
0
0
0
0
0
0
0
0
0
0
0
0
0
0
0
0
0
0
0
0
0
0
0
0
0
0
0
0
0
0
0
0
0
0
0
0
0
0
0
0
0
0
0
0
0
0
0
0
0
0
0
0
0
0
0
0
0
0
0
0
0
0
0
0
0
0
0
0
0
0
0
0
0
0
0
0
0
0
0
0
0
0
0
0
0
0
0
0
0
0
0
0
0
0
0
0
0
0
0
0
0
0
0
0
0
0
0
0
0
0
0
0
0
0
0
0
0
0
0
0
0
0
0
0
0
0
0
0
0
0
0
0
0
0
0
0
0
0
0
0
0
0
0
0
0
0
0
0
0
0
0
0
0
0
0
0
0
0
0
0
0
0
0
0
0
0
0
0
0
0
0
0
0
0
0
0
0
0
0
0
0
0
0
0
0
0
0
0
0
0
0
0
0
0
0
0
0
0
0
0
0
0
0
0
0
0
0
0
0
0
0
0
0
0
0
0
1
1
1
1
1
1
1
1
1
1
1
1
1
1
1
1
1
1
1
1
1
1
1
1
1
1
1
1
1
1
1
1
1
1
1
1
1
1
1
1
1
1
1
1
1
1
1
1
1
1
1
1
1
1
1
1
1
1
1
1
1
1
1
1
1
1
1
1
1
1
1
1
1
1
1
1
1
1
1
1
1
1
1
1
1
1
1
1
1
1
1
1
1
1
1
1
1
1
1
1
1
1
1
1
1
1
1
1
1
1
1
1
1
0
0
0
0
0
0
0
0
0
0
0
0
0
0
0
0
1
1
1
1
1
1
1
1
1
1
1
1
1
1
2
2
2
2
2
2
2
2
2
2
2
2
2
2
2
2
2
2
2
2
2
2
2
2
2
2
2
2
2
2
2
2
2
2
2
2
2
2
2
2
2
2
2
3
3
3
3
3
3
3
3
3
3
3
4
4
4
5
5
5
5
6
6
6
6
6
6
6
6
6
6
6
6
6
6
6
6
6
6
6
6
6
6
6
6
6
6
6
6
6
6
6
6
6
6
6
6
6
6
6
6
6
6
6
6
6
6
6
6
6
6
6
6
6
6
6
6
6
6
6
6
6
6
6
6
6
6
6
6
6
6
6
6
6
6
6
6
6
6
6
6
6
6
6
6
6
6
6
6
6
6
6
6
6
6
6
6
6
6
6
6
6
5
5
5
4
4
4
4
4
4
4
4
4
4
4
4
4
4
4
4
4
4
4
3
3
2
2
2
1
1
1
1
1
1
1
1
1
1
1
1
1
1
1
1
1
1
1
0
0
0
0
0
0
0
0
0
0
0
0
0
0
0
0
0
0
0
0
0
0
0
0
0
0
0
0
0
0
0
0
0
0
0
0
0
0
0
0
0
0
0
0
0
0
0
0
0
0
0
0
0
0
0
0
0
0
0
0
0
0
0
0
0
0
0
0
0
0
0
0
0
0
0
0
0
0
0
0
0
0
0
0
0
0
0
0
0
0
0
0
0
0
0
0
0
0
0
0
0
0
0
0
0
0
0
0
0
0
0
0
0
0
0
0
0
0
0
0
0
0
0
0
0
0
0
0
0
0
0
0
0
0
0
0
0
0
0
0
0
0
0
0
0
0
0
0
0
0
1
2
3
4
4
5
5
5
5
5
5
5
5
5
5
5
5
5
5
5
5
5
6
6
6
6
7
7
7
7
7
7
7
7
7
7
7
7
7
7
7
7
7
8
8
8
8
8
8
8
8
8
8
8
8
8
8
8
8
8
8
8
8
8
8
8
8
8
8
8
8
8
8
8
8
8
8
8
8
8
8
8
8
8
8
8
8
8
8
8
8
8
8
8
8
8
8
8
8
8
8
8
8
8
8
8
8
8
8
8
8
8
8
8
8
8
9
9
9
9
9
9
9
9
9
9
9
9
9
9
8
8
8
8
8
8
8
8
8
8
8
8
8
8
8
8
8
7
7
7
7
7
7
7
7
7
7
7
7
7
7
7
7
7
7
7
7
7
7
7
7
7
6
5
5
5
5
5
5
5
5
4
4
4
4
4
4
4
4
4
4
4
3
3
3
4
4
4
4
4
4
4
5
5
5
5
5
5
5
5
5
5
5
5
5
5
5
5
5
5
4
4
5
5
5
5
5
5
5
5
5
5
5
5
5
5
5
5
5
5
5
5
5
4
4
4
4
4
4
4
4
4
4
4
4
4
4
4
4
4
4
4
4
4
4
4
5
5
5
5
4
4
4
4
4
4
4
4
4
4
4
4
4
4
4
6
6
6
6
6
6
6
6
6
6
6
6
6
6
6
6
6
6
6
7
8
8
8
8
8
8
8
8
7
7
7
7
7
7
7
7
7
7
7
7
7
7
7
7
7
7
7
7
7
7
7
7
7
7
7
7
7
7
7
7
7
7
7
7
7
7
6
6
6
6
6
6
7
7
7
7
7
7
7
7
7
7
7
7
7
7
7
7
7
7
7
7
7
7
7
7
7
7
7
7
7
7
7
7
9
9
9
9
10
10
10
10
11
11
11
11
10
10
10
9
9
9
9
9
9
9
9
9
10
11
11
11
10
11
11
11
11
11
11
12
13
13
13
13
11
11
11
11
12
13
13
13
12
12
12
12
12
12
12
12
12
12
12
12
12
11
11
11
11
12
12
12
14
14
14
14
15
15
16
16
17
17
18
18
18
18
18
19
22
22
23
24
25
26
26
26
26
26
26
26
26
26
26
26
26
26
26
26
26
26
26
26
26
26
26
26
26
26
26
26
26
26
26
26
26
26
26
26
26
26
26
26
26
26
26
26
26
26
26
27
27
27
27
27
27
27
27
27
28
28
28
27
27
26
26
26
26
26
26
28
28
27
28
28
28
28
30
30
30
30
32
33
33
33
36
36
36
36
36
35
35
34
34
34
34
33
33
33
33
33
37
37
37
37
37
37
37
37
36
36
37
37
40
41
40
40
40
40
40
38
38
38
38
38
38
38
37
37
37
37
37
37
37
37
37
37
37
37
37
37
37
37
38
38
39
40
40
41
41
41
41
41
41
41
41
41
41
41
41
41
42
41
41
41
41
41
41
41
41
41
41
41
41
41
41
41
42
43
43
43
43
43
43
44
44
43
44
43
42
42
42
42
42
42
43
43
43
43
42
40
40
40
40
40
40
41
41
41
40
40
40
42
42
42
42
42
39
37
36
36
36
36
36
36
36
36
36
36
35
35
35
35
35
35
33
33
33
33
32
29
29
29
29
29
29
29
28
29
30
30
30
30
30
30
30
28
26
26
26
26
25
25
25
25
25
25
25
25
24
23
23
21
21
22
22
21
21
21
20
20
20
20
20
19
19
19
19
19
19
19
19
19
19
19
19
19
19
19
19
19
19
19
18
18
18
18
18
18
18
18
18
18
18
18
18
16
16
15
15
15
15
15
15
13
13
11
11
11
11
12
13
13
13
13
13
13
13
13
13
13
13
13
13
14
14
14
14
13
13
13
15
14
14
14
14
14
14
14
14
14
14
14
13
13
13
13
14
14
14
14
14
14
14
14
14
15
16
16
16
16
16
16
17
17
17
17
17
17
17
17
17
17
17
17
17
17
17
17
18
18
18
17
17
17
17
17
17
17
17
17
17
17
16
16
16
16
16
16
16
15
15
15
16
16
16
18
18
18
18
18
18
18
18
18
19
19
19
19
19
19
19
19
19
19
19
22
22
23
23
25
28
29
33
33
33
33
33
33
34
34
34
34
34
34
34
34
34
34
34
34
34
34
34
34
32
31
31
31
31
31
31
30
29
29
29
28
28
28
28
28
28
28
28
28
28
28
28
28
26
26
26
26
25
25
25
25
25
25
25
25
25
25
25
25
25
25
23
23
23
23
23
23
23
23
23
23
23
23
23
23
23
23
23
23
23
23
21
21
21
21
21
21
20
20
20
20
20
19
19
19
19
19
19
19
19
19
19
19
19
19
19
19
19
18
18
18
18
18
18
18
18
18
18
18
18
18
18
18
18
18
18
18
18
18
18
18
18
17
17
17
17
17
17
17
17
18
18
18
18
18
18
18
18
18
18
19
18
19
20
20
20
20
20
19
19
19
19
19
18
18
18
18
18
18
18
18
18
18
18
18
18
18
18
18
18
18
18
18
17
17
17
17
17
17
16
16
16
16
17
18
18
18
18
18
18
17
17
17
17
17
17
19
19
20
20
19
19
19
19
20
20
20
20
20
20
20
20
20
21
21
21
21
21
21
21
20
20
20
20
20
20
20
20
20
20
20
20
20
20
20
20
20
20
21
21
21
21
21
21
21
21
21
21
21
21
21
21
21
19
19
19
20
20
19
19
20
18
18
18
18
18
18
18
18
18
18
18
18
18
18
18
18
18
18
18
18
17
17
17
17
17
17
17
17
17
17
17
16
14
14
14
14
14
14
14
14
14
14
14
14
14
14
14
14
14
13
13
13
13
10
10
10
10
10
10
10
10
10
9
12
12
12
11
11
11
11
11
11
11
11
11
11
11
11
10
10
10
10
10
10
10
10
10
10
10
10
10
10
10
10
10
10
10
10
10
10
10
10
10
10
10
9
9
9
9
9
9
9
9
9
9
9
8
8
8
8
8
9
9
12
12
13
13
15
18
18
18
20
20
20
21
22
22
22
22
22
22
22
22
23
25
25
27
28
27
27
27
28
28
28
29
29
30
34
36
36
37
37
36
37
37
38
39
38
38
38
38
38
38
39
39
39
39
39
39
39
39
39
39
39
39
39
40
41
42
42
42
43
42
44
44
43
43
43
43
43
43
43
43
43
42
42
42
42
42
42
43
43
43
43
43
43
43
42
42
42
42
42
42
42
41
40
40
40
40
40
40
40
40
39
38
38
38
38
38
38
38
38
38
37
37
37
37
37
37
37
37
37
37
37
36
36
35
35
35
35
35
35
35
34
34
34
34
33
33
33
33
33
33
33
34
33
33
33
33
33
33
32
32
33
35
35
35
36
36
37
37
37
37
36
36
36
36
36
37
37
37
37
37
37
37
37
37
37
36
35
35
35
34
34
34
34
34
34
33
33
32
32
32
31
31
31
31
31
31
29
28
27
27
27
25
25
25
25
25
25
25
25
25
25
25
25
25
25
25
25
24
24
24
24
24
24
23
23
22
21
21
18
18
18
19
19
20
22
22
21
21
20
20
20
20
20
20
20
20
20
20
20
20
19
19
19
19
19
19
19
19
19
19
19
19
19
19
19
19
19
18
18
19
20
18
19
18
18
18
18
17
17
17
17
17
17
17
17
17
17
17
14
14
14
13
13
13
13
13
13
12
12
11
10
10
10
10
10
11
11
11
11
11
11
11
12
12
12
12
12
12
12
12
12
12
12
12
12
12
12
12
12
13
13
13
13
13
13
13
13
13
13
13
13
13
13
13
13
12
12
12
12
12
11
11
11
12
12
12
12
12
12
12
12
12
12
12
12
12
12
12
11
11
12
12
12
12
12
12
12
12
12
12
12
12
10
10
10
11
11
11
12
12
10
10
10
8
8
8
8
8
8
8
8
7
7
7
7
6
6
7
7
7
7
7
7
7
7
7
7
7
7
7
7
7
7
7
7
7
6
6
6
6
6
6
6
6
6
6
6
11
11
11
13
13
13
13
13
14
14
14
14
14
14
14
14
14
14
14
14
14
14
14
14
14
14
14
14
14
14
14
14
14
14
14
14
14
15
16
16
16
16
16
16
16
16
16
16
15
15
15
14
14
14
14
14
14
14
14
14
14
14
15
15
15
15
14
14
13
13
13
13
13
13
13
13
13
13
13
13
13
13
13
13
13
13
13
13
13
13
13
13
13
12
12
12
12
12
12
12
12
12
12
12
12
12
12
12
12
12
12
12
10
10
10
10
10
10
9
9
9
9
10
10
10
10
10
10
10
10
10
10
10
10
10
10
10
10
10
10
10
10
10
10
10
11
11
11
11
11
11
11
11
11
10
10
10
10
10
10
10
10
10
10
10
10
10
10
10
10
9
9
9
9
8
8
8
8
8
8
7
7
7
7
7
7
7
6
6
6
6
6
6
6
6
6
6
6
6
6
6
6
6
6
6
5
5
5
5
5
5
5
6
6
6
6
6
5
5
5
5
5
6
6
6
6
6
6
6
6
6
7
9
9
9
12
13
13
13
13
13
13
15
15
16
16
16
16
16
16
16
16
16
16
16
16
16
16
16
16
16
16
16
16
16
16
16
16
16
16
16
16
17
17
17
17
17
17
17
17
17
17
17
17
17
17
17
17
17
17
17
17
17
17
17
17
17
17
17
17
17
17
17
16
16
16
16
18
18
18
18
18
18
18
18
18
18
18
18
18
18
18
18
18
18
18
18
18
17
17
17
17
17
17
17
17
17
17
17
17
17
17
17
17
17
18
18
18
21
21
22
22
23
23
23
21
21
21
21
22
22
22
23
24
24
25
26
21
21
23
22
24
24
24
24
23
23
23
23
24
24
24
24
25
25
26
26
26
26
26
26
26
26
26
26
26
26
26
26
26
24
24
24
26
27
32
33
33
33
33
33
33
33
33
33
33
33
33
33
33
33
33
33
33
33
33
33
33
33
33
33
33
33
33
33
32
32
32
32
32
32
32
32
32
32
32
32
32
32
31
31
31
31
31
31
31
31
31
31
30
30
30
30
30
30
30
30
31
31
32
32
31
31
30
29
29
29
29
29
28
26
26
26
26
26
26
26
26
26
26
26
25
25
26
26
26
26
26
26
25
23
23
24
27
28
29
28
28
28
28
28
28
28
28
27
28
28
28
27
27
27
28
29
29
28
28
28
28
28
28
28
28
28
28
28
28
28
28
28
28
27
27
27
26
26
26
26
26
26
25
24
24
23
23
23
23
23
23
23
23
20
19
19
19
19
19
19
18
18
18
18
18
18
18
18
18
17
17
17
17
17
18
18
18
18
18
18
18
18
18
18
18
18
18
18
18
18
19
19
19
20
20
20
20
20
20
20
20
20
20
20
20
20
20
19
19
20
20
20
20
19
19
18
18
18
18
18
18
18
17
17
17
16
16
16
15
15
15
15
15
14
14
14
12
12
12
12
12
12
12
12
11
11
11
11
11
11
11
11
11
11
11
9
9
9
9
9
9
9
9
9
8
8
8
8
8
8
8
8
8
8
8
8
8
8
8
8
8
8
8
8
8
8
7
6
6
6
6
6
6
6
6
5
5
5
5
5
5
5
5
5
5
5
5
5
5
5
5
5
5
5
5
4
4
4
4
4
4
4
4
4
4
4
4
4
3
3
3
3
3
2
2
1
1
1
1
1
1
1
1
1
1
1
1
1
1
1
1
1
1
1
1
1
1
1
1
1
1
1
1
1
0
0
1
1
1
4
5
6
6
6
5
5
5
5
5
5
5
5
5
5
5
6
6
6
6
6
6
6
6
6
6
6
6
6
6
6
6
6
6
6
6
6
6
6
6
6
6
6
6
6
6
6
6
6
6
6
6
6
6
6
6
6
6
6
6
6
6
6
6
6
6
6
6
6
6
6
6
6
6
6
6
6
6
6
6
6
6
6
6
6
6
6
8
8
8
8
8
8
8
8
8
8
8
8
8
8
8
8
8
7
7
7
7
7
7
7
7
7
7
7
7
7
7
7
7
7
7
7
7
7
7
7
7
6
6
6
6
6
6
6
6
6
6
6
6
6
6
5
5
5
5
4
4
4
4
4
4
4
4
3
3
3
3
3
3
3
3
3
3
3
3
3
3
3
3
3
3
3
3
3
3
3
3
3
3
3
3
3
3
3
3
3
3
3
2
2
2
2
2
2
2
1
1
1
1
1
1
1
1
1
1
1
2
0
0
0
0
1
1
1
2
3
3
3
4
4
4
4
4
4
4
4
4
4
4
4
4
4
4
4
4
4
4
4
4
4
4
4
4
4
4
4
4
4
4
4
4
4
4
4
4
4
4
4
4
4
4
4
4
4
4
4
4
4
4
4
4
4
4
4
4
4
4
4
4
4
4
4
4
4
4
5
5
5
5
5
5
5
5
5
5
5
5
5
5
5
5
5
5
5
5
5
5
5
5
5
5
5
5
5
5
5
5
5
5
5
5
5
5
5
5
5
5
5
5
5
5
5
5
5
5
5
5
4
4
4
4
4
4
4
4
4
4
4
4
4
4
4
4
5
5
5
5
5
5
5
5
5
5
5
5
5
4
4
4
3
3
3
3
3
3
3
3
3
3
3
3
3
3
3
3
3
3
3
3
3
3
3
3
3
3
3
4
4
4
4
3
3
4
4
4
5
5
5
5
5
5
5
5
5
5
5
5
5
5
4
4
4
4
4
4
4
4
4
4
6
6
11
11
11
12
14
14
13
14
15
15
18
18
18
19
19
19
19
19
19
19
19
19
19
19
19
19
19
19
20
20
20
20
20
20
20
20
20
20
20
20
20
21
21
21
21
21
21
21
21
21
21
21
21
21
22
22
22
22
22
22
22
22
22
22
22
22
22
22
22
22
22
22
22
22
22
23
23
23
24
24
24
24
24
24
25
25
26
26
26
26
27
27
27
28
28
29
29
29
29
29
29
29
29
29
29
29
29
29
29
28
28
28
28
28
28
28
28
28
28
28
26
24
24
24
24
24
24
23
23
23
22
22
22
22
22
23
23
23
23
23
23
23
23
23
23
22
22
22
22
22
22
21
21
21
20
20
19
19
19
19
20
20
21
20
19
19
18
18
18
18
21
21
24
23
35
37
37
37
37
37
37
37
37
37
37
37
35
35
35
35
35
35
35
35
35
35
35
35
35
35
35
35
34
34
34
34
33
33
33
33
33
33
33
33
33
32
32
32
31
31
31
31
31
31
31
31
31
31
31
31
31
31
31
31
30
30
30
30
30
30
29
29
29
29
29
29
29
29
31
31
31
31
31
31
31
31
31
31
31
31
31
31
31
31
31
30
30
30
29
29
28
28
28
28
28
28
28
28
28
28
28
28
28
28
28
28
28
28
27
25
24
24
25
25
25
25
25
25
25
25
25
25
27
27
27
27
27
27
26
25
25
25
26
25
23
23
23
23
23
23
23
23
22
22
22
20
19
19
19
19
19
19
19
19
19
19
19
19
19
18
18
18
19
19
19
19
18
18
18
18
18
20
20
20
20
20
16
17
17
17
17
17
17
17
17
17
17
17
17
18
17
17
16
16
16
16
16
16
16
16
16
16
16
16
16
16
16
16
16
16
16
16
16
16
16
16
16
16
16
16
16
16
16
16
16
16
17
18
18
17
17
17
18
18
18
18
18
18
18
18
18
18
18
18
18
18
18
17
17
17
17
17
17
16
16
16
16
16
16
16
16
16
16
16
16
16
15
15
15
15
15
15
15
15
15
15
15
15
15
15
14
14
14
14
14
14
14
14
14
15
15
18
19
18
18
18
18
18
18
18
18
18
18
16
16
14
14
14
14
14
14
14
14
14
14
14
14
14
14
14
14
14
14
14
14
14
14
13
13
13
13
13
13
13
13
13
13
13
13
12
12
12
12
12
12
12
12
12
12
12
11
11
11
11
10
9
9
9
9
9
9
9
10
11
11
11
11
11
11
11
11
12
12
12
12
12
12
12
12
13
13
13
13
13
14
14
16
18
17
17
17
18
18
18
18
18
18
18
18
19
19
19
19
19
18
18
18
18
18
18
18
18
18
18
18
18
18
18
18
18
18
18
18
18
18
18
18
19
19
19
19
18
18
19
20
20
20
20
19
19
19
19
18
18
18
18
18
18
18
18
18
18
18
18
18
18
18
18
18
18
18
18
18
18
18
18
18
18
18
18
18
18
18
18
18
18
18
18
18
19
19
19
19
19
19
19
18
18
18
18
18
18
17
17
17
17
17
17
17
15
15
15
15
14
14
14
14
14
14
14
14
14
14
14
14
14
14
14
14
14
14
14
14
13
13
11
11
11
12
13
13
11
11
9
10
10
10
10
10
10
10
10
10
10
10
10
10
10
10
10
10
10
10
10
10
10
10
10
10
10
10
10
10
10
10
10
10
11
11
11
11
11
11
11
11
11
11
11
11
11
11
11
11
11
11
10
10
10
10
10
10
10
10
10
10
9
9
9
9
9
9
9
9
9
9
9
9
9
9
9
9
9
9
9
9
8
8
8
8
8
9
9
9
9
9
8
8
8
7
7
7
7
6
6
6
6
6
6
6
6
6
6
6
6
6
6
6
6
6
6
6
6
6
6
5
5
5
4
4
4
4
4
4
4
4
4
4
4
4
4
4
4
4
4
4
4
4
4
4
4
4
4
4
4
4
4
4
3
3
3
3
3
2
2
2
2
2
2
3
3
3
3
3
3
3
3
3
3
3
3
3
3
3
3
3
3
3
3
3
3
3
3
4
4
4
4
4
4
4
4
4
4
3
3
3
3
3
3
3
3
3
3
3
2
2
2
2
2
3
3
3
4
4
5
5
5
5
5
5
5
5
5
5
5
5
5
5
5
5
5
5
5
5
5
7
7
7
7
7
7
7
7
8
8
8
8
8
8
8
8
8
8
8
8
8
8
8
8
8
8
8
8
10
10
9
9
9
9
9
9
9
9
9
9
9
9
9
9
9
9
10
10
10
10
10
10
10
10
10
11
11
11
11
11
11
11
11
11
11
11
11
11
11
11
11
11
11
11
11
11
11
11
11
11
11
11
11
11
11
11
11
11
11
11
11
11
11
10
10
10
10
10
10
10
10
10
10
9
9
9
9
9
9
9
9
10
10
10
10
10
10
10
10
10
10
10
10
10
10
10
10
9
9
9
9
9
9
9
9
9
9
9
10
10
10
10
10
10
10
12
12
12
12
11
11
11
11
11
11
11
10
10
7
7
8
8
8
8
8
8
8
8
8
8
8
8
8
9
10
10
10
10
11
13
13
13
13
13
14
14
14
14
14
14
15
15
15
15
15
15
17
18
18
18
18
18
18
18
18
18
18
19
19
18
18
18
18
18
18
18
18
18
18
18
19
20
20
22
22
23
23
23
23
23
23
23
23
23
23
23
23
23
23
23
23
23
23
23
23
23
23
23
23
23
23
23
23
23
24
24
24
24
22
22
22
22
22
22
22
22
22
22
22
22
22
22
22
22
22
22
22
22
22
22
22
21
22
22
22
22
22
22
22
22
23
23
24
23
23
22
22
23
23
24
24
24
24
24
25
25
25
25
26
27
27
27
27
26
26
26
26
26
26
27
27
27
27
27
27
27
27
26
26
26
26
26
26
25
25
25
25
23
23
23
23
23
23
23
22
22
22
22
22
23
23
21
21
20
20
20
20
20
20
20
20
20
20
20
20
20
20
20
20
20
20
19
19
19
19
19
18
18
20
20
20
20
21
21
21
22
22
22
22
22
22
21
21
21
21
21
20
20
20
20
20
20
19
19
21
21
22
24
24
24
23
24
27
27
27
28
27
28
27
26
27
30
29
29
29
29
29
29
29
28
28
28
29
29
30
30
29
29
28
28
28
28
28
27
27
27
27
27
28
28
29
29
29
30
31
31
32
34
34
34
35
35
35
35
35
35
35
35
35
35
35
35
35
35
36
37
37
37
37
37
37
37
38
38
38
38
38
38
38
38
38
38
39
38
38
38
36
34
35
35
35
35
36
38
41
42
42
42
42
42
42
41
41
41
41
41
41
40
40
40
39
39
39
39
39
40
39
39
38
39
39
39
40
40
43
43
41
42
42
42
41
41
41
41
41
51
51
54
58
58
58
58
56
56
55
55
53
53
53
54
54
54
55
55
55
60
62
62
65
65
67
67
68
67
66
66
66
66
66
66
66
66
66
66
66
66
66
66
66
65
65
65
66
66
66
66
66
66
67
68
68
68
69
69
69
69
69
69
69
69
69
69
69
68
68
71
70
69
70
69
69
70
70
72
72
72
72
72
72
72
70
70
70
70
70
72
73
74
74
74
74
74
71
71
71
69
69
68
66
65
66
66
66
66
65
65
65
64
63
62
62
61
61
61
61
62
63
63
60
60
59
58
57
57
57
57
57
56
56
56
56
56
56
56
56
56
56
52
51
51
51
51
50
49
49
51
51
50
43
43
41
41
41
40
40
40
40
39
39
38
37
37
37
37
37
37
38
39
44
44
45
48
48
47
47
47
52
53
53
52
52
52
51
51
51
51
50
47
47
47
47
46
46
46
47
47
49
49
48
48
48
48
48
48
48
48
48
48
47
46
46
46
45
45
45
45
44
46
46
47
47
47
47
47
47
47
48
48
49
49
46
46
48
48
48
48
48
48
48
48
51
50
50
50
48
48
48
48
48
48
48
48
48
48
48
48
48
48
48
47
47
47
47
47
47
47
47
47
47
46
45
45
45
45
47
47
47
48
49
51
51
51
51
51
51
52
52
52
52
52
49
47
47
47
47
47
47
48
49
49
49
49
49
49
49
48
48
47
45
45
45
45
45
45
45
45
45
45
45
43
43
42
42
42
42
41
41
42
43
42
40
40
40
38
38
38
38
38
38
38
38
37
37
36
36
37
36
37
37
39
37
38
38
36
34
34
34
34
34
34
33
33
33
31
31
31
30
30
28
27
27
27
27
27
27
27
27
27
27
26
26
26
26
26
26
26
26
26
26
26
26
26
26
26
26
26
27
27
27
25
25
25
25
25
24
24
24
24
24
24
24
23
21
21
21
20
19
19
19
19
19
19
18
18
18
18
18
18
18
18
18
18
18
18
18
18
18
18
18
18
18
16
16
16
16
16
16
17
17
17
17
17
17
16
16
16
16
16
16
17
17
17
17
17
17
16
16
16
16
16
16
16
16
15
17
22
26
28
28
28
28
28
28
28
28
28
29
30
31
31
31
32
34
34
37
39
40
40
38
38
38
38
38
38
38
38
38
38
38
39
39
39
39
39
39
40
40
39
40
40
40
40
40
40
40
50
49
49
49
49
49
49
49
49
47
47
47
47
47
47
47
47
47
46
46
46
46
46
46
46
46
46
46
46
46
46
46
46
46
46
46
46
46
46
46
46
46
46
46
46
46
46
46
46
46
46
46
46
46
46
44
44
43
43
43
43
43
43
43
43
43
43
43
43
43
43
43
42
42
42
42
41
40
40
40
39
38
37
37
37
37
37
37
37
36
36
35
35
35
36
35
35
35
35
32
32
31
31
30
29
29
29
29
29
29
29
27
26
25
25
25
25
27
27
26
25
25
25
24
23
23
23
23
20
19
19
19
19
19
19
19
19
19
19
18
18
19
19
19
18
18
18
18
18
17
17
18
18
18
18
18
18
18
17
17
16
16
17
17
17
17
16
16
16
16
16
16
16
16
17
17
17
17
18
20
20
20
20
20
20
24
24
23
24
24
24
22
22
22
22
23
26
28
29
29
29
30
31
31
31
31
31
33
33
36
37
37
37
36
36
35
35
35
35
35
35
35
35
35
35
35
35
35
35
35
35
35
35
35
35
35
35
35
35
35
35
35
35
35
35
34
32
32
32
32
32
32
32
32
32
32
32
32
32
32
32
32
32
32
32
32
32
32
32
32
32
32
32
32
31
31
31
31
31
31
31
31
30
30
30
29
29
29
29
29
29
29
29
29
29
27
27
27
27
26
26
27
27
26
26
26
26
26
26
25
25
25
25
24
24
24
24
24
26
25
25
25
22
21
21
21
22
22
22
22
22
22
23
24
22
22
22
21
21
21
21
21
18
16
14
13
13
13
14
16
16
16
17
17
17
18
18
15
15
15
15
16
18
19
20
20
20
20
20
20
20
21
22
22
21
21
21
21
21
21
21
21
21
21
21
21
21
21
21
21
21
21
21
21
21
21
21
21
21
21
21
20
20
20
20
20
20
20
20
20
20
20
20
19
19
19
19
19
19
19
19
19
19
19
19
19
19
19
19
19
19
19
19
19
19
19
19
19
19
18
18
18
18
18
18
18
18
20
20
20
20
19
19
19
19
19
19
19
19
20
20
20
20
20
19
19
21
21
19
19
19
19
19
19
19
19
19
19
19
19
19
19
19
19
19
19
19
19
19
19
18
18
18
17
17
17
17
16
15
15
15
15
15
15
14
14
13
12
12
12
12
12
12
13
12
12
12
12
12
12
12
11
13
14
14
14
14
14
14
14
14
14
13
12
12
12
12
12
12
12
12
12
12
12
12
12
12
12
12
12
12
12
12
12
12
13
15
17
17
18
18
18
18
18
18
18
18
18
18
18
18
17
17
17
17
16
16
16
16
16
16
16
16
16
16
16
16
16
16
16
16
15
15
14
14
14
14
14
14
14
14
14
14
14
14
14
14
14
14
14
14
14
14
14
14
14
14
14
13
13
13
13
13
13
13
13
13
13
13
13
13
13
13
13
13
14
14
14
14
14
14
14
14
14
14
14
14
14
13
13
13
13
13
13
13
13
13
13
12
11
11
12
12
12
12
12
12
13
13
13
13
13
13
13
13
13
13
13
11
11
11
11
11
12
12
11
11
12
12
12
13
12
13
14
14
15
14
14
14
14
14
14
13
13
14
14
15
15
15
15
15
15
15
15
15
15
15
15
15
15
15
15
15
15
15
15
15
15
15
15
15
15
15
15
15
15
15
15
15
15
15
15
15
15
15
15
15
15
15
15
15
15
15
15
15
15
15
15
15
15
15
15
15
15
15
15
15
15
15
15
15
15
15
14
14
14
14
14
13
13
13
12
12
12
12
12
12
12
12
12
12
12
12
12
12
12
12
12
12
12
11
11
11
11
11
11
11
10
10
10
10
10
10
10
10
10
10
11
11
11
11
11
11
11
11
14
14
14
14
13
15
15
15
15
16
16
16
15
15
15
14
14
14
13
13
13
12
12
13
13
14
14
14
14
14
14
14
13
13
13
13
13
13
13
12
12
12
12
12
12
12
12
12
12
12
12
12
12
12
12
12
12
12
13
13
14
14
14
14
14
13
13
13
12
11
11
11
11
11
11
11
11
11
11
11
11
11
11
11
11
11
11
11
11
11
11
11
11
12
13
13
13
13
13
12
12
12
12
12
12
12
12
11
11
11
11
11
11
11
11
11
11
11
11
12
13
13
13
13
13
13
13
13
13
13
13
13
11
11
11
10
11
11
11
10
10
10
10
10
10
10
10
10
10
10
10
10
11
13
13
13
13
13
12
12
12
12
12
12
12
12
12
12
12
11
11
11
11
11
11
11
11
10
10
9
9
9
9
9
9
9
9
9
9
9
9
9
9
9
9
9
9
9
9
9
9
9
9
9
9
9
9
9
9
9
9
9
8
8
8
8
8
8
7
7
7
7
7
7
7
7
7
7
7
7
7
7
7
7
7
7
7
7
7
7
7
7
7
7
7
7
7
8
8
8
8
8
8
8
8
8
8
8
8
9
9
8
7
7
7
7
7
7
7
7
7
7
7
7
7
7
7
7
7
7
7
7
7
8
8
8
8
7
7
5
5
5
5
5
5
5
6
6
6
6
6
6
7
7
7
7
7
7
7
7
7
7
7
7
7
7
7
7
8
8
8
7
7
7
7
7
7
6
6
6
8
8
8
8
8
8
8
8
8
8
8
8
8
8
8
8
8
8
8
8
8
8
8
8
8
8
8
9
9
9
9
9
9
8
8
8
8
8
8
9
13
13
13
13
13
13
13
13
13
13
13
13
14
14
14
15
16
16
16
16
16
16
17
17
17
17
17
17
17
17
17
18
17
18
18
18
18
19
19
19
19
19
19
19
19
19
19
19
19
19
19
19
19
19
19
19
19
19
19
19
19
19
19
19
19
18
18
18
18
21
22
22
22
22
22
21
21
21
21
21
21
22
22
22
22
22
22
22
22
22
22
22
22
22
22
22
22
22
22
22
22
22
22
22
22
21
21
21
21
21
21
19
19
19
19
19
19
19
19
19
19
19
19
19
20
20
19
19
18
18
18
18
18
18
18
18
18
18
18
18
18
18
18
18
18
18
18
18
18
19
19
19
19
19
19
18
18
18
18
18
18
17
18
18
18
18
18
18
18
18
19
19
19
19
18
18
18
18
18
18
18
18
18
18
18
18
18
18
18
18
18
18
18
18
18
18
18
18
17
17
16
16
16
16
16
16
16
16
16
16
16
16
16
17
17
19
19
19
19
19
18
18
18
18
18
18
18
18
18
18
18
18
16
16
16
16
16
16
16
16
16
16
15
15
15
14
14
14
14
14
14
12
12
12
12
12
12
12
12
12
12
11
11
11
11
11
11
11
11
11
11
11
11
11
11
10
10
10
10
10
10
11
11
11
10
10
10
10
10
10
10
10
11
11
11
11
11
11
11
12
12
12
12
12
12
12
14
14
14
14
14
14
14
14
14
14
14
14
14
14
14
14
14
14
13
12
12
11
10
10
10
10
10
10
10
10
10
10
10
10
10
10
10
10
10
10
10
10
10
10
10
10
10
10
10
10
10
10
10
10
10
11
11
11
11
11
11
11
11
11
11
11
11
11
11
12
11
11
12
12
12
11
10
11
11
11
10
10
10
10
10
10
10
10
10
10
10
10
10
10
10
10
10
10
10
10
10
10
10
10
10
10
10
10
10
10
10
10
10
10
10
10
10
8
8
8
8
8
8
8
8
8
8
8
6
6
6
6
6
6
6
6
6
7
7
8
8
8
7
8
8
9
9
9
9
9
9
9
9
9
9
9
9
9
9
9
9
9
9
9
9
9
9
9
9
9
9
8
7
7
7
7
7
7
7
9
9
9
9
9
9
9
9
9
9
9
9
9
9
9
9
9
9
9
9
9
9
9
9
9
9
9
9
9
9
9
9
9
9
9
9
10
9
9
9
10
10
10
10
10
9
9
9
9
9
9
9
8
8
8
8
8
8
8
8
8
8
8
8
8
8
8
8
8
8
8
8
7
7
7
7
7
8
8
9
9
9
9
9
9
8
8
8
8
8
7
7
7
7
7
7
7
7
7
7
7
7
6
6
6
6
6
5
5
5
5
5
5
5
5
5
5
5
5
5
5
5
7
7
7
7
7
7
7
7
7
7
7
7
7
7
7
7
7
7
7
7
7
7
7
7
7
7
7
7
7
7
7
7
7
7
7
6
6
6
6
7
7
8
8
8
8
6
6
6
6
6
6
6
6
6
6
6
6
6
6
7
7
7
7
7
7
6
6
7
7
7
7
7
7
7
7
7
7
7
7
7
7
7
7
7
7
7
7
8
8
8
8
8
8
8
8
8
8
9
8
8
9
9
9
10
10
10
10
10
10
11
11
11
11
11
11
11
11
11
11
11
12
12
12
12
12
12
12
12
12
12
11
11
11
11
11
12
13
13
14
13
13
13
13
13
13
13
13
13
13
13
13
14
14
14
14
14
15
15
15
14
14
14
14
14
14
14
14
14
14
14
14
14
14
14
14
14
14
14
14
14
14
14
14
14
14
14
14
14
14
14
14
14
14
15
15
15
15
15
14
14
14
14
14
14
13
14
14
14
14
14
15
17
18
19
21
21
20
20
20
20
20
20
21
21
21
21
21
21
21
21
21
21
21
20
20
19
19
19
18
18
18
18
18
18
18
18
18
18
18
18
18
18
18
18
18
18
18
18
18
18
18
18
18
18
18
18
18
18
18
18
18
18
18
18
18
18
18
18
18
18
18
18
18
17
17
16
16
16
16
16
16
16
16
18
17
17
16
17
17
18
18
18
19
19
19
20
20
20
20
20
20
21
22
21
21
21
20
19
19
19
19
19
18
18
18
18
18
18
18
18
18
18
18
19
18
18
18
18
18
18
17
17
17
18
17
17
17
17
18
18
18
18
18
20
20
21
21
22
24
25
25
25
24
24
24
24
24
24
24
24
24
24
24
24
24
23
23
23
24
24
24
24
24
24
24
24
24
24
24
24
23
23
23
23
23
23
23
23
23
23
23
23
23
23
24
25
26
26
26
26
26
24
24
24
24
24
24
24
24
24
24
24
24
25
25
25
24
25
25
25
26
26
26
26
24
24
24
24
24
25
25
25
25
24
24
24
26
28
29
29
29
30
30
29
30
30
31
31
31
31
31
31
31
32
32
32
32
32
32
32
32
32
32
32
32
32
32
32
30
30
30
30
30
30
30
31
31
30
30
30
30
30
30
30
30
31
30
30
30
30
31
31
31
31
31
30
30
31
30
30
30
30
30
30
30
30
30
30
30
30
30
30
31
31
30
30
30
30
30
30
30
29
29
29
28
28
27
27
27
27
27
27
27
27
26
26
26
26
26
26
26
26
26
25
25
25
25
25
25
25
25
25
25
25
25
25
25
25
25
23
21
21
21
21
21
19
19
18
18
18
18
18
18
18
18
18
18
18
18
18
18
18
18
18
18
18
18
18
17
17
17
17
17
17
17
16
16
16
16
15
15
15
15
15
15
12
12
12
12
12
12
12
12
12
12
12
12
12
12
12
12
12
12
11
11
11
10
10
11
10
10
10
10
10
10
9
7
6
6
6
6
6
7
7
7
7
6
6
6
7
7
7
7
6
6
6
6
6
6
6
6
6
6
6
6
6
6
6
6
6
7
7
7
7
7
7
7
7
7
7
7
7
7
4
4
6
6
6
6
6
6
6
6
7
10
11
11
11
11
11
12
13
14
14
15
16
16
16
16
16
16
16
17
17
17
17
17
17
18
18
18
18
18
18
18
18
18
18
18
18
18
19
19
27
28
31
33
33
33
33
33
33
34
34
34
34
34
34
34
34
33
33
33
33
33
33
33
33
33
33
33
33
33
33
33
33
33
33
33
35
35
36
36
37
37
37
37
37
38
38
38
38
38
38
38
38
38
38
38
38
38
38
38
38
38
38
38
38
37
37
37
37
37
37
37
37
37
37
37
37
38
38
39
38
38
38
38
38
38
38
38
37
36
37
34
34
34
34
34
34
34
33
33
33
33
33
33
33
33
33
33
33
33
33
33
31
31
31
31
32
32
32
32
32
32
32
31
30
30
30
29
29
29
29
29
29
29
27
27
26
25
25
25
24
24
23
23
22
22
21
21
21
19
19
19
18
18
18
17
17
17
16
16
16
15
15
15
15
15
15
15
15
15
15
15
15
15
15
15
15
14
12
11
11
11
11
11
11
11
11
11
11
11
11
11
11
10
10
10
10
10
10
10
11
11
11
11
11
11
11
11
11
10
10
10
9
7
7
7
7
7
7
7
7
7
7
7
7
7
7
7
7
8
8
6
6
5
5
5
4
5
5
7
7
7
8
9
9
9
9
9
14
14
15
15
16
16
16
16
16
16
16
16
16
16
16
16
16
16
16
16
15
15
15
15
15
15
15
15
15
15
15
15
15
15
15
16
16
16
16
17
17
17
18
18
18
18
18
18
18
18
18
18
18
18
19
19
20
21
21
21
21
22
21
22
22
22
22
22
22
22
22
22
22
22
22
22
22
22
22
22
23
23
23
23
23
23
23
23
23
23
23
23
22
22
22
22
22
22
22
22
22
22
22
22
22
22
22
22
22
22
22
22
22
22
22
22
22
22
22
22
22
22
22
22
22
22
21
21
20
20
20
18
18
18
18
18
18
18
18
18
18
18
17
17
17
16
16
16
16
15
15
15
14
14
14
14
14
14
14
14
14
14
14
14
14
14
12
12
13
13
13
13
13
13
13
14
14
14
14
13
13
13
12
12
11
12
12
12
12
12
14
14
14
14
12
12
12
13
13
13
13
13
13
13
13
13
13
13
12
10
10
10
9
9
9
9
8
8
8
8
8
8
8
8
8
8
8
8
8
8
8
8
9
9
9
8
8
8
10
10
10
10
10
10
10
10
10
10
10
10
10
10
10
11
12
12
12
12
12
18
18
18
18
18
18
19
19
22
22
22
22
22
22
22
22
22
22
22
22
22
22
21
21
21
21
21
21
21
21
21
21
21
21
21
21
22
22
22
22
22
22
26
26
25
25
25
25
25
25
25
25
25
23
23
23
23
23
23
23
23
23
23
23
23
23
23
23
23
23
23
23
23
23
23
23
23
23
23
23
23
23
23
23
23
23
23
23
23
23
23
23
21
21
21
21
21
21
21
21
21
21
22
21
21
21
21
21
21
21
21
21
21
21
21
20
20
19
19
19
19
19
19
19
19
19
19
19
18
18
18
18
18
18
18
19
19
18
17
17
17
18
18
19
18
19
19
19
19
19
20
20
20
20
20
21
20
20
19
19
18
17
17
18
17
15
15
15
16
16
17
17
17
17
17
17
17
17
17
17
17
17
17
17
16
17
17
17
17
17
17
17
17
17
17
18
18
19
19
19
19
19
19
19
19
19
19
19
19
19
18
18
18
18
18
18
18
18
19
19
19
19
19
19
19
19
19
19
20
20
20
20
20
20
20
20
20
20
19
19
19
19
19
19
19
19
19
19
19
20
20
20
20
21
21
22
22
22
22
22
22
21
21
21
21
21
21
21
21
21
21
21
21
21
21
21
20
20
21
23
23
23
23
23
22
23
24
22
22
22
25
25
27
27
27
27
27
27
27
27
27
27
27
27
27
26
26
26
25
25
23
24
25
25
22
22
22
21
20
20
20
20
20
20
21
21
21
21
20
20
22
22
22
22
22
22
22
22
22
22
22
22
21
21
21
21
21
22
22
22
22
22
22
22
22
22
22
22
21
21
21
21
21
21
21
21
21
21
20
20
20
20
20
20
20
20
20
20
20
20
20
20
20
20
20
20
20
20
20
20
20
20
20
20
20
20
19
18
18
18
18
18
18
18
18
18
18
18
18
18
18
18
18
18
17
16
16
16
16
15
15
14
14
14
14
14
14
14
13
13
13
13
13
13
13
13
13
13
13
13
12
13
12
12
12
11
11
11
11
11
11
10
8
8
8
8
8
8
8
8
8
8
9
8
8
8
8
8
8
8
8
7
7
6
6
4
4
3
3
3
3
3
3
3
3
1
1
1
1
1
1
1
1
1
1
1
1
1
1
1
1
1
1
1
1
1
1
1
1
1
1
1
1
1
1
1
1
1
1
1
1
1
1
1
1
1
2
2
2
2
2
2
2
2
2
2
2
2
2
2
2
2
2
2
2
2
2
2
2
2
2
2
2
2
2
2
2
2
2
2
2
2
2
2
2
2
2
2
2
2
2
2
2
2
2
2
2
1
1
1
1
1
1
1
1
1
1
1
1
1
1
1
1
0
0
0
0
0
0
0
0
0
0
0
0
0
0
0
0
0
0
0
0
0
0
0
0
0
0
0
0
0
1
1
5
5
6
6
6
6
6
6
6
6
6
6
6
6
6
6
6
6
6
6
6
6
6
6
6
6
6
6
6
6
6
6
6
6
6
6
6
6
6
6
6
6
6
6
6
6
6
6
6
6
6
6
6
6
6
5
5
5
5
5
5
5
5
5
5
5
5
5
5
5
5
5
5
5
5
5
5
5
5
5
5
5
5
5
5
5
5
5
5
5
5
5
5
5
5
5
5
5
5
5
5
5
5
5
4
4
5
5
5
5
5
5
5
5
5
5
5
5
5
5
5
5
5
5
5
5
5
5
5
5
4
4
4
4
4
4
4
5
5
5
4
4
4
4
4
4
4
4
4
4
4
4
4
4
4
4
4
4
4
3
3
3
3
3
3
3
3
3
3
3
3
3
3
3
3
3
3
3
3
3
3
3
3
3
3
3
3
3
3
3
3
3
3
3
3
3
3
3
3
3
3
3
3
3
3
3
3
3
3
3
3
3
3
3
3
3
3
3
3
3
3
3
3
3
3
3
3
3
3
3
3
3
3
3
3
3
3
3
2
2
2
2
2
2
2
2
1
1
1
1
1
1
1
1
1
1
1
1
1
1
1
1
1
1
1
1
1
1
1
1
1
1
1
1
1
1
1
1
1
1
1
1
1
1
1
1
1
1
1
1
1
1
1
1
1
1
1
0
0
0
0
0
0
0
0
0
0
0
0
0
0
0
0
0
0
0
0
0
1
1
1
1
1
1
1
1
1
1
1
1
1
1
1
1
1
1
1
1
1
0
0
0
0
0
0
0
0
0
0
0
0
0
0
0
0
0
0
0
0
0
0
0
0
0
0
0
0
0
0
0
2
2
2
2
2
2
2
2
2
2
2
2
2
2
2
2
2
2
2
2
2
2
2
2
2
2
2
2
2
2
2
2
2
2
2
2
2
2
2
2
2
2
2
2
2
2
2
2
2
2
2
2
2
2
2
3
3
3
3
3
3
3
3
3
3
3
3
3
3
3
3
3
3
3
3
3
3
3
3
3
3
3
3
3
3
3
3
3
4
4
4
4
4
4
5
5
5
5
5
5
5
5
5
5
5
4
4
4
4
4
5
5
5
5
5
5
5
5
5
5
5
5
5
5
5
5
5
5
5
5
5
5
5
5
5
5
5
5
5
5
5
5
5
5
5
5
5
5
5
5
5
5
5
5
5
5
4
4
4
3
3
3
3
3
3
3
3
3
3
3
3
3
3
3
3
3
3
3
3
3
3
3
3
3
3
3
3
3
3
3
3
3
3
3
3
3
3
3
3
3
3
3
3
3
3
3
3
3
3
3
3
3
3
3
3
3
3
3
3
3
3
3
3
3
3
3
3
3
3
3
3
3
3
3
3
3
3
3
3
3
3
3
3
3
3
3
3
3
3
3
3
3
3
3
3
3
3
3
3
3
3
3
3
3
3
3
3
3
2
2
2
2
2
2
2
1
2
2
3
3
3
3
3
3
3
3
3
3
3
3
3
3
3
3
3
3
3
3
3
3
3
3
2
2
2
2
2
2
2
2
2
2
2
2
2
2
2
2
2
2
2
2
2
2
2
2
2
2
2
2
2
2
2
2
2
2
2
2
2
2
2
3
5
5
5
5
5
5
6
6
6
7
7
7
7
7
7
7
8
8
8
8
9
9
9
9
9
9
9
9
9
9
9
9
9
9
8
8
8
8
8
8
8
8
8
8
8
8
9
9
9
9
9
9
9
9
9
9
9
9
9
9
9
9
9
9
9
9
9
9
9
10
10
10
10
10
9
9
9
9
9
9
9
9
9
9
9
9
9
9
10
10
10
10
10
11
11
11
10
10
10
10
10
10
10
10
10
10
10
10
10
10
10
10
10
10
10
10
10
10
10
10
11
11
11
11
11
11
11
11
11
11
11
11
11
10
10
10
10
10
10
10
10
10
10
10
10
10
10
10
10
10
10
10
10
10
10
10
10
10
10
10
9
8
8
8
8
8
8
8
7
7
7
7
7
7
7
6
6
6
6
6
6
6
6
6
6
6
4
4
4
4
4
4
4
4
4
4
3
3
3
3
3
3
3
3
4
4
4
4
4
4
4
4
4
4
4
4
4
4
4
4
4
4
4
4
4
4
4
4
4
4
4
4
4
4
4
4
4
4
4
4
4
4
4
4
4
4
4
4
4
4
4
4
4
4
4
5
4
4
4
4
4
4
4
4
4
4
4
4
4
4
4
4
4
4
4
4
4
4
4
4
4
4
4
4
4
4
4
4
4
4
5
5
5
5
5
5
5
5
5
5
5
5
4
4
4
4
4
4
4
4
4
4
4
4
4
4
3
3
3
3
3
3
3
3
3
3
3
3
3
3
3
3
3
3
3
3
3
3
3
4
4
5
5
6
6
6
6
5
6
6
6
6
6
6
6
6
6
6
6
7
7
7
7
7
7
7
7
7
7
7
7
6
6
6
6
7
7
7
7
7
7
7
7
7
7
7
7
7
7
7
7
7
7
7
7
7
7
7
7
7
7
7
7
7
7
7
7
6
6
6
6
6
6
6
6
6
6
6
6
6
6
6
6
6
6
6
6
6
6
6
6
6
6
6
5
5
5
5
6
7
7
7
7
7
7
7
7
7
7
7
7
7
7
7
7
7
7
7
7
7
7
7
7
7
7
7
7
7
7
7
7
7
7
7
7
7
8
9
8
8
8
8
8
8
8
8
8
8
8
8
8
8
8
8
8
8
8
8
7
7
7
7
8
8
8
7
7
7
7
7
7
7
7
7
7
7
7
7
7
8
8
8
7
7
7
7
7
7
7
7
7
7
8
8
8
8
8
9
9
9
9
9
9
9
9
9
9
9
9
9
9
9
9
9
9
9
9
9
9
9
9
9
9
9
9
9
9
9
8
8
8
8
8
8
8
9
9
9
9
9
9
9
9
9
9
9
9
9
9
9
9
9
9
9
9
9
9
9
9
9
9
9
9
9
9
9
9
9
9
9
9
9
9
9
9
9
9
9
9
9
9
8
8
8
8
8
8
8
8
7
7
7
7
7
7
7
7
7
8
8
8
8
8
8
7
7
7
7
7
7
7
7
7
7
7
7
7
5
5
5
5
5
5
5
5
4
4
4
4
4
4
4
4
4
4
4
4
4
4
4
4
4
4
4
4
4
4
3
3
4
4
4
4
4
4
4
3
3
3
3
3
3
3
3
3
3
3
3
3
3
3
3
3
3
3
3
3
3
2
3
3
3
4
4
4
4
4
4
4
4
4
4
4
4
4
4
4
4
4
4
4
3
3
3
3
3
3
3
3
3
3
3
3
3
3
4
4
4
4
4
4
9
10
13
13
13
13
13
14
14
16
16
16
16
16
16
16
17
17
17
17
17
17
17
17
17
17
17
17
17
17
17
17
17
17
17
17
17
17
17
16
16
16
16
16
16
16
16
16
16
16
16
16
16
16
16
16
16
16
16
16
16
16
16
16
16
16
16
16
16
16
16
16
16
16
16
16
17
18
21
21
22
22
22
22
22
22
23
23
23
23
22
22
22
22
22
22
23
23
25
25
26
26
26
26
26
26
29
29
29
31
31
31
31
32
31
31
31
31
31
31
31
31
31
31
31
31
33
33
33
32
32
32
32
32
32
31
31
32
33
33
33
33
33
33
33
33
33
33
33
33
32
32
31
31
31
31
30
30
30
30
30
29
28
31
31
37
37
35
34
34
37
38
39
44
44
43
43
43
43
43
43
43
43
43
43
42
42
42
42
42
42
42
42
42
42
42
42
41
41
41
41
39
39
38
38
38
38
37
37
37
37
37
37
37
37
37
37
37
37
37
37
37
37
37
36
36
36
36
36
36
35
34
34
34
34
34
34
34
34
34
34
33
33
32
32
32
32
32
32
32
32
31
31
31
31
32
32
32
32
31
31
31
31
31
31
29
29
28
27
27
27
28
28
28
28
28
28
28
28
27
25
25
25
25
25
25
25
25
25
25
25
25
25
25
25
25
25
26
26
26
26
26
23
23
23
23
23
23
22
22
22
22
21
20
21
21
22
23
23
24
24
24
24
24
24
25
24
24
24
24
23
21
21
21
21
20
21
20
21
21
21
20
19
19
19
20
20
20
20
20
20
20
20
20
20
20
20
20
19
19
19
20
20
21
21
21
21
21
21
21
21
21
21
20
20
20
20
20
20
21
21
21
21
21
21
21
21
21
21
21
21
21
20
20
20
20
20
20
20
18
18
18
18
19
19
20
21
21
21
21
21
21
21
20
20
20
20
20
20
20
20
20
20
19
19
19
19
19
19
19
19
19
19
19
19
19
19
18
18
18
18
18
18
18
18
18
18
18
18
18
18
18
18
18
18
18
18
18
18
18
18
18
18
18
18
18
18
18
18
18
18
17
17
16
16
16
16
16
16
16
16
16
16
16
16
16
16
16
15
16
16
16
16
16
15
15
15
14
14
14
14
14
14
17
17
18
18
18
18
18
18
18
18
18
18
18
18
18
18
18
19
18
18
18
18
18
18
18
18
18
18
18
18
18
18
19
19
19
19
18
18
18
18
19
19
19
20
19
19
19
18
18
18
18
18
18
18
18
17
17
17
17
17
17
17
17
17
17
17
17
17
17
17
17
15
15
15
15
15
15
15
15
15
15
15
15
15
15
15
15
15
15
15
15
15
15
15
15
15
16
16
16
16
16
16
16
17
18
19
19
19
20
19
19
20
23
23
23
23
23
23
23
23
23
23
23
23
23
23
23
23
23
23
23
23
23
23
23
23
23
23
23
23
23
23
23
23
23
23
21
21
20
19
19
19
19
18
18
18
18
18
18
18
17
17
17
16
16
16
16
16
16
15
14
13
13
13
13
13
13
13
13
13
13
13
13
13
14
14
14
12
12
12
12
12
12
12
12
12
12
12
12
12
12
12
12
12
12
12
12
12
12
12
12
12
12
12
12
12
12
12
12
12
12
12
12
12
12
12
12
12
12
14
16
16
16
17
17
18
19
20
21
21
21
21
22
22
22
24
23
23
23
23
23
23
23
26
26
27
30
33
33
33
40
41
43
44
42
42
43
44
47
49
48
49
48
48
48
48
48
48
47
47
47
47
45
45
45
45
45
45
45
45
45
45
45
45
45
44
44
43
43
43
43
43
43
43
43
43
43
43
43
43
43
43
43
43
43
43
43
45
45
45
45
45
45
45
45
45
45
45
44
44
44
44
44
44
44
44
44
44
46
46
46
46
46
45
46
46
46
45
45
43
44
44
44
42
42
43
43
43
43
44
44
44
43
43
43
43
42
42
42
42
42
42
42
42
42
41
40
39
39
38
38
38
38
38
38
38
38
38
38
38
38
38
38
38
38
38
38
38
38
38
38
38
38
38
38
38
37
37
37
37
37
36
34
34
34
32
32
32
31
31
30
30
31
31
32
32
34
35
35
35
35
38
38
40
40
40
42
47
50
52
51
51
51
52
50
50
50
50
49
43
43
43
42
41
41
40
40
40
40
40
40
40
39
39
39
39
38
37
37
37
37
37
36
34
34
34
34
34
32
32
32
32
33
33
33
33
33
33
33
34
34
34
34
34
34
34
34
34
33
33
33
33
33
33
33
33
33
33
33
33
33
33
33
33
33
33
33
33
33
33
33
32
32
32
32
32
32
32
32
32
33
33
33
33
33
33
33
33
33
33
33
32
32
32
32
32
32
32
32
32
32
29
29
29
29
28
28
28
28
27
27
27
24
21
21
21
21
21
21
21
21
21
21
20
20
20
20
18
18
18
18
18
18
18
18
18
18
17
16
16
16
16
16
16
17
17
17
17
17
16
16
16
16
16
15
14
14
13
13
13
13
13
13
13
11
10
15
17
17
17
18
17
17
17
16
16
16
16
16
18
25
27
28
31
32
33
33
37
39
39
39
40
41
41
41
41
41
41
41
41
41
41
42
42
42
42
42
42
42
42
42
42
42
42
42
42
42
42
41
41
41
43
43
43
43
42
43
43
43
42
42
42
42
42
42
42
42
42
42
42
42
42
42
42
43
46
48
48
48
48
48
48
48
48
48
48
48
48
48
48
48
48
48
48
48
48
48
49
49
49
49
49
48
48
48
48
48
48
48
48
48
48
48
48
48
48
48
48
48
48
48
48
48
48
46
46
45
45
44
44
44
41
41
41
42
42
42
41
41
41
41
41
41
41
41
41
41
42
36
36
36
33
33
34
33
32
31
29
29
29
29
29
28
28
28
25
25
26
27
27
27
26
25
25
25
25
24
24
24
23
22
22
21
18
18
18
18
18
18
18
17
18
18
18
18
18
18
18
18
18
18
18
18
18
18
18
18
18
18
18
18
18
18
18
18
18
18
18
18
17
16
16
17
17
16
16
16
16
16
16
16
16
16
16
16
16
16
16
16
16
17
17
17
17
17
17
17
17
17
17
17
16
16
16
16
16
16
18
18
18
18
18
18
18
18
18
18
18
18
18
18
18
18
18
18
18
17
17
17
16
16
16
16
16
16
16
16
16
15
15
15
15
15
14
14
14
14
14
14
14
13
13
13
13
13
13
13
13
13
14
14
13
13
13
14
14
14
14
14
14
14
15
17
16
16
16
16
16
16
16
16
16
16
16
16
16
16
16
16
16
16
16
16
16
16
16
15
15
15
15
15
13
12
12
12
12
12
12
12
12
12
12
12
13
13
13
13
13
13
13
13
13
13
13
14
14
13
14
16
15
15
14
14
14
14
13
13
13
13
13
13
13
13
13
12
16
16
16
17
17
17
17
17
17
17
17
17
17
16
16
17
17
17
18
18
18
18
18
18
18
20
20
20
21
22
22
22
22
22
22
22
23
24
25
25
26
27
27
27
27
27
27
27
27
27
27
27
27
27
27
27
27
27
27
27
27
27
26
26
26
26
26
27
27
27
27
27
27
27
27
27
27
27
28
28
29
29
29
29
29
29
29
29
29
33
35
34
38
38
38
38
38
38
38
38
37
35
36
35
35
35
35
35
35
37
38
38
38
37
41
41
42
42
42
42
42
42
42
41
41
41
41
41
41
41
41
41
41
41
41
42
43
43
43
42
42
41
42
42
42
42
42
42
42
42
42
42
42
42
42
42
42
41
40
40
40
39
39
39
40
40
41
41
41
40
39
40
42
42
42
42
41
41
39
39
39
38
38
38
38
38
38
38
38
38
38
38
38
38
38
38
38
38
39
39
39
39
39
39
39
39
39
39
39
39
39
39
39
39
39
39
39
39
40
40
40
40
40
40
40
38
41
41
42
50
50
49
49
49
57
59
65
65
64
61
61
60
60
60
58
58
59
59
58
58
58
60
60
60
59
59
58
57
57
57
57
57
60
60
60
65
66
65
65
65
65
65
65
65
65
65
65
65
65
64
64
63
61
59
59
59
59
63
63
63
68
69
69
69
69
69
69
69
68
68
68
69
69
69
69
69
69
69
69
69
68
68
69
69
70
70
70
71
72
72
74
74
74
74
74
74
74
74
74
74
75
74
74
74
74
74
74
74
74
74
74
74
74
74
74
74
74
74
74
74
74
74
74
74
74
76
76
76
79
81
79
79
78
78
78
78
78
78
78
78
78
78
78
76
75
75
74
74
74
74
73
74
75
78
78
76
77
77
78
78
78
77
77
75
74
74
74
74
82
82
80
80
79
77
77
76
76
75
75
74
68
68
68
69
68
73
73
73
72
71
69
69
69
68
68
68
69
66
66
66
66
66
65
66
66
66
69
69
73
74
74
74
74
74
74
72
72
70
70
70
71
74
74
73
74
74
74
74
75
75
75
74
74
76
76
79
77
76
85
85
85
85
85
84
84
85
85
86
87
87
87
87
90
90
88
88
87
87
86
86
85
86
86
87
88
89
90
92
95
108
111
111
111
114
116
119
119
121
123
132
133
143
149
149
154
154
156
158
158
159
160
160
160
160
160
160
160
160
157
157
155
156
157
157
157
155
155
155
157
156
156
159
159
159
162
161
162
162
162
161
161
161
161
161
161
160
159
158
158
158
158
158
158
157
157
156
154
154
154
154
153
152
152
153
153
152
151
151
151
149
148
148
148
148
148
148
148
149
150
149
148
145
146
146
146
146
146
145
145
145
148
148
148
149
147
147
146
146
145
145
145
145
145
145
144
144
144
144
143
142
140
136
136
137
136
136
135
135
133
130
129
128
129
129
128
125
124
123
123
123
118
112
112
108
108
102
102
102
102
102
102
98
98
98
98
97
97
96
96
96
95
95
93
93
92
92
90
89
89
89
89
89
87
87
86
86
86
86
86
86
86
86
85
83
83
83
83
80
80
80
80
77
77
77
75
75
75
75
73
63
60
60
60
60
60
60
60
59
59
59
59
59
59
59
56
54
54
53
53
53
53
53
53
51
50
48
45
44
42
41
41
41
37
30
30
30
29
29
25
24
27
28
29
29
28
28
28
28
18
18
15
14
14
9
8
8
8
8
8
8
8
8
8
8
7
7
7
6
6
6
5
5
4
4
4
4
4
4
4
4
4
4
4
4
4
4
4
4
4
4
4
4
4
4
4
4
4
4
4
4
4
4
4
4
4
4
4
4
4
4
4
4
4
4
4
4
4
4
4
4
4
4
4
4
4
4
4
4
4
4
4
4
4
4
4
4
4
4
4
4
4
4
4
4
4
4
4
4
4
4
4
4
4
4
4
4
5
4
4
4
4
4
4
4
4
4
4
4
4
4
4
4
4
4
4
4
4
4
4
4
4
4
4
4
4
4
4
4
2
2
2
2
2
1
1
1
1
1
1
1
1
1
1
1
1
1
1
1
1
1
1
2
2
2
2
2
2
2
2
2
2
2
2
2
2
2
2
2
2
2
2
2
2
2
2
2
2
2
2
2
2
2
2
2
2
2
2
2
2
2
2
2
2
2
2
2
2
2
2
2
2
2
2
2
2
2
2
2
2
2
2
2
2
2
2
2
2
2
2
2
2
2
2
1
0
0
0
0
0
0
0
0
0
0
0
0
0
0
0
0
0
0
0
0
0
0
0
0
0
0
0
0
0
0
0
0
0
0
0
0
0
0
0
0
0
0
0
0
0
0
0
0
0
0
0
0
0
0
0
0
1
1
1
1
0
0
0
0
0
0
0
0
0
0
0
0
0
0
0
0
0
0
0
0
0
0
0
0
0
0
0
0
0
0
0
0
0
0
0
0
0
0
0
0
0
0
0
0
0
0
0
0
0
0
0
0
0
0
0
0
0
0
0
0
0
0
0
0
0
0
0
0
0
0
0
0
0
0
0
0
0
0
0
0
0
0
0
0
0
0
0
0
0
0
0
0
0
0
0
0
0
0
0
0
0
0
0
0
0
0
0
0
0
0
0
0
0
0
0
0
0
0
0
0
0
0
0
0
0
0
0
0
0
0
0
0
0
0
0
0
0
0
0
0
0
0
0
0
0
0
0
0
1
1
1
1
1
1
1
1
1
1
1
1
1
1
1
1
1
1
1
1
1
1
1
1
1
1
1
1
1
1
1
1
1
1
1
1
1
1
1
1
2
2
2
2
2
2
2
2
2
2
2
2
2
2
2
2
2
2
2
2
2
2
2
2
2
2
2
2
2
2
2
2
2
2
2
2
2
2
2
2
2
2
2
2
2
2
2
2
2
2
2
2
2
2
2
2
2
2
2
2
2
2
2
2
1
1
1
1
1
1
1
1
1
1
1
1
1
1
0
0
0
0
0
0
0
0
0
0
0
0
0
0
0
1
1
1
1
1
1
1
1
1
1
1
1
1
1
1
1
1
1
1
1
1
1
1
1
1
1
1
1
1
1
1
1
1
1
1
1
1
2
2
2
2
2
2
2
2
2
2
2
2
2
2
2
2
2
2
2
2
3
3
3
3
4
4
4
4
4
5
5
5
5
5
5
5
5
5
5
5
5
5
5
5
5
5
5
5
5
5
5
5
5
5
5
5
5
5
5
5
5
5
6
6
6
6
7
7
7
7
7
7
7
6
7
7
7
7
7
7
7
7
7
7
7
7
7
7
7
7
7
7
7
7
9
9
9
9
9
9
9
9
9
9
12
12
12
12
12
15
15
16
16
16
16
16
16
16
16
16
16
16
16
16
16
16
16
16
16
16
16
16
16
16
16
16
16
16
16
16
16
16
16
16
16
16
15
15
15
15
15
15
15
15
15
15
14
14
14
13
13
13
13
13
13
13
13
13
13
13
13
13
13
13
13
13
13
13
13
13
11
11
11
11
11
11
11
11
11
11
12
12
12
12
12
12
12
12
12
12
12
12
12
12
12
11
10
10
10
10
9
9
9
9
9
9
9
9
9
9
9
9
7
7
7
7
7
7
7
5
8
8
7
8
8
8
8
8
8
8
8
7
7
7
6
6
6
6
6
6
7
8
8
8
8
8
8
8
8
8
8
8
8
8
8
8
8
8
8
8
8
8
8
8
8
8
8
8
8
8
8
8
8
8
8
9
9
9
10
10
11
11
11
11
11
11
11
11
11
11
11
11
11
11
11
11
11
11
11
11
11
11
11
11
11
11
11
11
11
11
11
11
10
10
10
10
10
10
10
10
10
10
10
10
10
10
10
10
10
10
10
10
11
11
11
11
9
9
9
9
9
9
9
9
9
9
9
9
9
9
10
10
10
10
10
10
10
9
9
9
9
9
9
9
9
10
10
10
10
10
10
10
10
11
11
11
11
14
14
14
14
13
13
13
13
14
14
14
14
14
16
16
16
16
16
16
16
16
16
15
17
16
17
18
18
18
20
22
23
23
23
23
21
20
19
19
19
19
19
21
21
20
20
20
20
20
20
20
20
20
20
20
20
20
20
20
20
20
20
20
20
20
20
20
20
20
20
20
20
20
20
20
20
20
20
20
20
20
20
20
20
20
20
20
20
20
20
20
20
20
20
20
20
20
20
20
20
20
20
20
20
20
20
20
20
20
20
20
20
20
20
20
20
20
20
20
20
20
20
20
20
20
20
20
21
22
22
22
20
20
20
19
19
20
25
28
29
24
24
25
25
25
26
26
26
26
26
26
27
27
25
24
23
23
23
23
23
23
23
23
23
23
23
23
23
23
23
23
22
22
21
19
19
18
18
18
18
18
18
18
18
18
18
18
18
18
18
18
18
18
18
18
18
18
18
18
18
18
18
18
18
17
16
16
17
17
17
17
17
17
17
17
17
17
17
17
17
17
17
17
17
16
16
16
16
16
16
16
16
16
16
16
16
16
16
16
16
16
16
16
16
16
16
16
16
14
14
14
14
13
13
13
13
13
11
11
10
9
9
9
9
9
9
9
9
8
8
8
8
8
8
8
8
8
7
7
6
6
6
6
6
6
6
5
5
5
5
5
5
4
4
4
4
4
4
4
4
4
4
4
4
4
3
2
2
2
2
1
1
1
1
1
1
1
1
1
1
1
1
1
1
1
1
1
1
1
1
1
1
1
1
1
1
1
0
0
0
0
0
0
0
0
0
0
0
0
0
0
0
0
0
0
0
0
0
0
0
0
0
0
0
0
0
0
0
0
0
0
0
0
0
0
0
0
0
0
0
0
0
0
0
0
0
0
0
0
0
0
0
0
0
0
0
0
0
0
0
0
0
0
0
0
0
0
0
0
0
0
0
0
0
0
0
0
0
0
0
0
0
0
0
0
0
0
0
0
0
0
0
0
0
0
0
0
0
0
0
0
0
0
0
0
0
0
0
0
0
0
0
0
0
0
0
0
0
0
0
0
0
0
0
0
0
0
0
0
0
0
0
0
1
1
1
1
1
1
1
1
1
1
1
1
1
1
1
1
1
1
1
1
1
1
1
1
1
1
1
1
1
1
1
2
2
2
2
2
2
2
2
2
2
2
2
2
2
2
3
3
3
3
3
3
3
3
3
3
3
3
3
3
3
4
4
4
5
5
5
5
5
5
5
5
5
5
5
5
5
5
5
5
5
5
5
5
5
5
4
4
4
4
4
4
4
4
4
4
4
4
4
4
4
4
4
4
4
4
4
5
5
5
5
5
7
7
7
7
7
7
7
7
7
7
7
7
7
7
7
7
7
7
8
8
8
8
8
8
8
8
8
8
8
8
8
8
8
8
8
8
8
8
8
8
8
9
9
9
9
8
8
8
8
9
9
9
9
9
9
9
9
9
9
9
9
9
9
9
9
9
9
9
10
10
10
10
9
9
9
9
9
9
9
9
11
11
11
11
11
11
11
11
11
11
11
11
11
11
11
11
11
10
10
10
10
10
10
10
10
10
10
10
9
9
9
9
9
9
9
9
9
9
9
9
9
9
9
9
9
9
9
9
9
9
9
9
9
9
10
10
10
10
10
10
10
10
10
10
10
10
10
9
9
9
9
9
9
9
9
9
9
9
9
9
9
8
8
7
7
7
7
7
7
6
6
6
6
6
6
6
6
6
6
6
6
6
6
6
6
6
6
6
6
6
6
6
6
6
6
6
6
6
6
6
5
5
5
4
3
3
5
5
5
6
6
7
7
7
7
7
7
7
7
7
7
7
7
7
7
7
7
7
7
7
7
7
7
7
7
7
7
7
7
7
6
6
6
6
6
6
6
6
6
6
5
5
5
5
5
5
5
5
5
5
5
5
5
5
5
5
5
5
5
5
5
5
5
5
5
5
5
5
5
5
5
5
5
5
5
5
6
6
6
6
6
6
6
6
6
6
6
6
6
6
6
6
6
6
6
6
6
6
6
6
6
6
6
6
6
6
6
6
6
6
6
6
6
6
6
6
6
6
6
6
6
6
7
7
7
7
7
6
6
5
5
5
5
5
5
5
5
4
3
3
3
3
3
3
3
3
3
3
2
2
2
2
2
2
3
3
3
3
3
3
3
3
3
3
3
3
3
3
3
3
3
3
3
3
4
5
5
5
5
5
5
6
6
6
6
6
6
6
6
6
6
6
6
6
6
6
6
6
6
6
6
5
5
5
5
5
5
5
5
5
5
5
6
6
6
6
6
6
6
6
7
7
7
7
7
7
7
7
7
7
7
7
7
7
7
7
7
7
7
7
7
7
7
7
7
8
8
8
8
8
8
8
8
8
8
8
8
8
8
8
8
8
8
8
8
8
8
8
8
8
8
8
8
8
8
8
8
8
8
8
8
8
8
8
8
8
8
8
8
8
8
9
9
8
8
6
6
6
6
5
5
5
5
5
7
7
7
7
7
7
7
7
7
7
7
7
7
7
7
7
7
7
7
7
7
7
7
7
7
7
7
7
7
7
7
7
7
7
7
7
7
7
7
7
7
9
9
9
9
9
9
9
9
9
9
9
9
9
9
10
10
10
9
8
8
8
8
8
8
8
8
8
8
8
8
8
8
8
8
8
8
8
9
9
9
9
9
9
8
8
8
8
8
8
9
9
9
9
9
9
9
9
9
9
9
9
9
9
9
9
9
9
9
8
7
6
6
6
6
6
6
6
6
6
6
6
6
6
6
6
5
5
5
5
5
5
5
5
5
5
5
5
5
5
5
5
5
5
5
5
5
5
5
5
5
5
5
5
5
5
5
5
4
4
4
4
4
4
4
4
4
4
4
4
4
4
4
4
4
4
4
4
4
4
4
4
4
4
4
4
3
3
3
3
3
3
3
3
3
3
3
2
2
2
2
2
2
2
2
1
1
1
1
1
2
2
2
2
2
2
1
1
1
1
1
1
1
1
1
1
1
1
1
1
1
1
1
1
1
1
1
1
1
1
1
2
2
2
2
2
2
2
2
2
2
2
2
2
2
2
2
2
2
3
3
3
3
3
3
3
3
3
3
2
2
2
2
2
2
2
2
2
2
2
2
2
2
2
2
2
2
2
2
2
2
2
2
2
3
3
3
3
3
3
3
3
3
3
3
3
3
3
3
3
3
3
3
3
3
3
3
3
3
3
3
3
3
3
3
3
3
3
3
3
3
3
3
3
3
3
3
3
3
3
3
3
3
3
3
3
3
3
3
3
3
3
3
3
3
3
3
3
3
3
3
3
3
3
3
3
3
3
3
3
3
3
3
3
4
4
4
4
4
4
3
3
3
3
3
3
3
3
3
3
3
3
3
3
3
3
3
3
3
3
3
3
3
3
3
3
3
3
4
4
4
4
4
4
4
4
4
4
4
4
4
4
4
4
4
4
4
4
4
3
2
2
2
2
2
2
2
2
2
2
2
2
2
2
2
2
2
2
1
1
1
1
1
1
1
1
1
1
1
1
1
1
1
1
1
0
0
0
0
0
0
0
0
0
0
0
0
0
0
0
0
0
0
0
0
0
0
0
0
0
0
0
0
0
0
0
0
0
0
0
0
0
0
0
0
0
0
0
0
0
0
0
0
1
1
1
1
1
1
2
2
2
2
2
2
2
2
2
2
2
2
2
2
2
2
2
2
2
2
2
2
2
2
2
2
2
2
3
3
3
3
3
3
3
3
3
3
3
3
3
3
3
3
3
3
3
3
3
3
2
2
2
2
2
2
2
3
3
3
3
3
3
3
3
3
3
3
3
3
3
3
3
3
3
3
3
3
4
4
4
4
5
6
6
6
6
6
6
6
6
6
7
8
9
10
10
10
12
12
12
12
15
15
15
15
15
15
15
15
15
15
15
15
15
15
15
16
16
16
16
16
16
16
16
16
16
16
16
16
16
16
16
16
16
16
16
16
16
16
16
16
16
16
16
16
16
16
16
16
16
16
16
16
16
16
16
16
16
16
16
16
16
16
16
16
16
16
16
16
16
16
16
16
16
16
16
16
16
16
16
16
16
16
16
16
16
16
16
16
15
15
15
15
15
15
15
15
15
15
15
14
11
11
10
10
10
10
10
9
8
6
6
5
5
5
5
5
4
4
4
4
4
4
4
4
3
3
3
2
2
2
1
1
1
1
1
1
1
1
1
1
1
1
1
1
1
0
0
0
0
0
0
0
0
0
0
0
0
0
0
0
0
0
0
0
0
0
0
0
0
0
0
0
0
0
0
0
0
0
0
0
0
0
0
0
0
0
0
0
0
0
0
0
0
0
0
0
0
0
0
0
0
0
0
0
0
0
0
0
0
0
0
0
0
0
0
0
0
0
0
0
0
0
0
0
0
0
0
0
0
0
0
0
0
0
0
0
0
0
0
0
0
0
0
0
0
0
0
0
0
0
0
0
0
0
0
0
0
0
0
0
0
0
0
0
0
0
0
0
0
0
0
0
0
0
0
0
0
0
0
0
0
0
0
0
0
0
1
1
1
1
1
1
1
1
1
1
1
1
1
1
1
1
1
1
1
1
1
1
1
1
1
1
1
1
1
1
1
1
1
1
1
1
1
1
1
1
1
1
1
1
1
1
1
1
1
1
1
1
1
1
1
1
1
1
1
1
1
1
1
1
1
1
1
1
1
1
1
1
1
1
1
1
1
1
1
1
1
1
1
1
1
1
1
1
1
1
1
1
1
1
1
1
1
1
1
1
1
1
1
1
1
1
1
1
1
1
1
1
1
1
1
1
1
1
1
1
1
1
1
1
1
1
1
1
1
1
1
1
1
1
0
0
0
0
0
0
0
0
0
0
0
0
0
0
0
0
0
0
0
0
0
0
0
0
0
0
0
0
0
0
0
0
0
0
0
0
0
0
0
0
0
0
0
0
0
0
0
0
0
0
0
0
0
0
0
0
0
0
0
0
0
0
0
0
0
0
0
0
0
0
0
0
0
0
0
0
0
0
0
0
0
0
0
0
0
0
0
0
0
0
0
0
0
0
0
0
0
0
0
0
0
0
0
0
0
0
0
0
0
0
0
0
0
0
0
0
0
0
0
0
0
0
0
0
0
0
0
0
0
0
0
0
0
0
0
0
0
0
0
0
0
0
0
0
0
0
0
0
0
0
0
0
0
0
0
0
0
0
0
0
0
0
0
0
0
0
0
0
0
0
0
0
0
0
0
0
0
0
1
1
1
1
1
3
3
3
3
2
2
2
2
2
2
2
2
2
2
2
2
2
2
2
2
2
2
2
2
2
2
2
2
2
2
2
2
2
2
2
2
2
2
2
2
2
2
2
2
2
2
2
2
2
2
2
2
2
2
2
2
2
2
2
2
2
2
2
2
2
2
2
2
2
2
2
2
2
2
2
2
2
2
2
2
2
2
2
2
2
2
2
2
2
2
2
2
2
2
2
2
2
2
2
2
2
2
2
2
2
2
2
2
2
2
2
2
2
2
2
2
2
2
2
2
2
2
2
2
2
2
2
2
2
2
2
2
2
2
2
2
2
2
2
2
2
2
2
2
2
1
1
1
1
1
1
1
1
1
1
1
1
1
1
1
1
1
1
1
1
1
0
0
0
0
0
0
0
0
0
0
0
0
0
0
0
0
0
0
0
0
0
0
0
0
0
0
0
0
0
0
0
0
0
0
0
0
0
0
0
0
0
0
0
0
0
0
0
0
0
0
0
0
0
0
0
0
0
0
0
0
0
0
0
0
0
0
0
0
0
0
0
0
0
0
0
0
0
0
0
0
0
0
0
0
0
0
0
0
0
1
1
1
1
1
1
2
2
2
2
2
2
2
2
2
2
3
3
3
3
3
3
3
3
3
3
4
4
4
4
5
5
6
6
6
6
6
6
6
6
6
6
6
7
7
7
7
7
7
7
9
11
11
11
11
15
15
15
15
16
16
16
19
19
22
23
23
23
24
25
25
25
26
26
34
34
34
34
34
34
34
34
34
34
34
34
34
34
34
34
34
34
34
34
34
34
34
34
34
34
34
34
34
34
34
33
33
33
33
33
34
35
35
35
35
35
35
35
35
35
35
35
35
35
35
35
35
35
35
35
35
35
35
35
35
35
35
35
35
35
35
35
35
35
35
35
35
35
35
35
35
35
35
35
35
35
35
35
35
35
35
35
35
35
35
35
35
35
35
35
35
35
35
35
35
35
35
35
35
35
35
35
35
35
35
35
35
35
34
27
27
23
22
22
22
22
22
20
14
9
9
4
2
2
2
2
2
2
2
2
2
2
2
2
1
1
1
1
1
1
1
1
1
1
1
1
1
1
1
1
1
1
1
1
1
1
1
1
1
1
2
2
2
2
2
2
2
2
2
2
2
2
2
2
2
2
2
2
2
2
2
2
2
2
2
2
2
2
2
2
2
2
2
3
3
3
3
3
3
4
4
4
4
4
4
4
4
4
4
4
4
4
4
4
4
4
4
4
4
4
5
5
6
6
6
6
6
6
6
6
6
6
6
6
6
6
6
6
6
6
6
6
6
6
6
6
6
6
6
6
6
7
8
8
8
8
8
8
8
8
9
9
9
9
9
9
9
10
14
16
18
18
18
18
18
19
22
22
22
22
22
22
22
22
22
22
22
22
22
22
22
22
22
22
22
22
23
23
24
24
24
23
23
24
24
24
24
24
24
26
26
26
26
26
26
26
26
26
26
26
26
26
26
26
26
26
26
26
26
26
26
26
26
26
26
26
26
25
25
25
25
25
25
25
24
24
24
24
24
24
24
24
24
24
24
24
24
25
25
25
25
25
25
25
26
27
27
22
22
21
21
21
21
21
21
20
20
21
21
19
19
19
19
19
19
19
18
18
18
18
18
18
18
18
18
18
18
18
18
18
18
18
18
18
18
18
18
18
17
16
8
6
6
6
6
6
7
7
7
7
7
7
7
7
6
6
7
7
7
7
7
7
7
7
7
7
7
7
7
7
7
7
7
7
7
7
7
7
7
7
7
7
7
7
7
7
7
7
7
7
7
7
7
7
7
7
7
7
7
7
7
6
6
6
6
6
6
6
6
6
6
6
6
6
6
5
4
4
4
3
3
3
3
2
2
2
2
2
2
2
2
2
2
2
2
3
3
3
3
3
3
3
3
3
3
3
3
3
3
3
3
3
3
3
3
3
3
3
3
3
3
3
3
3
3
3
3
3
3
2
2
2
2
3
3
3
3
3
3
3
3
3
3
3
3
3
3
3
3
3
3
3
3
3
3
3
3
3
3
3
2
2
2
2
2
2
2
2
2
2
1
1
1
1
1
1
1
1
1
1
1
1
1
1
1
1
1
1
1
2
2
2
2
2
2
2
2
2
2
2
2
2
2
2
2
2
2
2
2
2
2
2
3
3
3
3
3
4
4
4
4
4
4
4
4
4
5
5
5
5
5
5
5
5
5
5
5
5
5
5
5
5
5
5
5
5
5
5
5
5
5
5
5
5
5
5
5
5
5
5
5
5
5
5
5
5
5
5
5
5
5
5
5
5
5
5
5
5
5
5
5
5
5
5
5
5
5
5
5
5
5
5
5
5
5
5
5
5
5
5
5
5
5
5
5
5
5
5
5
5
5
5
5
5
5
5
5
5
5
5
5
5
5
5
5
5
5
4
4
5
5
6
5
5
4
3
3
3
3
3
3
4
5
5
5
10
10
10
10
10
11
11
11
11
12
12
13
12
13
16
16
16
18
28
43
48
54
54
54
54
54
54
54
54
55
55
55
55
55
55
55
55
55
55
55
55
55
55
55
55
55
55
55
55
55
55
55
55
55
55
55
55
55
55
55
55
55
55
55
55
55
55
56
57
57
57
57
57
57
58
58
58
59
59
59
59
59
59
59
59
59
59
59
59
59
59
59
59
59
60
60
60
60
60
60
60
60
61
61
61
61
62
63
62
62
61
62
60
60
62
62
63
63
66
68
68
67
69
70
72
72
72
68
68
68
67
67
66
66
65
65
65
65
65
62
62
61
61
61
61
61
63
63
63
62
62
62
62
61
62
62
62
59
59
58
58
58
58
57
56
52
52
52
51
51
49
48
44
45
44
43
42
41
41
41
41
41
41
41
41
41
41
41
40
40
40
40
40
40
40
40
40
40
40
40
40
40
40
40
40
40
38
38
38
38
38
38
38
38
38
38
38
38
38
38
38
38
38
37
37
37
37
37
37
37
37
37
37
37
37
37
37
37
37
37
37
37
37
37
37
37
37
37
37
37
38
38
38
38
38
37
37
36
36
33
33
33
33
33
31
30
23
20
18
11
10
10
10
10
10
10
10
10
10
8
8
8
8
8
8
8
8
7
7
7
6
7
7
7
6
6
7
7
7
7
7
7
7
7
7
7
7
7
7
7
7
7
7
7
7
7
7
7
7
7
7
8
7
8
7
7
5
5
5
5
5
5
5
5
5
5
5
5
5
5
5
5
5
5
6
6
6
6
6
6
6
6
6
6
6
6
6
7
7
7
8
9
9
9
10
10
10
10
10
10
10
11
11
11
11
11
11
11
11
11
11
11
11
11
11
11
11
11
11
11
11
11
11
11
11
10
10
10
11
11
10
10
10
10
10
10
10
10
10
12
14
16
16
16
17
17
17
17
17
18
18
18
18
18
18
18
18
18
18
18
18
18
18
18
18
17
17
18
18
18
18
18
18
18
18
18
18
18
18
18
18
18
18
18
18
18
18
18
18
18
18
18
18
18
18
18
18
18
18
18
18
18
18
18
18
18
16
16
14
14
14
14
14
14
14
14
14
14
14
13
13
13
13
13
13
13
13
13
13
13
13
13
13
13
13
13
13
13
13
13
13
13
13
13
13
13
13
13
13
13
13
13
13
13
13
13
13
13
12
12
12
12
12
12
12
12
12
12
11
11
11
11
12
12
11
11
11
7
5
5
5
6
5
5
5
5
5
4
5
5
5
6
6
6
6
6
6
6
6
6
6
6
6
6
6
6
6
7
7
7
7
7
7
7
7
7
7
7
7
7
7
8
8
8
8
8
8
8
8
8
8
8
8
8
8
8
8
8
8
8
8
8
8
8
8
8
8
8
8
8
8
8
8
8
8
8
8
8
8
8
8
8
8
8
8
8
8
8
8
8
8
8
9
9
9
9
9
9
9
9
9
9
9
9
9
9
9
9
9
9
9
8
8
8
8
8
8
8
8
8
8
8
8
8
8
8
8
8
8
8
8
8
8
8
8
8
8
8
5
5
5
5
5
5
5
5
5
5
5
5
5
5
5
4
4
2
2
2
2
2
2
2
2
2
2
2
2
2
2
2
2
2
2
2
2
2
2
2
2
2
2
2
2
1
1
1
0
0
0
0
0
0
0
0
0
0
0
0
0
0
0
0
0
0
0
0
0
0
0
0
0
0
0
0
0
0
0
0
0
0
0
0
0
0
0
0
0
0
0
0
0
0
0
0
0
0
0
0
0
0
0
0
0
0
0
0
0
0
0
0
0
0
1
1
1
1
1
1
1
1
1
1
1
1
1
1
1
1
1
1
1
1
1
1
1
1
1
1
1
1
1
1
1
1
1
1
1
1
1
1
1
1
1
1
1
1
1
1
1
1
1
1
1
1
1
1
1
1
1
1
1
1
1
1
1
1
1
1
1
1
1
1
1
1
1
1
1
1
1
1
1
1
1
1
1
1
1
1
1
1
1
1
1
1
1
1
1
1
1
1
1
1
1
1
1
1
1
1
1
1
0
0
0
0
0
0
0
0
0
0
0
0
0
0
0
0
0
0
0
0
0
0
0
0
0
0
0
0
0
0
0
0
0
0
0
0
0
0
0
0
0
0
0
0
0
0
0
0
0
0
0
0
0
0
0
0
0
0
0
0
0
0
0
0
0
0
0
0
0
0
0
0
0
0
0
0
0
0
0
0
0
0
0
0
0
0
0
0
0
0
0
0
0
0
0
0
0
0
0
0
0
0
0
0
0
0
0
0
0
0
0
0
0
0
0
0
0
0
0
0
0
0
0
0
0
0
0
0
0
0
0
0
0
0
0
0
0
0
0
0
0
0
0
0
0
0
0
1
1
1
1
1
1
1
1
1
1
1
1
1
1
1
1
1
1
1
1
2
2
2
2
2
2
2
2
2
2
2
2
2
2
2
2
2
2
2
2
2
2
2
2
2
2
2
2
2
2
2
2
2
2
2
2
2
2
2
2
2
2
2
2
2
2
2
2
2
2
2
2
2
2
2
2
2
2
2
2
2
2
2
2
2
2
2
2
2
2
2
2
2
2
2
2
2
2
2
2
1
1
1
1
1
1
1
1
1
1
1
1
1
1
1
1
1
1
1
1
1
1
1
1
1
1
1
1
1
1
1
1
1
1
0
0
0
0
0
0
0
0
0
0
0
0
0
0
0
0
0
0
0
0
0
0
0
0
0
0
0
0
0
0
0
0
0
0
0
0
0
0
0
0
0
0
0
0
0
0
0
0
2
2
7
8
8
8
8
8
9
9
9
9
9
9
9
9
9
9
9
9
9
9
9
9
9
9
9
9
9
9
9
9
10
10
10
10
10
10
10
10
10
10
10
10
10
10
10
10
10
10
10
10
10
10
10
10
10
10
10
10
10
10
10
10
10
10
10
10
10
10
10
10
10
10
10
10
10
10
10
10
10
10
10
10
10
10
10
10
10
10
10
10
10
10
10
10
11
11
11
11
11
11
11
11
11
11
11
11
11
11
11
11
10
10
10
10
10
10
10
10
10
10
10
10
10
10
3
3
3
3
3
4
4
4
4
4
4
4
4
4
4
4
4
4
4
4
4
4
4
4
4
4
4
4
4
4
5
5
5
5
5
5
5
5
5
5
6
6
6
6
6
6
6
6
6
6
6
6
6
12
12
12
12
12
12
12
12
12
12
12
12
12
12
12
12
12
12
12
12
12
12
12
12
12
12
12
12
12
12
12
12
12
12
12
12
12
12
12
12
12
12
12
12
12
12
12
12
12
12
12
12
12
12
12
12
12
12
12
12
12
12
12
12
12
12
12
12
12
12
12
12
12
12
12
12
12
11
10
9
8
8
8
8
8
8
8
8
8
8
9
11
11
11
13
12
12
13
13
13
13
13
13
13
13
13
13
13
13
13
13
13
13
13
13
14
14
13
14
14
14
14
14
13
13
12
12
12
12
12
12
10
10
10
10
10
10
10
10
10
11
11
9
9
9
9
9
9
9
9
9
8
8
8
8
8
8
8
8
8
8
8
8
8
8
8
8
8
8
8
8
8
8
8
8
8
8
8
8
9
9
9
9
9
9
9
9
9
9
9
9
9
9
9
9
9
8
8
8
8
8
8
8
8
8
8
8
8
8
8
8
8
8
8
8
8
9
9
9
9
8
8
8
8
8
8
8
8
8
8
8
8
8
8
8
8
8
7
7
7
7
7
7
7
6
6
6
6
6
6
6
6
6
6
6
6
6
6
6
6
6
6
5
5
5
5
5
5
5
5
5
5
5
5
5
5
5
5
5
5
5
5
5
5
5
5
5
5
5
5
5
5
5
5
5
5
5
5
5
5
5
5
5
4
4
4
4
4
4
4
4
4
4
4
4
4
4
4
4
3
3
3
2
2
2
2
3
3
3
3
3
3
3
3
3
3
3
3
3
3
3
3
3
3
3
3
3
3
3
3
3
3
3
3
3
3
3
3
3
3
3
3
3
3
3
3
3
3
3
3
3
2
2
3
4
4
4
4
4
5
5
5
5
5
5
5
5
5
5
5
5
5
5
5
5
5
5
5
5
5
5
5
5
5
5
5
5
5
5
5
5
5
5
5
5
5
5
5
5
5
5
5
5
5
5
5
5
5
5
5
5
5
4
4
4
4
4
4
4
4
4
4
4
4
4
4
4
4
4
4
4
4
4
4
4
4
4
4
4
4
4
4
4
4
4
4
4
4
4
4
4
4
4
4
4
4
4
4
4
4
4
4
4
4
4
4
4
4
4
4
4
4
4
4
4
4
4
4
4
4
4
4
4
4
4
3
3
3
3
3
2
2
2
2
2
2
1
1
1
1
1
1
1
1
1
1
1
1
1
0
0
0
0
0
0
0
0
0
0
0
0
0
0
0
0
0
0
0
0
0
0
0
0
0
0
0
0
0
0
0
0
0
0
0
0
0
0
0
0
0
0
0
0
0
0
0
0
0
0
0
0
0
0
0
0
0
0
0
0
0
0
0
0
0
0
0
0
0
0
0
0
0
0
0
0
0
0
0
0
0
0
0
0
0
0
0
0
0
0
0
0
0
0
0
0
0
0
0
0
0
0
0
0
0
0
0
0
0
0
0
0
0
0
0
0
0
0
0
0
0
0
0
0
0
0
0
0
0
0
0
0
0
0
0
0
0
0
0
0
0
0
0
0
0
0
0
0
0
0
0
0
0
0
0
0
0
0
0
0
0
0
0
0
0
0
0
0
0
0
0
0
0
0
0
0
0
0
0
0
0
0
0
0
0
0
0
0
0
0
0
0
0
0
0
0
0
0
0
0
0
0
0
0
0
0
0
0
0
0
0
0
0
0
0
0
0
0
0
0
0
0
0
0
0
0
0
0
0
0
0
0
0
0
0
0
0
0
0
0
0
0
0
0
0
0
0
0
0
0
0
0
0
0
0
0
0
0
0
0
0
0
0
0
0
0
0
0
0
0
0
0
0
0
0
0
0
0
0
0
0
0
0
0
0
0
0
0
0
0
0
0
0
0
0
0
0
0
0
0
0
0
0
0
0
0
0
0
0
0
0
0
0
0
0
0
0
0
0
0
0
0
0
0
0
0
0
0
0
0
0
0
0
0
0
0
0
0
0
0
0
0
0
0
0
0
0
0
0
0
0
0
0
0
0
0
0
0
0
0
0
0
0
0
0
0
0
0
0
0
0
0
0
0
0
0
0
0
0
0
0
0
0
0
0
0
0
0
0
0
0
0
0
0
0
0
0
0
0
0
0
0
0
0
0
0
0
0
0
0
0
0
0
0
0
0
0
0
0
0
0
0
0
0
0
0
0
0
0
1
1
1
1
1
1
1
1
1
1
1
1
1
1
1
1
1
1
1
1
1
1
1
1
1
1
1
1
1
1
1
1
1
1
1
1
1
1
2
3
3
5
5
5
5
5
5
5
5
5
5
5
5
5
5
6
6
6
7
9
14
23
27
40
44
45
46
47
50
52
52
53
53
55
55
55
55
55
55
55
55
55
55
55
55
55
55
55
55
55
55
55
55
55
55
55
55
55
55
55
61
63
63
63
64
64
66
68
74
78
81
81
81
81
81
82
82
82
83
83
83
82
82
83
84
84
84
86
88
88
88
89
90
90
90
90
90
90
90
90
90
90
90
90
90
90
90
90
90
90
90
90
91
93
96
96
97
98
104
106
106
106
107
107
108
108
109
109
110
111
117
129
136
137
141
138
141
144
145
145
145
148
151
158
162
166
166
173
172
173
174
175
177
177
176
177
177
176
176
177
178
173
173
173
173
173
173
175
177
178
178
177
167
166
166
165
165
163
162
158
157
156
156
156
156
154
154
153
153
152
152
152
152
148
155
153
157
158
160
174
177
177
177
177
182
184
184
185
185
185
182
182
181
180
180
180
179
180
180
181
182
182
185
184
181
182
182
181
182
182
182
182
182
182
182
183
179
178
177
177
178
177
178
178
178
179
179
178
177
177
177
178
178
179
181
180
176
173
173
174
173
176
176
176
183
180
185
185
185
186
186
183
181
178
178
178
177
177
175
175
169
169
170
168
168
167
167
160
160
159
159
160
160
162
165
165
175
178
179
179
171
171
170
171
171
171
175
175
173
176
161
157
157
155
155
155
155
151
151
152
151
151
151
151
151
150
150
148
148
148
149
143
142
142
142
139
136
132
132
133
135
137
137
142
139
141
142
151
153
153
153
152
152
152
153
149
145
142
145
148
151
168
168
170
176
181
193
199
213
214
226
226
231
234
234
234
239
238
238
235
235
235
235
232
231
231
227
227
226
225
225
224
222
222
222
223
224
224
225
225
225
224
222
219
219
219
217
212
212
211
209
208
207
207
205
205
205
205
207
209
208
206
206
206
208
222
223
224
223
223
223
223
223
222
222
223
224
234
235
236
236
233
228
227
226
226
226
226
226
226
226
229
227
227
223
222
222
222
222
224
226
225
225
225
225
224
225
223
223
222
220
215
209
207
207
203
202
202
201
201
201
202
198
199
196
194
191
189
188
189
189
191
191
191
190
187
187
186
185
183
183
183
185
185
183
180
179
180
177
170
162
161
157
155
154
153
152
152
152
152
151
151
151
151
150
150
145
137
137
136
136
139
138
137
139
139
135
135
136
140
140
140
137
135
134
134
134
133
133
133
132
132
130
130
133
129
129
129
129
129
129
129
129
128
127
123
119
120
119
120
120
129
143
144
145
145
142
142
136
136
136
136
136
135
134
134
133
133
132
132
133
131
131
131
131
132
132
132
131
129
129
126
126
117
118
119
118
118
118
118
117
116
116
116
116
117
116
116
116
116
116
115
114
114
113
112
112
112
112
112
112
112
112
112
110
106
106
107
107
118
120
120
122
121
118
115
115
116
117
115
115
115
118
118
116
118
118
118
118
118
120
120
120
120
120
120
123
136
151
159
160
163
169
169
170
185
185
186
187
194
194
201
205
205
205
207
207
206
206
210
209
209
211
211
211
212
217
224
226
225
226
222
224
222
222
223
226
226
224
223
226
228
230
230
230
229
227
223
220
218
217
217
221
224
227
227
227
226
223
223
222
223
228
231
238
242
245
246
246
246
246
247
247
256
259
259
258
258
265
266
267
267
264
263
263
263
262
261
261
262
262
262
261
261
261
261
261
259
260
260
264
265
267
267
269
269
269
269
271
276
277
277
279
279
280
285
286
287
290
290
297
298
305
310
306
304
302
303
320
320
324
333
330
324
323
319
316
316
311
310
308
307
306
306
306
305
305
305
305
304
304
303
302
294
294
292
293
293
290
291
292
290
288
290
295
288
282
281
281
281
282
283
283
284
285
277
277
277
277
277
277
277
277
276
273
271
261
261
258
257
257
257
257
258
259
260
277
277
278
276
279
280
281
283
285
279
277
274
269
273
273
274
269
271
278
282
281
280
296
314
332
347
366
378
391
389
392
396
422
426
426
427
430
429
427
424
424
424
424
423
419
418
421
417
417
417
415
412
408
408
407
405
405
404
403
402
400
398
392
391
389
387
385
385
384
384
383
383
384
382
382
383
381
380
375
372
372
372
372
371
373
373
373
373
372
369
365
365
365
365
365
366
366
365
366
364
365
360
357
354
352
350
352
353
353
353
348
348
347
347
347
347
345
346
345
345
345
346
344
333
330
329
329
329
328
327
327
323
323
321
314
311
308
306
305
304
303
302
302
302
277
276
255
254
247
247
247
247
247
246
239
231
225
222
220
219
209
206
206
203
204
203
203
202
193
186
173
177
175
169
161
162
155
156
151
150
150
150
150
149
151
151
150
150
149
149
149
150
152
153
156
155
168
165
166
177
181
183
184
184
183
184
184
184
183
186
186
185
185
178
178
177
176
176
176
172
167
165
162
158
154
154
153
153
158
156
153
161
165
165
164
164
163
163
162
162
160
159
156
155
156
159
161
164
163
162
173
175
175
178
177
168
167
166
166
166
166
166
165
165
165
161
161
162
162
162
162
162
160
159
159
159
160
162
164
163
164
162
163
161
162
162
162
165
165
166
166
166
167
167
169
171
162
166
164
168
181
183
190
200
200
201
201
202
202
202
203
203
201
201
199
199
197
197
197
197
198
198
197
197
197
196
196
195
195
194
194
193
188
185
185
185
185
185
185
185
185
185
185
185
183
182
182
180
179
178
175
169
163
162
162
165
164
166
166
158
152
149
148
148
148
149
154
155
154
153
153
152
149
148
148
148
148
153
156
158
159
159
159
160
163
167
168
181
186
198
192
187
187
188
208
213
225
228
231
228
233
233
235
246
254
267
266
270
272
267
267
268
265
264
266
280
284
285
285
316
323
349
350
349
350
342
346
345
347
347
346
342
342
341
341
341
341
341
340
340
337
337
335
333
333
330
328
329
327
328
329
327
333
334
334
334
333
333
333
333
333
333
333
330
331
331
331
328
324
324
325
326
329
331
334
334
333
333
333
332
333
333
335
335
334
334
334
333
333
336
335
335
335
334
334
333
334
335
335
335
333
330
320
319
323
324
331
334
336
334
333
332
328
327
324
322
321
318
318
314
313
309
302
302
302
302
300
295
295
284
283
281
277
274
269
263
259
261
265
268
267
264
270
261
261
262
262
261
260
262
268
270
269
259
256
247
247
246
246
242
241
241
238
230
229
227
219
220
213
212
212
212
214
208
205
203
200
207
207
213
215
215
215
214
205
205
202
202
200
194
184
182
179
179
178
178
175
170
168
168
172
170
170
170
170
166
166
167
169
166
166
163
161
161
161
160
160
161
167
172
165
166
167
169
169
164
160
159
158
156
154
152
152
152
152
148
147
147
146
146
144
143
144
144
143
143
143
142
141
140
140
138
138
139
139
139
139
137
137
136
136
136
136
136
135
135
135
135
135
135
132
131
131
130
130
130
130
129
130
130
131
131
132
130
129
130
132
132
130
130
127
127
129
130
130
133
133
132
129
130
130
130
130
130
129
127
126
122
125
125
125
125
124
126
127
127
127
127
127
126
127
125
121
122
122
112
113
122
122
127
143
148
149
149
152
151
153
156
152
161
161
173
172
170
171
170
169
186
204
203
206
211
235
239
239
242
247
250
250
251
250
250
250
250
255
259
272
277
277
277
276
277
277
277
278
277
277
277
277
277
277
277
277
277
278
277
277
276
276
276
273
278
279
281
281
281
289
289
290
289
289
287
287
289
290
291
292
297
297
296
298
296
295
295
296
296
289
289
289
295
302
355
404
413
466
479
482
481
481
492
520
537
538
539
541
574
575
590
592
611
619
619
618
620
624
624
622
618
612
611
611
604
604
604
605
604
602
602
594
594
587
586
586
584
582
577
574
574
571
571
571
569
570
568
560
560
557
557
557
557
557
561
562
561
560
555
554
545
542
545
542
540
555
550
553
555
555
555
555
560
560
570
569
576
574
565
563
561
560
555
551
549
548
547
546
546
546
546
546
546
546
548
559
561
561
561
561
559
539
541
541
541
540
532
525
525
524
524
520
517
516
514
502
491
487
486
484
481
481
476
458
447
441
431
430
429
429
426
426
425
425
417
417
416
414
412
411
408
406
402
402
399
395
381
368
369
367
361
356
344
331
331
324
317
316
316
315
312
312
307
307
307
306
296
296
291
288
279
279
277
259
255
255
253
241
241
236
234
230
223
221
218
216
211
207
206
199
172
170
158
148
141
141
135
125
105
104
94
88
79
77
65
49
44
43
37
37
34
32
31
29
18
14
14
14
14
14
12
12
12
11
11
11
11
11
11
10
10
10
10
10
10
10
10
10
10
10
10
10
10
10
10
10
10
10
10
11
11
11
11
10
10
7
7
7
7
7
7
7
7
6
6
4
4
4
5
5
5
5
5
5
5
5
5
6
7
8
8
8
8
9
9
9
11
12
20
26
29
29
29
29
35
35
35
35
38
39
43
50
67
81
90
95
95
96
96
97
97
97
97
97
98
98
98
98
98
98
98
98
98
98
99
99
99
100
100
100
100
100
100
100
100
100
100
100
100
100
100
100
100
100
100
100
100
100
100
100
104
105
111
124
125
127
127
127
128
127
127
129
130
130
130
132
133
133
135
135
136
136
136
138
144
144
144
149
150
150
152
152
152
152
152
153
153
153
153
153
153
153
153
153
153
153
152
153
153
153
153
153
153
153
153
154
154
154
154
154
153
153
152
152
151
150
150
150
149
149
148
149
148
146
146
146
146
142
142
141
141
141
141
140
140
140
140
138
128
128
128
128
128
128
129
126
127
124
120
117
114
113
113
111
111
110
110
106
104
105
105
105
105
105
105
105
108
108
107
103
102
102
102
103
103
98
97
97
98
99
102
103
101
102
100
99
99
98
102
94
97
94
95
102
101
103
107
102
102
102
105
106
106
106
105
101
101
101
99
96
96
96
94
85
82
75
71
71
70
68
68
68
68
67
67
67
67
67
67
67
67
66
66
66
68
68
72
74
82
88
88
88
89
89
89
89
89
89
91
91
91
91
91
91
91
91
91
91
91
90
90
90
90
90
89
89
94
96
96
96
96
97
97
98
105
108
111
112
118
119
121
125
126
126
126
126
126
126
125
125
125
125
124
123
122
121
120
120
120
120
119
119
119
119
119
117
118
119
119
120
119
119
119
119
122
121
118
117
118
118
118
118
117
117
117
116
118
118
121
118
119
118
118
120
120
120
120
119
119
117
117
116
115
115
113
113
114
114
114
111
111
110
110
109
111
111
111
111
111
111
111
111
113
112
111
111
110
109
109
108
108
107
106
107
105
103
104
104
103
102
102
99
97
94
94
94
94
94
93
93
92
91
90
90
88
88
87
85
85
85
85
77
75
68
68
68
68
68
67
68
67
67
68
68
67
64
64
62
61
61
61
62
60
60
59
59
59
57
58
56
57
57
54
53
52
52
54
54
54
53
53
53
53
53
54
53
53
54
52
52
53
52
52
51
49
49
49
49
50
51
54
54
54
54
53
51
51
51
52
52
52
51
48
48
48
48
48
48
51
50
48
45
45
45
46
46
47
47
50
51
51
50
48
48
48
46
46
45
46
46
46
46
46
46
46
45
45
45
45
45
46
46
46
46
46
45
43
43
43
43
43
43
43
43
43
43
42
42
42
42
42
42
42
39
39
39
39
40
43
45
45
45
47
47
48
48
51
49
49
49
49
49
48
48
50
54
56
57
58
61
59
59
59
57
57
57
57
56
56
56
57
60
60
62
62
62
61
61
61
60
60
60
60
61
61
61
61
61
61
61
62
62
62
62
62
57
58
58
58
61
62
65
66
66
66
66
66
66
66
66
66
66
65
65
65
65
65
68
68
68
70
70
71
71
71
72
72
73
72
74
74
74
74
74
74
74
74
74
74
74
74
74
75
75
74
74
74
75
74
74
74
74
73
73
73
73
73
73
73
73
73
72
71
71
71
71
71
71
71
72
71
70
67
67
67
65
65
65
65
64
64
62
63
63
63
63
63
63
60
60
59
59
61
61
61
60
62
62
62
62
62
62
62
60
60
60
60
61
61
60
59
59
59
59
59
59
58
58
58
57
57
57
56
57
57
56
57
58
63
66
64
64
64
64
67
70
69
73
75
86
92
96
98
98
99
99
100
99
98
97
97
96
96
96
96
95
95
95
93
92
92
92
92
92
92
91
85
85
83
83
83
83
87
87
89
90
90
90
86
86
86
86
88
89
91
94
94
96
95
95
96
95
95
95
94
94
94
94
94
94
95
95
96
95
95
93
92
92
92
92
92
92
92
92
92
92
91
91
91
91
92
92
93
93
99
101
101
100
99
99
100
101
103
103
103
104
104
104
104
104
105
104
104
104
104
105
106
107
105
103
103
104
103
103
105
106
106
106
106
107
110
109
109
108
107
106
106
106
106
106
105
101
101
100
99
99
94
92
92
92
92
93
96
98
94
94
94
94
95
96
94
92
96
94
94
97
96
96
97
101
101
102
102
102
102
102
102
101
101
101
101
101
101
100
99
99
95
92
92
92
92
92
92
90
90
88
87
87
87
87
86
86
86
86
86
85
79
77
77
77
76
76
76
76
76
76
74
74
74
74
74
74
74
74
74
74
74
74
72
72
71
71
71
70
70
70
70
65
65
64
64
64
63
63
63
63
63
63
63
62
60
60
59
59
59
59
59
59
59
60
60
60
60
62
61
60
60
60
59
57
57
57
56
55
54
54
54
54
54
54
52
52
52
52
52
50
50
48
48
48
47
47
47
46
44
43
43
43
44
44
44
45
45
45
45
45
45
44
45
42
43
49
55
62
65
66
66
65
64
64
64
63
63
63
63
63
61
61
62
62
62
62
61
59
61
60
56
56
56
57
57
57
57
59
59
60
59
59
59
59
60
61
61
61
60
60
56
56
56
56
56
56
55
55
55
55
55
57
57
56
56
56
56
56
58
57
58
58
58
58
58
58
58
58
58
59
59
59
59
59
59
59
59
59
57
57
57
57
57
57
57
57
57
57
55
52
52
52
52
55
55
55
55
55
55
55
55
55
55
55
54
54
55
55
51
50
50
49
49
49
50
50
49
49
48
48
48
49
49
49
49
50
48
45
47
48
48
53
60
66
67
67
67
67
67
67
68
68
68
68
67
67
66
66
65
65
64
64
64
62
62
61
61
61
61
61
61
60
59
58
57
57
57
57
56
55
52
52
52
51
51
51
50
50
50
50
49
49
49
49
49
50
50
50
49
51
53
54
53
53
53
54
55
55
56
55
55
55
55
55
55
55
56
56
56
55
55
55
55
55
55
55
55
59
60
61
63
63
63
63
63
63
65
66
66
67
68
68
68
68
68
68
68
68
68
68
68
68
68
68
68
68
69
67
69
74
74
78
80
79
80
77
77
80
79
78
77
75
76
76
78
78
78
77
77
75
76
75
75
76
76
76
79
80
79
81
81
81
81
81
80
78
79
79
80
81
79
78
78
78
78
78
78
77
77
76
76
76
76
76
76
75
75
75
74
73
73
70
67
67
74
74
74
74
74
74
75
75
75
74
74
74
74
74
76
77
77
76
75
75
75
75
75
74
74
74
72
72
72
72
72
72
72
72
72
72
72
70
70
70
69
69
68
68
68
68
68
68
68
68
68
64
58
58
57
57
57
55
55
55
55
53
52
52
52
52
51
51
49
49
49
47
47
47
47
47
43
43
42
42
40
40
39
39
38
38
38
37
37
36
36
36
36
36
36
36
36
36
36
36
36
36
36
35
35
35
35
35
35
34
33
31
31
29
26
26
26
26
26
24
24
24
24
24
24
20
18
11
7
5
5
5
5
5
5
5
5
4
4
4
4
4
4
4
4
3
3
3
3
3
3
2
2
2
0
0
0
0
0
0
0
0
0
0
0
0
0
0
0
0
0
0
0
0
0
0
0
0
0
0
0
0
0
0
0
0
0
0
0
0
0
0
0
0
0
0
0
0
0
0
0
0
0
0
0
0
0
0
0
0
0
0
0
0
0
0
0
0
0
0
0
0
0
0
0
0
0
0
0
0
0
0
0
0
0
0
0
0
0
0
0
0
0
0
0
0
0
0
0
0
0
0
0
0
0
0
0
0
0
0
0
0
0
0
0
0
0
0
0
0
0
0
0
0
0
0
0
0
0
0
0
0
0
0
0
0
0
0
0
0
0
0
0
0
0
0
0
0
0
0
0
0
0
0
0
0
0
0
0
0
0
0
0
0
0
0
0
0
0
0
0
0
0
0
0
0
0
0
0
0
0
0
0
0
0
0
0
0
0
0
0
0
0
0
0
0
0
0
0
0
0
0
0
0
0
0
0
0
0
0
0
0
0
0
0
0
0
0
0
0
0
0
0
0
0
0
0
0
0
0
0
0
0
0
0
0
0
0
0
0
0
0
0
0
0
0
0
0
0
0
0
0
0
0
0
0
0
0
0
0
0
0
0
0
0
0
0
0
0
0
0
0
0
0
0
0
0
0
0
0
0
0
0
0
0
0
0
0
0
0
0
0
0
0
0
0
0
0
0
0
0
0
0
0
0
0
0
0
0
0
0
0
0
0
0
0
0
0
0
0
0
0
0
0
0
0
0
0
0
0
0
0
0
0
0
0
0
0
0
0
0
0
0
0
0
0
0
0
0
0
0
0
0
0
0
0
0
0
0
0
0
0
0
0
0
0
0
0
0
0
0
0
0
0
0
0
0
0
0
0
0
0
0
0
0
0
0
0
0
0
0
0
0
0
0
0
0
0
0
0
0
0
0
0
0
0
0
0
0
0
0
0
0
0
0
0
0
0
0
0
0
0
0
0
0
0
0
0
0
0
0
0
0
0
0
0
0
0
0
0
0
0
0
0
0
0
0
0
0
0
0
0
0
0
0
0
0
0
0
0
0
0
0
0
0
0
0
0
0
0
0
0
0
0
0
0
0
0
0
0
0
0
0
0
0
0
0
0
0
0
0
0
0
0
0
0
0
0
0
0
0
0
0
0
0
0
0
0
0
0
0
0
0
0
0
0
0
0
0
0
0
0
0
0
0
0
0
0
0
0
0
0
0
0
0
0
0
0
0
0
0
0
0
0
0
0
0
0
0
0
0
0
0
0
0
0
0
0
0
0
0
0
0
0
0
0
0
0
0
0
0
0
0
0
0
0
0
0
0
0
0
0
0
0
0
0
0
0
0
0
0
0
0
0
0
0
0
0
0
0
0
0
0
0
0
0
0
0
0
0
0
0
0
0
0
0
0
0
0
0
0
0
0
0
0
0
0
0
0
0
0
0
0
0
0
0
0
0
0
0
0
0
0
0
0
0
0
0
0
0
0
0
0
0
0
0
0
0
0
1
1
1
1
1
1
1
1
1
1
1
1
1
1
1
1
0
0
0
0
0
1
1
1
1
1
1
1
1
1
1
1
1
1
1
1
1
1
1
1
1
1
1
1
1
1
1
1
1
1
1
1
1
1
1
1
1
1
1
1
1
1
1
1
1
1
1
1
1
1
1
1
1
1
1
1
1
1
1
1
3
3
3
3
3
3
3
3
3
3
3
3
3
3
3
3
3
3
3
3
3
3
3
3
4
4
4
4
4
4
4
4
4
4
4
4
4
4
4
4
4
4
4
4
3
3
3
3
3
3
3
3
3
3
3
3
3
3
3
3
3
3
3
3
3
3
3
3
3
2
2
2
2
2
2
2
2
2
2
2
2
2
2
2
2
2
2
2
2
2
2
2
2
2
2
2
2
2
2
2
2
2
2
2
2
2
2
2
2
2
2
2
2
2
2
2
2
2
2
2
2
2
2
2
2
2
2
2
2
2
2
2
2
3
3
3
3
3
3
3
3
3
3
3
2
2
2
2
2
2
2
2
2
2
2
2
2
2
2
2
2
2
2
2
2
2
2
2
2
2
2
2
2
2
2
2
2
3
3
3
3
3
4
4
4
4
4
4
4
4
4
4
4
4
4
4
4
4
4
4
4
4
4
4
4
4
4
4
3
3
3
3
3
3
3
3
3
3
3
3
3
3
3
3
3
3
3
3
3
3
2
2
2
2
2
2
2
2
2
2
2
2
2
2
2
2
2
2
2
2
2
2
2
2
2
2
1
1
1
1
1
1
1
1
1
1
1
1
1
1
1
1
1
1
1
1
1
1
1
1
1
1
1
1
1
1
1
1
1
1
1
0
0
0
0
2
2
2
2
2
2
2
2
2
2
2
2
2
2
2
2
2
2
2
2
2
2
2
2
2
2
2
2
2
2
2
2
2
2
2
2
2
2
2
2
2
2
2
2
2
2
1
1
1
1
1
1
1
1
1
1
1
1
1
1
1
1
1
1
1
1
1
1
1
1
1
1
1
1
1
1
1
1
1
1
1
1
1
1
1
1
1
1
1
1
1
1
1
1
1
1
1
1
1
1
1
1
1
1
1
1
1
1
1
1
1
1
1
1
1
1
1
1
1
1
1
1
1
1
1
1
1
1
1
1
1
1
1
1
1
0
0
0
0
0
0
0
0
0
0
0
0
0
0
0
0
0
0
0
0
0
0
0
0
0
0
0
0
1
1
1
1
1
1
1
1
1
1
1
1
1
1
1
1
1
1
1
1
1
1
1
1
1
1
1
1
1
1
1
1
1
1
1
1
1
1
1
1
1
1
1
0
1
1
1
1
1
1
1
1
1
1
1
1
1
1
1
1
1
1
1
1
2
2
2
2
2
2
2
2
2
2
2
2
2
2
2
2
2
2
2
2
2
2
2
2
2
2
2
2
2
2
2
2
2
2
2
2
2
2
2
2
2
2
2
2
3
3
3
3
3
3
3
3
3
3
3
3
3
3
3
3
3
4
4
4
4
4
4
4
4
4
4
4
4
4
4
4
4
4
4
4
4
4
4
4
4
4
4
4
4
4
4
4
4
5
5
4
4
4
4
4
4
4
4
4
4
4
4
4
5
5
5
5
5
5
5
5
5
5
5
5
5
5
5
5
5
5
5
5
5
5
5
5
5
5
5
5
5
5
5
5
5
5
5
5
5
5
5
5
5
5
5
5
5
5
5
5
5
5
6
6
6
6
6
6
6
6
6
6
6
6
6
6
6
6
6
6
6
6
6
6
6
6
6
6
6
6
6
5
5
6
6
6
6
6
5
5
5
5
5
5
5
5
5
5
5
5
5
5
4
4
4
4
4
4
4
4
4
4
4
4
4
4
4
4
4
4
4
4
4
4
4
3
3
3
3
3
3
3
3
3
3
3
3
3
3
3
3
3
3
3
3
3
3
3
3
3
3
3
3
3
4
4
5
5
5
5
5
5
5
5
5
5
5
5
5
5
5
5
5
5
5
5
5
5
5
5
5
5
5
5
5
5
5
5
5
5
5
5
5
5
5
5
5
5
5
5
5
5
5
5
5
5
5
5
5
5
5
5
5
5
5
5
5
5
5
5
5
4
4
4
4
4
4
4
4
4
4
5
5
5
5
5
4
4
4
4
4
4
3
3
3
4
5
5
5
5
5
5
5
5
5
5
6
6
6
6
6
6
6
6
6
6
6
6
6
6
6
6
6
6
5
5
5
5
5
5
5
5
5
5
5
5
5
5
5
5
5
5
5
5
5
5
5
5
5
5
5
5
5
5
5
6
6
6
6
7
7
7
7
7
7
7
7
7
7
7
7
7
7
7
7
7
7
7
7
7
7
7
7
7
7
7
7
7
7
7
7
7
7
7
6
6
6
5
5
5
5
5
5
5
5
5
5
5
5
5
5
5
5
5
5
5
5
5
5
5
5
5
5
5
5
5
5
5
5
5
5
5
5
5
5
6
7
7
7
7
7
7
7
7
7
7
8
8
8
8
8
8
8
8
8
8
8
8
7
7
7
7
7
7
7
7
7
7
7
7
7
7
7
7
6
6
6
6
6
5
5
5
5
5
5
5
5
5
5
5
5
5
5
5
5
5
5
5
5
5
5
5
5
5
5
5
5
5
5
5
5
5
5
5
5
5
5
5
5
5
5
5
5
5
5
5
5
5
5
5
5
5
5
5
5
5
5
5
5
5
5
5
5
5
5
5
3
3
3
3
3
3
3
3
3
3
3
3
3
3
3
3
3
3
3
3
3
3
3
3
3
3
3
3
3
3
3
3
3
3
3
3
3
3
3
3
3
3
3
2
2
2
2
2
2
2
1
1
1
1
1
1
1
1
1
1
1
1
1
1
1
1
1
1
1
1
1
1
1
1
1
1
1
1
1
1
1
1
1
1
1
0
0
0
0
0
0
0
0
0
0
0
0
1
1
1
1
1
1
1
1
1
1
1
1
1
1
1
1
1
1
1
1
1
1
1
1
1
1
1
1
1
1
1
1
1
1
1
1
1
1
1
1
1
1
1
1
1
1
1
1
1
1
1
1
1
1
1
1
1
1
1
1
1
1
1
1
1
1
1
1
1
1
1
1
2
2
2
2
2
2
2
2
2
2
2
2
1
1
1
1
1
1
1
1
1
1
1
1
1
1
1
1
1
1
1
0
0
0
0
0
0
0
0
0
0
0
0
0
0
0
0
0
0
0
0
0
0
0
0
0
0
0
0
0
0
0
1
1
1
1
2
2
2
2
2
2
2
2
2
2
2
2
2
2
2
2
2
2
2
2
2
2
2
2
2
2
2
2
2
2
2
2
2
2
2
2
2
2
2
2
2
2
2
2
2
2
2
2
2
2
2
2
2
2
2
2
2
2
2
2
2
2
2
2
2
2
2
2
2
2
2
2
2
2
2
2
1
1
1
1
1
1
1
1
1
1
1
1
1
1
1
1
2
2
2
2
2
2
2
2
2
2
2
2
2
2
2
2
2
2
2
2
2
2
2
2
2
2
2
2
2
2
2
2
3
3
3
3
3
3
3
4
4
4
4
4
4
4
4
4
4
4
4
4
4
4
4
4
4
4
4
4
4
4
4
4
4
4
4
4
4
4
4
4
4
4
4
4
4
4
4
4
4
4
4
4
4
4
4
4
4
4
4
4
3
3
3
3
3
3
3
3
3
3
3
3
3
3
3
3
3
3
3
3
2
2
2
2
2
2
2
2
2
2
2
2
2
2
2
2
2
1
1
1
1
1
1
1
1
1
1
1
1
1
1
1
1
1
1
1
1
1
1
1
1
1
1
1
1
1
1
1
1
1
1
1
1
1
1
1
1
1
1
1
1
1
1
1
1
1
1
1
1
1
1
1
1
1
1
1
1
1
1
1
1
1
1
1
1
1
1
1
1
1
1
1
1
1
1
1
1
1
1
1
0
0
0
0
0
0
0
0
0
0
0
0
0
0
1
1
1
1
1
1
1
1
1
1
1
1
1
1
1
1
1
1
1
1
1
1
1
1
1
1
1
1
1
1
1
1
1
0
0
0
0
0
0
0
0
0
0
0
0
0
0
0
0
0
0
0
0
0
0
0
0
0
0
0
0
0
0
0
0
0
0
0
0
0
0
0
0
0
0
0
0
0
0
0
0
0
0
0
0
0
0
0
0
0
0
0
0
0
0
0
0
0
0
1
1
1
1
1
1
1
1
1
1
1
1
3
3
3
3
3
3
3
3
3
3
3
3
3
3
3
3
3
3
3
3
3
3
3
3
3
2
2
2
2
2
2
2
2
2
2
2
2
2
2
2
2
2
4
4
4
4
4
4
4
4
4
4
4
4
4
4
4
4
4
4
4
5
5
5
5
5
5
5
5
5
5
5
5
5
5
5
5
5
5
5
5
6
6
6
6
6
6
6
6
6
6
6
6
6
6
6
6
6
6
6
6
6
6
6
6
6
6
6
6
6
6
6
6
6
6
6
6
6
6
6
6
6
6
6
6
6
6
6
6
6
6
6
6
6
6
6
6
6
6
6
6
6
6
6
6
6
6
6
6
6
6
6
7
7
7
7
7
7
7
7
7
7
7
7
7
7
7
7
5
5
5
5
4
4
4
4
4
4
4
4
3
3
3
3
3
3
3
3
3
3
3
3
3
3
3
3
4
4
5
5
5
5
4
4
4
4
4
4
4
4
6
6
6
6
6
6
6
8
8
8
8
8
8
8
8
8
8
8
8
8
8
8
8
8
8
8
8
7
7
7
7
7
8
8
8
8
8
8
8
8
8
9
9
9
9
9
9
9
9
9
9
9
9
9
9
9
9
9
9
9
9
9
9
10
10
10
10
10
10
10
10
10
10
10
10
10
10
10
10
9
9
9
9
9
9
9
9
9
9
9
9
9
9
9
9
9
9
9
9
9
9
9
8
6
6
6
6
6
6
6
5
5
5
5
5
5
4
4
4
4
4
4
4
4
4
4
4
4
4
4
4
4
4
4
5
5
5
5
5
5
5
5
5
5
5
5
5
5
5
5
5
5
5
5
5
4
4
4
4
4
4
4
4
4
4
4
4
4
4
4
4
4
3
3
2
2
2
2
2
2
2
2
2
2
2
2
2
2
2
2
3
3
3
3
3
2
2
2
2
2
3
4
5
5
5
5
5
5
5
5
5
5
5
5
5
5
5
5
5
5
5
5
5
5
5
5
5
5
5
5
5
5
5
5
5
5
5
5
5
5
5
5
5
5
5
5
5
5
5
5
5
5
5
5
5
5
5
5
5
5
6
6
6
6
6
6
6
5
5
5
5
5
5
5
5
5
5
5
6
6
6
6
6
6
6
6
6
6
6
6
6
6
6
6
6
6
6
5
5
5
5
5
5
5
5
5
5
5
5
5
5
5
4
4
4
4
4
4
4
4
4
4
4
4
4
4
5
6
6
6
6
6
5
5
5
5
5
5
5
5
5
5
5
5
5
5
5
5
5
5
5
5
5
5
5
6
6
6
6
6
6
6
6
6
6
6
6
6
6
6
6
6
6
6
6
6
6
6
6
6
6
6
6
6
6
6
6
6
6
6
6
6
6
6
6
6
6
6
6
6
6
6
6
6
6
7
7
7
7
7
7
7
7
7
7
7
7
7
7
7
7
7
7
7
7
7
7
7
7
7
7
7
6
6
6
6
6
6
6
6
6
6
6
6
6
6
6
6
6
5
5
4
4
4
4
4
4
4
4
4
4
4
4
4
4
4
4
4
4
4
4
4
4
4
4
4
4
4
4
4
4
4
4
4
4
4
4
4
4
4
4
4
4
4
4
4
4
4
4
4
4
4
4
4
3
3
3
3
3
3
3
3
3
3
3
3
3
3
3
3
3
3
3
3
3
3
3
3
3
3
3
3
3
4
3
3
3
3
3
3
3
3
3
2
2
2
2
2
2
2
3
3
3
3
3
3
3
3
3
3
3
3
3
3
3
3
3
3
3
3
3
3
3
3
2
2
2
1
2
5
6
6
6
6
6
6
7
7
8
8
8
9
9
12
12
12
12
12
12
12
12
12
12
12
12
13
13
13
14
15
15
15
15
15
15
15
15
15
15
15
15
15
15
15
15
16
16
16
16
16
16
16
16
16
16
16
16
16
16
16
15
15
15
15
16
19
19
19
19
19
18
19
19
19
19
19
19
19
19
19
20
20
20
20
20
20
20
20
20
20
20
20
20
20
20
19
19
19
19
19
19
19
19
20
20
20
20
20
20
20
21
22
22
22
22
22
22
22
23
23
24
25
25
25
24
24
24
24
24
24
24
24
23
23
23
23
23
23
23
23
23
23
23
23
23
23
23
23
23
23
23
21
20
20
20
20
20
20
20
20
20
20
20
20
20
20
20
20
20
19
20
20
20
21
21
20
19
19
19
18
18
18
18
18
18
18
15
15
15
15
15
15
15
15
15
15
15
15
14
14
14
14
14
14
15
15
15
15
15
14
14
14
16
16
16
16
16
16
16
16
16
16
16
16
16
16
16
16
16
16
16
17
17
17
16
14
14
13
15
15
15
15
15
15
15
15
15
15
15
15
15
15
15
15
15
16
16
16
15
14
14
14
14
14
15
14
14
13
13
11
10
10
10
10
10
10
10
10
10
10
10
10
10
10
10
10
10
10
10
10
10
10
10
10
10
10
10
10
9
9
9
9
9
9
9
9
9
9
9
9
9
9
9
9
9
9
9
9
9
9
9
9
9
9
9
9
9
9
9
9
9
9
9
9
9
9
9
9
9
9
9
9
9
9
9
8
8
8
8
8
8
8
8
8
8
8
8
8
8
8
8
8
8
7
9
11
11
11
11
11
10
10
10
11
12
11
11
11
10
10
10
10
10
10
10
10
10
9
9
9
9
9
10
9
9
8
7
7
7
7
7
7
7
7
7
7
7
7
7
7
7
7
7
7
7
7
7
7
7
6
6
6
6
6
6
6
6
6
6
6
6
6
6
6
6
6
6
6
6
6
6
6
6
6
6
6
6
6
6
6
6
6
6
6
6
6
6
6
6
6
6
6
6
6
6
6
6
6
6
6
6
6
6
6
6
6
6
6
6
6
6
6
7
7
7
7
7
7
7
7
7
7
7
7
7
7
7
7
7
7
7
7
7
7
7
8
8
9
9
9
9
9
9
9
9
8
8
8
8
5
5
5
4
4
4
4
4
4
4
4
4
4
4
4
4
4
4
4
4
4
4
4
4
4
4
4
4
4
4
4
4
4
4
4
4
4
4
4
4
4
4
4
4
4
4
4
4
4
4
4
4
4
5
5
5
5
5
5
5
5
5
5
5
5
5
5
5
5
5
5
5
5
5
5
5
5
5
5
5
5
5
5
5
5
5
5
5
5
5
5
5
6
6
6
6
6
6
6
6
6
6
6
6
6
6
6
6
5
5
5
5
5
5
5
5
5
5
5
5
5
5
5
7
8
8
8
8
7
7
7
7
9
9
10
10
12
12
13
13
13
14
14
14
14
14
14
14
14
14
14
14
14
14
14
14
14
14
14
13
13
13
13
13
13
13
13
13
13
13
13
13
13
13
13
13
13
13
13
13
12
12
12
12
12
12
13
13
13
13
13
13
13
13
13
13
13
13
13
13
13
13
13
13
13
13
13
13
13
13
13
13
13
13
13
13
13
13
13
13
13
13
13
13
13
13
13
13
13
13
13
13
13
13
13
13
12
12
12
12
12
12
12
12
12
12
12
12
12
12
12
12
12
12
12
12
12
12
12
12
12
12
12
12
12
12
12
11
11
11
11
11
11
11
11
11
11
11
11
11
11
11
11
11
11
11
11
11
11
11
11
11
11
11
11
10
10
9
9
9
9
9
9
9
9
9
9
9
9
8
8
8
6
6
6
6
6
6
6
6
6
6
6
5
3
3
3
3
3
2
2
3
3
3
3
2
2
2
2
2
2
2
2
2
2
2
2
2
2
2
2
2
2
2
2
2
2
2
2
2
2
2
2
2
2
2
2
2
2
2
2
2
2
2
2
2
2
2
2
2
2
3
3
3
3
3
3
3
3
3
3
3
3
3
3
3
3
3
3
4
5
6
6
6
7
7
7
7
7
7
7
7
7
7
7
7
7
7
7
7
7
7
7
7
7
7
7
7
7
7
7
8
8
8
8
8
8
8
8
8
8
8
8
8
8
8
8
8
8
8
8
8
8
8
8
8
8
8
8
8
8
8
8
8
8
8
8
8
8
7
7
7
7
7
6
6
6
6
6
6
6
6
6
6
7
6
6
6
6
6
6
6
6
6
6
6
6
6
7
7
7
7
7
7
7
7
6
6
6
6
6
6
6
6
6
6
6
6
6
6
6
6
5
5
5
5
5
5
5
9
11
12
12
13
13
13
13
13
13
13
13
13
13
13
13
13
14
14
14
14
14
14
14
14
14
14
14
14
13
13
13
13
13
13
13
13
13
12
12
12
11
11
11
11
12
12
12
12
12
12
12
12
12
12
12
12
12
12
12
12
12
12
12
12
12
12
12
12
12
12
12
12
12
12
12
12
12
12
12
12
12
12
12
12
12
11
11
11
10
9
8
8
8
8
8
8
8
8
8
8
8
8
8
8
8
8
8
8
8
8
8
8
8
8
8
8
8
8
8
8
8
8
7
7
8
7
7
7
7
7
9
9
9
9
9
9
9
9
10
11
11
11
11
10
10
11
11
11
11
11
11
11
11
11
11
11
11
12
12
12
13
13
13
13
12
12
12
12
12
12
12
12
12
11
11
11
12
12
13
13
13
13
13
13
13
12
12
12
12
12
12
12
12
12
13
13
13
13
13
13
13
13
13
13
13
13
13
13
13
13
13
13
13
13
13
13
16
16
17
17
17
17
17
17
17
17
17
18
18
18
18
18
18
18
18
18
18
18
18
19
19
19
19
19
19
19
19
19
19
19
19
18
18
19
21
22
22
22
22
22
22
23
23
23
23
23
23
23
23
23
23
23
22
22
22
22
22
22
22
22
21
21
21
21
20
20
20
20
19
19
19
19
19
19
19
18
18
18
18
18
18
18
18
18
18
18
18
18
17
17
16
16
16
16
16
16
16
16
16
16
15
15
15
15
15
14
14
14
13
13
13
13
13
13
13
13
13
13
13
13
13
13
13
13
14
14
14
14
14
14
14
14
14
14
14
14
14
14
14
14
14
14
14
14
14
13
13
13
12
12
12
11
11
11
8
7
8
8
8
8
8
8
8
10
10
10
10
10
10
10
10
11
10
11
11
11
10
10
10
10
10
10
10
10
10
10
10
11
11
11
11
11
11
11
11
11
11
11
11
11
10
10
10
10
10
10
10
10
10
10
10
10
10
10
10
10
10
10
10
10
10
9
9
9
9
9
8
8
8
7
7
7
7
7
7
7
7
7
7
7
7
7
6
6
6
6
6
6
6
6
6
6
6
6
6
6
6
6
6
6
6
6
6
5
5
5
5
4
4
4
4
5
5
5
4
4
4
4
4
4
4
4
4
4
5
5
5
5
5
5
6
6
6
6
6
6
6
6
6
6
6
6
6
6
6
6
6
7
7
9
10
11
11
10
10
10
10
10
10
10
10
11
12
12
12
12
12
12
12
12
12
12
12
12
12
12
12
12
12
11
11
11
11
10
10
10
10
11
11
11
11
11
11
11
11
11
11
11
11
11
11
11
11
11
11
11
11
11
11
12
12
12
12
12
12
12
12
12
12
12
12
12
12
12
12
12
14
17
18
18
18
18
18
18
18
18
18
18
18
18
18
18
18
18
18
18
18
18
18
18
18
19
19
19
19
19
19
19
21
21
21
21
21
21
21
21
22
23
23
23
23
23
23
23
23
24
25
26
26
26
25
25
26
26
26
26
26
26
27
28
28
28
28
29
29
29
29
29
29
31
32
32
32
32
32
32
31
31
31
31
30
30
30
30
29
29
29
29
29
29
29
29
29
29
29
28
28
28
27
27
25
25
25
25
25
25
26
25
24
24
23
23
23
23
23
23
23
23
23
23
23
23
23
23
23
23
23
23
23
23
23
23
23
23
24
24
24
24
24
24
24
24
24
24
24
24
24
24
24
24
23
23
23
23
24
24
24
24
24
22
22
22
22
22
22
22
22
21
20
20
19
19
19
18
18
18
18
17
17
17
16
14
14
14
13
13
13
13
13
12
12
12
13
13
12
12
12
12
12
12
13
13
13
13
12
11
11
11
11
11
11
11
11
11
11
11
11
12
12
12
12
12
12
13
13
13
13
13
13
14
13
11
11
11
10
11
13
13
13
14
15
15
15
15
15
15
15
15
15
15
15
15
15
13
13
13
13
13
13
14
14
14
14
14
15
15
15
15
15
15
15
15
15
15
15
15
15
15
15
15
15
15
15
15
15
15
15
15
15
15
15
16
16
17
17
17
17
17
17
16
16
16
16
16
16
16
16
16
16
16
16
16
18
18
18
18
18
18
18
18
18
18
18
18
18
18
18
18
18
18
18
18
18
18
18
18
17
17
17
17
17
17
17
18
18
18
18
18
17
17
17
17
17
17
17
17
17
17
17
17
17
17
17
17
17
17
17
17
17
18
18
18
18
18
18
18
19
19
19
19
19
19
19
19
22
24
24
24
24
24
23
24
24
24
25
24
25
25
25
25
26
27
27
29
29
31
32
32
32
32
32
32
32
32
32
32
32
32
32
32
32
32
33
33
33
35
35
35
35
35
35
35
34
34
36
36
36
36
36
36
36
36
36
36
35
34
34
34
34
34
34
34
34
34
34
35
35
36
35
35
35
35
35
36
36
37
37
37
37
37
37
37
36
36
36
35
35
36
36
37
37
37
36
36
36
36
35
35
35
35
35
35
34
34
33
32
31
31
31
31
31
33
33
33
33
33
32
31
34
34
34
34
34
34
34
34
34
33
32
32
31
31
31
31
31
31
31
31
31
31
30
30
28
28
28
28
28
28
27
27
27
26
26
25
25
25
25
25
25
24
24
24
24
24
24
24
23
23
25
25
25
25
25
25
24
25
26
26
26
26
28
28
31
31
31
29
29
29
29
30
31
29
30
29
29
30
32
33
33
33
33
36
36
36
36
36
36
36
36
37
37
40
42
42
42
44
44
46
46
46
44
44
44
44
45
45
45
45
45
45
44
44
44
44
44
44
45
45
45
45
44
43
41
41
41
41
41
41
41
42
43
44
43
43
43
43
43
43
43
44
43
44
45
47
50
52
60
62
71
73
73
73
75
76
76
76
76
78
80
81
83
83
85
85
86
86
86
86
86
86
85
85
85
85
85
85
85
85
84
83
83
83
83
83
83
83
83
83
83
83
83
83
83
83
83
83
81
81
82
82
82
82
81
81
80
81
77
77
77
77
79
80
79
79
77
77
77
77
77
81
81
82
82
82
82
82
82
81
81
81
80
80
80
80
80
80
79
79
79
78
78
78
78
78
78
78
78
78
78
78
77
76
76
76
76
75
75
75
75
75
75
75
75
75
74
74
74
74
74
74
74
74
74
74
74
72
72
72
72
71
71
68
64
60
61
62
61
61
58
57
55
55
57
57
57
56
55
55
55
55
52
52
51
51
49
49
49
48
48
48
48
48
49
50
48
49
49
47
45
42
42
44
45
43
48
45
45
45
44
43
43
43
43
43
43
42
42
41
41
41
40
40
38
39
39
39
39
39
39
39
41
43
43
43
44
46
45
45
45
46
46
46
45
45
46
47
47
47
46
47
46
46
46
46
46
46
44
44
44
42
42
43
43
43
40
40
40
40
40
40
40
40
40
40
40
40
40
41
41
41
42
42
42
42
41
41
42
43
42
42
41
41
41
41
41
41
42
42
42
42
41
41
41
41
41
41
41
41
41
41
41
41
41
41
40
40
40
40
39
39
38
38
38
38
38
37
37
37
36
36
35
34
34
34
34
33
33
33
32
32
32
33
33
33
33
33
33
32
32
31
31
31
32
32
32
32
32
34
34
33
35
37
36
36
36
39
43
44
45
45
45
45
44
42
42
42
42
42
42
42
42
42
39
39
39
40
40
38
37
37
39
39
39
39
39
39
39
40
41
44
45
45
45
45
46
46
46
47
51
51
55
55
55
55
55
54
54
55
55
55
55
54
54
54
54
54
54
54
54
52
52
52
52
52
52
52
52
52
52
52
52
52
51
51
51
51
50
50
50
50
50
50
49
49
49
49
49
49
49
49
49
48
48
48
48
48
48
48
49
49
49
49
49
49
49
49
49
47
47
47
47
48
47
47
48
48
48
47
46
45
45
45
45
45
45
44
43
43
43
43
42
42
42
42
41
40
40
40
40
40
40
41
41
41
38
37
39
39
39
42
42
45
46
44
43
43
43
45
54
54
58
58
58
55
55
55
55
55
55
57
57
57
57
56
56
59
59
66
67
69
70
62
61
62
61
62
62
67
69
69
68
68
68
68
68
68
68
68
71
72
73
72
73
74
74
74
74
74
74
73
73
73
73
74
74
74
74
74
74
74
74
74
74
74
74
74
73
73
73
71
71
71
71
71
71
71
71
71
71
70
70
69
69
69
69
69
70
71
72
72
72
73
73
73
74
74
74
74
73
73
73
74
74
75
74
74
74
74
74
75
75
75
74
74
76
77
77
77
77
77
77
77
74
74
75
74
75
76
75
75
75
75
75
76
74
73
71
74
71
74
74
74
74
71
71
70
65
65
65
65
65
67
67
66
67
69
69
66
67
66
64
63
63
63
63
63
64
63
64
64
64
63
62
62
62
62
62
63
63
64
64
65
65
64
64
64
64
64
65
65
65
64
64
64
64
62
61
61
61
62
63
63
63
63
63
63
63
63
64
64
64
63
63
63
63
64
64
62
62
60
59
59
58
58
58
59
59
59
59
59
60
59
59
59
62
62
62
58
58
58
58
58
58
58
58
58
57
57
57
56
56
56
56
56
56
56
56
56
50
50
48
47
46
46
46
47
46
47
46
46
46
46
41
41
41
41
41
41
41
41
41
41
41
40
40
39
39
38
38
38
38
38
38
38
38
39
39
39
39
39
38
38
38
38
38
37
37
36
36
37
37
37
37
37
37
37
37
36
36
36
35
34
34
34
34
35
36
36
36
32
32
32
32
32
32
31
30
30
30
30
28
28
28
28
28
28
28
27
27
27
27
27
24
24
24
23
23
24
25
25
24
23
23
24
24
24
24
24
25
25
25
25
25
25
25
25
26
26
26
25
25
24
24
25
25
25
25
25
25
26
26
26
26
26
26
26
26
26
26
25
25
24
24
23
24
24
24
24
24
24
24
25
25
25
24
21
21
21
21
21
21
21
20
21
24
24
24
23
23
23
23
23
24
24
24
24
24
24
24
24
23
23
23
23
23
23
23
23
23
23
24
24
24
24
25
24
24
24
24
24
24
24
23
23
23
23
22
22
22
22
22
21
21
21
21
21
21
21
21
21
21
20
20
20
21
20
20
19
18
19
19
21
24
26
26
27
32
32
33
33
32
32
32
32
32
32
32
32
32
32
32
32
31
31
31
31
31
31
32
32
32
32
32
32
32
32
32
33
42
44
47
46
48
55
55
60
61
62
65
65
68
68
68
68
68
68
69
67
67
67
67
66
67
67
67
67
68
68
68
68
68
82
98
100
101
100
101
101
104
105
105
107
109
110
110
110
110
110
110
111
111
111
111
111
113
113
113
114
114
114
114
114
114
113
113
113
113
113
113
114
113
114
115
115
115
114
114
114
114
115
114
113
113
110
110
110
110
110
108
108
108
108
108
108
107
107
106
106
106
106
106
106
106
106
106
108
111
111
111
111
111
111
111
111
111
111
110
110
110
111
111
114
113
111
111
109
109
107
108
115
115
116
118
117
118
118
124
123
126
127
126
127
127
126
126
125
125
123
120
120
116
116
116
117
122
121
120
120
120
120
120
120
122
122
121
121
121
121
120
117
115
114
114
113
112
113
113
113
108
108
108
108
108
109
109
108
108
108
97
97
97
97
97
97
97
95
95
95
95
95
95
95
95
95
94
93
92
91
89
88
89
88
89
89
87
87
87
87
86
86
85
85
85
85
84
84
84
84
84
84
84
84
84
85
85
85
85
82
82
82
79
80
81
81
81
81
81
81
81
81
81
80
79
79
79
78
78
76
75
75
75
75
74
74
73
73
73
69
67
66
66
66
66
65
65
65
65
65
65
65
65
65
65
65
63
62
62
61
61
56
56
55
55
55
53
52
53
53
54
53
54
54
54
52
52
52
52
53
53
52
52
50
46
47
46
46
45
44
44
44
43
44
44
44
44
40
40
40
40
40
40
40
40
40
40
41
39
35
35
34
34
34
34
34
33
34
36
36
37
37
36
36
35
35
35
35
35
35
35
34
34
32
32
31
31
31
31
31
32
32
35
34
35
35
35
34
34
34
34
33
32
32
32
32
32
32
32
31
31
31
31
31
32
32
32
32
33
33
33
33
33
33
31
31
30
30
30
31
38
38
40
40
41
41
41
43
43
43
46
48
52
57
57
57
56
57
57
57
58
58
58
58
58
58
58
58
57
57
57
57
57
57
57
56
55
56
57
57
58
58
58
58
59
59
58
58
59
59
59
59
58
58
58
58
57
57
57
57
56
55
55
55
55
55
55
55
55
55
55
55
55
55
55
55
55
55
55
55
55
55
55
55
55
55
55
55
55
55
55
57
57
57
58
56
56
56
56
57
57
55
55
55
55
55
55
55
55
57
58
58
58
57
56
56
57
57
57
56
56
57
57
56
56
57
57
57
58
58
58
58
58
58
58
59
59
60
59
59
59
59
59
58
59
58
58
58
58
58
57
56
56
56
56
56
55
55
55
55
55
54
54
54
55
55
54
53
53
54
53
50
47
46
45
45
45
45
45
46
46
44
44
44
45
47
48
52
51
51
51
48
44
44
48
48
48
55
55
55
62
62
62
60
63
62
62
65
73
74
74
74
74
74
74
74
74
74
74
74
73
73
73
73
73
73
72
71
70
70
70
70
70
70
70
70
71
72
74
73
74
74
73
73
73
73
73
74
73
72
70
70
70
70
70
70
69
69
69
69
69
69
69
69
67
67
69
69
69
67
67
67
67
67
67
65
65
66
65
63
63
62
63
63
63
63
63
63
63
63
64
64
64
64
64
64
63
63
63
63
62
61
61
59
61
61
62
62
62
63
63
63
62
60
59
57
57
58
55
55
55
54
54
54
54
53
53
53
53
53
53
54
60
62
62
63
62
61
60
61
57
56
55
54
43
38
37
37
37
35
35
32
32
32
32
32
31
31
31
31
32
32
32
30
25
25
24
24
24
24
24
24
24
24
24
24
24
24
24
24
24
24
24
24
24
24
24
24
24
24
24
24
24
24
24
24
24
24
24
24
24
24
25
25
25
25
25
25
25
25
25
25
25
24
24
24
24
23
22
22
22
22
20
18
18
18
18
18
17
17
17
17
17
16
16
15
15
15
15
15
15
15
15
15
15
15
15
15
15
15
15
15
15
15
15
15
15
15
14
14
14
14
14
14
14
14
12
12
11
11
11
10
10
9
9
9
9
9
9
9
8
8
8
8
8
6
5
4
1
1
1
1
1
0
0
0
0
0
0
0
0
0
0
0
0
0
0
0
0
0
0
0
0
0
0
0
0
0
0
0
0
0
0
0
0
0
0
0
0
0
0
0
0
0
0
0
0
0
0
0
0
0
0
0
0
0
0
0
0
0
0
0
0
0
0
0
0
0
0
0
0
0
0
0
0
0
0
0
0
0
0
0
0
0
0
0
0
0
0
0
0
0
0
0
0
0
0
0
0
0
0
0
0
0
0
0
0
0
0
0
0
0
0
0
0
0
0
0
0
0
0
0
0
0
0
0
0
0
0
0
0
0
0
0
0
0
0
0
0
0
0
0
0
0
0
0
0
0
0
0
0
0
0
0
0
0
0
0
0
0
1
1
1
1
1
1
1
1
1
1
1
1
1
1
1
1
1
1
1
1
1
1
1
1
1
1
1
1
1
1
1
1
1
1
1
1
1
1
1
1
1
1
1
1
1
1
1
1
2
2
2
2
2
2
2
2
3
3
3
3
3
3
3
3
3
3
3
3
3
3
2
2
2
2
2
2
2
2
2
2
2
2
2
2
2
2
2
2
2
2
2
2
2
2
2
2
2
2
2
2
2
2
2
2
2
2
2
2
2
2
2
2
2
1
1
1
1
1
1
1
1
1
1
1
1
1
1
1
1
1
1
1
1
1
1
1
1
1
1
1
1
1
1
1
1
1
1
1
1
1
1
1
1
0
0
0
0
0
0
0
0
0
0
0
0
0
0
0
0
0
0
0
0
0
0
0
0
0
0
0
0
0
0
0
0
0
0
0
0
0
0
0
0
0
0
0
0
0
0
0
0
1
1
1
1
1
1
1
1
1
1
1
1
1
0
0
0
0
0
1
1
1
1
1
1
1
1
1
1
1
1
1
1
1
1
1
1
1
1
1
1
1
1
1
1
1
1
1
1
1
1
1
1
1
1
1
1
1
1
1
1
1
1
1
1
1
1
1
1
1
1
1
1
1
1
1
1
1
1
1
1
1
1
1
1
1
1
1
1
1
1
1
1
1
1
1
1
1
2
2
2
2
2
2
2
2
2
2
2
2
2
2
2
2
2
2
2
2
2
2
2
2
2
2
2
2
2
2
3
3
3
3
3
3
3
3
3
3
3
3
3
3
3
3
3
3
3
3
3
3
3
3
3
3
3
3
3
3
3
3
3
3
3
3
3
3
3
3
3
3
4
4
4
4
4
4
4
4
4
4
4
4
4
4
4
4
4
4
4
4
4
4
4
4
4
4
4
4
4
4
4
4
3
3
3
3
3
2
2
2
3
4
4
4
4
4
4
4
4
4
4
4
4
4
4
4
4
4
4
4
4
4
4
4
4
4
4
4
4
4
4
4
4
4
4
4
4
4
4
4
4
4
4
4
4
4
4
4
4
4
4
4
4
4
4
4
4
4
4
4
4
4
4
4
4
4
5
5
5
5
5
5
5
5
5
5
5
5
5
5
5
5
5
5
5
5
5
5
5
5
5
5
5
5
5
5
5
5
5
5
4
4
4
4
4
4
4
4
4
4
4
4
4
4
5
5
5
5
5
5
5
5
5
5
4
4
4
4
4
4
4
4
4
4
4
4
4
5
5
5
5
5
5
5
5
5
5
5
5
5
5
5
5
5
5
5
5
5
5
5
5
5
5
5
5
5
5
5
5
5
5
5
5
5
5
5
5
5
5
5
5
5
5
6
5
4
3
3
3
3
4
4
4
4
4
4
4
4
4
4
4
4
4
4
4
3
3
3
3
3
3
3
3
3
3
3
3
3
3
3
3
3
3
3
3
3
3
3
3
3
3
3
3
3
2
2
2
2
3
3
3
3
3
3
3
3
3
3
3
3
3
3
3
3
3
3
3
3
3
3
3
3
3
3
3
3
3
3
3
3
3
3
3
3
3
3
3
3
3
3
3
3
3
3
3
3
3
3
3
3
3
3
3
3
3
3
2
2
2
2
2
2
2
2
2
2
2
2
2
2
1
1
1
1
1
1
1
1
1
1
1
1
1
1
1
1
1
1
1
1
1
1
1
2
2
2
2
2
2
2
2
2
2
2
2
2
2
2
2
2
2
2
2
2
2
2
2
2
2
2
2
2
2
2
2
2
2
2
2
2
2
2
2
2
2
2
2
2
2
2
2
2
2
2
2
2
2
2
1
1
1
1
2
2
2
2
2
2
2
2
2
2
2
2
2
2
2
3
3
3
3
3
3
3
3
3
4
4
4
4
4
4
4
4
4
4
4
4
4
4
4
4
4
4
4
4
4
4
4
4
4
4
4
4
4
4
4
4
4
4
4
4
4
4
4
4
4
4
4
4
4
4
4
4
4
4
4
4
4
4
4
4
4
4
4
4
4
4
3
3
3
3
3
3
3
3
3
3
3
3
3
3
3
3
3
3
3
3
3
3
3
3
3
3
3
3
3
3
3
3
3
3
3
3
3
3
3
3
3
3
3
3
3
3
3
3
3
3
3
3
3
3
3
3
3
1
1
1
1
1
1
1
1
1
1
1
1
1
1
1
0
0
0
0
0
0
0
0
0
0
0
0
0
0
0
0
0
0
0
0
0
0
0
0
0
0
0
0
0
0
0
0
0
0
0
0
0
0
0
0
0
0
0
0
0
0
0
0
0
0
0
0
0
0
0
0
0
0
0
0
0
0
0
0
0
0
0
0
0
0
0
0
0
0
0
0
0
0
0
0
0
0
0
0
0
0
0
0
0
0
0
0
0
0
0
0
0
0
0
0
1
1
1
1
1
1
1
1
1
1
1
1
1
1
1
1
2
2
2
2
2
2
2
2
2
2
2
2
2
2
2
2
2
2
2
2
2
2
2
2
2
2
2
2
2
2
2
2
2
2
2
2
2
2
2
2
2
2
2
2
2
2
2
2
2
2
2
2
2
2
3
3
3
3
3
3
3
3
3
3
3
3
3
3
3
3
4
4
4
4
4
4
4
4
5
6
6
7
8
8
8
8
8
8
8
8
8
8
8
8
10
9
9
9
9
9
9
9
9
9
9
9
9
9
9
9
9
9
9
9
9
9
9
9
9
9
9
9
9
9
9
9
9
9
8
8
7
7
7
7
7
7
7
7
7
7
7
7
7
7
7
7
7
7
7
7
7
7
7
7
7
7
7
7
7
7
7
7
7
7
7
7
7
7
7
8
8
9
9
9
9
9
9
9
9
9
9
9
9
9
9
9
9
9
9
9
9
9
9
8
8
8
8
8
8
8
8
8
8
8
8
8
8
8
8
8
8
8
7
7
7
7
7
7
7
7
7
5
6
7
7
8
8
8
8
7
7
7
7
7
7
7
6
6
6
6
6
6
6
6
8
7
7
7
8
9
10
11
11
11
11
11
11
11
11
11
11
11
11
11
11
11
11
11
11
11
11
11
11
11
11
13
13
13
13
13
13
13
13
13
13
13
13
13
13
13
13
13
13
13
13
13
13
13
13
13
13
13
13
13
14
14
14
14
13
13
13
13
13
13
13
13
13
13
13
14
14
14
14
14
15
16
16
16
18
18
18
18
17
17
17
17
17
17
16
16
16
16
16
16
16
16
16
15
15
15
15
15
15
15
15
16
16
16
16
16
16
16
16
16
14
14
14
14
15
15
15
15
15
15
15
15
15
14
14
15
15
15
15
15
15
15
15
15
15
15
15
15
15
14
14
14
14
14
14
14
14
14
14
14
14
14
14
14
13
12
12
12
12
12
12
12
12
12
11
11
11
11
11
11
11
11
9
9
9
9
10
10
10
10
10
10
10
10
10
10
10
10
10
10
10
10
10
10
10
10
10
10
10
9
10
10
10
10
9
9
9
9
9
9
9
9
9
9
9
9
9
9
9
9
9
9
9
9
9
9
9
9
9
9
9
9
9
9
9
7
7
9
9
9
9
9
9
9
9
9
9
9
9
9
9
9
9
9
9
9
9
8
8
8
8
8
8
8
8
8
8
8
8
8
8
8
8
8
8
8
8
8
8
7
7
7
7
6
6
6
6
6
6
6
6
6
6
6
6
6
4
4
4
4
3
3
3
3
3
3
3
3
3
3
3
3
3
3
3
3
2
2
2
2
2
2
2
2
2
2
2
2
2
2
2
2
2
2
2
2
2
2
2
2
2
2
2
2
1
1
1
0
0
0
0
0
0
0
0
0
0
0
0
0
0
0
0
0
0
0
0
0
0
0
0
0
0
0
0
0
0
0
0
0
0
0
0
0
0
0
0
0
0
0
0
0
0
0
0
0
0
0
0
0
0
0
0
0
0
0
0
0
0
0
0
0
0
0
0
0
0
0
0
0
0
0
0
0
0
0
0
0
0
0
0
0
0
0
0
0
0
0
0
0
0
0
0
0
0
0
0
0
0
0
0
0
0
0
0
0
0
0
0
0
0
0
0
0
0
0
0
0
0
0
0
0
0
0
0
0
0
0
0
0
0
0
0
0
0
0
0
0
0
0
0
0
0
0
0
0
0
0
0
0
0
0
0
0
0
0
0
0
0
0
0
0
0
0
0
0
0
0
0
0
0
0
0
0
0
0
0
0
0
0
0
0
0
0
0
0
0
0
0
0
0
0
0
0
0
0
0
0
0
0
0
0
0
0
0
0
0
0
0
0
0
0
0
0
0
0
0
0
0
0
0
0
0
0
0
0
0
0
0
0
0
0
0
0
0
0
0
0
0
0
0
0
0
0
0
0
0
0
0
0
0
0
0
0
0
0
0
0
0
0
0
0
0
0
0
0
0
0
0
0
0
0
0
0
0
0
0
0
0
0
0
0
0
0
0
0
0
0
0
0
0
0
0
0
0
0
0
0
0
0
0
0
0
0
0
0
0
0
0
0
0
0
0
0
0
0
0
0
0
0
0
0
0
0
0
0
0
0
0
0
0
0
0
0
0
0
0
0
1
1
1
1
1
1
1
1
1
1
1
1
1
1
1
1
1
1
1
1
1
1
1
1
1
1
1
1
1
1
1
1
1
1
1
1
1
1
1
1
1
1
1
1
1
1
1
1
1
1
1
1
1
1
1
1
1
1
1
1
1
1
1
1
1
1
1
1
1
1
1
1
1
1
1
1
1
1
1
1
1
1
1
1
1
1
1
1
1
1
1
1
1
1
2
2
2
2
2
2
2
2
2
2
2
2
2
2
2
2
2
2
2
2
2
2
2
2
2
2
2
2
1
1
1
1
1
1
1
1
1
1
1
1
1
1
1
1
1
1
1
1
1
1
1
1
1
1
1
0
0
0
0
0
0
0
0
0
0
0
0
0
0
0
0
0
0
0
0
0
0
0
0
0
0
0
0
0
0
0
0
0
0
0
0
0
0
0
0
0
0
0
0
0
0
0
0
0
1
1
1
1
1
1
1
1
1
1
1
1
1
1
1
1
1
1
1
1
1
1
1
1
1
1
1
1
1
1
1
1
1
1
1
1
1
1
1
1
1
1
1
1
1
1
1
1
1
1
1
1
1
1
1
1
1
1
1
1
1
1
1
1
1
2
2
2
2
2
2
2
2
2
2
2
2
2
2
2
2
2
2
2
2
2
2
2
2
2
2
2
2
2
2
2
2
2
2
2
2
2
2
2
2
2
2
2
2
2
2
2
2
2
2
2
2
2
2
2
2
2
2
2
2
2
2
2
2
2
2
2
2
2
2
1
1
1
1
1
1
1
1
1
1
1
1
1
1
1
1
1
1
1
1
1
1
1
1
1
1
1
1
1
1
1
1
1
1
1
1
1
1
1
1
1
1
1
1
1
1
1
1
1
1
2
2
2
2
2
2
2
2
2
3
3
3
3
3
3
3
3
3
3
3
3
3
3
3
3
3
3
3
3
3
2
2
2
3
3
3
3
3
3
3
3
3
3
3
3
3
3
3
3
3
3
3
3
3
3
3
3
3
3
3
3
3
3
3
3
3
3
3
3
3
3
3
3
3
3
3
3
3
3
3
3
3
3
3
3
3
3
3
3
3
3
3
3
3
3
3
3
3
3
3
3
3
3
3
3
3
3
3
3
3
3
3
3
3
3
3
3
3
3
3
3
3
3
3
3
3
3
3
3
3
3
3
3
3
3
3
3
3
3
3
3
3
3
3
3
3
3
3
3
3
3
3
3
3
3
3
3
3
3
3
3
3
3
3
3
3
3
3
3
3
3
3
3
3
3
3
3
3
3
3
3
3
3
3
3
3
3
3
3
3
3
2
2
2
2
2
2
1
1
1
1
1
1
1
1
1
0
0
0
0
0
0
0
0
0
0
0
0
0
0
0
0
0
0
0
0
0
0
0
0
0
0
0
0
0
0
0
0
0
0
0
0
0
0
0
0
0
0
0
0
0
0
0
0
0
0
0
0
0
0
0
0
0
0
0
0
0
0
0
0
0
0
0
0
0
0
0
0
0
0
0
0
0
0
0
0
0
0
0
0
0
0
0
0
0
0
0
0
0
0
0
0
0
0
0
0
0
0
0
0
0
0
0
0
0
0
0
0
0
0
0
0
0
0
0
0
0
0
0
0
0
0
0
0
0
0
0
0
0
0
0
0
0
0
0
0
0
0
0
0
0
0
0
0
0
0
0
0
0
0
0
0
0
0
0
0
0
0
0
0
0
0
0
0
0
0
0
0
0
0
0
0
0
0
0
0
0
0
0
0
0
0
0
0
0
0
0
0
0
0
0
0
0
0
0
0
0
0
0
0
0
0
0
0
0
0
0
0
0
0
0
0
0
0
0
0
0
0
0
0
0
0
0
0
0
0
0
0
0
0
0
0
0
0
0
0
0
0
0
0
0
0
0
0
0
0
0
0
0
0
0
0
0
0
0
0
0
0
0
0
0
0
0
0
0
0
0
0
0
0
0
0
0
0
0
0
0
0
0
0
0
0
0
1
1
1
1
1
1
1
1
1
1
1
1
1
1
1
1
1
1
1
1
1
1
1
1
1
1
1
1
1
1
1
1
1
1
1
1
1
1
1
1
1
1
1
1
1
1
1
1
1
1
1
1
1
1
1
1
1
1
1
1
1
1
1
1
1
1
1
1
1
1
1
1
1
1
1
1
1
1
1
1
1
1
1
1
1
1
1
1
1
1
1
1
1
1
1
1
1
1
1
1
1
1
1
1
1
1
1
1
1
1
1
1
1
1
1
1
1
0
0
0
0
0
0
0
0
0
0
0
0
0
0
0
0
0
0
0
0
0
0
1
1
1
2
2
2
2
2
2
2
2
2
2
2
2
2
2
2
2
2
2
2
2
2
2
2
2
2
2
2
2
2
2
2
2
2
2
2
2
2
2
2
2
2
2
2
2
2
2
2
2
2
2
2
2
2
2
2
2
2
2
2
2
2
2
2
2
2
2
2
2
2
2
2
2
1
1
1
1
1
1
2
2
2
2
2
2
2
2
2
2
2
2
2
2
2
2
2
2
2
2
2
2
2
2
2
2
2
2
2
2
2
2
2
2
2
2
2
2
2
2
2
2
1
1
1
1
1
1
1
1
1
1
1
1
1
1
1
1
1
1
1
1
1
1
1
1
0
0
0
0
0
0
0
0
0
0
0
0
0
0
0
0
0
0
0
0
0
0
0
0
0
0
0
0
0
0
0
0
0
0
0
0
0
0
0
0
0
0
0
0
0
0
0
0
0
0
0
0
0
0
0
0
0
0
0
0
0
0
0
0
0
0
0
0
0
0
0
0
0
0
0
0
0
0
0
0
0
0
0
2
2
2
2
2
2
2
2
3
3
3
3
3
3
3
3
3
3
3
3
3
3
2
2
2
2
2
2
2
2
2
2
2
2
2
2
2
2
2
2
2
2
2
2
2
2
2
2
2
2
2
2
2
2
2
2
2
2
2
2
2
2
2
2
2
2
2
2
2
2
2
2
2
2
2
2
2
2
2
2
2
2
2
2
2
2
2
2
2
2
2
2
2
2
2
2
2
2
2
2
2
2
2
2
2
2
2
2
2
2
2
2
2
2
2
2
2
2
2
2
2
3
3
3
3
3
3
3
3
3
3
3
3
2
2
2
2
2
2
2
2
2
2
2
2
1
1
1
1
1
1
1
1
1
1
1
1
1
1
1
0
0
0
0
0
0
0
0
0
0
0
0
0
0
0
0
0
0
0
0
0
0
0
0
0
0
0
0
0
0
0
0
0
0
0
1
1
1
1
1
1
1
1
1
1
1
1
1
1
1
1
1
2
2
2
2
2
2
2
2
2
2
2
2
2
2
2
2
2
2
2
2
2
2
2
2
2
3
3
3
3
3
3
4
4
4
4
4
4
4
5
6
6
6
6
6
6
6
6
6
6
6
6
6
6
6
6
6
6
6
6
6
6
6
6
6
6
5
5
5
5
5
5
5
5
6
6
6
6
6
6
6
6
6
6
6
6
6
6
6
6
6
6
6
6
6
6
7
7
7
7
7
7
7
7
7
7
7
7
7
7
7
7
7
7
7
7
7
7
7
7
7
7
7
7
7
7
7
7
7
7
7
7
7
7
7
7
7
7
7
7
7
7
7
7
6
6
6
6
6
6
6
6
6
6
6
6
6
6
6
6
6
6
6
6
6
6
6
6
6
6
6
6
6
6
6
6
5
5
5
5
5
5
5
5
5
5
5
4
5
5
5
5
5
5
5
5
5
5
5
5
5
5
5
5
5
5
5
5
5
4
4
4
4
4
4
2
2
2
2
2
2
2
2
2
2
2
2
2
2
2
2
2
2
2
2
2
2
2
2
1
1
1
1
1
1
1
1
1
1
1
1
1
1
1
1
1
1
1
1
1
1
1
1
1
1
1
1
1
1
1
1
1
1
1
1
1
1
1
1
1
1
1
1
1
1
1
1
1
1
1
1
1
1
1
1
1
1
1
1
1
1
1
1
1
1
1
2
2
3
3
3
3
3
3
3
3
3
3
3
3
3
3
3
3
3
3
3
3
3
3
3
3
3
3
3
3
3
3
3
3
3
3
3
3
3
3
3
3
3
3
3
3
3
3
3
3
3
3
3
3
3
3
3
3
3
3
3
3
3
3
3
3
2
2
2
2
2
2
2
2
2
2
2
2
2
2
2
2
2
2
2
2
2
2
2
2
2
2
2
2
2
2
2
2
2
1
1
1
1
1
1
1
1
1
1
1
1
1
1
1
1
1
1
1
1
1
1
1
1
1
1
1
1
1
1
1
1
1
2
2
2
2
3
3
3
3
3
3
3
3
3
3
2
2
2
2
2
2
2
2
2
2
2
2
2
2
3
3
3
3
3
3
3
3
3
3
3
3
3
3
3
3
3
3
3
3
2
2
2
2
2
2
2
2
2
2
2
2
2
2
2
2
2
2
2
2
2
2
2
2
2
2
2
2
2
2
2
2
2
2
2
2
2
2
2
2
2
2
2
2
2
2
2
2
1
1
1
1
1
1
1
1
1
1
1
1
1
1
1
1
2
2
2
2
2
2
2
2
2
2
2
2
2
2
2
2
2
2
2
2
2
2
2
2
2
2
2
2
2
2
2
2
2
2
2
2
2
2
2
2
2
2
2
2
2
2
2
3
3
3
3
3
3
2
2
2
2
2
2
2
2
2
2
2
2
2
2
2
2
2
2
2
2
2
2
2
2
2
2
2
2
2
2
2
2
2
2
2
2
2
2
2
2
2
2
3
3
3
3
3
3
3
4
4
4
4
4
4
4
4
4
4
4
4
4
4
4
4
4
4
4
4
4
5
5
5
6
6
6
6
6
6
6
6
6
6
7
7
8
8
8
8
8
8
8
8
8
8
8
8
8
8
8
8
8
8
8
8
8
8
8
8
8
8
8
9
9
9
10
10
10
10
10
10
10
10
10
10
10
10
10
10
10
9
9
9
9
9
9
9
9
9
9
9
9
9
9
9
9
9
9
9
9
9
9
9
9
9
9
9
9
9
9
9
9
11
11
11
11
11
11
11
11
11
11
11
10
10
10
10
10
10
10
10
10
10
10
10
10
10
10
10
10
10
10
10
10
10
10
10
9
9
9
9
9
9
9
9
9
9
9
9
8
8
8
8
8
8
9
9
8
8
8
8
8
8
8
8
8
8
8
8
8
8
8
8
8
8
8
8
8
8
8
8
8
8
8
8
8
8
8
8
8
8
9
9
9
9
9
9
9
9
9
9
9
9
9
9
9
8
8
8
8
8
8
8
9
10
10
10
9
9
8
8
8
8
8
8
8
8
8
7
7
7
7
7
6
6
6
6
6
6
6
6
6
6
6
6
6
6
6
6
6
6
6
6
6
6
6
6
6
7
8
8
8
8
8
8
9
9
9
9
9
10
10
10
10
10
10
10
10
10
10
10
10
10
10
10
10
10
10
10
10
10
10
10
10
10
10
10
10
10
10
9
9
9
9
9
9
9
9
9
8
8
8
7
6
6
6
6
6
6
6
6
6
6
5
5
5
5
5
5
5
5
5
5
5
5
4
4
4
4
4
4
4
4
4
4
4
4
4
4
4
5
5
5
5
5
5
5
5
5
5
5
5
5
5
5
5
5
5
5
5
5
5
5
5
5
5
5
5
5
5
5
5
5
5
5
5
5
6
6
6
5
5
5
5
5
5
5
5
5
5
5
5
5
5
5
5
5
5
5
5
5
5
5
5
5
4
4
4
4
4
4
4
2
2
2
2
2
2
2
2
3
4
4
4
4
4
4
5
5
5
5
5
5
6
6
6
6
6
6
6
6
6
6
6
6
6
5
5
5
5
5
5
5
5
5
5
5
5
5
5
5
5
5
5
5
5
5
5
5
5
5
5
5
5
5
5
5
5
5
5
5
5
5
5
5
5
5
5
5
5
5
5
5
5
5
5
5
5
5
5
5
5
5
5
5
5
5
5
5
5
5
4
4
4
4
4
4
4
5
5
5
5
5
5
5
5
5
5
5
5
4
4
4
4
4
4
4
4
4
4
4
4
4
4
4
4
4
4
4
4
4
4
4
4
4
4
4
4
4
4
4
3
3
3
3
3
3
3
3
3
3
3
3
3
3
2
2
2
2
2
2
2
2
2
2
2
2
2
2
2
2
2
2
2
2
2
2
1
1
1
1
1
1
1
1
1
1
1
1
1
1
1
1
1
1
1
1
1
1
1
1
1
1
1
1
1
1
1
1
1
1
1
1
1
1
1
1
2
2
2
2
2
2
2
2
2
2
2
2
2
2
2
2
1
1
1
1
1
1
2
2
2
2
2
2
2
2
2
2
2
2
2
2
2
2
2
2
2
2
2
2
2
2
2
2
2
1
1
1
1
1
1
1
1
1
1
1
1
1
1
1
1
1
2
2
2
2
2
2
2
2
2
2
2
2
2
2
2
2
2
2
2
2
2
2
2
2
2
2
2
2
2
2
2
2
2
2
2
2
2
2
2
2
2
2
3
3
3
3
3
3
3
3
3
3
3
3
3
3
3
3
3
3
3
3
3
3
3
3
3
3
3
3
3
3
3
3
3
3
3
3
3
3
3
3
3
3
3
3
3
3
3
3
3
3
3
3
3
3
3
3
3
3
3
3
3
3
3
3
3
3
3
3
3
3
3
3
3
2
2
2
2
2
2
2
3
3
3
3
3
3
3
3
3
3
3
3
3
3
3
3
3
3
3
3
3
3
3
3
3
3
3
3
3
3
3
3
3
3
3
2
2
2
2
2
2
2
2
2
2
2
2
2
2
2
2
2
2
1
1
1
1
1
1
1
1
2
2
2
2
2
2
2
2
2
2
2
2
2
2
2
3
3
2
2
2
2
2
2
2
2
2
2
2
2
2
2
2
2
2
2
2
2
2
2
2
2
2
2
2
2
2
2
2
2
2
2
2
2
2
2
2
2
2
2
2
2
2
2
2
2
2
2
2
2
2
2
2
2
2
1
1
1
1
1
1
1
1
1
1
1
1
1
1
1
1
1
1
1
1
1
1
1
1
1
1
1
1
1
0
0
0
0
0
0
0
0
0
0
0
0
0
0
0
0
0
0
0
0
0
0
0
0
0
0
0
0
0
0
0
0
0
0
0
0
0
0
0
0
0
0
0
0
0
0
0
0
0
0
0
0
0
0
0
0
0
0
0
0
0
0
0
0
0
0
0
0
0
0
0
0
0
0
0
0
0
0
0
0
0
0
0
0
0
0
0
0
0
0
0
0
0
0
0
0
0
0
0
0
0
0
0
0
0
0
0
0
0
0
0
0
0
0
0
0
0
0
0
0
0
0
0
0
0
0
0
0
0
0
0
0
0
0
0
0
0
0
0
0
0
0
0
0
0
0
0
0
0
0
0
0
0
0
0
0
0
0
0
0
0
0
0
0
0
0
0
0
0
0
0
0
0
0
0
0
0
0
0
0
0
0
0
0
0
0
0
0
0
0
0
0
0
0
0
0
0
0
0
0
0
0
0
0
0
0
0
0
0
0
0
0
0
0
0
0
0
0
0
0
0
0
0
0
0
0
0
0
0
0
0
0
0
0
0
0
0
0
0
0
0
0
0
0
0
0
0
0
0
0
0
0
0
0
0
0
0
0
0
0
0
0
0
0
0
0
0
0
0
0
0
0
0
0
0
0
0
0
0
0
0
0
0
0
0
0
0
0
0
0
0
0
0
0
0
0
0
0
0
0
0
0
0
0
0
0
0
0
0
0
0
0
0
0
0
0
0
0
0
0
0
0
0
0
0
0
0
0
0
0
0
0
0
0
0
0
0
0
0
0
0
0
0
0
0
0
0
0
0
0
0
0
0
0
0
0
0
0
0
0
0
0
0
0
0
0
0
0
0
0
0
0
0
0
0
0
0
0
0
0
0
0
0
0
0
0
0
0
0
0
0
0
0
0
0
0
0
0
0
0
0
0
0
0
0
0
0
0
0
0
0
0
0
0
0
0
0
0
0
0
0
0
0
0
0
0
0
0
0
0
0
0
0
0
0
0
0
0
0
0
0
0
0
0
0
0
0
0
0
0
0
0
0
0
0
0
0
0
0
0
0
0
0
0
0
0
0
0
0
0
0
0
0
0
0
0
0
0
0
0
0
0
0
0
0
0
0
0
0
0
0
0
0
0
0
0
0
0
0
0
0
0
0
0
0
0
0
0
0
0
0
0
0
0
0
0
0
0
0
0
0
0
0
0
0
0
0
0
0
0
0
0
0
0
0
0
0
0
0
0
0
0
0
0
0
0
0
0
0
0
0
0
0
0
0
0
0
0
0
0
0
0
0
0
0
0
0
0
0
0
0
0
0
0
0
0
0
0
0
0
0
0
0
0
0
0
0
0
0
0
0
0
0
0
0
0
0
0
0
0
0
0
0
0
0
0
0
0
0
0
0
0
0
0
0
0
0
0
0
0
0
0
0
0
0
0
0
0
0
0
0
0
0
0
0
0
0
0
0
0
0
0
0
0
0
0
1
1
1
0
0
0
0
0
0
0
0
0
0
0
0
0
0
0
0
0
0
0
0
0
0
0
0
0
0
0
0
0
0
0
0
0
0
0
0
0
0
0
0
0
0
0
0
0
0
0
0
0
0
0
0
0
0
0
0
0
0
0
0
0
0
0
0
0
0
0
0
0
0
0
0
0
0
0
0
0
0
0
0
0
0
0
0
0
0
0
0
0
0
0
0
0
0
0
0
0
0
0
0
0
0
0
0
0
0
0
0
0
0
0
0
0
0
0
0
0
0
0
0
0
0
0
0
0
0
0
0
0
0
0
0
0
0
0
0
0
0
0
0
0
0
0
0
0
0
0
0
0
0
0
0
0
0
0
0
0
0
0
0
0
0
0
0
0
0
0
0
0
0
0
0
0
0
0
0
0
0
0
0
0
0
0
0
0
0
0
0
1
1
1
1
1
1
1
1
1
1
1
1
1
1
1
1
1
1
1
1
1
1
1
1
1
1
1
1
1
1
1
1
1
1
1
1
1
1
1
1
1
1
1
1
1
1
2
2
2
2
2
2
2
2
2
2
2
2
2
2
2
2
2
2
2
2
2
2
2
2
2
2
2
2
2
2
2
2
2
2
2
2
2
3
3
3
3
3
3
3
3
3
3
3
3
3
3
3
3
3
3
3
3
3
3
3
3
3
3
3
3
2
2
2
2
2
2
2
2
2
2
2
2
2
4
4
4
4
3
3
3
3
3
3
3
3
3
3
3
3
3
3
3
3
3
3
3
3
3
3
3
3
3
3
3
3
3
3
3
3
3
3
3
3
3
3
3
3
3
3
3
3
3
3
3
3
3
3
3
3
3
3
3
3
3
3
3
3
3
3
3
3
3
3
3
3
3
3
3
3
3
3
3
3
3
3
3
3
3
3
3
3
3
2
2
3
3
3
4
4
4
4
3
3
3
3
3
3
3
3
3
3
3
3
3
3
3
3
3
3
3
3
3
3
3
3
3
3
3
3
3
3
3
3
3
3
3
3
3
3
3
3
3
3
3
3
3
3
3
3
3
3
3
3
3
3
3
3
3
2
2
2
2
2
2
2
2
2
2
2
2
2
2
2
2
2
2
2
2
2
2
2
2
2
2
2
2
2
2
2
2
2
2
2
2
2
2
2
2
2
2
2
2
2
2
2
2
2
2
2
2
2
2
2
2
1
1
1
1
1
1
1
1
1
1
1
1
1
1
1
1
1
1
1
1
1
1
1
1
1
1
0
0
0
0
0
0
0
0
0
0
0
0
0
0
0
0
0
0
0
0
0
0
0
0
0
0
0
0
0
0
0
0
0
0
0
0
0
0
0
0
0
0
0
0
0
0
0
0
0
0
0
0
0
0
0
0
0
0
0
0
0
0
1
1
1
1
1
1
1
1
1
1
1
1
1
1
1
1
1
1
1
1
1
1
1
1
1
1
1
1
1
1
1
1
1
1
1
1
1
1
1
1
1
1
1
1
1
1
1
1
1
1
1
1
1
1
1
1
1
1
1
1
1
1
1
1
1
1
1
1
1
1
1
1
1
1
1
1
1
1
1
1
1
1
1
1
1
1
1
1
1
1
1
1
1
1
1
1
1
1
1
1
1
1
1
1
1
1
1
1
1
1
1
1
0
0
0
0
0
0
0
0
0
0
0
0
0
0
0
0
0
0
0
0
0
0
0
0
0
0
0
0
0
0
0
0
0
0
0
0
0
0
0
0
0
0
0
0
0
0
0
0
0
0
0
0
0
0
0
0
0
0
0
0
0
0
0
0
0
0
0
0
0
0
0
0
0
0
0
0
0
0
0
0
1
1
1
1
1
1
1
1
1
1
1
1
1
1
1
1
1
1
1
1
1
1
1
1
1
1
1
1
1
1
1
1
4
4
4
4
4
4
4
4
4
4
4
4
4
4
4
4
4
4
4
4
4
4
4
4
4
4
4
4
4
4
4
4
4
4
4
4
4
4
4
4
4
4
4
4
4
4
4
4
4
4
4
4
4
4
4
4
4
4
4
4
4
4
4
4
4
4
4
4
4
4
4
4
4
4
4
4
4
4
4
4
4
4
4
4
4
4
4
4
4
4
4
4
4
4
4
4
4
4
4
4
4
4
4
4
4
4
4
4
4
4
4
4
4
4
4
4
4
4
4
4
4
4
4
4
4
4
3
3
3
3
2
2
2
2
3
3
3
3
3
3
3
4
4
4
4
4
4
4
4
4
4
4
4
4
4
4
4
4
4
4
4
4
4
4
4
3
3
3
3
3
3
3
3
2
2
2
2
2
2
2
2
2
2
2
2
2
1
1
1
1
1
1
1
1
1
1
1
1
1
1
1
1
1
1
1
1
1
1
1
1
1
1
1
1
1
1
1
1
1
1
1
1
1
1
1
1
1
1
1
1
1
1
1
1
1
1
1
1
1
1
1
1
1
1
1
1
1
1
1
1
1
0
0
0
0
0
0
0
0
0
0
0
0
0
0
0
0
0
0
0
0
0
0
0
0
0
0
0
0
0
0
0
0
0
0
0
0
0
0
0
0
0
0
0
0
0
0
0
0
0
0
0
0
0
0
0
0
0
0
0
0
0
0
0
0
0
0
0
0
0
0
0
0
0
0
0
0
0
0
0
0
0
0
0
0
0
0
0
0
0
0
0
0
0
0
0
0
0
0
0
0
0
0
0
0
0
0
0
0
0
0
0
0
0
0
0
0
0
0
0
0
0
0
0
0
0
0
0
0
0
0
0
0
0
0
0
0
0
0
0
0
0
0
0
0
0
0
0
0
0
0
0
0
0
0
0
0
0
0
0
0
0
0
0
0
0
0
0
0
0
0
0
0
0
0
0
0
0
0
0
0
0
0
0
0
0
0
0
0
0
0
0
0
0
0
0
0
0
0
0
0
0
0
0
0
0
0
0
0
0
0
0
0
0
1
1
1
1
1
1
1
1
1
1
1
1
1
1
1
1
1
1
1
1
1
1
1
1
1
1
1
1
1
1
1
1
1
1
1
1
1
1
1
1
1
1
1
1
1
1
1
1
1
1
1
1
1
1
1
1
1
1
1
1
1
1
1
1
1
1
1
1
1
1
1
1
1
1
1
1
1
1
1
1
1
1
1
1
1
1
1
2
2
2
2
2
2
2
2
2
2
2
2
2
2
2
2
1
1
1
1
1
1
1
1
1
1
1
1
1
1
1
1
1
1
1
1
1
1
1
1
1
1
1
1
1
1
1
1
1
1
1
1
1
1
1
1
1
1
1
1
1
1
1
1
1
1
1
2
2
2
2
2
2
2
1
1
1
1
1
1
2
2
2
2
2
2
2
2
2
2
2
2
2
2
2
2
2
2
2
2
2
2
2
2
2
2
2
2
2
2
2
2
2
2
2
2
2
2
2
2
2
2
2
2
2
2
2
2
2
2
2
2
2
2
2
2
1
1
1
1
1
1
1
1
1
1
1
1
1
1
1
1
1
1
1
1
1
1
1
1
1
1
1
1
1
1
1
1
1
1
1
1
1
2
2
2
2
2
2
2
2
2
2
2
2
2
2
2
2
2
2
2
2
2
2
2
2
2
2
2
2
2
2
2
2
2
2
2
2
2
2
2
2
2
1
1
1
1
1
1
1
1
1
1
1
1
1
1
1
1
1
1
1
1
1
1
1
1
1
1
1
1
1
1
1
1
1
1
1
1
1
1
1
0
0
0
0
0
0
0
0
0
0
0
0
0
0
0
0
0
0
0
0
0
0
0
0
0
0
0
0
0
0
0
0
0
0
0
0
0
0
0
0
0
0
0
0
0
0
0
1
1
1
1
1
1
1
1
1
1
1
1
1
1
1
1
1
1
1
1
1
1
1
1
1
1
1
1
1
1
1
1
1
1
1
1
1
1
1
1
1
1
1
1
1
1
1
1
1
1
1
1
2
2
2
2
2
2
2
2
2
2
2
2
2
2
2
1
1
1
1
1
1
1
1
1
1
1
1
1
1
1
1
1
1
1
1
1
1
1
1
1
1
1
1
1
1
1
1
1
1
1
1
1
1
1
1
1
1
1
1
1
1
1
1
1
1
1
1
1
1
1
1
1
1
1
1
1
0
0
0
0
0
0
0
0
0
0
0
0
0
0
0
0
0
0
0
0
0
0
0
0
0
0
0
0
0
0
0
0
0
0
0
0
0
0
0
0
0
0
0
0
0
0
0
0
0
0
0
0
0
0
0
0
0
0
0
0
0
0
0
0
0
0
0
0
0
0
0
0
0
0
0
0
0
0
0
0
0
0
0
0
0
0
0
0
0
0
0
0
0
0
0
0
0
0
0
0
0
0
0
0
0
0
0
0
0
0
0
0
0
0
0
0
0
0
0
0
0
0
0
0
0
0
0
0
0
0
0
0
0
0
0
0
0
0
0
0
0
0
0
0
0
0
0
0
0
0
0
0
0
0
0
0
0
0
0
0
0
0
0
0
0
0
0
0
0
0
0
0
0
0
0
0
0
0
0
0
0
0
0
0
0
0
0
0
0
0
0
0
0
0
0
0
0
0
0
0
0
0
0
0
0
0
0
0
0
0
0
0
0
0
0
0
0
0
0
0
0
0
0
0
0
0
0
0
0
0
0
0
0
0
0
0
0
0
0
0
0
0
0
0
0
0
0
0
0
0
0
0
0
0
0
0
0
0
0
0
0
0
0
0
0
0
0
0
0
0
0
0
0
0
0
0
0
0
0
0
0
0
0
0
0
0
0
0
0
0
0
0
0
0
0
0
0
0
0
0
0
0
0
0
0
0
0
0
0
0
0
0
0
0
0
0
0
0
0
0
0
0
0
0
0
0
0
0
0
0
0
0
0
0
0
0
0
0
0
0
0
0
0
0
0
0
0
0
0
0
0
0
0
0
0
0
0
0
0
0
0
0
0
0
0
0
0
0
0
0
0
0
0
0
0
0
0
0
0
0
0
0
0
0
0
0
0
0
0
0
0
0
0
0
0
0
0
1
1
1
1
1
1
1
1
1
1
1
1
1
0
0
0
0
0
0
0
0
0
0
0
0
0
0
0
0
0
0
0
0
0
0
0
0
0
0
0
0
0
0
0
0
0
0
0
0
0
0
0
0
0
0
0
0
0
0
0
0
0
0
0
0
0
0
0
0
0
0
0
0
0
0
0
0
0
0
0
0
0
0
0
0
0
0
0
0
0
0
0
0
0
0
0
0
0
0
0
0
0
0
0
0
0
0
0
0
0
0
0
0
0
0
0
0
0
0
0
0
0
0
0
0
0
0
0
0
0
0
0
0
0
0
0
0
0
0
0
0
0
0
0
0
0
0
0
0
0
0
0
0
0
0
0
0
0
0
0
0
0
0
0
0
0
0
0
0
0
0
0
0
0
0
0
0
0
0
0
0
0
0
0
0
0
0
0
0
0
0
0
0
0
0
0
0
0
0
0
0
0
0
0
0
0
0
0
0
0
0
0
0
0
0
0
0
0
0
0
0
0
0
0
0
0
0
0
0
0
0
0
0
0
0
0
0
0
0
0
0
0
0
0
0
1
1
1
1
1
1
1
1
1
1
1
1
1
1
1
1
1
1
1
1
1
1
1
1
1
1
1
1
1
1
1
1
1
1
1
1
1
1
1
1
1
1
1
1
1
1
1
0
0
0
0
0
0
0
0
0
0
0
0
0
0
0
0
0
0
0
0
0
0
0
0
0
0
0
0
0
0
0
0
0
0
0
0
0
0
0
0
0
0
0
0
0
0
0
0
0
0
0
0
0
0
0
0
0
0
0
0
0
0
0
0
0
0
0
0
0
0
0
0
0
0
0
0
0
0
0
0
0
0
0
0
0
0
0
0
0
0
0
0
0
0
1
1
1
1
1
1
1
1
1
1
0
0
0
0
0
0
0
0
0
0
0
0
0
0
0
0
0
0
0
0
0
0
1
1
1
1
1
1
1
1
1
1
1
1
1
1
2
2
2
2
2
2
2
2
2
2
2
2
2
2
2
2
2
2
2
2
2
2
2
2
2
2
2
2
2
2
2
2
2
2
2
2
2
2
2
2
2
2
2
2
2
2
2
2
2
2
2
2
2
2
2
2
2
2
2
2
2
2
2
2
2
2
2
2
2
2
2
2
2
2
2
2
2
2
2
2
2
2
2
2
2
2
2
1
1
1
1
1
1
1
1
1
1
1
1
2
2
2
2
2
2
2
2
2
2
2
2
2
2
2
2
2
2
2
2
2
2
2
2
2
2
2
2
2
2
2
2
2
2
2
2
2
2
2
2
2
2
2
2
2
2
2
1
1
1
1
1
1
1
1
1
1
1
1
1
1
1
1
1
1
1
1
2
2
2
2
2
2
2
2
2
2
2
2
2
2
2
2
2
2
2
2
2
2
2
2
2
2
2
2
2
2
2
2
2
2
2
2
2
2
2
2
2
2
2
2
2
2
2
2
2
2
2
2
2
2
2
2
2
2
2
2
2
2
2
3
3
3
3
4
4
4
4
4
5
5
5
5
5
5
5
5
5
5
5
5
5
5
6
6
6
6
6
6
6
6
6
6
6
6
4
4
4
4
4
4
4
4
4
4
4
4
4
4
4
4
5
8
8
8
8
8
8
9
9
9
9
9
9
9
9
9
9
9
9
9
11
11
11
11
12
12
12
12
11
11
11
11
11
11
11
12
13
13
13
13
13
13
13
13
13
13
13
13
13
13
14
14
14
14
13
13
13
13
13
13
13
13
13
13
13
13
13
13
13
13
13
13
13
13
13
13
13
13
13
13
13
13
13
13
13
13
13
13
13
13
13
13
13
13
13
13
13
13
13
13
13
13
13
13
13
13
13
13
13
13
13
13
13
13
13
14
14
14
14
14
14
14
14
14
14
14
14
14
14
14
13
13
13
13
12
12
11
11
11
11
11
11
11
12
12
12
12
12
12
12
12
12
12
12
11
11
11
11
11
11
11
11
11
11
11
11
11
11
11
11
11
11
11
11
12
12
12
12
12
11
11
10
10
10
9
7
7
6
6
5
5
5
5
5
5
5
5
5
5
5
5
5
5
6
6
6
7
7
7
7
7
7
7
7
7
7
7
7
7
7
7
7
7
7
7
7
7
7
7
7
7
7
7
7
7
7
7
7
7
7
7
6
6
6
6
5
5
5
5
5
8
8
8
8
8
8
8
8
8
8
8
8
8
8
8
7
7
7
7
7
6
6
6
6
6
6
7
7
7
7
7
7
7
7
7
7
8
8
8
8
8
8
8
8
8
8
8
7
7
7
7
7
7
7
7
7
7
7
7
7
6
6
6
6
6
6
6
6
6
6
6
6
6
6
6
6
6
6
6
6
5
5
5
5
5
5
5
5
4
4
4
4
4
4
4
4
4
4
4
4
4
4
4
4
4
4
4
4
4
4
4
4
4
5
5
5
5
5
5
5
5
5
5
7
7
8
9
9
9
9
9
9
9
9
9
9
9
9
9
9
9
9
9
9
9
9
9
9
9
10
11
11
11
11
13
13
13
13
13
13
13
13
13
13
13
13
13
13
13
14
14
14
14
14
13
13
13
14
14
14
14
14
15
17
18
18
22
22
23
23
23
23
23
23
23
22
22
22
22
22
22
22
22
22
22
23
35
35
35
37
37
37
37
37
37
40
40
40
40
41
41
41
40
40
40
40
40
41
41
42
42
42
42
43
42
42
42
43
43
43
43
44
44
45
45
48
48
48
48
48
48
48
48
48
48
48
48
48
48
49
49
49
49
49
49
49
49
49
49
49
49
49
49
51
51
52
54
54
54
55
54
56
55
56
62
65
66
66
65
66
65
65
65
65
65
65
66
66
66
66
66
66
67
68
68
68
68
68
67
67
67
67
67
67
67
67
67
67
67
67
67
67
67
67
64
64
63
63
63
63
70
71
73
73
72
73
73
73
74
76
84
86
86
87
91
91
92
92
92
92
91
91
91
90
90
90
90
90
90
90
89
88
87
86
86
84
84
85
85
86
86
85
84
84
84
83
83
83
82
82
82
82
82
82
82
81
81
81
81
80
79
78
77
77
77
77
77
76
76
74
74
80
87
92
94
96
116
122
121
122
122
122
122
123
123
123
123
124
117
117
117
116
110
110
109
109
109
110
110
110
109
108
107
107
106
104
104
103
103
103
103
103
103
103
101
101
101
98
98
98
98
98
98
99
98
103
103
103
102
102
102
101
100
99
95
93
91
91
91
91
92
92
92
92
92
92
92
92
92
92
92
92
93
94
94
94
94
93
92
92
92
92
92
92
92
92
92
92
92
92
91
91
92
92
91
92
92
92
89
87
87
87
86
87
87
86
86
84
84
86
86
85
84
84
84
85
83
83
97
98
100
101
101
104
107
99
99
96
99
93
92
92
91
92
92
88
85
84
82
82
81
80
80
80
80
81
81
82
83
83
84
85
86
88
86
85
84
83
83
89
89
89
89
89
92
92
93
93
93
111
125
129
135
134
137
137
139
139
140
140
140
140
141
141
141
140
140
137
137
137
137
137
137
136
136
136
137
137
138
139
137
137
138
138
137
135
135
136
138
138
138
140
141
141
140
140
140
139
140
140
139
140
140
141
139
139
139
139
139
139
139
139
139
135
133
133
133
133
133
133
132
132
132
132
132
132
132
131
131
131
131
131
131
131
130
130
128
128
128
128
128
128
125
125
125
125
123
123
120
118
118
118
117
117
117
118
118
118
118
116
110
110
110
109
109
108
104
103
102
95
92
92
92
92
92
94
99
96
99
94
94
93
92
95
95
92
92
92
92
92
93
95
94
95
96
95
94
92
92
95
93
93
88
88
88
86
86
83
83
83
83
83
78
77
77
76
77
77
74
74
71
70
70
70
71
72
72
74
74
77
79
81
83
79
79
79
79
79
80
78
79
78
78
72
72
72
72
72
71
71
71
71
71
69
69
68
68
68
68
68
68
68
68
66
65
65
65
65
65
65
65
65
65
66
66
64
64
64
63
62
61
61
62
64
64
61
61
61
63
62
62
61
61
61
60
59
59
59
58
58
56
56
56
56
56
56
57
57
59
59
58
57
62
63
65
66
66
66
65
64
65
77
80
82
81
83
83
85
85
85
89
90
90
91
91
91
91
91
91
91
91
91
90
89
88
89
84
87
87
90
90
91
91
91
91
91
91
91
91
91
88
85
84
82
82
82
82
82
79
78
78
78
78
78
77
77
77
75
75
75
75
74
73
73
72
72
71
69
69
69
68
68
67
66
66
65
63
62
62
62
62
62
58
58
58
58
58
57
57
57
57
57
57
57
57
57
56
56
56
56
57
57
57
57
57
56
56
55
55
55
55
55
55
55
55
55
55
55
55
55
55
55
55
55
55
55
55
53
54
54
54
54
55
54
53
53
50
51
51
51
51
49
49
48
42
40
40
37
35
37
36
37
37
36
34
33
34
33
33
33
33
32
32
32
32
32
33
32
32
32
32
32
32
31
31
31
30
30
30
30
30
30
30
30
29
28
28
28
28
29
29
29
34
36
36
37
36
34
34
34
33
34
35
35
34
36
36
36
36
36
36
36
36
36
36
36
36
36
35
35
34
36
36
37
37
37
37
37
39
39
39
40
39
40
40
40
42
42
41
41
41
41
42
42
45
45
45
45
45
45
45
45
45
45
46
45
45
44
43
45
44
49
49
49
52
52
55
54
54
58
61
70
69
69
71
70
70
71
71
71
72
70
71
71
72
73
74
74
74
76
76
76
78
78
78
78
78
78
78
78
78
78
78
78
77
77
77
77
76
76
76
75
75
75
75
76
76
76
76
75
75
75
74
74
75
77
77
75
76
76
81
81
81
81
81
81
82
85
85
86
89
89
91
91
95
95
94
93
91
88
88
88
87
87
87
87
87
87
87
86
86
85
85
85
84
82
83
83
83
84
84
85
84
85
85
85
85
84
84
84
84
84
84
84
84
84
84
84
84
83
83
83
83
83
83
83
83
82
81
80
80
79
79
79
79
79
79
78
78
78
76
75
74
74
74
74
74
74
74
74
74
72
72
72
72
72
72
71
71
71
71
70
70
70
68
68
68
68
68
68
68
68
68
68
69
68
65
63
63
62
62
61
61
58
58
54
15
15
12
12
8
8
8
7
7
7
7
7
7
7
7
7
7
7
7
7
7
7
7
7
6
4
4
4
4
4
4
4
4
4
1
1
1
1
1
0
0
0
0
0
0
0
0
0
0
0
0
0
0
0
0
0
0
0
0
0
0
0
0
0
0
0
0
0
0
0
0
0
0
0
0
0
0
0
0
0
0
0
0
0
0
0
0
0
0
0
0
0
0
0
0
0
0
0
0
0
0
0
0
0
0
0
0
0
0
0
0
0
0
0
0
0
0
0
0
0
0
0
0
0
0
0
0
0
0
0
0
1
1
1
1
1
1
1
1
1
1
1
1
1
1
1
1
1
1
1
1
1
1
1
1
1
1
1
1
1
1
1
1
0
0
0
0
0
1
1
1
2
2
2
2
3
3
3
3
3
3
3
3
3
3
3
3
3
3
3
3
3
3
3
3
4
4
4
4
4
4
4
4
4
4
4
4
4
4
4
5
5
5
5
5
5
5
5
5
5
5
5
5
5
5
5
5
5
5
5
5
5
5
5
5
5
5
5
5
5
5
5
5
5
5
5
5
5
5
5
5
5
5
5
5
5
5
5
5
5
5
5
5
5
5
5
5
5
5
5
5
5
5
5
5
5
5
5
5
5
5
5
5
5
5
5
4
4
4
4
4
4
4
4
4
4
4
4
4
4
4
4
4
4
2
2
2
2
2
2
1
0
0
0
0
0
0
0
0
0
0
0
0
0
0
0
0
0
0
0
0
0
0
0
0
0
0
0
0
0
0
0
0
0
0
0
0
0
0
0
0
0
0
0
0
0
0
0
0
0
0
0
0
0
0
0
0
0
0
0
0
0
0
0
0
0
0
0
0
0
0
0
0
0
0
0
0
0
0
0
1
1
1
1
1
0
0
0
0
0
0
0
0
0
0
0
0
0
0
0
0
0
0
0
0
0
0
0
0
0
0
0
0
0
0
0
0
0
0
0
0
0
0
0
0
0
0
0
0
0
0
0
0
0
0
0
0
0
0
0
0
0
0
0
0
0
0
0
0
0
0
0
0
0
0
0
0
0
0
0
0
0
0
0
0
0
0
0
0
0
0
0
0
0
0
0
0
0
0
0
0
0
0
0
0
0
0
0
0
0
0
0
0
0
0
0
0
0
0
0
0
0
0
0
0
0
0
0
0
0
0
0
0
0
0
0
0
0
0
0
0
0
0
0
0
0
0
0
0
0
0
0
0
0
0
0
0
0
0
0
0
0
0
0
0
0
0
0
0
0
0
0
0
0
0
0
0
0
0
0
0
0
0
0
0
0
0
0
0
0
0
0
0
0
0
0
0
0
0
0
0
0
0
0
0
0
0
0
0
0
0
0
0
0
0
0
0
0
0
0
0
0
0
0
0
0
0
0
0
0
0
0
0
0
0
0
0
0
0
0
0
0
0
0
0
0
0
0
0
0
0
0
0
0
0
0
0
0
0
0
0
0
0
0
0
0
0
0
0
0
0
0
0
0
0
0
0
0
0
0
0
0
0
0
0
0
0
0
0
0
0
0
0
0
0
0
0
0
0
0
0
0
0
0
0
0
0
0
0
0
0
0
0
0
0
0
0
0
0
0
0
0
0
0
0
0
0
0
0
0
0
0
0
0
0
0
0
0
0
0
0
0
0
0
0
0
0
0
0
0
0
0
0
0
0
0
0
0
0
0
0
0
0
0
0
0
0
0
0
0
0
0
0
0
0
0
0
0
0
0
0
0
0
0
0
0
0
0
0
0
0
0
0
0
0
0
0
0
0
0
0
0
0
0
0
0
0
0
0
0
0
0
0
0
0
0
0
0
0
0
0
0
0
0
0
0
0
0
0
0
0
0
0
0
0
0
0
0
0
0
0
0
0
0
0
0
0
0
0
0
0
0
0
0
0
0
0
0
0
0
0
0
0
0
0
0
0
0
0
0
0
0
0
0
0
0
0
0
0
0
0
0
0
0
0
0
0
0
0
0
0
0
0
0
0
0
0
0
0
0
0
0
0
0
0
0
0
0
0
0
0
0
0
0
0
0
0
0
0
0
0
0
0
0
0
0
0
0
0
0
0
0
0
0
0
0
0
0
0
0
0
0
0
0
0
0
0
0
0
0
0
0
0
0
0
0
0
0
0
0
0
0
0
0
0
0
0
0
0
0
0
0
0
0
0
0
0
0
0
0
0
0
0
0
0
0
0
0
0
0
0
0
0
0
0
0
0
0
0
0
0
0
0
0
0
0
0
0
0
0
0
0
0
0
0
0
0
0
0
0
0
0
0
0
0
0
0
0
0
0
0
0
0
0
0
0
0
0
0
0
0
0
0
0
0
0
0
0
0
0
0
0
0
0
0
0
0
0
0
0
0
0
0
0
0
0
0
0
0
0
0
0
0
0
0
0
0
0
0
0
0
0
0
0
0
0
0
0
0
0
0
0
0
0
0
0
0
0
0
0
0
0
0
0
0
0
0
0
0
0
0
0
0
0
0
0
0
0
0
0
0
0
0
0
0
0
0
0
0
0
0
0
0
0
0
0
0
0
0
0
0
0
0
0
0
0
0
0
0
0
0
0
0
0
0
0
0
0
0
0
0
0
0
0
0
0
0
0
0
0
0
0
0
0
0
0
0
0
0
0
0
0
0
0
0
0
0
0
0
0
0
0
0
0
0
0
0
0
0
0
0
0
0
0
0
0
0
0
0
0
0
0
0
0
0
0
0
0
0
0
0
0
0
0
0
0
0
0
0
0
0
0
0
0
0
0
0
0
0
0
0
0
0
0
0
0
0
0
0
0
0
0
0
0
0
0
0
0
0
0
0
0
0
0
0
0
0
0
0
0
0
0
0
0
0
0
0
0
0
0
0
0
0
0
0
0
0
0
0
0
0
0
0
0
0
0
0
0
0
0
0
0
0
0
0
0
0
0
0
0
0
0
0
0
0
0
0
0
0
0
0
0
0
0
0
0
0
0
0
0
0
0
0
0
0
0
0
0
0
0
0
0
0
0
0
1
1
1
1
1
1
1
1
1
1
1
1
1
1
1
1
1
1
1
1
1
1
1
1
1
1
1
1
1
1
1
1
1
1
1
1
1
1
1
1
1
1
1
1
1
1
1
1
1
1
1
1
1
1
1
1
1
1
1
1
1
1
1
1
1
1
1
1
1
1
1
1
1
1
1
1
1
1
1
1
1
1
1
1
1
1
1
1
1
1
1
1
1
1
1
1
1
1
1
1
1
1
1
1
1
1
1
1
1
1
1
1
1
1
1
1
1
1
1
1
1
1
1
1
1
1
1
1
0
0
0
0
0
0
0
0
0
0
0
0
0
0
0
0
0
0
0
0
0
0
0
0
0
0
0
0
0
0
0
0
0
0
0
0
0
0
0
0
0
0
0
0
0
0
0
0
0
0
0
0
0
0
0
0
0
0
0
0
0
0
0
0
0
0
0
0
0
0
0
0
0
0
0
0
0
0
0
0
0
0
0
0
0
0
0
0
0
0
0
0
0
0
0
0
0
0
0
0
0
0
0
0
0
0
0
0
0
0
0
0
0
0
0
0
0
0
0
0
0
0
0
0
0
0
0
0
0
0
0
0
0
0
0
0
0
0
0
0
0
0
0
0
0
0
0
0
0
0
0
0
0
0
0
0
0
0
0
0
0
0
0
0
0
0
0
0
0
0
0
0
0
0
0
0
0
0
0
0
0
0
0
0
0
0
0
0
0
0
0
0
0
0
0
0
0
0
0
0
0
0
0
0
0
0
0
0
0
0
0
0
0
0
0
0
0
0
0
0
0
0
0
0
0
0
0
0
0
0
0
0
0
0
0
0
0
0
0
0
0
0
0
0
0
0
0
0
0
0
0
0
0
0
0
0
1
1
1
1
1
1
1
1
1
1
1
1
1
1
1
1
1
1
1
1
1
1
1
1
1
1
1
1
1
1
1
1
1
1
2
2
2
2
2
2
2
2
2
2
2
2
2
2
2
2
2
2
2
2
2
2
2
2
2
2
2
2
2
2
2
2
2
2
2
2
2
2
2
2
2
2
2
2
2
2
2
2
2
2
2
2
2
2
2
2
2
2
2
2
2
2
2
2
2
2
2
2
2
2
2
2
2
2
2
2
2
2
2
2
2
2
2
2
2
2
2
2
2
2
2
2
2
2
2
2
2
2
2
2
2
2
2
2
2
2
2
2
2
2
2
2
2
2
2
2
2
2
2
2
2
2
2
2
2
2
2
1
1
1
1
1
1
1
1
2
2
2
2
2
2
2
2
2
2
2
1
1
1
1
0
0
0
0
0
0
0
0
0
0
0
0
0
0
0
0
0
0
0
0
0
0
0
0
0
0
0
0
0
0
0
0
0
0
0
0
0
0
0
0
0
0
0
0
0
0
0
0
0
0
0
0
0
0
0
0
0
0
0
0
0
0
0
0
0
0
0
0
0
0
0
0
0
0
0
0
0
0
0
0
0
0
0
0
0
0
0
0
0
0
0
0
0
0
0
0
0
0
0
0
0
0
0
0
0
0
0
0
0
0
0
0
0
0
0
0
0
0
0
0
0
0
0
0
0
0
0
0
0
0
0
0
0
0
0
0
0
0
0
0
0
0
0
0
0
0
0
0
0
0
0
0
0
0
0
0
0
0
0
0
0
0
0
0
0
0
0
0
0
0
0
0
0
0
0
0
0
0
0
0
0
0
0
0
0
0
0
0
0
0
0
0
0
0
0
0
0
0
0
0
0
0
0
0
0
0
0
0
0
0
0
0
0
0
0
0
0
0
0
0
0
0
0
0
0
0
0
0
0
0
0
0
0
0
0
0
0
0
0
0
0
0
0
0
0
0
0
0
0
0
0
0
0
0
0
0
0
1
1
1
1
1
1
1
1
1
1
1
1
1
1
1
1
1
1
1
1
1
1
1
1
1
1
1
1
1
1
1
1
1
1
1
1
1
1
1
1
1
1
1
1
1
1
1
1
1
1
1
1
1
1
1
1
1
1
1
1
1
1
2
2
2
2
2
2
2
2
2
2
2
2
2
2
2
2
2
2
2
2
2
2
2
2
2
2
2
2
2
2
2
2
2
2
2
2
2
2
2
2
2
2
2
2
2
2
2
2
1
1
1
1
1
1
1
1
1
1
1
1
1
1
1
1
1
1
1
1
1
1
1
1
1
1
1
1
1
1
1
1
1
1
1
1
1
1
1
1
1
1
1
1
1
1
1
1
1
1
1
1
1
1
1
1
1
1
1
1
1
1
1
1
1
1
1
1
1
1
1
1
1
1
1
1
1
1
0
0
0
0
0
0
0
0
0
0
0
0
0
0
0
0
0
0
0
0
0
0
0
0
0
0
0
0
0
0
0
0
0
0
0
0
0
0
0
0
0
0
0
0
0
0
0
0
0
0
0
0
0
0
0
0
0
0
0
0
0
0
0
0
0
0
0
0
0
0
0
0
0
0
0
0
0
0
0
0
0
0
0
0
0
0
0
0
0
0
0
0
0
0
0
0
0
0
1
1
1
1
1
1
1
1
1
1
1
1
1
1
1
1
1
1
1
1
1
1
1
1
1
1
1
1
1
1
1
1
1
1
1
1
1
1
1
1
1
1
1
1
1
1
1
1
1
1
1
1
1
1
1
1
1
1
1
1
1
1
1
1
1
0
0
0
0
0
0
0
0
0
0
0
0
0
0
0
0
0
0
0
0
0
0
0
0
0
0
0
0
0
0
0
0
0
0
0
0
0
0
0
0
0
0
0
0
0
0
0
0
0
0
0
0
0
0
0
0
0
0
0
0
0
0
0
0
0
0
0
0
0
0
0
0
0
0
0
0
0
0
0
0
0
0
0
0
0
0
0
0
0
0
0
0
0
0
0
0
0
0
0
0
0
0
0
0
0
0
0
0
0
0
0
0
0
0
0
0
0
0
0
0
0
0
0
0
0
0
0
0
0
0
0
0
0
0
0
0
0
0
0
0
0
0
0
0
0
0
0
0
0
0
0
0
0
0
0
0
0
0
0
0
0
0
0
0
0
0
0
0
0
0
0
0
0
0
0
0
0
0
0
0
0
0
1
1
1
1
1
1
1
1
1
1
1
1
1
1
1
1
1
1
1
1
1
1
1
1
1
1
1
1
1
1
1
1
1
1
1
1
1
1
1
1
1
1
1
1
1
1
1
1
1
1
1
1
1
1
1
1
1
1
1
1
1
1
0
0
0
0
0
0
0
0
0
0
0
0
0
0
0
0
0
0
0
0
0
0
0
0
0
0
0
0
0
0
0
0
0
0
0
0
0
0
0
0
0
0
0
0
0
0
0
0
0
0
0
0
0
0
0
0
0
0
0
0
0
0
0
0
0
0
0
0
0
0
0
0
0
0
0
0
0
0
0
0
0
0
0
0
0
0
0
0
0
0
0
0
0
0
0
0
0
0
0
0
0
0
0
0
0
0
0
0
0
0
0
0
0
0
0
0
0
0
0
0
0
0
0
0
0
0
0
0
0
0
0
0
0
0
0
0
0
0
0
0
0
0
0
0
0
0
0
0
0
0
0
0
0
0
0
0
0
0
0
0
0
0
0
0
0
0
0
0
0
0
0
0
0
0
0
0
0
0
0
0
0
0
0
0
0
0
0
0
0
0
0
0
0
0
0
0
0
0
0
0
0
0
0
0
0
0
0
0
0
0
0
0
0
0
0
0
0
0
0
0
0
0
0
0
0
0
0
0
0
0
0
0
0
0
0
0
0
0
0
0
0
0
0
0
0
0
0
0
0
0
0
0
0
0
0
0
0
0
0
0
0
0
0
0
0
0
0
0
0
0
0
0
0
0
0
0
0
0
0
0
0
0
0
0
0
0
0
0
0
0
0
0
0
0
0
0
0
0
0
0
0
0
0
0
0
0
0
0
0
0
0
0
0
0
0
0
0
0
0
0
0
0
0
0
0
0
0
0
0
0
0
0
0
0
0
0
0
0
0
0
0
0
0
0
0
0
0
0
0
0
0
0
0
0
0
0
0
0
0
0
0
0
0
0
0
0
0
0
0
0
0
0
0
0
0
0
0
0
0
0
0
0
0
0
0
0
0
0
0
0
0
0
0
0
0
0
0
0
0
0
0
0
0
0
0
0
0
0
0
0
0
0
0
0
0
0
0
0
0
0
0
0
0
0
0
0
0
0
0
0
0
0
0
0
0
0
0
0
0
0
0
0
0
0
0
0
0
0
0
0
0
0
0
0
0
0
0
0
0
0
0
0
0
0
0
0
0
0
0
0
0
0
0
0
0
0
0
0
0
0
0
0
0
0
0
0
0
0
0
0
0
0
0
0
0
0
0
0
0
0
0
0
0
0
0
0
0
0
0
0
0
0
0
0
0
0
0
0
0
0
0
0
0
0
0
0
0
0
0
0
0
0
0
0
0
0
0
0
0
0
0
0
0
0
0
0
0
0
0
0
0
0
0
0
0
0
0
0
0
0
0
0
0
0
0
0
0
0
0
0
0
0
0
0
0
0
0
0
0
0
0
0
0
0
0
0
0
0
0
0
0
0
0
0
0
0
0
0
0
0
0
0
0
0
0
0
0
0
0
0
0
0
0
0
0
0
0
0
0
0
0
0
0
0
0
0
0
0
0
0
0
0
0
0
0
0
0
0
0
1
1
1
1
1
1
1
1
1
1
1
1
1
1
1
1
1
1
1
1
1
1
1
1
1
1
1
1
1
1
1
1
1
1
1
1
1
1
1
1
1
1
1
2
2
2
2
2
2
2
2
2
2
2
2
2
2
2
2
2
2
2
2
2
2
2
2
2
2
2
2
2
2
2
2
2
2
2
2
2
2
2
2
2
3
3
3
3
3
3
3
3
3
3
3
3
3
3
3
3
3
3
3
3
3
3
3
3
3
3
3
3
2
2
2
2
2
2
2
2
2
2
2
2
2
2
2
2
2
2
2
2
2
2
2
2
2
2
2
2
2
2
2
2
2
2
2
2
2
2
2
2
2
2
2
2
2
2
2
2
2
2
2
2
2
2
2
2
2
2
2
2
2
2
2
2
2
2
2
2
2
2
2
2
2
2
2
2
2
2
2
2
2
2
2
2
2
2
2
2
2
2
2
2
2
2
2
1
1
1
1
1
1
1
1
1
1
1
1
0
0
0
0
0
0
0
0
0
0
0
0
0
0
0
0
0
0
0
0
0
0
0
0
0
0
0
0
0
0
0
0
0
0
0
0
0
0
0
0
0
0
0
0
0
0
0
0
1
1
1
1
1
1
0
0
0
0
0
0
0
0
0
0
0
0
0
0
0
0
0
0
0
0
0
0
0
0
0
0
0
0
0
0
0
0
0
0
0
0
0
0
0
0
0
0
0
0
0
0
0
0
0
0
0
0
0
0
0
0
0
0
0
0
0
0
0
0
0
0
0
0
0
0
0
0
0
0
0
0
0
0
0
0
0
0
0
0
0
0
0
0
0
0
0
0
0
0
0
0
0
0
0
0
0
0
0
0
0
0
0
0
0
0
0
0
0
0
0
0
0
0
0
0
0
0
0
0
0
0
0
0
0
0
0
0
0
0
0
0
0
0
0
0
0
0
0
0
0
0
0
0
0
0
0
0
0
0
0
0
0
0
0
0
0
0
0
0
0
0
0
0
0
0
0
0
0
0
0
0
0
0
0
0
0
0
0
0
0
0
0
0
0
0
0
0
0
0
0
0
0
0
0
0
0
0
0
0
0
0
0
0
0
0
0
0
0
0
0
0
0
0
0
0
0
0
0
0
0
0
0
0
0
0
0
0
0
0
0
0
0
0
0
0
0
0
0
0
0
0
0
0
0
0
0
0
0
0
0
0
0
0
0
0
0
0
0
0
0
0
0
0
0
0
0
0
0
0
0
0
0
0
0
0
0
0
0
0
0
0
0
0
0
0
0
0
0
0
0
0
0
0
0
0
0
0
0
0
0
0
0
0
0
0
0
0
0
0
0
0
0
0
0
0
0
0
0
0
0
0
0
0
0
0
0
0
0
0
0
0
0
0
0
0
0
0
0
0
0
0
0
0
0
0
0
0
0
0
0
0
0
0
0
0
0
0
0
0
0
0
0
0
0
0
0
0
0
0
0
0
0
0
0
0
0
0
0
0
0
0
0
0
0
0
0
0
0
0
0
0
0
0
0
0
0
0
0
0
0
0
0
0
0
0
0
0
0
0
0
0
0
0
0
0
0
0
0
0
0
0
0
0
0
0
0
0
0
0
0
0
0
0
0
0
0
0
0
0
0
0
0
0
0
0
0
0
0
0
0
0
0
0
0
0
0
0
0
0
0
0
0
0
0
0
0
0
0
0
0
0
0
0
0
0
0
0
0
0
0
0
0
0
0
0
0
0
0
0
0
0
0
0
0
0
0
0
0
0
0
0
0
0
0
0
0
0
0
0
0
0
0
0
0
0
0
0
0
0
0
0
0
0
0
0
0
0
0
0
0
0
0
0
0
0
0
0
0
0
0
0
0
0
0
0
0
0
0
0
0
0
0
0
0
0
0
0
0
0
0
0
0
0
0
0
0
0
0
0
0
0
0
0
0
0
0
0
0
0
0
0
0
0
0
0
0
0
0
0
0
0
0
0
0
0
0
0
0
0
0
0
0
0
0
0
0
0
0
0
0
0
0
0
0
0
0
0
0
0
0
0
0
0
0
0
0
0
0
0
0
0
0
0
0
0
0
0
0
0
0
0
0
0
0
0
0
0
0
0
0
0
0
0
0
0
0
0
0
0
0
0
0
0
0
0
0
0
0
0
0
0
0
0
0
0
0
0
0
0
0
0
0
0
0
0
0
0
0
0
0
0
0
0
0
0
0
0
0
0
0
0
0
0
0
0
0
0
0
0
0
0
0
0
0
0
0
0
0
0
0
0
0
0
0
0
0
0
0
0
0
0
0
0
0
0
0
0
0
0
0
0
0
0
0
0
0
0
0
0
0
0
0
0
0
0
0
0
0
0
0
0
0
0
0
0
0
0
0
0
0
0
0
0
0
0
0
0
0
0
0
0
0
0
0
0
0
0
0
0
0
0
0
0
0
0
0
0
0
0
0
0
0
0
0
0
0
0
0
0
0
0
0
0
0
0
0
0
0
0
0
0
0
0
0
0
0
0
0
0
0
0
0
0
0
0
0
0
0
0
0
0
0
0
0
0
0
0
0
0
0
0
0
0
0
0
0
0
0
0
0
0
0
0
0
0
0
0
0
0
0
0
0
0
0
0
0
0
0
0
0
0
0
0
0
0
0
0
0
0
0
0
0
0
0
0
0
0
0
0
0
0
0
0
0
0
0
0
0
0
0
0
0
0
0
0
0
0
0
0
0
0
0
0
0
0
0
0
0
0
0
0
0
0
0
0
0
0
0
0
0
0
0
0
0
0
0
0
0
0
0
0
0
0
0
0
0
0
0
0
0
0
0
0
0
0
0
0
0
0
0
0
0
0
0
0
0
0
0
0
0
0
0
0
0
0
0
0
0
0
0
0
0
0
0
0
0
0
0
0
0
0
0
0
0
0
0
0
0
0
0
0
0
0
0
0
0
0
0
0
0
0
0
0
0
0
0
0
0
0
0
0
0
0
0
0
0
0
0
0
0
0
0
0
0
0
0
0
0
0
0
0
0
0
0
0
0
0
0
0
0
0
0
0
0
0
0
0
0
0
0
0
0
0
0
0
0
0
0
0
0
0
0
0
0
0
0
0
0
0
0
0
0
0
0
0
0
0
0
0
0
0
0
0
0
0
0
0
0
0
0
0
0
0
0
0
0
0
0
0
0
0
0
0
0
0
0
0
0
0
0
0
0
0
0
0
0
0
0
0
0
0
0
0
0
0
0
0
0
0
0
0
0
0
0
0
0
0
0
0
0
0
0
0
0
0
0
0
0
0
0
0
0
0
0
0
0
0
0
0
0
0
0
0
0
0
0
0
0
0
0
0
0
0
0
0
0
0
0
0
0
0
0
0
0
0
0
0
0
0
0
0
0
0
0
0
0
0
0
0
0
0
0
0
0
0
0
0
0
0
0
0
0
0
0
0
0
0
0
0
0
0
0
0
0
0
0
0
0
0
0
0
0
0
0
0
0
0
0
0
0
0
0
0
0
0
0
0
0
0
0
0
0
0
0
0
0
0
0
0
0
0
0
0
0
0
0
0
0
0
0
0
0
0
0
0
0
0
0
0
0
0
0
0
0
0
0
0
0
0
0
0
0
0
0
0
0
0
0
0
0
0
0
0
0
0
0
0
0
0
0
0
0
0
0
0
0
0
0
0
0
0
0
0
0
0
0
0
0
0
0
0
0
0
0
0
0
0
1
1
1
1
1
1
0
0
0
0
0
0
0
0
0
0
0
0
0
0
0
0
0
0
1
1
1
1
1
1
1
1
1
1
1
1
1
1
1
1
1
1
1
1
1
1
1
1
1
1
2
2
2
2
2
2
2
2
2
2
2
2
2
2
2
2
2
2
2
2
2
2
2
2
2
2
2
2
2
2
2
2
2
2
2
2
2
2
2
2
2
2
2
2
4
4
4
4
4
4
4
4
4
4
4
4
4
4
4
4
4
4
4
4
4
4
4
4
4
4
4
4
4
5
5
5
5
5
5
6
6
6
6
6
6
6
6
6
6
6
6
6
6
6
6
6
6
6
6
6
6
6
6
6
6
6
6
6
6
5
5
4
4
4
4
4
4
4
4
4
4
4
4
4
4
4
4
4
4
4
4
4
4
4
4
4
4
4
4
4
4
4
4
4
4
4
4
5
5
5
6
7
7
7
7
7
7
7
7
7
7
7
7
7
7
7
7
7
7
7
7
7
7
7
7
7
7
7
7
7
7
7
7
7
7
7
7
7
7
7
7
7
7
7
7
7
7
7
7
7
7
7
7
7
7
7
7
7
8
9
9
9
9
9
9
9
9
9
9
9
10
10
10
10
10
8
8
8
8
8
9
9
9
9
9
9
9
9
9
9
9
9
9
9
9
9
9
9
9
9
9
9
9
9
9
9
9
9
9
9
9
9
9
9
9
9
9
9
9
9
9
9
9
9
9
9
9
9
9
9
9
9
9
9
9
9
9
9
9
9
8
8
8
8
8
8
8
8
8
8
8
8
8
8
8
8
8
7
7
7
7
7
6
6
6
6
6
6
6
6
6
6
6
6
6
6
6
6
7
7
7
7
7
7
6
5
5
5
5
5
5
5
5
5
5
5
5
5
5
4
4
4
4
4
4
4
4
4
4
4
4
4
4
4
4
4
3
3
3
3
2
2
2
2
2
2
2
2
2
2
2
2
2
2
2
2
2
2
2
2
2
2
2
2
2
2
2
2
2
2
3
3
3
3
3
3
2
2
2
2
2
2
2
2
2
2
2
2
2
2
2
2
2
2
2
2
2
2
2
2
3
3
3
3
3
2
2
2
2
2
2
2
2
2
2
2
2
2
2
2
2
2
2
2
2
2
3
3
3
3
3
3
3
3
3
3
2
2
2
2
2
2
2
2
2
2
2
2
2
2
2
2
2
2
2
2
2
2
2
2
2
2
2
2
2
2
2
2
2
2
2
2
2
2
2
2
2
2
2
2
2
2
2
2
2
2
2
2
2
2
2
2
2
2
2
2
2
2
2
2
2
2
2
2
2
2
3
3
3
3
3
3
3
3
3
3
3
3
3
3
3
3
3
3
3
3
3
3
3
3
3
3
3
3
3
3
3
2
1
1
1
1
1
1
1
1
1
1
1
1
1
1
1
2
2
2
2
2
2
2
2
2
2
2
2
2
2
2
2
2
2
2
2
2
2
2
2
2
2
2
2
2
2
2
2
2
2
2
2
2
2
2
2
2
2
2
2
2
2
2
2
2
2
2
2
2
2
2
2
2
2
2
2
2
2
2
2
2
2
2
2
2
2
2
2
2
2
2
2
2
2
2
2
2
2
2
2
2
2
2
2
2
2
2
2
2
2
2
2
2
2
2
2
2
2
2
2
2
2
2
2
2
2
2
2
2
2
3
2
2
2
2
2
2
2
2
2
2
2
2
2
2
2
2
2
2
2
2
2
2
2
2
2
2
2
2
1
1
1
1
1
1
1
0
0
0
0
0
1
1
1
1
1
1
1
1
1
1
1
1
1
1
1
1
1
1
1
1
1
1
1
1
1
1
1
1
1
2
2
2
2
2
2
2
2
2
2
2
2
2
2
2
2
2
2
2
2
2
2
2
2
2
2
2
2
2
2
2
2
2
2
2
2
2
2
2
2
2
2
2
2
2
2
2
2
2
2
2
2
2
2
2
2
2
2
2
2
2
2
2
2
2
2
2
2
2
2
2
2
2
2
2
2
2
2
2
2
2
2
2
2
2
2
2
2
2
2
2
2
1
1
1
1
1
1
1
1
1
1
1
1
1
1
1
1
1
1
1
1
1
1
1
1
1
1
1
1
1
1
1
1
1
1
1
1
1
1
1
1
1
1
1
1
1
1
1
1
1
0
0
0
0
0
0
0
0
0
0
0
0
0
0
0
0
0
0
0
0
0
0
0
0
0
0
0
0
0
0
0
0
0
0
0
0
0
0
0
0
0
0
0
0
0
0
0
0
0
0
0
0
0
0
0
0
0
0
0
0
0
0
0
0
1
1
1
1
1
1
1
1
1
1
1
1
1
1
1
1
1
1
1
1
1
1
1
1
2
2
2
2
2
2
2
2
2
2
2
2
2
2
2
2
2
2
2
2
2
2
2
2
2
2
2
2
2
2
2
2
2
2
2
2
2
2
2
3
3
3
3
3
3
3
3
3
3
3
3
3
3
3
3
3
3
3
3
3
3
3
3
3
3
3
3
3
3
3
3
3
3
3
3
3
3
3
3
3
3
3
3
3
3
3
3
3
3
3
2
2
2
2
2
2
2
2
2
2
2
2
2
2
2
2
2
2
2
2
2
1
1
1
2
2
2
2
2
2
2
2
2
2
2
2
2
2
2
2
2
2
2
1
1
1
1
1
1
1
1
1
1
1
1
2
2
2
2
2
2
2
2
2
2
2
2
2
2
2
2
2
2
3
4
4
4
3
4
4
4
4
4
6
6
6
6
6
6
6
6
7
7
7
7
7
7
7
7
7
7
7
7
7
7
7
7
7
7
7
7
7
7
7
7
7
7
7
7
7
7
7
7
7
7
7
7
7
7
7
7
7
7
7
7
7
7
7
7
7
7
7
7
7
7
7
7
7
7
7
7
6
6
6
6
6
6
6
6
6
6
6
6
6
6
6
6
6
8
8
9
9
9
10
11
11
12
12
12
12
12
12
11
11
11
11
11
11
11
11
11
11
11
11
11
11
10
10
10
10
10
10
10
10
10
10
10
10
10
11
10
10
10
10
10
10
10
10
10
10
10
10
10
10
10
10
10
10
10
10
10
10
10
11
11
11
11
12
12
12
12
12
12
12
13
14
14
14
14
13
13
13
13
13
13
13
13
13
13
13
13
13
13
13
13
13
13
13
13
12
12
12
12
12
12
12
12
12
11
12
12
12
12
11
11
13
13
13
13
14
14
14
14
14
14
14
14
14
14
14
14
14
14
14
14
14
14
14
15
15
15
15
15
15
15
15
15
15
15
15
15
15
15
15
15
15
15
15
15
15
15
14
14
13
14
14
16
16
16
16
16
16
15
15
15
15
15
15
15
14
14
14
14
14
14
14
14
14
16
16
16
16
16
16
16
16
16
16
16
16
16
16
16
16
15
15
15
16
16
16
16
16
17
17
18
18
18
18
18
18
18
17
17
17
17
17
17
17
17
16
16
16
16
16
14
14
14
14
15
15
15
15
15
15
14
14
14
14
14
14
14
14
14
14
14
14
14
14
14
14
14
14
14
14
14
14
14
14
15
15
15
14
14
14
14
14
14
14
15
13
13
13
13
13
13
13
13
13
13
13
13
13
13
13
12
12
12
12
12
12
12
12
12
12
12
12
12
12
13
13
13
13
13
12
12
13
13
13
13
10
10
10
10
10
10
10
10
10
10
10
11
11
11
12
12
11
11
11
11
10
10
10
12
12
11
11
11
11
11
11
11
11
11
11
11
12
12
13
13
13
13
13
13
14
14
14
14
14
14
14
14
14
14
14
13
13
13
13
13
13
13
13
13
13
13
13
13
13
13
15
15
15
15
15
16
16
16
16
16
16
16
16
16
16
15
15
15
15
15
15
15
15
15
15
15
15
16
16
16
16
15
16
16
16
16
17
17
17
17
17
17
17
17
17
17
16
16
16
16
16
16
16
16
16
16
16
16
16
16
16
16
16
16
16
16
16
16
16
16
16
16
16
16
17
16
16
16
16
16
16
16
16
16
16
15
15
14
14
15
15
15
15
15
15
15
15
15
15
15
15
15
15
15
15
15
15
15
15
15
15
15
15
15
15
15
15
15
15
15
15
15
15
16
16
17
17
18
18
18
18
18
18
18
18
18
18
17
17
17
16
16
15
15
15
16
15
14
14
14
14
15
15
15
14
14
14
14
14
14
14
14
14
14
14
14
14
14
14
14
14
14
14
14
14
14
14
14
14
15
16
15
15
15
15
14
14
13
12
12
12
12
10
10
10
10
10
10
10
10
10
10
10
10
10
10
10
10
10
10
10
10
10
10
10
10
10
10
10
10
10
10
10
10
10
10
10
10
10
10
10
10
10
10
10
10
10
10
10
10
10
10
10
10
10
10
10
10
10
10
10
10
9
9
9
9
9
8
7
7
7
7
6
5
5
4
4
4
4
4
3
3
3
3
3
3
3
3
3
3
3
3
3
3
3
3
3
3
3
3
3
3
3
3
3
3
3
3
3
3
3
3
3
3
3
3
3
3
3
3
3
3
3
2
2
2
1
2
2
2
2
2
2
2
1
1
1
1
1
1
1
1
1
1
1
0
0
0
0
0
0
0
0
0
0
0
0
0
0
0
0
0
0
0
0
0
0
0
0
0
0
0
0
0
0
0
0
0
0
0
0
0
0
0
0
0
0
0
0
0
0
0
0
0
0
0
0
0
0
0
0
0
0
0
0
0
0
0
0
0
0
0
0
0
0
0
0
0
0
0
0
0
0
0
0
0
0
0
0
0
0
0
0
0
0
0
0
0
0
0
0
0
0
0
0
0
0
0
0
0
0
0
0
0
1
1
1
1
1
1
3
4
4
4
4
4
4
4
4
4
4
4
4
4
4
4
4
4
4
4
4
4
4
4
5
5
5
6
6
7
7
7
7
7
9
9
9
9
9
9
9
9
9
9
9
9
9
9
9
9
9
9
9
9
9
9
9
9
9
9
9
9
9
9
9
9
9
9
9
9
9
9
9
9
9
9
9
9
9
9
9
9
9
9
9
9
9
9
9
9
9
9
9
9
9
9
9
9
9
9
9
9
9
9
9
9
9
9
9
9
9
9
9
9
9
9
9
9
9
9
9
9
9
9
9
7
8
8
8
8
9
10
10
11
11
11
11
11
11
11
11
11
11
11
11
11
11
11
11
11
11
11
11
11
11
11
11
10
10
10
10
10
10
10
11
11
12
10
10
10
10
10
10
10
10
10
10
10
10
10
10
10
10
10
10
10
11
11
11
11
11
12
12
11
10
10
10
10
10
10
10
10
10
10
10
11
12
12
12
12
12
12
12
11
11
11
11
11
12
12
14
14
15
15
16
16
16
16
16
16
16
17
18
18
18
18
18
18
18
18
18
19
23
25
26
26
26
26
26
26
26
26
26
26
25
25
25
26
26
26
26
26
26
26
26
26
26
26
26
26
26
26
26
26
26
26
26
25
26
25
25
25
25
25
25
25
25
25
25
25
25
25
25
25
25
25
25
25
25
25
25
26
26
25
25
25
24
24
24
24
24
24
24
24
24
24
25
26
26
26
27
27
28
27
29
29
30
30
30
30
30
29
29
29
29
29
29
30
31
31
33
35
34
35
36
36
38
38
40
40
43
44
46
47
49
50
50
50
50
50
50
49
49
49
48
48
48
48
48
47
47
44
43
43
45
45
45
45
42
42
42
42
45
45
45
45
45
45
45
45
45
45
45
45
45
45
45
45
45
44
44
44
44
43
43
43
43
43
43
43
43
43
43
43
42
40
40
40
40
40
40
38
38
38
38
38
38
38
38
37
37
37
37
37
37
37
37
37
35
35
35
35
35
35
35
34
34
34
34
34
34
35
35
35
34
33
33
34
34
35
34
35
35
35
35
35
35
35
35
35
35
35
35
35
34
34
34
33
33
33
33
33
33
32
31
31
31
32
29
27
28
27
25
24
24
23
22
21
21
21
21
21
21
20
19
19
19
19
19
19
19
18
16
15
14
14
14
14
14
14
14
14
12
12
12
12
12
12
11
11
11
11
11
11
11
10
10
10
10
10
10
10
10
10
10
10
10
10
10
10
10
10
10
10
10
10
10
10
10
10
9
9
9
9
9
9
9
9
9
9
9
9
9
9
9
9
9
9
9
9
9
9
9
9
9
9
9
9
9
9
8
8
8
8
8
8
8
8
8
8
8
8
8
8
8
8
8
8
8
8
8
8
8
8
8
8
8
8
8
8
8
8
8
8
8
8
8
8
8
8
9
7
6
5
5
5
5
4
4
5
5
6
7
7
7
9
9
10
15
16
18
19
19
19
19
19
19
19
19
19
19
19
19
19
19
19
19
19
19
19
19
19
19
19
20
21
21
21
21
21
21
21
21
21
21
21
21
21
22
22
22
22
23
23
23
23
23
23
23
23
23
24
24
24
24
24
24
24
24
24
24
24
25
25
25
25
25
25
26
26
26
26
26
26
26
26
26
26
26
25
25
25
25
26
26
26
26
26
26
26
26
26
26
26
26
26
25
25
25
25
25
25
23
23
23
22
23
24
24
24
24
24
25
25
25
26
25
24
24
21
21
21
21
21
21
21
21
21
20
20
19
19
18
18
18
18
18
18
18
18
18
18
18
18
18
18
16
16
16
16
17
17
17
17
17
18
18
18
18
18
18
18
18
18
18
18
18
18
17
17
17
17
17
18
18
18
18
18
18
18
16
16
16
16
17
18
18
18
18
18
18
18
18
18
18
18
18
18
18
18
18
18
18
18
18
18
18
18
18
18
18
18
18
18
18
18
18
18
18
18
18
18
18
18
18
18
18
19
19
19
22
23
23
23
23
25
25
28
30
31
33
32
33
34
36
37
37
37
37
38
40
41
44
44
43
43
43
43
43
43
42
42
41
41
41
41
40
39
40
40
40
40
40
40
40
39
39
39
39
39
39
39
39
39
39
39
40
40
40
40
40
40
40
41
41
41
41
41
41
41
41
41
40
41
43
45
45
45
46
45
44
46
46
52
55
58
61
65
71
70
70
70
69
69
69
68
68
68
68
68
68
68
68
68
68
68
68
68
68
68
69
69
72
72
72
72
72
72
73
74
74
74
76
75
76
76
75
75
75
75
75
75
75
75
76
75
76
76
76
76
76
75
75
74
74
74
74
74
74
74
74
74
74
74
74
74
74
73
74
74
74
74
74
72
70
70
70
70
71
71
71
71
71
70
65
65
65
65
65
64
64
64
64
64
64
63
63
62
62
62
61
60
60
60
60
60
60
58
58
58
57
57
57
56
57
57
57
57
57
57
57
57
57
57
55
55
55
55
55
55
55
55
55
55
51
51
51
51
51
51
49
49
49
49
49
49
49
49
49
46
44
43
44
45
45
44
47
48
50
51
50
49
49
51
53
53
53
53
53
51
51
51
51
52
52
46
46
46
45
44
44
44
43
43
43
44
45
47
51
50
51
51
52
52
52
51
50
48
48
49
49
49
50
51
51
51
51
51
51
51
51
49
48
47
47
47
47
47
47
47
47
47
46
46
45
45
45
45
45
45
45
44
44
44
42
41
41
41
41
41
40
39
39
39
39
38
38
38
38
38
38
39
40
39
39
39
39
39
38
40
38
38
38
39
39
39
40
41
41
40
40
40
40
40
40
40
40
39
39
40
40
39
39
39
39
39
39
39
39
38
38
38
38
38
38
38
38
37
37
36
34
33
33
32
31
31
31
31
32
32
33
32
32
32
33
33
34
35
33
35
33
33
31
32
31
31
31
32
32
32
32
32
32
32
32
32
33
33
32
32
32
32
32
32
32
32
31
31
30
30
30
31
31
31
30
31
31
30
30
30
30
30
30
29
29
28
29
29
30
30
31
31
31
32
32
32
32
33
33
33
34
37
38
41
44
45
46
46
47
48
48
47
48
46
46
46
46
45
45
44
44
44
44
44
44
44
44
44
44
44
44
44
44
44
45
45
45
45
46
48
48
48
48
48
53
53
53
53
54
54
54
54
55
55
54
53
50
52
53
54
53
51
52
52
52
52
52
52
52
52
51
50
51
51
51
51
53
53
53
53
55
55
55
55
55
54
54
53
53
53
53
53
53
53
54
54
54
54
54
54
54
54
54
54
53
53
53
52
52
51
49
49
49
49
49
48
48
48
48
48
48
48
49
49
49
44
44
42
42
42
42
42
42
42
41
42
42
42
42
42
42
42
42
39
39
39
38
38
39
39
38
39
40
39
39
39
38
37
37
37
37
37
37
36
36
36
36
34
34
34
34
34
34
34
34
34
35
35
35
35
35
35
34
34
33
34
34
34
34
34
35
35
35
36
37
37
37
37
37
37
37
37
37
37
37
37
38
40
40
43
45
45
46
47
47
46
45
45
45
44
44
43
43
43
42
42
42
41
41
41
41
42
41
41
41
43
43
43
41
41
42
44
44
45
45
45
44
44
43
43
43
43
42
42
42
42
42
42
42
40
40
40
40
40
40
40
40
40
40
40
41
41
41
41
41
41
41
41
41
41
41
41
41
40
39
38
38
38
38
38
36
36
36
36
36
36
36
36
36
36
36
36
37
37
37
37
37
37
37
38
38
44
45
46
48
50
53
53
53
53
55
55
56
59
59
59
59
59
59
59
59
63
65
65
65
65
65
64
65
65
66
67
67
64
64
63
62
62
62
61
61
61
60
61
59
59
59
59
59
59
59
59
58
60
63
66
65
65
66
67
67
68
68
68
68
68
65
65
67
67
66
67
66
66
67
67
67
67
66
66
66
72
71
71
73
73
73
73
73
72
72
73
72
72
72
72
72
71
71
71
67
66
68
69
69
69
70
69
71
72
72
72
72
71
70
70
71
72
73
74
74
75
76
76
76
76
76
76
77
79
81
80
80
80
80
80
80
79
81
81
81
81
81
81
81
81
81
79
79
77
77
76
75
74
74
74
73
73
72
71
69
69
69
69
69
69
67
67
66
66
66
66
66
66
66
66
66
66
66
65
65
65
65
62
60
59
57
57
57
56
56
55
58
58
59
61
62
59
59
60
60
56
56
57
57
57
57
56
55
55
54
55
55
55
54
54
52
51
51
51
50
50
49
48
48
48
49
50
49
49
48
48
48
48
48
48
48
48
46
46
45
45
45
44
44
44
44
44
44
44
43
42
41
41
41
41
41
40
40
40
37
37
37
38
39
38
38
38
38
38
38
39
39
39
39
38
38
38
38
36
36
36
37
37
36
36
34
32
32
35
35
37
37
36
37
37
37
37
37
37
37
36
36
36
36
36
36
36
35
35
37
40
46
50
51
52
52
53
53
53
52
52
50
49
49
48
48
48
48
48
48
48
48
48
48
46
45
46
46
46
46
46
46
46
48
47
46
46
44
44
45
46
47
47
47
47
48
49
50
51
51
51
52
52
52
52
52
51
51
51
53
53
54
55
55
55
55
56
56
56
57
57
59
59
60
60
57
57
57
57
59
59
60
58
58
58
55
55
56
57
58
58
58
58
57
57
57
57
57
57
58
57
58
59
59
59
64
64
64
64
64
63
61
60
58
58
56
56
55
54
54
53
53
53
48
48
48
44
44
42
42
41
42
41
41
40
40
41
45
46
49
50
50
50
50
50
49
49
49
49
49
49
49
49
49
50
50
53
53
53
53
52
52
53
53
53
53
53
53
53
53
53
53
54
54
55
55
55
55
55
55
55
55
55
55
55
55
55
55
55
55
55
55
56
55
55
57
71
84
85
86
86
93
96
103
109
109
109
108
107
108
109
109
109
108
108
108
108
106
106
105
105
105
105
105
105
105
102
102
101
101
100
99
101
101
101
97
95
95
95
98
98
99
103
102
102
102
102
102
102
102
102
102
102
101
100
100
100
100
100
100
100
100
101
101
101
101
101
103
103
103
104
104
104
104
103
102
100
100
98
98
100
100
99
100
100
99
100
100
100
100
100
100
98
98
97
97
97
96
97
98
96
97
97
98
100
101
101
102
101
101
101
102
102
100
99
96
95
95
96
96
93
92
92
92
92
92
92
93
92
92
92
91
91
90
89
89
89
90
91
91
88
87
87
87
87
87
86
87
88
89
89
87
87
87
87
87
87
86
79
74
74
74
74
74
74
72
72
77
77
78
72
72
72
72
72
71
71
72
71
71
70
70
70
70
70
70
70
70
70
70
70
70
66
64
64
63
63
62
62
62
62
62
62
63
63
63
63
63
63
65
65
65
61
61
60
60
60
60
60
60
58
57
56
56
56
55
56
56
56
55
55
55
54
54
54
54
55
55
55
55
55
55
55
55
55
55
55
60
60
60
58
57
57
56
56
56
55
55
56
56
56
55
55
55
55
51
51
51
51
51
51
51
51
51
51
51
48
48
48
48
48
47
47
46
46
46
46
46
44
43
43
43
44
44
44
44
44
44
44
44
44
44
44
43
43
40
40
40
40
40
40
41
42
43
42
44
44
44
44
44
43
43
42
42
41
40
37
37
36
36
37
37
40
40
40
40
40
40
41
41
41
41
41
44
48
49
49
49
49
48
47
43
43
44
46
46
44
43
41
41
41
41
42
42
42
42
42
45
45
45
45
45
44
44
44
44
45
45
45
44
47
47
47
48
48
48
48
48
48
47
47
46
46
46
46
46
46
46
46
47
47
46
46
46
46
46
46
46
46
46
46
46
46
45
45
45
45
45
45
45
45
44
45
45
44
44
45
45
45
45
45
45
46
46
49
50
50
50
50
50
49
50
49
49
49
50
50
51
51
51
49
48
48
48
45
45
44
44
44
44
44
45
45
44
45
45
45
46
53
55
55
55
55
55
55
55
55
55
54
55
57
58
58
59
59
58
57
57
57
58
58
58
56
55
55
55
54
54
54
54
55
55
57
57
56
56
56
57
57
57
57
56
56
56
55
55
55
55
55
55
55
56
55
55
55
57
57
57
57
56
55
55
55
57
57
56
58
58
58
57
57
57
57
57
57
57
57
57
56
56
56
55
55
55
57
59
60
63
63
67
67
67
66
67
67
66
66
67
67
68
68
74
74
72
71
71
72
68
68
68
68
68
68
67
67
67
67
68
69
69
70
70
73
72
72
72
73
73
73
73
72
72
72
72
72
70
73
73
71
70
70
67
67
67
67
68
69
71
71
71
73
74
74
74
74
74
74
74
74
74
74
72
72
72
72
72
72
72
73
73
72
72
72
72
72
71
71
71
71
68
68
68
68
68
67
67
67
67
67
67
67
67
65
63
63
63
63
63
63
63
62
62
62
61
61
62
64
67
67
67
63
68
67
67
74
74
73
73
70
70
74
74
74
74
74
74
73
73
74
74
74
74
74
74
74
74
72
70
70
70
71
72
77
76
77
79
79
80
77
80
79
79
82
81
82
82
82
83
87
91
98
99
99
100
100
110
114
117
119
125
122
121
120
120
120
120
121
121
121
122
122
122
122
119
119
119
119
119
120
122
123
122
122
123
121
121
126
126
128
128
127
131
132
132
132
132
132
131
132
132
132
132
132
133
133
133
133
133
133
133
133
133
133
133
133
133
133
131
131
131
131
131
130
130
130
130
127
127
127
126
125
125
125
125
124
124
123
123
123
121
121
121
120
120
120
120
120
119
119
119
119
119
120
116
116
116
116
109
107
107
108
108
108
105
101
99
98
97
97
98
98
97
93
93
93
92
88
88
88
86
84
83
83
81
81
81
81
80
80
80
73
64
64
64
64
64
64
63
63
63
63
62
59
58
57
55
48
48
48
42
18
17
14
11
11
11
10
2
2
2
2
2
2
2
2
2
2
2
2
2
2
2
2
2
2
2
2
2
2
2
2
2
4
4
4
4
4
4
4
4
4
4
4
4
4
4
4
4
4
4
4
4
4
4
4
4
4
4
4
4
4
4
4
4
4
4
4
4
4
4
4
4
4
4
4
4
4
4
4
4
4
4
4
4
4
4
4
4
6
6
6
6
6
6
6
6
6
6
6
6
6
6
5
5
5
5
5
5
5
5
5
5
5
5
5
5
5
5
5
5
5
5
5
5
5
5
5
5
5
4
4
4
4
4
4
4
4
4
4
4
4
4
4
4
4
4
4
4
4
4
4
4
4
4
4
4
4
4
4
4
4
4
4
4
4
4
4
4
4
4
4
4
4
4
3
3
3
3
3
3
3
3
3
3
3
3
3
3
3
3
3
3
3
3
3
3
3
3
3
3
3
3
3
1
1
1
1
1
2
2
2
2
2
2
2
2
2
2
2
2
2
2
2
2
2
2
2
2
2
2
2
2
2
2
2
2
1
1
1
1
1
1
1
1
1
1
2
2
2
2
2
2
2
2
2
2
1
1
1
1
1
1
1
1
1
1
1
1
1
1
1
1
1
1
1
1
1
1
1
1
1
1
1
1
1
1
1
1
1
1
1
1
1
1
1
1
1
1
1
1
1
1
2
2
2
2
2
2
2
2
2
2
2
2
2
2
2
2
2
2
2
2
2
2
2
2
2
2
2
2
2
2
2
2
2
2
2
2
2
2
2
2
2
2
2
2
2
2
2
2
2
2
2
2
2
2
2
2
2
2
3
3
3
3
3
3
3
3
3
3
3
3
3
3
3
3
3
3
3
3
3
3
3
3
3
3
3
3
2
2
2
2
2
2
2
2
2
2
2
2
2
2
2
2
2
2
2
2
2
2
2
2
2
2
2
2
2
2
2
2
3
3
3
3
3
3
3
3
3
3
3
3
3
3
3
3
3
3
3
3
3
3
3
3
3
3
3
2
2
2
2
2
2
2
2
2
2
2
2
2
2
1
1
1
1
1
1
1
1
1
1
1
1
1
1
1
1
1
1
1
1
1
1
1
1
1
1
1
1
1
1
1
1
1
1
1
1
1
1
1
1
1
1
1
1
1
1
1
1
1
1
1
1
1
1
1
1
1
1
1
1
1
1
1
1
1
1
1
1
1
1
1
1
1
1
1
1
1
0
0
0
0
0
0
0
0
0
0
0
0
0
0
0
0
0
0
0
0
0
0
0
0
0
0
0
0
0
0
0
0
0
0
0
0
0
0
0
0
0
0
0
0
0
0
0
0
0
0
0
0
0
0
0
0
0
0
0
0
0
0
0
0
0
0
0
0
0
0
0
0
0
0
0
0
0
0
0
0
0
0
0
0
0
0
0
0
0
0
0
0
2
3
3
6
6
6
8
8
8
8
8
8
8
8
8
8
8
8
8
8
8
8
8
8
8
8
8
8
8
8
8
8
8
8
8
8
8
8
8
8
8
8
8
8
8
8
8
8
8
8
9
9
8
8
9
10
10
10
10
10
11
11
11
11
11
11
11
11
11
12
12
12
12
12
12
12
12
12
12
12
12
12
12
12
12
12
12
12
12
12
12
12
12
12
12
12
12
12
12
12
12
12
12
12
12
12
12
12
12
12
12
12
12
12
12
12
12
12
12
12
12
12
12
12
12
12
12
12
12
12
12
12
12
12
12
12
12
12
12
12
12
12
12
12
13
13
13
12
12
12
12
12
12
12
11
10
8
7
7
7
7
7
7
7
7
7
7
7
7
7
7
6
6
6
6
6
6
6
6
6
6
6
6
6
6
6
6
6
6
6
6
6
6
6
6
6
5
5
4
4
4
4
4
4
4
4
4
4
3
3
3
3
3
3
3
3
2
2
2
2
2
2
2
2
2
0
0
0
0
0
0
0
0
0
0
0
0
0
0
0
0
0
0
0
0
0
0
0
0
0
0
0
0
0
0
0
0
0
0
0
0
0
0
0
0
0
0
0
0
0
0
0
0
0
0
0
0
0
0
0
0
0
0
0
0
0
0
0
0
0
0
0
0
0
0
0
0
0
0
0
0
0
0
0
0
0
0
0
0
0
0
0
0
0
0
0
0
0
0
0
0
0
0
0
0
0
0
0
0
0
0
0
0
0
0
0
0
0
0
0
0
0
0
0
0
0
0
0
0
0
0
0
0
0
0
0
0
0
0
0
0
0
0
0
0
0
0
0
0
0
0
0
0
0
0
0
0
0
0
0
0
0
0
0
0
0
0
0
0
0
0
0
0
0
0
0
0
0
0
0
0
0
0
0
0
1
1
1
1
1
1
1
1
1
1
1
1
1
1
1
1
1
1
1
1
1
1
1
1
1
1
1
1
1
1
1
1
1
1
1
1
1
1
1
1
2
2
2
1
1
1
1
1
1
1
1
1
1
1
1
1
1
1
1
1
1
1
1
1
1
1
1
1
1
2
2
2
3
3
3
4
4
4
4
4
4
4
4
4
4
4
4
4
4
4
4
4
4
4
4
4
4
4
4
4
4
4
4
4
4
4
4
4
4
4
4
4
4
4
4
4
4
4
4
4
4
4
4
4
4
4
4
4
4
4
4
4
4
4
4
4
4
4
4
4
4
4
4
4
4
4
4
4
4
4
4
4
4
4
4
4
4
4
4
4
4
4
4
4
4
4
4
4
4
4
4
4
4
4
4
4
3
3
3
3
3
4
4
4
4
4
4
4
4
4
4
4
4
3
3
3
3
3
1
1
1
1
1
1
1
1
1
1
2
2
2
2
2
2
2
2
2
2
2
2
2
2
2
2
2
2
2
2
2
2
2
2
2
2
2
2
2
3
3
3
3
3
3
3
3
3
3
3
2
2
2
2
2
2
2
2
2
2
2
2
2
2
2
2
2
2
2
2
2
2
2
2
2
2
2
2
2
2
2
2
2
2
2
2
2
2
2
2
2
2
2
2
2
2
2
2
2
2
2
2
2
2
2
2
2
2
2
2
2
2
2
2
2
1
1
0
1
1
1
1
2
2
2
2
2
2
2
2
2
2
2
2
2
2
2
2
2
2
2
2
2
2
2
2
2
2
2
2
1
1
1
1
1
1
1
1
1
1
1
1
1
1
1
1
1
1
1
1
1
1
1
1
1
1
1
1
1
1
1
1
1
1
1
1
1
1
1
1
1
1
1
1
1
1
1
1
3
3
3
4
4
4
4
4
5
5
5
5
5
5
5
5
5
5
5
5
5
5
5
5
5
5
5
5
5
5
5
5
5
5
4
4
4
4
4
4
4
4
4
4
4
4
4
4
4
4
4
4
4
4
4
4
4
4
4
4
4
4
4
4
4
4
4
4
4
4
4
4
4
4
4
4
4
4
4
4
4
4
4
4
4
4
4
4
4
4
4
4
4
4
4
4
4
4
4
4
4
4
4
4
4
4
4
4
4
4
4
4
4
4
4
4
4
4
4
4
4
4
4
4
4
4
4
4
4
4
4
4
3
3
3
3
3
3
3
3
3
3
3
3
3
3
3
3
2
2
2
2
2
2
2
2
2
2
2
2
0
0
0
0
0
0
0
0
0
0
0
0
0
0
0
0
0
0
0
0
0
0
0
0
0
0
0
0
0
0
0
0
0
0
0
0
0
0
0
0
0
0
0
0
0
0
0
0
0
0
0
0
0
0
0
0
0
0
0
0
0
0
0
0
0
0
0
0
0
0
0
0
0
0
0
0
0
0
0
0
0
0
0
0
0
0
0
0
0
0
0
0
0
0
0
0
0
0
0
0
0
0
0
0
0
0
0
0
0
0
0
0
0
0
0
0
0
0
0
0
0
0
0
0
0
0
0
0
0
0
0
1
1
1
1
1
1
1
1
1
1
1
1
1
1
1
1
1
1
1
1
1
1
1
1
1
1
1
1
1
1
1
1
1
1
1
1
1
1
1
1
1
1
2
2
2
1
1
1
1
1
2
2
2
2
2
2
2
2
3
3
3
3
3
3
3
3
3
3
3
3
3
3
3
3
3
3
3
3
3
3
3
3
3
3
3
3
3
3
3
3
3
3
3
3
3
3
3
3
3
3
3
3
3
3
3
3
3
3
3
3
3
3
3
3
3
3
3
3
3
3
3
3
3
3
3
3
3
3
3
3
3
3
3
4
4
5
5
5
5
5
5
5
5
5
5
5
5
5
5
5
5
5
5
5
5
6
6
6
6
6
6
6
6
6
6
6
5
5
5
5
5
5
5
5
5
5
5
5
5
5
5
5
5
5
5
5
5
5
5
5
5
5
5
5
5
5
5
5
5
4
4
4
4
4
4
4
4
4
4
4
4
4
4
4
4
4
4
3
3
3
3
3
3
3
3
3
3
3
3
3
3
3
3
3
3
3
3
3
3
3
3
3
3
3
3
3
3
3
3
3
3
3
3
3
3
3
3
4
4
4
4
4
4
4
4
4
4
4
4
4
4
4
4
4
4
4
3
2
2
2
2
2
2
2
1
1
1
1
1
1
1
1
1
1
1
1
1
2
2
2
2
2
2
2
2
2
2
2
2
2
2
2
2
2
2
2
2
2
2
2
2
2
2
2
2
2
2
2
2
2
2
2
2
2
2
2
2
2
2
2
2
2
2
2
2
2
2
2
2
2
2
2
2
2
2
2
2
2
2
2
2
2
2
2
2
2
2
2
2
2
2
2
2
2
2
2
2
2
2
2
2
2
1
1
1
1
1
1
1
1
1
1
1
1
1
1
1
1
1
1
1
1
1
1
1
1
1
1
1
1
1
1
0
0
0
0
0
0
0
0
0
0
0
0
0
0
0
0
0
0
0
0
0
0
0
0
0
0
0
0
0
0
0
0
0
0
0
0
0
0
0
0
0
1
1
2
2
2
2
2
2
2
2
3
3
3
3
3
3
3
3
3
3
3
3
3
3
3
3
3
4
4
4
4
4
4
4
4
4
4
4
4
4
4
4
4
4
4
4
4
4
4
4
4
4
3
3
3
3
3
3
3
3
3
3
3
3
3
3
3
3
3
3
3
3
3
3
3
3
3
3
3
3
3
3
3
3
3
3
3
3
3
3
3
3
3
3
3
3
3
3
3
3
3
3
3
3
3
3
3
3
3
3
3
3
3
3
3
3
3
3
3
3
2
2
2
2
2
2
2
2
2
2
2
2
2
1
1
1
1
1
1
1
1
1
1
1
1
1
1
1
1
1
1
1
1
1
1
1
1
0
0
0
0
0
0
0
0
0
0
0
0
0
0
0
0
0
0
0
0
0
0
0
0
0
0
0
0
0
0
0
0
0
0
0
0
0
0
0
0
0
0
0
0
0
0
0
0
0
0
0
0
0
0
0
0
0
0
0
0
0
0
0
0
0
0
0
0
0
0
0
0
0
0
0
0
0
0
0
0
0
0
0
0
0
0
0
0
0
0
0
0
0
0
0
0
0
0
0
1
1
1
1
1
1
1
1
1
1
1
1
1
1
1
1
1
1
1
1
1
1
1
1
1
1
1
1
1
1
1
1
1
1
1
1
2
2
2
2
2
2
2
2
2
2
2
2
2
2
3
3
4
4
5
5
14
15
16
18
18
19
19
19
19
19
19
19
18
18
18
18
18
18
18
18
18
18
18
18
18
18
18
18
18
18
18
18
18
18
18
18
18
18
18
18
18
18
18
18
18
18
18
18
18
18
18
18
18
18
18
18
18
19
19
19
19
18
18
18
18
19
19
19
19
19
19
19
19
19
19
19
19
19
19
19
19
19
19
19
19
19
19
19
19
19
19
19
19
19
19
19
19
19
19
19
19
18
18
18
18
18
18
18
18
18
18
18
18
18
18
18
18
18
18
17
17
17
17
18
18
17
17
17
17
17
17
17
17
17
16
17
17
16
16
16
16
16
16
15
15
15
15
15
16
16
16
16
16
16
16
16
16
15
15
15
15
15
15
15
15
15
15
15
15
14
14
14
13
12
12
12
12
10
9
9
9
9
9
9
9
9
9
9
9
9
8
8
8
7
7
6
6
6
5
5
5
5
5
6
6
6
7
7
7
7
7
7
7
7
7
7
7
7
7
7
7
7
7
7
7
7
7
7
7
7
7
7
7
7
7
7
7
6
6
6
6
6
6
6
6
6
6
6
6
6
6
6
6
6
5
5
5
5
5
5
5
5
5
5
4
4
4
4
4
4
4
4
4
4
4
4
4
4
4
4
4
4
4
4
4
4
4
4
4
4
4
4
4
4
4
4
4
4
4
4
4
4
4
4
4
4
4
4
3
2
2
1
1
1
1
0
0
0
0
0
0
0
0
0
0
0
0
0
0
0
0
0
0
0
0
0
0
0
0
0
0
0
0
0
0
0
0
0
0
0
0
0
0
0
0
0
0
0
0
0
0
0
0
0
0
0
0
0
0
0
0
0
0
0
0
0
0
0
0
0
0
0
0
0
0
0
0
0
0
0
0
0
0
0
0
0
0
0
0
0
0
0
0
0
0
0
0
0
0
0
0
0
0
0
0
0
0
0
0
0
0
0
0
0
0
0
0
0
0
0
0
0
0
0
0
0
0
0
0
0
0
0
0
0
0
0
0
0
0
0
0
0
0
0
0
0
0
0
0
0
0
0
0
0
0
0
0
0
0
0
0
0
0
0
0
0
0
0
0
0
0
0
0
0
0
0
0
0
0
0
0
0
0
0
0
0
0
0
0
0
0
0
0
0
0
0
0
0
0
0
0
0
0
0
0
0
0
0
0
0
2
2
2
2
2
2
3
2
2
2
2
2
3
3
3
3
3
3
3
3
3
3
3
3
3
3
3
3
3
3
3
3
3
3
3
3
3
3
3
3
3
3
3
3
3
3
3
3
3
3
3
3
3
3
4
4
4
5
5
5
5
5
5
5
5
5
5
5
5
5
5
5
5
5
5
5
5
5
5
5
5
5
5
5
5
5
5
5
5
5
5
5
5
5
5
5
5
5
5
5
5
5
5
5
5
5
5
5
5
5
5
5
5
5
5
5
5
5
5
5
5
5
5
5
5
5
5
5
5
5
5
5
5
5
5
5
5
5
5
5
5
5
5
5
5
5
4
4
4
5
5
5
5
5
5
4
4
4
4
4
4
4
4
4
4
4
3
3
3
2
2
2
2
2
2
2
2
2
2
2
2
2
1
1
0
0
0
0
1
1
1
1
1
1
1
1
1
2
2
2
2
2
2
3
3
3
3
4
4
4
4
4
4
4
4
4
4
4
4
4
4
4
4
4
4
4
4
4
4
4
4
4
4
4
4
4
4
4
4
4
4
4
4
4
4
4
4
4
4
4
4
4
4
4
4
4
4
4
4
4
4
4
4
4
4
4
4
4
4
4
4
4
4
4
4
4
4
4
4
4
4
4
4
4
4
4
4
4
4
4
4
4
4
4
4
4
3
3
3
2
2
2
2
2
2
2
2
2
2
2
2
2
2
2
2
2
2
2
2
2
2
2
2
2
2
2
2
2
2
2
2
2
2
2
2
2
2
2
2
2
1
1
1
1
3
3
3
3
3
3
3
3
3
3
3
3
3
3
3
4
4
4
4
4
4
4
4
4
4
4
4
4
4
4
4
4
4
4
4
4
4
4
4
4
4
4
4
4
4
4
4
4
4
4
4
4
4
4
4
4
4
4
4
4
4
4
4
4
4
4
4
4
5
5
5
5
5
5
5
5
5
5
5
5
4
4
4
4
4
4
4
4
4
4
4
4
4
4
4
4
4
4
4
4
4
4
4
4
4
4
4
4
4
4
4
4
4
4
4
4
4
4
4
4
4
4
4
4
4
4
4
4
4
4
4
4
4
4
4
4
4
4
4
4
4
4
4
4
4
4
4
4
4
4
4
4
4
4
4
4
4
4
4
4
4
4
4
4
4
4
4
4
4
4
3
3
3
3
3
3
3
3
3
3
3
3
3
3
3
3
3
3
3
3
3
3
3
3
3
3
3
3
3
3
3
3
3
3
3
3
3
3
3
3
3
3
3
3
3
3
3
3
3
3
3
3
3
3
3
3
3
3
3
3
3
3
3
3
2
2
2
2
2
2
2
2
2
1
1
1
1
1
1
1
0
0
0
0
0
0
0
0
0
0
0
0
0
0
0
0
0
0
0
0
0
0
0
0
0
0
0
0
0
0
0
0
0
0
0
0
0
0
0
0
0
0
0
0
0
0
0
0
0
0
0
0
0
0
0
0
0
0
0
0
0
0
0
0
0
0
0
0
0
0
0
0
0
0
0
0
0
0
0
0
0
0
0
0
0
0
0
0
0
0
0
0
0
0
0
0
0
0
0
0
0
0
0
0
0
0
0
0
0
0
0
0
0
0
0
0
0
0
0
0
0
0
0
0
0
0
0
0
0
0
0
0
0
0
0
0
0
0
0
0
0
0
0
0
0
0
0
0
0
0
0
0
0
0
0
0
0
0
0
0
0
0
0
0
0
0
0
0
0
0
0
0
0
0
0
0
0
0
0
0
0
0
0
0
0
0
0
0
0
0
0
0
0
0
0
0
0
0
0
0
0
0
0
0
0
0
0
0
0
0
0
0
0
0
0
0
0
0
0
0
0
0
0
0
0
0
0
0
0
0
0
0
0
0
0
0
0
0
0
0
0
0
0
0
0
0
0
0
0
0
0
0
0
0
0
0
0
0
0
0
0
0
0
0
0
0
0
0
0
0
0
0
0
0
0
0
0
0
0
0
0
0
0
0
0
0
0
0
0
0
0
0
0
0
0
0
0
0
0
0
0
0
0
0
0
0
0
0
0
0
0
0
0
0
0
0
0
0
0
0
0
0
0
0
0
0
0
0
0
0
0
0
0
0
0
0
0
0
0
0
0
0
0
0
0
0
0
0
0
0
0
0
0
0
0
0
0
0
0
0
0
0
0
0
0
0
0
0
0
0
0
0
0
0
0
0
0
0
0
0
0
0
0
0
0
0
0
0
0
0
0
0
0
0
0
0
0
0
0
0
0
0
0
0
0
0
0
0
0
0
0
0
0
0
0
0
0
0
0
0
0
0
0
0
0
0
0
0
0
0
0
0
0
0
0
0
0
0
0
0
0
0
0
0
0
0
0
0
0
0
0
0
0
0
0
0
0
0
0
0
0
0
0
0
0
0
0
0
0
0
0
0
0
0
0
0
0
0
0
0
0
0
0
0
0
0
0
0
0
0
0
0
0
0
0
0
0
0
0
0
0
0
0
0
0
0
0
0
0
1
1
1
1
2
2
2
2
2
2
2
2
2
2
2
2
2
2
2
2
2
2
2
2
2
2
2
2
2
2
3
3
3
3
3
3
3
3
3
3
3
3
3
3
3
3
3
3
3
3
3
3
3
3
3
3
3
3
3
3
3
3
3
3
3
3
3
3
3
3
3
3
3
3
3
3
3
3
3
3
3
3
3
4
4
4
4
4
4
4
4
4
4
4
4
4
4
4
4
4
4
4
4
4
4
4
4
4
4
4
4
4
4
4
4
4
4
4
4
4
4
4
4
4
4
4
4
3
3
3
3
3
3
3
3
3
3
3
3
3
3
3
3
3
3
3
3
3
3
3
3
3
3
3
2
2
2
2
2
2
2
2
2
2
2
2
2
2
2
2
2
2
2
2
2
2
2
2
2
2
2
2
2
5
5
5
5
5
5
5
5
5
5
5
5
5
5
5
5
5
5
5
5
5
5
5
5
5
5
4
4
4
4
4
4
4
4
4
4
4
4
4
4
4
4
4
3
3
4
4
4
4
4
4
4
4
4
4
4
4
4
4
4
5
5
5
5
5
5
5
5
5
5
5
5
5
5
5
5
5
5
5
5
5
5
5
5
5
5
5
5
5
5
6
6
6
6
7
7
8
8
8
8
8
8
8
8
8
8
9
9
9
9
9
9
9
9
10
10
10
10
11
11
11
11
12
12
12
12
12
12
12
12
13
13
13
13
13
13
13
13
13
12
12
12
12
12
12
12
12
12
12
12
12
12
11
11
11
11
11
11
11
11
11
11
11
11
11
11
11
11
11
11
11
11
10
10
10
10
10
10
10
10
10
10
10
10
10
10
10
10
10
10
10
10
10
10
10
10
10
10
10
10
10
10
10
10
10
10
10
9
9
9
9
9
9
9
9
9
9
9
9
8
8
8
8
7
7
7
7
7
7
7
7
7
7
8
7
7
7
7
7
7
7
7
7
7
7
7
7
5
5
3
3
3
3
3
3
3
3
3
3
2
2
2
2
2
2
2
1
1
1
1
1
1
1
1
1
1
1
1
1
1
1
1
1
1
1
1
1
1
1
1
1
1
1
1
1
1
1
1
1
1
1
1
1
1
1
1
1
1
2
2
3
3
3
3
3
4
4
4
4
4
4
4
4
4
4
4
4
4
4
4
4
4
4
4
4
4
4
4
4
4
4
4
5
6
6
6
6
6
6
6
6
6
6
6
6
6
6
6
6
7
7
7
8
8
8
8
8
8
8
8
8
8
8
8
8
8
8
8
8
8
8
8
8
8
8
8
8
8
8
8
8
8
8
8
8
8
10
10
10
10
10
10
10
10
10
10
10
10
10
10
10
10
10
10
10
10
10
10
10
10
10
10
10
10
10
10
11
11
11
11
11
11
11
11
11
11
11
10
10
10
10
10
10
10
10
10
10
10
10
7
6
6
6
6
6
7
7
7
7
7
7
7
7
8
8
8
8
8
8
8
8
8
7
7
7
7
7
7
7
6
6
5
5
5
6
8
8
8
8
8
8
8
8
8
8
8
8
8
8
8
8
8
8
8
8
8
9
10
11
11
11
11
11
11
11
11
11
11
11
10
10
10
10
10
10
10
10
10
10
10
10
11
11
11
11
11
11
11
11
11
11
11
11
11
11
11
11
11
11
12
12
12
12
12
12
12
12
12
12
12
12
11
10
10
10
10
10
10
10
10
10
10
10
10
10
10
10
10
10
10
10
10
10
10
10
10
10
10
10
10
10
10
10
10
10
10
10
10
10
10
10
11
11
11
11
11
11
11
11
11
11
11
11
11
11
11
11
11
11
11
11
10
10
10
10
9
9
9
9
9
9
9
8
8
8
8
8
8
8
7
7
7
7
7
7
7
7
7
7
7
7
6
6
5
5
5
5
5
5
5
5
5
5
5
5
5
5
5
5
5
5
5
5
5
5
5
5
5
5
5
5
5
5
5
5
5
5
5
5
5
5
5
6
6
6
6
5
5
5
5
5
5
5
5
5
5
5
5
5
5
5
5
5
5
5
5
5
5
5
5
5
5
5
5
5
5
5
5
5
5
5
5
5
5
4
4
4
4
4
4
4
4
4
4
4
4
4
4
4
4
4
4
4
4
4
4
4
4
4
4
4
3
3
3
0
0
0
0
0
0
0
0
0
0
0
0
0
0
0
0
0
0
0
0
0
0
0
0
0
0
0
0
0
0
0
0
0
0
0
0
0
0
0
0
0
0
0
0
0
0
0
0
0
0
0
0
0
0
0
0
0
0
0
0
0
0
0
0
0
0
0
0
0
0
0
0
0
0
0
0
0
0
0
0
0
0
0
0
0
0
0
0
0
0
0
0
0
0
0
1
1
1
1
1
1
1
1
1
1
1
1
1
1
1
1
1
1
1
1
1
1
1
1
1
1
1
1
1
2
2
3
3
3
3
3
3
3
3
3
3
3
3
3
3
3
3
3
3
3
4
4
4
4
3
3
3
3
3
3
3
3
3
3
3
3
3
3
3
3
3
3
3
3
3
6
6
6
6
6
6
6
6
6
6
6
6
6
6
6
6
6
6
6
6
6
6
6
6
7
7
7
7
7
7
7
7
7
7
7
7
7
7
7
7
7
7
7
7
7
7
7
7
7
7
7
7
7
7
7
7
7
7
7
7
7
7
7
7
7
7
7
7
7
7
7
7
7
7
6
6
6
6
6
6
6
6
6
6
6
6
6
6
6
6
6
6
6
5
5
5
5
5
5
5
5
5
5
5
5
5
5
5
5
5
5
5
5
5
4
4
4
4
4
4
4
4
3
3
3
3
3
3
3
3
3
3
3
3
3
3
1
1
0
0
0
0
1
1
1
1
1
1
1
1
1
1
1
1
1
1
1
1
1
1
1
1
1
1
1
1
1
1
1
1
1
1
1
1
1
1
1
1
1
1
1
1
1
1
1
1
1
1
1
1
1
1
1
1
1
1
1
1
1
1
1
1
1
1
1
1
1
1
1
1
1
1
1
1
1
1
1
1
1
1
1
1
1
1
1
1
1
1
1
1
0
0
0
0
0
0
0
0
0
0
0
0
0
0
0
0
0
0
0
0
0
0
0
0
0
0
0
0
0
0
0
0
0
0
0
0
0
0
0
0
0
0
0
0
0
0
0
0
0
0
0
0
0
0
0
0
0
0
0
0
0
0
0
0
0
0
0
0
0
0
0
0
0
0
0
0
0
0
0
0
0
0
0
0
0
0
0
0
0
0
0
0
0
0
0
0
0
0
0
0
0
0
0
0
0
0
0
0
0
0
0
0
0
0
0
0
0
0
0
0
0
0
0
0
0
0
0
0
0
0
0
0
0
0
0
0
0
0
0
0
0
0
0
0
0
0
1
1
1
1
1
1
1
1
1
1
1
1
1
1
1
1
1
1
1
1
1
1
1
1
1
1
1
1
1
1
1
1
1
1
1
1
1
1
1
1
1
1
1
1
1
1
1
1
1
1
1
1
1
1
1
1
1
1
1
1
1
1
1
1
1
1
1
1
1
1
1
1
1
1
1
1
1
1
1
1
1
1
1
1
1
1
1
1
1
1
1
1
2
2
2
2
2
2
3
3
3
3
3
3
3
3
4
4
4
4
4
4
4
4
4
4
4
4
4
5
5
5
5
5
6
6
6
6
6
6
6
6
6
6
6
6
6
6
6
6
6
6
6
6
6
6
6
6
6
6
6
6
5
5
5
5
5
5
5
5
5
5
5
5
5
5
5
5
5
5
5
5
5
5
5
5
5
5
5
5
5
5
5
5
5
5
5
5
6
6
6
6
6
7
7
7
8
8
8
8
8
8
8
8
8
8
8
8
8
8
8
8
8
8
8
8
8
8
8
8
8
8
8
8
8
8
8
8
8
8
8
8
10
12
13
14
14
14
14
14
14
14
14
16
17
18
18
18
19
19
19
19
19
19
19
18
18
18
18
18
18
18
19
19
18
18
18
21
21
21
21
22
23
26
26
26
28
28
29
35
36
36
36
36
36
36
38
39
41
42
42
43
42
42
42
42
43
43
43
43
43
43
44
44
44
44
44
44
44
44
44
44
44
44
44
47
47
47
46
47
48
48
47
47
47
47
47
47
47
47
47
47
47
47
47
47
47
47
47
47
47
48
49
49
50
49
49
49
51
51
51
51
51
51
51
51
51
51
51
51
51
51
51
51
51
51
51
51
51
51
50
49
49
50
48
48
48
47
47
47
47
51
52
52
52
51
50
49
49
49
49
49
49
49
49
49
49
49
49
48
48
48
48
47
47
47
47
46
46
45
45
43
41
41
41
40
40
38
38
38
38
35
35
35
35
34
34
34
34
34
30
30
30
30
30
33
32
32
31
30
30
30
30
30
31
31
31
31
31
30
30
30
29
29
29
29
29
29
29
30
30
29
29
29
29
29
29
29
29
28
28
28
28
28
27
27
28
28
27
28
28
28
28
27
27
27
27
27
27
28
30
31
35
35
35
36
36
43
54
54
55
57
57
58
61
61
60
63
62
62
62
62
63
63
63
64
64
64
64
65
65
65
65
65
65
65
65
65
65
66
68
70
73
74
74
74
74
74
73
73
76
77
77
79
79
80
81
82
81
81
81
81
80
84
86
88
89
89
86
86
86
87
88
88
89
90
93
99
101
102
102
102
101
101
101
102
101
100
100
101
101
104
104
105
106
106
105
104
103
103
104
109
109
109
109
109
111
111
112
114
114
116
122
129
132
132
133
133
134
134
137
140
140
139
140
144
144
145
145
145
145
145
145
144
144
144
142
140
139
139
139
139
137
137
137
137
137
137
137
137
135
134
133
133
133
133
133
128
127
127
127
128
126
125
123
123
123
123
123
119
116
116
116
116
117
115
115
115
114
114
115
114
115
114
114
114
114
114
114
114
113
113
113
113
113
114
113
113
114
111
111
111
111
111
111
111
110
110
110
110
109
109
109
109
111
112
111
111
111
111
111
111
110
110
110
109
107
104
103
103
103
102
102
101
101
99
97
97
94
94
92
92
92
92
92
90
90
91
90
91
90
91
86
85
86
83
84
82
81
76
73
74
70
73
72
76
75
75
74
74
73
75
75
75
75
78
76
75
75
75
71
70
69
69
69
69
69
69
69
68
68
68
66
66
66
68
68
68
68
68
68
69
70
72
74
74
72
76
76
78
79
79
77
77
76
76
76
79
80
81
81
79
79
80
80
79
78
78
78
78
79
78
78
78
77
77
77
77
77
76
76
77
83
87
93
93
95
94
93
93
92
92
92
92
92
89
89
89
89
89
89
90
89
89
89
89
89
89
87
87
86
85
83
83
83
83
84
84
84
84
83
81
81
81
84
85
85
85
85
85
86
86
86
86
86
86
86
86
83
83
83
83
83
83
84
84
83
85
85
86
86
84
83
80
80
80
80
80
79
79
78
79
80
81
80
78
78
76
76
76
76
76
80
80
80
80
80
81
81
81
81
81
81
81
81
81
81
79
79
77
77
77
77
77
77
76
75
74
74
74
74
75
75
74
74
74
74
71
71
71
71
71
70
70
70
69
69
69
69
69
68
68
65
65
65
66
66
64
63
63
62
62
62
62
62
62
54
50
49
49
53
54
55
63
69
72
73
71
72
72
73
72
72
72
71
70
70
70
69
68
68
68
67
67
67
67
67
65
64
64
69
73
78
81
79
79
79
79
78
78
79
79
80
81
80
77
74
74
74
74
74
75
75
75
75
75
75
74
74
74
77
76
76
77
78
77
77
77
76
76
78
78
76
76
76
76
76
76
75
78
78
78
79
80
81
81
80
80
81
81
81
81
81
81
81
81
81
81
81
81
82
82
81
81
81
81
82
84
85
87
88
91
90
90
88
87
85
85
86
86
88
88
90
90
90
91
92
92
92
90
87
86
85
85
85
85
87
86
86
87
87
87
88
88
88
88
86
86
85
85
85
85
85
84
86
89
89
92
89
90
89
89
89
90
90
90
92
93
93
93
92
90
90
90
91
91
91
91
91
90
89
88
88
88
88
88
86
84
84
89
86
85
83
82
79
80
80
81
81
79
79
79
75
76
84
84
85
85
83
83
83
83
83
83
83
82
82
80
79
80
82
82
82
82
82
81
81
80
80
79
76
75
74
74
74
74
74
74
74
74
74
74
74
74
73
74
74
74
74
74
72
73
73
72
70
70
70
70
70
70
68
68
66
65
65
64
67
74
75
79
84
84
86
88
87
86
86
86
86
85
85
84
85
86
85
86
85
85
85
85
85
88
88
88
88
84
82
84
85
86
86
86
87
85
84
84
84
83
84
81
81
84
85
85
85
88
88
89
91
92
95
98
98
100
99
97
97
98
98
97
97
96
94
94
94
94
94
95
96
95
95
95
95
94
95
95
95
94
94
93
93
93
92
92
92
94
93
93
93
93
93
90
92
92
92
93
93
94
94
94
94
93
93
93
93
93
93
95
99
99
98
97
98
97
97
97
96
97
98
101
99
100
98
98
97
96
96
95
95
92
88
88
87
86
86
88
88
89
89
88
87
87
87
87
86
86
87
86
83
82
82
83
83
82
82
82
82
82
82
82
82
81
81
80
80
80
79
77
74
74
74
73
74
74
70
70
68
68
67
67
67
65
65
63
62
62
61
61
61
60
62
59
54
52
51
51
50
50
50
50
50
48
48
49
49
48
50
49
49
50
50
50
52
54
54
55
55
55
55
55
56
56
56
58
57
57
57
56
56
56
55
54
53
53
53
54
54
53
52
52
50
51
49
49
47
47
47
47
47
47
47
46
46
47
47
47
48
49
50
50
51
50
50
50
46
46
46
44
44
44
44
44
44
42
41
41
41
41
41
39
39
40
40
40
39
39
39
39
39
39
39
39
39
39
39
39
39
40
40
40
39
39
38
38
38
41
41
42
43
43
42
42
42
41
41
39
39
38
38
38
38
38
38
38
37
37
37
37
37
36
38
37
37
37
37
37
37
37
37
39
39
42
50
46
47
47
46
48
46
46
45
45
43
42
42
42
42
42
42
42
42
42
42
41
41
40
40
40
41
44
46
46
53
59
62
64
64
64
65
65
65
65
65
65
66
70
70
72
79
80
86
87
88
88
89
89
89
89
89
88
88
88
88
88
89
89
92
91
92
92
92
94
93
96
97
98
98
98
98
99
100
100
97
96
96
96
96
96
99
99
99
98
99
99
99
102
102
105
105
106
106
107
107
107
107
107
106
106
106
106
106
106
106
106
105
105
105
105
105
105
105
105
105
105
107
107
107
108
108
108
108
108
110
109
113
111
111
111
110
109
107
107
107
108
108
110
110
110
111
111
109
106
105
105
107
110
111
111
112
117
117
127
129
129
134
135
133
135
140
144
146
139
139
139
139
139
140
140
141
141
138
132
134
137
137
141
146
148
148
146
148
148
148
148
148
148
148
148
148
149
149
149
148
150
150
152
155
151
149
148
148
148
148
147
147
147
147
147
146
146
146
146
145
144
142
142
142
139
136
138
145
146
156
167
175
178
182
182
183
185
183
183
183
183
183
183
181
181
181
180
180
179
179
180
190
192
194
196
195
195
192
191
192
193
193
193
194
193
195
196
198
199
203
202
202
204
203
203
202
192
192
191
189
189
189
191
190
188
187
187
188
184
183
181
181
180
180
180
191
198
203
207
207
205
205
215
215
215
216
215
206
205
206
206
205
203
203
204
203
203
203
202
202
203
202
202
202
201
200
200
198
196
195
198
199
209
212
212
215
217
222
223
226
226
227
221
221
222
223
224
225
237
234
235
235
236
237
240
240
244
242
240
241
243
283
291
298
347
344
346
348
338
346
346
338
339
343
343
375
379
404
414
414
411
412
435
436
437
467
466
507
506
505
514
512
510
517
513
517
520
521
520
520
518
518
518
518
518
518
518
519
518
518
517
517
516
516
516
516
515
514
513
512
511
511
511
511
511
511
511
511
509
508
507
507
500
500
500
500
500
486
486
486
487
487
487
483
483
483
482
481
482
482
481
476
471
468
468
468
468
467
466
464
464
461
461
461
461
450
450
447
444
443
441
439
437
434
431
431
429
429
429
429
429
427
423
416
415
414
412
412
411
408
405
392
391
388
388
388
389
389
384
379
371
364
364
365
366
365
358
296
287
271
296
278
278
260
258
251
259
259
262
262
261
256
249
264
263
269
265
262
259
258
255
254
255
257
251
240
238
238
236
236
235
235
234
220
219
216
216
216
215
216
215
215
208
206
205
205
205
204
203
202
199
199
198
202
200
197
196
196
196
194
193
193
192
192
191
191
190
189
189
183
182
177
174
171
170
170
170
168
166
164
164
162
160
160
161
162
162
159
160
158
157
157
156
155
154
155
154
155
156
155
153
153
153
152
152
152
151
151
151
152
150
144
143
143
143
143
142
142
142
140
129
128
124
124
123
123
125
122
122
123
122
122
116
116
109
106
106
102
102
103
102
102
100
99
97
95
92
90
89
87
85
85
87
89
88
87
87
91
88
88
88
84
83
82
82
81
80
81
90
83
92
94
93
96
95
97
96
96
98
99
108
111
112
112
114
114
126
142
153
157
155
148
148
155
159
159
163
164
164
164
166
166
165
163
163
166
167
167
167
166
166
167
167
173
174
174
175
175
176
179
186
187
188
201
199
197
200
201
201
202
203
203
204
212
215
213
213
214
216
217
216
216
216
217
217
217
214
213
213
213
213
213
213
213
213
214
215
214
214
215
219
222
223
222
221
222
222
222
223
222
230
233
244
261
268
277
278
278
286
287
289
290
290
291
290
291
291
291
292
292
292
292
290
289
289
287
288
288
288
286
282
281
279
279
279
278
278
271
269
268
267
264
259
257
251
251
251
256
257
257
261
263
265
265
265
265
267
267
266
262
264
262
262
259
259
251
251
250
250
252
252
251
250
250
249
249
249
246
246
245
243
250
251
250
253
239
239
240
240
232
229
227
234
246
261
268
274
273
270
269
268
264
262
261
259
256
256
257
256
256
257
256
256
256
254
254
253
250
249
245
244
240
234
233
232
224
222
222
220
220
220
220
217
216
214
213
211
210
211
210
210
210
208
203
203
206
203
201
198
197
197
197
194
194
194
193
192
192
195
196
200
201
198
198
197
197
193
191
190
206
203
205
203
205
203
206
208
206
206
205
205
203
200
200
200
195
194
192
191
193
192
194
192
198
205
207
209
206
204
204
203
203
203
203
203
197
197
199
200
201
201
203
203
211
211
216
215
216
216
212
212
214
214
213
217
215
215
218
215
212
213
213
210
209
208
205
204
204
204
204
204
203
203
204
204
206
206
204
204
203
209
215
215
218
220
216
223
232
235
238
262
270
286
286
289
293
296
296
311
322
333
353
351
353
365
382
382
379
387
387
389
389
388
388
386
380
381
381
379
379
381
383
387
392
394
390
390
389
395
396
406
407
408
407
404
402
402
401
401
396
396
396
393
389
389
384
384
383
385
380
382
409
412
412
408
407
398
412
414
418
418
418
418
418
418
419
419
424
422
419
419
419
419
420
425
425
425
427
427
426
426
426
426
426
426
426
426
426
423
420
419
418
416
418
418
420
425
423
425
429
431
442
442
444
446
440
440
426
432
458
459
465
477
478
505
504
501
506
514
503
502
500
499
499
498
500
500
500
494
480
456
455
452
455
459
458
454
452
449
447
443
443
442
442
448
447
444
436
437
428
428
404
399
399
399
393
393
392
390
390
390
390
388
388
387
386
384
383
374
368
366
366
365
364
364
363
361
360
360
357
356
354
352
352
352
352
354
359
362
357
362
359
363
362
362
361
365
360
360
356
356
355
351
350
350
350
350
355
352
350
350
351
357
353
349
346
345
349
347
348
348
346
345
352
340
351
355
355
356
355
347
347
348
340
341
338
337
331
332
327
328
321
322
322
325
321
318
319
317
318
314
314
314
338
341
352
358
363
363
353
349
352
367
373
372
383
391
391
400
401
400
400
400
401
408
415
415
409
406
405
407
402
405
403
404
414
411
422
422
424
433
429
431
426
435
435
480
498
525
554
558
569
580
587
597
618
624
625
641
645
645
647
650
647
648
645
644
645
644
645
645
645
644
626
626
625
624
624
625
625
621
622
619
619
620
620
620
620
620
622
629
632
631
629
620
621
622
621
621
626
625
624
621
620
620
622
622
621
617
620
621
618
605
604
605
603
601
601
598
594
592
592
592
588
592
592
587
589
592
653
722
725
722
720
728
722
724
728
728
727
728
722
713
711
709
704
700
700
700
698
698
696
695
694
693
679
665
664
663
662
658
650
646
640
633
624
619
618
615
615
614
607
607
605
604
600
597
594
592
592
592
579
579
584
584
566
555
541
537
537
536
535
539
541
541
541
535
447
450
449
463
466
465
457
445
440
441
442
444
444
442
445
435
435
436
431
434
441
442
440
440
441
444
456
458
453
452
454
455
454
450
447
442
442
442
439
438
436
435
420
419
417
415
413
413
413
410
397
397
391
391
391
391
391
394
394
400
392
386
382
358
359
389
412
420
432
444
444
441
445
445
448
447
455
458
467
521
527
550
551
547
548
548
549
550
550
551
550
550
551
546
546
546
546
545
540
535
533
531
528
512
512
512
512
508
504
484
484
482
482
481
479
471
467
467
463
463
463
460
456
456
458
452
450
449
442
435
429
425
426
423
422
418
417
417
415
412
411
416
418
436
443
444
444
444
444
444
444
447
447
441
441
433
433
436
436
437
457
469
485
499
508
509
499
499
501
500
496
492
491
487
484
481
475
475
475
471
470
469
476
475
476
479
478
475
474
474
475
472
472
458
456
454
431
431
431
430
429
423
424
418
418
413
395
389
392
386
389
399
398
383
388
394
396
401
403
403
400
398
400
399
399
396
394
394
396
398
412
417
414
408
410
397
394
396
398
399
434
437
459
533
570
572
579
591
582
581
589
583
584
584
570
570
566
562
562
562
562
561
555
555
550
550
549
549
547
546
543
543
543
516
515
499
498
498
496
495
494
495
494
491
492
493
496
499
493
493
492
492
492
491
488
481
481
490
507
523
533
539
537
520
524
518
528
531
537
532
526
532
534
537
548
549
553
683
693
694
700
703
701
717
717
716
718
721
733
740
759
774
778
791
784
783
782
782
780
776
774
773
761
759
759
757
759
760
762
756
755
757
757
760
756
755
753
749
749
749
753
754
754
745
720
720
723
722
715
712
704
692
679
674
671
670
669
666
656
655
652
634
631
630
629
629
629
630
628
627
627
626
622
622
619
616
615
604
608
605
605
607
624
625
624
625
636
657
671
673
696
697
699
702
700
697
697
696
680
680
680
680
680
679
677
674
660
655
654
654
650
650
648
648
636
602
600
600
600
599
593
592
590
583
583
573
572
572
571
557
546
538
537
535
535
535
529
526
521
519
488
482
441
440
436
433
431
426
422
401
397
396
395
391
391
387
380
372
367
364
361
352
352
352
352
351
351
350
325
322
321
313
313
313
312
300
300
299
299
297
296
296
291
287
276
259
255
255
255
254
254
254
254
253
253
253
252
242
242
240
238
238
238
234
234
226
226
221
215
213
213
212
206
197
195
188
182
179
174
174
173
169
166
162
149
148
148
145
141
140
134
121
115
93
89
87
86
86
82
80
80
79
53
51
51
47
24
24
22
21
21
21
16
1
1
1
1
1
1
0
0
0
0
0
0
0
0
0
0
0
0
0
0
0
0
0
0
0
0
0
0
0
0
0
0
0
0
0
0
0
0
0
0
0
0
0
0
0
0
0
0
0
0
0
0
0
0
0
0
0
0
0
0
0
0
0
0
0
0
0
0
0
0
0
0
0
0
0
0
1
1
1
1
1
1
1
1
1
1
1
1
1
1
1
1
1
1
1
1
1
1
1
1
1
2
2
2
2
2
2
1
1
1
1
2
2
2
2
2
2
2
2
2
2
2
2
2
2
2
3
3
3
3
3
3
3
3
3
3
3
3
3
3
3
3
3
3
3
3
3
3
3
3
3
3
3
3
3
3
3
3
3
3
3
3
3
3
3
3
3
3
3
3
3
3
3
3
3
3
3
3
3
3
3
3
3
3
3
3
3
4
4
4
4
4
4
4
4
4
4
4
4
4
4
4
4
4
4
4
4
4
4
4
4
4
4
4
4
4
4
4
4
4
4
4
4
4
4
4
4
4
4
4
3
3
3
3
3
3
3
3
3
3
3
3
3
3
3
3
3
3
3
3
3
3
3
3
3
3
3
3
3
3
3
3
3
3
3
3
3
3
3
3
3
3
3
3
3
3
3
3
3
3
3
3
3
3
3
3
3
3
3
3
3
3
3
3
2
2
2
2
2
2
2
2
2
2
2
2
2
2
2
2
2
2
2
2
1
1
1
1
1
1
1
1
1
1
1
1
1
1
1
1
1
1
1
1
1
1
1
1
1
1
1
1
1
1
1
1
1
1
1
1
1
1
1
1
1
1
1
1
1
1
1
1
1
1
1
1
1
1
1
1
0
0
0
0
0
0
0
0
0
0
0
0
0
0
0
0
0
0
0
0
0
0
0
1
2
2
2
2
2
2
2
2
2
2
2
2
2
2
2
2
2
3
3
3
3
3
3
3
3
3
3
3
3
3
3
3
3
3
3
3
3
3
3
3
3
3
3
3
3
3
3
3
3
3
3
3
3
3
3
3
3
3
3
3
3
3
3
3
3
3
3
3
3
3
3
3
3
3
3
3
3
3
3
3
3
3
3
3
3
3
3
3
3
3
3
3
3
3
3
3
3
3
3
3
3
3
3
3
3
3
3
3
3
3
3
3
3
3
3
3
3
3
3
3
3
3
3
3
3
3
3
3
3
3
3
3
3
3
3
3
3
2
2
2
2
2
2
2
2
2
2
2
2
2
3
3
3
3
3
3
3
3
3
3
3
3
3
3
3
3
3
3
3
3
3
3
3
3
3
3
3
3
3
3
3
3
3
2
2
2
2
2
2
2
2
2
2
1
1
1
1
1
1
1
1
1
1
1
1
1
1
1
1
1
1
1
1
1
1
1
1
1
1
1
1
1
1
1
1
1
1
1
1
1
1
1
1
1
1
1
1
1
1
1
1
1
1
1
1
1
1
1
1
1
1
1
1
1
1
1
1
2
2
2
2
2
2
2
2
2
2
2
2
2
2
2
1
1
1
1
1
1
1
1
1
1
1
1
1
1
1
1
1
1
1
1
1
1
1
1
1
1
1
1
1
1
1
1
1
1
1
1
1
1
1
1
1
1
1
1
1
1
1
1
1
1
1
1
1
1
1
1
1
1
1
1
1
1
1
1
1
1
1
1
1
1
1
1
1
1
1
1
1
1
1
1
1
1
1
1
1
1
1
1
1
1
0
0
0
0
0
0
0
0
0
0
0
0
0
0
0
0
0
0
0
0
0
0
0
0
0
0
0
0
0
0
0
0
0
0
0
0
0
0
0
0
0
0
0
0
0
0
0
0
0
0
0
0
0
0
0
0
0
0
0
0
0
0
0
0
0
0
0
0
0
0
0
0
0
0
0
0
0
0
0
0
0
0
0
0
0
0
0
0
0
0
0
0
0
0
0
0
0
0
0
0
0
0
0
0
0
0
0
0
0
0
0
0
0
0
0
0
0
0
0
0
0
0
0
0
0
0
0
0
0
0
0
0
0
0
0
0
0
0
0
0
0
0
0
0
0
0
0
0
0
0
0
0
0
0
0
0
0
0
0
0
0
0
0
0
0
0
0
0
0
0
0
0
0
0
0
0
0
0
0
0
0
0
0
0
1
1
1
1
1
1
1
1
1
1
1
1
1
1
1
1
1
1
1
1
1
1
1
1
1
1
1
1
1
1
1
1
1
1
1
1
1
1
1
1
1
1
1
1
1
1
1
1
1
1
1
1
1
1
1
1
1
1
1
1
1
1
1
1
1
1
1
1
1
1
1
1
1
1
1
1
1
1
1
1
1
1
1
1
1
1
1
1
1
1
1
1
1
1
1
1
1
1
1
1
1
1
1
1
1
1
1
1
1
1
1
1
1
1
1
1
1
1
1
1
1
1
1
1
1
0
0
0
0
0
0
0
0
0
2
1
1
1
1
1
1
1
1
1
1
1
1
1
1
1
1
1
1
1
1
1
1
1
1
1
1
1
1
1
1
1
1
1
1
1
1
1
1
1
1
1
1
1
1
1
1
1
1
1
1
1
1
1
1
1
1
1
1
1
1
1
1
1
1
1
1
1
1
1
1
1
1
1
1
1
1
1
1
1
1
1
1
1
1
1
1
1
1
1
0
0
0
0
0
0
0
0
0
0
0
0
0
0
0
0
0
0
0
0
0
0
0
1
1
1
1
1
2
1
1
1
1
1
1
1
1
1
1
1
1
1
1
1
1
1
1
1
1
1
1
1
1
1
1
1
1
1
1
1
1
1
1
1
1
1
1
1
1
1
1
1
1
1
1
1
1
1
1
1
1
1
1
1
1
1
1
1
1
1
1
1
1
1
1
1
1
1
1
1
1
1
1
1
1
1
1
1
1
1
1
1
1
1
1
1
1
1
1
1
1
1
1
1
1
1
1
1
1
1
1
1
1
1
1
1
1
1
1
1
1
1
1
1
1
1
1
1
1
1
1
1
1
1
1
1
1
1
1
1
1
1
1
1
1
1
1
1
1
0
0
0
0
0
0
0
0
0
0
0
0
0
0
0
0
0
0
0
0
0
0
0
0
0
0
0
0
0
0
0
0
0
0
0
0
0
0
0
0
0
0
0
0
0
0
0
0
0
0
0
0
0
0
0
0
0
0
0
0
0
0
0
0
0
0
0
0
0
0
0
0
0
0
0
0
0
0
0
0
0
0
0
0
0
0
0
0
0
0
0
0
0
0
0
0
0
0
0
0
0
0
0
0
0
0
0
0
0
0
0
0
0
0
0
0
0
0
0
0
0
0
0
0
0
0
0
0
0
0
0
0
0
0
0
0
0
0
0
0
0
0
0
0
0
0
0
0
0
0
0
0
0
0
0
0
0
0
0
0
0
0
0
0
0
0
0
0
0
0
0
0
0
0
0
0
0
0
0
0
0
0
0
0
0
0
0
0
0
0
0
0
0
0
0
0
0
0
0
0
0
0
0
0
0
0
0
0
0
0
0
0
0
0
0
0
0
0
0
0
0
0
0
0
0
0
0
0
0
0
0
0
0
0
0
0
0
0
0
0
0
0
0
0
0
0
0
0
0
0
0
0
0
0
0
0
0
0
0
0
0
0
0
0
0
0
0
0
0
0
0
0
0
0
0
0
0
0
0
0
0
0
0
0
0
0
0
0
0
0
0
0
0
0
0
0
0
0
0
0
0
0
0
0
0
0
0
0
0
0
0
0
0
0
0
0
0
0
0
0
0
0
0
0
0
0
0
0
0
0
0
0
0
0
0
0
0
0
0
0
0
0
0
0
0
0
0
0
0
0
0
0
0
0
0
0
0
0
0
0
0
0
0
0
0
0
0
0
0
0
0
0
0
0
0
0
0
0
0
0
0
0
0
0
0
0
0
0
0
0
0
0
0
0
0
0
0
0
0
0
0
0
0
0
0
0
0
0
0
0
0
0
0
0
0
0
0
0
0
0
0
0
0
0
0
0
0
0
0
0
0
0
0
0
0
0
0
0
0
0
0
0
0
0
0
0
0
0
0
0
0
0
0
0
0
0
0
0
0
0
0
0
0
0
0
0
0
0
0
0
0
0
0
0
0
0
0
0
0
1
1
1
1
1
1
1
1
1
1
1
1
1
1
1
1
1
1
1
1
1
1
1
1
1
1
1
1
1
1
1
1
1
1
1
1
1
1
1
1
1
1
1
1
1
1
1
1
1
2
2
2
2
2
2
2
2
2
2
2
2
1
1
1
1
1
1
1
1
1
1
1
1
1
1
1
1
1
1
1
1
1
1
1
1
1
2
2
2
2
2
2
2
2
2
2
2
2
2
2
2
2
2
2
2
2
2
2
2
2
2
2
2
2
2
2
2
2
2
2
2
2
2
2
2
2
2
2
2
2
2
2
2
2
2
2
2
2
2
2
2
2
2
3
3
3
3
3
3
3
3
3
3
3
3
4
4
4
4
4
4
4
4
4
4
4
4
4
4
4
4
4
4
4
4
4
4
4
4
4
4
4
4
4
4
4
4
4
4
4
2
2
2
2
2
2
2
2
2
2
2
2
2
2
2
2
2
2
2
2
2
2
2
2
2
2
2
2
2
2
2
2
2
2
2
2
2
2
2
2
2
2
2
2
2
2
2
2
2
2
3
3
3
3
3
3
3
3
3
3
3
3
3
3
3
3
2
2
2
2
2
2
2
2
2
2
2
2
2
2
4
4
4
4
4
4
4
4
4
4
4
3
3
3
3
3
3
3
3
3
3
3
3
3
3
3
3
3
3
3
2
2
2
2
2
2
2
2
2
2
2
2
2
2
2
2
2
2
2
2
2
2
2
2
2
2
2
2
2
2
2
2
2
2
2
2
2
2
2
2
2
2
2
2
2
2
2
3
3
3
3
3
3
3
3
3
3
3
3
3
3
3
3
3
3
3
3
3
3
3
3
3
3
3
3
3
3
3
3
3
4
4
3
3
3
3
3
3
3
3
3
3
3
3
3
3
3
3
1
1
1
1
1
1
1
1
1
1
1
1
2
2
2
2
2
2
2
2
3
3
3
3
3
3
3
3
3
3
3
3
3
3
3
3
3
3
3
3
3
3
3
3
3
3
3
3
3
3
3
3
3
3
3
3
3
3
3
3
3
3
3
3
3
3
3
3
3
3
3
3
3
3
3
3
3
3
3
3
3
3
3
2
2
2
2
2
2
2
2
2
2
2
2
2
2
2
2
2
2
2
2
1
1
1
1
1
1
1
1
1
1
1
1
1
1
1
1
1
1
1
1
1
1
1
1
1
1
1
1
1
1
1
1
1
1
1
1
2
2
2
2
2
2
2
2
2
2
2
2
2
2
2
2
2
2
2
2
2
2
2
2
2
2
2
2
2
2
2
2
2
2
2
2
2
2
2
2
2
2
2
2
2
2
2
2
2
2
2
1
1
1
1
1
1
1
1
1
1
1
1
1
1
1
1
1
1
1
1
1
1
1
1
1
1
1
1
1
1
1
1
1
1
1
1
1
1
1
1
1
1
1
1
1
1
1
1
1
1
1
1
1
1
0
0
0
0
0
0
0
0
0
0
0
0
0
0
0
0
0
0
1
1
1
1
1
1
1
1
1
1
1
1
1
1
1
1
1
1
1
1
1
1
1
1
1
1
1
1
1
1
1
1
1
1
1
1
1
1
1
1
1
1
1
1
1
1
1
1
1
1
1
1
1
1
1
2
2
2
2
2
2
2
2
2
2
2
2
2
2
2
2
2
2
2
2
2
2
2
2
2
2
2
2
2
2
2
1
1
1
1
1
2
2
2
2
2
2
2
2
2
2
2
2
2
2
2
2
2
2
2
2
3
3
3
3
3
3
3
4
4
4
4
4
4
4
4
4
4
4
4
4
4
4
4
4
4
4
4
4
4
4
4
4
4
4
4
4
4
4
4
4
4
4
4
4
4
4
4
4
4
4
4
4
7
7
7
7
7
7
7
7
7
7
7
7
7
7
8
8
8
8
8
8
8
8
8
8
8
8
8
8
7
7
7
7
7
7
7
7
7
7
7
7
7
7
7
7
7
7
7
7
7
7
7
7
7
6
6
6
6
6
6
6
6
6
6
6
7
7
8
8
8
7
7
7
7
7
7
7
7
7
7
7
7
7
7
7
7
7
7
7
7
7
7
7
7
7
7
7
7
7
7
7
7
7
7
7
7
7
7
7
7
7
7
7
7
6
6
6
6
6
6
6
6
6
6
6
6
6
6
6
6
5
5
5
5
5
5
5
5
5
5
5
5
5
5
5
5
4
4
4
4
4
4
4
4
4
5
5
5
5
5
5
5
5
5
6
6
6
5
4
4
4
4
4
4
3
2
2
2
2
2
2
2
2
2
2
2
2
2
1
1
1
1
1
1
1
1
1
1
1
1
1
1
1
1
1
1
2
2
2
2
2
2
2
2
2
2
2
2
2
2
2
2
2
2
2
2
2
2
2
2
2
2
2
2
2
2
2
2
2
2
2
2
2
2
2
2
2
2
2
2
2
2
2
2
2
2
2
2
2
2
2
2
2
1
1
1
1
1
1
1
1
1
1
1
1
1
1
1
1
1
2
2
2
2
2
2
2
2
2
2
2
2
2
2
2
2
2
2
2
2
2
2
2
2
2
2
2
2
1
1
1
1
1
1
1
1
1
1
1
1
1
1
1
1
1
1
1
1
2
2
2
2
2
2
2
2
2
2
2
2
2
2
2
2
2
2
2
2
2
2
2
2
2
2
2
2
2
2
2
2
2
2
2
2
2
2
2
2
2
2
2
2
2
2
2
2
2
2
2
2
2
2
2
2
2
2
2
2
2
2
2
2
3
3
3
3
3
3
3
2
2
2
2
2
2
2
2
2
2
2
2
2
2
2
2
2
2
2
2
2
2
2
2
2
2
2
2
2
2
2
2
2
2
2
2
2
2
2
2
2
2
2
2
2
2
2
2
2
2
2
2
2
2
2
2
2
2
2
2
2
2
2
2
2
2
2
2
2
2
2
2
2
2
2
2
2
2
2
2
2
2
2
1
1
1
1
1
1
1
1
1
1
1
1
1
1
1
1
1
1
1
1
1
1
1
1
1
1
1
1
1
1
1
1
1
1
1
1
1
1
1
1
1
1
1
1
1
1
1
1
1
1
1
1
1
1
1
1
1
1
1
1
1
1
1
1
1
1
1
1
1
1
1
1
1
2
2
2
2
2
2
2
2
2
2
2
2
2
2
2
2
2
2
2
2
2
2
2
2
2
2
2
2
2
2
2
2
2
2
2
2
2
2
2
2
2
2
2
2
2
2
2
2
2
2
2
2
2
2
2
2
2
2
2
2
2
3
3
3
3
3
3
3
3
3
3
3
3
3
3
3
3
3
3
3
3
3
3
3
3
3
3
3
3
3
3
3
3
3
3
3
3
3
3
3
3
3
3
3
3
3
3
3
3
3
3
3
3
3
3
3
3
3
3
3
3
2
2
2
2
2
2
3
3
3
3
3
3
3
3
3
3
3
3
3
3
3
3
3
3
3
3
3
4
4
4
3
3
3
3
3
3
3
3
3
3
3
3
3
3
3
3
3
3
3
3
3
3
3
3
3
3
3
2
2
2
2
2
2
2
2
2
2
2
2
2
2
2
2
2
2
2
2
2
2
2
2
2
2
2
2
2
2
2
2
1
1
1
1
1
1
1
1
1
1
1
1
1
1
1
1
1
1
1
1
1
1
1
1
1
1
1
1
1
1
1
1
1
1
1
1
1
1
1
1
1
2
2
2
2
2
2
2
2
2
2
2
2
2
2
2
2
2
2
2
2
2
2
2
2
2
2
2
2
2
2
2
2
2
2
2
2
2
2
2
2
2
2
2
2
2
2
2
2
1
1
1
1
1
1
1
1
1
1
1
1
1
1
0
0
0
0
0
0
0
0
0
0
0
0
0
0
0
0
0
0
0
0
0
0
0
0
0
0
1
1
1
1
1
1
1
1
1
1
1
1
1
1
1
1
1
1
1
1
0
0
0
0
0
0
0
0
0
0
0
0
0
0
0
0
0
0
0
0
0
0
0
0
0
0
0
0
1
1
1
1
1
1
1
1
1
1
1
1
1
1
1
1
1
1
1
1
1
1
1
1
1
1
1
1
1
2
3
3
3
3
3
3
3
3
3
3
3
3
3
3
3
3
3
3
3
3
3
3
3
3
3
3
3
3
3
3
3
3
3
3
3
3
3
3
3
3
3
3
3
3
3
3
3
3
3
3
3
3
3
3
3
3
3
3
3
3
3
3
3
3
3
3
3
3
3
3
3
3
3
3
3
3
3
3
3
3
3
3
3
3
3
3
3
3
3
3
3
3
3
3
3
3
3
3
3
3
3
3
3
3
2
2
2
2
2
3
2
2
2
2
2
2
2
2
2
2
2
2
2
2
2
2
2
2
2
2
2
2
2
2
2
2
2
2
2
2
1
1
1
0
0
0
0
0
0
0
0
0
0
0
0
0
0
0
0
0
0
0
0
0
0
0
0
0
0
0
0
0
0
0
0
0
0
1
1
1
1
1
1
1
1
1
1
1
1
1
1
1
1
1
1
1
1
1
1
1
1
1
1
1
1
1
1
1
1
1
1
1
1
1
1
1
1
1
1
1
1
1
1
1
1
1
1
1
1
2
2
2
2
2
2
2
2
2
2
2
2
2
2
2
2
2
2
2
2
2
2
2
2
2
2
2
2
2
2
2
2
2
2
3
3
3
3
3
2
2
2
2
2
2
2
2
2
2
2
2
2
2
3
3
3
3
3
3
3
3
3
3
3
3
3
3
3
3
3
3
3
3
3
3
3
3
3
3
3
3
3
3
3
3
3
3
3
3
3
3
3
3
3
3
3
3
3
3
3
3
3
3
3
3
3
3
3
3
3
3
4
4
4
4
4
4
4
4
4
3
3
3
3
3
3
3
3
3
3
3
3
3
3
3
3
3
4
4
5
4
4
4
5
5
5
5
5
5
5
5
5
5
5
5
5
5
5
5
5
5
5
5
5
5
5
5
5
5
5
5
5
5
5
5
5
5
5
5
5
5
5
5
5
5
5
5
5
5
5
5
6
6
6
6
6
6
6
6
6
6
6
6
6
6
6
6
6
6
6
6
6
6
6
6
7
7
7
7
7
7
7
7
7
7
7
7
7
7
7
7
7
7
7
7
7
7
7
7
6
6
6
6
6
6
6
6
6
6
6
6
6
6
5
5
5
5
5
5
5
5
5
6
6
6
6
6
6
6
6
6
6
6
5
5
5
5
5
5
5
5
5
5
5
5
5
5
5
5
5
5
5
5
5
5
5
5
5
5
4
4
4
4
4
4
5
5
5
5
5
5
5
5
5
5
5
5
5
5
5
5
5
5
5
5
5
5
5
5
5
5
5
6
6
6
5
5
5
5
5
4
4
4
4
4
4
4
4
4
3
3
3
3
3
3
3
3
3
3
3
3
3
3
3
3
3
3
3
3
3
3
3
3
3
3
3
3
3
3
3
3
3
3
3
3
3
3
3
3
3
3
3
3
3
3
3
3
3
3
3
3
3
3
3
2
2
2
2
2
2
2
2
2
2
2
2
2
2
2
2
2
2
2
2
2
2
2
2
2
2
2
2
2
2
2
2
2
2
2
2
2
2
2
1
1
1
1
1
1
1
1
1
1
1
1
1
1
1
1
1
1
1
1
1
1
1
1
1
1
1
1
1
1
1
1
1
1
1
1
1
1
1
1
1
1
1
1
1
1
1
1
1
1
1
1
1
1
1
1
1
1
1
1
1
1
1
1
1
1
1
1
1
1
1
1
1
1
2
2
2
2
2
2
2
2
3
3
3
3
3
3
3
3
3
3
3
3
3
3
3
3
3
3
2
2
2
2
2
2
2
2
2
2
2
2
2
2
2
2
2
2
2
2
2
2
2
2
2
2
2
2
2
2
2
2
2
2
2
2
2
2
2
2
2
2
2
2
2
2
2
2
2
2
2
2
2
2
2
2
2
2
2
2
2
2
2
2
2
2
2
2
1
1
1
1
1
1
1
1
1
1
1
1
1
1
1
1
1
1
1
1
1
1
1
1
1
1
1
1
1
1
1
1
1
1
1
1
1
1
0
0
0
0
0
0
0
0
0
0
0
0
0
0
0
0
0
0
0
0
0
0
0
0
0
0
0
0
0
0
0
0
0
0
0
0
0
0
0
0
0
0
0
0
0
0
0
0
0
0
0
0
0
0
0
0
0
0
0
0
0
0
0
0
0
0
0
0
0
0
0
0
1
1
1
1
1
1
1
1
1
1
1
1
1
1
1
1
1
1
1
1
1
1
1
1
1
1
1
1
1
1
1
1
1
1
1
1
1
1
1
1
1
1
1
1
1
1
1
1
1
1
1
1
1
1
1
1
1
1
1
1
1
1
1
1
1
1
1
1
1
1
1
1
1
1
1
1
1
1
1
1
1
1
1
1
1
1
1
1
1
1
1
1
1
1
1
1
1
1
1
1
1
1
1
1
1
1
1
1
1
1
1
1
1
1
1
1
1
1
1
1
1
1
1
1
1
1
1
1
1
1
1
1
1
0
0
0
0
0
0
0
0
0
0
0
0
0
0
0
0
0
0
0
0
0
0
0
0
0
0
0
0
0
0
0
0
0
0
0
0
0
0
0
0
0
0
0
0
0
0
0
0
0
0
0
0
0
0
0
0
0
0
0
0
0
0
0
0
0
0
0
0
0
0
0
0
0
0
0
0
0
0
0
0
0
0
0
0
0
0
0
0
0
0
0
0
0
0
0
0
0
0
0
0
0
0
0
0
0
0
0
0
0
0
0
0
0
0
0
0
0
0
0
0
0
0
0
0
0
0
0
0
0
0
0
0
0
0
0
0
0
0
0
0
0
0
0
0
0
0
0
0
0
0
0
0
0
0
0
0
0
0
0
0
0
0
0
0
0
0
0
1
1
1
1
1
1
1
1
1
1
1
1
1
1
1
1
1
1
1
1
1
1
1
1
1
1
1
1
1
1
1
1
1
1
1
1
1
1
1
1
1
1
1
1
1
1
1
1
1
1
1
1
1
1
1
1
1
1
1
1
1
1
1
1
1
0
0
0
0
0
0
0
0
0
0
0
0
0
0
0
0
0
0
0
0
0
0
0
0
0
0
0
0
0
0
0
0
0
0
0
0
0
0
0
0
0
0
0
0
0
0
0
0
0
0
0
0
0
0
1
3
3
3
3
3
3
3
3
3
3
3
3
3
3
3
3
3
3
3
3
3
3
3
3
3
3
3
3
3
3
3
3
3
3
3
3
3
3
4
4
4
4
4
4
4
4
4
4
4
4
4
4
4
4
4
4
4
4
4
4
4
4
4
4
4
4
4
4
4
4
4
4
4
4
4
4
4
4
4
4
4
4
4
4
4
4
4
4
4
4
4
4
4
4
4
4
4
4
4
4
4
4
4
4
4
4
4
4
4
4
4
4
4
4
3
3
3
3
3
2
2
2
2
2
2
2
2
2
1
1
1
1
1
1
1
1
1
1
1
1
1
1
1
1
1
1
1
1
1
0
0
0
0
0
0
0
0
0
0
0
0
0
0
0
0
0
0
0
0
0
0
0
0
0
0
0
0
0
0
0
0
0
0
0
0
0
0
0
0
0
0
0
0
0
0
0
0
0
0
0
0
0
1
1
1
1
1
1
1
1
1
1
1
1
1
1
1
1
1
1
1
1
1
1
1
1
1
1
1
1
1
1
1
1
1
1
1
1
1
1
1
1
1
1
1
1
1
1
1
1
1
1
1
1
1
1
1
1
1
1
1
1
1
1
1
1
1
1
1
1
1
1
1
1
1
1
1
1
1
1
1
1
1
1
1
1
1
1
1
1
1
1
1
1
1
1
1
1
1
1
1
1
1
1
1
1
1
1
1
1
1
1
1
1
1
1
1
1
1
1
1
1
1
1
1
1
1
1
1
1
1
1
1
1
1
1
1
1
1
1
1
1
0
0
0
0
0
0
0
0
0
0
0
0
0
0
0
0
0
0
0
0
0
0
0
0
0
0
0
0
0
0
0
0
0
0
0
0
0
0
0
0
0
0
0
0
0
0
0
0
0
0
0
0
0
0
0
0
0
0
0
0
0
0
0
0
0
0
0
0
0
0
0
0
0
0
0
0
0
0
0
0
0
0
0
0
0
0
0
0
0
0
0
0
0
0
0
0
0
0
0
0
0
0
0
0
0
0
0
0
0
0
0
0
0
0
0
0
0
0
0
0
0
0
0
0
0
1
1
1
1
1
1
1
1
1
1
1
1
1
1
1
1
1
1
1
1
1
1
1
1
1
1
1
1
1
1
1
1
1
1
1
1
1
1
1
1
1
1
1
1
1
1
1
1
1
1
1
1
1
1
1
1
1
1
1
1
2
2
2
2
2
2
2
2
2
2
2
2
2
2
2
2
2
2
2
2
2
2
2
2
2
2
2
2
2
2
2
2
2
2
2
2
2
2
2
2
2
2
2
2
2
2
2
2
2
2
2
2
2
2
2
2
2
2
2
2
2
2
2
2
2
2
2
2
2
2
2
2
2
2
2
2
2
2
2
2
2
2
2
2
2
2
2
2
2
1
1
1
1
1
1
1
1
1
1
1
1
1
1
1
1
1
1
1
1
1
1
1
1
1
1
1
1
1
1
1
1
1
1
1
1
1
1
1
1
1
1
1
1
1
1
1
1
1
1
1
1
1
2
2
2
2
2
3
3
3
2
2
2
2
2
2
2
2
2
2
2
2
2
2
2
2
2
2
2
2
3
3
3
3
3
3
3
3
3
3
3
3
3
3
3
3
3
3
3
3
3
3
3
3
3
3
3
3
3
3
3
3
3
3
3
3
3
3
3
3
3
3
3
3
3
3
3
3
3
3
3
3
3
3
3
3
3
3
3
3
3
3
3
3
3
2
2
2
2
2
2
2
2
2
2
2
2
2
2
2
2
2
2
2
2
2
2
2
2
2
2
3
3
3
3
3
3
3
3
3
3
3
3
3
4
4
4
4
4
4
4
4
4
3
3
3
3
3
3
3
3
3
3
3
3
3
3
3
3
2
2
2
2
2
2
2
2
2
2
2
2
2
2
2
2
2
2
2
2
2
2
2
2
2
2
2
2
2
2
2
2
2
2
2
2
2
2
2
2
2
2
2
2
2
2
2
2
2
2
2
2
2
3
3
3
3
3
3
3
3
3
3
3
3
3
3
3
3
3
3
3
3
3
3
3
3
3
3
3
3
3
3
3
3
3
3
3
3
3
3
3
3
3
3
3
3
3
3
3
2
2
2
2
2
2
2
2
2
2
2
2
2
2
2
2
2
1
1
1
1
1
1
1
1
0
0
0
0
0
0
0
0
0
0
0
0
0
0
0
0
0
0
0
0
0
0
0
0
0
0
0
0
0
0
0
0
0
0
0
0
0
0
0
0
0
0
0
1
1
1
1
1
1
1
1
1
1
1
1
1
1
1
1
1
1
1
2
2
2
2
3
4
4
4
4
4
4
4
4
4
4
4
4
4
4
4
4
4
4
4
4
4
4
4
4
4
4
4
4
4
4
4
4
4
4
4
4
4
4
4
4
4
4
4
4
4
4
4
4
4
4
4
4
4
4
4
4
4
4
4
4
4
4
4
4
4
4
4
4
3
3
3
3
3
3
3
3
3
4
4
4
4
4
4
4
4
4
3
4
4
4
4
4
4
4
4
4
4
4
4
4
4
4
4
4
4
4
4
4
3
3
3
3
3
3
3
3
3
3
3
3
3
3
3
3
2
2
2
2
2
2
2
2
2
2
2
2
2
2
2
1
1
1
1
1
1
1
1
1
1
1
1
1
1
1
1
1
1
1
1
1
1
1
1
1
1
1
2
2
2
2
2
2
2
2
2
2
2
2
2
2
2
2
2
2
2
2
2
2
2
2
2
2
2
2
2
2
2
2
2
2
2
2
2
2
2
2
2
2
2
2
2
2
2
2
2
2
2
2
2
2
2
2
2
2
2
2
2
2
2
2
2
2
2
2
2
2
2
2
2
2
2
2
2
2
2
2
2
2
2
2
2
2
2
2
2
2
2
2
2
2
2
2
2
2
2
2
2
2
2
2
2
2
2
2
2
2
2
2
2
2
2
2
1
1
1
1
1
1
1
1
1
1
1
1
1
1
1
1
1
0
0
0
0
0
0
0
0
0
0
0
0
0
0
0
0
0
0
0
0
0
0
0
0
0
0
0
0
0
0
0
0
0
0
0
0
0
0
0
0
0
0
0
0
0
0
0
0
0
0
0
0
0
0
0
0
0
0
0
0
0
0
0
0
0
0
0
0
0
0
0
0
0
0
0
0
0
0
0
0
0
0
0
0
0
0
0
0
0
0
0
0
0
0
0
0
0
0
0
0
0
0
0
0
0
0
0
0
0
0
0
0
0
0
0
0
0
0
0
0
0
0
0
0
0
0
0
0
0
0
0
0
0
0
0
0
0
0
0
0
0
0
0
0
0
0
0
0
0
0
0
0
0
0
0
0
0
0
0
0
0
0
0
0
0
0
0
0
0
0
0
0
0
0
0
0
0
0
0
0
0
0
0
0
0
0
0
0
0
0
0
0
0
0
0
0
0
0
0
0
0
0
0
0
0
0
0
1
1
1
1
1
1
1
1
1
1
1
1
1
1
1
1
1
1
1
1
1
1
1
1
1
1
1
1
1
1
1
1
1
1
1
1
1
1
1
1
1
1
1
1
1
1
1
1
1
1
1
1
1
1
1
1
1
1
1
1
1
1
1
1
1
1
1
1
1
1
1
1
1
1
1
1
1
1
1
1
1
1
1
1
1
1
1
1
1
1
1
1
1
1
0
0
0
0
0
0
0
0
0
0
0
0
0
0
0
0
0
0
0
0
0
0
0
0
0
0
0
0
0
0
0
0
0
0
0
0
0
0
0
0
0
0
0
0
0
0
0
0
1
1
1
1
1
1
1
1
1
1
1
1
1
1
1
1
1
1
1
1
1
1
1
1
1
1
1
1
1
1
1
1
1
1
1
1
1
1
1
1
1
0
0
0
0
0
0
0
0
0
0
0
0
0
0
0
0
0
0
0
0
0
0
0
0
0
0
0
0
0
0
0
0
0
0
0
0
0
0
0
0
0
0
0
0
0
0
0
0
0
0
0
0
1
1
1
1
1
1
1
1
2
2
2
2
2
2
2
2
2
2
2
2
2
2
2
2
2
3
3
3
3
3
3
3
3
3
3
3
3
2
3
3
3
3
3
3
3
3
3
3
3
3
3
3
3
3
3
3
3
3
3
3
3
3
3
3
3
3
3
3
3
3
3
3
3
3
3
3
3
3
3
3
3
3
3
3
3
3
3
3
3
3
3
3
3
3
3
3
3
3
3
3
3
3
3
3
3
3
3
3
3
3
3
3
3
3
3
3
3
3
3
3
3
3
3
3
3
3
3
3
3
3
3
3
3
3
3
3
3
3
3
3
3
3
3
3
3
3
3
2
2
2
2
2
2
2
2
2
2
2
2
3
3
3
3
3
3
3
3
3
3
2
2
2
2
2
2
2
2
2
2
2
2
2
2
2
2
2
2
2
2
2
2
2
2
2
2
2
2
2
2
2
2
2
2
2
2
2
2
2
2
2
2
2
2
2
2
2
2
2
2
2
2
2
2
2
2
2
2
2
2
2
2
2
2
2
2
2
2
2
2
2
2
1
1
1
1
1
1
1
1
1
1
1
1
1
1
1
1
1
1
1
1
1
1
1
1
1
1
1
1
1
1
1
1
1
1
1
1
1
1
1
1
1
1
1
1
1
1
0
0
0
0
0
0
0
0
0
0
0
0
0
0
0
0
0
0
0
0
0
0
0
0
0
0
0
0
0
0
0
0
0
0
0
0
0
0
0
0
0
0
0
0
0
0
0
0
0
0
0
0
0
0
0
0
0
0
0
0
0
0
0
0
0
0
0
0
0
0
0
0
0
0
0
0
0
0
0
0
0
0
0
0
0
0
0
0
0
0
0
0
0
0
0
0
0
0
0
0
0
0
0
0
0
0
0
0
0
0
0
0
0
0
0
0
0
0
0
0
0
0
0
0
0
0
0
0
0
0
0
0
0
0
0
0
0
0
0
0
0
0
0
0
0
0
0
0
0
0
0
0
0
0
0
0
0
0
0
0
0
0
0
0
0
0
0
0
0
0
0
0
0
0
0
0
0
0
0
0
0
0
0
0
0
0
0
0
0
0
0
0
0
0
0
0
0
0
0
0
0
0
0
0
0
0
0
0
0
0
0
0
0
0
0
0
0
0
0
0
0
0
0
0
0
0
0
0
0
0
0
0
0
0
0
0
0
0
0
0
0
0
0
0
0
0
0
0
0
0
0
0
0
0
0
0
0
0
0
0
0
0
0
0
0
0
0
0
0
0
0
0
0
0
0
0
0
0
0
0
0
0
0
0
0
0
0
0
0
0
0
0
0
0
0
0
0
0
0
0
0
0
0
0
0
0
0
0
0
0
0
0
0
0
0
0
0
0
0
0
0
0
0
0
0
0
0
0
0
0
0
0
0
0
0
0
0
0
0
0
0
0
0
0
0
0
0
0
0
0
0
0
0
0
0
0
0
0
0
0
0
0
0
0
0
0
0
0
0
0
0
0
0
0
0
0
0
0
0
0
0
0
0
0
0
0
0
0
0
0
0
0
0
0
0
0
0
0
0
0
0
0
0
0
0
0
0
0
0
0
0
0
0
0
0
0
0
0
0
0
0
0
0
0
0
0
0
0
0
0
0
0
0
0
0
0
0
0
0
0
0
0
0
0
0
0
0
0
0
0
0
0
0
0
0
0
0
0
0
0
0
0
0
0
0
0
0
0
0
0
0
0
0
0
0
0
0
0
0
0
0
0
0
0
0
0
0
0
0
0
0
0
0
0
0
0
0
0
0
0
0
0
0
0
0
0
0
0
0
0
0
0
0
0
0
0
0
0
0
0
0
0
0
0
0
0
0
0
0
0
0
0
0
0
0
0
0
0
0
0
0
0
0
0
0
1
1
1
1
0
0
0
0
0
0
0
0
0
0
0
0
0
0
0
0
0
0
0
0
0
0
0
0
0
0
0
0
0
0
0
0
0
0
0
0
0
0
0
0
0
0
0
0
0
0
0
0
0
0
0
0
0
0
0
0
0
0
0
0
0
0
0
0
0
0
0
0
0
0
0
0
0
0
0
0
0
0
0
0
0
0
1
1
1
1
1
1
1
1
1
1
1
1
1
1
1
1
1
1
2
2
2
2
2
2
2
2
2
2
2
2
2
2
2
2
2
2
2
2
2
2
2
2
2
2
2
2
2
2
2
2
2
2
2
2
2
2
2
2
2
2
2
2
2
2
2
2
2
2
2
2
1
1
1
1
1
1
1
1
1
1
1
1
1
1
1
1
1
1
1
1
1
1
1
1
1
1
1
1
1
1
1
1
1
1
1
1
1
1
1
1
1
1
1
1
1
1
1
1
1
1
1
1
1
1
1
1
1
1
1
0
0
0
0
0
0
0
0
0
0
0
0
0
0
0
0
0
0
0
0
0
0
0
0
0
0
0
0
0
0
0
0
0
0
0
0
0
0
0
0
0
0
0
0
0
0
0
0
0
0
0
0
0
0
0
0
0
0
0
0
0
0
0
0
0
0
0
0
0
0
0
0
0
0
0
0
0
0
0
0
0
0
0
0
0
0
0
0
0
0
0
0
0
0
0
0
0
0
0
0
0
0
0
0
0
0
0
0
0
0
0
0
0
0
0
0
0
0
0
0
0
0
0
0
0
0
0
0
0
0
0
0
0
0
0
0
0
0
0
0
0
0
0
0
0
0
0
0
0
0
0
0
0
0
0
0
0
0
0
0
0
0
0
0
0
0
0
0
0
0
0
0
0
0
0
0
0
0
0
0
0
0
0
0
0
0
0
0
0
0
0
0
0
0
0
0
0
0
0
0
0
0
0
0
0
0
0
0
0
0
0
0
0
0
0
0
0
0
0
0
0
0
0
0
0
0
0
0
0
0
0
0
0
0
0
0
0
0
0
0
0
0
0
0
0
0
0
0
0
0
0
0
0
0
0
0
0
0
0
0
0
0
0
0
0
0
0
0
0
0
0
0
0
0
0
0
0
0
0
0
0
0
0
0
0
0
0
0
0
0
0
0
0
0
0
0
0
0
0
0
0
0
0
0
0
0
1
1
1
1
1
1
1
1
1
1
1
1
1
1
1
1
1
1
1
1
1
1
1
1
1
1
1
1
1
1
1
1
1
1
1
1
1
1
1
1
1
1
1
1
1
1
1
1
1
1
1
1
1
1
1
1
1
1
1
1
1
1
1
1
1
1
1
1
1
1
1
1
1
1
1
1
1
1
1
1
1
1
1
1
1
1
1
1
1
1
1
1
1
1
1
1
1
1
1
1
1
1
1
1
1
1
1
1
1
1
1
1
1
1
1
1
1
1
1
1
1
1
1
1
1
1
1
1
1
1
1
1
0
0
0
0
0
0
0
0
0
0
0
0
0
0
0
0
0
0
0
0
0
0
0
0
0
0
0
0
0
0
0
0
0
0
0
0
0
0
0
0
0
0
0
0
0
0
0
0
0
0
0
0
0
0
0
0
0
0
0
0
0
0
0
0
0
0
0
0
0
1
1
1
1
1
1
1
1
1
1
1
1
1
1
1
1
1
1
1
1
1
1
1
1
1
1
1
1
1
1
1
1
1
1
1
1
1
1
1
1
1
1
2
2
2
2
2
2
2
2
2
2
2
2
2
2
2
2
2
2
2
2
2
2
2
2
2
2
2
2
2
2
2
2
1
1
1
1
1
1
1
1
1
1
1
1
1
1
1
1
1
1
1
1
1
1
1
1
1
1
1
1
1
1
1
1
1
1
1
1
1
1
1
1
1
1
1
1
1
1
1
1
1
1
1
1
1
1
1
1
1
1
1
1
1
1
1
1
1
1
1
1
0
0
0
0
0
0
0
0
0
0
0
0
0
0
0
0
0
0
0
0
0
0
0
0
0
0
0
0
0
0
0
0
0
0
0
0
0
0
0
0
0
0
0
0
0
0
0
0
0
0
0
0
0
0
0
0
0
0
0
0
0
0
0
0
0
0
0
0
0
0
0
0
0
0
0
0
0
0
0
0
0
0
0
0
0
0
0
0
0
0
0
0
0
0
0
0
0
0
0
0
0
0
0
0
0
0
0
0
0
0
0
0
0
0
0
0
0
0
0
0
0
0
1
1
1
1
1
1
1
1
1
1
1
1
1
1
1
1
1
1
1
1
1
1
1
1
1
1
1
1
1
1
1
1
1
1
1
1
1
1
1
1
1
1
1
1
1
1
1
1
1
1
1
1
1
1
1
1
1
1
1
1
1
1
1
1
1
1
1
1
1
1
1
1
1
1
1
1
1
1
1
1
1
1
1
1
1
1
1
1
1
1
1
1
1
2
2
2
2
2
2
2
2
2
2
2
2
2
2
2
2
2
2
2
2
2
2
2
2
2
2
2
2
2
2
2
1
1
1
1
1
1
1
1
1
1
1
1
1
1
1
1
1
1
1
1
1
1
1
1
1
1
1
1
1
1
1
1
1
1
1
1
1
1
1
1
1
1
1
1
1
1
1
1
1
1
1
1
1
1
1
1
1
1
1
1
1
1
1
1
1
1
1
1
1
1
1
1
1
1
1
1
1
1
1
1
1
1
1
1
1
1
1
1
1
1
1
1
1
1
1
1
1
1
1
1
1
1
1
1
1
1
1
1
1
1
1
1
1
1
1
1
1
1
1
1
1
1
1
1
1
1
1
1
1
1
1
1
1
1
1
1
1
1
1
1
1
1
1
1
0
0
1
1
1
1
1
1
1
1
1
1
1
1
1
1
1
1
1
1
1
1
1
1
1
1
1
1
1
1
1
1
1
1
1
1
1
1
0
0
0
0
0
0
0
0
0
0
0
0
0
0
0
0
0
0
0
0
0
0
0
0
0
0
0
0
0
0
0
0
0
0
0
0
0
0
0
0
0
0
0
0
0
0
0
0
0
0
1
1
1
1
1
1
1
1
1
1
1
1
2
2
2
2
2
2
2
2
2
2
3
3
3
3
3
3
3
3
3
3
3
3
3
3
3
2
2
2
2
2
2
2
2
2
2
2
2
2
2
2
2
2
2
2
2
2
2
2
2
2
2
2
2
2
2
2
2
2
2
2
2
2
2
2
2
2
2
2
2
2
2
2
2
2
2
2
2
2
2
2
2
2
2
2
2
2
2
2
2
2
2
2
2
1
1
1
1
1
1
1
1
1
1
1
1
1
1
1
1
1
1
1
1
1
1
1
1
1
1
1
1
1
1
1
1
1
1
1
1
1
1
1
1
1
1
1
0
0
0
0
0
0
0
0
0
0
0
0
0
0
0
0
0
0
0
0
0
0
0
0
0
0
0
0
0
0
0
0
0
0
0
0
0
0
0
0
0
0
0
0
0
0
0
0
0
0
0
0
0
0
0
0
0
0
0
0
0
0
0
0
0
0
0
0
0
0
0
0
0
0
0
0
0
0
0
0
0
0
0
0
0
0
1
1
1
1
1
3
4
4
4
4
4
4
4
4
4
4
4
4
4
4
4
4
4
4
4
4
4
4
4
4
4
4
4
4
4
4
4
3
3
3
3
3
3
3
3
3
3
3
3
3
3
3
3
3
3
3
3
3
3
3
3
3
3
3
3
3
3
3
3
3
3
3
3
3
3
3
3
3
3
3
3
3
3
3
3
3
3
3
3
4
4
4
4
4
4
4
4
4
4
4
4
4
4
4
4
4
4
4
4
4
4
4
4
4
4
4
4
4
4
4
4
4
4
4
4
4
4
4
4
4
4
4
4
4
4
4
4
4
4
4
4
4
4
4
4
4
4
4
4
4
4
4
4
4
4
4
4
4
4
4
4
4
3
3
3
3
3
3
3
3
3
3
3
2
2
2
2
2
2
2
1
1
1
1
1
1
1
1
1
1
1
1
1
1
1
1
1
1
0
0
0
0
0
0
0
0
0
0
0
0
0
0
0
0
0
0
0
0
0
0
0
0
0
0
0
0
0
0
0
0
0
0
0
0
0
0
0
0
0
0
0
0
0
0
0
0
0
0
0
0
0
0
0
0
0
0
0
0
0
0
0
0
0
0
0
0
0
0
0
0
0
0
0
0
0
0
0
0
0
0
0
0
0
0
0
0
0
0
0
0
0
0
0
0
0
0
0
0
0
0
0
0
0
0
0
0
0
0
0
0
0
0
0
0
0
0
0
0
0
0
0
0
0
0
0
0
0
0
0
0
0
0
0
0
0
0
0
0
0
0
0
0
0
0
0
0
0
0
0
0
0
0
0
0
0
0
0
0
0
0
0
0
0
0
0
0
0
0
0
0
0
0
0
0
0
0
0
0
0
0
0
0
0
0
0
0
0
0
0
0
0
0
0
0
0
0
0
0
0
0
0
0
0
0
0
0
0
0
0
0
0
0
0
0
0
0
0
0
0
0
0
0
0
0
0
0
0
0
0
0
0
0
0
0
0
0
0
0
0
0
0
0
0
0
0
0
0
0
0
0
0
0
0
0
0
0
0
0
0
0
0
0
0
0
0
0
0
0
0
0
0
0
0
0
0
0
0
0
0
0
0
0
0
0
0
0
0
0
0
0
0
0
0
0
0
0
0
0
0
0
0
0
0
0
0
0
0
0
0
0
0
0
0
0
0
0
0
0
0
0
0
0
0
0
0
0
0
0
0
0
0
0
0
0
0
0
0
0
0
0
0
0
0
0
0
0
0
0
0
0
0
0
0
0
0
0
0
0
0
0
0
0
0
0
0
0
0
0
0
0
0
0
0
0
0
0
0
0
0
0
0
0
0
0
0
0
0
0
0
0
0
0
0
0
0
0
0
0
0
0
0
0
0
0
0
0
0
0
0
0
0
0
0
0
0
0
0
0
0
0
0
0
0
0
0
0
0
0
0
0
0
0
0
0
0
0
0
0
0
0
0
0
0
0
0
0
0
0
0
0
0
0
0
0
0
0
0
0
0
0
0
0
0
0
0
0
0
0
0
0
0
0
0
0
0
0
0
0
0
0
0
0
0
0
0
0
0
0
0
0
0
0
0
0
0
0
0
0
0
0
0
0
0
0
0
0
0
0
0
0
0
0
0
0
0
0
0
0
0
0
0
0
0
0
0
0
0
0
0
0
0
0
0
0
0
0
0
0
0
0
0
0
0
0
0
0
0
0
0
0
0
0
0
0
0
0
0
0
0
0
0
0
0
0
0
0
0
0
0
0
0
0
0
0
0
0
0
0
0
0
0
0
0
0
0
0
0
0
0
0
0
0
0
0
0
0
0
0
0
0
0
0
0
0
0
0
0
0
0
0
0
0
0
0
0
0
0
0
0
0
0
0
0
0
0
0
0
0
0
0
0
0
0
0
0
0
0
0
0
0
0
0
0
0
0
0
0
0
0
0
0
0
0
0
0
0
0
0
0
0
0
0
0
0
0
0
0
0
0
0
0
0
0
0
0
0
0
0
0
0
0
0
0
0
0
0
0
0
0
0
0
0
0
0
0
0
0
0
0
0
0
0
0
1
1
1
1
1
1
1
1
1
1
1
1
1
1
1
1
1
1
1
1
1
1
1
1
1
1
1
1
1
1
1
1
1
1
1
1
1
1
1
1
1
1
1
1
1
1
1
1
1
1
1
1
1
1
1
1
1
1
1
1
1
1
1
1
1
1
1
1
1
1
1
1
1
1
1
1
1
1
1
1
1
1
1
1
1
1
1
1
1
1
1
1
1
1
1
1
1
1
1
1
1
1
1
1
1
1
1
1
1
1
1
1
1
1
0
0
0
0
0
0
0
0
0
0
0
0
0
0
0
0
0
0
0
0
0
0
0
0
0
0
0
0
0
0
0
0
0
0
0
0
0
0
0
0
0
0
0
0
0
0
0
0
0
0
0
0
0
0
0
0
0
0
0
0
0
0
0
0
0
0
0
0
0
0
0
0
0
0
0
0
0
0
0
0
0
0
0
0
0
0
0
0
0
0
0
0
0
0
0
0
0
0
0
0
0
0
0
0
0
0
0
0
0
0
0
0
0
0
0
0
0
0
0
0
0
0
0
0
0
0
0
0
0
0
0
0
0
0
0
0
0
0
0
0
0
0
0
0
0
0
0
0
0
0
0
0
0
0
0
0
0
0
0
0
0
0
0
0
0
0
0
0
0
0
0
0
0
0
0
0
0
0
0
0
0
0
0
0
0
0
0
0
0
0
0
0
0
0
0
0
0
0
0
0
0
0
0
0
0
0
0
0
0
0
0
0
0
0
0
0
0
0
0
0
0
0
0
0
0
0
0
1
1
1
1
1
1
1
1
1
1
1
1
1
1
1
1
1
1
1
1
1
1
1
1
1
1
1
1
1
1
1
1
1
1
1
1
1
1
1
1
1
1
1
1
1
1
1
1
1
1
1
1
1
1
1
1
1
1
1
1
1
1
1
1
1
1
1
1
1
1
1
1
1
1
1
1
1
1
1
1
1
1
1
1
1
1
1
1
1
1
1
1
1
1
1
1
1
1
1
1
1
1
1
1
1
1
1
1
1
1
1
1
1
1
1
1
1
1
1
1
1
1
1
1
1
1
1
1
1
1
1
1
0
0
0
0
0
0
0
0
0
0
0
0
0
0
0
0
0
0
0
0
0
0
0
0
0
0
0
0
0
0
0
0
0
0
0
0
0
0
0
0
0
0
0
0
0
0
0
0
0
0
0
0
0
0
0
0
0
0
0
0
0
0
0
0
0
0
0
0
0
0
0
0
0
0
0
0
0
0
0
0
0
0
0
0
0
0
0
0
0
0
0
0
0
0
0
0
0
0
0
0
0
0
0
0
0
0
0
0
0
0
0
0
0
0
0
0
0
0
0
0
0
0
0
0
0
0
0
0
0
0
0
0
0
0
0
0
0
0
0
0
0
0
0
0
0
0
0
0
0
0
0
0
0
0
0
0
0
0
0
0
0
0
0
0
0
0
0
0
0
0
0
0
0
0
0
0
0
0
0
0
0
0
0
0
0
0
0
0
0
0
0
0
0
0
0
0
0
0
0
0
0
0
0
0
0
0
0
0
0
0
0
0
0
0
0
0
0
0
0
0
0
0
0
0
0
0
0
0
0
0
0
0
0
0
0
0
0
0
0
0
0
0
0
0
0
0
0
0
0
0
0
0
0
0
0
0
0
0
0
0
0
0
0
0
0
0
0
0
0
0
0
0
0
0
0
0
0
0
0
0
0
0
0
0
0
0
0
0
0
0
0
0
0
0
0
0
0
0
0
0
0
0
0
0
0
0
0
0
0
0
0
0
0
0
0
0
0
0
0
0
0
0
0
0
0
1
1
1
1
1
1
1
1
1
1
1
1
1
1
1
1
1
1
1
1
1
1
1
1
1
1
1
1
1
1
1
1
1
1
1
1
1
1
1
1
1
1
1
1
1
1
1
1
1
1
1
1
1
1
1
1
2
2
2
2
2
2
2
2
2
2
2
2
2
2
2
2
2
2
2
2
2
3
3
3
3
3
3
3
3
3
3
3
3
3
3
3
3
3
3
3
3
3
3
3
3
3
3
3
3
3
3
3
3
3
2
2
2
2
2
2
2
2
2
2
2
2
2
2
2
1
1
1
2
2
2
2
2
2
2
2
2
2
2
2
2
2
2
2
2
2
2
2
3
3
3
3
3
3
3
3
3
3
3
3
3
3
3
3
3
3
3
3
3
3
3
3
3
3
3
3
3
3
3
3
3
3
3
3
3
3
3
3
3
3
3
3
3
3
3
3
3
1
1
1
1
1
1
1
1
1
1
1
1
1
1
1
1
1
1
1
1
1
1
1
1
1
1
1
1
1
1
1
1
1
1
1
1
1
1
1
1
1
1
1
1
1
1
1
1
1
1
1
1
1
1
1
1
1
1
1
1
1
1
1
1
0
0
0
0
0
0
0
0
0
0
0
0
0
0
0
0
0
0
0
0
0
0
0
0
0
0
0
0
0
0
0
0
0
0
0
0
0
0
0
0
0
0
0
0
0
0
0
0
0
0
0
0
0
0
0
0
0
0
0
0
0
0
0
0
0
0
0
0
0
0
0
0
0
0
0
0
0
0
0
0
0
0
0
0
0
0
0
0
0
0
0
0
0
0
0
0
0
0
0
0
0
0
0
0
0
0
0
0
0
0
0
0
0
0
0
0
0
0
0
0
0
0
0
0
0
0
0
0
0
0
0
0
0
0
0
0
0
0
0
0
0
0
0
0
0
0
0
0
0
0
0
0
0
0
0
0
0
0
0
0
0
0
0
0
0
0
0
0
0
0
0
0
0
0
0
0
0
0
0
0
0
0
0
0
0
0
0
0
0
0
0
0
0
0
0
0
0
0
0
0
0
0
0
0
0
0
0
0
0
0
0
0
0
0
0
0
0
0
0
0
0
0
0
0
0
0
0
0
0
0
0
0
0
0
0
0
0
0
0
0
0
0
0
0
0
0
0
0
0
0
0
0
0
0
0
0
0
0
0
0
0
0
0
0
0
0
0
0
0
0
0
0
0
0
0
0
0
0
0
0
0
0
0
0
0
0
0
0
0
0
0
0
0
0
0
0
0
0
0
0
0
0
0
0
0
0
0
0
0
0
0
0
0
0
0
0
0
0
0
0
0
0
0
0
0
0
0
0
0
0
0
0
0
0
1
1
1
1
1
1
1
1
1
1
1
1
1
1
1
1
1
1
1
1
1
1
1
1
1
1
1
1
1
1
1
1
1
1
1
1
1
1
1
1
1
1
1
1
1
1
1
1
1
1
1
1
1
1
1
1
1
1
1
1
1
1
1
1
1
1
1
1
1
1
1
1
1
1
1
1
1
1
1
1
1
1
1
1
1
1
1
1
1
1
1
1
1
1
1
1
1
1
1
1
1
1
1
1
1
1
1
1
1
1
1
1
1
1
1
1
1
1
1
1
1
1
1
1
1
1
1
1
1
1
1
1
1
1
1
1
1
1
1
1
1
1
1
1
1
1
1
1
1
1
1
1
1
1
1
1
1
1
1
1
1
1
2
2
2
2
2
2
2
2
2
2
2
1
1
1
1
1
1
1
1
1
1
1
1
1
1
1
1
1
1
1
1
1
1
1
1
1
1
1
1
1
0
0
0
0
0
0
0
0
0
0
0
0
0
0
0
0
0
0
0
0
0
1
2
2
2
2
2
2
2
2
2
2
2
2
2
2
2
2
2
2
2
2
2
2
2
2
2
2
2
2
2
2
2
2
2
2
2
2
2
2
2
2
2
2
2
2
2
2
2
2
2
2
2
2
2
2
2
2
2
2
2
2
2
2
2
2
2
2
2
2
2
2
2
2
2
2
2
2
2
2
2
2
2
2
2
2
2
2
2
2
2
2
2
2
2
2
2
2
2
2
2
2
2
2
2
2
2
2
2
2
2
2
2
2
2
2
2
2
2
2
2
2
2
2
2
2
2
2
2
2
2
2
2
2
2
2
2
2
2
2
2
2
1
1
1
1
1
1
1
1
1
1
1
1
1
1
0
0
0
0
0
0
0
0
0
0
0
0
0
0
0
0
0
0
0
0
1
1
1
1
1
1
1
1
1
1
1
1
1
1
1
1
1
1
1
1
1
1
1
1
1
1
1
1
1
1
1
1
1
1
1
1
1
1
1
0
0
0
0
0
0
0
0
0
0
0
0
0
0
0
0
0
0
0
0
0
0
0
0
0
0
0
0
0
0
0
0
0
0
0
0
0
0
0
0
0
0
0
0
0
0
0
0
0
0
0
0
0
0
0
0
0
0
0
0
0
0
0
0
0
0
0
0
0
0
0
0
0
0
0
0
0
0
0
0
0
0
0
0
0
0
0
0
0
0
0
0
0
0
0
0
0
0
0
0
0
0
0
0
0
0
0
0
0
0
0
0
0
0
0
0
0
0
0
0
0
0
0
0
0
0
0
0
0
0
0
0
0
0
0
0
0
0
0
0
0
0
0
0
0
0
0
0
0
0
0
0
0
0
0
0
0
0
0
0
0
0
0
0
0
0
0
0
0
0
0
0
0
0
0
0
0
0
0
0
0
0
0
0
0
0
0
0
0
0
0
0
0
0
0
0
0
0
0
0
0
0
0
0
0
0
0
0
0
0
0
0
0
0
0
0
0
0
0
0
0
0
0
0
0
0
0
0
0
0
0
0
0
0
0
0
0
0
0
0
0
0
0
0
0
0
0
0
0
0
0
0
0
0
0
0
0
0
0
0
0
0
0
0
0
0
0
0
0
0
0
0
0
0
0
0
0
0
0
0
0
0
0
0
0
0
0
0
0
0
0
0
0
0
0
0
0
0
0
0
0
0
0
0
0
0
0
0
0
0
0
0
0
0
0
0
0
0
0
0
0
0
0
0
0
0
0
0
0
0
0
0
0
0
0
0
0
0
0
0
0
0
0
0
0
0
0
0
0
0
0
0
0
0
0
0
0
0
0
0
0
0
0
0
0
0
0
0
0
0
0
0
0
0
0
0
0
0
0
0
0
0
0
0
0
0
0
0
0
0
0
0
0
0
0
0
0
0
0
0
0
0
0
0
0
0
0
0
0
0
0
0
0
0
0
0
0
0
0
0
0
0
0
0
0
0
0
0
0
0
0
0
0
0
0
0
0
0
0
0
0
0
0
0
0
0
0
0
0
0
0
0
0
0
0
0
0
0
0
0
0
0
0
0
0
0
0
0
0
0
0
0
0
0
0
0
0
0
0
0
0
0
0
0
0
0
0
0
0
0
0
0
0
0
0
0
0
0
0
0
0
0
0
0
0
0
0
0
0
0
0
0
0
0
0
0
0
0
0
0
0
0
0
0
0
0
0
0
0
0
0
0
0
0
0
0
0
0
0
0
0
0
0
0
0
0
0
0
0
0
0
0
0
0
0
0
0
0
0
0
0
0
0
0
0
0
0
0
0
0
0
0
0
0
0
0
0
0
0
0
0
0
0
0
0
0
0
0
0
0
0
0
0
0
0
0
0
0
0
0
0
0
0
0
0
0
0
0
0
0
0
0
0
0
0
0
0
0
0
0
0
0
0
0
0
0
0
0
0
0
0
0
0
0
0
0
0
0
0
0
0
0
0
0
0
0
0
0
0
0
0
0
0
0
0
0
0
0
0
0
0
0
0
0
0
0
0
0
0
0
0
0
0
0
0
0
0
1
1
1
1
1
1
1
2
2
2
2
2
2
2
2
2
2
2
2
2
2
2
2
2
2
2
2
2
2
2
2
2
2
2
2
2
2
2
2
2
2
2
2
2
2
2
2
2
2
2
2
2
2
2
2
2
2
2
2
2
2
2
2
2
2
2
2
2
2
2
2
2
2
2
2
2
2
2
2
2
2
2
2
2
2
2
2
2
2
2
2
2
2
2
2
2
2
2
2
2
2
2
2
2
2
2
2
2
2
2
2
2
2
2
2
2
2
2
2
2
2
2
2
2
2
2
2
2
2
2
2
2
2
2
2
2
2
2
2
2
1
1
1
1
1
1
0
0
0
0
0
0
0
0
0
0
0
0
0
0
0
0
0
0
0
0
0
0
0
0
0
0
0
0
0
0
0
0
0
0
0
0
0
0
0
0
0
0
0
0
0
0
0
0
0
0
0
0
0
0
0
0
0
0
0
0
0
0
0
0
0
0
0
0
0
0
0
0
0
0
0
0
0
0
0
0
0
0
0
0
0
0
0
0
0
0
0
0
0
0
0
0
0
0
0
0
0
0
0
0
0
0
0
0
0
0
0
0
0
0
0
0
0
0
0
0
0
0
0
0
0
0
0
0
0
0
0
0
0
0
0
0
0
0
0
0
0
0
0
0
0
0
0
0
0
0
0
0
0
0
0
0
0
0
0
0
0
0
0
0
0
0
0
0
0
0
0
0
0
0
0
0
0
0
0
0
0
0
0
0
0
0
0
0
0
0
0
0
0
0
0
0
0
0
0
0
0
0
0
0
0
0
0
0
0
0
0
0
0
0
0
0
0
0
0
0
0
0
0
0
0
0
0
0
0
0
0
0
0
0
0
0
0
0
0
0
0
0
0
0
0
0
0
0
0
0
0
0
0
0
0
0
0
0
0
0
0
0
0
0
0
0
0
0
0
0
0
0
0
0
0
0
0
0
0
0
0
0
0
0
0
0
0
0
0
0
0
0
0
0
0
0
0
0
0
0
0
0
0
0
0
0
0
0
0
0
0
0
0
0
0
0
0
0
0
0
0
0
0
0
0
0
0
0
0
0
0
0
0
0
0
0
0
0
0
0
0
0
0
0
0
0
0
0
0
0
0
0
0
0
0
0
0
0
0
0
0
0
0
0
0
0
0
0
0
0
0
0
0
0
0
0
0
0
0
0
0
0
0
0
0
0
0
0
0
0
0
0
0
0
0
0
0
0
0
0
0
0
0
0
0
0
0
0
0
0
0
0
0
0
0
0
0
0
0
0
0
0
0
0
0
0
0
0
0
0
0
0
0
0
0
0
0
0
0
0
0
0
0
1
0
0
0
2
2
2
2
2
2
2
2
2
2
2
2
2
2
2
2
2
2
2
2
2
2
2
2
2
2
2
2
2
2
2
2
2
2
2
2
2
2
2
2
2
2
2
2
2
2
2
2
2
2
2
2
2
2
2
2
2
2
2
2
2
2
2
2
2
2
2
2
2
2
2
2
2
2
2
2
2
2
2
2
2
2
2
2
2
2
2
2
2
2
2
2
2
2
2
2
2
2
2
2
2
2
2
2
2
2
2
2
2
2
2
2
2
2
2
2
2
2
2
1
1
1
1
1
1
1
1
1
1
1
1
1
1
1
1
1
1
1
1
1
1
1
1
1
1
1
1
0
0
0
0
0
0
0
0
0
0
0
0
0
0
0
0
0
0
0
0
0
0
0
0
0
0
0
0
0
0
0
0
0
0
0
0
0
0
0
0
0
0
0
0
0
0
0
0
0
0
0
0
0
0
0
0
0
0
0
0
0
0
0
0
0
0
0
0
0
0
0
0
0
0
0
0
0
0
0
0
0
0
0
0
0
0
0
0
0
0
0
0
0
0
0
0
0
0
0
0
0
0
0
0
0
0
0
0
0
0
0
0
0
0
0
0
0
0
0
0
0
0
0
0
0
0
0
0
0
0
0
0
0
0
0
0
0
0
0
0
0
0
0
0
0
0
0
0
0
0
0
0
0
0
0
0
0
0
0
0
0
0
0
0
0
0
0
0
0
0
0
0
0
0
0
0
0
0
0
0
0
0
0
0
0
0
0
0
0
0
0
0
0
0
0
0
0
0
0
0
0
0
0
0
0
0
0
0
0
0
0
0
0
0
0
0
0
0
0
0
0
0
0
0
0
0
0
0
0
0
0
0
0
0
0
0
0
0
0
0
0
0
0
0
0
0
0
0
0
0
0
0
0
0
0
0
0
0
0
0
0
0
0
0
0
0
0
0
0
0
0
0
0
0
0
0
0
0
0
0
0
0
0
0
0
0
0
0
0
0
0
0
0
0
0
0
0
0
0
0
0
0
0
0
0
0
0
0
0
0
0
0
0
0
0
0
0
0
0
0
0
0
0
0
0
0
0
0
0
0
0
0
0
0
0
0
0
0
0
0
0
0
0
0
0
0
0
0
0
0
0
0
0
0
0
0
0
0
0
0
0
0
0
0
0
0
0
0
0
0
0
0
0
0
0
0
0
0
0
0
0
0
0
0
0
0
0
0
0
0
0
0
0
0
0
0
0
0
0
0
0
0
0
0
0
0
0
0
0
0
0
0
0
0
0
0
0
0
0
0
0
0
0
0
0
0
0
0
0
0
0
0
0
0
0
0
0
0
0
0
0
0
0
0
0
0
0
0
0
0
0
0
0
0
0
0
0
0
0
0
0
0
0
0
0
0
0
0
0
0
0
0
0
0
0
0
0
0
0
0
0
0
0
0
0
0
0
0
0
0
0
0
0
0
0
0
0
0
0
0
0
0
0
0
0
0
0
0
0
0
0
0
0
0
0
0
0
0
0
0
0
0
0
0
0
0
0
0
0
0
0
0
0
0
0
0
0
0
0
0
0
0
0
0
0
0
0
0
0
0
0
0
0
0
0
0
0
0
0
0
0
0
0
0
0
0
0
0
0
0
0
0
0
0
0
0
0
0
0
0
0
0
0
0
0
0
0
0
0
0
0
0
0
0
0
0
0
0
0
0
0
0
0
0
0
0
0
0
0
0
0
0
0
0
0
0
0
0
1
1
1
1
1
1
1
1
1
1
1
1
1
1
1
1
1
1
1
1
1
1
1
1
1
1
1
1
1
1
1
1
1
1
1
1
1
1
1
1
1
1
1
1
1
1
1
1
1
1
1
1
1
1
1
1
1
1
1
1
1
1
1
1
1
1
1
1
1
1
1
1
1
1
1
1
1
1
1
1
1
1
1
1
1
1
1
1
1
1
1
1
1
1
1
1
1
1
1
1
1
1
1
1
1
1
1
1
1
1
1
1
1
1
1
1
1
1
1
1
1
1
1
1
1
1
1
1
1
1
1
1
1
1
1
1
1
1
1
1
1
1
0
0
0
0
0
0
0
0
0
0
0
0
0
0
0
0
0
0
0
0
0
0
0
0
0
0
0
0
0
0
0
0
0
0
0
0
0
0
0
0
0
0
0
0
0
0
0
0
0
0
0
0
0
0
0
0
0
0
0
0
0
0
0
0
0
0
0
0
0
0
0
0
0
0
0
0
0
0
0
0
0
0
0
0
0
0
0
0
0
0
0
0
0
0
0
0
0
0
0
0
0
0
0
0
0
0
0
0
0
0
0
0
0
0
0
0
0
0
0
0
0
0
0
0
0
0
0
0
0
0
0
0
0
0
0
0
0
0
0
0
0
0
0
0
0
0
0
0
0
0
0
0
0
0
0
0
0
0
0
0
0
0
0
0
0
0
0
0
0
0
0
0
0
0
0
0
0
0
0
0
0
0
0
0
0
0
0
0
0
0
0
0
0
0
0
0
0
0
0
0
0
0
0
0
0
0
0
0
0
0
0
0
0
0
0
0
0
0
0
0
0
0
0
0
0
0
0
0
0
0
0
0
0
0
0
0
0
0
0
0
0
0
1
1
1
1
1
1
1
1
1
1
1
1
1
1
1
1
1
1
1
1
1
1
1
1
1
1
1
1
1
1
1
1
1
1
1
1
1
1
1
1
1
1
1
1
1
1
1
1
1
1
1
1
1
1
1
1
1
1
1
1
1
1
1
1
1
1
1
1
1
1
1
1
1
1
1
1
1
1
1
1
1
1
1
1
1
1
1
1
1
1
1
1
1
1
1
1
1
1
1
1
1
1
1
1
1
1
1
1
1
1
1
1
1
1
1
1
1
1
1
1
1
1
1
1
1
1
1
1
1
1
1
1
1
1
1
0
0
0
0
0
0
0
0
0
0
0
0
0
0
0
0
0
0
0
0
0
0
0
0
0
0
0
0
0
0
0
0
0
1
1
1
1
1
1
1
1
1
1
1
1
1
1
1
2
2
2
2
2
2
2
2
2
2
2
2
3
3
3
3
3
3
3
3
3
3
3
3
3
3
3
3
3
3
3
4
4
4
4
4
4
4
4
4
4
4
4
4
4
4
4
4
4
4
4
4
4
4
4
4
4
4
4
4
4
4
4
4
4
4
4
4
4
4
4
4
4
4
4
4
4
4
4
4
4
4
4
4
4
4
4
4
4
4
3
3
3
3
3
3
3
4
4
4
4
4
4
4
4
4
4
4
4
3
3
3
3
3
3
3
3
3
3
3
3
3
3
3
3
3
3
3
3
3
3
3
3
3
3
3
3
3
3
3
3
3
3
3
3
3
3
3
3
3
3
3
3
3
3
3
3
3
3
3
3
3
3
3
3
4
4
4
4
4
4
4
4
4
4
4
4
4
4
4
4
4
4
4
5
5
5
6
6
6
6
6
6
6
6
6
6
6
6
6
6
6
6
6
6
6
6
6
6
6
6
6
6
6
6
6
6
6
6
6
6
4
4
4
4
4
4
4
4
4
4
4
4
4
5
5
5
5
5
5
5
5
5
5
5
5
5
5
5
5
5
5
5
5
5
5
5
5
5
5
5
5
5
4
4
4
4
4
4
4
4
4
4
4
4
4
3
3
3
3
3
3
3
3
3
3
3
3
3
3
3
3
3
3
3
3
3
3
3
3
3
3
3
3
3
3
3
3
3
3
3
3
3
3
3
3
3
3
3
3
3
3
3
3
3
3
3
3
3
3
3
3
3
3
3
3
3
3
3
3
3
3
3
3
3
3
3
3
3
3
3
3
3
3
3
3
3
2
2
2
2
2
2
2
2
2
2
2
2
1
1
1
1
1
1
1
1
1
1
1
1
1
1
1
1
1
0
0
0
0
0
0
0
0
0
0
0
0
0
0
0
0
0
0
0
0
0
0
0
0
0
0
0
0
0
0
0
0
0
0
0
0
0
0
0
0
0
0
0
0
0
0
0
0
0
0
0
0
0
0
0
0
0
0
0
0
0
0
0
0
0
0
0
0
0
0
0
0
0
0
0
0
0
0
0
0
0
0
0
0
0
0
0
0
0
0
0
0
0
0
0
0
0
0
0
0
0
0
0
0
0
0
0
0
0
0
0
0
0
0
0
0
0
0
0
0
0
0
0
0
0
0
0
0
0
0
0
0
0
0
0
0
0
0
0
0
0
0
0
0
0
0
0
0
0
0
0
0
0
0
0
0
0
0
0
0
0
0
0
0
0
0
0
0
0
0
0
0
0
0
0
0
0
0
0
0
0
0
0
0
0
0
0
0
0
0
0
0
0
0
0
0
0
0
0
0
0
0
0
0
0
0
0
0
0
0
0
0
0
0
0
0
0
0
0
0
0
0
0
0
0
0
0
0
0
0
0
0
0
0
0
0
0
0
0
0
0
0
0
0
0
0
0
0
0
0
0
0
0
0
0
0
0
0
0
0
0
0
0
0
0
0
0
0
0
0
0
0
0
0
0
0
0
0
0
0
0
0
0
0
0
0
0
0
0
0
0
0
0
0
0
0
0
0
0
0
0
0
0
0
0
0
0
0
0
0
0
0
0
0
0
0
0
0
0
0
0
0
0
0
0
0
0
0
0
0
0
0
0
0
0
1
1
1
1
1
1
1
1
1
1
2
2
2
2
2
2
3
3
3
3
3
3
3
3
3
3
3
3
3
3
3
3
3
3
3
3
3
3
3
3
3
3
3
3
3
3
3
3
3
3
3
3
3
3
3
3
3
3
3
3
3
3
3
4
4
4
4
4
4
4
4
4
4
4
4
4
4
4
4
4
5
5
5
5
5
5
5
5
5
5
5
5
5
5
5
5
5
5
5
5
5
5
5
5
5
5
5
5
5
5
5
5
5
5
5
5
5
5
5
5
5
5
5
5
5
5
5
5
5
5
5
5
5
5
5
5
5
5
5
5
5
5
4
4
4
4
4
3
3
3
3
3
3
3
3
3
3
3
3
3
3
3
3
3
3
4
3
2
2
2
2
2
2
2
2
2
2
2
2
2
2
2
2
2
2
2
2
2
2
2
2
2
2
2
2
2
2
2
2
2
2
2
2
2
2
2
2
2
2
2
2
2
2
1
1
1
1
1
1
1
1
1
1
1
1
1
1
1
1
1
1
1
1
1
1
1
1
1
1
1
1
1
1
1
1
1
1
1
1
1
1
1
1
1
1
1
1
1
1
1
1
1
1
1
1
1
1
1
1
1
1
1
1
1
1
1
1
1
1
1
1
1
1
1
0
0
0
0
0
0
0
0
0
0
0
0
0
0
0
0
0
0
0
0
0
0
0
0
0
0
0
0
0
0
0
0
0
0
0
0
0
0
0
0
0
0
0
0
0
0
0
0
0
0
0
0
0
0
0
0
0
0
0
0
0
0
0
0
0
0
0
0
0
0
0
0
0
0
0
0
0
0
0
0
0
0
0
0
0
0
0
0
0
0
0
0
0
0
0
0
0
0
0
0
0
0
0
0
0
0
0
0
0
0
0
0
0
0
0
0
0
0
0
0
0
0
0
0
0
0
0
0
0
0
0
0
0
0
0
0
0
0
0
0
0
0
0
0
0
0
0
0
0
0
0
0
0
0
0
0
0
0
0
0
0
0
0
0
0
0
0
0
0
0
0
0
0
0
0
0
0
0
0
0
0
0
0
0
0
0
0
0
0
0
0
0
0
0
0
0
0
0
0
0
0
0
0
0
0
0
0
0
0
0
0
0
0
0
0
0
0
0
0
0
0
0
0
0
0
0
0
0
0
0
0
0
0
0
0
0
0
0
0
0
0
0
0
0
0
0
0
0
0
0
0
0
0
0
0
0
0
0
1
1
2
2
2
2
2
2
2
2
2
2
2
2
3
3
3
3
3
4
4
4
6
8
8
8
8
8
8
8
8
8
8
8
8
8
8
8
8
8
8
8
8
8
8
8
8
8
8
8
8
8
8
8
8
8
8
8
8
8
8
8
8
8
8
8
8
8
8
8
8
8
8
8
8
8
8
8
8
8
8
8
8
8
8
8
8
8
8
8
8
8
7
7
7
7
7
7
7
7
7
7
7
7
7
7
8
8
8
8
8
9
9
10
11
12
12
12
12
12
12
12
12
12
12
12
12
12
12
12
12
12
12
12
12
12
12
12
12
12
12
12
12
12
12
12
12
12
12
12
11
11
11
11
11
11
10
10
10
10
10
10
10
10
10
10
10
9
9
9
9
9
9
8
8
8
8
8
8
8
8
8
8
8
8
8
7
7
7
7
7
7
7
7
7
7
7
7
7
7
7
6
6
6
6
6
6
6
6
6
6
6
6
6
6
6
6
6
6
6
6
6
6
6
5
4
4
4
4
4
4
4
4
4
4
4
4
4
4
3
3
3
3
3
3
3
2
2
2
1
1
1
1
1
1
2
2
2
2
2
2
2
2
2
2
2
2
2
2
2
2
2
2
1
1
1
1
1
1
1
1
1
1
1
2
2
2
2
2
2
2
2
3
3
3
2
2
2
2
2
2
3
4
4
4
4
4
4
4
4
4
4
4
4
4
4
4
4
4
4
4
4
4
4
4
4
4
4
4
4
4
4
4
4
4
4
4
4
4
4
4
4
4
4
4
4
4
5
5
5
5
5
5
5
5
5
5
5
5
5
5
5
5
5
5
5
5
5
5
5
5
5
5
5
5
5
5
5
5
5
5
5
5
5
5
5
5
5
5
5
5
5
5
5
5
5
5
5
5
5
5
5
5
5
5
5
5
5
5
5
5
5
5
5
5
5
5
5
5
5
5
5
5
5
3
3
2
2
2
2
2
3
3
3
3
3
3
3
3
3
3
3
3
3
3
3
3
3
3
3
3
3
3
3
3
3
3
2
1
1
1
0
0
0
0
0
0
0
0
0
0
0
0
0
0
0
0
0
0
0
0
0
0
0
0
0
0
0
0
0
0
0
0
0
0
0
0
0
0
0
0
0
0
0
0
0
0
0
0
0
0
0
0
0
0
0
0
0
0
0
0
0
0
0
0
0
0
0
0
0
1
1
1
1
1
1
1
2
2
2
2
3
3
3
3
3
3
3
3
3
3
3
3
3
3
3
3
3
3
3
3
3
3
3
3
3
3
3
3
3
3
2
2
2
2
2
2
3
3
3
4
4
4
4
4
4
4
4
4
4
4
4
4
4
4
4
4
4
4
4
4
4
4
4
4
4
5
5
5
5
5
5
5
5
5
5
5
6
6
6
6
6
6
6
6
6
6
6
6
6
6
6
6
6
6
6
6
6
6
6
6
6
6
6
6
6
5
5
5
5
5
5
6
6
6
6
6
6
6
6
6
6
6
5
5
5
5
5
5
5
5
5
5
5
5
5
5
5
5
5
5
6
6
6
6
6
6
6
5
5
5
5
5
5
5
5
5
4
4
4
4
3
3
3
3
3
3
3
3
3
3
3
4
4
4
4
4
4
4
4
4
4
4
4
4
4
4
4
4
4
4
4
4
4
4
4
4
4
4
4
4
4
4
4
4
4
4
4
4
4
4
4
4
4
5
4
5
6
6
7
7
7
7
7
7
7
7
7
7
7
7
7
7
7
7
7
7
7
7
7
7
7
7
7
7
7
7
7
7
7
7
7
7
8
8
8
8
8
8
8
8
8
8
8
8
8
8
8
8
8
8
8
8
8
8
8
8
8
8
8
8
8
8
8
8
8
8
8
8
8
8
9
9
10
10
11
11
11
11
11
11
11
11
11
11
11
11
11
11
11
11
11
11
11
11
11
11
11
10
10
10
10
10
9
9
9
9
9
8
8
8
8
8
8
8
8
8
8
8
8
7
7
7
6
6
6
6
6
6
6
6
6
5
5
5
5
5
6
6
6
6
6
6
6
6
6
6
6
6
6
6
6
5
5
4
4
5
5
5
5
5
5
5
5
5
5
4
4
4
4
4
4
4
4
4
4
4
4
4
4
4
3
5
5
5
5
5
5
5
5
5
5
5
5
5
5
5
5
5
5
5
5
5
5
5
5
5
5
5
5
5
5
5
5
5
5
6
6
6
6
6
6
6
6
6
6
6
6
6
6
6
7
7
7
7
7
7
7
7
7
7
7
7
8
8
8
8
8
9
9
9
8
9
9
9
9
9
9
9
9
9
9
9
9
10
12
12
13
13
14
14
14
14
14
14
14
13
13
13
13
13
13
13
13
13
13
13
12
12
12
12
12
12
12
12
12
12
12
12
12
12
12
12
12
12
12
12
12
12
12
12
12
11
11
12
12
12
12
12
12
11
11
11
11
11
11
11
11
11
11
11
11
11
11
11
10
12
12
12
12
12
12
12
12
12
12
12
12
12
12
12
12
13
13
13
14
14
15
16
16
16
16
16
16
16
15
15
15
15
15
15
15
15
15
15
15
15
15
15
15
15
15
15
15
15
15
14
14
14
14
14
14
14
14
14
14
13
13
13
13
13
13
13
13
13
13
13
10
10
10
10
10
10
10
9
9
9
9
9
9
9
9
9
9
9
9
9
9
9
8
8
8
8
8
8
8
8
8
8
8
8
8
8
8
8
8
8
8
8
8
8
8
8
8
8
8
7
7
7
7
7
7
6
6
6
6
6
6
6
6
6
6
6
6
6
4
4
4
4
3
3
3
3
3
3
3
3
3
3
3
3
3
3
3
3
3
1
1
1
1
1
1
1
1
1
1
1
1
1
1
1
1
1
1
1
1
1
1
1
1
1
1
1
1
1
1
1
1
1
1
1
1
1
1
1
1
1
1
1
1
2
1
1
1
1
1
1
1
1
1
1
0
0
0
0
0
0
0
0
0
0
0
0
0
0
0
0
0
0
0
0
1
1
1
1
1
1
1
1
1
1
1
1
1
1
1
1
1
1
1
1
1
1
1
1
2
2
2
2
2
2
2
2
2
2
2
2
2
2
2
2
2
2
2
2
2
2
2
2
2
2
2
2
2
2
2
2
2
2
2
2
2
2
2
2
2
2
2
2
2
2
2
2
2
2
2
2
2
2
2
2
2
2
2
2
2
2
2
2
2
2
2
2
2
2
2
2
2
2
2
2
2
2
2
2
2
2
2
3
3
3
3
3
3
3
4
4
4
4
4
4
4
4
4
4
4
4
4
4
4
4
4
5
5
5
5
5
5
5
5
5
5
5
5
5
5
5
5
5
5
5
5
5
5
5
5
5
5
5
5
5
5
5
5
5
5
5
5
5
5
5
5
5
5
5
5
5
5
5
5
6
6
5
5
5
5
5
5
5
5
5
5
6
7
8
7
7
7
7
7
7
7
7
7
7
7
7
7
7
7
7
7
7
7
7
7
7
7
7
7
7
7
7
7
6
6
5
6
6
6
6
6
6
6
6
6
6
6
6
6
6
6
6
6
6
6
6
6
6
6
6
6
6
6
6
6
6
6
6
6
6
6
6
6
6
6
6
6
6
6
6
6
6
6
6
6
6
6
6
6
6
6
7
7
7
7
7
7
7
7
7
7
7
7
7
7
7
7
7
6
7
7
8
8
8
8
7
7
7
7
7
7
7
9
9
10
10
10
10
10
10
10
10
10
10
10
10
10
10
10
10
10
10
10
10
10
10
10
10
10
10
10
10
10
10
10
10
8
8
8
8
8
8
8
8
8
8
8
8
8
8
7
7
7
7
7
8
7
7
7
7
7
7
7
7
7
7
8
8
10
10
10
10
10
9
9
9
9
9
9
9
9
9
10
10
10
10
10
10
10
10
10
9
9
9
9
9
9
9
9
9
9
9
9
9
9
9
9
9
9
9
9
9
9
9
10
10
9
9
9
9
9
9
9
9
9
9
9
9
9
9
9
9
9
9
9
9
10
11
12
15
16
16
16
15
15
15
15
16
16
16
16
16
16
16
16
16
16
16
16
16
16
16
16
16
16
16
16
16
16
16
16
16
16
16
14
14
14
14
14
14
14
15
15
15
15
15
16
16
16
16
16
16
16
16
15
15
15
15
15
15
15
15
15
15
15
14
14
14
14
14
16
16
16
16
16
16
16
16
16
15
15
15
15
14
14
14
14
15
15
15
15
15
15
15
15
16
16
16
16
16
16
16
16
16
16
16
16
16
16
16
16
16
16
16
16
14
14
14
14
14
14
14
14
14
16
16
16
16
14
14
14
14
15
15
15
15
14
14
13
13
13
13
13
13
13
13
13
13
13
12
14
14
15
18
20
20
20
20
20
20
20
19
19
19
20
20
20
21
21
21
21
21
21
21
21
21
21
21
21
22
22
22
22
26
26
26
26
26
26
26
26
26
26
26
26
26
26
26
26
26
27
27
27
27
27
27
27
27
26
26
26
26
26
25
25
25
25
25
25
25
25
25
25
25
25
25
25
25
25
25
25
25
25
25
25
25
25
25
27
27
27
27
27
27
27
27
27
27
27
27
27
27
27
27
27
27
27
27
27
26
26
26
26
26
26
26
26
24
23
23
23
23
23
23
23
24
24
24
24
24
24
24
24
24
24
24
24
24
24
24
24
24
26
29
29
32
33
33
32
32
31
30
30
30
29
29
29
28
32
37
39
39
38
38
38
37
37
37
37
37
37
37
37
37
37
36
36
35
35
35
35
34
34
34
33
33
33
33
33
34
34
36
36
36
36
36
36
36
35
35
33
33
33
33
33
33
33
33
33
33
32
32
32
32
32
32
30
27
27
27
27
27
27
27
27
27
27
27
27
27
27
27
27
27
27
27
27
27
27
27
27
27
27
27
27
27
27
27
27
27
27
27
27
27
26
26
26
26
26
26
26
26
26
26
26
26
26
26
25
25
23
23
23
21
19
19
19
18
18
18
18
15
15
15
15
15
14
14
14
14
14
13
13
13
13
13
13
13
13
13
12
12
12
12
11
11
10
10
10
10
8
8
7
7
6
5
5
4
4
4
4
4
3
4
3
3
4
4
4
4
4
4
5
6
7
8
9
9
10
10
9
10
10
10
10
10
10
10
10
10
10
10
10
10
10
10
10
10
10
10
10
10
10
10
10
10
10
10
10
10
10
10
10
10
10
10
10
10
10
10
10
10
10
10
10
10
10
10
10
10
10
10
10
10
10
10
10
11
11
11
11
11
11
11
11
11
11
11
11
11
11
11
11
11
11
11
11
11
11
11
11
11
11
11
11
11
11
11
11
11
11
11
12
12
12
12
12
12
12
12
12
12
12
13
13
15
15
14
14
14
14
14
14
13
11
11
9
9
9
9
9
9
11
11
11
11
11
11
11
11
11
10
10
10
10
10
10
10
10
10
10
10
10
10
10
10
10
10
10
10
10
10
10
10
10
11
11
11
11
11
11
11
11
11
11
11
10
10
10
10
10
10
9
9
9
9
9
10
10
10
10
10
10
10
10
10
10
10
10
10
10
10
10
10
10
10
10
10
10
10
10
10
10
10
10
10
10
10
10
10
9
9
9
9
9
9
9
9
9
9
9
9
9
9
9
9
9
9
9
9
9
9
9
9
9
9
9
10
10
10
9
9
9
10
9
9
9
9
9
9
9
8
8
7
7
7
7
7
7
7
7
7
7
7
7
7
7
7
7
7
7
7
6
6
6
6
6
6
6
6
6
6
6
6
6
6
6
6
6
6
6
6
6
6
6
6
7
7
7
7
7
7
7
7
7
7
7
7
7
7
7
7
8
8
8
8
8
7
7
8
7
7
7
7
7
7
7
6
6
6
6
6
6
6
5
5
5
5
5
5
5
5
5
5
5
4
4
4
4
4
4
4
4
4
4
4
4
4
4
4
4
4
4
4
4
4
4
4
4
4
4
4
4
4
4
4
4
4
4
4
4
4
4
4
4
4
4
4
4
4
4
4
4
5
5
4
4
4
4
4
4
4
4
4
4
4
4
4
4
4
4
4
4
4
5
5
5
5
5
5
5
5
5
5
5
5
5
5
5
5
5
5
5
5
5
5
5
5
5
5
5
5
5
5
5
5
5
5
4
4
4
4
4
4
4
4
4
4
4
4
4
4
3
3
3
3
3
3
3
3
3
3
3
3
3
3
3
4
4
4
4
4
4
4
4
4
4
4
4
4
4
4
4
4
4
4
4
4
4
4
4
4
4
4
4
4
4
4
4
4
4
4
4
2
1
1
1
1
1
1
1
1
1
1
1
1
1
1
1
1
1
1
1
1
1
0
0
0
0
0
0
0
0
0
0
0
0
0
0
0
0
0
0
0
0
0
0
0
0
1
1
1
1
1
1
1
1
1
1
1
1
1
1
1
1
1
1
1
1
1
1
1
1
1
1
1
1
1
1
1
1
1
1
1
1
1
1
1
1
1
1
1
1
1
1
1
1
1
1
1
1
1
1
1
1
1
1
1
1
0
0
0
0
0
0
0
0
0
0
0
0
0
0
0
0
0
0
0
0
0
0
0
0
0
0
0
0
0
0
0
0
0
0
0
0
0
0
0
0
0
0
0
0
0
0
0
0
0
0
0
0
0
0
0
0
0
0
0
0
0
0
0
0
0
0
0
0
0
0
0
0
0
0
0
0
0
0
0
0
0
0
0
1
1
1
1
1
1
1
1
1
1
1
1
1
1
1
1
1
1
0
0
0
1
1
1
1
1
1
1
1
1
1
1
1
1
1
1
1
1
1
1
1
1
1
1
1
1
1
1
1
1
1
1
1
1
1
1
1
1
1
1
1
1
1
1
1
1
1
1
1
1
1
1
1
1
1
1
1
1
1
1
1
1
1
1
1
1
1
1
1
1
1
1
1
1
1
1
1
1
1
1
1
1
1
1
1
1
1
1
1
1
1
1
1
1
1
1
1
1
1
1
1
1
1
1
1
1
1
1
1
1
1
1
1
1
1
1
1
1
1
1
1
1
1
1
1
1
1
0
0
0
0
0
0
0
0
0
0
0
0
0
0
0
0
0
0
0
0
0
0
0
0
0
0
0
0
0
0
0
0
0
0
0
0
0
0
0
0
0
0
0
0
0
0
0
0
0
0
0
0
0
0
0
0
0
0
0
0
0
0
0
0
0
0
0
0
0
0
0
0
0
0
0
0
0
0
0
0
0
0
0
0
0
0
0
0
0
0
0
0
0
0
0
0
0
0
0
0
0
0
0
0
0
0
0
0
0
0
0
0
0
0
0
0
0
0
0
0
0
0
0
0
0
0
0
0
0
0
0
0
0
0
0
0
0
0
0
0
0
0
0
0
0
0
0
0
0
0
0
0
0
1
1
1
1
1
1
1
1
1
1
1
1
1
1
1
1
1
1
1
1
1
1
1
1
1
1
1
1
1
1
1
1
1
1
1
1
1
1
1
1
1
1
1
1
1
1
1
1
1
1
1
1
1
1
1
1
1
1
1
1
1
1
1
1
1
1
1
1
1
1
1
1
1
1
1
1
1
1
1
1
1
1
1
1
1
1
1
1
1
1
1
1
1
1
1
1
1
1
1
1
1
1
1
1
1
1
1
1
1
1
1
1
1
1
1
1
1
1
1
1
1
1
1
1
1
1
1
1
1
1
1
1
1
1
1
1
1
1
1
1
1
1
1
1
1
0
0
0
0
0
0
0
0
0
0
0
0
0
0
0
0
0
0
0
0
0
0
0
0
0
0
0
0
0
0
0
0
0
0
0
0
0
0
0
0
0
0
0
0
0
0
0
0
0
0
0
0
0
0
0
0
0
0
0
0
0
0
0
0
0
0
0
0
0
0
0
0
0
0
0
0
0
0
0
0
0
0
0
0
0
0
0
0
0
0
0
0
0
0
0
0
0
0
0
0
0
0
0
0
0
0
0
0
0
0
0
0
0
0
0
0
0
0
0
0
0
0
0
0
0
0
0
0
0
0
0
0
0
0
0
0
0
0
0
0
0
0
0
0
0
0
0
0
0
0
0
0
0
0
0
0
0
0
0
0
0
0
0
0
0
0
0
0
0
0
0
0
0
0
0
0
0
0
0
0
0
0
0
0
0
0
0
0
0
0
0
0
0
0
0
0
0
0
0
0
0
0
0
0
0
0
0
0
0
0
0
0
0
0
0
0
0
0
0
0
0
0
0
0
0
0
0
0
0
0
0
0
0
0
0
0
0
0
0
0
0
0
0
0
0
0
0
0
0
0
0
0
0
0
0
0
0
0
0
0
0
0
0
0
0
0
0
0
0
0
0
0
0
0
0
0
0
0
0
0
0
0
0
0
0
0
0
0
0
0
0
0
0
0
0
0
0
0
0
0
0
0
0
0
0
0
0
0
0
0
0
0
0
0
0
0
0
0
0
0
0
0
0
0
0
0
0
0
0
0
0
0
0
0
0
0
0
0
0
0
0
0
0
0
0
0
0
0
0
0
0
0
0
0
0
0
0
0
0
0
0
0
0
0
0
0
0
0
0
0
0
0
0
0
0
0
0
0
0
0
0
0
0
0
0
0
0
0
0
0
0
0
0
0
0
0
0
0
0
0
0
0
0
0
0
0
0
0
0
0
0
0
0
0
0
0
0
0
0
0
0
0
0
0
0
0
0
0
0
0
0
0
0
0
0
0
0
0
0
0
0
0
0
0
0
0
0
0
0
0
0
0
0
0
0
0
0
0
0
0
0
0
0
0
0
0
0
0
0
0
0
0
0
0
0
0
0
0
0
0
0
0
0
0
0
0
0
0
0
0
0
0
0
0
0
0
0
0
0
0
0
0
0
0
0
0
0
0
0
0
0
0
0
0
0
0
0
0
0
0
0
0
0
0
0
0
0
0
0
0
0
0
0
0
0
0
0
0
0
0
0
0
0
0
0
0
0
0
0
0
0
0
0
0
0
0
0
0
0
0
0
0
0
0
0
0
0
0
0
0
0
0
0
0
0
0
0
1
1
1
1
1
1
1
1
1
1
1
1
1
1
1
1
1
1
1
1
1
1
1
1
1
1
1
1
1
1
1
1
1
1
1
1
1
1
1
1
1
1
1
1
1
1
1
1
1
1
1
1
1
1
1
1
1
1
1
1
1
1
1
1
1
1
1
1
1
1
1
1
1
1
1
1
1
1
1
1
1
1
1
1
1
1
1
1
1
1
1
1
1
1
1
1
1
1
1
1
1
1
1
1
1
1
1
1
1
1
1
1
1
1
1
1
1
1
1
0
0
0
0
0
0
0
0
0
0
0
0
0
0
0
0
0
0
0
0
0
0
0
0
0
0
0
0
0
0
0
0
0
0
0
0
0
0
0
0
0
0
0
0
0
0
0
0
0
0
0
0
0
0
0
0
0
0
0
0
0
0
0
0
0
0
0
0
0
0
0
0
0
0
0
0
0
0
0
0
0
0
0
0
0
0
0
0
0
0
0
0
0
0
0
0
0
0
0
0
0
0
0
0
0
0
0
0
0
0
0
0
0
0
0
0
0
0
0
0
0
0
0
0
0
0
0
0
0
0
0
0
0
0
0
0
0
0
0
0
0
0
0
0
0
0
0
0
0
0
0
0
0
0
0
0
0
0
0
0
0
0
0
0
0
0
0
0
0
0
0
0
0
0
0
0
0
0
0
0
0
0
0
0
0
0
0
0
0
0
0
0
0
0
0
0
0
0
0
0
0
0
0
0
0
0
0
0
0
0
0
0
0
0
0
0
0
0
0
0
0
0
0
0
0
0
0
0
0
0
0
0
0
0
0
0
0
0
0
0
0
0
0
0
0
0
0
0
0
0
1
2
2
2
2
2
2
2
2
2
2
2
2
2
2
2
2
2
2
2
2
2
2
2
2
2
2
2
2
2
2
2
2
2
2
2
2
2
2
2
2
2
2
2
2
2
2
2
2
2
2
2
2
2
2
2
2
2
2
2
2
2
2
2
2
2
2
2
2
2
2
2
2
2
2
2
2
2
2
2
2
2
2
2
2
2
2
2
2
2
2
2
2
3
3
3
3
3
3
3
3
4
4
4
4
4
5
5
5
5
6
6
6
6
6
6
6
6
6
6
6
6
6
6
6
6
6
6
6
6
6
6
6
6
6
6
6
6
6
4
4
4
4
4
4
4
4
4
4
4
4
4
4
4
4
3
3
3
3
3
3
3
3
3
3
3
3
3
3
3
3
3
3
3
3
3
3
3
3
3
3
3
3
3
3
3
3
3
3
4
4
4
4
4
4
4
4
4
4
4
4
4
4
4
4
4
4
4
4
4
4
4
4
4
4
4
4
4
4
4
4
4
4
4
4
4
4
4
4
4
4
4
4
3
3
3
3
2
2
2
2
2
2
2
2
3
3
3
3
3
3
3
3
3
3
3
3
3
3
3
3
3
3
3
3
3
3
3
2
2
2
2
2
2
2
2
2
2
2
2
2
2
2
2
2
2
2
2
2
2
2
2
2
2
2
2
2
2
2
2
2
3
3
3
3
3
3
3
3
3
3
3
3
3
3
3
3
3
3
3
3
3
3
3
3
3
3
3
3
3
3
3
3
2
2
2
2
2
2
2
2
2
2
2
2
2
2
2
2
2
2
2
2
2
2
2
2
2
2
2
2
2
2
2
2
2
2
2
2
2
2
2
2
1
1
1
1
1
1
1
1
1
1
1
1
1
1
1
1
1
1
1
1
1
1
1
2
2
2
2
2
2
2
2
2
2
2
2
2
2
2
2
2
2
2
2
2
2
2
2
2
2
2
2
2
2
2
2
2
2
2
2
2
2
2
2
2
2
2
2
2
2
2
2
2
1
1
1
1
1
1
1
1
1
1
1
1
1
1
1
1
1
1
1
1
1
1
1
1
0
0
0
0
0
0
0
0
0
0
0
0
0
0
0
0
0
0
0
0
0
0
0
0
1
1
1
1
1
1
1
1
1
1
1
1
1
1
1
1
1
1
1
1
1
1
1
1
1
1
1
1
1
1
1
1
1
1
1
1
1
1
1
1
1
1
1
1
1
1
1
1
1
1
1
1
1
1
1
1
1
1
1
1
1
1
1
1
1
1
1
1
1
1
1
1
1
1
2
2
2
2
2
2
2
2
2
2
2
2
2
3
3
3
3
3
3
3
3
3
3
3
3
3
3
3
3
3
3
3
3
3
3
3
3
3
3
3
3
3
3
3
3
3
3
3
3
3
3
3
3
3
3
3
3
3
4
4
4
4
4
4
4
4
4
4
4
4
4
4
4
4
4
4
4
4
4
4
4
4
4
4
5
5
5
5
5
5
5
5
5
5
5
6
6
8
8
10
10
9
10
10
10
10
10
10
10
10
10
10
10
10
10
10
9
9
9
9
9
9
9
9
9
9
9
9
9
9
9
9
9
9
9
8
8
8
8
8
8
8
8
8
8
8
8
8
8
8
8
8
8
8
8
8
8
8
8
8
8
8
8
8
8
8
8
8
8
8
8
8
8
8
9
9
9
9
9
9
9
9
9
9
9
9
9
9
9
9
9
9
9
9
9
9
9
9
9
9
9
9
9
9
9
9
9
8
7
7
6
6
6
6
5
5
5
5
5
5
5
5
3
3
3
3
3
3
3
3
3
3
4
4
4
2
2
2
2
2
2
2
2
2
2
2
2
2
2
2
2
2
2
2
2
2
2
2
2
2
1
1
1
1
1
1
1
1
1
1
1
1
1
1
1
1
1
1
1
1
1
1
1
1
1
1
1
1
1
1
1
1
1
1
1
1
1
1
1
1
1
1
1
1
1
1
1
1
1
1
1
1
1
1
1
1
1
1
1
1
1
1
1
1
1
1
1
1
1
1
1
1
1
1
1
1
1
1
1
1
1
1
1
1
1
1
1
0
0
0
0
0
0
0
0
0
0
0
0
0
0
0
0
0
0
0
0
0
0
0
0
0
0
0
0
0
0
0
0
0
0
0
0
0
0
0
0
0
0
0
0
0
0
0
0
0
0
0
0
0
0
0
0
0
0
0
0
0
0
0
0
0
0
0
0
0
0
0
0
0
0
0
0
0
0
0
0
0
0
0
0
0
0
0
0
0
0
0
0
0
0
0
0
0
0
0
0
0
0
0
0
0
0
0
0
0
1
1
1
1
1
1
1
1
1
1
1
1
1
1
1
1
1
1
1
1
1
1
1
1
1
1
1
1
1
1
1
1
1
1
1
1
1
1
2
3
3
3
3
3
3
3
3
3
3
3
3
4
4
4
4
4
4
4
4
4
4
4
4
4
4
4
4
4
4
4
4
4
4
4
4
4
4
4
4
4
4
4
4
5
5
4
4
4
4
4
4
4
4
4
4
4
4
4
4
4
4
4
4
4
4
4
4
4
4
4
4
4
4
4
4
4
4
4
4
4
4
4
4
4
4
4
4
4
4
4
4
4
4
4
4
5
5
5
5
5
5
5
5
5
5
5
5
5
5
5
5
5
5
5
5
5
5
5
5
5
5
5
5
5
5
5
5
5
5
5
5
4
4
4
4
4
4
4
4
4
4
4
4
4
4
3
3
3
3
3
3
3
3
3
3
3
3
3
3
3
2
2
2
2
2
2
2
2
2
2
2
2
2
2
2
1
1
1
1
1
1
1
1
1
1
1
1
1
1
1
1
1
1
1
1
1
1
1
1
1
1
1
1
1
1
1
1
1
1
1
1
1
1
1
1
1
1
1
1
1
1
1
1
1
1
1
1
1
1
1
1
1
1
1
1
1
1
1
0
0
0
0
0
0
0
0
0
0
0
0
1
1
1
1
1
1
1
1
1
1
1
1
1
1
1
1
1
1
1
1
1
1
1
1
0
0
0
0
0
0
0
0
0
0
0
0
0
0
0
0
0
0
0
0
0
0
0
0
0
0
0
0
0
0
0
0
0
0
0
0
0
0
0
0
0
0
0
0
0
0
0
0
0
0
0
0
0
0
0
0
0
0
0
0
0
0
0
0
0
0
0
1
1
1
1
1
1
1
1
1
1
1
1
1
1
1
1
1
1
1
1
1
1
1
1
1
1
1
1
1
1
1
1
1
1
1
1
1
1
1
1
2
2
2
2
2
2
2
2
2
2
2
2
2
2
2
2
2
2
2
2
2
2
2
2
2
2
2
2
2
2
2
2
2
2
2
2
2
2
2
2
2
2
2
1
1
1
1
1
1
1
1
1
1
2
2
2
2
2
2
2
2
2
2
2
2
2
2
2
2
2
2
2
1
1
1
1
1
1
1
1
1
1
1
1
1
1
1
1
1
1
1
1
1
1
1
1
2
2
2
2
2
2
2
2
2
2
2
2
2
2
2
2
2
2
2
2
2
2
2
2
2
2
2
2
2
2
2
2
2
2
2
2
2
2
2
2
2
2
2
2
2
2
2
2
2
2
2
2
2
2
2
2
2
2
2
2
2
2
2
2
2
2
1
1
1
1
1
1
2
3
3
3
3
3
3
3
3
3
3
3
3
3
3
3
3
3
3
3
3
3
3
3
3
3
3
3
3
3
3
3
2
2
2
2
2
2
2
2
2
2
2
2
2
2
2
2
2
2
2
2
2
2
2
2
2
2
2
2
2
2
2
2
2
2
2
2
2
2
2
2
2
3
3
3
3
3
3
3
3
4
4
4
4
4
4
4
4
4
3
3
3
3
3
3
3
3
3
3
3
3
3
3
3
3
3
3
3
3
3
3
3
3
3
3
3
3
3
3
3
3
3
3
3
3
3
3
3
3
3
3
3
3
3
3
3
3
3
3
3
3
3
3
3
3
3
3
3
3
3
3
3
3
3
3
3
3
3
3
3
3
3
3
3
3
3
4
3
3
3
3
3
3
3
3
3
3
3
3
3
3
3
3
3
3
3
3
2
2
2
2
2
2
2
2
2
2
2
2
2
1
1
1
1
1
1
1
1
1
1
1
1
1
1
0
0
0
0
0
0
0
0
0
0
0
0
0
0
0
0
0
0
0
0
0
0
0
0
0
0
0
0
0
0
0
0
0
0
0
0
0
0
0
0
0
0
0
0
0
0
0
0
0
0
0
0
0
0
0
0
0
0
0
0
0
0
0
0
0
0
0
0
0
0
0
0
0
0
0
0
0
0
0
0
0
0
0
0
0
0
0
0
0
0
0
0
0
0
0
0
0
0
0
0
0
0
0
0
0
0
0
0
0
0
0
0
0
0
0
0
0
0
0
0
0
0
0
0
0
0
0
0
0
0
0
0
0
0
0
0
0
0
0
0
0
0
0
0
0
0
0
0
0
0
0
0
0
0
0
0
0
0
0
0
0
0
0
0
0
0
0
0
0
0
0
0
0
0
0
0
0
0
0
0
0
0
0
0
0
0
0
0
0
0
0
0
0
0
0
0
0
0
0
0
0
0
0
0
0
0
0
0
0
0
0
0
0
0
0
0
0
0
0
0
0
0
0
0
0
0
0
0
0
0
0
0
0
0
0
0
0
0
0
0
0
0
0
0
0
0
0
0
0
0
0
0
0
0
0
0
0
0
0
0
0
1
1
1
1
1
1
1
3
3
3
3
3
3
3
3
3
3
3
3
3
3
3
3
3
3
3
3
3
3
3
3
3
3
3
3
3
3
3
3
3
3
3
3
3
3
3
3
3
3
3
3
3
3
3
3
3
3
3
3
3
3
3
3
3
3
3
3
3
3
3
3
3
3
3
3
3
3
3
3
3
3
3
3
3
3
3
3
3
3
3
3
3
3
3
3
3
3
3
3
3
3
3
3
3
3
3
3
4
4
4
4
4
4
4
4
4
4
4
3
3
3
3
3
3
3
3
3
3
3
3
3
3
3
3
3
3
3
2
2
2
2
2
2
2
2
2
2
2
1
1
1
1
1
1
1
1
1
1
1
1
1
1
1
1
1
1
1
1
1
1
1
1
1
1
1
1
1
1
1
1
1
1
1
1
1
1
1
1
1
1
1
1
1
1
1
1
1
1
1
1
1
1
1
1
1
1
1
1
1
1
1
1
1
1
1
1
1
1
1
1
1
1
1
1
1
1
1
1
1
1
0
0
0
0
0
0
0
0
0
0
0
0
0
0
0
0
0
0
0
0
0
0
0
0
0
0
0
0
0
0
0
0
0
0
0
0
0
0
0
0
0
0
0
0
0
0
0
0
0
0
0
0
0
0
0
0
0
0
0
0
0
0
0
0
0
0
0
0
0
1
1
1
1
1
1
1
2
2
2
2
2
2
2
2
2
2
2
2
2
2
2
2
2
2
2
2
2
2
2
2
2
2
2
2
2
2
2
2
2
2
2
2
2
2
2
2
2
2
2
2
2
2
2
2
2
2
2
2
2
2
2
2
2
2
2
2
2
2
2
2
2
2
2
2
2
2
2
2
2
2
2
2
2
2
2
3
3
3
3
3
3
4
4
4
4
4
4
4
4
4
4
4
4
4
4
4
4
4
4
4
4
3
3
3
3
3
3
3
3
3
3
3
3
3
3
3
3
3
3
3
3
3
3
3
3
3
3
3
3
3
3
3
3
3
3
2
2
2
2
2
2
2
2
2
2
2
2
2
2
2
2
2
2
2
2
2
2
2
2
2
2
2
2
2
2
2
2
2
2
2
2
3
3
3
3
5
5
4
4
4
4
4
4
4
4
4
4
4
4
4
4
4
4
4
4
4
4
4
4
4
4
4
4
4
4
4
4
4
4
4
3
3
3
3
3
3
3
3
3
3
3
3
3
3
3
3
3
3
3
3
3
3
3
3
3
3
3
3
3
3
3
3
3
3
3
3
3
3
3
3
3
3
3
4
4
4
4
4
4
4
4
4
4
4
4
4
4
4
4
4
4
4
4
4
4
4
4
4
4
4
4
4
4
4
4
4
4
4
4
4
4
4
4
4
4
4
4
4
4
4
4
4
3
3
3
3
3
3
3
3
3
3
3
2
2
2
1
1
1
1
1
1
1
1
1
1
1
1
1
1
1
1
2
3
5
5
5
5
5
5
5
5
5
5
5
5
5
5
5
5
5
4
4
4
4
4
4
4
4
4
4
4
5
5
5
5
6
6
6
6
6
6
6
6
6
6
6
6
6
6
6
6
6
6
6
6
6
6
6
6
6
6
6
6
6
6
6
6
6
6
6
6
6
6
6
6
6
6
6
6
5
5
5
5
5
5
5
5
5
5
5
5
5
5
5
5
5
5
5
5
5
5
5
5
5
5
5
5
5
5
5
5
5
5
5
5
5
5
5
5
5
5
5
5
5
5
5
5
5
5
5
5
5
5
5
4
4
4
4
4
4
3
3
3
3
2
2
0
0
0
0
0
0
0
0
0
0
0
0
0
0
0
0
0
0
0
0
0
0
0
0
0
0
0
0
0
0
0
0
0
0
0
0
0
0
0
0
0
0
0
0
0
0
0
0
0
0
0
0
0
0
0
0
0
0
0
0
0
0
0
0
0
0
0
0
0
0
0
0
0
0
0
0
0
0
0
0
0
0
0
0
0
0
0
0
0
0
0
0
0
0
0
0
0
0
0
0
0
0
0
0
0
0
0
0
0
0
0
0
0
0
0
0
0
0
0
0
0
0
0
0
0
0
0
0
0
0
0
0
0
0
0
0
0
0
0
0
0
0
0
0
0
0
0
0
0
0
0
0
0
0
0
0
0
0
0
0
0
0
0
0
0
0
0
0
0
0
0
0
0
0
0
0
0
0
0
0
0
0
0
0
0
0
0
0
0
0
0
0
0
0
0
0
0
0
0
0
0
0
0
0
0
0
0
0
0
0
0
0
0
0
0
0
0
0
0
0
0
0
0
0
0
0
0
0
0
0
0
0
0
0
0
0
0
0
0
0
0
0
0
0
0
0
0
0
0
0
0
0
0
0
0
0
0
0
0
0
0
0
0
0
0
0
0
0
0
0
0
0
0
0
0
0
0
0
0
0
0
0
0
0
0
0
0
0
0
0
0
0
0
0
0
0
0
0
0
0
0
0
0
0
0
0
0
0
0
0
0
0
0
0
0
0
0
0
0
0
0
0
0
0
0
0
0
0
0
0
0
0
0
0
0
0
0
0
0
0
0
0
0
0
0
0
0
0
0
0
0
0
0
0
0
0
0
0
0
0
0
0
0
0
0
0
0
0
0
0
0
0
0
0
0
0
0
0
0
0
0
0
0
0
0
0
0
0
0
0
0
0
0
0
0
0
0
0
0
0
0
0
0
0
0
0
0
0
0
0
0
0
0
0
0
0
0
0
0
0
0
0
0
0
0
0
0
0
0
0
0
0
0
0
0
0
0
0
0
0
0
0
0
0
0
0
0
0
0
0
0
0
0
0
0
0
0
0
0
0
0
0
0
0
0
0
0
0
0
0
0
0
0
0
0
0
0
1
1
1
1
1
1
1
1
1
1
1
1
1
1
1
1
1
1
1
1
1
1
1
1
1
1
1
1
2
2
2
2
2
2
2
2
2
2
2
2
2
2
2
2
2
2
2
2
2
2
2
2
2
2
2
2
2
2
2
2
2
2
2
2
2
2
2
2
2
2
2
2
2
2
2
2
2
2
2
2
2
2
2
2
1
1
1
1
1
1
1
1
1
1
1
1
1
1
1
1
1
1
1
1
1
1
1
1
1
1
1
1
1
1
1
1
1
1
1
1
1
1
1
1
1
1
1
1
1
1
1
1
1
1
1
1
1
1
1
2
2
2
2
2
2
2
2
2
2
2
2
2
2
2
2
0
0
0
0
0
0
0
0
0
0
0
0
0
0
0
0
0
0
0
0
0
0
0
0
0
0
0
0
0
0
0
0
0
0
0
0
0
0
0
0
0
0
0
0
0
0
0
0
0
0
0
0
0
0
0
0
0
0
0
0
0
0
0
0
0
0
0
0
0
0
0
0
0
0
0
0
0
0
0
0
0
0
0
0
0
0
0
0
0
0
0
0
0
0
0
0
0
0
0
0
0
0
0
0
0
0
0
0
0
0
0
0
0
0
0
0
0
0
0
0
0
0
0
0
0
1
1
1
1
1
1
1
1
1
1
1
1
1
1
1
1
1
1
1
1
1
1
1
1
1
1
1
1
1
1
1
1
1
1
1
1
1
1
1
1
1
1
1
1
1
1
1
1
1
1
1
1
1
1
1
1
1
1
1
1
1
1
1
1
1
1
1
1
1
1
1
1
1
1
1
1
1
2
2
2
2
2
2
2
2
2
2
2
2
2
2
2
2
2
2
2
2
3
3
3
3
3
3
3
3
3
2
2
2
2
2
2
2
2
2
2
2
2
2
2
2
2
2
2
2
2
2
3
3
3
3
3
3
3
3
3
3
3
3
3
3
3
3
3
3
3
3
3
3
3
3
3
3
3
3
3
3
3
3
3
3
3
3
3
3
3
3
3
3
3
3
3
3
3
3
3
3
3
3
3
3
3
3
3
3
3
3
3
3
3
3
3
3
3
3
3
3
3
3
3
3
3
3
3
3
3
3
3
3
3
2
2
2
2
2
2
2
2
2
2
3
3
3
3
3
3
3
3
3
3
3
3
3
3
3
3
3
3
3
3
2
2
2
2
2
2
2
2
2
2
2
2
1
1
1
1
1
1
2
2
2
2
2
2
2
2
3
3
3
3
3
3
3
3
3
3
3
3
3
3
3
3
3
3
3
3
3
3
3
3
3
3
3
3
3
3
3
3
3
3
3
3
3
3
3
3
3
3
3
3
3
3
3
3
3
3
3
3
3
3
3
3
3
3
3
3
3
3
3
3
3
3
3
3
3
3
3
3
3
3
3
3
3
3
3
3
3
3
3
2
2
2
2
2
2
2
2
2
2
1
1
1
1
1
1
1
1
1
1
1
1
1
1
1
1
1
1
1
1
1
1
1
1
1
1
1
1
1
1
1
1
1
1
1
0
0
0
0
0
0
0
0
0
0
0
0
0
0
0
0
0
0
0
0
0
0
0
0
0
0
0
0
0
0
0
0
0
0
0
0
0
0
0
0
0
0
0
0
0
0
0
0
0
0
0
0
0
0
0
0
0
0
0
0
0
0
0
0
0
0
0
0
0
0
0
0
0
0
0
0
0
0
0
0
0
0
0
0
0
0
0
0
0
0
0
0
0
0
0
0
0
0
0
0
0
0
0
0
1
1
1
1
1
1
1
1
1
1
1
1
1
1
1
1
1
1
1
1
1
1
1
1
1
1
1
1
1
1
1
1
1
1
1
1
1
1
1
1
1
1
1
1
1
1
1
1
1
1
1
1
1
1
1
1
1
1
1
1
1
1
1
1
1
1
1
1
1
1
1
1
1
1
1
1
1
1
1
1
1
0
0
0
0
0
0
0
0
0
0
0
0
0
0
0
0
0
0
0
0
0
0
0
0
0
0
0
0
0
0
0
0
0
0
0
0
0
0
0
0
0
0
0
0
0
0
0
0
0
0
0
0
0
0
0
0
0
0
0
0
0
0
0
0
0
0
0
0
0
0
0
0
0
0
0
0
0
0
0
0
0
0
0
0
0
0
0
0
0
0
0
0
0
0
0
0
0
0
0
0
0
0
0
0
0
0
0
0
0
0
0
0
0
0
0
0
0
0
0
0
0
0
0
0
0
0
0
0
0
0
0
0
0
0
0
0
0
0
0
0
0
0
0
0
0
0
0
0
0
0
0
0
0
0
0
0
0
0
0
0
0
0
0
0
0
0
0
0
0
0
0
0
0
0
0
0
0
0
0
0
0
0
0
0
0
0
0
0
0
0
0
0
0
0
0
0
0
0
0
0
0
0
0
0
0
0
0
0
0
0
0
0
0
0
0
0
0
0
0
0
0
0
0
0
0
0
0
0
0
0
0
0
0
0
0
0
0
0
0
0
0
0
0
0
0
0
0
0
0
0
0
0
0
0
0
0
0
0
0
0
0
0
0
0
0
0
0
0
0
0
0
0
0
0
0
0
0
0
0
0
0
0
0
0
0
0
0
0
0
0
0
0
0
0
0
0
0
0
0
0
0
0
0
0
0
0
0
0
0
0
0
0
0
0
0
0
0
0
0
0
0
0
0
0
0
0
0
0
0
0
0
0
0
0
0
0
0
0
0
0
0
0
0
0
0
0
0
0
0
0
0
0
0
0
0
0
0
0
0
0
0
0
0
0
0
0
0
0
0
0
0
0
0
0
0
0
0
0
0
0
0
0
0
0
0
0
0
0
0
0
0
0
0
0
0
0
0
0
0
0
0
0
0
0
0
0
0
0
0
0
0
0
0
0
0
0
0
0
0
0
0
0
0
0
0
0
0
0
0
0
0
0
0
0
0
0
0
0
0
0
0
0
0
0
0
0
0
0
0
0
0
0
0
0
0
0
0
0
0
0
0
0
0
0
0
0
0
0
0
0
0
0
0
0
0
0
0
0
0
0
0
0
0
0
0
0
0
0
0
0
0
0
0
0
0
0
0
0
0
0
0
0
0
0
0
0
0
0
0
0
0
0
0
0
0
0
0
0
0
0
0
0
0
0
0
0
0
0
0
0
0
0
0
0
0
0
0
0
0
0
0
0
0
0
0
0
0
0
0
0
0
0
0
0
0
0
0
0
0
0
0
0
0
0
0
0
0
0
0
0
0
0
0
0
0
0
0
0
0
0
0
0
0
0
0
0
0
0
0
0
0
0
0
0
0
0
0
0
0
0
0
0
0
0
0
0
0
0
0
0
0
0
0
0
0
0
0
0
0
0
0
0
0
0
0
0
0
0
0
0
0
0
0
0
0
0
0
0
0
0
0
0
0
0
0
0
0
0
0
0
0
0
0
0
0
0
0
0
0
0
0
0
0
0
0
0
0
0
0
0
0
0
0
0
0
0
0
0
0
0
0
0
0
0
0
0
0
0
0
0
0
0
0
0
0
0
0
0
0
0
0
0
0
0
0
0
0
0
0
0
0
0
0
0
0
0
0
0
0
0
0
0
0
0
0
0
0
0
0
0
0
0
0
0
0
0
0
0
0
0
0
0
0
0
0
0
0
0
0
0
0
0
0
0
0
0
0
0
0
0
0
0
0
0
0
0
0
0
0
0
0
0
0
0
0
0
0
0
0
0
0
0
0
0
0
0
0
0
0
0
0
0
0
0
0
0
0
0
0
0
0
0
0
0
0
0
0
0
0
0
0
0
0
0
0
0
0
0
0
0
0
0
0
0
0
0
0
0
0
0
0
0
0
0
0
0
0
0
0
0
0
0
0
0
0
0
0
0
0
0
0
0
0
0
0
0
0
0
0
0
0
0
0
0
0
0
0
0
0
0
0
0
0
0
0
0
0
0
0
0
0
0
0
0
0
0
0
0
0
0
0
0
0
0
0
0
0
0
0
0
0
0
0
0
0
0
0
0
0
0
0
0
0
0
0
0
0
0
0
0
0
0
0
0
0
0
0
0
0
0
0
0
0
0
0
0
0
0
0
0
0
0
0
0
0
0
0
0
0
0
0
0
0
0
0
0
0
0
0
0
0
0
0
0
0
0
0
0
0
0
0
0
0
0
0
0
0
0
0
0
0
0
0
0
0
0
0
0
0
0
0
0
0
0
0
0
0
0
0
0
0
0
0
0
0
0
0
0
0
0
0
0
0
0
0
0
0
0
0
0
0
0
0
0
0
0
0
0
0
0
0
0
0
0
0
0
0
0
0
0
0
0
0
0
0
0
0
0
0
0
0
0
0
0
0
0
0
0
0
0
0
0
0
0
0
0
0
0
0
0
0
0
0
0
0
0
0
0
0
0
0
0
0
0
0
0
0
0
0
0
0
0
0
0
0
0
0
0
0
0
0
0
0
0
0
0
0
0
0
0
0
0
0
0
0
0
0
0
0
0
0
0
0
0
0
0
0
0
0
0
0
0
0
0
0
0
0
0
0
0
0
0
0
0
0
0
0
0
0
0
0
0
0
0
0
0
0
0
0
0
0
0
0
0
0
0
0
0
0
0
0
0
0
0
0
0
0
0
0
0
0
0
0
0
0
0
0
0
0
0
0
0
0
0
0
0
0
0
0
0
0
0
0
0
0
0
0
0
0
0
0
0
0
0
0
0
0
0
0
0
0
0
0
0
0
0
0
0
0
0
0
0
0
0
0
0
0
0
0
0
0
0
0
0
0
0
0
0
0
0
1
1
1
1
1
1
1
1
1
1
1
1
1
1
1
1
1
1
1
1
1
1
1
1
1
1
1
1
1
1
1
1
1
1
1
1
1
1
1
1
1
1
1
1
1
1
1
1
1
1
1
1
1
1
1
1
1
1
1
1
1
1
1
1
1
1
1
1
1
1
1
1
1
1
1
1
1
1
1
1
1
1
1
1
1
1
1
2
2
2
2
2
2
2
2
2
2
2
2
2
2
2
2
2
2
2
2
2
2
2
2
2
2
2
2
2
2
2
2
2
2
2
2
2
2
2
2
2
2
2
2
2
2
2
1
1
1
1
1
1
1
1
1
1
1
1
1
1
1
1
1
1
1
1
1
1
1
1
1
1
1
1
1
1
1
1
1
1
1
1
1
1
1
1
1
1
1
1
1
1
1
1
1
1
1
1
1
1
1
1
1
1
1
1
1
1
1
2
2
2
2
2
2
2
2
2
2
2
2
2
2
2
2
2
2
2
2
2
2
2
2
2
2
2
2
2
2
2
2
2
2
1
1
1
1
1
1
1
1
1
1
1
1
1
1
1
0
0
0
0
0
0
0
0
0
0
0
0
0
0
0
0
0
0
0
0
0
0
0
0
0
0
0
0
0
0
0
0
0
0
0
0
0
0
0
0
0
0
0
0
0
0
0
0
0
0
0
0
0
0
0
0
0
0
0
0
0
0
0
0
0
0
0
0
0
0
0
0
0
0
0
0
0
0
0
0
0
0
0
0
0
0
0
0
0
0
0
0
0
0
0
0
0
0
0
0
0
0
0
0
0
0
0
0
0
0
0
0
0
0
0
0
0
0
0
0
0
0
0
0
0
0
0
0
0
0
0
0
0
0
0
0
0
0
0
0
0
0
0
0
0
0
0
0
0
0
0
0
0
0
0
0
0
0
0
0
0
0
0
0
0
0
0
0
0
0
0
0
0
0
0
0
0
0
0
0
0
0
0
0
0
0
0
0
0
0
0
0
0
0
0
0
0
0
0
0
0
0
0
0
0
0
0
0
0
0
0
0
0
0
0
0
0
0
0
0
0
0
0
0
0
0
0
0
0
0
0
0
0
0
0
0
0
0
0
0
0
0
0
0
0
0
0
0
0
0
0
0
0
0
0
0
0
0
0
0
0
0
0
0
0
0
0
0
0
0
0
0
0
0
0
0
0
0
0
0
0
0
0
0
0
0
0
0
0
0
0
0
0
0
0
0
0
0
0
0
0
0
0
0
0
0
0
0
0
0
0
0
0
0
0
0
0
0
0
0
0
0
0
0
0
0
0
0
0
0
0
0
0
0
0
0
0
0
0
0
0
0
0
0
0
0
0
0
0
0
0
0
0
0
0
0
0
0
0
0
0
0
0
0
0
0
0
0
0
0
0
0
0
0
0
0
0
0
0
0
0
0
0
0
0
0
0
0
0
0
0
0
0
0
0
0
0
0
0
0
0
0
0
0
0
0
0
0
0
0
0
0
0
0
0
0
0
0
0
0
0
0
0
0
0
0
0
0
0
0
0
0
0
0
0
0
0
0
0
0
0
0
0
0
0
0
0
0
0
0
0
0
0
0
0
0
0
0
0
0
0
0
0
0
0
0
0
0
0
0
0
0
0
0
0
0
0
0
0
0
0
0
0
0
0
0
0
0
0
0
0
0
0
0
0
0
0
0
0
0
0
0
0
0
0
0
0
0
0
0
0
0
0
0
0
0
0
0
0
0
0
0
0
0
0
0
0
0
0
0
0
0
0
0
0
0
0
0
0
0
0
0
0
0
0
0
0
0
0
0
0
0
0
0
0
0
0
0
0
0
0
0
0
0
0
0
0
0
0
0
0
0
0
0
0
0
0
0
0
0
0
0
0
0
0
0
0
0
0
0
0
0
0
0
0
0
0
0
0
0
0
0
0
0
0
0
0
0
0
0
0
0
1
2
2
2
2
2
2
2
2
2
2
2
2
2
2
2
2
2
2
2
2
2
2
2
2
2
2
2
2
2
2
2
2
2
2
2
2
2
2
2
2
2
2
2
2
2
2
2
2
2
2
2
2
2
2
2
2
2
2
2
2
3
4
4
4
4
4
4
4
4
4
5
5
5
5
5
5
5
5
5
5
5
5
5
5
5
5
5
5
5
5
5
5
5
5
6
6
6
6
6
6
6
6
6
6
6
6
6
6
6
6
6
6
6
6
6
6
6
6
6
6
6
6
6
6
6
6
6
6
6
6
6
6
6
6
6
6
6
6
6
6
6
6
6
6
6
6
6
6
6
6
6
6
6
6
6
6
6
6
6
6
6
6
6
6
6
6
6
6
6
6
6
5
5
5
5
5
5
5
5
5
5
5
5
4
4
4
4
4
4
4
4
4
4
4
4
4
4
4
4
4
4
4
4
4
4
4
4
4
4
4
4
4
3
3
3
3
3
3
3
3
2
2
2
2
2
2
1
1
1
1
1
1
1
1
1
1
1
1
1
0
0
0
0
0
0
0
0
0
0
0
1
1
1
1
1
1
1
0
0
0
0
0
0
0
0
0
0
0
0
0
0
0
0
0
0
0
0
0
0
0
0
0
0
0
0
0
0
0
0
0
0
0
0
0
0
0
0
0
0
1
1
1
1
1
1
1
1
1
1
1
1
1
1
1
1
1
1
1
1
1
1
1
1
1
1
1
1
1
1
1
2
2
3
3
3
3
3
3
3
3
3
3
3
3
3
3
3
3
3
3
3
3
3
3
3
3
3
3
3
3
3
3
3
3
3
3
3
3
3
3
3
3
2
2
2
2
2
2
2
2
2
2
2
2
2
2
2
2
2
2
2
3
3
3
3
3
3
3
3
3
3
3
3
3
3
3
3
3
3
3
3
3
3
3
3
3
3
3
3
3
3
3
3
3
3
3
3
3
3
3
3
4
4
4
4
4
4
4
4
4
4
4
4
4
4
4
4
4
4
4
4
4
4
4
4
4
3
3
3
3
3
3
3
3
3
3
3
3
3
3
3
3
3
3
3
3
3
3
3
3
3
3
3
3
3
3
3
3
3
3
4
4
4
3
3
3
2
2
2
2
2
2
2
2
2
2
2
2
2
2
2
2
2
2
2
2
2
2
2
2
2
2
2
2
2
2
2
2
2
2
2
2
2
2
2
2
2
2
2
2
2
2
2
2
2
2
2
2
2
2
2
2
2
2
2
2
2
2
2
2
3
3
4
4
4
4
3
3
3
3
3
3
3
3
3
3
3
3
3
3
3
3
3
3
3
3
3
3
3
3
3
3
3
3
3
3
3
3
3
3
3
3
3
3
3
3
3
3
3
3
3
3
3
3
3
3
3
3
3
3
3
3
3
3
3
3
3
3
3
3
3
3
3
3
3
3
3
3
3
2
2
2
2
2
2
2
2
2
2
2
2
2
2
2
2
2
2
3
3
3
3
3
3
3
3
3
3
3
3
3
2
2
2
2
2
2
2
2
2
2
2
2
2
2
2
2
2
2
2
2
2
2
2
2
2
2
2
2
2
2
2
2
2
2
2
2
2
2
2
4
5
5
8
10
11
11
11
11
11
11
11
11
11
12
12
12
12
12
11
11
11
11
12
12
13
12
12
12
12
12
13
13
13
13
13
13
13
13
13
13
13
13
13
13
13
13
13
13
13
13
13
13
13
14
14
14
14
14
14
14
14
14
13
13
13
13
13
13
13
13
13
13
13
13
13
13
13
13
13
13
13
13
13
13
13
13
13
13
13
13
14
14
14
14
15
15
15
15
15
15
15
15
15
15
15
15
15
15
15
15
15
15
15
15
15
15
15
15
15
15
15
14
13
14
14
14
14
14
14
14
14
13
13
13
13
13
13
13
13
13
13
12
12
12
11
11
11
11
11
11
11
11
11
10
10
10
10
10
9
9
8
8
8
8
8
8
8
8
8
8
8
8
7
7
7
7
8
8
8
8
8
7
7
7
8
8
8
8
9
9
9
11
12
13
13
13
13
13
13
13
13
13
13
13
13
13
13
13
13
13
13
13
13
13
13
13
13
13
13
13
13
13
13
13
13
13
14
14
13
13
13
13
13
13
13
13
13
13
13
13
13
13
13
13
13
13
13
13
13
13
13
13
14
14
13
13
13
13
13
13
13
13
13
13
13
13
13
13
13
13
13
13
13
13
13
13
13
13
13
13
13
13
13
11
11
11
11
11
11
11
11
11
11
10
10
10
10
11
12
12
12
12
12
12
12
12
12
12
12
11
11
11
11
10
10
10
10
10
10
10
10
10
10
10
10
10
10
10
10
10
10
10
11
11
11
10
10
10
10
10
10
10
13
14
14
13
13
13
13
13
13
13
13
13
13
13
13
12
12
12
12
12
12
12
12
12
12
12
12
12
12
11
11
11
11
11
11
12
12
12
12
12
13
13
13
13
13
13
13
13
15
15
15
15
15
15
15
15
16
16
16
16
16
16
16
16
16
16
16
16
13
13
13
13
13
13
13
13
13
12
12
12
12
13
13
13
12
12
12
12
12
13
13
13
13
13
13
13
13
13
13
13
13
13
13
13
13
14
14
13
13
13
13
13
14
14
14
14
14
14
14
14
14
14
14
14
15
14
14
18
18
19
19
19
19
19
19
19
19
19
19
19
19
19
19
19
19
19
19
19
19
19
19
19
19
19
19
19
19
19
19
18
18
18
18
18
18
18
18
18
18
18
18
18
18
18
18
18
18
18
18
18
19
19
19
22
22
22
23
22
22
22
22
23
23
24
24
26
31
31
31
31
31
32
32
32
32
32
32
32
31
31
31
31
31
31
31
31
31
31
30
30
30
30
30
30
30
30
29
29
29
29
29
29
29
29
29
29
31
30
31
31
31
31
30
30
30
30
30
30
32
33
34
42
43
43
43
42
42
42
42
42
42
42
42
42
42
42
42
42
42
42
41
41
41
41
41
41
41
41
41
41
40
40
40
40
40
40
39
39
38
38
38
38
38
37
37
37
37
37
38
38
38
38
38
39
39
39
39
39
38
38
38
38
37
37
34
33
32
32
32
30
30
30
30
30
31
31
31
31
29
29
29
29
29
29
29
29
29
29
29
25
25
25
24
24
24
24
24
24
24
24
24
24
24
24
24
24
24
24
24
24
24
24
25
25
25
25
25
25
24
24
21
20
20
20
20
20
19
20
20
21
21
22
22
22
22
23
24
24
25
27
28
28
28
28
28
28
28
28
25
25
25
24
24
23
24
24
24
24
24
24
24
24
26
26
26
26
26
26
26
26
26
26
26
26
26
26
26
26
26
24
24
24
24
25
25
27
27
26
25
24
25
25
25
25
25
25
26
26
27
27
27
27
27
27
27
27
27
26
26
26
26
26
26
26
25
25
25
25
25
25
25
26
26
26
27
27
27
27
28
28
28
29
30
29
30
33
37
37
39
40
40
40
40
42
42
42
43
43
43
43
43
43
43
43
43
44
44
44
44
48
48
49
49
50
50
50
51
52
52
52
52
50
49
48
49
49
48
49
51
51
61
66
66
71
72
72
73
75
75
76
76
76
77
77
78
78
78
78
78
78
77
77
77
77
77
77
77
77
77
77
77
77
77
77
80
82
90
91
92
94
92
94
95
96
96
97
97
97
96
97
96
96
96
96
98
100
103
105
111
116
117
117
123
123
129
129
129
129
129
129
129
129
129
131
131
132
131
132
132
132
132
132
131
131
131
132
133
132
132
132
131
131
131
130
130
130
129
130
129
129
129
128
127
127
128
126
126
126
126
128
128
126
126
126
126
125
124
126
126
128
128
119
119
118
118
118
118
118
118
118
113
113
113
113
112
111
109
109
110
114
114
113
115
116
115
118
118
117
117
118
118
118
117
113
114
114
115
114
113
113
113
113
115
115
116
116
116
113
113
113
113
113
113
110
109
103
102
99
99
99
98
97
97
97
95
95
93
89
89
89
89
89
88
88
87
87
86
86
84
84
83
82
82
82
79
79
79
79
79
79
78
78
78
77
73
73
73
73
72
72
73
73
71
71
71
70
70
70
70
70
66
65
66
66
80
85
87
87
90
95
94
110
118
125
127
129
126
126
126
126
125
128
126
125
126
126
126
126
126
126
126
127
127
126
126
127
127
127
127
126
127
127
128
128
126
125
125
125
125
125
125
125
124
123
123
123
122
122
122
122
124
123
123
123
122
122
121
121
121
122
123
122
124
125
124
123
120
118
118
118
119
118
118
118
116
114
114
114
114
114
114
114
113
112
111
111
111
111
111
111
111
111
111
111
111
111
111
111
111
111
111
111
111
111
111
111
110
109
105
104
104
104
104
103
103
102
102
102
101
101
99
100
101
100
100
99
94
93
91
91
92
91
90
87
87
87
91
91
89
89
89
87
87
85
84
84
81
80
76
76
76
76
76
77
75
74
74
67
67
66
64
64
62
61
62
62
62
61
61
61
59
57
30
28
26
24
21
20
20
20
20
20
20
20
20
20
20
20
20
20
20
20
20
20
20
20
20
20
20
20
19
19
19
19
19
19
19
19
19
19
19
19
19
19
19
19
19
19
19
19
19
19
19
19
19
19
19
19
18
18
18
18
18
18
18
18
18
18
18
18
18
18
18
18
18
18
18
18
18
18
18
18
18
18
18
18
16
16
16
15
15
15
15
15
15
15
15
15
15
15
15
15
15
15
15
15
14
15
15
15
15
15
15
15
15
15
14
14
14
14
14
14
14
14
14
14
13
13
12
12
12
12
12
12
12
12
11
11
11
10
10
10
10
10
10
9
9
9
9
9
8
8
8
5
5
5
5
5
5
5
5
5
5
4
4
4
4
4
4
4
4
4
4
4
4
4
4
4
4
4
4
4
4
4
3
3
3
2
2
2
2
2
1
1
1
1
1
1
1
1
1
1
1
1
1
1
2
2
2
2
2
2
2
2
2
2
2
2
2
2
2
2
2
2
2
2
2
2
2
2
2
2
2
2
2
2
1
1
1
1
1
1
1
1
1
1
1
1
1
1
1
1
1
1
1
1
1
1
1
1
1
1
1
1
1
1
1
1
1
1
1
1
1
1
1
1
1
1
1
1
1
1
1
1
1
1
1
1
1
1
1
1
1
1
1
1
1
1
0
0
0
0
0
0
0
0
0
0
0
0
0
0
0
0
0
0
0
0
0
0
0
0
0
0
0
0
0
0
0
0
0
0
0
0
0
0
0
0
0
0
0
0
0
0
0
0
0
0
0
0
0
0
0
1
1
1
1
1
1
1
1
1
1
1
1
1
1
1
1
1
1
2
2
2
2
2
2
2
2
2
2
2
3
3
3
3
3
3
3
3
3
3
3
3
3
4
4
4
4
4
4
4
4
4
4
4
4
4
4
4
4
5
5
5
5
5
5
5
5
5
5
5
5
5
5
6
6
6
6
6
6
5
5
5
5
5
5
5
5
6
6
6
6
6
6
6
6
6
6
6
6
7
7
7
7
7
7
7
7
7
7
7
7
7
7
7
7
7
7
7
7
7
7
7
7
7
7
7
7
7
7
7
7
7
7
7
7
7
7
7
7
7
7
8
9
9
9
9
10
10
10
10
10
10
10
10
10
10
10
10
9
9
9
9
9
8
8
8
8
9
9
9
10
10
10
10
10
10
10
10
10
10
10
9
9
9
9
8
8
8
8
8
8
8
6
6
6
6
6
6
6
6
6
7
7
7
7
7
7
7
7
7
7
7
7
7
7
7
7
7
8
8
8
7
7
7
7
7
7
7
7
7
7
7
7
7
7
7
7
7
7
7
7
7
7
7
7
7
7
7
7
7
7
7
7
7
7
7
7
7
7
7
7
7
7
7
7
7
7
7
7
7
7
7
7
7
7
7
7
7
7
7
7
7
7
7
7
7
7
7
7
7
7
7
8
8
8
8
8
8
8
9
9
9
9
9
10
11
12
12
12
12
12
13
13
13
13
13
13
13
14
14
14
14
14
14
14
12
13
13
13
13
13
13
13
13
13
13
13
13
13
13
13
13
13
13
13
13
12
12
12
12
12
12
12
13
14
14
14
14
14
14
14
14
14
12
12
12
12
13
13
13
13
13
13
13
12
12
12
12
11
11
11
11
11
11
11
11
11
11
11
11
11
11
12
12
12
13
13
13
12
12
12
12
12
12
12
12
12
12
12
12
12
12
12
12
12
12
12
12
12
12
12
12
12
12
12
12
14
14
14
15
15
15
15
14
15
16
17
18
18
18
18
17
17
18
18
19
20
20
20
20
20
21
21
21
21
21
22
23
23
24
24
24
26
27
27
27
28
29
28
28
28
28
28
28
26
26
26
28
31
34
35
35
35
36
36
36
36
36
36
36
37
36
35
35
35
34
34
34
34
34
34
34
33
33
33
33
33
33
33
33
33
33
33
33
33
33
33
33
34
34
34
33
33
33
33
33
33
34
34
34
34
35
36
42
49
50
55
58
59
59
59
58
58
58
59
59
59
60
60
60
60
62
62
62
62
62
62
62
62
65
68
71
71
74
74
74
75
75
75
75
75
74
74
74
74
74
74
73
73
73
73
73
74
74
73
72
70
70
70
70
70
70
70
70
70
70
70
70
69
69
69
69
71
72
74
74
74
71
71
71
71
70
70
70
71
71
71
72
72
76
75
75
75
74
74
74
74
74
72
72
73
72
70
70
68
67
67
67
66
66
66
66
66
66
66
65
65
65
65
65
67
67
66
66
59
59
57
57
61
60
61
66
65
63
62
66
65
65
65
65
64
65
65
65
65
64
66
68
68
68
71
71
71
71
70
70
69
66
66
66
68
69
69
70
69
69
67
67
66
66
66
66
66
66
66
66
63
63
63
63
63
63
63
64
67
66
66
66
66
67
66
66
66
66
66
65
65
65
65
65
65
65
65
65
65
64
64
64
64
64
64
64
64
64
64
64
64
64
64
63
63
63
62
62
62
62
61
61
61
61
61
60
60
60
57
57
58
59
59
60
59
58
55
55
55
56
56
56
57
57
57
57
55
55
55
55
55
55
57
55
55
56
58
58
58
58
60
61
61
61
62
62
62
60
60
60
60
59
59
59
59
59
59
60
60
59
59
59
60
60
59
59
58
58
58
55
55
55
53
51
51
49
49
49
49
49
49
49
49
49
49
48
48
48
45
45
45
45
44
47
47
47
47
48
48
48
48
48
48
48
46
46
46
46
44
44
43
43
43
43
42
40
37
37
37
37
37
35
35
35
35
35
35
35
35
35
34
31
31
30
30
30
30
30
27
25
25
25
24
24
24
24
24
24
24
24
24
24
24
24
24
24
24
24
23
23
23
22
22
21
21
21
21
21
21
21
20
20
20
20
20
20
20
20
19
19
19
19
19
18
18
18
18
17
17
17
17
16
14
14
14
15
13
13
13
13
13
15
16
17
17
17
18
18
18
18
18
18
18
18
17
17
17
17
16
16
15
15
15
15
15
15
15
15
15
15
15
15
15
15
15
15
15
15
15
15
14
14
14
14
14
14
13
12
12
12
12
12
12
12
11
11
11
11
11
11
11
11
11
11
11
11
11
12
12
10
10
10
10
11
13
14
16
17
17
18
18
18
18
18
18
19
19
19
20
20
20
21
21
21
21
21
20
20
20
20
20
20
20
21
21
21
21
21
21
21
21
21
21
21
21
21
20
20
20
20
19
19
19
19
19
19
19
19
19
19
18
18
18
18
18
18
18
18
18
18
18
19
18
17
17
17
17
18
18
18
18
18
18
18
18
18
18
19
19
20
20
21
23
23
24
24
25
25
25
25
25
25
25
25
25
25
25
25
25
25
25
25
25
25
24
23
24
24
23
23
23
23
23
23
23
22
22
22
23
23
23
27
27
27
27
26
26
26
26
26
27
27
28
28
27
28
28
28
27
27
27
27
27
27
27
27
27
27
27
27
29
29
30
29
29
30
29
29
30
30
32
32
32
32
32
31
31
31
29
29
29
29
29
29
29
29
29
29
29
29
31
32
32
32
32
32
32
32
32
32
32
32
32
32
32
31
31
31
31
31
31
30
30
30
30
30
30
29
29
29
29
29
29
29
29
29
29
31
31
32
32
31
32
31
31
31
31
30
31
32
35
37
37
39
40
40
39
39
39
39
39
39
40
40
40
41
40
40
40
40
39
39
39
38
37
37
37
38
39
40
40
39
41
43
43
44
45
46
47
46
45
45
45
45
45
45
45
45
45
45
44
44
44
44
44
44
43
44
46
46
47
47
47
48
47
48
48
51
50
50
48
48
48
48
48
49
50
50
50
51
51
51
51
51
51
51
51
51
51
51
51
51
49
49
50
50
50
50
50
49
49
49
49
48
48
48
48
48
48
48
48
48
48
48
48
48
48
48
47
47
46
45
45
43
43
43
43
43
43
43
38
37
37
37
37
38
39
39
40
40
40
40
42
43
43
44
43
43
45
46
47
47
48
48
50
52
52
52
52
53
53
52
52
53
54
55
55
54
54
54
54
54
55
55
54
54
52
52
52
52
52
53
51
51
51
51
51
51
51
52
52
52
51
51
52
52
52
52
50
50
48
48
48
48
48
48
49
49
50
50
50
50
50
50
45
46
48
48
48
48
48
48
48
48
47
45
44
42
42
42
42
44
42
42
42
44
44
45
45
44
44
44
44
44
44
44
45
45
45
44
44
44
45
45
45
45
45
44
44
45
46
46
46
46
44
44
43
43
42
42
41
38
37
37
37
37
38
39
39
39
40
40
40
40
38
38
38
38
38
38
37
37
37
38
40
41
40
40
40
42
42
42
42
42
44
44
46
46
50
55
51
52
52
53
53
52
52
52
52
52
52
52
52
52
51
51
51
54
54
54
55
55
55
54
52
52
52
52
52
52
53
53
52
53
53
53
53
53
52
54
52
53
53
51
51
52
54
54
54
54
54
54
54
54
50
49
49
48
49
49
49
49
48
48
48
47
47
47
47
46
46
48
48
48
49
48
49
49
49
49
49
49
49
49
49
49
49
49
49
50
50
50
50
50
50
50
50
50
50
50
50
50
50
49
49
48
49
49
49
49
50
50
50
50
52
52
48
46
46
46
47
46
46
46
46
46
46
45
45
45
45
45
46
48
47
47
47
47
47
49
48
48
48
46
46
46
46
47
47
47
46
44
44
43
43
42
41
40
40
40
40
40
38
38
37
38
37
37
37
37
37
37
37
38
38
38
39
39
37
37
38
37
38
37
37
36
36
36
37
37
37
38
39
39
39
39
39
41
41
40
39
39
39
38
39
40
41
43
63
65
70
70
70
70
70
74
74
74
74
74
72
72
73
74
75
75
74
74
74
74
74
74
74
73
69
68
69
69
71
74
74
75
75
73
73
73
74
74
74
74
74
74
74
74
74
74
76
76
76
77
76
76
76
75
76
76
76
76
76
76
76
75
75
75
75
75
75
75
75
74
73
72
72
72
72
72
72
72
72
72
71
71
71
71
71
71
71
71
71
71
71
72
72
72
72
71
71
70
70
71
70
70
70
70
68
68
68
68
68
68
68
64
63
61
60
60
60
60
60
60
61
60
60
58
54
54
54
54
54
54
54
53
52
52
52
51
51
51
51
49
50
50
48
49
49
49
48
48
48
48
50
44
44
44
44
44
43
39
38
37
37
36
36
36
36
36
36
36
36
36
35
35
35
34
32
32
30
25
18
18
17
13
11
9
9
9
9
8
8
8
8
8
8
8
8
8
8
8
8
8
8
8
8
8
8
8
8
8
8
8
8
8
8
8
8
8
8
8
8
8
8
8
8
8
8
8
8
8
8
8
8
8
8
8
8
8
8
8
8
8
8
8
8
8
6
6
6
6
6
5
5
4
3
3
3
3
3
3
3
3
3
2
2
2
2
2
2
2
2
2
2
2
2
2
2
2
2
3
3
4
4
4
4
4
4
2
2
2
2
2
2
2
2
2
2
2
2
2
3
2
2
2
2
2
2
2
2
2
2
2
2
2
2
2
2
2
2
2
2
2
2
2
2
2
2
2
2
2
2
2
2
2
2
2
2
2
2
2
2
2
2
2
2
2
2
2
2
2
2
2
2
2
2
2
2
2
2
2
2
2
2
2
2
2
2
2
2
2
2
2
2
2
2
2
2
2
2
2
2
2
2
2
2
2
2
2
2
2
2
2
1
1
1
1
1
1
1
1
1
1
1
1
1
1
1
1
1
1
1
1
1
0
0
0
0
0
0
0
0
0
0
0
0
0
0
0
0
0
0
0
0
0
0
0
0
0
0
0
0
0
0
0
0
0
0
0
0
0
0
0
0
0
0
0
0
1
1
1
1
1
2
2
2
2
2
2
2
2
2
2
2
2
2
2
2
2
2
2
2
2
2
2
2
2
2
2
2
2
2
2
2
2
2
2
2
2
2
2
2
2
2
2
2
2
2
2
2
2
2
2
2
2
2
2
2
2
2
2
2
2
1
1
1
1
1
2
2
2
2
2
2
2
2
2
2
2
2
2
2
2
2
2
2
2
2
2
2
2
2
2
2
2
2
2
2
2
2
2
2
2
2
2
2
2
2
2
2
2
2
2
2
2
2
2
2
2
2
2
2
2
2
2
2
2
2
2
2
2
2
2
2
2
2
2
2
2
2
2
2
2
2
0
0
0
0
0
0
0
0
0
0
0
0
0
1
1
1
1
1
1
1
1
1
1
1
1
1
1
1
1
1
1
1
1
1
1
1
1
1
1
1
1
1
1
1
1
1
1
1
1
1
1
1
1
1
1
1
1
1
1
1
1
1
1
1
1
1
1
1
1
1
1
1
1
1
1
1
1
1
1
1
1
1
1
1
1
1
1
1
1
1
1
1
1
1
1
1
1
1
1
1
1
1
1
1
1
1
1
1
1
0
0
0
0
0
0
0
0
0
0
0
0
0
0
0
0
0
0
0
0
0
0
0
0
0
0
0
0
0
0
0
0
0
0
0
0
0
0
0
0
0
0
0
0
0
0
0
0
0
0
0
0
0
0
0
0
0
0
0
0
0
0
0
0
0
0
0
0
0
0
0
0
0
0
0
0
0
0
0
0
0
0
0
0
0
0
0
0
0
0
0
0
0
0
0
0
0
0
0
0
0
0
0
0
0
0
0
0
0
0
0
0
0
0
0
0
0
0
0
0
0
0
0
0
0
0
0
0
0
0
0
0
0
0
0
0
0
0
0
0
0
0
0
0
0
0
0
0
0
0
0
0
0
0
0
0
0
0
0
0
0
0
0
0
0
0
0
0
0
0
0
0
0
0
0
0
0
0
0
0
0
0
0
0
0
0
0
0
0
0
0
0
0
0
0
0
0
0
0
0
0
0
0
0
0
0
0
0
0
0
0
0
0
0
0
0
0
0
0
0
0
0
0
0
0
0
0
0
0
0
0
0
0
0
0
0
0
0
0
0
0
0
0
0
0
0
0
0
0
0
0
0
0
0
0
0
0
0
0
0
1
1
1
1
1
1
1
1
1
2
2
2
2
2
2
2
2
2
2
2
2
2
2
2
2
2
2
2
2
2
2
2
2
2
2
2
2
2
2
2
2
2
2
2
2
2
2
2
2
2
2
2
2
2
3
3
3
3
3
3
3
3
3
3
3
3
3
3
3
3
3
3
3
3
3
3
3
3
3
3
3
3
3
3
3
3
3
3
3
3
3
3
3
3
3
3
3
3
3
3
3
3
3
2
2
2
2
2
2
2
2
2
2
2
2
2
3
3
3
3
3
3
3
3
3
3
3
3
3
3
3
3
3
3
3
3
3
3
3
3
3
3
3
3
3
3
3
3
3
3
3
3
3
3
3
2
2
2
2
2
2
2
2
2
2
2
2
2
2
2
2
2
2
2
2
2
2
2
2
2
2
2
2
2
2
3
3
3
3
3
3
3
3
3
3
3
3
3
3
3
3
3
3
3
3
3
3
3
3
3
3
3
3
3
3
3
3
3
2
2
2
2
2
2
1
1
1
1
1
1
1
1
1
1
1
1
1
1
0
0
0
0
0
0
0
0
0
0
0
0
0
0
0
0
0
0
0
0
0
0
0
0
0
0
0
0
0
0
0
0
0
1
1
1
1
1
1
1
1
1
1
1
1
1
1
1
1
1
1
1
1
1
1
1
1
1
1
1
1
1
1
1
1
1
1
1
1
1
1
1
1
1
1
1
1
1
1
1
1
1
1
1
1
1
1
1
1
1
1
1
1
1
1
1
1
1
1
1
1
1
1
1
1
1
1
1
1
1
1
1
1
1
1
1
1
1
1
1
1
1
1
1
1
1
1
1
1
1
1
1
1
1
1
1
1
1
1
1
1
1
1
1
1
1
1
1
1
1
1
1
1
1
1
1
1
1
1
1
1
1
1
1
1
1
1
1
1
1
1
1
1
1
0
0
0
0
0
0
0
0
0
0
0
0
0
0
0
0
0
0
0
0
0
0
0
0
0
0
0
0
0
0
0
0
0
0
0
0
0
0
0
0
0
0
0
0
0
0
0
0
0
0
0
0
0
0
0
0
0
0
0
0
0
0
0
0
0
0
0
0
0
0
0
0
0
0
0
0
0
0
0
0
0
0
0
0
0
0
0
0
0
0
0
0
0
0
0
0
0
0
0
0
0
0
0
0
0
0
0
0
0
0
0
0
0
0
0
0
0
0
0
0
0
0
0
0
0
0
0
0
0
0
0
0
0
0
0
0
0
0
0
0
0
0
0
0
0
0
0
0
0
0
0
0
0
0
0
0
0
0
0
0
0
0
0
0
0
0
0
0
0
0
0
0
0
0
0
0
0
0
0
0
0
0
0
0
0
0
0
0
0
0
0
0
0
0
0
0
0
0
0
0
0
0
0
0
0
0
0
0
0
0
0
0
0
0
0
0
0
0
0
0
0
0
0
0
0
0
0
0
0
0
0
0
0
0
0
0
0
0
0
0
0
0
0
0
0
0
0
0
1
1
1
1
1
1
1
1
1
1
1
1
1
1
1
1
1
1
2
2
2
2
2
2
2
2
2
2
2
2
2
2
2
2
2
2
2
2
2
2
2
2
2
2
2
2
2
2
2
2
2
2
2
2
2
2
2
2
2
2
2
2
2
2
2
2
2
2
2
2
2
2
2
2
2
2
2
2
2
2
2
2
2
2
2
2
2
2
2
2
1
1
1
1
1
1
1
1
1
1
1
1
1
1
1
1
1
1
1
2
2
2
2
2
2
2
2
2
2
2
2
2
1
2
2
2
2
2
2
2
2
2
2
2
2
2
2
2
2
2
2
1
1
1
1
1
1
1
1
1
1
1
1
1
1
1
1
1
1
1
1
1
1
1
1
1
1
1
1
1
1
1
1
1
1
1
1
1
1
1
1
1
2
2
2
2
2
3
3
3
3
3
3
3
3
3
3
3
3
3
3
3
3
3
3
3
3
3
3
3
3
3
3
3
3
3
3
3
3
3
3
3
3
3
3
3
3
3
3
2
2
2
2
2
2
2
2
2
2
2
2
2
2
2
2
2
2
2
2
2
2
2
2
2
2
2
2
2
2
2
2
2
2
2
2
2
2
1
1
1
1
1
1
1
1
1
1
1
1
1
1
1
1
1
1
1
2
2
2
2
2
2
2
2
2
2
3
3
3
3
3
3
3
3
3
3
3
3
3
3
3
3
3
3
3
3
3
3
3
3
3
3
3
3
4
4
6
6
6
6
6
6
6
6
6
6
6
6
6
6
6
9
9
9
9
9
9
9
9
9
9
8
8
8
8
8
9
9
9
10
10
10
10
10
10
10
10
10
10
10
10
10
10
10
10
10
10
10
10
10
10
10
10
10
10
10
10
10
10
10
10
10
12
12
12
12
12
12
12
12
12
12
12
12
12
12
12
12
12
12
12
12
12
12
12
12
12
12
12
11
11
11
11
11
11
11
11
11
11
11
11
11
11
11
11
11
11
11
12
12
12
12
12
11
11
11
11
11
11
11
11
11
11
12
12
12
12
12
12
12
12
12
12
12
12
12
12
12
12
11
11
11
11
11
10
10
10
10
10
10
10
10
9
9
9
9
9
9
9
9
9
9
9
9
9
9
9
9
9
9
9
9
9
9
9
8
8
8
7
7
7
6
6
6
6
6
6
6
6
6
6
6
7
8
7
7
7
7
7
7
7
7
7
7
7
7
7
6
7
7
7
7
7
7
7
7
7
7
7
7
7
7
7
7
7
7
7
7
7
8
8
8
8
8
8
8
8
8
8
8
8
8
8
8
8
8
8
8
8
8
8
8
8
8
7
7
7
7
7
7
7
7
8
8
8
8
8
8
8
8
8
8
8
8
8
8
8
8
8
8
8
8
8
8
8
8
8
8
8
7
8
8
8
8
8
8
8
8
7
7
7
7
7
7
7
7
7
7
6
5
5
5
5
5
5
5
6
6
6
6
6
6
6
6
6
6
6
6
7
7
7
7
7
7
7
7
7
7
7
4
4
4
4
4
4
4
4
4
4
4
4
4
4
4
4
4
4
4
4
4
4
4
4
4
4
4
4
4
4
4
4
4
4
4
4
4
4
4
5
5
5
5
5
5
5
5
6
6
6
6
6
6
6
6
6
6
6
5
5
5
5
5
5
5
5
5
5
5
5
5
5
5
5
6
6
6
6
6
6
6
6
6
6
6
6
6
6
6
6
6
6
6
6
6
6
6
6
6
6
6
6
6
6
6
6
6
6
6
6
6
6
6
6
6
7
7
7
7
7
7
7
7
7
7
7
7
7
7
7
7
7
7
7
7
7
6
6
6
6
6
6
6
6
6
6
6
6
6
6
6
6
6
6
6
6
6
6
6
6
6
6
6
6
6
6
6
6
6
6
6
6
5
5
5
6
8
8
8
8
7
8
8
9
9
9
9
10
10
11
11
11
10
10
10
10
11
11
11
11
11
11
11
11
10
10
10
10
10
10
10
10
10
10
10
10
10
10
10
10
10
10
10
10
10
10
10
10
10
10
10
9
9
9
10
10
10
10
10
10
10
10
10
10
10
10
10
10
10
10
10
10
10
11
11
11
12
12
13
13
13
14
15
15
15
15
15
15
15
15
15
15
15
15
15
15
15
15
15
15
15
15
15
15
15
15
15
15
15
15
14
14
14
14
14
14
14
13
13
13
13
13
13
13
13
13
13
13
13
13
12
12
12
12
12
12
12
12
12
12
12
12
12
12
11
10
10
10
10
10
10
10
10
10
10
10
10
10
11
11
10
9
9
9
8
8
8
8
8
8
8
8
8
8
8
7
7
7
7
7
7
6
6
6
6
6
6
6
6
6
6
6
6
7
7
5
3
3
4
4
4
4
4
4
4
4
4
4
4
4
4
4
4
4
4
4
4
4
4
4
4
4
4
4
4
4
3
3
3
3
3
3
3
3
3
3
3
3
3
3
3
3
3
3
3
3
3
3
3
3
3
3
3
3
3
3
3
3
3
3
3
3
3
2
2
2
2
2
2
2
2
2
2
3
3
3
3
3
3
3
3
3
3
3
3
3
3
3
3
3
3
3
3
3
3
3
3
3
3
3
3
3
3
3
3
3
3
3
3
3
3
3
3
3
3
3
3
3
3
3
2
2
2
2
2
2
2
2
2
2
2
2
2
4
4
4
4
4
4
4
4
4
3
3
3
3
3
3
3
3
3
3
3
3
3
3
3
3
3
3
3
3
3
3
3
3
3
3
3
3
3
3
3
3
3
3
3
3
3
3
3
3
3
3
3
3
3
3
3
3
3
3
3
3
3
3
3
3
3
3
3
3
3
3
2
2
2
2
2
2
2
2
2
2
2
2
2
2
2
2
2
2
2
2
2
2
2
2
2
2
2
2
2
2
2
2
2
2
2
2
2
2
2
2
2
2
2
2
2
2
2
2
2
2
2
2
2
2
2
3
3
3
3
3
3
3
3
3
3
3
3
3
3
3
3
3
3
3
3
3
3
3
3
3
3
3
3
3
2
2
2
2
2
2
2
2
2
2
2
2
2
2
2
2
2
3
5
5
5
5
5
5
5
5
5
5
5
5
5
5
5
5
5
5
5
5
5
5
5
5
5
5
5
6
6
6
6
6
7
7
7
7
7
7
7
6
6
6
6
6
6
7
7
7
7
7
7
7
7
7
7
7
7
7
7
7
7
7
7
7
7
7
7
7
7
7
7
7
7
7
7
7
7
7
7
7
7
6
6
6
6
6
6
5
5
5
5
5
5
5
5
5
5
5
5
5
5
5
5
5
5
5
5
5
4
4
4
4
4
5
5
5
5
5
5
5
5
5
6
6
6
6
6
6
6
6
6
6
6
6
6
6
6
6
6
6
6
6
6
6
5
5
5
5
5
5
5
5
5
5
5
5
5
5
5
5
5
5
5
5
5
5
5
5
5
5
5
5
5
5
5
5
4
4
4
4
4
4
4
4
4
3
3
2
2
2
2
3
3
3
4
4
4
4
4
4
4
4
4
4
4
4
4
4
4
4
4
4
4
4
4
4
4
4
4
4
4
4
4
6
7
7
7
7
7
7
7
7
7
7
7
6
6
6
6
6
5
5
5
5
5
5
5
5
5
5
5
5
6
6
6
6
6
6
6
6
6
6
6
6
6
6
6
6
6
6
6
6
6
6
6
6
6
6
6
6
6
6
6
6
6
6
6
6
6
6
6
6
6
6
6
6
6
6
6
6
6
6
6
6
6
6
6
6
6
6
6
6
6
6
6
6
6
6
6
6
6
6
6
6
6
6
6
6
6
6
6
6
6
6
6
6
6
6
6
6
6
6
6
6
6
6
6
6
6
6
6
6
6
6
6
6
6
7
7
7
7
7
7
7
7
7
7
7
7
7
7
7
7
7
7
7
6
6
6
6
6
6
6
6
6
6
6
5
5
5
5
5
5
5
4
4
4
4
4
4
4
4
4
4
4
4
4
4
4
4
4
4
4
4
4
4
4
4
4
4
4
4
5
5
5
5
5
5
5
5
5
5
5
5
5
5
5
5
5
5
5
5
5
5
5
5
5
5
5
5
5
5
5
5
5
5
5
5
5
5
5
5
5
5
5
5
5
5
5
5
5
5
5
5
5
5
5
4
4
4
4
4
4
4
4
4
3
4
4
4
4
4
4
4
4
4
4
4
4
4
4
5
5
5
5
5
4
4
4
4
4
4
4
4
3
3
3
3
3
3
3
3
3
3
3
3
3
3
4
4
4
4
4
4
4
4
4
4
4
4
4
4
4
4
5
5
5
5
4
4
4
4
4
4
5
5
5
5
5
5
5
5
5
5
5
6
6
6
6
6
6
6
6
6
6
6
6
6
6
6
6
6
6
6
6
5
5
5
5
5
5
5
5
5
5
5
5
5
6
6
6
6
6
6
6
6
6
6
6
6
6
6
6
6
6
5
5
5
5
5
5
5
5
5
5
6
7
8
8
8
8
9
9
9
9
10
10
10
10
10
10
10
10
11
11
11
11
10
10
10
10
10
10
10
10
10
10
10
10
10
10
10
10
10
10
10
10
10
10
10
10
10
10
10
10
10
10
10
10
10
10
10
10
10
10
10
10
10
10
10
10
10
10
10
10
10
10
10
10
10
11
11
11
11
11
11
11
11
11
11
11
11
11
11
11
11
11
11
11
11
11
11
11
11
11
11
11
11
11
11
10
10
10
10
10
10
10
10
10
10
10
9
8
8
8
8
8
8
8
7
7
6
6
6
6
6
6
6
6
6
6
6
6
6
6
6
6
6
6
6
5
5
5
5
5
5
5
5
5
5
5
5
5
5
5
6
7
7
7
7
7
7
7
7
7
7
7
6
6
6
6
6
6
6
6
6
6
6
6
6
6
6
6
6
6
6
6
6
6
5
5
5
5
5
5
5
5
5
5
5
5
5
5
5
5
5
5
5
5
5
5
5
5
5
6
6
6
6
5
5
5
5
5
5
5
4
4
4
4
4
4
4
4
4
4
4
4
4
4
4
4
4
4
3
2
2
2
2
2
2
2
2
2
2
2
2
2
2
2
2
2
5
5
5
5
9
10
10
11
11
11
11
12
12
12
13
15
15
14
14
17
17
17
17
17
17
18
18
18
18
18
18
18
18
18
18
18
18
18
18
18
18
19
19
19
19
19
20
20
20
22
24
24
24
24
24
24
24
24
24
26
26
26
26
26
26
26
26
26
26
26
26
26
27
28
28
28
29
29
29
29
29
29
30
30
30
30
30
30
30
30
30
30
30
30
30
30
31
31
31
31
32
32
32
32
32
33
33
34
34
34
34
34
34
34
35
35
35
35
36
36
36
36
36
37
37
37
37
37
37
37
37
37
38
38
38
37
37
37
37
37
37
37
40
41
42
44
43
43
43
43
44
44
44
46
51
52
53
53
55
52
53
52
52
52
52
52
51
55
56
60
62
60
60
60
60
59
60
61
62
63
62
62
62
62
63
63
63
63
63
63
62
62
62
62
62
62
62
62
62
62
62
62
62
62
60
60
60
59
59
59
59
59
59
59
59
59
59
58
58
58
58
58
58
58
58
58
58
55
55
55
55
55
55
55
55
55
55
55
55
54
53
53
53
51
51
51
51
51
52
52
52
52
52
52
52
52
49
49
49
49
49
49
49
48
47
46
46
46
46
46
46
45
45
46
46
45
44
44
44
43
43
42
42
42
42
42
42
41
41
41
41
41
44
46
41
42
45
44
44
44
45
44
42
42
40
38
38
38
37
37
37
33
32
31
30
30
29
29
28
28
28
28
28
28
28
28
28
28
28
28
28
28
28
26
26
25
25
24
24
24
24
24
24
24
24
24
22
22
21
21
20
20
20
20
20
20
20
20
20
18
18
18
18
18
18
18
18
18
18
18
18
18
18
17
17
17
17
17
16
16
15
15
15
15
15
14
14
14
14
14
14
14
14
14
14
14
14
16
16
16
16
16
17
17
17
17
17
17
17
16
16
16
15
15
15
15
15
15
15
15
15
15
15
16
16
16
16
15
12
12
11
10
10
10
10
10
10
10
9
8
8
8
8
8
8
8
8
8
7
7
7
7
9
10
10
10
10
10
10
10
10
10
10
10
10
10
10
10
10
10
10
10
10
10
10
9
8
8
8
8
8
8
8
8
8
8
8
8
8
8
8
8
8
8
8
8
8
8
8
8
8
8
8
8
8
8
9
8
8
8
8
8
9
9
9
9
10
10
12
13
13
13
13
13
14
15
15
15
15
15
14
14
14
14
14
14
14
14
14
14
14
14
14
14
14
14
14
14
14
13
13
13
15
15
16
17
17
17
17
17
17
17
17
17
18
19
19
19
19
19
19
19
19
19
19
20
20
20
20
20
20
20
21
21
21
21
21
21
21
21
21
21
21
21
21
21
21
21
21
21
21
21
20
20
20
20
20
20
20
20
20
20
20
22
22
22
22
28
32
34
37
38
38
39
39
41
41
42
45
46
50
50
50
50
50
50
50
50
50
50
50
49
49
49
49
49
48
48
48
48
48
50
54
55
55
55
55
56
57
57
57
57
57
57
57
57
57
57
57
57
58
58
58
58
59
60
63
65
66
67
66
68
69
69
71
72
72
72
72
77
78
78
79
80
80
80
76
76
76
77
77
78
78
78
76
76
75
75
75
75
75
75
75
75
75
75
74
74
74
74
74
74
74
74
74
74
74
74
74
73
73
73
73
74
74
74
74
74
74
72
72
71
71
71
71
71
72
72
72
71
66
65
65
65
65
65
65
65
63
65
65
64
64
63
63
63
63
63
63
63
63
64
64
62
62
62
61
60
59
59
59
59
60
60
60
60
59
59
59
60
60
60
60
60
57
57
57
58
57
56
55
55
53
52
52
51
51
51
51
51
49
49
47
46
46
46
46
46
46
44
44
42
42
42
42
42
43
44
43
43
43
43
43
43
43
44
45
44
44
44
44
44
45
45
43
43
43
43
43
43
42
41
41
41
41
40
42
41
41
40
39
40
40
40
40
39
39
40
40
40
40
39
39
38
38
37
37
37
37
37
37
37
37
37
36
36
37
37
37
37
37
37
37
37
37
36
36
37
36
37
37
37
37
37
37
37
37
37
37
36
36
36
36
36
36
36
36
36
36
37
37
37
37
37
37
37
37
37
37
37
37
36
35
33
33
31
31
31
31
31
31
31
31
31
31
31
31
31
31
31
31
31
32
32
32
32
32
32
32
32
32
31
30
30
30
30
31
31
31
31
31
31
31
33
33
33
32
32
32
32
31
31
31
31
31
31
31
31
32
32
33
33
33
33
34
33
32
31
31
32
32
32
33
33
33
33
33
33
33
33
32
32
32
33
33
33
35
35
35
35
35
33
33
32
32
32
32
32
32
32
32
33
33
33
33
33
32
32
32
32
32
32
31
32
32
32
32
32
32
32
30
30
30
30
30
30
30
30
30
30
29
30
30
32
32
32
31
31
31
31
32
32
32
32
32
32
32
32
31
31
31
31
30
30
30
30
30
30
30
30
30
30
28
28
28
28
28
28
28
28
28
28
28
28
28
28
27
27
27
27
27
27
27
27
27
26
25
25
25
25
25
24
24
24
24
24
23
23
23
23
23
24
24
24
23
22
22
21
21
21
19
19
18
17
17
17
17
17
16
16
16
16
15
14
12
12
12
12
13
13
13
10
10
10
10
10
10
10
10
10
10
9
9
9
8
8
8
8
8
8
8
7
7
7
7
7
7
7
7
6
6
6
6
6
6
6
6
6
6
5
5
5
5
6
7
8
9
9
10
10
10
10
10
10
10
10
10
11
11
11
11
11
13
13
16
16
17
19
19
19
19
19
19
19
19
19
18
18
18
18
18
18
18
18
18
18
18
18
18
18
18
18
18
18
18
18
18
19
20
20
20
20
20
20
20
20
20
20
20
19
19
19
19
19
19
19
19
19
19
19
19
19
19
19
19
19
19
19
19
19
19
19
19
19
19
19
19
19
19
19
19
19
19
19
19
19
19
19
19
19
19
19
19
19
19
19
19
19
19
19
19
19
19
19
19
19
19
19
19
18
18
18
18
18
18
18
18
18
18
18
18
17
16
16
15
15
14
14
14
14
14
14
14
14
14
14
14
14
14
13
13
13
12
12
12
12
12
12
12
12
12
12
12
12
12
12
12
11
11
11
11
11
11
11
11
11
11
11
11
11
11
11
11
11
11
11
11
11
11
11
11
11
11
11
11
11
11
11
11
11
11
11
10
9
8
8
8
8
8
7
7
7
7
7
6
6
5
5
5
6
6
6
4
4
4
4
4
6
10
10
11
11
11
11
11
11
11
11
11
11
11
11
11
11
11
11
11
11
11
11
11
11
11
11
11
16
37
43
48
50
55
55
55
56
57
57
57
57
56
56
56
56
56
56
56
56
56
58
58
58
59
57
57
57
59
60
63
63
67
68
68
68
68
69
69
69
69
70
72
72
72
72
72
72
72
72
72
72
72
72
72
73
73
73
73
73
73
73
73
73
73
73
73
73
73
73
73
73
74
74
74
74
74
74
74
74
73
74
74
74
74
74
74
74
74
73
73
74
74
74
74
76
76
78
78
78
78
78
77
77
77
78
78
78
78
78
78
79
79
80
82
82
81
81
79
78
78
79
79
79
78
77
77
77
79
79
79
79
80
79
79
78
78
76
75
74
73
71
72
72
72
72
72
72
71
67
67
67
67
65
65
66
64
64
62
61
60
60
60
60
60
60
60
60
60
60
60
60
65
67
75
79
77
76
76
76
76
76
76
72
72
72
73
73
74
74
74
72
72
73
73
73
73
68
66
66
65
65
65
65
65
65
64
64
64
61
61
59
58
58
58
59
59
59
58
57
56
56
55
55
55
55
55
55
55
56
56
58
58
58
58
56
55
55
56
56
56
56
56
56
56
56
56
56
55
55
55
55
55
54
54
54
55
55
55
55
55
55
55
55
56
57
56
56
55
54
54
54
54
55
55
55
55
55
50
50
50
51
51
52
50
50
51
51
51
52
54
52
51
51
50
52
53
54
54
54
55
55
55
55
55
55
55
57
59
62
65
66
67
68
67
67
67
67
68
68
68
68
68
69
69
69
68
68
67
67
67
66
66
62
59
59
59
59
59
60
60
61
61
61
61
61
63
64
64
66
66
66
68
69
69
69
68
68
68
68
68
68
68
68
68
67
67
69
69
67
67
66
66
67
69
72
89
91
91
92
94
97
98
99
100
100
100
99
99
99
99
101
101
100
100
104
107
111
111
108
108
108
107
107
107
107
107
107
107
107
107
107
107
107
107
108
108
108
108
105
105
105
105
105
105
104
104
104
104
102
102
103
102
101
99
99
98
97
97
99
101
102
105
108
109
115
115
118
118
124
123
126
126
129
129
129
129
129
127
126
126
126
126
127
128
128
128
127
127
127
125
125
124
124
124
124
124
124
124
124
123
120
118
119
117
117
117
117
117
117
117
116
113
111
111
111
111
111
111
111
111
111
111
111
111
109
105
103
104
104
96
95
93
93
93
93
94
93
93
92
91
89
89
89
89
89
89
89
89
89
89
89
87
87
87
87
87
86
85
85
84
80
78
78
78
77
77
77
74
74
74
74
74
72
72
72
73
73
72
70
68
67
67
67
68
68
62
62
59
59
58
58
58
57
58
55
55
53
53
52
49
47
46
46
46
43
43
43
42
42
40
37
37
37
37
37
37
37
36
35
32
32
32
31
31
31
32
32
33
36
37
37
37
39
40
40
43
44
45
45
45
45
45
45
43
43
42
41
41
42
42
43
44
44
44
42
41
41
41
41
41
41
41
41
41
40
40
40
40
40
40
39
37
40
40
42
42
42
42
41
41
41
42
42
41
42
43
44
44
51
51
54
64
63
64
64
74
74
74
76
76
77
77
77
77
77
77
76
76
75
75
75
75
75
75
75
75
75
75
75
75
74
74
74
74
74
74
74
74
74
74
72
72
72
72
72
71
71
71
71
71
71
70
70
70
70
70
70
70
70
70
70
69
69
69
69
67
67
67
67
67
67
67
67
68
68
68
74
75
76
75
74
76
77
77
83
84
84
84
87
88
87
88
89
88
88
88
88
87
87
87
88
86
88
88
88
84
85
85
85
85
87
86
86
86
85
85
83
84
87
87
89
90
91
92
94
94
94
93
89
90
96
96
96
98
99
98
98
96
95
95
98
95
96
96
97
93
90
90
89
90
90
89
89
89
89
88
88
87
87
86
85
85
85
85
85
85
85
85
85
85
85
86
86
86
86
83
83
83
78
78
78
78
78
76
76
76
76
76
75
75
75
75
74
75
75
73
71
71
71
71
71
72
74
75
77
75
77
78
91
91
108
109
109
109
109
107
107
108
108
108
108
108
108
109
109
113
112
113
110
110
108
108
109
109
108
108
108
105
103
102
102
102
101
101
100
100
100
100
100
97
97
97
96
95
93
93
93
93
93
92
90
90
90
90
89
89
88
86
86
82
81
81
81
80
79
78
78
79
79
79
80
81
81
81
80
79
77
77
75
76
78
78
78
77
77
77
76
76
77
77
76
76
76
77
77
78
78
78
76
76
75
74
74
74
74
72
69
71
72
70
66
64
66
66
66
66
66
66
66
66
66
66
66
64
62
61
62
61
61
61
62
62
62
62
62
62
62
59
57
57
57
52
51
51
51
51
51
51
49
49
49
49
48
48
48
49
49
49
48
48
48
51
51
49
47
47
46
46
46
46
45
46
46
47
46
46
46
49
49
49
46
46
44
44
44
44
46
47
47
45
45
44
44
44
44
43
42
43
43
43
43
44
45
45
46
45
44
44
44
44
42
42
42
41
41
40
40
40
40
40
40
40
40
40
39
39
39
39
39
39
39
38
38
38
38
38
38
37
37
37
37
37
37
37
37
37
37
37
35
35
35
35
35
37
39
41
39
40
40
40
39
39
39
39
39
38
38
37
37
37
37
37
37
37
37
37
37
37
37
38
38
38
38
37
38
40
42
41
43
43
43
42
42
42
42
42
42
43
46
45
45
44
44
45
45
45
42
42
43
43
43
43
43
43
43
43
43
43
44
46
46
45
45
44
44
44
44
44
47
47
47
47
48
49
50
52
52
52
52
52
53
54
55
55
56
56
56
53
53
53
53
54
54
54
54
54
54
54
54
54
54
54
55
58
59
59
58
58
58
58
58
59
59
59
59
59
59
59
59
60
60
60
60
59
59
59
59
59
59
58
59
57
57
58
58
58
57
57
56
56
56
56
56
56
55
54
54
54
55
55
55
54
53
55
54
54
54
54
53
52
52
52
52
52
52
52
53
53
55
56
56
56
56
56
56
55
55
55
55
55
54
54
53
53
53
53
52
52
52
51
51
51
51
51
49
48
48
47
47
47
47
47
47
47
47
47
47
47
47
45
44
44
43
43
43
43
44
44
43
43
43
43
42
42
42
42
42
42
42
42
41
41
41
39
39
39
40
39
39
39
39
39
40
40
41
41
41
40
40
40
40
40
39
38
38
38
37
37
37
38
38
38
38
38
37
37
37
37
37
37
35
34
33
33
31
31
30
30
30
30
30
30
30
30
34
36
37
37
37
37
36
36
36
36
36
36
36
36
36
36
36
36
36
36
35
35
33
33
33
33
33
33
33
32
32
32
32
32
33
32
31
31
31
30
30
30
30
31
31
30
29
29
30
31
27
29
29
31
31
31
31
31
31
33
32
32
36
35
35
34
34
33
34
33
31
31
31
30
30
30
31
51
58
64
66
66
67
68
68
70
69
69
70
71
72
72
72
71
71
72
71
71
71
70
71
71
71
73
73
73
73
71
71
71
73
72
72
72
72
72
72
72
72
72
72
72
73
73
71
71
70
70
70
70
70
70
70
70
70
70
70
70
70
70
70
70
70
70
70
70
70
70
70
70
70
70
70
70
70
72
72
72
72
72
72
72
72
72
72
72
72
72
73
73
74
72
73
74
76
75
76
76
76
78
78
78
78
77
77
76
76
76
76
76
74
74
74
74
74
74
74
74
74
74
74
73
73
73
74
73
73
66
65
65
66
67
72
73
71
75
78
92
99
99
104
103
102
102
103
104
104
102
102
101
101
101
99
99
97
98
97
97
97
97
97
96
95
94
94
95
95
95
95
103
104
111
113
112
111
111
111
111
111
111
111
109
108
108
108
108
108
107
106
104
104
104
104
104
106
107
106
104
103
103
103
103
102
102
102
102
104
104
104
104
104
104
102
101
101
101
101
101
100
100
98
98
98
98
98
98
98
97
97
96
96
96
96
96
96
96
96
96
96
96
96
96
96
97
97
97
96
96
95
95
95
95
94
94
94
93
93
93
93
92
92
92
92
94
94
92
92
85
85
84
83
83
83
83
81
81
81
81
81
81
84
83
85
84
85
82
69
69
70
71
70
73
73
74
75
75
74
78
78
82
85
85
84
84
85
84
84
84
83
83
82
80
82
82
85
85
84
85
84
86
86
87
84
83
85
86
76
73
67
65
63
63
62
63
63
62
64
64
64
64
65
65
65
65
65
65
65
65
64
64
64
63
63
63
63
63
63
63
63
63
63
63
63
63
63
62
62
62
62
61
61
60
60
60
60
60
60
60
60
61
60
59
59
59
58
58
59
59
59
59
59
57
58
59
59
59
58
58
58
58
58
57
57
57
57
57
57
55
55
55
55
55
55
55
54
52
52
52
52
51
50
46
46
46
46
46
46
46
46
46
46
42
43
42
42
42
42
42
42
39
39
39
39
37
36
36
36
35
35
35
35
35
34
32
32
32
31
30
29
23
23
23
26
26
30
33
34
32
32
31
31
31
32
32
32
32
31
31
32
32
30
29
30
30
30
30
28
28
28
27
27
27
27
27
27
27
27
27
27
27
27
28
28
28
28
28
27
26
26
25
25
24
23
23
23
22
21
21
21
21
21
21
21
21
21
21
22
22
22
22
22
22
22
22
22
22
22
22
22
22
22
22
22
22
22
21
21
21
21
21
22
22
22
22
21
21
21
21
21
21
21
21
21
21
21
21
21
21
21
21
22
22
22
21
20
19
19
18
18
18
18
18
18
18
18
18
18
18
18
18
19
19
18
18
18
18
18
18
18
18
18
17
16
16
16
15
15
15
15
15
15
15
15
14
17
17
18
17
17
17
17
17
17
17
17
17
17
17
14
14
14
14
14
14
14
14
14
14
14
14
14
12
12
12
12
12
12
12
12
12
12
11
11
11
11
11
11
11
11
11
11
12
13
11
11
11
11
11
11
11
11
11
11
11
11
11
11
11
11
11
10
10
10
10
10
10
10
10
10
10
10
10
12
12
13
12
12
12
13
24
26
29
37
40
47
50
50
50
51
53
55
55
55
55
55
55
55
55
55
55
55
55
55
55
55
55
55
55
55
55
55
55
55
55
55
55
56
56
56
56
56
57
57
57
57
57
57
56
56
56
56
56
56
55
55
55
55
55
55
55
55
56
56
56
56
56
56
56
55
55
56
56
56
56
56
56
56
56
56
56
56
56
56
55
55
55
55
55
55
55
55
55
55
55
55
56
58
59
59
59
60
60
61
61
61
61
60
60
60
60
60
59
59
59
58
58
57
57
57
57
57
57
57
57
57
56
56
56
56
55
55
55
55
55
54
54
54
53
53
53
53
53
53
53
53
52
53
55
55
51
50
50
49
49
49
49
49
49
48
48
46
46
46
46
45
45
42
41
41
41
46
46
46
46
46
46
46
46
41
39
39
39
39
39
38
38
38
38
38
40
40
40
40
37
37
37
37
38
38
38
38
37
37
37
37
37
37
37
35
34
32
33
33
32
32
32
29
30
32
35
37
36
35
34
34
34
34
34
34
34
34
36
36
36
37
37
37
37
37
37
37
37
37
37
37
36
35
35
35
35
35
35
35
35
35
35
35
35
35
35
35
35
35
35
35
35
34
34
34
34
34
33
31
32
32
32
32
32
32
32
31
31
31
31
31
28
28
28
28
28
28
28
28
27
27
26
26
25
25
25
25
25
24
24
24
24
22
22
22
22
21
21
20
20
18
18
18
18
18
18
18
18
18
18
18
18
18
18
18
18
18
18
18
18
18
18
18
17
16
16
16
16
16
17
17
17
16
16
16
16
16
16
16
17
17
16
15
15
15
16
16
16
16
16
16
15
14
14
13
13
13
13
13
13
13
13
13
13
13
13
14
14
14
14
14
14
15
15
15
15
15
15
15
16
16
18
18
18
18
18
18
18
18
18
18
18
18
18
18
17
17
17
17
15
15
15
15
17
17
17
17
17
17
18
18
18
18
17
17
17
17
17
18
18
18
18
18
18
18
18
18
18
18
18
18
18
19
18
18
18
18
18
18
18
18
19
18
18
18
19
19
19
19
19
19
19
20
21
21
22
24
25
25
30
30
32
33
34
34
34
34
35
36
37
37
37
37
37
37
37
37
37
37
37
37
37
37
37
37
37
37
36
36
36
36
36
36
36
35
35
35
35
35
35
35
35
35
35
35
36
37
37
36
36
37
37
37
37
37
37
37
36
35
35
34
34
34
34
34
34
34
34
34
34
32
32
32
32
32
32
32
32
32
31
31
30
30
30
30
30
30
30
30
30
30
30
30
30
30
30
30
29
29
29
29
29
29
29
30
30
30
30
30
30
30
30
30
30
30
30
30
29
29
29
29
29
28
28
28
28
28
28
27
27
27
27
27
26
26
26
26
26
26
27
29
29
28
30
30
30
30
34
35
35
35
35
36
35
35
34
34
34
34
34
34
34
34
34
34
32
32
31
31
31
31
31
31
31
31
31
30
30
30
30
30
30
29
29
29
29
28
28
28
28
28
28
28
28
28
27
27
26
26
25
25
24
24
24
24
24
24
23
23
23
23
23
22
22
21
21
21
21
21
21
20
20
19
24
25
27
27
26
26
26
26
26
27
27
27
27
27
27
27
27
27
27
28
28
28
28
28
28
29
29
29
29
29
29
29
29
28
28
28
28
27
27
27
27
27
28
28
29
29
28
27
27
27
27
27
27
27
27
26
26
26
26
26
26
26
26
26
26
26
26
26
26
26
26
26
25
25
25
25
25
25
28
28
29
29
26
26
26
26
26
27
27
26
25
25
24
24
25
25
27
27
25
25
25
26
26
26
26
29
29
29
27
27
27
27
28
28
30
31
31
31
30
30
30
30
30
29
29
29
29
29
29
29
29
29
29
29
29
29
29
29
27
27
27
27
26
26
26
26
27
28
28
28
28
28
27
27
29
29
29
29
29
28
26
26
26
27
27
26
25
25
25
25
25
25
25
25
25
25
25
25
25
25
25
25
25
25
25
25
25
25
25
25
25
25
25
25
25
25
25
25
24
24
24
24
24
24
24
24
24
23
23
23
23
23
23
23
22
22
23
24
24
23
23
24
24
24
24
23
23
22
23
22
22
22
22
22
22
22
20
20
20
20
20
20
20
20
20
20
20
20
20
19
19
18
18
18
18
18
18
18
18
18
18
18
18
18
18
18
18
18
18
18
18
19
19
19
19
21
22
23
23
23
23
23
23
23
23
23
23
23
23
23
23
23
23
23
23
23
22
22
21
21
21
21
21
21
21
21
21
21
21
22
22
22
22
22
22
22
22
21
21
21
21
21
20
20
20
20
21
21
21
21
20
20
20
20
20
20
20
20
24
34
35
36
37
39
39
40
40
40
40
40
38
39
40
40
41
40
41
43
46
50
51
51
52
55
59
66
73
74
74
75
78
78
78
78
78
77
77
77
77
77
77
75
75
75
75
75
75
75
75
75
75
75
75
76
76
76
76
76
76
76
76
76
76
75
75
77
78
79
80
79
79
79
79
79
79
79
79
80
80
80
78
78
78
78
78
78
79
79
78
78
78
78
78
78
78
77
77
77
77
77
77
79
79
79
79
79
79
79
79
80
80
80
80
79
79
78
76
76
76
77
77
77
78
79
79
79
78
79
78
78
78
76
76
76
77
79
80
81
81
76
76
76
74
74
74
73
72
71
71
71
71
71
71
71
70
70
70
70
70
70
70
70
70
68
68
65
63
63
64
64
55
54
54
52
52
52
52
53
53
52
52
52
52
52
51
50
50
50
50
50
52
53
53
53
52
52
50
50
49
49
49
49
49
49
49
49
49
49
49
49
49
50
50
50
50
50
50
54
54
54
55
55
55
55
53
53
52
51
50
50
50
49
49
49
50
50
47
46
46
46
51
51
55
57
56
57
58
59
59
56
57
57
55
55
55
55
56
56
60
60
58
58
59
58
58
57
57
57
55
55
55
55
55
55
55
55
55
55
55
54
54
52
52
53
53
53
52
51
51
51
51
51
50
50
50
51
51
51
51
51
51
51
51
51
51
51
51
51
51
51
51
50
50
50
50
50
49
49
48
48
49
50
50
50
51
51
52
53
52
52
52
52
53
53
53
52
53
53
54
54
54
54
54
52
50
50
50
50
50
50
50
50
50
48
48
50
50
53
52
51
51
51
48
48
47
47
47
46
46
46
47
45
45
44
44
44
44
42
42
41
41
40
40
40
39
39
39
38
37
37
37
37
36
36
36
38
39
39
40
43
45
45
45
45
44
44
43
43
44
44
44
43
41
40
40
40
40
39
39
38
38
38
38
38
38
38
38
38
38
38
38
38
38
38
37
37
37
37
37
37
37
36
36
35
35
35
35
35
35
35
35
37
37
36
35
34
33
34
34
34
34
34
34
32
32
33
32
32
33
34
34
34
34
33
32
32
31
31
31
32
31
31
31
31
30
30
30
30
30
29
28
28
28
30
30
30
29
30
30
30
30
29
29
29
29
30
31
31
31
31
32
31
31
31
31
31
31
31
31
31
31
31
30
29
28
28
29
29
29
27
27
27
26
26
25
25
25
25
25
27
27
28
28
28
28
27
27
27
27
27
28
27
30
31
31
31
32
33
34
35
35
35
35
35
35
37
37
38
40
40
38
37
37
37
37
37
37
37
37
37
37
37
37
37
36
36
36
36
36
36
36
36
35
33
33
33
34
34
34
34
33
33
34
33
34
34
34
34
34
34
36
36
36
36
36
38
38
38
39
39
39
39
39
39
39
39
39
39
39
41
44
45
45
45
45
45
45
45
45
45
44
44
44
45
45
45
45
45
45
45
45
45
45
45
45
45
45
45
44
43
43
41
39
39
39
39
39
40
40
41
41
41
42
42
42
42
42
42
42
42
41
40
39
40
38
37
37
37
41
42
46
46
46
46
46
45
44
44
44
44
44
42
42
43
43
43
43
43
42
41
41
41
41
41
40
40
40
40
40
40
40
40
40
40
40
40
39
38
38
38
38
37
37
37
36
36
36
36
35
35
35
35
35
36
36
36
36
35
36
36
37
37
37
36
36
36
36
36
38
39
39
39
40
40
40
41
41
41
41
41
39
39
36
36
36
35
35
34
32
32
32
32
32
32
32
32
32
32
31
30
30
29
29
29
29
29
29
29
29
29
29
29
30
30
30
30
30
30
29
29
29
29
29
28
27
29
29
28
28
29
29
28
28
28
27
27
27
26
26
26
26
27
36
36
40
43
44
44
44
45
46
46
47
47
48
48
49
52
53
53
53
54
54
54
53
53
53
53
53
53
53
53
53
53
53
53
53
53
52
51
51
51
50
50
50
50
50
49
49
48
48
50
51
52
53
53
53
53
53
56
56
56
56
55
56
60
60
61
61
62
63
63
63
63
63
61
59
58
58
58
58
58
58
58
58
60
60
62
62
62
63
63
63
63
64
64
64
63
62
62
62
62
62
62
62
62
61
61
60
60
60
60
60
61
61
61
61
61
61
59
59
59
59
59
60
60
59
59
60
60
62
62
61
61
61
57
57
57
57
57
57
57
56
56
56
56
56
56
56
56
55
55
54
52
52
51
50
48
48
48
48
48
48
48
48
48
48
47
47
42
42
42
42
41
41
41
40
41
41
41
42
40
37
37
36
36
36
36
36
36
36
35
35
35
35
35
35
35
35
36
36
36
36
36
37
37
37
37
36
38
37
39
38
38
39
40
40
41
46
47
47
45
44
44
43
43
43
44
44
44
43
44
46
46
45
44
43
43
43
43
43
42
42
42
40
40
40
40
40
40
39
38
38
38
39
39
39
40
39
39
39
38
38
38
38
38
38
38
38
38
38
38
38
38
38
38
38
38
39
39
40
40
41
40
41
41
41
41
42
42
40
40
40
40
40
40
40
40
40
39
39
37
37
37
37
38
38
39
39
39
39
39
39
39
39
39
39
39
40
42
42
44
46
46
45
43
43
43
44
44
44
44
44
43
43
43
43
44
44
45
45
43
43
43
44
45
45
45
45
45
45
44
44
44
44
43
43
43
43
44
44
44
44
44
44
44
44
43
43
44
44
44
44
44
44
44
44
44
44
44
44
44
44
44
43
43
43
44
44
44
44
43
45
47
48
48
48
53
50
51
51
51
49
48
46
47
47
49
55
56
56
57
56
62
62
63
63
64
64
64
63
63
63
64
64
64
63
62
61
61
62
62
63
62
62
61
61
62
61
63
66
67
71
71
74
74
74
74
74
74
73
73
73
72
72
72
72
71
72
72
72
71
71
71
70
70
70
70
70
70
70
70
70
70
70
70
70
69
68
68
68
68
68
68
68
68
68
68
68
67
67
67
67
67
65
65
65
65
63
59
59
59
58
58
58
61
61
61
61
61
61
60
60
59
59
59
58
58
57
57
57
57
57
57
57
56
56
56
56
56
56
56
56
56
56
55
54
54
54
53
53
53
53
52
49
49
48
48
48
48
48
48
46
45
44
44
42
42
41
40
40
41
40
42
40
39
39
39
39
39
39
39
39
38
38
38
38
38
38
34
33
33
33
33
33
33
33
33
33
33
33
32
32
32
31
27
27
26
26
27
28
29
30
30
31
33
37
42
42
47
49
46
45
43
43
43
44
45
45
45
45
46
46
47
47
47
47
47
47
46
46
46
44
44
43
43
42
41
41
41
41
41
41
42
42
42
42
40
40
40
40
40
40
39
39
39
39
39
39
39
39
39
40
40
40
41
41
42
42
42
42
43
43
43
44
44
45
45
44
44
44
43
43
43
43
44
44
44
44
44
44
44
44
44
44
44
44
44
44
44
44
44
44
44
45
46
46
47
47
46
45
45
45
45
45
46
46
47
47
47
47
46
46
46
46
45
45
43
39
39
39
39
40
40
39
36
34
32
30
30
30
30
28
28
28
28
28
28
28
28
28
28
27
27
28
28
27
27
25
25
25
26
26
26
26
27
27
26
25
26
26
27
28
28
26
26
27
29
29
29
29
29
30
30
30
30
30
30
31
31
31
31
31
31
31
30
28
28
27
27
27
27
26
26
25
27
28
28
28
28
28
29
29
30
30
30
32
32
32
32
32
32
30
30
30
32
32
32
32
33
33
33
33
33
35
37
37
37
37
37
37
37
37
37
37
34
34
34
34
34
34
34
35
35
34
34
34
34
34
34
34
34
34
35
35
35
35
35
36
36
36
36
34
33
33
33
34
34
34
34
34
34
34
34
34
34
31
31
31
31
31
31
31
31
31
31
31
31
31
31
31
31
31
31
31
31
31
32
32
32
32
30
30
30
30
30
30
29
27
27
26
26
26
26
23
23
23
23
24
25
25
25
25
25
25
25
25
25
26
26
26
26
26
24
24
25
26
25
25
25
25
24
24
25
23
22
21
21
21
21
21
21
21
21
21
20
19
19
19
19
19
19
18
18
18
18
18
18
18
18
18
18
18
18
18
18
18
18
18
18
17
18
18
18
18
18
18
17
17
17
17
17
16
16
16
16
16
16
16
16
16
16
16
16
16
16
15
15
15
16
16
16
16
16
16
16
16
16
18
18
18
18
19
21
20
25
25
25
25
25
25
26
32
35
42
43
43
47
48
48
49
49
49
49
49
50
50
50
50
50
50
50
49
49
49
49
49
49
49
49
47
48
49
50
50
50
50
49
49
49
50
50
50
50
50
50
50
51
51
51
49
50
50
50
50
52
53
55
55
55
55
55
55
54
55
55
55
56
56
55
55
55
55
55
55
55
55
55
55
55
55
55
55
55
55
55
55
55
55
55
55
55
55
55
55
55
55
54
55
55
55
55
55
55
55
54
54
54
54
54
54
53
53
51
51
51
48
48
48
48
48
48
47
47
46
46
45
45
44
43
43
43
41
40
39
39
39
39
39
39
39
39
40
42
44
46
47
48
48
48
48
48
48
47
47
46
46
46
43
43
42
42
42
41
42
43
43
43
42
36
36
36
37
37
37
37
37
36
36
36
36
36
36
36
35
35
35
35
35
35
36
36
37
37
37
37
37
37
37
37
37
37
37
37
37
37
37
37
37
36
36
33
33
33
33
33
33
32
32
32
32
32
32
32
32
32
32
32
32
32
31
30
30
29
29
28
28
28
28
29
35
37
37
38
39
50
51
51
52
53
53
53
52
55
55
55
59
59
59
61
66
67
68
69
69
69
70
70
70
73
74
75
75
75
75
77
77
77
76
76
76
76
76
76
76
76
76
76
75
75
74
74
73
73
74
73
73
73
73
73
71
71
71
71
72
72
72
72
72
72
73
73
72
72
71
71
71
71
71
71
71
71
71
71
71
71
71
71
70
70
70
70
70
70
68
68
68
68
68
67
68
68
68
68
68
68
68
68
68
68
68
68
68
68
68
67
67
67
67
65
67
66
66
68
68
68
68
68
67
67
67
66
66
66
63
63
64
63
63
62
62
60
60
60
61
61
61
58
58
55
54
54
52
51
52
49
46
46
46
47
47
47
47
47
47
47
47
47
48
48
48
48
49
50
48
47
44
44
44
42
43
44
45
46
45
42
42
44
45
45
45
45
45
44
44
44
43
43
42
42
41
41
39
39
38
38
37
37
37
37
37
35
35
35
35
34
34
34
34
34
34
35
34
34
34
34
34
34
33
33
33
33
33
33
33
33
33
30
29
28
28
28
28
28
27
27
26
26
26
26
26
26
26
26
26
26
25
25
25
25
25
25
24
24
24
25
27
27
27
27
27
26
27
27
27
27
27
28
28
28
29
29
29
29
29
29
29
29
26
23
23
23
23
23
23
23
22
20
20
20
20
19
19
20
19
18
18
19
20
20
19
19
18
16
17
17
17
17
15
14
14
14
14
14
14
14
14
14
15
15
17
19
19
19
19
21
21
20
20
20
21
22
23
27
27
28
28
28
32
36
38
38
38
38
38
42
44
44
47
47
47
49
48
49
50
50
50
49
50
50
50
50
50
50
50
50
50
50
50
50
50
50
50
50
50
50
50
50
50
50
50
50
51
51
51
51
50
50
50
50
50
50
50
50
50
50
50
50
50
50
50
50
49
49
49
49
49
49
49
49
49
48
48
48
48
48
48
48
48
48
48
48
48
48
48
48
48
48
48
48
48
46
45
45
45
45
45
45
45
45
43
43
43
43
44
44
44
44
44
44
44
45
44
43
43
43
43
42
41
42
41
41
42
38
37
36
35
35
35
35
36
36
36
36
36
36
36
37
37
38
38
38
39
35
34
34
35
35
37
44
43
45
47
47
48
49
48
48
48
48
49
49
50
50
50
51
51
51
51
51
51
51
51
51
51
51
51
51
51
51
51
51
50
49
49
49
49
48
48
48
46
46
46
46
46
45
45
45
43
43
41
41
43
43
43
42
42
42
43
43
45
45
45
45
45
45
45
45
46
46
46
46
44
44
44
44
44
45
45
45
45
44
44
44
43
43
43
43
43
42
42
43
43
45
45
45
44
44
44
46
45
48
48
48
47
49
49
50
50
52
52
52
52
52
52
52
52
52
52
52
52
52
52
52
52
52
52
52
53
53
53
53
53
53
53
54
54
54
55
55
53
52
51
51
51
51
51
51
51
51
51
50
50
50
50
48
48
48
48
48
48
49
49
47
47
48
48
51
51
47
46
46
46
46
46
47
47
47
47
47
47
47
46
45
45
45
45
45
45
45
45
45
45
45
45
42
41
42
41
41
41
39
39
39
39
39
39
39
39
39
39
38
38
37
37
37
37
37
37
37
37
37
37
37
37
37
37
37
37
37
37
37
37
37
37
37
37
36
36
36
37
37
37
37
36
35
35
33
33
33
33
31
30
30
30
30
30
29
29
29
29
30
30
30
30
30
30
30
32
32
31
30
31
28
28
28
28
28
28
28
27
27
28
28
28
28
28
28
28
28
28
28
28
28
28
28
28
28
27
25
24
23
23
22
22
21
21
21
21
21
20
20
19
18
18
18
18
18
18
18
18
18
18
18
17
18
18
19
21
21
21
20
21
21
24
24
24
24
24
24
24
24
24
21
21
21
21
21
21
21
21
21
21
21
21
21
21
21
21
21
21
21
21
21
21
21
22
22
23
22
22
22
22
22
22
22
22
22
22
22
22
22
22
22
22
22
22
22
22
23
23
23
23
23
25
25
26
25
26
26
26
26
26
26
26
27
29
31
31
30
30
30
30
30
30
30
30
31
31
31
31
31
31
32
32
32
32
32
32
31
31
31
31
31
31
31
31
31
31
31
31
29
29
29
29
29
29
30
30
30
30
30
30
30
28
28
28
28
27
27
28
29
30
29
29
29
29
29
29
29
29
30
31
31
35
37
39
38
37
45
45
46
46
45
45
45
45
45
45
46
46
46
46
46
46
45
45
45
45
45
44
44
44
44
44
43
44
44
44
46
46
46
46
46
46
45
45
45
45
45
45
44
44
43
41
41
41
41
41
40
40
40
40
40
40
40
40
39
39
39
39
39
39
39
37
37
37
37
37
37
37
37
37
37
37
38
38
38
39
40
40
39
39
40
40
40
40
40
40
39
39
39
39
39
39
38
38
38
38
38
38
37
37
37
37
37
37
37
37
36
36
36
34
34
35
34
33
33
32
32
34
36
35
34
37
37
37
37
39
40
40
41
42
43
43
41
41
40
40
40
40
40
40
40
40
38
38
38
38
38
38
38
38
38
38
37
37
37
37
37
37
37
37
37
37
36
37
36
36
36
36
36
36
35
35
35
35
35
35
35
35
35
35
35
36
36
37
37
37
37
37
37
37
37
38
38
39
39
39
39
39
41
40
40
40
38
38
38
38
38
39
43
43
44
44
44
44
44
44
44
44
44
44
44
44
42
42
42
42
42
42
41
40
40
40
40
40
39
39
39
38
38
38
38
38
38
39
40
40
40
40
40
39
39
39
39
38
38
39
38
38
38
38
38
38
39
42
43
43
43
41
41
41
41
42
42
41
41
40
40
40
40
40
40
40
40
40
40
40
40
40
40
40
40
40
40
40
40
40
39
39
39
39
39
39
37
37
37
37
36
36
36
36
36
36
36
36
36
35
35
35
34
30
30
29
30
30
30
31
33
33
33
31
31
31
32
32
32
32
32
32
31
30
29
28
28
28
26
26
26
26
26
25
24
26
26
26
26
26
26
26
26
26
26
25
24
23
23
23
23
23
23
23
23
23
23
23
22
21
21
21
21
21
21
21
21
21
21
19
19
19
19
19
18
18
18
18
18
18
18
18
18
15
15
15
15
15
15
16
16
16
16
15
15
15
15
16
16
16
16
16
16
16
15
18
18
18
18
18
18
18
18
18
18
18
18
18
18
18
18
18
18
18
18
18
18
18
18
18
18
18
18
18
18
18
19
19
19
20
21
21
21
20
19
19
19
19
19
19
20
21
21
22
21
21
20
20
20
21
20
21
21
21
21
21
21
21
21
21
23
26
31
31
32
34
35
38
38
44
44
44
44
44
43
43
43
43
43
43
43
43
44
45
45
45
45
44
44
45
45
45
45
45
45
45
45
45
45
45
45
44
44
44
44
44
44
44
43
42
42
42
42
42
42
42
42
42
42
42
42
40
40
40
40
40
40
41
41
41
41
41
41
41
41
41
41
41
41
41
41
41
41
42
42
42
42
42
42
42
44
44
44
44
42
40
41
41
41
41
41
41
41
40
40
42
46
46
46
49
52
54
54
54
55
56
56
56
56
56
56
56
56
55
55
55
54
54
53
53
53
52
52
52
51
51
48
47
47
47
46
46
46
45
44
44
44
44
43
43
43
43
43
42
42
42
39
39
39
39
38
37
36
37
37
37
37
37
37
37
37
37
37
37
37
36
36
35
35
35
36
36
36
33
33
33
33
33
33
33
33
32
32
33
37
38
40
40
40
43
44
45
45
45
45
45
45
46
46
46
45
45
43
43
43
43
43
42
43
43
42
47
50
51
53
53
55
55
55
54
53
53
53
52
52
52
52
52
52
52
51
51
51
50
50
50
50
50
50
49
46
47
49
50
53
58
57
56
56
56
57
58
58
58
57
57
59
59
59
59
59
58
58
58
57
57
58
57
55
56
56
57
57
57
57
57
57
55
55
55
55
55
55
55
56
56
56
55
55
55
56
56
56
56
57
57
57
57
57
57
57
60
60
60
60
61
61
61
61
61
61
61
62
62
62
62
62
61
61
60
60
59
59
59
58
58
58
58
58
58
58
55
55
54
53
51
51
51
51
52
51
52
52
52
50
50
50
50
49
49
49
48
48
47
47
47
49
46
45
45
45
44
44
44
42
42
43
43
43
43
43
43
43
43
43
43
42
42
41
41
39
40
40
40
40
39
39
38
37
37
37
37
37
37
37
37
37
37
36
36
35
34
34
34
34
34
34
34
34
34
34
34
34
34
34
31
31
31
30
29
30
30
31
31
31
31
31
31
31
31
31
31
31
32
32
29
27
27
27
27
27
27
27
27
27
27
27
27
27
27
28
29
31
31
31
32
31
30
30
30
30
28
27
27
26
26
25
25
25
25
25
23
22
21
21
21
20
18
18
18
18
18
18
18
18
18
18
18
19
19
20
20
21
22
22
23
23
23
23
23
23
23
23
23
23
23
23
23
23
23
23
23
23
23
23
22
23
24
23
23
23
23
23
23
23
23
23
23
24
24
24
24
24
24
24
24
24
24
24
24
24
24
24
24
24
23
23
22
22
22
22
23
24
25
24
24
24
24
24
24
24
24
24
24
24
24
24
24
25
24
24
24
23
23
23
23
23
23
23
22
21
21
21
22
22
22
22
21
21
21
21
22
22
22
21
21
21
21
21
21
22
22
22
22
22
22
22
22
22
22
22
22
22
22
22
22
22
22
21
21
21
22
23
23
23
24
25
25
26
26
25
26
25
25
28
28
28
28
27
27
27
27
27
27
27
27
27
27
27
27
27
27
27
27
26
26
26
26
26
26
26
26
26
26
26
26
26
26
26
26
26
26
26
26
26
26
26
26
26
26
24
24
23
23
23
23
22
22
21
21
20
20
20
21
21
21
20
20
20
20
20
21
22
22
22
21
21
22
22
22
22
22
22
22
22
22
22
22
22
21
21
21
21
21
21
21
21
21
21
21
21
20
20
20
19
20
20
20
20
20
20
20
20
20
20
19
20
20
20
20
20
18
18
18
18
18
18
18
18
18
17
17
17
19
19
19
20
19
19
19
19
19
18
18
18
18
18
18
18
18
18
18
18
18
18
18
18
18
18
18
18
18
18
17
17
17
17
16
15
15
15
15
15
15
15
15
15
15
15
15
15
15
15
18
18
18
18
18
18
18
18
18
18
18
18
18
18
18
19
19
20
20
19
18
18
18
18
18
18
18
18
18
18
18
16
16
16
16
16
16
16
16
16
16
16
16
16
16
16
16
16
16
16
16
16
16
16
16
16
16
16
16
16
16
16
16
16
16
16
16
16
18
18
18
18
18
18
18
18
18
18
18
18
18
18
18
18
18
18
18
18
18
19
20
20
20
21
21
24
24
26
28
30
30
31
33
33
33
33
33
33
31
31
31
31
33
33
34
34
34
34
34
34
35
35
36
37
37
37
37
37
37
39
41
42
42
42
41
41
40
39
39
39
39
40
41
42
42
42
40
41
40
40
40
40
40
41
41
41
43
43
43
43
43
43
43
43
43
43
43
44
44
44
45
45
44
44
44
44
45
43
44
44
45
45
45
45
45
45
45
45
45
45
45
45
45
45
46
45
44
44
44
42
42
42
42
42
42
41
41
41
41
41
41
41
40
39
39
39
39
39
39
39
39
40
41
40
41
43
43
43
43
43
44
46
46
46
45
45
46
48
48
48
48
47
46
46
46
47
47
45
43
42
40
40
40
41
41
41
40
40
39
38
38
39
39
39
38
38
38
38
37
37
37
37
37
37
37
37
36
36
36
36
36
36
36
35
35
37
37
37
37
37
37
37
37
37
37
37
37
37
37
37
39
41
41
41
41
39
39
39
39
39
39
39
39
39
40
40
40
39
39
39
39
39
37
37
37
37
37
37
37
37
37
37
38
38
37
37
37
37
37
37
37
37
37
37
37
37
37
37
37
37
37
37
37
37
37
37
36
36
36
36
36
36
36
36
36
36
35
34
34
34
34
34
34
34
34
34
34
34
34
34
34
34
31
30
30
30
31
31
31
30
30
29
29
29
29
29
29
29
29
29
29
28
28
28
28
28
28
27
27
27
27
27
27
27
28
27
26
26
28
28
27
27
26
26
26
26
27
27
28
28
26
26
26
26
25
25
25
25
25
25
25
26
26
26
28
27
27
30
32
31
29
29
29
30
30
30
29
29
29
29
28
28
27
26
26
26
27
27
27
27
27
28
28
29
31
31
38
48
49
50
51
49
49
48
48
49
48
49
49
48
49
49
52
53
55
55
55
55
55
66
68
71
73
74
74
74
74
75
75
75
75
75
75
75
75
75
75
75
74
74
74
74
74
74
74
74
74
74
74
74
74
74
74
74
74
74
74
74
74
74
74
74
74
73
72
72
72
72
72
72
72
72
72
72
72
71
71
71
70
69
69
69
69
69
69
69
68
67
68
68
68
68
68
67
67
67
69
69
69
72
72
72
72
72
72
73
75
75
75
74
75
74
74
74
74
75
78
80
81
81
76
74
73
73
73
73
73
73
71
71
70
68
68
66
67
66
66
66
66
66
66
65
65
65
65
65
65
65
66
67
67
66
66
66
65
65
65
65
65
65
65
65
64
63
63
62
60
57
57
57
58
58
55
53
53
53
53
55
55
54
55
54
55
54
54
52
52
52
52
52
52
52
52
52
52
52
52
52
52
51
51
49
49
48
48
48
48
47
46
46
46
46
45
45
45
45
45
44
43
43
42
42
42
41
41
40
39
40
43
43
43
43
43
41
40
40
40
39
39
38
38
38
38
38
38
37
37
37
37
37
37
37
36
36
35
35
35
35
35
32
34
34
35
35
35
36
37
37
37
38
38
37
37
37
37
37
37
37
37
37
37
35
35
35
34
34
34
33
33
32
32
31
31
31
35
36
36
36
37
36
36
36
37
38
38
38
37
37
37
40
41
41
41
40
40
40
40
40
40
40
40
39
38
38
38
38
38
38
38
38
37
37
37
37
37
36
36
36
36
37
37
37
37
37
37
37
36
36
36
36
37
37
37
38
41
41
41
41
41
41
40
40
40
40
40
40
40
40
40
40
38
38
38
38
38
38
38
37
38
37
37
37
38
38
38
38
40
40
41
41
41
41
41
39
39
39
39
39
39
39
40
40
40
38
38
38
38
38
38
37
37
37
37
37
37
37
37
37
37
37
37
37
36
36
37
36
36
36
37
37
37
37
37
37
37
37
37
37
37
37
36
35
35
35
34
33
31
31
31
31
31
31
31
32
32
32
30
30
30
30
30
30
30
30
30
30
30
30
30
27
27
27
29
29
29
30
30
30
29
29
29
29
29
29
29
29
28
28
28
28
28
28
27
27
27
27
28
28
28
28
28
29
26
26
26
26
26
26
26
27
28
29
30
34
36
36
37
36
37
37
37
37
37
37
37
38
40
40
40
40
40
41
40
41
42
42
41
37
38
38
39
39
38
38
38
38
38
38
38
38
38
38
38
38
38
38
38
38
38
38
38
37
37
37
37
37
37
37
37
37
37
37
37
37
37
37
37
37
37
37
37
37
37
37
37
37
37
37
37
37
37
37
36
36
36
36
35
35
35
35
35
35
34
34
34
34
34
34
35
37
37
37
37
37
35
36
36
36
36
36
36
36
36
35
33
33
33
33
33
33
33
33
33
32
32
32
32
32
32
32
32
32
32
32
32
32
32
32
32
32
32
31
31
31
31
31
31
31
31
30
30
30
29
29
29
28
29
30
29
29
24
25
23
23
23
22
21
22
23
25
25
25
27
32
33
34
35
34
33
34
33
33
33
33
33
34
36
36
36
36
36
36
36
36
36
35
35
34
34
34
34
34
34
34
34
33
33
33
32
31
31
31
32
33
33
33
34
34
34
34
34
34
34
34
34
34
34
34
34
33
33
33
33
33
33
32
32
32
32
33
34
34
34
34
34
34
34
34
34
35
35
34
34
35
35
34
34
34
33
32
33
33
33
33
33
33
33
33
33
34
34
34
34
34
34
34
34
34
34
34
34
33
34
34
34
34
35
34
35
37
37
37
37
37
37
37
37
37
37
37
37
37
37
35
35
35
35
35
35
35
34
34
32
33
33
33
32
32
32
32
31
31
31
31
31
30
30
30
30
30
30
30
30
30
30
30
30
28
28
28
27
27
26
26
25
25
25
25
25
25
24
24
25
26
26
26
26
26
26
26
26
26
26
25
24
24
24
24
24
25
25
25
25
25
25
25
26
25
25
25
25
25
25
25
25
24
23
22
22
22
22
22
22
22
22
22
22
20
20
20
21
22
25
27
27
27
28
28
30
30
30
33
33
36
35
36
37
37
37
37
38
38
37
37
37
37
37
37
37
37
37
37
37
37
37
37
37
37
37
37
37
37
37
37
37
37
37
37
37
37
37
37
37
37
37
37
37
38
38
39
39
39
39
39
39
39
39
39
39
39
39
39
39
37
39
39
38
38
38
39
39
41
41
41
41
41
47
47
48
50
50
51
51
49
50
54
55
64
69
73
75
75
75
75
75
76
79
79
79
79
79
77
75
74
75
78
78
78
79
79
81
82
80
84
84
84
85
85
86
87
87
84
84
85
90
90
95
95
101
104
107
109
110
110
110
110
108
108
107
106
105
106
106
106
106
106
106
106
104
104
104
104
104
104
105
105
105
105
105
105
106
106
106
106
106
106
106
107
108
108
108
108
108
108
108
108
108
112
114
114
114
114
111
111
116
117
118
119
120
120
121
120
120
119
117
116
115
114
114
112
111
111
112
111
112
111
111
111
111
111
111
111
111
109
109
108
108
108
105
105
105
104
104
104
104
104
105
105
104
105
102
100
100
100
100
100
102
102
102
104
100
100
98
98
94
93
93
91
91
90
79
79
78
78
77
78
76
76
78
78
78
78
78
78
78
76
76
74
73
73
71
71
72
72
73
75
82
81
85
84
83
84
84
84
83
83
85
83
82
79
77
77
76
76
76
74
74
74
74
76
80
80
79
78
79
78
78
78
78
78
78
68
68
68
67
68
67
67
74
75
78
79
79
79
80
81
80
80
80
82
81
80
79
80
81
81
80
79
80
80
80
79
79
78
76
76
77
76
76
76
76
76
76
75
76
76
74
74
74
73
73
74
74
74
74
74
74
74
74
74
74
74
74
74
74
74
74
74
74
74
74
74
84
84
85
84
86
85
85
83
83
83
83
83
83
85
84
83
83
83
83
83
83
83
83
83
83
80
80
80
80
80
80
80
80
81
81
80
79
78
79
79
79
79
79
79
76
77
76
76
77
76
76
76
76
78
80
81
83
83
83
83
81
81
79
77
77
74
73
73
72
71
71
71
71
71
71
71
72
71
71
70
67
65
65
63
61
61
61
61
58
58
58
57
57
56
55
55
55
55
55
55
55
55
56
55
55
55
55
55
56
56
56
55
55
52
53
53
54
55
55
55
53
53
53
52
51
50
50
48
47
46
46
46
46
46
45
45
45
45
44
44
44
44
44
44
43
43
43
43
43
42
43
43
42
43
43
43
43
42
42
42
42
42
40
39
39
39
39
39
39
39
39
39
39
40
40
40
39
39
37
37
37
37
37
37
36
36
36
36
36
36
34
34
32
31
31
30
29
29
29
28
28
28
27
29
28
28
28
28
28
28
28
28
27
27
27
27
28
28
28
28
28
28
29
29
29
29
29
28
28
30
30
30
33
34
33
35
37
40
45
47
48
48
49
50
52
52
51
49
49
49
49
49
52
52
52
51
51
51
51
51
51
51
51
51
51
51
51
51
51
47
47
46
45
45
45
45
45
45
46
46
46
46
46
48
48
48
48
48
48
48
48
48
48
48
47
47
47
47
47
47
48
47
48
48
50
50
50
50
52
53
53
53
53
53
53
53
53
54
54
54
54
53
53
53
53
53
53
53
53
54
54
52
52
53
53
53
55
55
55
55
55
55
55
55
55
55
54
54
54
53
51
51
52
52
52
52
51
51
49
48
48
47
48
48
48
47
48
52
51
51
50
51
52
52
54
53
55
55
55
54
54
55
55
55
56
57
57
57
56
56
56
56
57
57
58
58
58
61
65
65
68
70
70
72
71
71
71
72
70
70
70
73
71
71
71
71
71
71
71
70
70
70
70
69
69
69
69
65
66
64
64
64
64
63
63
63
63
63
63
63
63
63
63
63
63
62
62
62
62
62
62
62
62
62
62
61
61
63
63
63
61
63
65
66
67
70
70
70
70
69
69
69
69
69
69
68
69
69
69
68
68
66
67
70
72
72
72
72
72
74
74
74
75
74
75
77
77
77
73
73
74
74
75
74
74
75
75
74
74
74
74
74
75
75
75
74
74
74
74
74
72
71
68
68
67
67
65
65
65
66
65
66
66
61
60
60
59
57
57
56
55
55
55
55
55
55
55
55
54
54
52
52
52
51
51
51
51
52
51
51
51
52
47
48
48
48
48
46
46
46
45
45
45
44
43
42
44
44
44
43
43
43
43
43
43
43
43
43
43
42
42
42
42
40
40
40
40
39
39
38
38
38
38
40
40
41
41
41
41
41
41
40
38
37
37
37
36
36
37
35
35
35
33
29
27
27
27
27
27
27
27
27
27
27
27
26
26
26
26
26
26
26
26
24
24
24
24
24
23
22
21
19
19
19
19
19
19
19
19
19
19
18
18
18
18
18
18
18
18
18
18
18
18
18
16
16
16
16
16
16
15
15
15
15
15
15
14
14
14
14
14
14
13
14
14
14
14
14
13
14
14
14
14
14
14
14
15
14
14
14
13
13
13
13
13
13
13
13
13
13
13
13
13
13
13
13
13
13
13
13
13
14
14
16
16
16
16
16
16
17
18
18
18
18
17
17
17
16
16
16
15
15
15
15
15
16
16
17
17
17
17
17
17
18
18
17
17
17
17
17
18
22
23
23
22
21
23
23
23
23
24
25
25
26
27
27
27
28
29
29
30
29
29
29
29
29
29
29
29
29
29
29
29
29
29
29
29
28
28
28
28
28
27
27
27
27
27
27
27
26
26
26
26
26
26
26
26
26
26
26
26
26
26
26
26
25
25
25
25
25
25
25
25
25
25
25
25
25
25
25
24
24
24
25
25
25
26
26
26
27
27
26
26
26
26
26
26
26
26
26
26
26
26
26
26
26
27
27
27
27
27
27
27
25
25
25
25
24
24
24
24
22
22
22
22
22
22
22
22
22
22
22
22
22
22
22
22
22
22
21
22
22
22
22
22
22
21
21
21
21
21
22
20
21
20
20
18
18
18
18
18
18
17
17
17
17
17
16
16
16
16
16
16
16
16
16
16
16
16
16
15
15
15
15
15
15
15
15
13
13
13
13
13
12
11
11
11
11
11
11
11
11
11
11
11
11
11
11
11
11
11
11
11
11
11
11
11
11
15
15
16
16
17
18
19
20
21
23
23
23
20
21
24
27
27
32
32
32
32
32
32
34
41
50
64
65
65
65
65
66
69
69
69
70
69
69
69
69
69
69
69
69
69
69
70
70
69
69
69
69
69
69
69
69
69
69
69
69
69
69
69
69
67
67
67
67
67
68
68
68
68
68
68
68
68
68
68
68
68
68
68
68
68
68
68
68
69
69
69
69
69
69
69
69
69
69
69
69
69
69
69
69
69
69
69
70
70
70
70
70
70
71
71
71
71
71
71
70
70
70
70
70
70
70
70
70
71
71
72
72
71
71
70
65
65
64
63
63
59
60
61
62
59
59
61
61
61
62
60
56
56
55
55
55
55
55
56
78
80
81
81
81
84
86
86
92
92
92
91
89
90
89
89
91
90
89
87
88
90
90
90
90
89
89
88
89
87
88
88
87
87
87
87
87
87
87
87
86
86
86
85
85
84
84
84
84
84
84
84
84
84
84
84
84
84
84
84
84
84
82
82
82
82
82
80
80
80
80
81
80
80
83
83
83
83
83
83
84
83
83
83
83
82
82
82
82
82
82
79
78
79
79
80
80
81
81
81
80
80
80
79
80
87
89
89
89
88
88
88
86
91
91
95
96
96
96
93
93
94
93
93
92
93
92
91
89
88
88
87
87
87
87
87
86
86
86
82
81
81
81
83
82
81
80
81
81
82
82
82
81
81
78
77
77
75
74
74
74
74
74
74
74
74
72
72
72
72
72
72
72
72
71
71
71
71
71
71
68
67
70
71
71
71
69
67
67
68
68
69
70
70
70
64
64
64
64
66
67
67
66
66
65
65
66
65
63
63
63
63
63
67
66
69
71
71
70
68
68
68
68
68
68
68
68
67
67
68
66
66
62
62
60
60
60
60
60
61
63
64
62
62
62
62
62
63
64
67
70
70
75
90
96
96
95
95
92
93
93
93
93
93
93
93
93
93
93
93
93
93
93
93
93
93
93
93
93
93
94
94
93
92
92
91
90
90
91
91
91
90
88
88
88
88
88
88
88
87
85
85
85
85
85
86
87
87
88
87
86
86
86
86
86
86
86
85
84
84
84
84
84
81
81
81
80
80
79
77
77
80
80
80
80
80
82
81
84
85
83
83
83
83
84
85
85
85
84
84
83
83
83
83
83
82
82
81
80
80
80
80
78
79
79
79
79
82
82
82
81
81
83
83
85
84
89
88
87
87
87
87
86
86
86
85
84
82
82
82
81
80
80
78
78
78
78
78
78
78
78
76
76
75
75
75
74
74
74
74
77
78
80
81
81
81
80
80
80
79
83
86
91
90
87
91
93
111
113
113
113
113
115
114
111
111
115
115
114
126
126
126
127
127
128
128
128
126
126
124
124
122
120
118
115
113
114
113
114
114
114
114
114
114
114
114
114
114
114
112
111
111
110
110
110
109
109
109
109
109
109
109
109
109
109
109
110
112
114
114
114
115
115
114
114
113
112
112
110
108
110
109
109
109
108
108
108
108
108
108
108
107
107
107
105
106
104
104
104
103
103
103
104
104
102
107
110
110
110
110
111
109
109
109
109
109
109
109
109
109
109
109
109
109
100
98
97
97
98
93
95
95
92
90
89
86
86
86
85
85
85
85
85
84
84
84
81
81
81
81
82
77
76
71
73
74
72
71
70
70
69
69
69
70
71
84
86
88
86
84
83
82
82
82
81
82
82
81
80
80
80
80
80
79
79
79
80
78
77
79
78
77
77
74
75
75
76
76
76
76
76
75
76
79
80
80
81
80
79
80
92
96
102
102
110
112
116
117
119
119
121
122
122
122
123
123
123
123
123
123
123
124
122
121
121
121
121
122
122
122
123
123
123
123
123
122
120
120
120
119
118
118
120
119
119
119
118
117
116
116
116
115
115
115
113
112
111
111
110
110
109
109
109
109
109
109
109
108
108
108
108
108
108
108
108
108
104
104
104
103
103
107
111
111
111
111
111
111
111
118
120
123
124
125
124
124
124
124
125
126
127
126
126
127
127
126
125
127
126
137
135
135
134
134
132
132
132
132
131
134
133
132
132
132
132
132
132
131
131
130
129
129
129
129
129
129
123
120
117
117
116
113
112
110
111
124
126
125
126
126
128
128
128
128
126
126
124
118
118
117
117
117
117
117
118
118
117
115
113
113
109
110
110
110
115
119
123
123
132
135
136
136
136
138
141
141
141
143
150
148
166
166
189
215
219
234
241
243
246
248
249
249
253
253
251
249
248
248
249
252
258
273
275
281
278
279
278
277
284
291
298
299
302
301
302
305
313
317
325
324
324
322
318
319
317
317
319
319
321
321
321
321
320
321
320
320
318
319
320
322
322
327
341
343
347
351
352
357
358
361
361
365
366
368
369
369
370
370
370
374
373
370
368
374
379
378
393
435
442
442
444
446
447
454
470
483
493
503
517
508
508
508
507
507
512
518
528
528
589
594
623
649
672
684
692
724
724
725
726
727
735
738
738
739
735
744
764
762
762
761
759
758
758
758
757
757
757
753
752
752
753
753
741
739
739
737
735
729
725
722
722
721
721
714
717
718
722
722
716
715
715
715
699
697
694
695
697
697
699
693
691
683
676
677
680
683
682
677
673
673
664
668
679
680
705
721
728
728
724
717
714
711
712
709
709
709
708
711
710
714
718
716
713
674
674
672
667
667
665
666
667
674
679
666
667
667
669
665
662
659
659
657
654
651
645
629
624
623
622
618
614
612
606
606
592
579
580
578
574
566
567
570
570
574
569
541
528
528
525
527
529
529
504
508
469
462
460
461
462
462
462
460
459
460
461
433
433
431
422
421
429
442
444
444
444
444
442
440
440
436
437
437
430
426
426
426
418
418
419
419
419
420
417
411
410
409
409
408
407
406
405
405
402
394
391
389
389
388
387
374
374
374
374
374
374
374
372
372
366
366
365
363
362
361
360
360
352
351
340
336
319
318
317
315
319
320
328
330
328
324
323
323
323
323
326
324
319
310
310
310
310
309
305
306
308
306
300
290
290
290
301
314
325
333
334
352
343
352
382
425
446
506
535
544
580
615
712
864
920
913
931
914
914
965
969
1019
1031
1049
1049
1044
1045
1045
1046
1044
1054
1067
1082
1114
1120
1125
1129
1131
1130
1138
1137
1136
1128
1125
1130
1162
1166
1196
1200
1204
1205
1203
1202
1208
1215
1230
1242
1248
1253
1254
1259
1255
1254
1250
1249
1256
1267
1375
1377
1454
1457
1454
1460
1458
1474
1472
1488
1501
1537
1566
1594
1602
1601
1697
1704
1731
1748
1785
1793
1791
1793
1813
1818
1820
1822
1818
1818
1817
1816
1815
1816
1816
1815
1815
1815
1815
1811
1815
1803
1802
1801
1802
1805
1801
1800
1796
1778
1778
1781
1767
1767
1777
1778
1775
1776
1757
1747
1746
1747
1748
1747
1748
1749
1733
1729
1716
1707
1688
1648
1648
1649
1644
1648
1649
1654
1652
1670
1676
1675
1660
1651
1648
1651
1648
1617
1612
1613
1590
1599
1625
1685
1704
1709
1704
1648
1705
1751
1771
1813
1860
1876
1864
1724
1728
1736
1741
1754
1757
1755
1748
1808
2025
2075
2019
2052
2270
2393
2403
2433
2442
2439
2440
2437
2519
2526
2527
2535
2450
2594
2652
2648
2620
2599
2596
2591
2579
2582
2566
2563
2581
2525
2516
2476
2473
2433
2429
2425
2420
2420
2422
2422
2380
2378
2373
2373
2360
2360
2353
2353
2348
2333
2332
2331
2330
2329
2326
2326
2323
2317
2311
2297
2296
2290
2290
2287
2287
2281
2283
2279
2279
2279
2279
2277
2278
2269
2267
2289
2295
2315
2329
2332
2334
2364
2366
2368
2370
2377
2376
2373
2363
2363
2362
2360
2363
2358
2356
2363
2355
2366
2371
2380
2419
2429
2437
2436
2420
2364
2376
2373
2378
2353
2358
2427
2477
2487
2479
2473
2471
2465
2449
2402
2390
2378
2356
2333
2317
2295
2284
2280
2272
2260
2258
2250
2242
2218
2218
2194
2178
2173
2178
2186
2185
2186
2172
2182
2170
2150
2144
2133
2136
2122
2079
2064
2082
2086
2112
2214
2424
2465
2463
2579
2577
2709
2717
2737
2714
2694
2650
2663
2653
2724
2710
2718
2662
2668
2641
2634
2610
2582
2577
2583
2569
2552
2550
2537
2536
2540
2572
2582
2598
2594
2578
2538
2508
2512
2516
2517
2517
2532
2559
2566
2595
2609
2629
2630
2614
2606
2590
2599
2610
2611
2615
2614
2613
2612
2610
2594
2595
2593
2597
2621
2707
2699
2734
2746
2715
2708
2695
2696
2693
2705
2689
2679
2692
2681
2617
2616
2632
2666
2741
2878
2943
3031
3153
3263
3279
3313
3372
3385
3550
3722
3753
3840
3980
3891
3906
3933
3942
3952
3948
3927
3901
3884
3874
3869
3961
4094
4102
4178
4171
4163
4161
4170
4175
4186
4186
4179
4174
4174
4177
4176
4177
4168
4160
4082
4083
4027
4002
3986
3997
4025
4045
4034
4031
3998
3992
3967
3971
3949
3952
3982
4007
4034
3998
4007
3957
3934
3872
3884
3910
4130
4148
4152
4210
4192
4110
4104
4101
4102
4098
4094
4072
4068
4069
4064
4056
4054
4021
4009
4002
4002
4003
4000
4000
3994
3977
3976
3936
3927
3920
3919
3909
3905
3909
3910
3915
3935
3960
3983
4000
4017
4061
4094
4236
4237
4249
4256
4269
4301
4379
4658
4686
4851
5116
5137
5243
5683
6008
6455
6426
6467
6461
6466
6539
6565
6573
6614
6675
6632
6561
6542
6834
6903
7100
7858
7963
8122
8099
8116
8090
8082
8125
8114
8108
8106
8083
8003
7980
7945
7940
7923
7928
7908
7885
7964
7939
7899
7900
7857
7883
8046
8258
8333
8323
8329
8328
8191
8189
8167
8138
8097
8100
8100
8146
8211
8208
8106
8096
8077
8077
8069
8049
8044
8055
8058
8051
8017
8017
8030
8216
8250
8272
8384
8430
8525
8646
8666
8692
8710
8697
8651
8599
8597
8615
8627
8594
8551
8513
8402
8397
8385
8383
8374
8417
8396
8375
8340
8334
8331
8276
8265
8107
8105
8096
8083
8075
8054
8021
8054
8116
8058
8219
8240
8243
8212
8203
8197
8180
8171
8168
8170
8175
8142
7874
7874
7794
7749
7746
7744
7573
7559
7556
7566
7537
7533
7523
7203
7225
7088
7096
7040
6858
6854
6594
6428
6404
6397
6317
5966
5812
5809
5754
5654
5573
5454
5373
5345
5286
5284
5269
5227
5210
5196
5194
5180
5174
5157
5147
5138
5015
5015
4877
4877
4780
4728
4728
4704
4699
4687
4685
4608
4273
4190
4020
4015
4110
4308
4465
4465
4683
4817
4774
5238
5197
5316
5370
5361
5362
5341
5365
5371
5379
5376
5181
5182
5179
5182
5179
5176
5175
5181
5188
5191
5201
5208
5206
5214
5220
5220
5215
5199
5196
5193
5164
5140
5132
5124
5119
5108
5104
5095
5088
5076
5073
5061
5027
5024
5015
5015
4999
5001
4969
4993
4974
4935
4908
4891
4666
4649
4738
5777
5880
7326
8462
10244
10674
11319
11613
11881
11885
11940
12025
14089
18472
19926
21293
21646
21696
21703
21756
21837
21911
21963
21964
22049
22015
22098
22162
22168
22159
22155
22138
22139
22087
22052
22029
22000
22011
22012
22049
22077
22075
22080
22067
22053
22050
22050
22050
22025
22025
22029
22011
21999
21993
21970
21885
21845
21846
21883
21900
21975
21951
21829
21842
21759
21827
21896
21889
21901
21912
21877
21900
21881
21886
22208
23374
23563
23641
23635
23511
23549
23339
23338
23293
23274
23306
23285
23185
22969
22979
22969
22961
23068
23116
23154
23151
23149
23131
23093
23094
23057
23012
22983
22919
22627
22535
22438
22416
22406
22386
22325
22212
22167
22138
22054
21576
20810
20805
20788
20732
20608
20435
20383
20194
20042
20016
19918
19857
19428
19421
19403
19396
19311
18894
18511
16403
16347
16157
16269
16261
16091
15935
15863
15601
15482
15496
15455
15478
15454
15417
15056
14375
14270
13790
13605
13064
12959
12904
12909
12941
13642
13913
14081
14036
14016
14548
14765
15900
16155
16276
17704
18052
18527
18560
19361
21306
22672
24036
24379
24485
24490
24390
24383
24034
24071
23936
23863
23708
23587
23799
24893
24941
24751
24628
24539
24274
24282
24532
24898
26062
26249
26488
26640
27867
27729
27802
27825
27672
27654
27636
26924
26944
27028
27029
27099
26922
27121
27327
27559
27630
27788
27969
27908
27852
27827
27763
27672
28060
27934
27976
28830
28772
28788
29009
29275
29284
29386
29434
29404
29441
29413
29254
29306
29448
29457
29391
29896
29969
29982
29912
29925
29803
29794
29745
29724
29701
29676
29630
29317
29214
29217
29227
29211
29179
29165
29138
29108
29067
28768
28591
28622
28760
28773
28560
28606
28317
28240
28287
28627
28803
28052
28175
28056
27759
27743
27748
27755
27921
27930
28155
28222
28062
28771
28181
28423
28970
29066
29458
29726
29739
29761
29758
29728
29027
28973
29212
29249
30401
30216
30129
28728
28411
27887
28015
27962
27885
27997
28451
29768
29984
30082
30103
30017
29212
29423
29500
29475
29384
29409
29182
28880
28825
28531
28258
28289
28407
28432
28466
28628
28608
28987
28832
28772
28352
28335
28358
28260
28156
27896
27520
27517
27478
27329
27400
27419
27435
27187
26424
26456
26580
27885
28092
28125
28049
28033
27725
27806
28494
28433
29777
29763
29261
28698
28701
28711
28686
28674
28657
28424
28295
28260
27987
27932
27734
27727
27715
27709
27685
27636
27624
27615
27576
27464
27423
27108
26883
26807
26790
26255
26245
26105
26081
25884
25783
25699
25652
25607
25519
25158
25124
25074
24980
24965
24279
24061
22956
22900
22809
22759
22642
22616
22591
22574
22505
22497
22130
22122
21938
21890
21826
21819
21454
21398
21250
21137
21104
20977
19505
18692
18688
18580
18138
17987
17928
17457
17377
17314
17253
17244
17239
17238
17225
17134
17088
16954
16792
16585
16456
16127
16118
16106
15971
14968
14368
14300
14207
14127
13881
13573
13065
12707
12415
12162
10319
8494
7795
7713
7302
7180
6511
6173
4652
3341
702
354
164
84
42
32
26
19
18
17
15
12
10
10
8
8
7
7
6
6
5
4
4
4
5
5
6
6
6
6
6
6
6
6
6
6
6
6
6
6
6
6
6
6
6
6
6
6
6
6
6
6
6
6
6
6
6
6
6
5
5
5
5
5
5
5
5
5
5
4
4
4
4
4
4
4
4
4
4
4
4
4
4
4
4
4
4
4
4
4
4
4
4
4
4
4
4
4
4
4
4
4
4
4
4
3
3
3
3
2
2
2
2
2
2
2
2
2
2
2
2
2
2
2
2
2
2
2
2
2
2
2
2
2
2
2
2
2
2
2
2
2
2
2
2
2
1
1
1
1
1
1
1
1
1
1
1
1
1
1
1
1
1
1
0
0
0
0
0
0
0
0
0
0
0
0
0
0
0
0
0
0
0
0
0
0
0
0
0
0
0
0
0
0
0
0
0
0
0
0
0
0
0
0
0
0
0
1
0
0
0
0
0
0
0
1
1
1
1
1
1
1
1
3
3
3
3
3
3
3
3
3
3
3
3
3
3
3
3
3
3
3
3
3
3
3
3
3
3
3
3
3
3
3
3
3
3
3
3
3
3
3
3
3
3
3
3
3
3
3
3
3
3
3
3
3
3
3
3
3
3
3
3
3
3
3
3
3
3
3
3
3
3
3
3
3
3
3
3
4
4
4
4
4
4
4
4
4
4
4
4
4
4
4
4
4
4
4
4
4
4
4
4
4
4
4
4
4
4
4
4
4
4
4
4
4
4
4
4
4
4
4
4
4
4
4
4
4
4
5
5
5
5
5
5
5
5
5
5
5
5
5
5
5
5
5
5
5
5
5
5
5
5
5
5
5
5
5
5
5
5
4
4
3
3
3
3
3
3
3
3
3
3
3
3
3
3
3
3
3
3
3
3
3
3
2
2
2
2
2
2
2
2
2
2
2
2
2
2
2
2
2
2
2
2
2
2
2
2
1
1
1
1
1
1
1
1
1
1
1
1
1
1
1
2
2
2
2
2
2
2
2
2
2
2
2
1
1
1
1
1
1
2
2
2
2
2
2
2
2
2
2
2
2
2
2
3
3
3
3
3
3
3
3
3
3
3
3
3
3
3
3
3
3
3
3
3
3
3
3
4
4
5
5
5
5
6
8
8
8
8
8
8
8
8
8
8
8
8
8
9
9
9
9
9
10
10
10
10
10
10
10
10
10
10
9
9
9
9
9
9
9
9
9
9
9
9
9
9
9
9
11
11
11
11
11
11
11
11
11
11
11
11
11
11
11
11
11
11
11
10
10
9
9
9
9
9
9
9
9
9
9
9
9
9
9
9
9
9
9
9
9
9
10
10
11
11
11
10
10
10
10
10
10
10
10
10
10
10
10
11
12
12
12
12
12
12
12
12
12
12
14
14
14
14
14
14
13
13
13
12
12
12
12
12
12
12
12
12
12
12
12
12
12
12
12
12
12
12
12
12
12
12
10
10
10
10
12
12
13
13
14
14
13
13
13
13
13
13
13
13
12
12
13
13
13
13
13
13
13
13
13
13
13
13
13
13
13
13
13
14
14
14
14
15
14
14
14
14
14
14
14
14
14
14
14
14
14
14
14
14
14
14
14
14
14
14
14
14
14
13
13
13
13
13
13
13
13
13
13
13
13
13
13
13
12
12
12
12
12
12
12
12
12
12
12
12
12
12
12
12
12
12
12
12
12
12
12
13
13
13
13
13
13
13
13
13
13
13
13
14
14
14
14
14
15
15
15
15
15
15
14
14
14
14
13
14
15
15
15
15
15
15
15
15
15
15
15
15
15
14
14
14
14
16
16
16
16
16
16
16
16
16
16
16
14
14
14
14
14
13
13
13
13
13
13
13
13
13
13
13
13
13
13
13
13
13
14
14
14
14
14
14
14
13
13
13
13
12
12
13
13
13
13
13
13
13
13
12
12
12
12
12
12
12
12
12
12
12
12
12
12
12
12
12
12
12
13
13
13
13
12
12
12
12
12
13
13
13
13
13
13
13
13
12
12
12
12
12
12
12
12
12
12
12
12
12
12
12
12
12
12
12
12
12
12
12
12
12
12
12
12
12
12
12
12
12
12
12
11
11
11
11
11
11
11
11
11
10
9
9
9
9
9
10
10
9
9
10
10
10
10
10
11
11
9
9
9
9
9
9
9
9
9
9
9
9
9
9
9
9
9
8
8
8
8
8
9
9
9
9
9
9
9
9
9
9
9
9
9
9
9
9
9
9
9
9
9
9
9
9
9
9
9
9
9
9
9
9
9
10
10
10
10
10
10
10
10
10
10
10
10
10
10
10
10
10
10
10
10
10
10
10
10
10
11
11
10
10
10
10
10
10
10
10
10
10
11
11
11
11
11
11
11
11
11
11
11
11
11
11
11
11
10
10
9
10
10
10
9
9
9
9
9
9
9
9
9
9
9
9
9
9
9
9
9
9
9
9
9
9
9
9
10
10
10
10
10
10
10
10
10
11
11
11
11
10
10
10
9
9
9
9
9
9
9
9
9
9
10
10
10
10
10
10
11
11
12
12
12
11
11
11
11
11
10
10
10
10
10
10
10
10
10
10
10
10
10
10
10
10
10
10
10
9
9
9
9
9
9
9
9
9
9
9
9
9
9
9
9
9
9
9
9
9
9
9
9
9
9
9
9
9
9
9
9
9
9
9
9
10
10
9
9
9
9
9
9
9
9
9
9
9
9
9
9
9
9
9
9
8
9
9
9
9
9
9
9
9
9
8
8
8
8
8
8
8
8
8
8
8
8
8
8
8
8
8
8
8
8
8
8
8
7
7
7
7
7
7
7
7
7
6
6
6
6
6
7
6
6
5
5
5
5
5
5
5
5
5
5
5
5
5
6
6
7
7
7
7
7
7
7
7
7
7
7
7
7
7
6
6
6
6
6
6
6
6
6
6
6
5
5
6
6
6
7
7
7
7
7
7
7
7
7
7
7
7
7
8
8
8
8
8
8
9
9
10
10
10
10
10
10
10
10
10
10
10
10
10
10
10
10
10
11
11
11
11
11
12
12
12
12
12
12
12
12
12
12
12
12
14
14
14
14
14
14
14
14
14
16
16
16
16
17
17
16
16
17
17
17
17
17
17
18
18
18
18
18
18
18
19
19
19
19
19
19
19
19
19
19
19
19
19
19
19
19
19
19
18
18
18
18
18
18
18
18
18
18
18
19
19
19
19
19
19
19
19
19
19
18
18
18
18
18
18
18
18
18
18
18
18
18
18
18
18
18
18
18
18
18
18
18
18
18
17
16
16
16
16
16
17
17
17
17
17
17
17
17
17
17
17
17
16
15
15
14
14
14
14
14
14
13
13
13
13
13
12
12
12
12
13
12
12
12
12
11
11
11
11
11
11
10
10
10
10
10
8
8
8
8
7
7
7
7
7
7
6
6
6
6
6
6
6
6
6
6
6
6
5
4
4
4
4
4
4
4
4
4
4
4
4
4
4
4
4
4
4
4
4
4
3
3
3
3
3
3
3
3
3
3
3
3
3
2
2
2
2
2
2
2
2
2
2
2
2
2
2
1
1
1
1
1
1
1
1
1
1
1
0
0
0
0
0
0
0
0
0
0
0
0
0
0
0
0
0
0
0
0
0
0
0
0
0
0
0
0
0
0
0
0
0
0
0
1
1
1
1
1
1
1
1
1
1
1
1
1
1
1
1
1
0
0
0
0
0
0
0
0
0
1
1
1
1
1
1
1
1
1
1
1
2
2
2
2
2
2
2
2
2
2
2
2
2
2
2
2
2
2
2
2
2
2
2
2
2
2
2
2
2
2
2
2
2
2
2
2
2
2
2
2
2
2
2
2
2
2
2
2
2
2
2
2
2
2
2
2
2
2
2
2
2
2
2
2
2
2
2
2
2
2
2
2
2
2
2
2
2
2
2
2
2
2
2
2
2
2
2
2
2
2
2
2
2
2
2
2
2
2
2
1
1
1
1
1
1
1
1
1
1
1
1
1
1
1
1
1
1
1
1
1
1
1
1
1
1
1
1
1
1
1
1
1
1
1
1
1
1
1
1
0
0
0
0
0
0
0
1
1
1
1
1
1
1
1
1
1
2
2
2
2
2
2
2
2
2
2
2
2
2
2
2
3
3
3
3
3
3
3
3
3
3
3
3
3
3
3
3
3
3
3
3
3
3
3
3
3
3
3
3
3
3
3
3
3
3
3
3
3
3
2
2
2
2
2
2
2
2
2
2
2
2
2
2
2
2
2
2
2
2
2
2
2
2
2
2
2
2
2
2
1
1
1
1
1
1
1
1
1
1
1
1
1
1
1
1
1
1
1
1
1
1
1
1
1
1
1
1
1
1
1
1
1
1
1
1
1
1
1
1
1
1
1
1
1
1
1
1
1
1
1
1
1
1
1
1
1
1
1
1
1
2
2
2
2
2
2
2
2
2
3
3
3
3
3
2
2
2
2
2
2
2
2
2
2
2
2
2
2
2
2
2
2
2
2
2
2
2
2
2
2
2
2
2
2
2
2
2
2
2
2
2
2
2
2
2
2
2
2
2
2
2
2
2
2
2
2
2
2
2
2
2
2
2
2
2
2
2
2
2
2
2
2
2
2
2
2
2
2
2
2
2
2
2
2
2
2
2
2
2
2
2
2
2
2
2
2
2
2
2
2
2
2
2
2
2
2
2
2
1
1
1
1
1
1
1
1
1
1
1
1
1
2
2
2
2
2
2
2
2
2
2
2
2
2
2
2
2
2
2
2
2
2
2
2
2
2
1
2
2
2
2
2
3
3
3
3
3
3
4
4
3
3
3
3
3
4
4
5
5
5
5
5
5
5
5
5
5
5
5
5
5
5
5
5
5
5
5
5
5
5
5
5
5
5
5
5
5
5
5
5
5
5
5
5
5
5
5
5
5
6
6
6
6
6
6
6
6
6
6
6
6
6
6
6
6
6
6
6
6
6
6
6
6
6
6
6
6
6
6
6
6
6
6
6
6
6
6
6
6
6
5
5
5
5
5
5
5
5
5
5
5
5
5
5
5
5
5
5
5
5
5
5
4
4
3
3
3
3
3
3
3
3
2
2
2
2
2
2
2
3
3
3
3
3
3
3
2
2
2
2
2
2
2
2
2
2
2
2
2
2
2
2
2
2
2
2
2
2
2
2
2
2
2
2
2
2
2
2
2
2
2
1
1
1
1
1
1
1
1
1
1
1
1
1
1
1
1
1
1
1
1
1
1
1
1
1
1
1
1
1
1
1
0
0
0
0
0
0
0
0
0
0
0
0
0
0
0
0
0
0
0
0
0
0
0
0
0
0
0
0
0
0
0
0
0
0
0
0
0
0
0
0
0
0
0
0
0
0
0
0
0
1
1
1
1
1
1
1
1
1
1
1
1
1
1
1
1
1
1
1
1
1
1
1
1
2
2
2
2
2
2
2
2
2
2
2
2
2
2
2
2
2
2
2
2
2
2
2
2
2
2
3
3
4
4
4
4
4
4
4
4
4
4
4
4
4
4
4
4
4
4
4
4
4
4
4
4
4
4
4
4
4
4
4
4
4
4
4
4
4
4
4
4
4
4
4
4
4
4
3
3
3
3
3
3
3
3
3
3
3
3
3
3
3
3
3
3
3
3
3
3
2
2
2
2
2
2
2
2
2
2
2
2
2
2
2
2
1
1
1
1
1
1
1
1
1
1
1
1
1
1
1
1
1
1
1
1
1
1
1
1
1
1
1
1
1
2
2
3
3
3
3
3
3
3
3
3
3
3
3
4
4
4
4
4
4
3
3
3
3
3
4
4
4
4
4
4
4
5
5
5
5
5
5
5
5
5
5
5
5
5
5
5
5
5
5
5
5
5
5
5
5
5
6
6
7
7
7
7
7
6
6
6
7
7
7
7
7
7
7
7
7
7
7
7
7
8
8
8
8
8
8
8
8
8
8
8
8
8
8
8
8
8
8
8
8
8
8
8
8
8
8
8
8
8
8
8
8
8
8
8
8
8
8
8
8
8
8
8
8
8
7
7
7
7
7
7
7
7
7
7
7
7
7
7
7
7
7
7
7
7
9
9
9
10
10
10
10
10
10
10
11
11
11
11
11
11
11
10
10
10
10
10
10
10
10
10
10
11
11
11
11
11
11
11
11
11
11
11
11
11
11
11
11
11
11
11
11
11
11
11
12
13
12
12
12
12
12
12
12
12
12
13
13
13
12
11
11
11
11
11
11
11
12
11
11
11
12
12
12
14
14
14
14
14
14
14
14
14
14
14
14
14
14
14
14
14
14
14
14
14
14
14
14
14
14
14
14
14
14
14
14
14
14
14
14
14
14
14
14
14
14
14
14
14
14
14
14
14
14
14
13
13
13
13
13
13
13
13
13
13
13
13
13
13
13
12
12
12
12
12
12
12
12
12
12
12
13
13
13
12
12
12
13
13
13
13
12
12
12
12
12
12
11
11
11
11
11
11
11
12
13
14
14
14
14
14
14
16
16
15
15
15
15
16
17
17
18
18
18
18
19
18
19
19
19
19
19
19
19
19
19
19
19
19
19
19
19
19
19
19
19
19
19
19
19
20
20
20
23
23
23
23
23
23
23
23
23
23
23
23
23
23
23
23
23
23
23
23
23
23
23
23
23
23
23
22
22
22
22
21
21
21
21
21
21
21
21
21
21
21
21
21
21
22
22
22
22
22
21
21
21
21
21
20
20
20
19
19
19
19
19
19
19
19
19
19
19
19
19
18
18
18
18
18
18
18
18
18
18
18
18
18
18
18
18
18
18
18
18
18
17
18
17
17
16
16
16
16
16
16
16
16
16
16
16
16
16
14
14
14
14
14
12
10
10
13
13
13
11
11
11
11
11
11
11
11
11
11
11
11
11
11
11
11
11
11
11
11
11
11
11
11
11
10
10
9
8
7
7
7
7
7
7
7
6
6
6
6
8
9
10
10
10
10
10
10
10
10
10
10
10
9
9
9
9
9
10
10
10
10
10
10
11
12
12
12
12
13
13
13
13
12
12
12
14
15
15
15
15
15
15
15
15
15
15
15
15
15
15
15
15
15
15
15
15
15
15
15
15
15
15
15
15
15
15
15
15
15
15
15
16
16
16
16
16
16
16
16
16
16
16
16
16
16
16
16
16
16
16
16
16
16
16
16
16
16
16
16
16
16
14
13
13
13
13
12
12
12
12
12
12
12
12
12
12
12
12
12
12
12
12
12
12
12
12
12
12
12
12
12
11
11
11
11
11
11
11
11
11
11
11
11
11
11
11
11
11
11
11
11
10
10
10
11
11
11
11
11
11
11
11
12
12
9
10
14
15
15
15
15
16
18
18
18
18
18
18
19
19
19
18
18
18
18
18
18
18
18
18
18
18
18
18
18
18
18
18
18
18
18
18
18
18
18
18
18
18
18
18
18
18
18
18
18
18
18
18
18
18
18
18
18
18
18
18
18
18
18
18
18
18
18
18
18
18
17
17
17
17
17
17
17
18
18
18
18
18
18
18
18
18
19
19
19
19
19
19
19
19
19
19
19
19
19
19
19
19
20
21
22
22
22
22
23
25
25
25
25
26
26
26
26
26
26
26
26
25
24
24
24
24
23
23
23
23
23
23
23
23
23
23
23
23
23
23
23
23
23
23
23
23
23
23
23
23
23
23
23
23
23
23
23
23
23
23
23
23
23
23
23
23
23
23
22
22
22
22
21
20
19
19
19
19
18
18
18
18
18
18
18
18
17
17
17
17
15
15
14
14
14
13
13
13
13
13
13
13
13
13
14
15
15
15
16
16
16
16
16
16
16
16
16
16
16
16
16
16
16
16
16
16
16
16
16
16
15
15
15
15
15
14
14
13
13
13
13
13
13
13
14
13
13
13
13
13
13
13
13
13
13
13
13
12
12
12
12
12
10
11
10
10
12
13
14
14
13
13
13
13
13
13
13
13
13
13
13
12
12
12
12
12
12
12
12
12
12
12
12
12
12
12
11
11
11
11
11
11
11
11
10
10
10
10
11
11
12
12
12
12
13
13
13
16
16
16
16
15
14
14
14
14
14
14
14
13
12
12
12
12
12
12
14
14
14
14
14
14
14
14
14
15
16
16
16
16
16
16
16
16
16
16
16
16
16
16
16
17
17
17
17
17
17
16
16
16
16
16
17
17
17
17
17
17
17
18
18
18
18
18
19
21
20
20
20
20
21
21
21
21
21
21
21
24
26
26
28
28
28
28
28
28
29
28
28
28
28
28
29
29
29
31
31
31
29
29
29
29
29
30
30
30
30
30
30
30
30
30
30
30
30
30
30
30
30
30
32
32
33
33
33
33
33
35
35
35
35
36
36
36
36
36
36
36
36
36
36
35
35
35
35
35
35
35
35
35
35
36
36
37
37
37
37
37
37
37
37
37
37
37
37
37
37
37
37
37
37
37
37
37
37
36
36
36
36
36
35
35
35
35
35
35
35
35
35
35
35
35
35
35
35
34
34
34
33
32
32
32
32
32
32
31
30
28
28
27
26
27
29
30
31
31
31
31
31
31
31
31
31
31
31
31
31
31
31
31
31
29
29
29
29
29
29
30
29
29
28
28
26
26
26
29
31
31
32
34
41
41
38
39
38
38
38
38
38
38
38
38
38
38
38
38
38
38
38
38
38
38
38
38
38
38
38
38
37
37
37
37
37
37
37
37
36
37
37
37
37
37
36
36
36
36
36
36
37
37
38
38
39
39
39
38
38
38
39
39
42
42
42
41
41
41
40
41
41
41
41
42
42
45
45
45
46
47
46
46
46
46
47
47
47
47
47
47
47
47
47
47
46
48
48
48
51
52
53
56
57
59
59
59
61
62
64
64
64
65
65
65
65
65
65
65
66
66
65
65
65
65
65
65
65
65
64
63
62
62
62
62
62
63
63
62
62
61
61
58
58
57
55
55
55
55
55
55
56
56
56
56
56
56
57
57
63
72
73
73
73
73
72
72
72
72
72
72
69
68
68
68
68
68
68
68
68
68
68
68
68
68
67
66
66
66
66
66
66
66
65
65
65
64
64
64
62
62
60
60
60
60
59
58
58
58
58
57
56
56
55
56
56
58
60
59
57
57
57
57
58
58
65
75
76
75
75
75
74
74
74
74
74
74
74
74
74
74
74
74
74
74
73
74
74
74
74
72
72
74
75
76
76
76
78
78
78
78
80
80
81
93
94
98
105
108
110
106
106
106
103
106
109
109
107
106
106
106
109
109
109
110
110
110
110
111
110
109
109
109
109
109
109
109
108
108
107
106
105
106
106
106
107
107
105
106
106
106
105
105
105
104
104
104
105
105
105
105
105
105
105
105
105
105
105
105
104
102
102
102
102
104
104
104
104
104
104
104
104
106
106
106
111
111
112
113
115
115
115
115
116
116
118
117
117
117
121
128
132
132
132
132
135
134
135
139
140
142
142
147
154
158
159
163
161
162
161
161
159
160
159
157
153
153
152
150
149
148
149
147
147
145
145
143
145
145
144
143
143
141
141
141
140
139
139
138
137
138
138
134
134
132
130
130
130
132
135
138
142
143
147
145
143
146
148
148
149
148
148
151
152
154
150
162
165
170
174
174
202
208
213
214
222
221
222
222
221
224
228
224
222
223
224
222
222
219
219
219
219
219
219
220
220
220
219
219
219
219
218
218
216
214
214
213
213
212
211
211
211
210
207
200
200
198
197
197
196
196
195
193
191
191
188
186
185
185
185
185
185
185
185
184
182
181
181
181
181
181
174
165
165
163
162
162
162
162
162
161
160
160
159
159
159
156
156
154
154
150
151
151
151
153
157
161
164
167
170
172
170
171
177
176
176
176
177
177
177
175
175
175
175
174
173
175
176
172
172
171
169
169
175
168
162
165
164
163
161
164
166
174
175
176
175
179
177
166
160
158
161
158
154
166
166
166
166
164
158
159
160
160
159
163
169
167
167
167
166
168
166
166
166
166
166
166
168
171
175
177
181
174
177
178
207
217
221
230
238
233
242
242
244
245
246
245
245
246
247
246
245
243
243
242
242
242
242
242
244
245
246
244
244
248
247
248
252
252
259
259
259
259
258
258
259
259
259
259
259
258
258
257
257
257
255
256
254
254
254
255
253
248
243
241
241
245
246
248
247
246
245
244
244
249
258
274
296
318
332
332
328
328
329
329
331
332
333
333
333
333
333
333
333
333
333
334
335
336
337
338
339
339
339
341
341
341
343
342
342
341
340
340
339
339
339
340
340
340
340
340
339
339
339
335
335
333
336
327
327
325
317
317
314
314
313
312
312
311
311
314
321
321
321
316
316
315
312
311
311
311
311
306
300
296
296
296
295
293
289
288
288
287
288
288
287
285
281
280
279
285
286
283
285
288
286
289
289
287
285
297
294
300
308
309
404
404
407
421
446
443
444
446
446
446
449
446
444
443
439
430
426
426
421
421
419
418
416
415
407
397
392
393
392
391
386
372
370
367
366
367
367
366
369
372
371
370
370
362
362
362
362
360
359
359
358
358
355
356
354
355
352
343
340
342
342
342
342
340
338
337
336
336
338
339
338
339
337
337
336
332
332
332
332
332
328
326
326
325
323
323
320
319
319
319
316
315
315
312
312
312
313
313
310
316
317
321
320
318
314
313
313
313
314
316
317
315
314
313
313
312
312
305
301
301
285
288
293
305
305
308
301
299
283
283
279
277
276
278
275
279
278
269
266
266
267
267
269
268
267
266
263
256
252
247
245
230
224
224
224
224
225
222
216
205
201
196
196
196
196
196
196
191
190
190
190
187
186
186
191
196
197
197
198
197
199
196
195
194
195
197
193
186
186
185
184
185
188
187
186
185
187
186
188
189
189
185
185
185
185
188
186
187
183
182
182
182
185
186
189
189
189
189
189
190
178
177
178
175
168
166
165
166
167
169
168
167
166
166
168
167
164
164
162
162
162
162
162
162
163
163
158
153
153
153
152
152
150
152
152
147
148
145
147
145
147
146
145
147
147
147
147
147
147
148
148
148
147
147
148
148
148
148
146
144
142
130
130
130
132
131
129
130
131
130
139
144
144
145
162
159
160
159
160
157
165
178
188
198
199
210
206
212
213
213
213
212
211
211
211
208
204
202
200
199
198
197
196
196
196
195
193
193
193
193
192
191
191
191
190
190
190
187
186
185
185
185
183
183
183
185
183
178
180
176
185
185
187
192
191
194
194
196
195
195
195
193
193
194
193
192
191
190
189
190
190
190
189
189
189
189
191
191
191
187
186
194
199
210
216
217
218
219
221
220
220
218
218
218
218
217
216
214
214
215
214
214
211
209
209
207
207
207
209
209
212
211
210
205
204
205
201
196
196
187
187
185
184
182
183
183
180
180
180
179
178
179
180
180
180
181
179
181
179
174
174
174
174
175
170
167
172
172
173
172
173
173
170
167
165
163
164
164
164
164
164
162
161
158
155
154
152
151
148
148
148
147
147
146
147
147
146
146
149
149
160
160
160
160
162
163
162
161
159
165
168
168
180
191
192
188
199
199
199
199
198
196
197
189
188
190
189
188
195
198
199
200
201
200
198
194
193
192
192
191
190
188
187
185
184
182
182
181
181
180
181
184
184
183
183
183
182
182
182
182
182
182
182
175
176
175
175
175
175
175
176
175
175
175
175
174
174
172
172
169
167
166
166
168
166
165
164
164
164
162
160
160
160
161
160
160
157
158
158
157
159
160
160
161
160
163
166
166
169
169
166
166
165
165
166
170
174
180
180
177
177
175
175
174
174
173
173
173
173
174
174
169
169
165
163
163
161
161
158
158
158
158
159
159
160
160
160
160
160
161
161
161
162
162
162
162
166
166
166
166
167
167
168
168
167
162
162
162
162
159
160
159
159
159
159
155
154
154
154
154
157
158
160
160
157
157
151
151
150
149
149
149
148
142
139
137
139
141
141
143
144
144
141
141
140
141
141
141
141
140
139
137
133
132
132
132
130
131
131
130
131
131
131
129
129
127
126
124
124
123
121
120
120
120
119
119
118
117
117
117
115
114
114
114
114
113
111
111
111
111
111
111
108
104
104
103
100
100
99
96
93
88
78
78
78
77
77
75
73
71
70
69
68
67
67
66
64
56
56
53
53
53
53
53
52
51
51
51
51
51
51
51
51
49
49
49
47
47
45
45
45
45
45
45
43
41
41
41
40
40
40
39
38
38
38
37
37
35
34
34
34
34
34
33
32
32
32
32
32
31
29
28
28
25
18
7
5
5
5
4
4
3
1
0
0
0
0
0
0
0
0
0
0
0
0
0
0
0
0
0
0
0
0
0
0
0
0
0
0
0
0
0
0
0
0
0
0
0
0
0
0
0
0
0
0
0
0
0
0
0
0
0
0
0
0
0
0
0
0
0
0
0
0
0
0
0
0
0
0
0
0
0
0
0
0
0
0
0
0
0
0
0
0
0
0
0
0
0
0
0
0
0
0
0
0
0
0
0
0
0
0
0
0
0
0
0
0
0
0
0
0
0
0
0
0
0
0
0
0
0
0
0
0
0
0
0
0
0
0
0
0
0
0
0
0
0
0
0
0
0
0
0
0
0
0
0
0
0
0
0
0
0
0
0
0
0
0
0
0
0
0
0
0
0
0
0
0
0
0
0
0
0
0
0
0
0
0
0
0
0
0
0
0
0
0
0
0
0
0
0
0
0
0
0
0
0
0
0
0
0
0
0
0
0
0
0
0
0
0
0
0
0
0
0
0
0
0
0
0
0
0
0
0
0
0
0
0
0
0
0
0
0
0
0
0
0
0
0
0
0
0
0
0
0
0
0
0
0
0
0
0
0
0
0
0
0
0
0
0
0
0
0
0
0
0
0
0
0
0
0
0
0
0
0
0
0
0
0
0
0
0
0
0
0
0
0
0
0
0
0
0
0
0
0
0
0
0
0
0
0
0
0
0
0
0
0
0
0
0
0
0
0
0
0
0
0
0
0
0
0
0
0
0
0
0
0
0
0
0
0
0
0
0
0
0
0
0
0
0
0
0
0
0
0
0
0
0
0
0
0
0
0
0
0
0
0
0
0
0
0
0
0
0
0
0
0
0
0
0
0
0
0
0
0
0
0
0
0
0
0
0
0
0
0
0
0
0
0
0
0
0
0
0
0
0
0
0
0
0
0
0
0
0
0
0
0
0
0
0
1
1
1
1
1
1
1
1
1
1
1
1
1
1
1
1
1
1
1
1
1
1
1
1
1
1
1
1
1
1
1
1
1
1
1
1
1
1
1
1
1
1
1
1
1
1
1
1
1
1
1
1
1
1
1
1
1
1
1
1
1
1
1
1
1
1
1
1
1
1
1
1
1
1
1
2
2
2
2
2
2
2
2
2
2
2
2
2
2
2
2
2
2
2
2
2
2
2
2
2
2
2
2
2
2
2
2
2
2
2
2
2
2
2
2
2
2
2
2
2
2
2
2
2
2
2
2
2
2
2
2
2
2
2
2
2
2
2
2
2
2
2
2
2
3
2
2
2
2
2
2
2
2
2
2
2
2
2
2
2
2
3
3
3
3
3
3
3
3
3
3
3
3
3
3
3
3
3
3
3
3
4
4
4
4
4
4
4
4
4
4
5
5
4
4
4
4
4
4
4
4
4
4
4
4
4
4
4
4
4
4
4
4
4
4
4
4
4
3
3
3
3
3
3
3
3
3
3
3
3
3
3
3
3
3
3
3
3
3
3
3
3
3
3
3
3
3
3
3
3
3
3
3
3
3
3
3
3
3
3
3
3
3
3
3
3
3
3
3
3
3
3
3
3
3
3
3
3
3
3
4
4
4
4
4
4
4
4
4
4
4
4
4
4
4
4
5
5
5
5
5
5
5
5
4
4
4
4
4
4
4
4
4
4
4
4
4
4
4
4
4
4
4
4
4
4
4
4
4
4
4
4
4
4
4
4
4
3
3
3
3
3
3
3
3
3
2
2
2
2
2
2
2
2
2
2
2
2
2
2
2
2
2
2
2
2
2
2
2
2
2
1
1
1
1
1
1
1
1
1
1
1
1
1
1
1
1
1
1
1
1
1
1
1
1
1
1
1
1
1
1
1
1
1
1
1
1
1
1
1
1
1
1
1
1
1
1
1
1
1
1
1
1
1
1
1
2
2
1
1
1
1
1
1
0
0
0
0
0
0
0
0
0
0
0
0
0
0
0
0
0
0
0
0
0
0
0
0
0
0
0
0
0
0
0
0
0
0
0
0
0
0
0
0
0
0
0
0
0
0
0
0
0
0
0
0
0
0
0
0
0
0
0
0
0
0
0
0
0
0
0
0
0
1
2
3
3
3
3
3
3
3
3
3
3
3
3
3
3
4
4
4
5
5
5
5
5
5
5
5
5
5
5
5
5
5
5
5
5
5
5
5
5
5
5
5
6
6
6
6
6
6
6
6
6
6
6
6
6
6
6
6
6
6
6
6
6
6
6
6
6
6
6
7
7
6
6
6
6
7
8
8
8
8
8
8
8
8
8
8
9
9
9
9
9
9
9
9
9
9
9
9
9
9
9
9
9
9
9
9
9
9
9
9
9
9
9
9
9
9
9
9
10
10
10
10
10
10
10
10
10
10
10
10
10
10
10
10
10
10
10
10
11
11
11
11
11
11
11
11
10
10
10
9
9
9
9
8
8
8
8
8
8
8
8
8
8
8
8
8
8
8
8
8
8
8
8
8
8
8
8
8
8
8
9
9
9
9
9
10
10
11
15
15
15
16
16
18
18
18
19
19
19
19
21
21
21
21
21
21
21
21
21
21
21
21
21
20
18
18
18
18
18
18
18
18
18
18
18
18
18
18
18
18
19
19
20
20
20
20
20
20
20
20
21
21
21
21
21
21
21
21
21
20
20
19
19
19
19
19
19
19
19
19
19
19
19
19
19
19
19
19
19
19
19
19
18
18
18
18
18
18
18
18
18
18
18
18
18
18
19
19
19
19
19
18
18
18
18
18
18
18
18
18
18
18
18
18
18
18
18
18
18
18
18
18
18
18
18
18
18
18
18
18
18
16
16
14
14
14
14
14
14
14
14
14
14
14
13
13
13
13
13
13
13
13
10
10
10
10
10
10
10
10
10
10
10
9
9
9
9
9
9
9
9
8
8
8
7
8
8
8
7
7
7
7
6
6
6
5
5
5
5
5
5
5
5
5
5
5
5
5
5
5
5
5
5
5
5
5
5
5
5
5
5
5
5
5
6
6
6
6
6
6
6
6
6
6
6
6
6
6
6
6
6
6
6
6
6
6
6
6
6
5
5
5
5
6
5
5
5
5
4
4
4
4
4
4
4
4
4
4
4
4
4
4
4
4
4
4
4
4
4
4
4
4
4
4
4
4
4
4
4
4
4
4
4
4
4
4
4
4
4
4
4
3
3
3
3
3
3
3
4
4
4
4
4
4
4
4
3
3
3
3
3
3
3
3
3
4
4
4
4
4
4
4
4
4
4
4
4
4
4
4
4
4
4
4
4
5
6
6
6
6
6
6
6
6
6
6
6
6
6
6
6
7
7
7
7
7
7
7
7
7
7
7
7
8
8
9
9
9
9
9
9
9
9
9
9
9
9
9
9
9
9
10
10
10
10
10
10
10
9
9
9
9
9
9
11
12
12
12
12
12
12
12
12
12
12
12
12
12
12
12
12
12
12
12
12
12
12
12
12
12
12
12
12
12
12
12
12
12
12
12
12
12
12
12
12
12
12
12
12
12
12
12
12
12
12
12
12
12
12
12
12
12
12
12
12
12
12
11
11
11
11
11
11
11
11
11
11
11
13
13
13
13
13
13
13
13
12
12
11
11
10
10
10
10
9
10
9
9
9
8
8
8
8
9
9
9
9
9
9
9
9
9
8
8
7
7
7
7
7
7
7
7
7
7
7
7
7
7
8
8
11
11
11
12
12
12
12
12
12
12
13
13
14
17
17
18
18
18
18
18
18
18
18
18
18
17
17
17
17
17
17
17
17
17
17
16
15
15
15
15
15
15
15
15
15
15
15
15
15
15
15
15
15
15
15
15
15
15
15
15
15
15
15
15
15
15
15
15
15
16
16
16
16
16
16
16
16
16
16
16
17
17
16
16
16
16
16
15
18
18
18
18
18
17
18
18
18
18
18
18
18
18
18
20
20
20
20
21
22
22
22
21
20
20
21
21
21
20
19
19
19
19
19
19
19
18
18
18
18
18
18
18
18
18
18
18
18
18
18
17
17
17
17
17
17
17
17
17
16
16
16
16
17
17
17
17
17
17
17
17
17
17
19
20
21
21
21
21
21
22
23
24
24
23
23
23
23
23
24
24
24
24
24
24
24
24
24
24
24
24
24
24
23
24
24
24
24
24
24
25
25
25
27
29
29
29
29
33
36
37
38
38
39
44
45
46
46
46
46
47
47
48
49
49
49
49
48
48
49
49
49
49
49
49
49
49
49
49
49
49
50
49
50
51
54
55
55
54
54
56
56
57
57
59
59
59
59
59
60
60
61
61
62
62
64
70
73
74
75
76
76
77
77
78
79
79
79
79
79
79
78
77
77
77
77
77
77
77
77
78
78
78
79
78
79
80
81
81
81
83
92
92
92
95
95
96
97
98
98
98
100
100
102
103
103
103
103
103
103
103
105
104
103
103
102
102
102
102
101
100
100
100
96
96
96
96
96
96
96
95
94
91
88
86
84
84
84
84
83
81
81
81
81
81
81
81
81
81
81
81
81
80
80
79
79
77
75
76
76
75
75
75
76
76
76
76
74
74
74
74
74
74
74
73
73
73
69
68
68
68
67
67
66
66
66
67
66
65
64
62
62
61
60
60
59
60
62
61
61
61
59
59
59
59
59
58
58
59
59
59
59
59
60
60
59
58
58
57
58
58
57
57
57
56
55
51
51
51
51
51
51
51
51
51
49
48
48
47
47
47
47
46
46
46
46
46
46
46
47
45
42
42
40
42
42
44
43
43
38
38
38
38
38
38
38
38
37
36
36
37
37
37
37
37
36
35
34
29
29
29
29
28
28
27
28
28
28
27
27
27
27
27
27
27
27
27
26
26
26
26
26
26
26
26
26
26
26
26
26
26
26
25
25
25
25
25
25
22
22
23
24
24
24
23
23
24
26
26
28
29
30
30
30
30
30
30
30
28
29
30
31
33
33
33
33
33
33
33
33
33
33
33
33
34
34
34
34
34
34
34
35
35
34
34
34
34
34
33
33
33
33
33
33
33
33
35
36
37
37
37
37
38
38
38
37
37
37
37
37
37
37
36
36
37
36
37
37
37
37
36
36
36
36
36
36
38
38
38
39
39
39
38
37
37
37
37
37
37
37
36
36
36
36
36
36
36
36
36
36
36
36
36
36
35
35
37
37
37
37
37
37
37
37
37
37
37
37
35
35
35
35
35
35
34
33
33
33
33
33
33
33
32
32
32
32
32
32
32
32
32
32
32
32
32
32
32
31
31
30
30
30
30
30
30
29
29
29
29
29
29
29
28
28
28
28
28
28
28
28
29
29
28
28
30
29
29
29
33
35
34
34
34
35
35
35
35
35
37
40
42
42
42
45
46
49
54
55
55
53
53
52
52
52
52
52
52
52
50
50
49
48
47
47
47
47
47
45
45
45
45
45
45
45
45
45
45
45
45
46
45
45
44
46
46
46
47
48
48
49
49
49
49
49
51
51
51
52
54
53
54
55
55
55
55
55
55
55
55
54
54
54
54
55
54
54
53
54
54
54
54
54
57
57
57
58
58
58
58
59
59
59
59
59
57
57
57
57
57
57
57
56
56
56
56
57
56
61
61
63
63
61
61
62
63
63
63
64
65
65
64
64
64
63
64
64
64
64
64
64
63
64
63
62
62
63
64
63
63
62
61
62
61
61
61
60
59
59
59
60
60
60
58
56
56
56
55
55
55
55
55
55
55
55
55
55
55
55
55
55
55
53
50
50
50
50
50
48
48
45
45
44
43
43
43
43
43
43
44
41
41
41
41
41
41
41
41
41
40
38
37
37
37
37
37
37
36
36
36
35
31
31
31
32
32
31
31
31
31
31
31
31
31
31
30
29
29
29
29
29
29
29
29
29
29
29
29
29
29
29
28
28
28
27
27
29
29
29
31
31
31
30
30
30
29
29
29
29
29
29
29
30
30
30
30
30
30
29
29
30
30
31
31
31
29
29
28
28
28
28
25
25
26
26
26
26
26
25
25
25
25
24
24
24
23
23
23
22
22
22
22
23
23
23
23
24
24
22
22
21
21
20
20
20
20
21
23
22
24
24
24
24
24
24
24
23
23
23
21
21
21
21
21
21
21
21
21
21
21
21
22
22
22
21
21
21
21
21
21
21
21
21
21
21
20
20
20
20
20
20
19
18
18
18
18
18
18
19
19
21
21
21
21
21
21
21
23
23
23
23
23
23
24
24
24
24
24
23
23
23
23
23
23
23
23
23
23
23
23
23
23
23
22
21
22
22
22
26
26
27
27
27
27
27
27
27
27
26
26
26
26
26
26
26
26
26
26
26
26
26
26
26
26
26
26
26
26
26
26
26
26
26
26
26
25
25
25
23
23
23
23
23
23
23
23
23
23
23
23
23
23
23
23
21
21
21
21
21
21
21
21
21
21
21
21
20
20
20
19
19
19
19
19
19
19
19
19
19
18
18
18
18
18
18
18
18
17
17
17
17
16
16
14
14
13
13
13
13
13
15
15
15
15
15
15
14
14
14
14
14
14
15
15
15
16
18
21
23
23
22
22
22
22
23
23
25
27
26
26
26
27
28
28
28
29
29
29
29
30
30
30
30
30
30
30
30
30
30
30
30
29
28
29
29
26
26
25
25
25
25
25
22
22
22
23
23
23
23
24
24
24
24
24
24
24
24
26
26
27
29
29
29
29
29
29
29
29
29
29
29
28
28
28
28
28
28
28
28
28
28
28
28
28
28
28
28
28
28
28
28
28
28
28
28
28
29
29
29
29
29
29
29
29
29
29
29
29
29
28
28
28
28
27
27
27
27
27
27
27
27
27
27
27
28
27
27
27
27
27
27
30
31
31
31
31
31
32
32
31
30
31
31
32
32
32
32
33
33
34
34
43
45
48
48
49
50
49
50
51
51
51
51
46
49
49
51
53
53
53
52
51
51
51
50
50
50
46
46
46
54
54
55
55
58
61
62
62
62
61
61
74
73
74
74
74
74
74
74
74
74
74
74
74
74
73
73
73
73
72
72
72
72
71
71
71
71
71
71
71
71
71
71
71
71
71
71
71
71
71
72
72
73
73
76
77
77
77
78
78
78
81
82
82
83
84
83
83
83
83
83
83
82
82
80
80
80
78
78
78
78
76
76
76
76
76
75
75
75
75
75
74
74
74
74
74
74
74
74
74
74
74
74
74
74
74
74
73
73
73
72
72
72
71
71
71
70
70
68
68
68
68
68
68
68
68
67
64
64
63
63
63
63
62
59
56
56
56
56
56
56
55
54
54
48
48
48
48
48
48
47
45
45
45
39
39
37
37
37
37
37
37
37
38
38
38
36
36
34
34
34
34
34
33
33
25
25
26
26
27
27
26
26
26
26
27
26
26
26
25
24
23
23
23
23
23
24
24
24
25
25
25
25
25
25
25
24
24
23
23
23
21
22
23
22
21
21
21
21
21
21
22
23
23
23
23
23
23
23
25
25
28
29
29
29
29
29
29
30
30
31
31
31
31
31
31
31
31
31
31
31
31
31
31
31
31
31
31
31
30
30
30
30
30
30
29
29
29
28
28
28
28
28
28
28
28
28
28
28
28
29
29
28
29
29
30
30
30
29
29
30
31
32
33
33
33
33
33
33
34
34
33
33
34
33
33
33
37
37
37
37
37
37
37
37
37
37
37
37
37
37
37
37
36
36
34
34
32
32
32
32
32
33
33
32
31
31
31
31
31
31
30
30
30
30
30
30
30
30
30
29
29
29
29
29
29
29
30
30
30
30
30
29
29
29
32
33
36
35
35
35
34
34
34
34
34
34
36
37
37
38
39
39
39
39
39
39
39
39
39
39
39
39
39
39
38
38
39
39
39
39
40
39
39
39
39
38
38
38
38
38
38
38
38
39
39
37
37
37
37
36
35
35
35
35
35
34
34
34
33
33
33
33
32
32
32
32
30
29
29
29
29
30
30
31
31
31
31
30
30
30
30
29
29
28
27
27
27
27
26
26
26
26
27
27
27
27
27
26
25
25
25
25
26
26
26
28
28
33
38
39
41
41
41
41
42
42
43
42
42
41
41
41
41
41
44
44
44
44
44
46
46
46
46
46
46
46
46
46
46
46
46
46
46
46
46
46
46
46
46
46
46
47
47
47
46
46
46
46
46
46
46
46
46
45
45
44
44
44
44
44
43
42
41
41
41
41
41
41
41
40
40
40
39
38
38
37
35
35
35
34
34
34
34
34
34
34
33
33
32
32
30
30
30
28
28
28
28
28
28
28
28
28
28
28
28
28
27
27
25
25
25
24
24
24
25
23
23
23
23
22
21
21
20
20
19
19
19
18
18
18
18
18
18
18
18
16
16
15
15
15
15
15
14
14
14
13
13
13
13
13
13
13
13
13
13
13
13
13
13
12
12
12
12
12
12
11
11
11
11
11
11
11
11
11
11
11
11
11
11
9
9
9
9
9
9
9
8
8
8
8
8
8
8
8
8
8
8
8
8
8
8
8
8
7
5
5
6
5
5
7
7
7
7
7
6
6
6
6
6
6
7
7
7
7
7
7
7
7
7
7
7
6
6
6
6
6
6
6
6
6
6
6
5
5
5
5
5
5
5
5
5
5
5
5
6
6
6
6
6
6
6
6
6
6
8
8
8
8
8
8
8
10
11
11
13
15
15
15
15
15
15
15
16
16
16
16
16
16
16
16
16
16
16
16
16
16
16
16
16
16
16
16
16
16
16
16
16
16
16
16
16
16
16
16
16
16
16
16
17
17
17
18
18
18
18
18
18
18
18
18
19
20
20
21
28
33
33
33
33
33
33
34
35
35
35
35
35
35
35
35
35
36
36
36
36
35
35
35
35
35
36
37
37
36
36
36
36
36
36
35
35
35
35
35
35
35
34
34
34
34
34
34
34
34
34
35
35
35
35
35
35
36
36
36
37
37
37
37
37
37
37
37
36
36
35
36
37
37
36
36
36
36
36
36
35
35
35
35
35
37
37
37
37
37
37
37
37
37
37
37
37
35
35
35
35
35
35
35
37
37
37
37
37
37
37
39
39
38
37
37
37
37
38
38
38
38
38
38
38
38
38
39
39
39
39
39
38
37
37
37
37
37
37
37
34
33
33
33
33
33
33
33
32
32
32
32
32
30
30
30
30
30
24
24
24
25
25
25
25
25
25
25
25
24
24
25
25
26
27
28
29
32
32
32
33
33
33
33
33
34
34
34
33
33
33
33
35
35
35
34
34
34
35
35
36
36
36
36
36
36
36
36
36
36
36
36
36
36
36
35
35
34
34
34
33
33
33
33
33
33
31
31
32
32
32
32
32
32
32
35
33
33
34
34
35
35
35
35
35
35
34
34
34
34
34
33
33
32
32
32
32
31
32
32
32
32
31
31
31
31
31
32
32
44
46
46
46
46
48
52
53
57
62
65
66
67
67
67
67
67
67
67
67
67
66
66
66
65
65
65
65
66
66
66
65
63
63
62
62
61
61
61
61
61
59
60
60
61
61
61
61
61
61
61
61
61
61
61
61
61
60
60
61
61
60
60
60
60
60
60
60
59
59
59
59
59
59
59
59
59
59
59
59
59
58
58
58
58
58
57
55
55
54
54
54
53
53
52
52
51
51
51
50
50
50
50
49
48
48
47
45
44
43
42
42
41
42
42
42
42
41
41
41
41
41
39
39
39
37
37
36
36
36
35
35
36
36
37
43
43
46
47
46
46
45
39
37
37
39
37
37
36
35
30
30
32
32
32
32
32
32
32
32
32
33
33
33
45
54
55
55
55
56
56
56
56
57
58
60
59
60
62
66
71
72
72
74
79
79
79
79
77
77
77
78
78
78
78
83
84
83
83
83
84
84
83
83
83
83
83
83
83
83
83
83
83
85
85
89
94
96
98
104
107
108
108
108
108
108
108
107
107
108
108
108
108
107
107
107
107
107
107
107
107
107
107
107
107
107
107
107
107
107
107
107
107
107
107
107
107
107
107
107
107
106
106
105
105
106
106
106
106
105
103
102
102
102
102
102
101
100
99
98
98
98
100
100
100
95
94
92
92
92
90
89
89
89
91
91
95
98
98
100
97
97
101
108
106
108
109
109
108
109
109
108
108
108
107
107
107
107
104
104
103
100
99
99
99
97
97
97
96
95
94
92
92
92
92
92
92
92
92
92
91
87
85
85
80
80
80
80
76
76
76
75
74
74
73
68
68
68
68
68
68
68
67
66
66
66
66
65
65
65
65
64
63
63
63
63
63
62
62
62
62
62
62
62
61
61
61
60
60
58
58
57
58
58
60
59
59
59
58
58
57
56
56
55
55
53
53
52
52
52
52
52
52
52
52
52
51
51
51
51
50
50
50
49
49
49
49
49
49
46
47
47
47
47
47
49
49
49
48
48
47
48
48
47
47
49
49
47
47
47
46
46
46
47
47
48
47
47
47
49
47
47
48
49
49
45
45
45
46
47
45
46
47
46
55
57
58
67
67
68
68
68
68
68
68
70
72
72
72
73
73
73
73
73
73
73
73
73
73
73
73
73
73
72
72
72
72
72
73
73
73
72
69
69
69
68
68
68
69
69
70
70
70
72
72
72
73
73
74
74
73
71
71
71
70
69
69
68
68
68
68
68
68
68
68
68
68
65
65
65
65
67
67
66
64
62
63
63
63
63
63
63
63
63
63
62
62
62
62
62
61
61
60
60
60
60
59
59
58
58
58
58
58
58
58
55
54
54
54
53
53
53
53
53
53
52
52
52
50
50
50
48
48
47
47
47
45
45
44
44
44
44
44
44
44
44
44
43
43
43
43
42
42
40
40
40
42
42
42
42
42
42
42
42
42
42
41
41
39
36
36
36
36
36
35
35
34
35
34
34
33
34
34
34
33
32
32
33
34
37
38
40
40
40
37
37
37
37
37
37
36
34
34
34
34
34
33
33
34
34
34
34
34
34
34
37
38
38
38
38
39
41
43
43
43
43
43
41
41
42
42
42
42
42
41
41
40
40
40
40
39
39
39
39
39
39
37
37
37
37
37
38
38
38
38
38
38
38
38
38
38
38
38
37
37
37
37
37
37
37
37
37
37
36
36
36
36
35
35
35
36
35
36
38
43
48
48
48
48
49
49
49
53
54
54
54
54
54
54
54
54
53
53
53
53
53
52
52
52
52
54
54
55
55
55
55
55
55
55
55
55
55
56
55
54
54
54
54
54
55
55
57
56
56
56
55
54
54
54
54
55
55
55
54
54
54
54
55
55
56
56
56
58
62
63
63
62
61
61
61
61
61
62
62
62
62
60
59
59
58
58
58
58
58
58
58
58
58
58
58
58
58
58
59
59
59
59
59
59
58
61
61
61
61
60
56
57
57
58
58
60
60
59
59
59
58
58
58
58
57
57
57
57
57
58
58
58
58
58
58
58
59
62
62
61
61
62
63
63
67
68
67
68
70
72
72
72
72
72
72
72
71
71
71
72
72
72
72
72
71
66
66
66
66
70
70
70
69
70
70
70
71
70
70
71
71
70
70
69
69
69
69
70
68
68
68
68
68
68
68
68
68
68
66
65
65
64
64
64
64
64
64
63
63
63
63
63
63
63
62
60
58
58
58
55
55
55
55
56
56
55
56
55
55
55
55
54
51
54
53
53
54
54
54
54
55
55
55
54
55
56
56
56
55
54
55
55
56
56
55
57
57
54
53
55
54
55
55
62
62
66
64
66
73
73
73
75
74
74
75
75
75
76
76
77
77
78
76
76
76
76
76
76
76
76
77
77
77
77
77
77
77
77
77
77
77
76
75
74
74
74
73
73
74
73
73
73
73
72
72
72
72
72
72
72
71
71
71
71
70
70
70
69
69
69
69
67
67
66
65
65
64
62
61
62
60
60
60
60
59
59
59
59
58
58
58
58
58
58
58
58
58
59
59
59
58
58
58
56
56
55
55
55
55
55
55
55
54
55
58
59
61
63
63
62
62
63
63
63
63
60
60
59
58
57
55
56
55
55
53
50
50
50
51
51
53
53
53
51
49
45
44
44
45
45
45
45
44
45
45
44
43
43
43
43
43
43
43
43
43
43
43
43
43
43
42
42
41
40
39
39
38
38
38
38
38
38
39
37
37
37
37
37
37
37
37
37
37
36
36
36
36
36
36
36
36
36
36
36
35
35
35
35
35
35
35
36
36
35
36
36
36
36
36
37
37
37
37
36
36
36
36
36
36
36
33
33
33
33
33
33
33
32
32
32
32
31
32
32
32
32
32
32
31
31
31
31
31
31
29
29
29
30
35
36
36
36
35
35
35
35
35
35
35
32
29
31
30
31
31
32
31
32
32
31
30
30
30
30
30
30
30
30
30
30
30
30
32
32
32
32
30
30
31
33
34
34
34
34
34
33
33
33
33
33
33
33
33
33
32
31
31
30
30
30
30
31
30
30
30
30
30
30
30
30
30
30
30
30
30
30
30
30
30
30
30
30
29
29
29
29
29
29
29
29
29
29
29
29
28
26
26
26
26
26
25
25
25
25
25
25
24
24
24
24
24
24
24
24
24
23
23
24
24
24
24
24
24
25
25
25
25
25
25
28
25
24
24
24
25
25
25
25
24
24
22
22
22
23
24
24
24
24
24
25
27
27
31
31
31
34
34
34
34
34
34
34
34
34
34
34
35
34
34
34
34
34
33
33
33
33
33
33
33
33
33
33
33
34
33
33
32
32
33
33
34
37
38
38
38
38
40
40
40
40
40
38
37
37
44
51
66
72
72
72
73
74
75
76
76
76
76
76
76
76
75
75
75
75
75
75
75
76
76
75
75
75
75
75
74
74
74
74
74
74
74
74
76
76
76
77
81
83
83
83
84
93
94
94
94
94
94
94
94
93
93
93
93
92
92
91
91
91
91
92
91
90
91
91
91
91
91
91
92
92
92
92
92
92
92
92
92
92
92
95
97
99
107
109
109
111
111
110
110
111
111
111
111
109
110
108
108
108
107
107
107
107
107
107
106
106
106
105
105
105
104
103
102
97
92
92
92
92
91
92
93
94
98
98
98
97
97
97
98
99
100
101
102
102
101
101
101
100
100
99
99
98
100
98
95
94
94
95
95
95
95
95
93
93
93
93
93
92
92
91
89
88
88
88
86
85
84
84
84
84
82
81
81
81
82
82
82
83
83
83
82
82
80
80
76
76
76
77
77
77
76
76
76
76
76
76
76
75
74
74
74
74
74
73
73
72
70
70
69
69
68
68
67
67
66
63
63
61
62
62
62
62
62
58
58
59
59
58
55
55
53
53
51
50
49
48
48
48
51
51
53
53
53
53
54
50
50
53
54
54
54
53
53
53
54
54
55
56
56
59
59
59
60
59
59
58
59
59
59
60
59
57
57
58
57
59
58
58
58
59
59
59
59
59
59
59
59
59
60
63
64
65
66
65
65
66
66
67
70
73
74
76
77
78
78
78
78
78
78
78
78
78
77
77
76
76
77
78
78
78
78
78
77
76
75
74
73
73
74
74
74
74
75
75
75
75
75
75
74
80
78
79
79
79
80
80
79
81
81
82
86
89
103
103
105
108
109
109
109
109
109
108
107
107
106
108
107
105
105
103
103
103
103
102
101
101
101
101
101
101
101
101
102
102
102
102
101
101
101
101
101
101
101
101
101
101
100
96
96
96
97
98
98
98
99
97
98
98
106
110
110
111
111
111
111
111
116
121
124
126
129
136
149
154
156
157
157
157
155
155
155
155
155
152
148
148
148
147
147
147
147
144
144
142
141
138
138
137
136
135
133
133
132
132
131
130
129
128
128
128
131
131
129
130
129
129
129
129
129
129
127
126
127
127
129
129
129
128
125
128
128
128
135
137
136
140
139
139
139
139
132
132
132
132
132
132
132
132
131
131
131
129
129
129
129
128
126
126
125
124
120
120
119
119
119
118
120
120
121
120
121
121
121
119
118
118
118
119
117
117
116
111
111
111
111
114
118
118
123
136
141
141
145
145
145
145
145
143
143
143
140
140
144
141
139
143
148
151
150
150
141
141
148
147
152
152
157
150
150
149
149
146
146
146
148
148
149
164
164
172
172
172
173
172
172
173
175
176
173
172
167
167
171
172
180
181
189
192
193
201
203
204
206
208
208
210
214
214
214
214
212
212
210
210
210
210
210
209
203
203
203
203
203
203
203
203
203
203
203
203
203
203
202
199
196
196
195
194
194
194
194
194
194
194
194
194
194
194
194
194
192
192
192
189
189
187
185
185
183
183
182
182
182
182
182
182
182
182
182
179
177
176
174
169
169
166
166
166
166
164
157
156
152
152
151
151
151
151
151
151
151
151
149
140
134
133
134
134
137
135
135
136
135
135
136
136
137
136
143
140
135
135
130
120
116
110
107
104
104
103
70
69
67
66
61
62
66
61
64
59
60
65
69
69
73
74
74
74
76
74
74
75
70
70
68
67
67
68
67
69
69
69
70
69
68
67
65
65
65
65
65
65
65
65
65
65
65
68
70
69
69
70
70
69
68
68
68
68
68
68
67
67
67
65
65
65
65
65
65
65
64
64
63
63
65
64
64
64
64
64
64
64
64
64
64
64
64
67
68
69
67
66
64
72
70
70
73
73
74
73
73
72
71
70
69
69
70
70
72
72
72
71
71
71
71
71
71
71
66
66
65
67
68
68
68
72
73
74
74
73
78
78
78
79
76
76
76
75
77
78
78
78
76
76
75
75
75
74
74
75
74
74
73
73
74
74
75
75
75
75
75
75
75
73
72
71
71
71
71
71
72
72
72
71
71
70
69
69
68
68
68
67
66
66
66
66
65
63
62
62
62
62
62
62
63
62
62
63
63
63
61
61
61
64
66
66
66
66
66
67
67
67
64
64
64
63
61
61
61
61
61
60
60
60
60
57
56
56
56
56
56
56
56
56
56
56
56
55
55
55
55
55
55
55
55
55
54
53
53
53
51
51
51
51
51
50
51
48
48
48
42
42
43
43
42
42
42
37
37
37
39
41
41
43
43
43
44
42
42
42
41
41
41
41
41
41
41
40
38
38
38
38
38
39
39
39
39
39
41
40
43
43
43
48
48
48
49
49
50
50
51
53
55
56
56
58
59
59
59
58
58
57
57
57
57
56
55
55
55
55
55
55
55
55
55
55
54
54
54
54
54
54
54
55
55
55
55
55
55
55
55
56
55
55
55
55
55
56
56
57
60
72
76
83
84
86
90
90
92
92
96
96
100
100
101
101
101
100
101
102
102
101
102
101
101
101
99
99
99
98
98
98
98
98
98
99
100
100
100
97
96
96
96
96
98
98
98
98
96
95
95
95
95
95
95
95
95
96
94
94
94
94
94
93
93
92
93
92
91
90
91
90
90
91
90
90
90
90
90
91
92
91
90
91
91
92
92
92
91
89
91
89
89
90
90
90
90
90
90
90
90
89
88
84
84
83
82
81
81
81
83
83
80
80
82
82
83
82
82
79
80
77
78
77
81
80
80
80
79
79
79
80
80
80
80
80
80
80
80
78
78
78
78
79
79
80
78
77
76
76
74
73
73
73
73
73
72
72
72
72
71
72
72
71
70
71
71
71
68
67
67
67
67
67
67
67
67
66
65
65
63
63
63
62
61
60
60
60
59
57
56
56
56
55
55
55
55
55
55
55
53
53
52
49
48
48
48
48
48
47
46
45
45
45
45
51
55
54
54
55
55
54
55
55
55
55
55
56
55
55
55
54
54
53
53
53
53
53
49
49
48
48
50
50
53
53
53
53
52
51
51
50
50
48
47
47
47
47
47
47
46
46
46
47
53
53
53
53
54
55
60
61
61
63
63
64
65
65
65
66
65
64
64
64
64
64
64
63
62
62
62
62
61
61
61
61
61
62
61
60
58
58
59
60
60
60
61
61
61
61
61
61
61
60
59
58
58
57
57
56
56
56
56
55
55
55
55
55
55
55
61
65
78
79
80
80
80
79
79
81
81
80
80
80
77
78
78
80
80
80
78
78
78
78
78
78
78
77
76
76
76
76
76
76
76
76
76
75
74
73
73
74
74
74
74
74
74
74
74
74
74
74
74
74
74
74
74
74
74
74
74
74
74
74
74
74
73
72
72
73
74
74
74
73
72
72
71
71
72
73
73
70
70
70
71
71
71
71
71
66
66
66
66
65
64
64
63
63
63
63
64
67
69
69
69
69
68
68
67
66
65
63
61
61
61
61
61
61
61
61
63
63
63
64
64
68
69
69
67
67
64
64
64
66
71
71
76
76
78
79
84
84
84
85
85
85
85
84
81
81
81
81
82
81
81
82
78
77
77
77
77
77
77
77
77
77
78
76
77
76
76
76
76
76
75
74
74
74
74
74
73
73
71
71
71
71
71
69
69
69
69
69
68
68
68
68
68
68
68
67
67
67
68
67
67
68
68
69
70
70
70
71
70
69
69
69
68
68
68
68
68
68
68
68
67
67
67
67
67
67
67
66
64
64
63
63
64
70
70
72
73
72
72
73
73
73
74
74
75
76
78
81
81
79
75
73
73
73
73
73
73
74
74
74
74
73
69
69
69
69
69
68
68
63
59
59
58
58
58
57
57
57
57
57
56
56
56
56
56
55
55
55
55
54
54
53
53
52
52
49
49
48
48
48
49
50
48
48
46
45
45
45
45
45
47
47
47
45
45
48
48
47
47
47
47
46
46
46
48
49
48
48
48
47
47
47
47
47
47
47
47
47
47
47
49
51
51
51
51
58
60
62
62
61
61
61
62
60
60
60
59
59
59
59
59
59
60
60
60
61
60
60
61
60
62
67
68
68
68
67
67
67
67
67
67
67
67
67
67
67
67
67
69
69
69
70
69
65
65
65
65
65
64
63
63
63
63
63
63
63
63
63
63
63
63
63
63
63
63
62
62
61
61
60
60
59
58
58
58
58
58
59
58
56
56
56
56
54
53
53
53
53
52
52
52
52
52
51
51
50
50
50
49
50
49
49
49
48
47
47
46
46
45
44
44
43
41
41
41
41
41
41
40
40
40
39
39
37
37
37
37
37
37
37
37
37
37
34
34
34
36
35
35
34
34
34
34
34
33
33
32
33
33
34
34
34
34
34
31
29
27
27
26
26
26
26
26
26
26
26
25
27
29
29
30
30
29
30
30
31
31
31
32
36
35
37
37
37
36
36
36
36
36
37
36
37
43
46
48
54
59
59
59
59
60
60
60
60
60
60
61
61
61
61
62
65
65
65
65
65
66
66
65
64
64
64
65
65
65
66
68
71
74
83
85
86
88
89
92
95
97
98
96
96
100
100
102
102
107
107
111
111
112
112
112
112
112
112
112
112
112
112
112
113
113
113
113
113
113
113
113
113
113
113
114
115
116
116
117
117
118
118
118
118
117
117
117
117
117
117
117
117
117
117
118
118
118
118
118
118
118
118
119
117
117
117
117
117
117
116
115
115
115
116
115
118
118
122
124
129
130
134
134
135
134
134
134
134
135
135
136
131
125
125
125
125
125
126
127
127
130
130
131
133
134
135
133
133
133
130
129
129
127
126
121
121
120
120
120
117
115
115
115
112
112
112
112
111
110
109
108
107
107
107
107
106
106
105
105
106
107
106
104
103
101
98
98
100
102
104
106
106
107
104
104
105
106
107
107
108
112
111
112
111
105
105
105
105
105
103
103
98
98
96
96
94
94
91
91
91
91
91
91
91
90
89
89
89
86
86
86
86
86
86
83
83
83
83
85
85
85
85
83
83
83
83
83
83
83
82
80
80
78
77
78
78
80
80
80
76
77
75
75
77
75
74
74
73
73
74
76
86
87
93
89
92
94
94
94
96
104
106
111
119
119
118
123
122
125
128
127
127
129
147
147
157
157
156
156
155
152
152
153
153
155
156
160
163
171
170
167
167
166
166
167
167
167
167
167
166
166
166
166
166
166
163
163
163
163
163
163
163
162
162
162
162
162
162
162
162
159
159
161
162
163
163
163
162
163
163
163
162
160
161
160
162
162
162
160
160
160
160
160
160
160
160
158
158
156
157
157
156
155
155
155
155
155
154
154
153
153
153
154
154
154
155
156
157
157
154
154
153
151
148
148
148
145
143
142
142
142
141
141
141
140
140
140
140
139
138
138
138
139
138
134
132
132
132
132
131
131
131
130
130
128
128
125
125
124
124
125
124
125
125
126
126
126
120
118
119
116
116
112
111
111
103
99
98
94
92
88
88
88
87
87
86
86
85
84
84
79
80
79
79
77
76
76
74
71
70
70
70
70
70
70
72
73
71
70
67
68
69
81
91
100
103
111
110
114
116
119
124
131
134
174
178
176
176
182
182
183
202
204
206
206
207
208
208
209
208
209
209
208
208
209
209
209
207
207
207
207
207
207
207
211
211
211
212
212
210
207
207
209
208
210
211
207
206
212
215
215
233
240
240
240
239
239
238
238
233
234
234
234
234
235
234
233
233
233
232
232
232
232
232
232
232
233
233
234
233
233
232
232
231
230
232
231
230
232
232
232
233
234
233
233
231
230
229
229
229
228
228
229
229
228
228
216
216
215
215
213
212
212
211
211
211
210
210
209
209
208
208
208
207
202
201
200
196
194
187
168
168
164
165
162
156
127
124
123
120
119
118
116
117
117
117
117
117
117
118
121
121
121
122
120
120
120
119
119
119
118
117
110
110
108
108
110
109
107
106
106
105
105
104
104
104
104
104
102
102
102
101
101
97
96
96
93
92
92
93
94
94
97
97
98
97
97
95
95
95
93
92
92
92
89
88
85
82
80
79
76
76
77
77
77
77
77
79
79
79
80
81
84
87
87
97
103
105
105
105
105
105
105
105
105
103
103
103
102
102
102
102
99
97
94
94
94
94
94
94
92
92
92
92
92
92
92
92
88
87
87
88
88
88
88
88
88
90
92
92
92
93
93
91
91
91
90
90
90
87
86
86
86
86
85
85
85
85
85
85
81
81
81
77
76
76
76
76
77
79
79
77
77
80
80
80
81
81
80
80
79
83
84
87
86
86
84
84
84
84
84
85
86
86
87
86
86
86
86
86
85
85
85
85
85
86
89
92
92
91
90
89
88
89
87
87
87
87
85
85
84
84
84
84
84
83
81
81
81
81
81
80
80
80
79
80
77
76
76
76
76
77
77
76
76
75
75
76
75
75
74
74
70
70
70
70
69
68
68
68
69
69
69
68
67
66
64
63
62
62
62
57
57
59
59
64
66
66
66
66
69
70
70
70
69
69
69
68
68
72
71
71
68
67
66
64
63
61
61
61
61
57
55
55
55
55
55
55
55
55
52
52
52
52
52
52
53
53
55
55
56
55
54
54
54
54
54
54
54
54
53
50
51
50
55
55
56
55
55
57
57
57
57
58
58
58
58
55
55
55
55
55
55
55
56
57
59
60
59
59
59
58
56
56
56
56
59
58
58
58
58
57
57
57
61
61
64
66
67
62
61
61
62
63
65
66
68
68
69
100
103
104
105
105
105
106
106
106
106
105
105
105
105
105
105
104
103
103
103
103
104
104
104
104
104
104
103
103
103
102
99
99
100
99
99
98
97
97
97
97
97
97
97
96
96
96
96
95
94
94
94
94
94
94
93
93
92
92
92
92
92
92
92
92
92
90
90
89
89
88
88
88
88
87
85
85
84
83
83
83
82
82
82
82
82
82
82
82
82
82
82
77
77
77
77
77
77
77
75
74
71
68
67
67
67
67
66
66
64
64
64
63
63
63
61
61
60
60
52
52
49
48
48
47
44
44
41
41
39
38
33
32
32
32
32
32
32
32
32
32
32
32
27
26
25
25
25
23
22
20
18
18
18
18
18
15
15
15
15
15
15
15
14
14
13
13
12
12
8
8
9
7
7
7
6
2
1
1
1
5
5
6
8
8
11
15
15
15
17
18
18
18
18
18
18
18
18
18
18
18
18
18
18
18
18
18
18
18
18
18
18
18
18
18
18
18
18
18
18
18
18
18
18
18
18
18
18
18
18
18
18
18
18
18
18
18
18
18
18
18
18
18
18
18
18
18
18
18
18
18
20
20
21
21
21
22
23
24
24
25
26
26
28
28
28
28
28
28
29
30
32
32
33
34
35
35
35
36
46
52
61
72
74
74
85
86
87
89
91
90
89
89
89
89
89
90
90
89
90
90
95
95
95
95
95
95
95
95
95
95
95
94
92
92
92
91
92
93
99
98
106
114
114
124
127
133
139
144
144
148
148
148
149
150
155
157
158
157
161
162
162
166
166
169
169
170
170
174
175
179
181
182
183
183
183
182
187
187
189
192
193
194
199
199
199
199
199
201
202
201
201
201
202
202
202
202
202
202
202
201
201
201
201
200
200
200
200
200
199
199
199
199
199
200
200
198
198
195
189
189
187
188
188
185
186
188
186
188
192
196
199
199
199
200
201
201
203
203
203
203
202
200
200
202
199
198
198
197
197
197
196
197
198
200
197
187
188
188
188
188
186
185
185
184
184
185
187
190
191
188
185
180
184
182
183
184
181
176
176
173
176
176
175
169
175
177
176
170
168
163
163
163
162
160
160
160
154
154
154
154
154
154
154
154
151
152
149
149
149
148
146
144
143
142
142
143
142
142
148
155
149
148
150
153
156
157
157
156
154
153
153
148
146
148
148
147
147
147
144
144
142
142
142
142
142
144
143
145
143
143
143
138
139
140
138
131
131
131
133
133
132
132
132
132
131
131
129
129
123
122
121
121
121
121
121
121
121
118
114
113
112
111
109
109
105
104
104
104
105
103
103
103
101
101
100
99
99
100
101
101
101
101
102
100
97
96
96
99
99
100
98
97
96
96
97
97
98
97
97
95
97
95
95
95
103
103
103
103
103
103
105
107
110
111
112
112
114
117
118
122
122
121
123
121
121
124
123
129
128
129
128
129
129
129
129
129
129
129
127
127
126
126
126
125
125
123
121
123
124
127
128
128
128
125
124
124
124
124
122
123
125
124
127
139
137
140
146
143
143
145
145
147
147
147
146
148
148
150
151
153
155
149
148
148
154
155
160
166
168
171
171
170
177
184
184
185
185
185
185
186
185
186
188
187
186
186
183
183
185
185
183
183
183
182
182
180
180
180
178
177
177
177
176
176
176
176
175
175
176
177
176
175
175
174
171
171
170
170
170
170
168
168
168
167
167
167
167
166
165
165
164
164
159
158
158
156
156
154
152
152
152
152
150
151
151
151
151
150
150
150
150
155
155
155
154
151
150
150
150
150
150
149
145
143
143
144
144
144
139
139
136
135
137
138
138
140
141
143
147
145
145
144
137
137
136
135
130
130
129
129
128
126
123
123
123
121
115
114
114
114
115
117
117
116
117
116
116
116
114
114
114
114
114
113
113
113
108
108
107
101
101
99
94
92
91
92
92
90
90
89
84
84
85
84
82
80
79
78
78
78
78
77
78
78
79
79
77
77
74
74
74
74
74
74
74
70
70
69
69
69
67
65
65
64
63
61
60
58
58
58
59
59
59
58
59
59
59
59
60
60
60
60
60
60
60
60
60
60
57
55
55
55
54
55
55
55
55
54
52
52
52
52
51
51
51
51
51
51
51
51
49
50
49
49
49
49
48
48
49
49
52
49
50
47
40
40
39
40
39
39
39
38
38
39
39
39
40
40
40
38
38
37
37
37
37
37
37
37
37
37
37
37
37
36
36
36
36
38
39
39
39
40
43
47
47
47
47
47
47
47
47
47
47
47
47
46
46
47
47
48
50
51
50
51
50
48
46
47
45
45
46
46
46
47
48
44
44
44
44
44
43
43
43
43
42
42
41
41
41
41
41
42
42
42
41
41
42
42
42
42
42
42
42
39
39
39
39
39
39
39
39
39
39
39
38
38
38
38
38
38
38
39
42
43
45
46
46
47
47
47
49
50
50
49
49
49
49
49
49
50
52
55
55
55
57
57
57
57
57
57
56
56
56
56
56
56
55
55
55
54
54
54
55
55
55
55
57
57
57
57
56
56
56
56
57
56
56
55
54
54
51
51
51
50
52
52
52
52
52
52
53
53
52
52
52
51
52
55
57
60
60
62
67
68
68
67
67
74
79
82
133
137
140
140
139
145
144
149
150
152
151
151
151
151
151
151
151
151
151
151
151
151
150
150
149
149
148
148
149
149
149
149
149
148
148
148
148
148
148
148
148
149
149
148
149
149
149
149
149
148
148
147
146
146
145
146
146
145
145
145
145
144
144
144
144
144
144
144
144
144
145
144
144
143
143
143
142
140
140
141
141
140
139
139
139
139
139
139
139
140
139
137
137
137
137
138
138
137
136
133
131
133
145
153
153
153
153
153
152
152
152
152
154
154
153
143
143
142
142
142
141
140
136
132
129
129
129
132
135
135
138
138
133
130
130
131
131
130
130
130
130
137
134
133
131
129
129
124
119
108
106
105
102
103
104
105
105
105
103
103
104
105
105
105
102
102
102
101
101
97
97
97
97
96
98
98
98
97
98
99
99
98
96
95
94
93
93
94
94
94
94
95
95
95
95
95
106
108
110
111
112
112
113
115
115
120
123
125
127
127
127
127
126
126
126
124
124
124
124
124
124
124
124
124
123
122
122
119
116
114
114
114
113
112
112
111
111
110
110
110
110
109
109
110
110
110
111
111
111
111
111
111
107
108
106
106
108
112
112
113
113
111
115
119
123
129
130
130
126
125
124
124
124
124
123
123
126
121
124
130
132
132
133
133
134
134
132
134
134
133
131
131
132
132
132
133
132
129
129
128
128
128
129
129
127
127
128
128
128
128
127
126
125
125
125
125
125
123
123
122
122
123
123
123
123
122
122
120
119
119
119
119
119
118
118
114
114
114
114
114
114
114
114
112
111
111
111
111
111
112
112
112
112
111
111
111
111
109
108
108
106
106
106
106
106
106
106
106
106
106
105
105
104
102
102
101
101
101
102
101
99
97
89
89
84
84
84
85
87
85
84
77
74
73
72
69
69
64
60
59
59
59
60
60
57
57
56
56
56
56
56
58
59
58
55
54
54
55
56
56
56
58
62
62
62
62
62
62
62
62
59
59
59
54
53
53
53
53
53
52
52
48
48
47
47
47
46
43
39
39
38
38
37
37
37
37
37
37
36
31
31
32
29
30
30
30
30
30
31
31
31
31
31
32
31
31
31
31
31
31
31
33
32
32
32
33
34
34
34
34
34
34
34
34
34
34
34
34
34
34
34
34
34
34
34
34
34
34
34
34
34
34
34
34
34
34
34
34
34
34
34
31
31
31
31
31
30
30
30
30
30
30
29
28
26
27
27
27
27
25
25
25
24
24
24
24
25
25
25
25
25
25
25
25
25
26
26
25
25
25
25
25
25
25
25
26
25
25
25
25
25
25
25
24
24
24
22
22
22
22
21
20
20
20
20
20
20
18
18
18
18
18
18
18
18
18
18
18
18
18
18
18
18
18
18
18
18
17
17
17
16
16
16
16
16
16
14
12
12
12
12
12
12
12
12
12
12
12
12
12
12
12
12
12
12
12
12
12
12
12
12
12
12
12
12
12
11
11
12
13
10
10
11
12
12
15
17
17
19
19
19
19
19
19
19
19
20
20
20
20
20
20
20
20
20
20
20
20
20
20
20
20
20
20
20
20
20
20
20
20
20
20
20
20
20
21
21
21
22
21
21
20
20
18
18
20
23
23
23
23
23
23
23
23
23
22
22
22
22
22
22
22
22
22
23
23
23
24
24
24
24
24
24
24
24
24
24
24
24
24
23
23
23
23
23
23
23
23
23
23
23
23
23
23
23
23
23
23
23
23
23
23
23
23
22
22
22
22
22
22
22
21
21
20
20
20
20
20
20
20
20
19
19
19
18
18
18
18
18
18
18
16
16
14
14
14
14
14
15
15
16
16
15
15
15
15
16
15
15
15
15
15
15
15
15
15
15
14
14
14
13
13
13
13
13
12
12
11
11
11
11
11
11
11
11
11
11
11
11
12
12
12
12
11
11
10
9
9
9
9
9
9
9
10
10
10
10
10
10
10
11
11
15
15
15
15
15
15
15
15
15
15
15
15
15
15
14
14
14
14
14
14
14
14
14
14
14
14
14
14
14
14
14
14
14
14
14
14
14
14
14
14
14
14
14
14
14
14
14
14
14
13
13
13
14
14
14
14
14
14
14
14
14
14
13
13
13
13
13
13
13
14
15
15
15
15
14
14
14
14
14
14
14
15
16
16
16
16
16
16
16
16
16
16
16
16
15
15
15
15
15
15
15
15
15
15
15
15
14
14
13
13
13
12
12
12
12
12
12
12
12
12
12
12
12
12
12
12
12
13
14
13
12
12
13
13
13
13
13
13
13
12
12
12
11
11
11
11
11
11
11
11
11
11
11
11
11
11
11
11
11
11
11
10
10
8
8
8
8
8
8
8
7
7
7
7
7
7
7
7
7
7
7
7
7
7
7
7
7
7
7
7
7
7
7
7
7
7
7
7
7
7
7
7
7
7
6
6
6
6
6
6
6
6
7
7
7
7
8
8
8
8
8
8
8
8
8
8
8
8
8
8
8
8
8
8
8
8
8
8
8
8
8
8
8
8
8
8
8
8
7
7
7
7
7
7
7
7
7
6
6
6
6
6
6
6
6
6
6
6
6
6
6
6
6
6
6
5
4
3
3
3
3
2
2
2
2
2
2
2
2
2
2
2
2
2
3
4
4
4
4
4
5
5
5
5
5
5
5
5
5
5
5
5
5
5
6
6
5
6
6
6
6
6
6
6
6
6
6
6
6
6
6
6
6
6
6
6
6
6
6
6
6
6
6
6
6
6
6
6
6
6
5
4
4
5
5
5
5
5
5
5
5
5
5
5
5
5
5
5
5
5
5
5
5
5
5
5
5
5
5
5
5
5
5
5
5
5
5
5
5
5
5
5
5
5
5
5
5
5
5
5
5
5
5
5
5
5
5
5
5
5
5
5
5
5
5
5
5
5
5
5
5
5
5
5
5
5
5
4
4
4
4
4
4
4
4
4
4
3
3
3
3
3
3
3
3
3
3
3
3
3
3
3
3
3
3
3
3
3
2
2
2
2
2
2
2
2
1
1
1
1
1
1
1
1
1
1
1
1
1
1
1
1
0
0
0
0
0
0
0
0
0
0
0
0
0
0
0
0
0
0
0
0
0
0
0
0
0
0
0
0
0
0
0
0
0
0
0
0
0
0
0
0
0
0
0
0
0
0
0
0
0
0
0
0
0
0
0
0
0
0
0
0
0
0
0
0
0
0
0
0
0
0
0
0
0
0
0
0
0
0
0
0
0
0
0
0
0
0
0
0
4
4
4
4
4
4
4
4
4
4
4
4
4
4
4
4
4
4
4
4
4
4
4
4
4
4
4
4
4
4
4
4
4
7
7
7
7
7
7
7
7
7
7
8
8
8
8
8
8
8
8
8
9
10
10
11
11
11
11
11
11
11
11
11
11
11
11
12
12
12
12
12
12
12
12
12
12
12
12
12
12
12
12
12
12
12
12
12
12
12
12
12
12
12
12
12
12
12
12
12
12
12
12
12
12
12
12
11
11
11
11
11
11
12
12
12
12
12
12
12
12
12
12
12
12
12
13
13
13
13
14
14
14
14
14
13
13
13
15
16
16
16
16
16
16
16
17
18
18
18
18
18
18
20
19
19
19
19
19
19
19
19
19
19
19
19
21
22
22
22
22
22
22
22
22
22
22
22
22
22
22
22
23
23
22
22
22
22
22
22
22
22
22
21
21
22
22
22
22
22
22
22
22
22
22
22
22
22
22
22
22
22
22
22
22
22
22
22
22
22
23
23
23
26
26
26
25
25
26
26
26
26
27
27
27
28
28
28
28
28
28
28
28
28
28
28
27
27
28
29
29
29
28
29
29
29
29
29
29
29
29
29
28
28
28
28
27
27
27
27
27
28
28
28
28
27
27
27
27
26
26
26
26
26
24
24
24
23
23
23
23
23
23
23
23
22
23
23
23
22
22
22
22
23
23
23
23
23
23
23
24
24
24
23
21
21
21
21
21
21
21
24
24
37
37
40
41
41
42
41
40
40
40
40
40
40
40
39
39
39
39
39
39
39
37
37
37
37
37
37
37
37
37
37
36
36
36
36
37
36
36
36
37
37
37
37
37
37
37
37
37
37
37
36
36
36
36
36
36
36
36
36
35
35
35
35
35
35
35
35
35
35
35
34
34
34
33
33
33
32
32
31
31
31
31
31
31
31
31
31
29
29
29
29
29
29
29
29
29
29
29
29
29
29
29
29
29
29
29
29
29
29
29
28
28
28
28
28
28
28
28
27
27
27
27
27
27
26
26
26
26
26
26
26
25
25
25
25
25
24
21
21
20
19
18
18
18
18
18
18
17
17
17
17
18
18
18
18
18
18
18
18
18
18
18
15
11
11
9
7
7
6
5
2
2
2
2
2
2
2
2
2
2
2
2
2
5
5
5
5
5
5
5
5
5
5
5
5
5
5
5
5
5
5
5
5
5
5
5
5
5
5
5
5
5
5
5
5
5
5
5
5
5
5
5
5
5
6
6
6
6
6
6
8
8
8
8
10
10
10
10
13
13
13
13
14
15
15
15
15
15
15
15
15
15
15
15
15
17
17
17
17
17
17
17
17
17
17
16
16
16
16
16
16
16
16
16
16
16
16
16
16
15
15
15
14
14
14
14
14
14
14
14
14
14
14
14
14
14
14
14
14
12
12
12
12
12
12
12
12
13
13
13
13
13
13
13
13
13
13
13
13
13
13
13
13
13
13
13
13
13
13
13
13
13
13
13
13
13
13
13
13
13
13
13
13
13
13
13
13
13
13
13
13
13
13
13
13
13
13
13
13
13
13
13
13
12
12
12
12
12
12
12
12
12
13
13
13
13
13
13
13
11
11
12
12
12
12
12
12
12
12
12
12
12
11
9
9
9
9
9
9
9
9
9
9
8
8
8
8
8
8
8
8
8
7
5
5
5
5
4
4
4
4
4
4
4
4
4
4
4
4
4
4
4
4
4
4
4
4
4
4
4
4
4
3
3
3
3
3
3
3
3
3
3
3
3
3
3
3
3
3
3
3
3
3
3
3
3
3
3
3
3
3
3
3
3
3
3
3
3
3
3
3
3
3
3
3
3
3
3
3
3
3
3
3
3
3
3
3
3
3
3
3
3
3
3
3
3
3
3
3
2
2
2
2
2
2
2
2
2
2
2
2
2
2
2
2
2
2
2
2
2
2
2
2
2
2
2
2
2
2
2
2
2
2
2
2
2
2
1
1
1
1
1
1
1
1
1
1
1
1
1
1
1
1
1
1
1
1
1
1
1
1
1
0
0
0
0
0
0
0
0
0
0
0
0
0
0
0
0
0
0
0
0
0
0
0
0
0
0
0
0
0
0
0
0
0
0
0
0
0
0
0
0
0
0
0
0
0
0
0
0
0
0
0
0
0
0
0
0
0
0
0
0
0
0
0
0
0
0
0
0
0
0
0
0
0
0
0
0
0
0
0
0
0
0
0
0
0
0
0
0
0
0
0
0
0
0
0
0
0
0
0
0
0
0
0
0
0
0
0
0
0
0
0
0
0
0
0
0
0
0
0
0
0
0
0
0
0
0
0
0
0
0
0
0
0
0
0
0
0
0
0
0
0
0
0
0
0
0
0
0
0
0
0
0
0
0
0
0
0
0
0
0
0
0
0
0
0
0
0
0
0
0
0
0
0
0
0
0
0
0
0
0
0
0
0
0
0
0
0
0
0
1
1
1
1
1
1
1
1
1
1
1
1
1
1
1
1
1
1
1
1
1
1
1
1
1
1
1
1
1
1
1
1
2
2
3
3
3
3
3
3
3
4
4
4
4
4
4
4
4
4
4
4
4
4
4
4
4
4
4
4
4
4
4
4
4
4
4
4
4
4
4
4
4
4
4
4
4
4
4
5
6
7
7
8
8
8
8
8
8
8
8
8
9
9
9
9
9
9
9
9
9
8
8
8
8
8
8
8
8
8
8
8
8
8
8
8
8
8
8
8
8
8
8
8
8
8
8
8
8
8
8
8
8
8
8
8
8
8
8
8
8
8
8
8
8
8
8
8
8
7
7
7
7
7
7
7
7
7
7
7
7
7
7
7
7
7
8
8
8
8
10
10
10
10
11
12
12
12
12
12
12
12
12
12
12
12
12
12
12
12
12
12
11
11
11
11
10
10
10
10
10
10
10
10
10
10
10
10
10
10
10
10
10
10
10
10
10
10
10
10
10
10
10
11
12
12
12
12
11
13
13
13
13
13
13
13
13
13
13
14
14
13
13
13
13
13
13
13
13
13
13
13
13
13
13
13
13
13
13
13
13
13
13
13
13
12
12
12
12
12
11
10
10
10
10
9
9
9
9
9
9
10
10
10
10
10
10
10
10
10
10
10
9
8
8
8
8
7
7
7
7
7
7
7
7
7
7
7
7
7
7
7
6
6
6
6
6
6
6
6
6
6
6
6
6
6
6
6
6
6
6
6
6
6
6
6
6
6
6
6
6
6
6
6
5
4
4
4
4
4
4
4
4
4
4
4
4
4
4
4
4
4
4
4
4
4
3
3
3
3
3
3
3
3
3
4
4
4
4
4
4
4
4
4
4
4
4
4
4
4
3
3
3
3
3
3
3
3
3
3
3
3
3
2
2
2
2
2
2
2
2
2
2
2
2
2
2
2
2
2
2
2
2
2
2
3
4
4
4
4
4
4
4
4
4
4
4
4
4
4
4
4
4
4
4
4
4
4
4
4
4
4
4
4
4
4
4
4
4
4
4
4
4
4
4
4
4
4
4
4
4
4
4
4
4
4
4
4
4
4
4
4
4
4
4
4
4
4
4
4
4
4
3
3
3
3
3
3
3
3
3
3
3
3
3
3
3
3
3
3
3
3
3
3
3
3
3
3
3
3
3
3
3
3
3
3
3
3
3
3
3
3
3
3
3
3
2
2
2
2
2
2
2
2
3
3
3
3
3
3
3
3
2
2
2
2
2
2
2
2
2
2
2
2
2
2
2
2
1
1
1
1
1
1
1
1
1
1
1
1
1
1
1
1
1
1
1
1
1
2
2
3
2
2
2
2
2
2
2
3
3
3
3
3
3
3
3
3
3
3
3
3
3
3
3
4
4
4
4
4
4
4
4
4
4
4
4
4
4
4
4
4
4
4
4
5
5
5
5
5
5
5
5
5
5
5
5
5
5
5
5
5
5
5
5
5
5
5
5
5
5
5
5
5
5
5
5
5
5
5
5
5
5
5
5
5
5
5
5
5
5
5
6
6
6
6
6
6
6
6
6
6
6
6
6
6
6
6
6
6
6
6
6
6
7
7
7
7
7
7
7
7
7
7
7
7
7
7
7
7
7
7
7
7
7
7
7
7
7
7
7
7
7
7
7
7
7
7
7
7
6
6
6
6
6
6
6
6
6
6
5
5
5
5
5
5
5
5
5
5
5
5
5
5
5
5
5
5
5
5
5
5
5
5
5
5
5
5
5
5
5
4
4
4
4
4
4
4
4
4
4
4
4
4
4
4
4
4
4
4
4
4
4
4
4
4
4
4
4
4
4
4
4
4
4
4
3
3
3
3
3
3
3
3
3
3
3
3
3
3
3
3
3
3
3
3
3
3
3
2
2
2
2
2
2
2
2
2
2
2
2
2
3
3
3
3
2
2
2
2
2
2
2
2
2
2
2
2
2
2
2
2
2
2
2
2
2
2
2
2
2
2
2
2
2
2
1
1
1
1
1
1
1
1
1
1
0
0
0
0
0
0
0
0
0
0
0
0
0
0
0
0
0
0
0
0
0
0
0
0
0
0
0
0
0
0
0
0
0
0
0
0
0
0
0
0
0
0
0
0
0
0
0
0
0
0
0
0
0
0
0
0
0
0
0
0
0
0
0
0
1
1
1
1
1
1
1
1
1
1
1
1
1
1
1
1
1
1
1
3
4
4
4
4
4
4
4
4
4
4
4
4
4
4
4
4
4
4
4
4
4
4
4
4
4
4
4
4
4
4
4
4
4
4
4
4
3
3
3
3
3
3
3
3
3
3
3
3
3
3
3
3
3
3
3
3
3
3
3
3
3
3
3
3
3
3
3
3
3
3
3
3
3
3
3
3
3
3
3
3
3
3
3
3
3
3
3
3
3
3
3
3
3
3
3
3
3
3
3
3
3
3
3
3
3
2
2
2
2
2
2
2
2
2
1
1
1
1
1
1
1
1
1
1
1
1
1
1
1
1
1
1
1
1
1
1
1
1
1
1
1
1
1
1
1
1
1
1
1
1
1
0
0
0
0
0
0
0
0
0
0
0
0
0
0
0
0
0
0
0
0
0
0
0
0
0
0
0
0
0
0
0
1
1
1
1
1
1
1
1
1
1
1
1
1
1
1
1
1
1
1
1
1
1
1
1
1
1
1
1
1
1
1
1
1
1
1
1
1
1
1
1
1
1
1
1
1
1
1
1
1
1
1
1
1
1
1
1
1
1
1
1
1
1
1
1
1
1
1
1
1
1
1
1
1
1
1
1
1
1
1
1
1
1
1
1
1
1
1
1
1
1
1
1
1
1
1
1
1
1
1
1
1
1
1
1
1
1
1
1
1
1
1
1
1
1
1
1
1
1
1
1
1
1
1
1
1
1
1
1
1
1
1
1
1
1
1
1
1
1
1
1
1
1
1
1
1
2
2
2
2
2
2
2
2
2
2
2
2
2
2
2
2
2
2
2
2
2
2
2
3
3
4
4
4
3
3
3
3
3
3
2
2
2
2
2
2
2
2
2
2
2
2
2
2
2
2
2
2
2
2
2
2
2
2
2
2
2
2
2
2
2
2
2
2
2
2
2
2
2
2
2
3
3
3
3
3
3
3
3
3
3
3
3
3
3
3
3
3
3
3
3
3
3
3
3
3
3
3
3
3
3
3
3
3
3
3
3
3
3
3
3
3
3
3
3
3
3
2
2
2
2
2
2
2
2
2
2
2
2
2
2
2
2
2
2
2
2
2
2
2
2
2
2
2
2
2
2
2
2
2
2
2
2
2
2
2
2
2
2
2
1
1
1
1
1
1
1
1
1
1
1
1
1
1
1
1
1
1
1
1
1
1
1
1
1
1
1
1
1
1
1
1
1
0
0
0
0
0
0
0
0
0
0
0
0
0
0
0
0
0
0
0
0
0
0
0
0
0
0
0
0
0
0
0
0
0
0
0
0
0
0
0
0
0
0
0
0
0
0
0
0
0
0
0
0
0
0
0
0
0
0
0
0
0
0
0
0
0
0
0
0
0
0
0
0
0
0
0
0
0
0
0
0
0
0
0
0
0
0
0
0
0
0
0
0
0
0
0
0
0
0
0
0
0
0
0
0
0
0
0
0
0
0
0
0
0
0
0
0
0
0
0
0
0
0
0
0
0
0
0
0
0
0
0
0
0
0
0
0
0
0
0
0
0
0
0
0
0
0
0
0
0
0
0
0
0
0
0
0
0
0
0
0
0
0
0
0
0
0
0
0
0
0
0
0
0
0
0
0
1
1
1
1
1
1
1
1
1
2
2
2
2
2
2
2
2
2
2
2
2
2
2
2
2
1
1
1
1
1
1
2
2
2
2
2
2
2
2
2
2
2
2
2
2
2
2
2
2
2
2
2
2
3
3
3
3
3
3
3
3
3
3
3
3
3
3
3
3
3
3
3
3
3
3
3
3
3
3
3
3
3
3
3
3
3
3
3
3
3
3
3
3
3
3
3
3
3
3
3
3
3
3
3
3
3
3
3
3
3
3
3
3
3
3
3
3
3
3
3
3
3
3
3
3
3
3
3
3
2
2
2
2
2
2
2
2
2
2
2
2
2
2
2
2
2
2
2
2
2
2
2
2
2
2
2
2
2
2
2
2
2
2
2
2
2
2
2
2
2
2
2
2
2
2
2
2
2
2
1
1
1
1
1
1
1
1
1
1
1
1
1
1
1
1
1
1
1
1
1
1
1
1
1
1
1
1
1
0
0
0
0
0
0
0
0
0
0
0
0
0
0
0
0
0
0
0
0
0
0
0
0
0
0
0
0
0
0
0
0
0
0
0
0
0
0
0
0
0
0
0
0
0
0
0
0
0
0
0
0
0
0
0
0
0
0
0
0
0
0
0
0
0
0
0
0
0
0
0
0
0
0
0
0
0
0
0
0
0
0
0
0
0
0
0
0
0
0
0
0
0
0
0
0
0
0
0
0
0
0
0
0
0
0
0
0
0
0
0
0
0
0
0
0
0
0
0
0
0
0
0
1
1
1
1
1
1
1
1
1
1
2
2
2
2
3
3
3
3
3
3
3
4
4
4
4
5
5
5
5
5
5
5
5
5
5
5
5
5
5
5
5
5
5
5
5
5
5
5
5
5
5
5
5
5
5
5
5
5
5
5
5
5
5
5
5
5
5
5
5
5
5
5
5
5
5
5
5
5
5
5
5
5
5
5
5
5
5
7
7
7
7
7
7
7
7
7
7
8
8
9
9
9
9
9
9
9
9
9
9
9
9
9
9
9
8
8
8
8
8
8
8
8
8
8
8
8
8
8
9
9
9
9
9
9
9
9
9
9
9
9
9
9
9
9
9
9
9
9
9
9
9
9
9
9
8
8
8
8
8
8
8
8
8
8
8
8
8
8
8
8
8
8
7
7
7
7
6
6
6
6
6
6
6
6
6
6
6
6
6
6
6
6
6
6
6
6
6
7
7
7
7
7
7
7
7
7
7
7
7
7
7
7
7
7
7
7
7
7
7
7
7
7
7
7
6
6
6
6
3
3
3
3
3
3
3
3
3
3
3
3
3
3
3
3
3
3
3
3
3
3
3
3
3
3
3
3
3
3
3
3
3
3
3
3
3
3
3
3
3
3
3
3
3
3
3
3
3
3
3
3
3
3
3
3
4
4
4
4
4
4
4
4
4
4
4
4
4
4
4
4
4
4
4
4
4
4
4
4
4
4
4
4
3
3
2
3
3
3
3
3
3
3
3
3
3
3
2
2
2
2
2
2
2
2
2
2
2
2
2
2
2
2
2
2
2
2
2
2
2
2
2
2
2
2
2
2
2
2
2
2
2
2
2
2
2
2
2
2
2
2
2
2
2
2
2
2
2
2
2
2
2
2
2
2
2
2
2
2
2
2
2
2
2
2
2
2
2
2
2
2
2
2
2
2
2
2
2
2
2
2
2
2
2
2
2
2
2
2
2
2
2
2
2
2
2
1
1
1
1
1
1
2
2
2
2
2
2
2
2
2
2
2
2
2
2
2
2
2
2
2
2
2
2
2
2
2
2
2
2
2
2
2
2
2
2
2
1
1
1
0
0
0
0
0
1
1
1
1
1
1
1
1
1
1
1
1
1
1
1
1
1
1
1
1
1
1
1
1
2
2
2
3
3
3
3
3
3
3
3
3
3
3
3
3
3
3
3
3
3
3
3
3
4
4
4
4
4
4
4
4
4
4
4
4
4
4
4
4
4
4
4
4
4
4
4
4
4
4
4
4
4
4
4
4
4
4
4
4
4
4
4
4
4
4
4
4
4
4
4
4
4
4
4
4
4
4
4
4
4
4
5
5
5
5
5
5
5
4
4
4
4
4
4
4
4
4
4
4
4
4
4
4
4
4
4
4
4
4
4
4
4
4
4
4
4
4
4
4
4
4
4
4
4
4
4
4
4
4
4
4
4
4
4
4
4
4
3
3
3
3
3
3
3
3
3
2
1
1
1
1
1
1
1
1
1
1
1
1
1
1
2
2
2
2
2
2
2
2
2
2
3
3
3
3
3
3
3
3
3
3
3
3
3
3
3
3
3
3
3
3
3
3
3
3
3
3
3
4
4
4
4
4
4
4
5
4
4
4
4
4
4
4
4
4
4
4
4
4
4
4
4
4
5
5
5
5
5
5
5
5
5
5
5
5
5
5
5
5
5
5
5
5
5
5
5
5
5
5
5
5
5
5
5
5
5
5
5
5
5
5
5
5
5
5
5
5
5
5
5
5
5
5
5
5
5
5
5
5
5
5
5
4
4
4
4
4
4
4
4
4
4
4
4
4
4
4
4
4
4
4
4
4
4
3
3
3
3
3
3
3
3
3
3
3
3
3
3
3
3
3
3
3
5
5
5
5
5
5
5
5
5
5
5
5
5
5
5
6
6
6
6
6
6
7
8
8
8
8
8
8
8
8
8
8
8
8
7
6
6
6
6
6
6
6
6
6
6
6
6
6
6
6
6
6
6
6
6
6
6
6
6
6
6
6
6
6
6
6
6
6
6
6
6
6
6
6
6
5
5
5
6
6
6
6
6
6
6
6
6
6
6
6
6
6
6
6
6
6
6
6
6
6
6
6
6
6
6
6
6
6
6
6
6
6
6
6
6
6
5
5
5
5
5
5
5
5
5
5
5
5
5
5
5
5
5
5
4
4
4
4
4
4
4
4
4
4
3
3
3
3
3
3
3
2
2
2
2
2
2
2
2
2
2
2
2
2
2
2
2
2
2
2
2
2
2
2
2
2
2
2
2
2
2
2
2
2
2
1
1
1
1
1
1
1
1
1
1
1
1
1
1
2
2
2
2
2
2
2
2
2
2
2
1
1
1
1
1
1
1
1
1
1
1
1
1
1
1
1
1
0
0
0
0
0
0
0
0
0
0
1
1
1
1
1
1
1
1
2
3
3
3
3
3
3
3
3
3
3
3
3
3
3
3
3
3
3
3
3
3
3
3
3
3
3
3
3
3
3
4
4
4
6
6
7
7
7
7
7
7
7
7
7
7
7
7
7
7
7
7
7
7
7
7
7
7
7
6
6
6
6
6
6
6
6
6
6
6
6
6
6
6
6
6
6
6
6
6
6
6
6
6
6
6
6
6
6
6
6
6
6
6
6
6
6
6
6
6
6
6
6
6
6
6
6
6
6
6
6
6
6
6
6
6
6
6
6
6
6
6
6
5
5
3
3
3
3
2
1
1
1
1
1
1
1
1
1
1
2
2
2
2
2
2
2
2
2
2
2
2
2
2
2
2
2
2
1
1
1
1
1
1
1
1
1
1
1
1
2
2
1
1
1
1
1
1
1
1
1
1
1
1
1
1
1
1
1
1
1
1
1
1
1
1
1
1
1
1
1
1
1
1
1
1
1
1
1
1
1
1
1
1
1
1
1
1
1
1
1
1
1
1
1
1
1
1
1
1
1
1
1
1
1
1
1
2
2
2
2
2
2
2
2
2
2
2
2
2
2
2
2
2
2
2
2
2
2
2
2
2
2
2
2
2
2
2
2
2
2
2
2
2
2
2
2
2
2
2
2
2
2
2
2
2
2
2
2
2
2
2
2
2
2
2
2
2
2
3
3
2
2
2
2
2
2
2
2
2
2
2
2
2
2
2
2
2
2
2
2
2
2
2
2
2
2
2
2
2
2
2
2
2
2
2
3
3
3
3
3
3
3
3
3
3
3
3
3
3
3
3
3
3
3
3
3
3
3
4
4
4
4
5
5
5
5
5
5
5
5
5
5
5
5
5
5
5
5
5
5
5
5
5
5
5
6
6
6
6
6
6
6
6
6
6
6
7
7
7
7
7
7
7
7
7
7
7
7
8
8
8
8
8
8
8
8
8
8
8
8
8
8
8
8
7
7
7
7
7
7
7
7
7
7
7
7
7
7
7
7
7
7
7
7
7
7
7
7
7
7
7
7
7
7
7
7
7
7
7
7
7
7
7
7
7
7
7
7
7
7
7
7
7
7
7
7
7
7
7
7
7
7
7
6
6
6
6
6
6
6
6
6
6
6
6
6
6
6
6
6
6
6
6
6
6
4
4
4
4
4
4
4
4
4
4
4
4
4
4
5
5
4
4
4
4
4
4
4
4
4
5
5
5
5
5
5
5
5
5
5
5
5
5
5
5
5
5
5
5
5
5
5
5
6
6
6
6
6
5
5
5
5
5
5
5
5
5
5
5
5
5
5
5
5
5
5
5
5
5
5
5
5
5
5
5
5
5
5
5
5
5
5
5
4
4
4
4
4
4
4
4
4
4
4
4
4
4
4
4
4
4
4
4
4
4
4
4
4
4
4
4
4
4
4
4
4
4
4
4
4
4
4
4
4
4
5
5
5
4
4
4
4
4
4
4
4
5
5
5
5
4
4
4
4
4
4
4
4
4
4
4
4
4
4
4
4
4
4
6
6
6
6
6
6
6
6
6
7
7
7
7
7
7
7
7
7
7
7
7
7
7
7
7
7
7
6
6
6
6
6
6
6
6
6
6
6
6
6
6
5
5
5
5
5
6
6
6
6
6
6
7
6
6
6
6
6
6
6
6
7
7
8
8
8
8
8
8
8
8
8
8
8
8
8
8
8
8
8
8
8
8
8
8
8
8
8
8
8
8
8
8
8
8
8
8
8
9
9
9
9
9
9
9
9
9
9
9
9
9
9
9
9
9
9
9
10
11
10
10
10
10
10
10
10
9
9
9
9
9
9
10
10
10
10
10
10
10
10
10
10
9
9
9
9
9
9
9
10
10
10
10
10
10
10
10
9
9
9
9
9
8
8
8
8
8
8
8
8
8
8
8
8
8
8
8
8
10
10
12
12
12
12
12
12
12
12
12
11
11
11
11
11
11
11
10
10
10
10
10
10
10
10
10
10
10
10
10
10
10
10
10
10
10
10
10
10
10
10
10
10
10
10
10
10
10
10
10
10
10
10
10
10
10
9
9
9
9
9
9
9
9
9
9
9
9
9
9
9
9
9
9
9
9
9
9
9
9
9
8
8
8
8
8
8
8
8
8
8
8
8
8
8
8
8
8
8
8
8
8
8
8
8
8
8
8
8
8
8
8
8
8
8
8
7
7
7
7
7
7
7
7
7
7
7
7
7
7
7
6
6
6
6
6
6
6
6
6
6
6
6
6
6
6
6
6
6
6
6
5
5
5
5
5
6
6
5
5
6
6
6
5
5
5
5
5
5
5
5
5
5
5
5
5
5
5
5
5
5
5
8
8
8
8
7
7
7
7
7
7
7
7
7
7
7
7
7
7
7
7
7
7
7
7
7
7
7
7
7
7
7
7
7
7
7
7
7
7
7
7
7
7
7
7
7
7
7
7
7
7
7
7
7
7
7
7
7
7
7
7
7
7
7
7
7
7
7
7
7
7
7
7
7
7
7
7
7
6
6
5
5
5
5
5
5
5
5
5
6
6
6
6
6
6
6
6
7
7
7
7
7
7
6
6
6
6
6
6
6
6
6
6
6
6
6
6
6
6
6
6
5
5
5
5
5
5
5
5
5
5
5
5
5
5
5
4
4
4
4
4
4
4
3
2
2
2
2
2
2
2
2
2
2
2
2
2
2
2
1
1
1
1
1
1
1
1
1
1
1
1
1
1
1
1
1
1
1
1
1
1
1
1
1
1
1
1
1
1
1
1
1
1
1
1
1
1
1
1
1
1
1
1
1
1
1
1
1
1
1
1
1
1
1
1
1
1
1
1
1
1
1
1
1
1
1
1
1
1
1
1
1
1
1
0
0
0
0
0
0
0
0
0
0
0
0
0
0
0
0
0
0
0
0
0
0
0
0
0
0
0
0
0
0
0
0
0
0
0
0
0
0
0
0
0
0
0
0
0
0
0
0
0
0
0
0
0
0
0
0
0
0
0
0
0
0
0
0
0
0
0
0
0
0
0
0
0
0
0
0
0
0
0
0
0
0
0
0
0
0
0
0
0
0
0
0
0
0
0
0
0
0
0
0
0
0
0
0
0
0
0
0
0
0
0
0
0
0
0
0
0
0
0
0
0
0
0
0
0
0
0
0
0
0
0
0
0
0
0
0
0
0
0
0
0
0
0
0
0
0
0
0
0
0
0
0
0
0
0
0
0
0
0
0
0
0
0
0
0
0
0
0
0
0
0
0
0
0
0
0
0
0
0
0
0
0
0
0
0
0
0
0
0
0
0
0
0
0
0
0
0
0
0
0
0
0
0
0
0
0
0
0
0
0
0
0
0
0
0
0
0
0
0
0
0
0
0
0
0
0
0
0
0
0
0
0
0
0
0
0
0
0
0
0
0
0
0
0
0
0
0
0
0
0
0
0
0
0
0
0
0
0
0
0
0
0
0
0
0
0
0
0
0
0
0
0
0
0
0
0
0
0
0
0
0
0
0
0
0
0
0
0
0
0
0
0
0
0
0
0
0
0
0
0
0
0
0
0
0
0
0
0
0
0
0
0
0
0
0
0
0
0
0
0
0
0
0
0
0
0
0
0
0
0
0
0
0
0
0
0
0
0
0
0
0
0
0
0
0
0
0
0
0
0
0
0
0
0
0
0
0
0
0
0
0
0
0
0
0
0
0
0
0
0
0
0
0
0
0
0
0
0
0
0
0
0
0
0
0
0
0
0
0
0
0
0
0
0
0
0
0
0
0
0
0
0
0
0
0
0
0
0
0
0
0
0
0
0
0
0
0
0
0
0
0
0
0
0
0
0
0
0
0
0
0
0
0
0
0
0
0
0
0
0
0
0
0
0
0
0
0
0
0
0
0
0
0
0
0
0
0
0
0
0
0
0
1
1
1
1
1
1
1
1
1
1
1
1
1
1
1
1
1
1
1
1
1
1
1
1
1
1
1
1
1
1
1
1
1
1
1
1
1
1
1
1
1
1
1
1
1
1
1
2
2
2
2
2
2
2
2
2
2
2
2
2
2
2
2
2
2
2
2
2
2
2
2
2
2
2
2
2
2
2
2
2
2
2
2
2
2
2
2
2
2
2
2
3
3
3
3
3
3
3
3
3
3
3
3
3
3
3
3
3
3
3
3
3
3
3
3
3
3
2
2
2
2
2
2
2
2
2
2
2
2
2
2
2
2
2
2
2
2
2
2
2
2
2
2
2
1
1
1
1
1
1
1
1
1
1
1
1
1
1
1
1
1
1
1
1
1
1
1
1
1
1
1
1
1
1
1
1
1
1
1
1
1
1
1
1
1
1
1
0
0
0
0
0
0
0
0
0
0
0
0
0
0
0
0
0
0
0
0
0
0
0
0
0
0
0
0
0
0
0
0
0
0
0
0
0
0
0
0
0
0
0
0
0
0
0
0
0
0
0
0
0
0
0
0
0
0
0
0
0
0
0
0
0
0
0
0
0
0
0
0
0
0
0
0
0
0
0
0
0
0
0
0
0
0
0
0
0
0
0
0
0
0
0
0
0
0
0
0
0
0
0
0
0
0
0
0
0
0
0
0
0
0
0
0
0
0
0
0
0
0
0
0
0
0
0
0
0
0
0
0
0
0
0
0
0
0
0
0
0
0
0
0
0
0
0
0
1
1
1
1
1
1
1
1
1
1
1
1
1
1
1
1
1
1
1
1
1
1
1
1
1
1
1
1
1
1
1
1
1
1
1
1
1
1
1
1
1
1
1
1
1
1
1
1
1
1
1
1
1
1
1
1
1
1
1
1
1
1
1
1
1
1
1
1
1
1
1
1
1
1
1
1
1
2
2
2
2
2
2
2
2
2
2
2
2
2
2
2
2
2
2
2
2
2
2
2
2
2
2
2
2
2
2
2
2
2
2
2
2
2
2
2
2
1
1
1
1
1
1
1
1
1
1
0
0
0
0
0
0
0
0
0
0
0
0
0
0
0
0
0
0
0
0
0
0
0
0
0
0
0
0
0
0
0
0
0
0
0
0
0
0
0
0
0
0
0
0
0
0
0
0
0
0
0
0
0
0
0
0
1
1
1
1
1
1
1
1
1
1
1
1
1
1
1
2
2
2
2
2
2
2
2
2
2
2
2
2
2
2
2
2
2
2
2
2
2
2
2
2
2
2
2
2
2
2
2
2
2
2
2
2
2
2
2
2
2
2
2
2
2
2
2
2
2
2
2
2
2
2
2
2
2
2
2
2
2
2
2
2
2
2
2
2
2
2
2
2
3
3
3
3
3
3
3
3
3
3
3
3
3
3
2
2
2
2
2
2
2
2
2
2
2
2
2
2
2
2
2
2
2
2
2
2
2
2
2
2
2
2
2
2
4
4
4
4
4
4
4
4
4
4
5
5
4
4
4
4
4
4
4
4
4
4
4
4
4
4
4
4
4
4
4
4
4
4
4
4
4
4
4
4
4
4
4
4
4
4
4
4
4
4
4
4
4
4
4
4
5
5
5
5
5
5
5
5
5
5
5
5
5
5
5
5
5
5
5
5
5
5
5
5
5
5
5
5
5
5
5
5
5
5
5
5
5
5
5
5
5
5
5
5
5
5
5
5
5
5
4
4
4
4
4
4
4
4
4
4
4
4
4
4
4
4
4
4
4
4
4
3
3
3
3
3
3
3
3
3
3
3
3
3
3
3
3
3
3
3
3
3
3
3
5
5
5
5
5
5
5
5
5
5
5
5
4
4
4
4
4
4
4
5
5
5
3
3
3
3
3
3
3
3
3
3
3
3
3
6
6
6
6
6
6
6
6
6
6
6
6
6
7
7
7
7
8
8
8
8
8
8
8
8
8
8
8
8
8
8
8
8
8
8
8
8
8
8
8
8
8
8
8
8
8
8
8
8
8
8
9
9
10
10
10
10
10
10
10
10
10
10
9
9
9
9
9
9
10
10
10
10
10
10
10
10
10
10
10
10
11
11
11
11
11
11
11
11
11
11
11
11
11
11
11
11
11
11
11
10
9
9
9
9
9
9
9
9
9
9
9
9
9
9
9
9
9
9
9
9
9
8
8
8
8
8
8
9
9
9
9
9
9
9
9
8
8
8
8
8
8
8
8
8
8
8
8
8
8
8
8
8
8
8
8
8
8
8
8
8
8
9
8
7
7
7
6
6
6
6
6
6
6
6
6
6
6
6
6
6
5
5
5
5
5
5
5
5
5
5
5
5
5
5
5
5
5
5
5
5
5
5
5
4
4
4
4
4
3
3
3
3
3
3
3
3
3
3
3
3
3
3
3
3
3
3
3
3
3
4
4
4
4
5
5
5
6
6
5
5
5
5
5
5
5
5
5
5
5
5
5
5
5
5
5
5
5
4
4
4
4
4
4
4
4
4
4
4
4
4
4
4
4
4
4
4
3
3
3
3
3
3
3
3
3
3
3
3
3
3
3
3
3
3
3
3
3
3
3
4
4
4
4
4
4
4
4
4
4
4
4
4
4
4
4
4
4
4
4
4
4
4
4
4
4
4
4
4
4
4
4
4
4
4
4
4
4
4
4
4
4
4
4
4
4
4
4
4
4
4
3
3
3
3
3
3
3
3
3
3
2
2
2
2
2
2
2
2
2
2
2
2
2
2
2
2
2
2
1
1
1
1
1
1
1
1
1
1
1
1
1
1
1
1
1
1
1
1
1
1
1
1
1
1
2
3
4
4
4
4
4
4
4
4
4
4
4
4
4
4
4
4
4
4
4
4
4
4
4
4
4
4
4
4
4
4
4
4
4
4
4
3
3
3
3
3
3
3
3
3
3
3
3
3
3
3
3
3
3
3
3
3
3
3
3
3
3
3
3
4
3
3
3
3
3
3
3
3
3
3
3
3
3
3
3
3
3
3
3
3
3
3
5
5
7
7
7
7
7
7
7
7
7
7
7
7
7
7
7
7
7
7
7
7
7
7
7
7
7
7
7
7
7
7
7
7
7
7
7
6
6
6
6
6
6
6
6
6
6
6
6
6
6
6
6
6
6
6
6
6
6
6
6
6
6
6
6
6
6
6
6
6
6
6
6
6
6
6
6
6
6
6
6
6
6
6
6
6
6
6
6
6
6
6
6
6
6
6
6
6
6
6
6
5
5
5
5
5
5
5
5
5
5
5
5
5
5
5
5
5
5
5
5
4
5
5
5
5
5
4
4
4
4
4
4
4
3
3
3
3
3
3
3
3
3
3
3
3
3
3
3
3
3
3
3
3
3
3
3
3
3
3
3
3
3
3
3
3
2
2
2
2
2
2
2
2
2
2
2
2
2
2
2
2
2
2
2
2
2
2
2
2
2
2
2
2
2
2
2
2
2
2
2
2
2
2
2
2
2
2
2
2
2
2
2
2
2
2
2
2
2
2
2
2
2
2
2
2
2
2
2
2
2
1
1
1
1
1
1
1
1
1
1
1
1
1
1
1
1
1
1
1
1
1
1
1
1
1
1
1
1
1
1
0
0
0
0
0
0
0
0
0
0
0
0
0
0
0
0
0
0
0
0
0
0
0
0
0
0
0
0
0
0
0
0
0
0
0
0
0
0
0
0
0
0
0
0
0
0
0
0
0
0
0
0
0
0
0
0
0
0
0
0
0
0
0
0
0
0
0
0
0
0
0
0
0
0
0
0
0
0
0
0
0
0
0
0
0
0
0
0
0
0
0
0
0
0
0
0
0
0
0
0
0
0
0
0
0
0
0
0
0
0
0
0
0
0
0
0
0
0
0
0
0
0
0
0
0
0
0
0
0
0
0
0
0
0
0
0
0
0
0
0
0
0
0
0
0
0
0
0
0
0
0
0
0
0
0
0
0
0
0
0
0
0
0
0
0
0
0
0
0
0
0
0
0
0
0
0
0
0
0
0
0
0
0
0
0
0
0
0
0
0
0
0
0
0
0
0
0
0
0
0
0
0
0
0
0
0
0
0
0
0
0
0
0
0
0
0
0
0
0
0
0
0
0
0
0
0
0
0
0
0
0
0
0
0
0
0
0
0
0
0
0
0
0
0
0
0
0
0
0
0
0
0
0
0
0
0
0
0
0
0
0
0
0
0
0
0
0
0
0
0
0
0
0
0
0
0
0
0
0
0
0
0
0
0
0
0
0
0
0
0
0
0
0
0
0
0
0
0
0
0
0
0
0
0
0
0
0
0
0
0
0
0
0
0
0
0
0
0
0
0
0
0
0
0
0
0
0
0
0
0
0
0
0
0
0
0
0
0
0
0
0
0
0
0
0
0
0
0
0
0
0
0
0
0
0
0
0
0
0
0
0
0
0
0
0
0
0
0
0
0
0
0
0
0
0
0
0
1
1
1
1
1
1
1
1
1
1
1
1
1
1
1
1
1
1
1
1
1
1
1
1
2
2
2
2
2
2
2
2
2
2
2
2
2
2
2
2
2
2
2
2
2
2
2
2
2
2
2
2
2
2
2
2
2
2
2
2
2
2
2
2
2
2
2
2
2
2
2
2
2
2
2
2
2
2
2
2
2
3
3
3
3
3
3
3
3
3
3
2
2
2
2
2
2
2
2
2
2
2
2
2
2
2
2
2
2
2
2
2
2
2
2
2
2
2
2
2
2
2
2
2
1
1
1
1
1
1
1
1
1
1
1
1
1
1
1
1
1
1
1
1
1
1
1
1
2
2
3
3
3
3
3
3
3
3
3
3
3
3
3
3
3
3
3
3
3
3
3
3
3
3
3
3
3
3
3
3
3
3
3
3
3
3
3
3
3
3
3
3
3
3
3
3
3
3
3
3
3
3
3
3
3
3
3
3
3
3
3
3
2
2
2
2
2
2
2
2
2
2
2
2
2
2
2
2
2
2
2
2
2
2
2
2
2
2
1
1
1
1
1
1
1
1
1
1
1
1
1
1
1
1
1
1
1
1
1
1
1
1
1
1
1
1
1
1
1
1
0
0
0
0
0
0
0
0
0
0
0
0
0
0
0
0
0
0
0
0
0
0
0
0
0
0
0
0
0
0
0
0
0
0
0
0
0
0
0
0
0
0
0
0
0
0
0
0
0
0
0
0
0
0
0
0
0
0
0
0
0
0
0
0
0
0
0
0
0
0
0
0
0
0
0
0
0
0
0
0
0
0
0
0
0
0
0
0
0
0
0
0
0
0
0
0
0
0
0
0
0
0
0
0
0
0
0
0
0
0
0
0
0
0
0
0
0
0
0
0
0
0
0
0
0
0
0
0
0
0
0
0
0
0
0
0
0
0
0
0
0
0
0
0
0
0
0
0
0
0
0
0
0
0
1
1
1
1
1
1
1
1
1
1
1
1
1
1
1
1
1
1
1
1
1
1
1
1
1
1
1
1
1
1
1
1
1
1
1
1
1
1
1
1
1
1
1
1
1
1
1
1
1
1
1
1
1
1
1
1
1
1
1
1
1
1
1
1
1
1
1
0
0
0
0
0
0
0
0
0
0
0
0
0
0
0
0
0
0
0
0
0
0
0
0
0
0
0
0
0
0
0
0
0
0
0
0
0
0
1
1
1
1
1
1
1
1
1
1
1
1
1
1
1
1
1
1
1
1
1
1
1
1
1
1
1
1
1
1
1
1
2
2
2
2
3
3
3
3
2
3
3
3
3
3
3
3
3
3
3
3
3
3
3
3
3
3
3
3
3
3
3
3
3
3
3
3
3
3
3
3
3
4
4
4
4
4
4
4
4
4
4
4
4
4
4
4
4
4
4
4
4
4
4
4
4
4
4
4
4
4
4
4
4
4
4
4
3
3
3
3
3
3
3
3
3
3
3
3
3
3
3
3
3
3
3
3
3
3
3
3
3
3
3
3
3
4
3
3
4
3
3
3
3
3
3
3
3
3
3
3
3
3
3
3
3
3
3
3
3
3
3
3
3
3
3
3
3
3
3
3
3
3
3
3
3
3
3
3
3
3
3
3
3
3
3
3
3
3
3
3
3
3
3
3
3
3
3
3
3
3
3
3
3
3
3
3
3
3
3
3
3
3
3
3
3
3
3
3
3
3
3
3
3
3
3
3
3
3
3
3
3
3
3
3
3
3
3
3
3
3
3
2
2
2
2
2
2
2
2
2
2
2
2
2
2
2
2
2
3
3
3
3
3
3
4
4
4
4
4
4
4
4
4
4
2
2
2
2
2
2
2
2
2
2
2
2
2
2
2
2
2
2
2
2
2
2
2
2
2
2
2
2
2
2
2
2
2
2
2
2
2
2
2
2
2
2
2
2
1
1
1
1
1
1
1
1
1
1
1
1
1
1
1
1
1
1
1
1
1
1
1
1
1
1
1
1
1
1
1
1
1
1
1
1
1
1
1
1
1
1
1
1
1
1
1
1
1
1
1
1
1
1
1
1
1
1
1
1
1
1
1
1
1
1
1
1
1
1
1
1
1
1
1
1
1
1
1
1
1
1
1
1
1
1
1
1
1
1
1
1
1
1
1
1
1
1
1
1
1
1
1
1
1
1
1
1
1
1
1
1
1
1
1
1
1
1
1
1
1
1
1
1
1
1
1
1
1
1
1
1
1
1
1
1
0
0
0
0
0
0
0
0
0
0
0
0
0
0
0
0
0
0
0
0
0
0
0
0
0
0
0
0
0
0
0
0
0
0
0
0
0
0
0
0
0
0
0
0
0
0
0
0
0
0
0
0
0
0
0
0
0
0
0
0
0
0
0
0
0
0
0
0
0
0
0
0
0
0
0
0
0
0
0
0
0
0
0
0
0
0
0
0
0
0
0
0
0
0
0
0
1
1
1
1
1
1
1
1
1
1
1
1
1
1
1
1
1
1
1
1
1
1
1
1
1
1
1
1
1
1
1
1
1
1
1
1
1
1
1
1
1
1
1
1
1
1
1
1
1
1
1
1
1
1
1
1
1
1
1
1
1
1
1
1
1
1
1
1
1
1
1
1
1
1
1
1
1
1
1
1
1
1
1
1
1
1
1
1
1
1
1
1
1
1
1
1
1
1
1
1
1
1
1
1
1
1
1
1
1
1
1
1
1
1
1
1
0
0
0
0
0
0
0
0
0
0
0
0
0
0
0
0
0
0
0
0
0
0
0
0
0
0
0
0
0
0
0
0
0
0
0
0
0
0
0
0
0
0
0
0
0
0
0
0
0
0
0
0
0
0
0
0
0
0
0
0
0
0
0
0
0
0
0
0
0
0
0
0
0
0
0
0
0
0
0
0
0
0
0
0
0
0
0
0
0
0
0
0
0
0
0
0
0
0
0
0
0
0
0
0
0
0
0
0
0
0
0
0
0
0
0
0
0
0
0
0
0
0
0
0
0
0
0
0
0
0
0
0
0
0
0
0
0
0
0
0
0
0
0
0
0
0
0
0
0
0
0
0
0
0
0
0
0
0
0
0
0
0
0
0
0
0
0
0
0
0
0
0
0
0
0
0
0
0
0
0
0
0
0
0
0
0
0
0
0
0
0
0
0
0
0
0
0
0
0
0
0
0
0
0
0
0
0
0
0
0
0
0
0
0
0
0
0
0
0
0
0
0
0
0
0
0
0
0
0
0
0
0
0
0
0
0
0
0
0
0
0
0
0
0
0
0
0
0
0
0
0
0
0
0
0
0
0
0
0
0
0
0
0
0
0
0
0
0
0
0
0
0
0
0
0
0
0
0
0
0
0
0
0
0
0
0
0
0
0
0
0
0
0
0
0
0
0
0
0
1
1
1
1
1
1
1
2
2
2
4
4
4
4
4
4
4
4
4
4
4
4
4
4
4
4
4
4
4
4
5
5
5
5
5
6
6
6
6
6
6
6
6
6
6
6
6
7
7
7
7
7
7
7
7
7
7
7
7
7
7
7
7
7
7
7
7
7
7
7
7
7
7
7
7
7
7
9
9
9
9
9
9
9
9
9
9
9
9
9
9
9
9
9
9
9
9
9
9
9
9
9
9
9
9
9
9
9
9
9
9
9
9
9
9
9
9
9
9
9
9
9
9
9
9
9
9
9
8
8
7
7
7
7
7
7
7
7
7
7
7
7
7
7
7
7
7
7
7
7
7
7
7
7
7
7
7
7
7
7
7
6
6
6
6
6
6
6
6
6
6
6
6
6
6
6
6
6
6
6
6
6
6
6
6
6
6
6
6
4
4
4
4
4
4
4
4
4
4
4
4
4
4
4
4
4
5
5
5
5
4
4
3
3
2
1
1
1
1
1
1
1
1
1
1
1
1
1
1
1
1
1
1
1
1
1
1
1
1
1
1
1
1
1
0
0
0
0
0
0
0
0
0
0
0
0
0
0
0
0
0
0
0
0
0
0
0
0
1
1
1
1
1
1
1
1
1
1
1
1
1
1
1
1
1
1
1
1
1
1
1
1
1
1
1
1
1
1
1
1
1
1
1
1
1
1
1
1
1
1
1
1
1
1
1
1
1
1
1
1
1
1
1
1
1
1
1
1
1
1
1
0
0
0
0
0
0
0
0
0
0
0
0
0
0
0
0
0
0
0
0
0
0
0
0
0
0
0
0
0
0
0
0
0
0
0
0
0
0
0
0
0
0
0
0
0
0
0
0
0
0
0
0
0
0
0
0
0
0
0
0
0
0
0
0
0
0
0
0
0
0
0
0
0
1
1
1
1
1
1
1
1
1
1
1
1
1
1
1
1
1
1
1
1
1
1
1
1
1
1
1
1
1
1
1
1
1
1
1
1
1
1
1
1
1
1
1
1
1
1
1
1
1
1
1
1
1
1
1
1
1
1
1
1
1
1
1
0
0
0
0
0
0
1
1
1
1
1
1
1
1
1
1
1
1
1
1
1
1
1
1
1
1
1
1
1
1
1
1
1
0
0
0
0
0
0
0
0
0
0
0
0
0
0
0
0
0
0
0
0
0
0
0
0
0
0
0
0
0
0
0
0
0
0
0
0
0
0
0
0
0
0
0
0
0
0
0
0
0
0
0
0
0
0
0
0
0
0
0
0
0
0
0
0
0
0
0
0
0
0
0
0
0
0
0
0
0
0
0
0
0
0
0
0
0
0
0
0
0
0
0
0
0
0
0
0
0
0
0
0
0
0
0
0
0
0
0
0
0
0
0
0
0
0
0
0
0
0
0
0
0
0
0
0
0
0
0
0
0
0
0
0
0
0
0
0
0
0
0
0
0
0
0
0
0
0
0
0
0
0
0
0
0
0
0
0
0
0
0
0
0
0
0
0
0
0
0
0
0
0
0
0
0
0
0
0
0
0
0
0
0
0
0
0
0
0
0
0
0
0
0
0
0
0
0
0
0
0
0
0
0
0
0
0
0
0
0
0
0
0
0
0
0
0
0
0
0
0
0
0
0
0
0
0
0
0
0
0
0
0
0
0
0
0
0
0
0
0
0
0
0
0
0
0
0
0
0
0
0
0
0
0
0
0
0
0
0
0
0
0
0
0
0
0
0
0
0
0
0
0
0
0
0
0
0
0
0
0
0
0
0
0
0
0
0
0
0
0
1
1
1
1
1
1
1
2
2
2
2
2
2
2
2
2
2
2
2
2
2
2
2
2
2
2
2
2
2
2
2
2
2
2
2
2
2
2
2
2
2
2
2
2
2
2
2
2
2
2
2
2
2
2
2
2
2
2
2
2
2
2
2
2
2
2
2
2
2
2
2
2
2
2
2
2
2
2
2
2
2
2
2
2
2
2
2
2
2
2
2
2
2
2
2
2
2
2
2
2
2
2
2
2
2
2
2
2
2
2
2
2
2
2
2
2
2
1
1
1
1
1
1
1
1
1
1
1
1
1
1
1
1
1
1
1
1
1
1
1
1
1
0
0
0
0
0
0
0
0
0
0
0
0
0
0
0
0
0
0
0
0
0
0
0
0
0
0
0
0
0
1
1
1
1
1
1
1
1
1
1
1
1
1
1
1
1
1
1
1
1
1
1
1
1
1
1
1
1
1
1
2
2
3
3
3
3
3
3
3
3
3
3
3
3
3
3
3
3
3
3
3
3
3
3
3
3
3
3
3
3
3
3
3
3
3
3
3
3
3
3
3
3
3
3
3
3
3
3
3
3
3
3
3
3
3
3
3
3
3
3
3
3
3
3
3
3
3
3
3
3
3
3
3
3
3
3
3
3
3
3
3
3
3
3
3
3
3
3
3
3
3
3
3
3
3
3
3
3
3
3
3
3
3
3
3
3
3
3
3
3
3
3
3
3
3
3
3
3
3
3
3
3
3
3
3
3
3
3
3
3
3
3
3
3
3
3
3
3
3
3
3
3
3
2
2
2
2
2
2
2
2
2
2
2
3
3
3
3
3
3
4
4
4
4
4
4
4
4
4
4
4
4
4
4
4
4
4
4
4
4
4
3
3
3
3
3
3
3
3
3
3
2
1
1
1
1
1
1
1
1
1
1
1
1
1
1
1
1
1
1
1
1
1
1
1
1
1
1
1
1
1
1
1
1
1
1
1
1
1
1
1
1
1
1
1
1
1
1
1
1
1
1
1
1
1
1
1
1
1
1
1
1
1
1
1
1
1
1
1
1
1
1
1
1
0
0
0
0
0
0
0
0
0
0
0
0
0
0
0
0
0
0
0
0
0
0
0
0
0
0
0
0
0
0
0
0
0
0
0
0
0
0
0
0
0
0
0
0
0
0
0
0
0
0
0
0
0
0
0
0
0
0
0
0
0
0
0
0
0
0
0
0
0
0
0
0
0
0
0
0
0
0
0
0
0
0
0
0
0
0
0
0
0
0
0
0
0
0
0
0
0
0
0
0
0
0
0
0
0
0
0
0
0
0
0
0
0
0
0
0
0
0
0
0
0
0
0
0
0
0
0
0
0
0
0
0
0
0
0
0
0
0
0
0
0
0
0
0
0
0
0
0
0
0
0
0
0
0
0
0
0
0
0
0
0
0
0
0
0
0
0
0
0
0
0
0
0
0
0
0
0
0
0
0
0
0
0
0
0
0
0
0
0
0
0
0
0
0
0
0
0
0
0
0
0
0
0
0
0
0
0
0
0
0
0
0
0
0
0
0
0
0
0
0
0
0
0
0
0
0
0
0
0
0
0
0
0
0
0
0
0
0
0
0
0
0
0
0
0
0
0
0
0
0
0
0
0
0
0
0
0
0
0
0
0
0
0
0
0
0
0
0
0
0
0
0
0
0
0
0
0
0
0
0
0
0
0
0
0
0
0
1
1
1
1
1
1
1
1
1
1
1
1
1
1
1
1
1
1
1
1
1
1
1
1
1
1
1
1
1
1
1
1
1
1
1
1
1
1
1
1
1
1
1
1
1
1
1
1
1
1
1
1
1
1
1
1
1
1
1
1
1
1
1
1
1
1
1
1
1
1
1
1
1
1
1
1
1
1
1
1
1
1
1
1
1
1
1
1
1
1
1
1
1
1
1
1
1
1
1
1
1
1
1
0
0
0
0
0
0
0
0
0
0
0
0
0
0
0
0
0
0
0
0
0
0
0
0
0
0
0
0
0
0
0
0
0
0
0
0
0
0
0
0
0
0
0
0
0
0
0
0
0
0
0
0
0
0
0
0
0
0
0
0
0
0
0
0
0
0
0
0
0
0
0
0
0
0
0
0
0
0
0
0
0
0
0
0
0
0
0
0
0
0
0
0
0
0
0
0
0
0
0
0
0
0
0
0
0
0
0
0
0
0
0
0
0
0
0
0
0
0
0
0
0
0
0
0
0
0
0
0
0
0
0
0
0
0
0
0
0
0
0
0
0
0
0
0
0
0
0
0
0
0
0
0
0
0
0
0
0
0
0
0
0
0
0
0
0
0
0
0
0
0
0
0
0
0
0
0
0
0
0
0
0
0
0
0
0
0
0
0
0
0
0
0
0
0
0
0
0
0
0
0
0
0
0
0
0
0
0
0
0
0
0
0
0
0
0
0
0
0
0
0
0
0
0
0
0
0
0
0
0
0
0
0
0
0
0
0
0
0
0
0
0
0
0
0
0
0
0
0
0
0
0
0
0
0
0
0
0
0
0
0
0
0
0
0
0
0
0
0
0
0
0
0
0
0
0
0
0
0
0
0
0
0
0
0
0
0
0
0
0
0
0
0
0
0
0
0
0
0
0
0
0
0
0
0
0
0
0
0
0
0
0
0
0
0
0
0
0
0
0
0
0
0
0
0
0
0
0
0
0
0
0
0
0
0
0
0
0
0
0
0
0
0
0
0
0
0
0
0
0
0
0
0
0
0
0
0
0
0
0
0
0
0
0
0
0
0
0
0
0
0
0
0
0
0
0
0
0
0
0
0
0
0
0
0
0
0
0
0
0
0
1
1
1
1
1
1
1
1
1
2
2
2
2
2
2
2
2
2
2
2
2
2
2
2
2
2
2
2
2
2
2
2
2
2
2
2
2
2
2
2
2
3
3
3
3
3
3
3
3
3
3
3
3
3
3
3
3
3
3
3
3
3
3
3
3
3
3
3
3
4
4
4
4
4
4
4
4
4
4
4
4
4
4
5
5
5
5
5
5
5
5
5
5
5
5
5
5
5
5
5
5
5
5
5
5
5
5
5
5
5
5
5
5
5
5
5
5
5
5
5
4
4
4
4
4
4
4
4
4
4
4
4
4
4
4
5
5
5
5
5
5
5
5
5
5
5
5
5
5
5
5
5
5
5
5
5
5
4
4
4
4
4
4
4
4
4
4
4
4
4
4
4
4
4
4
4
4
4
4
4
4
4
4
4
4
4
4
4
4
4
4
4
4
4
4
4
4
4
4
4
4
4
4
4
4
4
4
4
4
4
4
4
4
4
3
3
3
3
2
2
2
2
2
2
2
2
2
2
2
1
1
1
1
1
0
0
0
0
0
0
0
0
0
0
0
0
0
0
0
0
0
0
0
0
0
0
0
0
0
0
0
0
0
0
0
0
0
0
0
0
0
0
0
0
0
0
0
0
0
0
0
0
0
0
0
0
0
0
0
0
0
0
0
0
0
0
0
0
0
0
0
0
0
0
0
1
1
1
1
1
1
1
1
1
1
1
1
1
1
1
1
1
1
1
1
1
1
1
1
1
1
1
1
1
1
1
1
1
1
1
1
1
1
1
1
1
1
1
1
1
1
1
1
1
1
1
1
1
1
1
1
1
1
1
1
1
1
1
1
1
1
1
1
1
1
1
1
1
1
1
1
1
1
1
1
1
1
1
1
1
1
1
1
1
1
1
1
1
1
1
1
1
1
1
1
1
1
1
1
1
1
1
1
1
1
1
1
1
1
1
1
1
1
1
1
2
2
2
2
2
2
2
2
2
2
2
1
1
1
1
1
1
1
1
3
3
3
3
3
3
3
3
3
3
3
3
3
3
3
2
2
2
2
2
4
4
5
5
5
5
6
6
6
6
6
6
6
6
6
6
7
7
7
7
7
7
7
7
7
7
7
7
7
7
7
7
7
7
7
7
7
7
7
7
7
7
7
8
8
8
8
8
8
8
8
8
8
8
8
8
8
8
8
8
8
8
8
9
9
9
9
9
9
9
9
9
9
9
9
9
9
9
9
9
9
9
9
9
9
9
9
9
9
9
9
9
9
9
9
9
9
9
9
9
9
9
9
9
9
9
9
9
8
8
8
8
8
8
8
7
7
7
7
7
7
7
7
7
7
7
7
6
5
5
5
5
5
5
4
4
4
4
4
4
4
4
4
4
4
4
4
4
4
3
4
5
5
5
6
6
6
6
6
6
6
6
6
6
6
6
6
6
6
6
6
6
6
6
6
6
6
6
6
5
5
5
5
5
5
5
5
5
4
4
4
4
4
4
4
4
4
4
4
4
4
4
4
3
3
3
3
3
3
3
3
3
3
3
3
3
3
2
2
2
2
2
2
2
2
2
2
2
2
2
2
2
2
2
2
2
2
2
3
3
3
3
3
3
3
3
3
3
3
3
3
3
3
3
3
3
3
3
3
3
3
3
3
3
3
3
3
3
3
3
3
3
3
3
3
3
3
3
3
3
3
3
3
3
3
3
2
2
2
2
2
2
0
0
0
0
0
0
0
0
0
0
0
0
0
0
0
0
0
0
0
0
0
0
0
0
0
0
0
0
0
0
0
0
0
0
0
0
0
0
0
0
0
0
0
0
0
0
0
0
0
0
0
0
0
0
0
0
0
0
0
0
0
0
0
0
0
0
0
0
0
0
0
0
0
0
0
0
0
0
0
0
0
1
1
1
1
1
1
1
1
1
1
1
1
1
1
1
1
1
1
1
1
1
1
1
1
1
1
1
1
1
1
1
1
0
0
0
0
0
0
0
0
0
0
0
0
0
0
0
0
0
0
0
0
0
0
0
0
0
0
0
0
0
0
0
0
0
0
0
0
0
0
0
0
0
0
0
0
0
0
0
0
0
0
0
0
0
0
0
0
0
0
0
0
0
0
0
0
0
0
0
0
0
0
0
0
0
0
0
0
0
0
0
0
0
0
0
0
0
0
0
0
0
0
0
0
0
0
0
0
0
0
0
0
0
0
0
0
0
0
0
0
0
0
0
0
0
0
0
0
0
0
0
0
0
0
0
0
0
0
0
0
0
0
0
0
0
0
0
0
0
0
0
0
0
0
0
0
0
0
0
0
0
0
0
0
0
0
0
0
0
0
0
0
0
0
0
0
0
0
0
0
0
0
0
0
0
0
0
0
0
0
0
0
0
0
0
0
0
0
0
0
0
0
0
0
0
0
0
0
0
0
0
0
0
0
0
0
0
0
0
0
0
0
0
0
0
0
0
0
0
0
0
0
0
0
0
0
0
0
0
0
0
0
0
0
0
0
0
0
0
0
0
0
0
0
0
0
0
0
0
0
0
0
0
0
0
0
0
0
0
0
0
0
0
0
0
0
0
0
0
0
0
0
0
0
0
0
0
0
0
0
0
0
0
0
0
0
0
0
0
0
0
0
0
0
0
0
0
0
0
0
0
0
0
0
0
0
0
0
0
0
0
0
0
0
0
0
0
0
0
0
0
0
0
0
0
0
0
0
0
0
0
0
0
0
0
0
0
0
0
0
0
0
0
0
0
0
0
0
0
0
0
0
0
0
0
0
0
0
0
0
0
0
0
0
0
0
0
0
0
0
0
0
0
0
0
0
0
0
0
0
0
0
0
0
0
0
0
0
0
0
0
0
0
0
0
0
0
0
0
0
0
0
0
0
0
0
0
0
0
0
0
0
0
0
0
0
0
0
0
0
0
0
0
0
0
0
0
0
0
0
0
0
0
0
0
0
0
0
0
0
0
0
0
0
0
0
0
0
0
0
0
0
0
0
0
0
0
0
0
0
1
1
1
1
1
1
1
1
1
1
1
1
1
1
1
1
1
2
2
2
2
2
2
2
2
2
2
2
2
2
2
2
2
2
2
2
2
2
2
2
2
2
2
2
2
2
2
2
2
2
2
2
2
2
2
2
2
2
2
2
2
2
2
2
2
2
2
2
2
2
2
2
2
2
2
2
2
2
2
2
2
2
2
2
2
2
2
2
2
2
2
2
2
2
2
2
2
2
2
2
2
2
2
2
2
2
2
2
2
2
2
2
2
2
2
2
2
2
2
2
2
2
2
2
2
2
2
2
2
2
2
2
2
2
2
2
2
2
2
1
1
1
1
1
1
1
1
1
1
1
1
1
1
1
1
1
1
1
1
1
0
0
0
0
0
0
0
0
0
0
0
0
0
0
0
0
0
0
0
0
0
0
0
0
0
0
0
0
0
0
0
0
0
0
0
0
0
0
0
0
0
0
0
0
0
0
0
0
0
0
0
0
0
0
0
0
0
0
0
0
0
0
0
0
0
0
0
0
0
0
0
0
0
0
0
0
0
0
0
0
0
1
2
2
2
2
2
2
2
2
2
2
2
2
2
2
2
2
2
2
2
2
2
2
2
2
2
2
2
2
2
2
2
2
2
2
2
2
2
2
2
2
2
2
2
2
2
2
2
2
2
2
2
2
2
2
2
2
2
2
2
3
3
3
3
3
3
3
3
3
3
3
3
3
3
3
3
3
3
3
3
3
3
3
3
3
4
4
4
4
4
4
4
4
4
4
4
4
4
4
4
4
4
4
4
4
4
4
4
4
4
4
4
4
4
4
4
3
3
3
3
3
3
3
3
3
3
3
3
3
3
3
3
3
3
3
3
4
4
4
4
4
4
4
4
4
4
4
4
4
4
4
4
4
4
4
4
4
4
4
4
4
4
4
4
3
3
3
3
3
2
2
2
2
2
2
2
2
2
2
2
2
2
2
2
2
2
3
3
3
3
3
3
3
3
3
3
3
3
3
3
3
3
3
3
3
3
3
3
3
3
3
3
3
3
3
3
3
3
4
4
4
4
4
4
4
4
4
4
4
4
4
4
4
4
4
4
4
4
4
4
4
4
4
4
4
4
4
3
3
3
3
3
3
3
3
3
3
3
3
3
3
3
3
3
3
3
3
3
3
3
3
3
3
3
3
3
3
2
2
2
2
2
2
2
2
2
2
2
2
2
2
2
2
2
2
2
2
2
2
2
2
2
2
2
3
2
2
2
2
2
2
2
2
2
2
2
2
2
2
2
2
2
2
2
2
2
2
2
2
2
2
2
2
2
2
2
2
2
2
2
2
2
2
2
2
2
2
2
2
2
2
2
2
2
2
2
2
2
2
2
2
2
2
2
2
2
2
2
2
2
2
2
2
2
2
2
2
2
2
2
2
2
1
1
1
1
1
1
1
1
1
1
1
0
0
0
0
0
0
0
0
0
0
0
0
0
0
0
0
0
0
0
0
0
0
0
0
0
0
0
0
0
0
0
0
0
0
0
1
1
1
1
1
1
1
1
1
1
1
1
1
1
1
1
1
1
1
1
1
1
1
1
1
1
1
1
1
1
1
1
1
1
1
1
1
1
1
1
1
1
1
1
1
1
1
1
1
1
1
1
0
0
0
0
0
0
0
0
0
0
0
0
0
0
0
0
0
0
0
0
0
0
0
0
0
0
0
0
0
0
0
0
0
0
0
0
0
0
0
0
0
0
0
0
0
0
0
0
0
1
1
1
1
1
1
1
1
1
1
1
1
1
1
1
1
1
1
1
1
1
1
1
1
1
1
1
1
1
1
1
1
1
1
1
1
1
1
1
1
1
1
1
1
1
1
1
1
1
1
1
1
1
1
1
1
1
1
1
1
1
1
1
1
1
1
2
2
2
2
2
2
2
2
2
2
2
2
2
2
2
2
2
2
2
2
2
2
2
2
2
2
2
2
2
2
2
2
2
2
2
2
2
2
2
2
2
2
2
2
2
2
2
2
2
2
2
2
2
2
2
2
2
2
2
2
2
2
2
2
2
2
2
2
2
2
2
2
2
2
2
2
2
2
2
2
2
2
2
2
2
2
2
1
1
1
1
1
1
1
1
1
1
1
1
2
2
2
2
2
2
2
3
4
4
4
4
4
3
3
3
3
3
3
3
3
3
3
3
3
3
3
3
3
3
3
3
3
3
4
4
4
4
4
4
4
4
4
4
4
4
4
4
4
4
4
4
4
4
4
4
4
4
4
4
4
3
3
3
3
3
3
3
3
3
3
3
3
3
3
3
3
3
3
3
3
3
3
3
3
3
3
3
3
3
3
3
3
3
3
3
3
3
3
3
3
3
3
3
3
3
3
3
3
3
3
3
3
3
3
3
3
3
3
3
3
3
3
3
3
3
3
3
3
3
3
3
3
3
3
3
3
3
3
3
3
3
3
3
3
3
3
3
3
3
3
3
3
3
3
3
2
2
1
1
1
1
1
1
1
1
1
1
1
1
1
1
1
1
1
1
1
1
1
1
1
1
1
0
0
0
0
0
0
0
0
0
0
0
0
0
0
0
0
0
0
0
0
0
0
0
0
0
0
0
0
0
0
0
0
0
0
0
0
0
0
0
0
0
0
0
0
0
0
0
0
0
0
0
0
0
0
0
0
0
0
0
0
0
0
0
0
0
0
0
0
0
0
0
0
0
0
0
0
0
0
0
0
0
0
0
0
0
0
0
0
0
0
0
0
0
0
0
0
0
0
1
1
1
1
1
1
1
1
1
1
1
1
1
1
1
1
1
1
1
1
1
1
1
1
1
1
1
1
1
1
1
1
1
1
1
1
1
1
1
1
1
1
1
1
1
1
1
1
1
1
1
1
1
1
1
1
1
1
1
1
1
1
1
1
1
1
1
1
1
1
1
1
1
1
1
1
1
1
1
1
1
1
1
1
1
1
1
1
1
1
1
1
1
1
1
1
1
2
2
2
2
2
2
3
3
3
3
3
3
3
3
3
3
3
3
3
4
4
5
5
5
5
5
5
5
5
5
5
5
5
5
5
5
5
5
5
5
5
5
5
5
5
5
5
5
5
5
5
5
5
5
5
5
5
5
5
5
5
5
5
5
5
5
5
5
5
6
6
7
7
7
7
7
8
8
8
8
8
8
8
8
8
8
8
8
8
8
7
7
7
7
7
7
7
7
7
7
7
7
7
7
7
7
7
7
7
7
7
7
7
7
7
7
7
7
7
7
6
6
6
6
6
6
6
6
6
6
6
6
6
6
6
6
6
6
6
6
6
6
6
6
6
6
6
6
6
6
6
6
6
6
6
6
6
6
6
6
6
6
6
6
6
6
6
5
5
5
5
5
5
5
5
5
5
5
5
5
5
5
5
5
5
5
5
5
5
5
5
5
5
5
4
4
4
4
4
4
4
4
4
4
4
4
4
4
3
3
3
3
3
3
3
3
3
3
3
3
3
3
3
3
3
2
2
2
1
1
1
1
1
1
1
1
1
1
2
2
2
2
2
2
2
2
2
2
2
2
2
2
2
2
2
2
1
1
1
1
0
0
0
0
0
0
0
0
0
0
0
0
0
0
0
0
0
0
0
0
0
0
0
0
0
0
0
0
0
0
0
0
0
0
0
0
0
0
0
0
0
0
0
0
0
0
0
0
0
0
0
0
0
0
0
0
0
0
0
0
0
0
0
0
0
0
0
0
0
0
0
0
0
0
0
0
0
0
0
0
0
0
0
0
0
0
0
0
0
0
0
0
0
0
0
0
0
0
0
0
0
0
0
0
0
0
0
0
0
0
0
0
0
0
0
0
0
0
0
0
0
0
0
0
0
0
0
0
0
0
0
0
0
0
0
0
0
0
0
0
0
0
0
0
0
0
0
0
0
0
0
0
0
0
0
0
0
0
0
0
0
0
0
0
0
0
0
0
0
0
0
0
0
0
0
0
0
0
0
0
0
0
0
0
0
0
0
0
0
0
0
0
0
0
0
0
0
0
0
0
0
0
0
0
0
0
0
0
0
0
0
0
0
0
0
1
1
2
2
2
2
2
2
2
2
2
2
2
2
2
2
2
2
2
2
2
2
2
2
2
2
2
2
2
2
2
2
2
2
2
2
2
2
2
2
2
2
2
2
2
2
2
2
2
2
2
2
2
2
2
2
2
2
2
2
2
2
2
2
2
2
2
2
2
2
2
2
2
2
2
2
2
2
2
2
2
2
2
2
2
2
1
1
1
1
1
1
1
1
1
1
1
1
1
1
2
2
2
2
2
2
2
2
2
2
2
2
2
2
2
2
2
2
0
0
0
0
0
0
0
0
0
0
0
0
0
0
0
0
0
0
0
0
0
0
0
0
0
0
0
0
0
0
0
0
0
0
0
0
0
1
1
1
1
1
1
1
1
1
1
1
1
1
1
1
1
1
1
1
1
1
1
1
1
1
1
1
1
1
1
1
1
1
1
1
1
1
1
1
1
1
1
1
1
0
0
0
0
0
0
0
0
0
0
0
0
0
0
1
1
1
3
3
3
3
4
4
4
4
4
4
4
4
4
4
4
4
4
4
4
4
4
4
4
4
4
4
4
4
4
4
4
4
4
5
5
5
5
5
5
5
5
6
6
6
6
6
6
6
6
6
6
6
6
6
6
6
6
6
6
6
6
6
6
7
7
7
7
7
7
7
7
7
7
7
7
7
7
7
7
7
7
7
7
7
7
7
7
7
7
7
7
7
7
7
7
7
7
7
7
7
7
7
7
7
7
7
7
7
7
7
7
7
7
7
7
7
7
7
7
8
8
8
8
9
9
9
9
9
9
9
9
9
9
9
8
8
8
8
8
8
8
8
8
8
8
8
8
8
8
8
8
8
8
8
8
7
7
7
7
7
7
7
7
7
6
6
6
6
6
5
5
5
5
5
4
4
4
4
4
4
4
4
4
4
4
4
4
4
4
4
4
4
4
4
4
4
3
3
3
3
3
3
3
3
3
3
3
5
5
5
5
5
5
5
5
5
6
6
6
6
8
8
8
9
9
9
9
9
9
9
9
9
9
8
8
8
8
8
8
8
8
8
8
8
8
8
8
8
8
8
8
8
9
9
9
9
9
9
9
9
9
9
9
9
8
8
8
8
8
8
8
8
8
8
8
8
8
8
8
8
8
8
8
8
8
8
8
8
8
8
7
7
7
8
8
8
8
8
8
8
8
8
8
8
8
8
8
8
8
8
8
8
8
8
8
8
8
8
8
8
8
8
8
8
8
8
8
8
8
8
8
7
7
6
6
6
6
6
6
6
6
6
6
6
6
5
5
5
5
5
5
4
4
4
4
4
4
4
3
3
3
3
3
4
4
4
4
3
3
3
3
3
3
3
4
4
4
4
4
4
4
4
4
4
4
4
4
4
4
3
3
3
3
3
3
3
4
4
4
4
4
4
4
4
4
4
4
4
4
4
4
4
4
4
4
4
4
4
4
4
4
4
4
4
4
4
4
4
4
4
4
4
4
4
4
4
4
4
4
4
4
4
4
4
4
4
4
4
4
4
4
4
4
4
4
3
3
3
3
2
2
2
2
2
2
2
2
2
2
2
2
2
2
2
2
3
3
3
4
4
4
5
5
5
5
5
5
5
5
5
5
5
5
5
5
6
6
6
6
6
6
6
6
6
6
6
6
6
6
6
6
6
6
6
6
6
7
7
7
7
7
7
7
7
7
7
7
7
7
6
6
7
7
8
8
8
7
7
7
7
7
7
7
7
8
8
8
8
8
8
7
7
7
7
7
7
7
7
7
7
7
7
7
7
7
7
7
7
7
7
7
7
7
7
7
7
7
7
7
7
7
7
7
7
7
7
7
7
7
7
7
7
8
8
8
8
8
8
8
8
8
8
8
9
9
9
9
9
9
9
9
9
9
9
8
8
8
8
8
8
8
8
8
9
9
9
9
9
8
8
8
8
8
8
8
8
8
8
7
7
7
7
6
6
6
6
6
6
6
6
6
6
6
6
6
6
6
6
6
6
6
6
6
6
6
6
6
6
6
6
6
6
6
5
5
5
5
5
5
5
5
5
5
5
5
5
5
5
5
5
5
5
5
5
5
5
5
6
6
6
6
6
6
6
6
6
6
6
6
6
6
6
6
6
5
5
5
5
5
5
5
5
5
5
5
5
5
5
5
5
5
5
5
5
5
5
5
5
5
5
5
5
5
5
5
5
5
5
5
5
5
5
4
4
4
4
4
4
4
4
4
4
4
4
4
4
4
4
3
3
3
3
3
3
4
4
3
3
4
4
4
4
4
4
4
4
5
5
5
5
5
5
6
6
6
6
6
6
7
6
6
6
6
6
6
6
6
6
6
6
6
6
6
6
6
6
6
6
6
6
6
7
7
7
7
7
7
7
8
9
9
10
10
10
10
10
10
11
11
11
11
12
12
12
12
12
12
12
12
12
12
12
12
11
11
11
11
11
14
14
14
15
15
15
15
17
17
17
17
17
17
18
18
18
19
19
19
19
19
19
19
19
19
19
19
19
19
19
19
19
19
19
19
19
19
19
19
19
19
19
19
19
19
19
19
19
19
19
19
19
19
19
19
19
19
19
19
19
19
19
18
18
18
18
18
18
18
18
18
18
18
18
18
18
18
17
17
17
17
17
17
17
17
17
17
17
17
17
17
17
17
17
17
17
17
17
17
17
17
17
17
17
16
18
18
18
17
17
17
17
17
17
16
16
16
16
16
16
16
16
16
16
16
16
15
14
13
13
13
13
12
12
12
12
12
12
11
11
11
11
11
11
11
11
11
11
11
11
11
11
11
10
10
10
10
10
10
10
10
9
9
9
8
8
8
8
8
8
8
8
8
8
8
7
7
7
7
7
7
6
6
6
6
6
6
6
6
6
6
6
6
6
6
6
6
6
6
6
5
5
5
4
5
5
5
5
4
4
3
3
3
3
3
3
3
3
3
3
3
3
3
3
3
3
3
3
3
3
3
3
3
3
3
3
3
3
3
3
3
3
3
3
3
3
3
3
3
3
3
3
3
3
3
5
5
5
5
5
5
5
5
5
5
5
5
5
5
5
5
5
5
5
5
5
5
5
5
5
5
5
5
5
5
5
5
5
5
5
5
4
4
4
4
4
5
5
5
5
5
5
5
5
5
5
5
5
4
4
4
4
4
4
4
4
4
4
4
4
4
4
4
4
4
4
4
4
4
4
4
4
4
4
4
4
3
4
4
4
4
4
4
4
4
4
4
4
4
4
4
4
4
4
4
4
4
4
4
4
5
5
5
5
5
5
5
5
5
4
4
4
4
4
4
4
4
5
5
5
5
5
5
5
5
5
5
5
5
5
5
5
5
5
4
4
4
4
4
4
4
4
4
4
4
4
4
4
4
4
4
4
4
4
4
4
4
4
4
4
4
4
4
4
4
4
4
4
4
4
4
4
4
4
4
4
4
4
4
4
4
4
4
4
4
4
4
4
4
4
4
4
4
4
4
4
4
4
4
4
4
4
4
4
4
4
4
4
4
4
4
4
4
4
4
4
4
4
5
5
5
5
5
5
5
5
5
5
4
4
4
4
4
4
4
4
5
5
5
5
5
5
5
5
5
4
4
4
4
4
4
4
4
4
4
4
4
4
4
3
3
3
3
3
3
3
3
3
3
3
3
3
6
6
6
6
6
6
6
6
6
6
6
6
6
6
6
6
6
6
6
6
6
6
6
6
6
6
6
6
6
6
6
5
5
5
6
6
6
6
6
6
6
6
6
6
6
6
6
6
6
6
6
6
6
6
6
6
6
6
6
6
6
6
6
6
6
6
6
6
6
6
6
6
6
6
6
6
6
6
6
6
6
6
6
6
6
6
6
6
6
7
7
7
7
7
7
7
7
7
7
7
7
8
8
8
8
8
8
8
8
8
8
8
8
8
8
8
8
8
8
8
8
8
7
7
7
7
7
7
7
7
7
7
7
7
7
6
6
6
6
6
6
6
6
6
6
6
6
6
5
5
5
5
5
5
5
5
5
5
3
3
3
3
3
3
3
3
3
3
3
3
3
3
3
3
3
3
3
3
3
3
3
3
3
3
3
3
3
3
3
3
2
2
2
2
2
2
2
2
2
2
2
2
2
2
2
2
2
2
2
2
2
2
2
2
2
2
2
2
2
2
2
2
2
2
2
3
3
3
3
3
3
3
3
4
4
2
2
2
2
2
2
2
2
2
2
2
2
2
2
2
2
2
2
2
2
2
2
2
4
4
4
5
5
5
5
5
5
5
5
5
4
4
4
4
4
4
4
4
4
4
4
4
4
4
4
4
4
4
4
4
4
4
4
4
4
4
4
4
4
4
4
4
4
4
4
4
4
4
4
4
4
4
4
4
4
4
4
4
4
4
4
4
4
4
4
4
4
4
4
4
4
4
4
4
4
4
4
4
5
5
5
5
5
5
5
5
5
6
6
6
6
6
6
6
6
6
6
6
6
6
6
6
6
6
6
6
6
6
6
5
5
5
5
5
5
5
5
5
5
5
5
5
5
5
5
5
5
5
5
6
7
7
7
7
7
7
7
7
7
7
7
7
7
6
6
6
7
7
7
7
7
7
7
7
7
7
7
7
7
7
7
7
7
7
7
7
7
7
7
7
7
7
7
7
7
7
7
7
6
5
4
4
4
4
4
4
4
4
4
4
4
4
4
4
4
4
4
4
4
4
4
4
4
4
4
4
4
4
4
4
4
4
4
4
3
3
3
3
3
4
4
4
4
4
4
5
5
5
5
5
5
5
5
6
6
6
6
5
5
5
5
5
5
5
5
4
4
4
4
4
4
4
4
4
4
4
4
4
4
4
4
4
4
4
4
4
4
4
4
4
4
4
4
4
4
4
4
4
4
4
4
4
4
4
4
4
4
4
4
3
3
3
3
3
3
3
3
3
3
3
3
3
3
3
3
3
3
2
2
2
2
2
2
2
2
2
2
2
2
2
2
2
2
2
2
2
2
2
2
2
2
2
2
2
2
2
2
2
2
2
2
2
2
2
2
2
2
2
2
2
2
2
2
2
2
2
2
2
2
1
1
1
1
1
1
1
1
1
1
1
1
1
2
3
3
3
3
3
3
2
2
2
3
3
3
3
3
3
3
3
3
3
3
3
3
3
3
3
3
3
4
4
4
3
3
3
3
3
3
3
3
3
3
3
3
3
3
3
3
3
3
3
3
3
3
3
3
3
3
3
3
3
3
3
3
3
3
3
3
3
3
3
3
3
3
3
3
3
3
3
3
3
3
3
3
3
3
3
3
3
3
3
3
3
3
4
4
4
4
4
4
4
4
4
4
4
4
5
5
5
5
7
7
7
7
6
6
6
6
6
6
6
6
5
6
6
6
6
6
6
6
6
6
6
6
6
6
6
6
6
6
6
6
6
6
6
6
6
6
6
6
6
6
6
6
6
6
6
6
6
6
6
6
6
6
6
5
5
5
5
5
5
6
6
6
6
6
6
6
6
6
6
6
6
6
6
6
6
6
6
6
6
6
6
6
6
6
6
6
6
6
6
5
5
5
5
5
5
5
5
5
5
5
5
5
5
5
5
5
5
5
5
6
6
6
6
6
6
6
6
5
5
5
5
5
5
5
5
5
5
5
5
5
5
5
5
5
5
5
5
5
5
5
5
5
5
5
5
5
5
5
5
5
5
5
5
5
6
6
6
6
6
5
5
5
5
5
5
5
5
5
5
5
5
5
5
5
5
5
5
5
5
5
5
5
4
4
4
4
4
4
3
3
3
3
3
3
3
3
3
2
2
2
3
4
4
4
5
5
5
5
5
5
5
5
4
4
4
4
4
4
4
4
4
4
4
4
4
4
4
5
5
5
5
5
5
5
5
5
5
5
5
5
5
4
4
4
4
4
4
4
4
4
4
4
4
4
4
4
4
4
4
4
4
4
4
4
4
4
4
4
4
4
4
4
4
4
4
5
5
5
5
5
5
5
5
5
5
5
5
5
5
5
5
5
5
5
5
5
5
5
5
5
5
5
5
5
5
5
5
5
5
5
5
5
6
6
6
6
6
6
6
6
6
6
6
6
6
6
6
6
6
6
6
6
6
6
6
6
6
6
6
6
6
6
6
6
6
6
6
6
6
6
6
5
5
5
5
5
5
5
5
5
5
5
5
5
5
5
5
6
6
6
6
6
6
6
6
6
6
6
6
6
6
5
4
4
4
4
4
4
4
4
5
5
5
5
5
5
5
5
5
5
5
5
5
5
5
5
5
5
5
5
6
6
6
6
8
8
8
9
9
8
8
8
8
7
7
7
7
7
7
7
7
7
8
8
8
8
8
8
8
8
8
9
9
9
9
9
9
9
9
9
9
9
9
9
9
9
9
9
9
9
9
9
9
9
9
9
9
9
9
9
9
9
9
9
10
11
10
10
12
12
12
12
12
13
13
13
13
13
13
13
13
13
13
13
13
13
13
13
13
13
13
13
13
13
13
13
13
13
13
13
13
13
13
13
12
12
12
12
12
12
12
12
12
13
13
13
13
13
13
13
13
13
12
12
12
12
12
12
12
12
12
11
11
11
11
11
12
12
12
13
13
12
11
11
11
11
11
11
11
11
11
11
10
10
10
10
10
11
11
11
11
11
11
11
11
11
11
10
11
12
12
12
12
12
12
13
13
13
13
13
13
13
13
14
14
14
14
14
14
14
14
14
13
13
13
13
13
13
13
13
13
13
13
14
13
13
16
17
19
19
19
20
19
20
20
20
20
20
20
20
20
20
20
20
20
20
20
20
20
21
21
21
21
21
21
21
21
21
21
21
21
21
19
19
18
18
18
18
18
18
18
18
18
18
18
19
19
19
19
19
19
19
20
20
20
20
20
20
20
20
20
20
20
20
20
20
20
20
20
20
20
20
20
20
19
19
19
19
19
19
19
19
19
19
19
19
19
19
20
20
21
21
21
21
21
21
21
21
21
21
21
21
21
21
21
21
21
21
21
21
21
21
21
21
21
21
21
21
22
22
22
22
22
22
21
21
21
21
21
21
21
21
22
22
21
21
22
22
22
22
22
21
21
21
21
21
22
22
22
22
22
22
22
21
20
18
18
16
16
16
15
15
16
18
18
18
18
18
18
18
18
18
18
18
18
18
18
18
17
18
17
17
17
18
18
18
19
19
19
19
18
18
18
18
18
18
18
20
20
20
20
20
20
20
20
20
20
20
20
20
20
20
19
18
18
18
18
18
18
18
18
18
18
18
18
18
19
21
21
21
21
21
21
21
21
21
21
21
21
20
20
20
20
20
20
20
20
20
20
20
20
20
20
18
18
18
18
19
19
19
20
20
20
20
22
22
22
22
22
22
22
22
22
22
22
23
23
23
25
24
25
28
28
29
30
31
31
31
31
31
31
31
30
28
29
28
28
29
29
32
33
34
34
34
33
33
33
33
33
33
32
32
32
32
32
32
32
32
32
32
32
32
32
32
32
31
31
31
31
31
31
31
31
30
30
30
30
30
30
30
30
30
30
30
30
29
27
27
27
26
26
25
25
25
25
25
25
25
26
26
26
26
27
27
27
27
27
27
27
27
27
27
27
27
27
27
27
27
27
28
28
29
29
29
28
28
28
28
28
27
27
26
27
27
27
26
26
25
25
25
25
25
24
24
24
24
23
23
23
23
23
23
23
23
22
23
22
22
23
23
23
23
24
24
22
23
22
22
24
24
25
25
24
24
24
23
20
20
20
20
20
21
21
21
22
23
23
23
23
23
23
30
32
34
35
35
34
33
34
34
35
35
35
35
35
35
35
40
41
45
47
50
50
50
48
48
49
50
55
54
55
55
55
57
57
57
58
59
59
59
59
59
58
58
57
57
57
58
60
60
60
62
62
64
65
65
65
65
66
66
65
63
63
64
64
64
64
64
65
65
65
66
66
67
68
68
69
69
69
69
70
70
69
69
69
69
69
69
69
69
69
71
71
71
71
75
77
77
77
79
79
78
78
78
78
78
78
78
78
78
81
81
84
84
84
85
85
84
84
84
83
82
82
82
82
82
83
83
83
83
83
83
84
84
84
85
85
85
83
83
83
83
85
81
81
81
77
73
73
74
76
79
79
78
81
86
86
87
87
87
88
88
88
87
87
87
87
88
88
88
88
86
86
85
83
83
82
81
81
80
80
80
79
79
77
77
77
77
77
75
74
73
72
72
72
71
71
71
71
72
72
72
72
72
72
72
72
72
71
71
70
70
72
73
72
72
72
69
69
69
70
70
70
70
71
73
76
74
74
75
73
72
72
71
71
71
70
70
70
70
69
69
69
69
69
69
69
73
73
74
72
75
73
71
69
67
67
68
68
67
67
67
67
67
67
67
67
67
68
68
68
66
66
66
66
66
66
65
65
62
61
61
60
60
60
59
58
57
55
55
55
55
51
51
51
51
50
50
50
50
50
50
50
50
50
48
47
47
47
46
47
48
46
46
45
44
44
44
44
43
43
42
42
42
42
42
42
42
42
42
42
41
40
40
40
40
40
39
39
39
39
39
37
36
35
35
34
34
33
33
33
33
33
33
33
35
35
36
35
35
35
35
35
34
34
34
37
36
37
37
37
42
44
44
44
45
45
45
46
46
45
45
44
44
43
43
43
44
44
44
43
44
44
43
43
42
42
42
39
38
38
38
37
37
37
37
37
37
37
37
37
37
37
36
36
36
36
37
37
36
36
36
36
36
36
36
36
35
35
35
33
33
33
33
34
34
35
35
35
37
37
37
37
37
37
37
37
37
38
38
38
39
38
38
38
38
44
45
44
44
44
46
47
49
49
49
49
49
49
49
49
48
48
46
46
46
44
44
44
43
43
43
44
44
44
44
44
44
44
44
44
44
44
44
43
43
43
43
42
42
42
42
42
41
40
39
37
37
37
38
37
37
37
37
37
37
37
36
36
36
36
35
34
34
34
34
34
34
35
37
37
40
40
39
40
40
41
43
43
42
44
45
46
46
46
47
46
46
46
44
44
44
44
45
46
46
46
42
41
41
46
49
49
48
49
47
45
45
46
47
47
46
46
46
45
45
44
44
43
43
43
43
43
43
43
43
43
43
43
43
43
43
43
43
43
43
43
43
42
41
41
41
41
40
40
40
42
42
44
43
43
43
43
43
42
42
42
42
42
42
42
41
41
42
43
43
43
43
45
45
45
46
46
45
44
44
44
45
46
48
47
47
48
48
47
47
47
47
47
47
42
42
42
39
38
38
39
40
43
43
43
43
44
44
43
43
43
43
43
43
42
42
42
41
40
42
43
43
43
44
45
44
44
43
43
43
43
43
43
43
43
42
39
39
39
39
39
38
38
38
38
38
38
38
38
38
39
38
38
37
37
36
37
37
37
36
36
36
36
35
34
33
33
33
33
33
32
30
29
29
29
29
29
29
28
28
28
28
28
28
29
30
30
30
30
30
27
29
29
29
39
38
39
39
40
40
40
40
40
40
40
40
40
40
40
41
40
39
39
39
39
39
40
42
44
42
42
42
50
54
55
55
57
64
67
76
79
80
80
81
90
91
108
109
110
111
111
111
112
112
113
112
113
114
114
114
113
113
113
113
113
118
119
119
119
119
118
118
118
116
116
116
116
116
116
116
116
116
116
116
116
116
116
116
116
116
116
116
116
116
116
116
116
116
116
116
116
116
116
116
116
116
116
115
114
114
113
113
113
113
113
113
113
113
112
112
112
112
112
112
109
109
109
109
109
109
109
108
108
108
108
108
108
107
106
105
105
104
104
104
104
104
103
103
103
103
103
103
103
103
103
103
101
98
96
96
96
96
96
95
95
87
87
85
85
85
84
84
82
78
78
78
77
77
75
75
75
75
72
62
53
47
43
10
10
8
8
7
7
7
7
7
7
7
7
7
7
7
6
6
5
5
5
5
5
5
5
5
5
5
5
5
5
5
5
5
4
3
1
0
0
0
0
0
0
0
0
0
0
0
0
0
0
0
0
0
0
0
0
0
0
0
0
0
0
0
0
0
0
0
0
0
0
0
0
0
0
0
0
0
0
0
0
0
0
0
0
0
0
0
0
0
0
0
0
0
0
0
0
0
0
0
0
0
0
0
0
0
0
0
0
0
0
0
0
0
0
0
0
0
0
0
0
0
0
0
0
0
0
0
0
0
0
0
0
0
0
0
0
0
0
0
0
0
0
1
1
1
1
1
1
1
1
1
1
1
1
1
1
1
1
1
1
1
1
1
1
1
1
1
1
1
1
1
1
1
1
1
1
1
1
1
1
1
1
1
1
1
1
1
1
1
1
1
1
1
1
1
1
1
1
1
1
1
1
1
1
1
1
1
1
1
1
1
1
1
1
1
1
1
1
1
1
1
2
2
2
2
2
2
2
2
2
3
3
3
3
3
3
3
3
3
3
3
3
3
3
3
3
3
3
3
3
3
3
3
3
3
3
3
3
3
3
3
3
3
3
3
3
3
3
3
3
3
3
3
3
3
3
3
3
3
3
3
3
3
3
3
3
3
3
3
3
3
3
3
3
3
3
2
2
2
2
2
2
2
2
2
2
2
2
2
2
2
2
2
2
2
2
2
2
2
2
2
2
2
2
2
2
2
2
2
2
2
2
2
2
2
2
2
2
2
2
2
2
2
2
2
2
2
2
2
2
2
2
2
2
2
2
3
3
3
3
3
3
3
3
3
3
3
3
3
3
3
3
3
3
3
3
2
2
2
2
2
2
2
2
2
2
2
2
2
1
1
1
1
1
1
1
1
1
1
1
1
1
1
1
1
1
1
1
1
1
1
1
1
2
2
2
2
2
2
2
2
2
2
2
2
2
2
1
1
1
1
1
2
2
2
3
3
3
3
4
4
4
4
4
4
4
4
4
4
4
4
4
4
4
4
4
4
4
4
4
4
4
4
4
4
4
4
4
4
4
4
4
4
4
4
4
4
4
4
4
4
4
4
4
4
4
4
3
3
3
3
3
3
3
3
3
3
3
3
3
3
3
3
3
3
3
3
3
3
3
3
3
3
3
3
3
3
3
3
3
3
3
3
3
3
3
3
3
3
3
3
3
3
3
3
3
3
3
3
3
3
3
3
3
3
3
3
3
3
3
3
3
3
3
3
3
3
3
3
3
1
1
1
1
1
1
1
1
1
1
1
1
1
1
1
1
1
1
1
1
0
0
0
0
1
1
1
1
1
1
1
1
1
0
1
2
3
4
4
4
4
6
6
6
6
6
7
7
7
7
7
7
7
7
7
7
7
7
7
8
8
8
8
8
8
8
8
8
8
8
8
8
8
8
8
8
8
8
8
8
8
8
8
8
8
8
8
8
8
8
8
8
8
8
8
8
8
8
8
8
8
8
8
8
8
8
8
8
8
8
8
8
8
8
8
8
8
8
8
8
8
8
8
8
8
8
8
8
8
8
8
8
8
8
8
8
8
8
8
8
8
8
8
8
7
7
6
6
6
6
6
6
6
6
6
5
5
5
5
4
4
4
4
4
4
4
4
4
4
4
5
5
5
5
4
4
4
4
4
4
4
4
4
4
4
4
4
4
4
4
3
3
3
3
3
3
3
3
3
3
3
2
2
2
2
2
2
3
3
3
3
3
3
3
3
3
3
3
3
3
3
3
4
4
4
4
3
3
3
3
3
3
3
3
3
3
3
3
3
3
3
3
3
3
4
4
5
6
6
6
6
6
6
6
6
6
6
6
6
6
6
6
6
6
6
6
6
6
6
6
6
6
6
6
6
6
7
7
7
7
7
7
7
7
7
7
7
7
7
7
7
7
7
7
7
7
7
7
7
7
7
7
7
7
7
7
7
7
7
7
8
8
8
8
8
8
8
8
8
8
8
8
8
8
8
8
8
8
8
8
8
8
8
9
9
9
9
9
9
9
9
9
9
9
8
8
8
8
8
8
8
8
8
8
8
8
8
8
8
8
7
7
7
7
7
7
7
7
7
7
7
7
7
7
7
7
7
5
5
5
5
5
5
4
4
4
7
7
7
7
7
8
11
11
11
11
10
10
10
10
10
10
10
10
10
10
10
10
10
10
10
10
10
10
10
10
10
10
10
10
10
10
10
10
10
10
10
10
10
10
10
10
10
9
9
9
9
9
9
9
9
9
9
9
9
9
9
9
9
9
9
9
9
9
9
9
8
8
8
8
8
8
8
8
8
8
8
8
8
8
9
9
8
8
8
8
8
8
8
8
8
8
8
8
8
8
8
7
7
7
7
10
10
11
11
12
13
13
13
14
14
14
14
14
15
16
16
18
18
18
18
18
18
18
18
18
18
18
18
18
18
18
18
18
18
18
18
18
18
18
18
18
18
18
18
18
18
18
18
18
18
18
20
22
23
23
23
23
23
23
23
23
23
23
22
22
22
22
23
26
32
42
54
54
59
62
63
64
64
65
66
66
67
68
69
69
72
80
84
88
91
95
97
106
121
121
124
126
126
126
126
126
127
127
131
132
132
132
132
132
132
132
132
132
132
132
132
132
132
130
132
132
133
133
141
148
149
151
153
153
152
153
154
153
155
156
157
158
158
159
159
159
159
166
169
170
171
171
171
171
170
170
170
171
171
171
172
172
173
173
173
173
173
173
173
174
174
175
175
175
175
175
175
175
175
175
175
175
175
175
175
175
175
175
175
175
175
175
175
175
175
175
175
175
174
174
174
174
174
173
173
173
169
167
167
167
166
166
164
164
161
158
154
152
150
149
149
152
148
142
142
138
135
135
135
133
129
129
130
128
128
129
129
129
129
130
130
129
132
130
130
130
130
129
127
127
127
127
126
123
118
118
120
118
116
115
113
113
111
111
104
105
105
103
103
109
119
122
122
121
121
120
120
120
125
128
129
126
117
117
121
122
127
119
118
120
120
119
119
120
121
120
117
115
114
113
112
112
109
109
110
110
110
110
109
109
109
109
109
110
110
110
110
111
111
111
111
110
109
109
111
116
119
120
122
136
139
143
155
155
163
169
168
167
173
174
175
177
177
177
178
178
177
174
173
173
173
173
173
173
172
171
171
169
169
166
166
166
166
166
166
166
166
164
164
164
164
163
163
160
160
159
159
159
159
159
159
158
159
159
159
159
160
157
157
153
150
150
150
150
150
150
150
149
150
150
149
149
149
149
147
148
148
148
149
144
143
141
137
137
135
137
137
133
129
128
126
126
126
126
123
125
123
122
122
122
121
118
118
119
123
123
123
124
125
125
135
133
134
134
128
127
126
125
129
135
137
135
137
132
133
137
134
136
136
136
139
143
148
144
147
148
149
148
149
157
162
164
163
159
160
160
160
160
158
158
157
154
155
156
155
154
154
154
152
148
148
147
144
144
144
144
144
143
143
141
142
144
145
146
144
143
140
139
139
138
136
136
136
135
133
133
131
131
132
132
132
132
132
131
133
133
135
135
135
135
135
134
134
135
134
134
134
134
134
134
133
133
133
133
133
133
132
132
132
133
133
133
133
133
134
134
133
133
135
136
135
135
134
135
132
129
129
129
129
127
123
121
121
129
130
133
135
140
138
137
138
138
127
130
135
138
138
134
128
126
126
125
129
129
131
130
130
131
131
137
131
130
132
132
132
132
132
131
131
132
132
132
131
131
130
125
125
126
127
128
128
129
138
135
135
135
135
136
139
139
139
136
137
133
134
133
136
136
136
138
137
137
137
137
140
140
141
142
142
143
143
142
141
142
142
141
141
146
147
147
145
144
143
143
143
145
145
147
147
145
145
145
145
144
144
143
143
142
142
142
142
139
138
138
138
138
138
137
137
137
137
137
135
134
133
133
133
133
133
133
131
131
131
130
127
124
122
122
122
121
116
116
116
116
116
115
113
114
113
113
106
104
102
102
103
102
102
102
102
101
98
98
95
94
96
96
93
93
93
93
93
93
93
93
90
90
89
85
84
84
84
84
84
84
83
87
87
87
86
86
86
86
86
86
86
86
83
82
81
80
79
80
78
76
75
75
77
78
79
80
80
80
80
74
74
74
74
77
77
77
77
74
74
74
77
76
80
81
83
94
94
94
96
96
92
92
92
92
91
89
86
85
85
90
90
91
91
91
91
91
93
94
94
95
95
94
95
96
96
96
97
97
97
97
97
95
95
95
96
96
93
92
92
93
107
114
114
115
115
116
116
116
116
116
119
122
121
117
116
116
116
116
115
115
115
115
114
114
113
113
113
115
114
114
115
112
111
111
111
111
111
111
111
111
111
111
111
111
111
111
111
112
112
112
112
112
111
111
112
113
117
118
118
117
116
119
120
124
124
125
125
129
129
129
129
129
129
129
129
129
129
129
129
129
131
129
133
136
135
135
134
135
138
138
138
136
132
132
129
127
127
128
127
124
124
120
121
122
121
125
126
125
124
123
119
119
118
116
117
119
119
113
112
112
112
112
112
112
112
112
113
114
115
115
115
114
115
119
118
117
117
117
111
113
112
113
113
109
108
108
111
106
108
112
114
114
115
121
120
128
129
131
131
133
134
134
135
135
131
130
129
125
124
135
135
136
140
140
140
145
147
149
155
154
153
151
148
148
152
153
156
157
158
159
159
161
161
161
160
156
157
157
158
158
158
158
157
154
154
154
154
154
154
152
153
153
150
148
147
147
147
147
147
147
147
146
146
146
146
145
145
145
145
144
144
144
144
144
144
143
136
136
136
136
134
134
134
134
134
134
134
134
133
132
129
129
129
127
129
132
140
141
144
134
136
137
140
141
144
147
147
148
150
148
149
150
149
148
147
147
147
147
148
148
148
148
148
148
149
148
148
147
135
136
134
134
133
132
132
134
134
134
134
131
133
134
133
133
130
128
129
128
129
128
127
125
122
121
121
121
121
122
120
120
112
113
113
111
110
109
109
113
117
117
122
120
121
121
122
123
125
128
132
131
128
127
128
129
131
135
135
137
137
139
143
143
146
148
148
150
149
149
149
148
148
148
148
148
148
148
148
148
148
148
148
148
148
148
148
143
145
145
149
150
177
196
205
208
207
211
213
213
212
211
211
211
209
208
208
207
207
208
209
210
210
206
202
203
205
211
211
211
212
212
212
212
213
212
212
212
212
211
211
211
209
207
205
205
205
206
207
207
203
197
197
196
192
193
202
205
214
214
213
220
218
221
220
220
222
222
223
223
222
222
222
222
222
222
222
222
222
222
220
220
219
219
216
215
213
213
207
207
207
207
208
207
206
209
209
209
210
203
209
203
198
200
199
200
199
199
199
199
199
199
198
198
198
197
197
197
197
194
195
195
192
192
192
190
188
186
186
185
184
183
177
171
171
171
167
167
166
164
163
161
162
163
166
163
158
154
154
154
150
150
149
149
148
147
146
148
147
151
153
157
146
147
147
148
149
150
149
147
147
143
142
143
143
144
145
149
150
157
158
157
157
158
182
192
216
217
220
223
223
224
225
225
225
227
232
227
226
232
231
231
232
232
232
234
233
234
233
233
231
231
231
231
231
231
231
227
227
223
222
222
222
222
223
224
224
222
222
222
222
222
222
220
220
218
218
218
218
216
216
216
216
216
216
216
212
212
212
212
212
214
214
214
216
218
220
219
219
219
219
219
218
218
218
218
216
210
209
210
210
208
204
205
204
204
208
208
210
209
209
208
209
210
209
209
208
208
208
208
206
203
203
203
203
201
201
201
201
200
196
197
197
200
200
192
192
192
192
192
193
191
190
186
185
185
177
175
174
174
173
170
168
165
162
163
163
158
159
159
161
161
162
164
162
159
146
146
146
146
144
144
135
136
129
129
129
128
127
126
125
122
122
122
122
121
124
124
122
120
113
112
111
111
111
112
112
111
111
111
111
113
120
121
120
120
120
119
119
121
121
121
122
120
118
118
118
118
118
119
111
111
111
108
107
107
108
106
106
108
114
120
124
124
129
131
131
135
129
133
133
133
133
133
132
131
129
129
126
125
124
123
123
123
123
123
124
121
120
119
118
116
115
115
115
115
115
115
116
115
115
114
114
115
115
115
115
113
114
113
112
112
111
108
109
110
107
109
111
111
113
118
124
125
125
129
125
128
129
129
134
137
136
146
194
205
204
214
214
214
214
215
214
214
224
224
229
235
237
237
236
237
240
253
259
264
268
273
268
269
270
270
270
270
268
268
268
267
267
267
267
266
268
268
270
269
269
268
269
267
269
275
280
288
289
289
286
289
290
296
294
297
296
299
298
298
298
296
296
299
303
303
302
303
305
307
306
306
305
305
305
305
300
299
297
296
296
296
298
299
298
299
299
299
296
295
295
295
295
295
293
292
292
291
287
283
283
282
277
277
277
277
277
277
277
277
277
277
267
267
268
265
264
264
259
261
259
260
258
257
257
256
257
257
253
252
250
249
249
248
244
244
245
245
245
241
238
233
232
231
231
233
235
234
233
232
233
231
231
226
225
225
223
223
222
223
223
219
214
210
208
208
208
208
206
203
203
202
202
201
201
200
201
200
200
197
193
185
184
184
185
182
178
180
179
181
179
178
178
177
168
169
175
182
175
189
192
192
193
196
197
200
198
198
195
195
195
186
186
191
189
203
212
215
218
219
218
218
213
213
212
216
217
217
213
201
199
198
198
199
199
200
195
197
196
197
202
203
204
204
203
199
194
193
190
190
190
192
192
188
187
185
183
183
183
184
184
184
184
180
180
182
182
181
178
178
178
180
180
180
181
180
178
177
177
177
177
178
177
177
177
183
192
197
198
196
195
195
193
193
194
194
195
197
195
198
196
196
193
192
192
193
193
192
191
190
190
190
189
194
188
188
187
188
189
188
188
188
188
188
189
186
186
188
186
190
191
187
187
185
184
184
183
183
182
181
181
180
179
180
179
175
172
171
169
168
168
168
168
168
166
165
165
166
163
164
161
160
159
159
159
159
158
160
159
161
162
174
184
180
183
179
177
168
166
166
171
172
172
174
175
175
178
178
178
175
175
175
174
172
172
171
169
166
163
162
165
166
170
170
170
171
170
169
165
163
163
163
163
163
163
168
169
170
178
176
177
175
175
173
171
171
167
167
166
166
166
166
166
166
166
165
161
161
160
158
157
156
156
156
155
152
154
152
154
154
153
155
152
157
159
161
165
166
166
166
158
157
157
157
158
160
162
165
165
164
162
162
159
159
158
157
156
155
152
152
150
147
147
148
148
148
148
145
144
145
145
143
143
136
135
135
135
136
140
144
144
143
140
140
137
136
136
136
136
134
132
132
131
130
130
129
125
123
123
124
124
126
129
138
139
140
140
142
142
142
142
142
144
144
145
145
145
145
144
134
127
127
126
123
123
120
117
121
122
124
129
129
129
129
129
125
124
124
124
123
123
124
124
122
126
129
138
136
135
133
131
132
132
133
133
129
129
127
127
130
130
131
131
132
133
132
132
132
132
132
130
130
130
131
130
130
127
127
125
125
125
124
124
124
123
123
123
123
122
122
121
118
118
119
119
119
121
120
119
118
119
116
114
114
116
117
117
117
112
111
111
110
110
110
110
110
108
108
108
108
107
107
107
109
108
110
108
108
108
108
108
109
109
109
109
109
108
108
107
107
106
106
110
114
115
122
125
124
123
123
129
131
135
134
135
132
132
130
125
125
125
125
125
125
124
123
123
121
115
115
115
115
115
115
114
113
113
113
107
107
103
103
105
106
106
105
105
105
103
103
103
103
103
103
103
102
102
101
101
101
101
100
100
100
99
99
99
98
98
106
105
102
100
97
96
96
96
95
95
95
95
92
92
92
92
92
92
91
90
91
88
88
87
92
98
101
100
103
107
114
114
119
128
127
129
129
127
131
133
133
133
135
137
134
137
138
137
137
136
135
137
137
138
137
138
141
140
138
136
134
134
134
133
131
129
131
132
134
135
134
130
129
129
129
129
129
129
128
127
126
126
126
125
125
123
123
123
123
121
122
123
123
123
123
122
122
122
123
121
121
121
121
121
121
120
120
119
119
119
118
117
117
116
115
116
116
116
117
117
117
116
116
116
116
116
116
116
116
116
116
116
117
116
116
116
116
114
114
114
110
110
110
108
108
107
107
106
106
106
102
100
99
99
97
98
98
98
98
98
98
98
98
100
97
95
94
92
92
92
92
91
91
89
87
84
80
77
77
77
77
76
75
76
76
74
71
66
63
63
61
63
63
63
62
62
60
58
56
56
56
56
56
56
55
55
55
55
54
54
53
50
49
53
54
50
50
49
49
51
51
58
58
58
58
58
60
60
60
59
58
58
55
55
55
57
59
57
57
55
62
63
69
69
73
74
79
81
82
82
83
83
83
88
89
89
94
96
97
105
109
114
115
115
115
115
115
114
114
114
114
115
115
115
115
114
114
114
114
114
113
113
113
113
113
113
113
113
113
112
112
112
112
113
113
113
113
112
112
113
113
112
112
112
108
107
107
107
107
107
107
107
107
107
107
108
108
108
108
108
109
109
109
109
108
107
107
107
107
106
106
106
105
105
105
105
105
105
105
105
103
102
101
101
101
102
103
106
107
109
109
109
109
108
108
106
106
106
105
105
104
104
103
103
103
103
103
103
103
99
96
94
92
92
92
92
92
92
91
88
88
88
88
87
86
86
85
85
80
79
78
77
77
75
74
74
74
70
66
65
65
65
65
65
64
60
59
57
55
53
53
52
51
53
52
52
51
51
51
50
50
50
50
51
51
49
49
49
49
48
49
49
49
50
45
45
45
45
45
44
43
43
42
42
42
42
41
43
43
43
45
47
47
48
49
50
51
54
53
53
53
52
51
50
50
50
50
50
49
49
49
49
49
50
52
51
51
51
49
49
48
49
49
49
49
48
48
48
45
44
44
44
44
44
45
44
44
44
44
43
43
42
42
42
42
42
42
43
42
39
40
40
49
50
64
66
66
75
75
77
84
92
127
161
162
162
162
162
162
168
173
174
189
189
187
203
212
240
250
264
264
262
262
262
262
262
267
269
271
274
274
274
277
279
311
315
319
322
321
320
320
322
322
322
322
322
322
322
322
321
321
321
321
321
320
320
320
321
321
321
321
321
321
321
321
321
321
321
321
320
320
319
319
319
319
319
319
318
318
318
318
318
318
318
318
317
318
318
318
319
319
319
318
318
318
320
320
319
318
318
318
318
314
313
309
317
317
317
319
319
320
319
314
314
312
314
312
313
314
315
310
310
307
307
308
308
307
307
308
300
304
305
304
304
294
289
287
285
279
276
276
274
273
271
269
269
267
264
251
249
249
251
247
238
236
233
230
228
231
225
224
224
222
213
210
206
207
207
206
203
203
200
200
190
190
190
190
190
187
186
182
181
179
178
174
174
168
169
163
161
160
157
154
154
154
154
155
153
151
148
148
146
146
145
145
145
145
145
145
144
144
144
145
144
142
141
142
142
142
143
140
140
138
138
138
139
140
140
139
140
141
139
137
132
133
133
130
128
127
124
117
114
109
107
107
113
119
119
127
139
141
141
142
147
148
149
148
146
147
143
142
144
149
152
146
149
157
163
161
164
164
164
165
165
165
166
166
165
161
161
160
160
160
163
164
160
160
163
164
166
166
167
167
168
169
169
169
169
169
169
169
170
175
176
175
174
173
172
172
174
173
171
172
174
175
184
185
189
211
222
239
256
259
264
265
274
276
276
275
275
275
283
284
284
285
285
286
285
285
287
289
290
290
286
285
286
296
296
306
306
304
309
310
310
310
310
308
302
299
297
297
297
295
294
294
294
294
294
294
294
293
292
290
288
287
285
288
293
292
293
291
292
291
297
297
299
299
299
303
296
309
310
311
312
312
303
303
307
312
313
314
312
311
311
311
312
308
307
304
302
303
304
305
310
311
311
311
313
314
315
321
324
329
331
324
310
306
306
311
317
318
327
322
320
313
312
314
314
319
321
315
314
314
314
311
311
311
303
301
298
297
296
296
296
292
292
292
288
276
277
273
272
272
272
272
266
266
263
263
263
262
263
269
269
263
259
255
253
251
251
251
251
251
251
251
249
240
240
240
240
227
224
222
222
220
218
215
215
214
214
213
208
206
205
205
204
201
197
194
192
192
193
189
189
189
187
187
185
185
184
184
184
183
175
173
173
171
170
166
166
165
166
164
162
160
160
160
159
158
152
152
154
153
155
153
153
149
146
139
139
138
138
137
137
133
131
130
128
128
126
125
124
122
117
115
108
107
104
104
102
97
96
96
96
85
84
83
84
83
83
83
83
82
81
81
81
81
81
80
80
80
80
79
72
68
68
65
62
61
60
60
60
58
57
51
51
50
47
46
45
45
45
45
45
39
37
37
37
34
34
34
33
32
32
31
27
24
20
11
10
8
8
7
7
7
7
7
7
7
7
7
7
8
8
11
11
11
12
12
12
12
12
12
12
12
12
12
12
12
12
12
12
12
12
12
12
13
13
13
13
13
13
14
14
14
14
14
14
14
14
14
14
12
12
12
12
13
13
13
13
13
13
13
12
12
12
12
12
12
12
12
12
12
12
12
12
12
12
12
12
12
12
12
12
12
12
11
11
12
12
12
12
12
12
12
12
12
12
12
12
12
12
12
12
12
12
11
11
11
11
11
11
11
11
11
11
11
11
11
11
11
11
11
11
11
11
11
11
10
10
10
10
10
10
10
10
10
10
10
10
10
10
10
10
8
8
8
8
8
8
9
9
8
8
8
8
8
8
8
8
8
8
8
8
8
8
8
8
8
8
8
7
8
8
8
8
8
8
8
8
8
8
8
8
8
8
8
8
8
8
8
8
8
8
8
8
8
8
8
8
6
6
2
2
2
2
2
2
2
2
2
2
2
2
2
2
2
2
2
2
2
2
1
1
1
1
1
1
1
1
1
2
2
2
2
2
2
2
2
2
2
2
2
2
2
2
2
2
2
2
2
2
2
2
2
2
2
2
2
2
2
3
3
3
3
3
3
3
4
5
5
5
5
4
4
4
4
4
4
4
4
4
4
4
4
4
4
4
4
3
3
3
3
5
5
6
7
7
7
7
8
8
8
8
8
8
8
8
8
8
8
8
8
8
8
8
8
8
8
8
8
8
8
8
8
8
8
8
8
8
8
8
8
8
8
8
8
8
8
8
8
9
9
9
9
9
9
9
9
9
9
9
9
9
9
9
9
9
9
9
9
9
9
9
9
9
9
9
8
9
9
8
8
8
8
8
8
8
8
8
8
8
8
8
8
8
8
8
8
8
8
8
8
8
8
8
8
8
8
7
7
7
7
6
6
6
4
4
4
4
4
4
4
4
4
4
4
4
4
4
4
4
4
4
3
3
3
3
3
3
3
3
3
3
3
3
3
3
3
3
3
2
2
2
2
2
2
1
1
1
1
2
2
2
2
2
2
2
2
2
2
2
2
2
2
2
2
2
2
2
2
2
2
2
2
2
2
1
1
1
1
1
1
1
1
1
1
1
1
1
1
1
1
1
1
1
1
1
1
1
2
2
2
3
3
3
3
3
3
3
3
3
3
3
3
3
3
3
3
3
3
3
3
3
3
3
3
3
3
3
3
3
3
3
3
3
3
3
3
3
3
3
3
3
3
3
3
3
3
3
3
3
3
3
3
3
3
3
3
3
3
3
3
4
4
4
5
5
5
5
5
6
6
6
6
6
6
6
6
6
6
5
5
5
4
4
4
4
4
4
4
4
4
4
4
4
4
4
4
4
4
4
4
4
4
4
4
4
4
5
5
5
5
5
5
5
5
5
5
5
5
5
5
5
5
5
5
5
5
5
5
5
5
5
5
5
5
5
5
5
5
5
5
5
5
5
4
5
5
5
5
5
5
5
5
5
5
5
5
5
5
5
5
5
5
5
5
5
5
5
5
5
5
5
5
5
5
5
5
5
5
5
5
5
5
5
5
5
5
5
4
4
5
5
5
5
4
4
4
4
4
4
4
4
4
4
4
4
4
4
4
4
4
4
4
4
4
4
4
4
4
4
3
3
4
3
3
3
3
3
3
3
3
3
3
3
3
3
3
3
3
3
3
3
3
3
3
2
2
2
2
2
2
2
2
2
2
2
2
2
2
2
2
2
2
2
2
2
2
2
2
2
2
2
2
2
2
2
2
2
2
2
2
2
2
2
2
2
2
2
2
2
2
2
2
2
2
2
2
2
2
2
2
2
2
2
2
2
2
2
2
2
2
2
2
2
2
2
2
2
2
2
2
2
2
2
2
2
2
2
2
2
2
2
2
4
4
4
3
3
4
4
4
4
4
4
4
4
4
4
4
4
4
4
4
4
4
4
4
4
4
4
4
4
4
4
4
4
4
4
4
5
5
5
5
5
5
5
5
5
5
5
5
5
5
5
5
5
5
5
5
5
5
5
5
5
5
5
5
5
5
5
5
5
5
5
5
5
4
4
4
4
4
4
4
4
4
4
4
4
4
4
4
4
4
4
4
4
4
4
4
4
4
4
4
4
3
3
3
3
3
3
3
3
3
3
3
3
3
3
3
3
3
3
3
3
3
3
3
3
3
3
3
3
2
2
2
3
3
3
3
3
3
3
3
3
3
3
3
3
3
3
3
3
3
3
3
3
3
3
3
3
3
3
3
3
3
3
3
3
3
3
3
3
3
3
3
3
3
2
2
2
2
2
2
2
2
2
2
2
2
3
3
3
3
3
3
3
3
3
3
3
3
3
3
3
3
4
5
5
5
5
5
5
5
5
5
5
5
5
5
5
5
5
6
6
5
5
5
5
5
5
5
4
4
4
4
4
4
4
4
4
4
4
4
4
4
4
4
4
4
4
4
4
4
4
4
4
4
4
4
4
4
4
5
5
5
5
5
5
5
5
5
5
5
5
5
5
5
5
5
5
5
5
5
5
5
5
5
5
5
5
5
5
5
5
5
5
5
5
5
5
5
6
6
7
7
7
7
7
7
8
8
8
8
7
7
7
7
7
7
7
7
7
7
7
7
7
7
7
7
7
7
7
7
7
7
7
6
6
6
6
6
6
6
6
6
7
7
7
7
7
7
7
7
7
7
7
7
7
7
7
7
6
6
6
6
6
6
6
6
6
6
6
6
6
6
6
6
6
6
6
6
6
6
6
6
6
6
6
5
4
4
4
4
4
4
4
4
4
4
4
4
4
4
4
4
4
5
5
5
5
5
5
5
5
5
5
5
5
5
5
5
5
5
5
5
5
5
5
5
5
4
3
3
3
3
3
3
3
3
3
3
3
3
3
3
3
3
3
2
2
2
2
2
2
2
2
2
2
2
2
2
2
2
2
2
2
2
2
2
2
2
2
2
2
2
2
2
2
2
2
2
2
2
1
1
1
1
1
1
1
1
1
1
1
1
1
1
1
1
1
1
1
1
1
1
1
1
1
1
0
0
0
0
0
0
0
0
0
0
0
0
0
0
0
0
0
0
0
0
0
0
0
0
0
0
0
0
0
0
0
0
0
0
0
0
0
0
0
0
0
0
1
1
1
1
1
1
1
1
1
1
1
1
1
1
1
1
1
1
1
1
1
1
1
1
1
1
1
1
1
1
1
1
1
1
1
1
1
1
1
1
1
1
1
1
1
1
1
1
1
1
1
1
1
1
1
1
1
1
1
1
1
1
1
1
1
1
1
1
1
1
1
1
1
1
1
1
1
1
1
1
1
1
1
1
1
1
1
1
1
1
1
1
1
1
1
1
1
1
1
1
1
1
1
1
1
1
1
1
1
1
1
1
1
1
1
1
1
0
0
0
0
0
0
0
0
0
0
0
0
0
0
0
0
0
0
0
0
0
0
0
1
1
1
1
1
1
0
0
0
0
0
0
0
0
0
0
0
0
0
0
0
0
0
0
0
0
0
0
0
0
0
0
0
0
0
0
0
0
0
0
0
0
0
0
0
0
0
0
0
0
0
1
2
2
2
2
2
2
2
2
2
2
2
2
2
2
2
2
2
2
2
2
2
2
2
2
2
2
2
2
2
2
2
2
2
2
2
2
2
2
2
2
2
2
2
2
2
2
2
2
2
2
2
2
2
2
2
2
2
2
2
2
2
2
2
2
2
2
2
2
1
1
1
1
1
1
2
2
2
2
2
2
2
2
2
2
2
2
2
2
2
2
2
2
2
2
2
2
2
2
2
2
2
2
2
2
2
2
2
2
2
2
3
3
3
3
3
3
3
3
3
3
3
3
3
3
3
3
3
3
2
2
2
2
2
2
2
2
2
2
2
2
2
2
2
2
2
2
2
2
2
2
1
1
1
1
1
1
1
1
1
1
1
1
1
1
1
1
1
1
1
1
1
1
1
1
1
1
1
1
1
1
1
1
1
1
1
1
1
1
1
1
1
1
1
1
1
1
1
1
1
1
1
1
1
1
1
1
1
1
1
1
1
1
1
1
1
1
1
1
1
1
1
1
0
0
0
0
0
0
0
0
0
0
0
0
0
0
0
0
0
0
0
0
0
0
0
0
0
0
0
0
0
0
0
0
0
0
0
0
0
0
0
0
0
0
0
0
0
0
0
0
0
0
0
0
0
0
0
0
0
0
0
0
0
0
0
0
0
0
0
0
0
0
0
0
0
0
0
0
0
0
0
0
0
0
0
0
0
0
0
0
0
0
0
0
0
0
0
0
0
0
0
0
0
0
0
0
0
0
0
0
0
0
0
0
0
0
0
0
0
0
0
0
0
0
0
0
0
0
0
0
0
0
0
0
0
0
0
1
1
1
1
1
1
1
1
1
1
1
1
1
1
1
1
1
1
1
1
1
1
1
1
1
1
1
1
1
1
1
1
1
1
1
1
1
1
1
2
2
2
2
2
2
2
2
2
2
2
2
2
2
2
2
2
2
2
2
2
2
2
2
2
2
2
2
2
2
2
2
2
2
2
2
2
2
2
2
2
2
2
2
2
2
2
2
2
2
2
2
2
2
2
2
2
2
2
2
2
2
2
2
2
2
2
2
2
2
2
2
2
2
2
2
2
2
1
1
0
0
0
0
0
0
0
0
0
0
0
0
0
0
0
0
0
0
0
0
0
0
0
0
0
0
0
0
0
0
0
0
0
0
0
0
0
0
0
0
0
0
0
0
0
0
0
0
0
0
0
0
0
0
0
0
0
0
0
0
0
0
0
0
0
0
0
0
0
0
0
0
0
0
0
0
0
0
0
0
0
0
0
0
0
0
0
1
1
1
1
1
1
1
1
1
1
1
1
1
1
1
1
1
1
1
1
1
1
1
1
1
1
1
1
1
1
1
1
1
1
1
1
1
1
1
1
1
1
1
1
1
1
1
1
1
1
1
1
1
1
1
1
1
1
1
1
1
1
1
1
1
1
1
1
1
1
1
1
1
1
1
1
1
1
1
1
2
2
2
2
2
2
2
2
2
2
2
2
2
2
2
2
2
2
2
2
2
2
2
2
2
2
2
2
2
2
2
2
2
2
2
2
2
1
1
1
1
1
1
1
1
1
1
1
1
1
1
1
1
1
1
1
1
1
1
1
1
1
1
1
1
1
1
1
1
1
1
1
1
1
1
1
1
1
2
2
2
2
2
3
4
6
6
6
8
8
9
9
9
9
9
9
9
9
9
9
9
10
10
10
10
9
10
10
11
14
14
15
16
16
16
16
16
15
18
18
18
18
18
18
18
18
18
18
18
18
18
18
18
18
18
18
18
18
18
18
18
18
19
19
19
19
19
19
19
19
19
19
19
20
21
21
21
21
21
21
21
21
21
21
21
21
21
21
21
21
21
21
20
20
20
19
19
19
19
19
19
19
19
19
19
19
19
19
19
19
19
19
19
19
19
19
19
19
19
19
19
19
19
19
19
19
19
19
19
19
19
19
19
19
19
19
19
19
19
19
18
18
18
18
17
17
15
14
14
13
13
13
13
13
13
12
12
11
10
10
10
10
10
10
10
10
10
10
10
9
9
9
9
9
9
9
9
7
7
7
6
4
4
4
4
4
4
4
4
4
4
4
4
4
3
3
3
3
3
3
3
3
3
3
3
3
3
3
3
3
3
3
3
3
2
1
1
1
0
0
0
0
0
0
0
0
0
0
0
0
0
0
1
1
1
1
1
1
1
1
1
1
1
1
1
1
1
1
1
1
1
1
1
1
1
1
1
1
1
1
1
1
2
2
2
2
2
2
2
3
3
3
3
3
3
3
3
3
3
3
3
3
3
3
3
3
3
3
3
3
3
3
3
3
3
4
4
4
4
4
4
4
4
4
4
4
4
4
4
4
4
4
4
4
4
4
4
4
4
4
4
4
4
4
4
4
4
4
4
4
4
4
4
4
4
4
4
4
4
4
4
4
4
4
4
4
4
4
4
4
4
4
4
6
7
7
7
7
7
7
7
7
7
6
6
6
6
6
6
6
6
6
6
6
6
6
6
6
6
6
6
6
6
6
6
6
5
5
5
5
5
5
5
5
5
5
5
5
5
5
5
5
5
5
5
5
4
4
4
3
3
3
3
4
4
4
4
5
5
5
5
5
5
5
5
5
5
5
5
5
5
5
5
5
5
5
5
5
5
5
5
5
4
3
3
3
3
3
3
2
2
2
2
2
2
2
2
2
2
2
2
2
2
2
2
2
2
1
1
1
1
1
1
1
1
1
1
1
1
1
1
1
1
1
1
1
1
1
1
1
2
3
3
3
3
3
3
3
3
3
3
3
4
4
4
4
4
4
4
4
4
4
5
5
5
5
5
5
6
6
6
6
6
6
6
6
6
6
6
6
6
6
6
6
6
6
6
6
6
6
6
6
6
6
6
6
6
6
6
6
6
6
6
6
6
6
6
6
6
6
6
6
6
6
6
6
6
6
6
6
6
6
6
6
6
6
6
6
6
6
6
6
6
6
6
6
6
6
5
5
5
5
5
5
5
5
5
5
5
5
5
5
5
5
5
5
8
8
9
9
9
9
9
9
9
9
9
9
9
8
9
9
10
10
10
10
10
10
10
10
10
10
10
10
10
10
10
9
9
9
9
9
9
9
9
9
9
9
9
9
9
9
9
9
9
9
9
9
9
9
9
9
9
8
9
9
9
9
9
9
9
9
9
9
9
9
9
9
9
9
9
9
9
9
9
9
9
9
9
9
9
9
9
9
8
8
8
8
8
8
8
8
8
8
8
8
7
7
7
7
7
8
8
8
8
8
8
8
8
8
8
8
8
8
8
8
8
8
8
8
8
8
8
8
8
8
8
8
8
8
7
7
7
7
6
6
6
6
6
6
6
6
6
6
6
6
6
6
6
7
7
7
7
7
6
6
6
6
6
6
6
6
6
6
6
6
6
6
6
6
6
6
6
6
6
6
6
6
6
6
6
6
5
5
5
5
5
5
5
5
5
5
5
5
5
5
5
5
5
5
5
5
5
5
4
4
4
4
4
4
4
4
4
4
2
2
2
2
2
1
1
1
1
1
1
1
1
1
0
0
0
0
0
0
0
0
0
0
0
0
0
0
0
0
0
0
0
0
0
0
0
0
0
0
0
0
0
0
0
0
0
0
0
0
0
0
0
0
0
0
0
0
0
0
0
0
0
0
0
0
0
0
0
0
0
0
0
0
0
0
0
0
0
0
0
0
0
0
0
0
0
0
0
0
0
0
0
0
0
0
0
0
0
0
0
0
0
0
0
0
0
0
0
0
0
0
0
0
0
0
0
0
0
0
0
0
0
0
0
0
0
0
0
0
0
0
0
0
0
0
0
0
0
0
0
0
0
0
0
0
0
0
0
0
0
0
0
0
0
0
0
0
0
0
0
0
0
0
0
0
0
0
1
1
1
1
1
1
1
1
2
2
2
2
2
2
2
2
2
2
2
2
2
2
2
2
2
2
2
2
2
2
2
2
2
2
2
2
2
2
2
2
2
2
2
2
2
2
2
2
2
2
2
2
2
2
2
2
2
2
2
2
2
2
2
2
2
2
2
2
2
2
2
2
2
2
2
2
2
2
2
2
2
2
2
2
2
2
2
2
2
2
2
2
2
2
2
2
2
2
2
2
2
2
2
2
2
2
2
2
2
2
2
2
2
2
2
2
2
2
2
2
2
2
2
2
2
2
3
3
3
3
3
3
3
3
3
3
3
3
3
3
3
2
2
2
2
1
1
1
1
1
1
1
1
1
1
1
1
1
0
0
0
0
0
0
0
0
0
0
0
0
0
0
0
0
0
0
0
0
0
0
0
0
0
0
0
0
0
0
0
0
0
0
0
0
0
0
0
0
0
0
0
0
0
0
0
0
0
0
0
0
0
0
0
0
0
0
0
0
0
0
0
0
0
0
0
0
0
0
0
0
0
0
0
0
0
0
0
0
0
0
0
0
0
0
0
0
0
0
0
0
0
0
0
0
0
0
0
0
0
0
0
0
0
0
0
0
0
0
0
0
0
0
0
0
0
0
0
0
0
0
0
0
0
0
0
0
1
1
1
1
1
1
1
1
1
1
1
1
1
1
2
2
2
2
2
2
2
2
2
2
2
2
3
3
3
3
3
3
3
3
3
3
3
3
3
3
3
3
3
3
3
3
3
4
4
4
4
4
4
4
4
4
4
4
4
4
4
4
4
4
4
4
4
4
4
4
4
4
4
4
4
4
4
4
4
4
4
4
4
4
4
4
4
4
4
4
4
4
4
4
4
4
4
4
4
4
4
4
4
4
3
3
3
3
3
3
3
3
3
3
3
3
3
3
3
3
3
3
3
3
3
3
3
3
3
3
3
3
3
3
3
3
3
3
3
3
3
3
3
3
3
3
3
3
3
3
3
3
3
3
3
3
3
3
3
2
2
2
2
2
2
2
2
2
2
3
3
3
3
3
3
3
3
3
3
3
3
3
3
3
3
3
3
3
3
4
4
4
4
4
3
3
3
3
3
3
3
3
3
3
3
3
3
3
3
3
3
3
3
3
3
3
3
3
3
3
3
3
3
3
3
3
3
3
3
3
3
3
3
3
3
3
3
3
3
3
3
3
3
3
3
3
3
3
3
3
3
3
3
3
3
3
2
2
2
2
2
2
2
2
2
2
2
2
2
2
2
2
2
2
2
2
2
2
2
2
2
2
2
2
2
2
2
2
2
2
2
2
2
2
2
2
1
1
1
1
1
1
1
1
1
1
1
1
1
1
1
1
1
1
1
1
1
1
1
0
0
0
0
0
0
0
0
0
0
0
0
0
0
0
0
0
0
0
0
0
0
0
0
0
0
0
0
0
0
0
0
0
0
0
0
0
0
0
0
0
0
0
0
0
0
0
0
0
2
2
2
2
3
3
3
3
4
4
4
4
4
4
4
4
4
4
5
6
6
6
7
7
7
7
7
7
7
7
7
7
7
7
7
7
7
7
7
7
7
7
7
7
7
7
7
7
7
7
7
7
7
7
7
7
7
7
7
7
7
7
7
7
7
7
7
8
8
8
8
8
8
8
8
8
8
8
9
9
9
9
9
9
9
9
9
9
9
9
9
9
9
9
9
9
9
9
9
9
9
9
9
9
9
9
9
9
10
10
10
10
11
11
11
11
11
11
11
11
11
11
11
11
11
11
11
11
11
11
11
11
11
11
11
11
11
11
11
10
10
11
11
12
12
13
13
13
12
12
12
13
17
18
18
18
18
18
17
17
18
18
18
18
18
18
17
17
17
17
17
17
17
17
17
17
17
18
18
18
18
18
17
17
17
17
17
17
17
17
17
17
17
17
17
17
17
17
16
18
18
18
17
18
18
18
19
19
20
20
20
20
20
20
20
20
20
19
19
19
19
19
19
19
20
20
21
21
21
21
21
21
21
21
21
21
21
21
21
21
21
21
21
21
21
21
21
21
21
21
21
20
20
20
20
20
20
20
20
20
20
20
20
20
20
20
20
20
19
19
19
19
19
18
18
18
18
18
18
18
17
17
17
16
16
14
12
12
12
12
12
12
12
12
12
12
12
12
12
11
11
11
11
11
11
11
11
11
10
10
10
10
10
11
11
11
10
9
9
9
9
9
9
9
9
9
9
8
8
8
8
8
8
8
8
8
8
8
8
8
8
8
8
8
8
8
8
8
8
8
8
8
8
8
8
8
8
8
8
8
8
6
6
6
6
6
6
6
7
7
7
7
7
7
7
7
7
7
7
7
7
7
7
6
6
6
6
6
5
4
4
4
4
4
4
4
4
4
4
4
4
4
4
4
4
4
4
4
4
4
4
4
4
4
4
4
4
4
4
4
4
4
4
3
3
3
3
3
3
3
3
3
3
3
3
3
4
4
4
4
4
4
3
3
3
4
4
4
4
4
4
4
4
4
4
4
4
3
2
2
2
2
2
2
2
2
2
2
2
2
2
2
2
2
2
2
2
2
2
2
2
2
2
2
2
2
2
2
2
2
2
2
2
2
2
2
2
2
2
2
2
2
2
2
2
2
2
3
3
3
3
3
3
3
3
3
3
3
3
3
3
3
3
3
3
3
3
3
3
3
3
3
3
3
3
3
4
4
4
4
4
4
4
4
4
4
5
5
5
5
5
5
5
5
5
5
6
6
6
6
6
5
5
5
5
5
6
6
6
6
6
7
7
7
7
7
7
7
7
7
7
7
7
7
7
7
7
7
7
7
7
7
7
7
7
7
7
7
7
7
7
6
6
6
6
6
6
6
6
6
7
7
7
7
7
7
8
8
9
9
9
9
9
9
9
8
8
9
9
9
9
9
9
9
9
9
9
9
9
9
9
9
10
11
11
11
11
13
14
14
14
14
14
14
14
14
14
14
14
14
13
13
13
13
13
13
13
13
13
13
13
13
13
13
14
15
15
15
15
15
15
15
15
15
15
15
15
15
14
13
13
13
13
13
13
13
13
13
13
13
13
12
12
12
12
12
12
12
12
12
12
12
12
12
12
11
11
11
11
11
11
11
10
10
10
10
10
10
10
11
11
11
11
11
11
11
11
11
11
11
12
12
12
12
12
12
12
12
12
12
12
12
12
12
12
12
14
15
15
15
15
15
16
16
16
16
16
16
16
16
16
16
16
16
16
16
16
17
17
17
17
17
17
17
17
17
18
18
17
17
17
18
18
18
18
18
18
18
18
18
18
19
19
19
19
18
19
18
18
18
18
20
20
20
20
20
20
20
20
20
19
20
18
18
18
20
20
20
21
21
22
26
28
29
29
29
29
29
29
29
29
32
33
34
35
35
36
36
36
36
37
37
38
39
39
41
42
46
46
46
46
46
46
46
46
46
46
46
46
46
46
46
46
46
47
46
46
46
45
45
45
45
45
45
45
44
44
44
44
44
44
45
45
45
45
45
45
45
45
45
45
45
45
45
45
45
45
47
48
49
49
49
49
49
49
49
49
49
49
49
50
54
55
56
56
56
56
55
55
55
55
55
56
56
56
56
56
56
56
56
56
56
56
56
56
56
55
55
52
52
52
52
50
49
49
49
49
46
34
33
33
33
33
33
33
33
33
33
30
30
30
30
28
27
27
27
27
27
27
27
27
27
27
27
26
26
26
27
26
26
26
26
26
26
25
25
25
25
25
26
26
26
26
26
26
26
26
25
26
26
25
25
24
24
24
24
24
26
25
26
26
26
25
25
25
25
26
26
26
26
26
26
26
25
24
24
24
23
22
22
22
20
18
18
18
18
18
18
18
18
18
18
18
18
18
18
18
18
18
18
18
18
18
18
18
18
19
19
19
19
18
18
18
18
18
18
18
18
18
18
17
16
17
17
17
18
17
16
17
16
16
16
16
16
17
17
17
16
16
16
17
17
18
19
20
19
21
21
21
21
22
23
23
23
23
23
23
23
23
23
23
23
24
24
24
24
24
24
24
24
25
25
25
25
25
24
23
23
23
23
23
23
23
24
25
25
25
26
26
26
26
26
25
27
27
27
27
27
28
28
27
27
27
27
27
27
27
27
27
27
27
27
27
27
27
27
27
27
27
26
26
26
26
26
26
26
26
26
27
28
28
28
27
27
27
27
27
27
27
28
31
31
31
32
31
31
32
32
32
33
33
33
33
33
33
33
34
33
33
33
33
32
32
32
32
32
31
31
31
31
31
31
31
31
31
31
28
28
29
29
29
29
29
30
30
29
28
28
28
29
28
35
39
38
46
46
45
44
44
44
44
44
44
44
45
45
48
54
55
55
61
63
63
63
64
67
66
67
67
67
69
74
74
74
74
74
76
77
80
80
81
82
82
82
82
83
83
84
85
85
86
86
86
86
85
85
85
85
85
85
85
85
85
85
85
85
85
85
85
85
85
85
85
83
84
84
84
84
84
84
84
84
84
84
83
83
83
80
79
79
79
79
79
79
80
80
80
80
80
80
80
83
82
82
82
82
82
82
81
81
81
81
81
81
81
81
82
82
82
82
82
82
82
82
82
82
82
81
81
79
78
78
78
78
76
76
75
74
73
73
74
74
73
72
69
70
70
70
69
68
68
66
64
64
64
62
61
61
62
61
58
58
51
51
51
51
52
53
53
53
53
53
52
49
49
51
52
52
51
49
48
48
48
48
48
46
46
45
45
44
44
44
44
44
43
43
42
42
40
39
39
38
37
37
37
37
37
36
34
31
31
31
31
31
31
31
31
30
30
28
27
26
26
26
25
25
24
24
24
24
24
24
24
24
23
23
22
20
20
20
20
20
20
20
20
19
19
19
19
19
19
19
19
19
18
18
18
17
17
17
17
17
16
16
16
15
15
15
15
15
15
13
13
12
12
12
11
11
11
11
11
11
13
14
15
15
15
16
16
16
16
16
16
15
15
15
15
15
15
15
15
15
15
16
16
15
15
15
15
15
15
15
16
16
16
16
16
15
14
14
14
14
14
14
14
14
13
14
13
13
14
14
14
14
15
15
15
16
16
16
16
15
15
15
16
16
16
16
16
16
16
16
16
16
16
16
16
16
16
16
16
16
16
16
16
16
16
16
16
16
16
16
16
16
16
16
16
16
16
16
16
16
16
16
16
16
16
17
17
17
17
16
17
17
17
17
15
15
15
16
16
15
15
14
13
14
14
14
14
14
14
14
14
14
14
14
14
14
18
19
19
19
19
19
19
19
19
19
20
20
20
20
20
20
20
20
20
22
22
22
22
22
22
22
22
22
22
22
22
22
22
22
22
22
22
21
21
21
21
21
21
21
21
21
21
21
20
20
20
20
20
20
20
20
20
20
20
20
22
24
24
24
26
27
27
27
27
27
27
27
27
27
27
27
26
25
25
25
24
25
26
26
26
27
29
29
29
29
29
29
29
29
29
29
29
29
29
29
28
28
28
28
28
28
28
28
28
28
28
28
28
28
28
28
28
28
27
27
27
27
25
27
27
28
28
28
29
29
30
30
30
30
30
31
31
29
29
29
30
30
30
30
30
29
29
29
29
29
29
29
29
29
29
29
29
29
29
29
29
29
29
29
29
29
29
29
29
28
28
27
27
25
25
26
26
25
25
27
27
27
27
27
27
27
27
27
28
28
27
27
27
26
26
23
24
25
25
25
25
29
29
35
36
36
37
36
35
34
35
36
36
37
37
37
40
40
40
40
37
39
39
39
39
39
39
39
40
40
40
41
40
41
41
41
41
41
41
41
40
40
40
40
40
40
41
41
41
41
40
40
40
41
41
41
41
41
41
40
39
39
39
39
38
38
38
38
38
38
38
38
38
39
39
39
39
39
39
39
38
38
38
38
38
38
38
38
37
37
37
37
37
37
37
37
37
37
37
37
37
37
37
37
37
37
37
37
37
37
37
37
37
37
37
35
34
34
33
33
33
33
33
33
33
33
33
33
34
34
34
34
34
34
34
34
33
33
33
31
31
31
31
31
30
29
29
29
29
27
24
24
24
21
21
21
20
19
19
19
19
19
18
18
18
18
17
17
17
17
17
17
17
17
17
17
16
15
15
13
13
13
13
13
13
14
15
15
17
17
16
15
14
13
13
13
13
17
18
18
18
18
18
18
22
22
22
25
25
26
27
27
27
27
27
27
28
28
28
28
28
28
28
27
27
27
27
27
26
26
26
26
26
26
26
25
25
25
25
25
25
25
25
25
25
25
25
24
24
24
24
24
24
24
24
24
24
24
24
24
24
24
25
25
24
24
24
24
24
25
25
25
25
25
25
25
25
25
25
25
25
25
25
25
25
25
25
25
24
25
25
25
25
25
25
25
25
25
25
25
25
25
25
25
27
27
27
27
26
26
26
26
26
27
26
26
26
26
27
27
27
27
27
27
27
27
27
26
25
24
25
26
26
26
26
26
24
24
24
23
23
24
24
27
28
28
27
26
26
25
25
24
24
24
24
24
24
24
24
24
26
26
26
26
26
26
26
26
25
25
25
24
24
22
24
25
26
27
27
29
31
34
35
37
38
37
37
37
37
37
37
37
38
39
39
39
39
39
40
42
42
43
43
45
45
45
55
55
55
55
54
54
54
54
54
55
55
55
55
55
55
55
55
53
53
53
54
53
53
55
56
56
55
55
55
55
55
55
55
56
56
56
57
57
57
57
57
58
57
57
57
57
57
57
57
57
57
57
56
56
56
56
55
55
55
55
55
55
55
55
55
55
55
55
55
55
55
55
55
55
55
55
55
55
55
55
55
55
55
55
55
55
54
54
54
54
53
53
53
53
53
53
52
52
53
53
51
50
49
49
49
49
49
50
43
43
42
42
45
49
54
53
53
53
53
54
54
57
57
61
61
61
60
67
69
75
75
75
75
75
74
74
72
74
74
74
74
74
73
70
70
71
70
68
70
70
70
70
70
69
70
70
70
69
69
69
67
67
67
67
67
68
68
68
68
68
68
68
68
67
67
67
64
64
64
64
61
60
60
60
60
60
60
60
60
60
60
63
63
69
75
78
79
80
80
80
82
83
83
83
83
83
83
83
83
83
83
82
80
80
80
80
79
79
79
79
79
78
77
77
77
77
77
77
77
77
77
77
77
77
77
76
76
76
76
75
75
74
74
74
74
74
74
74
73
73
73
72
71
70
70
70
70
71
70
70
70
69
67
67
68
68
69
69
69
69
69
67
68
69
67
64
63
62
62
62
62
60
58
58
60
60
61
60
58
58
58
58
58
57
55
55
55
55
55
55
53
53
53
51
49
49
49
49
49
49
49
47
46
46
44
43
43
42
42
44
44
44
43
42
42
42
41
41
41
41
41
40
40
40
38
37
37
37
37
37
37
37
37
36
35
35
33
33
33
34
34
34
33
28
28
28
26
24
24
24
24
24
25
25
25
25
24
23
23
23
23
23
23
23
23
23
23
23
23
23
23
23
22
22
22
22
21
21
21
21
21
21
21
20
20
20
20
20
20
20
18
18
18
18
18
18
18
17
18
17
16
16
17
17
17
18
17
16
15
15
15
15
15
14
14
14
14
14
14
14
14
14
14
14
13
13
13
13
13
13
13
13
13
13
12
11
11
11
11
11
11
11
11
10
10
10
11
11
11
11
11
11
11
11
11
11
11
11
11
11
11
11
11
12
12
12
12
12
12
14
16
16
16
15
15
15
15
15
15
15
15
17
17
17
17
17
17
15
15
15
14
15
16
16
16
16
18
19
20
20
22
22
22
23
21
21
21
21
22
22
22
22
22
22
22
21
21
21
21
21
21
21
20
20
21
22
24
24
24
24
23
23
26
29
30
30
31
31
31
31
32
32
34
34
34
35
35
35
35
35
35
35
35
35
35
35
35
35
35
35
35
35
35
35
35
35
35
35
35
35
35
35
35
35
35
35
35
35
36
36
36
36
36
36
35
36
36
36
36
36
36
37
37
37
37
37
37
38
37
37
37
37
36
36
36
36
36
36
35
35
35
35
37
37
37
37
37
36
36
36
36
36
36
36
35
34
34
34
34
34
37
37
37
37
37
37
37
38
39
39
41
41
43
43
44
48
51
52
51
51
51
55
54
53
53
54
55
55
58
59
59
59
62
62
62
63
63
59
58
57
57
58
59
59
59
60
60
60
60
60
60
60
60
60
60
60
60
60
60
60
60
60
60
60
60
60
60
59
59
59
59
59
59
59
59
59
59
59
58
59
59
61
62
61
62
62
62
62
61
61
61
62
61
61
63
63
63
63
62
61
61
61
61
61
61
61
61
61
61
56
57
57
57
57
57
57
56
56
56
56
56
56
56
56
55
55
55
55
55
55
56
56
56
56
56
57
57
57
57
57
56
51
51
51
54
55
55
55
55
55
55
55
55
55
55
54
48
48
48
49
49
49
48
46
46
45
45
45
44
44
43
42
42
44
47
53
53
54
48
50
50
50
50
49
50
50
50
49
48
48
48
48
52
52
53
53
53
53
50
50
50
50
50
50
47
47
45
45
45
47
47
47
47
47
47
47
47
47
47
48
48
48
48
48
47
47
47
46
46
45
45
45
45
45
45
44
44
44
44
44
44
44
44
44
45
45
44
44
41
41
41
41
41
41
41
41
41
40
40
40
40
40
39
39
39
39
39
40
40
40
40
39
39
39
39
39
39
39
39
39
38
37
37
37
37
37
38
38
37
37
37
37
37
37
36
35
35
35
35
35
35
34
34
37
37
37
37
37
36
36
35
35
35
35
35
35
33
33
33
33
33
32
32
32
32
31
29
29
28
28
27
28
28
27
27
27
28
28
28
28
27
27
27
28
28
28
28
29
29
29
29
29
29
29
27
28
29
29
28
29
29
36
37
38
39
38
39
39
40
40
41
41
43
49
50
50
50
49
49
49
49
49
49
49
48
47
46
46
46
46
46
46
46
46
46
46
46
46
46
46
45
45
44
44
43
43
44
44
44
44
44
43
44
44
44
44
44
45
44
44
44
44
42
42
42
42
43
44
44
45
45
45
47
47
47
47
47
47
47
47
47
48
48
48
48
48
48
48
48
48
48
48
48
48
48
47
48
48
48
51
50
50
49
49
48
47
47
47
47
47
47
47
47
47
47
48
48
47
47
47
43
43
43
43
42
42
42
42
42
43
42
42
42
42
41
41
39
39
39
39
39
39
37
37
37
36
35
34
33
33
33
32
32
30
29
28
28
28
27
26
27
27
27
27
27
27
27
27
27
27
29
29
29
29
29
29
28
28
28
28
28
28
28
28
28
28
27
27
27
26
26
26
26
26
26
26
26
27
27
27
26
26
25
25
25
26
30
30
30
31
31
31
31
31
31
31
31
30
27
27
27
27
27
27
28
28
28
28
27
27
27
27
27
26
26
25
24
24
26
26
26
26
26
26
28
29
32
31
32
31
33
33
33
39
41
42
43
41
41
42
42
42
45
51
56
56
60
70
77
79
79
79
80
82
82
86
90
92
93
93
95
93
93
93
93
93
94
95
95
94
94
94
94
94
94
93
93
93
93
93
93
93
93
93
94
94
94
94
95
95
95
94
94
95
94
94
94
94
93
93
93
93
93
93
93
93
93
93
93
93
93
93
92
92
92
92
92
92
92
92
92
92
92
92
92
92
92
92
92
92
92
92
92
92
92
92
92
92
92
92
92
92
91
91
91
91
91
91
91
90
90
88
88
88
88
88
90
88
88
88
82
81
81
81
81
81
81
80
76
74
74
69
67
66
66
66
66
66
66
61
61
62
60
60
59
59
59
59
59
59
59
58
54
54
53
53
52
52
52
52
52
52
53
56
54
55
56
56
55
55
55
54
53
50
49
42
40
40
40
40
40
40
40
40
40
39
39
39
39
38
37
37
37
36
36
32
32
32
32
32
32
31
31
30
30
29
29
29
29
29
28
31
34
40
40
40
42
42
43
44
44
45
45
45
44
44
44
45
45
45
45
45
43
43
43
43
43
46
46
46
44
44
46
48
53
53
54
54
54
54
53
55
55
57
58
59
59
62
65
66
65
65
63
63
63
63
63
63
63
63
63
63
63
63
63
63
63
63
63
62
62
61
61
60
60
59
58
58
58
59
58
57
55
55
55
55
55
55
55
55
55
55
55
55
55
55
55
55
55
55
55
55
55
55
55
54
54
54
54
54
54
54
54
54
54
54
54
54
54
54
54
54
54
54
54
57
57
58
58
58
58
58
57
57
57
57
57
56
56
56
59
57
57
57
57
58
56
56
56
55
55
55
55
51
50
50
50
48
47
47
47
47
46
46
45
43
43
43
42
41
41
40
40
40
42
43
43
43
43
43
41
41
41
40
39
39
38
38
38
37
37
37
36
36
36
36
36
36
36
34
34
32
32
32
30
30
29
29
29
29
29
29
27
27
27
27
26
26
26
25
25
24
24
25
25
25
25
25
24
23
23
23
23
22
22
22
23
21
21
21
20
20
20
20
20
18
18
18
18
18
18
18
18
18
18
20
20
20
20
19
18
18
18
18
18
18
18
18
16
17
18
19
19
19
19
19
19
19
19
19
19
19
20
20
20
20
20
20
20
20
19
19
19
18
18
18
18
18
18
18
18
17
17
17
14
14
14
13
13
14
14
14
14
14
14
14
14
14
14
14
14
14
14
14
14
15
15
15
15
15
15
15
15
15
15
15
15
15
15
15
14
13
13
13
13
13
13
13
13
13
13
11
11
11
11
11
10
10
10
10
10
10
10
10
10
10
10
10
10
10
10
9
9
9
10
10
10
10
10
10
9
9
9
9
10
9
9
9
9
10
10
10
10
10
10
9
8
8
8
7
7
6
6
6
6
6
6
6
6
6
6
6
6
6
6
6
6
6
6
6
5
5
5
5
5
5
6
6
6
6
7
7
9
9
9
9
10
10
10
10
10
10
10
10
10
10
10
10
10
10
10
9
9
9
9
9
9
8
8
8
8
8
8
8
8
8
8
8
8
8
9
9
9
9
9
9
9
9
9
9
9
9
9
9
9
9
9
9
9
9
9
9
9
9
9
9
9
9
9
9
9
9
9
10
10
10
10
10
9
9
9
9
9
9
9
9
9
9
9
9
9
9
9
9
9
9
9
9
9
9
9
8
8
8
8
8
8
8
8
8
8
9
9
10
10
10
10
10
10
10
10
10
10
10
10
10
10
10
10
10
10
10
10
10
10
10
11
11
11
11
11
11
11
11
11
12
12
12
12
12
12
12
12
12
12
12
12
12
12
12
12
12
12
12
12
10
10
11
11
11
11
11
12
11
11
11
10
10
10
10
10
10
11
11
11
11
12
12
12
12
12
12
12
12
12
12
12
12
12
11
11
11
11
11
11
11
11
11
11
11
11
11
11
11
11
11
11
11
11
11
11
11
11
11
11
10
10
10
11
11
11
11
11
11
11
11
11
11
12
12
11
11
11
11
11
11
11
11
11
11
11
11
11
12
12
12
12
12
12
12
13
13
13
13
12
12
12
12
13
13
12
12
12
12
12
13
13
13
14
13
13
14
14
14
14
14
14
14
16
16
17
17
17
18
18
18
18
18
19
19
20
24
24
24
25
25
30
30
30
31
31
31
31
31
31
30
30
30
30
30
30
30
30
30
30
30
30
30
30
30
30
30
30
34
36
37
39
39
39
39
39
39
39
38
39
39
38
37
38
39
42
44
45
46
46
45
45
45
47
47
47
46
47
47
47
47
48
48
48
49
49
49
49
49
48
48
48
48
48
48
47
46
46
47
47
47
47
47
47
47
47
47
47
47
47
47
48
48
51
53
54
55
55
55
61
62
63
63
64
66
67
68
69
69
68
68
68
68
68
68
68
68
68
68
68
67
68
68
67
67
68
68
68
69
69
70
70
70
70
70
70
70
70
70
70
69
69
68
68
67
67
67
67
67
67
66
65
65
64
64
64
64
64
64
64
63
61
61
61
61
61
61
62
62
61
61
60
59
59
59
58
58
55
55
55
55
54
54
53
53
53
53
52
52
52
52
52
52
52
52
52
52
55
56
56
56
56
54
50
50
48
46
43
41
42
44
50
50
51
44
43
43
46
49
49
55
56
55
54
54
54
55
55
55
52
54
54
54
56
55
55
54
55
55
55
55
55
55
55
55
55
55
55
54
54
54
54
54
54
54
54
54
54
54
54
54
54
54
54
54
54
54
54
54
54
53
53
53
53
50
50
50
50
49
49
49
49
49
49
49
49
49
49
49
49
49
49
49
49
49
49
49
49
49
49
49
49
48
48
48
48
47
46
46
46
46
46
46
48
48
48
47
49
49
50
49
49
50
51
52
53
54
55
55
55
56
56
56
56
56
56
56
56
57
57
57
57
57
57
57
56
56
56
57
57
57
58
58
59
57
57
57
56
56
55
55
55
55
53
52
46
46
44
44
44
44
44
44
44
44
41
39
37
37
37
37
37
37
37
36
36
35
35
34
33
32
32
32
33
33
33
33
32
32
32
32
32
32
32
32
32
32
32
31
31
31
32
31
31
31
31
31
32
32
34
34
35
35
35
35
34
34
34
34
35
36
34
33
33
35
37
38
40
41
41
41
42
41
41
41
41
45
48
49
51
51
55
55
56
57
57
57
58
56
56
56
56
56
56
56
56
56
56
56
55
55
55
55
55
55
55
55
55
55
56
56
56
56
56
56
56
55
55
55
55
55
55
55
55
55
53
52
52
52
50
50
51
51
51
50
49
49
49
50
50
50
50
50
52
52
52
52
54
54
54
54
54
55
57
59
59
59
59
59
59
61
61
61
61
59
59
59
59
59
59
59
58
57
57
57
57
56
56
56
55
55
55
55
55
55
55
55
56
55
57
57
56
57
57
57
57
57
57
57
57
56
56
57
57
57
57
57
55
55
55
57
57
56
56
56
56
56
56
56
55
55
54
53
53
53
53
51
51
51
49
49
49
49
49
49
48
49
53
53
53
53
53
53
53
53
53
53
53
50
50
50
51
51
50
49
48
48
48
48
45
45
43
43
43
43
43
43
43
43
43
43
43
43
42
42
41
40
40
40
40
40
40
39
39
39
39
39
39
39
39
40
39
39
39
37
37
37
36
36
36
34
33
33
33
32
32
30
30
30
30
30
30
30
30
30
30
30
30
30
30
30
30
30
30
30
30
29
28
28
25
25
24
24
23
23
20
20
20
20
20
18
18
18
18
18
18
18
18
18
18
18
18
18
18
18
17
17
17
17
17
15
14
14
13
13
13
13
10
10
10
10
11
11
10
10
10
10
10
10
10
10
10
10
10
10
10
10
10
10
10
10
10
10
10
9
9
10
10
10
10
10
9
9
9
9
9
9
9
9
9
9
8
8
8
8
8
8
8
8
8
7
7
6
6
6
6
6
6
6
5
5
5
5
5
5
5
5
4
5
5
5
5
5
5
5
5
5
5
5
5
5
6
6
6
8
9
9
9
9
9
9
9
9
9
10
9
9
9
9
9
9
9
9
9
9
10
11
11
11
11
11
11
11
11
11
11
11
11
11
11
11
11
11
11
11
11
11
11
11
11
11
11
11
11
10
10
10
10
10
10
10
10
10
10
10
10
10
10
10
10
10
9
9
9
9
9
9
9
9
9
9
9
9
9
9
9
9
9
9
9
9
9
9
9
9
9
9
9
9
9
9
9
9
9
9
9
9
9
9
9
9
10
10
10
10
10
10
10
11
11
11
11
11
11
11
11
11
10
9
9
9
9
9
9
9
8
8
8
8
9
9
10
8
8
8
8
8
8
9
11
12
12
13
13
13
13
14
14
14
15
15
15
15
15
15
15
15
15
15
15
16
15
15
15
15
15
15
15
16
16
16
16
16
16
16
16
16
16
16
18
24
31
37
37
40
42
42
42
42
42
42
42
43
43
43
43
43
44
44
46
46
46
46
46
46
46
46
46
46
46
46
46
46
46
46
45
45
45
45
45
45
45
45
45
45
45
46
46
46
46
46
46
46
46
46
46
46
45
45
45
45
46
46
46
46
46
46
46
46
46
46
46
46
45
45
45
45
45
45
45
44
44
44
44
44
44
44
44
44
44
44
42
42
42
42
41
41
41
41
41
41
40
40
37
37
37
37
37
37
37
37
37
37
36
35
35
35
35
35
35
37
37
37
37
37
37
36
36
33
33
33
33
33
30
29
29
28
28
28
26
26
24
22
22
22
21
21
21
21
21
21
21
21
20
20
20
20
20
19
19
19
19
19
19
19
19
19
19
18
17
15
15
15
15
15
15
15
15
15
15
14
14
14
14
14
14
14
13
13
12
12
12
12
12
12
12
13
14
15
15
15
15
15
15
15
15
15
14
14
14
14
14
14
14
14
14
13
13
14
14
14
14
15
15
15
15
15
15
15
15
15
15
15
15
15
14
14
14
13
13
13
13
13
13
13
13
13
12
12
12
12
12
12
12
12
12
12
11
11
11
10
10
10
10
10
10
10
9
8
8
8
9
9
9
9
9
9
8
8
8
8
8
10
10
10
11
11
11
11
11
11
11
11
11
11
11
10
10
10
10
12
13
13
13
13
14
14
14
14
15
15
16
16
17
18
19
19
19
19
19
19
20
20
20
20
20
20
20
20
20
20
20
20
20
20
20
20
20
20
20
20
20
20
18
18
18
18
18
18
18
18
18
18
18
18
18
18
18
18
18
18
18
18
18
18
18
18
18
18
18
18
18
17
17
17
17
17
16
16
16
16
17
17
18
18
17
17
17
17
17
17
17
17
17
17
17
17
17
17
17
17
17
17
17
17
17
17
17
17
18
18
18
18
18
18
18
18
19
19
19
20
20
19
20
20
20
21
24
24
24
25
24
24
24
24
24
24
24
24
24
24
24
25
25
25
24
24
24
24
24
24
24
24
24
24
24
24
24
24
24
25
25
25
25
24
24
23
23
23
23
23
22
22
24
24
24
24
24
24
24
24
24
24
25
25
25
26
26
27
29
29
29
29
29
29
29
29
29
28
28
28
28
28
28
28
28
27
27
27
27
27
28
28
29
29
28
27
27
27
27
27
27
28
28
28
28
27
27
27
28
30
31
31
31
31
30
28
27
27
26
26
26
26
26
26
26
26
25
25
25
25
25
25
25
25
25
25
25
25
25
25
26
26
28
28
28
28
28
28
28
28
29
29
29
29
28
27
27
27
28
28
28
28
28
28
28
28
28
28
28
28
28
29
29
28
28
28
28
28
28
28
27
27
27
27
27
27
27
27
27
27
27
27
27
27
27
27
26
27
28
31
32
32
32
31
30
30
31
32
32
32
32
32
32
32
32
32
32
32
32
32
32
32
32
31
30
30
30
30
30
30
30
30
30
30
29
26
26
25
26
26
26
28
29
29
29
28
27
27
27
27
27
28
27
27
27
27
27
27
27
26
26
25
25
27
27
27
27
24
24
24
24
23
23
23
23
22
22
22
22
22
22
22
22
22
22
22
22
22
22
22
22
21
21
21
21
22
22
22
22
22
21
20
20
20
20
20
20
20
20
20
20
19
19
19
18
18
18
18
18
18
19
19
19
19
20
20
20
20
20
20
20
20
20
20
20
20
19
19
19
18
18
18
19
19
19
19
21
19
20
20
19
19
19
18
18
20
20
20
19
19
19
19
19
19
19
19
19
18
18
18
18
18
18
18
18
18
18
18
18
18
19
19
19
18
18
18
18
18
18
18
18
18
18
20
23
24
24
25
25
25
25
25
24
25
26
27
28
28
29
29
29
29
29
29
29
29
29
29
29
29
29
29
31
31
31
31
31
30
30
32
32
32
32
30
30
30
30
30
30
30
30
30
29
29
29
28
28
28
28
28
26
26
26
26
26
26
26
26
26
26
26
25
26
26
26
26
26
28
28
27
28
28
28
28
28
28
28
28
28
28
28
28
28
28
28
28
28
28
28
27
27
27
27
27
27
27
26
27
27
27
27
27
27
27
27
27
27
27
27
27
26
25
25
25
25
24
21
21
20
20
19
18
18
18
18
18
18
18
18
19
19
18
20
19
19
19
18
19
19
19
19
19
19
19
19
19
19
18
19
18
18
18
18
18
18
17
16
16
16
16
16
16
16
16
16
16
15
14
14
14
14
14
14
14
15
15
16
16
16
17
17
18
18
18
19
21
21
21
21
21
23
23
23
24
24
24
25
30
30
30
30
31
31
32
32
33
33
33
33
33
33
33
33
33
33
33
33
33
33
33
33
33
32
32
32
32
32
33
34
34
34
34
34
37
37
37
37
37
37
38
38
40
40
40
40
40
46
49
49
50
51
52
52
52
52
52
52
53
53
53
53
52
52
52
52
52
53
53
52
52
52
51
52
52
52
52
51
51
51
49
49
49
49
49
49
49
51
52
53
52
52
52
51
51
52
52
52
53
54
54
53
53
54
55
59
60
61
61
60
61
60
59
59
59
59
58
58
58
58
58
58
59
59
57
55
57
61
63
68
69
73
74
73
72
72
74
74
75
75
74
74
74
75
75
75
75
74
73
73
73
73
73
73
73
72
72
72
72
72
72
70
70
70
69
69
69
69
65
66
66
67
78
80
80
84
90
87
89
89
97
97
98
98
98
98
98
98
98
98
98
98
98
98
97
97
96
96
94
94
94
93
93
93
93
92
92
92
90
90
90
90
89
89
89
88
88
88
88
87
87
87
87
81
80
79
78
78
78
77
76
76
76
76
76
76
76
76
76
76
76
76
76
76
76
76
76
76
76
76
76
76
76
76
76
76
76
76
76
76
76
76
76
76
76
76
77
77
77
77
77
77
77
77
77
77
77
75
73
73
72
72
71
66
66
66
64
64
62
62
62
62
61
61
59
59
59
59
60
58
58
58
55
54
49
50
52
51
52
53
53
48
48
48
48
48
48
47
45
45
46
46
46
49
49
47
47
47
48
48
48
50
49
49
48
47
49
49
50
49
48
48
48
48
48
48
48
47
47
47
47
47
47
47
45
45
45
45
45
45
45
45
45
45
45
45
45
45
45
46
46
46
46
46
46
46
44
44
44
44
44
44
44
44
44
44
44
43
44
44
45
45
45
46
44
44
44
45
44
44
44
43
43
43
43
43
43
43
41
40
40
40
39
39
38
37
37
37
37
37
37
37
37
37
37
37
38
38
38
38
38
38
37
35
35
35
34
34
34
34
32
32
33
33
34
37
37
37
36
36
38
40
39
43
43
47
60
61
61
61
61
61
59
59
59
59
61
62
62
59
59
60
61
61
62
63
63
64
63
60
60
61
63
63
65
66
66
65
65
70
71
71
72
72
71
71
71
72
72
72
73
73
74
78
78
80
80
80
80
80
80
80
82
82
83
82
82
82
82
82
82
83
83
83
83
83
85
85
85
85
82
82
82
82
83
83
82
87
89
95
95
95
95
95
94
94
95
95
95
95
95
96
96
96
96
92
92
94
96
96
96
96
96
96
96
96
97
97
97
96
96
95
96
96
96
96
96
95
95
95
95
95
94
94
95
95
97
97
97
99
99
100
101
103
103
103
103
104
105
103
103
103
103
103
102
102
102
102
101
101
102
101
100
101
101
101
101
101
100
100
99
99
102
99
102
104
103
101
98
97
98
93
93
92
91
91
87
87
92
93
98
99
98
94
94
93
93
93
95
93
93
93
93
94
93
92
90
90
90
90
90
90
88
88
86
86
86
85
84
84
84
84
84
83
83
83
83
82
82
81
78
75
74
74
74
74
74
74
72
72
72
71
71
71
71
71
71
70
70
70
70
70
68
68
68
68
67
67
65
65
65
62
61
61
61
60
60
60
60
62
62
64
63
63
61
60
60
60
62
62
62
62
63
63
58
58
58
57
57
55
55
55
55
54
53
54
54
54
54
53
53
53
52
52
52
52
51
49
49
47
44
44
44
43
44
44
44
46
48
48
48
46
46
43
41
41
41
41
41
38
37
37
37
37
37
35
35
35
33
31
30
30
30
30
30
29
29
29
29
26
25
25
25
25
25
25
25
25
25
25
25
25
25
25
25
23
23
22
22
22
22
22
22
22
22
22
23
23
23
23
23
23
23
23
25
31
41
44
46
46
46
46
46
46
47
47
48
48
50
51
52
52
52
52
53
53
53
52
52
52
52
51
51
51
51
52
52
54
54
53
51
51
51
52
53
53
53
53
53
55
55
59
59
59
58
58
59
59
60
60
60
59
59
59
59
59
59
59
59
60
58
58
57
57
57
57
57
58
58
58
58
58
58
57
57
57
57
58
59
59
60
60
60
60
58
58
58
59
59
59
57
56
56
56
56
57
57
57
57
57
58
58
57
58
58
58
58
58
58
58
58
58
58
58
58
58
58
58
58
58
58
57
56
56
56
56
56
55
55
55
54
53
53
55
56
56
56
56
55
55
55
56
56
57
56
56
55
55
52
52
50
49
49
49
49
49
49
49
49
49
49
48
47
47
44
44
44
43
41
41
41
42
42
41
41
41
41
40
41
40
40
40
39
38
38
37
38
38
37
37
38
37
37
37
37
37
37
38
38
38
38
38
38
38
37
37
37
37
37
37
37
37
37
38
49
54
63
61
65
74
76
78
81
86
87
92
92
92
92
92
92
92
92
92
91
91
91
91
92
91
91
91
91
91
91
91
91
90
90
90
89
88
88
87
87
87
86
86
86
86
85
85
94
99
99
99
101
103
105
105
110
111
112
112
114
114
114
114
113
113
113
113
113
112
112
112
112
112
112
112
112
112
112
112
112
111
111
111
111
111
112
111
111
111
110
110
110
110
110
110
110
109
109
108
107
108
108
108
108
109
108
110
110
110
110
110
109
108
106
106
105
105
104
103
103
105
105
106
106
104
104
104
105
105
104
105
105
105
105
105
105
104
103
103
98
97
97
99
100
104
106
105
104
104
97
97
95
95
95
95
97
96
96
95
96
95
95
93
93
93
93
93
93
92
92
89
82
78
76
75
74
73
72
72
72
72
72
72
72
71
71
71
71
69
68
68
70
70
71
71
71
71
69
69
69
66
64
66
66
66
64
61
61
61
62
63
64
65
63
63
63
63
64
64
58
59
59
57
55
55
63
63
65
65
64
63
62
62
62
62
62
62
62
63
62
62
60
60
60
61
62
62
62
62
62
62
62
62
62
59
59
59
59
59
59
59
59
58
58
58
57
57
55
55
55
54
53
52
52
52
52
51
46
45
45
45
42
41
41
41
39
38
38
38
39
39
39
39
38
38
38
38
38
38
38
37
36
36
36
36
36
36
36
36
36
34
35
34
34
34
34
34
34
34
34
34
33
32
32
32
32
32
32
32
32
31
31
31
31
30
30
29
28
28
28
28
28
28
28
28
28
28
28
29
28
27
27
24
20
20
20
20
20
20
20
20
20
20
20
20
21
21
21
20
20
20
20
20
20
20
20
20
20
20
20
20
20
19
19
17
17
17
17
17
17
17
17
16
15
15
15
15
15
15
15
15
15
12
12
12
12
12
13
14
14
12
11
11
10
10
10
10
9
9
9
9
9
9
10
10
10
10
10
10
10
10
12
14
13
14
14
14
14
14
14
14
14
14
13
13
13
12
12
11
11
11
11
14
15
15
16
16
16
16
20
20
20
20
20
20
20
20
20
20
20
20
20
20
20
22
23
23
23
23
23
23
23
23
23
23
23
23
23
23
23
23
23
23
23
23
23
23
22
22
22
22
23
23
23
23
23
23
23
23
23
23
23
23
22
22
22
22
22
22
22
22
22
22
22
21
21
21
21
21
21
20
20
19
19
19
19
19
18
18
18
18
18
18
18
18
18
18
18
18
18
18
18
17
17
17
17
17
17
17
17
17
17
17
17
17
17
17
17
17
17
16
16
16
16
16
16
16
16
16
16
16
16
16
16
16
16
16
16
15
15
10
5
4
4
4
4
4
4
4
4
4
4
4
4
4
4
4
4
4
4
4
4
4
4
4
4
4
4
4
4
4
3
3
3
3
3
3
3
3
3
3
4
4
4
4
4
4
4
4
4
5
5
7
7
7
7
7
7
7
7
7
7
7
7
7
7
7
6
6
6
6
6
6
6
5
5
5
5
5
5
5
6
6
6
6
6
6
6
6
6
6
6
6
6
6
6
6
6
6
6
6
6
6
6
6
6
6
6
6
6
6
6
6
6
6
6
6
6
6
6
6
6
6
6
6
6
6
6
6
6
6
6
6
6
6
6
6
6
6
6
6
6
6
6
6
6
6
6
6
5
5
5
5
5
5
5
5
5
5
5
5
5
4
4
4
4
4
4
4
4
4
4
4
4
4
4
3
3
3
3
3
3
3
3
3
3
3
3
3
3
2
2
1
1
1
1
1
1
1
1
1
0
0
0
0
0
0
0
0
0
0
0
0
0
0
0
0
0
0
0
0
0
0
0
0
0
0
0
0
0
0
0
0
0
0
0
0
0
0
0
0
0
0
0
0
0
0
0
0
0
0
0
0
0
0
0
0
0
0
0
0
0
0
0
0
0
0
0
0
0
0
0
0
0
0
0
0
0
0
0
0
0
0
0
0
0
0
0
0
0
0
0
0
0
0
0
0
0
0
0
0
0
0
0
0
0
0
0
0
0
0
0
0
0
0
0
0
0
0
0
0
0
0
0
0
0
0
0
0
0
0
0
0
0
0
0
0
0
0
0
0
0
0
0
0
0
0
0
0
0
0
0
0
0
0
0
0
0
0
0
0
0
0
0
0
0
0
0
0
0
0
0
0
0
0
0
0
0
0
0
0
0
0
0
0
0
0
0
0
0
0
0
0
0
0
0
0
0
0
0
0
0
1
1
1
1
1
1
1
1
1
1
1
1
1
1
1
1
1
1
1
1
1
1
1
1
1
1
1
1
1
1
1
1
3
3
3
3
3
3
3
3
3
3
3
3
3
3
3
3
3
3
3
3
3
3
3
4
4
4
4
4
4
5
5
6
6
6
6
6
6
6
6
6
6
6
6
7
7
8
9
9
9
9
9
9
9
9
9
9
9
9
9
9
9
9
9
9
9
9
9
9
9
9
9
9
9
9
9
9
9
9
9
9
9
9
9
9
9
9
9
9
9
9
9
9
9
9
9
9
9
9
9
9
9
9
9
9
9
9
9
9
9
9
9
9
9
9
9
9
9
9
9
9
10
10
10
10
10
10
10
10
10
10
10
10
10
10
10
10
10
9
9
8
9
9
9
9
9
9
10
10
10
10
10
11
10
10
10
10
10
10
10
10
10
10
10
11
11
11
11
11
11
11
11
10
10
10
10
10
10
10
10
10
10
10
9
9
9
9
9
9
9
9
9
9
9
9
9
9
9
9
9
9
9
9
9
9
9
8
8
8
8
8
8
8
8
8
6
6
6
6
6
6
7
8
8
9
9
9
9
9
9
9
9
9
8
8
8
8
8
8
8
8
8
8
8
8
8
8
8
8
8
8
8
8
8
7
7
7
7
7
7
7
7
7
7
8
8
7
7
8
8
8
8
8
7
7
7
7
7
6
7
7
7
7
7
7
7
7
7
6
6
6
6
6
6
6
6
6
6
6
6
6
6
6
6
6
6
5
5
5
5
5
5
5
5
5
5
5
5
5
5
5
5
5
5
5
5
5
5
6
6
6
7
7
7
7
7
7
7
7
7
7
7
7
7
7
7
7
7
7
7
6
6
6
6
6
5
5
5
5
5
5
5
5
5
5
5
5
5
5
5
5
6
6
6
6
6
6
6
6
6
6
6
6
6
6
5
5
5
5
5
5
5
5
5
5
5
5
5
5
5
5
5
5
5
5
5
5
5
5
5
5
5
5
5
5
5
5
5
5
5
5
5
5
5
5
5
5
5
5
4
3
3
3
3
3
3
3
3
3
3
2
2
2
2
2
2
2
2
2
2
2
2
2
2
2
2
2
2
2
2
2
2
3
3
3
3
3
3
3
3
3
3
3
3
3
3
3
2
2
2
2
2
2
2
2
2
2
2
2
2
2
2
2
2
2
2
2
2
2
2
2
2
2
2
2
2
2
2
2
2
2
2
2
2
2
2
2
2
2
2
2
2
2
2
2
2
2
2
2
2
2
2
2
2
2
2
2
2
1
1
1
1
1
1
1
1
1
1
1
1
1
1
1
1
1
1
1
1
1
1
0
0
0
0
0
0
0
0
0
0
0
0
0
0
0
1
1
1
1
1
1
1
1
1
1
1
1
1
1
1
1
1
1
1
1
1
1
1
1
1
1
1
1
1
1
1
1
1
2
2
2
2
2
2
2
2
2
2
2
2
2
2
2
2
2
2
2
2
2
2
2
2
2
2
2
2
2
2
2
2
2
2
2
1
1
1
1
1
1
1
1
1
1
1
1
1
1
1
1
1
1
1
1
1
1
1
1
1
1
1
1
1
1
1
1
1
1
1
1
1
0
0
0
0
0
1
1
1
1
1
1
1
1
1
1
1
1
1
1
1
1
1
1
1
1
1
1
1
1
1
1
1
1
1
1
1
1
1
1
1
1
1
1
1
1
2
2
3
3
3
3
3
3
3
3
4
4
4
4
4
4
4
4
4
4
4
5
5
5
5
5
5
5
5
6
6
6
6
6
6
6
6
6
6
6
6
6
6
6
6
6
6
6
6
6
6
6
6
7
8
8
8
8
8
8
8
8
10
11
10
10
11
11
12
12
12
12
12
12
12
13
13
14
14
14
14
15
15
15
15
14
14
14
14
15
15
15
15
15
15
15
15
15
15
15
15
15
15
15
15
15
15
15
15
15
15
15
15
15
15
15
15
16
16
16
16
16
16
16
16
16
16
16
16
16
16
16
16
16
16
16
16
17
17
18
18
18
18
18
18
18
18
18
18
18
18
18
18
18
18
18
18
18
18
18
18
18
18
18
18
18
18
18
18
18
17
17
17
17
17
17
17
17
17
17
17
17
17
17
17
17
17
16
16
15
15
15
15
15
15
15
16
16
16
16
16
16
16
16
16
16
16
15
15
15
15
15
15
15
15
15
15
15
15
15
14
14
14
13
13
13
13
13
13
13
13
13
13
11
10
10
10
10
10
10
9
9
8
8
8
8
9
9
9
9
9
9
9
9
9
9
9
9
9
9
9
9
9
10
10
10
10
10
9
8
9
9
9
9
9
9
9
9
9
9
9
9
9
9
9
9
9
9
9
9
9
9
9
9
9
9
9
9
9
9
9
9
9
10
11
12
12
12
12
12
12
12
12
12
12
12
12
12
11
11
10
10
10
10
10
10
11
11
12
12
11
11
11
12
12
12
12
12
12
12
13
13
13
13
13
13
13
13
13
13
13
13
13
13
12
12
12
12
11
11
11
11
11
11
11
11
10
10
10
10
10
10
9
9
9
9
9
10
10
10
10
10
10
10
10
10
10
10
9
9
9
9
9
9
9
9
9
9
9
9
9
9
9
9
8
8
8
8
8
8
8
8
8
8
8
8
8
8
8
8
8
8
8
8
8
8
8
8
8
8
8
8
8
8
8
8
8
8
8
8
8
8
8
8
6
6
5
5
5
5
5
5
7
7
7
7
7
7
7
6
6
6
6
6
6
6
6
6
6
6
6
6
6
6
6
6
6
6
6
6
6
6
6
6
7
6
5
5
5
6
8
8
12
12
12
12
13
13
13
13
13
13
13
13
13
13
13
14
13
13
13
13
13
13
13
13
13
13
13
13
13
13
13
13
13
13
13
13
13
13
13
13
13
13
13
13
12
12
12
12
12
12
12
12
12
12
12
12
12
12
12
12
12
12
12
12
12
12
12
12
12
12
12
12
12
12
12
12
12
12
12
12
12
12
12
12
12
12
12
12
12
12
12
12
12
12
12
12
12
12
12
12
12
12
12
12
12
12
12
12
12
11
11
11
10
10
10
10
10
10
10
10
10
10
10
10
10
9
9
9
9
9
9
9
9
10
11
11
11
10
10
10
10
9
9
10
10
10
10
11
10
12
12
12
12
12
12
12
12
12
12
17
19
22
22
22
23
23
24
24
25
25
26
26
26
26
26
26
25
25
25
26
29
29
29
29
29
29
29
29
29
27
27
29
29
29
29
29
29
29
29
29
29
29
29
28
28
28
28
28
28
28
28
28
28
28
27
27
27
27
27
27
27
27
27
27
27
27
27
27
27
27
27
27
27
27
27
27
27
27
27
27
27
29
31
31
31
34
35
35
36
37
37
37
37
37
42
45
45
45
45
44
44
43
43
47
47
48
49
46
46
48
47
52
54
55
61
61
61
62
62
62
62
62
62
62
62
62
62
62
62
61
62
62
62
62
62
62
62
62
62
62
62
62
62
62
62
63
64
64
63
63
63
63
63
63
63
63
62
60
60
60
60
60
60
60
60
59
59
58
58
58
58
58
57
57
57
57
58
57
57
57
55
55
55
55
55
55
56
56
56
56
56
56
55
55
55
55
55
55
55
55
55
51
51
50
50
50
50
50
50
50
49
49
49
48
47
47
47
46
46
46
46
44
43
43
43
43
43
42
42
42
42
42
41
41
40
39
39
38
38
38
37
37
37
37
37
35
34
34
30
30
31
31
31
32
33
34
34
34
36
36
37
38
38
38
42
44
46
47
47
48
47
48
48
48
48
49
48
49
49
50
50
51
51
52
52
52
51
53
53
54
55
55
55
55
55
55
55
55
55
55
55
55
55
55
55
55
54
54
54
53
54
54
54
54
54
55
55
55
55
56
56
56
57
57
56
56
56
56
55
55
55
55
56
56
56
57
57
58
58
58
58
58
58
58
58
58
58
58
58
58
57
57
56
56
56
56
56
56
56
56
56
56
56
56
56
56
56
56
56
56
56
55
55
55
55
55
55
55
54
54
54
54
54
53
53
53
54
54
53
53
53
51
51
51
51
51
50
50
53
53
52
52
53
53
54
53
52
52
52
52
52
51
48
48
48
48
48
48
48
45
45
44
44
43
43
43
43
42
42
42
42
41
41
41
40
39
37
37
37
36
37
37
39
39
37
34
34
37
39
42
43
45
45
45
45
45
48
49
47
47
52
52
53
53
53
55
55
55
55
55
55
56
56
56
56
56
55
55
55
55
55
55
53
53
53
53
53
52
52
52
52
52
52
52
52
52
52
50
49
49
49
49
49
49
47
47
47
47
47
46
46
46
47
47
47
47
50
50
51
52
52
52
51
51
51
51
51
52
53
54
54
55
57
59
62
62
62
62
61
61
62
63
73
77
82
81
81
84
83
85
85
85
91
90
91
92
90
92
92
92
92
92
95
95
95
97
97
97
97
97
96
95
97
97
97
95
95
94
94
94
92
92
92
92
90
90
90
90
90
90
90
91
91
91
91
91
85
84
84
84
84
84
85
86
87
87
87
85
83
83
83
83
83
83
83
82
81
81
81
79
79
79
79
79
79
78
78
77
77
77
77
77
77
77
77
77
77
77
77
77
77
77
77
77
77
77
73
72
70
70
70
70
70
70
70
70
69
66
62
62
58
58
55
55
55
55
54
55
54
54
54
53
51
51
51
50
51
49
48
48
48
48
48
48
48
47
46
46
45
46
46
46
46
47
47
44
43
41
42
43
40
41
41
40
38
37
38
37
37
35
33
31
27
25
20
20
18
16
14
15
14
14
14
14
15
15
15
15
15
15
15
15
15
15
15
15
16
16
18
18
18
18
18
18
18
18
18
18
18
18
18
18
18
18
18
18
18
18
18
18
18
18
18
18
18
18
18
18
19
19
19
19
19
19
19
19
19
19
19
18
18
18
18
18
18
18
18
18
18
18
18
18
18
18
18
18
17
17
17
17
17
17
17
17
17
17
17
17
17
16
16
18
26
27
38
40
40
40
40
40
40
41
41
41
41
41
41
41
41
43
44
45
49
50
50
51
51
50
50
50
50
50
50
50
50
50
50
50
50
50
50
50
50
50
50
50
51
51
51
51
49
49
49
49
50
49
48
48
48
48
48
48
48
48
48
49
48
48
48
48
48
48
48
50
51
52
51
51
51
51
52
52
54
55
61
65
68
69
71
70
70
70
70
70
70
72
72
72
72
73
73
73
73
73
73
72
72
72
71
71
69
69
70
69
69
69
69
68
68
68
68
68
68
66
66
66
66
66
65
65
64
64
64
64
63
63
63
63
63
63
63
63
64
64
64
64
64
64
64
64
62
61
61
61
60
62
61
62
60
60
59
59
59
59
59
59
58
57
57
57
56
56
55
55
55
55
54
54
54
51
51
50
50
50
50
50
48
48
48
49
50
50
53
53
55
53
53
55
55
56
58
60
59
59
59
58
59
63
63
64
69
71
65
60
58
58
58
57
57
57
56
56
55
57
58
58
58
59
59
58
58
56
56
56
59
58
58
58
61
58
62
62
62
63
63
63
63
63
67
68
72
72
73
72
71
74
74
74
74
75
77
81
81
81
81
81
81
81
81
81
81
81
81
81
81
81
81
81
80
80
80
80
80
80
80
80
80
79
79
78
78
78
78
78
78
78
78
78
78
78
78
78
78
78
77
77
77
77
78
78
77
77
77
77
77
77
76
76
76
74
74
72
72
72
73
73
73
73
72
72
72
72
71
71
71
71
71
72
72
72
70
70
70
70
70
70
70
69
67
65
65
65
63
63
63
62
62
62
62
62
62
62
60
58
56
54
54
54
54
54
54
54
54
53
53
53
53
52
52
51
51
51
49
49
49
49
49
47
47
46
45
43
43
43
45
45
45
45
44
42
41
41
41
41
41
41
42
44
46
46
47
47
47
47
47
44
45
44
44
43
42
42
42
38
38
33
32
32
32
32
34
34
34
34
35
35
34
35
35
35
35
32
32
31
32
36
37
39
45
47
47
93
94
94
105
103
115
115
118
114
114
114
115
115
115
115
115
114
114
114
114
114
114
114
114
114
114
114
114
114
114
114
114
114
115
115
115
115
113
113
113
113
112
112
112
112
112
112
112
112
112
112
112
112
112
112
112
112
112
112
112
112
112
112
112
113
113
113
113
113
113
112
112
112
113
114
114
114
114
114
114
115
116
118
118
118
118
118
118
118
119
122
122
122
122
122
122
122
122
124
128
128
129
129
129
129
131
137
140
143
141
143
145
145
148
148
161
162
151
153
151
151
151
150
151
151
150
150
149
149
149
148
148
144
143
142
142
142
140
140
139
139
139
139
137
137
134
130
130
129
129
128
127
127
127
127
125
126
127
127
126
126
126
123
123
127
127
129
131
129
129
129
125
125
123
122
122
122
121
121
121
121
121
121
121
121
121
119
119
119
120
120
120
120
119
119
119
113
113
114
114
114
114
114
114
111
111
110
108
108
107
105
104
104
104
104
101
101
101
101
98
99
98
98
98
98
98
98
98
98
98
98
98
96
99
95
96
96
97
97
97
98
99
99
97
95
94
92
92
92
92
92
92
91
91
90
90
88
85
83
85
87
84
87
89
87
84
84
84
94
92
100
107
105
105
102
103
103
102
103
105
105
103
104
103
104
104
106
106
106
107
108
111
111
111
111
114
119
119
125
126
125
125
124
121
121
124
122
122
122
122
126
126
126
127
128
129
129
129
129
127
127
123
123
123
123
123
122
122
120
120
121
122
124
126
126
125
125
125
124
124
123
122
122
122
122
121
121
122
122
121
121
121
121
121
120
121
123
125
130
130
134
136
138
138
136
135
134
134
133
133
133
132
129
128
129
133
135
137
138
137
146
147
147
148
149
154
161
165
166
166
167
164
164
165
165
165
165
164
162
160
160
160
160
160
160
160
160
159
156
156
150
149
148
148
148
148
148
148
148
148
148
150
150
148
145
145
144
144
144
139
137
137
137
137
137
137
137
132
131
131
132
129
128
125
125
126
126
127
127
125
125
126
124
124
124
124
123
123
123
122
122
122
115
114
111
111
111
111
109
109
110
109
108
106
104
103
104
103
100
99
98
99
103
104
105
107
106
105
104
103
104
104
105
103
101
100
100
100
100
98
98
97
96
95
96
96
101
106
108
111
115
116
114
111
110
108
106
105
103
101
99
98
94
91
90
90
90
89
89
90
92
90
92
95
95
94
94
93
94
94
91
91
91
89
88
87
87
87
87
85
86
83
84
85
88
88
89
89
93
92
92
92
93
93
93
94
94
95
94
94
93
93
92
92
91
91
91
90
90
90
87
89
89
89
90
91
92
90
90
89
89
89
89
88
88
89
90
91
92
92
92
92
92
92
92
93
92
91
91
85
87
87
85
85
85
86
84
86
87
87
86
86
86
82
82
82
82
82
82
83
83
83
83
82
80
80
80
81
81
81
78
74
75
74
74
74
74
74
74
74
74
74
74
74
73
73
73
73
73
73
73
72
72
66
66
66
64
64
65
65
65
65
65
64
63
63
62
62
61
57
56
56
56
55
55
54
54
55
55
55
54
54
54
54
45
47
51
52
49
50
50
49
49
49
48
48
48
48
48
48
48
48
48
48
48
51
51
51
51
51
52
52
51
52
50
48
46
45
45
44
44
44
44
44
42
41
41
41
40
40
40
40
40
39
39
38
38
38
38
38
38
38
37
38
38
38
38
40
39
36
36
36
36
35
34
34
35
35
34
35
40
41
41
41
40
40
38
38
38
38
37
37
37
37
37
37
37
37
36
35
35
35
35
35
35
33
33
33
33
33
33
32
32
31
31
31
31
31
31
31
31
31
30
30
30
30
30
30
30
30
30
30
30
30
30
30
30
30
29
29
29
29
29
29
29
29
29
27
27
27
27
27
27
27
25
25
25
25
25
25
25
25
25
25
25
27
28
27
31
32
32
34
35
35
37
37
38
38
39
40
40
40
40
41
41
41
39
37
38
38
38
37
38
39
39
39
37
37
37
37
39
39
42
42
43
44
45
49
48
48
48
48
48
48
48
48
48
48
47
47
47
47
47
47
47
47
47
47
47
47
47
47
47
47
46
46
46
46
46
45
45
45
45
45
45
44
44
44
43
42
42
42
42
42
42
42
42
42
43
43
43
44
46
46
52
53
60
61
61
61
61
61
58
59
61
61
61
63
64
66
67
72
72
72
74
74
73
73
73
73
74
69
68
68
69
71
72
74
74
74
73
71
71
70
70
70
70
70
70
70
70
70
69
68
68
68
68
68
68
68
68
68
68
68
68
68
69
68
69
64
64
63
62
62
61
61
63
63
63
62
63
62
62
64
64
64
65
65
64
62
63
67
78
79
83
82
82
81
81
81
81
81
81
81
82
82
83
84
84
84
84
84
83
83
83
83
83
83
83
83
83
83
83
80
78
76
75
74
73
69
68
65
64
64
64
64
64
64
63
63
63
63
63
62
61
61
61
61
61
63
62
60
63
59
58
59
58
60
60
61
61
59
59
59
60
60
61
59
60
60
60
60
60
60
59
56
56
56
56
56
56
56
56
56
57
57
58
58
59
58
56
54
55
54
54
53
53
53
54
54
55
55
55
55
55
55
55
55
55
55
55
55
54
50
50
50
50
50
50
49
49
49
49
49
49
48
48
46
45
43
47
56
58
57
55
57
55
54
60
60
60
60
59
58
58
58
58
58
58
58
59
60
60
61
58
63
63
65
65
65
65
65
65
65
65
65
64
64
63
63
63
62
62
62
62
62
62
62
62
62
62
62
62
62
59
59
59
59
59
59
57
57
57
57
57
57
58
58
59
59
56
56
56
56
56
56
56
57
58
57
57
57
57
57
57
57
57
57
57
57
57
57
57
56
56
54
54
54
54
54
55
55
55
55
54
54
54
54
54
55
55
56
56
56
56
56
56
56
55
55
55
55
55
55
55
55
52
51
51
50
50
50
50
50
50
50
50
50
49
48
48
48
48
48
48
48
48
48
48
47
47
47
47
49
51
52
49
49
47
52
50
50
50
50
49
49
49
50
50
53
55
55
55
55
55
55
54
54
54
54
54
54
53
50
50
50
50
50
50
50
49
48
48
47
47
47
47
47
47
47
47
45
44
44
44
43
43
43
41
39
39
38
38
38
38
38
38
38
38
38
38
40
37
39
38
38
39
39
39
39
39
38
37
37
37
37
37
37
37
37
37
37
34
33
33
32
32
32
32
33
33
33
33
33
33
33
35
37
36
36
36
37
37
37
37
37
37
37
37
37
37
37
37
37
36
36
36
36
35
36
36
36
36
35
34
34
34
34
34
34
34
34
35
35
38
37
38
38
38
39
40
40
40
39
39
39
39
39
39
38
38
38
38
38
37
36
35
35
37
37
37
37
37
37
37
37
34
34
33
31
31
30
30
30
30
30
30
30
30
30
30
30
30
30
30
29
29
29
29
29
30
30
30
30
30
31
31
31
31
31
31
31
31
31
31
31
30
30
31
31
32
31
31
31
31
31
31
31
31
29
29
28
28
28
28
28
28
29
29
29
29
28
28
28
28
28
28
29
29
29
29
29
29
29
29
28
28
28
27
27
27
28
26
26
26
26
28
28
28
28
29
29
29
29
29
29
29
29
30
30
28
28
28
26
26
26
26
26
26
25
25
25
25
25
24
25
23
25
23
23
23
23
25
24
25
27
27
28
27
26
26
26
26
26
23
23
23
23
24
24
24
24
24
24
24
24
24
24
24
24
24
23
23
23
23
23
23
23
23
23
23
22
22
22
22
22
22
22
22
22
22
22
24
24
24
24
23
23
24
24
24
24
24
24
24
24
24
24
24
24
24
24
24
24
23
22
22
22
20
19
19
19
19
21
22
22
24
25
27
28
29
29
29
29
29
29
29
29
28
28
28
28
28
29
29
29
30
30
31
31
31
31
30
30
30
30
30
30
30
30
30
31
31
31
31
31
31
30
29
28
29
29
31
35
35
35
35
36
36
38
38
37
37
35
35
35
35
35
35
35
36
36
36
36
36
37
37
36
36
37
38
39
39
39
39
39
40
41
41
41
41
41
40
40
40
40
41
40
40
40
40
39
39
39
39
38
37
37
37
37
37
37
37
37
38
37
37
38
37
37
37
37
37
36
36
36
35
36
36
38
40
40
40
39
39
39
39
38
38
38
38
40
40
41
41
40
40
40
40
41
41
41
41
41
41
41
41
41
41
40
40
37
37
38
38
38
38
38
38
38
37
37
37
37
37
37
37
37
37
37
36
36
34
34
34
34
34
33
32
32
32
32
32
32
32
32
32
32
32
32
32
32
32
32
32
32
32
29
29
28
27
28
28
29
28
28
28
28
28
28
27
26
25
25
25
25
25
25
25
24
25
25
25
25
25
25
25
27
27
27
30
30
30
29
30
30
30
30
28
26
30
32
32
34
37
40
43
41
41
41
41
41
40
40
40
40
40
40
40
40
40
40
38
38
37
37
37
37
37
36
36
36
36
36
36
36
36
36
36
36
37
36
36
36
36
36
36
36
36
35
35
35
35
34
33
33
33
33
33
33
33
33
33
33
33
33
33
33
33
33
33
33
32
32
32
32
32
30
30
29
29
30
30
30
30
30
30
31
31
31
31
31
30
30
30
30
30
30
29
29
29
29
29
29
29
29
29
29
29
29
28
27
27
27
27
28
28
28
28
28
28
28
28
25
25
25
25
21
22
22
22
22
24
32
34
34
35
34
34
34
34
34
34
34
33
32
33
33
34
34
34
33
32
32
30
29
29
30
30
30
30
30
30
30
30
30
28
27
27
27
27
27
27
27
27
26
26
26
26
26
26
26
25
25
25
24
24
24
22
22
22
22
22
21
21
21
21
21
21
22
21
21
21
22
22
22
22
22
22
23
23
23
23
23
23
23
23
23
23
23
22
22
22
22
22
22
22
22
22
21
20
19
19
19
19
19
19
19
20
20
20
20
20
20
19
19
19
19
20
20
20
20
20
20
20
19
19
19
21
21
20
22
21
22
21
21
21
21
21
21
21
20
20
20
19
20
20
20
22
22
22
21
21
20
20
20
20
20
21
21
20
20
19
21
20
20
20
20
19
19
19
20
20
20
20
21
22
22
22
22
22
22
23
23
24
24
24
23
23
23
23
23
23
23
23
23
21
21
21
22
22
22
22
22
22
22
22
22
22
22
22
22
22
22
22
22
22
22
22
22
22
22
22
22
22
22
22
22
22
22
22
22
22
22
22
22
21
21
20
20
18
18
18
18
18
18
18
18
18
18
18
18
18
18
18
18
18
18
18
18
18
18
18
18
18
18
18
18
18
18
18
18
16
16
16
16
15
15
14
14
14
14
14
14
14
14
14
14
14
14
14
14
14
13
14
14
13
13
15
15
15
18
18
18
18
17
16
16
16
16
16
16
16
16
16
15
15
15
16
15
16
17
18
18
18
18
18
18
18
18
18
20
20
23
23
23
29
29
28
28
28
28
28
26
26
26
26
26
26
26
26
26
26
26
26
26
26
26
26
26
26
26
25
25
25
25
25
25
25
27
27
27
27
27
27
27
27
27
27
27
27
27
27
27
27
27
27
27
26
27
28
28
28
27
27
27
27
27
27
27
27
27
27
27
27
27
27
27
28
28
27
30
40
54
55
57
57
57
57
58
58
58
58
58
57
56
56
56
56
56
56
56
56
57
56
56
56
56
56
59
60
61
60
60
60
60
60
61
60
60
60
61
61
61
61
60
60
57
59
60
60
60
60
60
60
60
59
59
59
59
59
58
58
57
57
57
57
56
57
57
57
57
56
56
56
55
56
57
57
57
58
58
59
59
59
59
59
60
60
60
60
60
59
59
60
60
60
60
60
60
60
60
59
59
59
58
58
58
58
56
54
55
55
67
68
68
69
70
71
71
71
72
75
78
79
78
78
76
76
76
76
75
80
80
80
79
79
80
80
81
80
78
78
78
81
80
80
80
80
80
79
80
80
80
80
80
79
78
77
76
76
76
76
75
75
75
75
75
75
75
75
75
74
69
69
69
69
69
69
69
69
68
68
67
67
67
67
66
66
66
66
65
65
65
64
63
63
63
63
63
62
62
62
62
62
62
62
62
62
59
59
58
58
57
56
56
58
58
58
58
58
58
56
56
56
56
56
56
55
55
57
57
57
56
56
55
54
55
57
60
60
63
63
63
63
62
61
61
61
60
60
61
60
60
60
60
60
58
59
58
58
58
58
59
58
56
56
56
54
53
53
52
52
50
50
50
50
53
53
53
53
52
52
52
53
53
53
54
60
62
64
65
65
66
67
67
68
74
74
72
72
70
71
72
72
75
76
81
81
81
80
80
80
80
80
79
80
82
82
84
86
86
87
87
85
84
85
90
89
91
95
97
99
102
102
102
102
102
101
101
102
103
105
105
104
104
103
103
104
104
104
103
103
103
103
103
103
103
103
103
103
103
106
106
106
106
103
103
102
101
101
100
100
100
100
99
99
98
98
98
98
98
98
98
98
98
98
98
97
97
97
98
98
97
97
99
101
101
100
100
100
100
101
100
100
100
99
101
101
102
101
97
97
97
97
97
97
97
96
97
96
95
94
92
92
92
92
92
92
91
91
91
87
86
87
83
83
83
83
82
83
82
82
82
82
81
81
82
82
82
82
82
81
79
79
79
79
79
79
80
80
78
78
78
78
78
78
78
78
75
74
74
74
74
74
73
73
73
74
74
72
73
72
73
73
73
71
70
71
71
70
70
69
69
68
68
66
66
65
64
61
61
61
61
61
61
61
61
60
59
55
50
50
49
49
49
48
48
48
49
48
49
49
49
49
49
49
50
50
48
48
48
48
48
47
44
42
41
40
40
36
35
35
35
33
27
27
22
18
11
9
9
9
9
9
9
9
9
9
9
9
9
9
9
9
9
9
9
9
9
9
9
9
9
9
9
9
9
9
9
9
9
9
9
9
8
9
9
9
9
9
9
9
9
9
9
9
9
10
10
10
10
9
9
9
9
10
10
10
10
10
10
10
10
10
10
10
10
10
10
10
10
10
10
10
10
9
9
9
9
9
9
9
9
9
9
9
9
9
9
8
8
8
8
8
8
8
8
8
7
7
7
7
7
7
7
7
7
7
7
7
7
7
7
7
7
7
7
7
7
7
7
7
7
7
7
7
7
7
6
6
6
6
6
6
6
6
6
6
6
6
6
6
6
6
6
6
6
6
6
6
5
5
5
5
5
5
5
5
5
5
5
5
5
5
5
5
5
5
4
4
4
4
4
4
4
4
4
4
4
4
4
4
4
4
4
4
4
4
4
4
4
4
4
3
3
3
3
3
3
3
3
3
3
3
3
3
3
3
3
3
3
3
3
2
2
2
2
2
2
2
2
2
2
2
2
2
2
2
3
3
3
3
3
3
3
3
3
3
3
3
3
3
3
3
3
3
3
3
3
3
3
3
3
3
3
3
2
2
2
2
2
2
2
2
2
2
2
2
2
2
2
1
1
1
1
1
1
1
1
1
1
1
1
1
1
1
1
1
1
1
1
1
1
1
1
1
1
1
1
1
1
1
1
1
1
1
1
1
1
1
1
1
1
1
1
1
1
1
1
1
1
1
1
1
1
1
1
0
0
0
0
0
0
0
0
0
0
0
0
0
0
0
0
0
0
0
0
0
0
0
0
0
0
0
0
0
0
0
0
0
0
0
0
0
0
0
0
0
0
0
0
0
0
0
0
0
0
0
0
0
0
0
0
0
0
0
0
0
0
0
0
0
0
0
0
0
0
0
0
0
0
0
0
1
1
1
1
1
1
1
1
1
1
1
1
1
1
1
1
1
1
1
1
1
1
1
1
1
1
1
1
1
1
1
1
1
1
1
1
1
1
1
1
1
1
1
1
1
1
1
1
1
1
1
1
1
1
1
1
1
1
1
1
1
1
1
1
1
1
1
1
1
1
1
1
1
1
1
1
1
1
1
1
2
3
3
3
4
5
6
6
6
6
6
6
6
6
6
9
9
9
9
9
9
9
10
10
10
10
10
10
10
10
10
10
10
10
10
10
10
10
10
10
10
9
9
9
9
9
9
9
9
9
9
9
9
9
9
9
9
9
9
8
8
8
8
9
11
11
12
12
12
12
15
15
15
15
15
15
15
15
16
16
16
16
16
16
16
16
16
16
16
16
16
16
16
16
16
16
16
16
16
16
16
16
16
16
16
16
16
16
16
16
16
16
16
16
16
16
16
16
16
16
16
16
15
15
15
15
15
15
15
15
15
15
15
15
15
14
14
14
15
15
15
15
15
15
15
15
15
15
15
15
15
15
15
15
15
14
14
14
14
14
14
14
14
15
17
17
17
17
17
17
17
17
17
17
17
17
17
17
17
17
16
16
16
16
15
15
15
15
14
14
14
14
14
14
13
13
13
13
13
13
13
13
13
13
10
10
9
9
10
10
10
10
9
9
9
9
9
9
9
9
9
9
9
9
9
9
9
9
9
9
9
9
9
9
9
9
9
9
9
9
9
9
9
9
9
9
9
9
9
9
9
9
9
9
9
8
8
8
8
8
8
8
8
8
8
8
8
8
8
7
7
7
9
9
9
9
9
9
9
9
9
9
9
9
9
9
9
9
9
9
9
9
7
7
7
7
7
7
7
6
6
6
6
6
6
6
6
4
3
3
3
3
3
3
3
3
3
3
3
3
3
3
3
3
3
3
3
2
2
2
2
2
1
1
1
1
1
1
1
1
1
1
1
1
1
1
1
1
1
1
1
1
1
1
1
1
1
3
3
3
3
3
5
5
5
5
5
5
5
5
5
5
5
5
5
5
5
5
5
5
5
5
5
5
5
5
5
5
5
5
5
5
5
4
4
4
4
4
4
4
4
4
4
4
4
4
4
4
4
4
4
4
4
4
4
4
4
4
4
4
4
4
4
4
4
4
4
4
4
4
4
4
4
4
4
4
4
4
4
4
4
4
4
4
4
4
4
4
4
4
4
4
4
4
4
5
7
8
8
8
8
7
7
7
7
7
7
6
6
6
6
6
6
5
5
5
5
5
5
5
5
5
5
5
5
5
5
5
5
5
5
5
6
6
7
7
7
7
7
7
7
7
7
7
7
7
7
7
7
7
7
7
7
6
6
6
6
6
6
7
7
7
7
7
7
7
7
7
7
7
7
7
7
7
7
7
7
7
6
6
6
6
6
6
6
6
6
6
6
6
6
6
5
5
5
5
5
5
5
5
5
5
5
5
5
5
5
5
5
5
5
5
5
5
5
5
5
5
5
5
5
5
5
5
5
5
5
5
5
5
5
5
5
5
5
5
6
6
7
7
7
7
7
6
5
3
3
3
3
3
3
3
4
4
4
4
4
4
4
4
4
3
3
3
3
3
3
3
3
3
3
3
3
3
3
3
3
3
3
3
3
3
3
3
3
3
3
3
3
3
3
3
3
3
3
3
3
3
3
3
3
3
3
3
3
3
3
3
3
3
3
3
3
2
2
2
2
2
2
2
2
2
2
2
2
2
2
2
2
2
2
2
2
2
2
2
2
2
2
2
2
2
2
2
2
2
2
2
2
2
2
2
2
2
2
2
2
2
1
1
1
1
1
1
1
1
1
1
1
1
1
1
1
1
1
1
1
1
1
1
1
1
1
1
1
1
1
1
1
1
1
1
1
1
1
1
1
1
1
1
1
1
1
1
1
0
0
0
0
0
0
0
0
0
0
0
0
0
0
0
0
0
0
0
0
0
0
0
0
0
0
0
0
0
0
0
0
0
0
0
0
0
0
0
0
0
0
0
0
0
0
0
0
0
0
0
0
0
0
1
1
1
1
1
1
1
1
1
1
1
1
1
1
1
1
1
1
1
1
1
1
1
1
1
1
1
1
1
1
1
1
1
1
1
1
1
1
1
1
1
1
1
1
1
1
1
1
1
1
1
1
1
1
1
1
1
1
1
1
1
1
1
1
1
1
1
1
1
1
1
1
1
1
1
1
1
1
1
1
1
1
1
1
1
1
1
1
1
1
0
0
0
0
1
1
1
1
1
1
1
1
1
1
1
1
1
1
1
1
1
1
1
1
1
1
1
1
1
1
1
1
1
1
1
1
1
1
1
1
1
1
1
1
1
1
1
1
1
1
1
1
1
1
1
1
1
1
1
1
1
1
2
2
4
4
4
4
4
4
4
4
4
4
5
5
5
5
5
5
5
5
5
5
5
5
5
5
5
5
5
5
5
5
4
4
4
4
4
4
4
4
4
4
4
4
4
4
4
4
4
4
4
4
4
4
4
4
4
4
4
4
4
4
4
4
4
4
4
4
4
4
4
4
4
4
4
4
5
5
5
5
5
5
5
5
5
5
5
5
5
4
4
4
4
4
4
4
4
4
4
5
5
5
5
5
4
4
4
4
5
6
7
7
7
7
8
8
8
8
8
9
10
10
10
10
10
10
10
10
10
10
10
10
10
10
10
10
10
10
10
8
8
8
8
8
8
8
8
8
8
8
8
8
8
8
8
8
8
8
8
8
8
8
8
8
8
8
8
8
8
7
7
7
7
7
7
7
7
7
7
7
7
7
7
7
7
7
7
7
7
7
7
7
7
7
7
7
7
7
7
7
7
7
7
7
7
7
7
7
7
7
7
7
6
6
6
6
6
6
6
6
6
6
6
6
6
6
6
6
6
6
6
6
6
6
6
4
1
1
1
1
1
1
1
1
1
1
1
1
1
1
1
1
1
1
1
1
1
1
1
1
1
1
1
1
1
1
1
1
1
1
1
1
1
1
1
1
1
1
1
1
1
1
1
1
1
1
1
1
1
1
1
1
1
0
0
0
0
0
0
0
0
0
0
0
0
0
0
0
0
0
0
0
0
0
0
0
0
0
0
0
0
0
0
0
0
0
0
0
0
0
0
0
0
0
0
0
0
0
0
0
0
0
0
0
0
0
0
0
0
0
0
0
0
0
0
0
0
0
0
0
0
0
0
0
0
0
0
0
0
0
0
0
0
0
0
0
0
0
0
0
0
0
0
0
0
0
0
0
0
0
0
0
0
0
0
0
0
0
0
0
0
0
0
0
0
0
0
0
0
0
0
0
0
0
0
0
0
0
0
0
0
0
0
0
1
1
1
1
1
1
1
1
1
1
1
1
1
1
1
1
1
1
1
1
1
1
1
1
1
1
1
1
1
1
1
1
1
1
1
1
1
1
1
1
1
1
1
1
1
1
1
1
1
1
1
1
1
1
1
1
1
1
1
1
1
1
1
1
1
1
1
1
1
1
1
1
1
1
1
1
1
1
1
1
1
1
1
1
1
1
1
1
1
1
1
1
1
1
1
1
1
1
1
1
3
4
4
4
4
4
4
4
4
4
4
4
5
5
5
5
5
5
5
5
5
5
5
5
5
5
5
5
5
5
5
5
5
5
5
5
5
5
5
5
5
5
5
5
5
5
5
5
5
5
5
5
5
5
5
5
5
5
5
5
5
5
5
5
5
5
4
4
4
4
4
4
4
4
4
4
4
4
4
4
4
4
4
4
4
4
4
4
4
4
4
4
4
4
4
4
4
4
4
4
4
4
4
4
4
4
4
4
4
4
4
4
4
4
4
4
4
4
4
4
4
4
4
4
3
3
3
3
3
3
3
3
3
3
2
2
2
2
2
2
2
2
2
2
1
1
1
1
1
1
1
1
1
1
1
1
1
1
1
1
2
2
2
2
2
2
2
2
2
2
2
2
2
2
2
2
2
2
2
2
2
2
2
4
4
4
4
4
3
3
3
3
3
3
3
3
3
3
3
3
3
3
3
3
3
3
3
4
4
4
4
4
4
4
4
4
4
4
4
3
3
3
3
3
3
3
3
3
3
3
3
3
3
3
3
3
3
3
3
3
3
3
3
3
3
3
3
3
3
3
3
3
3
3
3
3
3
3
3
3
3
3
3
3
3
3
3
3
3
3
3
3
4
4
4
4
4
4
4
4
4
4
4
4
4
4
4
4
4
4
4
4
4
4
4
4
4
4
5
5
5
5
5
5
5
5
5
5
5
5
5
5
5
5
5
5
5
5
5
5
6
6
6
5
5
5
5
5
5
5
5
5
5
4
4
4
4
4
4
3
3
2
2
2
2
2
2
2
2
2
2
2
2
2
2
2
2
2
2
2
2
2
2
2
2
2
2
2
2
2
2
2
2
2
2
2
2
2
2
2
2
2
3
3
3
3
3
3
3
3
3
3
3
3
3
3
3
3
3
3
3
3
3
3
3
3
4
4
4
4
4
4
4
4
4
4
4
4
4
4
4
4
4
4
4
4
4
4
4
4
4
4
3
3
3
4
4
3
4
4
4
4
4
4
4
4
4
4
4
4
4
4
4
4
4
4
4
4
4
4
4
4
4
4
4
4
4
4
3
3
3
3
3
3
3
3
3
3
3
3
3
3
3
3
3
3
3
3
3
3
3
3
3
3
3
3
3
3
4
4
4
4
4
4
4
4
4
4
4
4
4
5
5
5
5
5
5
5
5
5
5
5
5
5
5
5
5
5
5
5
5
5
5
5
5
5
5
5
5
5
5
5
5
5
5
4
4
4
4
4
3
3
3
3
3
3
3
3
3
3
3
3
3
3
3
3
3
3
3
3
3
3
3
3
3
3
3
3
3
3
3
3
3
3
3
2
2
2
2
2
2
2
2
2
2
2
1
1
1
1
1
1
1
1
1
1
1
1
1
1
1
1
1
2
2
2
2
2
2
2
2
2
2
2
2
2
2
2
2
2
2
2
2
2
2
2
2
2
2
2
2
2
1
1
1
1
1
1
1
1
1
1
1
1
1
1
1
1
1
1
1
1
1
1
1
1
1
1
1
1
1
1
1
1
1
1
2
2
2
2
2
2
2
2
2
2
2
2
2
2
2
2
2
2
2
2
2
2
2
2
2
2
3
2
2
2
2
2
2
2
2
2
2
2
2
2
2
2
2
2
2
2
2
2
2
2
2
2
2
2
2
2
2
2
2
2
2
2
2
2
2
2
2
2
2
2
2
2
2
2
2
2
2
2
2
3
3
3
4
4
4
4
4
4
4
4
4
4
4
4
4
4
4
4
4
4
4
4
4
5
5
6
6
6
6
6
6
6
6
6
6
6
6
6
6
6
6
6
6
6
6
6
6
6
6
6
6
5
5
5
5
5
4
4
4
4
4
4
4
6
6
6
6
6
6
6
6
6
6
6
6
6
6
6
6
6
6
6
6
6
6
6
6
6
6
6
6
6
6
6
6
6
6
6
6
6
6
6
6
6
6
6
6
6
6
6
6
6
6
6
6
6
6
6
6
6
6
6
6
6
6
6
6
6
6
6
6
6
6
6
6
6
6
6
6
6
6
6
6
6
6
6
6
6
6
6
6
6
6
5
5
4
4
4
3
2
2
2
2
2
2
2
2
2
2
2
2
2
2
2
2
2
1
1
1
1
1
1
1
1
1
1
1
1
1
1
1
1
1
1
1
1
1
0
0
1
1
1
0
0
0
0
0
0
0
0
0
0
0
0
0
0
0
0
0
0
0
0
0
0
0
0
0
0
0
0
0
0
0
0
0
0
0
0
0
0
0
0
0
0
0
0
0
0
0
0
0
0
0
0
1
1
1
2
2
2
2
2
3
3
3
4
4
4
4
4
4
4
4
4
4
4
4
4
4
4
4
4
4
4
4
4
4
4
4
4
4
4
4
4
4
4
4
4
4
6
6
6
6
6
6
6
7
7
12
12
12
12
12
15
15
15
15
15
15
15
15
15
15
15
15
15
15
15
15
15
15
15
15
15
15
15
15
15
15
15
15
15
15
15
15
15
15
15
15
15
15
15
15
15
15
15
15
15
15
15
15
15
15
15
15
15
16
16
16
16
16
16
15
15
15
15
15
16
16
16
16
16
16
16
16
16
16
16
16
16
16
17
17
17
17
17
17
16
16
16
16
18
18
18
18
18
18
18
18
18
18
18
18
18
18
18
18
18
18
18
18
18
18
18
18
18
18
18
18
18
18
18
18
18
19
19
19
19
19
19
20
18
18
18
18
18
18
18
18
18
18
18
18
18
17
17
17
17
17
17
17
17
16
16
15
15
15
15
15
15
15
15
15
14
14
14
14
14
14
14
14
14
14
14
14
14
14
14
15
15
18
18
18
18
18
18
18
18
18
18
18
18
18
18
18
18
18
18
18
18
18
18
18
18
17
17
17
17
13
13
13
13
13
13
13
13
13
13
13
13
13
12
11
11
11
11
11
11
11
11
11
11
11
11
11
11
10
9
8
8
8
8
8
8
7
7
7
7
7
7
7
7
8
8
9
9
10
10
10
10
9
9
9
9
9
9
9
9
9
9
9
9
9
9
10
10
10
10
10
10
10
10
10
10
10
10
10
9
9
9
8
8
8
8
8
8
8
8
8
8
8
8
8
8
8
8
8
8
9
8
8
8
8
8
8
8
8
8
8
8
8
8
8
8
8
7
7
7
7
7
7
7
7
7
7
7
7
7
7
7
7
7
7
7
7
7
7
7
8
8
9
9
9
10
10
10
10
10
10
10
10
10
10
10
10
10
10
10
10
10
10
9
9
9
9
9
9
9
9
9
9
9
9
9
9
9
9
9
9
9
9
9
9
9
8
8
8
8
8
8
8
8
8
8
7
7
6
6
6
6
6
6
6
6
6
6
6
6
6
6
5
5
5
5
5
5
5
5
5
5
5
5
5
5
5
5
5
5
5
5
5
5
5
5
5
5
5
5
5
5
5
5
5
5
5
5
5
4
4
4
4
4
4
4
3
3
3
3
3
3
3
3
3
3
3
3
3
3
2
2
2
2
2
2
2
2
2
2
2
2
2
2
2
2
2
2
1
0
0
0
0
0
0
0
0
0
0
0
0
0
0
0
0
0
0
0
0
0
0
0
0
0
0
0
0
0
0
0
0
0
0
0
0
0
0
0
0
0
0
0
0
0
0
0
0
0
0
0
0
0
0
0
0
0
0
0
0
0
0
0
0
0
0
0
0
0
0
0
0
0
0
0
0
0
0
0
0
0
0
0
0
0
0
0
0
0
0
0
0
0
0
0
0
0
0
0
0
0
0
0
0
0
0
0
0
0
0
0
0
0
0
0
0
0
0
0
0
0
0
0
0
0
0
0
0
0
0
0
0
0
0
0
0
0
0
0
0
0
0
0
0
0
0
0
0
0
0
0
0
0
0
0
0
0
0
0
0
0
0
0
0
0
0
0
0
1
1
1
1
2
3
3
3
3
3
3
3
4
4
5
5
5
5
5
5
5
5
5
5
5
5
5
5
5
5
5
5
5
5
5
6
6
7
7
7
7
7
7
7
7
7
7
7
7
7
7
7
7
7
7
7
7
7
7
7
7
7
7
7
7
7
7
7
7
7
7
7
7
7
7
7
7
7
7
7
7
7
7
7
7
7
7
7
6
6
6
6
6
6
6
6
6
6
6
6
6
6
6
6
6
6
6
6
6
6
6
6
6
6
6
6
6
6
6
6
6
6
6
5
5
5
5
6
6
6
3
3
3
3
3
3
3
3
3
3
2
2
2
2
2
2
2
2
2
2
2
2
1
1
1
1
1
1
1
1
1
1
1
1
1
1
1
1
1
1
1
1
1
1
1
1
1
1
1
1
1
1
1
1
1
1
1
1
1
1
1
1
1
0
0
0
0
0
0
0
0
0
0
0
0
0
0
0
0
0
0
0
0
0
0
0
0
0
0
0
0
0
0
0
0
0
0
0
0
0
0
0
0
0
0
0
0
0
0
0
0
0
0
0
0
0
0
0
0
0
0
0
0
0
0
0
0
0
0
0
0
0
0
0
0
0
0
0
0
0
0
0
0
0
0
0
0
0
0
0
0
0
0
0
0
0
0
0
0
1
1
1
3
3
3
3
3
3
3
3
3
3
3
3
3
3
3
3
3
3
3
3
3
3
3
3
3
3
3
3
3
3
3
3
3
3
3
3
3
3
3
3
3
4
4
4
4
4
4
4
4
4
4
4
4
4
4
4
4
4
4
4
4
4
4
4
4
4
4
4
4
4
4
4
4
4
4
4
4
4
4
4
4
4
4
4
4
4
4
4
4
4
4
4
4
4
4
4
4
4
4
4
4
4
4
4
4
4
4
4
4
4
4
4
4
4
4
4
4
4
4
4
4
4
4
4
4
4
4
5
5
5
5
5
5
5
5
5
5
5
5
5
5
5
5
5
5
5
5
5
5
5
5
5
5
5
5
5
5
6
6
6
7
7
6
6
6
6
6
6
6
6
6
5
4
4
4
4
4
4
4
4
4
4
4
4
4
4
4
4
4
4
4
4
4
4
2
2
2
2
2
2
2
2
2
2
2
2
2
2
2
2
2
2
2
2
2
2
2
2
2
2
2
2
2
2
2
2
2
2
2
2
2
2
2
2
2
2
2
2
2
2
2
2
2
2
2
2
2
2
2
2
2
2
2
2
2
2
2
2
2
2
2
2
2
2
2
2
2
2
2
2
2
1
1
1
1
1
1
1
1
2
2
2
2
2
2
2
2
2
2
2
2
2
2
2
2
2
2
2
1
1
0
0
0
0
0
0
0
0
0
0
0
0
0
0
1
1
1
1
1
1
1
1
1
1
1
1
1
1
1
1
1
1
1
1
1
1
1
1
1
1
1
1
1
1
1
1
1
1
1
1
1
1
1
1
1
1
1
1
1
1
1
1
1
1
1
1
1
1
1
1
1
1
1
2
2
2
3
3
3
3
3
3
3
3
3
3
3
3
3
3
3
3
3
3
4
4
4
4
4
4
4
4
4
4
4
4
4
4
4
4
4
4
4
4
4
4
4
4
4
4
4
4
4
4
4
4
4
4
4
4
4
4
4
4
4
4
4
4
4
4
4
4
4
4
4
4
4
4
4
4
4
4
4
4
4
4
4
4
4
4
4
4
4
4
4
4
4
4
4
4
4
4
4
4
4
4
4
4
4
4
4
4
3
3
3
3
3
3
3
3
4
4
4
4
4
4
4
4
4
4
4
4
4
4
4
4
4
4
4
4
4
4
4
4
4
4
4
4
4
3
3
3
3
3
3
3
3
3
3
3
3
3
3
3
3
3
3
3
3
3
3
3
3
3
3
3
3
3
3
3
3
3
3
3
3
3
3
3
3
3
3
3
3
3
3
3
3
3
3
3
3
3
3
3
3
3
3
3
3
3
3
3
3
3
2
2
2
2
2
2
2
2
2
2
2
2
2
2
2
2
2
2
2
2
2
2
2
2
2
2
2
2
2
2
2
2
2
2
2
2
2
2
2
2
2
2
2
2
2
2
2
3
3
3
3
3
4
4
4
4
4
4
5
5
5
5
5
5
5
5
5
5
5
4
4
4
4
4
4
4
4
4
5
5
5
5
5
5
5
5
5
5
5
5
5
5
5
5
5
5
5
5
5
5
5
5
5
5
5
5
5
5
5
5
5
5
5
5
5
4
4
4
4
4
4
4
4
4
4
4
4
4
4
4
4
4
4
4
4
4
4
4
4
4
4
4
4
4
4
4
4
4
4
4
4
4
4
4
4
4
4
4
4
4
4
4
4
4
4
4
4
4
4
4
4
4
4
5
5
5
5
5
6
9
9
9
10
10
10
10
10
10
10
10
10
10
10
10
10
10
10
9
8
8
8
8
8
8
8
8
8
8
8
8
8
8
8
9
9
9
9
9
9
9
9
9
9
9
8
8
8
8
8
8
8
9
9
9
9
9
9
9
9
9
9
9
9
9
9
9
9
9
9
9
9
9
9
9
9
9
9
9
9
9
9
9
9
9
9
9
9
9
9
9
9
9
9
8
8
8
8
8
8
8
8
8
8
8
8
8
8
8
8
8
8
8
8
8
8
8
8
8
8
8
8
8
8
8
8
8
8
8
8
8
8
8
8
8
8
7
7
7
7
7
7
7
7
7
5
3
2
2
2
2
2
2
2
2
2
2
2
1
1
1
1
1
1
1
1
1
1
1
1
1
1
1
1
1
1
1
1
3
3
3
3
3
3
3
3
3
3
3
3
3
3
3
3
3
3
3
3
3
3
3
3
2
2
2
4
6
7
7
7
7
7
7
7
7
7
7
7
7
7
7
7
7
7
7
7
7
7
7
7
7
7
8
8
7
7
7
7
7
7
7
7
7
7
7
7
7
7
7
7
7
7
7
7
7
7
7
7
7
7
7
7
7
7
7
7
7
7
7
7
7
7
7
7
7
7
7
7
7
7
7
7
8
9
9
9
9
9
9
9
10
10
10
10
10
10
10
10
10
10
10
10
10
10
9
9
9
9
9
9
9
9
9
9
9
9
10
10
11
11
10
9
9
9
9
9
9
8
8
7
7
6
6
6
6
6
6
6
6
6
6
6
6
6
5
5
5
5
5
5
5
5
5
5
5
5
5
5
5
5
5
5
5
5
5
5
5
5
5
5
5
5
5
5
5
5
5
5
5
5
5
5
5
5
5
5
5
5
5
5
5
5
5
5
5
5
5
6
7
7
8
8
8
8
9
9
8
8
8
8
8
9
9
9
10
10
10
10
9
9
9
9
9
9
9
9
9
9
9
9
9
9
8
8
8
8
8
8
8
8
8
8
8
8
8
8
8
8
8
8
8
8
8
8
8
8
8
8
8
8
8
8
8
8
10
10
11
11
11
11
11
12
12
12
12
11
11
11
11
11
11
11
11
11
11
11
11
11
11
11
11
11
11
11
11
11
11
11
11
11
11
11
11
11
11
11
11
11
11
11
11
11
11
11
11
11
11
11
11
11
11
11
11
11
11
11
11
11
11
10
10
10
10
10
10
10
9
9
9
10
10
10
10
10
11
11
11
11
12
12
12
12
12
13
13
13
13
13
13
13
12
12
12
12
11
11
12
12
12
12
12
12
12
12
12
12
12
12
12
11
11
11
10
10
10
10
10
10
10
10
10
10
10
10
10
10
10
10
10
10
10
10
10
10
10
10
10
9
8
8
8
8
8
8
8
8
8
8
8
8
8
8
8
8
8
8
8
8
8
8
8
8
8
7
7
7
7
7
7
7
7
7
7
7
7
7
6
6
6
6
6
6
6
6
6
5
5
6
6
6
6
6
6
6
6
6
6
6
6
6
6
6
6
6
6
6
6
6
6
6
6
6
6
6
6
6
6
6
6
6
6
6
6
6
6
6
6
6
6
6
6
6
6
6
6
6
6
6
6
5
5
5
4
4
5
5
5
5
4
4
4
4
4
3
3
3
3
3
2
2
2
2
2
2
2
2
2
2
2
2
2
2
2
2
2
2
2
2
2
2
2
2
2
2
2
2
2
1
1
1
1
1
1
1
1
1
1
1
1
1
1
1
1
0
0
0
0
0
0
0
0
0
0
0
0
0
0
0
1
1
1
1
1
1
1
1
1
1
1
1
1
2
2
2
2
2
2
2
2
2
2
2
2
2
2
2
3
3
3
3
3
3
3
3
3
3
3
3
3
3
3
3
3
3
3
3
3
3
3
3
3
3
3
3
4
4
4
4
4
4
4
4
4
4
4
4
4
4
4
4
4
4
5
5
5
5
5
5
5
5
5
5
5
5
5
5
5
5
5
5
5
5
5
5
5
5
5
5
5
4
4
4
4
5
5
5
6
6
6
6
6
6
6
6
6
6
6
6
6
6
6
6
6
6
6
6
6
6
6
6
6
6
6
6
6
6
6
6
6
6
6
6
6
6
6
6
6
6
6
6
6
6
6
6
6
6
6
6
6
6
5
5
5
5
5
5
6
6
6
6
6
6
6
6
6
5
5
5
5
5
5
5
5
5
5
5
5
5
5
5
5
5
6
6
6
6
6
6
5
5
6
5
5
4
4
4
4
4
4
4
4
4
4
4
4
4
4
4
4
4
4
4
4
4
5
5
5
5
5
5
5
6
6
6
6
6
6
6
6
6
5
5
5
5
5
5
5
5
5
5
5
5
5
5
5
5
5
5
5
5
5
5
5
5
5
5
5
5
5
5
5
5
5
5
5
5
6
6
6
6
5
5
5
5
5
5
5
5
5
5
5
5
5
5
5
5
5
5
5
5
5
5
5
5
5
5
5
5
5
5
5
5
5
5
5
5
5
5
5
4
4
4
4
4
4
4
4
4
4
4
4
4
4
4
4
4
4
4
4
5
5
5
5
5
5
5
5
5
5
5
5
5
5
5
5
5
5
5
5
5
5
5
5
5
5
5
5
5
5
6
6
6
6
6
6
6
6
6
6
6
6
6
6
6
6
6
6
6
6
6
6
5
5
5
5
5
5
5
5
5
5
6
6
6
6
6
6
6
6
5
5
5
5
5
5
5
4
4
4
4
4
4
4
4
4
5
5
4
4
4
4
4
4
4
4
4
5
6
6
6
6
6
6
6
6
6
6
6
6
6
6
6
6
6
6
6
6
6
5
6
6
6
6
6
6
6
6
6
6
6
6
6
7
7
7
7
7
7
7
7
7
7
7
7
7
7
7
7
7
7
7
7
7
7
7
7
8
8
8
8
8
7
7
7
7
7
7
7
7
7
7
7
7
7
7
7
7
7
7
7
7
7
7
7
7
7
7
7
7
7
7
7
7
7
7
7
7
7
6
6
6
6
6
6
6
6
6
5
5
5
5
5
5
5
5
5
5
5
5
5
5
5
5
5
5
4
4
4
4
4
4
4
4
4
4
4
4
4
4
4
4
4
4
4
4
4
4
4
4
4
4
4
4
4
4
4
4
4
4
4
4
4
4
4
4
4
4
4
4
2
2
2
2
2
2
2
2
2
2
2
1
0
0
0
0
0
0
0
0
0
0
0
0
0
0
0
0
0
0
0
0
0
0
0
0
0
0
0
0
0
0
0
0
0
0
0
0
0
0
0
0
0
0
0
0
0
0
0
0
0
0
0
0
0
0
0
0
0
0
0
0
0
0
0
0
0
0
0
0
0
0
0
0
0
0
0
0
0
0
0
0
0
0
0
0
0
0
0
0
0
0
0
0
0
0
0
0
0
0
0
0
0
0
0
0
0
0
0
0
0
0
0
0
0
0
0
0
0
0
0
0
0
0
0
0
0
0
0
0
0
0
0
0
0
0
0
0
0
0
0
0
0
0
0
0
0
0
0
0
0
0
0
0
0
0
0
0
0
0
0
0
0
0
0
0
0
0
0
0
0
0
0
0
0
0
0
0
0
0
0
0
0
0
0
0
0
0
0
0
0
0
0
0
0
0
0
0
0
0
0
0
0
0
0
0
0
0
0
0
0
0
0
0
0
0
0
0
0
0
0
0
0
0
0
0
0
0
0
0
0
0
0
0
0
0
0
0
0
0
0
0
0
0
0
0
0
0
0
0
1
1
1
1
1
1
1
1
1
1
1
1
1
1
1
1
1
1
1
1
1
1
1
1
1
1
1
1
1
1
1
1
1
1
1
1
1
1
1
1
1
1
1
1
1
1
1
1
1
1
1
1
1
1
1
1
1
1
1
1
1
1
1
1
1
1
1
1
1
1
1
1
1
1
1
1
1
1
1
1
1
1
1
1
1
1
1
1
1
1
1
1
1
1
1
1
1
1
1
1
1
1
1
1
1
0
0
0
0
0
0
0
0
0
0
0
0
0
0
0
0
0
0
0
0
0
0
0
0
0
0
0
0
0
0
0
0
0
0
0
0
0
0
0
0
0
0
0
0
0
0
0
0
0
0
0
0
0
0
0
0
0
0
0
0
0
0
0
0
0
0
0
0
0
0
0
0
0
0
0
0
0
0
0
0
0
0
0
0
0
0
0
0
0
0
0
0
0
0
0
0
0
0
0
0
0
0
0
0
0
0
0
0
0
0
0
0
0
0
0
0
0
0
0
0
0
0
0
0
0
0
0
0
0
0
0
0
0
0
0
0
0
0
0
0
0
0
0
0
0
0
0
0
0
0
0
0
0
0
0
0
0
0
0
0
0
0
0
0
0
0
0
0
0
0
0
0
0
0
0
0
0
0
0
0
0
0
0
0
0
0
0
0
0
0
0
0
0
0
0
0
0
0
0
0
0
0
0
0
0
0
0
0
0
0
0
0
1
1
1
1
1
1
1
1
1
1
1
1
1
1
1
1
1
1
1
1
1
1
1
1
1
1
1
1
1
1
1
1
1
1
1
1
1
1
1
1
1
1
1
0
0
0
0
0
0
0
0
1
1
1
1
1
1
1
1
1
1
1
1
1
1
1
1
1
1
1
1
1
1
1
1
1
1
1
1
1
1
1
1
1
3
4
4
4
4
4
4
4
4
4
4
4
4
4
4
4
4
4
5
5
5
5
5
5
5
5
5
5
5
5
5
5
5
5
5
5
5
5
5
5
5
5
5
5
5
5
5
5
5
4
4
4
4
4
4
4
4
4
4
4
4
4
4
4
4
4
4
4
4
4
5
5
5
5
5
5
5
5
5
5
5
5
5
5
5
5
5
5
5
5
5
5
5
5
5
4
4
4
4
4
4
4
4
4
4
4
4
4
4
4
4
4
4
4
4
4
4
4
4
4
4
4
4
4
4
4
4
4
4
4
4
4
4
4
3
3
3
3
3
3
3
3
3
2
2
2
2
2
2
3
3
4
4
4
4
4
4
4
4
4
4
4
4
4
4
4
4
4
4
4
4
3
3
2
2
2
2
2
2
2
2
2
2
2
2
1
1
1
1
1
1
1
1
1
1
2
2
2
3
3
3
3
3
3
3
3
3
3
3
3
3
3
4
4
4
4
4
4
4
4
4
4
4
4
4
4
4
4
4
4
4
4
4
4
4
4
4
4
4
4
4
4
4
4
4
4
4
4
4
4
4
4
4
5
5
5
5
6
6
6
6
6
6
6
6
6
6
6
6
6
6
6
6
6
6
6
6
6
6
6
6
6
6
6
6
6
6
6
5
4
4
4
4
4
4
4
4
4
4
4
4
4
4
4
4
4
4
4
4
4
4
4
4
4
4
4
4
4
4
4
4
4
4
4
4
4
4
4
4
4
4
4
4
4
4
4
4
4
4
4
4
4
4
4
4
4
4
4
4
4
4
4
4
4
4
4
4
4
5
5
5
5
5
5
5
5
5
5
5
5
5
5
5
5
5
5
5
5
5
5
5
5
5
5
5
5
4
4
4
4
4
5
5
5
5
5
5
4
4
4
4
4
4
4
4
4
3
3
3
3
3
3
3
3
3
3
3
3
3
3
4
4
4
4
4
4
4
4
4
4
4
4
4
4
4
4
4
4
4
4
4
4
3
3
3
3
3
3
3
3
3
3
3
3
3
3
3
3
3
3
3
3
3
3
3
3
3
3
3
3
3
3
3
3
3
3
3
3
3
3
3
3
3
3
3
3
3
3
3
3
3
3
3
3
3
3
3
2
2
2
2
1
1
1
1
1
1
1
1
1
1
1
1
1
1
2
2
2
2
2
2
2
2
2
2
2
2
2
2
2
2
2
2
2
2
2
2
2
2
2
2
2
2
2
2
2
2
2
2
2
2
2
2
2
2
2
2
2
2
2
2
2
2
2
5
5
5
5
5
5
5
5
5
5
5
5
4
4
4
4
4
4
4
4
4
4
4
4
4
4
4
4
4
4
4
4
4
4
4
4
4
4
4
4
4
4
4
4
4
4
4
4
4
4
4
4
4
4
4
4
4
4
4
4
4
4
4
4
4
4
4
4
4
4
4
4
4
4
4
4
4
4
4
4
4
4
4
4
4
4
4
4
4
4
4
4
4
4
4
4
4
4
4
4
4
4
3
3
3
3
3
3
3
3
3
2
2
2
2
2
2
2
2
2
2
2
2
2
2
2
2
2
2
2
2
2
2
2
2
2
2
2
2
2
2
2
2
2
2
2
2
2
2
2
2
2
1
1
1
1
1
1
1
1
1
1
1
1
1
1
1
1
1
1
1
1
1
1
1
1
1
1
1
1
1
1
1
0
0
0
0
0
0
0
0
0
0
0
0
0
0
0
0
0
0
0
0
0
0
0
0
0
0
0
0
0
0
0
0
0
0
0
0
0
0
0
0
0
0
0
0
0
0
0
0
0
0
0
0
0
0
0
0
0
0
0
0
0
0
0
0
0
0
0
0
0
0
0
0
0
0
0
0
0
0
0
0
0
0
0
0
0
0
0
0
0
0
0
0
0
0
0
0
0
0
0
0
0
0
0
0
0
0
0
0
0
0
0
0
0
0
0
0
0
0
0
0
0
0
0
0
0
0
0
0
0
0
0
0
0
0
0
0
0
0
0
0
0
0
0
0
0
0
0
0
0
0
0
0
0
0
0
0
0
0
0
0
0
0
0
0
1
1
1
1
1
1
1
1
1
1
1
1
1
1
2
2
2
2
2
2
2
2
2
2
2
2
2
2
2
2
2
2
2
2
2
2
2
2
2
2
2
2
2
2
2
2
2
2
2
2
2
2
2
2
2
2
2
3
3
3
3
3
3
3
3
3
3
3
3
3
3
3
3
3
3
3
3
3
3
3
3
3
3
3
3
3
3
3
3
3
3
3
3
3
3
3
3
3
3
3
3
3
3
3
3
3
3
3
3
3
3
3
3
3
3
3
3
3
2
2
2
2
2
2
2
2
2
2
2
2
2
2
2
2
2
2
2
2
2
2
2
2
1
1
1
1
1
1
1
1
1
1
1
1
0
0
0
0
0
0
0
0
0
0
0
0
0
0
0
0
0
0
0
0
0
0
0
0
0
0
0
0
0
0
0
0
0
0
0
0
0
0
0
0
0
0
0
0
0
0
0
0
0
0
0
0
0
0
0
0
0
0
0
0
0
0
0
0
0
0
0
0
0
0
0
0
0
0
0
0
0
0
0
0
0
0
0
0
0
0
0
0
0
0
0
0
0
0
0
0
0
0
0
0
0
0
0
0
0
0
0
0
0
1
1
1
1
1
1
1
1
1
1
1
1
1
1
1
1
1
1
1
1
1
1
1
1
1
1
2
2
2
2
2
2
2
2
2
2
2
2
2
2
2
2
2
2
2
2
2
2
2
2
2
2
2
2
2
2
2
2
2
2
2
2
2
2
2
2
2
2
2
2
2
2
2
2
2
2
2
2
2
2
2
2
2
2
2
2
2
2
2
2
2
2
2
2
2
2
2
2
2
2
2
2
2
2
2
2
2
2
2
2
2
2
2
3
3
3
3
3
3
3
3
3
3
3
3
3
3
3
3
3
3
3
2
2
2
1
1
1
1
1
1
1
1
1
1
1
1
1
1
1
1
1
1
1
2
2
2
2
2
2
2
2
2
2
2
1
1
1
1
1
1
1
1
1
1
1
1
1
1
1
1
1
1
1
1
1
1
1
1
1
1
1
1
1
1
1
1
1
1
1
1
1
1
1
1
1
1
1
1
1
1
1
1
1
1
1
1
1
1
1
1
1
1
1
1
1
1
1
1
1
2
2
2
2
2
2
2
2
2
2
2
2
2
2
2
2
2
2
2
2
2
2
2
2
1
1
1
1
1
1
1
1
1
1
1
1
1
1
1
1
1
1
1
1
1
1
0
0
0
0
0
0
0
0
0
0
1
2
2
4
5
6
6
7
7
8
8
8
8
8
8
8
8
8
8
8
8
8
8
8
8
8
8
8
8
8
8
8
8
8
8
8
8
8
8
8
8
8
8
8
8
8
8
8
8
8
8
8
8
8
8
7
7
7
7
7
7
7
7
8
8
8
8
8
8
8
8
8
8
8
8
8
8
8
8
9
9
9
10
10
11
11
11
11
11
11
11
12
12
12
12
12
12
12
12
12
12
12
12
12
12
12
12
12
12
12
12
12
12
12
12
12
12
12
12
12
12
12
12
12
12
12
12
12
12
12
12
12
12
12
12
12
12
12
12
12
12
12
11
11
10
10
10
7
7
7
7
7
6
6
6
6
6
6
6
6
6
6
6
6
6
6
6
6
6
6
6
6
5
5
5
5
5
5
5
5
5
5
5
5
5
5
5
5
5
5
5
5
5
5
5
5
5
5
5
4
4
4
4
4
4
4
4
4
4
3
2
3
3
3
3
3
3
3
3
3
3
3
3
3
2
2
2
4
4
6
6
6
6
6
6
6
6
6
6
6
6
6
6
6
6
6
6
6
6
6
6
6
6
5
5
5
5
5
5
5
5
5
5
5
5
5
5
5
5
5
5
5
5
5
5
5
5
5
5
5
5
5
5
5
5
5
5
5
5
5
5
5
5
5
5
5
5
4
4
4
4
4
4
4
4
4
4
4
4
4
4
4
4
4
5
5
5
5
5
5
5
5
5
5
5
5
5
5
5
5
5
5
5
5
5
5
5
5
5
5
5
5
5
5
5
5
5
5
4
4
4
4
4
4
4
4
4
4
4
4
4
4
4
4
3
3
3
3
3
3
3
3
3
3
3
3
3
3
3
3
3
3
3
3
3
4
4
4
4
4
4
3
3
3
3
3
3
3
3
3
3
3
3
3
3
3
3
3
3
3
3
3
3
2
2
2
2
2
2
2
2
2
2
2
2
2
2
1
1
1
1
1
1
1
1
1
1
1
1
1
1
1
1
1
1
1
1
1
1
1
1
1
1
1
1
1
1
1
1
1
1
1
1
1
1
1
1
1
1
1
1
1
2
3
3
3
2
2
2
2
2
2
2
2
2
2
3
4
4
4
4
4
4
4
4
4
4
4
4
4
4
4
4
4
4
4
4
4
4
4
4
4
4
4
4
4
4
4
4
4
4
4
4
4
4
4
4
4
4
4
4
4
4
4
4
4
4
4
4
4
3
3
3
3
3
3
3
3
3
3
3
3
3
3
3
3
3
3
3
3
3
3
3
3
3
3
3
3
3
3
3
3
3
3
3
3
3
3
3
3
3
3
3
3
3
3
3
3
3
3
3
3
3
3
3
3
3
3
3
3
3
3
3
3
3
3
3
3
3
3
3
3
3
3
2
2
2
2
2
2
2
2
2
2
2
2
2
2
2
2
2
2
2
1
1
1
1
1
1
1
1
1
1
1
1
1
1
1
1
1
1
1
1
1
1
0
0
0
0
0
0
0
0
0
0
0
0
0
0
0
0
0
0
0
0
0
0
0
0
0
0
0
0
0
0
0
0
0
0
0
0
0
0
0
0
0
0
0
0
0
0
0
0
0
0
0
0
0
0
0
0
0
0
0
0
0
0
0
0
0
0
0
0
0
0
0
0
0
0
0
0
0
0
0
0
0
0
0
0
0
0
0
0
0
0
0
0
0
0
0
0
0
0
0
0
0
0
0
0
0
0
0
0
0
0
0
0
0
0
0
0
0
0
0
0
0
0
0
0
0
0
0
0
0
0
0
0
0
0
0
0
0
0
0
0
0
0
0
0
0
0
0
0
0
0
0
0
0
0
0
0
0
0
0
0
0
0
0
0
0
0
0
0
0
0
0
0
0
0
0
0
0
0
0
0
0
0
0
0
0
0
0
0
0
0
0
0
0
0
0
0
0
0
0
0
0
0
0
0
0
0
0
0
0
0
0
0
1
1
1
1
1
1
1
1
1
2
2
2
2
2
2
2
2
2
2
2
2
2
2
2
2
2
2
2
2
2
2
2
2
2
2
2
2
2
2
2
2
2
2
2
2
2
2
2
2
2
2
2
2
2
2
2
2
2
2
2
2
2
2
2
2
2
2
2
2
2
2
2
2
2
2
2
2
2
2
2
2
2
2
2
2
2
2
2
2
2
2
2
2
2
2
2
2
2
2
2
2
2
2
2
2
2
2
2
2
2
2
1
1
1
1
1
1
1
1
1
1
1
1
1
1
1
1
2
2
2
2
2
2
2
2
2
2
2
2
2
1
1
1
1
0
0
0
0
0
0
0
0
0
0
0
0
0
0
0
0
0
0
0
0
0
0
0
0
0
0
0
0
0
0
0
0
0
0
0
0
0
0
0
0
0
0
0
0
0
0
0
0
0
0
0
0
0
0
0
0
0
0
0
0
0
0
0
0
0
0
0
0
0
0
0
0
0
0
0
0
0
0
0
0
0
0
0
0
0
0
0
0
0
0
0
0
1
1
1
1
1
1
1
1
1
1
1
1
1
1
2
2
2
2
2
2
2
2
2
2
2
2
2
2
2
2
2
2
2
2
2
2
3
3
3
2
2
2
2
2
2
2
2
2
2
2
2
2
2
2
2
2
2
2
2
2
2
2
2
2
2
2
2
2
2
2
2
2
2
2
2
2
2
2
2
2
2
2
2
2
2
2
2
2
2
2
2
2
2
2
2
2
2
2
2
2
2
2
2
2
2
2
2
2
2
2
2
2
2
2
2
1
1
1
1
1
1
1
1
1
1
1
1
1
1
2
2
2
2
2
2
2
2
2
2
2
2
2
2
2
2
2
2
3
3
3
3
3
3
3
3
3
3
3
2
2
2
2
2
2
2
2
3
3
3
3
3
3
3
3
3
3
3
3
3
3
3
3
3
3
3
3
3
3
3
3
3
3
3
3
3
3
3
3
3
3
3
3
2
2
2
2
2
2
2
2
2
2
2
2
2
2
3
3
3
3
3
3
3
3
3
3
3
3
3
3
3
3
3
3
3
3
3
3
2
2
2
2
2
2
2
2
2
2
2
2
2
2
3
3
3
3
3
3
3
3
3
3
3
3
3
3
3
3
3
3
3
3
3
3
3
3
3
3
3
3
3
3
3
3
3
3
3
3
3
3
3
3
3
3
3
3
3
3
3
3
3
3
3
3
3
3
3
3
2
2
2
2
2
2
2
2
2
2
2
2
2
2
2
2
2
2
2
2
2
2
2
2
2
2
2
2
2
2
2
2
2
3
3
3
3
3
3
3
3
3
3
2
2
2
2
2
2
2
2
2
2
2
2
2
2
2
2
2
2
2
2
2
2
2
2
2
2
2
2
2
2
2
2
2
2
2
2
2
2
2
2
2
2
2
2
2
2
2
1
1
1
1
1
1
1
1
1
1
1
1
1
1
0
0
0
0
0
1
1
1
1
1
1
2
3
3
3
3
3
3
3
3
3
3
3
3
3
3
3
3
3
3
3
3
3
3
3
3
3
3
3
3
3
3
3
3
3
3
3
3
3
3
3
3
3
3
3
3
2
2
2
2
2
2
2
2
2
2
2
2
2
2
2
2
2
2
2
2
2
2
2
2
2
2
2
2
2
2
2
2
2
2
2
2
2
2
2
2
2
2
2
2
2
2
2
2
2
2
2
2
2
2
2
2
2
2
2
2
2
2
2
2
2
2
2
2
2
1
1
1
1
1
1
1
1
1
1
1
1
1
1
1
1
1
1
1
1
1
1
1
1
1
1
1
1
1
1
1
1
1
1
1
1
1
1
1
1
1
1
1
1
1
1
1
1
1
1
1
1
1
1
1
1
1
1
1
1
1
1
1
1
1
1
1
1
1
1
0
0
1
1
1
1
1
1
1
1
1
1
1
1
1
1
1
1
1
1
1
0
0
0
0
0
0
0
0
0
0
0
1
1
1
1
1
1
1
1
1
1
1
1
1
1
1
1
1
1
1
1
1
1
1
1
1
1
1
1
1
1
1
1
1
1
1
1
1
1
1
1
1
1
1
1
1
1
1
1
1
1
1
1
1
1
1
2
2
2
2
2
2
3
3
3
3
3
3
3
3
4
4
4
4
4
4
4
4
4
4
4
4
4
4
4
4
4
4
4
4
4
4
4
4
4
4
4
4
4
4
4
4
4
4
4
4
4
4
4
4
4
4
4
4
4
4
4
4
4
4
4
4
4
4
3
3
3
3
3
3
3
3
3
3
3
3
3
3
3
3
3
3
3
3
3
3
3
3
3
3
2
2
2
2
2
2
2
2
2
2
2
2
2
2
2
2
2
2
2
2
2
2
2
2
2
2
2
1
1
1
1
1
1
1
1
1
1
1
1
1
1
1
1
1
1
1
1
1
1
1
0
0
0
0
0
0
0
0
0
0
0
0
0
0
0
0
0
0
0
0
0
0
0
0
0
0
0
0
0
0
0
0
0
0
0
0
0
0
0
0
0
0
0
0
0
0
0
0
0
0
0
0
0
0
0
0
0
0
0
0
0
0
0
0
0
0
0
0
0
0
0
0
0
0
0
0
0
0
0
0
0
0
0
0
0
0
0
0
0
0
0
0
0
0
0
0
0
0
0
0
0
0
0
0
0
0
0
0
0
0
0
0
0
0
0
0
0
0
0
0
0
0
0
0
0
0
0
0
0
0
0
0
0
0
0
0
0
0
0
0
0
0
0
0
1
1
1
1
1
1
1
1
1
1
1
1
1
1
1
1
1
1
1
1
2
2
2
2
2
2
2
2
2
2
2
2
2
2
2
2
2
2
2
2
2
2
2
2
2
2
2
2
2
2
2
2
2
2
2
2
2
2
2
2
2
2
2
2
2
2
2
2
2
2
2
2
2
2
2
2
3
3
3
3
3
3
3
3
3
3
3
3
3
3
3
3
3
3
3
3
3
3
3
3
3
3
3
3
3
3
3
3
3
3
3
3
3
3
3
3
3
3
3
3
3
3
3
3
3
3
3
3
3
3
3
3
3
3
2
2
2
2
2
2
2
2
2
2
2
2
2
2
2
2
2
2
2
2
2
3
3
3
3
3
3
3
3
3
3
3
3
3
3
3
3
3
3
3
3
3
4
4
4
4
4
5
5
5
5
5
5
5
5
5
5
5
5
5
5
5
5
5
5
5
5
5
5
5
5
5
5
5
5
5
5
5
5
5
6
6
6
6
6
6
6
6
6
6
6
6
6
6
7
7
7
7
7
7
8
7
5
5
5
5
5
5
5
5
6
6
6
7
7
7
7
7
7
7
7
7
7
7
7
7
7
7
7
7
7
7
7
7
7
7
8
8
8
8
8
8
8
8
8
9
9
9
9
9
9
9
9
9
10
9
9
9
9
9
9
9
9
8
9
9
9
9
9
9
9
9
9
8
8
8
8
8
8
8
8
8
8
8
8
8
8
8
8
8
8
8
8
8
8
8
7
7
6
6
6
6
6
6
6
6
6
6
6
6
6
6
6
6
6
6
6
6
6
6
6
6
6
6
6
6
6
6
6
6
6
6
6
6
6
6
6
6
6
6
6
6
6
6
6
6
6
6
6
6
6
6
6
6
6
6
5
5
5
5
5
5
5
5
5
5
5
5
5
5
5
5
5
5
5
5
5
5
4
4
4
4
4
4
4
4
4
4
4
4
4
4
4
4
5
5
5
5
5
4
4
4
4
4
4
4
4
4
4
4
4
4
4
4
4
4
4
4
4
4
3
3
3
3
2
2
2
2
2
2
2
2
2
2
2
2
2
2
2
2
2
2
2
2
2
2
2
2
2
2
2
2
2
2
2
2
2
2
2
2
2
3
3
3
3
3
3
3
3
3
3
3
3
3
3
3
3
3
3
3
3
3
3
3
3
3
3
3
3
3
3
3
3
3
3
3
3
3
3
3
3
3
3
3
3
3
3
3
3
2
2
2
2
2
2
2
2
2
2
2
2
2
2
1
1
1
1
1
1
1
1
1
1
1
1
1
1
1
1
1
1
1
1
1
1
1
1
1
0
0
0
0
0
0
0
0
0
0
0
0
0
0
0
0
0
0
0
0
0
0
1
1
1
1
1
1
1
1
1
1
1
1
1
1
1
1
1
1
1
1
1
1
1
1
1
1
1
1
1
1
1
1
1
1
1
1
1
1
1
1
1
1
1
1
1
1
1
1
1
1
1
1
1
1
1
1
1
1
2
2
2
2
2
2
2
2
2
2
2
2
2
2
2
2
1
1
1
1
1
1
1
1
1
1
1
1
1
1
1
1
1
1
1
1
1
1
1
1
1
1
1
1
1
1
1
1
1
1
1
1
1
1
1
1
1
1
1
1
1
1
1
1
1
0
0
0
0
0
0
0
0
0
0
0
0
0
0
0
0
0
0
0
0
0
0
0
0
0
0
0
0
0
0
0
0
0
0
0
0
0
0
0
0
0
0
0
0
0
0
0
0
0
0
0
0
0
0
0
0
0
0
0
0
0
0
0
0
0
0
0
0
0
0
0
0
0
0
0
0
0
0
0
0
0
0
0
0
0
1
1
1
1
1
1
1
1
1
1
1
1
1
1
1
1
1
1
1
1
1
1
1
1
1
1
1
1
1
1
1
1
1
1
1
1
1
1
1
1
1
1
1
1
1
1
1
1
1
2
2
2
2
2
2
1
1
1
2
2
3
3
3
3
3
3
3
3
3
3
3
3
4
4
4
4
4
4
4
4
4
4
4
4
4
4
4
4
4
4
4
4
4
4
4
4
4
4
4
4
4
4
4
4
4
4
4
4
4
4
4
4
4
4
4
4
4
4
4
4
4
4
4
4
4
4
4
4
4
4
4
4
4
4
4
4
4
4
4
4
4
4
4
4
4
4
4
4
4
4
4
4
4
4
4
4
4
4
4
4
4
4
4
4
4
4
4
4
3
3
3
3
4
4
4
6
6
6
6
6
6
6
6
6
6
6
6
6
6
6
6
6
6
6
6
6
6
6
6
6
6
6
6
6
6
6
6
6
6
6
6
6
6
6
6
6
6
5
5
5
5
5
5
5
5
5
5
5
5
5
5
5
5
5
5
5
5
5
5
5
5
6
6
6
6
6
8
9
10
10
10
10
10
10
10
10
10
10
10
10
10
10
10
11
11
11
11
11
11
11
10
10
10
10
10
10
10
10
10
10
10
10
10
10
10
10
10
10
9
9
9
9
9
9
8
7
7
7
7
7
7
7
7
7
7
7
7
7
7
7
7
7
8
8
8
8
8
8
8
8
9
9
9
9
8
8
7
7
7
7
7
7
7
7
7
7
7
7
7
7
7
7
7
7
7
7
7
7
7
7
7
7
7
7
7
7
7
7
7
7
7
7
7
7
7
7
7
7
7
7
7
7
7
7
7
7
7
7
7
7
7
7
7
7
7
7
7
7
7
7
7
7
7
7
7
7
6
6
6
6
6
6
6
6
6
6
5
5
5
5
6
6
6
6
5
6
6
6
6
6
6
6
6
6
6
6
4
4
4
4
4
4
4
4
4
4
4
4
5
5
5
5
5
5
5
5
5
5
5
5
5
5
5
5
5
5
5
5
5
5
5
5
5
5
5
5
5
5
4
4
4
4
4
4
4
4
4
4
4
4
4
4
4
4
4
4
4
4
4
4
4
4
4
4
4
4
4
4
4
4
4
3
3
3
3
3
2
1
1
1
1
1
1
1
1
1
1
1
1
1
1
1
1
1
1
1
1
1
1
0
0
0
0
0
0
0
0
0
0
0
0
0
0
0
0
0
0
0
0
0
0
0
1
1
1
1
1
1
1
1
1
1
1
1
1
1
1
1
1
1
1
1
1
1
1
1
1
1
1
1
1
1
1
1
1
1
1
1
1
1
1
1
1
1
1
1
1
1
1
1
1
1
1
1
1
1
1
1
1
1
1
1
1
1
1
1
1
1
1
1
1
1
1
1
1
1
1
1
1
1
1
1
1
1
1
1
1
1
1
1
1
1
1
1
1
1
1
1
0
0
1
1
1
1
1
1
1
1
1
1
1
1
1
1
1
1
1
1
1
1
1
1
1
1
1
1
1
1
1
1
1
1
1
1
1
1
1
1
1
1
1
1
1
1
1
1
1
1
1
1
0
0
0
0
0
0
0
0
0
0
0
0
0
0
0
0
0
0
0
0
0
0
0
0
0
0
0
0
0
1
1
1
1
1
1
2
2
2
2
2
2
2
2
2
2
2
2
2
2
2
2
2
2
2
2
2
2
2
2
2
2
2
2
2
2
2
2
2
2
2
2
2
2
2
2
2
3
3
3
3
3
3
3
3
3
3
2
2
2
2
2
2
2
2
2
2
2
2
2
2
2
2
2
2
2
2
2
2
2
2
2
2
2
2
2
2
2
2
2
2
2
2
2
2
2
2
2
2
2
2
2
2
2
2
2
2
2
2
2
2
2
2
2
2
2
2
2
2
2
2
2
2
2
2
2
2
2
2
2
2
2
2
2
2
2
2
2
2
2
2
2
2
2
2
2
2
2
2
2
2
2
2
2
2
2
2
2
2
2
2
2
2
2
2
2
2
2
2
2
2
2
2
2
2
2
2
2
2
2
2
2
2
2
2
2
2
2
2
2
2
2
1
0
0
0
0
0
0
0
0
0
0
0
0
0
0
0
0
0
0
0
0
0
0
0
0
0
0
0
0
0
0
0
0
0
0
0
0
0
0
0
0
0
0
0
0
0
0
0
0
0
0
0
0
0
0
0
0
0
0
0
0
0
0
0
0
0
0
0
0
0
0
0
0
0
0
0
0
0
0
0
0
0
0
0
0
0
0
0
0
0
0
0
0
0
0
0
0
0
0
0
0
0
0
0
0
0
0
0
0
0
0
0
0
0
0
0
0
0
0
0
0
0
0
0
0
0
0
0
0
0
0
0
0
0
0
0
0
0
0
0
0
0
0
0
0
0
0
0
0
0
0
0
0
0
0
0
0
0
0
0
0
0
0
0
0
0
0
0
0
0
0
0
0
0
0
0
0
0
0
0
0
0
0
0
0
0
0
0
0
0
0
0
0
0
0
0
0
0
0
0
0
0
0
0
0
0
0
0
0
0
0
0
0
0
0
0
0
0
0
0
0
0
0
0
0
0
0
0
0
0
0
0
0
0
0
0
0
0
0
0
0
0
0
0
0
0
0
0
0
0
0
0
0
0
0
0
0
0
0
0
0
0
0
0
0
0
0
0
0
0
0
0
0
0
0
0
0
0
0
0
0
0
0
0
0
0
0
0
0
0
0
0
0
0
0
0
0
0
0
0
0
0
0
0
0
0
0
0
0
0
0
0
0
0
0
0
0
0
0
0
0
0
0
0
0
0
1
1
1
1
1
1
1
1
1
1
1
1
1
1
1
1
1
1
1
1
1
1
1
1
1
1
1
1
1
1
1
1
1
1
1
1
1
1
1
1
1
1
2
4
5
6
6
6
6
8
8
9
9
9
9
8
8
8
8
8
8
8
8
8
8
8
8
8
8
8
8
8
8
8
8
8
8
8
8
8
8
8
8
8
8
8
8
8
8
8
8
8
8
8
8
8
8
8
8
8
8
8
8
8
8
8
8
8
8
8
8
8
8
8
8
8
8
8
8
8
8
8
8
8
8
8
8
8
8
8
8
8
8
8
8
8
8
8
9
9
9
10
10
12
12
12
12
12
13
16
16
16
16
16
17
17
17
18
18
18
18
18
18
19
20
20
21
20
20
20
21
23
25
25
25
25
25
25
26
26
26
26
26
25
25
25
25
25
25
25
25
25
25
25
25
25
25
25
27
27
28
28
28
28
28
32
32
33
33
33
34
35
35
35
35
35
37
37
37
37
37
37
37
37
37
37
37
37
37
37
37
37
37
37
37
37
37
37
37
37
37
37
37
37
37
37
37
37
39
39
39
39
40
40
40
40
40
40
40
40
40
40
40
40
40
39
39
39
39
39
40
41
41
41
41
42
43
44
44
43
43
40
41
41
41
41
42
42
40
40
40
40
40
40
40
40
40
39
39
39
39
39
38
39
40
39
39
37
37
40
40
41
41
41
40
40
40
40
40
41
39
38
38
38
38
37
37
37
36
36
36
36
36
36
36
36
37
37
37
37
34
35
35
36
36
36
36
33
34
34
33
33
33
33
33
32
32
32
32
32
32
32
32
32
32
32
32
32
32
31
30
30
30
30
30
31
31
30
30
30
31
35
33
33
32
32
34
34
33
33
33
33
33
33
33
33
33
33
33
34
35
35
35
35
35
35
35
35
35
35
36
37
37
38
38
37
37
37
37
37
35
35
41
42
43
44
44
44
44
44
44
44
44
44
44
44
44
45
45
45
45
44
44
44
43
42
42
42
42
42
42
42
42
41
40
40
40
40
40
41
41
41
41
41
39
39
38
38
37
37
36
36
36
37
37
37
37
37
37
37
38
38
38
39
39
39
39
39
38
38
38
41
41
40
40
40
40
40
40
40
41
41
41
41
41
41
40
40
40
40
40
40
40
40
40
40
40
40
40
40
40
40
40
40
40
40
40
39
39
40
40
40
40
40
40
40
40
39
39
37
37
37
37
37
37
37
36
35
31
30
29
29
29
29
29
29
29
29
28
27
27
27
27
27
26
25
25
25
25
24
24
23
23
23
24
24
25
27
25
25
25
25
25
25
25
25
25
25
25
25
25
26
26
26
26
25
25
25
25
25
25
25
25
26
26
26
25
25
25
25
25
24
24
24
24
24
23
24
23
22
23
30
33
35
35
35
34
36
36
37
37
47
48
54
55
55
58
58
60
61
61
61
61
60
60
60
60
60
60
61
61
61
61
61
61
61
61
61
61
61
58
58
58
58
58
58
58
58
58
58
58
58
58
58
58
57
56
56
56
56
56
56
56
56
56
56
56
56
56
56
56
57
57
57
57
57
57
57
57
56
56
56
56
55
55
55
55
54
54
54
54
54
54
53
53
53
53
53
53
53
53
53
53
53
53
53
53
53
53
51
51
50
50
50
50
50
50
49
49
49
49
49
49
49
49
47
47
47
47
47
47
47
47
47
47
47
40
38
38
37
37
37
37
37
37
37
37
37
35
33
32
32
32
31
31
31
31
32
31
31
31
32
32
31
31
29
29
26
23
18
18
18
17
13
12
12
11
11
7
5
5
5
5
5
5
4
4
4
4
4
4
4
4
4
4
4
4
3
3
3
3
3
3
3
3
3
3
3
3
3
3
3
3
3
3
3
3
3
3
3
3
3
3
3
3
3
3
3
3
3
3
3
3
3
3
3
3
3
3
3
3
3
3
3
3
3
3
3
3
3
3
3
3
3
3
3
3
3
3
3
3
3
3
3
3
3
3
3
3
3
3
3
3
3
2
2
2
2
2
2
2
2
2
2
2
2
2
2
2
2
2
2
2
2
2
2
2
2
2
2
2
2
2
1
1
0
0
0
0
0
0
0
0
0
0
0
0
0
0
0
0
0
0
0
0
0
0
0
0
0
0
0
0
0
0
0
0
0
0
0
0
0
0
0
0
0
0
0
0
0
0
0
0
0
0
0
0
0
0
0
0
0
0
0
0
0
0
0
0
0
0
0
0
0
0
0
0
0
0
0
0
0
0
0
0
0
0
0
0
0
0
0
0
0
0
0
0
0
1
1
1
1
1
1
1
1
1
1
1
1
1
1
1
1
1
1
1
1
1
1
1
1
1
1
1
1
1
1
1
1
1
1
1
1
1
1
1
1
1
1
1
1
1
1
1
1
1
1
1
1
1
1
1
1
1
1
1
1
1
1
1
1
1
1
1
1
1
1
1
1
1
1
1
1
1
1
1
1
1
1
1
1
1
1
1
1
1
1
1
1
1
1
1
1
1
1
1
1
1
1
1
1
1
1
1
1
1
1
1
1
1
1
1
1
1
1
1
1
1
1
1
1
1
1
1
1
1
1
1
1
1
1
1
1
1
1
1
1
1
1
1
1
1
1
1
0
0
0
0
0
0
0
0
0
0
0
0
0
0
0
0
0
0
0
0
0
0
0
0
0
0
0
0
0
0
0
0
0
0
0
0
0
0
0
0
0
0
0
0
0
0
0
0
0
0
0
0
0
0
0
0
0
0
0
0
0
0
0
0
0
0
0
0
0
0
0
0
0
0
0
0
0
0
0
0
0
0
0
0
0
0
0
0
0
0
0
0
0
0
0
0
0
0
0
0
0
0
0
0
0
0
0
0
0
0
0
0
0
0
0
0
0
0
0
0
0
0
0
0
0
0
0
0
0
0
0
0
0
0
0
0
0
0
0
0
0
0
0
0
0
0
0
0
0
0
0
0
0
0
0
0
0
0
0
0
0
0
0
0
0
0
0
0
0
0
0
0
0
0
0
0
0
0
0
0
0
0
0
0
0
0
0
0
0
1
1
1
1
1
1
1
1
1
2
2
2
2
2
2
2
2
2
2
2
2
2
2
2
2
2
2
2
2
2
2
2
2
2
2
2
2
2
2
2
2
3
3
2
2
2
2
2
2
2
2
2
2
2
2
2
2
2
2
2
2
2
2
2
2
2
2
2
2
2
2
2
2
2
2
2
2
2
2
2
2
2
2
2
2
2
2
2
2
2
2
2
2
2
2
2
2
2
2
2
2
2
2
2
2
2
2
2
2
2
2
2
2
2
2
2
2
2
2
2
2
2
2
2
2
2
2
2
2
2
2
2
2
2
2
2
2
2
2
2
2
2
2
2
2
2
2
2
2
2
2
2
2
2
2
2
2
1
1
1
1
1
1
1
1
1
1
1
1
0
0
0
1
1
1
1
1
1
1
1
1
1
1
1
1
0
0
0
0
0
0
0
0
0
0
0
0
0
0
0
0
0
0
0
0
0
0
0
0
0
0
0
0
0
0
0
0
0
0
0
0
0
0
0
0
0
0
0
0
0
0
0
0
0
0
0
0
0
0
0
0
0
0
0
0
0
0
0
0
0
0
0
0
0
0
0
0
0
0
0
0
0
0
0
0
0
0
0
0
0
0
0
0
0
0
0
0
0
0
0
0
0
0
0
0
0
0
0
0
0
0
0
0
0
0
0
0
0
0
0
0
0
0
0
0
0
0
0
0
0
0
0
0
0
0
0
0
0
0
0
0
0
0
0
0
0
0
0
0
0
0
0
0
0
0
0
0
0
0
0
0
0
0
0
0
0
0
0
0
0
0
0
0
0
0
0
0
0
0
0
0
0
0
0
0
0
0
0
0
0
0
0
0
0
0
0
0
0
0
0
0
0
0
0
0
0
0
0
0
0
0
0
0
0
0
0
0
0
0
0
0
0
0
0
0
0
0
0
0
0
0
0
0
0
0
0
0
0
0
0
0
0
0
0
0
0
0
0
0
0
0
0
0
0
0
0
0
0
0
0
0
0
0
0
0
0
0
0
0
0
0
0
0
0
0
0
0
0
0
0
0
0
0
0
0
0
0
0
0
0
0
0
0
0
0
0
0
0
0
0
0
0
0
0
0
0
0
0
0
0
0
0
0
0
0
0
0
0
0
0
0
0
0
0
0
0
0
0
0
0
0
0
0
0
0
0
0
0
0
0
0
0
0
0
0
0
0
0
0
0
0
0
0
0
0
0
0
0
0
0
0
0
0
0
0
0
0
0
0
0
0
0
0
0
0
0
0
0
0
0
0
0
0
0
0
0
0
0
0
0
0
0
0
0
0
0
0
0
0
0
0
0
0
0
0
0
0
0
0
0
0
0
0
0
0
0
0
0
0
0
0
0
0
0
0
0
0
0
0
0
0
0
0
0
0
0
0
0
0
0
0
0
0
0
0
0
0
0
0
0
0
1
1
1
1
1
1
1
1
1
1
1
1
1
1
1
3
3
4
4
4
4
4
4
4
4
4
4
4
4
4
4
4
4
4
4
4
4
4
4
4
4
4
4
4
3
3
3
3
3
3
4
4
4
4
4
4
4
4
4
4
4
4
4
4
4
4
4
4
4
4
4
4
4
4
4
4
4
4
4
4
4
4
4
4
4
4
4
4
4
4
4
4
4
4
4
4
4
4
4
4
4
4
4
4
4
4
4
4
4
4
4
4
4
4
4
4
4
3
3
3
3
3
3
3
3
3
3
3
2
2
2
2
2
2
2
2
2
2
2
2
2
2
2
2
2
2
1
1
1
1
1
1
1
1
1
1
1
1
1
1
1
1
1
1
1
1
1
1
1
1
1
0
0
0
0
0
0
0
0
0
0
0
0
0
0
0
0
0
0
0
0
0
0
0
0
0
0
0
0
0
1
1
1
1
1
1
1
1
1
1
1
1
1
1
1
1
1
1
1
1
1
1
1
1
1
1
1
1
1
1
1
1
1
1
0
0
0
0
0
0
0
0
0
0
0
0
0
0
0
0
0
0
0
0
0
0
0
0
0
0
0
0
0
0
0
0
0
0
0
0
0
0
0
0
0
0
0
0
0
0
0
0
0
0
0
0
0
0
0
0
0
0
0
0
0
0
0
0
0
0
0
0
0
0
0
0
0
0
0
0
0
0
0
0
0
0
0
0
0
0
0
0
0
0
0
0
0
0
0
0
0
0
0
0
0
0
0
0
0
0
0
0
0
0
0
0
0
0
0
0
0
0
0
0
0
0
0
0
0
0
0
0
0
0
0
0
0
0
1
1
1
1
1
1
1
1
1
1
1
1
1
1
1
1
1
1
1
1
1
1
1
1
1
1
1
1
1
1
1
1
1
1
1
1
1
1
1
1
1
1
1
1
1
1
1
1
1
1
1
1
1
1
1
1
1
1
1
1
1
1
1
1
1
1
1
1
1
1
1
1
1
1
1
1
1
1
1
1
1
1
1
1
1
1
1
1
1
1
1
1
1
1
1
1
1
1
1
1
1
1
1
1
1
1
1
1
1
1
1
1
1
1
1
1
1
1
1
1
1
1
1
1
1
1
1
1
1
1
1
1
1
1
1
1
0
0
0
0
0
0
0
0
0
0
0
0
0
0
0
0
0
0
0
0
0
0
0
0
0
0
0
0
0
0
0
0
0
0
0
0
0
0
0
0
0
0
0
0
0
0
0
0
0
0
0
0
0
0
0
0
0
0
0
0
0
0
0
0
0
0
0
0
0
0
0
0
0
0
0
0
0
0
0
0
0
0
0
0
0
0
0
0
0
0
0
0
0
0
0
0
0
0
0
0
0
0
0
0
0
0
0
0
0
0
0
0
0
0
0
0
0
0
0
0
0
0
0
0
0
0
0
0
0
0
0
0
0
0
0
0
0
0
0
0
0
0
0
0
0
0
0
0
0
0
0
0
0
0
0
0
0
0
0
0
0
0
0
0
0
0
0
0
0
0
0
0
0
0
0
0
0
0
0
0
0
0
0
0
0
0
0
0
0
0
0
0
0
0
0
0
0
0
0
0
0
0
0
0
0
0
0
0
0
0
0
0
0
0
0
0
0
0
0
0
0
0
0
0
0
0
0
0
0
0
0
0
0
0
0
0
0
0
0
0
0
0
0
0
0
0
0
0
0
0
0
0
0
0
0
0
0
0
0
0
0
0
0
0
0
0
0
0
0
0
0
0
0
0
0
0
0
0
0
0
0
0
0
0
0
0
0
0
0
0
0
0
0
0
0
0
0
0
0
0
0
0
0
0
0
0
0
0
0
0
0
0
0
0
0
0
0
0
0
0
0
0
0
0
0
0
0
0
0
0
0
0
0
0
0
0
0
0
0
0
1
1
1
1
1
1
1
1
1
1
1
1
1
1
1
1
1
1
1
1
1
1
1
1
1
1
1
1
1
1
1
1
1
1
1
1
1
1
1
1
1
1
1
1
1
1
1
1
1
1
1
1
1
1
1
0
0
0
0
0
0
0
0
0
0
0
0
0
0
0
0
0
0
0
0
0
0
0
0
0
0
0
0
0
0
0
0
0
0
0
0
0
0
0
0
0
0
0
0
0
0
0
0
0
0
0
0
0
0
0
0
0
0
0
0
0
0
0
0
0
0
0
0
0
0
0
0
0
0
0
0
0
0
0
0
0
0
0
0
0
0
0
0
0
0
0
0
0
0
0
0
0
0
0
0
0
0
0
0
0
0
0
0
0
0
0
0
0
0
0
0
0
0
0
0
0
0
0
0
0
0
0
0
0
0
0
0
1
1
1
1
1
1
1
1
1
1
1
1
1
1
1
1
1
1
1
1
1
1
1
1
1
1
1
1
1
1
1
1
1
1
1
1
1
1
1
1
1
2
2
2
2
2
2
2
2
3
3
3
3
3
3
3
3
3
4
4
4
4
4
4
4
4
5
5
5
5
5
5
5
5
5
5
5
5
5
5
5
5
5
5
5
5
5
5
5
5
5
5
5
5
5
5
5
5
5
5
5
5
5
5
5
5
5
5
5
5
5
5
5
5
5
5
6
6
6
6
6
6
6
6
6
6
6
6
6
6
6
6
6
6
6
6
6
5
5
5
5
5
5
5
5
5
5
5
5
5
5
5
5
5
5
5
5
5
5
5
5
5
5
5
5
5
5
5
5
5
5
5
5
5
5
5
5
5
5
4
4
4
4
4
4
4
4
4
4
4
4
4
4
4
4
4
4
4
4
4
5
5
5
5
5
6
6
6
6
6
7
7
7
7
7
7
7
7
7
7
7
7
7
7
6
6
6
6
6
6
6
6
6
6
6
6
6
6
6
6
6
6
6
6
6
6
6
6
6
6
6
6
6
6
6
6
6
6
6
6
6
6
6
6
6
6
6
6
6
6
6
6
6
6
6
6
6
6
6
6
6
6
6
6
6
6
6
6
6
6
6
6
6
6
6
6
6
6
6
6
6
6
6
6
6
6
6
6
6
6
6
6
6
6
6
6
7
7
7
7
7
7
7
7
6
6
6
6
6
6
6
6
4
4
4
4
5
5
5
5
5
5
5
5
6
6
6
6
6
6
6
6
6
5
5
5
5
5
5
5
4
4
4
4
4
4
4
4
4
4
4
3
3
3
3
3
3
3
3
3
3
3
3
3
3
3
3
3
3
3
3
3
3
3
3
3
3
3
3
3
3
3
3
3
3
3
3
3
3
3
3
3
3
3
3
3
3
3
3
2
2
2
2
2
2
2
2
2
2
2
2
2
2
2
2
2
2
2
2
2
2
2
3
3
3
3
3
3
3
3
3
3
3
3
3
3
3
2
2
2
2
2
2
2
2
2
2
2
2
2
2
2
2
2
2
2
2
2
2
2
1
1
1
1
1
1
1
1
1
2
2
2
2
2
2
2
2
3
3
3
3
3
3
2
2
2
2
2
2
2
2
2
2
2
2
2
2
2
2
2
2
2
2
2
2
2
2
2
2
2
2
2
2
2
2
2
2
2
2
2
2
2
2
2
2
2
2
2
3
3
3
3
3
3
3
3
3
3
3
3
3
3
3
3
3
3
3
3
3
3
3
3
3
3
3
3
3
3
3
3
3
3
3
3
3
3
3
3
3
3
3
3
3
3
3
3
3
3
3
3
2
2
2
2
2
2
2
2
2
2
2
2
2
2
2
2
2
2
2
2
2
1
1
1
1
1
1
1
1
1
1
1
1
1
1
1
1
1
1
1
1
1
1
1
1
1
1
1
1
1
1
1
1
1
1
1
1
1
1
1
1
1
1
1
1
1
1
1
1
1
1
1
1
1
1
1
1
1
1
1
1
0
0
0
0
0
0
0
0
0
0
0
0
0
0
0
0
0
0
0
0
0
0
0
0
0
0
0
0
0
0
0
0
0
0
0
0
0
0
0
0
0
0
0
0
0
0
0
0
0
0
0
0
0
0
0
0
0
0
0
0
0
0
0
0
0
0
0
0
0
0
0
0
0
0
0
0
0
0
0
0
0
0
0
0
0
0
0
0
0
0
0
0
0
0
0
0
0
0
0
0
0
0
0
0
0
0
0
0
0
0
0
0
0
0
0
0
0
0
0
0
0
0
0
0
0
0
0
0
0
0
0
0
0
0
0
0
0
0
0
0
0
0
0
0
0
0
0
0
0
0
0
0
0
0
0
0
0
0
0
0
0
0
0
0
0
0
0
0
0
0
0
0
0
0
0
0
0
0
0
0
0
0
0
0
0
0
0
0
0
0
0
0
0
0
0
0
0
0
0
0
0
0
0
0
0
0
0
0
0
0
0
0
0
0
0
0
0
0
0
0
0
0
0
0
0
0
0
0
0
0
0
0
0
0
0
0
0
0
0
0
0
0
0
0
0
0
0
0
0
0
0
0
0
0
0
0
0
0
0
0
0
0
0
0
0
1
1
1
1
1
1
1
1
1
1
1
1
1
1
1
1
1
1
1
1
1
1
1
1
1
1
1
1
1
1
1
1
1
1
1
1
1
1
1
1
1
1
1
1
1
1
1
1
1
1
1
1
1
1
1
1
1
1
1
1
1
1
1
1
1
1
1
1
1
1
1
1
1
1
1
1
1
1
1
1
1
1
1
1
1
1
1
1
1
1
2
2
2
2
2
2
2
2
2
2
2
2
2
2
2
2
3
3
3
3
3
3
3
3
3
3
3
3
3
3
3
3
4
4
4
4
4
4
4
4
4
4
4
3
3
3
3
3
3
3
3
3
3
3
3
3
3
3
3
3
3
3
3
3
3
3
3
3
3
3
3
3
3
3
3
2
2
2
2
2
2
2
2
2
2
2
2
2
2
2
2
2
2
2
2
2
2
2
2
2
2
2
2
2
2
2
2
2
2
2
2
2
3
3
3
3
3
3
3
3
3
4
4
5
5
5
5
5
5
5
5
5
5
5
7
7
7
7
7
7
7
7
7
7
7
7
7
7
7
6
6
5
5
5
5
5
5
5
5
5
5
5
5
5
5
5
5
5
5
5
5
5
5
5
5
5
5
5
5
5
5
5
5
5
5
5
6
8
8
8
8
8
8
8
8
7
7
7
7
7
7
7
7
8
8
8
8
8
8
8
8
8
8
8
8
8
8
8
8
8
8
8
8
8
8
8
8
8
8
8
9
9
9
9
9
10
10
11
11
11
11
11
11
11
11
11
11
11
11
11
11
11
11
11
11
11
11
12
12
12
12
12
12
12
12
10
10
10
10
10
9
9
9
9
9
9
9
9
9
9
9
9
9
9
9
9
9
9
9
9
9
9
9
9
9
9
9
9
9
9
9
9
9
8
8
8
8
8
8
8
8
8
8
8
8
8
8
8
8
8
8
8
8
8
8
7
7
6
6
6
6
6
6
6
6
6
6
6
6
5
5
5
4
4
4
4
4
4
3
3
3
3
3
3
3
3
3
3
3
3
4
4
4
4
4
4
4
4
4
4
4
4
4
4
4
4
4
4
4
4
4
4
4
4
4
4
4
4
4
4
4
4
4
4
4
4
3
3
3
3
3
3
3
3
3
3
3
3
3
2
2
2
2
2
2
2
2
2
2
3
3
3
3
2
2
2
2
2
2
2
2
2
2
2
2
2
2
2
2
2
2
2
2
2
2
2
2
2
2
1
1
1
1
1
1
1
1
1
1
1
1
1
1
1
1
3
3
3
3
3
3
3
3
3
3
3
3
3
3
3
3
3
3
3
3
2
2
2
2
2
2
2
2
2
2
2
2
2
2
2
2
2
2
2
2
2
2
2
2
2
2
2
2
3
3
3
3
3
3
3
3
3
3
3
3
3
3
3
3
3
3
3
3
3
3
3
3
3
3
3
3
3
3
3
3
3
4
4
4
4
4
4
4
4
4
4
4
4
4
4
4
4
4
4
4
4
4
4
4
4
4
4
4
4
4
4
4
4
4
4
4
4
4
4
4
4
4
4
4
4
4
4
4
4
4
4
4
4
4
4
4
4
4
4
4
4
4
4
4
4
4
4
4
4
4
4
4
4
4
4
4
4
4
4
4
4
4
4
4
4
4
4
4
4
4
4
4
5
5
5
4
4
4
4
4
4
4
4
4
4
4
4
4
4
4
4
4
4
4
4
4
4
4
4
4
4
4
4
4
4
4
4
4
4
4
4
4
4
4
4
4
4
4
4
4
4
4
4
3
3
3
3
3
3
4
4
4
3
2
2
2
2
2
2
2
2
2
2
2
2
2
2
3
4
4
4
4
4
4
4
4
4
4
4
4
4
4
4
4
4
5
7
7
7
6
6
6
6
6
6
6
6
6
6
6
6
6
6
6
6
6
6
6
6
6
6
6
6
6
6
6
6
6
6
6
6
6
6
6
6
6
6
6
6
6
6
6
6
6
6
6
6
6
6
6
6
6
6
6
6
6
6
6
6
6
6
6
6
6
6
6
6
6
6
6
6
7
7
7
7
7
7
7
7
7
7
7
7
9
9
9
9
9
9
9
9
9
9
9
9
9
9
9
9
9
9
9
9
8
8
8
8
8
8
8
8
8
8
8
8
8
8
8
8
8
8
8
8
7
7
7
7
7
7
7
7
7
7
7
7
7
7
8
8
8
8
8
8
8
8
8
8
8
8
8
7
7
7
7
7
6
6
6
7
6
6
6
6
6
6
6
6
6
6
6
6
6
7
7
7
7
7
7
7
7
7
7
7
7
7
7
7
7
7
7
6
6
6
6
6
6
6
6
6
6
6
6
6
7
7
7
7
7
7
7
7
7
7
7
7
7
7
7
7
7
7
7
6
6
5
5
5
5
5
5
5
5
5
5
5
5
5
5
5
5
4
4
5
5
5
5
5
5
5
4
4
4
4
4
4
4
4
4
4
4
4
4
4
4
4
4
4
4
4
4
4
4
4
4
4
4
4
4
4
4
4
4
4
3
3
3
4
4
4
4
4
4
4
4
4
4
4
4
4
4
4
4
4
5
5
5
5
5
5
5
5
5
5
5
5
5
5
5
5
5
5
5
5
5
5
5
5
4
4
4
4
4
4
4
4
4
3
3
3
3
3
3
3
3
3
3
3
3
3
3
3
3
3
3
3
3
3
3
3
3
3
3
2
2
1
1
1
1
1
1
1
1
1
1
1
1
1
1
1
1
1
1
1
1
1
1
1
0
0
0
0
0
0
0
1
1
1
1
1
2
2
2
2
3
3
4
4
4
4
4
4
4
4
4
4
4
4
4
4
4
4
4
4
4
4
4
4
4
4
4
4
4
4
4
4
4
4
4
4
3
3
3
3
3
3
3
3
3
3
3
3
3
3
3
3
3
3
3
3
3
3
3
3
3
3
3
3
3
3
3
3
3
3
3
4
4
4
4
4
4
4
4
4
4
4
4
4
4
5
5
5
5
5
5
5
5
5
5
5
5
6
6
6
6
6
6
7
7
7
7
7
6
6
6
6
6
5
5
5
5
5
5
5
5
5
5
5
5
5
5
5
6
7
8
8
8
8
9
13
13
13
13
13
13
13
13
13
13
13
13
13
13
13
13
13
13
13
13
13
13
13
13
13
13
13
12
12
12
12
12
12
12
12
12
12
12
12
12
12
12
12
12
11
11
11
11
11
11
11
11
11
11
11
11
11
11
11
11
11
11
11
11
11
11
11
11
11
11
11
11
11
11
11
11
11
11
11
11
12
12
11
12
12
12
12
12
12
12
12
11
11
11
11
11
11
11
11
11
11
11
11
11
11
11
12
11
11
11
11
11
11
10
10
10
10
9
9
9
9
8
7
7
7
7
7
8
8
8
8
8
8
8
7
7
7
7
7
7
7
7
7
7
8
8
8
8
8
8
8
8
8
8
8
8
8
8
7
7
7
7
7
7
7
7
7
7
7
7
7
7
7
7
7
7
7
7
7
7
7
7
7
7
7
7
7
7
7
7
7
7
7
7
7
7
7
7
7
7
7
7
7
7
7
7
7
7
7
7
7
7
7
7
7
7
7
7
7
7
7
7
7
9
10
9
10
10
10
10
10
10
10
10
10
10
9
9
9
9
9
9
9
9
9
9
9
9
9
9
9
10
10
10
10
10
11
11
11
11
10
10
10
10
10
10
10
10
10
10
10
10
10
10
10
10
10
10
11
11
11
11
11
11
11
11
11
11
10
10
10
10
10
10
10
10
10
11
12
13
13
13
13
13
13
13
13
13
13
12
12
12
12
12
12
12
12
12
12
12
12
12
12
12
12
12
12
12
12
12
12
12
12
12
12
12
12
12
12
12
11
11
11
11
11
11
11
11
11
11
11
11
10
10
10
10
10
12
13
13
13
13
12
12
12
12
12
13
13
13
13
13
13
13
13
13
13
13
13
13
12
12
12
12
12
12
12
12
12
12
12
12
12
12
12
12
12
12
12
12
12
12
12
12
12
12
12
12
12
12
12
12
12
11
11
13
13
14
14
14
14
14
14
13
13
13
13
12
12
12
12
12
11
11
10
10
10
10
10
9
9
9
9
9
9
9
9
9
9
10
10
11
11
12
12
12
12
12
12
12
12
12
12
12
12
12
12
12
12
12
13
13
13
13
13
13
14
14
14
13
13
13
13
13
13
13
13
13
13
13
13
13
13
13
13
13
13
13
13
13
13
13
13
13
13
14
14
14
14
13
13
13
13
13
13
13
12
12
11
11
11
11
11
11
11
11
11
11
11
11
11
11
11
11
11
11
11
11
11
11
10
10
10
10
10
10
10
10
10
10
10
10
10
10
11
10
10
10
10
10
9
9
9
9
9
8
9
9
9
9
9
9
8
8
8
8
8
8
8
8
8
8
8
8
8
7
7
7
7
7
6
6
6
6
6
6
6
6
6
8
9
9
9
9
9
9
9
9
9
9
9
9
9
8
8
8
8
8
8
8
8
8
8
8
8
8
8
8
7
7
7
7
7
7
7
7
7
7
7
7
7
7
7
7
7
7
7
7
7
7
7
7
7
7
7
7
7
7
7
7
7
8
7
7
7
7
8
8
8
8
8
8
8
9
9
9
9
9
10
10
10
11
11
11
11
11
11
11
11
11
11
11
11
11
11
11
11
11
11
11
11
11
11
11
11
11
11
10
10
10
10
10
10
10
10
10
10
10
10
10
10
10
10
10
10
10
10
10
10
10
10
8
8
8
8
8
8
8
7
7
6
6
6
6
6
7
7
8
8
9
9
9
9
9
9
9
8
8
8
8
8
8
8
8
8
8
8
8
8
8
9
9
10
11
13
15
20
20
20
20
20
20
20
20
24
24
24
24
24
24
24
24
25
26
29
29
29
29
30
30
31
31
32
32
33
33
33
33
33
33
33
33
33
33
33
33
33
33
34
34
34
34
34
34
34
34
34
34
34
34
34
34
34
34
34
34
34
34
34
34
34
34
34
34
34
34
34
34
34
34
34
34
34
34
34
34
34
34
34
34
34
34
34
34
34
34
34
34
34
34
34
34
34
34
34
34
35
35
35
35
35
35
36
37
38
38
38
38
38
38
37
37
37
37
37
37
36
37
37
37
37
37
37
37
37
37
37
37
37
36
37
38
40
40
49
49
50
50
50
55
53
55
55
58
61
62
55
56
56
56
56
59
62
62
62
62
62
62
62
61
61
59
58
57
56
56
56
56
56
56
56
56
56
56
56
56
55
55
55
55
55
56
56
55
55
55
55
55
55
55
55
55
55
55
55
55
55
55
55
55
55
55
55
56
57
58
58
58
58
58
59
61
61
61
62
63
63
63
63
63
64
65
65
65
70
71
71
74
74
74
74
74
74
76
76
77
77
77
77
77
77
78
78
78
78
77
78
78
78
79
79
79
79
79
78
75
75
75
75
75
75
76
76
75
74
74
74
74
74
68
64
57
51
51
51
51
50
50
50
50
47
46
46
45
44
43
43
43
43
43
42
40
40
40
40
40
40
40
40
40
40
40
40
40
40
40
41
41
42
44
44
43
44
44
42
42
42
42
42
41
41
40
40
40
40
40
40
40
39
39
39
39
36
36
36
37
38
38
39
37
37
37
37
36
36
36
36
36
36
36
36
36
36
37
36
34
32
32
32
31
31
31
31
32
32
32
32
32
32
32
32
32
31
31
31
31
31
31
31
32
31
31
31
31
31
31
31
31
31
31
31
31
31
31
30
30
32
33
34
34
36
38
38
38
38
39
39
39
39
39
38
37
37
38
43
44
44
42
41
41
42
43
43
44
43
42
42
41
43
45
45
42
42
42
42
47
48
48
48
49
52
54
55
55
55
58
60
60
60
60
60
60
60
59
59
59
59
59
59
59
59
59
59
59
59
59
59
59
59
59
59
55
55
55
55
55
55
55
55
55
55
55
55
54
54
55
55
55
55
55
55
55
55
55
55
55
55
55
55
55
55
55
55
55
55
55
55
55
55
54
54
54
54
53
53
53
53
52
52
49
49
49
49
49
48
48
48
48
50
50
49
49
49
50
50
48
49
48
48
48
48
48
48
48
48
48
47
47
47
46
46
45
44
49
51
55
56
57
62
63
63
64
65
65
65
64
64
64
64
63
59
58
57
57
55
55
55
55
54
56
56
58
61
63
69
70
71
71
72
72
72
72
72
74
74
74
74
73
73
73
73
73
73
72
72
72
72
72
72
72
74
75
74
74
74
72
72
73
73
73
73
74
73
73
73
73
71
71
71
71
72
73
74
75
77
78
77
78
95
100
104
104
106
106
110
113
118
118
121
121
121
121
121
121
120
122
121
121
121
121
121
121
123
123
125
125
125
125
124
124
124
123
123
123
123
124
124
125
124
126
126
127
127
126
126
126
127
126
127
128
129
130
130
130
131
130
130
129
129
129
129
130
131
135
137
148
160
166
166
167
168
168
170
170
172
172
171
169
164
164
164
162
163
162
161
161
161
161
163
162
162
161
160
160
160
160
160
159
159
158
158
160
159
160
160
163
161
161
162
163
162
162
155
155
155
156
159
160
159
159
159
159
160
157
161
162
162
161
160
159
159
159
159
159
159
159
159
159
158
158
157
157
158
163
163
161
160
150
148
148
152
154
156
162
162
160
160
160
160
160
160
162
157
156
155
152
151
152
153
154
155
157
156
155
156
156
156
158
158
156
157
154
152
156
155
154
151
150
151
151
151
150
150
150
151
152
152
152
151
151
150
149
149
148
148
148
148
148
148
147
147
147
146
146
147
145
141
142
137
138
147
147
147
144
144
148
146
142
142
142
142
142
142
142
141
141
140
129
129
129
136
135
135
145
146
149
151
156
155
156
154
154
156
157
156
154
153
152
151
150
151
150
151
152
152
151
151
151
150
148
148
148
148
148
148
145
145
142
141
141
139
139
139
140
141
143
143
145
145
149
149
146
149
148
150
160
154
155
156
151
151
160
162
163
169
169
167
167
168
169
169
169
169
167
169
169
166
166
166
166
165
165
164
164
164
166
166
163
163
163
163
163
162
162
162
163
162
162
156
157
157
161
164
164
162
161
176
202
218
231
234
252
259
261
261
260
260
260
259
259
259
259
259
252
251
248
249
249
251
252
251
251
251
252
252
252
247
247
247
249
249
250
250
250
250
249
249
250
250
250
250
251
251
251
250
249
249
246
246
246
245
245
246
246
246
240
240
240
240
242
260
263
277
277
280
278
273
274
276
280
283
283
285
282
282
281
276
283
288
291
290
291
286
287
277
277
277
277
277
277
277
276
276
274
273
270
268
268
267
266
265
264
268
266
266
266
271
278
277
277
275
270
268
267
263
263
261
259
256
256
257
257
257
256
255
251
251
233
229
226
222
223
223
224
224
227
228
228
226
228
224
224
224
228
228
227
227
228
228
224
218
220
220
226
228
247
249
261
265
255
252
250
247
248
249
249
249
248
246
244
244
244
244
243
243
238
238
238
238
238
231
234
236
238
238
242
249
250
254
257
259
260
260
262
263
264
275
275
275
270
268
271
268
267
268
265
264
266
265
265
265
265
263
263
263
262
261
264
264
251
249
248
242
242
242
242
241
241
242
242
241
237
231
231
232
233
233
233
236
235
234
234
232
233
233
233
226
225
225
227
224
225
224
226
225
222
218
216
213
214
209
202
197
195
190
189
189
189
189
189
189
192
192
190
189
189
189
189
188
187
188
187
185
185
184
183
183
183
185
191
197
202
199
193
194
194
194
194
191
189
189
194
194
195
195
185
180
179
184
185
183
182
169
168
168
171
169
169
169
166
166
166
164
162
161
160
153
152
152
151
149
149
149
149
149
149
149
149
150
150
148
145
145
151
149
147
146
148
146
146
146
148
148
148
146
143
140
136
136
136
136
136
136
134
134
134
133
131
131
129
129
130
131
124
123
124
124
126
129
130
131
135
137
137
140
141
147
148
149
153
152
152
148
147
147
147
146
147
146
145
145
143
143
140
145
147
151
152
152
152
150
149
149
149
148
147
146
144
144
143
143
142
139
137
136
135
134
134
134
131
131
130
130
130
130
129
130
129
126
123
123
123
122
121
121
118
118
118
119
119
119
120
121
121
123
124
124
124
124
124
124
122
120
119
120
120
118
118
118
118
118
116
112
112
113
112
111
112
112
111
111
109
109
108
108
108
107
109
109
110
110
116
118
131
135
136
137
148
148
148
156
159
158
160
149
149
148
148
148
145
146
147
146
144
145
147
146
145
145
144
144
144
143
143
143
142
142
142
141
141
141
141
140
140
140
141
141
141
141
140
136
135
134
135
137
142
148
148
149
150
149
152
153
153
154
157
164
164
165
162
162
162
164
163
163
163
163
160
160
160
160
159
160
160
160
159
158
158
157
151
151
150
150
149
148
148
147
147
147
147
145
145
145
145
145
146
145
145
145
146
146
145
145
145
145
145
145
143
142
142
142
143
138
137
138
137
134
133
138
133
133
133
132
129
129
130
129
129
124
120
118
118
119
119
120
120
119
122
121
121
120
120
120
120
119
115
115
116
111
112
112
111
111
110
107
108
110
111
111
112
112
112
110
111
111
110
110
110
108
108
107
106
106
105
101
102
101
101
110
110
116
120
121
119
119
126
129
128
129
132
133
133
129
129
128
128
126
127
128
129
129
127
127
126
121
121
121
121
121
121
121
118
118
118
118
118
118
115
114
114
113
113
115
116
115
115
115
116
117
123
123
127
126
128
130
130
136
135
136
162
170
216
240
239
297
323
326
336
336
336
338
341
341
344
347
345
344
347
354
356
357
358
360
359
357
357
361
361
369
369
370
370
371
373
371
370
371
372
373
372
371
370
370
372
370
370
371
372
372
372
371
370
369
369
370
370
371
371
372
374
373
375
376
375
374
375
373
374
374
376
372
373
371
367
366
363
363
363
362
354
350
350
350
350
350
350
350
349
348
348
347
347
347
346
343
338
336
333
331
329
332
337
336
338
338
338
334
333
333
333
333
336
335
333
328
328
325
323
317
312
314
314
314
314
315
322
320
320
318
312
312
307
304
314
316
316
318
313
288
280
279
277
267
265
260
251
249
245
241
239
239
239
236
229
228
223
224
224
214
210
209
208
208
211
209
207
207
207
201
200
197
197
195
195
185
184
184
185
184
184
184
183
180
173
173
173
172
172
171
169
167
166
165
165
165
165
164
164
164
165
165
165
164
165
166
166
166
163
162
160
161
158
155
152
151
148
145
148
149
148
144
157
169
178
178
177
175
188
185
196
195
191
192
190
206
212
220
251
291
294
297
295
295
294
294
294
295
295
296
296
296
295
294
294
293
293
293
292
291
291
291
291
291
291
292
294
295
296
296
296
296
296
297
297
296
296
296
294
294
294
295
290
290
291
291
293
294
294
292
288
286
286
286
286
286
286
286
287
284
284
283
283
280
277
277
277
277
275
275
276
275
272
271
271
271
271
270
270
270
268
266
262
262
262
260
260
260
260
259
259
258
255
254
252
252
249
243
245
245
245
244
244
243
242
240
240
239
239
231
227
227
234
235
245
247
243
231
226
222
222
221
220
218
217
213
211
211
207
207
203
203
204
204
205
202
202
188
186
182
181
195
197
216
216
203
202
202
203
203
203
203
203
200
188
181
182
178
178
179
168
168
163
160
160
159
159
158
153
153
152
148
148
148
148
148
147
147
148
148
149
147
143
143
144
145
143
141
138
138
132
132
132
132
132
131
130
129
129
129
128
128
128
127
127
135
135
132
132
134
135
135
134
134
133
134
140
140
141
145
158
159
154
159
159
159
159
164
166
168
171
171
172
171
176
181
187
187
188
188
188
189
189
186
186
188
188
186
185
185
183
183
183
183
184
184
184
184
184
184
184
178
175
175
173
172
171
173
173
179
180
180
179
178
178
178
177
175
175
176
178
178
178
178
172
173
173
171
171
174
172
170
168
168
168
167
167
167
166
164
160
154
149
149
150
150
150
150
149
148
148
148
148
148
148
148
148
148
148
146
146
146
145
145
145
145
145
145
143
143
143
141
141
140
138
138
136
135
133
133
132
132
132
132
130
130
129
129
125
125
125
125
125
124
125
123
122
124
125
126
125
126
120
117
120
120
120
120
120
121
120
120
119
116
116
114
111
111
111
111
109
109
108
107
103
102
101
101
100
99
99
95
102
102
108
109
109
107
105
104
103
103
103
103
103
96
86
84
85
87
87
84
84
83
83
83
83
82
84
80
81
80
82
81
83
83
83
83
83
83
83
83
83
83
82
82
82
81
79
78
78
78
79
82
82
83
90
91
91
91
92
92
94
99
97
97
96
96
96
96
97
98
99
97
97
96
96
96
97
97
97
97
97
99
99
100
100
98
98
95
93
93
93
93
93
94
94
98
102
100
100
100
102
111
112
112
112
112
113
113
114
114
114
115
116
115
119
119
121
123
122
122
122
124
124
122
130
130
133
133
133
133
133
137
142
164
168
169
175
173
173
173
173
173
174
174
172
173
171
170
171
171
172
171
172
174
177
187
188
188
190
190
190
191
189
189
189
189
187
186
186
186
184
184
184
184
184
183
182
178
179
180
181
183
183
182
183
182
181
181
178
180
183
185
185
185
185
185
185
186
191
197
198
202
200
200
200
201
201
201
205
207
204
204
203
209
215
217
223
224
226
226
227
239
235
236
240
242
241
242
248
270
280
288
287
286
286
286
286
285
294
296
299
298
300
307
310
314
314
314
319
316
319
321
323
323
323
322
322
322
323
326
329
333
334
333
333
327
316
315
314
312
312
312
312
308
307
301
299
295
295
293
291
291
290
288
283
283
291
295
309
313
314
312
309
309
315
320
324
326
325
329
333
364
371
375
377
375
375
374
370
370
370
366
365
362
360
360
360
360
359
358
358
357
356
356
356
355
355
356
354
350
342
341
340
339
337
335
331
331
326
325
322
322
320
315
315
311
308
308
307
307
307
307
307
303
303
297
297
296
295
292
290
277
272
265
265
265
270
274
275
276
273
273
273
272
271
271
271
271
269
263
262
260
259
256
255
253
253
253
249
247
249
248
252
250
241
236
235
244
248
245
242
241
241
239
238
239
236
240
240
239
239
239
237
238
236
236
234
235
226
229
233
231
228
220
218
221
222
227
232
236
240
239
239
235
233
233
231
230
230
229
229
225
224
220
217
217
214
214
214
214
214
213
207
204
201
183
183
182
182
179
175
173
169
166
163
161
154
156
151
144
144
139
139
136
136
134
129
128
126
124
120
120
120
120
119
118
118
118
117
117
115
115
115
115
115
114
111
111
111
111
111
111
111
110
109
109
109
109
109
108
107
106
104
104
104
104
102
99
99
99
98
98
98
98
95
95
96
96
96
94
92
92
92
92
91
90
90
88
85
84
83
84
81
75
74
72
72
70
70
65
62
62
60
59
59
61
61
61
63
63
64
62
63
63
62
62
62
55
55
54
53
48
42
40
39
38
38
39
39
42
40
42
40
41
42
42
43
45
45
46
49
49
49
50
50
49
49
49
49
49
52
53
54
54
53
53
53
53
53
52
52
52
52
52
51
53
53
52
50
50
49
49
49
50
51
52
49
49
49
48
48
51
51
51
51
58
58
58
58
58
58
58
58
58
58
58
57
56
56
57
57
58
58
58
59
59
59
58
61
61
61
63
63
63
63
62
62
62
62
62
63
63
63
63
62
63
64
64
64
66
65
65
65
65
65
69
69
71
72
72
77
77
76
76
76
75
75
75
75
75
75
74
74
74
75
75
74
74
74
73
73
73
74
78
81
83
85
84
84
82
81
82
82
82
82
82
81
82
84
85
85
84
84
84
81
80
80
80
80
79
78
79
80
84
90
99
105
108
111
111
111
111
110
110
110
111
112
113
114
112
112
112
113
114
116
117
118
118
118
121
121
124
126
126
126
125
123
124
124
123
126
126
126
126
126
127
127
128
135
136
136
136
135
135
135
135
134
134
133
132
131
130
130
131
132
133
133
134
136
137
137
137
135
135
134
133
130
130
129
129
127
125
125
125
125
125
125
126
127
128
128
126
126
126
126
126
126
126
126
125
125
125
125
125
123
124
124
124
124
124
124
124
124
124
121
120
120
118
116
113
111
111
111
109
110
110
111
111
112
112
113
117
117
117
116
116
116
114
114
114
114
114
114
113
113
112
112
111
112
113
113
109
109
107
107
105
104
100
100
99
95
94
93
92
91
91
91
90
90
90
88
86
83
82
76
77
75
74
74
75
79
77
82
82
82
82
81
81
80
80
81
80
81
79
78
78
78
78
77
76
76
77
77
76
76
76
77
78
76
76
74
74
74
73
73
73
73
74
78
78
79
79
78
77
76
76
76
79
83
84
83
79
78
78
77
79
79
80
80
80
76
79
80
80
80
80
93
94
98
98
103
103
103
103
102
105
105
107
110
115
121
122
121
121
121
121
121
121
121
120
120
120
120
120
120
120
120
120
120
120
120
121
122
122
122
121
122
122
126
132
136
140
140
140
140
139
141
142
142
143
143
140
142
142
142
142
141
141
141
139
137
137
137
137
137
135
134
134
133
131
129
128
127
127
127
127
127
127
123
123
123
123
123
123
123
124
124
123
123
121
121
119
118
118
118
118
115
114
113
111
111
111
111
111
111
111
109
109
109
109
108
107
107
107
107
108
108
108
108
108
108
104
105
102
101
102
102
98
97
97
97
96
93
92
92
92
92
91
89
89
90
88
88
88
86
84
83
83
82
82
82
81
81
84
87
89
90
90
91
90
92
92
95
95
92
91
92
92
92
93
93
92
91
91
91
91
94
96
96
96
96
90
90
89
85
85
85
89
104
104
109
116
117
116
115
115
114
114
115
114
113
113
113
111
110
109
108
108
108
107
107
107
107
106
106
106
106
108
108
108
108
107
107
108
108
114
114
115
115
115
115
113
112
111
110
110
127
130
140
142
143
152
152
154
192
193
192
192
196
196
198
201
209
211
213
215
219
220
221
221
224
226
229
230
231
232
232
230
228
230
230
234
236
237
238
239
238
239
239
238
237
237
236
235
234
234
234
234
232
232
231
231
231
232
232
230
230
230
231
231
231
230
230
230
230
230
228
222
218
216
212
211
211
211
211
210
210
211
210
209
208
208
208
207
206
205
205
203
203
197
197
197
197
196
195
189
187
187
186
186
186
186
185
186
182
182
182
183
183
183
182
183
183
180
181
177
179
175
175
174
170
168
166
165
165
164
164
163
163
163
163
162
157
158
154
149
148
142
142
140
140
139
137
137
137
136
136
136
134
132
121
126
125
113
110
105
108
109
108
111
112
111
106
105
105
105
104
103
98
97
97
97
96
95
97
97
94
92
88
85
86
85
85
84
83
82
82
88
89
84
79
80
79
86
86
86
88
88
88
88
88
89
89
89
89
90
90
90
90
90
90
90
90
90
90
90
90
89
91
91
92
92
91
91
91
91
92
96
96
96
95
95
95
94
94
94
94
94
97
96
96
95
97
97
96
95
95
96
96
95
95
95
95
95
94
97
96
95
96
95
96
96
95
92
90
90
90
90
91
96
96
96
94
94
99
99
99
102
102
101
101
100
99
99
94
95
96
104
108
107
108
107
106
105
105
105
104
104
103
103
103
104
103
103
103
103
103
104
100
100
100
101
101
104
105
105
106
106
109
106
106
106
101
102
103
102
103
104
110
110
111
111
111
110
109
109
110
113
123
128
129
132
133
133
135
135
135
135
136
135
135
137
137
137
137
141
141
145
145
146
146
146
146
144
139
140
140
140
139
139
138
138
138
138
138
138
139
139
138
139
139
137
137
138
143
144
144
145
145
144
144
144
143
143
143
143
143
144
141
140
139
139
138
138
138
139
138
136
135
135
137
139
141
145
142
142
141
141
142
142
142
143
142
142
142
144
144
142
141
137
135
135
135
135
135
134
134
128
128
128
128
128
126
126
126
126
126
126
126
125
125
125
125
124
124
124
124
122
117
117
117
117
116
114
114
111
111
109
109
108
108
108
106
104
104
103
103
102
101
101
97
96
96
94
94
94
95
94
92
92
91
91
91
91
90
87
86
86
86
84
83
83
83
83
78
76
73
72
71
71
71
71
71
71
71
71
71
69
69
64
62
60
60
59
58
57
55
55
52
50
50
50
50
50
50
51
50
50
50
50
50
48
48
48
47
45
35
10
3
3
3
2
2
2
2
2
2
2
2
2
2
2
2
2
2
2
2
2
2
2
2
2
2
2
2
2
2
2
2
2
2
2
2
2
2
2
2
2
2
2
2
2
2
2
2
2
2
2
2
2
2
2
2
2
2
2
2
2
2
2
2
2
2
2
2
2
2
2
2
2
2
2
2
2
2
2
2
2
2
2
2
2
2
2
2
2
1
1
1
1
1
1
1
1
1
1
1
1
1
1
1
1
1
1
1
1
1
1
1
1
1
1
1
1
1
1
1
1
1
0
0
0
0
0
0
0
0
0
0
0
0
0
0
0
0
0
0
0
0
0
0
0
0
0
0
0
0
0
0
0
0
0
0
0
0
0
0
0
0
0
0
0
0
0
0
0
0
0
0
0
0
0
0
0
0
0
0
0
0
0
0
0
0
0
0
0
0
0
0
0
0
0
0
0
0
0
0
0
0
0
0
0
0
0
0
0
0
0
0
0
0
0
0
0
0
0
0
0
0
0
0
0
0
0
0
0
0
0
0
0
0
0
0
0
0
0
0
0
0
0
0
0
0
0
0
0
0
0
0
0
0
0
0
0
0
0
0
0
0
0
0
0
0
0
0
0
0
0
0
0
0
0
0
0
0
0
0
0
0
0
0
0
0
0
0
0
0
0
0
0
0
0
0
0
0
0
0
0
0
0
0
1
1
1
1
1
1
1
1
1
1
1
1
1
1
1
1
1
1
1
1
1
1
1
1
1
1
1
1
1
1
1
1
1
1
1
1
1
1
1
1
1
1
1
1
1
1
1
1
1
1
1
1
1
1
1
1
1
1
1
1
1
2
2
2
2
2
2
2
2
2
2
2
2
2
2
2
2
2
2
2
2
2
2
2
2
2
2
2
2
2
2
2
2
2
2
2
1
1
1
1
1
1
1
1
1
1
1
1
1
1
1
1
1
1
1
1
1
1
1
1
1
1
1
1
1
1
1
1
1
1
1
1
1
1
1
1
1
1
1
1
1
1
1
1
1
1
1
1
1
1
1
1
1
1
1
1
1
1
1
1
1
1
1
1
1
1
1
1
1
1
1
1
1
1
1
1
1
1
1
1
1
1
1
1
1
1
1
1
1
1
1
1
1
1
1
1
1
1
1
1
1
1
1
1
1
1
1
1
1
1
1
1
1
1
1
1
1
1
1
1
1
1
1
0
0
0
0
0
0
0
0
0
0
0
0
0
0
0
0
0
0
0
0
0
0
0
0
0
0
0
0
0
0
0
0
0
0
0
0
0
0
0
0
0
0
0
0
0
0
0
0
0
0
0
0
0
0
0
0
0
0
0
0
0
0
0
0
0
0
0
0
0
0
0
0
0
0
0
0
0
0
0
0
0
0
0
0
0
0
0
0
0
0
0
0
0
0
0
0
0
0
0
0
0
0
0
0
0
0
0
0
0
0
0
0
0
0
0
0
0
0
0
0
0
0
0
0
0
0
0
0
0
0
0
0
0
0
0
0
0
0
0
0
0
0
0
0
0
0
0
0
0
0
0
0
0
0
0
0
0
0
0
0
0
0
0
0
0
0
0
0
0
0
0
0
0
0
0
0
0
0
0
0
0
0
0
0
0
0
0
0
0
0
0
0
0
0
0
0
0
0
0
0
0
0
0
0
0
0
0
0
0
0
0
0
0
0
0
0
0
0
0
0
0
0
0
0
0
0
0
0
1
1
1
1
1
1
1
1
1
1
1
1
1
1
1
1
1
1
1
1
1
1
1
1
1
1
1
1
1
1
1
1
1
1
1
1
1
1
1
1
1
1
1
1
1
1
1
1
1
1
1
1
1
1
1
1
1
1
1
1
1
1
1
1
1
1
1
1
1
1
1
0
0
0
0
0
0
0
0
0
0
0
0
0
0
0
0
0
0
0
0
0
0
0
0
0
0
0
0
0
0
0
0
0
0
0
0
0
0
0
0
0
0
0
0
0
0
0
0
0
0
0
0
0
0
0
0
0
0
0
0
0
0
0
0
0
0
0
0
0
0
0
0
0
0
0
0
0
0
0
0
0
0
0
0
0
0
0
0
0
0
0
0
0
0
0
0
0
0
0
0
0
0
0
0
0
0
0
0
0
0
0
0
0
0
0
0
0
0
0
0
0
0
0
0
0
0
0
0
0
0
0
0
0
0
0
0
0
0
0
0
0
0
0
0
0
0
0
0
0
0
0
0
0
0
0
0
0
0
0
0
0
0
0
0
0
0
0
0
0
0
0
0
0
0
0
0
0
0
0
0
0
0
0
0
0
0
0
0
0
0
0
0
0
0
0
0
0
0
0
0
0
0
0
0
0
0
0
0
0
0
0
0
0
0
0
0
0
0
0
0
0
0
0
0
0
0
0
0
0
0
0
0
0
0
0
0
0
0
0
0
0
0
0
0
0
0
0
0
0
0
0
0
0
0
0
0
0
0
0
0
0
0
0
0
0
0
0
0
0
0
0
0
0
0
0
0
0
0
0
0
0
0
0
0
0
0
0
0
0
0
0
0
0
0
0
0
0
0
0
0
0
0
0
0
0
0
0
0
0
0
0
0
0
0
0
0
0
0
0
0
0
0
0
0
0
0
0
0
0
0
0
0
0
0
0
0
0
0
0
0
0
0
0
0
0
0
0
0
0
0
0
0
0
0
0
0
0
0
0
0
0
0
0
0
0
0
0
0
0
0
0
0
0
0
0
0
0
0
0
0
0
0
0
0
0
0
0
0
0
0
0
0
0
0
0
0
0
0
0
0
0
0
0
0
0
0
0
0
0
0
0
0
0
1
1
1
1
1
1
1
1
1
1
1
1
1
1
1
1
1
1
1
1
1
1
1
1
1
1
1
1
1
1
1
1
1
1
1
1
1
1
1
1
1
1
1
1
1
1
1
1
1
1
1
1
1
1
1
1
1
1
1
1
1
1
1
1
1
1
1
1
1
1
1
1
1
1
1
1
1
1
1
1
1
1
1
1
1
1
1
1
1
1
1
1
1
1
1
1
1
1
1
1
1
1
1
1
1
1
1
1
1
1
1
1
1
1
1
1
1
1
1
1
1
1
0
0
0
0
0
1
1
1
1
1
1
1
1
1
1
1
1
1
1
1
1
1
1
1
1
1
1
2
2
2
2
2
2
2
2
2
2
2
2
2
2
2
2
2
2
2
2
2
2
2
2
2
2
2
2
2
2
2
2
2
2
2
2
2
2
2
2
2
2
2
2
2
2
2
2
2
2
2
2
2
2
2
2
2
2
2
2
2
2
2
2
2
2
2
2
2
2
2
2
2
2
2
2
2
2
2
2
2
2
2
2
2
2
2
2
2
2
2
2
2
2
2
2
2
2
2
2
2
2
2
2
2
2
2
2
2
2
1
1
1
1
1
1
1
1
1
1
1
1
1
1
1
1
1
1
1
1
1
1
1
1
1
1
1
1
1
1
1
1
1
1
1
1
1
1
1
1
1
1
1
1
1
1
1
1
1
0
0
0
0
0
0
0
0
0
0
0
0
0
0
0
0
0
0
0
0
0
0
0
0
0
0
0
0
0
0
0
0
0
0
0
0
0
0
0
0
0
0
0
0
0
0
0
0
0
0
0
0
0
0
0
0
0
0
0
0
0
0
0
0
0
0
0
0
0
0
0
0
0
0
0
0
0
0
0
0
0
0
0
0
0
0
0
0
0
0
0
0
0
0
0
0
0
0
0
0
0
0
0
0
0
0
0
0
0
0
0
0
0
0
0
0
0
0
0
0
0
0
0
0
0
0
0
0
0
0
0
0
0
0
0
0
0
0
0
0
0
0
0
0
0
0
0
0
0
0
0
0
0
0
0
0
0
0
0
0
0
0
0
0
0
0
0
0
0
0
0
0
0
0
0
0
0
0
0
0
0
0
0
0
0
0
0
0
0
0
0
0
0
0
0
0
0
0
0
0
0
0
0
0
0
0
0
0
0
0
0
0
0
0
0
0
0
0
0
0
0
0
0
0
0
0
0
0
0
0
0
0
0
0
0
0
0
0
0
0
0
0
0
0
0
0
0
0
0
0
0
0
0
0
0
0
0
0
0
0
0
0
0
0
0
0
0
0
0
0
0
0
0
0
0
0
0
0
0
0
0
0
0
0
0
0
0
0
0
0
0
0
0
0
0
0
0
0
0
0
0
0
0
0
0
0
0
0
0
0
0
0
0
0
0
0
0
0
0
0
0
0
0
0
0
0
0
0
0
0
0
0
0
0
0
0
0
0
0
0
0
0
0
0
1
1
1
1
1
1
1
1
1
1
1
1
1
1
1
1
1
1
1
1
1
1
1
1
1
1
1
1
1
1
1
1
1
1
1
1
1
1
1
1
1
1
1
1
1
1
1
1
1
1
1
1
1
1
1
1
1
1
1
1
1
1
1
1
1
1
1
1
1
1
1
1
1
1
1
1
1
1
1
1
1
1
1
1
1
1
1
1
1
1
1
1
1
1
1
1
1
1
1
1
1
1
1
1
1
1
1
1
1
1
1
1
1
1
1
1
1
1
1
1
1
1
0
0
0
0
0
0
0
0
0
0
0
0
0
0
0
0
0
0
0
0
0
0
0
0
0
0
0
0
0
0
0
0
0
0
0
0
0
0
0
0
0
0
0
0
0
0
0
0
0
0
0
0
0
0
0
0
0
0
0
0
0
0
0
0
0
0
0
0
0
0
0
0
0
0
0
0
0
0
0
0
0
0
0
0
0
0
0
0
0
0
0
0
0
0
0
0
0
0
0
0
0
0
0
0
0
0
0
0
0
0
0
0
0
0
0
0
0
0
0
0
0
0
0
0
0
0
0
0
0
0
0
0
0
0
0
0
0
0
0
0
0
0
0
0
0
0
0
0
0
0
0
0
0
0
0
0
0
0
0
0
0
0
0
0
0
0
0
0
0
0
0
0
0
0
0
0
0
0
0
0
0
0
0
0
0
0
0
0
0
0
0
0
0
0
0
0
0
0
0
0
0
0
0
0
0
0
0
0
0
0
0
0
0
0
0
0
0
0
0
0
0
0
0
0
0
0
0
0
0
0
0
0
0
0
0
0
0
0
0
0
0
0
0
0
0
0
0
0
0
0
0
0
0
0
0
0
0
0
0
0
0
0
0
0
0
0
0
0
0
0
0
0
0
0
0
0
0
0
0
0
0
0
0
0
0
0
0
0
0
0
0
0
0
0
0
0
0
0
0
0
0
0
0
0
0
0
0
0
0
0
0
0
0
0
0
0
0
0
0
0
0
0
0
0
0
0
0
0
0
0
0
0
0
0
0
0
0
0
0
0
0
0
0
0
0
0
0
0
0
0
0
0
0
0
0
0
0
0
0
0
0
0
0
0
0
0
0
0
0
0
0
0
0
0
0
0
0
0
0
0
0
0
0
0
0
0
0
0
0
0
0
0
0
0
0
0
0
0
0
0
0
0
0
0
0
0
0
0
0
0
0
0
0
0
0
0
0
0
0
0
0
0
0
0
0
0
0
0
1
1
1
1
1
1
1
1
1
1
1
1
1
1
1
1
1
1
1
1
1
1
1
1
1
1
1
1
1
1
1
1
1
1
1
1
1
1
1
1
1
1
1
1
1
1
1
1
1
1
1
1
1
1
1
1
1
1
1
1
1
1
1
1
1
1
1
1
1
1
1
1
1
1
1
1
1
1
1
1
1
1
1
1
1
1
1
1
1
1
1
1
1
1
1
1
1
1
1
1
1
1
1
1
1
1
1
1
1
1
1
1
1
1
1
1
1
1
1
1
1
1
1
1
1
1
1
1
1
1
1
1
1
1
1
1
1
1
1
1
1
1
1
1
1
0
0
0
0
0
0
0
0
0
0
0
0
0
0
0
0
0
0
1
1
1
1
1
1
1
1
1
1
1
1
1
1
1
1
1
1
1
1
1
1
1
1
1
1
1
1
1
1
1
1
1
1
1
1
1
1
0
0
0
0
0
0
0
0
0
0
0
0
0
0
0
0
0
0
0
0
0
0
0
0
0
0
0
0
0
0
0
0
0
0
0
0
0
0
0
0
0
0
0
0
0
0
0
0
0
0
0
0
0
0
0
0
0
0
0
0
0
0
0
0
0
0
0
0
0
0
0
0
0
0
0
0
0
0
0
0
0
0
0
0
0
0
0
0
0
0
0
0
0
0
0
0
0
0
0
0
0
0
0
0
0
0
0
0
0
0
0
0
0
0
0
0
0
0
0
0
0
0
0
0
0
0
0
0
0
0
0
0
0
0
0
0
0
0
0
0
0
0
0
0
0
0
0
0
0
0
0
0
0
0
0
0
0
0
0
0
0
0
0
0
0
0
0
0
0
0
0
0
0
0
0
0
0
0
0
0
0
0
0
0
0
0
0
0
0
0
0
0
0
0
0
0
0
0
0
0
0
0
0
0
0
0
0
0
0
0
0
0
0
0
0
0
0
0
0
0
0
0
0
0
0
0
0
0
0
0
0
0
0
0
0
1
1
1
1
1
1
1
1
1
1
1
1
1
1
1
1
1
1
1
1
1
1
1
1
1
1
1
1
1
1
1
1
1
1
1
1
1
1
1
1
1
1
1
1
1
1
1
1
1
1
1
1
1
1
1
1
1
1
1
1
1
1
1
1
1
1
1
1
1
1
1
1
1
1
1
1
1
1
1
1
1
1
1
1
1
1
1
1
1
1
1
1
1
1
1
1
1
1
1
1
1
1
1
1
1
1
1
1
1
1
1
1
1
1
1
1
1
1
1
1
1
1
1
1
1
1
1
1
1
1
1
1
1
1
1
1
1
1
1
1
1
1
1
1
1
1
1
1
0
0
0
1
1
1
1
1
1
1
1
1
1
1
1
1
1
1
1
1
1
1
1
1
0
0
0
0
0
0
0
0
0
0
0
0
0
0
0
0
0
0
0
0
0
0
0
0
0
0
0
0
0
0
0
0
0
0
0
0
0
0
0
0
0
0
0
0
0
0
0
0
0
0
0
0
0
0
0
0
0
0
0
0
0
0
0
0
0
0
0
0
0
0
0
0
0
0
0
0
0
0
0
0
0
0
0
0
0
0
0
0
0
0
0
0
0
0
0
0
0
0
0
0
0
0
0
0
0
0
0
0
0
0
0
0
0
0
0
0
0
0
0
0
0
0
0
0
0
0
0
0
0
0
0
0
0
0
0
0
0
0
0
0
0
0
0
0
0
0
0
0
0
0
0
0
0
0
0
0
0
0
0
0
0
0
0
0
0
1
1
1
1
1
1
1
1
1
1
1
1
1
1
1
1
1
1
1
1
1
1
1
1
1
1
1
1
1
1
1
1
1
1
1
1
1
1
1
1
1
1
1
1
1
1
1
1
1
1
2
2
2
2
2
2
2
2
2
2
2
2
2
2
2
2
2
2
2
2
2
2
2
2
2
2
2
2
2
2
2
2
2
2
3
3
3
3
3
3
3
3
3
3
3
3
3
3
3
3
3
3
3
3
3
3
3
3
3
3
3
3
3
3
3
3
3
4
5
5
5
5
5
5
5
5
5
5
5
4
4
4
4
4
4
4
4
4
4
4
4
4
4
4
4
4
4
4
4
4
4
4
4
4
4
4
4
4
4
4
4
4
4
4
4
4
4
4
4
4
4
4
4
4
4
4
4
4
4
4
4
4
4
4
4
4
4
4
4
4
4
4
4
4
4
4
4
4
4
4
4
4
4
4
4
4
4
4
4
4
4
4
4
4
4
4
4
4
4
4
4
4
4
4
4
4
4
4
4
4
4
4
4
4
4
4
4
4
4
4
4
3
3
3
1
1
1
1
1
1
1
1
1
1
1
1
1
1
1
1
1
0
0
0
0
0
0
0
0
0
0
0
0
0
0
0
0
0
0
0
0
0
0
0
0
0
0
0
0
0
0
0
0
0
0
0
0
0
0
0
0
0
0
0
0
0
0
0
0
0
0
0
0
0
0
0
0
0
0
0
0
0
0
0
0
0
0
0
0
0
0
0
0
0
0
0
0
0
0
0
0
0
0
0
0
0
0
0
0
0
0
0
0
0
0
0
0
0
0
0
0
0
0
0
0
0
0
0
0
0
0
0
0
0
0
0
0
0
0
0
0
0
0
0
0
0
0
1
1
1
1
1
1
1
1
1
1
1
1
1
1
1
1
1
1
1
1
1
1
1
1
1
1
1
1
1
1
1
1
1
1
1
1
1
1
1
1
1
1
1
1
1
1
1
1
1
1
1
1
1
1
1
1
1
1
1
1
1
1
1
1
1
1
1
1
1
1
1
1
1
1
1
1
1
1
1
1
1
1
1
1
1
1
2
2
2
2
2
2
3
3
3
3
3
3
3
3
3
3
3
3
3
3
3
3
3
3
3
3
3
3
3
3
3
3
3
3
3
3
3
3
3
2
2
2
2
2
2
2
3
3
3
3
3
3
3
3
3
3
3
3
3
3
3
3
3
3
3
3
3
3
3
3
3
3
3
3
4
4
4
4
4
4
4
4
4
5
5
5
5
5
5
5
5
5
5
5
5
5
5
5
5
5
4
4
4
4
4
4
5
5
5
5
5
5
5
5
5
5
5
5
5
5
5
5
5
5
5
5
5
5
4
4
3
3
3
3
3
3
3
3
3
3
3
3
3
3
3
3
3
3
3
3
3
3
3
3
3
3
3
3
3
3
3
3
3
3
3
3
3
3
3
3
3
3
3
3
3
3
3
3
3
3
3
3
3
3
3
2
2
2
2
2
2
2
2
2
2
2
2
2
2
2
2
2
2
2
2
2
1
1
1
1
1
1
1
1
1
1
1
1
1
1
1
1
1
1
1
1
1
1
1
1
1
1
1
2
2
3
3
3
3
3
3
3
3
3
3
3
3
3
3
3
3
3
3
3
3
3
3
3
3
3
3
3
3
3
3
3
3
3
3
4
4
4
4
4
4
4
4
4
4
4
4
4
4
4
4
4
4
4
4
4
4
4
4
4
4
4
4
4
4
3
3
3
3
3
3
3
3
3
3
3
3
3
3
3
3
3
3
3
3
2
2
2
2
2
2
2
2
2
3
3
3
3
3
3
3
3
3
3
3
4
4
4
4
4
4
4
4
4
4
4
4
4
5
5
5
5
5
5
5
5
5
5
5
4
4
4
4
4
4
4
5
5
5
5
5
5
5
5
5
5
5
5
5
5
5
5
5
5
5
5
5
5
5
6
6
6
6
6
6
6
6
6
6
6
6
6
6
6
6
6
6
6
6
6
6
6
6
6
6
6
6
6
6
6
6
6
6
6
6
6
6
6
6
6
6
6
6
6
6
6
6
6
6
6
6
6
6
6
6
6
6
6
6
6
6
6
6
6
5
5
5
5
5
5
5
5
5
5
5
5
4
4
4
4
4
3
3
3
2
2
2
2
2
2
2
2
2
2
2
2
2
2
2
3
3
3
3
3
3
3
3
3
3
3
3
3
3
3
2
2
2
2
2
1
1
1
1
1
1
1
1
1
1
1
1
1
1
1
1
1
1
1
1
1
1
1
1
1
2
2
2
2
2
2
2
2
2
2
2
2
2
2
2
2
2
2
2
2
2
2
2
3
3
3
4
4
5
5
6
6
6
6
6
6
6
7
7
7
7
7
7
7
7
7
7
7
7
7
7
7
7
7
7
7
7
7
7
7
7
7
7
7
7
7
7
7
7
8
8
9
9
9
9
9
9
9
9
9
9
9
9
9
9
9
9
9
9
9
9
9
9
9
9
9
9
9
9
9
9
9
11
11
11
11
12
12
12
12
12
12
12
12
12
12
12
12
12
13
15
15
15
15
15
15
15
15
14
14
14
14
14
14
13
12
12
12
10
10
10
10
10
10
10
10
9
9
9
9
9
9
9
9
9
9
9
9
9
9
9
9
9
9
9
9
9
9
9
9
9
9
9
9
9
9
9
9
9
9
9
9
9
9
9
9
9
9
9
9
9
9
9
9
9
9
9
9
9
9
8
8
8
8
8
8
8
8
8
8
8
7
6
6
6
6
6
6
6
6
6
5
4
2
1
1
1
2
2
2
2
2
2
1
2
2
2
2
2
2
2
2
2
2
2
2
2
2
2
2
2
2
2
2
2
2
2
2
2
2
1
1
1
1
1
1
1
1
1
1
1
1
1
1
1
1
1
1
1
1
1
1
1
1
1
1
1
1
1
1
1
1
1
1
1
1
1
1
1
1
1
1
1
1
2
2
3
3
3
3
3
3
3
3
3
3
3
3
3
4
4
4
4
4
4
4
4
5
5
5
6
6
6
6
5
5
5
5
5
5
5
5
5
5
5
5
5
5
5
5
5
5
5
5
5
5
5
5
5
4
4
4
4
4
4
4
4
4
5
5
5
5
5
5
5
5
5
5
5
5
5
5
5
5
5
5
5
5
6
6
6
6
6
6
6
6
6
6
6
6
6
6
6
7
7
7
7
7
8
8
8
8
8
8
8
8
8
8
8
8
8
8
8
8
8
8
8
8
8
8
9
9
9
9
9
10
10
10
10
10
10
10
10
10
10
10
10
10
10
10
10
10
10
10
10
10
10
10
10
10
10
10
10
10
10
10
10
10
10
10
10
10
10
10
10
10
10
10
10
10
9
9
9
8
8
8
8
8
7
7
7
7
7
7
7
7
7
7
7
7
7
7
7
7
7
7
7
7
7
7
7
7
7
7
7
7
6
6
5
5
4
4
4
4
4
4
4
4
4
4
4
3
3
3
3
3
3
3
3
3
3
3
3
3
3
3
3
3
2
2
2
2
2
3
3
3
3
3
3
3
3
3
3
3
3
3
3
2
2
2
2
2
2
2
2
2
2
2
2
2
2
2
2
2
2
2
2
2
2
2
2
2
2
2
2
2
1
1
1
1
1
1
1
1
1
1
1
1
1
1
1
1
1
1
1
1
1
1
1
0
0
0
0
0
0
0
0
0
0
0
0
0
0
0
1
1
1
1
1
1
1
1
1
1
1
1
1
1
1
1
1
1
1
1
1
1
1
1
1
1
1
1
1
1
1
1
1
1
1
1
1
1
1
1
1
1
1
1
1
1
1
1
1
1
1
1
1
1
1
1
1
1
1
1
1
1
1
1
1
1
1
1
1
1
1
1
1
1
1
1
1
1
1
1
1
1
1
1
1
1
1
3
3
3
3
3
3
3
3
3
3
4
4
4
4
4
4
4
4
4
4
4
4
4
4
4
4
4
4
4
4
4
4
4
4
4
4
4
4
5
5
5
5
5
5
5
5
5
5
5
5
5
5
5
5
5
5
4
4
4
4
4
4
4
4
4
4
4
4
4
4
4
4
4
4
4
4
4
4
4
4
4
4
4
4
4
4
4
4
4
4
3
3
3
3
3
3
3
3
3
3
3
3
3
3
3
3
3
3
3
3
3
3
3
3
3
3
3
4
4
4
4
4
4
4
4
4
4
4
4
4
4
4
4
4
4
4
4
4
4
4
4
4
4
4
4
4
4
4
4
4
4
4
4
3
3
3
3
3
3
3
3
3
3
3
3
3
3
3
3
3
3
3
3
3
1
1
1
1
1
1
1
1
1
1
2
2
2
2
2
2
2
2
2
2
2
2
2
2
2
2
2
2
2
3
3
2
2
2
1
1
1
1
1
1
1
1
1
1
1
1
1
1
1
1
1
2
2
2
2
2
2
2
2
2
2
2
2
2
2
2
2
2
2
2
2
2
2
2
2
2
2
2
2
2
2
2
2
2
2
2
2
2
2
2
2
2
2
2
2
2
2
2
2
2
2
2
2
2
2
2
2
2
2
2
2
2
2
2
2
2
2
2
3
3
3
3
3
3
3
3
3
3
3
3
3
3
3
3
3
3
3
3
3
3
3
3
3
3
3
3
3
3
3
3
3
3
3
3
3
2
2
2
2
2
2
2
2
2
2
2
2
2
2
2
2
2
2
2
2
2
2
2
2
1
1
1
1
1
1
1
1
1
1
1
1
1
1
1
1
1
1
1
1
1
1
1
1
2
2
3
3
3
4
4
4
4
4
4
4
4
4
4
4
4
4
4
4
4
4
4
4
4
4
4
4
4
4
4
4
4
4
4
4
4
4
4
4
3
3
3
3
3
3
3
3
4
4
4
4
4
4
4
4
4
4
4
4
4
4
4
4
4
4
4
4
4
4
4
4
4
4
5
5
5
5
5
5
5
5
5
5
5
5
5
5
5
5
5
6
6
6
6
6
6
6
6
6
6
6
6
6
6
6
7
6
6
6
6
6
6
6
6
6
6
6
6
6
6
6
6
6
6
6
6
6
6
6
5
5
5
5
5
5
5
5
5
5
5
5
5
5
5
5
5
5
5
5
5
5
5
5
5
5
5
5
5
5
5
5
5
5
5
5
5
5
5
5
5
5
4
4
4
4
4
4
4
4
4
4
4
4
4
4
4
4
4
4
3
3
3
3
3
3
3
3
3
3
2
2
2
2
2
2
2
1
1
1
1
1
1
1
1
1
1
2
2
2
2
2
2
2
2
1
1
1
1
1
1
1
1
1
1
1
1
1
1
1
1
0
0
0
0
0
0
0
0
1
1
1
1
1
1
1
1
1
1
1
1
1
1
1
1
1
1
1
1
1
1
1
1
1
1
1
1
2
2
2
2
2
2
2
2
2
2
2
2
2
2
2
2
2
2
2
2
2
2
2
2
2
2
2
2
2
2
2
2
3
3
3
4
4
4
4
4
4
4
4
4
4
4
4
4
4
4
4
4
4
4
4
4
4
4
4
4
4
4
4
4
4
4
4
4
4
4
4
4
3
3
3
3
3
3
3
3
3
3
3
4
4
4
4
4
4
4
4
4
4
4
4
5
5
5
5
5
5
5
5
5
5
5
5
5
5
5
5
5
5
5
5
5
5
5
5
5
5
5
5
5
5
5
5
5
5
5
5
5
5
5
5
5
5
5
5
5
5
5
5
5
5
5
5
6
6
6
6
6
6
8
8
8
8
8
8
8
8
9
9
8
8
7
7
7
7
7
7
7
8
9
9
9
9
8
8
8
8
8
8
8
8
8
8
8
8
8
8
8
8
8
8
8
8
8
8
8
8
8
8
8
8
8
8
8
8
8
8
8
8
8
8
8
8
8
8
8
8
8
8
8
8
8
8
8
7
7
7
7
6
6
6
6
6
6
6
6
7
7
7
7
7
7
7
7
7
7
7
7
7
7
7
7
7
7
7
7
7
7
7
7
7
7
7
7
7
7
7
7
7
7
7
7
7
7
7
7
7
7
7
7
7
7
7
7
8
8
8
8
8
8
8
9
9
9
9
9
8
8
8
8
9
9
9
8
8
8
8
8
7
7
7
7
7
6
6
6
6
6
8
7
8
9
9
9
9
9
9
9
9
9
9
9
9
9
9
9
9
9
9
9
9
9
9
9
8
8
8
8
8
8
8
8
8
8
8
8
8
8
8
8
8
8
8
8
8
8
8
8
8
8
8
8
8
8
8
8
8
8
8
8
8
8
7
7
7
7
7
7
7
7
7
7
7
7
7
7
7
7
7
7
7
7
7
7
7
7
7
7
7
7
7
7
7
7
7
7
6
6
6
6
6
6
6
6
6
6
6
7
7
7
7
7
7
7
7
7
7
7
7
7
7
7
7
7
7
7
7
7
7
7
7
7
5
4
4
4
4
4
4
4
4
4
4
4
4
4
4
4
4
4
4
4
4
4
3
3
3
3
3
2
2
2
2
2
2
2
2
2
2
2
2
2
2
2
2
2
2
2
2
2
2
1
1
1
1
1
1
1
1
1
1
1
1
1
1
3
3
4
4
4
4
4
3
3
3
3
3
3
3
3
3
3
3
3
3
3
3
3
3
3
3
3
3
3
3
3
3
3
3
3
3
3
3
3
3
3
3
3
3
3
3
3
3
3
3
3
3
3
3
3
3
3
4
4
4
4
4
4
3
3
3
3
3
3
3
3
3
3
3
3
3
3
3
3
3
3
3
3
3
3
3
3
3
3
3
3
3
3
3
3
3
3
3
3
3
3
3
3
3
3
4
4
4
4
4
4
4
4
4
4
4
4
4
4
4
4
4
4
4
4
4
4
4
4
4
4
4
4
4
4
4
3
3
3
3
3
3
3
3
3
3
3
3
3
2
2
2
2
2
2
2
2
2
2
2
2
2
2
2
2
2
2
2
2
2
2
2
2
2
2
2
2
2
2
2
2
1
1
1
1
1
1
1
1
1
1
1
1
1
1
1
1
1
1
1
1
1
1
1
1
1
1
1
1
1
0
0
0
0
0
0
0
0
0
0
0
0
0
0
0
0
0
0
0
0
0
0
0
0
0
0
0
0
0
0
0
0
0
0
0
0
0
0
0
0
0
0
0
0
0
0
0
0
0
0
0
0
0
0
0
0
0
0
0
0
0
0
0
0
0
0
0
0
0
0
0
0
0
0
0
0
0
0
0
0
0
0
0
0
0
0
0
0
0
0
0
0
0
0
0
0
0
0
0
0
1
1
1
1
1
1
1
1
1
1
1
1
1
1
1
1
1
1
1
1
1
1
1
1
1
1
1
1
0
0
0
0
0
0
0
0
0
0
0
0
0
0
0
0
0
0
0
0
0
0
0
0
0
0
0
0
1
1
1
1
1
1
1
1
1
1
1
1
1
1
1
1
1
1
1
1
1
1
1
1
1
1
1
1
1
1
1
1
1
1
1
1
1
1
1
1
1
1
1
1
1
1
1
1
1
1
1
1
1
1
1
1
1
1
1
1
1
1
1
1
1
1
1
1
1
1
1
1
1
1
1
1
1
1
1
1
1
1
1
1
1
1
1
1
0
0
0
0
0
0
0
0
0
0
0
0
0
0
0
0
0
0
0
0
0
0
0
0
0
0
0
0
0
0
0
0
0
0
0
0
0
0
0
0
0
0
0
0
0
0
0
0
0
0
0
0
0
0
0
0
0
0
0
0
0
0
0
0
0
0
0
0
0
0
0
0
0
0
0
0
0
0
0
0
0
0
0
0
0
0
0
0
0
0
0
0
0
0
0
0
0
0
0
0
0
0
0
0
0
0
0
0
0
0
0
0
0
0
0
0
0
0
0
0
0
0
0
0
0
0
0
0
0
0
0
0
0
0
0
0
0
0
0
0
0
0
0
0
0
0
0
0
0
0
0
0
0
0
0
0
0
0
0
0
0
0
0
0
0
0
0
0
0
0
0
0
0
0
0
0
0
0
0
0
0
0
0
0
0
0
0
0
0
0
0
0
0
0
0
0
0
0
0
0
0
0
0
0
0
0
0
0
0
0
0
0
0
0
0
0
0
0
0
0
0
0
0
0
0
0
0
0
0
0
0
0
0
0
0
0
0
0
0
0
0
0
0
0
0
0
0
0
0
0
0
0
0
0
0
0
0
0
0
0
0
0
0
0
0
0
0
0
0
0
0
0
0
0
0
0
0
0
0
0
0
0
0
0
0
0
0
0
0
0
0
0
0
0
0
0
0
0
0
0
0
0
0
0
0
0
0
0
0
0
0
0
0
0
0
0
0
0
0
0
0
0
0
0
0
0
0
0
0
0
0
0
0
0
0
0
0
0
0
0
0
0
0
0
0
0
0
0
0
0
0
0
0
0
0
0
0
0
0
0
0
0
0
0
0
0
0
0
0
0
0
0
0
0
0
0
0
0
0
0
0
0
0
0
0
0
0
0
0
0
0
0
0
0
0
0
0
0
0
0
0
0
0
0
0
0
0
0
0
0
0
0
0
0
0
0
0
0
0
0
0
0
0
0
0
0
0
0
0
0
0
0
0
0
0
0
0
0
0
0
0
0
0
0
0
0
0
0
0
0
0
0
0
0
0
0
0
0
0
0
0
0
0
0
0
0
0
0
0
0
0
0
0
0
0
0
0
0
0
0
0
0
0
0
0
0
0
0
0
0
0
0
0
0
0
0
0
0
0
0
0
0
0
0
0
0
0
0
0
0
0
0
0
0
0
0
0
0
0
0
0
0
0
0
0
0
0
0
0
0
0
0
0
0
0
0
0
0
0
0
0
0
0
0
0
0
0
0
0
0
0
0
0
0
0
0
0
0
0
0
0
0
0
0
0
0
0
0
0
0
0
1
1
1
1
1
1
1
1
1
1
1
1
1
1
1
1
1
1
1
1
1
1
1
1
1
1
1
1
1
1
1
1
1
1
1
1
1
1
1
1
1
1
1
1
1
1
1
1
1
1
1
1
1
1
1
1
1
1
1
1
1
1
1
1
1
1
1
1
1
1
1
1
1
1
1
1
1
1
1
1
1
1
1
1
1
1
1
1
1
1
1
1
1
1
1
1
1
1
1
1
1
1
1
1
1
1
1
1
1
1
1
1
1
1
1
1
1
1
1
1
1
1
1
1
1
1
1
1
1
1
1
1
1
1
1
1
1
0
0
0
0
0
0
0
0
0
0
0
0
0
0
0
0
0
0
0
0
0
0
0
0
0
0
0
0
0
0
0
0
0
0
0
0
0
0
0
0
0
0
0
0
0
0
0
0
0
0
0
0
0
0
0
0
0
0
0
0
0
0
0
0
0
0
0
0
0
0
0
0
0
0
0
0
0
0
0
0
0
0
0
0
0
0
0
0
0
0
0
0
0
0
0
0
0
0
0
0
0
0
0
0
0
0
0
0
0
0
0
0
0
0
0
0
0
0
0
0
0
0
0
0
0
0
0
0
0
0
0
0
0
1
1
1
1
1
1
1
1
1
1
1
1
1
1
1
1
1
1
1
1
1
1
1
1
1
1
1
1
1
1
1
1
1
1
1
1
1
1
1
1
1
1
1
1
1
1
1
1
1
1
1
1
1
1
1
1
1
1
1
1
1
1
1
1
1
1
1
1
1
1
1
1
1
1
1
1
1
1
1
1
1
1
1
1
1
1
1
1
1
1
1
1
1
1
1
1
1
1
1
1
1
1
1
1
0
0
0
0
0
0
0
0
0
0
0
0
0
0
0
0
0
0
0
0
0
0
0
0
0
0
0
0
0
0
0
0
0
0
0
0
0
0
0
0
0
0
0
0
0
0
0
0
0
0
0
0
0
0
0
0
0
0
0
0
0
1
1
1
1
1
1
1
1
1
1
1
1
1
1
1
1
1
1
1
1
1
1
1
1
1
1
1
1
1
1
1
1
1
1
1
1
1
1
1
1
1
1
1
1
1
1
1
1
1
1
1
1
1
1
1
1
1
1
1
1
1
1
1
1
1
1
1
1
1
1
1
1
1
1
1
1
1
1
1
1
1
1
1
1
1
1
1
1
1
1
1
1
1
1
1
1
1
1
1
1
1
1
1
1
1
1
1
1
1
1
1
1
1
1
1
1
1
1
1
1
1
1
1
1
1
1
1
1
1
1
1
1
1
1
1
1
1
1
1
1
1
1
1
1
1
1
1
1
1
1
1
1
1
1
1
1
1
1
1
1
1
1
1
1
1
1
1
1
1
1
1
1
1
1
1
1
1
1
1
1
1
1
1
1
1
0
0
0
0
0
0
0
0
0
0
0
0
0
0
0
0
0
0
0
0
0
0
0
0
0
0
0
0
0
0
0
0
0
0
0
0
0
0
0
0
0
0
0
0
0
0
0
0
0
0
0
0
0
0
0
0
0
0
0
0
0
0
0
0
0
0
0
0
0
0
0
0
0
0
0
0
0
0
0
0
0
0
0
0
0
0
0
0
0
0
0
0
0
0
0
0
0
0
0
0
0
0
0
0
0
0
0
0
0
0
0
0
0
0
0
0
0
0
0
0
0
0
0
0
0
0
0
0
0
0
0
0
0
0
0
0
0
0
0
0
0
0
0
0
0
0
0
0
0
0
0
0
0
0
0
0
0
0
0
0
0
0
0
0
0
0
0
0
0
0
0
0
0
0
0
0
0
0
0
0
0
0
0
0
0
0
0
0
0
0
0
0
0
0
0
0
0
0
0
0
0
0
0
0
0
0
0
0
0
0
0
0
0
0
0
0
0
0
0
0
0
0
0
0
0
0
0
0
0
0
0
0
0
0
0
0
0
0
0
0
0
0
0
0
0
0
0
0
0
0
0
0
0
0
0
0
0
0
0
0
0
0
0
0
0
0
0
0
0
0
0
0
0
0
0
0
0
0
0
0
0
0
0
0
0
0
0
0
0
0
0
0
0
0
0
0
0
0
0
0
0
0
0
0
0
0
0
0
0
0
0
0
0
0
0
0
0
0
0
0
0
0
0
0
0
0
0
0
0
0
0
0
0
0
0
0
0
0
0
0
0
0
0
0
0
0
0
0
0
0
0
0
0
0
0
0
0
0
0
0
0
0
0
0
0
0
0
0
0
0
0
0
0
0
0
0
0
0
0
0
0
0
0
0
0
0
0
0
0
0
0
1
1
1
1
1
1
1
1
1
1
1
1
1
1
1
1
1
1
1
1
1
1
1
1
1
1
1
1
1
1
1
1
1
1
1
1
1
1
1
1
1
1
1
1
1
1
1
1
1
1
1
1
1
1
1
1
1
1
1
1
1
1
1
1
1
1
1
1
1
1
1
1
1
1
1
1
1
1
1
1
1
1
1
1
1
1
1
1
1
1
1
1
1
1
1
1
1
1
1
1
1
1
1
1
1
1
1
1
1
1
1
1
1
1
1
1
1
1
1
1
1
1
1
1
1
1
1
1
1
1
1
1
1
1
1
1
1
1
1
1
1
1
1
1
1
1
1
1
1
0
0
0
0
0
0
0
0
0
0
0
0
0
0
0
0
0
0
0
0
0
0
0
0
0
0
0
0
0
0
0
0
0
0
0
0
0
0
0
0
0
0
0
0
0
0
1
1
1
1
1
1
1
1
1
1
1
1
1
1
1
1
1
1
1
1
1
1
1
1
1
1
1
1
1
1
1
1
1
1
1
1
1
1
1
1
1
1
1
1
1
1
1
1
1
1
1
1
1
1
1
1
1
1
1
1
1
1
1
1
1
1
1
1
1
1
1
1
1
1
1
1
1
1
1
1
1
1
1
1
1
1
1
1
1
1
1
1
1
1
1
1
1
1
1
1
1
1
1
1
1
1
1
1
1
1
1
1
1
1
1
1
1
1
1
1
1
1
1
1
1
1
1
1
1
1
1
1
1
1
1
1
1
1
1
1
1
1
1
1
1
1
1
1
1
1
1
1
1
1
1
1
2
2
2
2
2
2
2
2
2
2
2
1
1
1
1
1
1
1
1
1
1
1
1
1
1
1
1
1
1
1
2
2
2
2
2
2
2
2
2
2
2
2
2
2
2
2
2
1
1
1
1
1
1
1
1
1
1
1
1
1
1
1
1
1
1
1
1
1
1
1
1
1
1
1
1
1
1
1
1
1
1
1
1
1
1
1
1
1
1
1
1
1
1
1
1
1
1
1
1
1
1
1
1
1
1
1
1
1
1
1
1
1
1
1
0
0
0
0
0
0
0
0
0
0
0
0
0
0
0
0
0
0
0
0
0
0
0
0
0
0
0
0
0
0
0
0
0
0
0
0
0
0
0
0
0
0
0
0
0
0
0
0
0
0
0
0
0
0
0
0
0
0
0
0
0
0
0
0
0
0
0
0
0
0
0
0
0
0
0
0
0
0
0
0
0
0
0
0
0
0
0
0
0
0
0
0
0
0
0
0
0
0
0
0
0
0
0
0
0
0
0
0
0
0
0
0
0
0
0
0
0
0
0
0
0
0
0
0
0
0
0
0
0
0
0
0
0
0
0
0
0
0
0
0
1
1
1
1
1
1
1
1
1
1
1
1
1
1
1
1
1
1
1
1
1
1
1
1
1
1
1
1
1
1
1
1
1
1
1
1
1
1
1
1
1
1
1
1
1
1
1
1
1
1
1
1
1
1
1
3
4
4
4
4
4
4
4
4
4
4
5
5
5
5
5
5
5
5
5
5
5
5
5
5
5
5
5
5
5
5
5
5
5
5
5
5
5
5
5
5
5
5
5
5
5
5
5
5
5
5
5
5
5
5
5
5
5
5
5
5
5
5
5
5
5
5
5
5
5
5
5
5
6
6
6
6
6
6
6
6
6
6
6
6
6
6
7
7
7
7
7
7
7
7
7
7
7
7
8
8
8
8
7
7
7
7
7
7
7
7
7
7
7
7
7
7
7
7
7
7
7
7
7
7
7
7
7
6
6
6
6
6
6
7
7
7
7
7
7
6
6
6
6
6
6
5
6
6
7
7
7
7
7
7
7
7
7
7
7
7
7
6
6
6
6
6
6
6
6
6
6
6
6
6
6
6
6
6
6
6
6
6
6
6
6
6
6
6
5
5
5
5
5
5
5
5
5
5
5
5
5
5
5
5
5
5
5
5
5
5
5
5
5
5
5
5
5
5
5
5
5
5
5
5
5
5
5
5
5
4
4
4
4
4
4
4
4
4
4
4
4
4
4
4
4
4
4
4
4
2
2
3
3
3
3
3
3
3
3
3
3
3
3
3
3
3
3
3
3
3
3
3
3
3
3
3
3
2
2
2
2
2
3
3
3
3
3
4
4
4
4
4
4
4
4
4
4
4
4
4
4
4
4
4
4
4
4
4
4
4
4
4
4
4
4
3
3
3
3
3
3
3
3
3
3
3
3
3
3
3
3
3
3
3
3
3
3
3
3
3
3
3
3
3
3
3
3
3
3
3
3
3
3
3
3
3
3
3
3
3
3
3
3
3
3
3
3
3
3
3
3
3
3
3
3
3
3
3
3
3
3
3
3
3
3
3
3
3
3
3
3
3
3
3
3
3
2
2
2
2
2
2
2
2
2
2
2
2
2
2
2
2
2
2
2
2
2
2
2
2
2
2
2
2
2
2
2
2
2
2
2
2
2
2
2
2
2
2
2
2
1
1
1
1
1
1
1
1
1
1
1
1
1
1
1
1
1
1
1
1
1
1
1
2
2
2
2
2
2
2
2
2
2
2
2
2
2
2
2
2
2
2
2
2
2
2
2
2
2
2
2
2
2
2
2
2
2
2
2
1
1
1
1
1
1
1
1
1
1
1
1
1
1
1
1
1
1
1
1
1
1
1
1
1
1
1
1
1
1
1
1
1
1
1
1
1
1
1
1
1
1
1
1
1
1
1
1
1
1
1
1
1
1
1
1
1
1
1
1
1
1
1
1
1
1
1
1
1
1
1
1
1
1
1
1
1
1
1
1
1
1
1
0
0
0
0
0
0
0
0
0
0
0
0
0
0
0
0
0
0
0
0
0
0
0
0
0
0
0
0
0
0
0
0
0
0
0
0
0
0
0
0
0
0
0
0
0
0
0
0
0
0
0
0
0
0
0
0
0
0
0
0
0
0
0
0
0
0
0
0
0
0
0
0
0
0
0
0
0
0
0
0
0
0
0
0
0
0
0
0
0
0
0
0
0
0
0
0
0
0
0
0
0
0
0
0
0
0
0
0
0
0
0
0
0
0
0
0
0
0
0
0
0
0
0
0
0
0
0
0
0
0
0
0
0
0
0
0
0
0
0
0
0
0
0
0
0
0
0
0
0
0
0
0
0
0
0
0
0
0
0
0
0
0
0
0
0
0
0
0
0
0
0
0
0
0
0
0
0
0
0
0
0
0
0
0
0
0
0
0
0
0
0
0
0
0
0
0
0
0
0
0
0
0
0
0
0
0
0
0
0
0
0
0
0
0
0
0
0
0
0
0
0
0
0
0
0
0
0
0
0
0
0
0
0
0
0
0
0
0
0
0
0
0
0
0
0
0
0
0
0
0
0
0
0
0
0
0
0
0
0
0
0
0
0
0
0
0
0
0
0
0
0
0
0
0
0
0
0
0
0
0
0
0
0
0
0
0
0
0
0
0
0
0
0
0
0
0
0
0
0
0
0
0
0
0
0
0
0
0
0
0
0
0
0
0
0
0
0
0
0
0
0
0
0
0
0
0
0
0
0
0
0
0
0
0
0
0
0
0
0
0
0
0
0
0
0
0
0
0
0
0
0
0
0
0
0
0
0
0
0
0
0
0
0
0
0
0
0
0
0
0
0
0
0
0
0
0
0
0
0
0
0
0
0
1
1
1
1
1
1
1
1
1
1
1
1
1
1
1
1
1
1
1
1
1
1
1
1
1
1
1
1
1
1
1
1
1
1
1
1
1
1
1
1
1
1
1
1
1
1
1
1
1
1
1
1
1
1
1
1
1
1
1
1
1
1
1
1
1
1
1
1
1
1
1
1
1
1
1
1
1
1
1
1
1
1
1
1
1
1
1
1
1
1
1
1
1
1
1
1
1
1
1
0
0
0
0
0
0
0
0
0
0
0
0
0
0
0
0
0
0
0
0
0
0
0
0
0
0
0
0
0
0
0
0
0
0
0
0
0
0
0
0
0
0
0
0
0
0
0
0
0
0
0
0
0
0
0
0
0
0
0
0
0
0
0
0
0
0
0
0
0
0
0
0
0
0
0
0
0
0
0
0
0
0
0
0
0
0
0
0
0
0
0
0
0
0
0
0
0
0
0
0
0
0
0
0
0
0
0
0
0
0
0
0
0
0
0
0
0
0
0
0
0
0
0
0
0
0
0
0
0
0
0
0
0
0
0
0
0
0
0
0
0
0
0
0
0
0
0
0
0
0
0
0
0
0
0
0
0
0
0
0
0
0
0
0
0
0
0
0
0
0
0
0
0
0
0
0
0
0
0
0
0
0
0
0
0
0
0
0
0
0
0
0
0
0
0
0
0
0
0
0
0
0
0
0
0
0
0
0
0
0
0
0
0
0
0
0
0
0
0
0
0
0
0
0
0
0
0
0
0
0
0
0
0
0
0
0
0
0
0
0
0
0
0
0
0
0
0
0
0
0
0
0
0
0
0
0
0
0
0
0
0
0
0
0
0
0
0
0
0
0
0
0
0
0
0
0
0
0
0
0
0
0
0
0
0
0
0
0
0
0
0
0
0
0
0
0
0
0
0
0
0
0
0
0
0
0
0
0
0
0
0
0
0
0
0
0
0
0
0
0
0
0
0
0
0
0
0
0
0
0
0
0
0
0
0
0
0
0
0
0
0
0
0
0
0
0
0
0
0
0
0
0
0
0
0
0
0
0
0
0
0
0
0
0
0
0
0
0
0
0
0
0
0
0
0
0
0
0
0
0
0
0
0
0
0
0
0
0
0
0
0
0
0
0
0
0
0
0
0
0
0
0
0
0
0
0
0
0
0
0
0
0
0
0
0
0
0
0
0
0
0
0
0
0
0
0
0
0
0
0
0
0
0
0
0
0
0
0
0
0
0
0
0
0
0
0
0
0
0
0
0
0
0
0
0
0
0
0
0
0
0
0
0
0
0
0
0
0
0
0
0
0
0
0
0
0
0
0
0
0
0
0
0
0
0
0
0
0
0
0
0
0
0
0
0
0
0
0
0
0
0
0
0
0
0
0
0
0
0
0
0
0
0
0
0
0
0
0
0
0
0
0
0
0
0
0
0
0
0
0
0
0
0
0
0
0
0
0
0
0
0
0
0
0
0
0
0
0
0
0
0
0
0
0
0
0
0
0
0
0
0
0
0
0
0
0
0
0
0
0
0
0
0
0
0
0
0
0
0
0
0
0
0
0
0
0
0
0
0
0
0
0
0
0
0
0
0
0
0
0
0
0
0
0
0
0
0
0
0
0
0
0
0
0
0
0
0
0
0
0
0
0
0
0
0
0
0
0
0
0
0
0
0
0
0
0
0
0
0
0
0
0
0
0
0
0
0
0
0
0
0
0
0
0
0
0
0
0
0
0
0
0
0
0
0
0
0
0
0
0
0
0
0
0
0
0
0
0
0
0
1
1
1
1
1
1
1
1
1
1
1
1
1
1
1
1
1
1
1
1
1
1
1
1
1
1
1
1
1
1
1
1
1
1
1
1
1
1
1
1
1
1
2
2
2
2
2
2
2
2
2
2
2
2
2
2
2
2
2
2
2
2
2
2
2
2
2
2
2
2
2
2
2
2
2
2
2
2
2
2
2
2
2
2
2
2
2
2
2
2
2
2
2
2
2
2
2
2
2
2
2
2
2
2
2
2
2
2
2
2
2
2
2
2
2
2
2
2
2
2
2
2
2
2
2
2
2
2
2
2
2
2
2
2
2
2
2
2
2
2
2
2
2
2
2
2
2
2
2
2
2
2
2
2
2
2
2
2
2
2
2
2
2
2
2
2
2
2
2
2
2
2
2
2
2
2
2
2
2
2
2
2
2
1
1
1
1
1
2
2
2
2
2
2
2
2
2
2
2
2
2
2
2
2
2
2
2
2
2
2
2
2
2
2
2
2
2
2
2
2
2
2
2
2
2
2
2
2
2
2
2
2
2
2
2
2
2
2
2
2
2
2
2
2
2
2
2
2
2
1
1
1
1
1
1
1
1
1
1
1
1
1
1
1
1
1
1
1
2
2
2
2
2
2
2
2
2
2
2
2
3
3
3
3
3
3
3
3
3
3
3
3
3
3
3
3
3
2
2
2
3
3
3
3
4
4
4
4
4
4
4
4
4
4
4
4
4
4
4
4
4
4
4
4
5
5
5
5
5
5
5
5
5
5
5
5
5
5
5
5
5
5
5
5
5
5
5
5
5
5
5
5
5
5
5
6
6
6
6
6
6
6
6
6
6
6
6
6
6
6
6
6
6
6
6
6
6
6
6
6
6
6
6
6
6
5
5
5
5
5
5
5
5
5
5
5
5
5
5
5
6
6
6
6
6
6
6
5
5
5
5
5
5
5
5
5
5
5
5
5
5
5
5
5
5
5
5
5
5
5
5
5
5
5
5
5
4
4
4
3
3
3
3
3
3
3
3
3
3
3
3
3
3
3
3
3
3
3
3
3
3
3
3
3
3
2
2
2
2
2
2
2
2
2
2
2
2
2
2
2
2
2
2
2
2
2
1
1
1
1
1
1
1
1
1
1
1
1
1
1
1
1
1
1
1
1
1
1
1
1
1
1
1
1
1
1
1
1
1
1
1
1
1
1
1
1
1
1
1
1
1
1
1
1
1
1
1
1
1
0
0
0
0
0
0
0
0
0
0
0
0
0
0
0
0
0
0
0
0
0
0
0
0
0
0
0
0
0
0
0
0
0
0
0
0
0
0
0
1
1
1
1
1
1
1
1
1
1
1
1
1
1
1
1
1
1
1
1
1
1
1
1
1
1
1
1
1
1
1
1
1
1
1
1
1
1
1
1
1
1
1
1
1
1
1
1
1
1
1
1
1
1
1
1
1
1
1
1
1
1
1
1
1
1
1
1
1
1
1
1
1
1
1
1
1
1
1
1
1
1
1
1
1
1
1
1
1
1
1
1
1
1
1
1
1
1
1
1
1
1
1
1
1
1
1
1
1
1
1
1
1
1
0
1
1
1
1
2
2
2
2
2
2
2
2
2
2
2
2
2
2
3
3
3
3
3
3
3
3
3
3
3
3
3
3
3
3
3
3
3
3
3
3
3
3
3
3
3
3
3
3
3
3
3
3
3
3
3
3
3
3
3
3
3
3
3
3
3
3
3
3
3
3
3
3
3
3
3
3
3
3
3
3
3
3
4
4
4
4
4
4
4
4
4
4
6
6
6
6
6
6
7
7
7
7
7
7
7
7
7
7
7
7
7
7
7
7
7
7
7
7
7
7
7
7
7
7
7
7
7
7
7
7
7
7
7
6
5
5
5
5
5
5
5
5
5
5
5
5
5
5
5
5
5
5
5
5
5
5
5
5
5
5
5
5
5
5
5
4
4
4
4
4
4
4
4
4
4
4
4
4
4
4
4
3
3
3
3
3
3
3
3
3
3
3
3
3
3
3
3
3
3
3
3
3
3
3
3
3
3
3
3
3
3
3
3
3
3
3
3
2
1
1
1
1
1
1
1
0
0
0
0
0
0
0
0
0
0
0
0
0
0
0
0
0
0
0
0
0
0
0
0
0
0
0
0
0
0
0
0
0
0
0
0
0
0
0
0
0
0
0
0
0
0
0
0
0
0
0
0
0
0
0
0
0
0
0
0
0
0
0
0
0
0
0
0
0
0
0
0
0
0
0
0
0
0
0
0
0
0
0
0
0
0
0
0
0
0
0
0
0
0
0
0
0
0
0
0
0
0
0
0
0
0
0
0
0
0
0
0
0
0
0
0
0
0
0
0
0
0
0
0
0
0
0
0
0
0
0
0
0
0
0
0
0
0
0
0
0
0
0
0
0
0
0
0
0
0
0
0
0
0
0
0
0
0
0
0
0
0
0
0
0
0
0
0
0
0
0
0
0
0
0
0
0
0
0
0
0
0
0
0
0
0
0
0
0
1
2
2
2
2
2
2
2
2
2
3
3
3
3
3
3
3
3
3
3
3
3
3
3
3
3
3
3
3
3
3
3
3
3
3
3
3
3
3
3
3
3
3
3
3
3
3
3
3
3
3
3
3
3
3
3
3
3
3
3
3
3
3
3
3
3
3
3
3
3
3
3
3
3
3
3
3
3
3
3
3
3
3
3
3
3
3
3
3
3
3
3
3
3
3
3
3
3
4
4
4
4
4
4
4
4
4
4
4
4
4
4
4
4
4
4
4
4
4
4
4
4
4
4
4
4
4
4
4
3
3
3
3
3
3
3
3
3
3
3
3
3
3
3
3
3
3
3
3
3
3
3
3
3
3
3
3
3
3
3
3
3
3
3
3
3
3
3
3
3
3
3
3
3
3
3
3
3
3
3
3
3
3
3
3
3
3
3
3
2
2
2
2
2
2
2
2
2
2
2
2
2
2
2
1
1
1
1
1
1
1
1
1
1
1
1
1
1
1
1
1
1
1
1
1
1
1
1
1
1
1
1
1
1
1
1
2
2
2
2
2
2
2
2
2
4
4
6
6
6
6
6
6
6
6
6
5
5
5
5
5
5
5
5
5
5
5
5
5
5
5
5
5
5
5
5
5
5
5
5
5
5
5
5
6
6
6
6
6
6
6
5
5
5
5
5
5
5
5
5
6
7
7
7
7
7
7
7
7
7
7
7
7
7
7
7
7
7
7
7
7
7
7
7
7
7
7
7
7
7
7
7
7
7
7
7
7
7
7
7
7
7
7
7
7
7
7
7
7
7
7
7
7
7
7
7
7
7
7
7
7
7
7
7
7
7
7
7
7
7
7
7
7
7
7
7
7
7
7
7
7
7
7
7
7
7
7
7
7
7
7
7
7
7
7
7
7
7
7
7
7
7
7
6
6
6
6
6
6
6
6
6
6
6
7
7
6
6
6
6
6
6
6
6
6
7
7
7
8
8
8
8
8
8
8
9
9
9
9
9
9
9
9
9
9
9
9
9
9
8
7
7
7
7
7
7
7
7
7
7
7
7
7
8
8
9
8
7
7
7
7
7
7
7
7
7
7
7
7
7
7
7
7
7
7
7
7
7
7
7
7
7
7
7
7
7
7
7
7
7
6
6
5
5
5
5
5
5
5
5
5
5
5
5
5
5
6
6
6
7
7
8
8
8
8
8
9
10
10
10
10
10
10
10
10
10
10
10
10
10
10
9
9
9
9
9
9
9
9
9
9
9
8
8
8
8
8
8
8
8
8
8
8
8
8
8
8
9
9
9
9
9
8
8
8
8
8
8
8
8
8
8
8
8
8
8
8
8
8
8
8
8
8
8
8
8
8
8
8
8
8
8
8
8
7
7
7
7
7
7
7
6
6
6
6
6
6
5
5
5
5
5
4
4
4
4
4
4
4
3
3
3
3
4
4
4
5
5
5
5
5
5
5
5
5
5
5
5
5
4
4
4
4
4
4
4
4
4
4
4
4
4
4
4
4
4
4
4
4
4
3
3
3
3
3
3
3
3
3
3
3
3
3
3
5
5
5
7
7
7
7
7
7
7
7
7
7
7
7
7
7
7
7
7
7
7
7
7
7
7
7
7
7
7
7
7
7
7
7
7
7
7
7
7
7
7
7
7
7
7
7
7
7
7
7
7
7
7
7
7
7
7
7
7
7
7
7
7
7
7
7
7
7
8
8
8
8
8
8
9
9
9
9
9
10
10
10
10
10
10
10
10
10
10
10
10
10
10
10
10
10
10
10
10
10
10
10
10
10
10
10
10
10
10
10
10
10
10
11
11
11
11
12
13
13
12
12
11
11
11
11
11
12
12
12
12
12
12
12
11
9
9
9
10
10
10
10
10
8
8
8
8
8
8
8
8
8
8
9
9
9
9
9
9
9
9
9
9
9
11
11
11
12
12
13
14
16
16
16
16
16
16
16
16
16
16
16
16
16
16
16
16
16
16
18
19
19
20
21
21
21
21
21
21
21
21
21
21
21
21
21
21
22
22
22
22
22
22
22
22
22
22
22
22
22
22
22
22
22
22
22
22
23
23
23
22
22
22
22
22
22
22
22
22
22
22
22
22
22
22
22
22
21
21
21
21
21
21
21
21
21
21
21
21
21
21
21
21
21
22
22
22
22
22
22
22
22
21
21
21
21
21
21
21
21
21
21
21
21
21
21
21
21
21
21
21
21
21
21
20
20
20
20
20
20
20
20
19
19
18
18
18
18
18
20
23
23
23
21
21
21
21
22
22
22
22
21
21
21
21
21
21
21
21
21
20
20
20
20
19
19
19
19
19
19
19
19
19
19
18
20
21
21
21
22
22
22
22
21
21
21
20
20
20
21
20
20
22
21
23
23
24
23
23
23
23
23
26
26
29
31
31
32
32
32
32
32
32
32
32
31
30
30
30
30
30
30
30
30
30
30
31
31
31
31
30
30
30
29
29
29
29
29
29
29
29
29
29
29
29
29
29
29
29
29
29
29
29
30
30
30
33
33
33
35
35
36
38
38
38
38
38
39
40
40
40
40
40
40
39
38
38
38
38
38
39
37
37
37
37
37
37
38
38
38
38
38
38
38
38
39
39
39
38
38
37
37
37
37
37
37
37
37
37
37
36
36
36
36
37
33
33
32
31
30
30
28
28
28
28
28
28
27
27
27
27
26
25
25
26
25
25
25
25
25
25
25
29
29
29
28
28
27
27
27
27
27
27
27
27
27
28
28
30
31
32
32
32
31
31
31
31
31
31
31
30
31
31
30
30
30
30
32
32
32
32
32
32
32
32
32
32
32
32
32
32
32
32
28
28
28
28
28
27
27
27
28
26
26
26
27
27
26
26
26
25
25
25
26
25
25
25
25
26
26
26
26
26
26
26
26
26
26
26
26
27
27
29
29
29
29
32
32
32
32
32
32
32
32
32
32
32
32
32
32
32
32
32
32
34
34
33
33
33
33
37
37
40
41
42
41
39
38
38
39
43
55
61
62
66
68
67
67
68
68
69
70
70
70
70
71
71
70
71
72
72
73
72
72
71
71
71
71
71
71
71
71
72
72
72
72
72
72
72
70
70
70
69
69
69
69
69
69
69
69
69
70
70
68
68
68
68
68
69
70
70
70
70
70
70
70
68
68
68
67
67
68
68
68
68
68
68
67
67
67
67
67
67
67
67
67
71
71
71
71
73
72
73
74
74
74
73
73
73
71
70
68
66
66
66
66
66
65
65
65
65
65
65
65
65
64
64
64
65
64
64
64
64
63
63
63
64
65
65
66
66
65
65
65
65
64
64
64
64
64
61
60
59
59
59
59
58
57
55
55
55
55
55
55
57
56
55
54
50
49
49
49
49
49
49
49
48
45
44
43
43
42
41
40
39
39
39
39
39
39
39
38
37
37
37
37
36
37
35
35
34
33
33
33
33
33
33
34
32
32
32
32
32
31
30
30
30
30
30
31
30
29
29
29
29
28
28
28
28
28
28
28
28
26
25
24
24
24
24
24
24
25
25
22
23
23
23
24
25
25
25
25
25
24
24
23
23
23
22
22
22
22
22
21
21
21
21
19
18
18
18
18
18
17
17
17
17
17
17
16
15
15
15
14
14
14
14
14
13
13
13
13
12
12
12
12
12
12
12
12
12
12
12
12
12
12
13
13
12
13
14
14
14
14
14
15
15
15
15
15
15
15
15
15
15
15
15
14
14
14
14
14
14
15
15
15
15
15
15
15
15
14
14
14
15
15
15
15
16
16
17
18
18
19
20
19
19
19
19
20
20
20
21
21
21
22
23
23
23
23
23
23
23
23
23
23
22
22
22
22
22
22
21
21
21
21
21
22
22
22
22
21
21
22
23
23
25
26
26
26
26
26
26
26
26
26
26
25
26
26
26
26
26
26
26
26
26
26
26
25
26
26
26
25
25
25
25
25
26
26
28
30
30
32
33
33
34
34
34
34
36
37
44
45
50
55
56
58
58
58
58
58
60
61
61
61
60
60
60
60
61
60
60
60
60
60
60
60
60
60
60
60
60
60
60
60
60
60
60
60
60
60
60
60
60
58
58
58
58
58
59
59
59
60
59
59
59
59
58
58
58
58
58
58
58
56
55
55
55
55
56
56
56
56
55
55
55
55
55
55
55
55
55
54
54
52
52
51
49
49
49
49
49
49
49
49
49
49
49
49
48
47
47
46
45
45
46
46
46
46
46
46
46
46
41
41
40
39
39
39
39
39
39
39
37
37
37
37
37
37
37
36
36
36
34
34
34
33
33
32
32
32
32
28
28
28
28
28
27
27
27
27
26
26
26
26
26
24
23
21
21
21
20
21
21
21
21
21
21
21
20
20
20
20
20
20
20
20
19
18
18
16
16
16
16
16
16
16
16
16
16
16
16
15
15
14
14
14
14
12
12
11
11
15
13
13
13
13
13
13
12
14
16
18
18
18
19
20
20
22
23
24
24
28
27
27
28
27
26
26
26
26
26
26
26
26
26
26
26
27
27
27
27
27
27
27
27
27
27
27
27
27
27
27
28
29
29
29
29
30
32
36
36
39
39
41
41
41
43
43
43
43
43
43
45
45
44
44
44
44
44
45
45
46
47
47
49
49
49
49
50
50
51
51
51
51
51
51
50
50
50
50
49
49
49
49
49
49
49
49
49
49
49
49
49
49
49
49
49
48
48
48
48
47
47
47
47
47
47
47
47
47
47
47
47
47
47
47
47
45
45
45
45
45
45
45
45
45
45
44
44
44
44
44
44
44
43
43
43
43
43
43
43
43
43
42
42
41
40
43
43
42
42
42
41
42
42
44
44
44
44
43
43
43
42
40
40
40
40
39
39
40
40
37
37
37
37
37
37
37
37
38
38
38
41
46
49
50
50
49
50
50
50
48
48
50
50
51
52
52
52
52
53
53
51
51
51
50
50
50
49
49
47
46
46
46
46
46
44
43
44
44
43
41
41
41
41
41
41
41
42
42
42
42
42
43
42
41
41
40
40
40
40
40
40
43
43
48
48
49
51
51
51
55
55
55
55
55
55
55
55
54
54
54
54
54
54
54
54
54
54
54
54
54
54
54
54
54
54
54
54
54
54
54
54
54
54
54
54
54
53
52
52
52
52
52
52
52
52
52
52
52
52
52
51
51
51
50
50
50
50
50
52
56
56
55
55
54
53
53
51
51
50
51
53
54
55
54
55
54
54
55
55
58
57
57
55
55
55
55
55
55
55
55
52
51
51
51
52
54
52
53
54
54
54
54
53
52
52
50
50
50
52
53
50
51
54
56
56
55
56
58
60
60
60
61
62
62
62
63
61
61
57
57
55
55
55
55
55
55
56
56
56
56
56
55
56
56
55
55
55
55
54
54
54
54
54
53
53
53
53
53
53
53
53
53
53
53
53
53
53
52
51
51
51
51
51
51
51
51
51
51
51
51
51
51
51
51
51
51
51
51
51
51
51
51
51
51
51
51
51
52
53
53
53
53
53
52
52
51
51
51
50
50
50
48
46
46
46
46
46
46
46
46
46
46
45
45
45
45
43
41
40
40
40
39
39
39
38
37
37
37
37
37
37
37
37
37
36
36
34
34
34
34
34
34
34
34
33
33
33
33
33
31
31
31
30
30
27
28
28
20
18
17
15
10
7
7
7
6
5
5
5
5
5
5
5
5
5
5
5
5
5
5
6
6
8
8
8
8
8
8
8
8
8
9
9
9
9
9
9
9
9
9
9
9
10
10
10
10
10
13
13
13
12
12
12
12
13
13
13
13
15
18
19
24
24
25
26
27
27
27
27
27
27
27
27
27
27
28
28
28
28
28
31
31
31
30
30
30
30
29
29
29
29
29
29
29
29
29
29
29
29
29
29
29
29
31
32
32
32
32
32
34
37
41
42
44
44
45
47
47
47
47
47
47
47
47
47
47
47
47
47
47
47
47
47
47
47
47
47
47
47
47
47
47
48
48
48
49
49
49
49
49
49
48
48
48
48
48
49
49
49
49
49
51
51
50
50
51
53
55
55
55
54
54
54
54
54
54
54
54
54
54
54
54
54
54
54
54
55
55
55
53
53
53
53
53
53
53
53
53
53
52
52
52
52
51
51
51
48
48
48
47
47
47
46
46
45
45
45
45
45
45
45
45
40
40
40
40
40
40
40
40
39
38
38
38
38
37
38
39
39
38
37
37
37
37
38
37
37
37
37
37
37
37
37
37
37
37
37
37
37
34
33
33
33
32
33
34
34
33
33
33
33
32
32
31
28
26
26
23
23
23
23
23
22
21
21
21
21
20
21
18
16
16
16
16
16
16
16
16
16
16
16
16
16
16
16
16
16
16
16
16
16
16
16
16
14
14
14
14
14
14
14
14
14
14
14
14
14
14
14
12
12
11
11
11
11
13
13
14
14
14
13
13
13
13
13
13
16
17
17
17
17
17
17
16
16
15
15
15
15
15
15
15
15
15
15
15
15
15
15
15
15
15
15
15
15
15
14
14
14
14
14
14
14
14
14
14
14
13
13
13
13
13
12
12
12
13
13
13
15
15
16
16
16
15
15
15
15
14
17
17
17
17
17
17
17
17
17
17
17
17
17
17
17
17
17
17
17
17
17
17
17
17
17
17
17
17
17
17
17
17
17
17
17
17
17
17
17
17
17
17
16
16
16
16
16
16
16
16
16
16
16
16
16
16
15
15
15
14
14
14
14
14
14
14
12
10
10
10
10
9
9
9
9
9
8
8
7
7
7
7
7
7
7
7
7
7
7
7
7
7
7
7
7
7
7
7
7
7
7
7
7
7
7
7
7
7
7
7
7
7
7
7
7
7
7
7
7
7
7
7
7
7
7
7
7
7
7
7
7
7
7
7
7
7
7
7
7
8
8
6
7
7
7
7
7
7
7
7
7
7
7
7
7
8
7
7
7
7
8
8
6
6
5
5
6
6
6
6
5
5
5
5
5
5
5
5
5
5
5
5
5
5
5
5
5
5
5
5
5
5
5
5
5
5
5
5
5
5
5
5
5
5
5
5
5
5
5
5
5
5
5
5
5
5
5
5
5
5
5
6
6
6
6
6
6
6
6
6
6
6
6
6
6
6
6
6
6
6
6
6
6
6
6
6
6
6
6
6
6
6
6
6
6
6
6
6
6
6
6
6
6
6
6
6
6
5
5
5
5
4
4
4
4
4
4
4
4
4
4
4
5
5
5
4
4
4
4
4
4
4
4
4
4
4
4
4
4
4
4
4
4
4
4
4
4
4
4
4
4
4
4
4
4
4
4
4
3
3
3
3
3
3
3
3
3
3
3
3
2
2
2
2
2
2
2
2
2
2
2
2
2
2
2
2
2
2
2
2
2
1
1
1
1
1
1
1
0
0
0
0
0
0
0
0
0
0
0
0
0
0
0
0
0
0
0
0
0
0
0
0
0
0
0
0
0
0
0
0
0
0
0
0
0
0
0
0
0
0
0
0
0
0
0
0
0
0
0
0
0
0
0
0
0
0
0
0
0
0
0
0
0
0
0
0
0
0
0
0
0
0
0
0
0
0
0
0
0
0
0
0
0
0
0
0
0
0
0
0
0
0
0
0
0
0
0
0
0
0
0
0
0
0
0
0
0
0
0
0
0
0
0
0
0
0
0
0
0
0
0
0
0
0
0
0
0
0
0
0
0
0
0
0
0
0
0
0
0
0
0
0
0
0
0
0
0
0
0
0
0
0
0
0
0
0
0
0
0
0
0
0
0
0
0
0
0
0
0
0
0
0
0
0
0
0
0
0
0
0
0
0
0
0
0
0
0
0
0
0
0
0
0
0
0
0
0
0
0
0
0
0
0
0
0
0
0
0
0
0
0
0
0
0
0
0
0
0
0
0
0
0
0
0
0
0
0
0
0
0
0
0
0
0
0
0
0
0
0
0
0
0
0
0
0
0
0
0
0
0
0
0
0
0
0
0
0
0
0
0
0
0
0
0
0
0
0
0
0
0
0
0
0
0
0
0
0
0
0
0
0
0
0
0
0
0
0
0
0
0
0
0
0
0
0
0
0
0
0
0
0
0
0
0
0
0
0
0
0
0
0
0
0
0
0
0
0
0
0
0
0
0
0
0
0
0
0
0
0
1
1
1
1
1
1
1
1
1
1
1
1
2
2
2
2
2
2
2
2
2
2
2
2
2
2
2
2
2
2
2
2
2
2
2
2
2
2
2
2
2
2
2
2
2
2
2
2
2
2
2
2
2
2
2
2
2
2
2
2
2
2
2
2
2
2
2
2
2
2
2
2
2
2
2
2
2
2
2
2
2
2
2
2
2
2
2
2
2
2
2
2
2
2
2
2
2
2
2
2
2
2
2
2
2
2
2
2
2
2
2
2
1
1
1
1
1
1
1
1
1
1
1
2
2
2
2
2
2
1
1
1
1
1
1
1
1
1
1
1
1
1
1
1
1
1
1
1
1
1
1
1
1
1
1
1
1
1
1
1
1
1
1
1
1
1
2
2
2
2
2
2
2
2
2
2
1
1
1
1
1
1
1
1
1
1
1
1
1
1
1
1
1
1
1
1
1
1
1
1
1
1
1
1
1
2
2
4
5
5
5
5
5
5
5
6
6
6
6
6
6
6
6
6
6
7
7
9
9
9
10
10
10
10
10
10
10
10
10
10
10
10
10
10
10
10
10
10
10
10
10
10
10
10
10
10
10
10
10
10
10
10
10
10
10
10
10
10
10
10
11
11
11
11
11
11
11
11
11
11
11
11
11
11
11
11
11
10
10
10
10
10
10
10
10
10
10
10
11
11
11
11
11
11
11
11
11
11
11
11
11
11
11
11
11
11
11
11
11
11
11
11
11
11
13
14
14
14
14
14
14
14
14
14
14
14
14
14
14
13
13
13
13
13
13
13
13
13
13
13
11
11
11
11
10
10
10
9
9
9
9
9
9
9
9
9
9
9
9
10
8
8
8
8
8
8
10
11
11
11
10
10
10
10
10
10
10
10
10
10
10
10
10
10
10
10
10
10
10
10
10
10
10
10
10
10
10
10
10
10
10
10
10
10
10
10
10
10
10
10
9
9
9
9
9
9
9
9
9
8
8
8
8
8
8
8
8
8
8
8
8
8
8
8
8
8
8
8
8
8
8
8
8
8
8
8
8
7
7
7
7
7
7
7
7
7
7
7
7
7
7
7
7
7
7
9
10
10
10
10
9
9
9
9
9
10
10
10
10
9
9
9
9
9
9
8
8
8
8
8
8
8
8
8
8
8
7
7
7
7
7
7
6
5
5
6
6
6
6
6
6
6
6
6
6
6
6
6
6
6
6
6
6
6
6
6
6
6
6
6
6
6
6
6
6
6
6
6
6
6
6
6
6
6
6
6
6
6
6
5
5
5
5
5
5
4
4
4
4
4
5
5
5
5
5
5
5
5
5
5
5
5
5
5
5
5
5
5
5
5
5
5
5
5
5
5
5
5
5
5
5
5
5
5
4
4
4
5
5
5
5
5
5
5
5
5
5
5
5
5
5
5
5
5
5
5
5
5
5
4
4
4
4
4
4
4
4
4
4
4
4
3
3
3
3
3
3
3
3
3
3
3
3
3
3
3
3
3
3
3
3
3
3
3
3
3
3
3
3
3
3
3
3
3
3
3
3
3
3
3
3
3
3
3
3
3
3
3
3
3
3
3
2
2
2
2
2
2
2
2
2
2
2
1
1
1
1
1
1
1
1
1
1
1
1
1
1
1
1
1
1
1
1
1
1
0
0
0
1
1
1
1
1
1
1
1
1
1
1
1
1
1
1
1
1
0
0
0
0
0
0
0
0
0
0
0
1
1
1
1
1
1
1
1
1
1
1
1
1
1
1
1
1
1
1
1
1
1
1
1
1
1
1
1
1
1
1
1
1
1
1
1
1
1
1
1
2
2
2
3
3
3
3
3
3
3
3
3
3
3
3
3
3
3
3
3
3
3
3
3
3
3
3
3
3
3
3
3
3
3
3
3
3
3
3
3
3
3
3
3
3
3
3
3
3
3
3
3
3
3
3
3
3
3
3
3
3
3
3
3
3
3
3
3
3
3
3
3
3
3
3
3
3
3
3
3
3
3
3
3
3
3
3
3
3
4
4
4
4
4
3
3
3
3
3
3
3
3
3
3
3
3
3
3
3
3
3
3
3
3
3
3
3
3
3
3
3
3
3
3
3
3
3
3
3
3
3
3
3
3
3
2
2
2
3
2
2
2
2
2
2
2
2
3
3
3
3
2
2
2
2
2
2
2
2
2
2
2
2
2
2
2
2
2
2
2
2
2
2
2
2
2
2
2
2
2
2
3
3
3
3
3
3
3
3
3
3
3
3
3
3
3
3
3
3
3
3
3
3
3
3
3
3
3
3
3
3
3
3
3
3
3
3
3
3
3
3
3
3
3
3
3
3
3
3
3
3
3
3
3
3
3
3
3
3
3
3
2
2
2
2
2
2
2
2
3
3
3
3
3
4
4
4
4
4
4
5
5
5
5
5
5
5
5
5
5
5
5
5
5
5
5
5
5
5
5
5
5
5
5
5
5
5
5
5
5
5
5
5
6
6
6
6
6
7
7
6
6
6
6
6
6
6
6
6
6
6
6
6
6
6
6
6
6
6
6
6
6
6
6
6
6
6
6
6
6
6
6
6
6
6
6
6
6
6
6
6
6
6
6
6
6
6
6
6
5
5
5
5
5
5
5
5
5
5
5
5
5
5
5
5
5
5
5
5
5
5
5
5
5
5
5
5
5
5
5
5
5
5
5
5
5
5
5
5
5
5
5
5
5
5
5
5
5
5
5
5
5
5
5
5
4
3
3
3
3
2
2
2
2
2
2
2
2
2
2
2
2
2
2
1
1
1
1
1
1
1
1
1
2
2
3
3
4
4
4
4
4
4
4
4
4
4
4
4
4
4
4
4
4
4
4
4
4
4
4
4
4
4
4
4
4
4
4
4
4
4
4
4
4
4
4
4
4
4
4
3
3
3
3
3
3
3
3
3
3
3
3
3
3
3
3
3
3
3
3
3
3
3
3
3
3
3
3
3
3
3
3
3
3
3
3
3
3
3
3
3
3
3
3
4
4
4
4
4
4
4
4
4
4
4
4
4
4
5
5
5
5
5
5
5
5
5
6
6
6
6
6
6
6
6
6
6
6
6
6
6
6
7
7
7
7
7
7
7
7
7
7
7
7
7
7
7
7
7
7
7
7
7
7
7
7
7
6
6
6
6
5
5
5
5
5
5
5
5
5
5
5
5
5
4
4
4
4
4
4
4
4
4
4
4
4
4
4
4
4
4
4
4
4
4
4
4
4
3
3
3
3
3
3
3
3
3
3
3
3
3
3
3
3
3
3
3
3
3
3
3
3
3
3
3
3
3
3
3
3
3
3
3
3
3
3
3
3
3
3
3
3
3
3
3
3
3
3
3
4
5
5
5
5
5
5
5
5
5
5
5
5
5
5
5
5
5
5
6
6
6
6
6
6
6
7
8
8
8
8
8
8
8
8
8
8
8
9
9
9
9
9
12
12
12
12
12
13
13
13
14
14
14
15
15
16
16
16
16
15
14
14
14
14
14
14
14
14
14
14
14
14
14
14
14
14
14
14
14
14
14
14
14
15
15
15
15
15
15
15
15
15
15
15
15
15
15
15
15
15
15
15
15
15
15
15
15
15
14
14
14
14
14
14
14
14
14
14
14
14
14
14
14
14
14
14
14
14
14
14
14
14
14
14
15
15
15
15
15
15
16
16
16
16
16
16
15
16
16
16
16
16
15
15
15
15
15
15
15
15
15
15
15
15
15
15
15
15
14
15
15
16
16
16
16
16
16
16
15
15
15
16
12
12
12
11
11
11
11
11
11
11
11
11
11
10
10
10
10
10
10
10
10
10
10
10
10
10
10
10
10
10
10
10
10
9
7
7
7
7
7
7
6
6
6
6
6
6
6
7
9
10
10
10
10
10
11
11
12
12
12
12
12
13
13
13
13
13
13
13
13
13
13
13
13
13
13
13
13
13
13
13
13
12
12
12
12
12
12
12
10
10
10
10
10
10
10
10
10
10
10
10
10
10
10
10
10
10
10
10
10
10
10
10
10
10
10
10
10
10
10
10
10
10
10
9
9
9
9
9
9
9
10
10
10
10
11
11
11
10
10
10
11
11
11
11
11
11
11
11
11
11
11
10
10
10
10
10
10
9
9
9
9
9
9
9
9
9
9
9
9
9
9
9
9
9
9
9
9
9
9
9
9
9
9
9
9
9
8
8
8
8
8
8
8
8
8
8
9
9
9
9
9
9
9
9
9
9
9
9
9
9
9
8
8
8
8
8
8
7
7
7
7
7
7
7
7
7
7
7
7
8
8
9
9
8
8
8
8
9
9
9
9
9
9
9
9
9
9
9
9
9
9
9
9
9
9
9
9
9
9
9
9
9
9
9
9
7
7
7
7
7
7
7
7
7
7
7
7
7
7
7
7
7
7
7
8
8
8
8
8
8
8
8
8
8
8
8
8
8
8
8
8
8
8
8
8
8
8
8
8
8
8
8
7
7
7
7
7
7
7
6
6
5
5
5
5
5
5
5
5
5
5
5
5
5
5
5
5
5
5
5
5
5
5
5
5
5
5
5
5
5
5
5
5
5
5
5
5
5
5
5
4
4
4
4
4
4
4
4
4
4
3
3
4
4
4
4
4
4
4
4
4
4
4
4
4
4
4
4
4
4
4
4
4
4
4
4
4
4
4
4
4
4
4
4
4
4
4
4
4
4
4
4
4
4
4
4
4
4
4
4
4
4
4
4
4
4
4
4
4
4
4
4
4
4
4
4
4
4
4
4
4
4
4
4
4
4
4
4
4
5
5
5
5
5
5
5
5
5
5
5
5
5
5
5
5
5
5
5
5
5
5
5
5
5
5
5
5
5
4
4
4
4
4
4
4
4
4
4
4
4
4
4
4
4
4
4
4
4
3
3
3
3
3
3
3
3
4
4
4
4
4
4
4
4
4
4
4
4
4
4
4
4
4
4
3
2
2
2
2
2
2
2
2
2
2
2
2
2
2
2
2
2
2
2
2
2
2
2
2
2
2
2
2
3
3
3
3
3
3
3
3
3
3
3
3
3
3
3
3
2
2
2
2
2
2
2
2
2
2
2
2
2
2
2
2
2
2
2
2
2
2
2
2
2
2
2
2
2
2
2
2
2
2
2
2
2
2
2
2
2
2
2
2
2
2
2
2
2
2
2
2
2
2
2
2
2
2
2
2
2
2
2
2
2
2
2
2
2
2
2
2
2
2
2
2
2
2
1
1
1
1
1
1
1
1
1
1
2
2
2
2
2
2
2
2
2
2
2
2
2
2
2
2
2
2
2
2
2
2
2
2
2
2
2
2
2
3
3
3
3
3
2
2
2
2
2
3
4
4
4
4
4
4
4
4
4
4
4
4
4
4
4
4
4
4
4
4
4
4
4
4
3
3
3
3
3
3
3
3
3
3
3
3
3
3
3
3
3
3
3
3
3
3
3
3
3
3
3
3
3
3
3
3
3
3
3
3
3
3
3
3
3
3
3
3
3
3
3
3
3
3
3
3
3
3
3
3
3
4
4
4
4
4
4
4
4
4
4
4
4
4
4
4
4
4
4
4
4
4
4
4
4
4
4
4
4
3
2
2
1
1
1
1
1
1
1
1
1
1
1
1
1
1
1
1
1
1
1
1
1
1
1
1
1
1
1
1
1
1
1
1
1
1
1
1
1
1
1
1
1
1
1
1
1
1
1
1
1
1
1
1
1
1
1
1
1
1
1
1
1
1
1
1
1
1
1
1
1
1
2
2
2
2
2
3
3
3
3
5
6
6
6
6
6
6
6
6
6
6
6
6
6
6
6
6
6
6
6
6
6
6
6
6
6
6
6
6
6
6
6
6
5
5
5
5
5
5
5
5
5
5
5
9
9
11
11
11
11
12
12
12
12
12
12
12
14
14
16
16
16
15
15
15
15
15
15
15
15
15
15
15
15
15
15
15
15
15
15
15
15
15
16
16
16
16
16
17
17
18
18
18
18
18
18
18
18
18
18
18
18
18
18
18
18
18
18
18
18
22
22
22
26
26
26
27
27
27
26
26
27
27
27
27
27
27
27
27
27
27
27
27
27
27
27
27
27
27
27
27
27
27
25
22
22
22
21
20
20
18
18
17
14
14
14
14
14
14
14
14
14
14
14
14
14
14
14
14
14
14
14
14
14
14
14
14
14
14
14
14
14
14
14
14
14
14
14
14
14
14
14
14
14
14
14
15
15
15
15
15
15
15
15
15
15
15
15
15
15
15
16
17
18
18
18
18
18
18
20
20
20
20
20
20
19
19
19
20
20
20
20
18
18
18
18
18
18
18
18
18
18
17
17
17
17
17
16
16
16
16
16
17
18
18
18
18
17
17
17
17
17
17
17
17
17
17
17
17
17
16
16
16
16
16
16
16
15
15
15
15
15
15
15
15
15
15
15
15
15
15
15
15
14
14
14
14
14
14
14
14
14
14
14
14
14
14
14
14
14
14
14
14
14
14
14
14
14
14
14
14
14
13
13
13
13
12
12
11
11
10
10
10
10
10
10
10
10
10
10
9
8
8
8
7
7
7
7
6
6
6
6
6
5
2
2
2
2
2
2
2
2
2
2
2
2
2
2
2
2
2
2
2
2
2
2
2
2
2
2
2
2
2
2
2
2
2
2
2
2
1
1
1
1
1
2
2
2
2
2
4
4
4
4
4
4
4
4
4
4
4
4
4
4
4
4
4
4
4
4
4
4
4
2
2
2
2
2
2
2
2
2
2
2
2
2
2
2
2
2
2
2
2
2
3
3
3
3
3
3
3
3
3
3
3
3
3
3
3
3
3
3
3
3
3
3
3
3
3
3
3
3
3
4
4
4
4
4
4
4
4
4
4
4
4
4
4
4
4
4
4
4
4
5
5
5
5
5
5
5
5
5
5
5
5
5
5
5
4
4
4
4
4
4
4
4
4
4
4
4
4
4
4
4
4
4
4
4
4
4
4
4
4
4
4
4
4
4
4
4
4
4
4
4
4
4
4
4
4
4
4
4
4
4
4
4
4
4
4
4
4
4
4
4
3
3
3
3
3
3
3
3
3
3
3
3
3
3
2
2
1
1
1
1
1
1
1
1
1
1
1
1
1
1
1
1
1
1
1
1
1
1
1
1
1
1
1
1
1
1
1
1
1
0
0
0
0
1
1
1
1
1
1
1
1
1
1
1
1
1
1
1
1
1
1
1
1
1
1
1
1
1
1
1
1
1
1
1
1
1
1
1
1
1
1
1
1
1
1
1
1
1
1
0
0
0
0
0
0
0
0
0
0
0
0
0
0
0
0
0
0
0
0
0
0
0
0
0
0
0
0
0
0
0
0
0
0
0
0
0
0
0
0
0
1
1
1
1
1
1
1
1
1
1
1
1
1
1
1
1
1
1
1
1
1
1
1
1
1
1
1
1
1
1
1
1
1
1
1
1
1
1
1
1
1
1
1
2
2
2
2
4
4
4
4
4
4
4
4
4
4
4
4
4
4
4
4
4
5
5
5
5
5
6
6
6
6
6
7
7
6
6
6
6
6
6
6
6
6
6
6
6
6
6
6
6
6
6
6
6
6
6
6
6
6
6
6
6
6
6
6
6
6
6
6
6
6
6
6
6
6
6
6
6
6
6
6
6
6
6
6
6
6
6
6
6
6
6
6
6
6
6
6
6
6
6
6
6
7
7
6
6
6
6
6
6
6
6
6
6
6
6
6
6
6
6
6
6
6
6
6
6
6
6
6
6
6
6
6
6
6
6
6
6
6
6
6
6
6
5
5
5
4
4
4
4
4
4
4
4
4
4
4
4
4
4
4
4
3
3
3
3
3
3
3
3
3
3
3
3
3
3
3
3
3
3
3
2
2
2
2
2
2
2
2
1
1
1
1
1
1
1
1
1
1
0
0
0
0
0
0
0
0
0
0
0
0
0
0
0
0
0
0
0
0
0
0
0
0
0
0
0
0
0
1
1
2
2
3
4
4
4
4
5
5
5
6
6
6
6
7
7
7
7
7
7
8
8
8
8
8
8
8
8
8
8
8
8
8
8
8
8
8
8
8
8
8
8
8
8
8
8
8
8
8
8
8
8
8
8
8
8
8
8
8
8
8
8
8
8
8
8
8
8
8
8
8
8
8
8
8
8
8
8
8
8
8
8
8
8
8
8
8
8
8
8
8
8
8
8
8
8
8
8
8
9
9
9
9
10
10
10
10
10
10
10
10
10
10
10
10
10
10
10
10
11
10
10
10
10
10
10
10
10
10
10
10
10
10
10
9
9
8
8
7
7
7
7
7
7
7
7
7
7
7
6
5
5
5
5
5
4
4
4
4
4
4
4
4
4
4
3
3
3
3
3
3
3
3
3
3
3
3
3
3
3
3
3
3
3
3
3
3
3
3
3
3
2
2
2
2
2
2
2
2
2
2
2
2
2
2
2
2
2
2
1
1
1
1
1
1
1
1
1
1
1
1
1
1
1
1
1
1
1
1
1
1
1
1
1
1
1
1
1
1
1
1
1
1
1
1
1
1
1
1
1
1
1
1
1
1
1
1
1
1
1
1
1
1
1
1
1
1
1
1
1
1
1
1
1
0
0
0
0
0
1
2
2
2
1
1
1
1
1
1
1
1
1
1
1
1
1
1
1
1
1
1
1
1
1
1
1
1
1
1
1
1
1
1
1
1
1
1
1
1
1
1
1
1
1
1
1
1
1
1
1
2
2
3
3
3
3
3
3
3
3
4
4
4
4
4
4
4
4
4
4
5
5
5
5
5
5
5
5
5
5
5
6
6
8
10
11
12
14
14
15
16
16
16
16
18
18
18
18
18
18
18
18
18
18
18
18
18
18
18
18
18
18
18
18
18
18
18
18
18
18
18
18
18
18
18
18
18
18
18
18
18
19
19
19
19
19
19
19
19
19
19
19
19
19
19
19
19
19
19
19
19
19
19
19
19
19
19
19
19
19
19
19
19
19
19
19
19
19
19
19
19
20
20
20
20
20
20
20
20
20
20
20
20
20
20
20
21
21
21
21
21
20
20
20
20
20
20
20
20
20
20
20
20
20
20
19
19
19
19
20
20
20
20
19
19
18
18
18
18
19
18
18
18
19
19
22
23
24
25
25
25
25
25
25
25
25
24
23
22
22
22
22
22
22
22
22
21
21
21
21
21
21
21
21
21
21
21
21
21
21
21
21
21
19
19
19
19
19
19
19
18
18
18
18
17
17
17
17
18
18
18
18
18
18
18
18
18
18
18
18
17
17
17
17
17
17
17
17
15
15
15
15
14
14
13
13
13
13
13
13
13
13
13
13
13
13
13
13
12
12
12
12
12
12
12
12
12
12
12
12
12
12
12
12
12
13
13
13
13
13
13
13
13
12
12
12
11
11
11
11
11
11
11
9
9
9
9
9
9
9
9
9
8
8
8
8
8
8
8
8
8
9
9
8
8
8
8
8
7
7
8
8
8
8
8
8
8
8
8
8
8
8
8
9
9
9
9
9
9
9
9
9
9
9
9
9
9
9
9
9
9
9
9
8
9
8
8
8
8
7
7
7
7
7
7
7
7
7
7
7
7
7
7
6
6
6
6
6
6
6
6
6
6
6
6
6
6
6
6
6
6
6
6
6
6
6
6
6
6
6
6
6
6
6
6
7
7
7
7
7
7
8
8
8
12
12
12
12
13
13
13
15
15
15
15
15
15
15
16
16
16
16
16
17
17
17
17
17
17
17
17
17
17
16
16
16
16
16
16
16
16
16
16
16
16
15
15
15
15
15
15
15
15
15
15
15
15
15
15
15
15
15
15
15
15
15
15
15
15
15
15
16
16
16
16
16
16
16
16
16
16
16
16
16
16
16
16
16
16
16
16
16
16
16
15
15
15
15
15
15
15
15
15
15
15
16
16
16
16
17
17
17
17
17
17
17
17
17
17
17
17
17
17
17
17
17
17
17
18
18
18
18
18
18
18
18
18
18
18
18
18
18
18
18
18
18
18
18
18
18
18
18
18
18
18
18
18
18
18
18
18
18
18
17
17
17
17
16
15
15
15
15
15
14
14
14
14
14
14
14
14
14
14
14
14
15
15
14
12
12
12
12
12
12
12
12
11
11
11
11
11
10
10
10
10
10
10
10
9
10
11
11
11
11
11
11
11
11
10
10
11
10
11
11
11
12
12
12
12
12
12
12
12
12
12
11
11
12
12
12
12
12
12
12
11
11
11
11
11
11
11
11
11
11
11
11
11
11
11
11
11
11
11
11
11
11
11
11
11
11
11
12
12
12
12
13
13
13
13
14
14
14
14
15
15
15
15
15
15
15
14
14
14
14
14
14
14
14
14
14
14
14
14
13
13
13
13
13
14
15
15
14
14
14
14
16
16
16
19
22
29
30
30
29
30
29
29
29
29
29
29
29
29
29
29
29
29
29
29
29
29
29
29
29
31
31
31
31
31
31
31
31
31
31
31
32
33
32
33
33
33
33
33
33
33
33
32
32
32
32
31
31
30
30
30
30
30
30
30
30
30
30
30
30
30
30
30
30
31
33
33
38
38
38
38
38
38
38
38
38
38
38
38
38
38
38
40
39
39
40
40
39
39
39
38
38
38
39
40
40
40
40
40
40
39
39
39
39
39
43
43
43
43
42
42
42
42
42
42
42
42
42
39
39
39
39
39
38
38
38
38
38
37
37
37
37
36
36
33
33
32
32
32
32
31
31
31
31
31
31
31
30
30
31
31
30
30
30
30
30
30
30
31
31
31
30
29
28
28
28
28
28
28
28
28
28
25
26
27
31
40
41
41
42
41
41
41
41
41
41
41
43
44
44
44
44
43
43
43
42
42
42
42
42
42
42
42
42
42
42
41
41
41
41
41
41
41
41
42
42
42
44
43
44
44
44
43
43
43
42
42
42
42
42
43
42
42
42
42
41
41
41
40
40
40
40
39
39
39
38
38
38
38
39
39
38
39
39
39
39
39
39
39
39
39
39
39
39
39
39
39
39
39
39
39
39
39
39
39
39
39
39
39
38
37
37
37
37
37
39
39
42
44
44
44
44
44
44
44
44
44
44
44
44
45
44
44
44
44
44
42
40
40
40
38
38
38
38
38
38
37
37
37
37
37
37
37
37
37
37
35
34
34
34
34
34
34
33
32
32
32
32
32
34
37
38
40
44
45
44
46
46
47
47
47
46
45
45
44
44
44
43
43
43
43
44
45
45
44
44
43
43
43
43
43
42
42
41
41
41
42
42
42
42
42
42
42
42
42
42
42
42
42
42
42
42
41
42
42
43
43
46
44
43
43
43
43
43
45
47
46
46
45
45
45
45
45
45
45
45
46
46
46
46
46
46
46
46
46
46
46
46
46
45
45
45
45
45
45
45
45
46
45
44
44
45
45
45
45
45
45
45
45
45
45
45
45
45
44
44
44
44
40
40
40
40
39
38
37
37
37
36
34
33
32
32
33
33
34
34
33
33
33
33
33
32
32
32
32
32
32
32
32
32
32
32
32
32
32
30
31
32
32
32
33
33
33
34
36
37
37
37
36
36
37
37
37
37
37
37
37
37
37
37
37
37
36
36
36
36
36
36
36
36
31
29
28
28
29
30
30
29
31
32
32
37
38
38
42
43
44
50
54
55
55
59
59
59
59
58
58
58
58
56
56
56
56
56
56
57
57
55
55
55
55
55
55
55
55
55
56
56
56
56
56
56
56
56
56
57
57
57
58
62
63
63
63
65
64
64
64
65
66
66
67
66
67
67
67
68
67
67
65
65
65
65
65
65
66
67
67
70
70
70
72
73
74
74
74
74
74
74
74
73
73
73
72
72
73
73
73
74
74
74
72
72
72
72
72
73
76
78
79
85
94
96
98
99
100
102
103
103
103
103
103
103
102
100
101
102
104
104
103
105
101
101
101
100
100
102
102
102
102
102
102
103
103
103
102
102
101
100
101
101
100
101
101
102
101
101
102
102
101
101
105
106
106
107
106
106
107
106
105
105
105
104
101
101
100
100
100
100
100
99
99
99
99
99
99
99
98
98
98
98
98
97
97
95
95
95
94
94
94
92
91
92
92
92
92
92
92
91
91
91
91
91
89
89
89
91
88
88
86
87
87
89
97
103
105
108
106
107
105
105
104
103
103
102
101
100
102
102
102
100
98
95
96
95
94
91
89
88
87
85
82
80
81
81
81
83
83
83
83
83
83
81
79
78
77
75
75
75
75
75
75
74
74
73
73
73
72
71
71
70
70
69
70
72
70
69
69
69
68
69
72
73
74
74
73
70
71
70
68
67
67
67
67
67
67
67
67
67
67
65
64
64
63
63
61
60
60
60
60
61
62
62
63
62
61
62
62
62
63
63
61
60
60
61
60
59
58
57
56
56
56
56
56
56
55
55
54
55
55
56
53
55
54
54
54
55
55
55
55
54
54
55
55
55
55
55
55
55
55
55
54
51
51
48
48
48
48
49
49
49
49
46
46
46
46
45
43
43
42
42
42
42
42
42
42
41
40
40
39
39
39
38
40
40
40
40
40
39
39
39
39
38
37
37
37
37
37
37
37
37
37
37
37
37
36
36
36
36
36
36
37
37
37
36
34
34
35
36
36
36
36
36
36
36
35
35
36
35
35
35
35
35
35
35
35
35
35
34
33
33
33
33
33
34
37
36
38
38
38
38
38
37
37
37
37
37
37
37
37
37
37
37
37
37
37
37
37
37
34
31
31
31
27
26
26
26
26
26
26
24
24
24
24
23
23
23
23
23
23
23
23
23
23
23
22
22
22
21
21
21
21
21
21
21
21
21
21
21
21
21
20
19
18
18
18
18
18
18
17
15
14
14
14
14
14
14
14
14
14
14
14
14
13
13
12
11
11
11
11
11
11
11
11
11
11
11
11
11
10
10
10
10
9
9
9
9
9
9
8
6
3
2
2
3
3
4
4
4
4
4
4
5
5
5
6
6
6
6
7
7
7
7
8
8
8
8
8
7
7
7
6
6
6
6
6
6
6
7
6
7
7
8
8
8
9
9
9
9
9
9
9
11
11
15
20
21
21
21
21
21
22
22
23
24
24
26
26
26
27
27
27
27
27
28
28
28
28
28
28
28
28
28
28
28
28
28
28
28
28
28
28
28
28
28
28
28
28
29
29
29
29
29
29
29
29
29
29
30
30
30
30
30
30
30
30
30
30
31
31
31
31
31
31
31
31
31
31
31
31
31
31
31
31
32
32
32
32
32
32
32
33
32
31
31
31
31
31
31
31
31
31
31
31
31
31
31
31
30
30
30
30
30
30
30
28
27
27
27
27
27
27
27
27
27
27
27
26
26
26
26
26
26
26
25
25
25
24
24
24
23
22
22
22
21
21
21
20
20
20
19
19
18
18
18
18
16
16
16
16
16
16
16
16
16
15
15
12
11
11
11
11
11
11
11
11
11
11
11
11
11
11
11
10
11
11
11
11
11
11
11
11
11
11
11
11
11
11
11
11
11
11
11
11
11
11
11
11
11
11
11
11
11
12
12
12
12
12
12
12
12
12
12
12
12
12
12
12
12
12
11
11
11
11
11
11
11
11
11
11
11
11
11
10
9
5
5
5
5
5
5
5
4
4
4
4
4
3
3
3
3
3
3
3
2
2
1
1
1
1
1
1
1
1
1
1
1
1
1
1
1
1
1
1
1
1
1
1
1
1
1
1
1
1
1
1
1
1
1
1
1
1
1
1
1
1
1
1
1
1
1
1
1
1
1
1
1
1
1
1
1
1
1
1
1
1
1
1
1
1
0
0
1
1
1
1
1
1
1
1
1
1
1
1
1
1
1
1
1
1
1
2
2
2
2
2
2
2
2
2
2
2
2
2
2
2
2
2
2
2
2
2
2
2
2
2
2
1
1
1
1
1
1
1
1
2
2
2
3
3
4
4
4
4
4
4
4
4
4
4
4
4
4
4
4
4
4
4
4
4
4
4
4
4
4
4
4
4
4
4
4
5
5
5
6
6
6
7
8
8
8
8
8
8
8
8
8
8
8
8
8
8
8
8
8
8
8
8
8
8
8
8
8
8
8
8
8
8
8
8
8
8
9
10
10
10
10
10
10
10
10
10
10
11
11
11
11
11
11
11
11
11
11
11
11
11
11
11
11
11
11
11
11
11
11
11
11
11
11
11
11
11
11
11
12
12
12
12
12
12
12
11
11
11
11
11
11
11
11
11
11
11
11
11
11
11
11
11
11
11
11
11
11
11
10
11
11
11
11
11
11
11
11
11
11
10
10
10
10
10
10
10
10
9
9
9
9
9
9
9
9
9
9
9
8
7
7
7
7
8
8
8
8
8
8
8
8
8
8
8
8
8
8
8
8
8
8
8
8
8
8
8
8
8
8
8
8
8
8
8
8
8
8
8
8
8
8
8
8
8
8
8
8
8
8
8
8
8
8
8
8
8
8
8
8
8
8
6
6
5
5
5
5
5
5
5
5
5
5
4
4
4
4
4
4
4
4
4
4
4
4
4
4
4
4
4
4
4
4
4
4
4
4
4
4
4
4
4
4
4
4
4
4
4
4
4
4
4
4
4
4
4
3
3
3
4
4
4
4
4
4
4
4
4
4
4
4
4
5
5
4
5
5
5
5
5
5
5
5
5
5
5
5
5
5
5
5
5
5
5
5
5
5
5
5
5
5
5
5
5
5
5
5
5
5
5
5
5
5
5
5
5
5
5
5
5
5
5
5
4
4
4
5
4
4
4
4
4
4
4
4
4
4
4
5
5
5
4
5
5
6
6
7
8
8
8
8
8
8
8
8
8
8
8
8
8
8
8
8
8
8
8
8
8
8
8
8
8
8
8
8
8
8
8
8
8
8
8
8
8
8
8
8
8
8
8
8
8
8
8
8
8
8
8
8
8
8
8
8
8
8
8
8
8
8
8
9
9
9
9
9
9
9
9
9
9
9
9
9
9
9
9
9
9
9
9
9
9
9
9
9
9
9
9
9
9
9
9
9
9
9
9
9
9
9
9
9
8
8
8
8
8
8
8
8
8
8
8
8
7
7
7
7
7
7
7
6
6
6
6
6
6
6
6
6
6
6
6
6
6
6
6
6
6
6
6
6
6
5
5
5
5
5
5
4
4
4
4
3
3
3
3
4
4
4
4
4
4
4
4
4
4
4
5
5
5
5
5
5
5
5
5
5
5
5
6
6
6
5
5
5
5
5
7
7
7
7
7
7
7
7
7
7
7
7
7
7
8
8
8
8
8
7
7
7
7
7
7
7
7
7
7
7
7
7
7
7
7
7
7
7
7
7
7
7
7
7
7
7
7
7
7
7
7
7
7
7
7
6
6
6
6
6
6
6
6
6
6
6
6
6
6
6
6
7
6
6
6
6
6
6
6
6
6
7
7
7
8
8
8
8
8
8
8
8
8
8
8
8
8
8
8
9
9
8
8
8
8
8
8
8
8
8
8
8
8
8
8
8
8
8
8
8
8
8
8
8
8
8
8
8
9
9
9
9
9
9
9
9
9
9
9
10
9
9
10
10
10
10
10
10
10
10
10
10
10
10
15
18
18
18
18
18
18
18
18
18
18
18
18
18
18
18
18
18
18
18
18
18
18
18
18
18
18
18
18
18
18
18
18
18
18
18
18
18
18
18
18
18
18
18
18
18
18
18
18
18
18
18
18
18
18
18
18
18
18
18
18
18
18
16
15
15
15
16
16
16
17
17
17
17
18
18
18
18
18
18
18
18
18
18
18
18
18
18
18
18
18
18
18
18
18
18
18
18
18
18
18
18
18
18
18
18
17
17
17
18
18
17
17
17
17
17
16
16
16
15
15
15
15
16
16
17
16
16
16
16
16
16
16
16
15
15
15
15
15
15
14
14
14
14
14
14
13
13
13
13
13
13
13
13
13
13
13
13
13
13
13
13
13
13
13
13
13
13
13
13
13
13
13
13
13
13
13
13
13
13
13
13
13
13
13
13
13
12
12
12
12
12
12
12
12
12
12
12
11
11
11
11
11
11
11
11
11
11
11
11
11
11
11
11
12
11
11
11
11
11
11
11
11
11
11
13
14
13
12
12
12
13
14
14
14
14
15
15
15
15
15
15
14
14
14
14
14
14
14
14
14
14
14
14
14
14
13
13
13
13
13
13
13
13
12
12
12
12
12
12
12
12
12
12
13
13
13
13
13
13
13
13
13
13
12
12
12
12
12
12
12
12
12
12
12
12
12
12
12
12
12
12
12
12
12
12
12
12
12
12
12
11
11
11
10
10
10
10
10
9
9
9
9
9
9
9
9
9
9
9
9
9
9
9
9
9
9
8
8
8
8
8
7
7
7
7
7
7
7
7
7
7
7
7
7
7
7
7
7
7
7
6
6
7
7
7
7
7
7
7
8
7
7
7
8
8
8
8
8
8
8
8
8
8
8
8
8
8
8
8
8
8
8
8
8
8
8
8
8
8
8
7
7
7
7
7
7
8
8
8
9
9
10
10
9
8
8
8
8
8
8
8
8
8
10
11
11
13
14
14
14
14
14
14
14
14
14
14
14
14
14
13
13
13
13
13
13
13
13
14
14
14
14
14
14
14
13
13
13
13
13
13
13
13
13
13
13
13
13
13
13
13
13
14
14
14
14
14
14
14
14
14
14
14
14
14
14
14
15
15
15
15
15
16
16
16
16
16
16
16
16
16
16
16
16
15
15
16
17
17
18
18
18
18
18
18
18
18
18
18
18
18
18
18
18
17
17
17
17
17
17
17
17
17
17
17
17
17
17
17
18
18
18
19
18
17
16
16
16
16
18
18
18
18
18
18
18
18
18
18
18
18
18
18
18
18
18
18
18
17
17
17
17
17
16
17
17
17
17
16
15
15
15
15
15
15
15
15
15
15
15
15
15
15
15
15
15
15
15
15
15
15
15
15
15
15
15
15
15
15
15
15
15
15
15
15
15
15
15
15
15
14
14
14
13
13
13
13
13
13
13
14
14
14
14
14
14
14
14
14
14
16
16
16
16
16
16
16
16
16
16
15
15
15
15
15
15
18
18
18
18
18
19
19
19
19
19
19
19
19
19
19
19
19
19
19
19
19
19
19
19
19
19
18
18
18
17
16
16
15
15
15
15
15
15
15
15
15
15
15
15
15
15
15
15
16
16
15
15
15
16
16
16
16
16
16
16
16
16
16
18
24
26
28
27
28
26
27
30
32
32
32
33
33
33
35
37
39
42
42
42
42
42
43
44
45
45
45
49
52
55
58
57
56
56
56
56
56
57
57
59
59
59
57
57
57
55
55
55
55
55
55
55
55
55
55
55
55
55
55
55
55
55
55
55
55
55
55
55
55
55
55
55
55
55
55
55
56
56
55
55
55
55
55
55
55
55
55
55
55
55
55
55
55
55
54
54
54
54
54
53
53
54
55
55
55
58
58
58
58
58
57
56
56
56
56
56
56
56
56
56
56
56
57
57
57
57
57
57
58
58
59
59
59
59
59
59
60
60
60
60
59
59
58
61
62
63
63
64
63
63
67
69
73
73
73
73
73
73
74
75
79
81
80
83
82
83
83
84
79
79
79
79
80
80
76
76
75
75
75
74
74
72
70
70
70
71
71
69
69
69
69
69
69
69
67
63
63
62
63
61
61
61
61
61
60
58
58
57
57
57
58
58
58
58
57
55
55
55
54
54
54
52
52
50
50
50
50
47
47
47
46
46
46
46
46
46
46
46
44
44
43
43
43
43
43
43
43
43
43
43
43
43
43
43
43
43
43
43
43
43
43
43
43
43
42
42
40
40
40
39
38
38
37
37
37
37
34
31
29
29
29
28
28
28
28
28
27
27
27
26
26
26
26
26
26
25
24
24
24
24
24
24
24
25
25
25
25
25
25
25
25
25
25
25
24
22
21
21
21
21
21
21
20
20
20
20
20
16
15
14
14
14
14
14
14
14
14
13
13
13
12
12
11
5
5
5
4
2
2
1
1
1
1
1
1
1
1
1
1
1
1
2
2
2
2
2
2
2
2
2
2
2
2
2
2
2
2
2
2
2
2
2
2
2
2
2
2
2
2
2
2
2
2
2
2
2
2
2
2
2
2
2
2
2
2
2
2
2
2
2
2
2
2
2
2
2
3
3
3
3
3
3
3
3
3
2
2
2
2
2
2
2
2
2
2
2
3
3
3
3
3
3
3
3
3
3
3
3
3
3
3
3
3
3
3
3
3
3
3
3
3
3
3
3
3
3
3
3
3
3
3
3
3
3
3
4
4
4
4
4
4
4
4
4
4
4
4
4
4
4
4
4
4
4
4
4
4
4
4
4
4
4
4
4
4
4
4
4
4
4
4
4
3
3
3
3
3
3
3
3
3
3
3
2
2
2
2
2
2
2
2
2
2
2
2
2
2
2
2
2
2
2
2
2
2
2
1
1
1
1
1
1
1
1
1
1
1
1
1
1
1
1
1
1
1
1
0
0
0
0
0
0
0
0
0
0
0
0
0
0
0
0
0
0
0
0
0
0
0
0
0
0
0
0
0
0
0
0
0
0
0
0
0
0
0
0
1
1
1
1
1
1
1
1
1
1
1
1
1
1
1
1
1
1
1
1
1
1
1
1
1
1
1
1
1
1
1
1
1
1
1
1
1
1
1
1
1
1
1
1
1
1
1
1
1
1
1
1
1
1
1
1
1
1
1
1
1
1
1
1
1
1
1
1
1
1
1
1
1
1
1
1
1
1
1
1
1
1
1
0
0
0
0
0
0
0
0
0
0
0
0
0
0
0
0
0
0
0
0
0
1
0
0
0
0
0
0
0
0
0
0
0
0
0
0
0
0
1
1
2
2
2
2
2
2
2
2
2
2
2
2
2
2
2
2
2
2
2
2
2
2
2
2
2
2
2
2
2
2
2
2
3
3
3
3
3
3
3
3
3
3
3
3
4
4
4
4
4
4
4
4
4
4
4
4
4
4
4
4
4
4
4
4
4
4
4
4
4
4
4
5
5
5
5
5
5
5
5
5
5
5
5
5
5
5
5
5
5
5
5
5
5
5
5
5
5
5
5
5
5
5
5
5
5
5
5
5
4
4
4
4
4
4
4
4
4
4
4
4
4
4
4
4
5
5
5
4
4
4
4
4
4
4
4
4
4
4
4
4
4
4
4
4
4
4
4
4
4
4
4
4
4
4
4
4
4
4
4
4
4
4
4
4
4
4
4
4
4
4
4
4
3
3
3
3
3
3
3
3
3
3
3
3
3
3
3
3
3
3
3
3
3
3
3
3
3
3
3
3
3
3
3
3
3
3
3
3
3
3
3
3
3
3
3
3
3
3
3
3
3
3
3
3
3
3
3
3
3
3
3
3
3
3
3
3
3
2
2
2
2
2
2
2
2
2
2
2
2
2
2
2
2
2
2
2
2
2
2
2
2
1
1
1
0
0
0
0
0
1
1
1
1
1
1
1
1
1
1
1
1
1
1
1
1
1
1
1
1
1
1
1
1
2
2
2
1
1
1
1
1
1
1
1
1
1
1
1
1
1
1
1
1
1
1
1
1
1
1
1
1
1
1
1
1
1
1
1
1
1
1
1
1
1
1
1
1
1
1
1
1
1
1
1
1
1
1
1
1
1
1
1
1
1
1
1
1
1
1
1
1
1
1
1
1
1
1
1
1
1
1
1
1
1
1
1
1
1
1
1
1
1
1
1
1
1
1
1
1
1
1
1
1
1
1
1
1
1
1
1
2
2
2
2
2
2
2
2
2
2
2
2
2
2
2
2
2
2
2
2
2
2
2
2
2
2
2
2
2
2
2
2
2
2
2
2
3
3
3
3
3
3
3
3
3
3
3
3
3
2
2
2
2
2
2
2
2
2
2
2
2
2
2
2
2
2
2
2
2
2
2
2
2
2
2
2
2
2
2
2
2
2
2
2
2
2
2
2
2
2
2
2
2
2
2
2
2
2
2
2
3
3
3
3
3
3
3
3
3
3
3
3
3
3
3
4
4
4
4
4
4
4
4
4
4
4
4
4
4
4
4
5
5
5
5
5
5
5
5
5
5
5
5
5
5
5
5
5
5
5
5
5
5
5
5
5
5
5
5
5
5
5
5
5
5
4
4
4
4
4
4
4
4
4
4
4
4
4
4
4
4
4
4
4
4
4
4
4
4
4
4
4
4
4
4
4
5
5
5
5
5
5
5
5
5
5
5
5
5
5
5
5
5
5
5
5
4
4
4
4
4
4
4
4
3
3
3
3
3
3
3
3
3
3
3
3
2
2
2
2
2
3
3
3
3
3
3
3
2
2
2
2
2
2
2
2
2
2
2
2
2
2
2
2
2
4
5
5
6
6
6
6
6
6
6
6
6
5
5
5
5
5
5
5
5
5
5
5
5
5
5
5
5
5
5
5
5
5
5
5
5
5
5
5
5
5
5
5
5
5
5
5
5
5
5
5
5
5
5
5
5
5
5
5
5
5
5
5
5
5
5
5
5
5
5
5
5
5
5
5
5
5
5
5
5
5
5
5
5
5
5
5
5
5
5
4
4
4
4
4
4
4
4
4
4
4
4
4
4
4
4
4
4
4
4
4
4
4
4
4
4
4
4
4
4
4
4
4
4
4
4
4
4
4
4
4
4
4
4
4
4
4
4
4
3
3
3
3
3
3
3
3
3
3
3
3
3
4
3
3
3
4
4
4
4
4
4
4
4
4
4
4
4
4
4
4
4
4
4
4
4
4
4
4
4
4
4
3
3
3
3
4
4
3
3
3
3
5
5
5
5
5
5
5
5
5
5
5
5
5
5
5
5
5
5
5
5
5
5
5
5
5
5
5
5
5
5
5
5
5
5
5
5
5
5
5
5
5
5
5
5
5
5
5
5
5
5
5
5
5
5
5
5
5
5
5
5
5
5
5
5
5
5
5
5
5
5
5
5
5
5
5
5
5
5
5
5
4
4
4
4
4
4
4
4
4
4
4
4
4
4
4
4
5
6
6
6
6
6
6
5
5
5
5
5
5
5
5
5
5
5
5
5
5
5
5
5
5
5
5
5
5
5
5
5
5
5
5
5
5
5
8
8
9
10
10
11
15
15
15
15
17
17
17
17
16
16
16
17
17
17
17
17
17
17
17
17
17
16
16
16
16
16
16
16
16
16
16
16
16
16
16
16
16
16
15
15
15
15
15
14
14
14
14
14
14
14
14
14
14
14
14
15
15
15
15
15
15
15
15
15
15
15
15
16
16
17
17
17
17
18
18
18
18
18
18
18
18
18
18
18
18
18
18
18
18
18
18
18
18
17
17
17
17
17
17
17
17
17
16
16
16
16
16
16
16
16
16
18
18
18
18
18
18
18
18
18
17
17
17
17
17
17
17
17
16
16
16
16
17
17
17
17
17
17
15
15
15
14
13
13
13
14
15
17
17
17
17
17
17
17
17
17
17
16
16
16
16
16
15
15
15
15
15
15
15
15
15
15
15
15
15
15
14
14
14
14
15
15
15
16
16
16
16
16
16
16
16
16
16
16
16
16
16
16
16
16
16
16
16
16
16
16
16
16
16
17
17
17
17
18
18
18
18
18
18
18
18
18
18
18
18
18
18
18
18
18
18
18
18
18
18
18
18
18
18
18
17
17
17
17
17
17
18
18
18
18
18
18
18
18
18
18
18
18
16
16
16
16
16
15
15
15
15
14
14
14
14
14
14
14
14
13
13
13
13
13
14
14
15
15
15
15
15
14
14
13
13
13
13
13
14
14
14
14
14
14
14
14
14
14
14
14
14
13
13
13
13
13
13
12
12
10
10
10
10
10
11
11
11
11
11
11
11
11
10
10
10
9
9
8
8
8
8
7
8
8
8
8
8
8
8
8
8
8
8
8
8
8
8
8
8
8
8
7
7
7
7
7
7
7
7
7
6
6
6
6
6
6
5
5
5
5
5
5
5
5
6
6
6
6
6
6
6
7
7
7
7
7
7
7
7
7
7
7
7
7
7
7
7
7
7
7
7
7
7
6
6
6
6
6
6
6
6
6
6
6
6
6
6
6
6
5
5
5
5
5
5
5
5
5
5
5
5
5
5
5
5
7
7
7
7
7
7
7
7
7
7
7
7
7
7
7
7
7
7
7
8
8
8
8
8
8
8
9
9
10
10
10
10
9
9
9
9
9
9
9
9
9
9
9
9
9
9
9
9
9
9
9
9
9
9
10
11
11
13
13
13
13
13
13
13
14
14
14
17
17
18
18
18
18
18
18
18
18
18
18
18
18
17
17
17
17
15
15
15
15
15
15
16
16
16
16
16
16
15
15
15
15
15
15
15
15
15
15
15
15
15
15
15
15
15
16
16
16
17
18
19
19
19
19
19
19
19
19
19
19
19
19
19
19
19
19
19
19
19
18
18
18
18
18
18
18
18
18
17
17
17
17
17
17
17
17
17
17
17
17
17
17
17
17
17
17
17
17
17
17
17
17
17
17
17
17
17
17
17
17
17
17
16
16
16
15
15
15
15
15
15
15
15
15
15
15
15
15
15
15
15
14
14
14
14
14
14
14
14
14
14
14
14
14
14
13
13
13
13
13
13
13
13
13
13
13
14
14
14
14
13
13
13
13
13
13
13
13
12
12
12
10
10
10
10
10
10
10
10
10
10
10
10
10
10
10
10
10
10
10
10
10
10
10
10
10
10
10
10
10
10
10
9
9
9
9
9
10
10
10
10
10
10
10
10
10
9
9
9
9
9
9
9
8
8
8
8
8
8
8
8
8
8
8
8
8
8
8
8
8
8
8
8
8
7
7
7
7
7
6
7
7
7
7
6
6
6
6
6
6
7
7
9
10
10
10
11
11
11
11
11
11
14
18
18
17
17
16
16
16
16
16
17
18
18
18
18
18
18
18
18
18
18
18
18
18
18
18
18
18
18
18
18
18
18
18
18
18
18
18
18
18
18
18
18
18
17
17
17
17
17
17
17
17
17
17
17
17
17
17
17
17
17
17
17
17
17
17
17
17
17
17
17
17
16
16
16
16
16
16
16
16
16
16
16
16
16
15
15
15
15
15
15
14
14
13
13
13
13
13
13
13
13
13
13
13
13
13
12
12
12
12
12
12
12
12
13
13
13
13
12
12
12
12
11
11
11
12
12
12
12
12
11
8
8
8
8
8
8
7
7
7
7
7
5
5
5
5
4
4
4
4
4
4
4
4
4
2
1
1
1
1
1
1
1
1
1
1
1
1
1
1
1
1
1
1
1
1
1
1
1
1
1
1
1
1
1
1
1
1
1
1
1
1
1
1
1
1
1
1
1
1
1
1
1
1
1
1
1
1
1
1
1
1
1
0
0
0
0
0
0
0
0
0
0
0
0
0
0
0
0
0
0
1
1
1
1
1
1
1
1
1
1
1
1
1
1
1
1
1
1
1
1
1
1
1
1
1
1
1
1
1
1
1
1
2
2
2
2
2
2
2
2
2
2
2
2
2
1
1
1
1
1
1
1
1
1
1
1
1
1
1
1
1
1
1
1
1
1
1
1
1
1
1
1
1
1
1
1
1
1
1
1
2
2
2
2
2
2
2
2
2
2
2
2
3
4
4
5
6
7
7
8
8
8
8
8
8
8
8
8
8
8
8
10
10
10
10
12
12
12
12
12
12
12
12
12
12
12
12
12
12
12
12
12
12
12
12
12
12
12
11
11
11
11
11
11
12
12
12
12
12
12
12
12
12
12
12
12
12
12
12
12
12
12
12
12
12
12
12
12
12
12
12
12
12
12
12
12
12
12
12
12
12
12
12
12
12
12
12
12
12
12
12
12
13
13
13
13
13
14
14
14
14
14
14
14
14
13
13
13
12
12
12
12
12
12
12
12
12
12
12
12
12
11
11
11
11
11
11
11
11
11
11
11
11
10
10
10
10
10
10
10
10
9
10
11
11
11
10
10
10
10
10
10
10
10
10
9
9
9
9
9
9
9
9
9
9
9
9
8
8
8
8
8
8
8
8
8
8
8
8
7
7
7
6
6
5
5
5
5
5
5
5
5
5
5
5
5
5
5
5
5
5
5
6
6
6
6
6
6
6
6
6
6
6
6
6
6
6
6
6
6
6
6
6
6
6
7
7
7
7
7
8
8
8
8
8
8
8
8
7
7
7
7
7
7
7
7
7
7
7
7
7
7
9
9
9
9
9
9
9
9
9
10
10
10
10
10
10
10
10
10
10
10
10
9
9
9
9
9
9
9
9
9
9
9
9
9
10
10
10
10
10
10
10
10
10
10
9
9
9
9
9
9
9
9
9
9
9
9
9
9
9
9
9
9
9
9
11
11
11
11
11
12
12
12
12
12
12
12
11
11
11
11
11
11
11
11
11
11
11
14
14
14
13
13
13
13
13
13
13
13
13
13
13
13
13
13
13
13
14
14
14
14
15
16
16
16
15
14
14
14
14
14
14
13
13
13
13
13
13
13
13
13
14
14
14
14
14
14
14
14
14
14
14
14
14
14
14
14
14
14
14
14
14
14
14
14
15
15
15
15
15
15
15
15
15
15
15
12
12
12
12
12
12
12
12
12
12
12
13
14
14
17
17
17
17
17
17
17
16
16
16
16
16
16
16
17
17
17
17
17
17
17
17
17
17
17
17
17
18
18
18
18
18
18
18
18
18
18
18
18
18
18
18
18
18
18
17
17
17
18
18
18
18
18
18
18
18
18
18
18
18
18
18
18
18
18
18
18
18
18
18
18
18
18
18
18
18
18
18
18
18
18
18
18
18
18
17
17
17
17
17
14
14
14
14
14
14
14
15
15
15
15
12
12
12
12
12
12
12
12
12
12
12
12
12
11
11
11
11
11
11
11
11
11
11
10
10
10
10
10
10
10
10
10
10
10
10
10
10
10
10
10
10
9
9
9
9
9
6
6
6
6
6
6
6
6
6
6
6
6
6
5
5
5
5
6
6
6
6
6
6
6
6
6
6
6
6
6
6
6
6
6
6
5
5
7
10
10
11
11
11
11
12
12
12
12
12
12
13
13
13
13
13
13
13
13
13
13
13
13
13
13
13
14
14
14
14
14
14
14
14
14
14
14
14
14
13
13
13
13
13
13
12
12
12
12
12
12
12
12
12
12
12
12
12
12
12
12
12
12
12
12
12
12
12
12
12
12
12
12
12
12
12
12
12
12
12
12
12
12
11
12
12
12
12
14
14
14
14
14
14
14
14
14
14
14
13
13
13
13
13
13
15
16
16
16
17
17
17
17
17
17
17
17
17
17
18
18
18
18
18
18
18
18
18
18
18
18
18
18
18
18
18
18
18
18
18
18
18
18
18
18
18
18
18
17
17
17
17
17
15
15
14
13
13
12
12
12
12
12
12
11
11
11
12
12
12
11
10
10
10
10
10
12
12
13
13
13
13
13
13
13
13
13
13
13
13
13
13
13
13
14
14
14
14
14
14
14
15
15
15
15
15
15
15
15
15
15
15
15
15
15
15
14
14
14
14
14
14
15
15
15
15
15
15
15
15
15
15
15
15
15
15
15
15
15
15
13
13
13
13
13
13
12
12
12
12
12
12
12
12
12
12
12
12
11
11
11
10
10
10
10
10
10
10
10
10
10
10
9
9
9
9
9
9
9
9
9
9
9
9
9
9
9
9
9
9
9
9
8
8
8
9
9
9
10
10
9
9
9
9
9
9
9
9
9
10
10
10
10
10
10
10
10
10
10
10
9
9
9
9
9
9
9
8
8
8
8
8
8
8
8
8
8
8
8
8
8
8
8
8
8
8
8
8
8
8
8
8
8
8
7
7
6
6
6
6
6
6
6
6
6
6
6
6
6
6
6
6
6
5
5
5
5
5
5
5
5
5
5
4
4
4
4
6
6
6
6
6
6
6
6
6
6
6
6
6
6
6
6
6
6
6
6
6
6
5
5
5
5
5
5
5
5
5
5
5
5
5
5
5
4
4
4
4
4
4
4
4
4
4
4
4
4
4
4
4
4
4
4
3
3
3
3
3
3
2
2
2
2
2
2
2
2
2
2
2
2
2
2
2
2
2
3
3
4
4
4
8
8
8
8
10
11
11
11
11
12
12
12
12
12
12
12
12
12
12
12
12
12
12
12
12
12
13
13
13
13
13
13
13
13
13
13
13
13
13
13
13
13
13
13
13
13
13
13
12
12
12
12
12
12
12
12
12
12
12
12
12
12
12
12
12
12
12
12
12
12
12
12
12
12
12
12
12
12
12
12
11
11
11
11
11
11
11
11
11
11
11
11
11
11
11
11
11
11
11
11
11
11
11
11
11
11
11
11
11
10
10
10
10
10
10
12
12
12
12
12
12
12
13
13
15
15
15
15
15
14
14
14
14
14
14
14
14
14
14
14
12
11
11
11
10
10
10
10
10
10
10
10
10
10
10
9
9
8
8
7
5
5
5
5
5
5
5
5
5
5
5
5
5
5
5
5
5
5
5
5
5
5
5
5
5
5
5
5
5
5
5
5
5
5
5
5
5
5
5
5
5
5
5
5
5
5
5
5
5
5
5
5
5
5
5
5
5
5
5
5
5
5
5
5
5
5
5
5
5
5
5
5
5
5
5
5
5
5
5
5
6
6
6
6
6
6
6
6
6
6
6
6
6
6
6
6
6
6
6
7
7
7
7
7
7
7
7
6
6
6
6
6
6
6
5
5
4
4
4
4
4
5
5
5
5
5
5
5
5
5
5
5
5
5
5
6
6
8
9
9
9
9
9
9
9
9
9
9
9
9
9
9
9
9
9
9
9
9
9
9
9
9
9
8
8
8
8
8
8
8
8
8
8
8
8
8
8
8
8
8
8
8
8
8
8
8
8
8
8
8
8
8
8
8
8
8
7
6
6
6
6
6
6
6
6
6
6
6
6
6
6
6
6
6
6
6
6
6
6
6
6
6
6
6
6
6
6
6
6
6
6
6
6
6
6
6
6
6
6
6
6
6
6
6
6
6
6
6
5
5
5
5
5
5
5
5
5
5
4
4
4
4
4
4
4
4
4
3
3
3
3
3
2
1
1
1
1
1
1
1
1
1
1
2
2
1
1
1
1
1
1
1
1
1
1
1
1
1
1
1
1
1
1
1
1
1
1
1
1
1
1
1
1
1
1
1
1
1
2
2
2
2
2
2
2
2
2
2
2
2
2
3
3
4
4
4
4
4
3
3
3
3
3
3
3
3
3
3
3
3
3
4
5
5
5
5
5
5
5
5
5
5
5
5
5
5
5
5
5
5
5
5
5
5
6
6
6
6
6
6
6
6
6
6
6
6
6
6
6
6
6
6
6
6
6
6
6
6
6
6
6
6
6
6
6
6
6
6
6
6
6
6
6
6
6
6
6
6
6
6
6
6
6
6
6
6
6
6
6
6
6
6
6
6
6
6
6
6
6
6
6
6
5
6
6
6
6
6
6
6
6
6
6
6
6
6
6
6
6
6
6
4
4
4
3
3
3
3
3
3
3
3
3
3
3
3
3
3
3
3
3
3
3
3
3
3
3
3
3
3
3
3
3
3
3
3
3
3
3
3
3
3
3
3
3
3
3
3
3
3
3
3
3
3
3
3
3
3
3
4
4
4
4
4
4
4
4
4
4
4
4
4
4
4
4
4
4
4
4
4
4
4
3
3
3
3
3
3
2
2
2
2
2
2
2
2
2
2
2
2
2
2
2
2
2
2
2
2
2
2
2
2
2
2
2
2
2
2
2
1
1
1
1
1
1
1
1
1
1
1
1
1
1
1
1
1
1
1
1
1
2
2
1
1
1
1
1
2
2
2
2
2
2
3
3
3
3
3
3
3
3
3
3
3
3
3
3
3
3
3
3
3
3
3
3
3
3
3
3
3
3
3
3
3
3
3
3
3
3
3
3
3
3
3
3
2
2
2
2
2
2
2
2
2
2
2
2
2
2
2
2
2
2
2
2
2
2
2
2
2
2
2
2
2
2
2
2
2
2
2
2
2
2
2
2
2
2
2
2
2
2
2
2
2
2
2
2
2
2
2
2
2
2
2
2
2
2
2
2
2
2
2
2
2
2
2
2
2
2
2
2
2
2
2
2
2
2
2
2
2
2
2
2
2
2
2
2
2
2
2
2
2
2
2
2
2
2
2
2
2
2
2
2
2
2
2
2
2
2
2
2
2
2
2
2
2
2
2
2
2
2
2
1
1
1
1
1
1
1
1
1
1
1
1
1
1
1
1
1
1
1
1
1
1
1
1
1
1
1
1
1
1
1
0
0
0
0
0
0
0
0
0
0
0
0
0
0
0
0
0
0
0
0
0
0
0
0
0
0
0
0
0
0
0
0
0
0
0
1
1
1
1
1
1
1
1
1
1
2
2
2
2
2
2
2
2
2
2
2
2
2
2
2
2
2
2
2
2
2
2
2
2
2
2
2
2
2
2
2
2
2
2
2
2
2
2
2
2
2
2
2
2
2
2
2
2
2
2
2
2
2
2
2
2
2
3
3
3
3
3
3
3
3
3
3
3
3
3
3
3
3
3
3
3
3
3
3
3
3
3
3
3
3
3
3
3
3
3
3
3
3
3
3
3
3
3
3
3
3
3
3
3
3
3
3
3
3
3
3
3
3
3
3
3
4
4
3
3
3
3
3
3
3
3
3
3
3
3
3
3
3
3
3
3
3
3
3
3
3
3
3
3
3
3
3
3
3
3
3
3
3
3
3
3
3
3
3
3
3
3
3
3
3
3
3
3
3
3
3
3
3
3
3
3
3
3
3
3
3
3
3
3
3
3
3
3
3
3
4
5
5
5
5
5
5
5
5
5
4
4
4
4
4
4
4
4
4
4
3
3
3
3
3
3
3
3
3
4
4
4
4
4
4
4
4
4
4
5
6
6
6
6
6
6
6
6
6
6
6
6
6
6
6
6
7
7
7
7
8
8
8
7
7
7
6
6
6
6
6
6
6
6
6
6
6
6
6
6
7
7
7
7
7
7
7
7
7
7
7
7
7
7
7
7
7
7
7
7
7
7
7
7
7
7
7
7
7
7
7
7
7
7
7
7
7
7
7
7
7
7
7
7
7
7
6
6
6
6
6
6
6
6
6
6
6
6
6
6
6
6
6
6
6
6
6
6
6
6
6
6
6
6
6
6
6
6
6
6
6
6
6
7
7
6
6
6
6
6
6
6
6
6
6
6
6
6
6
6
6
6
6
6
6
6
6
6
6
6
6
6
6
6
6
6
6
6
6
5
5
5
4
4
4
4
4
4
3
3
3
3
3
3
3
3
3
3
3
3
3
3
1
1
1
1
1
1
1
1
1
1
1
1
1
1
1
1
1
1
1
1
1
1
1
1
1
1
1
1
1
1
1
1
1
1
1
1
1
1
1
0
0
0
0
0
0
0
0
0
0
0
0
0
0
0
0
0
0
0
0
0
0
0
0
0
0
0
0
0
0
0
0
0
0
0
0
0
0
0
0
0
0
0
0
0
0
0
0
0
0
0
0
0
0
0
0
0
0
0
0
0
0
0
0
0
0
0
0
0
0
0
0
0
0
0
0
0
0
0
0
0
0
0
0
0
0
0
0
0
0
0
0
0
0
0
0
0
0
0
0
0
0
0
0
0
0
0
0
0
0
0
0
0
0
0
0
0
0
0
0
0
0
0
0
0
0
0
0
0
0
0
0
0
0
0
0
0
0
0
0
0
0
0
0
0
0
0
0
0
0
0
0
0
0
0
0
0
0
0
0
0
0
0
0
0
0
0
0
0
0
0
0
0
0
0
0
0
0
0
0
0
0
0
0
0
0
0
0
0
0
0
0
0
0
0
0
0
0
0
0
0
0
0
0
0
0
0
0
0
0
0
0
0
0
0
0
0
0
0
0
0
0
0
0
0
0
0
0
0
0
0
0
0
0
0
0
0
0
0
0
0
0
0
0
0
0
0
0
0
0
0
0
0
0
0
0
0
0
0
0
0
0
0
0
0
0
0
0
0
0
0
0
0
0
0
0
0
0
0
0
0
0
0
0
0
0
0
0
0
0
0
0
0
0
0
0
0
0
0
0
0
0
0
0
0
0
0
0
0
0
0
0
0
0
0
0
0
0
0
0
0
0
0
0
0
0
0
0
0
0
0
0
0
0
0
0
0
0
0
0
0
0
0
0
0
0
0
0
0
0
0
0
0
0
0
0
0
0
0
0
0
0
0
0
0
0
0
0
0
0
0
0
0
0
0
0
0
0
0
1
1
1
1
1
1
1
1
1
1
1
1
1
1
1
1
1
1
1
1
1
1
1
1
1
1
1
1
1
1
1
1
1
2
2
2
2
2
2
2
2
2
2
2
2
2
2
2
2
2
2
2
2
2
2
2
2
2
2
2
2
2
2
2
2
2
2
2
2
2
2
2
2
2
2
2
2
2
2
2
3
3
3
3
3
3
3
3
3
3
3
3
3
3
3
3
3
3
3
3
3
3
3
4
4
4
4
4
4
4
4
4
4
4
4
4
4
4
4
4
4
4
4
4
4
3
3
2
2
2
2
2
2
2
2
2
2
2
2
2
2
2
2
2
2
2
2
2
2
2
2
1
1
1
1
1
1
1
1
1
1
1
1
1
1
1
1
1
1
1
1
1
1
1
1
1
1
1
1
1
1
1
1
1
1
1
1
1
1
1
1
1
1
1
0
0
0
0
0
0
0
0
0
0
0
0
0
0
0
0
0
0
0
0
0
0
0
0
0
0
0
0
0
0
0
0
0
0
0
0
0
0
0
0
0
0
0
0
0
0
0
0
0
0
0
0
0
0
0
0
0
0
0
0
0
0
0
0
0
0
0
0
0
0
0
0
0
0
0
0
0
0
0
0
0
0
0
0
0
0
0
0
0
0
0
0
0
0
0
0
0
0
0
0
0
0
0
0
0
0
0
0
0
0
0
0
0
0
0
0
0
0
0
0
0
0
0
0
0
0
0
0
0
0
0
0
0
0
0
0
0
0
0
0
0
0
0
0
0
0
0
0
0
0
0
0
0
0
0
0
0
0
0
0
0
0
0
0
0
0
0
0
0
0
0
0
0
0
0
0
0
0
0
0
0
0
0
0
0
0
0
0
0
0
0
0
0
0
0
0
0
0
0
0
0
0
0
0
0
0
0
0
0
0
0
0
0
0
0
0
0
0
0
0
0
0
0
0
0
0
0
0
0
0
0
0
0
0
0
0
0
0
0
0
0
0
0
0
0
0
0
0
0
0
0
0
0
0
0
0
0
0
0
0
0
0
0
0
0
0
0
0
0
0
0
0
0
0
0
0
0
0
0
0
0
0
0
0
0
0
0
0
0
0
0
0
0
0
0
0
0
0
0
0
0
0
0
0
0
0
0
0
0
0
0
0
0
0
0
0
0
0
0
0
0
0
0
0
0
0
0
0
0
0
0
0
0
0
0
0
0
0
0
0
0
0
0
0
0
0
0
0
0
0
0
0
0
0
0
0
0
0
0
0
0
0
0
0
0
0
0
0
0
0
0
0
0
0
1
1
1
1
1
1
1
1
1
1
1
1
1
1
1
1
1
1
1
1
1
1
1
1
1
1
1
1
1
1
1
1
1
1
1
1
1
1
2
2
2
2
2
2
2
2
2
2
2
2
2
2
2
2
2
2
2
2
2
2
2
2
2
2
2
2
2
2
2
2
2
2
2
2
2
2
2
2
2
2
2
1
1
1
1
1
1
1
1
1
1
1
1
1
1
1
1
1
1
1
1
1
1
1
1
1
1
1
1
1
1
1
1
1
1
1
1
1
1
1
1
1
1
1
1
1
1
1
1
1
1
1
1
1
1
1
1
1
1
1
1
1
1
1
1
1
1
1
1
1
1
1
1
1
1
1
1
1
1
1
1
1
1
1
2
2
2
2
1
1
1
1
1
1
1
1
1
1
1
1
1
1
1
1
1
1
1
1
1
1
1
1
1
1
1
1
1
1
1
1
1
1
1
1
0
0
0
0
0
0
0
0
0
0
0
0
0
0
0
0
0
0
0
0
0
0
0
0
0
0
0
0
0
0
0
0
0
0
0
0
0
0
0
0
0
0
0
0
0
0
0
0
0
0
0
0
0
0
0
0
0
0
0
0
0
0
0
0
0
0
0
0
0
0
0
0
0
0
0
0
0
0
0
0
0
0
0
0
0
0
0
0
0
0
0
0
0
0
0
0
0
0
0
0
0
0
0
0
0
0
0
0
0
0
0
0
0
0
1
1
1
1
1
2
2
2
2
2
2
2
2
2
2
2
2
2
2
2
2
2
2
2
2
2
2
2
2
2
2
2
2
2
2
2
2
2
2
2
2
2
2
2
2
2
2
2
2
2
2
2
2
2
2
2
2
2
1
1
1
1
1
1
1
1
1
1
1
1
1
1
1
1
1
1
1
1
1
1
1
1
2
2
2
2
2
2
2
2
2
2
2
2
2
2
2
2
2
2
2
2
2
2
2
2
2
2
2
1
1
1
1
1
1
0
0
0
0
0
0
0
0
0
1
1
1
1
1
2
2
2
2
2
2
2
2
2
2
2
2
2
2
2
2
2
2
2
2
2
2
2
2
2
2
2
2
2
2
2
2
2
2
2
2
2
2
2
2
2
2
2
2
2
2
2
2
2
2
2
2
2
2
2
2
2
2
2
2
2
2
2
2
2
2
2
2
2
2
2
2
2
2
2
2
2
2
2
2
2
2
2
2
2
2
2
2
2
2
2
2
2
2
2
2
2
2
2
2
2
2
2
2
2
2
2
2
2
2
2
2
2
2
2
2
2
1
1
1
1
1
1
1
0
0
0
0
0
0
0
0
0
0
0
0
0
0
0
0
0
0
0
0
0
0
0
0
0
0
0
0
0
0
0
0
0
0
0
0
0
0
0
0
0
0
0
0
0
0
0
0
0
0
0
0
0
0
0
0
0
0
0
0
0
0
0
0
0
0
0
0
0
0
0
0
0
0
0
0
0
0
0
0
0
0
0
0
0
0
0
0
0
0
0
0
0
0
0
0
0
0
0
0
0
0
0
0
0
0
0
0
0
0
0
0
0
0
0
0
0
0
0
0
0
0
0
0
0
0
0
0
0
0
0
0
0
0
0
0
0
0
0
0
0
0
0
0
0
0
0
0
0
0
0
0
0
0
0
0
0
0
0
0
0
0
0
0
0
0
0
0
0
0
0
0
0
0
0
0
0
0
0
0
0
0
0
0
0
0
0
1
2
2
2
2
2
2
2
2
2
2
2
3
3
3
3
3
3
3
3
3
3
3
3
3
3
3
3
3
3
3
3
3
3
3
3
3
3
3
3
3
3
3
3
3
3
3
3
3
3
3
3
3
3
3
3
3
3
3
3
3
3
3
3
3
3
3
3
3
3
3
3
3
3
3
3
3
3
3
3
3
3
3
3
3
3
3
3
3
3
3
3
3
3
3
3
3
3
3
3
3
3
3
3
3
3
3
3
3
3
3
3
3
3
3
3
3
3
3
3
3
3
3
3
3
2
0
0
0
0
0
0
0
0
0
0
0
0
0
0
0
0
0
0
0
0
0
0
0
0
0
0
0
0
0
0
0
0
0
0
0
0
0
0
0
0
0
0
0
0
0
0
0
0
0
1
1
1
1
0
0
0
0
0
0
0
0
0
0
0
0
0
0
0
0
0
0
0
0
0
0
0
0
0
0
0
0
0
0
0
0
0
0
0
0
0
0
0
0
1
1
1
1
1
1
1
1
1
1
1
1
1
1
1
1
1
1
1
1
1
1
1
2
2
2
2
2
2
2
2
2
2
2
2
2
2
2
2
2
2
2
2
2
2
2
2
2
2
2
2
2
2
2
2
2
2
2
2
2
2
2
2
2
2
2
2
2
2
2
2
2
2
2
2
2
2
2
2
2
2
2
2
2
2
2
2
2
2
2
2
2
2
2
2
2
2
2
2
2
2
2
2
2
2
2
2
2
2
2
2
2
2
1
1
1
1
1
1
1
1
1
1
1
1
1
1
1
1
1
1
1
1
1
1
1
1
1
1
1
1
0
0
0
0
0
0
0
0
0
0
0
0
0
0
0
0
0
0
0
0
0
0
0
0
0
0
0
0
0
0
0
0
0
0
0
0
0
0
0
0
0
0
0
0
0
0
0
0
0
0
0
0
0
0
0
0
0
0
0
0
0
0
0
0
0
0
0
0
0
0
0
0
0
0
0
0
0
0
0
0
0
0
0
0
0
0
0
0
0
0
0
0
0
0
0
0
0
0
0
0
0
0
0
0
0
0
0
0
0
0
0
0
0
0
0
0
0
0
0
0
0
0
0
0
0
0
0
0
0
0
0
0
0
0
0
0
0
0
0
0
0
0
0
0
0
0
0
0
0
0
0
0
0
0
0
0
0
0
0
0
0
0
0
0
0
0
0
0
0
0
0
0
0
0
0
0
0
0
0
0
0
0
0
0
0
0
0
0
0
0
0
0
0
0
0
0
0
0
0
0
0
0
0
0
0
0
0
0
0
0
0
0
0
0
0
0
0
0
0
0
0
0
0
0
0
0
0
0
0
0
0
0
0
0
0
0
0
0
0
0
0
0
0
0
0
0
0
0
0
0
0
0
0
0
0
0
0
0
0
0
0
0
0
0
0
0
0
0
0
0
0
0
0
0
0
0
0
0
0
0
0
0
0
0
0
0
0
0
0
0
0
0
0
0
0
0
0
0
0
0
0
0
0
0
0
0
0
0
0
0
0
0
0
0
0
0
0
0
0
0
0
0
0
0
0
0
0
0
0
0
0
0
0
0
0
0
0
0
0
0
0
0
0
0
0
0
0
0
0
0
0
0
0
0
0
0
0
0
0
0
0
0
0
0
0
0
0
0
0
0
0
0
0
0
0
0
0
0
0
0
0
0
0
0
0
0
0
0
0
0
0
0
0
0
0
0
0
0
0
0
0
0
0
0
0
0
0
0
0
0
0
0
0
0
0
0
0
0
0
0
0
0
0
0
0
0
0
0
0
0
0
0
0
0
0
0
0
0
0
0
0
0
0
0
0
0
0
0
0
0
0
0
0
0
0
0
0
0
0
0
0
0
0
0
0
0
0
0
0
0
0
0
0
0
0
0
0
0
0
0
0
0
0
0
0
0
0
0
0
0
0
0
0
0
0
0
0
0
0
0
0
0
0
0
0
0
0
0
0
0
0
0
0
0
0
0
0
0
0
0
0
0
0
0
0
0
0
0
0
1
1
1
2
2
2
2
2
2
2
2
2
3
3
3
3
3
3
3
3
3
4
4
4
6
6
6
6
6
6
6
6
6
7
7
7
7
7
7
7
7
7
7
7
7
7
7
7
7
7
7
7
7
7
7
7
7
7
7
7
7
7
7
7
7
7
7
7
7
7
7
7
7
7
7
7
8
8
8
8
8
8
8
8
8
8
8
8
8
8
8
8
8
8
8
8
8
8
7
7
7
7
7
7
7
7
7
7
7
7
7
7
7
7
7
7
7
7
7
7
7
7
7
7
7
7
7
7
7
7
7
7
7
6
6
6
6
6
6
6
6
6
6
6
6
6
6
6
6
6
6
6
6
6
6
6
6
6
6
6
5
5
5
5
5
6
6
6
6
6
6
6
6
6
5
5
5
5
5
4
4
4
4
4
4
4
4
5
5
5
5
5
5
5
5
5
6
6
6
6
6
6
6
6
6
6
5
5
5
5
5
5
5
4
4
4
4
4
4
4
4
4
4
4
4
3
3
3
3
3
3
3
3
3
3
3
3
3
3
3
3
3
3
2
2
3
3
3
3
3
3
3
3
3
3
3
3
3
3
3
3
3
3
2
2
2
2
2
2
2
2
2
2
2
2
2
2
2
2
2
2
2
3
3
3
3
3
3
3
3
3
3
3
3
3
3
3
3
3
3
3
3
3
3
3
3
3
3
3
3
3
3
3
3
3
3
3
3
3
3
3
3
3
3
3
3
3
3
3
3
3
3
3
3
3
3
3
3
3
3
3
3
3
3
3
3
3
3
3
3
3
3
3
3
3
3
3
3
3
3
3
3
3
3
3
3
3
3
3
3
3
3
3
3
3
3
3
3
3
3
3
3
3
3
3
3
3
3
3
3
3
3
3
3
3
3
3
3
3
4
4
4
4
4
4
4
5
5
5
5
4
4
4
4
4
4
4
4
4
4
4
4
4
4
4
4
4
4
4
4
4
4
4
4
4
3
3
3
3
3
3
3
3
3
3
3
3
3
3
3
3
3
3
3
3
3
3
3
3
3
3
3
3
3
3
3
3
3
3
3
3
3
3
3
3
3
3
3
3
3
3
3
3
3
3
3
3
3
3
3
3
3
3
3
3
3
3
3
3
3
3
3
3
3
3
3
3
3
3
3
3
3
3
3
3
3
3
3
2
2
1
1
1
0
0
0
0
0
0
0
0
0
0
0
0
0
0
0
0
0
0
0
0
0
0
0
0
0
0
0
0
0
0
0
0
0
0
0
0
0
0
0
0
0
0
0
0
0
0
0
0
0
0
0
0
0
0
0
0
0
0
0
0
0
0
0
0
0
0
0
0
0
0
0
0
0
0
0
0
0
0
0
0
0
0
0
0
0
0
0
0
0
0
0
0
0
0
0
0
0
0
0
0
0
0
0
0
0
0
0
0
0
0
0
0
0
0
0
0
0
0
0
0
0
0
0
0
0
0
0
0
0
0
0
0
0
0
0
0
0
0
0
0
0
0
0
0
0
0
0
0
0
0
0
0
0
1
1
1
1
1
1
1
1
1
1
1
1
1
1
1
1
1
1
1
1
1
1
1
1
1
1
1
1
1
1
1
1
1
1
1
1
1
1
1
1
1
1
1
1
1
1
1
1
1
1
1
1
1
1
1
1
1
1
1
1
1
1
1
1
1
1
1
1
1
1
1
1
1
1
1
1
1
1
1
1
1
1
1
1
1
2
2
3
3
3
3
3
2
2
2
2
2
2
2
2
2
2
2
2
2
2
2
2
2
2
2
2
2
2
2
2
2
2
2
2
2
2
2
2
2
2
2
2
2
2
2
1
1
1
1
1
1
1
1
1
1
1
1
1
1
1
1
1
1
1
1
1
1
1
1
1
1
1
1
1
1
1
1
1
1
1
1
1
1
1
1
1
1
1
1
1
1
1
1
1
1
1
1
1
1
1
1
1
1
1
1
1
1
1
1
1
1
1
1
1
1
1
1
1
1
1
1
1
1
1
1
1
1
0
0
0
0
0
0
0
0
0
0
0
0
2
2
2
2
2
2
2
2
2
2
2
2
2
2
2
2
2
2
2
2
2
2
2
2
2
2
2
2
2
2
2
3
3
3
3
3
3
3
3
3
3
3
3
3
3
3
3
3
3
3
3
3
3
3
3
3
3
3
3
3
3
3
3
3
3
3
3
3
3
3
3
3
3
3
3
3
3
3
3
3
3
3
3
3
3
3
3
3
3
3
4
4
4
4
4
4
4
4
5
5
5
5
5
5
5
5
5
5
5
5
5
5
5
5
5
5
5
5
5
5
5
5
5
5
5
5
5
5
4
4
4
4
3
3
3
3
3
3
3
3
3
3
3
3
3
3
3
3
2
2
2
1
1
1
1
1
1
1
1
1
1
1
1
1
1
1
1
1
1
1
1
1
1
1
1
1
1
1
1
1
2
2
2
2
2
2
2
2
2
2
2
2
2
2
2
2
2
2
2
2
2
2
2
2
2
2
3
3
3
3
3
3
3
3
3
3
3
3
3
4
4
4
4
4
4
4
4
4
4
4
4
4
4
4
4
4
4
4
4
4
4
4
4
4
4
4
4
4
4
3
3
3
3
3
3
3
3
3
3
3
3
3
3
3
3
3
3
3
3
3
3
3
3
3
3
3
3
3
3
3
3
3
3
3
3
3
3
3
3
3
3
2
2
2
2
2
2
2
2
2
2
2
2
2
2
2
2
2
2
2
2
2
2
2
2
2
2
2
2
2
2
2
2
2
2
2
2
2
2
2
2
2
2
2
2
2
2
2
2
2
2
2
3
3
3
3
3
1
1
1
1
1
1
1
1
1
1
1
1
1
1
1
1
1
1
1
1
1
1
1
1
1
1
1
2
2
2
2
2
2
2
2
2
2
2
2
2
2
2
1
1
1
1
1
2
2
2
2
2
2
2
2
2
2
2
2
2
2
2
2
2
2
2
2
2
2
2
2
2
2
2
2
2
2
2
2
2
2
2
2
2
2
2
2
2
2
2
2
2
2
2
2
2
2
2
2
2
2
2
2
2
2
2
2
2
2
2
2
2
2
2
2
2
2
2
2
2
2
2
2
2
2
2
2
2
2
2
2
2
2
2
2
2
2
2
2
2
2
2
2
2
2
2
2
2
2
2
2
2
2
2
2
2
2
2
2
2
2
2
2
2
1
1
1
1
1
1
1
1
1
1
1
1
1
1
1
1
1
1
1
1
1
1
1
1
1
1
1
1
1
2
2
2
2
2
2
2
2
2
2
2
2
2
2
2
2
2
2
2
2
2
2
2
2
2
2
2
2
2
2
2
2
2
2
2
2
2
2
2
2
2
2
2
2
2
2
2
2
2
2
2
2
2
5
5
5
5
5
5
5
5
5
5
4
4
4
4
4
4
4
5
5
5
5
5
5
5
5
5
5
5
5
5
5
4
4
4
4
4
4
4
4
4
4
4
4
4
4
5
5
5
5
5
5
5
4
4
4
4
4
4
4
4
4
4
4
4
4
4
4
4
4
4
4
4
4
4
4
4
4
4
4
4
4
4
4
4
4
4
4
4
4
4
4
4
4
4
4
4
4
5
5
5
5
5
5
5
5
5
4
4
4
4
4
4
5
5
5
5
5
5
5
7
7
8
8
8
8
8
8
8
8
8
8
8
8
8
8
8
8
7
7
7
6
6
7
8
8
8
8
8
8
9
9
10
10
10
10
10
10
10
10
10
10
10
10
10
10
10
10
10
10
10
10
10
10
10
10
10
10
10
10
10
10
10
10
10
10
10
10
11
11
11
11
11
11
11
11
11
11
11
11
10
10
10
10
10
10
10
10
10
10
10
10
10
10
10
10
10
10
10
10
11
11
12
12
12
12
12
12
12
12
12
12
12
12
12
12
12
13
13
13
13
13
13
13
13
13
13
13
12
12
12
12
12
12
12
12
12
12
12
12
12
12
12
13
13
13
13
13
13
13
13
13
13
13
13
13
13
13
13
13
13
13
13
13
13
13
13
13
13
13
13
13
13
13
13
13
13
13
13
13
13
13
13
13
12
12
12
11
11
11
10
9
9
9
9
9
9
9
9
9
9
9
9
9
9
9
9
9
8
7
7
7
7
7
7
7
7
6
6
6
6
6
6
6
6
6
6
6
6
6
6
6
6
6
6
6
6
6
5
4
4
4
4
4
4
4
4
4
4
4
3
3
3
3
2
2
1
1
1
1
1
1
1
1
1
1
1
0
0
1
2
3
3
3
4
4
4
4
4
4
5
5
5
5
5
5
5
5
5
5
4
4
4
4
4
4
4
4
4
4
4
4
4
4
4
4
4
4
4
4
4
4
4
4
4
4
5
5
5
5
5
5
5
5
5
5
5
5
5
5
5
5
5
5
5
5
5
5
5
5
5
5
5
5
5
5
5
5
5
5
5
5
5
5
5
5
6
6
6
6
6
6
6
6
6
6
6
6
6
6
6
6
6
6
6
6
6
6
6
6
7
7
7
7
7
7
7
7
7
7
7
7
7
7
7
7
7
7
7
7
7
7
7
7
7
7
7
7
7
7
7
7
7
7
7
6
5
5
4
4
4
4
4
4
4
4
4
4
4
4
4
4
4
3
3
3
3
3
3
3
4
4
4
4
4
4
4
4
4
4
4
4
4
4
4
4
4
4
4
4
4
4
5
5
3
3
3
4
4
4
4
4
4
4
4
4
4
4
4
4
3
3
3
3
3
3
3
3
3
3
3
3
3
3
4
4
4
4
4
4
4
4
4
4
4
4
4
4
4
4
4
4
4
4
4
4
5
5
5
5
5
5
5
5
5
5
5
5
5
5
5
5
5
5
5
5
5
5
5
5
6
6
6
6
6
6
6
6
6
6
6
6
6
6
6
6
6
6
6
6
6
6
6
6
6
6
6
6
6
6
6
8
8
8
8
8
8
8
8
8
8
8
8
8
8
8
10
10
10
10
9
9
9
9
9
9
9
9
9
8
8
8
8
8
8
8
8
8
8
8
8
9
9
9
9
9
9
9
9
9
9
9
9
9
9
9
9
9
9
9
9
9
9
9
10
10
10
10
10
10
10
10
10
10
10
9
9
10
10
10
11
12
12
12
12
14
17
18
18
18
18
19
19
19
19
20
20
20
20
20
20
20
20
20
20
20
20
20
20
20
20
20
20
20
20
20
20
20
20
20
20
20
20
20
19
19
19
18
18
18
18
18
18
18
18
18
18
18
18
18
18
18
18
18
18
18
18
18
18
18
18
18
18
18
17
16
16
16
16
16
16
19
20
20
20
19
22
22
22
22
22
22
22
22
22
22
22
21
21
21
21
21
21
21
21
21
21
21
20
20
20
20
20
20
20
20
19
19
20
20
20
20
20
20
20
20
20
19
19
18
18
18
18
18
18
18
18
16
16
16
16
16
16
16
16
16
16
16
16
16
16
17
18
18
18
18
18
18
18
18
19
19
19
19
19
18
18
18
18
18
18
18
18
18
18
18
18
19
19
19
19
19
20
20
21
21
20
20
19
19
20
18
18
18
18
18
18
18
18
18
18
18
18
18
18
18
18
18
18
18
18
18
18
18
18
17
17
17
17
17
17
16
16
16
16
16
16
16
16
16
16
16
16
15
16
16
16
16
15
15
15
15
15
15
15
15
15
14
14
14
14
14
14
14
14
14
14
14
14
14
14
12
12
12
12
12
12
12
12
12
12
11
10
10
10
10
10
9
9
10
10
10
9
9
9
9
9
8
8
8
8
8
7
7
7
7
5
5
5
5
5
5
5
5
5
5
5
5
5
5
5
5
6
5
5
5
5
6
6
7
7
7
7
7
7
8
8
8
8
8
8
8
8
8
8
9
9
8
8
8
8
8
10
10
10
11
11
11
11
11
12
12
12
12
11
11
11
12
12
12
12
12
12
12
12
12
10
10
10
10
10
10
10
10
10
10
10
10
10
10
10
10
10
10
10
10
11
11
11
12
14
16
19
19
19
22
23
29
29
30
30
31
31
32
32
33
33
33
33
33
33
33
34
34
34
34
34
34
33
33
33
33
33
33
33
33
33
33
33
34
34
35
35
35
35
35
35
35
35
35
35
36
37
37
37
38
38
38
38
38
38
38
38
38
38
38
38
38
38
38
38
38
38
38
38
38
38
39
39
39
39
39
39
39
40
40
40
40
40
40
40
40
40
40
40
40
40
40
40
39
39
39
39
40
40
44
44
43
43
42
41
44
44
44
45
45
43
40
40
40
40
40
40
38
38
38
38
38
38
39
40
42
42
41
42
42
42
42
42
44
45
45
45
49
49
51
51
51
51
51
51
51
52
52
51
51
51
53
53
53
53
53
53
53
52
49
48
46
47
51
52
54
54
54
52
52
52
52
52
53
56
55
53
52
52
52
52
52
52
53
53
53
53
52
52
52
52
52
52
53
53
52
52
51
51
51
51
51
51
51
51
51
50
50
50
50
49
49
47
46
46
46
47
47
47
47
47
47
47
47
47
47
45
44
44
44
44
44
44
44
44
44
44
43
43
43
43
42
42
42
42
42
42
42
42
40
39
37
37
37
38
38
38
38
38
37
37
37
37
37
37
37
34
34
33
33
33
33
35
36
37
37
36
36
36
36
36
36
36
36
36
36
36
36
35
35
32
32
32
31
31
30
30
30
30
30
30
29
28
28
28
28
28
28
28
28
28
28
28
28
27
27
26
25
25
24
24
24
24
24
24
24
24
24
24
22
22
22
22
21
20
19
17
16
16
13
13
13
13
13
14
14
13
13
13
13
13
13
13
17
19
19
20
20
20
20
20
20
20
20
20
19
19
19
19
18
18
18
18
18
18
18
18
19
19
19
19
19
19
19
20
21
21
21
21
21
21
21
21
21
21
21
21
21
21
21
21
22
22
23
21
21
21
21
21
21
21
21
21
21
21
21
21
21
21
21
21
20
20
20
20
20
20
21
21
21
21
21
21
21
21
21
20
20
20
20
20
20
20
20
20
20
20
20
20
20
20
20
20
20
20
20
20
20
20
20
20
19
19
19
18
18
18
18
16
13
13
13
13
13
13
13
13
13
13
13
13
14
13
13
12
12
12
12
12
12
13
13
12
12
12
12
12
12
12
12
12
11
11
11
11
11
11
11
11
11
11
11
11
11
11
11
11
11
10
11
11
11
12
12
12
12
11
11
11
11
11
11
12
12
12
15
16
16
17
18
18
18
19
20
20
20
22
22
22
22
21
21
21
21
21
21
21
21
21
21
21
21
21
21
21
21
21
21
21
20
20
20
20
20
20
20
20
20
20
20
20
20
20
21
21
21
21
20
20
20
20
20
21
21
21
21
21
20
19
19
19
19
19
19
19
18
18
18
18
18
18
18
18
18
18
18
18
18
18
18
18
18
18
18
20
20
21
21
21
21
21
21
21
20
22
22
23
23
29
30
31
30
30
30
30
30
30
30
30
30
35
38
38
39
45
45
45
46
47
48
55
55
56
56
56
57
57
56
55
55
55
55
55
55
55
56
58
58
61
62
62
62
62
61
60
60
60
60
60
60
60
60
59
58
58
57
57
56
56
56
56
56
56
56
58
60
59
58
58
57
57
57
59
61
61
62
62
73
73
93
98
98
99
99
99
101
102
102
102
102
103
103
103
103
103
103
103
103
103
103
103
102
102
102
102
102
102
102
102
102
101
100
100
99
99
99
94
93
93
94
94
93
93
93
93
93
93
93
93
93
93
93
94
93
93
92
92
92
92
90
90
91
91
91
90
90
90
90
90
91
89
90
90
90
90
90
90
90
91
91
91
89
82
82
81
80
79
79
79
79
78
78
76
76
76
76
75
75
75
75
73
73
73
73
72
69
69
68
68
70
70
70
71
72
73
74
73
73
72
74
74
74
74
74
75
76
75
74
78
79
78
74
72
72
73
70
71
71
71
71
67
66
62
62
62
62
62
62
62
61
61
60
60
59
59
59
60
60
60
65
64
64
64
64
64
63
63
63
63
63
63
63
63
63
61
63
64
72
78
77
77
79
80
81
82
82
82
82
82
82
83
84
84
84
85
87
88
88
88
88
88
110
121
127
155
161
162
164
164
167
167
170
175
179
180
180
177
177
178
178
179
182
182
182
182
181
183
182
182
183
182
181
181
181
180
180
181
181
179
179
179
179
179
179
179
179
175
175
175
175
176
173
173
172
172
173
173
173
173
173
173
173
171
171
171
171
171
171
171
171
171
169
169
167
168
168
168
168
168
162
161
159
159
157
157
156
156
156
156
156
156
156
156
156
156
156
154
154
154
154
154
154
154
152
152
152
150
149
144
142
142
141
141
141
140
140
140
137
136
136
136
131
131
131
129
129
128
128
120
120
118
117
116
114
113
112
112
112
111
99
74
72
50
50
49
48
41
36
35
33
33
33
32
32
32
32
24
24
22
4
4
3
3
3
2
2
2
2
2
2
2
2
2
2
2
2
2
2
2
2
2
2
2
2
2
2
2
2
2
2
2
2
2
2
2
2
2
2
2
2
2
2
1
1
1
1
1
1
1
1
1
1
1
1
1
1
1
1
1
1
1
1
1
1
1
1
1
1
1
1
1
1
1
1
1
1
1
1
1
1
1
1
1
1
1
1
1
1
1
1
1
1
1
1
1
1
1
1
1
0
0
0
0
0
0
0
0
0
0
0
1
1
1
1
1
1
1
1
1
1
1
1
1
1
1
1
1
1
1
1
1
1
1
1
1
1
1
1
1
1
1
1
1
1
1
1
1
1
1
1
1
1
1
1
1
1
1
1
1
1
1
1
1
1
1
1
1
1
1
1
1
1
1
1
1
1
2
2
2
2
2
2
2
2
2
2
2
2
2
2
2
2
2
2
2
3
3
3
3
3
3
3
3
3
3
3
3
3
3
3
3
3
3
3
2
2
2
2
2
2
2
2
1
1
1
1
1
1
1
1
1
1
1
1
1
1
1
1
1
1
1
1
1
1
1
1
1
1
1
1
1
1
1
1
1
1
1
1
1
1
1
1
1
1
1
1
1
1
1
1
1
1
1
1
1
1
1
1
1
1
1
1
1
1
1
1
1
1
1
1
1
1
1
1
1
1
1
1
1
1
1
1
1
1
1
1
1
1
1
1
1
1
1
1
2
2
2
2
2
3
3
3
3
3
2
2
2
2
2
2
2
2
2
2
2
2
2
2
2
2
2
4
4
5
5
5
5
5
5
5
5
5
5
5
5
5
5
5
5
5
5
5
5
5
5
5
5
5
4
4
4
4
4
4
4
4
4
4
4
4
4
4
4
4
4
5
6
6
6
7
7
8
8
8
8
8
8
8
8
8
8
8
8
8
8
8
8
8
8
8
8
8
8
8
8
8
8
8
8
8
8
8
8
8
8
8
8
8
8
8
8
8
8
8
8
8
8
8
8
8
8
8
8
8
8
8
8
8
8
8
8
8
8
9
12
12
12
13
13
13
13
14
14
14
14
14
15
15
15
16
16
16
18
18
18
18
18
18
18
18
18
18
17
17
17
17
17
17
17
18
18
18
18
17
18
18
18
18
18
18
18
18
18
18
18
18
17
17
17
17
17
17
17
17
17
18
18
18
18
18
18
18
18
18
18
18
18
18
18
18
18
18
17
17
17
17
17
17
17
17
17
17
17
17
17
17
17
17
17
17
17
17
17
17
17
17
17
17
17
17
17
17
17
16
16
16
16
16
16
16
16
16
16
16
16
16
16
15
16
15
16
17
17
16
16
16
16
16
16
17
17
18
21
23
23
23
22
22
22
22
22
22
22
22
22
22
23
24
24
23
23
25
25
26
26
26
26
25
23
25
27
28
27
27
27
26
26
26
26
26
26
26
26
26
26
26
26
26
26
26
26
26
26
26
26
26
26
26
26
26
26
26
25
25
25
25
25
25
25
26
26
26
26
28
29
30
30
31
31
31
31
32
32
32
33
33
33
32
31
31
31
32
32
32
32
32
32
32
32
32
31
31
31
31
30
30
30
30
33
35
35
35
35
35
34
34
34
34
35
35
35
36
36
36
34
34
34
35
36
35
34
34
34
34
34
34
34
34
33
33
33
33
33
33
33
33
34
34
34
34
34
35
34
34
34
33
33
32
32
32
30
30
29
29
28
28
28
28
28
28
28
28
28
28
28
26
26
25
25
25
25
26
27
26
26
26
26
26
27
26
26
26
26
26
26
26
26
25
25
26
29
30
29
29
30
33
36
36
36
36
36
36
36
36
36
36
36
36
36
36
36
36
36
36
35
35
35
35
35
35
34
34
34
34
33
32
32
32
32
31
31
31
31
31
31
31
31
31
31
31
31
31
31
31
31
31
31
30
30
30
30
30
30
30
30
30
28
26
26
26
26
26
26
26
26
26
26
25
24
24
24
24
25
25
25
25
26
25
25
26
26
25
24
24
24
24
24
25
26
26
24
24
24
25
25
25
25
25
25
25
26
27
26
26
26
26
27
27
27
26
26
26
27
27
27
27
27
27
27
27
26
26
26
25
25
25
25
24
24
24
24
24
24
23
22
22
22
22
21
21
21
20
20
20
20
20
20
21
22
22
23
20
20
20
20
19
19
19
19
19
19
19
19
19
19
19
19
19
19
19
20
20
20
21
21
21
21
21
21
21
21
18
18
18
18
19
19
20
20
20
20
20
20
20
20
21
21
21
21
22
22
22
22
22
22
24
24
24
25
25
25
25
26
26
27
28
28
28
28
28
28
28
28
26
26
26
26
27
28
28
28
28
31
31
32
35
35
34
33
34
34
34
34
34
34
35
35
37
37
37
37
37
37
38
38
38
39
39
39
40
41
41
42
42
42
41
41
41
41
41
41
41
41
41
40
39
39
41
42
47
52
52
52
51
52
53
54
53
53
51
51
51
51
51
51
51
51
51
50
49
49
49
49
48
48
48
49
49
49
49
49
49
52
52
52
52
52
52
52
52
52
52
52
52
51
51
51
51
51
50
50
50
50
50
50
50
50
50
50
50
50
48
48
48
48
48
48
48
48
47
47
47
47
47
47
47
47
45
45
45
45
45
45
46
46
46
45
45
45
45
45
45
45
45
45
45
45
44
44
44
44
42
41
41
40
39
38
38
36
35
34
34
34
33
33
33
35
35
36
37
37
37
36
35
35
34
32
32
31
31
31
31
31
30
28
28
28
28
28
28
28
28
28
27
28
28
28
28
28
28
28
28
28
28
29
29
29
30
30
29
31
31
30
30
30
30
30
30
28
29
29
29
29
30
30
29
28
27
27
27
27
27
30
30
30
30
30
30
30
30
29
29
28
28
28
28
28
29
28
29
29
29
29
29
28
26
28
28
28
28
28
28
28
28
28
28
28
26
26
26
26
26
26
27
26
26
26
26
26
26
26
26
25
25
25
25
25
24
24
24
24
24
24
24
23
22
22
22
22
22
22
22
22
22
22
22
24
28
29
29
30
30
29
28
28
28
28
28
28
29
29
29
29
29
29
29
29
28
28
28
28
28
28
28
28
28
28
28
28
27
27
26
26
26
26
27
25
24
25
26
26
28
28
28
27
27
27
28
34
37
37
38
38
37
37
39
42
42
43
44
47
47
47
47
47
47
47
47
47
46
46
46
44
44
44
44
44
44
44
44
44
44
44
44
44
44
44
44
44
44
44
44
47
48
48
48
48
48
48
48
48
48
48
48
48
48
48
48
48
48
47
47
47
47
47
49
49
49
48
48
48
47
47
46
47
48
49
49
52
52
52
52
52
52
52
53
53
52
51
55
55
56
56
55
55
55
56
57
58
58
57
57
57
57
57
57
57
57
57
56
56
56
56
56
56
55
55
54
54
54
54
53
53
53
51
51
51
51
51
51
51
51
51
51
48
48
46
46
45
44
44
44
44
44
44
44
44
41
41
40
40
40
40
40
40
39
39
39
39
39
39
39
39
37
37
38
38
34
32
31
30
30
30
30
30
30
30
28
30
31
30
32
32
33
34
35
35
35
35
35
35
35
35
35
35
35
33
33
33
33
33
33
32
32
32
32
32
32
32
32
32
29
29
30
30
30
31
31
31
33
33
31
31
33
35
36
38
40
40
42
42
41
40
40
40
41
40
40
40
40
40
40
40
40
40
39
38
38
37
37
37
37
37
37
37
37
37
37
37
37
37
37
37
37
37
37
36
36
36
36
36
36
36
36
36
36
36
36
36
36
36
36
36
36
36
36
36
36
36
36
36
37
37
36
36
36
36
37
37
35
35
35
33
33
33
33
33
33
33
34
32
42
47
47
55
55
58
59
59
59
59
59
60
60
60
61
61
61
59
59
59
59
61
60
59
59
59
59
59
60
60
60
60
60
61
62
61
64
65
65
65
65
65
65
65
65
65
66
66
66
65
65
67
70
69
69
75
75
75
74
75
74
74
75
77
77
79
79
77
79
83
90
90
100
101
102
103
103
104
105
104
112
112
113
112
113
114
113
113
113
113
113
112
112
112
112
112
112
112
112
112
112
112
112
112
112
112
112
112
112
112
111
111
111
111
111
111
111
111
111
111
111
111
110
109
109
109
109
109
107
107
105
107
107
107
106
106
107
107
107
114
115
113
114
111
111
110
111
108
108
108
108
109
109
109
109
110
112
110
110
110
110
110
110
110
110
111
111
106
102
102
101
102
102
101
102
105
106
107
105
105
105
105
105
104
105
103
101
101
100
98
98
97
92
92
91
91
91
91
90
90
90
87
85
85
84
82
79
79
79
80
79
87
86
86
86
87
88
88
87
87
84
91
92
102
104
104
105
106
106
106
106
106
104
104
104
104
104
104
104
105
105
102
103
103
103
100
100
100
100
100
99
99
99
99
99
99
98
98
97
98
97
97
97
97
97
97
96
96
95
95
93
92
92
92
89
90
88
84
84
84
84
84
85
84
84
84
84
84
84
84
84
84
84
84
76
75
75
75
74
74
74
74
74
74
73
74
74
74
74
74
74
74
74
74
72
73
72
72
72
72
72
71
73
71
70
68
68
68
66
64
64
63
63
64
62
61
61
61
57
57
55
55
55
55
55
54
54
54
50
50
49
48
47
47
46
47
47
47
47
47
46
45
46
46
46
46
45
43
43
43
43
44
44
44
44
43
43
43
42
42
43
43
40
39
39
39
41
41
42
42
43
43
43
41
41
41
41
41
41
42
43
45
45
41
39
39
40
48
50
64
72
88
92
92
109
111
136
144
147
152
155
156
156
156
156
156
155
155
155
155
155
155
154
154
154
154
155
155
155
155
155
155
156
156
155
154
154
153
153
151
150
148
148
148
151
152
152
153
154
156
158
159
159
157
157
158
158
158
158
160
160
161
166
171
171
175
187
188
187
190
190
190
195
196
203
209
212
211
217
218
222
227
234
237
239
239
239
242
243
244
242
241
242
245
251
253
253
251
250
250
248
248
247
248
249
249
248
247
247
247
248
248
248
248
248
246
236
237
237
238
236
236
236
237
236
236
236
235
235
235
232
224
221
220
211
208
208
208
212
210
209
210
208
208
206
203
203
201
200
199
198
195
194
193
191
188
188
187
188
188
187
184
182
181
179
177
177
177
177
177
177
177
177
178
177
177
178
178
175
173
170
167
169
171
173
189
201
204
203
204
203
203
203
201
196
195
192
190
185
184
185
185
185
185
185
185
185
185
184
182
181
181
176
173
173
173
174
173
172
171
166
160
158
158
160
152
147
148
150
164
172
171
178
187
191
193
193
217
226
238
241
242
251
297
299
320
324
332
337
333
332
336
347
354
363
363
363
370
370
380
380
379
378
378
382
382
382
382
381
381
378
377
377
377
379
379
379
379
379
379
377
377
377
377
377
376
374
374
374
392
396
411
413
413
413
413
414
412
412
411
409
408
404
404
403
401
401
399
393
391
391
391
392
390
390
391
391
391
390
389
389
389
386
386
388
386
384
382
382
382
382
388
389
389
389
388
386
386
387
388
383
384
381
380
382
387
388
392
395
397
416
433
435
433
424
436
441
456
460
463
463
462
449
441
444
446
448
455
452
446
443
437
440
437
437
436
440
436
433
421
421
422
422
423
415
390
381
377
367
378
388
399
392
387
369
365
344
356
370
366
397
411
478
478
478
477
482
481
511
513
514
522
520
518
512
512
512
510
509
507
507
506
506
510
506
502
499
498
498
500
500
501
500
500
499
498
496
496
495
494
492
491
490
490
487
487
487
486
489
499
512
525
531
527
528
529
531
529
529
532
531
531
528
528
521
520
518
517
516
516
515
511
511
509
509
509
508
507
506
504
497
489
489
489
490
490
489
486
482
481
481
471
468
466
466
467
489
489
518
525
525
524
523
524
521
503
503
504
506
508
507
505
503
506
503
491
491
489
486
483
481
478
474
473
468
464
464
464
463
463
463
456
455
453
445
444
441
431
430
428
425
426
424
425
423
424
426
443
452
455
453
443
444
424
425
424
427
427
426
419
409
406
405
403
403
402
392
389
379
376
374
374
362
356
352
352
351
350
349
349
348
344
343
334
335
331
329
325
324
321
322
321
322
323
321
317
318
314
310
308
308
308
307
297
296
292
291
291
287
288
283
283
283
283
282
279
280
282
284
285
285
278
269
269
268
263
258
259
256
255
255
257
254
252
250
245
244
244
244
245
245
245
240
240
237
237
236
238
238
240
241
240
241
241
235
227
220
220
220
217
217
215
213
211
210
208
208
206
205
195
194
191
188
188
188
188
188
190
189
189
189
191
185
184
182
182
182
180
176
165
165
166
166
166
166
166
160
156
153
148
149
148
151
151
157
157
159
154
161
163
163
165
162
160
160
155
154
154
157
156
155
177
179
179
181
179
179
184
185
187
196
198
201
199
206
208
208
206
204
202
202
201
195
194
195
194
193
192
192
190
190
190
192
198
206
206
207
207
204
203
203
202
204
204
204
203
202
202
202
202
202
202
203
204
204
204
208
208
205
205
206
210
219
222
219
219
219
226
227
225
230
250
252
260
263
268
283
294
301
308
314
320
323
346
344
344
345
348
344
345
344
342
345
345
344
341
343
345
346
356
365
386
390
389
441
444
463
463
463
482
485
474
473
472
474
472
471
469
471
470
470
468
469
468
468
469
466
464
464
465
464
463
463
463
463
463
462
462
463
463
463
461
463
463
461
461
459
459
459
459
459
457
455
451
451
452
450
450
449
452
446
446
448
453
453
462
461
466
469
466
466
465
466
468
468
468
468
464
461
458
458
458
458
458
456
456
454
443
438
437
433
434
432
430
429
426
424
421
422
421
420
409
410
407
408
408
409
409
408
405
406
416
426
428
426
424
418
416
414
407
406
399
395
389
369
376
388
390
393
398
398
414
422
426
428
429
423
420
421
420
415
407
394
395
375
372
373
375
371
370
366
364
360
359
349
348
347
348
344
349
344
345
350
346
343
341
330
330
325
325
323
319
317
305
305
304
297
297
292
288
288
286
286
278
267
261
244
236
234
236
220
220
212
184
185
187
188
186
186
187
186
186
184
184
182
181
182
183
183
184
184
180
177
178
178
178
178
178
179
178
179
179
180
179
179
180
180
180
180
179
179
178
176
174
174
173
174
173
171
169
170
170
170
170
164
164
164
163
161
149
148
143
143
143
141
141
142
143
143
141
139
140
142
142
143
142
140
133
133
132
133
134
139
145
147
145
145
140
140
138
136
135
139
142
141
139
137
136
134
134
134
135
135
133
132
134
130
130
129
129
129
129
128
128
128
128
124
125
125
125
125
122
120
114
114
114
113
111
111
108
107
107
107
107
106
105
105
105
105
105
105
104
102
101
101
101
101
101
101
102
101
101
101
100
100
100
100
94
96
96
96
95
96
96
96
96
96
96
96
96
95
92
92
92
92
92
92
92
92
91
91
90
89
89
89
89
89
88
89
89
90
90
90
89
91
90
90
88
85
83
83
83
84
84
83
84
81
78
78
78
78
78
78
76
76
75
75
75
74
73
73
73
71
70
70
69
66
68
68
69
69
73
73
73
85
85
111
111
110
111
111
108
102
97
97
97
97
99
104
108
111
114
115
114
113
113
113
116
116
116
119
120
124
127
128
129
128
128
126
127
128
127
126
125
123
123
123
123
124
125
125
125
125
125
125
124
124
126
126
128
129
129
134
135
139
140
140
141
140
140
142
148
151
154
154
154
154
153
152
152
152
152
152
152
152
151
152
155
158
158
158
158
158
158
158
158
158
158
158
158
158
158
158
158
157
156
155
155
154
154
155
156
158
158
157
152
152
151
151
149
149
149
149
149
149
151
153
151
149
151
151
152
151
151
152
152
151
151
146
145
144
144
144
144
145
145
139
137
133
133
133
132
132
133
132
132
132
123
123
123
123
124
124
122
121
121
119
119
119
118
118
110
108
111
111
111
111
111
111
111
111
112
113
115
120
121
123
123
123
122
122
121
120
118
117
108
107
107
107
108
104
103
106
106
102
97
93
91
91
90
89
86
86
86
85
83
83
83
82
82
82
82
81
81
81
81
81
80
80
82
84
84
84
85
83
83
83
83
83
83
81
81
81
81
81
81
81
81
81
80
80
80
79
79
79
79
78
78
77
74
73
75
75
74
72
73
74
74
74
74
74
74
74
73
74
74
74
74
74
75
76
76
76
76
75
76
78
78
78
79
80
81
80
80
81
80
77
77
76
76
77
77
71
74
76
76
75
75
74
69
61
60
59
60
58
55
53
56
54
53
51
52
47
48
48
49
50
53
53
53
53
53
53
53
54
54
55
55
55
54
54
54
54
54
54
54
54
54
54
54
54
54
53
53
53
53
53
53
53
53
53
53
53
53
53
53
53
53
53
53
53
53
53
53
53
53
51
51
52
52
52
52
52
52
53
51
51
50
50
50
50
50
50
50
50
50
49
49
49
49
47
47
45
45
45
45
45
45
44
44
44
44
44
44
44
43
43
43
44
44
43
43
42
42
42
42
40
39
39
38
38
37
37
37
37
37
37
37
37
37
35
35
34
32
33
34
43
43
41
40
40
40
41
40
40
40
39
39
38
38
38
38
38
38
38
38
35
35
35
36
36
37
37
37
37
37
37
37
37
36
34
33
32
32
32
32
32
32
32
32
32
30
30
30
30
30
30
29
29
29
29
29
29
29
29
29
29
29
29
28
28
28
28
28
28
28
28
28
28
28
28
26
26
26
26
25
25
25
25
25
25
25
25
24
23
23
23
23
23
23
22
22
22
22
22
22
22
22
22
22
22
22
22
22
22
23
23
24
24
24
23
23
23
23
23
23
22
22
22
21
21
21
21
21
21
21
21
21
21
21
19
19
19
19
18
18
17
17
15
16
15
15
17
17
17
18
17
16
16
16
16
16
16
16
16
15
13
13
12
12
12
12
12
12
12
12
12
12
12
12
12
12
10
10
10
10
9
10
10
12
11
9
10
11
11
10
10
10
10
10
10
10
10
10
10
10
10
10
10
10
10
10
10
10
10
10
10
10
10
10
10
10
10
10
10
10
10
10
11
11
11
11
11
13
13
13
13
13
13
13
13
13
13
13
13
13
13
13
14
14
14
15
15
15
15
15
14
15
15
15
15
15
14
13
13
13
13
13
13
13
14
14
14
14
14
14
14
14
14
14
14
15
14
14
14
14
14
14
14
14
14
14
14
14
14
14
14
14
14
14
14
14
14
14
14
14
14
14
13
13
13
13
13
13
14
14
15
15
15
15
18
18
19
19
19
19
19
19
19
19
19
19
19
19
19
19
19
19
19
19
19
18
18
18
18
18
18
18
18
18
18
18
18
18
18
18
18
18
18
17
17
17
17
17
17
17
17
17
17
17
17
17
17
17
17
17
17
16
16
16
16
16
16
16
16
16
16
16
16
16
16
16
16
16
16
16
16
16
16
16
16
16
15
15
15
15
15
15
15
15
15
15
15
15
16
16
16
16
16
16
16
16
16
16
16
16
16
16
16
16
16
16
15
15
15
15
15
15
14
12
11
11
11
10
10
11
12
12
13
13
13
12
12
12
12
12
12
13
17
18
18
18
16
16
16
17
18
19
20
21
21
24
24
28
30
30
30
31
31
32
32
32
32
32
32
32
32
33
33
33
33
33
33
33
34
34
34
34
34
35
35
36
36
36
36
36
36
36
36
36
36
36
37
37
37
37
37
37
37
37
37
37
37
37
37
37
37
37
37
37
37
37
37
37
37
37
37
37
37
37
37
37
37
36
36
37
37
43
44
44
44
44
44
44
47
47
47
47
47
48
48
48
48
48
48
48
48
48
48
48
48
48
47
47
47
47
47
46
46
45
46
46
48
48
48
48
48
48
48
49
49
49
49
49
49
49
50
51
54
55
55
55
55
55
55
55
55
54
52
52
52
52
53
53
52
52
52
53
53
53
52
52
52
52
53
53
51
54
55
55
55
55
55
55
55
55
55
55
55
55
55
55
54
55
58
58
59
61
63
64
63
60
60
60
60
60
61
61
61
61
61
60
60
60
60
58
58
58
58
57
56
56
56
56
56
57
56
56
56
56
55
55
55
55
55
55
55
55
56
58
58
55
55
56
56
59
66
68
68
72
74
77
79
80
81
81
82
78
81
81
76
77
78
80
79
80
81
77
77
77
77
76
76
76
76
74
74
74
74
74
75
76
76
76
75
75
75
75
75
75
75
76
76
76
76
75
74
75
73
74
74
74
74
74
74
74
74
74
74
74
74
74
74
74
74
74
74
74
74
74
74
74
74
74
74
72
72
70
70
70
70
70
70
70
70
70
68
68
68
68
68
68
68
68
68
68
68
68
68
68
68
66
66
66
65
64
64
64
63
63
63
63
63
62
62
62
62
62
62
60
60
60
60
60
60
60
59
57
55
55
55
55
55
55
55
55
55
53
53
52
52
52
52
51
50
51
50
50
50
50
49
49
46
46
46
46
45
41
41
40
38
37
36
36
34
28
23
19
17
16
16
15
14
11
7
7
6
6
6
6
6
6
6
6
6
6
6
6
5
5
5
5
5
5
5
5
5
5
5
5
5
5
5
5
5
5
5
5
5
5
5
5
5
5
5
5
5
5
5
5
5
5
5
5
5
5
5
5
5
5
4
4
4
4
4
4
4
4
4
4
4
4
3
3
3
3
3
3
3
3
3
3
3
3
3
3
3
3
3
3
3
3
3
3
3
3
2
2
2
2
2
2
2
2
2
2
2
2
2
2
2
2
1
1
1
1
1
1
1
1
2
2
1
1
1
1
1
1
1
0
0
0
0
0
0
0
0
0
0
0
0
0
0
0
0
0
0
0
0
0
0
0
0
0
0
0
0
0
0
0
0
0
0
0
0
0
0
0
0
1
1
1
2
2
2
2
2
2
2
2
2
2
2
2
2
2
2
2
2
2
2
2
2
2
2
2
2
2
2
2
2
2
2
2
2
2
2
2
2
2
2
2
2
2
2
2
2
2
2
2
2
2
3
3
3
3
4
4
5
5
5
5
5
5
5
5
5
5
5
5
5
5
5
5
5
6
6
6
6
6
6
6
6
6
6
6
6
6
6
6
6
6
6
6
6
6
6
6
6
6
6
6
6
6
6
6
6
6
6
6
6
6
6
6
6
6
6
6
6
6
6
6
6
6
6
6
6
6
6
6
6
6
5
5
5
5
5
5
6
6
6
7
7
7
7
7
7
7
7
7
7
7
7
7
7
7
7
7
7
7
7
7
8
8
8
8
8
8
8
8
8
8
8
7
7
7
7
7
7
7
7
7
7
7
7
7
7
7
8
8
8
8
8
8
8
8
8
8
9
9
9
10
10
10
11
11
11
11
11
11
11
11
11
11
11
11
10
10
10
11
11
11
11
11
11
11
11
11
11
11
11
11
11
11
11
11
11
11
11
11
11
11
11
10
10
10
9
9
9
9
9
10
10
11
10
10
11
11
11
11
11
11
11
11
11
11
11
11
11
11
11
11
11
11
11
11
11
11
11
11
11
11
11
11
11
11
11
11
10
10
10
10
10
10
10
10
10
10
10
10
10
9
8
8
8
8
8
8
8
8
8
8
8
8
8
8
8
9
10
10
13
13
13
13
13
13
13
13
13
13
13
12
12
12
12
12
12
12
12
13
13
13
13
13
13
13
13
13
13
13
14
14
14
14
13
13
13
13
13
13
13
13
13
13
13
13
13
13
13
12
11
10
10
10
9
9
9
9
9
9
10
10
10
10
10
10
10
10
10
10
10
10
10
10
9
9
9
9
9
9
9
9
9
9
10
10
10
11
11
11
11
11
11
11
11
11
11
11
11
11
11
11
11
10
10
10
10
10
10
10
10
10
10
10
10
10
10
9
9
9
9
9
9
9
9
9
9
9
9
9
9
9
9
9
9
9
9
9
9
8
8
8
8
8
8
8
9
9
9
9
9
8
8
8
8
8
8
9
9
9
9
9
9
9
9
9
9
9
9
9
9
9
9
9
9
9
9
8
8
8
8
8
8
8
8
6
6
6
6
6
6
6
6
6
6
6
6
6
6
6
6
6
6
6
6
6
6
6
6
5
5
6
6
6
6
6
6
6
6
6
6
6
6
6
5
5
5
5
5
5
5
5
5
5
5
5
5
5
5
5
5
5
5
5
5
5
5
5
5
5
5
5
5
5
5
6
5
5
5
5
5
5
5
5
5
6
6
6
6
6
6
6
6
6
6
6
6
6
6
6
6
6
6
6
6
4
4
4
4
4
4
4
4
4
4
4
4
4
4
4
4
5
4
4
4
4
4
4
6
6
6
6
6
6
6
6
6
6
6
6
6
6
6
6
7
7
7
7
7
7
8
9
9
9
9
9
9
9
9
9
9
9
9
9
9
9
9
9
9
9
9
9
9
9
9
9
9
9
9
9
9
9
9
9
8
8
8
8
8
8
8
8
8
8
8
8
8
8
8
8
8
8
8
8
8
8
8
8
9
9
9
9
10
10
10
10
10
10
10
10
11
11
15
15
16
16
16
16
16
16
16
16
16
16
16
16
16
16
16
16
16
16
18
18
18
18
18
18
17
17
17
18
18
17
17
17
17
17
17
17
17
17
17
17
17
16
16
16
16
16
16
16
16
16
16
16
16
16
16
16
16
16
16
16
16
16
16
16
17
18
18
18
18
18
18
18
16
16
16
16
17
18
18
18
18
18
18
18
18
18
18
18
18
18
18
18
18
18
18
18
18
18
18
18
18
18
18
18
18
18
18
19
19
19
19
19
19
19
19
20
20
21
21
21
21
21
24
24
24
24
24
24
24
23
23
23
23
23
23
23
23
23
23
23
23
23
23
22
22
22
20
20
20
21
22
22
21
21
21
21
21
21
21
21
21
21
21
21
21
21
21
21
21
21
21
21
21
21
21
21
21
21
20
20
20
20
20
20
21
21
21
22
22
20
20
20
20
20
20
20
19
20
20
19
19
19
20
20
21
23
23
23
23
23
23
23
23
24
24
24
22
22
22
22
22
21
21
21
21
21
21
22
23
23
23
20
20
21
21
21
21
22
19
23
23
25
25
24
24
24
24
24
24
23
23
23
23
23
23
23
23
23
23
23
23
23
23
23
23
23
23
23
22
22
22
22
22
22
22
22
22
22
22
23
23
21
21
21
21
22
22
22
22
22
22
22
22
21
21
21
21
21
21
21
21
21
20
20
20
20
20
20
20
20
20
20
20
18
17
17
16
16
16
16
16
16
16
16
16
16
16
16
16
16
16
16
16
17
17
17
17
17
16
16
16
16
16
16
16
16
16
16
16
16
16
16
15
15
15
15
15
15
14
14
14
14
14
13
13
13
13
13
11
11
10
10
10
10
10
9
9
9
9
10
10
10
10
10
10
10
10
10
10
10
10
10
10
9
10
8
8
8
7
7
7
5
5
5
5
5
5
5
5
5
5
5
5
5
5
5
5
5
5
5
5
5
5
5
5
5
5
5
5
5
5
5
5
5
5
5
5
5
5
5
5
5
4
4
4
4
4
4
4
4
4
4
4
4
4
4
4
4
4
4
4
4
4
4
3
3
2
2
2
2
2
2
1
1
1
1
1
1
1
1
1
1
1
1
1
1
1
1
1
1
1
1
1
1
1
1
1
1
1
1
1
0
0
0
0
0
0
0
0
0
0
0
0
0
0
0
0
0
0
0
0
0
0
0
0
0
0
0
0
0
0
0
0
0
0
0
0
0
0
0
0
0
0
0
0
0
0
0
0
0
0
0
0
0
0
0
0
0
0
0
0
0
0
0
0
0
0
0
0
0
0
0
0
0
0
0
0
0
0
0
0
0
0
0
0
0
0
0
0
0
0
0
0
0
0
0
0
0
0
0
0
0
0
0
0
0
0
0
0
0
0
0
0
0
0
0
0
0
0
0
0
0
0
0
0
0
0
0
0
0
0
0
0
0
0
0
0
0
0
0
0
0
0
0
0
0
0
0
0
0
0
0
0
0
0
0
0
0
0
0
0
0
0
0
0
0
0
0
0
0
0
0
0
0
0
0
0
0
0
0
0
0
0
0
0
0
0
0
0
0
0
0
0
0
0
0
0
0
0
0
0
0
0
0
0
0
0
0
0
0
0
0
0
0
0
0
0
0
0
0
0
0
0
0
0
0
0
0
0
0
0
0
0
0
0
0
0
0
0
0
0
0
0
0
0
0
0
0
0
0
0
0
0
0
0
0
0
0
0
0
0
0
0
0
0
0
0
0
0
0
0
0
0
0
0
0
0
0
0
0
0
0
0
0
0
0
0
0
0
0
0
0
0
0
0
0
0
0
0
0
0
0
0
0
0
0
0
0
0
0
0
0
0
0
0
0
0
0
0
0
0
0
0
0
0
0
0
0
0
0
0
0
0
0
0
0
0
0
0
0
0
0
0
0
0
0
0
0
0
0
0
0
0
0
0
0
0
0
0
0
0
0
0
0
0
0
0
0
0
0
0
0
0
0
0
0
0
0
0
0
0
0
0
0
0
0
0
0
0
0
0
0
0
0
0
0
0
0
0
0
0
0
0
0
0
0
0
0
0
0
0
0
0
0
0
0
0
0
0
0
0
0
0
0
0
0
0
0
0
0
0
0
0
0
0
0
0
0
0
0
0
0
0
0
0
0
0
0
0
0
0
0
0
0
0
0
0
0
0
0
0
0
0
0
0
0
0
0
0
0
0
0
0
0
0
0
0
0
0
0
0
0
0
0
0
0
0
0
0
0
0
0
0
0
0
0
0
0
0
0
0
0
0
0
0
0
0
0
0
0
0
0
0
0
0
0
0
0
0
0
0
0
0
0
0
0
0
0
0
0
0
0
0
0
1
1
1
1
1
1
1
1
1
1
1
1
1
1
1
1
1
1
1
1
1
1
1
1
2
2
2
2
2
2
2
2
2
2
2
2
2
2
2
2
2
2
2
2
2
2
2
2
2
2
2
2
2
2
2
2
2
2
2
2
2
2
2
2
3
3
3
3
3
3
3
3
3
3
3
3
3
3
3
3
3
3
3
3
3
3
3
3
3
3
3
3
3
3
3
3
3
3
3
3
3
3
3
3
3
3
3
3
3
3
2
2
1
1
1
1
1
1
1
1
1
1
1
1
1
1
1
1
1
1
1
1
1
1
1
1
1
1
1
1
1
1
1
1
1
1
1
1
1
1
1
1
1
1
1
1
1
1
1
1
1
1
1
1
1
1
1
1
1
1
1
1
1
1
1
1
1
1
1
1
1
1
1
1
2
2
2
2
2
2
2
2
2
2
2
2
2
2
2
2
2
2
2
1
1
1
1
1
1
1
1
1
1
1
1
1
1
1
1
1
1
1
1
1
1
1
1
1
1
1
1
1
1
1
1
1
1
1
1
1
1
1
1
1
1
1
1
1
1
1
1
1
1
1
1
1
1
1
1
1
1
1
1
1
1
1
1
1
1
1
1
1
1
1
1
1
2
2
2
2
2
2
2
2
2
2
2
2
2
2
2
2
2
2
3
3
3
3
2
2
2
2
2
2
2
2
2
2
2
2
2
2
2
2
2
2
2
2
2
2
2
2
2
2
2
2
2
2
2
2
2
2
2
2
2
2
2
2
2
2
2
2
2
2
1
1
1
1
1
1
1
1
1
1
1
1
1
1
1
1
1
1
1
1
1
1
1
1
1
1
1
1
1
1
1
1
1
1
1
1
1
1
1
1
1
1
1
1
1
1
1
1
1
1
1
1
1
1
1
1
1
1
1
1
1
1
1
1
1
1
1
1
1
0
0
0
0
0
0
0
0
0
0
0
0
0
0
0
0
0
0
0
0
0
0
0
0
0
1
1
1
1
1
1
1
1
1
1
1
1
1
1
1
1
1
1
1
2
2
2
2
2
2
2
2
2
2
2
2
2
2
2
2
2
2
2
2
2
2
2
2
2
2
2
2
2
2
3
2
2
2
2
2
2
2
2
2
2
2
2
2
2
2
2
2
2
2
2
2
2
2
2
2
2
2
2
2
2
2
2
2
2
2
2
2
2
2
2
2
2
2
2
2
2
2
2
2
2
2
2
2
2
2
2
2
2
2
2
2
2
2
2
2
2
2
2
2
2
2
2
2
2
2
2
2
2
2
2
2
2
2
2
2
2
2
2
2
2
2
2
1
1
1
1
1
1
1
1
1
1
1
1
1
1
1
1
1
1
1
1
1
1
1
1
1
1
1
1
1
1
1
1
1
1
1
1
1
1
1
1
1
1
1
1
1
1
1
1
1
1
1
1
1
1
1
1
1
1
1
1
1
1
1
1
1
1
1
1
1
1
1
1
1
1
1
1
1
1
1
1
1
1
0
0
0
0
0
0
0
0
0
0
0
0
0
0
0
0
0
0
0
0
0
0
0
0
0
0
0
0
0
0
0
0
0
0
0
0
0
0
1
1
1
1
1
1
1
1
1
1
1
1
1
1
1
1
1
1
1
1
1
1
1
1
1
1
1
1
1
2
2
2
2
2
2
2
2
2
2
2
2
2
2
2
2
2
2
2
2
2
2
2
2
2
2
2
2
2
2
2
2
2
2
2
2
2
2
2
2
2
2
2
2
2
2
2
2
2
2
2
2
2
2
2
2
2
2
2
2
2
2
2
2
2
2
2
2
2
2
2
2
2
2
2
2
2
2
2
2
2
2
2
2
2
2
2
2
2
2
2
2
2
2
2
2
2
2
1
1
1
1
1
1
1
1
1
1
1
1
1
1
1
1
1
1
1
1
1
1
1
1
1
1
1
1
1
1
1
1
1
1
1
1
1
1
1
1
1
1
1
1
1
2
3
4
3
3
3
3
3
3
3
3
3
3
3
3
3
3
3
3
3
3
3
3
3
3
3
3
3
3
3
3
3
3
3
3
3
3
3
4
4
4
7
6
6
6
6
6
6
6
6
6
6
6
6
6
6
6
6
6
6
6
6
6
6
6
6
6
6
6
6
7
7
7
7
8
8
8
8
8
8
8
8
8
8
8
8
8
8
8
8
8
8
8
8
8
8
8
8
8
9
9
9
10
10
10
10
10
10
10
10
10
11
11
11
11
11
11
11
11
11
11
11
11
11
11
12
12
12
12
12
12
12
12
12
12
12
12
12
12
12
12
12
12
13
13
13
13
13
13
12
12
12
12
12
13
13
13
13
13
13
13
13
13
13
13
13
12
12
12
12
12
12
12
12
12
12
12
11
11
10
10
10
10
10
10
10
10
9
9
9
9
9
9
9
9
9
9
9
9
9
9
11
11
9
9
9
9
9
9
9
8
8
8
8
8
8
8
8
8
8
8
8
8
8
7
7
7
7
7
7
7
7
7
7
7
7
7
7
7
7
8
8
8
8
8
8
8
7
7
7
7
7
7
7
7
7
7
7
7
7
7
7
7
8
8
8
8
8
8
8
8
6
6
6
6
6
6
6
6
6
6
6
6
6
6
6
6
6
6
6
6
6
6
6
6
6
6
6
6
6
6
6
5
5
5
5
5
5
5
5
5
5
5
5
5
5
5
5
5
5
5
4
4
4
4
4
4
4
4
4
4
4
4
3
3
3
4
4
4
4
4
4
4
4
4
4
4
4
4
4
4
4
4
6
6
6
4
4
4
4
5
6
6
6
6
5
6
6
7
7
7
7
9
10
10
10
10
10
10
10
11
11
11
11
11
14
15
15
15
15
17
17
17
17
17
17
17
17
17
17
17
17
17
17
17
17
17
17
17
17
17
17
17
17
17
17
17
17
17
17
17
17
17
17
17
17
17
17
17
17
17
17
17
17
17
17
17
17
17
17
17
17
17
17
17
17
17
17
17
17
17
17
17
17
17
17
17
17
17
18
18
18
18
18
18
18
18
18
18
18
18
18
18
19
19
19
19
19
19
19
19
19
19
19
19
19
19
19
19
19
19
19
19
19
19
19
19
18
18
18
16
16
16
16
15
15
15
15
15
14
14
14
14
14
14
14
14
14
14
14
14
14
14
14
14
14
14
14
14
14
11
10
10
11
11
11
11
12
12
13
14
14
14
13
12
12
12
11
11
11
11
11
11
10
10
10
10
10
10
10
10
10
10
10
10
10
10
10
10
10
10
10
9
9
9
9
8
8
8
8
8
8
8
8
8
8
8
8
8
8
8
8
7
7
7
7
7
7
7
7
7
7
7
7
7
7
7
7
7
7
7
7
7
7
7
7
7
6
6
6
6
6
6
6
6
6
5
6
6
6
6
6
6
6
6
6
6
6
6
6
6
6
6
6
6
6
6
6
7
7
7
7
7
7
7
8
7
7
7
7
7
6
6
6
6
6
6
6
6
6
6
7
7
7
6
6
6
6
6
6
6
6
6
6
6
6
6
6
6
6
6
6
6
6
6
6
6
6
6
6
6
6
6
6
6
6
6
6
6
6
6
6
6
6
6
6
6
6
6
6
6
6
6
6
6
6
6
6
6
6
6
6
6
6
6
6
6
6
6
6
6
6
6
6
6
6
6
6
6
6
6
6
6
6
6
6
6
6
6
6
6
6
7
7
7
7
7
7
7
7
7
7
7
7
6
6
6
6
6
6
6
6
6
6
6
6
6
6
6
6
6
6
6
6
7
7
6
6
6
5
5
5
5
5
5
5
5
5
5
5
5
5
5
5
5
5
5
5
6
6
6
6
6
6
5
5
5
5
5
5
5
5
5
4
4
4
4
4
4
4
4
4
4
4
4
4
4
4
4
4
4
4
3
3
3
3
3
3
3
3
3
3
4
4
4
4
4
4
4
4
5
5
5
5
5
5
5
5
5
5
5
5
5
5
5
5
5
5
5
5
5
5
5
5
5
5
5
5
5
5
5
5
5
5
5
5
5
5
5
5
5
5
5
5
5
5
5
4
4
4
4
4
4
4
4
4
4
4
4
4
4
4
4
3
3
3
3
3
3
3
3
3
3
3
3
3
3
3
3
3
3
3
3
3
3
3
3
3
4
4
4
4
4
4
4
4
4
5
5
5
5
5
5
5
5
5
5
5
5
5
5
5
5
5
5
5
5
5
5
5
4
4
4
4
4
4
3
3
3
3
3
3
3
3
3
3
3
3
3
3
3
3
3
3
3
3
3
2
2
2
2
2
2
2
2
2
3
3
3
3
3
3
3
3
3
3
3
3
3
3
3
3
3
3
3
5
6
5
5
5
5
5
5
5
5
5
5
5
5
5
5
5
5
5
5
5
5
5
5
5
5
5
5
5
5
5
5
5
5
5
5
5
5
5
5
6
6
6
6
6
5
5
5
8
9
9
10
10
10
10
10
10
10
11
11
11
16
16
16
16
16
16
16
16
16
16
16
16
16
16
16
16
16
17
17
17
17
17
18
18
18
18
18
18
18
18
18
18
18
17
17
17
17
17
17
17
17
16
16
16
16
16
16
16
16
16
16
16
16
16
16
16
16
16
16
16
16
16
15
15
15
15
15
15
15
15
15
15
15
15
15
15
15
15
15
15
15
15
15
15
15
15
15
15
15
15
14
14
14
14
14
14
14
14
14
14
14
14
12
12
12
12
12
12
12
12
12
12
12
12
12
12
12
11
11
11
11
11
11
10
10
10
9
9
10
11
11
11
11
10
10
10
10
10
10
10
10
10
10
10
10
11
11
10
11
11
11
11
11
9
9
9
9
9
9
9
9
9
9
9
9
8
8
8
8
8
8
8
8
8
8
8
8
8
7
7
6
6
6
6
6
6
6
7
7
7
7
7
7
7
7
7
7
8
8
8
8
8
8
8
8
8
8
8
8
8
8
8
8
8
8
8
8
8
9
9
11
11
11
11
11
11
12
12
12
13
13
13
13
13
13
13
13
14
14
14
14
14
14
14
14
14
14
15
15
15
15
15
15
16
15
15
16
16
16
16
16
16
16
16
16
16
16
16
16
16
16
16
16
16
16
16
16
16
17
17
17
18
18
19
19
19
19
19
19
19
20
20
20
20
20
19
19
19
19
19
19
19
19
19
19
20
21
22
23
24
25
25
25
25
25
25
25
25
25
25
25
25
25
25
25
25
24
24
24
24
24
24
24
23
23
23
22
22
22
22
21
21
22
22
22
22
22
22
23
23
23
23
23
23
24
25
25
25
25
25
24
25
24
24
24
24
24
24
24
24
25
24
25
26
26
26
26
25
25
25
25
25
25
25
22
22
22
22
22
23
23
23
21
21
21
21
21
19
19
19
19
19
19
19
19
19
19
18
18
18
18
18
20
21
21
21
21
21
21
21
21
20
20
20
20
20
20
20
20
20
19
19
19
19
19
19
19
19
19
19
19
19
19
19
19
19
19
19
19
19
19
19
19
19
19
19
18
18
18
18
18
18
18
18
18
18
14
14
14
14
15
15
15
15
15
15
14
14
14
14
14
14
14
13
13
13
13
12
12
12
12
12
12
12
12
12
12
12
11
11
11
11
11
11
11
12
12
12
12
12
12
9
9
9
9
9
9
9
7
6
6
6
6
6
6
6
6
7
7
7
7
7
7
7
7
7
7
6
3
4
4
5
5
5
5
5
6
6
6
6
6
6
6
6
6
6
6
6
6
6
6
6
6
6
6
6
6
6
6
7
7
7
7
7
7
7
7
7
7
8
8
9
9
9
8
8
8
8
8
8
8
8
8
8
8
9
9
9
9
9
9
9
9
8
8
8
8
8
8
8
8
9
9
9
9
9
9
9
9
9
9
9
9
9
9
9
9
9
9
9
9
9
9
9
9
9
9
9
9
9
9
9
9
9
9
9
9
9
9
9
9
9
9
9
9
9
9
9
9
9
9
9
8
8
8
8
8
8
8
8
8
8
8
8
8
8
8
8
8
8
8
8
8
8
8
8
8
8
8
8
8
8
8
7
7
7
7
7
5
5
5
5
5
5
5
6
6
6
6
6
6
6
6
6
6
6
6
6
6
6
6
6
6
6
6
6
6
5
5
5
4
3
3
2
2
2
2
2
2
2
2
2
2
2
2
2
2
2
2
2
2
2
2
2
2
2
2
2
2
2
2
2
2
2
2
2
2
2
2
2
2
2
2
2
2
2
2
2
2
2
2
2
2
2
2
2
2
2
2
2
3
3
3
3
3
3
3
3
3
3
3
3
3
3
3
3
3
3
3
3
3
3
3
3
3
3
3
3
3
3
3
3
3
3
3
3
3
3
3
3
3
3
3
3
3
3
3
3
3
3
3
3
3
3
2
2
2
2
2
2
2
2
2
2
2
2
2
2
2
2
2
2
1
1
1
1
1
1
1
1
1
1
1
1
1
1
1
1
1
1
1
1
1
1
1
1
2
2
2
2
2
2
2
2
2
2
2
2
2
2
2
2
2
2
2
2
2
2
2
2
2
2
2
2
2
2
2
2
2
2
2
0
0
0
0
0
0
0
0
0
0
0
0
0
0
0
0
0
0
0
0
0
0
0
0
0
0
0
0
0
0
0
0
0
0
0
0
0
0
0
0
0
0
0
0
0
0
0
0
0
0
0
0
0
0
0
0
0
0
0
0
0
0
0
0
0
0
0
0
0
0
0
0
0
0
0
0
0
0
0
0
0
0
0
0
0
0
0
0
0
0
0
0
0
0
0
0
0
0
0
0
0
0
0
0
0
0
0
0
0
0
0
0
0
0
0
0
0
0
0
0
0
0
0
0
0
0
0
0
0
0
0
0
0
0
0
0
0
0
0
0
0
0
0
0
0
0
0
0
0
0
0
0
0
0
0
0
0
0
0
0
0
0
0
0
0
0
0
0
0
0
0
0
0
0
0
0
0
0
0
0
0
0
0
0
0
0
0
0
0
0
0
0
0
0
0
0
0
0
0
0
0
0
0
0
0
0
0
0
0
0
0
0
0
0
0
0
0
0
0
0
0
0
0
0
0
0
0
0
0
0
0
0
0
0
0
0
0
0
0
0
0
0
0
0
0
0
0
0
0
0
0
0
0
0
0
0
0
0
0
0
0
0
0
0
0
0
0
0
0
0
0
0
0
0
0
0
0
0
0
0
0
0
0
0
0
0
0
0
0
0
0
0
0
0
0
0
0
0
0
0
0
0
0
0
0
0
0
0
0
0
0
0
0
0
0
0
0
0
0
0
0
0
0
0
0
0
0
0
0
0
0
0
0
0
0
0
0
0
0
0
0
0
0
0
0
0
0
0
0
0
0
0
0
0
0
1
1
1
1
1
1
1
1
1
1
1
1
1
1
1
1
1
1
1
1
1
1
1
1
1
1
1
1
1
1
1
1
1
1
0
0
0
0
0
0
0
0
0
0
0
0
0
0
0
0
0
0
0
0
0
0
0
0
0
0
0
0
0
0
0
0
0
0
0
0
0
0
0
0
0
0
0
0
0
0
0
0
0
0
0
0
0
0
0
0
0
0
0
0
0
0
0
0
0
0
0
0
0
0
0
0
0
0
0
0
0
0
0
0
1
1
1
1
1
1
1
1
1
1
1
1
1
1
1
1
1
1
1
1
1
1
1
1
1
1
1
1
1
1
1
1
1
1
1
1
1
1
1
1
1
1
1
1
1
1
1
1
1
1
1
1
1
1
1
1
1
1
1
1
1
1
1
1
1
1
1
1
1
1
1
1
1
1
1
1
1
1
1
1
1
1
1
1
1
1
1
1
1
2
2
2
2
2
2
2
1
1
1
1
1
1
1
1
1
1
1
1
1
1
0
0
0
0
0
0
0
0
0
0
0
0
0
0
1
1
1
1
1
1
1
1
1
1
1
1
1
1
1
1
1
1
1
1
1
1
1
1
1
1
1
1
1
2
2
2
2
2
2
2
2
2
2
2
2
2
2
2
2
2
2
2
2
2
2
2
2
2
2
2
2
2
2
2
2
2
2
2
2
2
2
2
2
2
2
2
2
2
2
2
2
2
2
2
2
2
2
2
2
2
2
2
2
2
2
2
2
2
2
2
2
2
2
2
2
2
2
2
2
2
2
2
2
2
2
2
2
2
2
2
3
3
3
3
3
3
3
3
3
3
3
3
3
3
3
3
3
3
2
2
2
2
2
2
2
2
2
2
2
2
2
2
2
2
2
2
2
2
2
2
2
2
2
2
2
2
2
2
2
2
2
2
2
2
2
2
2
2
2
2
2
2
2
2
2
1
1
1
1
1
1
1
1
1
1
1
1
1
1
1
1
1
1
1
1
0
0
0
0
0
0
0
0
0
0
0
0
0
0
0
0
0
0
0
0
0
0
0
0
0
0
0
0
0
0
0
0
0
0
0
0
0
0
0
0
0
0
0
0
0
0
0
0
0
0
0
0
0
0
0
0
0
0
0
0
0
0
0
0
0
0
0
0
0
0
0
0
0
0
0
0
0
0
0
0
0
0
0
0
0
0
0
0
0
0
0
0
0
0
0
0
0
0
0
0
0
0
0
0
0
0
0
0
0
0
0
0
0
0
0
0
0
0
0
0
0
0
0
0
0
0
0
0
0
0
0
0
0
0
0
0
0
0
0
0
0
0
0
0
0
0
0
0
0
0
0
0
0
0
0
0
0
0
0
0
0
0
0
0
0
0
0
0
0
0
0
0
0
0
0
0
0
0
0
0
0
0
0
0
0
0
0
0
0
0
0
0
0
0
0
0
0
0
0
0
0
0
0
0
0
0
0
0
0
0
0
0
0
0
0
0
0
0
0
0
0
0
0
0
0
0
0
0
0
0
0
0
0
0
0
0
0
0
0
0
0
0
0
0
0
0
0
0
0
0
0
0
0
0
0
0
0
0
0
0
0
0
0
0
0
0
0
0
0
0
0
0
0
1
1
1
1
1
1
1
1
1
1
1
1
1
1
1
1
1
1
1
1
1
1
1
1
1
1
1
1
1
1
1
1
1
1
1
1
1
1
1
1
1
1
1
1
1
1
1
1
1
1
1
1
1
1
1
1
1
1
1
1
1
1
1
1
1
1
1
1
1
1
1
1
1
1
1
1
1
1
1
1
1
1
1
1
1
1
1
1
1
1
1
1
1
1
1
1
1
1
1
1
1
1
1
1
1
1
1
1
1
1
1
1
1
1
1
1
1
1
1
1
1
1
1
1
1
1
1
1
0
1
1
1
1
2
2
2
2
2
2
2
2
2
2
2
2
2
2
2
2
2
2
2
2
2
2
2
2
2
2
2
2
1
1
1
1
1
1
1
1
1
2
2
2
2
2
2
2
2
2
2
2
2
2
2
2
2
2
2
2
2
2
3
3
3
3
3
3
3
3
3
3
3
3
3
3
3
3
3
3
3
3
3
4
4
4
4
4
4
5
5
5
5
5
5
5
5
5
5
5
5
5
5
5
5
5
5
5
5
5
5
5
5
5
5
5
5
5
5
5
5
5
5
5
5
5
5
5
5
5
5
5
5
5
5
5
5
5
5
5
5
5
4
4
4
4
4
4
4
4
4
4
4
4
4
4
4
4
4
4
4
4
4
4
4
4
4
5
6
6
6
6
6
6
6
6
6
6
6
5
5
4
4
4
4
4
4
4
4
4
4
4
4
4
4
4
4
4
4
4
4
4
4
4
4
4
4
4
4
4
4
4
4
4
4
4
3
3
3
3
3
3
3
3
2
2
2
2
2
2
2
2
2
2
2
2
2
2
2
2
2
2
2
2
2
2
2
2
2
2
2
2
2
2
2
2
2
2
2
2
2
2
2
2
2
2
2
2
2
2
2
2
2
2
2
2
2
2
2
2
2
2
2
2
2
2
2
2
2
2
2
2
2
2
2
2
2
2
2
2
2
2
2
2
2
2
2
2
1
1
1
1
1
1
1
2
2
2
2
2
2
2
2
2
2
2
2
2
2
2
2
1
1
1
1
1
1
1
1
1
1
1
1
1
1
1
1
1
1
1
2
2
2
2
2
2
2
2
2
2
2
2
2
2
2
2
2
2
2
2
2
2
2
2
2
2
2
2
2
2
2
2
2
2
2
2
2
2
2
2
2
2
2
2
2
2
2
2
2
2
2
2
2
2
2
2
2
2
2
2
2
2
2
2
2
2
2
2
2
2
2
3
3
3
3
3
3
3
3
3
3
3
3
3
3
3
3
5
5
5
5
5
5
5
5
5
5
5
5
5
5
5
5
5
4
4
4
4
4
4
4
4
4
4
4
4
4
4
4
4
4
4
4
4
4
4
4
4
4
4
4
4
4
4
4
4
4
4
4
4
4
4
4
4
4
4
4
4
5
5
5
5
5
5
5
5
5
5
5
5
5
5
5
5
5
5
5
5
5
5
5
5
5
5
5
5
5
5
5
5
5
5
6
5
6
6
6
6
6
6
6
7
7
7
7
6
6
6
6
6
6
6
6
5
4
4
4
4
4
4
4
4
4
4
4
4
4
4
4
4
4
4
4
3
3
3
3
3
3
3
3
3
3
3
3
3
3
3
3
3
4
4
4
4
4
4
4
4
4
4
4
4
4
4
4
4
5
5
5
5
5
5
5
5
5
5
6
6
6
6
6
6
6
6
7
7
7
7
7
7
7
7
7
7
7
7
7
7
7
7
7
7
7
7
7
7
7
7
7
7
7
7
7
7
7
7
7
7
7
7
7
7
7
7
7
7
7
7
7
7
7
7
8
8
8
8
8
9
9
10
11
11
12
12
12
12
12
12
13
13
13
13
13
13
14
14
14
14
14
13
13
12
12
12
12
12
12
12
12
12
12
11
11
11
11
11
11
11
12
11
12
14
14
14
14
14
15
15
15
14
14
14
14
14
14
14
15
14
14
14
14
14
14
14
16
16
16
16
16
16
17
17
18
17
18
18
18
18
18
18
18
18
18
18
18
18
18
18
18
18
18
18
18
18
19
19
19
19
19
18
18
18
18
18
18
18
18
18
18
18
18
18
18
18
18
18
18
18
18
18
18
18
18
18
18
18
18
18
18
18
18
18
18
18
18
18
17
17
17
17
17
17
17
17
17
17
17
17
17
17
17
17
16
16
16
16
16
16
16
16
15
15
15
15
15
15
15
15
15
14
14
14
14
14
14
14
15
17
17
17
17
17
17
17
17
17
17
16
16
17
18
17
18
18
18
18
18
18
18
18
18
18
18
18
16
16
16
16
16
17
17
17
17
18
18
18
18
18
18
18
18
18
18
22
22
23
24
24
25
29
29
30
30
30
29
30
30
30
30
31
31
31
31
30
30
30
30
30
30
30
30
30
30
30
30
30
30
30
30
30
30
30
30
30
30
30
30
30
30
30
30
30
30
30
30
30
30
30
30
30
30
30
30
30
30
30
30
30
30
30
30
30
30
29
29
29
29
29
29
28
28
27
26
26
27
27
27
27
27
27
27
27
27
27
26
26
26
26
26
30
31
31
31
31
31
31
31
30
29
27
27
27
27
27
27
27
27
27
27
27
27
27
27
27
27
27
27
26
26
25
25
25
24
24
24
24
24
24
24
23
23
23
23
23
23
22
22
22
22
22
22
22
22
22
21
20
20
20
19
18
18
18
18
18
18
17
17
17
17
16
16
16
15
15
15
15
15
15
15
15
15
15
15
15
14
14
15
15
15
15
15
15
15
15
13
13
13
13
13
13
13
13
13
13
13
13
12
12
12
12
12
12
12
12
12
12
12
12
11
9
9
9
9
9
7
7
7
7
7
7
5
5
5
5
5
5
5
5
5
5
5
5
5
5
5
5
5
5
5
5
5
5
5
5
5
5
5
5
5
5
5
4
4
4
4
4
4
4
4
4
4
4
4
4
4
4
4
3
3
3
3
3
3
3
3
3
3
3
3
3
3
3
3
3
3
3
3
3
2
2
2
2
2
2
1
0
0
0
0
0
0
0
0
0
0
0
0
0
0
0
0
0
0
0
0
0
0
0
0
1
1
1
1
1
1
1
1
1
1
1
1
1
1
1
1
1
1
1
1
1
1
1
1
1
1
1
1
1
1
1
1
1
1
1
1
1
1
1
1
1
1
1
1
1
1
1
1
1
1
1
1
1
1
1
1
1
1
1
1
1
1
1
1
1
1
1
1
1
1
1
1
1
1
1
1
1
1
1
1
1
1
1
1
1
1
1
1
1
1
1
1
1
1
1
1
1
1
1
1
1
1
1
1
1
1
1
1
1
1
1
1
1
1
1
1
1
1
1
1
1
1
1
1
1
1
1
1
1
1
1
0
0
0
0
1
1
3
3
3
3
3
3
4
4
4
4
4
3
3
3
3
3
3
3
3
3
3
3
3
3
3
3
3
3
3
3
3
3
3
3
3
3
3
3
3
3
3
3
3
3
3
3
3
3
3
3
3
3
3
3
3
3
3
3
3
3
3
3
3
3
3
3
3
3
3
3
3
3
3
3
3
3
3
3
3
3
3
3
3
3
3
3
3
3
3
3
3
3
3
3
3
3
3
3
3
3
3
3
3
3
3
3
3
3
3
3
3
3
3
3
3
3
3
3
3
3
3
3
3
3
3
3
3
3
3
3
3
3
3
3
3
3
3
2
2
2
2
2
2
2
2
2
2
2
2
2
2
2
2
2
2
2
2
2
2
2
2
2
2
2
2
2
2
2
2
2
2
2
2
2
2
2
2
2
2
2
2
2
2
2
2
1
1
1
1
1
1
1
1
1
1
1
1
1
1
1
1
1
1
1
1
1
1
1
1
1
0
0
0
0
0
0
0
0
0
0
0
0
0
0
0
0
0
0
0
0
0
0
1
1
1
1
1
1
1
1
1
1
1
1
1
1
1
1
1
1
1
1
1
1
1
1
1
1
1
1
1
1
1
1
1
1
1
1
1
1
1
1
1
1
1
1
2
2
2
2
2
2
2
2
2
2
2
2
2
2
2
2
2
2
2
2
2
2
2
2
2
2
2
2
2
2
2
2
2
2
2
2
2
2
2
2
2
2
2
2
2
2
2
2
2
2
2
2
2
2
2
2
2
2
2
2
2
2
2
2
2
2
2
2
2
1
2
2
2
2
2
2
2
2
2
2
2
2
2
2
2
2
2
2
2
2
2
2
2
2
2
2
2
2
2
2
2
2
2
2
2
2
2
2
2
2
2
2
2
2
2
2
2
2
2
2
2
2
2
2
2
2
2
2
0
0
0
0
0
0
0
0
0
0
0
0
0
0
0
0
0
0
0
0
0
0
0
0
0
0
0
0
0
0
0
0
0
0
0
0
0
0
0
0
0
0
0
0
0
0
0
0
0
0
0
0
0
0
0
0
0
0
0
0
0
0
0
0
0
0
0
0
0
0
1
1
1
1
1
1
1
1
1
1
1
1
1
1
1
1
1
1
1
1
1
1
1
1
1
1
1
1
1
1
1
1
1
1
1
1
1
1
1
1
1
1
1
1
1
1
1
1
1
1
1
1
1
1
1
1
1
1
1
1
1
1
1
1
1
1
1
1
1
1
1
1
1
1
1
1
1
1
1
1
1
1
1
1
1
1
1
1
1
1
1
1
1
1
1
1
1
1
1
1
1
1
1
1
1
1
1
1
1
1
1
1
1
1
1
1
1
1
1
1
1
0
0
0
0
0
0
0
0
0
0
0
0
0
0
0
0
0
0
0
0
0
0
0
0
0
0
0
0
0
0
0
0
0
0
0
0
0
1
1
1
1
1
2
2
2
2
2
3
3
3
3
3
3
3
3
3
3
3
3
3
3
3
3
3
3
3
3
3
3
3
4
4
4
4
4
4
4
4
4
4
4
4
4
4
4
4
4
4
4
4
4
4
4
4
4
4
4
4
4
4
4
4
4
5
5
5
5
5
5
5
5
5
5
5
5
5
5
5
5
5
5
5
5
5
5
5
5
5
5
5
5
5
5
5
5
5
5
5
5
5
5
5
5
5
5
5
5
5
5
5
5
5
5
5
5
5
5
5
5
5
5
5
5
5
5
5
5
5
5
5
5
5
5
5
5
5
5
5
5
5
5
5
5
6
6
6
6
6
6
6
6
6
6
6
6
6
6
6
6
5
5
5
5
5
5
5
5
5
5
5
5
5
6
6
6
6
6
6
5
5
5
6
6
6
6
6
6
6
6
6
6
6
6
6
6
6
6
6
6
6
6
6
6
6
6
6
5
5
5
5
5
5
5
5
5
5
5
5
5
5
5
5
5
5
5
5
5
5
5
5
5
5
5
5
5
5
5
5
5
5
5
5
5
5
5
5
5
5
4
3
3
3
3
3
4
4
4
4
4
4
4
5
5
6
6
6
6
6
6
6
5
5
5
5
5
5
5
5
5
5
4
4
4
4
4
4
4
4
4
4
5
5
5
5
5
5
5
5
5
5
5
5
5
5
5
5
5
5
4
4
5
5
5
5
5
5
5
5
5
5
5
5
5
5
5
5
5
5
5
5
5
5
5
5
5
5
5
5
5
5
5
5
5
5
5
5
5
5
5
5
5
5
5
5
4
4
4
4
4
4
4
4
4
4
4
4
4
4
4
4
4
4
4
4
3
3
3
3
3
3
3
3
3
3
3
3
3
3
3
3
3
3
3
3
3
3
3
3
3
3
3
3
4
4
4
5
5
5
5
5
4
4
4
4
4
4
4
4
4
4
4
4
4
4
4
3
2
2
2
2
2
2
2
2
2
2
2
2
2
3
3
3
3
3
3
3
3
3
3
3
3
3
3
3
3
3
3
3
3
3
3
3
3
3
3
3
2
2
2
2
2
2
2
2
2
2
2
2
2
2
2
2
2
2
2
3
3
3
3
3
3
3
3
3
3
3
3
3
3
3
3
3
3
3
3
3
3
3
3
3
3
3
3
3
3
3
3
3
3
3
3
3
2
2
2
2
2
2
2
2
2
2
2
2
2
2
2
2
2
2
2
2
2
2
2
2
2
2
2
2
2
2
2
2
2
2
2
2
2
2
2
2
2
2
2
2
2
2
2
2
2
2
2
2
2
2
2
2
2
2
2
2
2
2
2
3
4
4
4
4
4
4
4
4
4
4
5
5
5
5
5
5
5
5
5
5
5
5
5
5
5
5
5
5
5
5
5
5
5
5
5
5
5
5
5
6
6
6
6
6
6
6
7
7
7
7
7
7
7
7
7
7
7
7
8
8
8
8
8
8
8
8
8
8
8
8
8
8
8
8
8
8
8
8
8
8
8
8
8
8
7
7
7
7
7
7
7
7
7
7
7
7
7
7
7
7
7
7
7
7
8
8
8
8
8
8
8
8
8
8
8
8
8
8
8
8
8
8
8
8
8
8
8
8
8
9
8
8
8
8
8
8
8
8
7
7
8
8
8
8
8
9
9
9
9
8
8
8
8
9
9
9
10
10
10
10
10
10
10
10
10
10
10
10
10
10
10
10
10
10
10
10
10
10
9
9
9
12
12
12
13
13
13
13
13
13
12
12
12
12
12
12
12
12
12
12
12
12
12
12
12
12
12
12
12
12
12
12
12
12
12
12
12
10
10
10
10
10
10
10
10
10
10
10
10
10
13
14
14
14
14
14
14
14
14
14
14
13
13
13
13
13
13
13
13
13
13
13
13
13
13
13
13
13
13
13
13
14
14
14
14
14
16
16
16
16
18
18
19
19
18
18
18
18
18
18
19
19
19
19
19
19
19
19
19
20
21
22
22
25
30
35
35
35
36
35
37
36
36
36
36
36
36
36
36
36
36
36
36
35
35
35
35
36
37
37
39
40
40
41
41
41
41
41
41
41
41
41
41
41
41
42
42
42
42
42
42
41
41
41
41
41
41
41
41
41
41
41
41
41
40
40
42
42
42
42
42
42
42
42
42
42
43
43
43
43
43
42
42
42
43
43
43
43
43
42
42
41
41
41
41
42
43
43
43
43
43
43
43
43
43
43
41
40
40
40
40
39
39
39
39
38
37
37
37
37
37
37
37
37
37
37
37
37
37
37
37
37
35
35
35
34
32
32
32
32
31
30
30
29
29
29
29
29
29
29
30
32
31
31
31
32
32
32
30
28
28
28
27
27
27
27
27
27
27
27
27
27
26
26
29
29
28
29
29
29
29
31
33
32
35
34
34
34
34
34
34
34
35
36
37
36
36
36
36
36
36
36
37
35
37
37
38
40
40
38
37
37
38
38
38
38
38
39
42
42
47
46
46
46
46
46
48
48
48
48
48
48
48
48
49
49
49
49
49
49
49
49
50
50
51
51
51
52
52
51
51
51
51
51
55
55
55
57
58
58
58
58
58
58
58
58
58
59
59
59
59
58
58
58
58
59
59
59
59
59
58
58
58
58
59
60
59
59
61
61
61
61
59
57
57
57
57
58
59
59
60
60
60
64
68
69
70
72
77
83
84
85
85
87
87
88
87
87
87
87
84
84
83
83
82
82
81
81
81
81
81
80
80
80
80
79
80
80
81
79
79
79
78
82
82
83
84
86
84
84
85
85
85
86
86
86
86
86
85
83
83
83
83
83
83
83
83
83
82
82
82
79
79
79
78
77
77
78
77
75
74
74
74
74
74
74
74
74
74
68
67
67
67
67
69
69
74
73
74
72
73
71
71
72
73
73
73
73
71
74
80
80
82
85
85
84
84
84
84
84
84
84
84
84
84
84
84
84
84
84
83
83
83
78
75
74
73
73
72
73
73
73
73
73
73
73
74
74
74
74
69
69
69
69
69
69
67
67
73
74
75
76
75
76
78
78
78
78
77
77
79
78
79
80
80
76
76
76
76
76
77
77
77
77
77
77
77
77
74
76
77
77
77
76
76
77
76
76
75
75
75
75
75
75
75
75
75
75
75
75
72
70
70
71
69
69
68
67
64
62
62
62
62
62
62
61
61
61
60
60
60
60
60
60
60
60
60
60
60
60
59
58
58
58
57
57
57
56
56
56
55
52
52
52
51
50
50
50
50
50
50
50
49
49
49
46
46
46
45
44
44
43
43
43
43
43
43
43
43
43
42
42
42
42
42
42
42
41
41
37
36
35
31
31
29
26
26
25
21
21
19
19
17
16
14
14
12
10
6
1
0
0
0
0
0
0
0
0
0
0
0
0
0
0
0
0
0
0
1
1
1
1
0
0
1
1
2
2
2
2
2
2
2
2
2
2
3
7
7
7
7
7
7
7
7
7
7
7
7
7
7
7
8
8
9
9
9
9
9
9
9
9
9
9
9
9
9
9
9
9
9
9
9
9
9
9
9
9
9
9
9
9
10
11
11
11
11
11
11
11
11
11
12
12
12
12
12
12
12
12
12
12
12
12
12
12
12
12
12
12
12
12
12
12
12
12
12
12
12
12
12
12
12
12
13
13
13
13
13
13
13
13
13
13
13
13
13
13
14
14
14
14
14
14
14
14
13
13
13
13
13
13
13
13
13
13
12
12
12
12
12
11
11
12
12
11
11
11
11
11
11
11
11
11
11
11
11
11
11
11
11
11
11
11
11
11
11
10
10
10
9
9
9
9
9
9
9
9
9
9
9
9
9
9
9
9
9
9
9
9
9
10
10
10
10
10
10
10
10
10
10
10
10
9
9
9
8
8
8
8
8
8
9
9
8
8
8
8
8
8
8
8
8
8
8
8
8
8
8
8
6
6
6
6
6
6
6
6
6
6
6
6
6
6
7
7
7
7
8
8
7
7
7
7
7
7
7
7
7
7
7
7
8
8
8
8
8
8
8
8
9
9
9
9
9
9
9
9
9
9
9
9
9
9
9
9
9
9
9
9
9
9
9
9
9
9
9
9
9
9
9
9
9
9
9
9
9
8
8
8
8
7
7
7
6
6
6
6
6
6
6
6
6
6
6
6
6
6
6
6
6
6
6
5
5
6
6
6
6
6
6
6
6
6
7
7
7
7
7
7
7
7
8
8
8
7
7
7
7
7
7
7
7
7
7
7
7
8
8
8
8
8
8
8
9
9
10
10
11
11
11
11
11
11
11
11
11
11
11
11
11
11
11
11
11
11
11
11
11
11
11
11
11
11
11
11
11
11
11
11
11
11
11
11
11
11
11
11
11
11
11
11
11
11
11
11
11
11
11
10
10
10
10
10
10
10
10
10
10
10
9
9
10
10
11
11
11
11
11
11
11
11
11
11
12
10
10
10
10
10
10
10
10
10
10
10
10
10
10
10
10
10
10
10
10
10
10
11
11
11
11
11
11
11
11
10
10
10
10
10
9
9
10
10
9
9
9
8
8
8
8
8
8
8
8
8
8
8
8
8
8
8
8
8
8
8
8
8
8
7
7
7
7
7
7
7
7
7
7
7
7
7
7
7
7
7
7
7
7
7
7
7
6
6
6
6
5
5
5
5
5
5
4
4
4
4
4
4
4
4
4
4
4
4
4
4
4
4
4
4
4
4
4
4
4
4
4
4
3
2
2
2
2
2
2
2
2
2
2
2
2
2
2
2
2
2
2
2
2
2
2
2
2
2
2
2
2
2
2
2
2
2
2
2
2
2
2
2
2
2
2
2
2
2
2
2
2
2
1
1
1
1
1
1
1
1
1
1
1
1
1
1
1
1
1
0
0
0
0
0
0
0
0
0
0
0
0
0
0
0
0
0
0
0
0
0
0
0
0
1
1
1
1
1
1
1
1
1
1
1
1
1
1
1
1
1
1
1
1
1
1
1
4
4
4
4
4
4
4
4
4
4
4
4
5
5
5
5
5
5
5
5
5
5
5
5
5
5
5
5
5
5
5
5
5
5
5
5
5
5
5
5
5
5
5
5
5
5
5
5
5
5
5
5
5
5
5
5
5
5
5
5
5
5
5
5
5
5
5
5
5
5
5
5
5
5
5
5
5
5
5
5
5
5
5
5
5
6
6
6
6
6
6
6
6
5
5
5
5
5
5
5
5
5
5
5
5
5
5
5
5
5
5
5
5
5
5
5
5
5
5
5
5
5
5
5
5
5
5
5
5
5
4
4
4
4
4
4
4
4
4
4
4
4
4
4
4
4
4
4
4
2
2
2
2
2
2
2
3
4
5
5
6
6
6
6
6
6
7
7
7
7
7
7
7
7
7
6
6
6
6
6
6
6
6
6
6
6
6
6
6
5
5
5
5
5
5
5
5
5
5
5
5
5
5
5
5
5
5
5
5
5
4
4
4
4
4
4
5
5
5
6
6
7
7
7
8
8
8
8
8
8
8
9
9
10
10
11
11
11
11
11
11
13
14
14
14
14
14
14
14
14
14
14
14
13
13
13
13
13
13
13
13
13
13
13
13
13
13
13
13
13
12
12
12
12
12
12
12
12
12
12
12
12
12
12
12
12
12
12
12
12
12
13
13
14
14
14
14
14
14
14
14
14
14
14
14
14
14
14
14
14
14
14
14
14
14
14
14
14
14
13
13
14
14
14
14
14
14
14
14
14
14
14
14
13
13
13
13
13
13
14
14
14
14
14
14
14
14
14
14
14
14
14
14
14
13
13
13
12
12
12
12
12
12
12
12
12
12
12
12
12
12
12
11
11
11
11
11
14
14
14
14
13
12
12
12
12
13
13
14
14
14
13
13
14
14
15
15
18
18
18
18
19
18
18
20
20
20
22
22
22
22
24
23
24
24
24
24
24
24
25
27
27
27
25
25
25
25
25
25
25
25
25
25
25
25
25
25
25
25
25
24
24
24
24
24
24
24
24
24
24
24
24
24
24
24
24
24
24
24
24
24
24
24
24
24
24
24
24
24
24
24
24
24
24
24
24
22
23
23
23
23
23
23
23
23
23
23
23
23
23
23
23
23
23
23
23
23
23
23
23
23
23
23
22
23
23
23
23
22
22
22
22
23
23
23
23
23
23
22
22
22
22
22
22
22
22
22
22
23
23
23
23
23
22
22
22
22
22
22
22
23
24
24
24
23
22
22
22
22
22
22
20
19
19
19
19
19
19
18
17
16
16
16
16
16
16
16
16
16
16
16
16
15
14
14
14
14
14
14
14
14
14
14
14
14
14
14
14
15
15
15
15
15
15
15
15
15
15
15
13
13
13
13
13
13
13
12
14
14
12
12
12
12
12
12
12
12
12
12
12
12
12
12
12
11
11
11
10
10
10
10
10
10
10
9
9
9
9
9
9
9
9
9
9
9
9
9
9
9
9
9
9
9
9
8
8
8
8
8
8
8
8
8
7
7
7
7
7
6
5
4
4
4
4
4
4
4
4
4
4
4
4
3
4
4
3
3
3
3
3
3
3
3
3
3
3
3
3
3
3
3
3
3
3
3
3
3
3
3
3
3
3
3
3
3
3
3
3
3
3
3
3
3
3
3
3
3
3
3
3
3
4
4
4
4
4
4
4
4
4
4
4
4
4
4
4
4
3
3
3
3
3
3
3
3
3
2
2
3
3
3
3
3
3
3
3
3
3
3
3
3
3
3
3
3
3
3
3
3
3
3
3
```
