## Supplemental Data S2 for "Transcriptome profiling of *Variovorax paradoxus* EPS under different growth conditions reveals regulatory and structural novelty in biofilm formation": TrimmomaticBf3-2_TrimmomaticBf3-1_NC_014931_v1_m15_l33_fr.minus.wig (part 3 of 17)

```
16
16
16
16
16
16
16
16
16
16
17
17
17
17
17
17
18
18
18
19
20
20
20
20
23
23
24
24
24
25
25
25
27
27
27
27
27
27
27
27
27
27
27
28
28
28
28
28
28
28
28
28
28
28
28
28
28
28
28
28
28
28
28
28
28
29
29
29
29
28
29
29
29
29
29
30
30
29
29
29
29
28
28
28
27
27
27
27
26
30
30
32
34
38
42
41
41
41
41
42
43
43
43
43
45
45
46
46
45
45
45
45
45
45
45
45
45
45
44
45
45
45
45
44
44
44
43
43
42
42
42
43
43
43
43
44
44
43
43
43
43
43
42
42
43
41
41
42
42
41
41
40
40
40
40
40
40
40
40
39
39
39
39
39
39
39
39
39
39
39
39
39
39
39
39
39
39
39
39
39
38
38
38
37
37
37
37
37
37
37
37
37
37
37
37
37
37
37
37
37
37
37
37
36
36
36
36
35
35
32
32
32
32
32
32
31
31
31
31
31
31
31
31
31
31
31
31
31
30
30
29
28
28
28
28
28
28
27
27
27
27
27
26
26
26
26
25
25
25
24
23
23
23
22
22
22
19
18
18
18
18
17
17
17
16
16
17
16
16
16
16
17
18
18
18
18
17
17
17
17
16
13
10
4
3
3
3
3
3
3
3
3
3
3
3
3
3
3
3
3
3
3
3
3
3
3
3
3
3
3
3
3
3
3
3
3
3
3
3
3
2
2
2
2
2
2
3
3
3
3
3
3
3
3
3
3
3
4
4
4
4
4
4
4
4
4
4
4
4
4
4
4
4
4
4
4
4
4
4
4
4
4
4
4
4
4
4
4
4
4
4
4
4
4
4
4
4
4
4
4
4
4
4
4
4
4
4
4
4
4
4
4
4
4
4
4
4
4
3
3
3
3
3
3
3
3
3
3
3
3
3
3
3
3
3
3
3
3
3
3
3
3
3
3
3
3
3
3
3
4
4
4
4
4
4
4
4
4
4
4
4
4
4
4
4
4
3
3
3
3
3
3
3
3
3
3
2
2
2
2
2
2
2
2
2
2
2
2
2
2
2
2
2
2
2
2
2
2
2
2
2
2
2
2
2
2
2
2
2
2
2
2
2
2
1
0
0
0
0
0
0
0
0
0
0
0
0
0
0
0
0
0
0
0
0
0
0
0
0
0
0
0
0
0
0
0
0
0
0
0
0
0
0
0
0
0
0
0
0
0
0
0
0
0
0
0
0
0
0
0
0
0
0
0
0
0
0
0
0
0
0
0
0
0
0
0
0
0
0
0
0
0
0
0
0
0
0
0
0
0
0
0
0
0
0
0
0
0
0
0
0
0
0
0
0
0
0
0
0
0
0
0
0
0
0
0
0
0
0
0
0
0
0
0
0
0
0
0
0
0
0
0
0
0
0
0
0
0
0
0
0
0
0
1
1
1
1
1
1
1
1
1
1
1
1
1
1
1
1
1
1
1
1
1
1
1
1
1
1
1
1
1
1
1
1
1
1
1
1
1
1
1
1
1
1
1
1
1
1
1
1
1
1
1
1
1
0
0
0
0
0
0
0
0
0
0
0
2
2
2
2
2
2
2
2
2
2
2
2
2
2
2
2
2
2
2
2
2
2
2
2
2
2
2
2
2
2
2
2
2
2
2
2
2
2
2
2
2
2
2
2
2
2
2
2
2
2
2
2
2
2
2
2
2
2
2
2
2
2
2
2
2
2
2
2
2
2
2
1
1
1
1
1
1
1
1
1
1
1
1
1
1
1
1
1
1
1
1
1
1
1
1
1
1
1
1
1
1
1
1
1
1
2
2
2
2
2
2
2
2
2
2
2
2
2
2
2
2
2
2
2
2
2
2
2
2
2
2
2
2
2
2
2
2
2
2
1
1
1
1
1
1
1
1
1
1
1
1
1
1
1
2
2
2
2
2
2
2
2
2
2
2
2
2
2
2
2
2
2
2
2
2
2
2
2
2
2
2
2
2
2
2
2
2
2
2
3
3
3
3
3
3
3
3
3
3
3
3
3
3
3
3
3
3
3
3
3
3
3
3
3
3
3
3
3
3
3
3
3
3
3
3
3
3
3
3
3
3
3
3
3
3
3
3
3
3
3
3
3
3
3
3
3
3
3
3
3
3
3
3
3
3
3
3
3
3
3
3
3
3
2
2
2
2
2
2
2
2
2
2
2
2
2
2
2
2
2
1
1
1
1
1
1
1
1
1
2
2
2
2
2
3
3
3
3
3
3
3
3
3
3
3
4
4
4
4
4
4
4
4
4
4
4
4
4
4
4
4
4
4
4
4
4
4
4
4
4
4
4
4
4
4
4
4
4
4
4
4
4
4
4
4
4
4
4
4
4
4
4
4
4
4
4
4
4
4
4
4
4
4
4
4
5
5
5
5
5
5
5
5
5
5
5
5
5
5
5
5
5
5
5
5
5
5
5
5
5
5
5
4
4
4
4
4
4
4
4
4
4
4
4
4
4
4
4
4
4
4
4
4
4
4
4
4
4
4
4
4
4
4
4
4
4
4
4
4
4
4
4
4
4
4
4
4
4
4
4
4
4
4
4
4
4
4
4
4
4
4
4
4
4
4
4
4
4
3
3
3
3
3
2
2
2
2
2
2
2
2
2
2
2
2
2
2
2
2
2
2
2
2
2
2
2
2
0
0
0
0
0
0
0
0
0
0
0
0
0
0
0
0
0
0
0
0
0
0
0
0
0
0
0
0
0
0
0
0
0
0
0
0
0
0
0
0
0
0
0
0
0
0
0
0
0
0
0
0
0
0
0
0
0
0
0
0
0
0
0
0
0
0
0
0
0
0
0
0
0
0
0
0
0
0
0
0
0
0
0
0
0
0
0
0
0
0
0
0
0
0
0
0
0
0
0
0
0
0
0
0
0
0
0
0
0
0
0
0
0
0
0
0
0
0
0
0
0
0
0
0
0
0
0
0
0
0
0
0
0
0
0
0
0
0
0
0
0
0
0
0
0
0
0
0
0
0
0
0
0
0
0
0
0
0
0
0
0
0
0
0
0
0
0
0
0
0
0
0
0
0
0
0
0
0
0
0
0
0
0
0
0
0
0
0
0
0
0
0
0
0
0
0
0
0
0
0
0
0
0
0
0
0
0
0
0
0
0
0
0
0
0
0
0
0
0
0
0
0
0
0
0
0
0
0
0
0
0
0
0
0
0
0
0
0
0
0
0
0
0
0
0
0
0
0
0
0
0
0
0
0
0
0
0
0
0
0
0
0
0
0
0
0
0
0
0
0
0
0
0
0
0
0
0
0
0
0
0
0
0
0
0
0
0
0
0
0
0
0
0
0
0
0
0
0
0
0
0
0
0
0
0
0
0
0
0
0
0
0
0
0
1
1
1
1
1
1
1
1
1
1
1
1
1
1
1
1
1
1
1
1
1
1
1
1
1
1
1
1
1
1
1
1
1
1
1
2
2
2
3
3
5
5
5
5
5
7
7
7
7
7
8
9
9
9
9
9
9
9
9
9
9
9
9
9
9
9
9
9
9
9
9
9
9
9
9
9
9
9
9
9
9
9
9
9
9
9
9
9
10
10
10
10
10
10
10
10
10
10
10
10
10
10
10
10
10
10
10
10
10
10
10
10
10
10
10
10
10
10
10
10
10
10
11
11
11
11
11
11
11
11
11
11
11
11
11
11
11
11
11
11
11
11
11
11
11
11
11
11
11
11
11
11
11
11
11
11
11
11
11
11
11
11
11
11
11
11
11
11
11
11
11
11
11
11
11
11
11
11
11
11
11
11
11
11
11
10
10
10
10
10
10
10
10
10
10
10
10
10
9
9
9
9
10
9
9
9
9
9
9
9
9
9
9
9
9
9
9
9
9
9
9
9
9
9
9
9
9
9
9
9
9
9
9
9
9
9
9
9
8
8
7
7
7
7
7
7
7
7
7
7
7
7
7
7
7
7
7
7
7
7
6
6
6
6
6
6
5
5
5
5
5
5
5
5
5
5
5
5
5
5
5
5
5
5
5
5
5
5
5
5
5
5
4
4
4
4
4
4
3
3
3
3
3
3
3
3
3
3
3
3
3
3
3
3
3
3
3
3
3
3
3
3
3
3
3
3
3
3
2
2
2
2
2
1
1
1
1
1
1
1
1
1
1
1
1
0
0
0
0
0
0
0
0
0
0
0
0
0
0
0
0
0
0
0
0
0
0
0
0
0
0
0
0
0
0
0
0
0
0
0
0
0
0
0
0
0
0
0
0
0
0
0
0
0
0
0
0
0
0
1
1
1
1
1
1
1
1
1
1
1
1
1
1
1
1
1
1
1
1
0
0
0
0
0
0
0
0
0
0
0
0
0
0
0
0
0
0
0
0
0
0
0
0
0
0
0
0
0
0
0
0
0
0
0
0
0
0
0
0
0
0
0
0
0
0
0
0
0
0
0
0
0
0
0
0
0
0
0
0
0
0
0
0
0
0
0
0
0
0
0
0
0
0
0
0
0
0
1
1
1
1
1
1
1
1
1
1
1
1
1
1
1
1
1
1
1
1
1
1
1
1
1
1
1
1
1
1
1
1
1
1
1
1
1
1
1
1
1
1
1
2
3
3
3
3
3
3
3
3
3
3
3
3
3
3
4
4
4
4
4
4
4
4
4
4
4
4
4
4
4
4
4
4
4
4
4
4
4
4
4
4
4
4
4
4
4
4
4
4
4
4
4
4
4
4
4
4
4
4
4
4
4
4
4
4
4
4
4
4
4
4
4
4
4
4
4
4
4
4
4
4
4
4
4
4
4
4
4
4
4
4
4
4
4
4
4
3
3
3
3
3
3
3
3
3
3
3
3
3
3
3
3
3
3
3
3
3
3
3
3
3
3
3
3
3
3
3
3
3
3
3
3
3
3
3
3
2
2
2
2
2
2
2
2
2
1
1
1
1
1
1
1
1
1
1
1
1
1
1
1
1
1
1
1
1
1
1
1
1
1
1
1
1
1
1
1
1
0
0
0
0
0
0
0
0
0
0
0
0
0
0
0
0
0
0
0
0
0
0
0
0
0
0
0
0
0
0
0
0
0
0
0
0
0
0
0
0
0
0
0
0
0
0
0
0
0
0
0
0
0
0
0
0
0
0
0
0
0
0
0
0
0
0
0
0
0
0
0
0
0
0
0
0
0
0
0
0
0
0
0
0
0
0
0
0
0
0
0
0
0
0
0
0
0
0
0
0
0
0
0
0
0
0
0
0
0
0
0
0
0
0
0
0
0
0
0
0
0
0
0
0
0
0
0
0
0
0
0
0
0
0
0
0
0
0
0
0
0
0
0
0
0
0
0
0
0
0
0
0
0
0
0
0
0
0
0
0
0
0
0
0
0
0
0
0
0
0
0
0
0
0
0
0
0
0
0
0
0
0
0
0
0
0
0
0
0
0
0
0
0
0
0
0
0
0
0
0
0
0
0
0
0
0
0
0
0
0
0
0
0
0
0
0
0
0
0
0
0
0
0
0
0
0
0
0
0
0
0
0
0
0
0
0
0
0
0
0
0
0
0
0
0
0
0
0
0
0
0
0
0
1
1
2
2
3
3
3
3
3
3
3
3
4
4
4
4
4
4
4
4
4
4
4
4
4
4
4
4
4
4
4
4
4
4
4
4
4
4
4
4
4
4
4
4
4
4
4
4
4
4
4
4
4
4
4
4
4
4
4
4
4
4
4
4
4
4
4
4
4
4
4
4
4
4
4
4
4
4
4
4
4
4
4
4
4
4
4
4
4
4
4
4
4
4
4
4
4
4
4
4
4
4
4
4
4
4
4
4
4
4
4
4
4
4
4
4
3
3
3
3
3
3
3
3
3
3
2
2
2
2
2
2
2
2
2
2
2
2
2
2
2
2
2
2
1
1
1
1
1
1
1
1
1
1
0
0
0
1
1
1
1
1
1
1
1
1
1
1
1
1
1
1
1
0
0
0
0
0
0
0
1
1
2
2
2
2
2
2
2
2
2
2
2
2
2
2
2
2
2
2
2
2
2
2
2
2
2
2
2
2
2
2
2
2
2
2
2
2
2
2
2
2
2
2
2
2
2
2
2
2
2
2
2
2
2
2
2
2
2
2
2
2
2
2
2
2
2
2
2
2
2
2
2
2
2
2
2
2
2
2
2
2
2
2
2
2
2
2
2
2
2
2
2
2
2
2
2
2
2
2
2
2
2
2
2
2
2
2
2
2
2
2
2
2
2
2
2
2
2
2
2
2
2
2
2
2
2
2
2
2
2
1
1
1
1
1
2
2
1
1
1
1
1
1
1
1
1
1
1
1
1
1
1
1
1
1
1
1
1
1
1
1
1
1
1
1
1
1
1
1
1
1
1
1
1
1
1
0
0
0
0
0
0
0
0
0
0
0
0
0
0
0
0
0
0
0
0
0
0
0
0
0
0
0
0
0
0
0
0
0
0
0
0
0
0
0
0
0
0
0
0
0
0
0
0
0
0
0
0
0
0
0
0
0
0
0
0
0
0
0
0
0
0
0
0
0
0
0
0
0
0
0
0
0
0
0
0
0
0
0
0
0
0
0
0
0
0
0
0
0
0
0
0
0
0
0
0
0
0
0
0
0
0
0
0
0
0
0
0
0
0
0
0
0
0
0
0
0
0
0
0
0
0
0
0
0
0
0
0
0
0
0
0
0
0
0
0
0
0
0
0
0
0
0
0
0
0
0
0
0
0
0
0
0
0
0
0
0
0
0
0
0
0
0
0
0
0
0
0
0
0
1
1
1
1
1
0
0
0
0
0
0
0
0
0
0
0
0
0
0
0
0
0
0
0
0
0
0
0
0
0
0
0
0
0
0
0
0
0
0
0
0
0
0
0
0
0
0
0
0
0
0
0
0
0
0
0
0
0
0
0
0
0
0
0
0
0
0
0
0
0
0
0
0
0
0
0
0
0
0
0
0
0
0
0
0
0
0
0
0
0
0
0
0
0
0
0
0
0
0
0
0
0
0
0
0
0
0
0
0
0
0
0
0
0
0
0
0
0
0
0
0
0
0
0
0
0
0
0
0
0
0
0
0
0
0
0
0
0
0
0
0
0
0
0
0
0
0
0
0
0
0
0
0
0
1
1
1
1
1
1
1
1
1
1
1
2
2
2
2
2
2
2
2
2
2
2
2
3
3
3
3
3
3
3
3
3
3
3
3
3
3
3
3
3
3
3
3
3
3
3
3
3
3
3
3
3
3
3
3
3
3
3
3
3
3
3
3
3
3
3
3
3
3
3
3
2
2
2
2
2
2
2
2
2
2
2
2
2
2
2
2
2
2
2
2
2
2
2
2
2
2
3
3
3
3
3
3
3
3
3
3
3
3
3
3
3
3
3
3
3
3
3
3
3
3
3
3
3
3
3
3
3
3
3
3
3
3
3
3
3
3
3
3
3
3
3
3
3
3
3
3
3
3
3
3
3
3
3
3
3
3
3
3
2
2
2
2
2
2
2
2
2
2
2
2
2
1
1
1
1
1
1
1
1
1
1
1
1
1
1
1
1
1
1
1
1
1
1
1
1
1
1
1
1
0
0
0
0
0
0
0
0
0
0
0
0
0
0
0
0
0
0
0
0
0
0
0
0
0
0
0
0
0
0
0
0
0
0
0
0
0
0
0
0
0
0
0
0
0
0
0
0
0
0
0
0
0
0
0
0
0
0
0
0
0
0
0
0
0
0
0
0
0
0
0
0
0
0
0
0
0
0
0
0
0
1
1
1
1
1
1
1
1
1
1
1
1
1
1
1
1
1
1
1
1
1
1
1
1
1
1
1
1
1
1
1
1
1
1
1
1
1
1
1
1
1
1
1
1
1
1
1
1
1
1
1
1
0
0
0
0
0
0
0
0
0
2
2
2
2
2
2
2
2
2
2
2
2
2
2
2
2
2
2
2
2
2
2
2
2
2
2
2
2
2
2
2
2
2
2
2
2
2
2
2
2
2
2
2
2
2
2
2
2
2
2
2
2
2
2
2
2
2
2
2
2
2
2
1
1
1
1
1
1
1
1
1
1
1
1
1
1
1
1
1
1
1
1
1
1
1
1
1
1
1
1
1
1
1
1
1
1
1
1
1
1
1
1
1
1
1
1
1
1
1
1
1
1
1
1
1
1
1
1
1
1
1
1
1
1
1
1
1
1
1
1
1
1
1
1
1
1
1
1
1
1
1
1
1
1
1
1
1
1
1
1
1
1
1
1
1
1
1
1
1
1
1
1
1
1
1
1
1
1
1
1
1
1
1
1
1
1
1
1
1
1
1
1
1
1
1
0
0
0
0
0
0
0
0
0
0
0
0
0
0
0
0
0
1
1
1
1
1
1
1
1
1
1
1
1
1
0
0
0
0
0
0
0
0
0
0
0
0
0
0
0
0
0
0
0
0
0
0
0
0
0
0
0
0
0
0
0
0
0
0
0
0
0
0
0
0
0
0
0
0
0
0
0
0
0
0
0
0
0
0
0
0
0
0
0
0
0
0
0
0
0
0
0
0
0
0
0
0
0
0
0
0
0
0
0
0
0
0
0
0
0
0
0
0
0
0
0
0
0
0
0
0
0
0
0
0
0
0
0
0
0
0
0
0
0
0
0
0
0
0
0
0
0
0
0
0
0
0
0
0
0
0
0
0
0
0
0
0
0
0
0
0
0
0
0
0
0
0
0
0
0
0
0
0
0
0
0
0
0
0
0
0
0
0
0
0
0
0
0
0
0
0
0
0
0
0
0
0
0
0
0
0
0
0
0
0
0
0
0
0
0
0
0
0
0
0
0
0
0
0
0
0
0
0
0
0
0
0
0
0
0
0
0
0
0
0
0
0
0
0
0
0
0
0
0
0
0
0
0
0
0
0
0
0
0
0
0
0
0
0
0
0
0
0
0
0
0
0
0
0
0
0
0
0
0
0
0
0
0
0
0
0
0
0
0
0
0
0
0
0
0
0
0
0
0
0
0
0
0
0
0
0
0
0
0
0
0
0
0
0
0
0
0
1
1
1
1
1
1
1
2
2
2
2
2
2
2
2
2
2
2
2
2
2
2
2
2
2
2
2
2
2
2
2
3
3
3
3
3
3
3
3
3
3
3
3
3
3
3
3
3
3
3
3
3
3
3
3
3
3
3
3
3
3
3
3
3
3
3
3
3
3
3
3
3
3
3
3
3
3
3
3
3
3
3
3
3
3
3
3
3
3
3
3
3
3
3
3
3
3
3
3
3
3
3
3
3
3
3
3
3
3
3
3
3
3
3
3
3
3
3
3
3
2
2
2
2
2
2
2
2
2
2
2
2
2
2
2
2
1
2
2
2
2
2
2
2
2
2
2
2
2
2
2
2
2
1
1
1
1
1
1
1
1
1
2
2
2
2
2
2
2
2
2
2
2
2
2
2
2
2
2
2
2
2
2
2
2
2
2
2
2
2
2
3
3
3
3
3
3
3
3
3
3
3
3
3
3
3
3
3
3
3
3
2
2
2
2
2
2
2
2
2
2
2
2
2
2
2
2
2
2
2
2
2
2
2
2
2
2
2
2
2
2
2
2
2
2
2
2
2
2
2
2
2
2
2
2
2
2
2
2
3
3
3
3
3
3
3
3
2
2
2
2
2
2
2
2
2
2
2
2
2
2
2
2
2
2
2
2
2
2
2
2
2
2
2
2
2
1
1
1
1
1
1
1
1
1
1
1
1
1
1
1
1
1
1
1
1
1
1
1
2
3
3
5
5
5
5
5
6
6
6
6
6
6
6
6
6
6
6
6
6
6
6
6
6
6
6
6
6
6
6
7
7
7
6
6
6
6
6
6
6
6
6
6
6
6
6
6
7
7
7
7
7
7
7
7
7
7
7
9
9
9
9
11
11
11
11
11
11
11
11
11
11
11
11
11
11
11
11
11
11
11
11
11
11
11
12
12
12
12
12
12
12
12
12
12
12
12
12
12
12
12
12
12
12
12
12
12
12
12
12
12
12
12
12
12
12
12
12
12
13
12
12
12
12
12
12
12
12
12
12
12
12
12
12
11
11
11
11
11
11
11
11
11
11
11
11
11
11
11
11
11
11
11
11
11
11
11
11
11
11
11
10
10
10
10
10
10
10
10
10
9
9
9
9
9
9
9
9
9
8
8
8
8
8
8
8
6
6
6
6
6
6
6
6
6
6
6
6
6
6
6
5
5
4
4
4
4
4
4
4
4
4
4
4
4
4
4
4
4
4
4
4
4
4
4
4
4
4
4
4
4
4
4
4
4
4
4
4
4
4
4
4
4
4
4
4
4
4
3
3
3
3
3
3
3
3
3
3
3
3
3
3
3
3
3
3
4
4
4
4
4
4
4
4
4
4
4
4
4
4
4
4
4
4
4
4
4
4
4
4
4
4
4
4
4
4
4
5
5
5
5
5
5
5
7
8
8
8
8
8
11
11
11
11
11
11
10
10
10
9
9
9
9
9
9
9
9
9
9
9
9
9
9
9
9
9
9
9
9
9
9
9
9
9
9
9
9
9
9
9
9
9
9
9
9
9
9
9
9
9
9
9
9
9
9
9
9
9
10
10
10
10
10
10
10
10
10
10
10
10
10
10
10
10
10
10
10
10
10
10
10
10
10
11
11
11
11
11
11
11
12
12
12
12
12
12
13
13
13
13
13
13
13
13
13
12
13
13
13
14
14
14
14
14
14
14
14
14
14
14
14
14
14
14
14
12
12
12
12
12
12
12
12
12
12
12
12
12
12
12
12
12
12
12
12
12
12
12
12
12
12
12
12
12
12
13
13
13
13
13
13
13
13
13
13
13
13
12
12
11
11
11
12
12
12
12
12
12
12
11
11
11
11
11
11
11
11
11
11
10
10
9
8
8
8
8
8
8
8
8
8
8
8
6
6
6
6
6
6
6
6
6
6
6
6
6
6
6
6
6
6
5
5
5
6
6
6
6
8
13
14
16
16
16
16
16
15
15
15
15
15
15
15
15
15
15
15
15
15
15
15
15
15
15
15
15
15
15
15
15
15
15
15
15
15
15
15
14
14
14
14
15
18
18
18
18
18
19
19
19
19
19
19
19
19
19
18
18
18
18
18
18
18
18
18
18
18
18
18
18
18
18
18
18
18
18
18
18
18
18
18
18
18
18
18
18
18
18
18
18
18
18
18
18
18
18
18
18
18
18
18
18
17
16
16
16
16
14
14
14
14
14
13
12
12
12
12
13
13
13
13
13
13
13
13
13
13
13
13
13
13
13
14
14
14
14
14
14
13
13
14
15
15
15
15
15
15
14
13
13
12
12
12
12
12
12
12
12
12
12
12
12
12
11
11
11
11
11
11
12
12
12
13
13
13
12
12
12
12
12
12
12
12
12
12
12
12
12
11
11
11
11
11
10
10
10
10
10
9
9
9
9
9
9
9
9
9
9
9
9
9
9
9
9
9
10
10
10
10
10
10
10
10
10
11
11
11
11
11
11
11
11
11
11
11
11
11
11
11
11
11
11
11
11
11
11
11
11
10
10
10
10
10
10
10
10
10
10
10
10
10
10
10
10
10
10
10
10
10
9
9
9
9
9
9
9
9
11
12
12
12
12
12
12
12
12
12
12
12
11
11
11
11
11
11
11
11
11
11
11
11
11
11
11
11
11
10
10
10
10
10
10
10
10
10
10
12
12
12
12
11
11
11
11
11
11
11
11
11
11
11
11
11
11
11
11
11
11
11
11
12
12
12
12
12
12
12
12
12
12
12
12
14
14
14
15
15
15
15
15
15
15
15
15
15
15
14
14
14
14
14
14
14
14
14
14
14
14
14
14
14
14
13
13
14
16
16
16
16
17
17
17
17
17
17
17
17
17
17
17
17
17
17
15
15
15
15
15
15
15
15
15
15
15
15
15
15
15
15
15
15
15
15
15
15
15
15
14
14
14
14
14
14
14
14
14
14
13
13
13
12
12
12
11
12
12
13
13
13
14
14
14
14
14
14
14
14
14
14
14
14
13
13
13
13
12
12
12
12
12
12
11
11
11
11
11
11
11
11
10
10
10
10
10
10
10
9
9
9
10
10
10
10
10
10
10
10
10
9
9
9
9
9
9
9
9
9
9
9
9
9
9
9
9
9
10
10
10
10
10
10
10
9
9
9
9
9
9
13
13
13
13
13
13
13
13
13
13
13
13
13
13
13
13
13
12
12
12
12
12
12
12
12
12
12
13
13
13
13
13
13
13
14
14
14
15
14
14
13
13
13
13
13
13
13
13
13
13
13
13
13
13
13
13
13
13
13
13
13
13
12
12
12
12
12
12
12
11
11
11
11
11
11
11
11
11
11
11
11
11
11
11
11
10
10
10
10
10
10
10
10
10
10
10
10
10
10
10
10
10
10
10
10
10
9
9
9
9
9
9
9
9
9
9
9
9
9
9
9
9
9
9
9
9
9
9
9
9
9
9
9
9
9
9
9
9
9
9
9
9
9
9
9
9
8
8
8
8
8
8
8
8
8
8
8
8
8
8
8
8
9
9
9
9
9
9
9
9
9
9
9
9
9
9
9
9
9
9
10
10
10
10
10
11
10
10
10
10
10
10
9
9
9
9
7
6
6
6
6
6
6
5
5
5
6
6
6
5
5
5
5
5
6
6
6
6
6
6
6
6
6
6
6
6
6
6
5
5
4
4
4
4
4
4
4
4
4
5
5
5
5
5
5
5
5
5
5
5
5
5
5
5
5
5
5
5
5
5
5
5
5
5
5
5
5
5
5
5
5
5
5
5
5
5
5
5
5
5
5
5
5
5
5
5
5
5
5
5
5
5
5
5
5
5
5
5
5
5
5
5
5
5
5
5
5
3
3
3
3
3
3
3
3
3
3
3
3
3
3
3
3
2
2
2
2
2
3
5
5
5
5
5
5
5
6
6
6
6
6
6
6
6
6
6
6
6
6
6
6
6
6
6
7
6
6
6
6
6
6
6
6
6
6
6
6
6
6
6
6
6
6
6
6
6
6
6
6
6
6
6
6
6
6
6
6
6
6
6
6
6
6
6
5
5
5
5
5
5
5
5
5
5
5
5
5
5
5
5
5
5
5
5
5
5
5
5
5
5
5
5
5
5
5
5
5
5
5
5
5
5
5
5
5
5
5
5
5
5
5
5
5
5
5
5
5
5
5
5
5
5
5
5
5
5
5
5
5
5
5
5
4
4
4
4
4
4
4
4
3
3
3
3
3
3
3
3
3
3
3
4
4
4
4
4
4
5
6
7
9
9
9
10
10
10
10
10
10
10
10
10
12
12
13
13
13
13
13
19
20
20
20
24
27
26
26
26
26
26
26
26
26
26
26
26
26
25
26
25
26
26
26
26
26
26
26
26
25
25
25
25
25
25
25
25
25
25
25
25
25
25
25
25
25
25
25
25
25
25
25
25
25
25
25
25
25
25
25
25
25
26
26
26
28
28
28
28
28
28
28
28
28
28
28
28
28
28
28
28
28
28
28
28
28
28
28
32
32
32
32
32
32
32
32
32
32
33
33
33
34
34
34
34
34
34
34
34
34
34
34
34
34
33
32
32
32
32
32
33
34
34
34
34
34
34
34
34
35
36
36
35
35
35
35
35
35
35
35
35
35
35
35
34
34
34
34
34
34
34
34
33
32
32
32
32
32
32
31
29
29
28
27
27
27
27
27
27
27
28
28
29
29
29
28
28
28
28
28
28
28
28
28
28
28
28
28
28
28
28
28
26
24
23
20
20
20
20
20
20
20
20
20
20
19
19
17
17
14
14
13
13
13
13
13
12
12
12
12
12
12
12
12
12
14
16
16
16
19
21
22
22
22
22
22
22
22
22
22
22
22
22
22
21
21
20
20
20
20
20
20
20
20
18
18
18
17
17
17
17
17
17
17
17
17
17
17
18
18
18
18
18
18
18
18
18
18
18
18
18
18
18
18
18
18
18
18
18
18
18
18
18
18
17
17
17
17
17
17
17
17
17
17
17
17
17
17
17
17
17
17
17
17
17
17
17
17
16
16
16
16
16
16
15
15
15
15
15
15
13
13
13
13
13
13
13
13
12
12
12
12
12
12
12
12
12
12
12
12
12
12
11
11
11
11
11
11
11
11
11
10
8
7
7
7
7
7
7
5
5
5
5
5
6
6
6
6
5
4
4
4
4
4
6
6
6
6
7
7
7
7
7
7
7
7
7
7
7
7
6
6
6
6
6
7
8
8
8
8
8
8
8
8
8
8
8
8
8
8
8
8
8
9
10
10
10
10
10
10
10
10
10
10
10
10
10
10
10
10
10
10
10
10
10
10
10
10
10
10
10
10
10
10
10
10
10
10
10
10
10
10
10
10
10
9
9
9
9
9
9
9
9
9
9
9
9
9
9
9
9
9
9
9
9
9
8
8
8
8
8
8
7
6
6
6
6
6
6
6
6
6
6
6
6
5
5
4
4
4
4
4
3
3
3
3
3
3
3
3
3
3
3
3
3
3
3
3
3
3
3
3
3
3
3
3
3
3
3
3
3
3
3
3
3
3
3
3
3
3
3
3
3
3
4
4
4
5
5
5
5
5
5
5
5
5
6
6
6
6
6
6
6
6
6
6
7
7
7
7
7
7
7
6
6
6
6
6
6
6
6
6
6
6
6
6
6
6
6
6
6
6
6
6
5
5
5
5
4
4
4
5
5
5
6
6
6
6
6
6
6
6
6
6
6
6
5
5
5
5
5
5
5
5
5
5
5
5
5
5
5
5
5
5
5
5
5
5
5
5
5
5
5
5
5
5
5
5
5
5
5
5
5
5
5
5
5
5
5
5
4
4
4
4
4
4
4
4
4
4
4
3
3
3
3
3
3
3
3
3
3
3
3
3
3
3
3
3
3
3
3
3
3
3
3
3
3
3
3
3
3
3
3
3
3
3
3
3
3
3
3
3
2
2
2
2
2
1
1
1
1
1
1
1
1
1
1
1
1
1
1
1
1
1
1
1
1
1
1
1
1
1
1
1
1
1
1
1
1
2
2
2
2
2
2
2
2
2
2
2
2
2
1
1
1
1
1
1
1
1
1
1
1
1
1
1
1
2
3
3
4
3
3
3
3
3
3
3
3
3
3
3
3
3
3
3
3
3
3
3
3
3
3
3
3
3
3
3
3
3
3
3
3
3
3
3
3
3
3
3
3
3
3
3
3
4
4
4
4
4
4
4
4
4
5
6
6
6
7
7
7
7
7
7
7
7
7
7
7
7
7
7
7
7
7
7
7
7
7
7
7
7
7
7
7
7
7
7
7
7
7
7
7
7
7
8
8
8
7
7
7
7
7
7
7
7
7
7
7
7
7
7
7
7
7
7
7
7
7
7
7
7
7
7
7
7
7
7
7
7
7
7
7
7
7
7
7
7
7
7
7
7
7
7
7
7
7
7
7
7
7
7
7
7
7
7
7
7
7
7
7
7
7
7
7
7
7
7
7
7
6
6
6
6
6
6
6
6
6
6
6
6
6
6
6
6
6
7
7
7
7
6
6
6
6
6
6
6
6
6
6
6
6
5
5
5
5
5
5
5
5
5
5
5
5
4
4
5
6
6
6
6
6
6
6
6
6
6
6
6
6
6
6
6
6
5
5
5
5
5
5
5
5
5
5
5
5
5
5
5
4
4
4
4
4
4
4
4
4
4
4
3
3
4
4
4
4
4
4
3
3
3
3
3
3
3
3
3
3
4
4
4
4
4
4
4
4
4
4
4
4
4
4
4
4
4
4
5
5
5
6
6
6
6
6
6
6
6
6
7
7
8
8
8
8
8
8
8
8
8
8
8
8
8
8
8
8
8
8
8
8
8
8
8
8
8
8
7
7
7
7
7
7
7
7
7
7
7
7
7
7
7
7
7
7
7
7
7
7
7
7
7
7
7
7
7
7
7
7
7
7
6
6
6
6
6
6
6
6
6
6
6
6
6
6
6
6
6
6
6
6
6
6
6
6
6
6
6
6
5
5
5
6
6
6
6
6
6
6
6
6
5
5
5
5
5
5
5
5
5
5
5
5
5
5
5
4
4
3
3
3
3
3
3
3
3
2
2
2
2
2
2
2
2
2
2
2
2
3
3
3
3
3
3
3
3
3
3
3
3
1
1
1
1
1
1
1
1
1
1
1
1
1
1
1
1
1
1
1
1
1
1
1
1
1
1
1
1
1
1
1
1
1
1
1
1
1
1
1
1
1
1
1
1
1
1
1
1
1
1
1
1
1
1
1
1
1
1
1
1
1
1
1
1
1
1
2
2
2
2
2
4
4
4
4
4
4
4
4
4
4
4
4
4
4
4
4
3
3
3
3
3
3
3
3
3
3
3
3
3
3
3
3
3
3
3
4
4
4
4
4
4
4
4
4
4
4
3
3
3
3
3
3
3
7
8
8
9
10
10
10
10
10
10
10
10
10
10
10
10
10
10
10
10
10
10
10
10
10
10
10
10
10
10
10
10
10
10
10
10
10
10
10
10
9
9
9
9
9
9
9
9
9
9
9
9
9
9
9
9
9
9
9
9
9
9
9
9
9
9
9
9
9
9
9
9
9
9
9
9
9
9
9
9
9
9
9
9
9
9
9
9
9
9
9
10
10
10
10
10
10
10
10
11
13
14
14
16
16
16
16
16
16
16
16
16
16
16
16
16
17
17
17
17
17
17
18
18
18
18
18
18
18
18
18
17
17
15
16
15
14
13
13
13
13
13
13
13
13
13
14
14
14
14
14
14
14
14
14
14
14
14
14
14
14
14
14
14
14
14
15
15
15
15
15
15
15
15
15
15
15
15
14
14
14
14
14
14
14
14
14
14
14
14
14
14
15
16
16
16
16
16
16
16
16
16
16
16
16
16
16
16
16
16
16
16
16
16
16
16
16
16
16
15
14
14
14
14
14
14
14
14
14
14
14
14
14
14
14
14
14
14
14
14
14
14
14
14
14
14
14
14
14
14
14
14
14
14
14
14
14
14
14
14
14
14
14
14
14
14
14
14
14
14
14
14
14
13
13
13
12
12
12
12
12
12
11
11
11
11
11
11
11
11
11
11
11
7
7
7
6
6
6
6
6
6
5
2
2
2
2
2
2
2
2
2
2
0
0
0
0
0
0
0
0
0
0
0
0
0
0
0
0
1
1
1
1
1
1
1
1
1
1
1
1
1
1
1
1
1
1
1
1
1
1
3
3
3
3
3
3
4
4
4
4
4
4
4
4
4
4
4
4
4
4
4
4
4
4
4
4
4
4
4
4
4
4
4
4
4
4
4
4
4
4
4
4
4
4
4
4
4
4
4
4
4
4
4
4
4
4
4
4
4
4
4
4
4
4
4
4
4
4
4
4
4
4
4
4
4
4
4
4
4
4
4
4
4
4
4
4
4
4
4
4
5
5
5
5
5
5
5
5
5
5
5
5
5
5
5
5
5
5
5
5
5
5
5
5
5
5
5
5
5
5
5
5
5
5
5
5
5
5
5
4
3
3
3
3
3
3
2
2
2
2
2
2
2
2
2
2
2
2
2
2
2
2
2
2
2
2
2
2
2
2
2
2
2
1
1
1
1
1
1
1
1
1
1
1
1
1
1
1
1
1
1
1
1
1
1
1
1
1
1
1
1
1
1
1
1
1
1
1
1
1
1
1
1
1
1
1
1
1
1
1
1
1
1
1
1
1
1
1
1
1
1
1
1
0
0
0
0
0
0
0
0
0
0
0
0
0
0
0
0
0
0
0
0
0
0
0
0
0
0
0
0
0
0
0
1
1
1
1
1
1
1
1
1
1
1
1
1
1
1
1
1
1
1
1
1
1
1
1
1
1
1
1
1
1
1
1
1
1
1
1
1
1
1
0
0
0
0
0
0
0
0
0
0
0
0
0
0
0
0
0
0
0
0
0
0
0
0
0
0
0
0
0
0
0
0
0
0
0
0
0
0
0
0
0
0
0
0
0
0
0
0
0
0
0
0
0
0
0
0
0
0
0
0
0
0
0
0
0
0
0
0
0
0
0
0
0
0
0
0
0
0
0
0
0
0
0
0
0
0
0
0
0
0
0
0
0
0
0
0
0
0
0
0
0
0
0
0
0
0
0
0
0
0
0
0
0
0
0
0
0
0
0
0
0
0
0
0
0
0
0
0
0
0
0
0
0
0
0
0
0
0
0
0
0
0
0
0
0
0
0
0
0
0
0
0
0
0
0
0
0
0
0
0
0
0
0
0
0
0
0
0
0
0
0
0
0
0
0
0
0
0
0
0
0
0
0
0
0
0
0
0
0
0
0
0
0
0
0
0
0
0
0
0
0
0
0
0
0
0
0
0
0
0
0
0
0
0
0
0
0
0
0
0
0
0
0
0
0
0
0
0
0
0
0
0
0
0
0
0
0
0
0
0
0
0
0
0
0
0
0
0
0
0
0
0
0
0
0
0
0
0
0
0
0
0
0
0
0
0
0
0
0
0
0
0
0
0
0
0
0
0
0
0
0
0
0
0
0
0
0
0
0
0
0
0
0
0
0
0
0
0
0
0
0
0
0
0
0
0
0
0
0
0
0
0
0
0
0
0
0
0
0
0
0
0
0
0
0
0
0
0
0
0
0
0
0
0
0
0
0
0
0
0
0
0
0
0
0
0
0
0
0
0
0
0
0
0
0
0
0
0
0
0
0
0
0
0
0
0
0
0
0
0
1
1
1
1
1
1
1
1
1
1
1
1
1
1
1
1
1
1
1
1
1
2
2
2
2
2
2
2
2
2
2
3
3
3
3
3
4
4
4
4
4
5
5
5
5
5
5
5
5
5
5
5
5
5
5
5
5
5
5
5
5
5
5
5
5
5
5
5
5
5
5
5
5
5
5
5
5
5
5
5
5
5
5
5
5
5
5
5
5
5
5
5
5
5
5
5
5
5
5
5
5
5
5
5
5
5
5
5
5
5
5
5
5
5
6
6
6
6
6
5
5
5
5
5
5
5
5
5
5
5
5
5
5
5
5
5
5
5
5
5
5
5
5
5
5
5
5
5
5
5
5
5
5
5
5
5
5
5
5
5
5
5
4
4
4
4
4
4
4
4
4
2
2
2
2
2
2
2
2
2
2
2
2
2
2
2
2
2
2
2
2
2
2
2
2
2
2
2
2
2
2
2
2
2
2
2
2
2
2
2
2
2
2
2
2
2
2
2
2
2
2
2
2
2
2
1
1
1
4
4
4
4
4
4
4
4
4
4
4
4
4
4
4
4
4
4
4
4
4
4
4
5
5
5
5
5
5
5
5
5
5
5
5
5
5
5
5
5
5
5
5
5
5
5
5
6
6
6
6
6
6
6
6
6
6
6
6
6
6
6
5
5
5
5
5
5
5
5
5
5
5
5
5
5
5
5
5
5
5
5
5
5
5
5
5
5
5
5
5
5
4
4
4
4
4
4
4
4
4
4
4
4
4
4
4
4
4
4
4
4
4
4
4
4
4
4
4
4
4
4
4
4
4
4
4
4
4
4
4
4
4
3
3
3
3
2
1
1
1
1
1
1
1
1
1
1
1
1
1
1
1
1
1
1
1
1
1
1
1
1
0
0
0
0
0
0
0
0
0
0
0
0
0
0
0
0
1
1
1
1
1
1
1
1
1
1
1
1
1
0
0
0
0
0
0
0
0
0
0
0
0
0
0
0
0
0
0
0
0
0
0
0
0
0
0
0
0
0
0
0
0
0
0
0
0
0
0
0
0
0
0
0
0
0
0
0
0
0
0
0
0
0
0
0
0
0
0
0
0
0
0
0
0
0
0
0
0
0
0
0
0
0
0
0
0
0
0
0
0
0
0
0
0
0
0
0
0
0
0
0
0
0
0
0
0
0
0
0
0
0
0
0
0
0
0
0
0
0
0
0
0
0
0
0
0
0
0
0
0
0
0
0
0
0
0
0
0
0
0
0
0
0
0
0
0
0
0
0
0
0
0
0
0
0
0
0
0
0
0
0
0
0
0
0
0
0
0
0
0
0
0
0
0
0
0
0
0
0
0
0
0
0
0
0
0
0
0
0
0
0
0
0
0
0
0
0
0
0
0
0
0
0
0
0
0
0
0
0
0
0
0
0
0
0
0
0
0
0
0
0
0
0
0
0
0
0
0
0
0
0
0
0
0
0
0
0
0
0
0
0
0
0
0
0
0
0
0
0
0
0
0
0
0
0
0
0
0
0
0
0
0
0
0
0
1
1
2
2
2
2
2
2
2
2
2
2
2
2
1
1
1
1
1
1
1
1
1
1
1
1
1
1
1
1
1
1
1
1
1
1
1
1
1
1
1
1
1
1
1
1
1
1
1
1
1
1
1
1
1
1
1
1
1
1
1
1
1
1
1
1
1
1
1
1
1
1
1
1
1
1
1
1
1
1
1
1
1
1
1
1
1
1
1
1
1
1
1
1
1
1
1
1
1
1
1
1
1
1
1
1
1
0
0
0
0
0
0
0
0
0
0
0
0
0
0
0
0
0
0
0
0
0
0
0
0
0
0
0
0
0
0
0
0
0
0
0
0
0
0
0
0
0
0
0
0
0
0
0
0
0
0
0
0
0
0
0
0
0
0
0
0
0
0
0
0
0
0
0
0
0
0
0
0
0
0
0
0
0
0
0
0
0
0
0
0
0
0
0
0
0
0
0
0
0
1
1
1
1
1
1
1
1
1
1
1
1
1
1
1
1
1
1
1
1
1
1
1
1
1
1
1
1
1
1
1
1
1
1
1
1
1
1
1
1
1
1
1
1
1
1
1
1
1
1
1
1
1
1
1
1
1
1
2
2
2
2
2
2
2
2
2
2
2
2
2
2
2
2
2
2
2
2
2
2
2
2
2
2
2
2
1
1
1
1
1
1
1
1
1
1
1
1
1
1
1
1
1
1
1
1
1
1
1
1
1
1
1
1
1
1
1
1
1
1
1
1
1
1
1
0
0
0
0
0
0
0
0
0
0
0
0
0
0
0
0
0
0
0
0
0
0
0
0
0
0
0
0
0
0
0
0
0
0
0
0
0
0
0
0
0
0
0
0
0
0
0
0
0
0
0
0
0
0
0
0
0
0
0
0
0
0
0
0
0
0
0
1
1
1
1
0
0
0
0
0
0
0
1
1
1
1
1
1
1
1
1
1
1
1
1
1
1
1
1
1
1
1
1
1
1
1
1
1
1
1
1
1
1
1
1
1
1
1
1
1
1
1
1
1
1
1
1
1
1
1
1
1
1
1
1
1
1
1
1
1
1
1
1
1
1
1
1
1
1
1
1
1
1
1
1
1
1
1
1
1
1
1
1
1
1
1
1
1
1
1
1
1
1
1
1
1
1
1
1
1
1
1
1
1
1
1
1
1
1
1
1
1
1
1
1
1
1
1
1
1
1
1
1
0
0
0
0
0
0
0
0
0
0
0
0
0
0
0
0
0
0
0
0
0
0
0
0
0
0
0
0
0
0
0
0
0
0
0
0
0
0
0
0
0
0
0
0
0
0
0
0
0
0
0
0
0
0
0
0
0
0
0
0
0
0
0
0
0
0
0
0
0
0
0
0
0
0
0
0
0
0
0
0
0
0
0
0
0
0
0
0
0
0
0
0
0
0
0
0
0
0
0
0
0
0
0
0
0
0
0
0
0
0
0
0
0
0
0
0
0
0
0
0
0
0
0
0
0
0
0
0
0
0
0
0
0
0
0
0
0
1
1
1
1
1
1
1
1
1
1
1
1
1
1
1
2
2
2
2
2
2
2
3
3
3
3
3
3
3
3
3
3
3
3
3
3
3
3
3
3
3
3
3
3
3
3
3
3
3
3
3
3
3
3
3
3
3
3
3
3
4
4
4
4
4
4
4
4
4
4
4
4
4
4
4
4
4
5
5
5
5
5
5
6
6
6
6
6
6
6
6
6
6
6
6
6
6
6
6
6
6
6
6
6
6
6
6
6
6
7
7
7
7
7
7
7
7
7
7
7
7
7
7
7
7
7
7
7
7
7
7
7
7
7
7
7
7
7
7
7
7
7
7
7
7
7
7
7
7
7
7
7
7
6
6
6
5
5
5
5
5
5
4
4
4
4
4
4
4
4
4
4
4
4
4
4
4
4
4
4
4
4
4
4
4
4
4
4
4
4
4
4
4
4
4
3
3
3
3
3
3
3
3
3
3
3
3
3
2
2
2
2
2
2
2
2
1
0
0
0
0
0
0
0
0
0
0
0
0
0
0
0
0
0
0
0
0
0
0
0
0
0
0
0
0
0
0
0
0
0
0
0
0
0
0
0
0
0
0
0
0
0
0
0
0
0
0
0
0
0
0
0
0
0
0
0
0
0
0
0
0
0
0
0
0
0
0
0
0
0
0
0
0
0
0
0
0
0
0
0
0
0
0
0
0
0
0
0
0
0
0
0
0
0
0
0
0
0
0
0
0
0
0
0
0
0
0
0
0
0
0
0
0
0
0
0
0
0
0
0
0
0
0
0
0
0
0
0
0
0
0
0
0
0
0
0
0
0
0
0
0
0
0
0
0
0
0
0
0
0
0
0
0
0
0
0
0
0
0
0
0
0
0
0
0
0
0
0
0
0
0
0
0
0
0
0
0
0
0
0
0
0
0
0
0
0
0
0
0
0
0
0
0
0
0
0
0
0
0
0
0
0
0
0
0
0
0
0
0
0
0
0
0
0
0
0
0
0
0
0
0
0
0
0
0
0
0
0
0
0
0
0
0
0
0
0
0
0
0
0
0
0
0
0
0
1
1
1
2
2
2
2
2
2
2
2
2
2
2
2
2
2
2
2
2
2
2
2
2
2
3
3
3
3
3
3
3
3
4
4
4
4
4
4
4
4
4
4
4
4
4
4
4
4
4
4
4
4
4
4
4
4
4
4
4
4
4
4
4
4
4
4
4
4
4
4
4
4
4
4
4
4
4
4
4
4
3
3
3
3
3
3
3
3
3
3
3
3
3
3
3
3
3
3
3
3
3
3
3
3
3
3
3
3
3
3
3
3
3
3
3
3
3
3
2
2
2
2
4
4
4
4
4
4
4
4
4
4
4
3
3
3
3
3
3
3
3
3
3
3
3
3
3
3
3
3
3
3
3
3
3
2
2
2
2
2
2
2
2
2
2
2
2
2
2
2
2
2
2
2
2
2
2
2
2
2
2
2
2
2
2
2
2
2
2
2
3
3
3
3
3
3
3
3
3
3
3
3
4
4
4
4
4
4
4
4
4
4
4
4
4
4
4
4
4
4
4
4
4
2
2
2
2
2
2
2
2
2
2
2
2
2
2
2
2
2
2
2
2
2
2
2
2
2
2
2
2
2
2
2
3
3
3
3
3
3
3
3
3
3
3
3
3
3
3
3
3
3
3
3
3
3
3
3
3
3
3
3
3
3
2
2
2
2
2
2
2
2
2
2
2
2
2
2
2
2
2
2
2
2
2
2
2
2
2
1
1
1
1
2
2
2
2
2
2
2
2
2
2
2
2
2
2
2
2
2
2
2
2
2
2
2
2
2
2
2
2
2
2
2
2
2
2
2
2
2
2
2
2
2
2
2
3
3
3
3
3
3
5
5
5
5
5
5
6
6
6
6
6
10
11
13
13
13
14
14
15
15
15
15
15
15
15
15
15
14
14
14
14
14
14
14
14
14
14
14
14
14
14
15
15
16
16
16
16
16
16
16
16
16
16
16
16
16
16
16
16
16
18
19
19
19
19
19
19
19
19
19
19
19
19
19
19
19
19
19
19
19
19
19
19
19
19
19
19
19
19
19
19
19
19
19
19
19
19
19
19
19
19
19
18
18
18
18
18
18
18
18
18
18
18
18
18
18
18
18
18
18
18
18
18
18
18
18
18
18
18
18
17
17
17
17
16
16
16
16
16
16
16
16
16
16
16
16
16
16
16
16
16
16
16
16
16
16
16
15
15
14
14
12
12
11
11
11
11
11
11
11
11
11
10
9
9
9
9
8
8
8
8
8
8
8
8
8
7
6
5
5
5
5
4
4
4
4
4
4
4
3
3
2
2
2
2
2
2
2
2
2
2
1
1
1
1
1
1
1
1
1
1
1
1
1
1
1
1
1
1
1
1
1
1
1
1
1
1
1
1
1
1
1
1
1
1
1
1
1
1
1
1
1
1
1
1
0
0
0
0
0
0
0
0
0
0
0
0
0
0
0
0
0
0
0
0
0
0
0
0
0
0
0
0
0
0
0
0
0
0
0
0
0
0
0
0
0
0
1
1
2
2
2
2
2
2
2
2
2
2
2
2
2
2
2
2
2
2
2
2
2
2
2
2
2
2
2
2
2
2
2
2
2
2
2
2
2
2
2
2
2
2
2
2
2
2
2
2
2
2
2
2
2
2
2
2
2
2
2
2
2
2
2
2
2
2
2
2
2
2
2
2
2
2
2
2
2
2
2
2
2
2
2
2
2
2
2
2
2
2
2
2
2
2
2
2
2
2
2
2
2
2
2
2
2
2
2
2
2
2
2
2
2
2
2
2
2
2
2
2
2
2
2
2
2
2
2
2
2
2
2
2
2
2
2
2
2
2
2
2
2
2
2
2
2
2
2
2
2
2
2
2
2
2
2
2
2
2
2
2
0
0
0
0
0
0
0
0
0
0
0
0
0
0
0
0
0
0
0
0
0
0
0
0
0
0
0
0
0
0
0
0
0
0
0
0
0
0
0
0
0
0
0
0
0
0
0
0
0
0
0
0
0
0
0
0
0
0
0
0
0
0
0
0
0
0
0
0
0
0
0
0
0
0
0
0
0
0
0
0
1
1
1
1
1
1
1
1
1
1
1
1
1
1
1
1
1
1
1
1
1
1
1
1
1
1
1
1
1
1
1
1
1
1
1
1
1
1
1
1
1
1
1
1
1
1
1
1
1
1
1
1
1
1
1
1
1
1
1
1
1
1
1
1
1
1
1
1
1
1
1
1
1
1
1
1
1
1
1
1
1
1
1
1
1
1
1
1
1
1
1
1
1
1
1
1
1
1
1
1
1
1
1
1
1
1
1
1
1
1
1
1
1
1
1
1
1
1
1
1
1
1
1
1
1
1
1
1
1
1
1
1
1
1
1
1
1
1
1
1
1
1
1
1
1
1
1
1
1
1
1
1
1
1
1
1
1
1
1
1
1
1
1
1
1
1
1
1
1
1
1
1
1
1
1
1
1
1
1
1
1
1
1
1
1
1
1
1
1
1
1
1
1
1
1
1
1
1
1
1
1
1
1
1
1
1
1
1
1
1
1
1
1
1
1
1
0
0
0
0
0
0
0
0
0
0
0
0
0
0
0
0
0
0
0
0
0
0
0
0
0
0
0
0
0
0
0
0
0
0
0
0
0
0
0
0
0
0
0
0
0
0
0
0
0
0
0
0
0
0
0
0
0
0
0
0
0
0
0
0
0
0
0
0
0
0
0
0
0
0
0
0
0
0
0
0
0
0
0
0
0
0
0
0
0
0
0
0
0
0
0
0
0
0
0
0
0
0
0
0
0
0
0
0
0
0
0
0
0
0
0
0
0
0
0
0
0
0
0
0
0
0
0
0
0
0
0
0
0
0
0
0
0
0
0
0
0
0
0
0
0
0
0
0
0
0
0
0
0
0
0
0
0
0
0
0
0
0
0
0
0
0
0
0
0
0
0
0
0
0
0
0
0
0
0
0
0
0
0
0
0
0
0
0
0
0
0
0
0
0
0
0
0
0
0
0
0
0
0
0
0
0
0
0
0
0
0
0
0
0
0
0
0
0
0
0
0
0
0
0
0
0
0
0
0
0
0
0
0
0
0
0
0
0
0
0
0
0
0
0
0
0
0
0
0
0
0
0
0
0
0
0
0
0
0
0
0
0
0
0
0
0
0
0
0
0
0
0
0
0
0
0
0
0
0
0
0
0
0
0
0
0
0
0
0
0
0
0
0
0
0
0
0
0
0
0
0
0
0
0
0
0
0
0
0
0
0
0
0
0
0
0
0
0
0
0
0
0
0
0
0
0
0
0
0
0
0
0
0
0
0
0
0
0
0
0
0
0
0
0
0
0
0
0
0
0
0
0
0
0
0
0
0
0
0
0
0
0
0
0
0
0
0
0
0
0
0
0
0
0
0
0
0
0
0
0
0
0
0
0
0
0
0
0
0
0
0
0
0
0
0
0
0
0
0
0
0
0
0
0
0
0
0
0
0
0
0
0
0
0
0
0
0
0
0
0
0
0
0
0
0
0
0
0
0
0
0
0
0
0
0
0
0
0
0
0
0
0
0
0
0
0
0
0
0
0
0
0
0
0
0
0
0
0
0
0
0
0
0
0
0
0
0
0
0
0
0
0
0
0
0
0
0
0
0
0
0
0
0
0
0
0
0
0
0
0
0
0
0
0
0
0
0
0
0
0
0
0
0
0
0
0
0
0
0
0
0
0
0
0
0
0
0
0
0
0
0
0
0
0
0
0
0
0
0
0
0
0
0
0
0
0
0
0
0
0
0
0
0
0
0
0
0
0
0
0
0
0
0
0
0
0
0
0
0
0
0
0
0
0
0
0
0
0
0
0
0
0
0
0
0
0
0
0
0
0
0
0
0
0
0
0
0
0
0
0
0
0
0
0
0
0
0
0
0
0
0
0
0
0
0
0
0
0
0
0
0
0
0
0
0
0
0
0
0
0
0
0
0
0
0
0
0
0
0
0
0
0
0
0
0
0
0
0
0
0
0
0
0
0
0
0
0
0
0
0
0
0
0
0
0
0
0
0
0
0
0
0
0
0
0
0
0
0
0
0
0
0
0
0
0
0
0
0
0
0
0
0
0
0
0
0
0
0
0
0
0
0
0
0
0
0
0
0
0
0
0
0
0
0
0
0
0
0
0
0
0
0
0
0
0
0
0
0
0
0
0
0
0
0
0
0
0
0
0
0
0
0
0
0
0
0
0
0
0
0
0
0
0
0
0
0
0
0
0
0
0
0
0
0
0
0
0
0
0
0
0
0
0
0
0
0
0
0
0
0
0
0
0
0
0
0
0
0
0
0
0
0
0
0
0
0
0
0
0
0
0
0
0
0
0
0
0
0
0
0
0
0
0
0
0
0
0
0
0
0
0
0
0
0
0
0
0
0
0
0
0
0
0
0
0
0
0
0
0
1
1
1
1
1
1
1
1
1
1
1
1
1
1
1
1
1
1
1
1
1
1
1
1
1
1
1
1
1
1
1
1
1
1
1
1
1
1
1
1
1
1
1
2
2
2
2
2
2
2
2
2
2
2
2
2
2
2
2
2
2
2
2
2
2
2
2
2
2
2
2
2
2
2
2
2
2
2
2
2
2
2
2
2
2
2
2
2
2
2
2
2
2
2
2
2
2
2
2
2
2
2
2
2
2
2
2
1
1
1
1
1
1
1
1
1
1
1
1
1
1
1
2
2
2
2
2
2
1
1
1
1
1
1
1
1
1
1
1
1
1
1
1
1
1
1
1
1
1
1
1
1
1
1
1
1
1
1
1
1
1
1
1
1
1
1
1
1
1
1
1
1
1
1
1
1
1
1
1
1
1
1
1
1
1
1
1
1
1
1
1
1
1
1
1
1
1
1
1
1
1
1
1
1
1
1
1
1
1
1
1
1
1
1
1
1
1
1
1
1
1
1
1
1
1
1
1
1
1
1
1
1
1
1
1
1
1
1
1
1
1
1
1
1
1
1
1
1
1
1
1
1
1
1
1
1
1
1
1
1
1
1
1
1
1
1
1
1
1
1
1
1
1
1
1
1
1
1
1
1
1
1
1
1
1
1
1
1
1
1
1
1
1
1
1
1
1
1
1
1
1
1
1
1
1
1
1
1
1
1
1
1
1
1
1
1
1
1
1
1
1
1
1
1
1
1
1
1
1
1
1
1
1
1
1
1
1
1
1
1
1
1
1
1
1
1
1
1
1
1
1
1
1
1
1
1
1
1
1
1
1
1
1
1
1
1
1
1
0
0
0
0
0
0
0
0
0
0
0
0
0
0
0
0
0
0
0
0
0
0
0
0
0
0
0
0
0
0
0
0
0
0
0
0
0
0
0
0
0
0
0
0
0
0
0
0
0
0
0
0
0
0
0
0
0
0
0
0
0
0
0
0
0
0
0
0
0
0
0
0
0
0
0
0
0
0
0
0
0
0
0
0
0
0
0
0
0
0
0
0
0
0
0
0
0
0
1
1
1
1
1
1
1
1
1
1
1
1
1
1
1
1
1
1
1
1
1
1
1
1
1
1
1
1
1
1
1
1
1
1
1
1
1
1
1
1
1
1
1
1
1
1
1
1
1
1
1
1
1
1
1
1
1
1
1
1
1
1
1
1
1
1
1
1
1
1
1
1
1
1
1
1
1
1
1
1
1
1
1
1
1
1
1
1
1
1
1
1
1
1
1
1
1
1
1
1
1
1
1
1
1
1
1
1
1
1
1
1
1
1
1
1
1
1
1
1
1
1
1
1
1
1
1
1
1
1
1
1
1
1
0
0
0
0
0
0
0
0
0
0
0
0
0
0
0
1
1
1
1
1
1
1
1
1
1
1
1
1
1
1
1
1
1
1
1
1
1
1
1
1
1
1
1
0
0
0
0
0
0
0
0
0
0
0
0
0
0
0
0
0
0
1
1
2
2
2
2
2
2
2
2
2
2
2
2
2
2
2
2
2
2
2
2
2
2
2
2
2
2
2
2
2
2
2
2
2
2
2
2
2
2
2
2
2
2
2
2
2
2
2
2
2
2
2
2
2
2
2
2
2
2
2
2
2
2
2
2
2
2
2
2
2
2
2
2
2
2
3
3
3
3
3
3
3
3
3
3
3
3
3
3
3
3
3
3
3
3
3
3
3
3
3
3
3
3
3
3
3
3
3
3
3
3
3
3
3
3
3
3
3
3
3
3
3
3
3
3
3
3
3
3
3
3
3
3
3
3
3
3
3
3
3
3
3
3
3
3
3
3
3
3
3
3
3
3
3
3
3
4
3
4
5
5
5
5
5
5
5
5
5
5
5
5
5
5
5
5
5
5
5
5
5
5
5
5
5
5
5
5
5
5
5
5
5
5
5
5
5
5
5
5
4
4
4
4
4
4
4
4
4
4
4
4
4
4
4
4
4
4
4
4
4
4
4
4
4
4
4
4
4
4
5
5
5
5
5
5
5
5
5
5
5
5
4
4
4
4
4
4
4
4
4
4
4
5
5
5
5
5
5
5
5
5
5
5
5
5
5
5
5
5
5
5
5
5
5
5
5
5
5
5
5
5
5
5
5
5
5
5
5
5
5
5
5
5
5
5
5
5
5
5
5
5
5
5
5
5
5
5
5
5
5
5
5
5
5
5
5
5
5
5
5
5
5
5
5
5
5
5
5
5
5
5
5
5
5
5
5
4
4
4
4
4
4
4
4
4
4
4
4
4
4
3
3
3
3
3
3
3
3
3
2
2
2
2
2
2
2
2
2
1
0
0
0
0
0
0
0
0
0
0
0
0
0
0
1
2
2
2
2
2
2
3
3
3
2
2
2
2
2
2
2
2
2
2
2
2
2
2
2
2
2
2
2
2
2
2
2
2
2
2
2
2
3
3
3
3
3
4
4
4
4
4
4
4
4
4
4
4
4
4
4
4
4
4
4
4
4
4
4
4
4
4
4
4
4
4
4
4
4
4
4
4
4
4
4
4
4
4
4
4
4
4
4
4
4
4
4
4
4
4
4
4
4
4
4
4
4
4
4
4
4
4
4
4
3
3
3
3
3
3
3
3
2
2
2
2
2
2
2
2
2
2
2
2
2
2
2
2
3
3
3
3
3
3
3
3
3
3
3
3
3
3
3
3
3
3
3
3
4
4
4
4
4
4
4
4
4
4
4
4
4
4
4
4
4
4
3
3
3
3
3
3
3
3
3
3
3
3
3
3
4
4
4
4
4
4
4
4
4
4
4
4
4
4
3
3
3
3
3
3
3
3
3
3
3
3
3
3
3
3
3
3
3
3
3
3
3
3
3
3
3
4
4
3
3
3
3
3
3
3
3
3
3
3
3
3
3
3
3
3
3
3
3
3
3
3
3
3
3
3
3
3
3
3
3
3
3
3
3
3
3
3
3
3
3
3
3
3
3
3
3
3
3
3
3
3
3
3
3
3
3
3
3
3
3
3
3
3
3
3
3
2
2
2
2
2
2
2
2
1
1
1
1
1
1
1
1
1
1
1
1
1
1
1
1
1
1
1
1
1
1
1
1
1
1
0
0
0
0
0
0
0
0
0
0
0
0
0
0
0
0
0
1
2
2
3
3
3
3
3
3
3
3
3
3
3
3
3
3
3
3
3
3
3
3
3
3
3
3
3
3
3
3
3
3
3
3
3
3
3
3
3
3
3
3
3
3
3
3
3
3
3
3
3
3
3
3
3
3
3
3
3
3
3
3
3
3
3
3
3
3
3
3
3
3
3
3
3
3
3
3
3
3
3
3
3
3
3
3
3
3
3
3
3
3
3
3
3
3
3
3
3
3
3
3
3
3
3
3
3
3
3
3
5
6
8
9
9
9
9
10
10
10
10
10
10
10
10
10
10
10
10
10
10
10
10
10
10
10
10
10
10
11
11
11
11
10
10
10
10
10
10
9
9
9
8
8
8
8
8
8
8
8
8
8
8
8
8
8
8
8
8
8
8
8
8
8
8
8
8
8
9
9
9
9
9
9
9
9
9
9
9
9
9
9
9
9
9
9
9
9
9
9
8
8
8
8
8
8
8
8
8
8
8
8
8
8
8
8
8
8
8
8
8
8
8
8
8
8
8
8
8
8
8
8
8
8
8
8
8
8
8
8
8
8
8
7
7
7
7
7
8
8
8
8
8
8
8
8
8
9
9
9
9
9
9
9
8
8
8
9
9
9
9
9
9
8
8
8
8
8
8
8
8
8
8
8
7
7
6
6
6
6
6
6
6
6
6
6
6
5
5
6
6
7
6
6
6
6
7
8
8
8
8
8
8
8
8
8
8
8
6
6
6
6
6
6
6
7
7
7
7
7
7
7
7
7
7
8
8
8
8
8
8
8
8
8
8
8
8
8
8
8
8
8
8
8
8
8
8
8
8
8
9
9
9
9
9
9
9
9
10
10
10
10
10
10
10
10
10
12
11
11
11
11
11
11
11
11
11
11
11
11
11
11
14
15
15
16
16
17
17
18
18
18
19
19
19
19
19
19
20
20
20
20
20
20
20
20
20
20
20
19
19
19
19
19
19
20
20
20
20
20
20
20
20
20
20
20
20
20
20
20
20
20
20
20
20
20
20
22
23
23
23
23
23
23
23
23
23
23
23
23
23
23
23
23
22
22
22
22
22
22
22
22
23
23
22
21
21
21
21
21
21
21
21
21
20
20
20
20
20
20
20
20
18
18
18
19
19
21
21
21
20
20
20
20
20
20
20
20
20
20
20
20
20
20
20
20
20
20
20
20
20
20
20
20
20
19
24
26
26
25
25
26
27
28
28
27
27
27
27
27
33
34
34
36
36
37
36
36
36
37
37
37
36
36
36
36
36
36
36
36
36
36
36
36
36
36
36
36
36
36
36
36
36
37
37
39
39
41
42
42
45
50
49
49
49
50
51
51
51
51
52
53
52
52
52
52
52
52
52
52
52
51
51
52
52
52
52
53
53
53
53
53
53
53
55
55
55
55
55
55
55
55
55
55
55
55
55
56
56
56
56
56
56
56
56
56
56
56
56
56
55
55
56
56
56
54
53
53
53
53
53
53
52
52
52
52
50
50
50
50
49
49
49
48
47
46
44
42
42
42
42
42
42
42
42
42
42
41
41
41
41
41
41
41
41
40
40
40
40
40
39
39
39
39
40
40
39
38
39
39
38
38
37
37
37
37
37
37
37
37
37
37
37
36
36
34
34
33
33
31
31
31
32
32
32
32
32
32
32
33
33
33
33
33
33
32
33
33
33
33
34
34
34
34
37
41
45
44
46
46
42
45
45
45
50
59
61
60
69
70
72
72
72
72
72
89
91
92
93
93
93
93
92
93
94
94
94
94
93
93
92
92
92
92
92
92
92
93
93
93
93
93
93
93
93
93
93
93
92
92
92
92
92
92
92
92
92
92
92
97
104
109
117
121
122
123
125
125
126
127
128
128
128
128
128
128
128
128
128
128
128
127
127
127
127
127
127
131
132
132
132
134
136
137
137
137
137
138
138
138
138
137
138
138
139
138
140
142
143
143
142
140
140
140
141
141
141
141
141
141
140
140
140
140
139
139
137
137
137
137
137
136
135
131
129
129
129
128
128
127
127
125
126
126
126
126
125
126
126
126
129
129
129
129
128
128
128
128
127
134
147
146
145
145
143
144
148
147
152
153
153
153
154
146
146
146
147
147
148
148
148
148
148
144
144
144
144
147
147
147
146
142
144
143
143
148
157
158
176
178
176
176
177
177
177
177
178
176
174
173
171
171
170
168
168
168
168
167
166
164
164
163
162
161
159
159
153
152
156
159
166
161
161
165
166
170
170
167
168
166
166
165
165
165
164
165
166
166
166
168
167
167
171
169
169
169
169
168
170
170
170
172
172
173
172
172
172
172
172
171
171
168
168
168
168
168
168
168
167
162
162
160
159
158
158
159
157
157
157
156
154
154
154
153
154
152
153
152
153
149
149
148
148
146
145
144
147
148
147
146
145
145
142
143
145
147
147
146
144
143
149
149
148
147
147
148
148
148
148
149
149
151
150
149
137
136
133
132
130
130
128
127
126
124
124
124
124
123
123
123
123
124
122
120
120
120
115
115
115
115
111
107
107
107
107
106
107
107
107
100
99
97
97
97
98
98
99
99
98
91
91
89
90
90
90
90
90
91
92
94
94
95
95
95
94
94
94
93
92
92
93
93
93
92
92
91
91
90
91
89
89
88
86
84
82
82
82
81
82
82
81
80
80
78
78
78
78
76
75
77
77
77
77
76
76
76
76
74
73
73
72
69
65
64
64
64
64
65
64
65
67
67
63
63
63
62
62
61
61
61
61
62
61
60
60
60
60
60
60
58
58
57
57
55
55
57
57
58
57
57
57
57
58
56
56
56
55
55
55
55
55
55
55
55
55
55
55
55
54
54
54
53
50
50
50
50
49
49
48
48
47
47
47
47
47
47
47
44
44
44
46
46
46
46
46
46
46
46
46
46
46
46
46
47
47
47
47
47
47
47
48
47
48
53
53
55
54
51
51
51
53
53
53
53
53
53
52
53
53
53
52
52
52
53
53
55
58
59
78
80
89
89
91
92
90
90
90
90
90
90
91
91
91
92
91
89
89
89
89
87
87
85
85
86
86
87
86
87
87
89
90
92
93
95
96
98
99
96
97
102
105
107
106
106
106
106
107
107
107
108
107
107
107
107
108
106
106
105
105
106
106
106
106
106
106
106
106
105
105
105
105
105
104
104
104
104
104
104
104
104
104
104
104
104
103
98
98
98
97
97
97
96
96
96
96
96
97
97
97
96
96
97
98
98
98
97
97
97
97
97
97
97
97
96
97
97
96
97
96
96
98
98
96
96
95
95
95
93
91
91
91
90
89
89
89
91
91
91
92
90
90
90
91
90
92
92
91
89
89
89
90
89
89
89
86
82
83
83
83
81
81
81
81
81
81
80
80
80
80
79
79
79
79
79
79
80
81
80
80
81
76
76
76
74
74
71
69
68
67
66
66
69
69
66
67
68
67
66
60
61
60
61
60
57
57
57
74
74
75
80
87
89
93
96
95
95
95
95
95
95
95
95
95
95
94
94
93
93
93
93
93
92
92
92
90
86
85
86
86
91
92
92
95
96
95
95
95
95
95
95
95
94
94
94
93
93
93
92
91
91
91
89
89
89
89
89
89
89
87
87
87
87
87
87
87
87
87
87
85
85
85
84
84
85
85
86
86
84
85
84
84
85
85
85
76
76
74
74
71
70
70
71
71
71
72
74
76
84
86
87
89
89
89
97
99
115
116
117
118
117
118
116
117
117
116
116
117
117
119
119
119
117
120
117
117
119
121
120
119
114
114
113
116
116
125
125
126
132
132
138
141
144
152
153
156
160
163
163
161
161
161
163
163
163
163
162
162
162
161
161
161
161
160
160
160
160
160
159
158
154
154
153
153
153
153
152
152
150
149
149
149
149
149
149
149
149
149
149
149
157
157
157
160
161
163
164
165
166
168
168
166
162
162
162
160
160
160
160
160
160
160
160
160
159
159
158
158
156
156
156
155
155
155
154
153
146
143
143
143
143
143
144
144
144
145
145
145
144
144
145
145
146
144
144
136
136
136
135
135
135
134
134
135
135
132
132
132
134
134
134
133
137
130
129
129
129
127
131
130
134
133
130
131
131
131
131
130
129
127
122
122
121
120
118
120
117
117
117
117
117
114
114
113
113
113
111
111
110
110
105
105
105
105
105
105
105
105
105
105
105
106
106
106
106
106
106
106
106
106
106
106
106
106
106
106
108
108
108
108
108
108
109
109
108
107
106
103
103
104
100
97
96
97
93
93
93
96
94
94
94
94
94
96
96
95
94
93
93
92
102
104
109
111
110
110
117
117
124
124
124
124
123
123
123
123
123
122
122
120
118
118
117
116
114
115
115
113
113
113
113
113
112
112
102
97
92
92
93
94
94
92
92
92
92
92
92
92
102
103
112
113
111
111
111
110
111
122
130
151
155
161
164
164
164
165
169
169
170
172
167
166
166
166
166
166
166
164
162
160
160
160
160
159
159
159
159
159
158
157
157
156
157
157
157
157
157
157
156
156
156
156
154
152
152
153
159
162
163
165
166
164
164
163
161
159
159
159
159
158
157
157
157
158
158
158
158
158
158
158
157
155
154
152
151
151
151
150
150
150
144
141
139
139
139
137
137
137
137
137
137
137
135
135
135
137
137
137
139
139
137
135
134
134
135
136
136
136
136
136
134
134
135
135
129
129
128
128
128
126
126
125
122
123
120
118
115
113
113
113
113
113
112
109
106
104
102
102
102
101
96
96
96
94
94
94
92
90
90
88
87
84
83
81
80
74
74
73
74
73
73
72
71
70
66
66
65
65
65
67
66
65
64
64
64
64
62
61
61
60
59
55
55
53
53
53
51
51
50
50
50
50
50
49
50
49
48
48
48
45
45
45
49
50
52
52
52
55
56
58
58
58
58
58
58
57
57
57
57
57
57
60
69
71
76
76
75
80
82
83
85
86
85
84
95
96
101
101
102
102
102
103
108
113
117
115
114
115
115
115
114
114
114
115
116
116
116
114
114
113
113
113
113
114
114
114
113
113
112
112
112
112
111
111
111
111
111
111
111
110
110
108
108
107
107
107
107
105
105
104
104
103
103
103
103
103
102
102
101
100
100
100
99
99
99
99
99
99
99
99
99
99
99
98
97
97
97
96
96
95
95
93
92
92
93
94
102
104
103
107
114
111
111
113
114
114
114
115
116
116
115
113
113
115
115
114
114
113
113
113
114
113
115
115
120
122
122
122
122
123
121
117
113
112
111
111
108
107
107
107
107
106
105
105
103
103
103
103
101
101
100
99
99
99
99
99
99
98
95
89
90
89
89
89
89
88
88
88
88
85
84
86
87
87
87
87
87
90
90
89
89
87
87
85
83
84
84
84
84
83
79
79
79
78
78
79
84
84
84
84
84
84
83
83
83
83
82
82
82
82
81
81
79
79
79
79
79
79
78
76
76
76
76
77
77
77
75
74
74
74
71
71
68
62
62
63
63
63
63
63
63
62
61
61
61
62
62
62
62
62
62
61
61
59
56
56
56
56
56
57
57
57
57
55
50
47
47
47
47
46
45
44
43
43
43
43
43
43
43
43
40
40
40
40
40
40
40
43
44
44
43
42
42
42
42
42
42
41
41
40
40
40
40
40
40
38
38
38
37
37
37
37
37
37
37
34
34
34
34
34
34
34
34
34
33
33
33
35
36
36
36
35
35
32
32
32
32
31
31
31
30
30
30
28
28
28
28
28
28
27
27
26
26
26
25
25
25
25
25
24
22
22
22
22
22
21
22
22
22
22
21
21
21
21
21
21
21
23
24
25
29
29
29
30
32
35
39
60
65
67
66
65
68
68
68
68
68
68
67
66
66
66
66
66
66
66
66
65
65
65
65
65
66
68
68
70
70
70
70
72
72
72
74
74
74
74
74
74
74
74
74
74
74
74
74
74
74
75
75
75
75
74
74
74
73
71
71
71
71
70
70
69
69
69
68
67
67
67
67
67
67
67
67
67
67
67
67
67
67
67
67
67
67
67
67
68
68
67
67
67
67
67
66
67
67
67
67
67
67
66
66
66
66
66
66
66
66
66
66
66
66
65
64
64
65
73
78
79
83
83
92
97
97
101
105
103
100
102
97
99
100
99
100
102
102
102
102
102
102
102
101
100
100
99
96
92
92
90
90
90
91
92
92
93
92
92
92
91
91
91
92
91
92
92
92
98
98
98
97
97
97
97
99
100
99
99
98
105
107
109
108
108
111
111
112
124
138
138
147
148
151
150
150
152
152
153
153
151
151
151
150
150
150
150
150
150
150
150
150
148
148
148
148
148
148
148
148
148
148
146
145
144
143
143
143
142
142
142
141
140
141
143
143
144
143
143
143
143
142
138
138
138
134
132
131
128
127
127
127
126
126
126
124
124
126
126
124
123
123
123
123
124
122
122
121
116
115
115
116
119
129
151
176
183
181
183
182
185
191
191
193
197
195
196
202
202
202
202
200
200
201
192
192
192
193
193
193
193
193
193
194
193
193
193
192
191
189
188
188
185
185
181
181
181
181
180
175
170
170
170
170
167
166
165
165
165
168
168
169
167
170
172
171
183
183
182
183
182
182
180
178
180
179
176
175
173
173
173
173
173
174
173
171
171
170
171
171
171
172
171
173
181
182
182
182
182
181
180
180
180
176
176
175
174
174
174
174
174
174
172
171
171
171
169
168
168
166
166
166
166
166
166
165
165
159
160
160
159
159
159
160
159
159
158
156
151
151
150
150
150
151
150
148
139
138
136
136
136
136
137
132
128
122
120
120
117
112
112
113
114
113
114
114
112
110
110
110
110
109
106
104
101
98
98
95
92
92
92
92
91
89
88
86
83
83
83
83
83
83
83
83
83
82
80
80
80
75
75
74
71
73
73
74
74
74
72
71
67
65
65
62
62
62
60
59
55
52
52
53
53
53
53
53
53
51
51
51
51
51
52
52
51
51
51
50
50
49
47
47
49
49
48
48
49
47
47
47
48
49
50
52
51
51
51
51
51
51
50
51
50
50
50
48
47
45
44
44
44
44
42
42
42
42
42
41
41
45
47
48
50
50
50
49
49
50
51
51
51
51
51
51
50
50
50
50
50
50
50
50
50
50
50
50
48
46
46
47
47
47
47
48
47
48
48
48
48
48
48
48
47
47
46
45
45
45
45
45
45
45
45
45
45
42
42
42
41
41
40
40
40
40
41
41
41
41
41
41
41
41
42
42
42
42
42
42
41
41
41
41
42
42
44
44
44
44
44
44
44
46
46
47
47
47
44
44
44
45
43
44
44
52
53
61
73
74
76
75
75
75
76
76
77
77
76
78
81
82
82
82
81
78
78
78
78
78
78
77
77
77
77
77
77
77
77
77
76
75
76
76
75
74
74
74
74
74
74
75
75
75
75
75
75
75
75
74
74
71
71
71
71
71
71
71
70
70
69
68
67
67
67
67
67
66
66
65
65
64
64
64
64
64
64
64
64
64
64
64
64
64
64
64
64
64
63
63
63
63
63
63
63
63
63
63
63
63
63
63
63
63
63
63
63
62
62
60
60
60
61
62
62
60
60
60
60
60
60
58
58
58
58
56
57
53
54
54
54
54
55
57
59
62
62
68
67
70
69
71
71
71
77
77
82
81
82
82
82
82
82
82
82
82
81
80
80
80
80
80
80
80
80
80
79
78
78
79
78
78
75
74
74
75
75
78
80
92
101
105
108
108
114
117
145
146
147
154
158
153
154
155
158
162
164
173
173
172
185
185
192
193
193
195
195
196
195
194
195
195
194
194
194
194
194
194
194
194
194
194
194
192
191
191
191
191
191
191
191
191
191
191
191
191
191
190
190
191
191
191
191
191
189
189
189
189
188
188
188
188
188
187
186
186
185
184
184
184
184
183
183
182
179
178
180
178
177
180
179
179
181
180
181
180
180
180
185
185
185
187
187
187
188
184
184
184
184
183
181
181
180
180
180
181
180
178
180
180
179
174
173
171
171
171
172
172
171
169
162
158
156
156
156
156
156
156
156
155
152
151
148
142
138
138
138
138
138
138
137
137
138
130
131
132
129
129
127
126
126
126
125
124
120
119
117
116
116
115
116
116
115
115
115
115
116
114
114
114
110
113
105
103
107
108
107
100
97
97
94
94
92
91
91
89
89
88
88
89
89
87
87
88
91
97
105
111
107
107
108
115
116
123
129
124
126
132
130
133
132
132
132
132
132
132
132
131
131
129
129
129
129
129
129
124
124
123
123
123
123
123
123
122
122
119
118
118
118
118
118
117
114
114
114
114
114
114
114
114
114
113
113
113
112
112
112
111
112
112
110
110
109
109
109
109
108
108
109
109
109
109
109
110
111
111
111
111
112
112
112
113
114
113
113
113
113
113
112
113
113
113
112
111
111
111
111
111
109
105
105
105
105
105
105
105
104
105
105
106
104
103
102
99
98
97
97
97
93
93
93
93
93
93
92
92
92
92
94
91
91
91
91
91
95
94
94
94
92
92
90
90
90
92
92
89
88
86
84
80
79
78
75
75
75
76
74
74
71
59
59
58
58
58
58
58
58
57
58
55
55
55
55
55
55
55
55
55
55
55
61
62
63
64
66
64
65
64
64
68
69
69
69
68
68
67
74
75
85
89
89
90
96
94
94
100
99
101
102
102
103
104
103
103
103
103
103
103
103
103
103
104
104
102
102
102
102
101
101
102
102
102
102
102
102
102
102
101
101
101
101
101
101
101
101
101
101
100
99
98
98
98
98
98
97
97
97
97
97
97
97
98
98
96
96
94
91
91
91
91
91
91
91
90
90
89
88
88
88
88
87
87
87
87
87
87
87
85
85
84
84
84
82
82
82
82
85
86
88
91
92
92
92
92
90
91
91
92
91
88
85
85
85
86
86
86
86
85
84
83
83
83
83
80
75
74
74
74
72
73
74
74
75
77
82
82
82
82
80
81
85
85
86
86
78
79
79
79
78
80
80
74
74
73
74
71
70
70
70
68
69
69
69
69
66
65
65
65
65
65
66
64
65
70
74
77
76
76
76
76
76
74
72
69
70
71
69
69
69
69
68
69
69
69
69
70
70
70
69
69
68
67
67
67
69
74
78
82
82
80
80
81
81
81
85
87
85
87
90
90
112
119
119
117
117
115
115
117
117
118
122
125
136
142
146
145
144
144
143
142
141
141
141
141
141
141
141
141
141
140
138
138
138
138
138
138
138
138
137
136
137
140
140
143
144
145
146
145
146
142
142
143
143
144
144
144
145
145
145
144
143
143
142
142
142
141
139
139
138
137
137
137
135
135
135
135
135
135
135
135
135
133
133
133
130
130
129
128
128
128
128
128
128
127
127
127
127
127
124
123
123
123
122
122
122
122
122
123
123
127
128
127
126
125
125
125
125
124
128
128
128
126
126
126
126
127
123
124
124
120
119
119
119
120
119
119
119
116
116
117
117
128
139
140
140
133
127
127
127
127
128
128
128
124
123
118
119
122
126
128
128
131
133
135
134
132
132
133
134
136
139
139
141
142
142
139
136
134
133
133
133
133
133
133
132
128
128
129
129
131
132
132
132
139
136
138
140
135
132
131
128
127
126
126
126
126
124
124
124
124
125
123
123
123
121
121
121
121
117
117
117
117
116
116
116
116
116
116
116
115
116
117
128
128
124
124
122
122
122
122
122
122
118
119
118
118
119
118
118
118
118
118
118
116
115
115
116
114
108
108
107
107
106
107
109
108
109
109
108
108
106
106
106
106
106
106
105
104
103
103
103
103
103
103
103
102
102
102
101
101
101
100
100
100
100
100
100
100
100
100
100
100
100
100
98
98
97
97
95
95
95
95
95
92
86
86
86
86
84
84
83
76
76
74
74
72
70
70
69
69
69
69
70
73
71
69
66
66
64
63
63
63
63
60
60
60
62
62
61
61
61
60
60
58
58
58
58
57
54
54
52
52
52
48
48
47
47
47
44
44
45
45
45
45
45
45
45
46
46
46
46
46
46
46
43
44
44
44
44
42
42
42
42
42
42
42
42
42
41
40
40
40
40
39
39
39
39
41
41
42
42
42
42
39
39
39
39
39
39
39
37
37
37
37
39
39
39
39
39
39
41
43
50
52
58
57
58
58
58
58
58
58
58
58
58
59
58
58
58
57
57
57
57
57
57
56
54
53
53
53
53
53
53
52
52
52
51
49
49
49
49
49
49
49
49
50
50
51
51
51
50
50
50
51
51
53
53
52
52
52
52
54
58
58
58
58
58
57
60
62
71
74
74
78
76
82
89
94
95
98
99
99
99
99
99
99
100
107
111
111
115
115
117
123
123
124
124
127
128
128
128
129
128
128
127
126
127
127
128
127
127
127
127
127
127
130
129
130
130
129
129
129
129
129
129
129
129
129
129
129
129
130
130
130
130
130
130
131
131
131
131
131
131
129
129
129
129
129
129
129
128
128
128
128
125
125
126
126
127
127
126
126
126
126
126
126
124
124
126
126
124
124
125
129
129
151
155
158
165
159
162
162
163
166
166
166
164
156
156
157
158
156
156
157
153
153
152
151
151
153
153
153
151
152
152
152
152
153
153
153
153
153
153
153
153
150
150
150
148
147
147
146
146
144
144
137
137
136
136
135
132
131
131
131
131
130
130
130
131
129
129
129
128
128
128
128
128
127
127
127
123
123
123
123
121
121
121
121
121
122
122
122
123
123
123
123
123
123
122
121
120
120
120
119
119
117
114
114
116
118
118
117
116
111
109
108
108
110
111
112
111
110
109
109
108
106
106
105
104
111
114
111
111
111
111
106
106
107
107
106
109
109
111
111
115
116
112
111
111
106
106
106
104
104
106
105
99
96
97
97
96
95
95
94
89
88
88
90
90
89
88
87
87
87
87
87
87
87
89
89
88
87
87
87
86
86
85
87
87
83
82
82
83
83
83
81
81
80
80
80
80
80
74
68
68
68
68
68
70
70
72
73
73
73
73
73
73
74
74
74
75
76
76
77
78
78
78
78
78
77
77
76
76
76
76
75
75
75
75
75
75
74
74
74
74
73
73
73
73
73
73
73
73
74
74
74
73
72
72
69
68
68
68
66
65
64
62
62
62
62
59
58
57
57
57
57
58
55
55
54
52
54
55
55
55
55
55
55
54
63
63
65
64
60
60
60
61
63
63
66
66
62
62
62
61
61
62
69
69
72
73
77
77
76
77
77
78
79
78
82
86
90
91
90
91
91
92
92
92
92
92
93
92
92
92
92
92
92
92
92
92
92
90
89
90
90
90
91
90
90
89
89
87
86
86
86
86
86
86
86
85
84
83
83
82
78
82
84
86
88
89
90
91
92
92
93
99
100
101
101
100
101
101
101
101
101
100
100
99
99
99
99
103
103
105
106
107
108
108
110
110
110
109
109
108
108
108
107
106
104
104
103
103
104
105
106
105
104
104
104
104
104
105
105
105
104
104
101
96
96
96
96
95
96
95
95
93
95
94
94
93
92
93
93
93
94
93
93
93
93
93
93
93
92
89
90
89
90
90
92
92
92
93
97
102
104
104
103
101
102
102
103
104
104
104
104
102
102
100
100
98
98
98
98
98
98
100
99
98
95
89
87
87
87
86
85
85
85
83
83
83
82
82
81
81
81
83
82
83
82
79
78
75
75
76
76
74
73
68
66
60
60
60
60
60
60
61
63
65
64
63
63
63
63
65
65
65
65
65
65
65
66
66
66
66
66
66
66
66
66
67
67
67
67
66
66
64
62
62
62
62
62
61
61
61
61
61
61
61
61
61
61
61
61
61
64
64
64
63
63
63
63
63
63
63
63
65
65
64
67
66
66
67
70
71
71
72
72
71
71
71
71
71
71
66
64
64
64
64
64
63
62
61
59
59
59
60
60
56
56
56
57
58
58
59
59
62
62
63
63
62
61
61
61
62
62
63
67
74
80
85
86
89
88
87
87
88
90
94
105
107
107
107
107
111
113
113
114
114
111
111
110
110
110
110
109
109
110
109
105
104
104
103
103
103
103
102
101
105
106
106
104
104
104
104
104
104
104
104
107
110
111
113
114
115
115
115
114
114
117
118
120
120
120
120
118
118
118
118
118
120
122
121
119
119
119
118
118
119
119
118
118
118
118
118
118
118
118
118
117
116
115
114
114
114
114
115
115
114
114
114
112
112
112
112
112
112
112
111
111
110
110
110
109
108
108
107
107
106
106
106
107
107
104
104
104
104
104
104
101
101
101
101
101
98
98
92
92
91
91
91
91
91
90
85
83
80
79
70
68
59
55
52
52
51
51
51
51
51
50
50
50
49
48
47
47
47
47
47
47
47
48
47
43
41
40
40
40
40
40
40
40
39
35
29
26
25
24
24
24
24
22
20
15
11
11
9
9
9
8
8
8
8
8
8
9
9
9
9
8
8
8
8
8
8
8
8
8
8
8
8
8
8
8
8
8
8
6
6
6
6
6
6
6
6
6
6
6
6
6
6
6
6
6
6
6
6
6
6
6
6
6
6
6
6
6
6
6
6
6
6
6
6
6
6
6
6
6
6
6
6
6
6
6
7
7
7
7
7
6
6
6
6
6
5
5
5
5
5
5
5
5
5
5
5
5
4
4
4
4
4
4
4
4
5
5
5
5
5
5
5
5
5
4
4
4
4
4
4
4
4
4
4
4
3
3
3
3
3
3
3
3
4
4
4
4
4
4
5
5
5
5
6
7
9
12
12
12
12
12
12
14
14
14
14
14
14
14
14
14
15
15
18
17
17
17
17
17
17
17
17
17
17
17
17
17
17
17
17
17
17
17
17
17
17
17
17
17
17
17
17
17
17
17
17
17
17
17
17
17
17
17
17
17
17
17
16
16
16
16
15
15
15
15
15
15
15
15
16
16
16
16
16
16
16
17
17
17
17
17
17
17
17
18
18
18
18
18
17
17
17
17
17
17
17
17
17
17
17
17
17
17
16
15
15
15
15
15
15
15
15
15
15
15
14
14
14
14
14
14
13
13
13
13
13
13
13
13
13
13
13
13
13
13
13
13
13
13
13
13
12
12
11
11
11
11
11
11
11
11
11
11
11
10
9
9
9
9
9
9
9
9
9
9
9
9
9
9
9
9
9
10
10
11
11
11
11
11
11
8
8
8
8
8
8
7
7
7
7
7
7
7
7
7
7
7
7
7
7
7
7
7
7
7
7
7
7
7
7
7
8
8
8
8
8
8
6
6
6
6
6
6
6
6
6
5
5
5
5
5
5
5
5
5
5
5
5
5
5
5
5
5
4
4
4
4
4
4
4
4
4
4
4
4
4
4
4
4
4
4
4
4
4
4
4
4
4
4
4
4
4
4
4
4
4
4
4
4
4
4
4
4
4
4
4
4
4
4
4
4
4
4
4
4
4
4
5
5
5
5
5
5
5
5
5
5
5
6
5
5
5
5
5
5
5
5
5
4
4
4
4
4
4
4
4
4
4
4
4
4
4
4
4
4
3
3
3
3
3
3
3
3
3
3
3
3
2
2
2
2
2
2
2
2
2
2
2
2
2
2
2
2
2
2
2
2
2
2
2
2
2
2
2
2
2
2
2
2
2
2
2
2
2
2
2
2
2
2
2
2
2
2
2
2
2
2
1
1
1
1
1
1
1
1
1
1
1
1
1
1
1
1
1
1
1
1
1
1
1
2
2
2
2
2
2
2
2
2
2
2
2
2
2
2
1
1
1
1
1
1
1
1
1
1
1
1
1
1
1
1
1
1
1
1
1
2
2
2
3
3
3
3
3
3
3
3
3
3
3
3
3
3
3
3
3
3
3
3
3
3
3
3
3
3
3
3
3
3
3
3
3
3
3
3
3
3
3
3
3
3
3
3
3
3
3
4
4
4
4
4
4
4
4
4
4
4
4
4
4
4
4
4
5
5
6
7
7
7
7
7
7
7
7
7
8
8
8
8
8
8
8
8
8
8
8
8
8
7
7
7
7
7
7
7
7
7
7
7
7
7
7
7
7
7
7
7
7
7
8
8
8
8
6
6
6
6
6
6
6
6
6
6
6
6
6
5
5
5
5
5
5
5
5
5
5
5
5
5
5
5
5
5
5
5
5
5
5
5
5
5
5
4
4
4
4
4
4
4
4
5
5
5
5
5
5
5
5
5
5
5
5
5
5
5
5
5
5
5
5
5
5
4
4
4
4
4
4
4
4
4
4
4
3
3
3
3
3
3
3
3
3
3
3
4
4
4
4
4
4
4
4
4
4
4
4
4
4
4
4
4
4
4
4
4
4
4
4
4
4
4
4
5
5
5
5
5
5
5
6
6
6
6
6
5
5
5
5
5
5
5
5
5
5
6
6
6
6
6
6
6
6
6
6
6
6
6
6
6
6
6
6
6
6
6
6
6
6
6
6
6
6
6
5
5
6
7
9
9
10
9
9
9
9
9
9
9
12
13
13
13
14
14
14
16
18
18
18
19
19
20
20
20
19
19
19
19
19
19
19
19
19
19
19
19
19
19
19
19
19
19
19
20
21
25
25
25
25
25
25
25
26
26
26
26
26
26
26
26
27
27
27
27
27
28
28
28
28
29
29
29
29
29
29
29
31
32
33
32
32
32
32
32
32
32
32
32
32
32
32
32
32
32
32
32
32
32
32
32
32
32
32
33
34
34
34
35
37
38
39
43
45
45
45
45
46
48
48
48
50
49
49
50
50
50
50
50
49
49
49
47
47
47
47
47
47
46
45
45
45
45
45
45
44
44
44
44
43
43
43
42
42
41
41
40
39
38
38
38
38
38
38
38
38
38
38
38
38
37
35
35
35
35
35
35
35
35
35
35
33
33
33
33
33
33
33
33
33
33
33
31
29
29
29
29
29
29
28
28
28
27
27
27
27
27
27
27
26
26
23
23
23
23
23
23
22
22
20
20
19
21
23
29
30
31
31
31
31
31
32
32
32
32
32
33
33
33
33
32
32
30
29
31
31
31
32
32
31
31
33
40
40
42
42
42
42
44
45
45
45
45
46
47
48
47
47
47
48
48
48
48
49
48
48
48
48
47
47
47
47
47
47
46
46
46
45
45
45
45
45
45
46
46
46
46
46
45
44
44
44
44
44
44
43
43
43
43
43
43
43
43
43
43
43
42
42
42
42
41
41
41
41
41
41
41
42
42
42
42
42
42
42
42
42
41
41
41
41
41
41
41
42
42
42
41
41
41
41
41
41
41
41
39
40
40
40
40
40
43
43
40
40
40
40
40
40
40
42
45
46
47
52
51
50
52
53
52
53
53
53
54
55
58
61
61
61
61
62
63
63
63
65
63
65
66
66
68
67
67
72
70
70
76
76
76
76
76
76
76
76
76
76
76
76
76
76
77
77
77
77
75
73
73
73
73
73
73
72
73
73
74
74
74
74
75
75
77
78
77
80
80
85
83
97
97
98
99
100
106
105
105
105
105
105
104
104
104
105
106
106
105
104
104
104
104
104
104
104
104
103
104
104
104
104
104
104
104
104
104
104
104
104
104
104
104
104
104
103
103
103
102
101
101
101
102
102
102
101
101
101
101
99
98
98
99
99
100
100
101
98
96
95
95
97
97
97
100
104
104
106
105
104
101
101
99
93
93
92
92
92
92
90
92
91
92
88
89
89
89
89
88
86
85
86
86
87
86
86
85
85
84
84
84
84
84
84
81
81
81
81
81
81
79
78
76
76
76
76
76
75
75
75
75
74
74
74
74
74
74
73
72
73
74
72
72
72
72
71
72
72
71
71
71
67
67
67
66
66
65
65
65
65
65
64
64
64
64
63
63
63
63
63
63
64
62
58
58
58
56
56
55
54
54
53
53
53
51
51
50
47
47
47
47
47
46
46
47
46
45
46
45
43
43
46
47
47
45
47
47
47
48
51
51
53
53
54
54
54
54
53
53
53
53
53
53
52
52
52
52
52
52
52
50
49
52
52
54
54
54
54
54
50
50
49
47
46
45
43
43
44
45
48
51
53
53
51
51
54
55
56
56
56
55
55
55
55
58
58
57
57
58
58
58
59
59
58
58
58
58
57
57
56
56
56
55
55
55
55
55
55
55
55
55
55
55
55
55
55
55
55
55
55
55
55
55
55
55
55
55
55
55
55
56
56
56
56
56
56
56
56
56
57
57
58
58
59
59
60
60
60
61
61
71
71
71
71
71
71
71
71
71
71
70
70
69
68
68
66
68
68
65
65
65
65
65
64
64
64
64
64
65
66
66
66
68
68
65
60
60
61
61
61
61
62
64
62
61
64
63
62
62
61
68
68
72
71
71
68
67
68
68
68
68
67
68
68
68
68
67
68
68
68
67
67
67
67
67
67
67
67
65
65
65
62
62
62
63
63
62
62
58
58
56
56
57
58
58
60
60
59
58
58
58
61
62
62
62
62
62
62
62
62
61
61
62
63
64
66
69
72
72
76
76
75
75
75
81
81
82
79
79
79
79
79
79
79
79
79
79
80
80
80
80
80
80
79
79
79
78
78
78
78
77
76
76
74
74
74
74
75
81
90
94
95
95
93
91
91
92
92
92
91
91
91
91
91
92
92
92
91
91
89
88
87
87
87
86
86
86
86
86
86
86
86
86
85
85
85
85
85
85
85
83
83
83
82
80
80
80
80
80
79
79
83
82
82
82
82
81
82
83
83
83
82
81
79
73
72
72
72
71
72
72
72
73
73
73
73
73
73
73
71
71
71
69
69
69
68
68
68
68
68
67
67
67
65
64
64
64
64
64
64
63
63
63
59
59
57
55
52
51
53
53
53
49
20
19
18
18
18
18
18
19
19
19
19
19
19
19
19
20
18
18
18
17
16
16
16
16
16
16
16
16
16
16
16
15
15
15
15
15
15
15
15
15
15
15
15
15
13
12
12
12
12
12
12
12
12
12
12
12
12
12
10
10
9
9
9
9
9
8
8
9
9
9
9
10
10
10
10
10
10
10
10
10
10
10
11
12
12
12
15
15
16
17
17
17
17
17
17
18
18
18
18
18
18
18
18
18
18
18
18
18
17
17
17
17
18
18
18
18
18
17
16
16
16
16
16
16
18
18
18
18
18
18
18
18
18
19
19
19
18
18
18
18
18
18
18
18
17
17
17
17
17
17
17
18
18
19
19
20
21
21
21
21
21
21
20
20
20
20
20
20
20
20
20
20
20
20
20
20
20
20
20
20
20
20
20
20
20
20
21
21
24
24
25
23
23
23
23
23
24
24
24
24
24
24
24
25
25
23
24
24
24
24
24
24
24
24
24
24
24
24
24
24
24
24
24
24
24
24
24
26
26
26
26
26
26
28
28
28
28
28
28
28
28
28
27
26
25
25
26
27
27
29
31
32
32
33
33
34
35
35
34
35
36
36
35
35
35
35
36
36
36
36
36
37
37
37
37
37
37
37
37
37
37
37
37
37
37
37
37
37
37
37
37
37
37
37
37
37
37
37
37
37
37
37
36
36
36
36
36
36
36
36
36
36
35
35
36
36
37
37
37
37
37
37
36
36
36
36
36
36
35
35
34
33
33
32
32
31
31
31
31
31
31
30
29
29
29
29
29
30
30
30
30
27
26
26
26
26
26
26
26
26
26
26
25
25
27
28
28
24
24
24
24
24
24
24
24
23
23
23
22
22
22
22
22
22
21
21
20
19
19
19
18
18
18
20
22
22
21
21
21
21
20
20
20
20
20
20
20
20
20
20
20
19
19
19
19
19
19
21
21
21
21
21
21
21
21
21
21
21
21
21
21
21
21
21
20
20
20
20
20
20
20
18
18
18
17
17
17
17
17
17
17
17
16
16
16
16
16
16
16
17
17
18
21
21
24
25
26
26
28
28
28
28
28
28
30
32
33
33
32
32
32
32
32
32
32
33
33
33
33
33
32
32
32
32
32
32
32
32
32
32
32
32
31
31
31
31
31
31
34
34
33
33
33
32
32
32
32
32
32
32
32
32
32
33
32
32
32
32
32
32
31
31
34
34
35
34
34
35
36
36
35
36
37
37
37
37
38
38
39
40
39
39
39
38
38
37
37
37
37
37
37
37
37
37
37
36
36
36
36
36
36
36
36
36
36
37
37
37
37
37
37
37
37
37
36
36
36
36
35
34
34
34
33
32
31
30
30
30
29
29
29
29
28
28
28
28
28
28
27
27
27
27
27
27
27
26
26
26
26
26
26
26
26
26
24
23
23
23
22
22
22
23
23
23
23
23
23
23
23
21
21
22
22
22
22
21
21
19
18
18
17
16
15
14
15
15
15
15
15
15
15
13
12
12
12
12
12
13
13
13
12
12
10
10
9
9
9
10
9
8
8
8
7
7
7
7
7
7
7
7
9
9
9
9
9
9
10
10
10
10
11
11
11
11
11
11
11
12
12
12
12
12
13
13
13
13
13
13
14
14
14
14
14
14
14
14
15
16
16
16
15
15
16
17
17
18
18
18
19
19
19
19
19
19
18
18
18
18
18
18
18
18
18
18
18
18
18
18
18
18
18
18
18
18
18
18
18
19
19
19
19
19
19
19
19
19
19
19
19
19
20
21
21
21
21
21
21
21
21
23
23
25
26
26
26
26
25
25
25
25
25
25
25
25
25
25
25
25
25
25
25
25
25
24
24
24
24
24
24
24
24
24
24
24
24
24
24
24
24
24
24
24
24
27
27
27
28
28
28
29
29
37
38
38
38
37
39
39
43
44
44
44
44
45
45
44
49
53
56
56
56
56
55
57
57
57
58
58
58
58
56
55
55
55
55
55
58
58
58
59
59
59
59
59
63
63
66
67
66
66
71
71
71
71
71
71
71
71
72
72
72
72
72
72
72
72
73
74
74
76
76
76
76
76
76
76
76
80
81
81
81
82
82
82
83
83
83
83
83
83
85
85
85
85
86
86
86
85
84
84
84
84
84
83
83
83
83
83
84
82
81
80
78
83
84
84
84
83
83
83
81
81
81
79
78
78
77
77
77
75
75
75
75
75
75
75
75
75
75
75
75
75
75
74
73
73
73
72
71
69
68
68
68
67
66
64
63
61
60
60
60
60
60
60
59
59
59
59
58
58
57
57
57
56
55
55
52
51
50
51
51
52
52
51
51
52
53
54
53
52
52
50
50
50
50
50
49
48
48
47
47
47
47
46
46
44
44
44
44
44
43
41
41
40
40
40
40
40
40
39
39
39
39
39
38
37
37
37
37
37
37
37
37
37
37
34
34
34
34
33
33
34
34
34
33
33
31
31
32
34
34
34
35
37
38
38
37
37
39
39
40
40
40
40
40
40
40
40
40
40
40
40
38
37
37
35
34
34
34
32
32
32
32
31
31
31
31
31
31
31
30
30
30
29
29
29
29
29
29
29
29
29
29
29
29
29
29
29
29
29
30
30
30
30
30
29
29
30
30
32
32
32
32
37
37
37
37
37
37
38
38
38
38
37
37
37
36
37
37
38
38
39
39
39
39
40
40
40
40
40
39
39
39
39
38
38
38
38
38
38
37
37
37
37
37
37
37
37
37
37
37
37
37
37
37
37
37
35
35
35
36
36
36
37
37
37
37
37
38
40
40
40
40
40
40
40
40
40
40
40
40
40
40
40
40
40
39
39
39
39
38
38
37
37
37
37
36
36
36
36
35
35
35
35
35
35
35
34
34
34
34
34
34
33
33
32
32
32
32
32
32
32
32
31
30
30
30
29
29
29
29
29
29
28
28
28
26
26
25
25
25
25
24
24
25
24
24
24
24
24
24
24
22
21
20
18
16
14
12
12
11
11
10
10
10
11
12
13
13
11
12
11
11
11
12
12
12
12
12
12
12
12
13
13
13
13
13
13
13
13
13
13
13
13
13
13
13
13
13
12
13
13
13
13
13
12
12
12
12
12
12
12
12
12
12
12
12
12
12
12
12
12
12
12
12
12
12
12
12
12
12
12
12
12
12
12
12
12
12
12
12
12
12
12
12
12
12
12
12
12
12
12
12
12
12
12
12
12
12
12
12
11
11
11
11
11
12
12
12
11
11
11
11
11
11
11
11
10
10
9
8
8
8
8
8
8
8
8
10
10
10
10
9
10
11
12
12
12
12
12
12
12
13
14
14
14
14
14
14
14
15
15
15
15
15
15
15
15
14
14
14
14
14
14
13
13
12
12
12
12
12
12
12
12
12
12
12
12
12
12
12
12
12
12
12
12
12
12
12
12
12
12
12
12
12
12
12
12
12
12
12
12
12
12
12
12
13
13
13
13
13
13
13
13
13
13
13
13
12
12
12
12
12
12
12
12
12
12
12
12
12
12
12
12
12
12
12
12
12
11
11
11
11
11
11
10
10
10
10
10
10
10
10
10
11
12
12
12
12
12
12
14
14
14
14
14
14
14
14
15
15
15
17
17
17
17
17
17
17
17
17
17
18
18
18
18
18
18
18
18
18
18
18
18
18
18
18
16
16
16
16
16
16
16
16
16
16
14
13
13
13
13
13
13
13
13
13
13
13
13
13
13
13
13
13
13
13
13
13
13
13
13
14
14
14
14
14
14
14
14
14
14
14
14
14
14
14
14
14
14
14
14
14
13
13
13
13
13
13
13
13
13
13
13
13
13
13
13
13
13
13
13
13
13
13
13
13
13
13
13
13
13
11
10
10
10
13
15
16
17
17
17
16
17
18
18
18
17
15
15
15
15
15
15
15
15
15
15
15
15
15
15
16
16
16
16
16
16
15
15
17
17
18
18
19
19
19
20
19
19
19
18
18
18
20
23
24
25
25
25
25
25
26
29
30
31
32
33
33
33
33
33
33
33
33
33
33
33
33
33
33
33
33
33
33
33
33
34
36
36
36
36
35
35
37
37
38
46
46
46
46
46
46
48
48
48
48
48
50
51
55
55
55
55
55
55
55
55
55
55
55
55
55
55
55
55
55
55
55
55
55
55
55
55
55
55
55
55
55
55
55
55
55
55
55
54
54
54
54
54
54
54
54
54
54
54
54
54
54
54
54
54
54
54
54
54
54
54
54
54
53
53
53
53
53
51
51
51
51
51
51
50
50
49
48
48
48
48
48
48
48
48
47
47
47
47
45
45
45
45
45
44
44
44
44
44
43
42
42
42
42
43
43
43
43
44
43
43
43
43
43
42
41
41
41
41
40
40
39
39
39
39
39
39
38
38
38
38
38
38
38
37
37
37
38
37
37
37
36
36
36
36
35
35
34
33
32
31
30
30
30
30
30
30
30
30
29
28
24
24
24
24
24
24
24
24
25
25
23
22
22
22
21
22
22
20
21
21
23
23
23
23
24
23
23
23
22
22
22
22
22
21
21
21
21
21
21
18
18
18
18
18
18
18
18
18
18
18
18
18
18
18
18
17
17
17
17
17
18
18
18
18
18
18
18
18
17
17
18
18
18
17
17
17
17
17
17
17
17
17
17
17
17
17
17
17
17
17
17
17
17
17
17
18
17
17
18
18
18
20
20
20
20
21
21
21
21
21
21
22
22
23
23
24
24
26
26
26
26
28
28
27
27
27
27
27
27
27
27
27
27
27
27
27
27
27
27
27
27
27
27
27
27
27
27
27
28
28
28
28
28
29
29
29
28
28
28
27
28
28
28
28
28
28
28
28
28
28
28
28
27
27
27
27
27
28
27
28
32
34
37
38
38
38
38
41
42
44
46
45
45
45
46
48
48
48
49
48
48
49
49
49
49
49
49
49
49
49
49
49
49
49
49
49
49
49
49
50
50
50
51
51
51
51
51
51
51
52
52
53
53
53
54
54
54
54
54
54
54
54
54
54
54
55
55
55
55
55
55
55
55
55
55
55
54
54
54
53
52
52
52
52
52
52
52
52
53
53
53
53
52
52
51
51
51
51
51
51
51
51
50
47
47
47
47
47
49
50
51
51
52
52
52
52
52
52
51
50
48
48
50
53
60
60
61
61
57
57
57
57
57
58
56
55
55
55
55
55
55
55
55
55
54
53
53
53
55
55
54
54
54
51
51
51
48
47
47
49
50
50
51
50
49
48
49
49
50
50
47
46
46
46
46
46
45
43
43
44
44
44
44
44
44
44
44
44
44
43
43
43
43
43
43
43
43
43
43
42
42
42
42
42
42
42
42
42
41
40
40
40
40
40
39
39
38
38
38
38
38
38
38
38
38
38
38
36
36
36
36
36
36
36
36
37
36
35
36
36
36
35
33
33
33
33
33
33
33
33
33
33
32
32
31
31
31
31
31
31
31
31
31
31
31
31
31
31
31
31
31
31
31
31
31
29
29
27
27
27
27
27
27
27
26
25
25
25
25
25
25
25
24
24
25
25
24
22
21
21
21
21
23
22
22
23
23
23
23
23
22
22
22
24
24
24
24
24
24
24
24
24
24
24
24
24
24
24
23
23
22
22
22
22
22
22
22
22
21
21
21
20
20
20
20
20
20
20
20
20
20
20
20
20
20
20
19
19
19
19
19
19
19
18
18
18
17
17
17
17
17
17
17
17
17
17
17
17
17
17
17
16
16
16
16
16
16
16
16
16
16
15
15
15
15
15
15
15
15
15
15
15
15
15
15
15
15
15
15
15
15
16
18
17
17
17
17
17
17
17
16
17
18
18
18
18
19
20
25
25
25
25
24
23
23
24
24
23
23
22
22
22
22
22
21
21
21
20
20
19
21
21
21
21
21
21
22
22
22
22
22
22
22
22
22
22
22
22
22
22
22
22
22
22
22
22
22
22
22
22
22
22
21
21
21
21
21
21
21
21
20
20
20
20
20
20
20
20
20
18
18
18
18
18
19
19
19
20
20
20
20
20
20
20
20
20
20
20
20
20
20
19
19
19
19
19
19
19
19
21
22
24
24
24
25
25
25
25
25
24
24
24
24
24
24
24
23
24
24
23
23
23
21
21
21
21
21
21
20
20
20
19
18
18
18
18
18
18
18
18
18
18
18
18
15
15
15
15
15
15
16
15
16
16
16
15
15
15
15
15
15
15
15
15
15
14
14
14
15
14
15
15
15
15
15
15
15
15
15
15
14
14
14
14
14
14
14
14
14
14
14
14
14
14
14
14
14
14
14
14
14
14
14
15
15
15
15
15
15
15
15
15
15
15
15
15
15
15
15
15
15
15
15
15
15
15
16
16
16
16
16
16
16
16
16
16
16
17
17
17
17
17
17
17
17
17
17
17
17
17
17
17
17
17
17
17
17
17
18
18
18
18
18
18
18
17
17
17
17
17
17
16
16
16
16
16
15
13
13
13
12
12
12
12
12
12
12
12
12
12
13
13
13
12
12
12
12
12
12
12
12
12
12
12
12
12
12
12
12
12
11
11
9
9
10
10
11
11
11
11
11
11
11
12
13
14
14
14
13
13
13
13
13
13
12
12
12
12
12
12
12
12
12
12
12
12
12
12
12
12
12
12
12
12
12
12
12
12
13
15
15
16
16
16
16
16
16
17
17
17
17
17
17
17
17
17
17
17
17
17
17
17
17
17
17
17
17
17
17
17
17
17
17
17
17
18
18
18
18
18
18
18
18
18
18
18
18
17
17
17
17
17
17
17
16
16
16
16
16
16
15
15
15
15
15
16
16
17
16
16
16
16
16
15
15
15
15
15
15
15
15
14
16
16
18
18
19
19
20
20
20
20
20
20
21
21
21
21
21
21
21
21
21
22
22
22
22
21
21
21
21
21
21
21
20
20
19
20
20
20
20
19
19
19
19
19
19
19
20
19
20
20
20
20
20
20
20
20
20
20
20
20
20
20
20
20
20
20
20
20
19
19
19
19
19
19
19
20
20
20
20
20
20
20
20
20
20
20
19
19
19
20
20
21
24
24
24
23
24
24
24
25
25
25
27
27
27
26
26
27
28
29
31
30
30
30
29
28
27
28
28
28
28
28
28
28
28
28
28
28
28
28
28
27
27
27
27
29
29
29
31
29
29
29
29
29
29
29
29
29
29
29
29
29
29
29
29
29
35
36
36
36
37
37
37
37
37
37
37
37
37
37
37
37
37
38
38
38
37
37
37
37
37
37
37
37
37
37
37
37
37
37
37
37
37
37
38
38
38
37
37
37
37
38
38
38
38
38
38
39
38
39
39
39
39
39
39
39
39
39
39
39
39
38
38
38
37
37
37
37
37
37
37
37
37
37
37
36
36
36
36
36
36
36
36
36
36
36
36
36
36
36
35
35
35
35
35
35
34
33
33
33
33
33
33
33
33
33
32
30
30
30
30
30
29
29
29
29
29
29
27
27
27
27
27
27
27
27
27
27
27
26
25
25
25
25
23
20
19
15
15
15
15
15
15
15
15
14
13
13
13
13
14
13
13
13
13
14
15
15
15
13
13
12
13
16
16
16
16
16
16
16
15
15
15
15
15
15
13
13
13
13
13
13
13
13
13
11
11
11
11
11
11
11
11
11
11
11
11
11
11
11
11
10
10
10
10
10
10
10
10
10
10
10
10
10
10
10
10
10
10
10
10
10
10
12
12
12
12
12
11
11
11
11
11
11
11
11
11
11
11
11
11
11
11
11
11
11
11
11
11
11
11
11
11
11
11
11
11
12
12
12
12
11
11
11
11
11
11
11
11
11
11
11
12
13
13
13
13
14
13
13
13
13
13
13
13
14
14
14
10
10
10
10
10
10
11
11
11
11
10
10
10
10
10
10
10
10
10
10
10
10
9
9
9
9
9
9
9
9
9
9
9
9
9
9
9
9
9
9
10
10
10
10
10
10
10
10
10
10
10
10
10
10
11
14
15
15
16
16
17
17
17
17
17
17
17
17
17
17
17
17
17
17
17
16
16
16
17
18
19
19
22
22
23
30
29
30
32
32
31
32
33
36
36
36
38
38
43
43
46
47
50
51
54
57
59
59
61
61
69
69
71
71
71
71
71
72
72
74
74
76
77
77
77
78
78
78
78
79
80
81
84
87
90
92
92
92
92
92
92
92
93
93
93
93
93
93
93
93
93
93
93
93
93
93
93
93
93
93
92
92
92
92
92
92
92
92
92
92
92
92
92
92
92
93
93
93
93
93
93
93
93
93
93
93
92
89
89
90
90
90
90
90
91
91
91
90
89
89
89
88
88
88
88
89
89
89
88
86
86
87
86
86
85
78
83
82
82
83
84
85
87
87
87
87
87
84
84
83
83
83
83
79
78
78
78
78
78
78
75
75
75
75
75
75
75
74
74
72
68
68
68
68
68
67
67
67
67
67
67
66
66
66
66
66
65
62
58
58
55
56
57
57
57
55
54
49
45
44
42
41
42
42
42
42
42
41
41
43
45
45
45
45
45
45
45
45
44
43
43
43
43
42
42
42
42
42
40
40
38
38
38
38
38
39
40
40
40
41
41
41
41
41
41
41
40
40
40
39
38
40
42
40
48
48
49
48
48
48
48
49
49
51
52
52
52
52
52
51
53
53
55
55
55
56
56
56
56
57
54
55
54
53
54
54
53
57
57
57
57
57
55
55
55
55
55
55
55
55
55
55
55
55
54
54
55
55
55
53
53
53
53
53
53
53
53
53
53
54
54
54
54
53
53
54
53
53
53
53
53
54
54
54
55
55
55
61
67
70
69
69
72
72
72
74
74
74
74
75
81
88
95
113
114
128
127
157
161
161
165
169
170
171
173
172
171
171
172
172
172
171
172
172
181
181
184
188
188
188
188
188
188
187
187
185
185
185
188
189
189
189
188
188
189
189
190
190
191
190
190
191
191
191
192
191
191
189
185
185
185
185
185
182
182
182
182
184
185
187
187
187
189
185
197
197
197
196
197
197
197
197
197
197
197
197
195
195
195
195
195
195
195
195
195
195
195
195
193
193
193
193
194
195
196
195
194
189
190
191
192
192
193
193
193
194
194
194
194
193
193
193
193
193
193
193
193
190
187
187
187
187
187
187
188
187
185
185
184
184
183
182
181
182
182
185
186
189
188
178
178
177
177
178
176
175
175
174
166
162
161
161
161
157
148
147
139
135
136
143
149
148
148
149
153
153
157
158
159
159
159
152
152
153
152
152
149
152
143
146
148
148
144
144
142
142
142
146
148
147
145
146
142
142
147
148
148
149
147
150
151
150
149
148
148
148
147
148
146
146
145
145
146
146
145
145
144
144
144
142
140
138
137
136
133
132
132
132
129
129
129
129
129
129
128
127
127
126
126
126
123
123
122
122
122
120
120
120
120
118
118
118
118
118
117
117
114
113
112
112
112
113
113
113
113
111
110
110
110
110
110
111
111
110
109
111
112
115
122
122
128
145
137
140
140
140
139
141
141
142
144
145
138
140
136
137
139
139
139
137
138
135
135
131
129
130
130
129
131
129
129
130
129
129
129
129
129
129
129
129
129
124
125
124
128
129
129
129
129
126
125
125
126
126
126
126
125
124
124
124
125
125
130
124
124
120
120
132
146
148
148
146
144
148
147
149
151
152
152
152
157
157
157
157
155
154
155
155
154
156
156
154
156
156
156
155
154
154
154
160
160
160
160
160
160
158
158
158
158
157
155
154
154
154
154
153
153
153
153
153
153
153
152
152
149
149
149
149
147
147
145
143
143
143
141
140
139
139
138
135
135
137
135
137
142
144
142
143
144
142
143
143
143
146
146
145
145
145
145
145
145
147
148
148
147
145
147
144
144
146
146
146
147
147
147
147
146
141
139
139
138
138
137
137
137
133
133
133
135
133
133
133
132
128
128
127
127
127
127
127
125
126
128
128
124
122
121
121
121
120
119
116
115
114
115
123
116
115
106
106
104
104
103
108
110
111
111
110
111
111
124
121
121
122
122
122
122
122
123
121
116
115
115
115
115
116
117
115
115
114
111
111
111
111
111
111
110
107
107
106
106
105
104
104
107
107
106
110
111
113
113
113
113
113
118
118
120
120
119
117
115
114
114
114
114
114
114
115
115
115
116
115
114
114
114
113
112
111
111
111
111
111
111
115
114
113
111
110
107
108
111
113
118
119
119
118
119
119
119
119
119
119
118
116
116
116
120
119
118
119
120
120
121
121
122
121
121
121
121
121
121
120
119
116
115
115
115
114
114
113
113
113
112
110
110
108
108
108
108
111
111
110
111
109
109
109
110
110
110
110
108
107
103
103
99
96
95
96
96
96
96
95
93
93
94
94
94
94
94
94
94
94
95
91
90
90
88
88
87
84
84
84
85
84
84
84
82
81
81
84
84
85
84
83
81
81
79
78
79
79
79
80
80
80
80
81
82
82
82
83
83
82
82
80
80
80
80
80
79
79
78
78
79
79
79
77
77
77
77
78
76
76
76
74
74
72
66
66
66
65
65
65
65
64
62
62
62
62
62
62
62
60
55
54
54
54
54
53
53
52
47
47
46
45
46
45
45
45
45
45
43
42
42
42
42
43
43
43
43
44
44
45
47
46
43
43
40
40
40
41
39
40
39
35
35
36
36
36
36
36
36
36
37
36
36
36
36
36
37
36
36
36
37
43
45
46
50
50
50
50
50
50
50
50
50
49
50
71
80
109
121
144
146
146
145
145
146
146
146
146
146
146
147
149
150
150
149
148
148
148
148
148
149
149
149
149
149
148
148
148
148
148
149
149
149
149
149
149
150
152
153
153
156
157
164
165
166
166
166
166
166
166
166
166
165
165
165
163
163
163
163
163
163
163
163
163
163
162
162
162
162
162
162
162
162
162
162
162
162
162
162
162
162
162
162
162
162
160
160
160
161
161
161
162
161
160
163
163
166
165
169
169
171
168
169
170
171
171
172
173
175
167
165
167
174
174
177
191
191
185
195
206
210
210
211
210
204
204
209
210
246
254
257
256
259
263
260
262
264
267
269
267
262
260
260
260
260
261
261
261
261
260
259
255
255
259
263
267
269
288
292
293
295
294
294
296
303
303
309
305
312
308
312
327
330
340
342
370
387
397
399
390
392
422
427
434
437
437
439
456
459
462
462
464
463
467
474
470
469
468
469
468
469
470
472
473
474
472
471
471
470
468
465
465
467
468
465
464
463
464
463
464
466
466
469
469
470
470
470
471
469
473
477
480
480
478
478
476
470
470
471
476
489
497
497
497
497
496
495
498
500
505
515
519
514
505
506
505
503
502
500
500
496
498
498
499
494
490
487
486
485
483
483
481
481
464
464
466
467
467
473
473
472
472
465
466
462
462
459
459
459
459
447
447
445
445
447
444
444
444
444
444
440
429
428
428
426
422
410
410
409
411
407
407
407
404
401
400
399
396
396
396
389
380
398
374
378
380
354
348
348
345
341
306
263
190
189
187
189
192
192
192
192
192
192
192
188
187
187
185
186
186
186
190
190
189
186
186
185
185
185
185
185
185
184
180
179
179
179
179
179
179
179
179
173
170
170
168
167
167
166
164
158
156
155
153
150
150
149
152
152
154
152
151
148
148
148
146
148
147
147
147
147
147
148
148
148
147
143
142
142
142
140
140
140
140
140
139
136
136
136
135
135
135
135
134
133
131
130
129
129
129
129
128
128
128
117
117
118
117
115
115
115
116
113
112
112
111
113
112
109
112
109
109
104
104
104
104
106
107
105
103
102
102
102
99
103
100
102
102
102
100
103
102
102
102
102
102
103
102
102
101
96
96
94
93
93
94
95
95
96
97
96
97
97
96
97
95
92
92
91
91
91
91
91
91
91
89
89
89
87
87
86
87
89
89
89
90
90
88
86
86
87
84
89
90
89
92
92
90
90
90
90
90
90
90
90
90
88
88
88
88
91
92
93
91
91
92
92
93
92
90
89
88
86
86
86
86
87
84
83
83
82
82
81
81
81
82
81
81
81
80
80
77
77
77
77
77
77
78
76
76
76
77
76
77
77
77
77
77
77
77
77
75
75
75
75
76
76
76
76
76
76
75
74
73
73
73
72
74
74
74
74
75
74
71
72
72
72
73
74
73
73
71
71
71
71
71
71
72
72
72
72
72
72
72
72
72
72
74
75
75
75
75
74
74
74
76
75
75
73
73
73
70
67
67
67
67
65
65
65
65
64
64
63
60
59
58
58
58
58
58
57
57
56
56
56
56
56
55
55
55
55
55
55
55
55
55
55
54
54
54
53
53
52
51
51
51
51
50
50
50
49
48
48
49
49
48
49
49
49
49
49
49
49
49
53
55
54
54
54
53
53
53
53
53
53
53
53
51
48
48
48
49
49
48
48
48
48
47
48
47
47
46
48
48
48
48
48
48
48
49
49
49
48
47
47
48
48
48
48
48
48
50
50
50
49
47
41
41
41
39
40
40
39
40
40
40
41
42
42
42
40
40
40
40
40
40
39
39
39
38
37
37
37
37
37
37
37
37
37
37
37
37
40
44
45
44
44
45
45
46
46
46
46
47
49
51
50
51
49
49
49
48
49
50
54
56
57
60
60
58
59
59
59
57
58
62
63
62
62
68
71
73
74
74
74
75
78
79
79
79
81
81
81
84
84
83
82
82
82
83
87
87
88
88
88
88
89
89
89
89
89
89
90
91
91
91
92
92
92
92
92
93
95
97
97
97
97
97
99
99
102
103
103
104
105
105
113
112
112
114
115
114
114
114
114
114
116
118
118
118
117
117
115
115
114
114
114
114
114
112
112
112
112
112
112
115
119
119
120
119
116
117
117
118
117
117
117
116
113
113
113
113
113
112
112
111
110
109
110
110
110
110
110
109
108
108
108
106
105
104
102
101
101
100
100
100
97
95
92
90
89
88
89
89
89
89
83
82
81
81
81
80
80
81
81
79
78
78
78
78
78
77
77
77
76
75
76
78
80
80
80
80
79
78
76
75
78
80
86
85
77
78
78
77
77
77
77
77
77
76
75
76
77
78
77
76
76
77
79
85
89
111
111
108
107
106
104
108
133
137
145
164
188
189
192
194
196
199
200
201
201
201
205
210
210
212
213
213
215
215
214
214
214
215
211
217
218
219
220
218
221
221
221
221
222
223
223
225
223
223
223
224
223
223
225
226
231
231
233
232
231
231
232
232
234
234
235
233
232
232
232
233
233
233
233
233
236
235
235
234
234
234
234
234
234
235
235
235
238
236
237
241
244
245
245
248
248
247
246
243
241
241
241
241
254
259
259
265
265
275
279
279
280
281
284
284
286
286
286
286
287
286
304
309
310
306
293
287
287
289
289
289
291
291
292
292
290
290
290
288
288
288
288
288
285
286
284
284
283
285
277
264
264
262
262
265
252
244
243
244
243
242
247
251
252
249
249
249
247
246
239
239
239
235
234
232
230
229
227
227
226
226
226
226
225
225
224
225
226
226
226
224
221
219
218
211
211
209
206
203
202
203
203
202
202
200
189
189
187
187
185
185
185
185
185
186
185
186
185
185
184
184
184
184
183
187
185
185
175
175
174
172
174
173
169
176
183
184
184
183
183
177
169
172
172
173
169
169
171
176
179
185
185
185
182
180
177
177
174
174
174
175
175
175
176
175
173
173
172
164
161
161
163
163
165
159
157
155
154
151
148
146
148
147
147
148
149
148
149
154
153
149
148
148
148
148
148
146
146
145
144
144
143
141
141
139
139
135
135
134
134
134
135
135
133
132
131
131
131
130
131
129
128
127
127
127
127
126
126
126
125
126
126
126
126
125
125
124
124
124
123
123
123
123
123
123
122
123
123
124
124
124
125
121
121
121
121
121
121
121
119
119
119
119
117
117
117
116
116
116
121
122
122
120
122
122
122
122
121
121
121
120
125
123
129
130
131
131
134
136
134
132
128
123
122
120
119
119
119
119
120
117
117
118
118
117
123
120
123
122
123
123
119
119
119
118
118
119
120
116
116
114
114
116
120
126
132
136
136
139
138
138
136
135
136
138
138
138
138
138
136
134
130
130
127
127
127
129
131
136
137
136
138
145
156
166
167
167
167
167
167
167
170
170
169
168
167
167
167
168
168
168
168
167
167
167
168
167
168
168
168
168
168
166
166
166
166
168
169
170
172
170
174
173
174
175
175
175
174
172
172
172
176
176
176
176
174
177
182
183
183
183
187
187
186
186
190
190
190
190
189
187
188
188
188
188
188
188
188
185
185
182
175
175
171
171
173
175
189
195
196
201
203
203
203
203
207
215
228
232
239
239
240
240
243
243
243
235
235
228
229
229
228
228
227
229
222
222
223
230
228
227
226
227
230
232
237
236
239
238
241
241
240
240
241
241
241
240
238
237
237
237
235
236
236
236
236
234
232
232
232
232
231
230
227
219
219
218
217
218
217
214
215
215
217
215
212
209
209
208
205
205
205
204
203
200
199
198
197
197
197
198
200
200
200
200
203
205
206
205
204
203
203
203
203
202
201
196
195
190
190
190
190
188
187
188
188
185
179
176
171
171
171
175
178
178
179
179
176
176
174
174
175
178
177
177
173
170
166
163
163
162
162
162
160
155
155
153
153
153
153
152
153
149
148
148
143
142
142
142
139
139
141
136
136
145
148
148
144
142
140
140
140
140
139
133
133
136
122
122
126
124
123
121
115
115
114
96
84
81
81
81
74
74
73
73
73
74
74
74
74
74
74
75
75
75
75
75
76
76
76
76
76
76
75
75
76
76
76
74
75
75
75
75
74
74
74
72
71
71
71
71
71
71
71
71
71
71
71
71
71
71
71
70
70
70
70
72
72
73
74
74
74
74
75
76
74
71
71
71
72
71
70
70
69
69
69
69
69
69
69
68
67
67
67
67
66
67
67
66
66
72
73
74
74
73
68
69
68
68
65
65
66
65
65
64
63
62
62
71
72
71
75
91
88
88
88
89
85
85
85
85
86
86
84
84
83
83
82
82
80
80
80
80
80
75
75
75
75
75
75
75
74
74
74
74
74
74
74
73
73
71
71
71
71
71
71
70
70
70
70
70
70
71
71
69
68
68
68
69
70
70
69
69
69
68
68
68
68
69
71
72
74
74
74
75
75
75
76
78
82
87
91
91
96
100
100
100
101
100
100
100
98
98
99
100
100
99
101
106
115
127
130
130
135
134
133
133
134
133
132
132
131
131
131
132
131
131
129
129
128
128
126
127
128
127
126
125
125
124
125
126
127
125
125
125
125
126
126
127
127
128
129
125
125
123
123
126
127
129
129
129
129
129
128
128
128
128
128
127
127
127
127
127
128
117
117
116
116
118
117
118
122
124
121
129
130
142
143
143
143
142
143
145
145
145
145
145
145
145
146
148
155
156
156
158
157
156
155
155
156
153
154
155
157
157
157
156
155
154
154
149
149
149
149
149
149
148
148
148
148
148
146
145
145
145
145
145
145
144
142
138
136
132
132
131
131
130
131
128
127
126
126
126
127
127
127
127
127
128
128
128
129
126
128
128
128
129
129
129
127
127
127
127
126
125
125
124
124
124
123
123
123
123
121
121
121
121
121
118
118
116
112
112
112
112
111
111
111
111
111
111
107
107
106
106
105
111
111
108
110
111
112
113
116
116
113
113
113
113
116
116
114
115
114
111
112
113
111
111
111
108
107
107
106
104
105
111
112
113
113
111
111
111
118
120
118
118
117
119
119
120
120
119
117
116
115
113
110
108
108
109
110
110
112
112
113
115
115
115
116
119
120
121
121
122
123
130
139
146
147
148
146
143
143
143
142
141
142
136
136
137
140
140
153
153
155
154
154
153
153
153
154
155
156
156
154
154
152
152
152
152
151
150
149
148
148
148
148
148
148
148
147
147
147
145
144
144
143
140
140
140
140
140
140
139
134
139
144
161
163
164
171
173
173
173
176
185
185
185
185
185
185
186
185
185
185
185
184
182
182
183
184
183
182
180
178
178
177
176
176
177
183
180
180
178
177
176
175
175
175
175
177
177
177
177
177
177
177
177
177
177
176
177
175
169
168
167
164
165
165
166
166
166
162
157
154
154
153
159
161
166
166
163
163
162
163
166
166
166
166
166
166
166
166
163
163
163
159
157
157
157
156
153
152
151
150
150
150
150
149
145
144
144
148
149
159
161
159
158
155
155
167
178
184
186
196
196
196
196
198
194
195
192
185
182
175
173
173
172
171
169
169
169
167
167
167
167
164
164
163
163
161
161
160
159
160
160
160
159
159
159
160
159
159
158
158
155
154
153
153
154
155
158
160
161
161
160
159
157
157
157
152
152
149
149
149
149
151
152
156
163
163
165
165
165
165
164
167
166
167
166
165
167
165
165
165
164
165
163
162
162
162
162
161
161
160
157
156
155
152
151
151
153
155
154
155
152
152
150
152
151
151
152
151
151
151
150
148
148
148
148
155
160
161
156
155
157
158
167
167
166
164
164
163
163
163
164
166
168
169
169
169
169
169
169
166
160
161
148
148
148
148
148
147
147
148
147
143
139
138
136
136
133
133
129
129
128
126
125
122
121
117
117
113
112
112
112
112
112
110
109
109
109
109
108
109
107
107
107
106
106
106
106
105
103
101
101
101
101
101
101
102
105
104
99
98
96
96
95
95
93
91
91
91
91
91
89
89
89
91
91
91
89
90
90
89
89
88
87
86
86
86
86
86
86
88
88
88
87
89
91
91
91
100
101
103
103
104
105
105
105
107
107
109
101
101
101
101
101
100
99
97
96
96
97
95
95
94
93
91
91
100
99
102
105
104
102
95
94
94
94
97
100
104
106
106
106
106
107
108
108
110
108
106
104
104
106
105
105
105
105
105
105
106
105
105
106
107
107
108
109
107
107
108
105
105
104
106
107
107
107
106
105
105
105
104
104
104
103
103
103
102
102
102
102
102
102
102
102
102
102
101
101
101
101
100
99
99
99
99
99
99
99
99
99
99
99
99
99
98
97
97
97
93
92
92
92
92
92
92
92
92
92
92
91
90
90
89
89
89
89
89
88
86
84
82
82
82
82
82
86
86
86
83
81
82
80
82
82
81
80
80
79
78
78
78
77
77
77
76
76
76
75
74
74
74
74
74
74
67
67
68
67
67
71
72
72
71
69
70
72
73
74
74
74
74
74
74
74
74
73
73
70
66
66
65
64
61
62
64
64
63
63
60
56
55
55
57
56
55
55
55
55
54
53
49
54
58
67
65
66
66
69
69
69
67
67
67
67
67
67
71
72
74
77
77
77
77
78
78
78
78
78
78
78
77
77
77
77
77
78
82
83
86
86
87
87
88
89
89
90
91
90
91
90
89
89
89
89
89
89
89
89
89
89
87
87
86
85
85
85
84
84
83
84
84
84
85
85
85
84
84
84
83
80
80
80
79
79
79
79
79
79
79
79
79
78
78
78
78
78
77
75
75
75
76
76
75
75
75
74
74
74
74
74
74
74
74
74
74
74
74
74
74
74
74
74
74
74
70
66
65
66
65
65
65
66
67
67
67
67
67
71
71
70
70
71
70
71
71
72
74
75
73
73
73
73
74
78
76
77
78
77
74
74
72
73
77
80
78
79
78
78
78
79
79
79
80
81
81
82
83
82
83
83
83
82
82
83
83
82
80
79
78
77
77
77
77
77
77
79
80
83
83
82
83
83
84
85
86
86
86
86
85
85
85
83
84
84
84
84
85
85
86
84
88
90
90
90
89
89
89
90
90
90
91
92
92
92
92
92
92
87
87
88
87
87
88
89
89
90
92
91
91
95
95
95
95
97
96
95
95
95
95
96
99
99
98
97
97
92
92
92
92
92
92
93
92
92
92
92
92
92
92
90
90
90
90
90
91
91
91
91
91
91
91
91
91
91
91
91
90
90
90
89
87
87
85
83
83
85
84
86
84
85
83
83
84
83
82
87
90
92
92
92
93
92
92
91
91
91
88
88
88
88
88
84
83
83
81
82
82
82
82
80
80
80
79
78
77
77
75
76
74
74
79
79
80
83
86
86
85
86
104
109
112
110
109
108
108
107
107
106
107
107
107
107
107
107
108
108
108
107
107
104
106
109
112
113
113
114
115
115
115
114
114
114
114
112
112
112
111
111
110
110
110
111
110
109
108
107
107
109
110
109
110
109
108
106
106
108
113
125
126
130
131
133
133
132
132
132
132
131
132
132
132
129
129
129
129
129
129
129
128
128
124
124
124
122
122
122
121
121
121
120
118
118
117
117
117
117
117
116
116
116
116
117
114
114
113
113
114
114
112
111
111
111
111
111
111
110
109
109
104
104
101
100
100
100
98
98
97
97
97
94
92
90
90
90
90
90
90
90
90
91
91
91
91
91
90
88
87
86
85
85
81
81
80
80
80
77
75
74
73
73
73
73
72
72
73
73
73
71
71
71
68
68
68
68
68
67
67
67
64
63
61
61
61
59
59
58
57
56
56
56
56
56
56
56
57
56
56
57
57
56
54
55
58
59
57
57
60
60
61
61
61
64
64
61
56
55
55
55
54
55
55
55
55
55
53
53
52
50
50
49
49
51
51
51
51
52
52
51
51
51
51
51
51
51
51
51
51
52
51
50
50
49
50
50
50
50
50
50
49
49
49
49
49
49
49
48
46
46
46
46
47
47
47
47
45
45
45
45
45
44
44
44
45
45
45
45
45
44
44
44
43
42
40
40
39
39
39
39
39
38
38
38
37
37
37
37
37
37
37
37
37
37
37
36
36
36
36
36
37
37
38
38
38
37
37
36
36
36
37
38
43
41
42
41
41
40
40
40
41
41
41
41
39
39
38
38
37
37
38
37
43
46
46
47
47
46
45
46
46
48
48
48
48
48
46
46
46
46
46
46
47
47
49
49
49
49
49
49
49
49
49
50
50
50
51
49
49
49
49
49
50
50
54
54
54
54
54
54
55
55
55
55
55
55
55
55
56
56
56
55
55
57
64
64
64
65
65
65
65
65
65
65
65
65
66
66
66
66
66
66
66
66
66
66
66
66
66
65
65
65
64
63
63
64
64
63
63
63
63
63
63
62
62
62
62
62
62
62
62
61
61
60
59
59
59
57
56
53
62
63
68
68
67
66
66
70
70
73
76
77
76
75
74
74
74
75
76
77
76
76
74
73
74
74
74
73
71
73
74
74
74
74
74
74
74
74
74
74
74
74
74
74
74
74
74
74
74
73
72
72
71
72
74
75
75
75
74
74
74
74
73
73
73
73
73
72
70
69
69
69
69
68
68
68
68
68
68
68
67
67
66
66
70
70
70
70
70
70
70
70
68
68
69
72
73
77
80
80
80
86
86
88
88
88
90
90
89
90
91
90
90
86
86
86
86
86
85
85
85
84
84
83
82
81
81
80
79
79
79
78
73
73
73
73
73
73
73
73
71
71
71
72
71
70
70
70
70
70
70
70
70
69
67
67
67
70
74
75
75
79
77
79
82
81
80
90
95
99
106
107
107
109
112
111
111
111
111
111
112
114
114
114
116
117
116
116
116
116
116
116
116
116
116
114
113
113
113
113
113
113
113
113
111
108
105
105
105
108
108
105
104
104
102
103
104
104
110
110
109
107
106
104
104
104
103
105
106
106
107
107
107
108
108
108
107
107
107
106
106
105
106
103
103
103
101
101
100
100
100
100
100
100
100
100
99
99
98
98
98
97
97
97
97
97
97
93
94
93
93
92
92
92
92
93
98
98
99
99
97
97
95
94
92
92
91
90
90
90
90
81
81
77
79
78
78
78
77
77
77
77
77
76
76
76
74
73
68
67
67
64
59
59
59
57
56
54
54
54
53
52
51
48
46
47
47
46
45
45
45
42
39
39
39
39
36
32
32
32
31
30
30
29
28
28
28
28
25
25
25
25
24
24
23
23
23
23
23
22
22
22
22
22
22
22
21
21
21
21
22
22
22
22
22
22
24
24
25
27
32
33
33
35
35
35
35
35
35
36
37
36
37
37
37
37
37
37
37
37
37
37
37
37
37
37
37
37
39
41
45
50
71
79
82
86
101
103
110
111
111
111
112
112
113
113
123
125
125
127
127
127
130
130
130
129
129
130
131
132
135
137
137
142
141
146
147
147
148
148
148
148
148
149
148
148
147
147
147
147
147
147
147
147
147
147
147
147
147
147
148
148
149
152
152
152
152
153
153
153
153
155
160
168
171
185
185
185
192
192
201
208
224
225
230
233
233
237
237
239
240
240
240
247
255
259
263
266
265
266
265
266
266
265
264
264
263
262
263
264
265
265
264
264
264
264
261
259
258
257
255
251
251
248
248
247
247
249
249
249
250
249
243
242
233
229
229
224
222
213
211
212
219
222
222
222
220
220
222
233
231
231
235
231
235
234
234
234
234
232
232
232
231
230
230
222
222
216
216
217
218
221
219
220
219
218
216
216
216
216
216
216
216
216
215
217
216
216
219
222
222
223
227
223
224
223
223
224
227
225
224
224
224
223
218
218
219
230
231
233
233
237
237
236
237
237
233
233
231
230
231
231
230
224
218
215
214
215
214
216
214
214
217
216
217
215
213
211
207
207
207
201
201
200
197
191
190
190
183
182
183
183
185
188
190
188
188
188
189
188
188
186
186
187
196
197
197
196
196
196
194
193
193
191
190
185
184
185
189
195
206
209
212
217
217
217
222
240
246
245
248
248
246
248
245
245
246
252
249
244
242
240
237
232
232
229
229
229
228
228
224
224
224
223
223
223
222
225
224
225
225
225
226
222
221
220
220
219
220
217
214
214
214
214
212
215
216
219
219
218
211
210
209
208
208
208
208
207
206
206
206
206
206
206
206
207
207
204
203
200
192
191
192
192
192
193
195
192
194
190
190
192
192
193
193
193
196
196
199
199
202
201
187
187
185
185
185
184
184
183
183
182
178
175
173
173
172
169
170
171
170
171
168
166
165
163
163
166
166
166
166
166
165
186
186
188
203
204
236
238
230
239
252
255
259
259
257
259
261
262
260
262
261
261
258
248
244
241
240
237
233
233
229
229
229
230
230
230
224
222
222
222
220
219
218
217
214
211
209
207
207
207
204
204
204
204
204
204
204
204
204
204
204
203
200
200
199
199
199
199
199
200
200
200
201
201
201
201
201
201
201
201
202
202
202
204
217
222
228
253
253
255
259
259
263
265
268
271
274
276
283
283
283
283
284
290
290
288
289
291
291
294
294
294
294
294
295
298
301
300
296
295
286
284
283
286
286
293
320
323
325
344
338
338
343
365
367
365
366
368
367
369
366
365
367
367
367
373
387
397
389
394
389
390
388
392
393
394
392
393
394
396
400
417
489
494
538
539
539
533
535
540
545
552
554
553
551
551
551
551
549
548
548
547
547
547
549
550
545
545
545
545
542
544
545
546
547
547
546
546
546
545
543
543
543
541
539
538
536
534
532
534
534
536
536
536
536
533
532
531
530
530
530
529
525
524
516
516
512
509
506
504
504
504
500
504
508
503
502
500
500
499
495
494
496
500
500
506
507
508
514
514
518
546
537
550
555
555
551
527
528
505
503
502
499
496
492
491
489
487
486
485
485
484
483
481
481
480
480
477
465
465
443
443
443
439
438
427
426
414
409
405
399
398
398
396
387
372
364
364
362
365
364
363
363
358
356
364
363
359
349
344
344
341
341
338
336
334
323
316
314
315
315
314
310
311
309
309
303
293
293
294
286
282
277
277
275
265
259
251
249
249
250
251
255
258
259
223
223
205
203
195
193
193
191
191
189
189
187
185
187
187
185
182
180
179
178
178
176
177
177
166
165
165
165
165
163
165
166
166
164
164
163
165
166
165
165
165
165
156
155
155
152
151
145
140
140
141
140
138
138
138
138
138
139
139
138
139
138
138
137
135
131
129
129
127
127
126
124
123
123
123
122
122
122
122
122
122
120
119
120
120
121
120
121
124
126
126
127
126
123
113
115
114
114
114
119
126
126
130
132
144
143
144
148
148
148
154
152
154
153
148
148
149
150
150
151
151
148
149
151
151
151
149
149
146
146
146
145
151
151
149
151
149
148
143
141
140
140
141
141
143
142
143
142
142
148
149
150
151
152
149
148
148
148
148
148
148
148
148
144
144
144
146
146
146
144
144
147
145
145
145
155
156
159
161
162
161
161
165
165
165
165
164
166
174
176
178
180
182
175
176
177
177
177
176
176
178
177
177
181
181
183
185
184
181
179
176
175
175
176
176
174
174
173
172
172
173
175
175
177
177
177
177
177
178
178
177
178
178
178
179
176
176
177
178
179
179
174
173
172
172
172
172
166
166
164
165
166
165
166
166
166
166
166
166
164
164
162
158
157
157
157
156
152
152
149
148
148
148
152
153
153
153
145
146
146
145
145
145
145
143
143
143
143
141
141
138
137
137
138
138
137
137
137
138
139
136
136
136
136
136
136
136
136
138
137
135
135
133
133
131
134
134
136
140
157
160
164
159
161
161
161
162
162
162
162
159
159
158
157
156
156
156
156
155
155
155
155
155
155
153
153
149
148
144
144
143
140
142
142
142
143
141
135
136
136
136
140
144
144
146
146
146
145
141
138
138
138
137
141
139
133
136
137
135
131
133
140
142
141
147
145
146
146
148
158
165
166
167
167
167
166
166
166
164
163
165
166
169
172
173
176
175
174
170
169
174
177
209
209
215
241
242
247
249
252
254
255
258
259
259
259
259
260
261
261
259
257
257
257
257
257
257
259
265
263
263
261
261
261
263
260
261
258
257
256
255
256
260
268
286
288
310
311
318
322
324
324
322
320
325
326
336
342
345
346
360
392
402
404
409
412
437
449
462
462
463
464
466
469
469
467
467
467
467
467
467
468
468
464
464
463
463
463
463
463
463
460
459
458
456
456
455
454
452
450
450
448
447
442
444
451
466
470
475
487
489
488
492
492
497
495
495
494
486
485
484
481
481
481
480
480
479
476
472
470
472
473
473
477
478
478
477
475
473
473
469
465
465
463
460
454
453
454
453
456
456
452
445
439
433
428
425
425
426
424
422
417
409
392
393
396
397
396
395
394
392
391
389
396
401
402
402
401
397
397
398
398
404
405
376
364
345
348
348
349
349
345
346
341
335
332
333
329
316
316
324
321
318
309
298
297
297
299
299
299
301
288
282
283
284
286
292
305
303
281
282
282
296
298
306
309
309
302
299
292
292
292
293
290
287
284
283
279
276
278
277
278
277
264
262
262
260
258
257
258
254
249
247
247
247
246
243
240
238
238
238
233
231
231
231
235
235
236
235
231
227
217
217
217
218
215
211
204
203
201
200
198
197
198
198
198
193
191
191
191
191
193
193
193
192
191
190
190
190
190
190
190
190
190
188
188
188
188
187
187
186
184
184
184
184
184
184
184
184
182
182
179
179
177
177
177
177
177
176
174
174
174
174
174
172
172
171
165
165
164
163
162
162
162
155
154
154
154
154
154
151
149
148
146
145
145
144
141
137
127
122
121
121
120
116
114
111
108
105
104
104
103
104
104
101
100
87
87
85
81
76
70
70
68
58
55
51
50
37
34
13
7
6
6
3
3
4
4
3
3
3
3
3
3
3
3
3
3
3
3
3
3
3
3
3
3
3
3
3
3
3
3
3
3
3
3
3
4
4
4
4
4
4
4
4
4
4
4
4
4
4
4
4
4
4
4
4
4
4
4
4
4
4
4
4
4
4
4
4
4
4
4
4
4
4
4
4
4
4
4
4
4
4
4
4
4
4
4
4
4
4
4
4
4
4
4
4
4
4
4
4
4
4
4
4
4
4
4
4
4
4
4
4
3
3
3
3
3
3
3
3
3
3
3
3
3
3
3
3
3
3
3
3
3
3
3
3
3
3
3
3
3
3
3
3
3
3
3
2
2
2
2
2
2
2
2
1
1
1
1
1
1
1
1
1
1
1
1
1
1
1
0
0
0
0
0
0
0
0
0
0
0
0
0
0
0
0
0
0
0
0
0
0
0
0
0
0
0
0
0
0
0
0
0
0
0
0
0
0
0
0
0
0
0
0
0
0
0
0
0
0
0
0
0
0
0
0
0
0
0
0
0
0
0
0
0
0
0
0
0
0
0
0
0
0
0
0
0
0
0
0
0
0
0
0
0
0
0
0
0
0
0
0
0
0
0
0
0
0
0
0
0
0
0
0
0
0
0
0
0
0
0
0
0
0
0
0
0
0
0
0
0
0
0
0
0
0
0
0
0
0
0
0
0
0
0
0
0
0
0
0
0
0
0
0
0
0
0
0
0
0
0
0
0
0
0
0
0
0
0
0
0
0
0
0
0
0
0
0
0
0
0
0
0
0
0
0
0
0
0
0
0
0
0
0
0
0
0
0
0
0
0
0
0
0
0
0
0
0
0
0
0
0
0
0
0
0
0
0
0
0
0
0
0
0
0
0
0
0
0
0
0
0
0
0
0
0
0
0
0
0
0
0
0
0
0
0
0
0
0
0
0
0
0
0
0
0
0
0
0
0
0
0
0
0
0
0
0
0
0
0
0
0
0
0
0
0
0
0
0
0
0
0
0
0
0
0
0
0
0
0
0
0
0
0
0
0
0
0
0
0
0
0
0
0
0
0
0
0
0
0
0
0
0
0
0
0
0
0
0
0
0
0
0
0
0
0
0
0
0
0
0
0
0
0
0
0
0
0
0
0
0
0
0
0
0
0
0
0
0
0
0
0
0
0
0
0
0
0
0
0
0
0
0
0
0
0
0
0
0
0
0
0
0
0
0
0
0
0
0
0
0
0
0
0
0
0
0
0
0
0
0
0
0
1
1
2
2
2
2
2
2
2
2
2
2
2
2
2
2
2
2
2
2
2
2
2
2
2
2
2
2
2
2
2
2
2
2
2
2
2
2
2
2
2
2
2
2
2
2
2
2
2
2
2
2
2
2
2
2
2
2
2
2
2
2
2
2
2
2
2
2
2
2
2
2
2
2
2
2
2
2
2
2
2
2
2
2
2
2
2
2
2
2
2
2
2
2
2
2
2
2
2
2
2
2
2
2
2
2
2
2
2
2
2
2
2
2
2
2
2
2
2
2
2
2
2
3
3
3
3
3
3
3
3
3
3
3
3
3
3
3
3
3
3
2
2
2
2
2
2
2
2
2
2
2
2
2
2
2
2
2
2
2
2
2
2
2
2
2
2
2
2
2
2
2
2
2
2
2
2
2
2
1
1
1
1
1
1
1
1
1
1
1
1
1
1
1
1
1
1
1
1
1
1
1
1
1
1
1
1
1
1
1
1
1
2
3
3
3
3
3
3
3
3
3
3
4
4
4
4
4
4
4
4
4
4
4
3
3
3
3
3
3
3
3
3
3
3
3
3
3
3
3
3
3
3
3
3
3
3
3
3
3
3
3
3
3
3
3
3
3
3
3
3
3
3
3
3
3
3
3
3
3
3
3
3
3
3
3
3
3
3
3
3
3
3
3
3
3
3
3
3
3
3
3
3
3
3
3
3
3
3
3
3
3
3
3
3
3
3
3
3
3
3
3
3
3
3
3
3
3
3
3
3
3
3
3
3
3
3
3
3
3
3
3
3
3
3
3
3
3
3
3
3
3
3
3
3
3
3
3
3
3
3
2
2
2
2
1
1
1
1
1
1
1
1
1
3
3
4
4
3
3
2
2
2
2
2
2
2
2
2
2
2
2
2
2
2
2
2
2
2
2
2
2
2
2
2
2
2
2
2
2
2
2
2
2
2
2
2
2
2
2
2
2
2
2
2
2
2
2
2
2
2
2
2
2
2
2
2
2
2
2
2
2
2
2
2
2
2
2
2
2
2
2
2
2
2
2
2
2
2
2
2
2
2
2
2
3
3
4
4
4
4
4
4
4
4
4
4
4
4
4
4
4
4
4
4
4
4
4
4
4
4
4
4
4
4
4
4
4
4
4
4
4
4
4
4
4
4
4
4
4
4
4
4
4
4
3
3
3
3
3
3
3
3
3
3
3
3
3
3
3
3
3
3
3
3
3
3
3
3
3
3
3
3
3
3
3
2
2
2
2
2
2
2
2
2
2
3
3
3
3
3
3
3
3
3
3
3
2
2
2
2
3
3
3
3
3
3
3
3
3
3
2
2
2
2
2
2
2
2
2
3
3
3
3
3
3
3
3
3
3
3
3
3
3
3
3
3
3
3
3
3
3
3
3
4
4
4
4
3
3
3
3
3
3
3
3
3
3
3
3
3
3
3
3
3
3
3
3
3
3
3
3
3
3
3
3
3
3
3
3
3
3
3
3
3
3
3
3
3
3
3
3
3
3
3
3
3
3
3
3
3
3
3
3
3
3
3
3
3
3
3
3
3
3
3
3
3
3
3
3
3
3
3
2
2
2
2
2
2
2
2
2
2
2
2
2
2
2
2
2
2
2
2
2
2
2
2
2
2
2
2
2
2
2
2
2
2
2
2
2
2
2
2
2
2
2
2
2
2
2
2
3
5
4
4
4
4
4
4
4
4
4
4
4
4
4
4
4
4
4
4
4
4
3
3
3
3
3
3
3
3
3
4
7
9
12
16
16
18
19
20
20
20
20
20
20
20
20
20
20
20
20
20
20
20
20
20
20
20
20
20
20
20
20
20
20
20
20
20
20
20
20
20
20
20
20
21
21
21
21
21
21
21
21
21
21
21
21
21
21
21
21
21
21
21
21
21
21
21
21
21
21
21
22
22
22
22
22
22
22
22
22
22
22
22
22
22
22
23
24
24
24
24
24
24
24
24
26
26
26
26
26
26
26
26
26
26
26
26
26
26
25
26
26
26
26
26
27
27
27
27
27
27
27
27
27
27
28
28
28
30
29
29
29
29
30
28
28
27
28
30
31
37
36
37
37
37
37
37
37
37
37
37
41
41
41
41
41
41
41
41
41
41
41
41
41
42
44
44
44
44
44
44
43
43
43
44
44
43
43
43
43
43
43
43
43
43
43
43
42
41
41
41
41
41
41
41
42
44
44
44
45
45
45
45
45
45
45
45
45
45
45
45
45
45
44
44
43
42
42
42
42
41
40
40
40
40
40
40
40
40
40
40
40
40
40
40
40
39
39
39
38
38
38
38
38
38
38
37
37
37
37
36
35
34
35
36
37
39
39
39
39
39
40
40
40
39
37
34
33
33
34
35
35
35
35
35
34
34
34
34
33
33
33
32
32
32
31
30
30
30
30
30
30
30
30
30
30
30
30
30
30
30
30
29
29
29
29
29
29
29
29
29
29
28
28
26
25
25
22
22
22
22
21
21
21
21
21
21
21
20
20
20
20
20
20
19
19
18
18
18
18
18
17
17
17
17
17
16
16
16
16
16
16
16
16
16
15
15
14
14
14
14
14
14
14
14
14
14
14
13
13
12
12
11
9
9
9
9
10
10
8
8
8
8
8
8
8
8
8
8
8
8
8
8
7
7
7
7
8
8
8
8
8
9
9
9
9
9
9
9
9
9
9
9
9
9
9
9
9
9
9
9
9
9
7
7
7
7
7
7
7
7
7
7
7
7
7
7
7
7
7
7
7
7
7
7
7
7
7
7
7
7
7
7
6
6
6
6
6
6
7
6
6
6
5
7
7
7
7
7
7
7
7
9
9
9
9
9
9
9
9
9
9
9
9
9
9
9
9
9
9
9
9
9
9
9
9
8
8
10
10
10
10
10
10
10
10
10
10
11
11
11
11
11
11
12
12
11
11
11
11
11
11
11
11
11
11
11
12
12
12
12
12
12
12
12
12
12
12
12
12
12
12
12
17
18
19
20
20
20
21
22
22
23
24
24
23
23
23
23
23
23
23
23
23
23
23
23
23
23
23
23
23
21
21
19
19
19
19
19
19
19
18
18
18
18
18
18
18
18
18
18
18
18
18
18
18
18
18
18
18
18
18
18
18
18
18
18
18
18
18
18
18
18
18
18
18
18
18
18
18
18
18
18
18
18
19
19
19
19
19
19
19
19
21
21
21
21
21
21
21
21
21
21
21
22
20
20
20
20
19
20
20
20
20
18
18
18
18
18
18
18
18
18
18
18
18
18
18
18
18
18
18
18
18
18
18
18
18
18
18
18
18
18
18
18
18
18
18
18
18
18
18
18
18
17
17
17
17
17
17
17
17
17
17
17
17
17
17
17
16
16
16
16
16
16
15
14
14
14
14
14
12
11
11
11
11
11
11
11
11
11
10
10
10
10
10
10
10
8
7
7
6
5
5
4
4
2
2
2
2
2
2
2
1
1
1
1
1
1
1
1
1
1
2
3
3
3
3
3
3
3
3
3
3
3
3
3
3
3
3
3
2
2
2
2
2
2
2
2
2
2
2
2
2
2
2
2
2
2
2
2
2
2
2
2
2
2
2
2
2
2
2
2
2
2
2
2
2
2
2
2
2
2
2
2
2
2
2
2
2
2
2
2
2
2
2
2
2
2
1
1
1
1
1
1
1
1
1
1
1
1
1
1
1
1
1
1
1
1
1
1
1
1
1
1
1
1
1
1
1
1
1
1
1
1
1
1
1
1
1
1
1
1
1
1
1
1
1
1
1
1
1
1
1
1
1
1
1
1
2
2
2
2
2
2
1
1
1
1
1
1
1
1
1
1
1
1
1
1
1
1
1
1
1
1
2
2
2
2
3
3
4
4
4
4
4
4
4
4
4
4
4
4
4
4
4
4
4
4
4
4
4
4
4
4
4
4
4
4
4
4
4
4
4
4
4
4
4
4
4
4
4
4
4
4
4
4
4
4
4
4
4
4
4
4
4
4
4
3
3
4
5
5
5
5
5
5
5
5
5
5
5
5
5
5
5
5
5
5
5
5
5
5
5
5
4
4
4
4
4
4
4
4
4
4
4
4
4
4
4
4
4
4
4
4
4
4
4
4
4
4
4
4
4
4
4
4
4
4
4
4
4
4
3
3
3
3
3
3
3
4
4
4
4
4
4
4
4
4
4
4
3
3
3
3
3
3
4
6
6
6
6
6
6
6
5
5
5
5
5
5
5
5
5
5
5
5
5
5
5
5
5
5
5
5
5
5
5
5
5
6
6
6
6
6
5
5
5
5
5
6
7
7
6
6
6
6
6
6
6
6
6
6
6
6
6
6
6
6
6
6
6
6
6
6
6
6
6
6
6
6
6
6
6
6
6
6
6
6
6
6
6
6
6
6
6
6
6
6
6
6
6
6
6
6
6
6
6
6
6
6
6
6
5
5
5
5
5
5
5
5
5
5
5
5
5
5
5
5
5
5
5
5
5
5
5
5
4
4
4
4
4
4
4
4
4
4
4
4
4
4
4
4
4
4
4
4
4
4
4
3
3
3
3
3
3
2
2
2
2
2
2
2
2
1
1
1
1
1
1
1
1
1
1
1
1
1
1
1
1
1
1
1
1
1
1
1
0
0
0
0
0
0
0
0
0
0
0
0
0
0
0
0
0
0
0
0
0
0
0
0
0
0
0
0
0
0
0
0
0
0
0
0
0
0
0
0
0
0
0
0
0
0
0
0
0
0
0
0
0
0
0
0
0
0
0
0
0
0
0
0
0
0
0
0
0
0
0
0
0
0
0
0
0
0
0
0
0
0
0
0
0
0
0
0
0
0
0
0
0
0
0
0
0
0
0
0
0
0
0
0
0
0
0
0
0
0
0
0
0
0
0
0
0
0
0
0
0
0
0
0
0
0
0
0
0
0
0
0
0
0
0
0
0
0
0
0
0
0
0
0
0
0
0
0
0
0
0
0
0
0
0
0
0
0
0
0
0
0
0
0
0
0
0
0
0
0
0
0
0
0
0
0
0
0
0
0
0
0
0
0
0
0
0
0
0
0
0
1
1
1
1
1
1
1
1
1
1
1
1
1
1
1
1
1
1
1
1
1
1
1
1
1
1
1
1
1
1
1
1
1
1
1
1
1
1
1
1
1
1
1
1
1
1
1
1
1
1
1
1
1
1
1
1
1
1
1
1
1
1
1
1
1
1
1
1
1
1
1
1
1
1
1
1
1
1
1
1
1
1
1
2
2
2
2
2
2
2
2
2
3
3
3
3
3
3
3
3
3
3
3
3
3
3
3
3
3
3
3
3
3
3
3
3
3
3
3
3
3
3
3
3
3
3
3
3
3
3
3
3
3
3
3
3
3
3
3
3
3
3
3
3
3
3
3
3
3
3
3
3
3
3
3
3
3
3
3
3
3
3
3
3
3
3
3
3
3
3
3
2
2
2
2
2
2
2
2
2
2
2
2
2
2
4
4
4
4
4
4
4
4
4
4
4
4
4
4
4
4
4
4
4
4
4
4
4
4
4
5
5
5
5
4
4
4
4
4
4
4
4
3
3
3
3
3
3
3
3
3
3
3
3
3
3
3
3
3
2
2
2
2
2
2
2
2
2
2
2
2
2
2
2
2
3
3
3
3
3
4
4
4
4
4
4
4
4
4
4
4
4
4
4
4
4
4
4
4
4
4
4
4
4
4
4
4
4
4
4
5
4
5
5
5
5
5
6
6
6
6
6
6
6
7
8
9
9
9
9
9
9
9
9
9
9
9
9
9
9
9
9
9
9
9
9
9
9
9
9
9
8
8
8
8
8
8
8
8
8
8
8
8
8
8
8
8
8
8
8
8
8
8
8
8
8
8
8
8
8
8
8
8
8
8
8
8
8
8
8
8
8
8
9
9
9
9
9
9
9
9
9
9
9
9
9
9
9
9
8
8
8
8
8
8
8
8
8
8
8
8
8
8
8
8
8
8
8
7
7
7
7
6
6
6
6
6
6
6
6
6
6
6
6
6
5
5
5
5
5
5
5
5
5
6
6
6
6
6
6
6
6
6
6
6
6
6
6
6
6
6
6
5
5
5
5
5
5
5
5
5
5
5
6
6
5
5
5
5
5
5
5
5
5
5
4
4
4
4
4
4
4
4
4
4
5
5
5
4
4
4
4
4
4
4
4
3
3
3
3
3
3
3
3
3
3
3
3
3
3
3
4
4
4
4
4
4
4
4
4
4
4
4
4
4
4
4
4
4
4
4
4
4
4
4
4
4
4
4
4
4
4
4
4
4
4
4
4
4
4
4
4
4
4
3
3
3
3
3
3
3
3
3
3
3
3
3
3
3
3
3
3
3
3
3
2
2
2
2
2
2
2
2
2
2
2
2
2
2
2
2
2
2
2
2
1
1
1
1
1
1
1
1
1
1
1
1
1
1
1
1
1
1
1
0
0
0
0
0
0
0
0
0
0
0
0
0
0
0
0
0
0
0
0
0
0
0
0
0
0
0
0
0
0
0
0
0
0
0
0
0
0
0
0
0
0
0
0
0
0
0
0
0
0
0
0
0
0
0
0
0
0
0
0
0
0
0
0
0
0
0
0
0
0
0
0
0
0
0
0
0
0
0
0
0
0
0
0
0
0
0
0
0
0
0
0
0
0
0
0
0
0
0
0
0
0
0
0
0
0
0
0
0
0
0
0
0
0
0
0
0
0
0
1
1
1
1
1
1
1
1
1
1
1
1
1
1
1
2
2
4
4
4
6
7
7
7
8
8
7
7
7
7
7
7
7
7
7
7
7
7
7
7
7
7
7
7
7
7
7
7
7
7
7
7
7
7
7
7
7
7
8
8
8
8
8
8
8
8
8
8
8
8
8
8
8
8
8
8
8
8
8
8
8
8
8
8
8
8
8
8
8
8
8
8
8
8
8
8
8
8
8
8
8
8
8
8
8
8
8
8
8
8
8
8
8
8
8
8
8
8
8
9
9
9
9
9
9
9
9
9
9
9
9
9
9
9
9
9
9
9
9
9
9
9
8
8
8
8
8
8
8
8
8
8
8
8
8
8
8
8
8
8
8
8
8
8
7
6
6
6
6
6
6
8
8
8
9
8
8
8
8
8
8
8
8
8
8
8
8
7
7
7
7
7
7
6
6
6
6
6
5
5
5
5
5
5
5
5
5
5
5
5
4
4
4
4
4
4
4
4
4
4
4
4
4
4
4
4
4
4
4
4
4
4
4
4
4
4
4
4
4
4
4
4
4
4
4
4
4
4
4
4
4
4
4
4
4
4
4
4
4
4
4
4
4
4
4
4
4
4
4
4
4
4
4
4
4
4
4
4
4
4
4
4
4
4
5
5
5
5
5
4
4
4
4
4
5
8
8
9
9
10
11
12
14
14
14
15
15
15
15
15
15
15
15
15
15
15
15
15
15
15
15
15
15
15
15
15
15
18
18
20
20
20
20
20
20
20
20
20
20
20
20
20
20
20
20
20
20
20
20
19
19
19
18
18
18
18
18
18
18
18
18
18
18
18
18
18
18
18
18
18
18
18
17
17
17
17
17
17
17
17
17
17
17
17
17
17
17
17
17
17
17
17
17
17
17
17
17
17
17
17
17
17
17
17
17
17
17
17
17
17
17
17
17
17
17
17
17
17
17
17
16
16
16
16
16
16
16
16
16
16
16
16
15
15
14
14
12
11
11
11
11
11
12
13
13
13
12
12
12
12
12
11
11
11
11
11
11
10
10
10
10
10
9
9
9
9
9
9
9
9
9
9
9
9
9
9
8
7
7
7
7
7
7
7
7
7
5
5
5
6
6
6
6
6
6
6
6
5
5
5
5
5
5
4
4
4
8
13
15
17
18
18
18
18
18
18
18
18
18
18
18
18
18
18
18
18
18
18
19
19
19
19
18
18
18
18
18
18
18
18
18
18
18
18
18
18
18
18
18
18
18
18
18
18
18
18
18
18
18
18
18
18
18
18
18
18
18
18
18
18
18
18
18
18
18
18
18
18
18
18
18
18
18
18
18
18
18
18
19
19
19
19
19
19
19
19
19
19
19
19
19
19
19
19
19
19
19
19
19
22
22
22
22
22
22
22
22
23
23
23
23
23
25
25
25
25
25
25
25
26
26
27
29
29
29
29
29
28
26
26
26
27
27
26
26
26
26
25
23
23
23
23
23
23
23
23
23
23
23
23
23
23
23
23
23
23
22
20
20
20
20
20
20
20
20
21
21
21
20
20
20
20
20
20
19
19
19
19
19
18
18
18
18
18
17
17
17
17
17
17
17
17
17
17
17
17
17
16
16
16
16
16
16
16
16
16
16
16
15
15
15
15
15
15
15
15
16
16
16
16
17
17
17
17
17
17
17
17
17
17
17
17
17
16
16
16
16
16
17
17
18
18
18
18
18
18
18
18
17
17
17
16
15
15
16
16
15
15
14
14
14
14
14
14
13
13
13
13
13
13
12
12
12
12
12
12
12
12
10
10
10
10
10
10
10
10
9
9
9
9
9
9
9
9
9
9
9
7
7
8
8
8
8
8
8
8
8
8
8
8
7
7
7
7
7
7
7
7
7
7
7
7
7
7
7
7
7
7
7
7
7
7
7
7
7
7
7
7
7
7
7
7
7
7
7
7
7
7
7
7
7
7
8
8
8
8
8
8
8
8
8
8
8
8
8
8
8
8
8
8
8
8
8
8
8
8
8
8
8
8
8
9
9
9
8
8
8
8
8
7
7
7
7
6
6
6
6
7
6
6
6
6
6
6
6
6
5
5
5
5
5
5
5
5
5
5
5
5
5
5
5
5
5
7
7
8
8
9
9
9
9
9
10
10
10
10
10
10
10
10
10
10
10
10
10
10
10
10
10
10
10
10
10
10
10
10
10
10
10
10
10
10
10
10
11
11
11
11
11
11
11
11
11
11
11
11
11
11
11
11
11
11
11
11
11
11
11
11
11
11
11
11
11
11
11
11
11
11
11
11
11
12
14
14
14
14
14
14
14
14
14
14
13
13
13
13
13
13
13
13
12
12
12
12
12
12
12
12
12
12
12
12
12
12
12
12
12
12
14
13
13
13
14
14
14
14
14
14
14
14
14
14
14
14
14
16
16
16
16
16
16
16
16
15
15
15
16
16
16
16
16
17
16
16
16
16
16
16
16
16
16
16
16
16
16
16
16
16
16
16
16
16
16
17
18
18
18
18
18
18
18
18
18
18
18
18
18
18
18
18
18
18
18
16
14
14
14
12
12
12
12
12
12
12
12
12
12
12
12
12
12
12
12
12
12
12
12
12
12
12
12
12
12
12
13
14
14
15
16
16
17
17
17
17
17
17
18
18
18
18
17
17
17
17
17
17
17
16
16
16
16
16
16
16
16
16
16
16
16
15
15
15
15
15
15
15
15
15
15
14
14
14
14
14
14
14
14
14
14
12
12
12
12
12
12
11
11
11
11
11
11
11
10
10
10
10
9
9
9
9
9
9
9
9
8
8
8
8
8
8
8
8
8
8
8
8
7
7
7
7
7
7
7
7
7
7
7
7
7
7
7
7
7
7
7
7
7
7
7
7
7
7
7
7
7
7
7
7
7
7
7
7
8
8
9
10
10
10
11
11
11
12
12
11
11
11
11
11
11
11
11
11
11
11
11
10
10
10
10
10
10
11
11
10
10
9
9
9
9
9
9
9
8
8
8
8
8
8
8
8
8
8
8
8
8
8
8
8
8
8
8
8
8
8
8
8
8
8
8
8
8
8
8
8
8
8
8
8
8
8
8
8
8
8
7
7
6
6
6
6
6
6
6
6
6
6
6
6
6
6
6
6
6
6
6
6
6
6
6
6
6
6
6
6
6
6
6
6
6
6
6
6
5
5
5
5
5
5
5
3
3
3
3
3
3
3
3
4
4
5
5
5
4
4
4
4
4
4
4
4
4
4
4
4
4
4
5
5
5
5
5
5
5
5
6
6
6
6
6
6
6
6
6
6
5
5
4
3
3
3
3
3
3
3
3
3
3
3
3
3
3
3
3
3
3
3
3
3
3
3
3
3
3
3
3
3
3
3
3
3
3
3
3
3
3
3
3
3
3
3
3
3
3
3
3
3
3
3
3
3
3
3
3
3
3
3
3
3
3
3
3
3
3
3
3
3
3
3
3
3
3
3
3
3
3
3
3
3
3
3
3
3
3
3
3
3
3
3
3
3
3
3
3
3
3
3
3
3
3
3
3
3
3
3
3
3
3
3
3
3
3
3
2
2
2
2
2
2
2
2
2
2
2
2
2
2
2
2
1
1
1
1
1
1
1
1
0
0
0
0
0
0
0
0
0
0
0
0
0
0
0
0
0
0
0
0
0
0
0
0
0
0
0
0
0
0
0
0
0
0
0
0
0
0
0
0
0
0
0
0
0
0
0
0
0
0
0
0
0
0
0
0
0
1
1
1
1
1
1
1
1
1
1
1
1
1
1
1
1
1
1
1
1
1
1
1
1
1
1
1
1
1
1
1
1
1
1
1
1
1
1
1
1
1
1
1
1
1
1
1
1
1
1
2
2
2
2
2
2
3
3
3
3
3
3
3
3
3
3
3
3
3
3
3
3
3
3
3
3
3
3
3
3
3
3
3
3
4
4
4
3
3
3
3
3
3
3
3
3
3
3
3
3
3
3
3
3
3
3
3
3
3
3
4
4
4
4
4
4
4
4
4
4
4
4
4
4
4
4
4
4
4
4
4
5
5
5
5
5
5
5
5
5
5
6
6
6
6
6
6
6
6
6
6
6
6
7
7
7
7
7
7
7
7
7
7
7
7
7
7
7
7
7
7
7
7
6
6
6
6
6
6
6
6
6
5
5
5
5
5
5
5
5
5
6
6
6
6
6
6
6
6
6
6
6
6
6
8
9
9
11
11
12
13
13
14
14
14
14
14
14
14
14
14
14
14
14
14
13
12
12
12
12
12
12
12
12
12
12
12
12
12
12
12
12
12
12
12
12
12
13
13
13
13
13
13
13
13
13
13
13
13
13
13
13
13
13
13
13
13
13
13
13
13
13
14
14
14
14
14
14
14
14
14
14
14
14
14
14
14
14
15
15
15
15
15
15
15
15
15
15
15
13
13
13
13
13
13
13
13
13
13
13
13
13
12
12
12
12
12
12
12
12
12
12
12
12
12
12
12
12
12
12
12
12
12
12
12
12
11
11
11
11
10
10
10
10
10
10
9
9
9
9
9
8
8
8
8
9
9
9
9
9
9
10
10
10
9
9
9
9
9
9
9
9
8
8
8
8
8
8
8
8
8
8
8
8
7
7
7
7
7
7
7
7
7
7
8
8
8
8
8
8
8
8
8
8
8
8
8
8
8
8
8
8
8
8
8
8
8
8
8
8
8
8
8
8
7
7
7
7
6
7
10
10
10
10
10
10
10
11
11
12
12
12
12
12
12
12
12
12
12
12
12
12
12
11
11
11
11
11
11
11
11
11
11
11
11
10
10
12
12
12
12
13
13
13
13
13
13
13
13
13
13
13
13
13
13
14
15
15
15
15
15
15
15
15
16
16
16
16
16
16
16
16
17
17
16
16
14
14
14
14
17
17
17
17
17
17
17
18
18
18
19
21
22
28
28
28
28
29
30
31
31
31
31
31
31
31
31
31
31
31
31
31
31
31
31
31
31
31
31
31
31
31
31
31
31
31
31
31
31
31
32
32
32
31
31
31
30
30
30
30
30
30
30
30
30
30
31
32
33
33
33
33
33
33
34
34
34
35
35
33
33
33
33
32
32
32
32
32
32
32
32
32
35
36
37
37
38
37
37
37
37
36
36
36
37
38
39
38
37
37
37
37
37
37
37
37
37
37
37
37
37
37
37
37
37
37
37
37
38
39
39
38
38
38
39
39
39
39
39
39
37
37
37
37
38
38
38
38
38
38
38
38
38
37
37
37
35
35
35
34
34
34
34
34
32
31
31
31
31
31
31
31
31
31
30
30
30
30
30
30
30
29
29
29
29
29
29
29
29
29
29
29
29
29
33
33
33
32
32
32
32
31
32
30
30
30
31
31
35
37
36
36
36
32
31
31
34
36
37
39
39
39
40
40
40
41
40
39
41
42
42
42
42
42
43
44
44
43
43
43
46
46
45
45
45
45
45
44
44
44
44
44
44
44
46
48
48
48
48
48
49
48
48
49
49
50
48
48
48
48
49
50
52
54
59
60
61
61
61
61
61
64
64
64
64
64
64
64
64
64
64
64
64
64
64
64
64
64
64
64
63
63
63
63
63
63
63
63
63
63
62
62
62
62
63
63
63
62
62
62
62
62
61
61
61
61
61
61
61
60
60
59
58
58
57
57
57
57
57
55
55
55
55
55
55
55
55
55
55
55
55
55
55
54
54
54
54
54
52
52
52
52
51
50
50
49
48
48
45
46
46
46
46
45
44
44
44
43
43
41
38
36
36
36
36
35
35
35
35
36
36
36
36
36
34
33
33
34
34
34
32
30
30
30
30
30
29
29
29
29
26
25
25
25
25
25
25
25
25
24
24
23
23
23
23
23
21
21
21
21
21
21
21
21
18
14
14
14
14
14
14
14
14
14
15
14
14
14
14
14
14
13
13
13
13
13
13
13
13
14
13
13
13
13
13
14
14
13
13
13
13
13
13
13
13
13
13
13
13
13
13
13
14
14
14
17
17
16
16
16
15
16
21
23
24
24
24
23
24
26
26
26
26
26
26
26
26
25
25
27
27
27
27
28
28
28
28
29
29
29
29
29
29
29
29
29
29
30
30
30
30
30
30
30
30
32
32
32
32
31
31
33
33
33
33
33
34
34
34
35
37
37
38
39
39
41
41
41
41
41
42
42
42
42
44
45
45
47
47
49
55
65
66
68
69
69
68
68
68
68
68
68
68
67
67
67
67
67
67
67
67
67
66
66
66
66
66
67
67
67
67
68
74
85
105
103
108
109
111
116
115
115
117
119
120
118
118
118
118
119
119
118
118
118
118
116
116
116
116
116
116
116
116
116
115
115
117
118
118
120
120
120
120
120
120
120
120
120
120
120
119
118
118
117
115
115
115
115
116
117
117
117
115
115
113
113
113
113
113
113
113
113
112
112
112
112
112
111
111
111
111
111
110
108
107
107
107
106
106
106
106
105
103
100
101
101
101
100
100
100
100
100
100
100
100
99
98
97
97
97
97
97
97
97
97
90
89
89
89
88
89
89
89
89
89
88
86
85
83
82
85
84
84
79
75
75
75
74
74
71
72
72
70
69
69
69
69
69
69
69
65
65
64
64
64
64
64
64
64
63
62
61
61
59
58
58
58
57
57
57
57
56
56
56
55
55
53
53
53
53
53
53
52
52
49
48
48
47
47
47
46
45
45
45
45
50
55
65
67
69
71
76
85
86
90
90
92
92
92
92
92
92
94
95
95
95
96
96
97
97
97
97
96
94
94
95
95
92
92
88
86
86
86
89
89
91
98
102
102
102
103
103
104
105
105
105
105
105
109
110
110
110
110
110
110
110
110
110
110
110
109
104
104
104
104
104
104
105
104
104
102
103
103
103
103
104
104
104
104
104
104
104
104
104
105
105
105
107
108
108
108
107
107
107
107
107
107
107
107
107
107
107
107
107
107
107
107
107
107
107
106
106
106
105
104
102
99
99
99
99
98
98
96
95
95
94
93
92
92
92
91
90
90
90
89
88
88
88
88
88
88
88
87
86
86
85
82
82
82
82
82
82
81
77
76
74
73
71
69
68
68
68
69
69
67
65
65
65
65
65
66
64
63
63
64
65
65
67
64
64
64
62
61
55
55
53
53
53
52
51
51
51
47
45
41
40
40
38
38
37
37
37
37
37
37
36
35
35
36
36
36
36
36
36
36
36
36
36
36
34
34
34
35
34
34
34
33
33
33
33
33
33
33
33
33
30
30
30
30
28
29
26
26
27
27
27
26
26
26
26
27
26
27
32
37
37
37
37
37
37
37
37
37
40
40
41
41
41
41
41
42
42
42
48
49
53
54
54
54
53
53
55
55
56
57
57
57
56
55
55
55
55
55
55
55
55
55
55
55
55
55
56
56
57
57
59
59
58
58
59
62
63
70
72
76
101
103
108
109
110
116
117
123
130
132
146
157
167
183
189
192
194
194
199
203
206
210
210
211
211
211
212
212
212
212
212
212
211
212
214
216
222
222
224
224
224
226
226
227
227
228
228
228
228
228
229
229
229
229
229
228
228
226
226
226
226
226
226
226
226
226
225
226
224
223
223
222
222
222
222
222
221
221
221
221
220
220
220
220
219
219
219
219
219
218
218
216
216
216
215
215
215
215
215
213
213
213
213
213
212
212
212
211
211
211
211
209
209
207
205
205
205
203
201
200
200
199
199
199
199
196
196
196
196
196
196
196
197
197
197
195
195
195
192
191
190
189
188
183
182
170
166
166
166
165
163
160
158
155
156
154
150
148
148
146
146
144
138
132
131
129
129
129
129
129
129
129
130
129
129
111
113
116
118
119
125
125
123
124
122
121
121
119
118
118
118
116
116
117
112
111
111
111
111
110
108
104
103
103
103
103
103
103
102
102
100
100
100
100
100
98
98
97
96
96
94
94
94
93
93
93
93
94
94
94
94
93
92
91
92
92
92
91
90
87
86
86
84
83
83
83
82
82
82
82
82
82
82
82
82
81
80
80
80
79
79
79
79
77
77
76
76
75
74
74
74
72
72
72
72
72
68
64
64
64
64
67
68
68
68
67
67
65
65
65
65
65
65
65
65
65
64
64
64
63
58
57
56
55
55
55
55
55
55
55
55
55
55
55
55
54
54
54
54
54
54
54
52
52
52
52
52
52
52
52
52
52
53
52
51
49
48
50
49
49
48
48
48
43
30
30
19
18
18
17
17
17
16
16
16
16
16
16
16
16
16
16
16
16
16
16
16
16
16
16
16
16
16
16
15
15
15
15
15
15
15
15
14
14
14
14
14
14
14
14
14
14
14
14
14
14
13
13
13
13
14
17
17
17
17
17
17
17
17
17
17
17
16
16
16
16
16
16
16
16
15
14
14
13
13
12
12
13
13
13
13
13
13
13
13
13
13
12
12
12
12
12
12
12
12
12
12
12
12
11
12
12
12
13
13
14
14
14
14
14
14
14
14
14
14
14
15
15
15
15
15
15
15
14
14
14
14
15
15
15
15
15
15
15
15
15
15
15
15
16
16
16
16
17
16
16
17
17
17
17
17
17
17
17
17
17
17
17
17
17
17
17
17
17
18
18
18
17
17
17
17
17
17
17
16
16
16
17
18
18
18
18
18
18
18
19
19
19
19
19
19
19
19
19
19
19
20
20
19
19
19
19
19
18
18
18
18
18
18
18
18
18
18
18
18
18
18
18
18
18
18
18
18
18
18
18
18
17
17
17
17
17
17
17
17
17
17
17
16
17
17
16
16
16
15
15
15
15
15
15
15
14
14
14
14
14
14
14
14
11
11
10
10
10
10
10
10
10
10
10
10
10
10
10
10
10
9
9
8
8
8
8
8
8
8
8
8
8
8
8
8
8
8
9
9
9
9
9
10
11
11
11
11
11
12
13
13
13
13
13
13
13
12
12
12
12
11
8
8
8
10
10
11
11
11
10
10
10
10
11
11
11
11
12
12
12
12
12
12
12
11
11
12
12
13
14
14
15
15
15
15
15
15
15
15
15
17
18
19
19
19
20
20
20
21
21
21
21
21
21
21
21
21
22
22
22
22
23
23
23
26
26
26
26
26
26
26
26
27
27
27
28
28
28
29
29
29
29
29
29
29
29
29
29
29
29
29
29
30
30
32
32
32
33
33
33
33
33
33
33
34
36
42
42
43
43
43
43
43
43
43
43
43
42
42
42
42
41
41
41
42
42
42
42
42
42
42
42
42
42
42
42
42
42
42
42
41
40
41
41
41
41
41
41
41
41
42
42
42
42
42
42
41
39
39
39
39
38
38
38
38
38
37
37
37
37
36
35
35
36
35
35
35
35
35
35
35
34
34
34
34
34
34
33
33
35
35
35
35
34
34
34
35
35
35
36
36
38
38
37
37
37
37
37
37
37
37
37
37
37
37
37
37
37
37
37
37
37
37
37
37
37
37
35
35
36
36
36
37
36
35
34
35
34
33
34
34
34
34
35
36
36
35
35
35
35
35
35
35
34
34
33
34
36
36
36
36
35
35
35
35
35
35
35
35
35
35
35
35
34
34
34
33
33
33
33
33
33
32
32
31
33
32
32
32
35
36
40
42
41
41
40
42
50
53
54
54
55
55
58
59
60
61
61
61
61
61
62
64
64
65
66
69
67
67
68
68
67
67
69
69
69
70
69
69
69
69
69
69
69
69
68
68
70
70
71
71
71
71
71
71
70
70
71
72
73
72
70
69
69
72
72
73
73
73
73
73
73
73
74
74
74
74
74
74
74
74
74
74
74
74
74
74
74
76
76
78
83
83
83
86
95
97
106
111
111
111
112
113
113
113
114
114
114
120
122
126
130
131
133
134
135
135
134
134
134
134
134
135
135
135
135
135
134
134
133
134
134
134
130
129
129
128
128
127
127
126
126
127
127
128
129
130
129
128
128
127
128
128
127
127
127
127
127
125
125
123
123
124
124
124
125
128
127
128
128
128
127
127
127
127
127
126
127
129
131
134
133
135
134
134
134
134
134
134
134
134
133
132
133
133
135
135
135
133
134
132
132
132
131
131
131
131
130
131
131
129
129
128
128
124
122
119
120
121
122
119
114
107
108
107
107
106
106
106
107
102
102
98
98
98
97
97
97
97
96
94
94
94
94
92
92
92
92
92
92
92
92
92
94
92
90
95
93
90
90
91
92
93
98
98
101
103
101
101
101
105
106
106
106
105
105
106
106
106
106
106
106
106
107
107
107
107
107
107
107
107
109
109
110
108
107
106
100
99
92
91
90
88
86
86
85
84
81
79
79
78
77
75
75
75
74
74
74
74
71
71
73
73
72
72
72
70
69
69
71
74
81
80
75
74
74
76
76
78
78
79
79
79
78
78
78
78
78
80
80
82
82
82
83
84
84
84
84
84
84
84
85
85
85
85
84
84
83
82
82
82
82
81
81
79
76
76
75
76
76
74
74
74
74
74
73
73
73
71
71
70
68
69
69
69
69
68
68
68
69
70
71
71
71
71
71
71
71
74
74
74
76
76
76
78
85
85
85
87
89
89
89
89
88
89
89
90
90
94
95
105
106
109
109
124
126
129
134
168
171
184
186
186
186
187
187
187
188
190
196
198
198
198
198
197
200
200
199
199
200
200
200
200
199
199
197
202
209
214
217
221
221
223
225
224
224
222
224
222
222
222
222
222
223
222
222
222
223
223
224
224
224
224
228
240
249
260
264
269
273
274
276
277
278
283
281
281
282
281
282
280
280
279
278
278
278
277
277
277
277
277
277
276
276
276
277
277
277
279
279
273
273
274
275
275
273
273
273
272
272
272
269
269
269
268
269
266
264
258
254
254
254
255
252
250
250
251
252
245
244
243
241
241
241
240
239
234
238
232
230
229
229
229
229
231
232
233
231
231
227
223
223
223
222
222
222
222
218
209
209
209
206
203
203
199
200
198
198
195
195
192
188
183
183
183
181
181
181
181
183
185
193
192
190
178
176
175
178
180
179
178
177
175
176
176
166
162
163
159
157
159
157
156
153
153
151
139
129
129
129
130
129
131
129
122
120
120
119
118
118
119
120
117
117
114
111
114
113
114
114
113
111
111
111
111
108
108
107
107
107
107
107
107
107
107
105
105
105
105
105
105
105
105
105
105
105
104
104
102
102
101
98
98
98
97
97
97
96
96
96
95
95
95
94
93
88
87
86
86
86
84
84
83
83
83
83
86
89
91
92
95
95
95
96
97
97
97
97
97
93
92
97
97
97
97
95
93
93
95
97
97
98
94
92
92
92
91
88
88
88
88
88
85
88
89
89
88
87
87
87
87
87
86
86
86
84
84
80
78
78
76
76
76
77
78
74
74
74
74
76
74
71
71
69
69
68
70
72
69
69
69
69
69
68
68
68
68
68
68
71
71
71
71
72
71
76
78
84
84
87
85
85
85
85
84
84
84
84
84
84
84
81
80
81
81
81
81
80
79
78
78
78
78
78
78
78
77
77
80
80
80
80
78
78
79
79
79
80
80
80
80
80
80
80
80
78
76
76
76
75
74
74
73
73
80
75
79
81
86
100
107
114
117
117
117
117
117
118
120
121
123
123
121
121
121
121
122
122
122
123
123
123
123
123
123
123
123
120
120
120
121
121
121
121
120
120
120
121
121
120
120
120
118
114
114
111
111
112
113
116
119
120
119
122
120
120
121
121
124
126
125
126
127
129
130
130
130
129
129
129
129
130
130
130
130
129
128
128
128
125
125
125
125
126
126
125
125
124
124
124
124
124
128
129
130
132
132
132
132
133
136
137
137
135
137
137
137
138
138
139
139
139
140
141
141
142
142
142
142
142
142
142
143
145
146
145
145
146
145
144
142
145
146
148
166
173
179
185
185
185
187
188
188
190
192
194
194
195
195
194
191
189
189
192
189
187
185
178
179
178
178
180
180
181
183
179
190
198
206
208
205
207
208
209
212
222
225
230
227
228
227
227
245
244
248
248
258
259
262
262
256
256
257
264
264
275
279
309
311
314
313
311
311
311
310
310
310
310
308
307
305
305
303
302
301
299
298
303
304
305
303
301
299
299
300
300
300
300
301
301
303
307
309
312
308
308
307
307
310
311
314
319
324
331
353
414
425
482
514
526
530
587
592
599
602
598
602
605
605
605
607
612
615
620
625
626
626
628
629
627
630
630
633
633
633
632
630
629
629
629
629
627
628
628
624
624
623
623
620
618
618
617
617
616
612
608
609
612
617
616
618
619
620
619
617
617
614
616
616
620
641
642
645
642
629
636
639
647
653
660
661
660
656
656
651
651
652
652
651
649
647
643
641
639
638
635
634
634
634
632
632
630
631
624
622
605
595
595
601
597
597
598
611
607
605
600
596
571
571
567
560
557
553
547
539
539
527
518
500
510
503
503
500
496
494
494
489
488
479
476
412
415
416
420
432
429
440
454
476
468
466
462
465
446
449
492
482
489
489
484
484
490
492
494
500
511
494
497
496
496
506
498
493
496
498
497
496
476
471
470
470
463
462
460
458
454
453
450
445
444
438
436
435
434
427
423
419
419
417
408
407
406
405
396
393
389
390
389
389
391
382
383
382
381
382
382
378
377
376
376
376
376
374
373
373
373
371
371
371
371
371
370
369
368
368
366
365
361
360
359
353
354
354
354
352
348
348
348
348
349
344
341
335
333
330
332
332
331
331
331
332
331
330
324
320
319
314
314
311
311
308
306
303
290
288
281
280
279
280
279
272
269
268
265
259
259
259
259
255
254
252
241
241
240
222
219
216
216
209
209
208
207
206
206
206
204
205
197
196
188
186
185
184
185
189
184
183
177
176
175
175
175
170
170
160
154
148
148
148
147
145
145
144
143
143
142
139
137
137
137
135
134
133
133
133
129
129
126
116
113
111
110
111
110
110
110
110
109
117
116
112
108
107
111
113
120
126
125
127
121
111
112
119
119
120
120
125
125
125
126
128
128
129
129
129
128
129
129
129
129
129
129
129
129
129
129
129
129
129
129
129
128
128
128
126
126
129
132
128
128
128
125
126
129
128
128
130
123
126
126
127
128
131
134
135
135
136
142
142
145
145
170
181
188
197
199
199
199
200
201
205
202
198
201
208
213
217
219
218
218
219
219
219
219
219
218
218
218
218
216
215
216
216
216
216
212
212
212
212
212
212
211
211
210
210
210
210
210
209
209
209
208
209
208
207
206
206
206
205
205
205
205
205
207
212
214
212
208
202
201
201
201
201
202
203
203
202
200
197
196
195
193
193
191
192
190
187
186
185
184
179
170
170
170
168
168
169
172
182
180
180
187
185
188
192
193
195
195
195
195
195
196
196
196
196
196
196
196
196
196
196
196
196
196
196
196
196
196
196
194
194
193
192
191
191
192
191
189
185
185
185
185
184
184
183
183
183
180
179
178
169
168
159
159
154
150
148
148
148
146
145
145
144
141
140
140
140
140
141
141
137
136
130
126
126
126
124
123
123
123
123
122
124
123
121
117
117
120
129
130
132
133
133
132
132
130
129
131
125
129
140
144
155
160
164
164
164
164
164
164
166
165
166
162
159
157
159
158
155
153
153
151
148
148
146
143
143
143
143
144
144
144
144
142
142
140
138
137
135
134
134
135
135
135
135
134
132
131
132
129
135
133
134
139
145
146
147
148
148
148
148
148
148
149
149
150
148
149
153
158
158
158
157
157
156
156
156
156
151
150
152
151
151
150
150
150
150
150
150
152
151
154
154
153
153
155
156
156
158
158
156
159
158
158
158
158
159
161
160
160
160
160
160
160
160
160
160
160
161
160
160
160
165
163
163
160
167
171
170
170
169
169
169
171
178
180
195
196
196
193
194
195
199
203
205
206
222
215
218
219
226
228
245
243
246
252
255
251
248
244
247
247
244
240
240
240
240
240
237
240
245
245
246
249
244
241
241
241
241
243
243
243
246
245
261
269
273
274
277
277
269
269
270
267
266
265
267
266
265
269
269
265
265
263
263
263
263
263
259
259
258
253
256
254
254
253
253
253
253
253
250
250
250
250
250
250
250
250
250
246
241
241
245
245
243
247
247
248
248
250
250
246
242
240
239
241
242
244
245
247
249
248
246
245
243
243
243
242
243
243
244
244
244
244
243
243
243
242
240
236
236
236
235
233
234
231
226
225
224
218
218
218
217
214
214
214
213
213
212
212
210
209
208
207
207
207
207
206
204
198
195
195
194
194
194
193
192
181
182
174
174
173
173
172
171
171
169
166
166
167
165
165
165
164
161
158
155
149
149
149
146
140
136
137
137
135
135
134
129
129
129
125
123
121
120
120
119
119
115
115
116
116
114
114
116
114
113
110
110
109
109
109
108
101
98
97
93
95
94
95
106
103
111
111
111
111
111
112
112
112
112
111
110
102
102
102
99
99
99
98
98
97
97
95
94
93
93
93
93
93
92
92
92
91
90
86
86
83
79
80
81
81
82
74
74
74
75
76
74
79
79
80
80
80
82
88
91
94
93
93
93
96
105
115
119
120
120
117
118
117
118
118
118
118
118
118
119
119
119
119
119
119
122
122
122
123
123
123
123
123
123
125
127
129
128
128
128
127
127
127
127
127
127
127
128
128
128
127
127
127
126
125
125
125
126
128
128
128
129
130
130
129
129
127
127
128
128
134
136
138
131
132
132
133
137
137
138
140
140
142
146
148
148
149
152
154
154
154
154
154
156
154
153
154
154
155
155
155
155
156
156
158
159
159
158
156
155
154
153
151
149
149
149
149
148
148
148
148
148
148
150
147
147
148
144
144
142
141
141
140
139
138
135
135
134
133
133
132
131
131
132
132
130
131
131
132
131
133
133
135
136
136
133
131
132
132
132
129
129
123
124
126
129
129
129
129
127
126
126
126
127
125
124
124
125
125
125
124
124
122
122
123
125
124
125
125
120
120
118
116
116
116
116
114
114
111
111
113
113
116
114
116
115
114
123
125
129
136
139
144
145
147
148
149
149
149
149
148
152
155
155
155
156
154
153
154
154
156
164
175
178
179
182
187
185
186
185
187
188
190
190
191
192
194
189
190
192
193
196
196
200
202
200
197
193
192
193
195
199
200
207
212
213
214
217
211
210
210
210
211
211
210
207
206
206
206
206
202
202
202
201
201
193
193
193
193
194
193
193
195
195
195
214
218
228
231
240
248
249
256
266
271
272
279
278
280
281
281
283
284
283
284
285
286
286
287
285
285
285
286
286
287
284
285
284
285
286
286
286
286
284
287
296
300
310
312
323
323
323
332
327
328
326
326
327
328
328
328
327
328
328
330
330
331
330
328
326
326
328
330
329
325
323
323
322
322
322
322
321
320
320
319
319
315
313
309
310
311
309
305
298
297
297
297
298
295
295
299
298
299
322
328
330
330
328
324
324
324
322
321
323
323
316
317
323
325
327
382
390
397
398
396
400
400
402
410
411
410
405
402
400
401
400
397
398
401
402
406
404
401
396
401
395
400
410
408
411
420
420
420
430
436
432
429
423
423
423
422
422
422
421
418
418
415
415
410
410
407
404
401
402
401
399
395
396
396
395
393
395
394
394
393
393
396
389
390
390
390
386
385
381
378
378
378
378
376
376
365
351
348
348
348
350
351
350
347
347
343
343
342
339
338
336
336
337
334
334
338
338
338
338
334
330
336
337
331
343
351
350
350
349
348
348
347
347
347
348
348
337
336
333
331
331
331
329
329
330
330
326
324
321
320
320
317
314
313
313
304
302
297
297
297
296
296
295
278
276
276
274
273
274
268
269
269
268
264
252
252
248
245
245
244
246
245
246
242
252
256
257
246
239
238
238
239
239
238
241
241
235
238
234
238
237
238
236
229
222
220
219
218
217
217
213
207
207
207
207
207
206
206
202
196
195
192
193
192
192
192
191
187
179
178
176
175
175
171
171
171
177
179
179
176
179
174
176
175
183
184
185
181
191
194
199
201
203
202
203
190
190
185
185
185
184
184
181
176
170
168
166
167
172
173
174
178
183
179
181
180
180
180
180
182
182
186
186
187
181
180
180
180
182
185
185
185
188
203
203
203
203
202
202
200
200
200
201
203
203
203
202
203
202
200
200
197
196
196
196
196
195
195
195
194
194
192
185
185
185
186
185
187
189
189
191
192
193
191
192
195
195
195
195
195
195
195
195
196
195
196
196
197
198
195
207
210
222
226
227
225
232
231
232
234
235
234
247
329
381
399
439
451
449
451
455
456
456
457
456
456
456
456
456
452
452
448
444
445
445
445
444
436
436
437
438
437
434
433
431
428
428
422
422
420
419
419
425
425
425
423
420
415
411
411
411
411
411
411
411
411
412
413
413
414
415
415
415
418
418
418
419
420
421
421
421
423
423
422
422
422
422
427
432
435
437
438
435
433
434
435
444
448
451
451
453
452
453
449
448
448
448
446
446
446
445
444
442
442
441
440
441
439
439
433
435
430
429
428
427
426
419
410
410
408
406
403
402
398
393
385
376
360
357
353
339
337
336
329
329
329
329
328
327
321
321
319
319
309
309
309
307
307
305
301
284
283
277
273
273
273
258
250
247
243
240
232
232
231
230
221
183
182
182
181
179
179
178
176
174
174
173
166
166
163
163
163
163
163
160
158
156
155
155
155
153
153
150
150
147
147
147
139
139
139
137
136
134
130
127
125
122
121
121
118
118
117
116
116
116
111
110
110
110
106
105
105
105
104
98
96
92
92
91
84
84
84
82
81
80
75
74
74
73
70
70
70
69
67
66
66
62
62
56
55
55
54
53
46
42
40
35
32
26
26
25
25
25
25
23
23
23
23
22
21
21
21
22
22
23
23
23
23
23
18
18
20
20
19
20
20
20
20
20
20
20
21
20
19
18
18
18
16
17
18
18
18
19
19
21
22
21
21
21
21
21
20
20
21
21
22
24
25
26
26
26
26
26
26
26
26
26
26
26
26
26
26
26
27
27
28
28
28
28
30
30
31
31
30
30
31
31
31
31
31
31
31
31
31
31
31
31
31
31
31
31
31
32
32
32
32
32
32
32
32
32
32
33
33
33
34
36
35
35
35
36
43
44
53
55
55
55
55
55
55
55
55
55
55
55
55
55
55
55
55
56
56
54
54
54
55
55
55
55
55
59
64
80
81
84
87
92
121
125
125
125
125
127
128
128
129
131
134
137
138
149
153
154
154
154
154
154
156
156
156
156
156
157
157
157
157
157
157
157
156
153
153
153
154
155
156
158
159
160
171
173
174
175
177
178
178
179
180
180
180
182
190
189
191
235
238
267
268
283
287
288
288
288
287
287
287
288
288
290
295
294
295
295
294
294
294
295
295
294
294
293
293
293
294
294
294
294
293
293
291
291
291
297
299
300
301
301
297
297
296
297
297
297
297
296
295
295
290
290
288
288
288
288
287
284
286
285
285
286
283
280
280
280
280
279
278
278
277
277
276
276
276
276
277
276
275
271
270
269
269
270
271
270
267
253
251
251
247
241
243
247
249
245
249
249
253
281
290
292
308
308
308
308
307
305
304
305
306
304
304
301
296
297
293
292
290
288
282
263
260
259
259
265
258
271
340
416
424
419
416
411
411
412
412
414
420
419
409
407
404
404
405
402
400
398
396
389
388
385
400
402
401
400
399
398
397
396
400
400
402
408
426
459
459
460
455
452
453
454
454
455
454
454
454
455
454
455
454
454
447
446
446
446
446
446
444
444
442
442
442
442
444
445
445
445
445
445
441
441
441
442
441
442
440
436
434
434
433
427
427
426
421
419
419
420
418
418
418
407
406
399
399
401
394
394
392
392
390
391
388
389
389
393
400
405
444
454
459
460
452
452
450
448
447
445
445
445
440
437
434
434
432
429
428
429
426
407
401
386
386
386
380
379
373
372
366
354
357
354
354
354
354
353
351
349
345
342
340
332
325
327
325
326
326
325
325
326
326
326
326
325
319
318
320
320
320
320
321
314
314
307
283
285
284
288
301
303
311
314
332
341
337
346
351
362
380
385
371
370
373
375
374
382
382
378
374
374
367
366
366
366
366
366
366
365
367
365
364
361
358
358
356
355
355
355
355
350
349
340
332
330
327
321
316
316
318
318
315
314
314
313
311
307
307
307
307
307
308
308
305
303
301
299
298
292
290
290
289
287
283
277
278
277
274
274
274
274
273
273
274
272
269
267
267
267
267
265
264
258
256
256
256
256
250
249
247
245
244
240
240
240
240
240
238
238
237
238
236
236
234
234
232
222
215
215
216
216
216
215
214
214
214
212
203
185
180
183
177
176
179
177
174
174
166
164
163
164
163
164
166
182
188
205
215
213
218
223
221
217
218
217
208
204
204
203
203
203
203
203
199
195
194
195
195
191
188
186
185
184
185
185
185
183
182
182
182
182
182
180
179
175
172
172
172
171
171
166
166
166
166
165
163
159
157
156
152
152
151
149
149
149
151
151
153
153
153
152
152
150
149
149
147
148
143
144
143
142
139
136
137
138
138
138
139
138
141
141
141
139
139
140
139
140
146
147
146
146
146
146
146
146
145
145
145
145
145
145
144
146
146
146
146
146
146
146
146
146
145
142
142
137
137
136
136
134
132
133
130
133
148
148
149
148
146
148
148
148
148
151
154
154
166
163
163
182
183
190
196
201
205
216
223
223
222
222
222
221
220
218
214
214
215
213
213
215
214
212
209
208
211
211
211
211
209
209
208
208
206
206
206
204
204
203
204
203
203
201
195
195
194
193
191
188
188
189
192
191
191
192
190
193
193
192
192
192
195
191
191
191
196
197
201
203
204
203
204
205
201
201
200
200
201
203
203
207
215
221
220
220
219
219
219
219
216
216
216
217
218
217
215
214
215
213
215
214
214
214
214
212
208
207
207
206
204
204
204
203
203
203
203
203
201
201
200
199
198
198
196
197
197
198
197
196
196
196
197
199
202
202
203
211
213
222
233
237
240
243
254
255
258
264
253
248
246
234
234
234
236
237
238
239
233
233
229
229
229
229
229
229
229
228
228
228
227
227
227
224
224
224
225
225
225
225
224
223
223
222
221
219
213
212
212
212
212
211
210
210
209
207
206
201
201
201
189
188
185
185
185
184
184
184
184
184
184
183
182
181
181
181
181
181
179
179
175
175
175
176
169
161
161
160
159
155
150
151
151
151
153
152
152
152
152
152
152
151
152
152
152
153
160
163
165
164
164
164
159
159
159
159
158
155
154
155
155
154
152
150
150
148
147
147
147
147
145
145
145
145
146
148
148
152
151
150
148
148
148
148
148
145
144
143
145
143
143
145
139
112
109
107
111
120
124
123
125
129
156
163
180
181
180
180
183
193
193
193
193
195
204
240
248
248
254
258
259
259
260
263
263
269
269
321
324
337
364
366
364
373
373
449
459
470
474
474
473
473
474
474
480
480
480
480
480
480
480
480
481
481
481
480
481
481
481
481
481
479
494
501
502
509
509
516
522
531
531
531
531
527
526
526
526
526
526
526
527
529
529
529
527
524
524
522
521
520
518
516
515
517
518
518
516
512
512
512
512
507
507
508
507
504
505
505
505
505
510
512
514
513
515
515
513
508
509
504
494
495
496
498
500
502
501
499
498
497
496
496
497
498
495
491
479
473
468
468
467
465
466
464
456
456
456
455
455
454
449
445
439
437
437
431
431
428
422
417
417
412
400
400
400
393
387
376
376
368
367
365
364
363
362
357
349
340
329
325
318
316
312
311
308
302
296
285
285
285
284
283
283
282
278
269
267
265
265
262
262
262
262
260
259
256
252
250
238
234
230
224
220
217
214
211
211
210
208
206
206
195
191
183
183
181
180
180
181
180
181
179
178
178
176
173
169
169
168
168
167
166
166
166
165
160
154
153
151
148
148
146
145
145
141
139
137
132
126
125
126
125
122
121
122
123
124
123
123
121
119
118
118
120
121
118
118
115
82
82
82
82
81
81
86
87
85
85
85
85
85
85
84
83
81
81
79
78
77
76
76
75
75
75
75
74
74
74
73
76
77
76
69
74
74
71
71
71
64
64
64
64
64
64
65
61
59
59
64
64
63
70
74
74
75
77
77
79
80
81
83
84
83
81
80
78
79
80
80
81
80
79
79
78
79
79
79
80
80
81
81
81
80
80
80
81
81
81
81
81
79
79
81
81
81
83
82
83
83
84
82
82
82
81
78
78
78
78
78
78
78
78
78
78
76
76
75
75
75
74
74
74
74
74
74
75
75
75
75
75
76
76
76
76
77
77
77
77
74
74
74
75
74
74
75
75
75
75
76
76
73
74
74
74
74
74
74
74
74
74
74
74
74
74
74
74
74
74
75
75
75
75
75
75
75
75
75
75
76
76
76
75
75
74
74
74
74
74
74
74
69
69
69
69
69
69
69
66
66
65
65
65
65
65
65
65
64
62
58
58
58
57
57
56
56
56
56
56
55
52
51
49
49
49
49
49
49
47
46
44
43
41
44
44
44
43
41
41
41
41
41
40
40
41
43
40
42
47
63
66
71
73
73
74
74
74
74
79
82
81
80
82
85
86
87
86
85
85
83
83
84
84
83
79
78
76
77
77
77
77
78
76
76
76
76
75
75
75
75
75
75
74
74
74
74
74
74
77
80
82
86
87
87
87
87
87
87
87
88
88
88
88
88
88
88
88
88
89
89
89
89
89
90
90
90
90
91
91
91
92
93
98
98
97
97
97
100
101
101
105
105
111
119
121
129
130
153
155
156
158
159
161
163
165
165
168
168
168
170
175
177
186
186
186
184
184
184
184
184
184
184
183
180
179
180
179
179
179
179
179
179
179
179
181
181
180
177
177
176
177
176
178
177
181
181
181
179
175
177
174
173
170
167
162
162
158
158
157
157
156
148
151
148
167
198
210
227
240
354
360
361
361
361
364
365
365
365
365
365
365
365
366
366
366
366
366
366
366
366
366
366
368
368
368
368
368
367
367
367
366
365
364
362
361
362
362
361
360
356
355
355
355
352
347
347
348
352
352
351
351
349
346
353
353
353
351
352
351
350
350
347
348
349
347
337
337
336
337
339
339
339
336
333
335
338
344
347
346
348
345
342
342
342
346
347
347
343
341
340
334
334
335
333
330
330
326
317
317
313
310
302
301
301
301
300
297
294
294
295
290
290
293
290
291
291
289
287
285
284
284
281
280
280
276
275
274
273
272
273
273
272
270
265
262
263
266
264
261
259
248
247
247
247
244
243
235
230
214
214
213
216
220
221
223
220
219
218
217
217
216
216
218
216
215
213
213
196
197
197
199
199
198
197
195
193
192
192
191
190
190
190
189
189
189
190
186
188
188
187
186
188
173
168
164
164
162
164
161
157
156
156
152
153
154
162
168
170
179
186
189
187
180
180
179
180
185
186
195
195
197
195
201
201
201
201
198
198
197
197
198
199
198
196
196
194
193
189
187
186
185
185
180
179
178
177
177
176
176
175
175
174
173
170
170
170
168
168
169
167
167
166
164
159
158
160
160
162
169
175
176
178
192
210
209
210
210
209
209
210
208
208
208
207
205
200
198
197
197
196
194
193
193
191
190
190
187
185
185
185
185
185
186
187
190
191
186
186
186
186
186
186
186
189
190
190
191
189
189
189
189
189
189
191
191
192
189
186
186
188
187
188
186
182
185
196
196
204
203
206
205
204
207
206
204
203
203
202
204
207
243
250
252
255
251
249
249
248
252
250
259
267
260
268
268
269
270
271
273
269
271
269
270
270
270
269
267
267
267
268
268
268
268
265
268
266
263
260
252
250
250
250
249
249
249
248
247
244
241
240
239
237
237
230
229
229
228
228
229
230
229
229
229
231
231
242
244
243
243
243
243
244
244
249
263
265
265
264
257
266
271
273
273
273
273
274
271
271
271
271
272
270
265
266
265
265
265
272
275
275
274
284
286
281
279
282
282
282
283
280
280
282
291
294
294
299
305
300
296
291
295
296
297
296
296
297
298
292
293
290
290
290
288
279
276
272
270
264
264
264
264
264
255
252
252
250
250
248
247
246
246
243
240
232
226
225
223
222
223
223
223
223
216
214
210
210
210
209
209
206
205
204
204
204
205
205
205
201
201
198
198
195
194
188
188
190
191
188
187
187
183
183
183
182
182
182
182
180
179
179
180
178
181
181
182
183
181
178
171
170
170
173
175
175
176
176
173
172
174
173
174
174
177
178
174
175
178
178
182
181
180
187
197
222
224
229
241
252
254
253
258
259
249
249
249
248
249
247
244
243
243
241
241
232
232
237
231
225
222
222
216
217
220
223
222
253
255
258
264
265
292
298
302
318
321
307
307
308
308
308
310
311
305
305
305
307
308
308
308
308
308
306
306
307
307
307
307
307
305
305
304
303
306
307
307
309
309
306
302
302
303
304
304
305
310
311
308
311
312
314
317
319
321
324
327
329
330
340
345
350
357
357
358
360
360
359
360
361
365
362
375
383
397
403
403
403
405
418
423
436
444
443
450
458
466
503
519
525
513
507
507
506
503
504
502
502
503
501
493
493
493
493
493
480
479
481
481
481
478
478
477
477
477
475
471
470
476
472
467
463
463
464
466
467
467
467
466
458
448
447
447
444
445
441
440
441
439
439
437
437
437
436
436
437
437
435
428
426
423
417
417
417
418
424
428
423
421
422
421
423
420
420
420
419
408
407
404
404
399
400
400
393
391
389
384
379
378
379
378
380
386
388
379
368
373
376
378
379
383
394
415
409
410
409
407
402
403
403
401
400
398
383
380
379
378
378
376
376
374
373
370
366
365
364
365
362
364
366
366
364
362
350
351
342
342
340
340
345
338
340
349
349
349
351
337
340
338
337
335
333
334
335
332
332
324
322
313
312
312
310
308
308
288
288
293
296
296
295
296
293
292
292
291
288
289
289
288
287
285
283
276
276
273
273
272
268
265
265
264
264
262
261
259
244
244
243
242
242
242
237
238
233
232
232
224
225
218
212
210
209
206
206
208
208
208
219
215
214
228
229
229
235
240
240
243
243
243
242
240
240
239
240
248
253
254
254
250
253
288
290
320
322
320
322
317
310
310
309
310
308
311
312
313
313
312
311
308
308
307
308
307
308
309
297
290
289
286
286
286
286
284
280
281
281
282
282
280
280
282
292
292
292
292
293
293
286
284
277
276
276
276
276
275
275
275
275
275
271
271
271
274
271
267
267
267
266
265
264
263
263
263
262
262
259
257
248
248
246
238
237
237
237
238
238
239
241
241
241
243
241
241
241
240
242
242
242
238
237
234
235
235
236
235
237
233
230
231
223
222
220
219
218
216
216
220
219
216
210
204
199
199
199
196
200
203
202
203
201
204
205
211
214
217
214
209
206
207
210
225
241
247
254
260
331
348
361
362
362
367
367
364
364
364
364
358
355
350
347
346
344
342
342
340
341
339
337
333
331
322
319
317
317
314
312
312
312
313
314
312
312
314
314
316
324
322
324
328
326
321
321
320
320
320
319
319
319
320
319
319
315
315
315
315
315
315
315
315
313
314
311
311
311
310
311
311
311
311
318
317
314
330
331
330
331
332
331
338
339
341
344
347
348
349
350
351
352
357
352
352
364
369
379
379
381
379
378
378
376
377
378
379
377
370
360
344
342
342
338
337
334
328
329
367
368
373
368
394
384
379
377
371
361
360
359
353
352
354
355
353
368
370
368
370
370
373
386
393
397
397
399
398
400
401
402
405
402
412
411
412
416
415
415
402
402
403
400
399
398
396
392
389
389
389
389
389
389
389
389
389
389
389
389
389
389
387
387
385
383
381
380
374
370
368
366
367
368
370
370
370
369
369
363
362
366
364
365
367
366
370
369
370
371
367
364
360
353
353
352
352
352
352
346
344
333
331
329
326
327
326
325
325
326
326
326
325
325
324
320
320
319
319
320
318
317
315
315
315
315
314
313
313
312
311
309
309
307
306
305
304
304
302
295
295
290
292
288
286
282
282
276
267
268
262
259
259
259
259
259
259
258
256
256
254
253
244
237
235
235
234
223
218
207
205
198
180
179
178
176
176
174
174
167
165
159
152
150
149
149
145
144
141
139
139
138
136
136
130
128
127
127
125
125
123
117
111
108
109
109
106
101
101
99
92
90
89
89
89
88
86
86
86
86
86
86
87
87
90
86
81
77
77
77
77
77
77
75
75
74
74
74
70
72
72
73
66
64
61
60
59
59
55
58
57
52
48
47
47
46
46
46
48
49
46
46
43
44
44
44
44
45
50
49
50
54
59
59
59
60
61
61
61
62
62
61
61
61
56
56
56
56
56
56
55
55
55
55
55
55
55
55
55
55
55
55
55
53
53
53
54
54
54
54
52
54
64
66
67
67
67
70
70
70
73
73
73
71
70
71
71
71
72
73
74
74
78
78
78
78
78
75
74
76
76
77
76
76
76
77
77
77
77
77
77
78
78
78
78
78
78
77
77
77
78
81
82
82
82
82
81
80
81
81
81
82
82
81
81
81
81
80
80
80
80
79
77
76
76
76
76
76
75
75
75
75
75
74
74
74
73
71
72
73
74
74
74
75
75
75
75
69
69
76
80
80
86
86
86
90
93
92
92
92
93
93
93
93
91
86
87
88
88
88
88
88
88
86
86
85
85
84
83
82
82
84
84
83
83
83
83
83
83
83
83
84
84
87
87
87
87
80
77
76
76
77
77
78
78
77
77
77
77
78
78
78
79
80
80
79
77
75
75
74
74
74
74
74
74
74
74
74
74
74
72
72
72
73
74
74
71
67
68
67
67
67
66
69
72
74
82
88
92
112
122
122
120
120
121
121
121
121
123
131
131
130
130
130
130
129
129
129
129
132
134
134
135
135
135
133
133
133
131
134
136
136
136
135
133
133
132
132
132
132
132
133
133
133
134
134
133
131
129
130
130
130
130
130
130
130
130
130
131
130
129
129
129
129
129
129
128
128
127
129
127
126
126
126
130
132
135
135
136
136
135
134
134
134
133
133
131
131
131
131
131
129
128
128
128
129
129
129
131
131
132
128
129
121
120
119
118
118
116
116
116
117
117
117
117
116
115
114
113
112
111
111
106
106
106
108
109
100
100
98
95
95
97
97
97
97
94
92
92
92
92
92
90
90
88
88
88
87
86
86
86
85
84
81
81
82
82
83
85
85
86
86
84
84
84
83
83
84
83
83
83
84
83
83
82
82
81
81
81
81
81
80
78
78
77
77
77
76
76
76
76
75
75
74
74
74
74
74
72
72
72
71
71
68
67
67
67
67
67
67
66
66
63
63
64
62
62
61
61
61
61
61
61
61
61
61
60
60
60
59
64
64
70
71
72
77
77
74
74
71
71
72
73
73
73
73
73
73
72
71
70
70
69
71
71
69
68
68
68
69
70
70
67
68
67
66
67
67
67
67
67
66
64
64
64
64
66
66
64
65
62
62
63
64
65
66
66
66
65
69
70
70
71
71
71
72
72
72
72
70
70
69
68
68
68
69
68
68
68
67
65
64
64
64
64
64
65
65
65
65
65
67
67
68
66
66
66
66
66
66
65
65
64
63
63
63
63
62
62
62
62
62
62
61
61
61
59
59
59
61
62
62
62
62
61
61
61
58
58
58
58
57
57
59
68
68
69
68
59
59
57
55
54
54
54
53
54
54
55
57
57
57
57
57
57
59
58
58
61
61
60
62
63
63
66
66
66
66
68
68
69
68
68
68
68
67
66
66
66
66
65
67
70
77
79
79
77
77
77
77
77
77
76
76
77
76
76
76
76
77
78
78
79
80
82
83
82
82
82
80
80
80
78
78
77
77
77
78
78
79
78
80
82
80
82
80
80
80
80
82
92
92
93
93
93
92
96
95
95
96
97
95
96
96
95
95
95
96
97
97
102
103
100
100
104
106
107
107
108
107
107
107
107
107
107
107
107
106
106
105
105
104
103
100
100
100
100
100
101
101
100
99
99
99
98
95
114
116
115
123
124
168
184
189
194
196
197
197
201
202
202
202
203
202
208
212
215
221
223
223
224
230
230
232
233
232
233
235
236
237
238
238
238
237
237
237
237
237
237
237
237
235
234
234
234
234
234
233
234
233
233
233
231
229
229
229
229
229
229
229
228
228
220
219
219
217
216
212
212
212
212
210
213
214
216
219
220
220
220
218
218
217
216
214
214
214
214
213
212
209
209
208
207
207
207
207
206
206
204
200
200
200
200
199
199
198
197
197
196
196
196
195
192
192
192
192
192
189
189
189
189
188
188
186
180
173
170
168
166
166
166
163
160
160
150
142
142
143
142
141
142
142
138
138
139
138
139
136
137
146
148
150
149
147
138
134
135
133
130
129
126
126
130
129
129
119
119
119
118
115
114
113
113
113
111
111
111
108
106
106
106
106
105
104
104
102
103
103
99
98
93
92
92
92
92
92
92
88
88
88
88
97
99
99
98
92
92
88
85
86
86
89
92
97
97
102
102
101
102
101
101
102
100
100
102
102
103
103
105
105
105
103
102
103
104
105
108
110
110
112
114
135
135
136
137
139
138
138
139
143
144
147
148
148
148
152
166
168
166
166
165
166
166
167
166
166
168
169
171
173
173
175
178
178
177
177
181
182
185
185
186
186
183
180
181
181
181
179
179
182
182
182
181
181
181
181
181
181
182
183
183
185
183
183
185
185
188
192
194
195
192
196
190
190
192
190
190
191
194
196
197
205
203
203
203
202
202
202
203
208
209
211
212
211
211
211
212
212
214
212
211
208
204
203
203
203
204
202
198
196
192
191
191
192
193
194
191
189
189
189
189
188
188
189
188
189
190
191
190
190
190
190
191
196
198
202
211
219
218
215
214
245
249
255
259
260
261
260
259
259
262
263
262
263
263
265
266
266
265
263
263
265
262
253
250
251
252
251
248
249
247
246
245
246
240
240
239
239
239
233
233
231
231
230
228
228
222
221
222
221
222
224
226
225
225
224
226
227
231
234
234
229
219
219
220
222
228
234
235
240
240
240
238
238
238
238
237
235
235
235
237
236
236
237
237
235
234
235
233
233
233
233
232
229
229
226
226
226
224
224
226
226
225
222
219
219
213
211
211
210
210
212
211
208
207
207
207
203
200
200
200
201
200
196
195
196
195
195
198
202
203
202
197
196
192
193
194
205
206
203
203
201
199
198
199
195
195
194
194
192
190
190
190
188
188
187
185
185
185
185
182
180
178
175
171
169
169
168
167
166
165
164
164
163
162
161
161
161
161
160
158
155
155
152
152
151
151
150
150
150
148
146
145
145
144
144
144
144
142
141
139
138
132
129
129
129
129
129
129
127
127
127
127
127
126
127
126
125
126
124
123
123
123
123
123
123
122
121
119
115
112
111
110
110
110
108
97
96
95
95
95
95
94
92
92
92
91
91
91
89
89
87
80
80
76
76
74
74
74
72
71
63
58
56
55
52
52
51
49
43
42
37
37
36
34
32
31
31
30
29
28
26
18
18
14
14
13
11
9
7
7
7
7
7
7
7
7
7
7
7
7
7
7
7
6
6
6
6
6
6
6
7
7
7
7
7
6
6
6
6
6
6
5
5
5
5
5
5
5
5
5
5
5
5
5
5
5
5
5
5
5
5
5
5
5
5
5
5
7
7
6
6
6
6
6
6
6
6
6
6
5
4
4
4
4
4
4
4
3
3
3
3
3
3
3
3
3
3
3
3
3
3
3
3
3
3
3
3
3
3
3
3
3
3
3
3
3
3
3
3
3
4
4
4
4
4
4
4
4
5
5
5
5
5
5
5
5
5
5
5
5
5
5
5
5
5
5
5
5
5
5
5
5
5
5
5
5
5
5
5
5
5
5
5
5
5
5
5
5
5
5
5
5
5
5
5
5
5
5
5
4
4
4
4
4
4
4
4
4
4
4
4
4
4
4
4
4
4
4
4
4
4
3
3
3
3
3
3
3
3
3
3
3
3
3
3
3
3
3
3
3
3
3
3
3
3
3
2
2
2
2
2
2
2
2
2
2
2
2
2
2
2
2
2
2
2
2
2
2
2
2
2
2
2
3
3
3
3
3
3
3
3
2
2
2
2
2
2
2
2
2
2
2
2
2
2
2
2
2
2
2
2
2
2
2
1
1
1
1
2
2
2
2
2
2
1
1
1
1
1
1
1
1
1
1
1
1
1
1
1
1
1
1
1
1
1
1
1
1
1
1
1
1
1
1
1
1
1
1
1
1
1
1
1
1
1
1
1
1
1
1
1
1
1
1
1
1
1
1
1
1
1
1
1
1
1
1
1
1
1
1
1
1
1
1
1
1
1
1
1
1
1
1
1
1
1
1
1
0
0
0
0
0
0
0
0
0
0
0
0
0
0
0
0
0
0
0
0
0
0
0
0
0
0
0
0
0
0
0
0
0
0
0
0
0
0
0
0
0
0
0
0
0
0
0
0
0
0
0
0
0
0
0
0
0
0
0
0
0
0
0
0
0
0
0
0
0
0
0
0
0
0
0
0
0
0
0
0
0
0
0
0
0
0
0
0
0
0
0
0
0
0
0
0
0
0
0
0
0
0
0
0
0
0
0
0
0
0
0
0
0
0
0
0
0
0
0
0
0
0
0
0
0
0
0
0
0
0
0
0
0
0
0
0
0
0
0
0
0
0
0
0
0
0
0
0
0
0
0
0
0
0
0
0
0
0
0
0
0
0
0
0
0
0
0
0
0
0
0
0
0
0
0
0
0
0
0
0
0
0
0
0
0
0
0
0
0
0
0
0
0
0
0
0
0
0
0
0
0
0
0
0
0
0
0
0
0
0
0
0
0
0
0
0
0
0
0
0
0
0
0
0
0
0
0
0
0
0
0
0
0
0
0
0
0
0
0
0
0
0
0
0
0
0
0
0
0
0
0
0
0
0
0
0
0
0
0
0
0
0
0
0
0
0
0
0
0
0
0
0
0
0
0
0
0
0
0
0
0
0
0
0
0
0
0
0
0
0
0
0
0
0
0
0
0
0
0
0
0
0
0
0
0
0
0
0
0
0
0
0
0
0
0
0
0
0
0
0
0
0
0
0
0
0
0
0
0
0
0
0
0
0
0
0
0
0
0
0
0
0
0
0
0
0
0
0
0
0
0
0
0
0
0
0
0
0
0
0
0
0
0
0
0
0
0
0
0
0
0
0
0
0
0
0
0
0
0
0
0
0
0
0
0
0
0
0
0
0
0
0
0
0
0
0
0
0
0
0
0
0
0
0
0
0
0
1
1
1
1
1
1
1
1
1
1
1
1
1
1
1
1
1
1
1
1
1
1
1
1
1
1
1
1
1
2
2
2
2
2
2
2
2
2
2
2
2
2
2
2
2
2
2
2
2
2
2
2
2
2
2
2
2
2
2
2
2
2
2
2
2
2
2
2
2
2
2
2
2
2
2
2
2
2
2
2
2
2
2
2
2
2
2
2
2
2
2
2
2
2
2
2
2
2
2
2
2
2
2
2
2
2
2
2
2
2
2
2
2
2
2
2
2
2
2
2
2
2
2
2
2
2
2
2
2
2
2
1
1
1
1
1
0
0
0
0
0
0
0
0
0
0
0
0
0
0
0
0
0
0
0
0
0
0
0
0
0
0
0
0
0
0
0
0
0
1
1
1
1
1
1
1
1
1
1
1
1
1
1
1
1
1
1
1
1
1
1
1
1
1
1
1
1
0
0
0
0
0
0
0
0
0
0
0
0
0
0
0
0
0
0
0
0
0
0
0
0
0
0
0
0
0
0
0
0
0
0
0
0
0
0
0
0
0
0
0
0
0
0
0
0
0
0
0
0
0
0
0
0
0
0
0
0
0
0
0
0
0
0
0
0
0
0
0
0
0
0
0
0
0
0
0
0
0
0
0
0
0
0
0
0
0
0
0
0
0
0
0
0
0
0
0
0
0
0
1
1
1
1
1
1
0
0
0
0
0
0
0
0
0
0
0
0
0
0
0
0
0
0
0
0
0
0
0
0
0
0
0
1
1
1
1
1
1
1
1
1
1
1
1
1
1
1
1
1
1
1
1
1
1
1
1
1
1
1
1
1
1
1
1
1
1
1
1
1
1
1
1
1
1
1
1
1
1
1
1
1
1
1
1
1
1
1
1
1
1
1
1
1
1
1
1
1
1
1
1
1
1
1
1
1
1
1
1
1
1
1
1
1
1
0
0
0
0
0
0
0
0
0
0
0
0
0
0
0
0
0
0
0
0
0
0
0
0
0
0
0
0
0
0
0
0
0
0
0
0
0
0
0
0
0
0
0
0
0
0
0
0
0
0
0
0
0
0
0
0
0
0
0
0
0
0
0
0
0
0
0
0
0
0
0
0
0
0
0
0
0
0
0
0
0
0
0
0
0
0
0
0
0
0
0
0
0
0
0
0
0
0
0
0
0
0
0
0
0
0
0
0
0
0
0
0
0
0
0
0
0
0
0
0
0
0
0
0
0
0
0
0
0
0
0
0
0
0
0
0
0
0
0
0
0
0
0
0
0
1
1
1
1
1
1
1
1
1
1
1
1
1
1
1
1
1
1
1
1
1
1
1
1
1
1
1
1
1
1
1
1
1
1
1
1
1
1
1
1
1
1
1
1
1
1
1
1
1
1
1
1
1
1
1
1
1
1
1
1
1
1
1
1
1
1
1
1
1
1
1
1
1
1
1
1
1
1
1
1
1
1
1
0
0
0
0
0
0
0
0
0
0
0
0
0
0
0
0
0
0
0
1
1
1
1
1
1
1
1
1
1
1
1
1
1
1
1
1
1
1
0
0
0
0
0
0
0
0
0
0
0
0
0
0
0
0
0
0
0
0
0
0
0
0
0
0
0
0
0
0
0
0
0
0
0
0
0
0
0
0
0
0
0
0
0
0
0
0
0
0
0
0
0
0
0
0
0
0
0
0
0
0
0
0
0
0
0
0
0
0
0
0
0
0
0
0
0
0
0
0
0
0
0
0
0
0
0
0
0
0
0
0
0
0
0
0
0
0
0
0
0
0
0
0
0
0
0
0
0
0
0
0
0
0
0
0
0
0
0
0
0
0
0
0
0
0
0
0
0
0
0
0
0
0
0
0
0
0
0
0
0
0
0
0
0
0
0
0
0
0
0
0
0
0
0
0
0
0
0
0
0
0
0
0
0
0
0
0
0
0
0
0
0
0
0
0
0
0
0
0
0
0
0
0
0
0
0
0
0
0
0
0
0
0
0
0
0
0
0
0
0
0
0
0
0
0
0
0
0
0
0
0
0
0
0
0
0
0
0
0
0
0
0
0
0
0
0
0
0
0
0
0
0
0
0
0
0
0
0
0
0
0
0
0
0
0
0
0
0
0
0
0
0
0
0
0
0
0
0
0
0
0
0
0
0
0
0
0
0
0
0
0
0
0
0
0
0
0
0
0
0
0
0
0
0
0
0
0
0
0
0
0
0
0
0
0
0
0
0
0
0
0
0
0
0
0
0
0
0
0
0
0
0
0
0
0
0
0
0
0
0
0
0
0
0
0
0
0
0
0
0
0
0
0
0
0
0
0
0
0
0
0
0
0
0
0
0
0
0
0
0
0
0
0
0
0
0
0
0
0
0
0
0
0
0
0
0
0
0
0
0
0
0
0
0
0
0
0
0
0
0
0
0
0
0
0
0
0
0
0
0
0
0
0
0
0
0
0
0
0
0
0
0
0
0
0
0
0
0
0
0
0
0
0
0
0
0
0
0
0
0
0
0
0
0
0
0
0
0
0
0
0
0
0
0
0
0
0
0
0
0
0
0
0
1
1
1
1
1
1
1
1
1
1
1
1
1
1
1
1
1
1
1
1
1
1
1
1
1
1
1
1
1
2
2
2
2
2
2
2
2
2
3
3
3
3
3
3
3
3
3
3
3
3
3
3
3
3
3
3
3
3
3
3
3
3
3
3
3
3
3
3
3
3
3
3
3
3
3
3
3
3
3
3
3
3
3
3
3
3
3
3
3
3
3
3
3
3
3
3
3
3
3
3
3
3
3
3
3
3
3
3
3
3
3
3
3
3
3
3
3
3
3
3
3
3
3
3
3
3
3
3
3
3
3
3
3
3
3
3
3
3
3
3
3
3
3
3
3
3
3
3
3
3
3
3
3
3
3
3
3
3
3
3
3
3
3
3
3
3
3
3
3
3
3
3
3
3
3
3
3
3
3
3
3
3
3
3
3
3
3
3
3
3
3
3
3
3
3
3
3
2
2
2
2
2
2
2
2
2
2
2
2
2
2
2
2
2
2
2
2
2
2
2
2
2
2
2
2
2
2
2
2
2
2
2
1
1
1
1
1
1
1
1
1
1
1
1
1
1
1
1
1
1
1
1
1
1
1
1
1
1
1
1
1
1
1
1
1
1
1
1
1
1
1
1
1
1
1
1
1
1
1
1
1
1
1
1
1
1
1
1
1
1
1
1
1
1
1
1
1
1
1
1
1
1
1
1
0
0
0
0
0
0
0
0
0
0
0
0
0
0
1
2
2
2
2
2
2
2
2
2
2
2
2
2
2
2
2
2
2
2
2
2
2
2
3
3
3
3
3
3
3
3
3
3
3
3
3
3
3
3
3
3
3
3
3
3
3
3
3
3
3
3
3
3
3
3
3
3
3
3
3
3
3
3
3
3
3
3
3
3
3
3
3
3
3
3
3
3
3
2
2
2
2
2
2
2
2
2
2
2
2
2
2
2
2
2
2
2
2
2
2
2
2
2
2
2
2
2
2
2
2
2
2
2
2
2
2
2
2
2
2
2
2
2
2
2
2
2
3
3
3
3
3
3
3
3
3
3
3
3
3
3
3
3
3
3
3
3
3
3
3
3
3
3
2
2
2
2
2
2
2
2
2
2
2
2
2
2
2
2
2
2
2
2
2
2
2
2
2
2
2
2
2
2
2
2
2
2
2
2
2
2
2
2
2
2
2
2
2
2
2
2
2
2
2
2
2
2
2
2
2
2
2
2
2
2
1
1
0
0
0
0
0
0
0
0
0
0
0
0
0
0
0
0
0
0
0
0
0
0
0
0
0
0
0
0
0
0
0
0
0
0
0
0
0
0
1
1
1
1
1
1
1
1
1
1
1
1
1
1
1
1
1
1
1
1
1
1
1
1
1
1
1
1
1
1
1
1
1
1
1
1
1
1
1
1
1
1
1
1
1
1
1
1
1
1
1
1
1
1
1
1
1
1
1
1
1
1
1
2
2
2
2
2
2
2
2
2
2
2
2
2
2
2
2
2
2
2
2
2
2
2
2
2
2
2
2
2
2
2
2
2
1
1
1
1
1
1
1
1
1
1
1
1
1
1
1
1
1
1
1
1
1
1
1
1
1
1
1
1
1
1
1
1
1
1
1
1
1
1
1
0
0
0
0
0
0
0
0
0
0
0
0
0
0
0
0
0
0
0
0
0
0
0
0
0
0
0
0
0
0
0
0
0
0
0
0
0
0
0
0
0
0
0
0
0
0
0
0
0
0
0
0
0
0
0
0
0
0
0
0
0
0
0
0
0
0
0
0
0
0
0
0
0
0
0
0
0
0
0
0
0
0
0
0
0
0
0
0
0
0
0
0
0
0
0
0
0
0
0
0
0
0
0
0
0
0
0
0
0
0
0
0
0
0
0
0
1
1
1
1
1
1
1
1
1
1
1
1
1
1
1
1
1
1
1
1
1
1
1
1
1
1
1
1
1
1
1
1
1
1
1
1
1
1
1
1
1
1
1
1
1
1
1
1
1
2
2
2
2
2
2
2
2
2
2
2
2
2
2
2
2
2
2
2
2
2
2
2
2
2
2
2
2
2
2
2
2
2
2
2
2
2
2
2
2
2
2
2
2
2
2
2
2
2
2
1
1
1
1
1
1
1
1
1
1
1
1
1
1
1
1
1
1
1
1
1
1
1
1
1
1
1
1
1
1
1
1
1
1
1
1
1
1
1
1
1
1
1
1
1
1
1
1
1
1
1
1
1
1
1
1
1
1
1
1
1
1
1
1
1
1
1
1
1
1
1
1
1
1
1
1
1
1
1
1
1
1
1
1
1
1
1
1
1
1
1
1
1
1
1
1
1
1
1
1
1
1
1
1
1
1
1
1
1
1
0
0
0
0
0
0
0
0
0
0
0
0
0
0
1
1
1
1
1
1
1
1
1
1
0
0
0
0
0
0
0
0
0
0
0
0
0
0
0
0
0
0
0
0
0
0
0
0
0
0
0
0
0
1
1
1
1
1
1
1
1
1
1
1
2
2
2
2
2
2
2
2
2
2
2
2
2
2
2
2
2
2
3
3
3
3
3
3
3
3
4
5
5
5
5
5
6
6
6
6
6
8
8
8
8
8
8
8
8
8
8
8
8
8
8
8
8
8
8
8
8
8
8
8
8
8
9
9
9
9
8
8
8
8
8
8
8
8
8
8
8
8
9
9
9
9
9
9
9
9
9
9
9
9
9
9
9
9
9
9
9
9
9
9
9
9
9
9
9
9
9
9
9
9
9
9
9
9
9
9
9
9
9
9
9
9
9
9
9
9
9
9
9
9
9
9
9
9
9
9
9
9
9
9
9
8
8
8
8
8
8
8
8
8
8
8
8
8
8
6
6
6
6
6
6
6
6
6
6
6
6
6
6
6
6
6
7
7
6
6
6
6
6
6
6
6
6
5
5
4
4
4
4
4
4
4
4
4
4
4
4
3
3
3
3
3
3
3
3
3
3
3
3
3
3
3
3
3
3
3
3
3
3
3
3
3
3
4
4
4
4
4
4
4
4
4
4
4
4
4
4
4
4
4
4
4
4
4
4
4
4
4
4
4
4
4
4
4
4
4
4
4
4
3
3
3
3
3
3
3
3
3
3
3
3
3
3
2
2
2
2
2
2
2
2
2
2
2
2
2
2
2
2
2
2
2
2
2
2
2
2
2
2
2
2
2
2
2
2
2
2
2
2
2
2
2
2
2
2
2
2
2
2
2
2
2
2
2
2
2
2
2
2
2
2
2
1
1
1
1
1
1
1
1
1
1
1
1
1
1
1
1
1
1
1
1
1
1
1
1
1
1
1
1
1
1
1
1
1
1
1
1
1
1
1
1
1
1
1
1
1
1
1
1
1
1
1
1
1
1
1
1
1
1
1
1
1
1
1
1
0
0
0
0
0
0
0
0
0
0
0
0
0
0
0
0
0
0
0
0
0
0
0
0
0
0
0
0
0
0
0
0
0
0
0
0
0
0
0
0
0
0
0
0
0
0
0
0
0
0
0
0
0
0
0
0
0
0
0
0
0
0
0
0
0
0
0
0
0
0
0
0
0
0
0
0
0
0
0
0
0
0
0
0
0
0
0
0
0
0
0
0
0
0
0
1
1
1
1
1
1
1
1
1
1
1
1
1
1
1
1
2
2
2
2
2
2
2
2
2
2
2
2
2
2
2
2
2
2
2
2
2
2
2
2
2
2
2
2
2
2
2
2
2
2
2
2
2
2
2
2
2
2
2
2
3
3
3
4
4
5
5
5
5
5
5
5
6
6
7
7
7
7
7
8
8
8
8
8
8
8
8
8
8
8
8
8
8
8
8
8
8
8
8
8
8
8
8
8
8
8
8
7
7
7
7
7
7
7
7
7
7
7
7
7
6
6
6
6
6
5
5
5
5
6
6
6
6
6
6
6
6
6
6
6
6
6
6
6
6
6
6
6
6
6
6
6
6
6
6
6
6
6
6
6
6
8
8
8
8
8
8
9
9
9
9
8
8
8
8
8
8
8
8
8
8
8
8
7
7
7
7
7
7
7
7
7
7
7
7
7
7
7
7
7
7
7
7
7
7
7
7
7
7
7
7
7
7
7
7
7
7
7
7
7
7
8
8
9
9
8
8
8
7
7
7
7
7
7
6
6
6
6
6
6
6
6
6
6
6
6
6
6
6
6
6
6
6
6
6
6
6
6
6
6
6
7
7
7
6
6
6
6
6
6
6
6
6
6
6
6
6
6
5
5
5
5
5
5
5
5
5
5
5
5
5
5
5
5
5
5
5
5
5
5
5
5
5
5
5
5
5
5
5
5
5
5
5
5
5
5
4
4
4
4
4
4
4
4
4
4
4
4
4
2
2
1
1
1
1
1
1
1
1
1
2
3
3
3
3
3
3
3
3
3
3
3
3
3
3
3
5
5
5
5
5
5
5
5
5
5
5
5
5
5
5
5
5
5
5
5
5
5
5
5
5
5
5
5
5
5
6
6
6
6
6
6
10
16
19
20
20
20
20
23
26
26
25
25
25
25
25
25
25
25
25
25
25
25
26
29
29
29
29
30
30
30
30
30
30
30
30
30
31
31
31
31
31
31
31
31
31
31
31
31
31
31
31
31
31
31
31
31
31
31
31
32
32
32
32
32
33
34
34
34
34
34
35
35
35
35
35
35
35
35
35
35
35
34
34
34
34
34
34
34
34
35
35
35
35
35
35
35
35
35
35
35
35
35
35
35
34
34
34
33
33
33
33
33
31
31
30
29
29
28
27
27
27
27
27
27
25
25
25
25
25
25
25
24
24
23
23
23
23
23
23
23
23
23
21
21
21
21
20
20
20
20
19
19
19
18
17
16
16
16
16
16
16
16
16
14
14
14
14
14
14
14
14
14
14
14
13
10
10
9
9
9
9
9
9
9
9
9
8
8
7
7
7
7
7
7
7
7
6
6
6
6
6
6
5
5
5
5
5
5
5
5
5
4
4
4
4
4
3
3
3
3
3
3
3
2
2
1
1
1
2
2
2
2
2
1
1
1
1
1
1
1
1
1
1
1
1
1
1
1
1
1
1
1
1
2
2
2
2
2
3
3
3
3
3
3
5
5
6
7
8
8
8
9
11
11
11
11
11
11
11
11
11
11
11
11
11
12
12
12
12
12
12
12
12
12
12
13
13
13
13
13
13
13
13
13
13
13
13
13
13
13
13
13
13
13
13
13
13
13
13
13
13
13
13
13
13
13
13
13
12
12
12
12
12
12
12
12
12
12
12
12
12
12
12
12
12
12
12
12
12
12
13
13
13
13
13
14
14
14
14
14
14
14
15
15
15
15
15
15
15
15
15
15
15
15
15
17
17
16
16
16
16
16
16
16
16
16
15
14
14
14
14
13
13
13
13
13
13
13
12
12
12
12
12
12
12
12
12
12
11
11
10
10
10
10
11
11
12
11
11
11
11
11
11
11
11
11
11
10
10
10
10
10
12
12
13
28
30
29
30
31
31
32
34
34
34
34
35
34
36
37
37
37
37
37
37
37
37
37
37
38
45
45
45
45
45
45
45
45
44
44
44
44
44
44
44
44
44
44
44
44
44
44
44
44
43
43
44
44
44
44
44
44
44
44
43
44
44
44
44
44
44
44
44
47
47
48
48
49
49
51
53
53
53
53
53
53
53
53
53
52
52
52
51
51
52
52
52
52
52
52
52
52
52
52
52
52
51
51
52
52
52
52
52
52
52
52
51
51
51
51
50
49
49
49
49
49
49
49
49
49
49
49
48
48
48
47
46
47
46
45
48
51
51
51
50
50
49
49
49
49
49
49
49
48
48
48
48
48
48
47
46
45
45
45
45
44
44
44
44
44
44
44
44
44
44
44
44
43
43
42
39
38
37
37
37
37
36
36
35
35
33
33
32
31
31
31
31
29
29
27
27
28
28
28
28
28
28
28
28
27
26
25
25
23
23
23
24
24
23
22
22
22
20
20
20
19
19
20
20
21
21
21
21
19
19
18
18
18
18
18
18
18
18
18
18
17
17
17
17
17
17
17
17
17
17
17
17
18
18
19
22
22
22
22
22
22
22
22
22
21
21
21
22
22
22
22
22
21
21
22
21
21
21
21
21
20
21
21
21
21
21
21
21
21
21
19
19
19
19
19
19
19
19
19
20
21
21
22
20
20
21
21
22
22
23
23
23
23
23
23
23
22
22
22
22
22
22
25
26
31
32
32
33
33
34
34
34
34
35
35
35
34
34
34
35
35
34
34
35
37
37
37
37
37
37
37
37
37
37
37
37
38
39
39
39
39
39
39
39
39
39
39
39
39
39
39
39
39
40
40
40
40
39
39
39
39
41
43
43
43
44
45
44
45
45
46
46
46
46
47
47
47
46
46
46
46
46
46
46
46
45
45
45
45
45
45
46
46
46
46
46
45
45
45
45
46
46
46
45
45
44
44
44
45
44
44
44
44
45
46
46
47
47
46
44
45
45
45
45
45
45
45
45
45
45
45
45
44
44
42
42
41
41
40
40
40
38
38
38
38
38
38
38
38
38
37
37
37
35
35
35
35
35
36
37
37
37
36
36
38
38
41
47
51
56
60
60
60
60
60
61
61
62
62
61
60
60
59
57
58
58
58
59
62
63
62
63
66
66
65
66
66
66
65
65
65
64
64
64
65
65
64
64
64
64
64
63
63
63
63
63
63
63
63
63
63
63
63
63
63
63
63
63
64
65
65
66
71
72
74
74
73
72
72
72
72
72
73
75
78
79
83
83
84
82
83
82
82
83
83
82
82
81
83
85
85
87
88
90
91
91
91
90
87
87
87
87
88
88
87
87
87
87
87
87
87
87
89
90
93
95
96
96
96
96
97
107
107
107
108
108
110
111
110
112
112
113
113
117
121
121
118
117
117
116
116
116
116
117
115
116
117
118
118
119
120
119
120
119
118
118
118
118
122
124
126
124
125
126
127
128
127
126
126
127
138
153
162
165
166
166
167
167
170
197
212
215
232
235
236
240
246
246
253
253
253
262
265
283
286
285
284
281
281
283
281
281
281
281
281
282
282
281
282
282
277
277
277
277
279
279
281
282
282
285
286
287
287
287
285
284
285
285
281
280
280
285
285
298
306
311
311
309
309
309
309
309
308
306
306
305
303
303
303
303
300
300
299
299
298
298
290
290
290
290
290
290
290
290
287
284
284
278
277
276
270
267
270
273
273
270
269
270
273
273
274
276
277
280
277
277
277
272
273
273
274
274
275
275
275
272
271
268
268
268
268
267
266
266
266
265
263
262
269
272
268
264
260
259
257
255
254
255
253
245
241
239
238
238
238
236
235
235
226
226
233
232
227
217
220
222
227
260
284
290
299
296
310
308
312
317
315
317
316
313
313
312
313
313
313
313
305
305
296
296
296
296
296
295
295
294
292
281
280
280
280
281
278
278
277
273
267
266
266
266
266
265
269
270
267
285
285
288
291
292
298
297
292
301
299
300
300
300
297
297
297
296
297
297
297
296
296
295
294
294
293
292
292
292
293
293
293
296
293
288
289
288
294
294
294
285
289
289
291
292
288
296
295
297
298
296
302
305
337
345
347
350
399
401
405
404
401
398
398
398
395
393
391
391
386
384
383
383
381
377
377
377
376
371
371
368
360
360
356
356
356
354
354
352
352
352
352
352
351
350
350
350
348
347
347
346
346
346
333
332
332
329
311
308
305
296
297
296
294
291
291
291
289
286
286
286
285
277
275
268
268
267
262
261
261
259
259
259
259
253
253
253
253
250
249
245
243
243
243
243
243
241
240
240
240
240
239
237
234
233
232
231
221
212
199
181
176
170
166
164
143
127
112
93
34
24
3
3
3
3
3
3
3
3
3
3
3
3
5
5
5
5
5
5
5
5
5
5
5
5
5
5
5
5
5
5
5
5
5
5
5
5
5
5
5
5
4
4
4
4
4
4
4
4
4
4
4
4
4
4
4
4
4
4
4
4
3
3
3
3
3
3
3
3
3
3
3
3
3
3
3
3
3
3
3
3
3
3
3
3
2
2
2
2
2
2
2
2
2
2
2
2
2
2
2
2
2
2
2
2
2
2
2
3
3
3
3
3
3
3
3
3
3
3
3
3
3
3
3
3
3
3
3
3
3
3
3
3
3
3
3
3
3
3
2
2
2
2
1
1
1
1
1
1
1
1
1
1
1
1
1
1
0
0
0
0
0
0
0
0
0
0
0
0
0
0
0
0
0
0
0
0
0
0
0
0
0
0
0
0
0
0
0
0
0
0
0
0
0
0
0
0
0
0
0
0
0
0
0
0
0
0
0
0
1
1
1
1
1
1
1
1
1
1
1
1
1
1
1
1
1
1
1
1
1
1
1
1
1
1
1
1
1
1
1
1
1
1
1
1
1
1
2
2
2
2
2
2
1
1
1
1
1
1
1
1
1
1
1
1
1
1
1
1
1
1
1
1
1
1
1
1
1
1
1
1
2
2
2
2
2
2
2
2
2
2
2
2
2
2
2
2
2
2
2
2
2
2
2
2
2
2
2
2
2
2
2
2
2
2
2
2
2
2
2
2
2
2
2
2
2
2
2
2
2
2
2
2
2
2
2
2
2
2
2
2
2
2
2
2
2
2
2
3
4
4
4
4
4
4
4
4
4
4
4
4
4
4
4
4
4
4
4
4
4
4
4
4
4
4
4
4
4
4
4
4
4
4
4
4
4
4
4
4
4
4
4
3
3
3
3
3
3
3
3
3
3
2
2
2
2
2
1
1
1
1
1
1
1
1
1
2
2
2
2
2
2
2
2
2
2
2
2
2
2
2
2
2
2
2
2
2
2
2
2
2
2
2
2
2
2
2
2
2
3
3
3
3
3
3
3
3
3
3
3
3
4
4
4
4
4
4
4
4
3
3
3
3
3
3
3
3
3
3
3
3
3
3
3
3
3
3
3
3
3
3
3
3
3
3
3
3
3
3
3
3
3
3
3
3
3
3
3
3
3
3
3
3
3
3
3
3
3
3
3
3
3
3
3
3
3
3
3
3
3
3
3
3
3
3
3
3
3
3
3
2
2
2
2
2
3
3
3
3
3
3
3
3
3
3
3
3
3
3
3
3
3
3
3
3
3
3
3
3
3
3
3
3
3
3
3
3
3
3
3
3
3
3
3
3
3
3
3
3
3
3
3
3
3
3
3
3
3
3
3
2
2
2
2
2
2
2
2
2
2
2
2
2
2
2
2
2
2
2
2
2
2
2
2
2
2
2
2
2
2
2
2
2
2
2
2
2
2
2
2
2
2
2
2
2
2
2
2
1
1
1
1
1
1
1
1
1
1
1
1
1
1
1
1
1
1
1
1
1
1
1
1
1
1
1
1
1
1
1
1
1
1
1
1
1
1
1
1
1
1
1
1
0
0
0
0
0
0
0
0
0
0
0
1
1
1
1
1
1
1
1
1
1
1
1
1
1
1
1
1
1
1
1
1
1
1
1
1
1
1
1
2
2
2
2
2
2
2
2
2
2
2
2
2
2
2
2
2
2
2
2
2
2
2
2
2
2
2
2
2
2
2
2
2
2
2
2
2
2
2
2
2
2
2
2
2
2
2
2
2
2
2
2
2
2
2
2
2
2
2
2
2
2
3
3
3
3
3
3
3
3
3
3
3
2
2
2
2
2
2
2
2
2
2
2
2
1
1
1
1
1
1
1
1
1
1
1
1
1
1
1
1
1
1
1
1
1
1
1
1
1
1
1
1
1
1
1
1
1
1
1
1
1
1
1
1
1
1
1
1
1
1
1
1
1
1
1
1
1
1
1
1
1
1
1
1
1
1
1
1
1
1
1
1
1
1
1
1
1
1
1
1
1
1
1
1
1
1
1
1
1
1
1
1
1
1
1
1
1
1
1
1
1
1
1
1
1
1
1
1
1
1
0
0
0
0
0
0
0
0
0
0
0
0
0
1
1
1
1
1
1
1
1
1
1
1
1
1
1
1
1
1
1
1
1
1
1
1
1
1
1
1
1
1
1
1
1
1
1
1
1
1
1
1
1
1
1
1
1
1
1
1
1
1
1
1
1
1
1
1
1
1
1
1
1
1
1
1
1
1
0
0
0
0
0
0
0
0
0
0
0
0
0
0
0
0
0
0
0
0
0
0
0
0
0
0
0
0
0
0
0
0
0
0
0
0
0
0
0
0
0
0
0
0
0
0
0
0
0
0
0
0
0
0
0
0
0
0
0
0
0
0
0
0
0
0
0
0
0
0
0
0
0
0
0
0
0
0
0
0
0
0
0
0
0
0
0
0
0
0
0
0
0
0
0
0
0
0
0
0
0
0
0
0
0
0
0
0
0
0
0
0
0
0
0
0
0
0
0
0
0
0
0
0
0
0
0
0
0
0
0
0
0
0
0
0
0
0
0
0
0
0
0
0
0
0
0
0
0
0
0
0
0
0
0
0
0
0
0
0
0
0
0
0
0
0
0
0
0
0
0
0
0
0
0
0
0
0
0
0
0
0
0
0
0
0
0
0
0
1
1
1
1
1
1
1
1
1
1
1
1
1
1
1
1
1
1
1
1
1
1
1
1
1
1
1
2
2
2
2
2
2
2
2
2
2
2
3
3
3
3
3
3
3
3
3
3
3
3
3
3
3
3
3
3
3
3
3
3
3
3
3
3
3
3
3
3
3
3
3
3
3
3
3
3
3
3
3
3
3
3
3
3
3
3
3
3
3
3
3
3
3
3
3
3
3
3
3
3
3
3
3
3
3
3
3
3
3
3
3
3
3
3
3
3
3
3
3
3
3
3
3
3
3
3
3
3
3
3
3
2
2
2
2
2
2
2
2
2
2
2
2
2
2
2
2
2
2
2
2
2
2
2
2
2
2
2
2
2
2
1
1
1
1
2
3
3
3
3
3
3
3
3
3
3
3
3
3
2
2
2
2
2
2
2
2
2
2
2
2
2
2
2
2
2
2
2
2
2
2
2
2
2
2
2
2
2
2
2
2
2
2
2
2
2
2
2
2
2
2
2
2
2
2
2
2
2
2
2
2
2
2
2
2
2
2
2
2
2
2
2
2
2
2
2
2
2
2
2
2
2
2
2
2
2
2
2
2
2
3
3
4
4
4
4
4
4
4
4
4
4
4
4
4
4
4
4
4
4
4
4
4
4
4
4
4
4
4
4
4
4
4
4
4
4
4
4
4
4
4
4
4
4
4
4
5
5
5
5
5
5
5
5
5
5
5
5
5
5
5
5
5
5
5
5
5
5
5
5
5
5
5
5
5
5
5
5
5
4
4
4
4
4
4
4
4
4
4
4
4
4
4
4
4
4
4
4
4
4
4
4
4
4
4
4
4
4
4
4
4
4
4
4
4
4
4
4
3
3
3
3
3
3
3
3
3
2
2
2
2
2
2
2
2
2
2
2
2
2
2
2
2
2
2
2
2
2
2
2
2
2
2
2
2
2
2
2
2
2
2
1
1
1
1
1
1
1
1
1
1
1
1
1
1
1
1
1
1
1
1
1
1
1
1
1
1
0
0
0
0
0
0
0
0
0
0
0
0
0
0
0
0
0
0
1
1
1
1
1
1
1
1
1
1
1
1
1
1
1
1
1
1
1
1
1
1
1
1
1
1
1
1
1
1
0
0
0
0
0
0
1
1
1
1
1
1
1
1
1
2
2
2
2
2
2
2
2
2
2
2
2
2
2
2
2
2
2
2
2
2
2
2
2
3
3
3
3
3
3
3
3
3
3
3
3
3
3
3
3
3
3
3
3
3
3
3
3
3
3
3
3
3
3
3
3
3
3
3
3
3
3
3
3
3
3
3
3
3
3
3
3
3
3
3
4
4
4
4
4
4
4
4
4
4
4
4
4
4
4
4
4
4
4
4
4
4
4
4
4
4
4
4
4
4
5
5
5
5
5
5
5
5
5
5
5
5
5
5
5
5
5
5
5
5
5
5
5
5
5
5
5
5
5
5
5
5
5
5
5
5
5
5
5
5
5
5
5
5
5
5
5
5
4
4
4
4
4
3
3
3
3
3
3
3
3
3
3
3
3
3
3
4
4
4
4
4
4
5
5
5
5
5
6
6
6
6
6
6
6
6
6
6
6
6
6
6
6
6
6
6
6
6
6
6
6
6
6
6
6
6
6
6
7
7
7
7
7
7
7
7
7
7
7
7
7
7
7
7
7
7
7
7
7
7
7
7
7
7
7
7
7
7
7
7
7
8
8
7
7
7
7
7
7
7
7
7
7
7
7
7
7
7
7
7
7
7
8
8
8
8
8
8
8
8
7
7
7
7
7
7
7
7
7
7
7
8
7
7
6
6
6
6
6
6
6
6
6
6
6
6
6
6
6
6
6
6
6
6
6
6
6
6
6
6
6
6
6
6
6
5
5
5
5
5
5
5
5
5
5
5
5
6
6
6
6
6
6
6
6
6
6
6
6
6
6
6
6
6
6
6
6
6
6
6
6
6
6
6
6
6
6
6
6
6
6
6
6
6
6
6
6
6
6
6
7
7
7
7
7
7
7
7
6
6
6
6
5
5
5
5
5
5
5
5
5
5
5
4
4
4
4
4
4
4
4
4
4
4
4
4
4
4
4
4
4
4
4
4
4
4
4
4
4
3
3
3
3
3
3
3
3
3
3
3
3
3
3
3
3
3
3
3
3
3
3
3
3
3
3
3
3
2
2
1
1
1
1
1
0
0
0
2
2
2
3
4
4
4
4
4
4
4
4
4
4
4
4
4
4
4
4
4
4
4
4
4
4
4
4
4
4
4
4
5
5
5
5
5
5
5
5
5
5
5
5
5
5
5
5
5
5
5
5
5
5
5
5
5
5
4
4
4
4
4
4
4
4
4
4
4
4
4
4
4
4
4
4
4
4
4
4
4
4
4
4
4
4
4
4
4
4
4
4
4
4
4
4
4
4
4
4
4
4
4
4
4
4
4
4
4
4
4
4
4
4
4
4
4
4
4
4
4
4
4
4
5
4
4
3
3
2
2
2
2
2
2
2
2
2
3
3
3
3
3
3
3
3
3
3
3
3
3
2
2
2
2
2
2
2
2
2
2
2
2
2
2
2
2
2
2
2
2
2
2
2
2
2
2
2
2
2
2
2
1
1
1
1
2
2
3
4
4
4
4
4
4
4
4
4
4
4
4
5
7
7
7
7
7
7
7
7
7
7
7
8
8
8
8
8
8
8
8
8
8
8
8
8
8
8
8
8
8
8
8
8
8
8
8
8
8
8
8
8
8
8
8
8
8
8
8
8
8
8
8
8
8
8
8
8
8
8
8
8
8
8
8
8
8
8
8
8
8
8
8
8
8
8
8
8
8
8
8
8
8
8
8
7
7
7
7
8
8
9
9
9
9
9
9
8
7
7
7
7
7
7
7
7
7
7
7
7
7
7
7
7
7
7
7
7
7
7
7
7
7
7
7
7
7
7
7
7
7
7
7
7
6
6
5
5
5
5
5
5
5
5
5
5
4
4
3
3
3
3
3
3
3
3
3
3
3
3
3
3
3
3
3
3
3
3
3
3
3
3
3
3
3
3
3
3
3
3
3
3
3
3
3
3
3
3
3
3
3
3
3
3
3
3
3
3
3
3
3
3
3
3
3
3
3
3
3
3
2
2
1
1
1
2
2
2
2
2
2
2
2
1
0
0
0
0
0
0
0
0
0
0
0
0
0
0
0
0
0
0
0
0
0
0
0
0
0
0
0
0
0
0
0
0
0
0
0
0
0
0
0
0
0
0
0
0
0
0
0
0
0
0
0
0
0
0
0
0
0
0
0
0
0
0
0
0
1
1
1
1
1
1
1
1
1
1
1
1
1
1
1
1
1
1
1
1
1
1
1
1
1
1
1
1
1
1
1
1
1
1
1
1
1
1
1
1
1
1
1
1
1
1
1
1
1
1
1
1
1
1
1
0
0
0
0
0
0
0
0
0
0
0
0
0
0
0
0
0
0
0
0
0
0
0
0
0
0
0
0
0
0
0
0
0
0
0
0
0
0
0
0
0
0
0
0
0
0
0
0
0
0
0
0
0
0
0
0
0
0
0
0
0
0
0
0
0
0
0
0
0
0
0
0
0
0
0
0
0
0
0
0
0
0
0
0
0
0
0
0
0
0
0
0
0
0
0
0
0
0
0
0
0
0
0
0
0
0
0
0
0
0
0
0
0
0
0
0
0
0
0
0
0
0
0
0
0
0
0
0
0
0
0
0
0
0
0
0
0
0
0
0
0
0
0
0
0
0
0
0
0
0
0
0
0
0
0
0
0
0
0
0
0
0
0
0
0
0
0
0
0
0
0
0
0
0
0
0
0
0
0
0
0
0
0
0
0
0
0
0
0
0
0
0
0
0
0
0
0
0
0
0
0
0
0
0
0
0
0
0
0
0
0
0
0
0
0
0
0
0
0
0
0
0
0
0
0
0
0
0
0
0
0
0
0
0
0
0
0
0
0
0
0
0
0
0
0
0
0
0
0
0
0
0
0
0
0
0
0
0
0
0
0
0
0
0
0
0
0
0
0
0
0
0
0
0
0
0
0
0
0
0
0
0
0
0
0
0
0
0
0
0
0
0
0
0
0
0
0
0
0
0
0
0
0
0
0
0
0
0
0
0
0
0
0
0
0
0
0
0
0
0
0
0
0
0
0
0
0
0
0
0
0
0
0
0
0
0
0
0
0
0
0
0
0
0
0
0
0
0
0
0
0
0
0
0
0
0
0
0
0
0
0
0
0
0
0
0
0
0
0
0
0
0
0
0
0
0
0
0
0
0
0
0
0
0
0
0
0
0
0
0
0
0
0
0
0
0
0
0
0
0
0
0
0
0
0
0
0
0
0
0
0
0
0
0
1
1
1
1
1
1
1
1
1
1
1
1
1
1
1
1
1
1
1
1
1
1
1
1
1
1
1
1
1
1
1
1
1
1
1
1
1
1
1
0
0
0
0
0
0
0
0
0
0
0
0
0
0
0
0
0
0
0
0
0
0
0
0
0
0
0
0
0
0
0
0
0
0
0
0
0
0
0
0
0
1
1
1
1
1
1
1
1
1
1
1
1
1
1
1
1
1
1
1
1
1
1
1
1
1
1
1
1
1
1
1
1
1
1
1
1
1
1
1
1
1
1
1
1
1
1
2
2
2
2
2
2
2
2
2
2
3
3
3
3
3
3
3
3
3
3
3
3
3
3
3
3
3
3
3
3
3
3
3
3
3
3
3
3
3
3
3
3
3
3
3
3
3
3
3
3
3
3
3
3
3
3
2
2
2
2
2
2
2
2
2
2
2
2
2
2
2
2
2
2
2
2
2
2
2
2
2
2
2
2
2
2
2
2
2
2
2
2
2
2
2
1
1
1
2
2
2
2
2
2
2
2
3
3
3
3
3
3
3
3
3
3
3
2
2
2
2
2
2
2
2
2
2
2
2
2
2
2
2
2
2
2
2
2
2
2
2
2
2
2
2
2
2
2
2
2
2
2
2
2
2
2
2
2
2
2
2
2
2
2
2
2
2
2
2
2
2
2
2
2
2
2
2
2
2
1
1
1
1
1
1
1
4
4
4
4
5
5
5
5
5
5
5
5
5
5
5
5
5
5
5
5
5
5
5
5
5
5
5
5
5
5
5
5
5
5
5
5
5
5
5
5
5
5
5
5
5
5
5
5
5
5
5
5
5
5
5
5
5
5
5
5
5
4
4
4
4
4
4
4
4
4
4
4
4
5
5
5
5
5
5
5
5
5
5
5
5
5
5
5
5
5
5
5
5
5
5
5
5
5
4
4
4
4
4
4
4
4
4
4
4
4
3
3
3
3
3
3
3
3
3
3
2
2
2
2
2
2
2
1
1
1
1
1
1
1
1
1
1
1
1
1
1
1
0
0
0
0
0
0
0
0
0
0
0
0
0
0
0
0
0
0
0
0
0
0
0
0
0
0
0
0
0
0
0
0
0
0
0
0
0
0
0
0
0
0
0
0
0
0
0
0
0
0
0
0
0
0
0
0
0
0
0
0
1
2
2
2
2
2
2
2
2
2
2
2
2
3
3
3
3
3
3
3
3
3
3
3
3
3
3
2
2
2
2
2
2
2
2
2
2
2
2
2
2
2
2
2
2
2
2
2
2
2
2
2
2
2
2
2
2
2
2
2
2
2
2
2
2
2
2
2
2
2
2
2
2
2
2
2
2
2
2
2
2
2
2
2
2
2
2
2
2
2
2
2
2
2
2
2
2
2
2
2
2
2
2
2
2
2
2
2
2
2
2
2
2
2
1
1
1
1
1
1
1
1
1
1
1
1
1
1
1
1
1
1
1
1
1
1
1
1
1
0
0
0
0
0
0
0
0
0
0
0
0
0
0
0
0
0
0
0
0
0
0
0
0
0
0
0
0
0
0
0
0
0
0
0
0
0
0
0
0
0
0
0
0
0
0
0
0
0
0
0
0
0
0
0
0
0
0
0
0
0
0
0
0
0
0
0
0
0
0
0
0
0
0
0
0
0
0
0
0
0
0
0
0
0
0
0
0
0
0
0
0
0
0
0
0
0
0
0
1
1
1
1
1
1
1
1
1
1
1
1
1
1
1
1
1
1
1
1
1
1
1
1
1
1
1
1
1
1
1
1
1
1
1
1
1
1
1
1
1
1
1
1
1
1
1
1
1
1
1
1
1
1
1
1
1
1
1
1
1
1
1
1
1
1
1
1
1
1
1
1
1
1
1
1
1
1
1
1
1
1
1
1
1
1
1
1
1
1
1
1
1
1
1
1
1
1
1
1
1
1
1
1
1
1
1
1
1
1
1
1
1
1
1
1
1
1
1
1
1
1
1
1
1
1
1
1
1
1
1
1
1
1
1
1
1
1
1
0
0
0
0
0
0
0
0
0
0
0
0
0
0
0
0
0
0
0
0
0
0
0
0
0
0
0
0
0
0
0
0
0
0
0
0
0
0
0
0
0
0
0
0
0
0
0
0
0
0
0
0
0
0
0
0
0
0
0
0
0
0
0
0
0
0
0
0
0
0
0
0
0
0
0
0
0
0
0
0
0
0
0
0
0
0
0
0
0
0
0
0
0
0
0
0
0
0
0
0
0
0
0
0
0
0
0
0
0
0
0
0
0
0
0
0
0
0
0
0
0
0
0
0
0
0
0
0
0
0
0
0
0
0
0
0
0
0
0
0
0
0
0
0
0
0
0
0
0
0
0
0
0
0
0
0
0
0
0
0
0
0
0
0
0
0
0
0
0
0
0
0
0
0
0
0
0
0
0
0
0
0
0
0
0
0
0
0
0
0
0
0
0
0
0
0
0
0
0
0
0
1
1
1
1
1
1
1
1
1
1
1
1
1
1
1
1
1
1
1
1
1
1
1
1
1
1
1
1
1
1
1
1
1
1
1
1
1
1
1
1
1
1
1
1
1
1
1
1
1
1
0
0
1
1
1
1
1
1
1
1
1
1
1
1
1
1
1
1
1
1
1
1
1
2
2
2
2
2
2
2
2
2
2
2
2
2
2
2
2
2
2
2
2
2
2
2
2
2
2
2
2
2
2
2
2
2
2
2
2
2
2
2
2
2
2
2
2
2
2
2
2
2
2
2
2
2
2
2
2
2
2
2
2
2
2
2
2
2
2
2
2
2
2
2
2
2
2
2
2
2
2
2
2
1
1
1
1
1
1
1
1
1
1
1
1
1
1
1
1
1
1
1
1
1
1
1
1
1
1
1
1
1
1
1
1
1
1
1
1
1
1
1
1
1
1
1
1
1
1
1
1
1
1
1
1
1
1
1
1
1
1
1
0
0
0
0
0
0
0
0
0
0
0
0
0
0
0
0
0
0
0
0
0
0
0
0
0
0
0
0
0
0
0
0
0
0
0
0
0
0
0
0
0
0
0
0
0
0
0
0
0
0
0
0
0
0
0
0
0
0
0
0
0
0
0
0
0
0
0
0
0
0
0
0
0
0
0
0
0
0
0
0
0
0
0
0
0
0
0
0
0
0
0
0
0
0
0
0
0
0
0
0
0
0
0
0
0
0
0
0
0
0
0
0
0
0
0
0
0
0
0
0
0
0
0
0
0
0
0
0
0
0
0
0
0
0
0
0
0
0
0
0
0
0
0
0
0
0
0
0
0
0
0
0
0
0
0
0
0
0
0
0
0
1
1
1
1
1
1
1
1
1
1
1
1
1
1
1
1
1
1
1
1
1
1
1
1
1
1
1
1
1
1
1
1
1
1
1
1
1
1
1
1
1
1
1
1
1
1
1
1
1
1
1
1
1
2
2
2
2
2
2
2
2
2
2
2
2
2
2
2
2
2
2
2
2
2
2
2
2
2
2
2
2
2
2
2
2
2
2
2
2
2
2
2
2
2
2
2
2
2
2
2
2
2
2
2
2
2
2
2
2
2
2
2
2
2
2
2
2
2
2
2
2
2
2
2
2
2
2
2
1
1
1
1
1
1
1
1
1
1
1
1
1
1
1
1
1
1
1
1
1
1
1
1
1
1
1
0
0
0
0
0
0
0
0
0
0
0
0
0
0
0
0
0
0
0
0
0
0
0
0
0
0
1
1
1
1
1
1
1
1
1
1
1
1
1
1
0
0
0
0
0
0
0
0
0
0
0
0
0
0
0
0
0
0
0
0
0
0
0
0
2
2
2
3
3
4
4
4
4
4
4
4
4
4
4
4
4
4
4
4
4
4
4
4
4
4
4
4
4
4
4
4
4
5
5
6
6
6
6
6
6
6
6
6
6
6
6
6
6
6
6
6
6
6
6
6
6
6
6
6
5
5
5
5
5
5
5
5
5
5
5
5
5
5
5
5
5
5
5
5
5
5
5
5
5
5
5
5
5
5
5
5
5
5
5
5
5
5
5
5
5
5
5
5
5
5
5
5
5
5
5
5
5
5
5
5
5
5
5
5
5
5
5
5
5
5
5
5
5
4
5
5
5
5
5
5
5
5
5
5
4
4
4
4
4
4
4
4
4
4
4
4
3
3
3
3
3
3
3
3
3
3
3
3
3
3
3
2
2
2
2
2
2
2
2
2
2
2
2
2
2
2
2
1
1
1
1
1
1
1
1
1
1
1
1
1
1
1
1
1
1
1
1
1
1
1
1
1
1
1
1
1
1
1
1
1
1
1
1
1
1
1
1
1
1
1
1
1
1
1
1
2
2
2
2
2
2
2
2
2
2
2
2
2
2
2
2
2
2
2
2
2
2
2
2
2
2
2
2
2
2
2
3
3
3
3
3
3
3
3
3
2
2
2
2
2
2
2
2
2
2
2
2
2
2
2
2
2
2
2
2
2
2
2
2
2
2
2
2
2
2
2
2
2
2
2
2
2
2
2
2
2
1
1
1
1
1
1
1
1
1
1
1
1
1
1
1
1
1
1
1
1
1
1
1
1
1
1
1
1
1
1
1
1
1
1
2
2
2
2
2
2
2
2
1
1
1
1
1
1
1
1
1
1
1
1
2
2
2
2
2
2
3
3
3
3
3
3
3
3
3
3
3
3
3
3
3
3
3
4
4
4
4
4
4
4
4
4
4
4
4
4
4
4
4
4
4
4
4
4
4
4
4
4
4
4
4
4
4
4
4
4
3
3
3
3
3
3
3
3
3
3
3
3
3
4
5
5
5
6
6
7
7
7
7
7
7
7
7
7
8
8
8
8
8
8
8
8
8
8
8
8
8
8
8
11
11
12
12
13
13
13
13
13
13
13
13
13
13
13
14
15
15
15
15
16
15
15
15
14
14
14
14
14
14
14
14
14
14
14
14
14
14
14
14
14
14
14
14
14
14
14
14
14
14
14
14
14
14
14
14
14
15
15
15
15
15
16
16
16
16
16
16
16
16
16
16
17
17
17
17
17
17
17
17
17
17
17
17
17
17
17
16
16
16
16
16
17
17
18
19
25
26
29
32
32
33
33
33
33
33
33
33
33
34
32
32
32
32
32
32
32
32
32
32
33
33
33
33
34
35
35
37
37
37
37
37
37
36
36
36
36
35
36
37
35
35
35
35
35
34
35
35
35
35
35
34
34
34
34
34
35
36
36
36
36
36
36
37
37
36
37
37
37
37
37
37
37
37
37
37
37
37
37
37
37
37
37
37
37
37
37
37
37
37
37
37
38
38
38
38
38
38
38
37
37
37
38
38
38
38
39
38
37
37
37
37
37
37
37
38
37
39
39
39
39
39
39
37
37
37
37
37
37
37
37
37
37
37
37
36
36
36
36
36
36
36
35
35
35
35
35
35
35
35
35
34
33
32
31
31
29
27
27
27
27
27
27
27
27
27
27
27
27
27
26
25
25
25
26
26
26
25
21
22
22
23
23
23
22
23
23
22
22
22
22
22
23
23
23
23
23
23
23
23
23
23
23
23
23
23
23
23
23
23
23
23
23
23
23
23
23
24
22
22
22
21
21
21
21
21
21
21
21
20
20
20
18
18
18
18
18
18
18
18
18
18
17
17
17
17
17
17
17
16
14
14
13
13
13
13
13
13
13
13
13
13
13
13
12
12
12
12
12
12
11
11
10
9
9
9
9
9
9
9
9
9
9
9
9
9
9
9
9
9
9
9
9
9
9
9
9
9
8
8
7
7
7
7
7
7
7
7
7
7
7
7
7
7
7
7
6
6
6
6
6
6
6
6
6
6
6
6
6
6
6
6
6
6
6
6
6
6
6
6
6
6
6
6
3
1
1
1
0
0
0
0
0
0
0
0
0
0
0
0
0
0
0
0
0
0
0
0
0
0
0
0
0
0
0
0
0
0
0
0
0
0
0
0
0
0
0
0
1
1
1
1
1
1
1
1
1
1
1
1
1
1
1
1
1
1
1
1
1
1
1
1
1
1
1
1
1
1
1
1
1
1
1
1
1
1
1
1
1
1
1
1
1
1
1
1
1
1
1
1
1
1
1
1
2
2
2
2
2
2
2
2
2
2
3
3
4
4
4
4
4
4
4
4
4
4
4
4
4
4
4
4
4
4
4
4
4
4
4
4
4
4
4
4
4
4
4
4
4
4
4
4
4
4
4
4
4
4
4
4
4
4
4
4
4
4
4
4
4
4
3
2
2
2
2
2
2
2
2
2
2
2
2
2
2
2
2
3
3
3
3
3
4
4
5
5
5
5
5
5
5
5
5
5
5
5
5
5
5
5
5
5
5
5
5
5
5
5
5
5
5
5
5
5
4
4
4
4
4
4
4
4
4
4
4
4
4
4
4
4
4
4
4
4
4
4
3
3
3
3
3
3
3
3
3
3
3
3
3
3
3
3
3
3
3
3
3
3
3
3
2
2
3
3
3
3
3
3
3
3
3
3
3
3
3
3
3
3
3
3
3
3
3
3
3
3
3
3
3
3
3
3
3
3
3
3
3
3
3
3
4
4
4
4
4
4
4
4
4
4
4
4
4
4
4
4
4
4
4
4
1
1
1
1
1
1
1
1
1
1
1
1
1
2
2
2
2
2
2
2
3
3
3
3
3
3
3
3
3
3
3
3
3
3
3
3
3
3
3
3
3
3
3
3
3
3
3
3
3
3
3
3
3
3
3
3
3
3
3
3
3
3
3
3
3
3
3
3
3
3
3
3
3
3
3
3
3
3
3
3
3
3
3
3
3
3
3
2
2
2
2
2
2
2
2
2
2
2
2
2
2
2
2
2
2
2
2
2
2
2
2
2
2
2
2
2
2
2
2
2
2
2
2
2
2
2
2
2
2
2
2
2
2
2
2
2
3
3
3
3
3
3
3
3
3
3
3
3
3
3
3
3
3
3
3
3
3
3
3
3
3
3
4
4
4
3
3
2
2
2
2
2
2
2
3
3
3
3
4
4
4
4
4
3
3
3
3
3
3
3
3
3
3
3
3
3
3
3
4
4
4
4
4
4
4
4
4
4
4
4
4
4
4
4
4
4
4
4
4
4
4
4
4
4
4
4
4
4
4
4
4
4
4
4
4
4
4
4
4
4
4
4
4
4
4
4
4
4
4
4
4
4
4
4
4
4
4
4
4
4
4
4
4
4
4
4
4
4
4
4
4
4
4
4
4
4
4
4
4
4
4
4
4
4
4
4
4
4
4
4
4
3
3
3
3
3
3
3
3
3
3
3
3
3
3
3
3
3
3
3
1
1
1
1
1
1
1
1
1
1
1
1
1
1
1
1
1
1
0
0
0
0
1
0
0
0
0
0
0
0
0
0
0
0
0
0
0
0
0
0
0
0
0
0
0
0
0
0
0
0
0
0
0
0
0
0
0
0
0
0
0
0
0
0
0
0
0
0
0
0
0
1
1
1
1
1
1
1
1
1
1
1
1
1
1
1
1
1
1
1
1
1
1
1
1
1
1
1
1
1
1
1
1
1
1
1
1
1
1
1
1
1
0
0
0
0
0
0
0
0
0
0
0
0
0
0
0
0
0
0
0
0
0
0
0
0
0
0
0
0
0
0
0
0
0
0
0
0
0
0
0
0
0
0
0
0
0
0
0
0
0
0
0
0
0
0
0
0
0
0
0
0
0
0
0
0
0
0
0
0
0
0
0
0
0
0
0
0
0
0
0
0
0
0
0
0
0
0
0
0
0
0
0
0
0
0
0
0
0
0
0
0
0
0
0
0
0
0
0
0
0
0
0
0
0
0
0
0
0
0
0
0
0
0
0
0
0
0
0
0
0
0
0
0
0
0
0
0
0
0
0
0
0
0
0
0
0
0
0
0
0
0
0
0
0
0
0
0
0
0
0
0
0
0
0
0
0
0
0
0
0
0
0
0
0
0
0
0
0
0
0
0
0
0
0
0
0
0
0
0
0
0
0
0
0
0
0
0
0
0
0
0
0
0
0
0
0
0
0
0
0
0
0
0
0
0
0
0
0
0
0
0
0
0
0
0
0
0
0
0
1
1
1
1
1
1
1
1
1
1
1
1
1
1
1
1
1
1
1
1
1
1
1
1
1
1
1
1
1
1
1
1
1
1
1
1
1
1
1
1
1
1
1
1
1
1
1
1
1
1
1
1
1
1
1
1
1
1
1
1
1
1
1
1
1
1
1
1
1
1
2
2
2
2
2
2
2
2
2
2
2
2
2
2
2
2
2
2
2
2
2
2
2
2
2
2
2
2
2
2
2
2
2
2
2
2
2
2
2
2
2
2
2
2
2
2
2
2
2
2
2
2
2
2
2
2
2
2
2
2
2
2
2
2
2
2
2
2
2
2
2
2
2
2
2
2
2
2
2
2
2
2
2
2
2
2
2
2
2
2
2
2
2
2
2
2
2
2
2
2
2
2
2
2
2
2
2
2
2
2
2
2
2
2
2
2
2
2
2
2
2
3
3
3
3
3
3
3
3
3
3
3
3
3
3
3
3
3
3
3
3
4
4
4
4
4
4
4
4
4
4
4
4
4
4
4
4
5
5
5
5
5
5
5
5
5
5
4
4
4
4
4
4
4
4
4
4
4
4
4
4
4
4
4
4
4
4
5
5
5
5
5
5
5
5
5
5
5
5
5
5
5
5
5
5
5
5
5
5
5
5
4
4
4
4
4
4
4
4
4
4
4
4
4
4
4
3
3
3
3
3
3
3
3
3
3
3
3
3
3
3
3
3
3
3
3
3
3
3
3
3
3
3
3
3
3
3
3
3
3
3
3
3
3
3
2
2
2
2
2
2
2
2
2
2
2
3
3
4
4
4
3
3
3
3
3
3
3
3
3
3
3
3
3
3
3
3
3
3
3
3
3
4
4
4
4
4
4
4
4
4
4
4
4
4
4
4
4
4
4
4
4
4
4
4
4
4
4
4
4
4
4
4
4
4
4
4
4
4
4
4
4
4
4
4
4
4
4
4
4
4
4
4
4
4
4
3
3
3
3
3
4
4
4
5
5
5
5
5
5
5
5
5
5
5
5
4
4
4
4
4
4
4
4
4
4
4
4
4
4
4
4
4
4
4
4
4
4
4
4
4
3
3
3
4
4
4
4
4
4
4
4
4
5
5
5
4
4
4
4
4
4
4
4
4
4
4
4
4
4
4
4
4
4
4
4
4
4
4
4
5
5
5
5
5
5
5
5
5
5
5
5
5
5
5
5
5
5
5
5
5
5
5
5
5
5
5
5
5
5
5
5
5
7
7
6
5
5
5
5
5
5
5
5
5
5
5
5
5
5
6
6
6
6
6
6
6
6
6
6
7
7
7
7
7
7
7
7
7
7
7
7
7
7
7
7
7
7
7
7
7
7
7
7
7
7
8
8
8
8
8
8
8
8
8
8
8
8
8
8
8
8
8
8
8
8
8
8
8
8
8
8
8
8
8
8
8
8
8
8
8
8
8
8
8
8
8
8
8
8
9
9
9
9
9
9
9
9
9
9
9
8
8
8
8
6
6
6
6
6
6
6
6
7
7
7
7
7
7
7
7
7
7
7
7
7
7
7
7
7
7
7
7
7
7
7
7
7
7
7
7
7
7
7
7
4
4
4
2
2
2
2
2
2
2
2
2
2
2
2
2
2
2
2
2
2
2
2
2
2
2
1
1
1
1
1
1
1
1
1
1
1
1
1
1
1
1
1
1
1
1
1
1
1
1
1
1
1
1
1
1
2
2
2
2
2
2
2
2
2
2
2
2
2
2
2
2
2
2
2
2
1
1
1
1
1
1
1
0
0
0
0
0
0
0
0
0
0
0
0
0
0
0
0
0
0
0
0
0
0
0
0
0
0
0
0
0
0
0
0
0
0
0
0
0
0
0
0
0
0
0
0
0
0
0
0
0
0
0
0
0
0
0
0
0
0
0
0
0
0
0
0
0
0
0
0
0
0
0
0
0
0
0
0
0
0
0
0
0
0
0
0
1
1
1
1
1
1
1
1
1
1
1
1
1
1
1
2
2
2
2
3
3
3
3
3
3
3
3
3
3
3
3
3
3
3
3
3
3
3
3
3
3
3
3
3
3
3
3
3
3
3
3
3
3
3
3
3
3
3
3
3
3
3
3
3
3
4
4
4
4
4
4
4
4
4
4
5
6
6
6
6
6
6
6
6
6
6
6
6
7
7
7
7
7
7
7
7
7
7
7
7
7
7
7
7
7
7
7
7
7
7
7
7
7
7
7
7
7
7
7
7
7
7
8
8
8
8
8
8
8
8
8
8
8
8
8
8
8
8
8
8
8
8
8
8
6
6
6
6
6
6
6
6
6
4
4
4
4
4
4
4
4
4
4
4
4
4
4
4
4
4
4
4
4
4
4
4
4
4
4
4
4
4
4
4
4
4
4
4
4
4
4
4
4
4
4
4
4
4
4
4
4
3
3
3
3
3
3
3
3
3
3
3
3
3
3
3
3
3
3
3
3
3
3
3
3
3
3
3
2
2
3
3
3
3
3
3
3
3
3
3
4
4
4
3
3
3
3
3
3
3
3
2
2
2
2
2
2
2
2
2
2
2
2
2
2
2
2
2
2
2
2
2
2
2
2
2
2
2
2
2
2
2
2
2
2
2
2
2
2
2
2
2
2
2
2
2
2
2
2
2
2
2
2
2
2
2
2
2
2
2
2
2
2
2
2
2
1
1
1
1
1
1
1
1
1
1
1
1
1
1
1
1
1
1
1
1
1
1
1
1
1
1
1
1
1
1
1
1
1
1
1
1
1
1
1
1
1
1
1
1
1
1
1
1
1
1
1
1
1
1
1
1
1
1
1
1
1
1
1
1
1
1
1
1
1
1
1
2
2
2
2
2
1
0
0
0
0
0
0
0
0
0
0
0
0
0
0
0
0
0
0
0
0
0
0
0
0
0
0
0
0
0
0
0
0
0
0
0
0
0
1
1
1
1
1
1
1
1
1
1
1
1
1
2
2
2
2
2
2
2
3
3
3
3
3
3
3
3
3
3
3
3
3
4
4
4
4
4
4
4
4
4
4
4
4
4
4
4
4
4
4
4
4
4
4
4
4
4
4
4
4
4
4
4
4
4
4
4
4
4
4
4
4
4
4
4
4
4
4
4
4
4
5
5
5
5
5
5
5
5
5
5
5
5
5
5
5
4
4
4
4
4
4
4
4
4
4
4
4
4
4
4
4
4
4
4
4
4
4
4
4
4
4
4
4
5
5
5
5
5
5
5
5
5
5
5
5
5
5
5
5
5
5
5
5
5
5
5
5
5
5
5
5
5
5
5
5
5
5
5
4
4
4
4
4
4
4
4
5
5
5
5
5
5
5
5
5
5
5
5
5
5
5
5
5
5
5
5
5
5
5
4
5
5
5
5
5
5
5
5
5
5
5
5
5
5
5
4
3
3
3
3
3
3
3
3
3
3
3
3
3
2
2
2
2
2
2
2
2
2
2
2
2
1
1
1
1
1
1
1
1
1
1
1
1
1
1
1
1
1
1
1
1
1
1
1
1
1
1
1
1
1
1
1
1
1
1
1
1
1
1
1
1
1
1
3
3
3
3
3
3
3
3
3
3
3
3
3
3
4
4
4
4
4
4
4
4
4
4
4
3
3
3
3
3
3
3
3
3
3
3
3
3
3
3
3
3
3
3
3
3
3
3
3
3
3
3
3
3
3
3
3
3
3
3
3
3
3
3
3
3
3
3
3
3
3
3
3
3
3
3
3
3
3
3
3
3
3
3
3
3
3
3
3
3
3
3
3
3
3
3
3
3
3
3
3
3
3
3
3
3
3
3
3
3
3
3
3
3
3
3
4
4
4
4
4
4
4
3
3
3
3
3
3
3
3
2
2
2
2
2
2
2
1
1
1
1
1
1
1
1
1
1
1
1
1
1
1
1
1
1
1
1
1
1
1
1
1
1
1
1
1
1
1
1
1
1
1
1
1
1
1
1
1
1
1
1
0
0
1
1
1
1
1
1
1
1
1
1
1
1
1
1
1
1
1
1
1
1
1
1
1
1
1
1
1
1
1
1
1
1
1
1
1
1
1
1
1
1
1
1
1
1
1
1
1
1
1
1
1
1
1
1
1
1
1
1
1
1
1
1
1
1
1
1
1
1
1
1
1
1
1
1
1
1
1
1
1
1
1
1
1
1
1
1
1
1
1
1
1
1
1
1
1
1
1
1
1
1
1
0
0
0
0
0
0
0
0
0
0
0
0
0
0
0
0
0
0
0
0
0
0
0
0
0
0
0
0
0
0
0
0
0
0
0
0
0
0
0
0
0
0
0
0
0
0
0
0
1
1
1
1
1
2
2
2
2
2
2
2
1
1
1
1
1
1
1
1
1
1
1
1
1
1
1
1
2
3
3
3
3
3
3
3
3
3
3
3
3
3
3
3
3
4
4
4
4
4
4
4
4
4
4
4
4
4
4
4
4
4
4
4
4
4
4
4
4
4
4
5
5
5
5
5
5
5
5
5
5
5
5
5
5
5
9
9
10
11
11
11
11
11
11
11
11
13
14
18
18
18
18
18
18
18
18
18
18
18
18
18
18
18
18
18
18
18
18
18
18
18
18
18
18
18
18
18
18
18
18
18
18
17
17
17
18
18
18
18
18
17
17
17
17
17
17
17
17
17
17
17
17
17
17
17
17
17
17
17
17
16
16
16
16
16
16
16
16
16
16
15
15
15
15
15
16
16
16
16
16
15
15
15
15
15
15
15
15
15
15
15
15
15
15
14
14
14
14
14
14
14
14
14
14
14
14
14
14
14
14
14
14
14
14
14
14
14
14
14
14
14
14
14
14
14
14
14
14
14
14
14
13
13
13
13
13
13
13
11
11
11
11
11
10
9
9
8
7
6
6
6
6
7
4
4
4
4
4
4
4
4
6
6
6
6
6
6
6
6
6
6
6
6
6
8
9
9
9
9
9
9
9
9
9
9
9
9
9
9
9
9
9
9
9
9
9
9
9
9
9
9
9
9
9
9
9
9
9
9
9
9
9
9
9
9
9
9
9
9
9
9
8
8
8
8
8
8
8
8
9
9
9
9
9
9
9
9
9
9
9
9
9
9
9
9
9
9
9
9
9
9
9
9
9
9
9
9
9
9
9
9
9
9
9
9
10
10
10
11
11
11
11
11
11
11
11
11
11
11
10
10
10
10
10
11
11
11
11
11
11
11
11
11
11
11
10
10
10
9
9
9
9
9
9
8
8
8
8
8
8
8
8
8
8
8
7
7
7
7
7
7
7
7
7
7
6
6
6
6
6
6
6
7
7
7
7
7
7
7
7
7
7
6
6
6
5
5
5
5
5
5
5
5
5
5
5
5
5
5
5
5
5
5
5
5
5
5
5
5
5
5
5
5
5
5
5
5
5
5
5
5
5
5
5
5
5
5
5
5
5
5
5
5
5
5
6
6
7
7
7
8
8
9
9
9
9
9
9
9
9
8
7
7
7
7
7
7
7
7
7
7
7
7
7
7
7
7
7
7
7
7
7
8
9
9
9
9
9
9
9
9
9
9
9
8
8
8
8
8
8
8
8
8
8
8
8
8
8
8
8
8
8
8
8
8
7
7
7
7
7
5
5
5
5
5
5
5
5
5
5
5
5
5
5
5
5
5
5
5
5
5
5
5
5
5
7
7
7
7
7
7
7
7
7
7
7
7
7
7
7
7
7
8
8
9
9
9
9
9
9
9
9
9
9
9
9
9
9
9
9
9
9
8
8
8
8
8
8
8
8
8
7
7
7
7
5
5
5
5
5
5
5
5
5
5
5
5
5
4
5
5
5
5
6
6
6
6
6
6
6
6
6
6
6
6
6
6
6
6
6
6
6
6
6
6
6
6
6
6
6
6
6
6
6
6
6
6
6
6
6
6
6
6
6
6
6
6
6
6
7
7
7
7
7
7
7
6
6
6
6
6
6
6
6
6
6
6
6
6
6
5
5
5
5
5
5
5
5
5
5
5
5
5
4
4
4
4
4
4
4
4
4
4
4
4
4
4
4
4
4
4
4
4
4
5
6
7
7
7
7
7
7
7
7
7
7
6
6
6
6
6
6
6
6
6
6
6
6
6
6
6
6
6
6
6
6
6
6
6
6
6
6
6
6
6
6
6
6
6
6
6
6
6
6
6
6
6
6
6
6
4
4
4
4
4
4
4
4
4
4
4
4
4
3
3
4
4
4
4
4
4
4
4
4
4
4
4
4
4
4
4
4
4
4
4
4
4
4
4
4
4
4
4
4
5
5
5
5
5
5
5
5
5
5
5
5
4
4
4
4
4
4
4
4
4
4
4
4
4
4
3
3
3
3
3
3
3
3
3
3
3
3
3
3
3
3
3
3
3
3
3
3
2
2
2
2
2
2
2
2
2
2
2
2
1
1
1
1
2
2
2
2
2
2
2
2
2
2
2
2
2
2
2
2
2
2
2
2
2
2
2
2
2
2
2
2
2
2
2
5
5
5
6
6
6
6
6
6
6
6
6
6
6
6
6
6
6
6
6
6
6
6
6
6
6
6
6
6
6
6
6
6
6
6
6
6
6
6
6
6
6
6
6
6
6
5
5
5
5
5
5
5
5
6
6
6
6
6
6
6
6
6
6
6
6
6
6
6
6
6
6
6
6
6
6
6
6
6
6
6
6
6
6
6
6
6
6
6
6
6
6
6
6
5
5
5
5
5
5
5
5
5
5
5
5
5
5
6
6
6
6
6
6
6
6
6
6
5
5
5
5
5
5
5
5
5
5
4
4
4
4
4
4
4
4
4
4
4
4
4
4
4
4
4
4
4
4
4
4
4
4
4
4
4
4
4
4
4
4
4
4
4
4
4
4
4
5
5
5
4
4
4
4
4
4
4
4
3
1
1
1
1
1
1
1
1
1
1
1
1
1
1
1
1
1
1
1
1
1
1
1
1
1
1
1
1
1
1
1
1
1
1
1
1
1
1
1
1
1
1
1
1
1
1
1
1
1
1
1
1
1
1
1
1
1
1
1
1
1
2
3
3
3
3
3
3
4
4
4
4
4
4
4
4
4
4
4
4
4
4
4
4
4
4
4
4
4
4
4
4
4
4
4
4
4
4
4
4
4
4
4
4
4
4
4
3
3
3
3
3
3
3
3
3
3
3
3
3
3
3
3
3
3
3
3
3
3
3
3
3
3
3
3
3
3
3
3
3
3
3
3
3
3
3
3
3
3
3
3
3
3
3
3
3
3
3
3
3
3
3
3
3
3
3
3
3
3
3
3
3
3
3
3
3
3
3
3
2
2
2
2
2
3
3
3
3
3
3
3
3
3
2
2
2
2
2
2
2
2
2
2
3
2
3
3
3
3
2
2
2
2
2
2
2
2
2
2
2
2
2
2
2
2
2
3
3
3
3
3
3
3
3
3
3
3
3
3
3
3
3
3
3
3
3
3
3
3
3
3
3
3
3
3
3
3
3
3
3
3
3
3
3
3
3
3
3
3
3
3
3
3
3
3
3
3
3
4
4
4
4
4
4
4
4
4
4
4
4
4
4
4
4
4
4
4
4
4
4
4
4
4
4
5
5
5
5
5
5
5
5
5
5
5
6
6
6
6
6
6
6
6
6
6
6
6
5
6
6
6
6
6
6
6
6
6
6
6
6
6
6
6
6
6
6
6
5
5
5
5
5
5
5
5
5
5
5
5
5
5
5
5
5
5
4
3
3
3
3
3
3
3
3
3
3
3
3
3
3
3
3
3
3
3
3
3
3
3
3
3
3
3
3
3
3
3
3
3
3
3
3
3
3
3
3
3
3
3
2
2
2
2
2
2
2
2
2
2
2
2
2
2
2
2
2
2
2
2
2
2
2
2
2
2
2
2
2
2
2
2
2
2
0
0
0
0
0
0
0
0
0
0
0
0
0
0
0
0
0
0
0
0
0
0
0
0
0
0
0
0
0
0
0
0
0
0
0
0
0
0
0
0
0
0
0
0
0
0
0
0
0
0
0
0
0
0
0
0
0
0
0
0
0
0
0
0
0
0
0
0
0
0
0
0
0
0
0
0
0
0
0
0
0
0
0
0
0
0
0
0
0
0
0
0
0
0
0
0
0
0
0
0
0
0
0
0
0
0
0
0
0
0
0
0
0
0
0
0
0
0
0
0
0
0
0
0
0
0
0
0
0
0
0
0
0
0
0
0
0
0
0
0
0
0
0
0
0
0
0
0
0
0
0
0
0
0
0
0
0
0
0
0
0
0
0
0
0
0
0
0
0
0
0
0
0
0
0
0
0
0
0
0
0
0
0
0
0
0
0
0
0
0
0
0
0
0
0
0
0
0
0
0
0
0
0
0
0
0
0
0
0
0
0
0
0
0
0
0
0
0
0
0
0
0
0
0
0
0
0
0
0
0
0
0
0
0
0
0
0
0
0
0
0
0
0
0
0
0
0
0
0
0
0
0
0
0
0
0
0
0
0
0
0
0
0
0
0
0
0
0
0
0
0
0
0
0
0
0
0
0
0
0
0
0
0
0
0
0
0
0
0
0
0
0
0
0
0
0
0
0
0
0
0
0
0
0
0
0
0
0
0
0
0
0
0
0
0
0
0
0
0
0
0
0
0
0
0
0
0
0
0
0
0
0
0
0
0
0
0
0
0
0
0
0
0
0
0
0
0
0
0
0
0
0
0
0
0
0
0
0
0
0
0
0
0
0
0
0
0
0
0
0
0
0
0
0
0
0
0
0
0
0
0
0
0
0
0
0
0
0
0
0
0
0
0
0
0
0
0
0
0
0
0
0
0
0
0
0
0
0
0
0
0
0
0
0
0
0
0
0
0
0
0
0
0
0
0
0
0
0
0
0
0
0
0
0
0
0
0
0
0
0
0
0
0
0
0
0
0
0
0
0
0
0
0
0
0
0
0
0
0
0
0
0
0
0
0
0
0
0
0
0
0
0
0
0
0
0
0
0
0
0
0
0
0
0
0
0
0
0
0
0
0
0
0
0
0
0
0
0
0
0
0
0
0
0
0
0
0
0
0
0
0
0
0
0
0
0
0
0
0
0
0
0
0
0
0
0
0
0
0
0
0
0
0
0
0
0
0
0
0
0
0
0
0
0
0
0
0
0
0
0
0
0
0
0
0
0
0
0
0
0
0
0
0
0
0
0
0
0
0
0
0
0
0
0
0
0
0
0
0
0
0
0
0
0
0
0
0
0
0
0
0
0
0
0
0
0
0
0
0
0
0
0
0
0
0
0
0
0
0
0
0
0
0
0
0
0
0
0
0
0
0
0
0
0
0
0
0
0
0
0
0
0
0
0
0
0
0
0
0
0
0
0
0
0
0
0
0
0
0
0
0
0
0
0
0
0
0
0
0
0
0
0
0
0
0
0
0
0
0
0
0
0
0
0
0
0
0
0
0
0
0
0
0
0
0
0
0
0
0
0
0
0
0
0
0
0
0
0
0
0
0
0
0
0
0
0
0
0
0
0
0
0
0
0
0
0
0
0
0
0
0
0
0
0
0
0
0
0
0
0
0
0
0
0
0
0
0
0
0
0
0
0
0
0
0
0
0
0
0
0
0
0
0
0
0
0
0
0
0
0
0
0
0
0
0
0
0
0
0
0
0
0
0
0
0
0
0
0
0
0
0
0
0
0
0
0
0
0
0
0
0
0
0
0
0
0
0
0
0
0
0
0
0
0
0
0
0
0
0
0
0
0
0
0
0
0
0
0
0
0
0
0
0
0
0
0
0
0
0
0
1
1
1
1
1
1
1
1
1
1
1
1
2
2
2
2
2
2
2
2
2
2
2
2
2
2
2
2
2
2
2
2
2
2
2
2
2
2
2
2
2
2
2
2
2
2
2
2
2
2
2
2
2
2
2
2
2
2
2
2
2
2
2
2
2
2
2
2
2
2
2
2
2
2
2
2
2
2
2
2
2
2
2
2
2
2
2
2
2
2
2
2
2
2
2
2
2
2
2
2
2
2
2
2
2
2
2
2
2
2
2
2
2
2
2
2
2
2
2
2
2
2
2
2
2
2
2
1
1
1
1
1
1
1
1
1
1
1
1
1
1
1
1
1
1
1
1
1
1
1
1
1
1
1
1
1
1
1
1
1
1
1
1
1
1
0
0
0
0
0
0
0
0
0
0
0
0
0
0
0
0
0
0
0
0
0
0
0
1
1
1
1
1
1
1
1
1
1
1
1
0
0
0
0
1
1
1
1
1
1
1
1
1
1
1
1
1
1
2
2
2
2
2
2
2
2
2
2
2
2
2
2
2
2
2
2
2
2
2
2
2
2
2
2
2
2
2
2
2
2
2
2
2
2
2
2
2
2
2
2
2
2
2
2
2
2
2
2
2
2
2
2
2
2
2
2
3
3
3
3
3
3
3
3
3
3
3
3
3
3
3
3
3
3
3
3
3
4
5
5
5
5
5
5
5
5
5
5
5
5
5
5
5
5
5
5
5
5
5
5
5
5
5
5
5
5
5
5
5
5
5
5
5
6
5
5
5
5
5
5
4
3
4
5
5
5
5
5
5
5
5
5
5
5
5
5
5
5
5
5
5
5
5
5
5
5
5
5
5
5
5
5
5
5
5
5
5
5
5
5
5
5
5
5
5
5
5
5
5
5
5
5
5
5
5
5
5
5
5
5
5
5
5
5
5
5
5
5
5
5
5
5
5
5
5
5
5
5
5
5
5
5
5
5
5
4
4
4
4
4
4
4
4
4
4
4
4
4
4
4
4
4
3
3
3
3
3
3
3
3
3
3
3
3
3
3
3
3
5
5
5
5
5
5
5
5
6
6
6
6
6
6
6
6
6
6
6
6
7
7
7
7
7
7
7
7
7
7
7
7
7
7
7
7
7
7
7
7
7
6
6
6
6
6
6
6
5
5
5
5
5
5
5
5
5
5
5
5
5
5
5
5
5
5
5
5
5
5
5
5
5
5
5
5
5
5
5
5
5
5
5
5
5
5
5
5
5
5
5
5
5
5
4
4
4
4
4
4
4
4
4
4
4
4
4
4
4
4
4
4
4
4
4
4
4
4
4
4
4
4
4
4
4
4
4
4
4
4
3
3
3
3
4
4
4
4
4
4
4
4
4
4
3
3
3
3
3
4
4
4
3
2
2
2
2
2
2
2
2
2
2
2
2
2
2
2
2
2
2
3
3
3
3
3
3
3
3
3
3
3
3
3
3
3
3
3
3
3
3
3
3
3
3
3
3
3
3
3
2
2
2
2
2
2
2
2
2
2
2
2
2
2
2
2
2
2
2
2
2
2
2
2
2
2
2
2
2
2
2
2
2
2
2
2
2
2
2
2
2
2
2
2
3
4
4
4
4
4
4
4
4
4
4
4
4
6
6
6
6
6
6
6
6
6
6
6
6
6
6
6
6
6
6
6
6
6
6
6
6
6
6
6
6
6
5
5
5
5
4
4
4
4
4
4
4
4
4
4
4
4
4
4
5
6
6
6
6
6
6
6
6
6
6
6
6
6
6
6
6
6
6
6
6
6
6
6
6
6
6
6
5
5
5
5
5
5
6
6
6
6
5
5
5
5
5
5
5
5
5
5
5
5
5
5
5
5
5
5
5
5
5
5
5
5
6
6
6
6
6
6
6
6
6
6
6
6
6
6
6
6
6
6
6
6
6
6
6
6
6
6
6
6
6
5
5
5
5
5
5
3
4
4
4
3
3
3
3
3
3
3
3
3
3
3
3
3
3
4
4
4
4
4
4
4
4
4
4
4
4
4
4
4
4
4
4
4
4
4
4
4
4
4
4
4
4
4
4
4
4
4
4
4
4
4
4
4
4
4
4
4
4
4
4
3
3
3
3
3
3
3
3
3
3
3
3
2
2
2
2
2
3
3
3
3
3
3
2
2
2
2
2
2
2
2
2
2
2
2
2
2
2
2
2
2
2
2
2
2
2
2
3
3
3
3
3
3
3
3
3
3
3
3
3
3
3
3
3
3
3
3
3
3
3
3
3
3
3
3
3
3
3
3
3
3
3
3
3
3
3
3
3
3
3
3
3
3
3
3
3
2
2
2
2
2
2
2
2
2
2
2
2
2
2
2
2
2
2
2
2
2
2
2
2
2
2
2
2
2
2
2
2
2
1
1
1
1
1
1
1
1
1
1
1
1
1
1
1
1
1
2
2
2
2
2
2
2
2
2
2
2
2
2
2
2
2
2
1
1
1
1
1
1
1
1
1
1
1
1
1
1
1
1
1
1
1
1
1
1
1
1
1
1
1
1
1
1
1
1
1
1
1
1
1
1
1
1
1
1
1
1
1
1
1
1
1
1
1
1
1
1
1
1
1
1
1
1
1
1
1
1
1
1
1
1
1
1
1
1
1
1
0
0
0
0
0
0
0
0
0
0
0
0
0
0
0
0
0
0
0
0
0
0
0
0
0
0
0
0
0
0
0
0
0
0
0
0
0
0
0
0
0
0
0
0
0
0
0
0
0
0
0
0
0
0
0
0
0
0
0
0
0
0
0
0
0
0
0
0
0
0
0
0
0
0
0
0
0
0
0
0
0
0
0
2
2
2
2
2
2
2
2
2
2
2
2
2
2
2
2
2
2
2
2
2
2
2
2
2
2
2
2
2
2
2
2
2
2
2
2
2
2
2
2
2
2
2
2
2
2
2
2
2
2
2
2
2
2
2
2
2
2
2
2
2
2
2
2
2
2
2
2
2
2
2
2
2
2
2
2
2
2
2
2
2
2
2
2
2
2
2
2
2
2
2
2
2
2
2
2
2
2
2
2
2
2
2
2
2
2
2
2
2
2
2
2
2
2
2
2
1
1
1
1
1
1
1
1
1
1
1
1
1
1
1
0
0
0
0
0
0
0
0
0
0
0
0
0
0
0
0
0
0
0
0
0
0
0
0
0
0
0
0
0
0
0
0
0
0
0
0
0
0
0
0
0
0
0
0
0
0
0
0
0
0
0
0
0
0
0
0
0
0
0
0
0
0
0
0
0
0
0
0
0
0
0
0
0
0
0
0
0
0
0
0
0
0
0
0
0
0
0
0
0
0
0
0
0
0
0
0
0
0
0
0
0
0
0
0
0
0
0
0
0
0
0
0
0
0
0
0
0
0
0
0
0
0
0
0
0
0
0
0
0
0
0
0
0
0
0
0
0
0
0
0
0
0
0
0
0
0
0
0
0
0
1
1
1
1
1
1
1
1
1
1
1
1
1
1
1
1
1
1
1
1
1
1
1
1
1
1
1
1
1
1
1
2
2
2
2
2
2
2
2
2
2
2
2
2
2
2
2
2
2
2
2
2
2
2
2
2
2
2
2
3
3
3
3
3
3
3
3
3
3
3
3
3
3
3
3
3
3
3
3
3
3
3
3
3
3
3
3
3
3
3
3
3
3
3
3
3
3
4
4
4
4
4
4
4
4
4
4
4
4
4
4
4
4
4
4
4
4
4
5
5
5
5
5
5
5
5
5
5
5
5
5
5
5
5
6
8
8
8
9
9
9
9
9
9
10
10
10
10
10
10
10
10
10
10
10
10
10
10
11
11
11
11
11
11
12
12
12
12
12
12
12
12
12
12
12
12
13
13
13
13
13
13
13
13
13
13
13
13
13
13
13
13
13
14
14
14
13
13
13
13
13
13
13
13
13
13
13
13
13
13
12
12
12
12
12
12
12
12
12
12
12
12
12
12
12
12
12
12
12
12
12
12
12
12
12
12
12
12
11
11
10
10
10
10
10
10
10
10
10
10
10
10
10
10
10
10
10
9
9
9
9
9
8
8
8
8
8
8
8
8
8
8
8
8
8
8
8
7
7
7
7
8
8
8
8
7
7
7
7
7
8
8
8
8
8
7
7
7
6
6
6
6
5
5
5
5
5
5
5
5
5
5
5
4
4
4
4
4
4
4
4
4
4
4
4
4
4
4
4
4
4
4
4
4
4
4
4
4
4
4
4
4
4
4
4
4
4
4
4
4
4
4
4
4
5
5
5
5
5
5
5
5
5
5
5
5
5
5
5
5
5
5
5
7
7
7
7
6
6
6
6
6
6
6
6
5
5
5
5
4
4
4
4
4
4
4
3
3
3
3
3
3
3
3
3
3
3
3
3
3
3
3
3
3
3
3
3
3
3
3
3
3
3
3
3
3
3
3
3
3
3
3
3
3
3
3
3
3
3
3
3
3
3
3
3
3
3
3
3
3
3
3
3
3
3
3
3
3
3
3
3
3
3
3
3
3
3
3
3
3
3
3
3
3
3
3
3
3
3
2
2
2
2
2
1
1
1
1
1
1
1
1
1
1
1
1
1
0
0
0
0
0
0
0
0
0
0
0
0
0
0
0
0
0
0
0
0
0
0
0
0
0
0
0
0
0
0
0
0
0
0
0
0
0
0
0
0
0
0
0
0
0
0
0
0
0
0
0
0
0
0
0
0
0
0
0
0
0
0
0
0
0
0
0
0
0
0
0
0
0
0
0
0
0
0
0
0
0
0
0
0
0
0
0
0
0
0
0
0
0
0
0
0
0
0
0
0
0
0
0
0
0
0
0
0
0
0
0
0
0
0
0
0
0
0
0
0
0
0
0
0
0
0
0
0
0
0
0
0
0
0
0
0
0
0
0
0
0
0
0
0
0
0
0
0
0
0
0
0
0
0
0
0
0
0
0
0
0
0
0
0
0
0
0
0
0
0
0
0
0
0
0
0
0
0
0
0
0
0
0
0
0
0
0
0
0
0
0
0
0
0
0
0
0
0
0
0
0
0
0
0
0
0
0
0
0
0
0
0
0
0
0
0
0
0
0
0
0
0
0
0
0
0
0
0
0
0
0
0
0
0
0
0
0
0
0
0
0
0
0
0
0
0
0
0
0
0
0
0
0
0
0
0
1
1
1
1
1
1
1
1
1
1
1
1
1
1
1
1
1
1
1
1
1
1
1
1
1
1
1
1
1
1
1
1
1
1
1
1
1
1
1
1
1
1
1
1
1
1
1
1
1
1
1
1
1
1
1
1
1
1
1
1
1
1
1
1
0
0
0
0
0
0
0
0
0
0
0
0
0
0
0
0
0
0
0
0
0
0
0
0
0
0
0
0
0
0
0
0
0
0
0
0
0
0
0
0
0
0
0
0
0
0
0
0
0
0
1
2
2
2
2
2
2
2
2
2
2
2
2
2
2
2
2
2
2
3
3
3
4
4
4
4
4
4
4
4
5
5
7
7
7
7
7
7
7
7
7
7
7
7
7
7
7
7
7
7
7
7
7
7
7
7
7
7
6
6
6
6
6
6
6
6
6
6
6
6
6
6
6
6
6
6
6
6
6
6
6
6
6
6
6
6
6
6
6
6
6
6
6
6
6
6
6
6
6
6
6
6
6
6
6
10
10
10
10
10
10
10
10
10
10
10
10
10
10
10
10
10
10
10
10
10
10
10
10
10
11
11
11
11
11
11
11
11
10
10
10
10
10
10
10
10
10
10
10
10
10
10
10
10
10
10
10
10
10
10
10
10
9
9
9
9
9
9
9
10
10
11
11
11
11
10
10
10
10
10
10
10
10
10
10
10
10
10
10
10
10
10
10
10
10
10
10
11
11
11
11
11
11
10
10
10
10
10
10
10
10
10
10
10
10
10
10
10
10
9
9
9
9
9
9
9
9
9
9
9
9
10
10
13
14
15
14
14
14
14
16
16
16
16
16
16
15
15
14
14
15
15
14
14
14
14
14
14
14
14
14
14
13
13
13
13
13
13
13
13
13
13
14
19
19
19
19
19
19
19
19
19
19
19
19
19
19
19
19
19
19
19
19
19
19
19
19
19
19
19
19
19
19
19
19
19
19
19
19
19
19
19
19
19
19
19
19
19
19
18
18
18
18
18
18
18
18
18
18
18
18
18
18
18
18
18
18
18
18
18
18
18
18
18
18
18
19
20
22
22
22
22
22
22
23
23
23
22
23
23
20
20
20
23
25
26
27
27
29
29
28
28
28
28
28
28
28
28
29
29
29
29
28
28
28
28
28
28
28
28
28
28
28
28
28
28
27
27
27
28
28
28
28
27
27
27
26
25
25
25
25
25
25
25
25
25
25
25
25
25
25
25
25
25
25
25
24
24
24
24
24
24
24
23
23
24
24
24
24
24
24
24
24
24
24
24
23
23
23
22
22
22
23
23
23
23
23
23
23
23
23
24
25
25
24
24
24
24
24
24
23
23
23
23
23
24
24
24
24
24
24
24
24
23
23
23
23
23
23
23
23
23
23
22
22
22
22
22
22
22
22
22
22
22
22
22
22
22
19
18
18
18
18
18
18
18
16
16
16
15
15
15
15
15
15
15
15
15
15
15
15
15
15
15
15
15
15
15
15
15
14
14
14
13
13
13
13
8
6
6
6
6
6
6
6
6
6
6
6
6
6
6
6
6
6
6
6
6
6
6
6
6
6
5
5
4
5
4
4
4
4
4
4
4
4
1
1
1
1
1
1
1
1
1
1
1
1
1
1
1
1
1
1
1
1
1
1
1
1
1
1
1
1
2
2
2
2
2
2
2
2
2
2
1
1
1
1
1
1
1
1
1
1
1
1
1
1
1
1
1
1
1
1
1
1
1
1
1
1
1
1
1
1
1
1
1
1
1
1
1
1
1
1
1
1
1
1
1
1
1
1
1
1
1
1
1
1
1
1
1
1
1
1
1
1
1
1
1
1
1
1
1
1
1
1
1
1
1
1
1
1
1
1
2
2
2
2
2
2
2
3
3
3
3
3
3
3
3
3
3
3
3
3
3
3
3
3
3
3
3
3
3
3
3
3
3
3
3
3
3
3
3
3
3
3
3
3
3
3
3
3
3
3
3
3
3
3
3
3
3
3
3
4
5
5
5
5
5
5
5
5
5
5
5
5
5
5
5
5
5
4
4
4
4
4
4
5
5
5
5
5
5
5
5
4
4
4
4
4
4
4
4
4
4
4
4
5
5
5
5
5
5
5
5
5
5
5
5
5
5
5
5
5
5
5
5
5
5
5
5
5
5
5
5
5
6
6
6
6
6
6
6
6
6
6
6
6
6
6
6
6
6
6
6
6
6
6
6
6
6
6
6
6
6
6
6
6
6
6
5
5
5
5
5
5
5
5
5
5
5
5
5
5
5
5
5
5
5
5
5
4
4
4
4
4
4
4
4
3
3
3
3
3
3
3
3
3
3
3
3
3
3
3
3
3
3
3
3
3
3
3
3
3
3
3
3
3
3
3
3
3
3
3
3
3
3
3
3
3
3
3
2
2
1
1
1
1
1
1
1
1
1
1
1
0
0
0
0
0
0
0
0
0
0
0
0
0
0
0
0
0
0
0
0
0
0
0
0
0
0
0
0
0
0
0
0
0
0
0
0
0
0
0
0
0
0
0
0
0
0
0
0
0
0
0
0
0
0
0
0
0
0
0
0
0
0
0
0
0
0
0
0
0
0
0
0
0
0
0
0
0
0
0
0
0
0
0
0
0
0
0
0
0
0
0
0
0
0
0
0
0
0
0
0
0
0
0
0
0
0
0
0
0
0
0
0
0
0
0
0
0
0
0
0
0
0
0
0
0
0
0
0
0
0
0
0
0
0
0
0
0
0
0
0
0
0
0
0
0
0
0
0
0
0
0
0
0
0
0
0
0
0
0
0
0
0
0
0
0
0
0
0
0
0
0
0
0
0
0
0
0
0
0
0
0
0
0
0
0
0
0
0
0
0
0
0
0
1
1
1
1
1
1
1
2
2
2
2
2
2
2
2
2
2
2
2
2
2
2
2
2
2
2
2
2
2
2
2
2
2
2
2
2
2
2
2
2
2
2
2
2
2
2
2
2
3
3
3
3
3
3
3
3
3
3
3
3
3
3
3
3
3
3
3
3
3
3
3
3
3
3
3
3
3
3
3
3
3
3
3
3
3
4
4
4
4
4
4
4
4
4
4
4
4
4
4
4
4
5
5
5
5
6
6
6
6
6
6
6
6
6
6
6
6
6
6
6
6
6
6
6
6
6
6
6
6
6
5
5
5
5
5
5
5
5
5
5
5
5
5
5
5
5
5
5
5
5
5
5
5
5
5
5
5
5
5
5
5
5
5
5
5
5
5
5
5
5
6
6
6
5
5
5
5
5
5
5
5
5
5
5
5
5
5
5
6
6
6
6
6
6
6
6
6
6
6
6
6
6
6
6
6
6
6
6
6
6
6
6
6
6
6
6
6
6
6
6
5
5
5
5
5
5
5
5
5
5
5
5
5
5
5
5
5
5
5
6
5
5
6
6
6
6
6
6
6
6
6
6
6
6
6
6
6
6
6
6
6
6
6
6
7
8
8
11
11
11
11
10
10
10
9
9
9
9
9
9
9
9
9
9
9
9
9
9
9
9
9
9
9
9
9
9
9
9
9
9
9
9
9
9
10
10
11
11
11
11
11
11
11
11
11
11
11
12
13
13
14
14
14
14
14
14
14
14
14
14
14
14
14
14
14
14
14
14
14
14
14
14
14
14
13
13
12
12
12
12
12
12
12
12
12
12
12
12
12
11
11
12
12
13
13
13
13
13
13
13
13
14
14
14
14
14
14
14
14
14
14
14
13
13
13
13
13
13
13
13
12
11
11
11
11
11
11
10
10
10
10
10
10
10
10
10
10
11
11
11
12
12
12
12
12
12
12
12
12
12
12
12
9
9
9
9
9
9
9
9
9
9
9
9
9
9
9
9
9
8
8
8
8
8
8
8
7
7
7
7
7
7
7
7
7
7
7
7
7
7
7
7
7
7
7
7
7
7
7
7
7
7
7
7
6
6
6
8
9
9
9
9
10
11
11
11
11
10
10
10
10
10
11
11
11
10
10
9
9
9
9
9
9
9
9
9
9
9
9
9
9
9
9
9
8
8
8
8
8
8
8
8
8
8
8
7
7
7
7
7
7
7
7
7
7
7
7
7
7
7
7
7
7
7
7
6
6
6
6
6
6
6
6
6
6
6
6
6
6
6
6
6
6
6
6
6
6
7
7
7
7
7
7
7
7
7
7
7
7
7
7
7
7
7
7
7
7
7
8
8
8
8
8
8
8
8
8
8
8
8
7
7
7
7
7
8
8
8
8
8
8
8
7
7
6
6
6
5
5
5
5
5
5
4
4
4
4
4
3
3
3
3
3
3
3
3
3
3
3
3
3
3
3
3
3
3
3
3
3
3
3
3
3
3
3
3
3
3
3
3
3
3
3
3
3
3
3
3
2
2
2
3
3
3
3
4
4
4
4
4
4
4
4
4
4
4
4
4
4
4
4
4
4
4
4
4
4
4
4
4
4
7
7
7
7
7
7
7
7
7
7
7
7
7
7
6
6
6
6
6
6
7
7
7
7
7
7
7
7
8
8
8
8
8
8
8
8
8
8
8
8
8
8
8
8
8
8
8
8
8
8
7
7
7
7
7
7
7
7
7
7
7
7
7
7
7
7
7
7
7
7
7
7
7
7
7
8
8
8
8
8
8
8
8
8
8
8
8
8
8
8
8
8
8
8
8
8
8
8
8
8
7
7
7
8
8
8
8
8
8
9
9
9
10
10
10
11
11
11
11
11
9
9
9
10
11
11
10
10
10
10
10
10
10
10
10
10
10
10
10
10
10
10
10
10
10
10
10
10
10
10
10
10
10
10
10
10
10
10
10
10
10
10
10
10
10
10
11
11
12
12
12
12
12
12
12
12
12
12
12
11
11
11
11
13
15
16
16
17
17
17
17
17
18
18
18
18
18
17
17
17
17
17
17
17
17
17
17
17
17
17
17
16
16
16
16
16
16
16
16
16
16
16
16
16
16
16
16
16
16
16
16
16
17
17
17
17
17
17
16
16
16
16
18
18
18
18
18
18
18
18
18
18
18
18
18
18
18
18
18
18
18
18
18
18
18
18
17
17
17
17
17
17
17
17
16
15
15
15
15
15
15
15
15
15
15
15
15
15
15
15
15
15
15
15
16
16
15
15
15
16
17
17
17
17
17
17
17
17
17
18
18
18
18
18
18
18
18
18
17
17
15
15
15
15
15
15
15
15
15
14
14
14
14
14
14
14
14
13
13
13
13
13
13
13
12
11
11
11
11
11
10
10
10
10
10
10
9
9
9
10
10
10
10
10
10
9
9
9
9
9
9
8
8
8
8
8
7
7
7
7
7
7
7
7
7
7
7
7
7
7
7
7
7
7
6
6
6
6
6
6
6
6
6
6
6
6
6
6
6
6
6
6
6
6
6
6
6
6
5
4
4
4
4
4
4
4
4
4
3
3
2
2
2
2
2
2
1
0
0
0
0
0
0
0
0
0
0
0
0
0
0
0
0
0
0
0
0
0
0
0
0
0
0
0
0
0
0
0
0
0
0
0
0
0
0
0
0
0
0
0
0
0
0
0
0
0
0
0
0
0
0
0
0
0
0
0
0
0
0
0
0
0
0
0
0
0
0
0
0
0
0
0
0
0
0
0
0
0
0
0
0
0
0
0
0
0
0
0
0
0
0
0
0
0
0
0
0
0
0
0
0
0
0
0
0
0
0
0
0
0
0
0
0
0
0
0
0
0
0
0
0
0
0
0
0
0
0
0
0
0
0
0
0
0
0
0
0
0
0
0
0
0
0
0
0
0
0
0
0
0
0
0
0
0
0
0
0
0
0
0
0
0
0
0
0
0
0
0
0
0
0
0
0
0
0
0
0
0
0
0
0
0
0
1
1
1
1
1
1
1
1
1
1
1
1
1
1
1
1
2
2
2
2
2
2
2
2
2
2
2
2
2
2
2
2
2
2
2
2
2
2
2
2
2
2
2
2
2
2
2
2
2
2
2
2
2
2
2
2
2
2
2
2
2
2
2
2
2
2
2
2
2
2
2
2
2
2
2
2
3
4
5
7
7
7
7
7
7
7
7
7
7
7
7
7
6
6
6
6
6
6
6
6
6
6
6
6
6
6
6
6
6
6
6
6
6
6
6
6
5
5
5
5
5
5
5
5
5
5
5
5
5
5
5
5
5
5
5
5
5
5
5
5
5
5
5
5
5
5
5
5
5
5
5
5
5
5
5
5
5
5
5
5
5
5
5
5
5
5
6
6
6
6
6
6
6
6
6
6
6
6
6
6
6
6
8
9
10
10
10
10
10
11
11
11
11
11
11
11
11
11
11
11
12
12
12
12
12
12
11
11
12
12
12
12
11
11
11
11
11
11
11
11
11
11
11
11
11
11
11
11
11
11
11
10
10
10
10
11
11
12
12
12
12
12
12
12
13
13
13
13
13
13
13
12
12
13
13
13
13
13
13
13
13
13
13
13
13
13
13
13
13
13
14
14
14
14
14
14
14
14
14
14
14
14
14
14
14
14
14
14
14
15
15
15
15
15
15
15
15
15
15
15
15
15
15
15
15
15
15
15
15
15
15
14
14
14
14
14
14
14
15
15
15
15
15
15
15
15
15
15
15
13
13
13
13
13
12
12
12
12
12
12
12
12
12
11
11
11
11
10
10
10
10
10
10
10
9
9
9
9
9
9
9
9
9
9
9
9
9
9
9
9
9
9
9
9
9
9
9
9
9
9
9
9
9
9
9
9
9
8
8
7
7
7
7
8
8
8
8
8
7
7
7
7
7
6
5
5
5
5
5
6
6
6
6
6
6
6
6
7
6
6
6
6
6
5
5
5
5
5
5
5
5
5
5
5
5
5
5
5
5
5
5
5
5
4
3
3
3
3
3
3
3
3
3
3
3
3
3
3
3
3
3
3
3
3
3
3
3
3
3
3
3
3
3
4
4
4
4
4
4
4
4
4
4
4
4
4
4
4
4
4
5
6
6
6
6
6
6
7
7
7
7
7
7
7
7
7
7
7
7
8
8
8
8
8
8
8
8
8
8
8
8
8
8
8
8
8
8
8
8
8
8
8
8
8
7
7
6
6
6
6
6
6
6
6
6
6
6
7
7
7
7
7
7
7
6
6
6
6
6
6
6
6
6
6
7
7
7
7
7
7
7
7
7
7
7
7
7
7
8
8
8
8
9
9
9
9
9
9
9
9
8
8
8
8
8
8
8
8
13
14
15
16
16
16
16
16
16
15
15
16
16
16
16
16
15
15
15
15
15
15
14
14
14
15
17
18
18
18
18
18
19
19
19
20
20
20
20
20
21
21
22
22
24
24
24
24
24
24
23
23
23
23
23
23
22
22
22
22
22
21
21
21
21
21
21
21
21
21
21
21
21
21
21
21
22
22
22
22
22
22
22
22
22
22
22
22
22
22
22
22
22
22
22
22
22
22
22
22
22
21
22
22
21
21
21
21
21
21
21
22
22
24
26
26
27
27
27
27
27
27
27
27
27
27
27
27
27
27
27
27
27
27
27
27
26
26
26
26
26
32
40
40
40
41
41
41
41
42
42
42
42
41
46
48
48
48
49
49
50
49
49
50
50
47
47
46
46
46
46
45
45
45
45
45
44
44
44
44
44
44
44
44
43
43
43
43
43
44
44
43
43
43
43
43
43
43
43
42
42
42
42
42
41
41
41
41
41
40
40
40
41
41
41
42
42
42
42
42
42
42
42
41
41
41
42
42
42
42
42
42
42
42
42
42
42
43
42
42
42
43
43
44
44
44
43
43
43
43
44
44
43
44
44
43
43
43
42
42
41
42
42
44
43
42
42
43
46
46
46
46
46
48
48
53
54
54
55
55
55
55
56
56
56
55
55
55
55
55
55
55
55
55
55
55
55
54
54
54
54
54
53
53
54
54
54
52
52
52
52
52
51
51
51
51
51
54
55
55
55
55
55
55
55
55
55
55
55
55
55
55
55
55
54
54
54
54
53
50
49
49
48
47
48
48
48
48
48
47
47
47
47
47
47
47
46
45
45
45
48
48
48
48
46
46
46
46
46
46
46
45
45
45
45
45
45
47
49
49
49
51
49
50
50
51
51
51
51
51
51
51
50
48
47
48
48
48
46
44
44
44
44
43
43
43
42
38
38
38
38
37
37
37
37
36
37
37
37
37
35
35
35
35
35
33
33
31
31
31
31
30
31
31
30
31
31
31
31
31
30
29
30
30
30
30
29
29
29
31
31
30
30
30
29
29
30
30
30
30
30
29
29
29
29
29
29
29
29
29
28
28
28
28
31
32
32
32
33
34
37
39
46
46
48
46
46
46
46
47
48
48
46
46
46
45
45
45
45
46
49
52
50
51
49
49
49
49
49
47
47
48
48
49
49
49
49
49
49
49
48
49
49
48
49
49
49
50
50
52
52
52
52
52
52
52
52
52
51
51
51
51
51
53
54
54
54
54
54
54
54
56
60
60
61
61
61
67
67
68
71
73
73
71
71
73
72
72
72
71
70
71
71
71
71
71
71
71
71
71
71
75
75
75
75
74
74
74
74
75
75
75
75
75
74
74
75
75
75
75
76
76
76
76
77
76
76
76
76
76
76
76
74
74
74
73
73
73
72
72
71
70
69
71
71
71
71
71
71
71
71
71
71
70
72
69
69
70
70
67
67
67
65
65
65
65
65
65
65
64
64
64
63
62
61
61
61
61
61
60
59
59
60
60
60
61
62
62
64
69
65
63
67
64
67
67
67
68
68
68
68
68
68
69
69
69
68
68
67
69
69
68
68
68
68
65
64
64
64
65
66
67
60
61
65
66
66
66
66
66
67
67
69
69
69
70
70
70
73
74
74
74
74
74
74
74
74
74
74
74
74
74
73
73
72
72
72
71
71
71
70
70
70
69
70
70
69
67
67
78
82
86
93
96
97
97
99
99
99
99
100
101
101
101
103
103
103
104
104
104
104
104
104
104
104
104
104
104
104
104
104
104
104
104
102
102
101
102
102
102
102
102
101
100
99
99
99
99
99
98
98
101
99
101
103
104
103
102
102
101
103
101
101
101
101
99
99
99
98
98
101
101
103
96
95
95
95
98
97
102
104
107
110
110
110
106
106
108
106
106
107
111
111
116
119
120
120
120
120
121
121
123
122
122
122
122
123
123
123
123
125
125
125
124
124
124
125
124
123
123
124
124
124
124
121
120
119
120
124
122
123
123
124
124
124
124
127
130
131
131
135
134
137
143
144
147
148
144
144
143
143
143
141
141
141
141
141
141
135
135
135
135
135
135
134
134
134
134
133
137
137
137
137
135
135
134
134
134
134
133
130
129
129
129
129
129
129
129
133
132
133
133
133
132
129
130
131
131
133
135
135
134
134
132
129
125
125
124
124
124
124
124
124
128
129
129
130
131
131
132
132
129
130
130
130
130
128
129
128
129
129
129
127
125
122
119
119
119
118
118
117
117
117
116
114
114
114
114
114
114
114
112
111
111
111
111
111
109
106
106
106
106
106
106
106
106
104
103
103
100
98
98
98
99
99
98
100
100
98
98
98
97
98
97
96
95
95
92
92
92
92
89
88
87
86
86
86
86
85
85
84
83
83
83
83
83
81
79
79
79
78
77
75
74
73
71
71
71
71
71
70
69
69
69
67
67
67
67
66
64
63
63
60
59
48
39
36
36
31
31
31
31
29
28
28
25
24
24
19
18
16
15
15
15
14
11
11
10
10
9
9
8
8
8
7
7
6
6
6
6
6
6
5
5
5
5
5
5
5
5
5
5
5
5
5
5
5
5
5
5
5
5
5
5
5
6
6
7
7
5
5
5
6
6
6
6
6
6
6
6
6
6
6
6
6
6
6
6
6
6
6
6
6
6
6
6
6
6
5
5
5
5
5
6
6
6
6
6
7
7
7
7
7
7
7
7
7
7
7
7
7
7
7
7
7
7
7
7
7
7
7
7
7
7
7
7
7
7
7
6
6
6
5
5
5
5
5
5
5
5
5
4
4
4
4
4
4
4
4
4
4
4
4
4
4
4
4
4
4
4
4
4
4
4
4
4
4
4
4
4
3
3
3
3
3
3
3
3
3
3
3
3
3
3
3
3
3
3
3
3
3
3
3
3
3
3
3
3
2
2
2
2
2
2
2
3
3
3
3
3
3
2
2
2
2
2
2
2
2
2
2
1
1
1
1
1
1
1
1
1
1
1
1
2
2
2
2
2
2
2
2
2
3
3
3
3
3
5
5
6
6
6
6
6
6
6
6
6
6
5
5
5
5
5
5
5
5
6
6
6
6
6
6
6
6
6
6
6
6
6
6
6
6
6
6
6
6
6
7
7
7
7
7
7
7
7
7
7
7
7
7
7
7
7
7
7
7
8
8
8
8
8
8
9
9
9
9
9
9
9
9
10
10
10
10
10
10
10
10
10
10
10
10
10
10
10
10
10
10
10
10
10
10
10
10
10
10
10
10
10
10
10
10
10
10
10
10
10
10
10
10
10
10
10
10
10
10
10
10
10
10
10
10
10
10
10
10
10
10
10
10
10
10
10
10
10
10
10
10
10
11
11
11
11
11
11
11
11
11
11
11
11
11
11
11
11
11
11
11
11
10
10
10
10
10
10
10
9
9
7
4
4
4
4
4
4
4
4
4
3
3
3
3
3
3
3
3
3
3
3
3
3
3
4
4
4
4
4
4
4
4
4
4
4
4
4
4
4
4
4
4
4
4
4
4
4
4
4
4
4
4
4
4
4
4
4
4
4
4
4
4
4
4
3
3
3
3
3
3
3
3
3
3
3
3
3
3
3
3
3
3
3
3
3
3
2
2
2
2
2
2
2
2
2
2
2
2
2
2
2
2
2
2
2
3
3
3
3
3
3
3
3
3
3
3
3
2
2
2
2
2
2
2
2
2
2
2
2
2
3
3
3
3
3
2
2
2
2
2
2
2
2
2
2
2
2
2
2
2
2
2
2
2
2
2
2
2
2
2
2
2
2
2
2
2
2
2
2
2
2
2
2
2
2
2
2
2
2
2
2
2
2
2
2
2
2
2
2
2
1
2
2
2
2
2
2
2
2
2
2
2
2
2
2
2
2
2
2
2
2
2
2
2
2
2
2
2
2
2
2
2
2
2
2
2
2
2
2
2
2
2
2
2
2
2
2
2
2
2
2
2
2
2
2
2
2
2
3
4
4
4
4
4
4
4
4
4
4
4
4
4
4
4
4
4
4
4
4
4
4
4
3
3
3
3
3
3
3
3
3
3
3
3
3
3
3
3
3
3
3
3
3
3
3
2
2
2
2
2
2
2
2
2
2
2
2
2
2
2
2
2
2
2
2
2
2
2
2
1
1
1
1
1
2
2
2
2
2
2
2
2
2
3
3
3
3
3
3
3
3
3
3
3
3
3
3
3
3
3
3
3
3
3
3
3
3
3
3
3
3
3
3
3
3
3
3
3
3
3
3
3
3
3
3
3
3
3
3
3
3
3
3
3
3
3
3
3
3
3
3
3
3
3
3
3
3
3
3
3
3
3
3
3
3
3
3
3
3
3
3
3
2
2
2
3
3
3
3
3
3
3
3
3
3
3
3
3
3
3
3
3
3
3
3
3
3
3
3
3
2
2
2
2
2
2
2
2
2
2
2
2
2
2
2
2
2
2
2
2
2
2
2
2
2
2
2
2
2
2
2
2
2
2
2
2
2
2
2
2
2
2
2
2
2
2
2
2
2
2
2
2
2
2
2
2
2
2
2
2
2
2
2
2
2
2
2
2
2
2
2
2
2
2
1
1
1
1
1
1
1
1
1
1
1
1
1
1
1
1
1
1
1
1
0
0
0
0
0
0
0
0
0
0
0
0
0
0
0
0
0
0
0
1
1
1
1
1
1
1
1
1
1
1
1
1
1
1
1
1
1
1
1
1
1
1
0
0
0
0
0
0
0
0
0
0
0
0
0
0
0
0
0
0
0
0
0
0
0
0
0
0
0
0
0
0
0
0
0
0
0
0
0
0
0
0
0
0
0
0
0
0
0
0
0
0
0
0
0
0
0
0
0
0
0
0
0
0
0
0
0
0
0
0
0
0
0
0
0
0
0
0
0
0
0
0
0
0
0
0
0
0
0
0
0
0
0
0
0
0
0
0
0
0
0
0
0
0
0
0
0
0
0
0
0
0
0
0
0
0
0
0
0
0
0
0
0
0
0
0
0
0
0
0
0
0
0
0
0
0
0
0
0
0
0
0
0
0
0
0
0
0
0
0
0
0
0
0
0
0
0
0
0
0
0
0
0
0
0
0
0
0
0
0
0
0
0
0
0
0
0
0
0
0
0
0
0
0
0
0
0
0
0
0
0
0
0
0
0
0
0
0
0
0
0
0
0
0
0
0
0
0
0
0
0
0
0
0
0
0
0
0
0
0
0
0
0
0
0
0
0
0
2
2
2
2
2
2
2
2
2
2
2
2
2
2
2
2
2
2
3
3
3
3
3
3
3
3
3
3
3
3
3
3
3
3
3
3
3
3
3
3
3
3
3
3
3
3
3
3
3
3
3
3
3
3
3
3
3
3
3
3
3
3
3
3
3
3
3
3
3
3
3
3
3
3
3
3
3
3
3
3
3
3
3
3
3
3
3
3
3
3
3
3
3
3
3
3
3
3
3
3
3
3
3
3
3
3
3
3
3
4
4
4
4
4
4
4
4
4
5
5
5
5
5
5
5
5
5
5
5
6
6
6
6
6
6
6
6
6
6
6
6
6
6
6
6
6
6
6
6
6
6
6
6
6
6
6
6
6
6
6
5
5
4
4
4
4
4
4
4
4
4
4
3
3
3
3
3
3
3
3
3
3
3
3
3
3
3
3
3
3
3
3
3
3
3
3
3
3
3
3
3
3
3
3
3
3
3
3
3
3
3
3
3
3
3
3
4
4
4
4
4
4
4
4
4
4
4
4
3
3
3
3
3
4
4
6
6
6
6
6
6
6
6
6
5
5
5
5
5
5
5
5
5
5
5
5
5
5
5
5
5
5
5
5
5
5
5
5
5
5
5
5
5
5
5
5
5
5
5
5
5
5
5
5
5
5
5
5
5
5
5
5
5
5
5
5
5
5
5
5
5
5
5
5
5
5
5
5
5
5
5
5
5
5
5
5
4
4
4
4
4
4
4
4
4
4
4
4
4
4
4
4
4
3
3
3
3
3
3
3
3
3
3
3
2
2
2
2
2
2
2
2
2
2
2
2
2
2
2
2
2
2
2
2
2
2
1
1
1
1
1
1
1
0
0
0
0
0
0
0
0
0
0
0
0
0
0
0
0
0
0
0
0
0
0
0
0
0
0
0
0
0
0
0
0
0
0
0
0
0
0
0
0
0
0
0
0
0
0
0
0
0
0
0
0
0
0
0
0
0
0
0
0
0
0
0
0
0
0
0
0
0
0
0
0
0
0
0
0
0
0
0
0
0
0
0
0
0
0
0
0
0
0
0
0
0
0
0
0
0
0
0
0
0
0
0
0
0
0
0
0
0
0
0
0
0
0
0
0
0
0
0
0
0
0
0
0
0
0
0
0
0
0
0
0
0
0
0
0
0
0
0
0
0
0
0
0
0
0
0
0
0
0
0
0
0
0
0
0
0
0
0
0
0
0
0
1
1
1
1
1
1
1
1
1
1
1
1
1
1
1
1
1
1
1
1
1
1
1
1
1
1
1
1
1
1
1
1
1
1
1
1
1
1
1
1
1
1
1
1
1
1
1
1
1
1
1
1
1
1
1
1
1
1
1
1
1
1
1
1
1
1
1
1
1
1
1
1
1
1
1
1
1
1
1
1
1
1
1
2
2
2
2
2
2
2
2
2
2
2
2
2
2
2
2
2
2
2
2
2
2
2
2
2
2
2
2
2
2
2
2
2
2
2
2
2
2
2
2
2
2
2
2
2
2
2
2
2
2
1
1
1
1
1
1
1
1
1
1
1
1
1
1
1
1
1
1
1
1
1
1
1
1
1
1
1
1
1
1
1
1
1
1
0
0
0
0
0
0
0
0
0
0
1
1
1
1
1
1
1
1
1
1
1
1
1
1
1
1
1
1
1
1
1
1
1
1
1
1
1
1
1
1
1
1
1
1
1
0
0
0
0
0
0
0
0
0
0
0
0
0
0
0
0
0
0
0
0
0
0
0
0
0
0
0
0
0
0
0
0
0
0
0
0
0
0
0
0
0
0
0
0
0
0
0
0
0
0
0
0
0
0
0
0
0
0
0
0
0
0
0
0
0
0
0
0
0
0
0
0
0
0
0
0
0
0
0
0
0
0
0
0
0
0
0
0
0
0
0
0
0
0
0
0
0
0
0
0
0
0
0
0
0
0
0
0
0
0
0
0
0
0
0
0
0
0
0
0
0
0
0
0
0
0
0
0
0
0
0
0
0
0
0
0
0
0
0
0
0
0
1
1
1
1
1
1
1
1
1
1
1
1
1
1
1
1
1
1
1
1
1
1
1
1
1
1
1
1
1
1
1
1
1
1
1
1
1
1
2
2
2
3
3
3
3
3
4
4
4
4
4
5
5
5
5
5
5
5
5
5
5
5
5
5
5
5
5
5
5
5
5
5
5
5
5
5
5
5
5
5
5
5
5
5
5
5
5
5
5
5
5
5
5
5
5
5
5
5
5
5
5
5
5
5
5
5
5
5
5
5
5
5
5
5
5
5
5
5
5
5
5
4
4
4
4
4
4
4
4
4
4
4
4
3
3
3
3
3
3
3
3
3
3
3
3
3
3
3
3
3
4
4
4
4
4
4
4
4
4
4
4
4
4
4
4
4
4
4
2
2
2
2
2
2
2
2
1
1
1
1
1
0
0
0
0
0
0
0
0
0
0
0
0
0
0
0
0
0
0
0
1
1
1
1
1
1
1
1
1
1
1
1
1
1
1
1
1
1
1
1
1
1
1
1
1
1
1
1
1
1
1
1
1
1
1
1
1
1
1
1
1
1
1
1
1
1
1
1
1
1
1
1
1
1
1
1
1
1
1
1
1
1
1
1
1
1
1
1
1
1
1
1
1
1
1
1
1
1
1
1
1
1
1
1
1
1
1
1
1
1
1
1
1
1
1
1
1
1
1
1
1
1
1
1
1
1
1
1
1
1
1
1
1
1
1
1
1
1
1
1
1
1
1
1
1
1
1
1
0
0
0
0
0
0
0
0
1
1
1
2
2
2
2
2
2
2
2
2
2
2
2
2
2
2
2
2
2
2
2
2
2
2
2
2
2
2
2
2
2
2
2
2
2
2
2
2
2
2
2
2
2
2
2
2
2
2
2
2
3
3
3
3
3
4
4
4
4
4
4
4
5
5
5
5
5
5
5
5
4
4
4
4
5
5
5
5
5
5
5
5
5
5
5
5
5
5
5
5
5
5
5
5
5
5
5
5
5
5
5
5
6
6
6
6
6
6
6
6
6
6
6
6
6
7
7
7
7
7
7
7
7
7
7
8
8
8
8
8
8
8
8
8
8
8
8
8
8
8
8
8
8
8
8
8
8
8
8
8
8
8
8
8
8
8
7
7
7
7
8
8
8
8
8
8
8
11
11
11
11
12
13
13
13
13
13
13
13
13
13
13
13
14
13
13
13
14
14
14
12
12
12
12
11
11
11
11
11
11
11
11
11
11
11
11
11
11
11
11
11
11
11
11
11
11
11
12
13
13
13
13
13
12
12
12
12
12
12
12
12
12
12
12
12
12
12
12
12
12
12
12
12
12
12
12
12
12
12
12
12
12
12
12
12
12
12
12
12
12
12
12
12
12
11
10
10
10
10
10
10
10
10
10
10
10
12
12
12
12
12
12
12
12
12
12
12
12
12
12
12
12
12
12
13
13
14
15
14
14
14
14
14
14
12
12
12
12
12
12
12
12
10
10
10
10
10
10
10
10
10
10
10
10
10
10
10
10
10
10
10
10
10
10
10
10
10
9
9
9
9
9
9
9
9
9
8
8
8
8
8
8
8
8
8
8
8
8
7
7
7
7
7
7
7
7
7
7
7
7
8
8
8
8
8
8
8
8
7
7
7
7
7
7
7
7
7
7
7
7
7
7
7
7
6
6
6
6
6
6
6
6
5
5
5
5
5
4
4
4
3
3
3
3
3
3
3
3
3
3
3
3
3
3
3
3
4
4
4
4
4
4
3
3
3
3
3
3
3
3
3
3
3
3
4
5
5
6
6
6
6
6
6
7
7
7
7
7
7
7
7
7
7
7
7
7
8
8
8
8
8
8
8
8
8
8
8
8
8
11
11
12
12
12
13
17
18
18
18
18
18
18
18
18
18
18
18
18
18
18
18
18
18
18
18
18
18
18
18
18
18
18
18
18
18
18
18
18
18
18
18
18
18
18
18
18
18
18
18
18
18
18
18
18
18
18
18
18
18
18
18
18
18
18
18
18
18
18
18
18
18
18
17
17
17
17
16
16
16
16
16
16
16
16
16
16
16
16
16
16
16
15
15
15
15
15
15
15
15
16
17
18
24
24
24
24
24
24
24
24
24
24
24
24
24
24
24
24
24
24
23
23
23
23
23
21
20
20
20
20
20
20
21
21
21
21
21
21
21
21
21
21
21
21
21
21
21
21
21
21
21
21
20
20
20
20
20
20
20
20
20
20
20
20
20
18
18
18
18
18
18
18
18
18
18
18
18
17
17
18
18
18
18
18
18
18
18
18
18
18
18
18
22
22
23
23
23
23
22
22
22
22
22
21
21
21
21
21
21
21
21
20
19
19
19
19
19
19
19
19
19
19
19
19
19
19
19
19
18
18
18
18
18
18
16
16
16
16
17
18
18
18
18
19
19
19
19
18
17
17
17
17
17
18
17
17
17
17
17
17
17
17
17
17
17
17
17
17
17
17
17
17
17
17
17
17
17
17
17
17
17
17
17
15
15
15
15
15
15
15
15
17
17
17
16
16
16
16
16
16
16
16
15
15
15
15
15
15
15
15
15
15
15
15
15
15
15
15
15
15
15
15
15
15
15
15
15
15
15
15
15
15
15
15
15
15
15
15
15
13
12
12
10
10
10
10
15
15
15
15
17
17
17
17
17
16
16
18
18
18
18
19
18
19
19
19
19
19
19
19
19
18
18
18
18
18
18
18
18
18
18
18
18
18
18
18
18
18
18
18
18
18
18
18
18
18
18
18
18
17
17
17
17
15
15
15
15
15
15
15
15
15
16
16
16
17
17
17
17
17
18
18
18
18
18
17
17
17
17
17
17
17
17
18
18
18
18
18
18
18
18
18
18
18
18
18
18
18
18
18
18
18
18
18
19
19
19
19
19
19
18
17
17
17
17
17
17
16
15
15
15
15
15
15
15
15
15
15
15
15
15
15
15
15
13
13
13
13
13
13
12
12
12
12
12
12
11
11
11
11
11
11
11
11
11
11
11
10
10
10
10
10
10
10
9
9
9
9
9
8
8
8
8
8
8
8
8
8
8
8
8
8
8
8
8
8
8
6
5
5
5
5
5
5
5
5
5
5
5
5
5
5
5
5
4
4
4
4
3
3
3
3
3
3
3
3
3
3
2
2
2
2
2
2
2
2
2
2
2
2
2
2
2
2
2
2
2
2
2
2
2
2
2
2
2
2
2
2
2
2
2
3
3
3
4
4
4
3
3
3
3
3
3
3
3
4
4
4
4
4
5
5
6
6
6
6
6
6
6
7
7
7
7
7
7
7
7
7
7
7
7
7
7
7
7
7
7
7
7
7
7
7
7
7
7
7
7
7
7
7
7
7
7
7
7
7
7
7
7
7
8
8
8
9
9
9
9
9
9
9
9
9
9
9
9
9
9
9
9
9
9
9
9
9
9
9
8
7
7
7
7
9
9
10
10
10
10
10
10
10
10
10
10
10
10
10
10
10
10
10
10
10
10
10
10
10
10
10
10
10
10
10
10
10
10
10
10
10
10
10
10
10
10
10
10
10
9
9
9
9
9
9
9
9
9
9
9
9
9
9
9
9
9
9
9
9
9
9
9
9
9
9
9
9
9
9
9
9
9
8
8
8
9
9
9
9
9
9
9
9
9
9
9
11
11
11
11
11
11
11
10
12
13
14
14
14
14
14
14
14
14
14
14
14
14
14
14
14
14
14
14
13
12
12
12
12
12
12
12
12
11
11
11
11
11
11
11
11
11
11
12
12
12
11
11
11
11
11
10
10
10
11
11
11
10
10
10
10
10
10
10
10
10
10
10
10
10
10
10
10
10
10
10
10
10
10
10
10
10
10
10
10
10
9
9
9
9
9
9
9
9
9
9
9
8
8
8
8
8
8
8
8
8
8
8
8
8
8
8
8
7
7
7
7
7
7
7
6
6
6
6
6
6
6
6
6
6
6
6
6
6
6
6
6
6
7
7
6
6
6
6
6
6
5
5
7
7
7
7
7
7
7
7
7
7
7
7
7
7
7
7
7
7
7
7
7
7
6
6
6
6
6
6
6
6
6
5
5
5
5
5
5
5
5
5
5
5
5
5
5
5
5
5
5
6
5
5
5
5
5
5
5
5
6
6
6
6
6
6
6
6
6
6
6
6
6
6
6
6
6
6
6
6
5
5
6
6
6
6
5
5
6
6
6
6
6
6
6
6
6
6
6
7
7
7
8
8
8
8
9
9
9
9
9
9
9
9
9
9
9
9
9
9
9
9
9
9
9
9
8
8
8
8
8
8
8
8
8
11
12
12
12
11
11
11
11
11
11
11
11
11
11
11
11
11
11
11
11
11
11
11
10
10
10
10
10
10
10
10
10
10
10
10
10
10
10
10
10
10
10
10
10
10
10
10
10
10
10
10
10
10
10
10
10
10
10
10
10
10
10
10
10
10
10
10
10
10
10
9
9
9
9
9
9
9
9
9
9
9
8
8
8
8
8
7
7
7
7
8
8
8
8
8
8
7
7
7
7
7
7
7
7
7
7
7
7
7
7
7
7
7
7
7
7
7
7
7
8
7
7
7
7
8
9
9
9
10
10
10
10
10
10
10
10
10
10
10
10
10
10
10
10
10
10
10
10
10
10
9
9
9
9
9
9
9
9
9
9
9
9
9
9
9
9
9
9
9
9
9
9
9
9
9
9
9
9
9
9
9
8
8
8
8
8
8
8
7
7
7
8
8
8
8
8
8
8
8
8
7
7
7
7
7
8
8
8
8
7
7
7
7
7
7
7
7
7
7
7
7
7
7
7
7
7
7
7
7
7
7
7
7
7
7
7
7
7
6
6
6
5
5
5
5
5
5
4
4
4
4
4
4
5
5
5
5
5
5
5
5
6
7
7
7
7
7
7
7
7
7
7
7
7
7
7
7
8
8
8
8
8
8
8
9
9
9
9
9
9
9
9
9
9
9
9
9
9
9
9
9
9
9
9
9
9
9
10
10
12
11
11
11
11
11
11
11
10
10
10
10
10
10
10
10
10
10
10
10
10
10
10
10
11
11
11
11
11
12
12
12
13
13
13
13
13
13
14
14
14
14
16
16
16
16
16
16
17
17
17
17
17
17
15
15
15
15
16
16
16
16
16
17
17
18
18
18
18
18
18
18
18
18
17
17
17
17
17
17
17
17
17
17
17
17
17
17
17
17
17
17
17
17
16
16
16
17
18
18
18
18
18
19
19
19
19
19
19
19
19
19
20
20
19
20
20
20
20
20
20
20
20
20
20
20
20
24
24
24
24
24
24
24
24
24
24
23
22
22
22
22
22
22
22
24
24
23
23
23
23
23
23
23
23
23
23
23
25
27
28
29
29
30
30
30
30
30
30
30
29
29
29
30
29
29
29
29
29
30
30
30
29
29
29
28
27
26
26
26
26
27
27
27
27
27
27
27
27
27
27
26
26
26
25
25
25
23
23
23
22
22
22
22
22
22
23
22
22
21
21
21
21
21
21
21
21
21
21
21
21
21
21
21
21
21
21
20
20
20
20
20
21
20
19
19
19
19
18
18
18
18
18
18
18
18
18
18
18
18
18
18
18
18
18
18
18
18
18
18
17
17
17
17
17
17
17
17
16
16
15
15
15
15
15
15
16
16
16
16
16
16
16
17
17
17
17
17
18
18
18
18
18
18
18
18
18
18
18
18
18
18
13
11
9
9
9
6
6
6
6
6
6
6
6
6
6
6
6
6
6
6
6
6
6
6
6
7
7
7
7
7
7
7
7
7
7
7
7
7
7
8
8
9
9
9
9
9
9
9
9
9
10
10
10
9
9
9
9
9
9
9
9
9
9
8
8
8
8
8
8
8
8
8
8
8
7
7
7
7
7
7
7
7
7
7
7
7
7
6
6
6
6
6
6
6
6
6
6
6
6
6
6
6
6
6
5
5
5
5
5
5
5
5
5
5
6
6
6
6
6
6
6
6
6
6
6
6
6
6
6
6
6
6
6
6
6
6
6
6
6
6
7
7
7
7
7
7
7
7
7
7
7
7
7
7
7
7
7
7
7
7
7
7
7
7
7
6
6
6
6
6
5
5
5
5
5
5
5
5
5
5
5
5
5
5
5
5
5
5
5
5
5
5
5
5
5
5
5
5
5
5
5
5
4
4
4
4
4
4
4
3
3
4
3
5
5
5
5
5
5
5
5
5
5
5
4
4
4
4
4
4
4
4
4
4
4
4
4
4
4
4
5
5
5
5
5
5
5
5
5
4
4
4
4
4
4
4
4
4
4
4
4
4
4
4
5
5
7
9
9
9
9
8
9
9
9
9
9
11
11
12
12
12
12
12
12
12
12
12
12
12
12
12
12
12
12
16
16
17
17
17
17
17
17
17
17
17
17
18
18
18
18
18
18
18
18
18
18
18
18
18
18
18
18
18
18
18
18
18
18
19
20
21
21
21
20
21
21
22
22
22
22
22
22
23
23
23
23
26
27
27
27
27
25
25
25
25
25
25
25
25
25
25
25
26
26
26
26
27
27
27
27
27
27
27
27
27
27
27
27
27
26
26
26
26
26
26
26
26
26
26
26
26
26
26
26
26
25
25
25
25
26
26
26
26
26
26
25
25
25
25
25
25
25
25
25
25
25
25
25
25
25
25
25
26
25
25
25
25
25
25
25
26
25
25
25
26
26
26
26
26
25
25
26
25
24
24
24
24
24
23
23
23
23
23
23
24
24
24
24
25
24
24
24
25
25
24
24
23
23
23
25
25
25
25
25
25
26
24
23
22
22
22
21
21
21
21
21
20
19
18
18
18
18
18
18
18
18
20
20
20
20
20
20
20
20
20
21
21
21
23
23
23
23
23
23
23
23
23
23
23
23
22
22
23
22
22
22
20
20
20
20
20
20
20
20
20
20
20
20
20
19
19
19
19
19
18
18
18
18
18
18
18
18
18
18
18
18
18
18
18
18
18
18
18
16
16
16
16
16
16
17
17
17
17
17
17
16
16
16
16
15
15
15
15
15
16
16
16
16
16
16
16
16
16
16
16
16
16
16
15
15
15
15
15
15
15
15
15
15
15
15
15
15
15
15
15
15
15
15
15
14
12
10
10
10
12
13
13
13
13
13
13
12
12
11
11
10
10
10
10
10
10
11
11
11
11
11
11
11
11
11
10
10
10
10
10
10
10
10
10
10
10
10
10
10
10
10
10
10
11
11
10
10
10
10
10
10
11
12
12
11
11
11
11
11
10
10
10
10
10
10
10
10
10
10
10
10
9
9
9
9
9
9
9
9
9
9
9
9
9
9
9
10
10
10
10
10
10
10
10
10
10
10
10
10
10
10
11
11
11
11
11
11
11
10
10
10
10
10
14
14
14
16
18
18
17
17
17
17
17
17
17
17
17
17
17
17
17
17
17
17
16
16
16
16
16
16
17
17
17
17
18
18
18
18
18
18
18
18
18
18
19
20
19
19
22
23
23
24
24
26
26
27
28
28
28
30
30
30
31
31
31
30
28
28
28
28
28
28
28
28
28
28
28
28
28
28
28
28
28
28
28
28
28
28
28
28
28
29
28
28
30
30
30
30
30
30
30
30
31
31
31
31
31
32
32
32
30
30
29
29
29
29
29
28
28
28
29
29
27
27
27
27
26
26
26
26
26
26
26
27
27
28
28
28
28
28
28
29
31
31
31
31
30
29
29
30
30
30
30
30
30
30
30
30
30
30
30
29
28
28
28
27
27
27
27
28
28
29
29
29
29
29
29
29
29
30
29
29
29
29
29
27
26
26
26
26
25
25
23
23
23
23
23
22
22
22
22
22
22
22
22
21
20
20
20
20
20
20
20
20
19
19
18
18
18
18
18
18
18
18
18
18
18
18
18
18
18
18
17
17
17
17
17
17
17
17
17
16
16
16
16
16
16
16
16
16
16
16
15
15
16
16
16
16
15
15
15
15
11
11
11
11
11
11
11
11
11
11
11
11
11
11
11
11
11
11
10
10
10
10
10
10
10
10
11
12
12
13
12
12
11
11
10
11
11
12
12
13
14
14
14
14
15
14
15
15
15
16
16
16
17
17
18
18
18
18
18
18
18
18
18
18
18
18
18
18
18
18
18
18
18
18
18
18
18
18
18
18
18
18
18
18
18
18
18
18
18
17
17
17
17
17
17
17
17
17
17
17
17
17
17
17
17
17
17
15
15
15
15
15
15
15
15
15
15
15
15
15
15
15
15
15
15
15
16
16
16
16
16
17
17
17
17
18
18
18
18
18
18
18
18
18
18
18
18
17
17
17
17
17
17
16
16
16
15
16
16
16
16
16
16
18
18
19
20
20
21
22
18
18
18
18
18
18
18
19
19
19
19
18
18
18
18
17
17
17
17
17
17
17
17
17
17
17
17
17
17
17
16
16
16
16
16
16
16
16
16
16
16
16
14
14
15
15
15
15
15
15
15
15
15
15
15
15
15
17
17
17
17
17
16
16
17
18
18
18
18
18
18
18
18
18
18
21
22
23
25
26
26
26
27
28
28
28
28
28
28
28
29
28
28
29
30
30
30
30
30
31
31
31
33
36
37
36
37
40
40
40
40
39
39
39
39
39
39
39
39
39
39
39
39
39
39
39
39
39
40
40
40
40
40
40
43
43
43
44
44
44
44
44
44
44
44
44
44
44
43
43
43
43
44
44
44
43
43
41
41
42
43
47
48
48
49
49
49
49
49
49
49
49
49
49
49
49
49
49
49
49
49
49
49
49
49
49
49
49
49
49
49
49
49
49
49
49
47
46
46
46
46
46
46
45
45
43
42
42
42
41
41
41
41
39
39
39
39
39
39
39
38
39
39
39
39
39
39
39
39
40
40
39
38
38
38
38
38
37
37
37
37
37
37
37
37
37
38
39
39
39
39
44
44
44
44
44
55
55
61
74
75
87
92
95
100
100
100
100
100
101
101
101
101
101
101
101
101
101
101
100
98
98
98
98
98
97
97
96
95
95
95
95
95
94
94
92
92
92
92
92
92
92
92
92
92
92
92
91
91
91
92
91
92
95
96
99
104
106
108
109
111
111
112
112
114
115
115
115
115
115
115
115
117
115
115
115
115
115
114
113
113
113
114
114
114
121
121
122
120
122
122
122
122
120
120
119
119
119
119
119
120
121
121
121
121
121
120
120
119
119
119
118
118
118
118
113
114
114
114
114
114
112
113
109
108
109
109
109
108
107
107
107
107
107
106
100
98
98
96
96
96
88
86
86
86
86
86
86
86
86
85
85
82
82
81
82
82
85
85
85
84
84
85
84
84
86
87
89
85
92
93
93
93
92
88
87
87
87
87
87
88
88
88
88
88
88
87
85
84
82
79
79
82
80
80
83
79
79
79
77
78
79
80
79
78
78
79
79
79
77
77
75
75
74
74
74
70
71
76
78
78
77
77
77
77
77
78
78
78
78
78
77
77
77
77
76
76
76
76
77
77
77
77
77
77
77
77
79
79
79
81
83
85
86
86
84
83
83
83
83
83
83
83
83
83
83
83
83
84
84
84
82
81
81
81
81
83
83
83
85
85
84
84
84
84
84
83
83
82
82
83
84
84
85
83
84
83
83
86
84
92
91
92
93
93
93
93
91
92
92
91
89
90
89
87
84
84
84
83
83
83
83
81
81
77
77
77
77
77
77
78
78
78
78
79
77
80
83
84
86
86
86
88
91
93
95
98
97
96
97
96
96
96
96
95
93
93
93
93
92
91
91
91
91
91
90
89
88
89
88
88
87
87
87
87
87
86
86
86
86
85
86
86
86
85
82
84
83
82
82
82
82
84
84
85
85
85
85
85
85
85
85
85
84
84
84
81
79
81
81
81
83
84
91
90
90
88
88
88
88
92
93
94
95
96
93
93
97
97
97
97
96
96
98
101
101
101
102
106
105
105
106
107
110
109
107
107
107
107
107
107
107
107
107
107
107
108
107
107
107
107
107
109
109
109
106
104
103
103
103
103
104
107
104
108
107
108
112
121
121
118
118
118
118
121
120
120
120
120
119
119
129
131
133
130
129
128
129
129
132
135
136
135
134
134
133
133
133
133
132
131
131
131
130
130
132
132
130
128
128
128
128
126
124
123
123
124
130
129
130
130
129
129
129
130
131
130
130
127
122
119
119
118
118
118
118
118
118
118
115
113
113
113
113
113
113
113
112
111
113
113
112
110
110
109
108
108
108
107
106
105
104
103
103
104
103
105
108
107
107
107
107
106
106
106
106
106
106
107
106
105
102
100
100
99
98
97
95
96
96
95
96
96
96
96
95
95
94
94
93
93
93
93
92
92
92
92
92
92
92
92
92
92
93
93
94
91
92
89
88
86
86
86
84
80
80
79
79
80
79
78
78
78
75
76
76
77
77
77
77
77
77
77
76
74
74
74
74
73
74
74
72
72
71
69
61
63
65
63
64
63
63
65
65
63
63
63
63
62
61
61
64
64
62
70
74
83
85
84
85
79
89
89
91
91
91
92
91
90
91
91
91
92
92
93
93
93
93
94
94
96
96
93
93
94
94
94
95
95
95
100
100
101
101
101
101
99
99
98
98
96
96
96
95
95
95
96
92
93
93
93
93
92
92
90
90
90
90
90
90
90
90
92
92
94
102
106
110
111
111
111
111
112
112
112
112
112
113
113
113
112
111
111
106
106
104
104
104
106
106
107
107
107
108
105
104
104
103
104
106
109
109
112
116
115
114
114
114
115
115
115
115
115
115
115
115
115
116
116
116
118
118
119
120
120
119
122
121
123
128
134
134
129
134
134
131
131
131
131
131
131
131
131
131
131
129
129
129
129
129
129
129
127
128
128
128
128
124
123
123
123
123
124
130
130
129
130
130
127
127
127
128
128
128
128
128
128
128
128
128
128
128
128
126
126
126
125
125
120
119
116
116
116
113
112
112
112
112
113
115
124
128
129
129
127
127
127
127
127
128
127
125
124
124
125
125
124
124
124
122
122
112
110
108
107
105
104
101
100
99
99
95
92
91
91
88
88
87
90
91
95
96
96
96
96
96
99
98
101
102
100
101
99
99
99
98
98
98
98
92
92
91
91
91
91
91
90
89
89
89
88
87
88
84
84
84
84
84
88
90
90
90
91
85
86
91
92
111
113
121
121
121
121
121
123
125
128
129
131
128
128
127
127
128
129
129
129
128
122
122
122
122
122
122
122
122
120
120
119
116
116
116
116
115
114
113
116
116
118
118
120
120
117
117
117
118
119
119
123
123
124
125
124
123
122
122
122
122
121
121
121
119
119
118
118
118
118
117
116
116
116
105
105
104
105
105
105
105
108
108
109
109
109
110
110
110
110
110
110
110
110
107
107
107
107
107
110
114
114
115
114
113
113
112
126
130
136
136
136
133
135
135
135
135
132
130
130
129
129
130
131
131
131
131
132
130
129
129
129
129
128
126
125
125
125
122
120
117
115
116
116
111
111
112
111
110
110
109
111
109
109
108
108
108
108
108
108
106
106
106
106
106
107
107
104
104
104
98
98
100
101
102
102
102
102
102
101
99
99
98
98
98
97
97
96
98
95
97
96
101
105
105
109
109
114
114
114
112
112
112
113
111
111
108
107
107
107
107
109
110
110
110
110
109
106
107
108
110
114
117
117
117
117
116
114
114
114
114
114
113
113
112
112
113
113
115
115
115
115
114
114
115
116
117
109
109
109
104
101
101
102
109
111
115
117
117
119
118
118
119
119
117
117
120
119
120
122
122
121
122
120
120
119
119
117
117
118
118
118
119
119
119
119
119
120
120
120
119
118
118
120
119
118
118
118
122
123
127
124
124
123
122
115
118
135
148
153
155
159
166
167
171
172
178
185
190
192
192
192
192
188
188
194
200
196
198
201
202
202
202
203
203
203
203
203
203
203
196
196
196
196
195
195
194
194
193
193
193
191
191
191
191
186
186
185
185
183
182
180
181
181
180
183
191
195
194
193
194
194
194
196
194
193
193
191
190
193
193
193
202
202
201
200
201
200
200
203
203
203
202
201
199
199
198
198
199
198
194
195
195
195
197
198
199
203
209
210
207
206
206
204
203
200
200
198
198
197
196
195
190
190
188
188
188
189
187
187
187
187
187
187
186
191
190
212
208
207
204
203
204
204
216
221
226
234
229
219
219
218
219
219
218
217
214
214
212
209
207
204
204
203
203
203
199
197
191
191
191
191
192
192
193
193
193
187
187
184
184
184
184
184
183
181
172
171
171
170
169
168
168
167
167
167
163
163
163
163
163
163
164
159
156
156
152
151
151
151
154
154
153
153
154
154
154
154
154
152
152
151
148
148
148
148
146
146
145
145
145
151
148
152
146
148
148
151
157
164
166
167
174
194
198
197
197
197
197
197
196
195
195
195
195
189
189
189
189
189
188
188
187
187
186
186
185
183
180
179
179
173
172
171
164
151
148
148
148
143
143
142
132
132
129
130
130
131
131
128
125
123
123
123
124
128
128
129
131
132
133
133
132
135
136
140
141
140
139
139
139
139
140
139
144
154
152
154
153
149
149
149
149
149
149
149
148
148
148
148
148
148
148
148
148
148
148
148
145
145
145
145
144
144
144
144
140
139
138
139
140
141
139
137
131
130
129
129
129
128
127
127
127
125
125
125
126
125
124
126
125
123
123
121
115
115
113
113
113
113
113
115
117
120
120
118
117
117
117
117
117
117
118
117
116
116
115
113
112
112
112
112
111
111
108
108
108
108
108
107
108
106
106
106
102
102
100
99
99
100
108
107
108
110
106
106
107
108
113
113
116
117
113
113
115
117
118
119
120
120
122
123
129
128
128
119
115
115
114
114
113
111
111
111
110
111
108
108
105
105
105
95
93
93
93
92
91
90
90
92
95
100
99
98
95
94
94
94
93
93
94
94
95
95
95
94
94
94
93
92
92
92
92
92
90
90
91
93
93
94
94
95
95
95
94
94
95
95
93
93
93
93
93
92
92
92
92
92
92
92
92
90
90
92
92
92
91
91
91
89
89
89
89
89
88
88
88
88
88
88
88
88
87
82
82
81
80
80
80
80
78
75
75
75
66
67
69
69
69
68
66
65
65
65
64
63
62
62
62
61
61
60
61
62
63
64
63
64
63
62
62
61
61
61
61
61
58
58
58
60
59
62
67
67
67
69
73
71
74
74
74
76
76
79
77
78
85
100
100
100
100
100
108
108
113
112
112
112
111
111
111
111
111
110
110
110
109
109
110
109
105
103
103
103
103
103
103
103
102
102
103
103
103
103
103
103
99
99
98
97
97
99
99
98
98
98
98
98
99
99
99
99
97
97
98
100
100
101
103
103
103
103
100
100
100
100
100
100
100
100
100
100
100
99
99
103
105
107
107
107
107
107
107
108
109
109
109
109
107
107
107
107
107
107
107
106
99
98
97
97
97
97
97
95
95
96
96
96
98
98
96
97
97
96
96
96
92
82
81
81
81
81
80
78
78
78
77
77
78
77
77
77
76
76
76
76
73
72
72
72
73
70
70
71
71
70
70
69
68
67
64
63
63
63
65
65
65
65
61
61
59
56
57
64
68
70
71
72
70
72
75
77
86
86
86
84
83
83
85
86
86
86
84
84
84
86
86
86
86
86
86
86
86
85
85
85
85
85
85
85
84
84
84
82
82
82
82
82
82
82
82
81
81
81
81
81
80
79
79
79
77
77
77
77
77
79
79
80
78
77
73
73
73
73
73
73
71
70
70
72
69
69
69
69
69
69
69
69
69
69
69
69
69
69
69
69
69
73
75
78
79
79
79
79
80
79
79
79
79
80
81
80
80
80
80
80
81
81
85
85
85
86
86
86
86
86
87
88
90
93
96
99
99
99
99
96
96
96
96
96
99
100
101
104
104
103
103
103
103
103
103
103
102
102
102
101
101
101
96
95
95
95
97
99
100
100
111
109
115
114
114
114
114
115
114
117
118
118
118
119
113
112
113
114
113
114
115
115
116
116
116
113
113
113
113
113
115
116
117
116
117
117
117
117
118
118
118
118
117
113
113
113
118
124
128
126
128
129
129
129
129
129
130
130
130
129
129
129
129
129
129
129
129
128
128
130
130
131
132
134
134
134
134
135
135
135
134
133
131
131
130
129
129
129
129
129
129
129
129
129
129
128
128
127
127
128
127
127
127
127
127
125
125
125
126
125
126
126
124
123
122
119
119
119
119
119
118
115
112
112
112
112
112
112
112
111
111
107
106
106
109
108
108
108
107
112
113
114
116
118
118
119
115
115
116
116
116
116
115
111
112
111
118
117
120
120
119
119
120
120
120
119
120
123
126
125
124
126
129
129
132
133
132
132
133
129
129
127
127
127
127
127
127
127
119
117
117
108
109
109
108
111
113
119
122
122
120
119
121
120
121
128
129
125
125
124
119
119
119
117
116
116
116
118
116
119
119
119
119
119
119
119
119
116
115
114
114
115
127
129
129
129
129
129
129
129
129
129
129
129
128
128
129
129
129
129
128
128
129
127
120
120
120
119
119
119
119
119
119
119
122
122
122
122
121
122
123
123
124
124
124
125
126
126
128
128
123
123
119
119
118
120
122
123
122
120
120
120
121
121
121
121
119
120
119
119
124
123
123
126
126
127
129
129
129
127
127
127
127
127
127
121
121
121
114
114
114
114
114
115
115
111
111
109
111
111
110
109
109
109
109
109
109
108
108
108
107
106
104
104
103
102
101
101
101
101
102
97
97
95
94
92
92
92
92
91
91
90
86
86
86
83
83
83
85
85
90
89
81
81
80
80
85
84
84
81
81
80
79
80
78
81
80
83
85
84
117
117
123
136
143
143
142
142
143
145
145
145
145
146
146
147
145
145
145
144
139
139
133
133
133
134
135
136
137
137
145
145
145
144
144
143
142
143
139
139
138
138
137
136
136
136
135
136
134
136
139
138
137
136
136
136
136
137
137
137
139
139
138
138
136
135
135
135
136
136
136
136
136
136
137
137
137
137
135
133
133
132
132
132
132
129
129
130
133
136
135
135
138
144
156
156
160
165
179
176
178
178
179
179
176
174
175
174
175
175
173
174
175
177
177
177
177
174
174
174
175
177
178
178
178
174
174
174
174
174
174
174
172
170
169
166
166
161
160
157
157
156
154
154
153
152
152
152
151
151
150
150
147
145
142
140
137
137
136
135
135
135
137
136
135
129
129
127
127
127
125
126
127
127
128
129
129
128
127
123
123
123
125
126
126
126
129
129
128
126
126
124
124
122
122
122
120
120
120
121
122
122
123
124
120
120
121
119
116
116
117
120
121
121
123
126
126
125
126
128
129
128
125
120
120
117
117
111
110
106
103
104
104
103
102
101
101
99
99
97
97
97
97
95
95
94
95
91
91
91
92
93
93
93
93
93
92
91
92
92
93
96
102
99
99
104
111
111
110
109
109
109
109
105
104
110
110
111
110
108
108
108
107
102
102
102
101
98
98
98
98
98
98
98
96
97
97
97
97
97
98
98
98
97
97
96
95
95
95
94
92
92
91
91
90
88
88
88
88
89
88
87
86
86
85
85
84
85
83
86
86
88
91
100
105
105
103
103
100
98
99
100
99
99
97
95
97
97
97
99
99
103
102
102
102
102
101
102
113
115
115
125
126
126
126
126
125
124
129
127
127
129
131
132
134
132
133
133
135
135
135
141
143
148
150
158
157
156
157
157
157
158
158
159
155
155
155
153
153
153
153
153
153
153
153
153
153
153
150
143
143
143
143
143
143
143
143
143
142
141
139
139
139
139
139
139
139
138
138
136
136
135
135
135
135
135
135
135
135
135
134
133
130
130
130
130
129
129
129
129
129
129
127
127
125
125
126
127
127
126
125
124
122
122
122
122
121
124
128
130
136
144
143
139
141
142
143
146
147
147
147
148
148
148
144
143
140
140
137
137
137
137
132
132
132
131
131
131
131
130
128
127
126
123
121
118
117
117
115
114
113
106
106
103
102
102
102
102
102
99
97
97
95
101
101
109
108
108
111
111
114
114
116
116
116
115
114
112
113
111
112
112
113
112
114
119
120
121
121
121
126
142
148
153
157
173
171
171
171
170
168
171
170
170
171
171
174
175
176
178
178
177
177
177
185
185
186
206
203
208
214
214
242
235
237
240
248
251
250
251
251
252
259
262
271
281
280
283
287
305
307
340
339
339
339
340
339
339
337
338
336
338
338
338
338
338
339
339
339
338
338
339
335
333
333
338
338
337
338
338
342
344
345
345
347
350
349
349
349
348
349
349
348
347
347
347
346
344
343
339
337
330
330
330
330
330
330
331
331
331
330
329
325
325
325
325
325
323
322
322
323
321
321
318
318
314
311
310
309
308
304
303
303
302
302
301
299
296
296
287
281
281
280
274
274
273
272
272
272
259
253
252
236
234
232
232
229
224
219
211
204
198
198
192
192
187
186
186
186
186
186
185
183
177
176
170
169
165
162
162
154
147
140
126
123
113
105
100
94
93
90
79
77
74
74
65
65
63
62
61
57
50
50
46
37
35
33
32
29
28
23
14
14
11
6
6
6
6
5
5
3
3
3
3
3
3
3
3
3
3
3
3
3
3
3
3
3
3
3
3
3
3
3
3
3
3
4
4
4
4
3
2
2
2
2
2
2
2
2
2
2
2
2
2
2
2
2
2
2
2
2
2
2
2
2
2
2
2
2
2
2
2
2
2
2
2
2
2
2
2
2
2
2
2
1
1
1
1
1
1
1
1
1
1
1
1
1
1
1
1
1
1
1
1
1
1
1
1
1
1
1
1
1
1
1
1
0
0
0
0
0
0
0
0
0
0
1
1
1
1
1
1
1
1
1
1
1
1
1
2
2
2
2
2
2
2
2
2
2
2
2
2
2
2
1
1
1
1
1
1
1
1
1
1
1
1
1
1
1
1
1
1
1
1
1
1
1
1
1
1
1
1
1
1
1
1
1
1
1
1
1
1
1
1
1
1
1
1
2
2
2
2
2
2
2
2
2
2
2
2
2
2
2
2
2
2
2
2
2
2
2
2
2
2
2
2
2
2
2
2
2
2
2
2
2
2
2
2
2
2
2
2
2
2
2
2
2
2
1
1
1
1
1
1
1
1
1
1
1
1
1
1
1
1
1
1
1
1
1
1
1
1
1
1
1
1
1
1
1
1
1
1
1
1
1
1
1
1
1
1
1
1
1
1
1
1
1
1
2
2
2
2
1
1
1
1
1
1
1
1
1
1
1
1
1
1
1
1
1
1
1
1
1
1
1
1
1
1
1
0
0
0
0
0
0
1
1
5
6
6
6
6
6
6
6
6
7
7
7
7
7
7
7
7
7
7
7
9
9
9
9
9
10
10
10
10
10
10
10
10
10
10
10
10
10
10
10
10
10
10
11
11
11
11
11
11
11
11
11
11
11
11
11
11
11
11
11
11
11
11
11
11
11
11
12
12
12
12
12
12
12
12
12
12
12
12
12
12
12
12
12
12
12
12
12
12
12
12
12
12
12
12
12
12
12
12
12
12
12
12
12
12
12
12
11
11
11
11
11
11
11
11
11
11
11
11
11
11
11
11
11
10
10
9
8
8
8
8
8
9
7
7
7
7
7
8
8
8
7
7
7
6
6
6
6
6
6
6
6
6
6
6
6
6
6
6
6
6
6
6
6
6
6
6
6
6
6
6
6
6
6
6
6
6
6
6
6
6
6
6
7
7
7
7
7
7
7
7
6
6
6
6
6
6
6
6
6
6
6
6
6
6
6
6
6
6
5
5
5
5
5
5
5
5
5
5
5
5
5
5
5
5
5
5
4
4
3
3
3
3
3
3
3
3
3
3
3
3
3
3
3
3
3
3
3
3
3
3
3
3
3
2
2
2
2
2
2
2
2
2
2
2
2
2
2
2
2
2
2
2
2
2
2
2
2
2
2
2
2
2
2
2
3
3
3
3
3
3
3
3
3
4
2
2
2
2
2
2
2
2
2
2
2
2
2
2
2
2
2
2
2
2
2
2
2
2
2
2
2
2
2
2
1
1
1
1
1
1
1
1
1
1
1
1
1
1
1
1
1
1
1
1
1
1
1
1
1
1
1
1
1
1
1
1
1
1
1
1
1
1
1
1
1
1
1
1
1
1
1
1
1
1
1
1
1
1
1
1
1
1
1
1
1
1
1
1
1
1
1
1
1
1
1
1
1
1
1
1
1
1
1
1
1
1
1
1
1
1
1
1
1
1
1
1
1
1
1
1
1
1
1
1
1
1
1
1
1
1
1
1
1
1
1
1
1
1
1
2
2
2
2
2
2
2
2
2
2
2
2
2
2
2
2
2
2
2
2
2
2
2
2
2
2
2
2
2
2
2
2
2
2
2
2
2
2
2
2
2
2
2
2
2
2
2
2
2
2
1
1
1
1
1
1
1
1
1
1
1
1
1
1
1
1
1
1
1
1
1
1
2
2
2
2
2
2
2
2
2
2
2
2
2
2
2
2
2
2
2
2
2
2
2
2
2
2
2
2
2
2
2
2
2
2
2
2
2
2
2
2
3
3
4
4
4
4
4
4
4
4
4
4
4
4
4
4
4
4
4
4
4
4
4
4
4
4
4
4
4
4
4
4
4
5
6
6
6
6
6
6
6
6
6
6
6
6
5
5
5
5
5
6
6
6
5
5
5
5
5
5
5
5
5
5
5
5
5
5
5
5
5
5
5
6
6
6
6
6
6
6
6
6
8
8
8
8
7
7
7
7
7
7
7
7
7
7
7
7
7
7
7
7
7
7
7
7
7
7
7
7
7
7
7
7
7
7
6
6
6
6
6
6
6
6
6
6
6
6
6
6
6
6
7
7
7
7
7
7
7
7
7
7
7
7
7
7
7
7
7
7
7
7
7
7
7
7
7
7
7
7
7
7
7
7
7
7
7
7
7
7
7
7
5
5
5
5
5
5
5
5
5
5
5
5
5
4
3
3
3
3
3
3
3
3
4
4
4
4
4
5
5
5
5
5
5
5
5
5
5
5
5
5
5
5
5
5
5
5
5
5
5
5
5
4
4
4
4
4
4
4
4
4
4
4
4
4
4
4
4
4
4
4
4
4
4
4
4
4
4
4
4
4
4
4
4
4
4
4
4
4
4
4
4
4
4
4
4
3
3
3
3
3
3
3
3
3
3
3
2
2
2
2
2
2
2
2
2
2
2
2
2
2
2
2
2
2
2
2
2
2
2
2
2
2
2
2
2
2
2
2
1
1
1
1
1
1
1
1
1
1
1
0
0
0
0
0
0
0
0
0
0
0
0
0
0
0
0
0
0
0
0
0
0
0
0
0
0
0
0
0
1
2
2
2
2
2
3
3
4
4
4
5
5
5
5
5
5
5
5
5
5
5
5
5
5
5
5
5
5
5
5
5
5
5
5
5
5
5
5
5
5
5
5
5
5
5
5
5
5
5
5
5
5
5
5
5
6
6
6
6
6
6
6
6
6
6
6
6
6
6
6
6
6
6
6
6
6
6
6
6
6
6
6
6
6
6
6
6
6
6
6
6
6
6
6
6
6
6
6
6
6
6
6
6
6
6
6
6
6
6
6
6
6
6
6
6
6
6
6
6
6
6
6
6
7
7
7
7
7
7
7
6
6
6
6
6
6
6
6
5
4
4
4
4
4
4
4
3
3
3
3
3
3
3
3
3
3
3
3
3
2
2
2
2
2
2
2
2
2
2
2
2
2
2
2
2
2
2
2
2
2
2
2
2
1
1
1
1
1
1
1
1
1
1
1
1
1
1
1
1
1
1
1
1
1
1
1
1
1
1
1
1
1
1
1
1
1
1
1
1
1
1
1
1
1
1
1
1
2
2
2
2
2
2
2
2
2
2
2
2
2
2
2
2
2
2
2
2
2
2
2
2
2
2
2
2
2
2
2
2
2
2
2
2
1
1
1
1
1
1
1
1
1
1
1
1
1
1
1
1
1
1
1
1
1
1
1
1
1
1
1
1
1
1
1
1
1
1
1
1
1
1
1
1
1
1
1
1
1
1
1
1
1
1
1
1
1
1
1
1
1
1
1
1
1
1
1
1
1
1
1
1
1
1
2
2
2
2
2
2
2
2
2
2
2
2
2
2
2
2
2
2
1
1
1
1
1
1
1
1
1
1
1
1
1
1
1
1
1
1
1
1
1
1
1
1
1
1
1
1
1
1
1
1
1
1
1
1
1
1
1
1
1
1
1
2
2
2
2
2
2
2
2
2
2
2
2
2
2
2
2
2
2
2
2
2
2
2
2
2
2
2
2
2
2
2
2
2
2
2
2
2
2
2
2
2
2
2
2
2
2
2
2
2
2
2
2
2
2
2
2
1
1
1
1
1
1
1
1
1
1
1
1
1
1
1
1
1
1
1
1
1
1
1
1
1
1
1
1
1
1
1
1
1
1
1
1
1
1
1
1
1
1
0
0
0
1
1
1
2
2
3
3
3
3
3
3
4
4
4
4
4
4
4
4
4
4
4
4
4
4
4
4
4
6
6
7
7
7
7
7
7
7
7
7
6
6
6
6
6
6
6
6
6
6
6
6
6
6
6
6
6
6
6
6
6
6
6
6
6
6
6
6
6
6
6
6
6
6
6
6
6
6
6
6
6
7
7
7
8
8
8
8
8
8
8
8
8
9
9
9
9
9
9
10
10
10
10
10
10
10
11
11
11
11
11
11
12
12
12
12
12
12
12
12
12
12
12
12
12
12
12
12
12
11
11
11
11
11
11
11
11
11
11
12
12
12
12
11
11
11
11
11
21
24
27
30
30
31
31
31
31
31
31
31
31
31
31
31
30
30
30
30
30
30
30
30
30
30
30
30
30
30
30
30
30
30
30
30
30
30
30
30
30
30
30
31
32
33
34
34
33
33
33
33
33
33
33
33
34
34
33
34
35
35
35
33
34
34
35
35
35
35
36
36
36
37
38
39
40
40
42
42
44
44
44
44
44
44
44
44
43
42
44
45
45
46
47
46
46
46
46
46
46
46
46
46
46
46
46
47
47
46
46
46
46
46
45
45
45
45
45
44
44
44
44
44
44
43
43
43
43
43
43
43
42
42
41
41
40
40
40
40
40
40
40
40
40
40
39
39
39
39
37
37
37
37
37
37
37
37
38
38
37
37
37
37
37
37
37
37
37
38
43
42
41
40
40
40
41
41
41
41
41
41
38
38
38
38
38
38
38
41
42
41
41
41
41
42
42
44
44
44
51
53
55
55
55
55
55
55
57
56
55
53
52
51
51
51
52
52
52
53
53
55
56
55
55
55
55
55
55
55
55
55
55
53
53
53
53
53
52
54
55
56
56
57
57
57
57
58
58
61
61
61
60
61
62
62
62
64
65
65
68
67
67
67
67
67
65
65
65
65
65
65
64
64
65
65
65
65
65
65
65
65
65
65
65
65
65
65
66
66
65
65
65
65
65
64
64
64
65
65
64
64
64
64
64
64
64
64
64
64
64
63
63
64
64
64
64
63
63
63
62
62
60
60
60
58
57
57
56
53
52
52
53
53
53
53
53
53
53
53
53
53
53
53
53
53
53
53
53
55
54
52
52
52
52
52
52
51
51
51
51
50
50
50
49
47
46
46
44
44
44
44
44
41
41
42
40
40
40
40
40
39
39
38
36
36
34
34
35
35
35
35
35
35
35
36
36
33
33
33
33
33
33
33
33
33
33
33
32
32
32
32
32
32
32
31
31
31
31
31
31
30
29
29
29
29
29
29
29
29
28
27
27
27
27
26
26
26
26
26
26
26
27
28
31
32
29
30
30
30
30
30
30
30
28
27
27
27
27
27
27
28
28
27
28
27
27
27
27
28
28
32
32
32
32
31
31
31
31
30
30
30
30
30
30
30
30
30
30
31
31
31
30
30
28
28
28
28
29
29
28
28
27
27
27
27
27
27
27
27
26
26
26
25
25
25
26
27
27
26
28
28
29
29
29
29
29
29
29
29
29
28
28
28
28
28
28
27
26
27
27
27
27
27
27
27
27
27
27
27
26
26
26
26
26
26
26
26
26
26
26
26
26
26
27
26
26
26
26
26
26
26
26
26
25
26
25
25
26
26
26
26
25
25
25
25
25
25
25
25
24
24
24
24
24
24
24
24
24
24
25
24
25
25
26
26
25
25
25
25
25
24
24
24
24
24
23
23
23
24
23
24
24
24
23
23
23
23
23
23
24
25
27
27
28
28
27
28
29
27
25
25
25
25
26
27
25
25
25
25
25
25
25
25
25
26
26
28
29
29
29
29
29
29
31
31
31
31
31
31
31
31
30
29
29
29
29
27
27
27
27
27
27
27
27
27
27
27
27
27
27
27
27
28
27
27
27
27
27
26
26
26
26
26
26
26
25
25
25
27
27
27
27
27
27
28
28
28
29
29
29
29
29
30
31
31
30
29
29
29
29
29
29
29
28
29
27
27
27
27
28
28
28
29
29
28
28
28
28
28
28
28
28
29
30
30
30
29
29
29
29
29
29
29
29
29
28
27
27
26
26
26
26
26
26
25
24
23
24
24
24
24
24
24
24
25
25
25
26
27
31
30
30
31
31
30
31
31
30
32
33
34
36
38
39
40
41
45
48
48
48
51
51
51
53
53
53
54
54
54
55
55
55
55
55
55
54
55
55
55
55
55
55
55
55
55
55
55
55
55
55
55
60
60
59
60
61
64
64
65
66
66
67
67
66
65
66
66
68
69
70
70
70
69
69
69
69
69
69
69
69
69
68
68
68
68
68
68
68
68
68
68
68
68
68
68
68
68
68
67
67
67
67
68
68
68
68
67
67
67
67
67
66
66
66
66
66
66
66
66
65
64
64
64
64
64
64
64
64
64
63
63
63
63
62
61
61
61
61
61
61
61
61
61
61
59
59
59
59
59
58
56
55
55
55
55
54
54
51
50
49
49
49
49
49
49
49
49
49
49
47
46
45
44
44
41
39
39
39
39
39
39
39
39
39
39
39
39
39
38
37
37
37
37
37
37
37
36
36
34
31
30
27
26
25
24
24
24
23
23
20
20
20
20
20
20
20
19
19
19
17
17
17
17
17
17
16
16
15
15
15
15
15
15
15
15
15
14
12
11
10
10
9
9
9
8
8
8
7
7
9
9
9
10
10
11
12
12
12
12
12
12
12
12
12
12
12
12
12
12
11
11
12
13
13
17
16
16
15
15
15
15
15
15
16
16
16
16
16
16
16
16
16
16
16
16
15
15
14
14
14
14
14
14
14
14
14
14
14
14
14
14
14
14
14
14
14
14
14
14
14
14
14
14
14
14
14
14
12
15
15
15
15
15
15
15
16
17
18
18
19
20
21
22
23
23
23
23
23
23
23
23
23
23
23
23
23
23
23
23
23
23
23
23
23
23
24
24
24
24
24
23
23
23
23
23
23
23
23
23
24
24
25
25
25
25
25
26
26
27
27
27
27
27
27
29
36
37
38
38
44
44
55
57
57
58
58
64
66
66
66
65
67
67
68
68
69
69
70
70
70
70
70
70
70
71
71
71
71
71
71
71
71
71
71
71
69
69
69
69
69
69
69
69
69
69
69
68
68
67
67
67
67
68
69
71
71
71
71
71
70
70
70
71
71
71
71
71
71
70
70
72
72
72
72
73
73
73
73
73
73
73
73
72
71
71
71
71
71
71
71
71
69
69
68
68
69
69
69
66
66
66
66
66
66
66
67
67
69
70
70
70
68
68
65
65
65
65
65
65
68
66
68
70
70
72
73
73
74
74
74
72
71
71
71
71
72
73
74
73
70
70
70
70
69
69
69
68
68
67
64
65
65
65
65
65
65
65
65
62
60
60
60
59
60
60
60
60
60
60
60
60
57
57
57
57
57
57
57
56
55
55
55
55
54
54
55
54
54
53
52
52
52
52
51
51
51
51
51
50
50
49
49
49
51
51
51
51
51
50
50
50
50
50
50
50
49
49
49
46
44
44
44
44
44
44
44
44
44
43
43
43
43
42
42
42
42
42
42
41
41
41
42
44
44
44
43
40
40
40
40
41
41
41
40
39
39
38
38
40
40
40
40
40
40
39
39
39
39
38
38
38
38
36
36
35
34
34
34
34
33
36
36
36
36
36
34
34
36
36
36
34
34
34
34
34
33
33
32
32
32
32
30
30
30
30
30
30
30
30
30
30
31
31
31
30
30
30
30
30
30
30
30
30
29
29
29
29
29
29
29
29
33
34
31
32
31
31
31
31
30
30
30
30
30
32
32
34
37
37
37
37
37
37
40
38
39
40
41
41
41
41
41
41
41
41
41
41
41
41
41
41
41
41
40
40
40
40
40
40
39
39
39
39
39
40
46
60
64
67
68
69
69
69
69
70
70
70
70
70
68
68
68
68
68
68
68
68
66
66
66
66
66
66
66
66
64
64
64
65
65
65
65
65
65
65
66
65
65
65
65
65
65
66
65
65
64
64
65
65
64
64
64
65
65
66
66
66
66
66
65
65
65
65
65
65
65
64
64
64
64
64
65
67
66
66
66
65
65
65
65
65
64
64
64
64
64
64
62
60
60
61
61
61
61
61
59
60
60
60
60
60
59
59
59
59
59
58
57
57
57
56
55
54
52
52
52
53
52
52
53
53
52
51
51
51
52
52
52
52
52
51
51
50
50
50
50
51
52
52
52
52
52
47
47
47
47
49
49
50
50
48
48
46
45
45
45
44
43
43
43
43
43
44
44
44
42
42
42
42
42
41
41
39
39
37
37
37
37
37
37
37
37
37
35
35
36
35
35
35
35
35
35
36
36
37
37
37
37
35
35
34
34
33
35
35
35
36
36
37
37
38
37
37
37
37
37
37
38
41
40
41
41
41
42
42
42
42
42
42
41
41
41
41
41
41
41
41
40
40
40
40
40
40
40
42
42
42
42
42
42
42
40
41
41
41
38
38
38
39
39
41
41
41
41
41
40
41
41
41
41
41
41
41
40
40
39
39
40
40
40
40
40
40
42
42
42
42
41
39
39
40
40
40
39
40
40
40
39
39
39
39
38
38
38
37
36
39
39
39
46
46
54
58
59
60
59
59
60
61
60
61
61
61
61
61
61
61
61
60
60
59
59
59
59
59
59
59
58
58
58
58
58
57
57
56
55
55
55
55
55
55
55
55
55
55
55
55
55
55
55
55
55
55
54
54
54
53
53
52
52
54
53
54
54
55
55
55
57
57
55
55
55
57
57
59
60
59
59
56
55
55
57
58
58
59
59
59
59
60
60
61
63
62
59
59
59
59
59
59
59
59
58
58
58
58
58
58
58
58
58
57
57
55
55
55
55
54
53
53
51
51
50
50
50
50
50
50
50
50
50
49
49
48
48
48
48
46
47
46
45
45
48
52
51
49
48
49
48
49
53
56
56
61
63
68
69
69
69
67
67
66
66
66
66
66
66
66
66
66
66
66
67
67
65
65
65
64
64
65
65
65
65
65
64
64
64
64
64
64
64
64
64
64
63
60
60
60
59
59
58
57
57
57
57
57
57
57
57
56
56
56
55
53
53
53
53
52
54
54
58
61
61
60
60
60
60
60
60
62
62
62
61
59
59
60
60
60
60
60
60
60
61
61
59
59
60
65
66
66
66
66
66
68
69
72
73
74
76
74
74
76
78
79
78
79
79
79
78
78
78
75
74
74
74
74
72
70
70
70
69
66
65
65
64
64
66
72
73
75
75
78
78
78
78
78
78
78
79
81
79
79
79
79
79
84
84
90
91
96
96
97
97
99
100
102
102
102
102
102
101
101
101
101
101
101
103
103
104
104
104
103
98
98
98
98
98
98
98
99
100
97
97
97
98
99
99
99
99
100
100
100
100
101
103
102
102
102
102
102
102
102
102
102
102
104
105
106
106
106
106
107
107
109
108
108
109
107
105
105
105
105
105
105
105
103
104
106
106
108
110
110
110
106
106
104
104
104
104
105
106
106
103
103
103
103
103
105
106
106
105
105
104
104
106
107
106
108
107
107
107
107
98
98
98
98
100
100
99
101
101
101
102
102
102
103
103
105
105
103
103
105
104
104
104
107
108
108
107
106
106
107
107
107
111
111
115
117
116
118
118
118
119
118
113
113
108
108
108
108
108
108
109
109
111
112
112
111
112
114
113
115
117
117
117
116
111
110
109
104
102
104
101
103
110
106
106
105
104
104
105
105
104
104
103
101
101
101
99
103
102
102
99
99
96
95
94
92
85
85
81
80
78
79
77
76
75
75
75
75
75
74
74
74
74
77
77
77
77
77
77
77
77
77
77
78
78
78
78
78
77
77
77
77
76
75
75
75
75
76
76
76
76
77
77
78
78
78
78
78
78
78
78
78
76
76
75
74
74
74
74
74
74
73
73
73
71
70
71
71
68
66
66
66
67
67
65
63
63
64
64
63
63
63
63
63
61
60
60
60
60
60
60
59
58
56
56
55
55
55
55
55
55
55
55
54
53
52
52
52
52
45
45
45
44
43
45
45
45
45
45
44
44
43
43
44
44
45
44
43
43
41
41
41
41
41
41
40
39
39
38
38
39
39
39
38
38
38
38
38
38
38
38
37
33
33
32
32
32
30
30
30
29
29
29
29
30
29
29
28
28
27
27
27
27
27
29
29
29
29
30
30
30
30
31
30
30
30
31
31
31
31
31
31
31
31
29
29
29
29
29
29
29
29
29
23
22
22
22
22
22
22
22
22
22
21
21
21
21
21
21
21
21
21
21
21
21
21
21
21
21
20
20
20
20
20
21
22
22
22
23
25
26
26
26
26
26
26
27
30
30
31
31
31
31
30
30
30
31
31
37
38
37
39
38
39
39
40
41
41
41
41
41
41
41
41
41
41
41
41
41
41
42
42
42
40
39
39
39
39
40
40
40
40
40
40
42
43
44
46
47
48
48
48
47
47
47
46
46
46
46
46
46
46
44
44
44
44
44
44
44
44
44
46
45
45
45
45
45
45
45
45
45
45
45
45
44
43
43
43
42
42
42
42
42
42
42
42
42
42
42
42
42
42
42
42
42
42
41
40
40
40
40
40
39
39
39
39
39
39
39
39
39
39
39
37
37
37
36
36
36
36
35
35
36
36
36
34
34
34
27
27
27
27
27
26
25
23
23
23
23
23
23
23
23
23
23
23
22
22
22
22
22
22
21
21
21
21
21
21
21
21
20
19
19
19
17
15
15
15
15
15
15
15
15
15
15
17
18
19
20
20
20
20
22
27
28
28
29
29
29
29
29
29
35
38
39
42
44
45
47
47
47
48
48
49
51
51
52
52
52
52
52
52
52
51
51
51
51
50
50
51
52
52
52
52
52
52
52
52
52
52
52
51
51
51
51
51
51
52
52
53
53
53
53
53
53
53
53
53
53
53
53
53
53
52
52
52
52
52
52
52
52
52
52
52
52
52
52
53
55
55
55
55
55
55
55
55
55
55
55
55
55
55
54
54
52
52
52
52
52
52
52
52
52
52
51
51
51
51
49
49
49
49
48
48
46
46
45
45
44
44
44
44
44
44
47
47
46
54
54
54
56
55
55
52
52
51
51
52
53
52
52
52
50
49
49
49
49
48
45
45
47
47
47
47
47
49
49
51
51
49
48
47
48
47
46
45
44
42
42
43
44
45
42
41
41
41
41
41
42
41
41
41
39
38
38
39
44
46
47
47
47
49
49
49
49
50
50
55
55
55
57
57
56
55
55
55
55
55
55
57
64
66
66
71
83
86
102
102
104
103
103
103
103
103
103
103
103
103
103
103
103
103
103
103
103
103
103
103
103
103
103
104
104
104
104
103
103
103
103
103
103
103
101
101
101
101
102
102
102
101
101
100
100
100
100
100
100
100
100
100
100
99
99
98
98
97
97
97
97
97
96
96
96
96
96
95
95
95
95
95
94
94
94
94
94
94
94
94
94
94
92
92
91
91
91
91
91
92
92
91
87
87
86
86
86
84
84
84
84
84
83
83
82
82
81
80
80
79
77
75
74
74
74
74
74
74
71
70
70
70
71
71
71
71
69
68
66
66
64
61
52
50
48
45
45
45
45
46
46
45
45
40
40
39
39
39
38
38
38
36
36
33
28
25
20
20
20
19
19
19
19
19
18
18
18
19
19
19
19
20
20
19
19
19
19
19
19
19
19
19
19
19
18
18
18
15
15
15
15
15
15
15
14
14
14
14
14
14
14
14
13
11
10
9
9
9
9
9
9
9
9
9
9
9
8
8
8
8
8
8
8
8
8
8
8
8
9
9
9
9
9
9
9
9
9
9
9
9
9
9
9
9
9
9
9
9
9
9
9
8
8
8
8
8
8
8
8
9
8
8
8
8
8
8
8
8
8
8
8
8
8
7
6
6
6
6
6
5
5
5
4
4
4
4
4
4
4
4
4
4
4
4
4
4
4
4
4
4
4
4
4
4
4
4
4
4
4
4
3
3
2
2
2
2
2
2
2
2
2
2
2
2
2
2
2
2
2
2
2
2
2
2
2
2
2
2
2
2
2
2
2
2
2
2
2
2
2
2
2
2
2
2
2
2
2
2
2
2
2
2
2
2
2
2
2
2
2
1
1
1
1
1
1
1
1
1
1
1
1
1
1
1
1
1
1
1
1
1
1
1
1
1
0
0
0
0
0
0
0
0
0
0
0
0
0
0
0
0
0
0
0
0
0
0
0
0
0
0
0
0
0
0
0
0
0
0
0
0
0
0
0
0
0
0
0
0
0
0
0
0
0
0
0
0
0
0
0
0
0
0
0
0
0
0
0
0
0
0
0
0
0
0
0
0
1
1
2
2
2
2
2
2
2
1
1
1
1
1
1
1
1
1
1
1
1
1
1
1
1
1
1
1
1
1
1
1
1
1
1
1
1
1
1
1
1
1
1
1
1
1
1
1
1
1
1
1
1
1
1
1
1
1
1
1
1
1
1
1
1
1
1
1
1
1
1
1
1
1
1
1
1
1
1
1
1
1
1
1
1
1
1
1
1
1
1
1
1
1
1
1
1
1
1
1
1
1
1
1
1
1
1
1
1
1
1
1
1
1
1
1
1
1
1
1
1
1
1
1
1
1
1
1
1
1
1
1
1
1
1
1
1
1
1
1
1
1
1
1
1
1
1
1
1
1
1
1
1
1
0
0
0
0
0
0
0
0
0
0
0
0
0
0
0
0
0
0
0
0
0
0
0
0
0
0
0
0
0
0
0
0
0
0
0
0
0
0
0
0
0
0
0
0
0
0
0
0
0
0
0
0
0
0
0
0
0
0
0
0
0
0
0
0
0
0
0
0
0
0
0
0
0
0
0
0
0
0
0
0
0
0
0
0
0
0
0
0
0
0
0
0
0
0
0
0
0
0
0
0
0
0
0
0
0
0
0
0
0
0
0
0
0
1
1
1
1
1
1
1
2
2
2
3
3
3
3
3
3
3
3
3
3
3
3
3
3
3
3
3
3
3
3
3
3
3
3
3
3
3
3
3
3
3
3
3
3
3
3
3
3
3
3
3
3
3
3
3
3
3
3
3
3
3
3
3
3
3
4
4
4
5
5
6
6
6
6
6
6
6
6
6
6
6
6
6
6
6
6
6
6
6
6
6
6
6
6
6
6
6
6
6
6
6
6
6
6
6
6
6
6
6
6
6
6
6
6
6
6
6
7
7
7
7
7
7
7
7
7
7
7
7
7
7
7
7
7
7
7
7
7
7
7
7
7
7
7
7
7
7
7
7
7
7
7
7
7
7
6
6
6
6
6
6
6
6
6
6
6
6
6
6
6
5
6
6
6
6
6
6
6
6
6
6
6
6
6
6
6
6
6
6
6
6
6
6
6
4
4
4
4
4
4
4
4
4
4
2
2
2
2
2
2
2
2
2
1
1
1
1
1
1
1
1
1
1
1
1
1
1
1
1
1
1
1
1
1
0
0
0
0
0
0
0
0
0
0
0
0
0
0
0
0
0
0
0
0
0
0
0
0
0
0
0
0
0
0
0
0
0
0
0
0
0
0
0
0
0
0
0
0
0
2
2
2
2
2
2
2
2
2
2
2
2
2
2
2
2
2
2
2
2
2
2
2
2
2
2
2
2
2
2
2
2
2
2
2
2
2
2
2
2
2
2
2
2
2
2
2
2
2
2
2
2
1
1
1
1
1
1
1
2
2
2
2
2
2
2
2
2
2
2
2
2
3
3
3
3
3
3
3
4
4
4
4
4
4
4
4
4
4
4
4
4
4
4
4
4
4
4
4
4
4
4
4
4
4
4
4
4
4
4
4
4
4
4
4
4
4
4
4
4
4
4
4
4
3
3
3
3
3
3
3
3
3
3
3
3
4
4
4
4
4
4
4
4
4
4
4
4
5
5
5
5
5
5
6
6
6
6
6
6
6
6
6
6
6
7
7
7
7
7
7
7
7
7
7
7
7
7
7
7
7
7
7
7
7
7
7
7
7
7
7
7
7
7
7
7
7
7
7
7
6
6
6
6
6
6
6
6
6
6
6
6
6
6
6
6
6
6
6
6
6
6
6
6
5
5
5
5
4
4
4
4
4
4
4
4
4
5
5
5
5
5
5
5
5
5
5
5
5
5
5
5
5
5
5
5
5
5
5
5
5
5
5
5
5
5
5
5
5
5
5
5
5
5
5
5
5
5
5
4
4
4
4
4
4
4
4
4
4
4
4
4
4
4
4
4
4
4
4
4
4
4
2
1
1
0
0
0
0
0
0
0
0
0
0
0
0
0
0
0
0
0
0
0
0
0
0
0
0
0
0
0
0
0
0
0
0
2
2
2
2
2
2
2
2
2
2
2
2
2
2
2
2
2
2
2
2
2
2
2
2
2
2
2
2
2
2
2
2
2
2
2
2
2
2
2
2
2
2
2
2
2
2
2
2
2
2
2
2
2
2
2
2
2
2
2
2
2
2
2
2
2
2
2
2
2
2
2
2
2
2
2
2
2
2
2
2
2
2
2
2
2
2
2
2
2
2
2
2
2
2
2
2
2
2
2
2
2
2
2
2
1
1
1
1
1
1
1
1
1
1
1
1
1
1
1
1
1
1
1
1
1
1
1
1
1
1
1
1
0
0
0
0
0
0
0
0
0
0
0
0
0
0
0
0
0
0
0
0
0
0
0
0
0
0
0
0
0
0
0
1
1
1
1
1
1
1
1
2
2
2
2
2
2
2
2
2
2
2
2
2
2
2
2
2
2
2
2
2
2
2
2
2
2
2
2
2
2
2
2
2
2
2
2
2
2
2
2
2
2
2
2
2
2
2
2
2
2
2
2
2
2
2
2
2
2
2
2
2
2
2
2
2
2
2
2
2
2
2
2
2
2
2
2
3
4
4
4
4
4
4
3
3
3
3
3
3
3
4
4
4
4
4
4
4
4
4
4
4
4
4
4
4
4
4
4
4
4
4
3
3
3
3
3
3
3
3
3
3
3
3
3
3
3
3
3
3
3
3
3
3
3
3
3
3
3
3
3
3
3
3
3
3
3
3
3
3
3
3
2
2
2
2
2
2
2
2
2
2
2
2
2
2
2
2
2
2
2
2
2
2
2
2
2
2
2
2
2
2
2
2
2
2
2
2
2
2
2
2
2
2
2
2
2
2
2
2
2
2
2
2
2
2
2
2
2
1
1
1
1
1
1
1
1
1
1
1
1
1
1
1
1
1
1
1
1
1
1
1
1
1
1
1
1
1
1
1
1
1
1
2
2
2
2
2
2
2
2
2
2
2
2
1
1
1
1
1
1
1
1
1
1
1
1
1
1
1
2
2
2
2
2
2
2
2
2
2
2
2
2
2
2
2
2
2
2
2
2
2
2
2
2
2
2
2
2
3
4
4
4
4
4
4
4
4
4
4
4
4
4
4
4
4
4
4
4
4
5
5
5
5
5
5
5
5
5
5
5
5
5
5
5
5
5
5
5
5
5
5
5
5
5
5
5
4
4
4
4
4
4
4
4
4
4
4
4
4
4
4
4
4
4
4
4
4
4
4
4
4
4
4
3
3
3
3
3
3
3
3
3
3
3
3
3
3
3
3
3
3
3
3
3
3
3
3
3
3
3
3
3
3
2
3
3
3
3
3
2
2
3
3
3
3
3
3
3
3
3
3
3
3
3
3
3
3
3
3
3
3
3
3
3
3
3
3
3
3
3
4
4
4
4
4
4
3
3
3
3
4
4
4
4
4
4
4
4
4
4
4
4
4
4
4
4
4
4
4
4
4
4
4
4
4
4
4
4
4
5
5
5
5
5
5
5
5
5
5
6
7
7
7
7
7
7
7
7
7
6
6
6
6
6
6
6
6
6
6
6
6
6
6
6
6
6
6
6
6
6
6
6
6
6
6
6
6
6
6
6
6
6
6
6
6
6
6
7
7
7
7
7
7
7
7
7
7
7
7
7
7
6
6
6
6
6
6
6
6
6
6
6
6
6
6
6
6
6
6
6
6
5
5
5
5
5
5
5
5
5
5
5
5
5
5
5
5
5
5
5
5
5
5
5
5
5
4
4
4
4
4
4
4
3
3
3
3
3
3
3
3
3
3
3
3
3
3
3
3
3
3
3
3
3
4
4
4
4
3
3
2
2
2
3
3
3
3
3
3
3
3
3
3
3
3
3
3
3
3
3
3
3
3
3
3
3
3
3
3
3
3
3
3
3
3
3
2
2
2
2
1
1
1
1
1
1
1
1
2
2
3
3
3
3
3
3
3
3
3
3
3
3
4
4
4
5
5
5
5
5
5
5
5
5
5
5
5
5
6
6
6
6
6
6
6
6
6
6
6
6
6
6
6
6
6
6
6
6
6
6
6
6
6
6
6
6
6
6
6
6
6
6
6
6
5
5
5
5
5
5
5
5
6
5
5
5
5
5
5
5
5
5
5
5
5
5
5
5
5
5
5
5
5
5
5
5
5
5
5
5
5
5
5
5
5
5
5
5
5
5
5
5
5
5
5
5
5
5
5
5
5
5
5
4
4
4
4
4
4
4
4
4
4
4
4
3
3
3
3
3
3
3
3
3
3
2
2
2
2
2
2
1
1
1
1
1
1
1
1
1
1
1
1
1
1
1
1
1
0
0
0
0
0
0
0
0
0
0
0
0
0
0
0
0
0
0
0
0
0
0
0
0
0
0
0
0
0
0
0
0
0
0
0
0
0
0
0
0
0
0
0
0
0
0
0
0
0
0
0
0
0
0
0
0
0
0
0
0
0
0
0
0
0
0
0
0
0
0
0
0
0
0
0
0
0
0
0
0
0
0
0
0
0
0
0
0
0
0
0
0
0
0
0
0
0
0
0
0
0
0
0
0
0
0
0
0
0
1
1
1
1
1
1
1
1
2
2
2
2
2
2
2
2
2
2
2
2
2
2
2
2
2
2
2
2
2
2
2
2
2
2
2
2
2
2
2
2
2
2
2
2
2
2
2
2
2
2
2
2
2
2
2
2
2
2
2
2
2
2
2
2
2
2
2
2
2
2
2
2
2
2
2
2
2
2
2
2
2
2
2
2
2
2
1
1
1
1
1
1
1
1
1
1
1
1
1
1
1
1
1
1
1
1
1
1
1
1
1
1
1
1
1
1
1
1
1
1
1
1
1
1
1
1
2
2
2
2
2
2
2
2
2
2
2
2
2
2
2
2
2
2
2
2
2
2
2
2
2
2
2
2
2
2
2
2
2
2
2
2
2
2
2
2
2
2
2
2
2
2
2
2
2
3
3
4
4
4
4
4
4
4
4
4
4
4
4
4
4
4
3
2
2
2
2
2
2
2
2
2
2
4
4
4
4
4
4
4
4
4
4
4
4
4
4
4
4
4
4
4
4
4
4
4
4
4
4
4
4
4
4
4
4
4
4
4
4
4
4
4
5
5
5
5
5
5
5
5
5
5
5
5
5
5
5
5
5
5
5
5
5
6
6
6
6
6
6
6
6
6
6
6
6
6
6
6
6
6
6
6
6
6
6
6
6
6
6
6
6
6
6
6
6
5
5
5
5
5
5
5
5
5
5
5
5
5
5
5
5
5
5
5
5
5
5
5
5
5
5
5
5
4
4
3
3
3
3
3
3
3
3
3
3
3
3
3
3
4
4
4
4
4
4
4
4
4
4
4
4
4
4
5
6
6
6
7
7
7
7
7
7
7
7
7
7
7
7
7
7
7
7
7
7
7
7
7
7
7
7
6
6
6
6
6
7
7
7
7
7
7
7
7
7
7
7
7
7
7
7
7
7
7
7
7
7
7
7
7
7
7
7
7
8
8
8
8
8
8
8
8
8
8
8
8
8
8
8
8
8
8
9
10
10
11
11
11
10
10
10
10
10
12
12
12
12
12
11
11
11
11
11
11
11
11
11
11
11
11
11
11
11
11
11
11
10
10
11
11
11
11
12
12
12
12
12
12
12
12
12
12
12
12
12
12
12
12
12
12
12
12
12
12
12
12
12
12
12
12
12
12
12
12
12
12
12
12
12
12
12
12
12
12
12
12
12
12
12
12
12
12
13
13
13
12
12
12
12
12
12
12
12
12
12
12
12
12
12
12
12
12
12
12
12
12
10
9
9
9
9
9
9
9
9
9
9
9
8
8
7
7
7
7
7
7
7
7
7
6
6
6
6
6
6
6
6
6
6
6
6
5
5
5
5
5
5
5
5
5
5
5
5
5
5
5
5
4
4
4
4
4
5
5
5
5
5
5
4
4
4
4
4
4
4
3
4
5
5
5
5
5
5
5
5
5
5
5
6
8
8
8
8
9
9
9
9
9
9
9
9
9
9
10
10
11
11
12
12
13
15
15
15
16
15
15
15
15
15
15
15
15
15
15
17
17
18
18
18
18
18
18
18
18
18
18
18
18
18
18
18
18
18
18
18
18
18
18
18
18
18
18
18
18
18
18
18
18
18
18
18
18
18
18
18
18
18
18
18
18
18
18
18
18
18
18
18
18
18
18
18
18
18
18
18
18
18
18
18
18
19
19
19
19
19
19
19
19
19
19
18
18
18
18
18
18
18
18
18
18
18
18
18
18
18
18
18
18
18
18
18
19
19
19
18
18
19
18
18
18
18
18
18
17
17
17
17
17
17
17
18
18
19
19
18
18
18
18
18
18
18
18
18
18
18
18
18
18
18
18
18
18
18
18
18
18
19
19
19
19
19
19
20
19
19
17
17
15
15
15
15
15
15
15
15
15
15
15
15
15
15
15
15
15
15
14
14
15
15
15
15
15
15
15
15
15
15
15
15
15
15
15
14
14
14
14
14
14
14
14
14
14
14
14
14
14
14
14
14
14
13
13
13
13
13
13
12
12
12
12
12
12
12
12
12
12
12
12
12
12
12
12
12
13
13
13
13
13
13
13
13
13
13
13
13
13
13
12
12
11
11
11
11
11
11
11
11
11
11
11
11
11
11
11
11
11
11
10
10
10
10
10
10
10
10
10
8
8
8
8
9
9
9
9
9
9
9
9
9
9
9
9
9
9
8
8
8
8
8
6
6
6
6
6
5
5
5
5
5
5
5
5
5
5
5
5
5
4
4
4
4
4
4
4
4
3
3
3
3
4
4
4
4
3
3
3
5
5
5
5
5
5
4
4
4
4
4
4
5
5
5
5
5
5
6
8
8
8
8
8
8
8
8
8
8
8
8
8
8
8
8
8
8
8
8
9
9
9
9
10
10
12
13
13
15
15
15
15
15
15
15
15
15
15
15
15
15
15
15
15
15
15
15
15
15
15
15
15
15
15
15
15
15
15
16
16
16
16
16
16
16
16
16
16
16
16
16
16
16
16
16
16
16
16
16
17
17
17
17
17
17
17
17
16
16
16
16
15
15
14
14
14
14
14
14
14
14
14
14
14
14
14
14
14
13
13
13
13
13
13
13
14
14
14
14
14
14
14
13
13
13
13
13
13
13
13
11
11
11
11
12
12
12
12
12
12
12
12
11
11
11
11
11
11
11
11
11
11
10
10
10
10
10
10
11
11
9
9
9
8
8
8
8
8
7
7
7
7
7
7
7
7
7
7
7
7
7
7
7
7
7
8
8
9
9
9
11
11
11
11
11
11
11
11
11
11
11
11
12
11
11
10
10
10
10
10
10
10
10
10
9
9
9
9
9
9
9
9
9
9
9
9
9
9
9
9
9
9
9
9
9
9
9
9
9
9
9
9
9
9
9
9
9
9
8
8
8
8
8
8
8
8
8
8
8
8
8
8
8
8
8
8
8
8
8
8
8
8
8
8
8
8
8
9
9
9
9
9
9
9
9
11
11
11
11
11
11
11
11
12
13
14
15
15
15
15
15
15
15
15
15
15
15
15
15
14
14
14
14
14
14
14
14
14
14
13
13
13
12
12
12
12
12
12
12
12
12
11
11
11
11
11
12
12
12
13
13
13
13
13
13
13
13
13
13
13
14
14
14
13
13
13
12
12
12
12
12
12
12
12
12
12
12
12
12
12
12
12
12
12
11
11
11
11
11
11
11
11
11
11
11
11
11
11
11
11
11
11
11
11
11
11
11
11
11
11
11
11
10
10
9
9
9
9
9
9
9
9
9
9
10
11
11
12
11
10
10
10
11
10
10
9
9
9
9
9
9
9
9
9
9
8
8
8
8
7
7
8
8
8
8
8
8
8
8
8
8
8
9
9
9
9
9
9
9
10
10
10
10
10
9
9
9
8
8
8
8
8
8
8
8
8
8
8
8
8
8
8
8
8
8
8
8
8
8
8
8
8
8
8
7
7
7
7
7
7
7
7
7
7
7
8
9
10
10
10
10
10
10
10
10
10
11
10
10
11
14
14
15
15
15
15
15
17
17
17
17
26
27
28
28
28
28
28
29
29
29
29
29
29
29
29
29
29
29
29
29
29
29
29
30
30
30
31
31
31
31
31
31
31
31
32
32
32
32
31
31
31
31
31
30
30
31
31
31
31
31
31
31
31
31
32
32
32
32
32
33
33
33
32
32
32
32
31
31
32
32
32
32
32
32
32
34
34
36
36
36
36
36
36
36
36
36
36
36
36
35
35
35
34
33
33
33
33
33
33
33
33
33
34
36
36
36
36
36
36
35
35
35
35
35
34
35
35
35
35
35
34
35
34
34
33
33
32
32
33
33
33
34
33
33
31
31
31
31
32
32
32
32
32
33
34
34
34
34
34
34
34
35
35
35
35
35
35
32
32
32
32
33
33
31
30
30
29
30
30
30
30
30
30
30
30
32
32
34
34
34
34
34
34
34
34
34
33
33
33
33
33
33
33
33
33
33
33
32
32
32
32
32
31
31
31
31
31
31
30
30
30
29
29
28
28
28
28
28
26
26
26
26
26
26
26
26
26
26
26
26
26
26
26
26
26
26
26
25
25
25
25
25
25
25
24
24
24
22
22
23
25
25
25
27
27
27
28
27
27
27
27
27
27
27
27
27
27
27
27
26
25
25
25
25
25
23
23
23
23
23
23
24
24
27
27
27
26
26
28
27
27
27
27
27
26
26
26
26
26
26
26
26
26
26
26
26
26
24
24
24
24
24
24
24
23
23
23
23
23
23
23
23
23
22
21
21
21
20
20
20
19
19
19
19
19
19
20
18
18
18
18
18
18
18
18
18
18
18
18
18
18
18
18
18
18
18
18
18
18
18
18
18
18
18
18
18
18
18
18
18
18
18
18
18
18
17
17
17
18
17
16
16
16
16
15
15
14
14
14
14
14
14
14
14
14
14
14
14
14
14
14
14
14
13
13
13
13
13
13
13
12
12
12
12
12
12
12
11
11
11
11
11
11
11
11
11
11
11
11
11
11
11
12
12
13
13
13
13
13
13
12
12
12
10
13
17
18
18
18
18
17
17
17
17
17
17
17
17
17
17
17
17
17
16
16
16
16
16
16
16
16
16
16
16
16
16
16
16
16
16
16
16
16
16
16
16
16
16
16
16
16
16
16
16
16
16
16
16
16
16
16
16
16
16
16
16
16
16
16
15
14
14
13
13
13
13
13
13
13
13
13
13
13
13
13
13
13
13
13
13
13
12
12
12
12
12
12
11
11
11
11
12
12
12
12
12
12
12
12
12
12
12
12
12
12
12
12
12
12
12
12
12
11
11
11
11
11
11
11
11
11
11
11
11
11
11
11
11
11
11
11
11
11
11
10
10
10
10
10
10
10
10
10
10
9
8
9
9
10
10
10
10
10
8
8
8
8
8
8
8
9
9
9
9
9
9
9
9
9
8
8
8
8
8
8
8
8
7
7
7
7
7
7
7
7
7
7
7
7
7
7
8
8
8
8
8
7
7
7
7
7
7
7
7
7
7
7
7
7
7
6
6
6
6
6
6
7
7
7
7
7
7
7
7
7
7
7
7
7
7
7
7
7
7
7
7
8
8
9
10
11
11
11
11
11
11
11
11
12
12
12
12
12
12
12
12
12
12
12
12
11
11
11
11
11
11
11
12
12
12
12
12
12
12
12
13
13
13
13
13
13
13
14
14
14
14
12
12
12
12
12
12
12
12
12
12
12
12
12
12
12
12
12
12
12
12
12
12
12
11
11
11
11
11
11
11
11
11
11
11
11
11
11
11
11
12
12
12
12
12
12
12
11
11
11
11
12
12
12
12
12
14
15
15
15
15
15
15
15
14
15
15
14
14
13
13
13
13
13
13
13
13
13
13
13
13
14
14
14
14
14
14
14
14
14
14
14
14
13
13
13
13
13
13
13
13
14
12
12
12
12
12
12
12
12
12
12
12
12
12
12
12
12
12
13
13
14
14
14
14
14
14
15
15
15
15
15
15
14
15
15
14
15
15
15
15
15
14
14
14
14
14
14
14
14
14
14
14
14
14
14
14
14
13
13
13
13
13
13
13
13
13
13
13
13
13
13
13
13
13
13
14
14
14
14
13
12
12
12
12
12
12
12
12
12
12
12
12
12
12
12
12
12
11
11
11
11
11
11
11
11
11
11
11
11
11
11
11
11
11
11
11
11
11
11
11
11
11
11
11
11
11
11
11
11
11
10
9
11
12
12
12
12
13
13
13
14
15
17
17
16
16
16
18
18
18
18
18
18
18
18
18
18
18
17
16
16
16
16
16
17
16
16
15
15
15
15
15
15
15
15
15
16
16
16
16
16
16
16
16
16
16
16
16
15
15
15
15
15
15
15
15
15
15
15
15
15
15
15
16
16
16
18
18
18
18
18
18
18
18
18
19
19
20
20
20
20
20
20
20
20
20
20
20
20
20
21
19
19
19
19
19
19
19
18
19
19
19
21
21
21
21
21
21
21
20
20
20
20
20
20
20
20
20
19
19
18
18
18
18
18
18
18
18
18
18
18
18
18
18
18
18
18
18
18
18
18
17
16
16
16
14
14
13
13
13
13
13
13
13
13
13
13
13
13
13
13
13
12
12
11
11
11
11
11
11
11
11
11
11
11
11
11
11
11
11
11
11
11
11
11
11
11
11
11
11
11
11
11
11
11
11
11
11
11
11
11
11
11
12
12
11
11
11
11
11
11
11
11
11
11
11
11
10
10
10
10
9
9
9
9
9
8
7
7
7
7
7
6
6
6
7
7
7
7
7
7
7
7
7
7
7
7
7
7
7
7
8
8
7
7
7
8
8
7
7
7
7
7
7
7
7
7
7
7
7
7
7
7
7
7
7
7
8
8
8
8
8
8
8
8
8
8
8
8
8
8
8
8
8
8
8
8
8
8
8
8
8
8
8
8
8
8
8
8
8
8
8
8
9
9
9
9
9
9
9
9
9
9
9
10
10
10
11
11
11
11
11
10
10
10
10
10
9
9
9
9
9
9
9
9
9
8
8
8
8
8
8
8
8
8
8
8
8
8
8
7
7
7
7
7
7
7
7
7
7
7
7
7
7
7
8
9
9
9
8
8
8
8
8
8
8
8
8
8
8
8
8
8
10
10
10
10
10
10
10
10
10
10
10
9
9
9
9
9
9
9
9
9
9
9
9
9
9
9
9
9
9
9
9
9
9
9
9
9
9
9
9
9
9
9
10
10
10
14
14
14
14
14
13
13
13
12
12
12
12
12
12
12
12
11
11
11
11
11
11
11
11
11
11
11
11
11
11
11
11
11
11
11
11
11
11
11
11
10
10
10
10
10
10
10
10
10
10
10
10
10
10
10
10
10
10
10
10
10
10
10
10
10
10
10
10
10
10
10
10
10
10
10
10
11
12
12
11
11
12
12
12
12
12
12
12
12
12
11
11
11
11
11
11
11
11
11
11
11
11
11
11
11
11
11
11
10
10
10
9
9
9
9
9
8
8
8
8
8
8
8
9
9
8
8
8
8
8
8
8
7
7
7
7
7
7
7
7
7
7
7
7
7
7
7
7
7
7
7
7
7
7
7
7
7
7
7
7
6
6
6
6
6
6
6
6
6
7
8
8
8
8
8
8
8
8
8
8
8
8
8
8
8
8
7
7
7
7
7
7
7
7
7
7
7
7
7
7
5
5
5
5
5
5
5
5
6
6
6
6
6
6
6
6
5
5
5
5
5
6
6
6
6
6
6
6
5
5
5
5
5
5
5
5
5
5
5
5
5
5
5
5
5
5
5
6
6
6
6
6
6
6
7
7
7
7
7
7
7
7
7
7
7
7
7
7
7
7
7
7
7
7
7
7
7
7
7
7
7
7
7
7
7
7
7
7
7
8
8
8
8
8
8
8
8
8
8
8
8
8
8
8
8
8
8
7
7
7
7
7
6
5
5
5
5
5
5
5
5
5
5
5
5
4
4
4
4
4
4
4
4
4
4
4
4
4
4
4
4
4
4
4
4
4
4
4
4
5
5
5
5
5
5
5
5
5
5
5
5
5
5
5
5
5
6
5
5
5
5
5
5
5
5
5
5
5
5
5
5
5
5
5
5
5
5
5
5
5
5
5
5
5
5
4
4
4
4
4
4
4
4
4
4
4
4
4
5
5
6
6
5
5
5
5
5
5
5
5
5
5
5
5
5
5
5
5
6
6
6
6
6
6
6
6
6
5
5
5
5
5
5
5
5
5
5
5
5
5
5
5
5
5
5
5
5
5
5
5
5
5
5
5
5
5
5
5
4
4
4
4
4
4
4
4
4
4
4
4
4
4
4
4
4
4
4
4
4
4
4
4
4
4
4
4
4
4
4
4
4
4
4
4
4
4
4
4
4
4
4
3
3
3
3
3
2
2
2
2
3
4
6
6
6
6
6
6
6
6
6
6
6
6
6
6
6
6
6
6
6
6
6
6
6
6
6
6
6
6
6
6
6
6
6
6
6
6
6
6
6
6
6
6
6
6
6
6
6
6
6
6
6
6
6
5
5
5
5
5
5
5
5
5
5
5
5
5
5
5
5
5
5
5
5
5
5
5
5
5
5
5
5
5
5
4
5
5
5
5
5
5
5
5
5
5
5
5
5
5
5
5
5
5
5
5
5
5
5
4
4
4
4
4
4
4
4
4
4
4
4
4
4
4
4
5
5
7
8
8
8
8
8
8
7
7
7
7
7
6
6
6
6
8
8
8
8
8
8
7
7
7
7
7
7
7
7
7
7
7
7
7
7
7
7
7
7
7
7
7
7
7
7
8
8
8
8
8
8
8
8
8
8
8
8
8
8
8
8
8
8
8
8
8
8
8
8
8
8
8
8
8
8
8
8
8
8
8
8
8
8
8
8
8
8
8
8
8
8
8
8
8
8
7
7
7
7
7
7
7
7
7
7
8
9
9
9
10
10
10
10
10
10
10
10
11
11
11
11
11
11
11
11
11
11
11
11
11
11
11
11
11
11
11
11
11
12
12
12
12
12
12
12
12
12
12
12
12
12
12
12
12
12
12
12
12
10
10
10
10
10
10
10
10
10
10
10
10
10
10
10
10
10
10
10
10
10
10
10
10
10
10
10
10
9
9
9
9
9
9
9
10
10
10
10
10
10
10
10
10
10
9
9
8
8
8
8
8
8
8
8
8
8
8
9
9
9
10
10
10
10
10
10
12
12
11
11
11
11
11
11
11
11
11
10
10
10
10
10
10
10
10
10
10
10
10
10
10
10
10
10
10
10
10
10
10
10
10
10
10
10
10
10
10
10
9
9
9
9
9
9
8
8
8
8
8
8
9
9
9
9
9
9
9
9
9
9
9
9
8
8
8
8
8
8
8
8
8
8
8
8
8
8
8
8
9
9
9
9
9
9
9
9
8
8
8
8
8
8
8
7
7
7
7
7
7
7
7
7
7
8
9
9
9
9
9
9
9
9
9
9
9
9
9
9
9
9
9
9
9
9
9
9
9
9
9
9
8
7
7
7
7
7
7
7
7
7
7
7
7
7
7
8
8
8
7
7
7
7
7
7
7
7
6
7
7
7
7
7
7
7
7
7
7
7
6
6
6
6
7
8
8
8
8
8
8
8
8
8
8
8
8
8
8
8
8
8
8
8
8
8
8
8
8
8
8
8
8
8
8
8
8
8
8
8
8
8
8
8
8
8
8
7
7
7
7
7
7
7
7
6
6
7
7
7
7
7
7
7
6
6
6
6
6
6
6
6
6
6
5
5
5
5
5
5
5
5
5
5
5
4
4
4
4
4
4
4
4
4
4
4
3
3
3
3
3
3
3
3
3
3
3
3
3
3
3
3
3
2
2
2
2
2
2
2
2
2
2
2
2
2
2
2
2
2
2
2
1
1
1
1
1
1
1
1
1
1
1
1
1
1
1
1
1
1
1
1
1
1
1
1
1
1
1
1
1
1
1
1
0
0
0
0
0
0
0
0
0
0
0
0
0
0
0
0
0
0
0
0
0
0
0
0
0
0
0
0
0
0
0
0
0
0
0
0
0
0
0
0
0
0
0
0
1
1
1
2
2
2
2
2
2
2
2
2
2
2
2
2
2
2
2
2
2
2
2
2
2
2
2
2
2
2
2
2
2
2
2
2
2
2
2
2
2
2
2
2
2
2
2
2
2
2
2
2
2
2
2
2
2
2
2
2
2
2
2
2
2
2
1
1
1
1
1
1
1
1
1
1
1
1
1
1
1
1
1
1
1
1
1
1
1
2
2
2
2
2
2
2
2
2
2
2
2
2
2
2
2
2
2
2
2
2
2
2
2
2
2
2
2
2
2
2
2
2
2
2
2
2
2
2
2
2
2
2
2
2
2
1
1
1
1
1
1
1
1
1
1
1
1
1
1
1
1
1
1
1
1
1
1
1
1
1
1
1
1
1
1
1
1
1
1
1
1
1
1
1
0
0
0
0
0
0
0
0
0
0
0
0
0
0
0
0
0
0
0
0
0
0
0
0
0
0
0
0
0
0
0
0
0
0
0
0
0
0
0
0
0
0
0
0
0
0
0
1
1
1
1
1
1
1
1
1
1
1
1
1
1
1
1
1
1
0
0
0
0
0
0
0
0
0
0
0
0
0
0
0
0
0
0
0
0
0
0
0
0
0
0
0
0
0
0
0
0
0
0
0
0
0
0
0
0
0
0
0
0
0
1
1
1
1
1
1
1
1
1
1
1
1
1
1
1
1
1
1
1
1
1
1
1
1
1
1
1
1
1
1
1
1
1
1
1
1
1
1
1
1
1
1
1
1
1
1
1
1
1
1
1
1
1
1
1
1
1
1
1
1
1
1
1
1
1
1
1
1
1
1
1
1
1
1
1
1
1
1
1
1
1
1
1
1
2
2
2
3
2
2
2
3
4
4
4
4
4
4
4
4
4
4
4
4
4
4
4
4
4
4
4
4
4
5
5
5
5
5
5
5
5
5
5
5
5
5
5
5
5
5
5
5
5
5
5
5
5
5
5
5
5
5
5
5
5
5
5
5
5
5
5
5
5
5
5
5
5
5
5
5
5
5
5
5
5
5
6
6
6
6
6
6
6
6
6
6
6
6
6
6
6
6
6
6
6
6
6
6
6
6
6
5
5
5
5
5
8
8
8
8
8
8
8
7
7
7
7
7
7
7
7
7
7
7
7
7
7
7
7
7
7
7
7
7
7
7
7
7
7
7
7
7
7
7
7
8
8
8
8
8
8
8
8
8
8
8
8
8
8
8
8
8
8
8
8
8
8
8
8
8
8
8
7
7
6
6
6
6
7
7
7
7
7
7
7
7
7
7
7
7
7
7
7
7
7
7
7
7
7
7
7
4
4
4
4
4
4
4
4
4
4
4
4
4
4
4
4
4
4
4
5
5
5
5
5
5
5
5
5
5
5
5
5
5
5
5
5
5
5
5
5
5
5
5
5
5
5
5
5
5
5
5
5
5
5
5
5
5
5
5
5
5
5
7
7
7
7
7
7
7
7
7
7
7
7
7
7
7
7
7
7
7
7
7
7
7
7
7
6
5
5
5
5
5
5
5
5
5
5
5
5
4
4
4
4
4
4
4
4
4
4
4
4
4
4
4
4
4
3
3
3
3
3
3
3
3
3
3
3
2
3
3
3
3
3
3
3
3
3
4
4
4
4
4
4
4
4
4
4
4
4
4
4
4
4
4
4
4
4
4
4
4
4
4
4
4
4
4
4
4
4
4
4
4
4
4
4
4
4
4
4
4
4
4
4
5
5
5
5
5
5
5
5
5
5
5
5
5
5
5
5
5
5
5
5
5
5
6
6
6
6
6
6
6
6
6
6
7
9
10
10
10
10
10
10
12
12
12
12
12
12
12
12
12
12
12
12
12
12
12
12
11
11
11
11
11
11
11
11
11
10
10
10
10
10
10
10
10
10
10
10
10
10
11
11
11
11
11
11
11
13
14
15
15
15
14
14
14
14
14
14
14
14
14
14
14
14
14
14
14
14
14
13
13
13
13
13
13
13
13
13
13
13
13
13
13
13
13
13
13
13
13
13
13
13
13
13
13
13
13
13
13
13
13
13
13
13
13
13
13
13
12
12
12
13
13
13
16
16
16
16
16
16
16
16
16
16
16
16
16
16
16
16
16
16
16
16
16
16
16
15
15
15
15
15
16
16
16
16
13
13
13
13
13
13
13
13
13
13
13
13
12
12
12
11
11
11
11
11
11
11
11
11
11
11
11
11
11
10
10
10
10
10
10
10
10
10
10
10
10
10
10
10
10
10
10
11
11
11
10
10
10
11
11
11
11
12
12
12
12
12
12
12
12
12
12
12
12
12
12
12
12
12
12
12
12
12
12
12
12
12
12
12
12
12
12
12
12
12
12
12
12
11
11
11
11
11
11
9
9
9
9
9
9
9
9
9
10
10
10
9
9
9
9
9
8
7
7
7
7
7
7
7
7
7
7
7
7
7
7
7
6
6
6
6
6
6
6
6
6
6
6
6
6
6
6
6
6
6
6
6
6
6
6
6
6
6
6
6
6
5
5
5
5
5
5
5
5
5
5
5
5
5
5
5
4
4
4
4
4
4
4
4
4
4
4
4
4
4
4
4
4
4
4
4
4
4
3
3
3
4
4
4
3
3
3
3
4
5
5
5
5
5
5
5
5
5
5
5
5
5
5
5
5
5
5
4
4
4
4
4
4
4
4
4
4
4
4
4
4
4
4
3
3
3
3
3
3
3
3
3
3
3
3
3
3
3
3
3
3
3
3
3
3
3
3
3
3
3
3
3
3
3
3
2
2
2
2
2
2
2
2
2
2
2
2
2
2
2
2
2
2
2
2
2
2
2
2
2
2
2
2
2
2
2
2
2
2
2
2
2
2
2
2
2
2
2
2
2
3
3
3
3
3
3
3
4
4
4
4
4
4
4
4
4
4
4
4
4
4
4
4
4
4
4
4
4
4
3
3
2
2
2
2
2
2
2
2
2
2
2
2
2
2
2
2
2
2
2
2
2
2
2
2
2
2
2
2
2
2
2
2
2
2
2
2
2
2
2
2
2
2
2
2
2
2
3
3
3
3
3
3
3
3
3
3
3
3
3
3
4
3
3
4
4
4
4
4
4
4
5
5
5
5
5
5
5
5
5
5
5
5
5
5
5
5
5
5
5
5
5
5
5
5
5
5
5
5
5
5
5
5
5
5
5
5
5
5
5
5
5
5
5
5
5
5
5
5
5
5
5
5
5
5
5
5
5
5
5
5
5
5
5
5
5
5
5
5
5
5
5
5
4
4
4
4
3
3
3
3
3
3
3
3
3
3
3
3
3
3
3
3
3
3
3
3
3
3
3
3
3
3
2
2
2
2
2
2
2
2
2
2
2
2
2
2
2
2
2
2
2
2
1
1
1
1
1
1
1
1
1
1
1
0
0
0
0
0
0
0
0
0
0
0
0
0
0
0
0
0
0
0
0
0
0
0
1
2
2
2
3
3
3
3
3
3
3
3
3
3
3
3
3
3
4
4
4
4
5
5
5
5
5
5
5
5
5
5
5
5
5
5
5
5
5
5
5
5
5
5
5
5
5
5
5
5
5
5
5
5
5
5
5
5
5
6
6
6
7
7
7
7
7
7
7
7
7
7
7
7
7
7
7
7
7
7
7
7
7
7
7
7
7
7
7
7
7
7
7
7
7
7
7
7
7
7
7
7
7
7
7
7
7
7
7
7
7
7
7
7
7
7
7
7
7
7
7
7
7
7
7
7
7
7
7
7
7
7
6
6
5
5
5
5
5
5
5
5
5
5
5
4
4
4
4
4
4
4
4
4
4
4
4
3
3
2
2
2
2
2
2
2
2
2
2
2
2
2
2
2
2
2
2
2
2
2
2
2
2
2
2
2
1
1
1
1
1
1
1
1
1
1
1
1
1
1
0
0
0
0
0
0
0
0
0
0
0
0
0
0
0
0
0
0
0
0
0
0
0
0
0
0
0
0
0
0
0
0
0
0
0
0
0
0
0
0
0
0
0
0
0
0
0
0
0
0
0
0
0
0
0
0
0
0
0
0
0
0
0
0
0
0
0
0
0
0
0
0
0
1
2
2
3
4
5
5
5
5
5
5
5
5
6
6
6
6
7
7
7
7
7
7
7
7
7
7
7
8
8
8
8
8
9
9
9
9
9
9
9
9
9
9
9
9
9
9
10
10
10
10
10
10
10
10
10
10
10
11
11
11
11
11
11
11
11
11
11
11
11
11
11
11
11
11
11
11
11
11
11
11
11
11
11
11
11
11
11
11
11
11
11
11
11
11
11
11
11
11
11
11
12
12
12
12
12
12
12
12
12
12
12
12
12
12
12
12
12
11
12
12
13
13
13
13
14
14
14
15
16
16
16
16
16
16
16
16
16
16
16
16
16
16
16
16
16
16
16
15
15
15
14
14
14
15
15
15
16
16
16
15
14
14
14
14
16
17
17
18
18
18
17
17
17
17
17
16
16
14
14
14
14
13
13
13
13
13
14
15
15
15
15
15
15
16
16
16
16
16
16
16
16
16
16
16
16
16
16
16
16
16
16
16
17
17
17
17
17
17
24
24
24
26
28
28
28
28
29
30
30
30
28
29
29
29
29
29
30
29
29
29
29
29
29
29
29
29
29
29
29
29
29
29
29
29
28
28
28
28
29
30
30
30
30
30
30
30
30
30
30
30
30
30
30
30
30
30
30
30
30
30
30
31
31
31
31
31
31
31
33
33
34
34
34
34
35
35
35
35
35
35
34
34
32
32
32
32
32
32
32
33
33
33
32
32
31
31
30
30
31
31
31
32
32
32
33
32
31
31
32
32
32
31
30
30
30
30
30
29
29
29
29
29
29
29
29
29
27
27
26
26
26
26
26
26
27
26
26
27
27
27
27
27
27
27
26
26
26
26
26
26
26
26
26
26
26
25
26
26
26
26
24
24
24
24
23
26
26
27
27
27
27
29
29
29
29
30
30
30
30
32
34
34
36
36
36
37
37
37
37
46
48
59
59
63
66
67
66
70
70
70
71
69
69
69
69
69
69
69
69
69
69
69
68
68
67
67
67
67
67
67
67
66
66
66
66
66
65
65
65
65
65
65
65
63
63
63
64
63
63
63
62
62
62
62
61
60
60
60
60
61
61
61
62
63
63
63
63
63
63
63
63
63
63
63
63
63
63
63
63
64
64
63
63
63
63
63
63
63
62
62
62
61
60
60
60
60
60
60
60
60
60
60
60
59
59
59
58
58
57
56
56
56
55
55
55
54
54
54
54
54
53
53
51
51
51
51
51
51
50
49
48
48
48
48
48
44
44
44
44
44
44
44
44
43
42
42
42
41
41
39
39
39
39
38
37
37
36
36
35
35
35
35
35
35
35
32
32
27
27
27
27
27
26
26
26
26
26
26
26
25
26
26
26
27
27
27
26
26
24
24
24
23
20
20
19
19
19
20
23
22
22
22
20
23
22
23
22
22
22
22
22
22
22
23
22
20
20
21
21
21
21
21
21
21
20
19
20
20
20
20
19
19
20
19
19
19
19
19
19
19
19
19
19
19
19
19
19
19
19
19
19
18
18
18
18
18
18
18
18
18
19
20
20
20
20
20
20
20
21
24
26
27
27
27
29
29
29
29
29
29
29
29
29
29
29
29
29
29
29
29
29
29
28
28
28
28
29
30
30
32
32
34
34
34
34
34
34
34
34
33
33
34
34
34
34
33
33
33
33
33
33
33
32
32
32
34
34
34
35
37
37
37
37
37
37
37
37
36
36
36
36
37
37
37
37
39
39
39
40
40
40
40
40
40
39
39
40
40
40
40
40
41
41
41
41
41
40
40
40
40
43
44
44
44
44
44
44
45
47
47
47
48
49
49
49
49
47
45
45
45
45
45
45
45
43
43
43
43
43
42
42
42
42
42
42
42
40
39
39
39
39
39
39
39
39
39
39
39
39
39
39
38
36
36
36
36
36
35
35
35
35
35
35
35
35
35
35
35
35
35
35
35
35
35
35
34
34
34
35
37
37
38
38
38
38
37
37
37
37
37
37
36
36
36
36
36
36
36
36
36
36
36
36
37
37
37
36
36
36
36
36
35
35
35
35
35
35
35
35
35
34
35
35
35
34
34
35
35
35
35
35
35
35
35
35
35
35
35
35
35
34
34
31
30
28
28
27
25
25
25
25
24
24
23
24
24
24
25
26
26
26
26
26
26
26
26
26
25
25
26
26
27
27
27
27
27
27
27
27
27
27
27
25
25
25
25
26
26
28
30
29
29
29
28
28
28
33
35
37
38
37
37
37
37
40
40
40
42
42
42
42
44
44
45
48
48
47
47
47
47
48
48
50
52
51
52
52
52
52
52
51
50
50
50
50
50
50
50
50
49
49
49
48
47
47
47
47
47
47
47
47
47
48
49
49
49
49
49
48
46
46
46
46
46
46
46
46
46
44
44
44
44
44
45
45
45
45
45
45
45
45
45
44
44
44
42
42
42
42
42
42
42
42
43
43
43
42
42
42
42
42
42
41
41
40
40
40
40
42
44
44
44
44
43
43
42
42
42
42
41
41
41
39
39
39
39
39
39
40
41
39
37
37
37
37
37
39
38
37
38
39
41
43
45
45
45
45
45
47
47
47
48
50
50
49
49
49
46
46
46
46
51
53
53
52
52
52
52
51
51
51
53
53
52
52
52
53
54
55
55
55
55
55
55
55
55
55
55
55
55
54
54
54
54
54
54
55
56
55
55
54
54
55
54
54
54
54
55
55
56
62
67
71
73
77
83
84
87
91
91
91
91
98
97
99
100
100
100
101
100
100
99
99
98
94
95
94
95
95
95
95
98
109
110
113
121
122
132
143
146
148
149
150
150
150
149
149
149
151
151
149
149
149
149
150
150
150
150
150
151
154
155
155
154
154
152
152
153
154
154
154
153
149
149
150
150
156
156
157
157
157
161
164
164
164
164
164
166
166
166
166
167
167
167
167
167
167
167
167
166
166
166
166
166
166
166
166
166
166
166
166
166
165
165
165
163
163
161
161
161
160
156
156
153
152
152
152
151
153
159
159
159
158
158
162
164
164
164
166
166
178
178
180
180
180
176
176
174
174
172
170
167
165
164
164
164
162
161
161
159
159
156
154
154
153
153
153
148
148
143
143
143
143
142
142
142
142
142
142
142
141
141
140
128
127
126
125
124
124
123
120
119
118
118
119
117
116
115
111
110
108
107
107
106
104
104
103
103
101
101
102
102
102
102
90
90
90
89
89
89
88
84
82
82
82
82
81
81
81
80
80
79
78
78
77
76
76
75
74
74
72
72
72
72
72
72
71
70
70
70
70
70
67
67
68
67
65
63
59
59
58
58
58
56
56
56
55
55
55
55
55
55
55
55
55
55
55
55
55
55
50
50
49
48
49
48
46
45
45
45
45
42
41
33
32
32
32
32
32
35
37
37
37
37
37
37
36
35
35
35
36
41
39
39
39
39
38
40
41
41
43
43
43
42
42
42
42
41
42
41
43
43
42
41
41
40
40
39
39
39
42
42
42
43
43
42
41
41
41
41
41
42
42
43
47
47
47
47
47
47
47
47
47
47
48
48
48
48
48
50
50
50
50
50
51
52
52
51
51
53
53
53
53
53
53
53
50
50
50
50
50
50
50
50
50
50
50
50
48
48
48
48
48
49
49
49
50
50
50
50
50
51
52
53
53
52
52
52
52
52
52
51
51
51
51
51
51
50
51
52
52
52
52
52
52
52
52
52
51
51
51
51
51
51
51
51
50
50
50
50
49
47
47
47
46
46
46
46
46
46
46
45
45
45
43
43
43
43
43
43
43
43
43
43
43
41
44
44
44
43
43
43
47
47
51
51
51
51
51
51
51
50
50
50
48
48
48
47
47
45
45
45
45
45
45
44
42
41
41
39
39
41
41
42
44
43
42
43
43
43
43
43
40
40
39
39
39
39
39
39
39
39
40
40
40
40
39
39
39
39
39
38
38
37
38
39
43
44
44
44
43
42
42
42
41
41
41
39
37
37
37
37
37
37
37
37
37
37
37
37
37
37
37
36
35
35
35
35
35
35
34
34
34
34
34
34
34
34
34
35
35
36
35
34
33
33
32
34
34
35
35
34
34
33
33
33
33
33
33
33
33
33
33
33
33
33
33
33
33
33
35
34
34
34
34
34
35
33
34
33
31
31
31
31
32
32
33
33
33
33
36
36
35
35
35
35
35
37
37
37
38
39
37
36
36
37
37
37
38
39
39
39
39
40
39
39
39
36
36
36
36
36
34
34
34
37
37
37
37
36
37
38
39
38
38
38
38
39
38
38
38
40
37
40
40
40
40
40
40
40
40
41
41
40
39
39
39
39
39
39
39
39
39
39
38
38
38
39
39
39
39
39
39
39
38
38
38
38
38
38
37
37
37
37
37
37
37
37
37
37
37
37
37
37
37
37
37
37
38
38
38
37
37
37
37
37
37
37
37
37
37
37
37
37
37
37
37
37
37
37
37
37
37
37
37
37
37
37
37
37
37
34
33
33
31
31
31
31
31
31
31
31
31
31
31
31
31
31
30
30
30
29
29
29
29
29
29
29
27
26
26
26
26
27
27
27
27
26
26
27
27
27
27
27
26
24
24
24
24
24
25
27
28
29
29
28
28
28
28
28
27
26
25
25
25
24
24
23
23
23
23
22
22
22
21
21
21
21
21
21
21
21
22
23
23
24
23
24
26
25
26
26
26
26
26
26
26
28
31
33
37
37
37
37
37
37
37
37
37
37
37
37
36
36
36
36
36
36
36
35
35
35
35
34
34
34
34
34
34
34
34
34
34
34
34
35
35
35
34
35
35
35
35
34
34
34
34
34
35
35
34
34
34
34
34
35
35
35
37
37
36
36
37
37
37
37
37
37
37
37
36
35
37
37
36
37
37
36
36
36
36
36
36
36
37
37
37
36
36
36
37
37
37
37
37
35
35
36
37
41
46
48
51
51
51
51
51
51
51
50
50
50
50
50
50
55
56
57
57
57
57
57
57
57
57
56
55
55
54
54
54
54
54
54
54
52
51
50
50
50
50
50
50
50
50
50
50
50
50
50
47
47
44
44
44
44
44
44
44
44
44
44
44
44
43
43
43
43
43
43
42
41
41
41
41
41
41
41
41
41
40
40
40
40
40
40
40
38
38
38
38
37
37
37
37
37
37
36
35
34
34
34
33
33
33
33
33
33
33
32
32
32
32
32
31
31
30
30
30
30
31
35
35
34
36
37
35
35
34
34
35
36
35
35
35
35
35
35
35
35
33
33
33
33
33
32
30
30
29
29
29
29
29
28
28
28
28
28
27
27
27
27
27
25
23
24
25
26
27
28
28
28
28
28
28
28
28
29
28
26
26
26
26
26
26
26
27
27
27
27
27
27
28
28
28
28
28
28
28
28
28
28
27
27
27
27
27
27
27
27
25
24
24
25
25
24
24
24
22
22
22
22
22
23
23
28
28
28
28
28
28
28
31
31
32
33
35
33
33
33
33
33
33
33
32
31
31
30
27
28
28
28
28
29
32
36
37
38
38
38
40
41
39
39
39
39
39
39
39
39
40
41
42
42
41
41
41
41
41
41
41
41
41
41
41
41
41
41
41
43
43
43
43
43
44
44
44
44
44
44
44
44
44
42
42
42
42
42
42
42
42
43
43
44
44
44
44
44
44
44
47
49
49
49
48
48
47
47
47
47
47
47
47
47
48
49
49
49
49
49
49
49
48
48
48
48
48
48
45
45
45
44
44
44
44
44
44
44
42
43
43
43
43
43
43
43
43
43
43
44
43
42
42
42
42
42
42
42
42
42
41
41
41
41
41
41
41
37
37
37
37
37
37
37
36
36
37
37
37
37
36
35
34
33
33
33
33
33
30
29
30
29
29
29
28
28
28
28
27
26
26
26
26
26
26
25
25
25
26
26
26
26
26
26
26
26
26
26
26
25
25
25
25
24
21
21
21
22
22
22
23
23
23
23
24
24
23
23
23
24
23
25
25
25
24
21
22
22
22
23
24
24
24
23
23
23
22
22
22
22
22
22
22
22
22
22
22
22
22
22
22
22
22
22
22
22
22
22
23
23
23
23
22
22
22
23
22
21
21
22
22
22
22
22
22
21
20
20
20
21
21
22
23
23
24
24
24
24
24
24
24
25
24
24
24
24
23
23
23
23
23
23
23
23
23
23
23
23
23
23
23
23
23
23
21
21
21
21
21
21
22
22
22
22
22
22
22
22
22
22
22
22
22
22
22
22
22
22
22
21
21
21
21
21
21
21
23
23
23
23
24
24
24
24
24
24
24
24
23
24
24
24
24
24
24
24
24
24
24
24
24
24
24
24
24
24
24
24
23
22
22
22
22
21
21
21
21
21
21
21
21
21
21
20
20
20
20
20
20
20
20
19
19
19
19
19
19
19
19
19
19
19
19
19
19
19
19
18
17
17
17
16
18
18
18
18
16
17
17
17
17
18
18
18
27
26
29
32
31
31
31
31
31
31
31
35
35
35
36
35
35
35
35
37
37
37
39
42
42
42
42
43
42
42
42
41
41
43
43
42
42
43
43
43
43
43
43
43
43
43
43
43
42
42
42
42
42
41
39
39
39
39
39
39
39
39
39
39
39
39
39
39
39
39
38
38
38
38
38
38
38
38
38
38
38
38
38
38
38
38
38
38
38
38
37
37
37
37
37
37
37
37
36
35
35
35
35
35
34
34
35
35
35
35
35
35
35
35
36
36
36
36
35
35
35
35
35
35
36
36
36
36
36
37
36
36
36
33
33
33
33
33
32
32
31
31
31
31
31
30
26
26
25
25
25
26
26
25
25
25
25
25
25
25
25
25
25
25
25
25
25
25
25
25
24
24
23
23
23
23
22
22
22
22
22
21
21
21
21
19
19
19
20
20
20
20
20
19
19
19
19
19
19
19
19
19
19
19
19
19
19
18
18
18
18
18
18
19
18
18
18
18
18
18
18
18
16
16
16
16
16
16
16
16
16
16
16
15
14
14
14
15
15
15
15
15
15
15
15
15
15
14
14
13
13
13
13
12
11
10
9
9
9
9
9
8
8
8
8
8
8
8
8
12
12
12
12
12
12
13
11
11
11
11
11
12
12
12
12
11
11
11
11
11
11
11
11
11
11
11
11
12
12
12
12
12
12
12
12
11
11
10
10
10
10
10
10
10
10
10
10
10
10
10
10
10
10
10
10
10
10
11
11
11
11
11
11
11
11
10
10
10
10
11
11
11
11
13
13
13
13
13
13
13
14
14
14
14
14
14
14
14
14
14
14
14
14
14
14
14
14
14
14
14
14
14
14
14
14
14
14
14
14
14
14
14
14
14
13
13
13
13
13
12
12
12
12
12
12
12
12
12
12
12
13
13
13
13
13
13
14
15
15
15
16
16
16
15
14
14
14
14
16
16
16
16
16
16
16
16
16
16
16
16
16
16
16
16
17
17
17
17
17
17
17
17
17
16
16
17
17
17
17
17
17
17
17
17
17
17
17
17
17
17
17
17
17
17
17
17
16
16
15
15
15
15
15
15
15
15
15
15
14
14
14
14
14
14
14
14
13
13
13
13
13
13
13
13
13
13
13
13
13
13
13
13
13
13
13
13
13
12
12
12
12
11
11
11
11
11
11
11
11
11
11
11
11
11
11
11
11
11
13
11
8
6
6
6
6
6
6
6
6
6
6
6
6
6
6
6
7
8
8
8
8
8
8
7
7
7
6
6
6
6
6
6
6
6
6
6
6
6
6
6
6
6
6
6
6
6
6
7
7
7
7
6
6
6
6
6
6
6
6
6
6
6
6
6
6
6
6
6
6
6
9
9
9
9
9
9
9
9
9
9
9
8
8
7
7
7
7
7
7
7
7
7
7
7
7
7
7
7
7
7
7
7
7
7
7
7
7
6
6
6
6
6
6
6
6
6
6
6
6
6
6
7
7
6
6
6
6
6
6
6
6
6
6
6
6
6
6
6
6
6
6
6
6
6
6
6
6
6
6
6
6
6
6
6
6
6
6
6
6
6
6
6
6
6
6
6
6
6
7
7
7
7
7
7
7
7
7
7
6
6
6
6
6
6
6
5
5
5
5
5
5
5
5
5
5
4
4
5
5
5
5
5
5
5
5
5
5
5
5
5
5
5
5
5
5
5
6
6
6
5
5
5
6
6
6
6
6
6
5
5
5
5
5
5
5
5
5
5
5
5
5
5
5
5
5
5
5
5
5
5
5
5
5
5
5
5
5
5
5
5
5
5
5
6
6
6
6
6
6
6
6
6
6
6
6
6
6
6
6
6
6
6
6
6
6
6
6
6
6
6
5
5
5
5
5
5
5
5
5
5
5
5
5
6
6
6
6
6
6
6
6
6
6
6
6
6
7
7
8
10
11
11
11
10
10
10
10
10
10
10
10
10
10
10
10
10
10
10
10
10
10
10
10
10
10
10
10
11
10
10
10
10
10
10
10
10
10
10
10
10
10
10
10
10
10
10
10
10
10
10
10
10
10
10
10
10
10
10
10
10
10
10
10
10
10
10
10
10
10
10
10
10
10
10
10
10
10
10
10
10
11
11
11
11
11
11
11
10
10
10
10
10
9
9
9
9
9
9
9
9
9
9
9
9
9
9
9
9
9
9
9
9
9
9
9
9
9
9
9
10
12
13
14
14
15
15
15
15
15
15
15
15
15
15
15
15
15
15
15
15
15
15
15
15
15
15
15
15
15
15
14
14
14
14
14
13
13
13
13
13
13
13
13
13
13
13
12
11
11
11
11
11
11
10
10
10
10
10
10
10
10
10
10
10
10
10
10
10
10
12
12
12
12
12
12
13
15
15
15
15
15
15
15
15
15
15
15
15
15
15
15
15
15
15
15
15
15
15
15
15
15
16
16
16
15
15
15
15
15
15
14
14
14
14
14
14
13
13
13
13
13
13
12
12
12
12
12
12
12
12
12
12
12
12
12
12
11
11
11
11
11
11
11
12
13
13
12
12
12
12
12
12
12
12
12
12
12
12
12
12
12
12
12
12
12
12
12
12
12
12
12
11
11
11
11
11
11
11
11
10
10
10
10
10
10
10
10
10
10
10
10
10
10
10
9
8
8
8
7
6
6
6
7
7
7
7
7
7
7
7
7
8
8
8
8
8
8
8
8
7
7
7
7
7
7
7
7
9
11
11
11
11
11
11
11
11
11
11
11
12
12
13
13
13
13
13
12
13
14
14
14
14
15
15
16
15
15
15
16
16
16
17
18
18
18
18
18
18
18
18
18
18
18
18
18
18
18
18
18
17
17
17
17
17
17
17
17
17
17
17
17
17
18
18
18
18
18
18
18
18
18
18
18
18
18
18
18
18
18
18
18
18
18
18
18
18
18
18
18
18
18
18
18
18
18
18
18
18
18
18
18
18
18
18
17
17
17
17
17
18
18
18
18
18
18
18
18
18
18
18
18
18
18
18
18
18
18
18
18
18
18
18
18
18
18
18
18
18
18
18
18
18
18
18
18
18
18
18
18
16
16
15
15
15
15
15
15
15
14
13
13
13
13
12
12
12
10
9
8
8
8
8
8
8
8
7
7
5
5
5
5
5
8
9
9
10
10
10
10
10
10
10
10
10
10
10
10
10
10
10
10
9
9
9
9
9
9
9
9
9
9
10
10
10
10
11
11
11
13
14
14
16
16
20
20
20
20
20
21
21
22
23
24
26
26
28
28
29
32
32
31
31
31
31
31
31
31
31
31
31
31
31
31
31
31
31
31
31
31
33
33
33
33
33
33
33
33
33
33
33
33
33
33
33
33
33
33
33
33
33
33
33
33
33
33
33
33
33
33
33
33
33
32
32
32
32
32
32
32
32
32
32
32
32
32
32
32
32
32
32
32
32
32
32
32
32
32
32
32
32
32
31
31
30
30
30
30
29
29
29
29
29
29
30
29
29
28
27
27
26
25
25
25
25
25
25
25
24
24
24
23
21
21
21
21
21
21
21
21
21
20
20
20
20
20
20
19
19
19
19
19
19
19
19
19
19
19
19
18
18
18
18
17
16
15
15
15
15
14
14
14
14
14
14
14
14
14
14
14
11
13
13
13
13
13
12
12
13
13
13
13
13
13
13
12
12
13
13
13
13
14
14
14
13
13
13
13
13
12
12
8
8
8
8
8
9
9
9
9
11
12
12
13
13
13
13
13
14
14
15
15
15
15
15
15
14
14
14
14
14
14
14
13
13
13
13
13
14
14
14
14
14
14
14
15
15
17
18
18
18
18
18
18
18
18
18
18
18
18
18
18
18
18
18
18
18
18
18
18
18
18
18
18
18
18
18
18
18
18
18
18
18
18
17
17
17
17
17
17
17
17
18
18
18
18
18
18
18
18
19
19
21
22
22
22
24
24
27
27
27
27
27
27
26
26
26
26
26
25
25
25
25
25
25
24
24
24
24
24
24
24
22
22
22
22
22
22
22
21
20
19
19
19
19
19
19
19
19
20
20
20
20
20
20
20
20
20
20
20
20
20
20
20
20
20
20
20
20
20
20
20
20
20
20
20
20
20
20
19
19
19
19
19
19
19
19
19
18
18
18
18
18
18
18
18
18
18
18
18
17
17
17
17
17
17
17
17
16
16
18
18
18
18
18
18
18
18
18
18
18
16
15
15
15
15
15
15
15
15
15
16
15
15
15
14
12
12
12
11
11
11
11
11
11
11
11
11
11
12
12
12
12
12
11
12
11
9
9
9
9
9
9
9
9
8
8
8
8
8
8
8
8
8
8
8
8
8
8
8
7
7
7
8
8
8
7
7
7
7
7
7
7
7
7
7
7
8
8
8
8
8
8
8
8
8
8
8
10
10
11
11
11
11
11
11
11
11
11
11
11
11
11
11
11
11
11
11
11
11
11
11
11
11
12
12
12
13
13
13
13
13
13
13
13
14
15
15
15
18
19
19
20
21
20
20
20
20
22
23
24
25
25
25
25
25
25
25
25
25
25
25
25
26
26
26
26
26
26
25
25
25
25
25
26
27
27
27
27
27
27
27
27
27
27
27
27
27
27
27
27
27
27
27
27
27
27
27
27
27
27
26
25
25
25
25
28
30
32
33
33
33
33
33
33
36
36
36
36
36
37
37
37
37
37
37
37
37
37
37
37
37
37
37
37
37
37
37
37
37
37
37
37
37
36
36
35
35
35
36
36
36
37
37
37
36
36
36
35
36
36
35
35
35
34
34
34
34
33
33
32
31
31
31
31
31
31
31
31
30
30
30
28
27
27
26
26
26
26
26
24
24
24
24
24
24
24
24
25
25
24
24
25
25
27
26
29
33
35
34
34
34
35
36
36
34
34
34
34
34
35
35
35
35
35
35
35
34
34
34
34
34
34
34
34
34
34
33
33
34
34
34
34
34
36
36
36
37
37
37
37
37
37
37
37
37
37
33
32
31
31
31
31
31
31
31
30
30
30
30
29
28
28
28
28
28
27
26
26
26
26
26
26
26
26
26
26
26
26
27
27
26
26
26
26
27
27
27
27
26
27
26
26
26
26
24
24
24
24
24
24
23
23
23
23
23
23
23
22
22
22
22
22
22
22
21
21
21
21
21
20
20
20
20
18
18
18
18
18
18
18
18
18
18
18
17
17
17
17
17
17
17
17
17
17
17
18
18
18
18
18
18
18
18
18
18
18
16
16
16
16
16
16
16
15
11
11
10
10
11
11
11
11
11
11
11
11
11
12
12
12
10
10
10
10
10
10
10
10
10
10
10
10
10
10
10
10
9
9
9
8
7
7
7
7
7
8
8
9
9
9
9
9
11
12
13
13
13
14
16
17
17
18
18
18
18
19
19
18
19
19
19
19
19
19
19
19
19
20
20
21
21
21
23
23
23
23
25
25
25
25
25
25
24
26
26
26
26
26
26
26
26
26
26
26
26
26
26
26
26
26
26
26
26
26
26
26
26
26
26
25
25
25
25
25
25
25
25
25
25
25
25
25
24
23
23
22
22
22
22
22
22
22
22
22
22
22
22
22
22
22
22
22
22
22
22
22
22
22
22
22
22
22
22
22
22
22
22
22
22
23
23
23
24
24
24
23
22
21
21
21
20
20
20
20
21
21
21
21
21
20
20
20
20
20
19
19
19
19
19
19
19
19
19
18
18
18
19
18
18
18
18
18
18
19
19
19
19
19
19
19
19
19
19
19
19
18
18
18
18
18
18
18
18
18
18
17
17
17
17
17
17
14
14
14
13
13
13
13
13
12
12
12
12
13
13
13
13
13
13
12
12
12
12
12
10
10
9
10
10
10
10
10
10
10
12
12
13
13
13
13
13
13
13
14
15
14
15
15
15
15
15
16
16
16
16
16
16
16
16
18
18
18
17
16
16
16
16
16
16
16
16
16
16
16
16
16
16
16
16
16
16
16
16
16
15
15
15
15
15
15
15
16
16
16
14
14
14
14
14
15
15
15
15
15
15
15
15
15
15
15
15
13
13
13
13
13
13
13
13
13
13
13
14
14
14
14
14
14
14
14
14
14
14
14
14
14
14
14
14
15
15
15
15
15
15
15
15
15
15
15
15
15
15
15
14
14
14
14
14
14
14
14
14
14
14
14
14
14
15
14
14
14
14
14
14
14
14
14
14
14
14
14
14
14
14
14
14
13
13
13
13
13
13
12
12
12
12
11
11
11
10
10
10
10
10
10
9
8
8
8
8
8
8
8
8
8
8
8
8
8
7
7
7
7
7
7
7
8
8
7
8
8
8
8
8
8
9
9
9
9
9
9
9
9
9
9
9
9
9
9
9
9
9
9
9
9
9
9
9
9
9
10
10
10
9
9
9
9
9
9
9
9
10
11
11
11
11
11
13
13
13
13
12
13
13
14
14
16
16
18
18
18
18
18
18
18
19
19
19
18
19
19
19
19
19
19
19
19
19
19
19
19
19
20
20
20
20
20
20
19
19
19
19
19
19
19
19
19
19
19
19
19
19
19
19
19
19
19
18
18
18
18
18
18
18
18
18
18
17
17
17
17
17
17
17
17
17
17
17
17
17
17
17
17
17
17
17
17
17
17
17
17
17
17
17
17
17
16
16
16
16
16
16
16
16
18
18
19
19
19
19
19
19
19
19
19
19
19
19
19
19
20
20
19
19
19
19
19
19
19
18
17
17
17
17
17
17
17
17
17
17
17
17
17
17
16
15
15
15
14
14
14
14
14
14
14
14
14
14
14
14
14
14
14
14
14
14
14
14
14
14
14
15
14
14
14
18
18
18
18
17
16
16
17
18
20
20
19
19
19
19
19
19
19
19
18
18
18
18
19
19
19
19
19
19
19
19
19
19
20
21
22
23
22
21
22
22
26
26
25
26
26
24
24
24
23
23
23
23
23
23
23
23
23
23
23
23
24
24
24
24
23
22
22
22
22
22
22
22
22
22
22
22
22
22
22
22
22
22
22
22
22
22
22
22
23
23
23
23
23
23
23
23
23
22
22
22
22
22
22
22
22
22
22
22
22
22
22
22
22
22
22
22
22
22
21
21
21
21
21
21
21
21
20
21
21
21
21
21
20
20
20
20
20
20
20
20
20
20
20
20
20
20
20
20
20
20
20
20
20
20
20
20
20
20
19
19
20
20
20
20
20
20
20
20
20
20
20
20
20
19
19
19
19
19
19
19
19
18
18
18
18
17
17
17
17
16
16
16
12
12
12
13
13
13
13
14
14
14
14
12
12
12
12
12
12
12
12
12
12
13
14
14
14
14
14
14
14
14
14
14
14
14
14
14
14
14
14
14
14
13
13
13
13
13
13
13
11
11
10
10
10
10
10
10
11
11
11
11
11
11
11
11
11
11
10
10
10
10
10
10
9
9
9
9
9
9
9
9
9
9
9
10
10
10
10
10
10
10
10
10
10
10
10
10
9
9
9
9
9
9
9
8
7
7
7
7
7
7
7
7
7
7
7
7
7
7
7
7
7
7
7
7
7
7
7
7
7
7
7
7
7
7
7
7
7
7
7
7
7
7
7
7
5
5
5
5
5
5
5
5
5
5
5
5
4
4
4
4
4
4
4
3
2
2
2
2
2
2
2
2
2
2
2
2
2
2
2
2
2
2
2
2
2
2
2
2
2
2
2
2
2
2
3
3
3
3
3
3
3
3
3
3
3
3
2
2
2
2
2
2
2
2
2
2
2
3
3
3
3
3
3
3
3
3
3
3
3
3
3
3
3
3
3
3
3
3
3
3
3
3
3
3
3
3
3
4
4
4
4
5
5
5
5
5
6
6
6
6
6
6
6
6
6
6
6
5
5
5
5
5
5
5
5
4
4
4
4
4
4
5
5
5
5
5
5
5
5
5
5
5
5
5
5
5
5
5
5
5
5
5
5
5
5
5
5
5
5
5
5
5
5
5
5
5
5
5
5
5
5
5
5
5
5
5
5
5
5
5
5
5
5
5
5
5
5
5
5
5
5
5
5
5
5
5
5
5
5
5
5
6
6
6
6
6
6
6
6
6
6
6
6
6
6
6
6
6
6
6
6
6
6
6
6
6
6
6
6
6
6
6
6
5
5
5
5
5
5
5
5
4
4
4
4
3
3
2
2
2
2
2
2
2
2
2
2
2
2
2
2
2
2
2
2
2
2
2
2
2
2
2
2
2
2
2
2
2
2
2
2
2
2
1
1
1
1
1
1
1
1
1
1
1
1
1
1
1
1
1
2
1
1
1
1
1
1
1
1
1
1
1
1
1
1
1
1
1
1
1
1
1
1
1
1
1
1
1
1
1
1
1
1
1
1
1
1
2
2
2
2
2
2
2
2
2
2
2
2
2
2
2
2
2
2
2
2
2
2
2
2
2
2
2
2
2
2
2
2
2
2
2
2
2
2
2
2
2
2
2
2
3
3
3
3
3
3
3
3
3
3
3
3
3
3
3
3
3
3
3
3
3
3
3
3
3
3
3
3
3
3
3
3
3
3
3
3
3
3
3
3
3
3
3
3
3
3
3
3
3
3
3
3
3
3
3
3
3
3
3
3
3
3
3
3
3
3
3
3
3
3
2
2
2
2
2
2
2
2
2
2
2
2
2
2
2
2
2
2
2
2
2
1
1
1
1
1
1
1
1
0
0
0
0
0
0
0
0
0
0
0
0
0
0
0
0
0
0
0
0
0
0
0
0
0
0
0
0
0
0
0
0
0
0
0
0
0
0
0
0
0
0
0
0
0
0
0
0
0
0
0
0
0
0
0
0
0
0
0
0
0
0
0
0
0
0
0
0
0
0
0
0
0
0
0
0
0
0
0
0
0
0
0
0
0
0
0
0
0
0
0
0
0
0
0
0
0
0
0
0
0
0
0
0
0
0
0
0
0
0
0
0
0
0
0
0
0
0
0
0
0
0
0
0
0
0
0
0
0
0
0
0
0
0
0
0
0
0
0
0
0
0
0
0
0
0
0
0
0
0
0
0
0
0
0
0
0
0
0
0
0
0
0
0
0
0
0
0
0
0
0
0
0
0
0
0
0
0
0
0
0
0
0
0
0
0
0
0
0
0
0
0
0
0
0
0
0
0
0
0
0
0
0
0
0
0
0
0
0
0
0
0
0
1
1
1
1
1
1
1
1
1
1
1
1
1
1
1
1
1
1
1
1
1
1
1
1
1
1
1
1
1
1
1
1
1
1
1
1
1
1
1
1
1
1
1
1
1
1
1
1
1
1
1
1
1
1
1
1
1
1
1
1
1
1
1
1
1
1
1
1
1
1
1
1
1
1
1
1
1
1
1
1
1
1
1
1
1
1
1
1
1
1
1
1
1
1
1
1
1
1
1
1
1
1
1
1
1
1
1
1
1
1
1
1
1
1
1
1
1
1
1
1
1
1
1
1
0
0
0
0
0
0
0
0
0
0
0
0
0
0
0
0
0
0
0
0
0
0
0
0
0
0
0
0
0
0
0
0
0
0
0
0
0
0
0
0
0
0
0
0
0
0
0
0
0
0
0
0
0
0
0
0
0
0
0
0
0
0
0
0
0
0
0
0
0
0
0
0
0
0
0
0
0
0
0
1
1
1
1
1
1
1
1
1
1
1
1
1
1
1
1
1
1
1
1
1
1
1
1
1
1
1
1
1
1
1
1
1
1
1
1
1
1
1
1
1
1
1
1
1
1
1
1
1
1
1
1
1
1
1
1
1
1
1
1
1
1
1
1
1
1
1
1
1
1
1
1
1
1
1
1
1
1
1
1
1
1
1
1
1
1
1
1
1
1
1
1
1
1
1
1
1
1
1
1
1
1
1
1
1
1
1
1
1
1
1
1
1
0
0
0
0
0
0
0
0
0
0
0
0
0
0
0
0
0
0
0
0
0
0
0
0
0
0
0
0
0
0
0
0
0
0
0
0
0
0
0
0
0
0
0
0
0
0
0
0
0
0
0
0
0
0
0
0
0
0
0
0
0
0
0
0
0
0
0
0
0
0
0
0
0
0
0
0
0
0
0
0
0
0
0
0
0
0
0
0
0
0
0
0
0
0
0
0
0
0
0
0
0
0
0
0
0
0
0
0
0
0
0
0
0
0
0
0
0
0
0
0
0
0
0
0
0
0
0
0
0
0
0
0
0
0
0
0
0
0
0
0
0
0
0
0
0
0
0
0
0
0
0
0
0
0
0
0
0
0
0
0
0
0
0
0
0
0
0
0
0
0
0
0
0
0
0
0
0
0
0
0
0
0
0
0
0
0
0
0
0
0
0
0
0
0
0
0
0
0
0
0
0
0
0
0
0
0
0
0
0
0
0
0
0
0
0
0
0
0
0
0
0
0
0
0
0
0
0
0
0
0
0
0
0
0
0
0
0
0
0
0
0
0
0
0
0
0
0
0
0
0
0
0
0
0
0
0
0
0
0
0
0
0
0
0
0
0
0
0
0
0
0
0
0
0
0
0
0
0
0
0
0
0
0
0
0
0
0
0
0
0
0
0
0
0
0
0
0
0
0
0
0
0
0
0
0
0
0
0
0
0
0
0
0
0
0
0
0
0
0
0
0
0
0
0
0
0
0
0
0
0
0
0
0
0
0
0
0
0
0
0
0
0
0
0
0
0
0
0
1
1
1
1
1
1
1
1
1
1
1
1
1
1
1
1
1
1
1
1
1
1
1
1
1
1
1
1
1
1
2
2
2
2
2
2
2
3
3
3
3
3
3
3
3
3
3
3
3
3
3
3
3
3
3
3
3
3
3
3
3
3
3
3
3
3
3
3
3
3
3
3
3
3
3
3
3
3
3
3
3
3
3
3
3
3
3
3
3
3
3
3
3
3
3
3
3
3
3
3
3
3
3
3
3
3
3
3
3
3
3
3
3
3
3
3
3
3
3
3
3
3
3
3
3
3
3
3
3
3
3
3
3
3
3
3
3
3
3
3
3
2
2
2
2
2
1
1
1
1
1
1
1
1
1
1
1
1
1
1
0
0
0
0
0
0
0
0
0
0
0
0
0
0
0
0
0
0
0
0
0
0
0
1
2
2
2
2
2
2
2
2
2
2
2
2
2
2
2
2
2
2
2
2
2
2
2
2
2
2
2
2
2
2
2
2
2
2
2
2
2
2
2
2
2
2
2
2
2
2
2
2
2
2
2
1
1
1
1
1
1
1
1
1
1
1
1
1
1
1
1
1
1
1
1
1
1
1
1
1
1
1
1
1
1
1
1
1
1
1
1
1
1
1
1
1
1
1
1
1
1
1
1
1
1
1
1
1
1
2
2
2
2
2
1
1
1
1
2
2
2
2
2
2
2
2
2
2
2
2
2
2
2
2
2
2
2
2
2
2
2
4
5
6
6
6
6
6
6
6
6
6
6
6
6
6
6
6
6
6
6
6
6
6
6
7
7
7
7
7
7
7
7
7
7
7
7
7
7
7
7
7
7
7
7
7
7
7
7
7
7
7
7
7
7
7
7
7
7
7
7
7
6
6
6
6
6
6
6
6
6
6
6
6
6
6
6
6
6
6
6
6
6
6
6
6
6
6
6
6
6
6
6
6
6
6
6
6
6
6
6
6
6
6
5
4
4
4
4
4
4
4
4
4
4
4
4
4
4
4
4
4
4
4
4
4
4
4
4
4
4
4
4
4
4
4
4
4
4
4
4
4
4
3
3
3
3
2
2
2
2
2
2
2
2
2
2
2
2
2
1
1
1
1
1
1
1
1
1
1
1
1
1
1
1
1
1
1
0
0
0
0
0
0
0
0
0
0
0
0
0
0
0
0
0
0
0
0
0
0
0
0
0
0
0
0
0
0
0
0
0
0
0
0
0
0
0
0
0
0
0
0
0
0
0
0
0
0
0
0
0
0
0
0
0
0
0
0
0
0
0
0
0
0
0
0
0
0
0
0
0
0
0
0
0
0
0
0
0
0
0
0
0
0
0
0
0
0
0
0
0
0
0
0
0
0
0
0
0
0
0
0
0
0
0
0
0
0
0
0
0
0
0
0
0
0
0
0
0
0
0
0
0
0
0
0
0
0
0
0
0
0
0
0
0
0
0
0
0
0
0
0
0
0
0
0
0
0
0
0
0
0
0
0
0
0
0
0
0
0
0
0
0
0
0
0
0
0
0
0
0
0
0
0
0
0
0
0
0
0
0
0
0
0
0
0
0
0
0
0
0
0
0
0
0
0
0
0
0
0
0
0
0
0
0
0
0
0
0
0
0
0
0
0
0
0
0
0
0
0
0
0
0
0
0
0
0
0
0
0
0
0
0
0
0
0
0
0
0
0
0
0
0
0
0
0
0
0
0
0
0
0
0
0
0
0
0
0
0
0
0
0
0
0
0
0
0
0
0
0
0
0
0
0
0
0
0
0
0
0
0
0
0
0
0
0
0
0
0
0
0
0
0
0
0
0
0
0
0
0
0
0
0
0
0
0
0
0
0
0
0
0
0
0
0
0
0
0
0
0
0
0
0
0
0
0
0
0
0
0
0
0
0
0
0
0
0
0
0
0
0
0
0
0
0
0
0
0
0
0
0
0
0
0
0
0
0
0
0
0
0
0
0
0
0
0
0
0
0
0
0
0
0
0
0
0
0
0
0
0
0
0
0
0
0
0
0
0
0
0
0
0
0
0
0
0
0
0
0
0
0
0
0
0
0
0
0
0
0
0
0
0
0
0
0
0
0
0
0
0
0
0
0
0
0
0
0
0
0
0
0
0
0
0
0
0
0
0
0
0
0
0
0
0
0
0
0
0
0
0
0
0
0
0
0
0
0
0
0
0
0
0
0
0
0
0
0
0
0
0
0
0
0
0
0
0
0
0
0
0
0
0
0
0
0
0
0
0
0
0
0
0
0
0
0
0
0
0
0
0
0
0
0
0
0
0
0
0
0
0
0
0
0
0
0
0
0
0
0
0
0
0
0
0
0
0
0
0
0
0
0
0
0
0
0
0
0
0
0
0
0
0
0
0
0
0
0
0
0
0
0
0
0
0
0
0
0
0
0
0
0
0
0
0
0
0
0
0
0
0
0
0
0
0
0
0
0
0
0
0
0
0
0
0
0
0
0
0
0
0
0
0
0
0
0
0
0
0
0
0
0
0
0
0
0
0
0
0
0
0
0
0
0
0
0
0
0
0
0
0
0
0
0
0
0
0
0
0
0
0
0
0
0
0
0
0
0
0
0
0
0
0
0
0
0
0
0
0
0
0
0
0
0
0
0
0
0
0
0
0
0
0
0
0
0
0
0
0
0
0
0
0
0
0
0
0
0
0
0
0
0
0
0
0
0
0
0
0
0
0
0
0
0
0
0
0
0
0
0
0
0
0
0
0
0
0
0
0
0
0
0
0
0
0
0
0
0
0
0
0
0
0
0
0
0
0
0
0
0
0
0
0
0
0
0
0
0
0
0
0
0
0
0
0
0
0
0
0
0
0
0
0
0
0
0
0
0
0
0
0
0
0
0
0
0
0
0
0
0
0
0
0
0
0
0
0
0
0
0
0
0
0
0
0
0
0
0
0
0
0
0
0
0
0
0
0
0
0
0
0
0
0
0
0
0
0
0
0
0
0
0
0
1
1
2
2
2
3
3
3
3
3
3
3
3
3
3
3
3
3
3
3
3
3
3
3
3
3
3
3
3
3
3
3
2
2
2
2
2
2
2
2
2
2
2
2
2
2
2
2
2
2
2
2
2
2
2
2
2
2
2
2
2
2
2
2
2
2
2
2
2
2
2
2
2
2
2
2
2
2
2
2
2
2
2
2
2
2
2
2
2
2
2
2
2
2
2
2
2
2
2
2
2
2
2
2
2
2
2
2
2
2
2
2
2
2
2
2
2
2
2
2
2
2
2
2
2
1
1
1
1
1
1
1
1
1
1
1
1
1
1
1
0
0
0
0
0
0
0
0
0
0
0
0
0
0
0
0
0
0
0
0
0
0
0
0
0
0
0
0
0
0
0
0
0
0
0
0
0
0
0
0
0
0
0
0
0
0
0
0
0
0
0
0
0
0
0
0
0
0
0
0
0
0
0
0
0
0
0
0
0
0
0
0
0
0
0
0
0
0
0
0
0
0
0
0
0
0
0
0
0
0
0
0
0
0
0
0
0
0
0
0
0
0
0
0
0
0
0
0
0
0
0
0
0
0
0
0
0
0
0
0
0
0
0
0
0
0
0
0
0
0
0
0
0
0
0
0
0
0
0
0
0
0
0
0
0
0
0
0
0
0
0
0
0
0
0
0
0
0
0
0
0
0
0
0
0
0
0
0
0
0
0
0
0
0
0
0
0
0
0
0
0
0
0
0
0
0
0
0
0
0
0
0
0
0
0
0
0
0
0
0
0
0
0
0
0
0
0
0
0
0
0
0
0
0
0
0
0
0
0
0
0
0
0
0
0
0
0
0
0
0
0
0
0
0
0
0
0
0
0
0
0
0
0
0
0
0
0
0
0
0
0
0
0
0
0
0
0
0
0
0
0
0
0
0
0
0
0
0
0
0
0
0
0
0
0
0
0
0
0
0
0
0
0
0
0
0
0
0
0
0
0
0
0
0
0
0
0
0
0
0
0
0
0
0
0
0
0
0
0
0
0
0
0
0
0
0
0
0
0
0
0
0
0
0
0
0
0
0
0
0
0
0
0
0
0
0
0
0
0
0
0
0
0
0
0
0
0
0
0
0
0
0
0
0
0
0
0
0
0
0
0
0
0
0
0
0
0
0
0
0
0
0
0
0
0
0
0
0
0
0
0
0
0
0
0
0
0
0
0
0
0
0
0
0
0
0
0
0
0
0
0
0
0
0
0
0
0
0
0
0
0
0
0
0
0
0
0
0
0
0
0
0
0
0
0
0
0
0
0
0
0
0
0
0
0
0
0
0
0
0
0
0
0
0
0
0
0
0
0
0
0
0
0
0
0
0
0
0
0
0
0
0
0
0
0
0
0
0
0
0
0
0
0
0
0
0
0
0
0
0
0
0
0
0
0
0
0
0
0
0
0
0
0
0
0
0
0
0
0
0
0
0
0
0
0
0
0
0
0
0
0
0
0
0
0
0
0
0
0
0
0
0
0
0
0
0
0
0
0
0
0
0
0
0
0
0
0
0
0
0
0
0
0
0
0
0
0
0
0
0
0
0
0
0
0
0
0
0
0
0
0
0
0
0
0
0
0
0
0
0
0
0
0
0
0
0
0
0
0
0
0
0
0
0
0
0
0
0
0
0
0
0
0
0
0
0
0
0
0
0
0
0
0
0
0
0
0
0
0
0
0
0
0
0
0
0
0
0
0
0
0
0
0
0
0
0
0
0
0
0
0
0
0
0
0
0
0
0
0
0
0
0
0
0
0
0
0
0
0
0
0
0
0
0
0
0
0
0
0
0
0
0
0
0
0
0
0
0
0
0
0
0
0
0
0
0
0
0
0
0
0
0
0
0
0
0
0
0
0
0
0
0
0
0
0
0
0
0
0
0
0
0
0
0
0
0
0
0
0
0
0
0
0
0
0
0
0
0
0
0
0
0
0
0
0
0
0
0
0
0
0
0
0
0
0
0
0
0
0
0
0
0
0
0
0
0
0
0
0
0
0
0
0
0
0
0
0
0
0
0
0
0
0
0
0
0
0
0
0
0
0
0
0
0
0
0
0
0
0
0
0
0
0
0
0
0
0
0
0
0
0
0
0
0
0
0
0
0
0
0
0
0
0
0
0
0
0
0
0
0
0
0
0
0
0
0
0
0
0
0
0
0
0
0
0
0
0
0
0
0
0
0
0
0
0
0
0
0
0
0
0
0
0
0
0
0
0
0
0
0
0
0
0
0
0
0
0
0
0
0
0
0
0
0
0
0
0
0
0
0
0
0
0
0
0
0
0
0
0
0
0
0
0
0
0
0
0
0
0
0
0
0
0
0
0
0
0
0
0
0
0
0
0
0
0
0
0
0
0
0
0
0
0
0
0
0
0
0
0
0
0
0
0
0
0
0
0
0
0
0
0
0
0
0
0
0
0
0
0
0
0
0
0
0
0
0
0
0
0
0
0
0
0
0
0
0
0
0
0
0
0
0
0
0
0
0
0
0
0
0
0
0
0
0
0
0
0
0
0
0
0
0
0
0
0
0
0
0
0
0
0
0
0
0
0
0
0
0
0
0
0
0
0
0
0
0
0
0
0
0
0
0
0
0
0
0
0
0
0
0
0
0
0
0
0
0
0
0
0
0
0
0
0
0
0
0
0
0
0
0
0
0
0
0
0
0
0
0
0
0
0
0
0
0
0
0
0
0
0
0
0
0
0
0
0
0
0
0
0
0
0
0
0
0
0
0
0
0
0
0
0
0
0
0
0
0
0
0
0
0
0
0
0
0
0
0
0
0
0
0
0
0
0
0
0
0
0
0
0
0
0
0
0
0
0
0
0
0
0
0
0
0
0
0
0
0
0
0
0
0
0
0
0
0
0
0
0
0
0
0
0
0
0
0
0
0
0
0
0
0
0
0
0
0
0
0
0
0
0
0
0
0
0
0
0
0
0
0
0
0
0
0
0
0
0
0
0
0
0
0
0
0
0
0
0
0
0
0
0
0
0
0
0
0
0
0
0
0
0
0
0
0
0
0
0
0
0
0
0
0
0
0
0
0
0
0
0
0
0
0
0
0
0
0
0
0
0
0
0
0
0
0
0
0
0
0
0
0
0
0
0
0
0
0
0
0
0
0
0
0
0
0
0
0
0
0
0
0
0
0
0
0
0
0
0
0
0
0
1
1
1
1
1
1
1
1
1
1
2
2
2
2
2
2
2
2
2
2
2
2
2
2
2
2
2
2
2
2
2
2
2
2
2
2
2
2
2
2
2
2
2
2
2
2
2
2
2
2
2
2
2
2
2
2
2
2
2
2
2
2
2
2
2
2
2
2
2
2
2
2
2
2
2
2
2
2
2
2
2
2
2
2
2
2
2
2
2
2
2
2
2
2
2
2
2
2
2
2
2
2
2
2
2
2
2
2
2
2
2
2
2
2
2
2
2
2
2
2
2
2
2
2
2
2
2
2
2
2
2
2
2
1
1
1
1
1
1
1
1
1
1
1
1
1
1
1
1
1
1
0
0
0
0
0
0
0
0
0
0
0
0
0
0
0
0
0
0
0
0
0
0
0
0
0
0
0
0
0
0
0
0
0
0
0
0
0
0
0
0
0
0
0
0
0
0
0
0
0
0
0
0
0
0
0
0
0
0
0
0
0
0
0
0
0
0
0
0
0
0
0
0
0
0
0
0
0
0
0
0
0
0
0
0
0
0
0
0
0
0
0
0
0
0
0
0
0
0
0
0
0
0
0
0
0
0
0
0
0
0
0
0
0
0
0
0
0
0
0
0
0
0
0
0
0
0
0
0
0
0
0
0
0
0
0
0
0
0
0
0
0
0
0
0
0
0
0
0
0
0
0
0
0
0
0
0
0
0
0
0
0
0
0
0
0
0
0
0
0
0
0
0
0
0
0
0
0
0
0
0
0
0
0
0
0
0
0
0
0
0
0
0
0
0
0
0
0
0
0
0
0
0
0
0
0
0
0
0
0
0
0
0
0
0
0
0
0
0
0
0
0
0
0
0
0
0
0
0
0
0
0
0
0
0
0
0
0
0
0
0
0
0
0
0
0
0
0
0
0
0
0
0
0
0
0
0
0
0
0
0
0
0
0
0
0
0
0
0
0
0
0
0
0
0
0
0
0
0
0
0
0
0
0
0
0
0
0
0
0
0
0
0
0
0
0
0
0
0
0
0
0
0
0
0
0
0
0
0
0
0
0
0
0
0
0
0
0
0
0
0
0
0
0
0
0
0
0
0
0
0
0
0
0
0
0
0
0
0
0
0
0
0
0
0
0
0
0
0
0
0
0
0
0
0
0
0
0
0
0
0
0
0
0
0
0
0
0
0
1
1
1
1
1
1
1
1
1
1
1
1
1
1
1
1
1
1
1
1
1
1
1
1
1
1
1
1
1
1
1
1
1
1
1
1
1
1
1
1
1
1
1
1
1
1
1
2
2
2
2
2
2
2
2
2
2
2
2
2
2
2
2
2
2
2
2
2
2
2
2
2
2
2
2
2
2
2
2
2
2
2
2
2
2
2
2
2
2
2
2
2
2
2
2
2
2
2
2
2
2
2
2
2
2
2
2
2
2
2
2
2
2
2
2
2
2
2
2
2
2
2
2
2
2
2
2
2
2
2
2
2
2
2
2
2
2
2
2
2
2
2
2
2
2
2
2
2
2
2
2
2
2
2
2
2
2
2
2
2
2
2
2
2
2
2
2
1
1
1
1
1
1
1
1
1
1
1
1
1
1
1
1
1
1
1
1
1
1
1
1
1
1
1
1
1
1
1
1
1
1
1
1
1
1
1
1
1
1
1
1
1
1
1
1
1
1
1
1
0
0
0
0
0
0
0
0
0
0
0
0
0
0
0
0
0
0
0
0
0
0
0
0
0
0
0
0
0
0
0
0
0
0
0
0
0
0
0
0
0
0
0
0
0
0
0
0
0
0
0
0
0
0
0
0
0
0
0
0
0
0
0
0
0
0
0
0
0
0
0
0
0
0
0
0
0
0
0
0
0
0
0
0
0
1
1
1
1
1
1
2
2
2
3
3
4
4
4
4
4
4
4
4
4
4
4
4
4
4
4
4
4
4
4
4
5
5
5
5
5
5
5
5
5
5
5
5
5
6
6
7
7
8
8
8
8
8
8
8
8
8
8
8
8
8
8
8
8
8
8
8
8
8
8
8
8
8
8
8
8
8
8
8
8
8
8
8
8
8
8
8
8
8
8
8
8
8
8
8
8
8
8
8
8
8
8
8
8
8
8
8
8
8
8
8
8
8
8
8
8
8
8
8
8
8
8
8
8
8
8
9
9
9
9
9
9
9
9
9
9
9
9
9
9
9
9
9
9
9
9
9
8
8
8
7
7
7
7
7
7
7
7
7
7
7
7
7
6
6
6
6
6
6
6
5
5
5
5
5
5
5
5
5
6
6
6
6
6
6
6
6
6
6
6
6
6
6
6
6
6
6
6
6
5
5
5
5
4
4
4
4
4
4
4
4
4
4
4
4
4
4
3
3
3
3
3
3
3
3
3
3
2
2
2
2
2
2
2
2
2
2
2
2
2
1
1
1
1
1
1
1
1
1
1
1
0
0
0
0
0
0
0
0
0
0
0
0
0
0
0
0
0
0
0
0
0
0
0
0
0
0
0
0
0
0
0
0
0
0
0
0
0
0
0
0
0
0
0
0
0
0
0
0
0
0
0
0
0
0
0
0
0
0
0
0
0
0
0
0
0
0
0
0
0
0
0
0
0
0
0
0
0
0
0
0
0
0
0
0
0
0
0
0
0
0
0
0
0
0
0
0
0
0
0
0
0
0
0
0
0
0
0
0
0
0
0
0
0
0
0
0
0
0
0
0
0
0
0
0
0
0
0
0
0
0
0
0
0
0
0
0
0
0
0
0
0
0
0
0
0
0
0
0
0
0
0
0
0
0
0
0
0
0
0
0
0
0
0
0
0
0
0
0
0
0
0
0
0
0
0
0
0
0
0
0
0
0
0
0
0
0
0
0
0
0
0
0
0
0
0
0
0
0
0
0
0
0
0
0
0
0
0
0
0
0
0
0
0
0
0
0
0
0
0
0
0
0
0
0
0
0
0
0
0
0
0
0
0
0
0
0
0
0
0
0
0
0
0
0
0
0
0
0
0
0
0
0
0
0
0
0
0
0
0
0
0
0
0
0
0
0
1
1
1
1
1
1
2
2
2
2
2
2
2
2
2
2
2
2
2
2
2
2
2
2
2
2
2
2
2
2
2
2
2
2
2
2
2
2
2
2
2
2
2
2
2
2
2
2
2
2
2
2
2
2
2
2
2
2
2
2
2
2
2
2
2
2
2
1
1
1
1
1
1
1
1
1
1
1
2
2
2
2
2
2
2
2
2
2
2
2
2
2
2
2
2
2
2
2
2
2
2
2
2
2
2
2
2
2
2
2
2
2
2
2
2
2
2
2
2
2
2
2
2
2
2
2
2
2
2
2
2
2
2
2
2
2
2
2
2
2
1
1
1
1
1
1
1
1
1
1
1
1
1
1
1
1
1
1
1
1
1
0
0
0
0
0
0
0
0
0
0
0
0
0
0
0
0
0
0
0
0
0
0
0
0
0
0
0
0
0
0
0
0
0
0
0
0
0
0
0
0
0
0
0
0
0
0
0
0
0
0
0
0
0
0
0
0
0
0
0
0
0
0
0
0
0
0
0
0
0
0
0
0
0
0
0
0
0
0
0
0
0
0
2
3
3
3
3
3
3
3
3
3
3
3
3
3
3
3
3
3
3
3
3
3
3
3
3
3
3
3
3
3
3
3
3
3
3
3
3
3
3
3
3
3
3
3
3
3
3
3
3
3
3
3
3
3
3
3
3
3
3
3
3
3
3
3
3
3
3
3
3
3
3
3
3
3
3
3
3
3
3
3
3
3
3
3
2
2
2
2
2
2
2
2
2
2
2
2
2
2
2
2
2
2
2
2
2
2
2
2
2
2
2
2
2
2
2
2
2
2
2
2
2
2
2
2
2
2
2
2
2
2
2
2
2
2
2
2
2
2
2
2
2
2
2
2
2
2
2
2
2
2
2
2
2
2
2
2
2
2
2
2
2
2
2
2
2
2
2
2
2
3
3
3
3
3
3
3
3
3
2
2
2
2
2
2
2
2
3
3
3
3
3
3
4
4
4
4
4
3
3
3
3
3
3
3
2
2
2
2
2
2
2
2
2
2
2
2
2
2
2
2
2
2
2
2
2
2
2
2
2
2
2
2
2
2
2
2
2
2
2
2
2
2
2
2
2
2
2
2
2
2
2
2
2
2
2
2
2
2
2
2
2
2
2
2
2
2
2
2
2
2
2
2
2
2
2
2
2
2
2
2
2
2
2
2
2
2
2
1
1
1
1
1
1
1
1
1
1
1
1
1
1
1
1
1
1
1
1
1
1
1
1
1
0
0
0
0
0
0
0
0
0
0
0
0
0
0
0
0
0
0
0
0
0
0
0
0
0
0
0
0
0
0
0
0
0
0
0
0
0
0
0
0
0
0
0
0
0
0
0
0
0
0
0
0
0
0
0
0
0
0
0
0
0
0
0
0
0
0
0
0
0
0
0
0
0
0
0
0
0
0
0
0
0
0
0
0
0
0
0
0
0
0
0
0
0
1
1
1
1
1
1
1
1
1
1
1
1
1
1
1
1
1
1
1
1
1
1
1
1
1
1
1
1
1
1
1
1
1
1
1
1
1
1
1
1
1
1
1
1
1
1
1
1
1
1
1
1
1
1
1
1
1
1
1
1
1
1
1
1
1
1
1
1
1
1
1
1
1
0
0
0
0
0
0
0
0
0
0
0
0
0
0
0
0
0
0
0
0
0
0
0
0
0
0
0
0
0
0
0
0
0
0
0
0
0
0
0
0
0
0
0
0
0
0
0
0
0
0
0
0
0
0
0
0
0
0
0
0
0
0
0
0
0
0
0
0
0
0
0
0
0
0
0
0
0
0
0
0
0
0
0
0
0
0
0
0
0
0
0
0
0
0
0
0
0
0
0
0
0
0
0
0
0
0
0
0
0
0
0
0
0
0
0
0
0
0
0
0
0
0
0
0
0
0
0
0
0
0
0
0
0
0
0
0
0
0
0
0
0
0
0
0
0
0
0
0
0
0
0
0
0
0
0
0
0
0
0
0
0
0
0
0
0
0
0
0
0
0
0
0
0
0
0
0
0
0
0
0
0
0
0
0
0
0
0
0
0
0
0
0
0
0
0
0
0
0
0
0
0
0
0
0
0
0
0
0
0
0
0
0
0
0
0
0
0
1
1
2
2
2
2
2
2
2
2
2
2
2
2
2
2
2
2
2
2
2
2
2
2
2
2
2
2
2
2
2
2
2
2
2
2
2
2
2
2
2
2
2
2
2
2
2
2
2
2
2
2
2
2
2
2
2
2
2
2
2
2
2
2
2
2
2
2
2
2
2
2
2
2
2
2
2
2
2
2
2
2
2
2
2
2
2
2
2
2
2
2
2
2
2
2
2
2
2
2
2
2
2
2
2
2
2
2
1
1
1
1
1
1
1
0
0
0
0
0
0
0
0
0
0
0
0
0
1
1
1
1
1
1
1
1
1
1
1
1
1
1
1
1
0
0
0
0
0
0
0
0
0
0
0
0
0
0
1
1
1
1
1
1
1
1
1
1
1
1
1
1
1
1
1
1
1
1
1
1
1
1
1
1
1
1
1
1
1
1
1
1
1
1
1
1
1
1
1
1
1
1
1
1
1
1
1
1
1
1
1
1
1
1
1
1
1
1
1
1
1
1
1
1
1
1
1
1
1
1
1
1
1
1
1
1
1
1
1
2
2
2
2
2
2
2
2
2
2
2
2
2
2
2
2
2
2
2
2
2
2
2
2
2
2
2
2
2
2
2
2
2
2
2
2
2
2
2
2
2
2
2
2
2
2
2
2
2
2
2
2
2
2
2
2
2
2
2
2
2
2
2
2
2
2
2
2
2
2
2
2
2
2
2
2
2
2
2
2
2
2
2
2
2
2
2
2
2
2
2
2
2
2
2
2
2
2
2
2
2
2
2
2
2
2
2
2
2
2
2
2
2
2
1
1
1
1
1
1
1
1
1
1
1
1
1
1
1
1
1
1
1
1
1
1
0
0
0
0
0
0
0
0
0
0
0
0
0
0
0
0
0
0
0
0
0
0
0
0
0
0
0
0
0
0
0
0
0
0
0
0
0
0
0
0
0
0
0
0
0
0
0
0
0
0
0
0
0
0
0
0
0
0
0
0
0
0
0
0
0
0
0
0
0
0
0
0
0
0
0
0
0
0
0
0
0
0
0
0
0
0
0
0
0
0
0
0
0
0
0
0
0
0
0
0
0
0
0
0
0
0
0
0
0
0
0
0
0
0
0
0
0
0
0
0
0
0
0
0
0
0
0
0
0
0
0
0
0
0
0
0
0
0
0
0
0
0
0
0
0
0
0
0
0
0
0
0
0
0
0
0
0
0
0
0
0
1
1
1
1
1
1
1
1
1
1
1
1
1
1
1
1
1
1
1
1
1
1
1
1
1
1
1
1
1
1
1
1
1
1
1
1
1
1
1
1
1
1
1
1
1
1
1
1
1
1
1
1
1
1
1
1
1
1
1
1
1
1
1
1
1
1
1
1
1
1
1
1
1
1
1
1
1
1
1
1
1
1
1
1
1
1
1
1
1
1
1
1
1
1
1
1
1
1
1
1
1
1
1
1
1
1
1
1
1
1
1
1
1
1
1
1
1
1
1
1
1
1
1
1
1
1
1
1
1
1
1
1
1
1
1
1
1
0
0
0
0
0
0
0
0
0
0
0
0
0
0
0
0
0
0
0
0
0
0
0
0
0
0
0
0
0
0
0
0
0
0
0
0
0
0
0
0
0
0
0
0
0
0
0
0
0
0
0
0
0
0
0
0
0
0
0
0
0
0
0
0
0
0
0
0
0
0
0
0
0
0
0
0
0
0
0
0
0
0
0
0
0
0
0
0
0
0
0
0
0
0
0
0
0
0
0
0
0
0
0
0
0
0
0
0
0
0
0
0
0
0
0
0
0
0
0
0
0
0
0
0
0
0
0
0
0
0
0
0
0
0
0
0
0
0
0
0
0
0
0
0
0
0
0
0
0
0
0
0
0
0
0
0
0
0
0
0
0
0
0
0
0
0
0
0
0
0
0
0
0
0
0
0
0
0
0
0
0
0
0
1
1
1
3
3
3
3
3
3
3
3
3
3
3
3
3
3
3
3
3
3
3
3
3
3
3
3
3
3
3
3
3
3
3
3
3
3
3
3
3
3
3
3
3
3
3
3
3
3
3
3
3
3
3
3
3
3
3
3
3
3
3
3
3
3
3
3
3
3
3
3
3
3
3
3
3
3
3
3
3
3
3
3
3
3
3
3
3
3
3
3
3
3
3
3
3
3
3
3
3
3
3
3
3
3
3
3
3
3
3
3
3
3
3
3
3
3
3
3
3
3
3
3
3
3
3
3
3
3
3
3
3
3
3
3
3
3
3
3
3
2
2
2
2
2
2
2
1
1
1
1
1
1
1
1
1
1
1
1
1
1
1
1
1
1
1
1
1
1
1
1
1
0
0
0
0
0
0
0
0
0
0
0
0
0
0
0
0
0
0
0
0
0
0
0
0
0
1
1
1
1
1
1
1
1
1
1
1
1
1
1
1
1
1
1
1
1
1
1
1
1
1
1
1
1
1
1
1
1
1
1
1
1
1
1
1
1
1
1
1
1
1
1
1
1
1
1
1
1
1
1
1
1
1
1
1
1
1
1
1
1
1
1
1
1
1
1
1
1
1
1
1
1
1
1
1
1
1
2
2
2
2
2
2
2
2
2
2
2
2
2
2
2
2
2
2
2
2
2
2
2
2
2
2
1
1
1
1
1
1
1
1
1
1
1
1
1
1
1
1
0
0
0
0
0
0
0
0
0
0
0
0
0
0
0
0
0
0
0
0
0
0
0
0
0
0
0
0
0
0
0
0
0
0
0
0
0
0
0
0
0
0
0
0
0
0
0
0
0
0
0
0
0
0
0
0
0
0
0
0
0
0
0
0
0
0
0
0
0
0
0
0
0
0
0
0
0
0
0
0
0
0
0
0
0
0
0
1
1
1
1
1
1
1
1
1
1
1
1
1
1
1
1
1
1
1
1
1
1
0
0
0
0
0
0
0
0
0
0
0
0
0
0
0
0
0
0
0
0
0
0
0
0
0
0
0
0
0
0
0
0
0
0
0
0
0
0
0
0
0
0
0
0
0
0
0
0
0
0
0
0
0
0
0
0
0
0
0
0
0
0
0
0
0
0
0
0
0
0
0
0
0
0
0
0
0
0
0
0
0
0
0
0
0
0
0
0
0
0
0
0
0
0
0
0
0
0
0
0
0
0
0
0
0
0
0
0
0
0
0
0
0
0
0
0
0
0
0
0
0
0
0
0
0
0
0
0
0
0
0
0
0
0
0
0
0
0
0
0
0
0
0
0
0
0
0
0
0
0
0
0
0
0
0
0
0
0
0
0
0
0
0
0
0
0
0
0
0
0
0
0
0
0
0
0
0
0
0
0
0
0
0
0
0
0
0
0
0
0
0
0
0
0
0
0
0
0
0
0
0
0
0
0
0
0
0
0
0
0
0
0
0
0
0
0
0
0
0
0
0
0
0
0
0
0
0
0
0
0
0
0
0
0
0
0
0
0
0
0
0
0
0
0
0
0
0
0
0
0
0
0
0
0
0
0
0
0
0
0
0
0
0
0
0
0
0
0
0
0
0
0
0
0
0
0
0
0
0
0
0
0
0
0
0
0
0
0
0
0
0
0
0
0
0
0
0
0
0
0
0
0
0
0
0
0
0
0
0
0
0
0
0
0
0
0
0
0
0
0
0
0
0
0
0
0
0
0
0
0
0
0
0
0
0
0
0
0
0
0
0
0
0
0
0
0
0
0
0
0
0
0
0
0
0
0
0
0
0
0
0
0
0
0
0
0
0
0
0
0
0
0
0
0
0
0
0
0
0
0
0
0
0
0
0
0
0
0
0
0
0
0
0
0
0
0
0
0
0
0
0
0
0
0
0
0
0
0
0
0
0
0
0
0
0
0
0
0
0
0
0
0
0
0
0
0
0
0
0
0
0
0
0
0
0
0
0
0
0
0
0
0
0
0
0
0
0
0
0
0
0
0
0
0
0
0
0
0
0
0
0
0
0
0
0
0
0
0
0
0
0
0
0
0
0
0
0
0
0
0
0
0
0
0
0
0
0
0
0
0
0
0
0
0
0
0
0
0
0
0
0
0
0
0
0
0
0
0
0
0
0
0
0
0
0
0
0
0
0
0
0
0
0
0
0
0
0
0
0
0
0
0
0
0
0
0
0
0
0
0
0
0
0
0
0
0
0
0
0
0
0
0
0
0
0
0
0
0
0
0
0
0
0
0
0
0
0
0
0
0
0
0
0
0
0
0
0
0
0
0
0
0
0
0
0
0
0
0
0
0
0
0
0
0
0
0
1
1
1
1
1
1
1
1
1
1
1
1
0
0
0
0
0
0
0
0
0
0
0
0
0
0
0
0
0
0
0
0
0
0
0
0
0
0
0
0
0
0
0
0
0
0
0
0
0
0
0
0
0
0
0
0
0
0
0
0
0
0
0
0
0
0
0
0
0
0
0
0
0
0
0
0
0
0
0
0
0
0
0
0
0
0
0
0
0
0
0
0
0
0
0
0
0
0
0
0
0
0
0
0
0
0
0
0
0
0
0
0
0
0
0
0
0
0
0
0
0
0
0
0
0
0
0
0
0
0
0
0
0
0
0
0
0
0
0
0
0
0
0
0
0
0
0
0
0
0
0
0
0
0
0
0
0
0
0
0
0
0
0
0
0
0
0
0
0
0
0
0
0
0
0
0
0
0
0
0
0
0
0
0
0
0
0
0
0
0
0
0
0
0
0
0
0
0
0
0
0
0
0
0
0
0
0
0
0
0
0
0
0
0
0
0
0
0
0
0
0
0
0
0
0
0
0
0
0
0
0
0
0
0
0
0
0
0
0
0
0
0
0
0
0
0
0
0
0
0
0
0
0
0
0
0
0
0
0
0
0
0
0
0
0
0
0
0
0
0
0
0
0
0
0
0
0
0
0
0
0
0
0
0
0
0
0
0
0
0
0
0
1
1
1
1
1
2
2
2
2
2
2
2
2
2
2
2
2
2
2
2
2
2
2
2
2
2
2
2
2
2
2
2
2
2
2
2
2
2
2
2
2
2
2
2
2
2
2
2
2
2
2
2
2
2
2
2
2
2
2
2
2
2
2
2
2
2
2
2
2
2
2
2
2
2
2
2
2
2
2
2
2
2
2
2
2
2
2
2
2
2
2
2
2
2
2
2
2
2
2
2
2
2
2
2
1
1
2
2
2
2
2
2
2
2
2
2
2
1
1
1
1
1
1
1
1
1
1
1
1
1
1
1
1
1
1
1
0
0
0
0
0
0
0
0
0
0
0
0
0
0
0
0
0
0
0
0
0
0
0
0
0
0
0
0
0
0
0
0
0
0
0
0
0
0
0
0
0
0
0
0
0
0
0
0
0
0
0
0
0
0
0
0
0
0
0
0
0
0
0
0
0
0
0
0
0
0
0
0
0
0
0
0
0
0
0
0
0
0
0
0
0
0
0
0
0
0
0
0
0
0
0
0
0
0
0
0
0
0
0
0
0
0
0
0
0
0
0
0
0
0
0
0
1
1
1
1
1
1
0
0
0
0
0
0
0
0
0
0
0
0
0
0
0
0
0
0
0
0
0
0
0
0
0
0
0
0
0
0
0
0
0
0
0
0
0
0
0
0
0
0
0
0
0
0
0
0
0
0
0
0
0
0
0
0
0
0
0
0
0
0
0
0
0
0
0
0
0
0
0
0
0
0
0
0
0
0
0
0
0
0
0
0
0
0
0
0
0
0
0
0
0
0
0
0
0
0
0
0
0
0
0
0
0
0
0
0
0
0
0
0
0
0
0
0
0
0
0
0
0
0
0
0
0
0
0
0
0
0
0
0
0
0
0
0
0
0
0
0
0
0
0
0
0
0
0
0
0
0
0
0
0
0
0
0
0
0
0
0
0
0
0
0
0
0
0
0
0
0
0
0
0
0
0
0
0
0
0
0
0
0
0
0
0
0
0
0
0
0
0
0
0
0
0
0
0
0
0
0
0
0
0
0
0
0
0
0
0
0
0
0
0
0
0
0
0
0
0
0
0
0
0
0
0
0
0
0
0
0
0
0
0
0
0
0
0
1
1
1
1
1
1
1
1
1
1
1
1
1
1
1
1
1
1
1
1
1
1
1
1
1
1
1
1
1
1
1
1
1
1
1
1
1
1
1
1
1
1
1
1
1
1
1
1
1
1
1
1
1
1
1
1
1
1
1
1
1
1
1
1
1
1
1
1
1
1
1
1
1
1
1
1
1
1
1
1
1
1
1
1
1
1
1
1
1
1
1
1
1
1
1
1
1
1
1
1
1
1
1
1
1
1
1
1
1
1
1
1
1
1
1
1
1
1
1
1
1
1
1
1
1
1
1
1
1
1
1
1
1
1
1
1
1
0
0
0
0
0
0
0
0
0
1
1
1
1
0
0
0
0
0
0
0
0
0
0
0
0
0
0
0
0
0
0
0
0
0
0
0
0
0
0
0
1
1
1
1
1
1
1
1
1
1
1
1
1
1
1
1
1
1
1
1
1
1
1
1
1
1
1
1
1
1
1
1
1
1
1
1
1
1
1
1
1
1
1
1
1
1
1
1
1
1
1
1
1
1
1
1
1
1
1
1
1
1
1
1
1
1
1
1
1
1
1
1
1
1
1
1
1
1
1
1
1
1
1
1
1
1
1
1
1
1
1
1
1
1
1
1
1
1
1
1
1
1
1
1
1
1
1
1
1
1
1
1
1
1
1
1
1
1
1
1
1
1
1
1
1
1
1
1
1
1
1
1
1
1
1
1
1
1
1
1
1
0
0
0
0
0
0
0
0
0
0
0
0
0
0
0
0
0
0
0
0
0
0
0
0
0
0
0
0
0
0
0
0
0
0
0
0
0
0
0
0
0
0
0
0
0
0
0
0
0
0
0
0
0
0
0
0
0
0
0
0
0
0
0
0
0
0
0
0
0
0
0
0
0
0
0
0
0
0
0
0
0
0
0
0
0
0
0
0
0
0
0
0
0
0
0
0
0
0
0
0
0
0
0
0
0
0
0
0
0
0
0
0
0
0
0
0
0
0
0
0
0
0
0
0
0
0
0
0
0
0
0
0
0
0
0
0
0
0
0
0
0
0
0
0
0
0
0
0
0
0
0
0
0
0
0
0
0
0
0
0
0
0
0
0
0
0
0
0
0
0
0
0
0
0
0
0
0
0
0
0
0
0
0
0
0
0
0
0
0
0
0
0
0
0
0
0
0
0
0
0
0
0
0
0
0
0
0
0
0
0
0
0
0
0
0
0
0
0
0
0
0
0
0
0
0
0
0
0
0
0
0
0
0
0
0
0
0
0
0
0
0
0
0
0
0
0
0
0
0
0
0
0
0
0
0
0
0
0
0
0
0
0
0
0
0
0
0
0
0
0
0
0
0
0
0
0
0
0
0
0
0
0
0
0
0
0
0
0
0
0
0
0
0
0
0
0
0
0
0
0
0
0
0
0
0
0
0
0
0
0
0
0
0
0
0
0
0
0
0
0
0
0
0
0
0
0
0
0
0
0
0
0
0
0
0
0
0
0
0
0
0
0
0
0
0
0
0
0
0
0
0
0
0
0
0
0
0
0
0
0
0
0
0
0
0
0
0
0
0
0
0
0
0
0
0
0
0
0
0
0
0
0
0
0
0
0
0
0
0
0
0
0
0
0
0
0
0
0
1
1
1
1
1
1
1
1
1
1
1
1
1
1
1
1
1
1
1
1
1
1
1
1
1
1
1
1
1
1
1
1
1
1
1
1
1
1
1
2
2
2
2
2
2
2
2
2
2
2
2
2
2
2
2
2
2
2
2
2
2
2
2
2
2
2
2
2
3
3
3
3
3
3
3
3
3
3
3
3
3
3
3
3
3
3
3
3
3
3
3
3
3
3
3
3
3
3
3
3
3
3
3
3
3
3
3
3
3
2
2
2
2
2
2
2
2
2
2
2
2
2
2
2
2
2
3
3
3
3
3
3
3
3
3
3
3
3
3
3
3
3
3
3
3
3
3
3
3
3
3
3
3
3
3
3
3
3
3
3
3
3
3
3
3
3
3
3
4
4
4
4
4
4
4
4
4
4
4
4
4
4
4
4
4
4
4
4
4
5
5
5
5
5
5
5
5
5
5
5
5
5
5
5
5
5
4
4
4
4
4
4
4
4
4
4
4
4
4
4
4
4
4
4
4
4
4
4
4
4
4
4
4
4
4
4
3
3
3
3
3
3
3
3
2
2
2
2
2
2
2
1
1
1
1
1
1
1
1
1
1
1
1
1
1
1
1
1
1
1
1
1
1
1
1
1
1
1
1
1
1
1
1
1
1
1
1
1
1
1
1
1
1
1
1
1
1
1
1
1
1
1
1
1
1
1
1
1
1
2
1
1
1
1
1
1
1
1
2
2
2
2
2
2
2
2
2
2
2
2
2
2
2
2
2
2
2
2
2
2
2
2
2
2
2
2
2
2
2
2
2
2
2
2
2
2
2
2
2
2
2
2
2
2
2
2
2
2
2
2
2
2
2
2
2
2
2
2
2
2
2
2
2
2
2
2
2
2
1
1
1
1
1
1
1
1
1
1
1
1
1
1
1
1
1
1
1
1
1
1
1
1
1
1
1
1
1
1
1
1
1
1
1
1
1
1
1
1
1
1
1
1
1
1
1
1
1
1
1
1
0
0
0
0
0
0
0
0
0
0
0
0
0
0
0
0
0
0
0
0
0
0
0
0
0
0
0
0
0
0
0
0
0
0
0
0
0
0
0
0
0
0
0
0
0
0
0
0
0
0
0
0
0
0
0
0
0
0
0
0
0
0
0
0
0
0
0
0
0
0
0
0
0
0
0
0
0
0
1
2
2
2
2
2
2
2
2
2
2
2
2
2
2
2
2
2
2
2
2
2
2
2
2
2
2
2
2
2
2
2
2
2
2
2
2
2
2
2
2
2
2
2
2
2
2
2
2
2
2
2
2
2
2
2
2
2
2
2
2
2
2
2
2
2
2
2
2
2
2
2
2
2
2
2
2
2
2
2
2
2
2
2
2
2
2
2
2
2
2
2
2
2
2
2
2
2
2
2
2
2
2
2
2
2
2
2
2
3
3
3
2
2
2
2
2
2
2
2
2
1
1
1
1
1
1
1
1
1
1
1
1
1
1
1
1
1
1
1
1
1
1
1
1
1
1
1
1
0
0
0
0
0
0
0
0
0
0
0
0
0
0
0
0
0
0
0
0
0
0
0
0
0
0
0
0
0
0
0
0
1
1
1
1
1
1
1
1
1
1
1
1
1
1
1
1
1
1
1
1
1
1
1
1
1
1
1
1
1
1
1
1
1
1
1
1
1
1
1
1
1
1
1
1
1
1
1
1
1
1
1
1
1
1
1
1
1
1
1
1
1
1
1
1
1
1
1
1
1
1
1
1
1
1
1
1
1
1
1
1
1
1
1
1
1
1
1
1
1
1
1
1
1
2
3
3
3
3
3
3
3
3
3
3
3
3
3
3
3
4
4
4
4
4
4
4
4
4
4
4
4
4
4
4
4
4
4
4
4
3
3
3
3
3
3
3
3
3
3
3
3
3
3
3
3
3
3
3
3
3
3
3
3
3
3
3
3
3
3
3
3
3
2
2
2
2
2
2
2
2
2
2
2
2
2
2
2
2
2
2
2
2
2
2
2
3
3
3
5
5
5
5
5
5
5
5
5
5
5
5
5
5
5
5
5
5
5
5
5
5
5
5
5
5
5
5
5
5
5
5
5
5
5
5
5
5
5
5
5
5
5
5
5
5
5
5
5
5
5
5
5
5
5
5
6
6
6
6
6
6
6
6
6
5
5
4
4
4
4
4
4
4
4
3
3
3
3
3
3
3
3
3
3
3
3
3
3
3
3
3
3
3
3
3
3
3
3
3
3
3
3
3
3
3
3
3
3
3
3
3
3
3
3
3
3
3
3
3
3
3
3
3
3
3
3
3
3
4
4
4
4
4
4
4
4
4
4
4
4
4
4
4
4
4
4
4
4
4
4
4
4
4
4
4
4
4
4
3
3
3
4
4
4
4
4
4
4
3
2
2
2
2
2
2
2
2
2
2
2
2
2
1
1
1
1
1
1
1
1
1
1
1
1
1
1
1
1
1
1
1
1
1
1
1
1
1
1
1
1
1
1
1
1
1
1
1
1
1
1
1
1
1
1
1
1
1
1
1
1
1
1
1
1
1
1
1
1
1
1
1
1
1
1
1
1
1
1
1
1
1
1
1
1
1
1
1
1
1
1
1
1
1
1
1
1
1
1
1
1
1
1
1
1
1
1
1
1
1
1
1
1
1
1
1
1
1
1
1
1
1
1
1
1
1
1
1
1
1
1
1
1
1
1
1
1
1
1
1
0
0
0
0
0
0
0
0
0
0
0
0
0
0
0
0
0
0
0
0
0
0
0
0
0
0
0
0
0
0
0
0
0
0
0
0
0
0
0
0
0
0
0
0
0
0
0
0
0
0
0
0
0
0
0
0
0
0
0
0
0
0
0
0
0
0
0
0
0
0
0
0
0
0
0
0
0
0
0
0
0
0
0
0
0
0
0
0
0
0
0
0
0
0
0
0
0
0
0
0
0
0
0
0
0
0
0
0
0
0
0
0
0
0
0
0
0
0
0
0
0
0
0
0
0
0
0
0
0
0
0
0
0
0
0
0
0
0
0
0
0
0
0
0
0
0
0
0
0
0
0
0
0
0
0
0
0
0
0
0
0
0
0
0
0
0
0
0
0
0
0
0
0
0
0
0
0
0
0
0
0
0
0
0
0
0
0
0
0
0
0
0
0
0
0
0
0
0
0
0
0
0
0
0
0
0
0
0
0
0
0
0
0
0
0
0
1
1
1
1
1
1
1
1
1
1
1
1
1
1
1
1
1
1
1
1
1
1
1
1
1
2
2
2
2
2
2
2
2
2
2
2
2
2
2
2
2
2
2
2
2
2
2
2
2
2
2
2
2
2
2
2
2
2
2
2
2
2
2
2
2
2
2
2
2
2
2
2
2
3
3
3
3
3
3
3
3
3
3
3
3
3
3
3
3
3
3
3
3
3
3
3
3
3
3
3
3
3
3
3
3
3
3
3
3
3
3
3
3
3
3
3
3
3
3
3
3
3
3
3
3
3
3
5
5
5
4
4
4
4
4
4
5
5
5
5
5
5
5
5
5
5
5
5
5
5
6
6
6
6
6
6
6
6
6
6
6
6
6
5
5
5
5
5
5
5
5
4
4
4
4
4
4
4
4
4
4
4
4
4
4
4
4
4
4
4
4
4
4
4
4
4
4
4
4
4
4
4
4
4
4
4
4
4
4
4
4
3
3
3
3
3
3
3
3
3
3
3
3
3
3
3
3
5
5
5
5
5
5
5
5
5
5
5
5
5
5
5
5
5
5
5
5
5
5
5
6
6
6
6
6
6
5
5
5
5
5
5
5
5
5
5
5
5
5
5
5
5
5
5
5
5
5
5
5
5
5
5
5
5
5
5
5
5
5
5
5
5
5
5
5
5
5
5
5
5
5
5
5
5
5
5
5
5
5
5
5
5
5
5
5
5
5
5
5
5
5
5
5
5
5
5
5
5
5
5
5
4
4
4
4
4
4
4
4
4
4
4
4
4
4
4
4
3
3
3
3
3
3
3
3
3
3
3
3
3
3
3
2
2
2
2
2
2
2
2
2
2
2
2
2
1
1
1
1
1
1
1
1
1
1
1
1
1
1
1
1
1
0
0
0
0
0
0
0
0
0
0
0
0
0
0
0
0
0
0
0
0
0
0
0
0
0
0
0
0
0
0
0
0
0
0
0
0
0
0
0
0
0
0
0
0
0
0
0
0
0
0
0
0
0
0
0
0
0
0
0
0
0
0
0
0
0
0
0
0
0
0
0
0
0
0
0
0
0
0
0
0
0
0
0
0
0
0
0
0
0
0
0
0
0
0
0
0
0
0
0
0
0
0
0
0
0
0
0
0
0
0
0
0
0
0
0
0
0
0
0
0
0
0
0
0
0
0
0
0
0
0
0
0
0
0
0
0
0
0
0
0
0
0
0
0
0
0
0
0
0
0
0
0
0
0
0
0
0
0
0
0
0
0
0
0
0
0
0
0
0
0
0
0
0
0
0
0
0
0
0
0
0
0
0
0
0
0
0
0
0
0
0
0
0
0
0
0
0
0
0
1
1
2
2
2
2
3
3
3
3
3
3
3
4
4
4
5
5
5
5
5
5
5
5
5
5
5
5
5
5
5
5
5
5
5
5
5
5
5
5
5
5
5
5
5
5
5
5
5
5
5
5
5
5
5
5
5
5
5
5
5
5
5
5
5
5
5
5
5
5
5
5
5
5
5
5
5
5
5
5
6
6
6
6
6
6
6
6
6
6
7
7
7
7
7
7
7
7
7
7
7
7
7
7
7
7
7
7
7
7
7
7
7
7
7
7
7
7
7
7
7
7
7
7
6
6
7
7
7
7
7
7
7
7
7
7
7
7
7
7
7
7
7
7
7
7
7
7
7
7
7
7
7
7
7
7
7
7
7
7
7
7
7
7
7
7
7
7
7
7
7
7
7
6
6
6
6
6
6
6
6
6
6
6
6
6
6
6
6
6
6
6
6
6
6
6
5
4
4
3
2
1
1
1
1
1
1
1
1
1
1
1
1
1
1
1
1
1
1
1
1
0
0
0
0
0
0
0
0
0
0
1
0
0
0
0
0
0
0
0
0
0
0
0
0
0
0
0
0
0
0
0
0
0
0
0
0
0
0
0
0
0
0
0
0
0
0
0
0
0
0
0
0
0
0
0
0
0
0
0
0
0
0
0
0
0
0
0
0
0
0
0
0
0
0
0
0
0
0
0
0
0
0
0
0
0
0
0
0
0
0
0
0
0
0
0
0
0
0
0
0
0
0
0
0
0
0
0
0
0
0
0
0
0
0
0
0
0
0
0
0
0
0
0
0
0
0
0
0
0
0
0
0
0
0
0
0
0
0
0
0
0
0
0
0
0
0
0
0
0
0
0
0
0
0
0
0
0
0
0
0
0
0
0
0
0
0
0
0
0
0
0
0
0
0
0
0
0
0
0
0
0
0
0
0
0
0
0
0
0
0
0
0
0
0
0
0
0
0
0
0
0
0
0
0
0
0
0
0
0
0
0
0
0
0
0
0
0
0
0
0
0
0
0
0
0
0
0
0
0
0
0
0
0
0
0
0
0
0
0
0
0
0
0
0
0
0
0
0
0
0
0
0
0
0
0
0
0
0
0
0
0
0
0
0
0
0
0
0
0
0
0
0
0
0
0
0
0
0
0
0
0
0
0
0
0
0
0
0
0
0
0
0
0
0
0
0
0
0
0
0
0
0
0
0
0
0
0
0
0
0
0
0
0
0
0
0
0
0
0
0
0
0
0
0
0
0
0
0
0
0
0
0
0
0
0
0
0
0
0
0
0
0
0
0
0
0
0
0
0
0
0
0
0
0
0
0
0
0
0
0
0
0
0
0
0
0
0
0
0
0
0
0
0
0
0
0
0
0
0
0
1
1
1
1
1
1
1
1
1
1
1
1
1
1
1
1
1
1
1
1
1
1
1
1
1
1
1
1
1
1
1
1
1
1
1
1
1
1
1
1
1
1
1
1
1
1
1
1
1
1
1
1
1
1
1
1
1
1
1
1
1
1
1
1
1
1
1
1
1
1
1
1
1
1
1
1
1
1
1
1
1
1
1
1
1
1
1
1
1
1
1
1
1
1
1
1
1
2
2
2
2
2
2
2
2
2
2
2
2
2
2
2
2
2
2
2
2
2
2
2
2
2
2
2
2
2
1
1
1
1
1
1
1
1
1
1
1
1
1
1
2
2
2
2
2
2
2
2
2
2
2
2
2
2
2
2
2
2
2
2
2
2
2
2
2
2
2
2
2
2
2
2
2
2
2
2
2
2
2
2
2
2
2
3
3
3
3
3
3
3
3
3
3
3
3
3
3
3
3
3
3
3
3
3
3
2
2
2
2
2
2
2
2
2
2
2
2
2
2
2
2
3
2
2
2
2
2
2
2
2
2
2
2
2
2
2
2
2
2
2
2
2
2
2
2
2
2
2
2
2
2
2
2
2
2
2
2
3
3
3
3
3
3
3
3
3
2
2
2
2
2
2
2
2
2
2
2
2
2
2
2
2
2
2
2
2
2
2
2
2
2
2
2
2
2
2
2
2
2
2
2
2
2
2
2
2
2
2
2
2
2
2
2
2
2
2
2
2
2
2
2
2
2
2
2
2
2
2
2
2
2
2
2
2
2
2
2
2
2
2
2
2
2
2
2
1
1
1
1
1
1
1
1
1
1
1
1
1
1
1
1
1
1
1
1
1
1
1
1
1
1
1
1
1
1
1
1
1
1
1
1
1
1
1
1
1
1
1
1
1
1
1
1
1
1
1
1
1
1
1
1
1
1
1
1
1
1
1
1
1
1
1
1
1
1
1
1
1
1
1
1
1
1
1
1
1
1
1
1
1
1
1
1
1
1
1
1
1
1
1
1
1
1
0
0
0
0
0
0
0
0
0
0
0
0
0
0
0
0
0
0
0
0
0
0
0
0
0
0
0
0
0
0
0
0
0
0
0
0
0
0
0
0
0
0
0
0
0
0
0
0
0
1
1
1
1
1
1
1
1
1
1
1
1
1
1
1
1
1
1
1
1
1
1
1
1
1
1
1
1
1
1
1
1
1
1
2
2
2
2
2
2
2
2
2
2
2
2
2
2
2
1
1
1
1
1
1
1
1
1
1
1
1
1
1
1
1
1
1
1
1
1
1
1
1
1
1
1
1
1
1
1
1
1
1
1
1
1
1
1
1
1
1
1
1
1
1
1
1
1
1
1
1
1
1
1
1
1
1
1
1
1
1
1
1
1
1
1
1
1
1
1
1
1
1
1
1
1
1
0
0
0
0
0
0
0
0
0
0
0
0
0
0
0
0
0
0
0
0
0
0
0
0
0
0
0
0
0
0
0
0
0
0
0
0
0
0
0
0
0
0
0
0
0
0
0
0
0
0
0
0
0
0
0
0
0
0
0
0
0
0
0
0
0
0
0
0
0
0
0
0
0
0
0
0
0
0
0
0
0
0
0
0
0
0
0
0
0
0
0
0
0
0
0
0
0
0
0
0
0
0
0
0
0
0
0
0
0
0
0
0
0
0
0
0
0
0
0
0
0
0
0
0
0
0
0
0
0
0
0
0
0
0
0
0
0
0
0
0
0
0
0
0
0
0
0
0
0
0
0
0
0
0
0
0
0
0
0
0
0
0
0
0
0
0
0
0
0
0
0
0
0
0
0
0
0
0
0
0
0
0
0
0
0
0
0
0
0
0
0
0
0
0
0
0
0
0
0
0
0
0
0
0
0
0
0
0
0
0
0
0
0
0
0
0
0
0
0
0
0
0
0
0
0
0
0
0
0
0
0
0
0
0
0
0
0
0
0
0
0
0
0
0
0
0
0
0
0
0
0
0
0
0
0
0
0
0
0
0
0
0
0
0
0
0
0
0
0
0
0
0
0
0
0
0
0
0
0
0
0
0
0
0
0
0
0
0
0
0
0
0
0
0
0
0
0
0
0
0
0
0
0
0
0
0
0
0
0
0
0
0
0
0
0
0
0
0
0
0
0
0
0
0
0
0
0
0
0
0
0
0
0
0
0
0
0
0
0
0
0
0
0
0
0
0
0
0
0
0
0
0
0
0
0
0
0
0
0
0
0
0
0
0
0
0
0
0
0
0
0
0
0
0
0
0
0
0
0
0
0
0
0
0
0
0
0
0
0
0
0
0
0
0
0
0
0
0
0
0
0
0
0
0
0
0
0
0
0
0
0
0
0
0
0
0
0
0
0
0
0
0
0
0
0
0
0
0
0
0
0
0
0
0
0
0
0
0
0
0
0
0
0
0
0
0
0
0
0
0
0
0
0
0
0
0
0
0
0
0
0
0
0
0
0
0
0
0
0
0
0
0
0
0
0
0
0
0
0
0
0
0
0
0
0
0
0
0
0
0
0
0
0
0
0
0
0
0
0
0
0
0
0
0
0
0
0
0
0
0
0
0
0
0
0
0
0
0
0
0
0
0
0
0
0
0
0
0
0
0
0
0
0
0
0
0
0
0
0
0
0
0
0
0
0
0
0
0
0
0
0
0
0
0
0
0
0
0
0
0
0
0
0
0
0
0
0
0
0
0
0
0
0
0
0
0
0
0
0
0
0
0
0
0
0
0
0
0
0
0
0
0
0
0
0
0
0
0
0
0
0
0
0
0
0
0
0
0
0
0
0
0
0
0
0
0
0
0
0
0
0
0
0
0
0
0
0
0
0
0
0
0
0
0
0
0
0
0
0
0
0
0
0
0
0
0
0
0
0
0
0
0
0
0
0
0
0
0
0
0
0
0
0
0
0
0
0
0
0
0
0
0
0
0
0
0
0
0
0
0
0
0
0
0
0
0
0
0
0
0
0
0
0
0
0
0
0
0
0
0
0
0
0
0
0
0
0
0
0
0
0
0
0
0
0
0
0
0
0
0
0
0
0
0
0
0
0
0
1
1
1
2
2
2
2
2
2
2
2
2
2
2
2
2
2
2
2
2
2
2
2
2
2
2
2
2
2
2
2
2
2
2
2
2
2
2
2
2
2
2
2
2
2
2
2
2
2
2
2
2
2
2
2
2
2
2
2
2
2
2
2
2
2
2
2
2
2
2
2
2
2
2
2
2
2
2
2
2
2
2
2
2
2
2
2
2
2
2
2
2
2
2
2
2
2
2
2
2
2
2
2
2
2
2
2
2
2
2
2
2
2
2
2
2
2
2
2
2
2
2
2
2
2
2
2
2
2
2
2
2
2
2
2
2
2
2
2
2
2
2
2
2
2
1
1
1
1
1
1
1
1
1
1
1
1
1
1
1
1
1
1
1
1
1
1
1
1
1
1
1
1
1
1
1
1
1
1
1
1
1
1
1
1
1
1
1
1
0
0
0
0
0
0
0
0
0
0
0
0
0
0
0
0
0
0
0
0
0
0
0
0
0
0
0
0
0
0
0
0
0
0
0
0
0
0
0
0
0
0
0
0
0
0
0
0
0
0
0
0
0
0
0
0
0
0
0
0
0
0
0
0
0
0
0
0
0
0
0
0
0
0
0
0
0
0
0
0
0
0
0
0
0
0
0
0
0
0
0
0
0
0
0
0
0
0
0
0
0
0
0
0
0
0
0
0
0
0
0
0
0
0
0
0
0
0
0
0
0
0
0
0
0
0
0
0
0
0
0
0
0
0
0
0
0
0
0
0
0
0
0
0
0
0
0
0
0
0
0
0
0
0
0
0
0
0
0
0
0
0
0
1
1
1
1
1
1
1
1
1
1
1
1
1
1
1
1
1
1
1
1
1
1
1
1
1
1
1
1
1
1
1
1
1
1
1
1
1
1
1
1
1
1
1
1
1
1
1
1
1
0
0
0
0
0
0
0
0
0
0
0
0
0
0
0
0
0
0
0
0
0
0
0
0
0
0
0
0
0
0
0
0
0
0
0
0
0
0
0
0
0
0
0
0
0
0
0
0
0
0
0
0
0
0
0
0
0
0
0
0
0
0
0
0
0
0
0
0
0
0
0
0
0
0
0
0
0
0
0
0
0
0
0
0
0
0
0
0
0
0
0
0
0
0
0
0
0
0
0
0
0
0
0
0
0
0
0
0
0
0
0
0
0
0
0
0
0
0
0
0
0
0
0
0
0
0
0
0
0
0
0
0
0
0
0
0
0
0
0
0
0
0
0
0
0
0
0
0
0
0
0
0
0
0
0
0
0
0
0
0
0
0
0
0
0
0
0
0
0
0
0
0
0
0
0
0
0
0
0
0
0
0
0
0
0
0
0
0
0
0
0
0
0
0
0
0
0
0
0
0
0
0
0
0
0
0
0
0
0
0
0
0
0
0
0
0
0
0
0
0
0
0
0
0
0
0
0
0
0
0
0
0
0
0
0
0
0
0
0
0
0
0
0
0
0
0
0
0
0
0
0
0
0
0
0
0
0
0
0
0
0
0
0
0
0
0
0
0
0
0
0
0
0
0
0
0
1
1
1
1
1
1
1
1
1
1
1
1
1
1
1
1
1
1
1
1
1
1
1
1
1
1
1
1
1
1
1
1
1
1
1
1
1
1
1
1
1
1
1
1
1
1
1
1
1
1
1
1
1
1
1
1
1
1
1
1
1
1
1
1
1
1
1
1
1
1
1
1
1
1
1
1
1
1
1
1
1
1
1
1
1
1
1
1
1
1
1
1
1
1
1
1
1
1
1
1
1
1
1
1
1
1
1
1
1
1
1
1
1
1
1
1
1
1
1
1
1
1
1
1
1
1
1
1
1
1
1
1
1
1
1
1
1
1
1
0
0
0
0
0
0
0
0
0
0
0
0
0
0
0
0
0
0
0
0
0
0
0
1
1
1
1
1
1
1
1
2
2
2
2
2
2
2
2
2
2
2
2
2
2
2
2
2
2
2
2
2
2
2
1
1
1
1
1
1
1
1
1
1
1
1
1
1
1
1
1
1
1
1
1
1
1
1
1
1
1
1
1
1
1
1
1
1
1
1
1
1
1
1
1
1
1
1
2
2
2
2
2
2
2
2
2
2
2
2
2
2
2
2
2
2
2
2
2
2
2
2
2
2
2
2
2
2
2
2
2
2
2
2
2
2
2
2
2
2
2
2
2
2
2
1
1
1
1
1
1
1
1
1
1
1
2
2
2
2
2
2
2
2
2
2
2
2
2
2
2
2
2
2
2
2
2
2
2
2
2
2
2
2
2
2
2
2
2
2
2
3
3
2
2
2
2
2
2
2
2
2
2
2
2
2
2
2
2
2
2
2
2
2
2
2
2
2
2
2
2
2
3
3
3
3
3
4
4
4
4
4
4
4
4
4
4
4
4
4
4
5
5
5
5
5
5
5
5
5
5
5
5
5
5
5
5
5
5
5
5
5
5
5
5
4
4
4
4
4
3
3
3
3
3
3
3
3
3
3
3
3
3
3
3
3
3
3
3
3
4
5
5
5
5
5
5
5
6
6
6
6
6
6
6
6
6
6
6
6
6
6
6
6
6
6
6
7
7
7
7
7
7
7
7
7
7
7
7
7
7
7
7
7
8
8
8
8
8
8
8
8
8
8
8
8
8
8
8
8
8
8
8
8
8
8
8
8
8
8
8
8
7
7
7
7
7
7
7
7
7
7
7
7
7
7
6
6
6
6
6
6
6
6
6
6
6
6
6
6
6
6
6
6
6
6
6
6
6
6
6
6
6
5
4
4
4
4
4
4
4
5
5
5
5
5
5
5
5
5
5
5
5
5
5
5
5
5
5
5
5
5
5
5
5
5
5
5
5
5
5
5
4
3
3
3
3
3
3
3
3
3
3
3
3
2
2
2
2
2
2
2
2
2
2
2
2
2
2
2
2
2
2
2
2
2
2
2
2
2
2
2
2
2
2
2
2
2
2
2
2
2
2
2
2
2
2
2
2
2
2
2
2
2
2
2
2
2
2
2
2
2
2
2
2
2
2
2
2
2
2
2
2
2
2
2
2
2
2
1
1
0
0
0
0
0
0
0
0
0
0
0
0
0
0
0
0
0
0
0
0
0
0
0
0
0
0
0
0
0
0
0
0
0
0
0
0
0
0
0
0
0
0
0
0
0
0
0
0
0
0
0
0
0
0
0
0
0
0
0
0
0
0
0
0
0
0
0
0
0
0
0
0
0
0
0
0
0
0
0
0
0
0
0
0
0
0
0
0
0
0
0
0
0
0
0
0
0
0
0
0
0
0
0
0
0
0
0
0
0
0
0
0
0
0
0
0
0
0
0
0
0
0
0
0
0
0
0
0
0
0
0
0
0
0
0
0
0
0
0
0
0
0
0
0
0
0
0
0
0
0
0
0
0
0
0
0
0
0
0
0
0
0
0
0
0
0
0
0
0
0
0
0
0
0
0
0
0
0
0
0
0
0
0
0
0
0
0
0
0
0
0
0
0
0
0
0
0
0
0
0
0
0
0
0
0
0
0
0
0
0
0
0
0
0
0
0
0
0
0
0
0
0
0
0
0
0
0
0
0
0
0
0
0
0
0
0
0
0
0
0
0
0
0
0
0
0
0
0
0
0
0
0
0
0
0
0
0
0
0
0
0
0
0
0
0
0
0
0
0
0
0
0
0
0
0
0
0
0
0
0
0
0
0
0
0
0
0
0
0
0
0
0
0
0
0
0
0
0
0
0
0
0
0
0
0
0
0
0
0
0
0
0
0
0
0
0
0
0
0
0
0
0
0
0
0
0
0
0
0
0
0
0
0
0
0
0
0
0
0
0
0
0
0
0
0
0
0
0
0
0
0
0
0
0
0
0
0
0
0
0
0
0
0
0
0
0
0
0
0
0
0
0
0
0
0
0
0
0
0
0
0
0
0
0
0
0
0
0
0
0
0
0
0
0
0
0
0
0
0
0
0
0
0
0
0
0
0
0
0
0
0
0
0
0
0
0
0
0
0
0
0
0
0
0
0
0
0
0
0
0
0
0
0
0
0
0
0
0
0
0
0
0
0
0
0
0
0
0
0
0
0
0
0
0
0
0
0
0
0
0
0
0
0
0
0
0
0
0
0
0
0
0
0
0
0
0
0
0
0
0
0
0
0
0
0
0
0
0
0
0
0
0
0
0
0
0
0
0
0
0
0
0
0
0
0
0
0
0
0
0
0
0
0
0
0
0
0
0
0
0
0
0
0
0
0
0
0
0
0
0
0
0
0
0
0
0
0
0
0
0
0
0
0
0
0
0
0
0
0
0
0
0
0
0
0
0
0
0
0
0
0
0
0
0
0
0
0
0
0
0
0
0
0
0
0
0
0
0
0
0
0
0
0
0
0
0
0
0
0
0
0
0
0
0
0
0
0
0
0
0
0
0
0
0
0
0
0
0
0
0
0
0
0
0
0
0
0
0
0
0
0
0
0
0
0
0
0
0
0
0
0
0
0
0
0
0
0
0
0
0
0
0
0
0
0
0
0
0
0
0
0
0
0
0
0
0
0
0
0
0
0
0
0
0
0
0
0
0
0
0
0
0
0
0
0
0
0
0
0
0
0
0
0
0
0
0
0
0
0
0
0
0
0
0
0
0
0
0
0
0
0
0
0
0
0
0
0
0
0
0
0
0
0
0
0
0
0
0
0
0
0
0
0
0
0
0
0
0
0
0
0
0
0
0
0
0
0
0
0
0
0
0
0
0
0
0
0
0
0
0
0
0
0
0
0
0
0
0
0
0
0
0
0
0
0
0
0
0
0
0
0
0
0
0
0
0
0
0
0
0
0
0
0
0
0
0
0
0
0
0
0
0
0
0
0
0
0
0
0
0
0
0
0
0
0
0
0
0
0
0
0
0
0
0
0
0
0
0
0
0
0
0
0
0
0
0
0
0
0
0
0
0
0
0
0
0
0
0
0
0
0
0
0
0
0
0
0
0
0
0
0
0
0
0
0
0
0
0
0
0
0
0
0
0
0
0
0
0
0
0
0
0
0
0
0
0
0
0
0
0
0
0
0
0
0
0
0
0
0
0
0
0
0
0
0
0
0
0
0
0
0
0
0
0
0
0
0
0
0
0
0
0
0
0
0
0
0
0
0
0
0
0
0
0
0
0
0
0
0
0
0
0
0
0
0
0
0
0
0
0
0
0
0
0
0
0
0
0
0
0
0
0
0
0
0
0
0
0
0
0
0
0
0
0
0
0
0
0
0
0
0
0
0
0
0
0
0
0
0
0
0
0
0
0
0
0
0
0
0
0
0
0
0
0
0
0
0
0
0
0
0
0
0
0
0
0
0
0
0
0
0
0
0
0
0
0
0
0
0
0
0
0
0
0
0
0
0
0
0
0
0
0
0
0
0
0
0
0
0
0
0
0
0
0
0
0
0
0
0
0
0
0
0
0
0
0
0
0
0
0
0
0
0
0
0
0
0
0
0
0
0
0
0
0
0
0
0
0
0
0
0
0
0
0
0
0
0
0
0
0
0
0
0
0
0
0
0
0
0
0
0
0
0
0
0
0
0
0
0
0
0
0
0
0
0
0
0
0
0
0
0
0
0
0
0
0
0
0
0
0
0
0
0
0
0
0
0
0
0
0
0
0
0
0
0
0
0
0
0
0
0
0
0
0
0
0
0
0
0
0
0
0
0
0
0
0
0
0
0
0
0
0
0
0
0
0
0
0
0
0
0
0
0
0
0
0
0
0
0
0
0
0
0
0
0
0
0
0
0
0
0
0
0
0
0
0
0
0
0
0
0
0
0
0
0
0
0
0
0
0
0
0
0
0
0
0
0
0
0
0
0
0
0
0
0
0
0
0
0
0
0
0
0
0
0
0
0
0
0
0
0
0
0
0
0
0
0
0
0
0
0
0
0
0
0
0
0
0
0
0
0
0
0
0
0
0
0
0
0
0
0
0
0
0
0
0
0
0
0
0
0
0
0
0
0
0
0
0
0
0
0
0
0
0
0
0
0
0
0
0
0
0
0
0
0
0
0
0
0
0
0
0
0
0
0
0
0
0
0
0
0
0
0
0
0
0
0
0
0
0
0
0
0
0
0
0
0
0
0
0
0
0
0
0
0
0
0
0
0
0
0
0
0
0
0
0
0
0
0
0
0
0
0
0
0
0
0
0
0
0
0
0
0
0
0
0
0
0
0
0
0
0
0
0
0
0
0
0
0
0
0
0
0
0
0
0
0
0
0
0
0
0
0
0
0
0
0
0
0
0
0
0
0
0
0
0
0
0
0
0
0
0
0
0
0
0
0
0
0
0
0
0
0
0
0
0
0
0
0
0
0
0
0
0
0
0
0
0
0
0
0
0
0
0
0
0
0
0
0
0
0
0
0
0
0
0
0
0
0
0
0
0
0
0
0
0
0
0
0
0
0
0
0
0
0
0
0
0
0
0
0
0
0
0
0
0
0
0
0
0
0
0
0
0
0
0
0
0
0
0
0
0
0
0
0
0
0
0
0
0
0
0
0
0
0
0
0
0
0
0
0
0
0
0
0
0
0
0
0
0
0
0
0
0
1
1
1
1
1
1
1
1
1
1
1
1
1
1
1
1
1
1
1
1
1
1
1
1
1
1
1
1
1
1
1
1
1
1
1
1
1
1
1
1
1
1
1
1
1
1
1
1
1
1
1
1
1
1
1
1
1
1
1
1
1
1
1
1
1
1
1
1
1
1
1
1
1
1
1
1
1
1
1
1
1
1
1
1
1
1
1
1
1
1
1
1
1
0
0
0
0
0
0
0
0
0
0
0
0
0
0
0
0
0
0
0
0
0
0
0
0
0
0
0
0
0
0
0
0
0
0
0
0
0
0
0
0
0
0
0
0
0
0
0
0
0
0
0
0
0
0
0
0
0
0
0
1
1
1
1
1
1
1
1
1
1
1
1
1
1
1
1
1
1
1
1
1
1
1
1
1
1
1
1
1
1
1
1
1
1
1
1
1
1
1
1
1
1
1
1
1
1
1
1
1
1
1
1
1
1
1
1
0
0
0
0
0
0
0
0
0
0
0
0
0
0
0
0
0
0
0
0
0
0
0
0
0
0
0
0
0
0
0
0
0
0
0
0
0
0
0
0
0
0
0
0
0
0
0
0
0
0
0
0
0
0
0
0
0
0
0
0
0
0
0
0
0
0
0
0
0
0
0
0
0
0
0
0
0
0
0
0
0
0
0
0
0
0
0
0
0
0
0
0
0
0
0
0
0
0
0
0
0
0
0
0
0
0
0
0
0
0
0
0
0
0
0
0
0
0
0
0
0
0
0
0
0
0
0
0
0
0
0
0
0
0
0
0
0
0
0
0
0
0
0
0
0
0
0
0
0
0
0
0
0
0
0
0
0
0
0
0
0
0
0
0
0
0
0
0
0
0
0
0
0
0
0
0
0
0
0
0
0
0
0
0
0
0
0
0
0
0
0
0
0
0
0
0
0
0
0
0
0
0
0
0
0
0
0
0
0
0
0
0
0
0
0
0
0
0
0
0
0
0
0
0
0
0
0
0
0
0
0
0
0
0
0
0
0
0
0
0
0
0
0
0
0
0
0
0
0
0
0
0
0
0
0
0
0
0
0
0
0
0
0
0
0
0
0
0
0
0
0
0
0
0
0
0
0
0
0
0
0
0
0
0
0
0
0
0
0
0
0
0
0
0
0
0
0
0
0
0
0
0
0
0
0
0
0
0
0
0
0
0
0
0
0
0
0
0
0
0
0
0
0
0
0
0
0
0
0
0
0
0
0
0
0
0
0
0
0
0
0
0
0
0
0
0
0
0
0
0
0
0
0
0
0
0
0
0
0
0
0
0
0
0
0
0
0
0
0
0
0
0
0
0
0
0
0
1
1
1
1
1
1
1
1
1
1
1
1
1
1
1
1
1
1
1
1
1
1
1
1
1
1
1
1
1
1
1
1
1
1
1
1
1
1
1
1
1
1
1
1
1
1
1
1
1
1
1
1
1
1
1
1
1
1
1
2
2
2
2
2
2
2
2
2
2
2
2
2
2
2
2
2
2
2
2
2
2
2
2
2
2
2
1
1
1
1
1
1
1
1
1
1
1
1
1
1
1
1
1
1
1
1
1
1
1
1
1
1
1
1
1
1
1
1
1
1
1
1
1
1
1
1
1
1
1
1
1
1
1
1
1
1
1
1
1
1
1
1
1
1
1
1
1
1
1
1
1
1
1
1
1
1
1
1
1
1
1
1
1
1
1
1
1
1
1
1
1
1
1
1
1
1
1
1
1
1
1
1
1
1
1
1
1
1
1
1
1
1
1
1
1
1
1
1
1
1
1
1
1
1
1
1
1
1
0
0
0
0
0
0
0
0
0
0
0
0
0
0
0
0
0
0
0
0
0
0
0
0
0
0
0
0
0
0
0
0
0
0
0
0
0
0
0
0
0
0
0
0
0
0
0
0
0
0
0
0
0
0
0
0
0
0
0
0
0
0
0
0
0
0
0
0
0
0
0
0
0
0
0
0
0
0
0
0
0
0
0
0
0
0
0
0
0
0
0
0
0
0
0
0
0
0
0
0
0
0
0
0
0
0
0
0
0
0
0
0
0
0
0
0
0
0
0
0
0
0
0
0
0
0
0
0
0
0
0
0
0
0
0
0
0
0
0
0
0
0
0
0
0
0
0
0
0
0
0
0
0
0
0
0
0
0
0
0
0
0
0
0
0
0
0
0
0
0
0
0
0
0
0
0
0
0
0
0
0
0
0
0
0
0
0
0
0
0
0
0
0
0
0
0
0
0
0
0
0
0
0
0
0
0
0
0
0
0
0
0
0
0
0
0
0
0
0
0
0
0
0
0
0
0
0
0
0
0
0
0
0
0
0
0
0
0
0
0
0
0
0
0
0
0
0
0
0
0
0
0
0
0
0
0
0
0
0
0
1
2
3
3
3
3
3
3
3
3
3
3
3
3
3
3
3
3
3
3
3
3
3
3
3
3
3
3
3
3
3
3
3
3
3
3
3
4
4
4
4
4
4
4
4
4
4
4
4
4
4
4
4
4
4
4
4
4
4
4
4
4
4
4
4
4
4
4
4
4
4
4
4
4
4
4
4
4
4
4
4
4
4
4
4
4
4
4
4
4
4
4
4
4
4
4
4
4
4
4
4
4
4
4
4
4
4
4
4
4
4
4
4
4
4
4
4
4
4
4
3
3
3
3
3
3
3
2
2
2
1
1
1
1
1
1
1
1
1
1
1
1
1
1
1
0
0
0
0
0
0
0
0
0
0
0
0
0
0
0
0
0
0
0
0
0
0
0
0
0
0
0
0
0
0
0
0
0
0
0
0
0
0
0
0
0
0
0
0
0
0
0
0
0
0
0
0
0
0
0
0
0
0
0
0
0
0
0
0
0
0
0
0
0
0
0
0
0
0
0
0
0
0
0
0
0
0
0
0
0
0
0
0
0
0
0
0
0
0
0
0
0
0
0
0
0
0
0
0
0
0
0
0
0
0
0
0
0
0
0
0
0
0
0
0
0
0
0
0
0
0
0
0
0
0
0
0
0
0
0
0
0
0
0
0
0
0
0
0
0
0
0
0
0
0
0
0
0
0
0
0
0
0
0
0
0
0
0
0
0
0
0
0
0
0
0
0
0
0
0
0
0
0
0
0
0
0
0
0
0
0
0
0
0
0
0
0
0
0
0
0
0
0
0
0
0
0
0
0
0
0
0
0
0
0
0
0
0
0
0
0
0
0
0
0
0
0
0
0
0
0
0
0
0
0
0
0
0
0
0
0
0
0
0
0
0
0
0
0
0
0
0
0
0
0
0
0
0
0
0
0
0
0
0
0
0
0
0
0
0
0
0
0
0
0
0
0
0
1
2
2
2
2
2
2
2
2
2
2
2
2
2
2
2
2
2
2
2
2
2
2
2
2
2
2
2
2
2
2
2
2
2
2
2
2
2
2
2
2
2
2
2
2
1
1
1
1
1
1
1
1
1
1
1
1
1
1
1
1
1
1
1
1
1
1
1
1
1
1
1
1
1
1
1
1
2
3
3
3
4
4
4
4
4
4
4
4
4
4
4
4
4
4
5
5
5
5
5
5
5
5
5
5
5
5
5
5
5
5
5
5
5
5
5
5
5
5
5
5
5
5
5
5
5
5
5
5
5
5
5
5
5
4
4
4
4
4
4
4
4
4
4
4
4
4
4
4
4
4
4
4
4
4
4
4
4
4
4
4
4
4
4
4
4
4
4
4
4
4
4
4
4
4
4
4
4
4
4
4
4
4
4
4
4
4
4
4
4
4
4
4
4
4
4
4
4
4
4
4
4
3
2
3
3
3
3
3
3
3
3
3
3
3
3
3
3
3
3
4
4
4
4
4
4
4
4
4
4
3
3
2
2
2
2
2
2
2
2
2
2
2
2
2
2
2
2
2
2
2
2
2
2
2
2
2
2
2
2
2
2
2
2
2
2
2
2
2
2
2
2
2
2
2
2
2
2
2
2
2
2
2
2
1
1
1
1
1
1
1
1
1
1
2
2
2
2
2
2
2
2
2
2
2
3
3
3
3
3
3
3
3
3
3
3
3
3
3
3
3
3
3
3
3
2
2
2
2
2
2
2
2
2
2
2
2
2
2
2
2
2
2
2
2
2
2
2
2
2
2
2
2
2
2
1
1
1
1
1
1
1
1
1
1
1
1
1
1
1
1
1
1
1
1
1
1
1
1
1
1
1
2
2
2
2
2
2
2
2
2
2
2
2
2
2
2
2
2
2
2
2
2
2
2
2
2
2
2
2
2
2
3
5
5
5
5
5
5
5
5
5
5
5
5
5
5
5
5
5
5
5
5
5
5
5
5
5
5
5
5
5
5
5
5
5
5
5
5
5
5
5
5
5
5
5
5
4
4
4
4
4
4
4
4
5
5
5
5
5
5
5
5
6
7
7
7
7
8
8
8
8
8
8
8
8
8
8
8
8
7
7
7
7
7
7
7
7
7
7
7
7
7
7
6
6
6
6
6
6
6
6
6
6
6
6
6
6
6
6
5
5
5
5
5
5
5
5
5
5
5
5
5
5
5
5
5
5
5
5
5
5
5
5
5
5
5
5
5
5
5
5
5
4
4
4
4
4
4
4
4
4
4
4
4
4
4
5
5
4
4
4
4
4
4
4
4
4
4
4
5
7
6
6
6
6
6
6
6
6
6
6
6
6
6
5
5
5
5
5
5
5
5
5
5
5
5
5
5
5
5
5
5
5
5
5
5
5
6
6
6
6
7
7
7
7
8
9
9
9
9
9
9
9
9
10
10
10
10
10
10
10
10
10
10
10
10
10
10
10
10
10
10
10
10
10
10
10
10
10
10
10
10
10
10
10
10
10
10
10
10
10
10
10
10
10
10
10
10
10
10
10
10
10
10
10
10
10
10
10
10
10
10
10
10
10
10
10
10
10
10
10
10
10
10
10
10
10
9
9
9
9
9
9
9
8
8
8
8
8
8
8
8
8
8
8
8
8
8
9
9
9
8
8
8
8
8
8
8
8
8
8
8
8
8
8
8
8
8
8
8
8
8
8
8
8
8
8
7
7
7
7
7
7
7
7
7
8
8
8
8
8
8
7
6
6
6
6
6
6
6
6
5
5
5
5
5
5
5
5
5
5
5
5
5
5
5
5
5
4
4
4
4
4
4
4
4
4
4
4
4
4
4
4
4
4
4
4
4
4
4
4
4
4
4
4
4
4
4
4
4
4
4
4
4
4
4
3
3
3
3
3
3
3
3
6
6
6
6
6
6
6
6
6
6
6
6
5
5
5
5
5
5
5
5
5
5
5
5
5
5
5
5
5
5
5
5
5
5
5
5
5
5
5
5
5
5
5
5
5
5
5
5
5
5
5
5
5
5
5
5
5
5
5
5
5
5
5
5
5
5
5
5
5
5
5
5
5
5
5
5
5
5
5
4
4
4
4
3
3
3
3
3
3
3
3
3
3
3
3
3
3
3
3
3
3
3
3
3
3
3
3
3
3
3
3
2
2
2
2
2
2
2
2
2
2
2
2
2
2
2
2
2
2
2
2
2
2
2
2
2
2
2
3
4
4
4
5
5
5
5
7
8
8
8
8
8
8
8
8
8
8
8
8
8
8
8
7
6
6
6
6
6
6
6
6
6
6
6
6
6
6
6
6
6
6
6
6
7
7
7
7
7
7
7
7
7
7
7
7
7
7
7
7
7
7
7
7
7
7
8
8
8
8
8
8
8
7
7
7
7
7
7
7
7
7
7
7
7
7
7
7
7
7
7
7
7
7
7
7
7
7
7
7
7
7
7
8
8
8
8
8
8
8
8
8
8
8
8
8
8
8
8
7
7
6
6
6
6
6
6
6
6
6
6
6
6
4
4
4
4
4
4
4
4
4
4
4
4
4
4
4
4
4
4
4
4
4
4
4
4
4
4
4
4
4
4
4
4
4
4
4
4
4
4
3
3
3
2
2
2
2
2
2
2
2
2
2
2
2
2
2
1
1
1
1
1
1
1
1
1
1
1
1
1
0
0
0
0
0
0
0
0
0
0
0
0
0
0
0
1
1
1
1
1
1
1
1
1
1
1
1
1
1
1
1
1
1
1
1
1
1
1
1
1
1
1
1
0
0
0
0
0
0
0
0
0
0
0
0
0
0
0
0
0
0
0
0
0
0
0
0
1
2
2
4
4
4
4
4
4
4
4
4
4
4
4
4
4
4
4
4
4
4
4
4
4
4
4
4
4
4
4
4
4
4
4
4
4
4
4
4
4
4
4
4
4
4
4
4
4
4
4
4
4
4
4
4
6
6
6
6
6
6
6
6
6
6
6
6
6
6
6
6
6
6
6
6
6
6
6
6
6
6
6
6
6
6
6
6
6
6
6
6
6
6
6
6
6
6
6
6
6
7
7
7
7
7
7
7
7
7
7
7
7
7
8
8
9
9
9
9
9
9
9
9
9
9
9
9
9
9
9
9
9
8
8
8
8
8
8
8
8
8
8
8
7
7
7
7
7
7
8
8
8
8
8
9
9
9
9
9
9
9
9
9
9
9
9
9
9
9
9
9
9
9
9
10
11
11
11
11
11
11
11
11
11
11
11
11
11
11
11
11
11
11
11
11
10
10
10
10
10
10
9
8
8
8
8
8
8
8
7
7
7
6
6
6
6
6
6
6
5
5
5
5
5
5
5
5
5
5
5
5
5
5
5
5
5
5
5
5
4
4
4
4
4
3
3
3
3
3
3
3
3
3
3
3
3
3
3
3
3
3
3
3
3
3
3
3
3
3
3
3
3
3
3
3
3
3
4
4
4
4
3
3
3
3
2
1
1
1
1
1
1
1
2
2
2
2
2
2
2
2
2
2
2
2
2
2
2
2
2
2
2
2
2
2
2
2
2
2
1
1
1
1
1
1
1
1
1
1
1
2
2
2
2
2
2
2
2
2
2
2
2
2
2
3
4
4
4
4
4
4
4
4
4
4
4
4
4
4
4
4
4
4
4
4
4
4
4
4
4
4
4
4
4
4
4
4
4
4
4
4
4
4
4
4
4
4
3
3
3
3
3
3
3
3
3
3
3
3
3
3
3
3
3
3
3
3
3
3
3
3
3
3
3
3
3
3
3
3
3
3
3
3
3
3
3
3
3
3
3
3
3
3
3
3
3
3
3
3
3
3
3
3
3
3
3
3
3
3
3
3
3
3
3
3
3
3
3
3
3
3
3
3
3
3
3
3
3
3
3
3
3
3
3
3
2
2
2
2
2
2
2
2
1
1
1
1
1
1
2
2
2
2
2
2
2
2
2
2
2
2
2
2
2
2
2
2
2
2
2
2
2
2
2
2
2
2
2
2
2
2
2
2
2
2
2
2
2
2
2
3
3
3
3
3
3
3
3
3
2
2
2
2
2
2
2
2
2
2
1
1
1
1
1
1
1
1
1
1
1
1
1
1
1
1
1
1
1
1
1
1
1
1
1
1
1
1
1
1
1
1
1
1
1
2
2
2
2
2
2
2
2
2
2
2
2
2
2
2
2
2
2
2
2
2
2
2
2
2
2
2
3
3
3
3
3
3
3
3
3
3
3
3
3
3
3
3
3
3
3
3
3
3
3
3
3
3
3
3
3
3
3
3
3
3
3
3
3
3
3
3
3
3
3
3
3
3
3
1
1
1
1
1
1
1
1
1
1
1
1
1
1
1
1
1
1
1
1
1
1
1
1
1
1
1
1
1
1
1
1
1
1
1
1
1
1
1
1
1
1
1
1
1
1
1
1
1
1
1
1
1
1
1
1
1
1
1
1
1
1
1
1
1
1
1
1
1
1
1
1
1
1
1
1
1
1
1
1
1
1
1
1
1
1
1
1
0
0
0
0
0
0
0
0
0
0
0
0
0
0
0
0
0
0
0
0
0
0
0
0
0
0
0
0
0
0
0
0
1
1
1
1
1
1
1
1
1
1
1
1
1
1
1
1
1
1
1
1
1
1
1
1
1
1
1
1
1
1
1
1
1
1
1
1
0
0
0
0
0
0
0
0
0
0
0
1
1
1
1
1
1
1
1
1
1
1
1
1
1
1
1
1
2
2
2
2
2
2
2
2
2
2
2
2
2
2
2
2
2
2
2
2
2
2
2
2
2
2
2
2
2
2
2
2
2
2
2
2
2
2
2
2
2
2
2
2
2
2
2
2
2
2
2
2
2
2
2
2
2
2
2
2
2
2
2
2
2
2
2
2
2
2
2
2
2
2
2
2
2
2
2
1
1
1
1
1
1
1
1
1
1
2
2
2
2
2
2
2
2
2
2
2
2
2
2
1
1
1
1
1
1
1
1
1
1
1
1
1
1
1
1
1
1
1
1
0
0
0
0
0
0
0
0
0
0
0
0
0
0
0
0
0
0
0
0
0
0
0
0
0
0
0
0
0
0
0
0
0
0
0
0
0
0
0
0
0
0
0
0
0
0
0
0
0
0
0
0
0
0
0
0
0
0
0
0
0
0
0
0
0
0
0
0
0
1
1
1
1
1
1
1
1
2
3
3
3
4
4
5
5
5
5
5
5
5
5
5
6
6
6
6
6
6
6
6
6
6
6
6
6
6
6
6
6
6
6
6
6
6
6
6
6
6
6
6
6
6
6
6
6
6
6
6
6
6
6
6
6
6
6
6
6
6
6
6
6
6
6
6
6
6
6
6
6
6
6
6
6
6
6
6
6
6
6
6
6
6
6
6
6
6
6
6
7
7
7
6
6
7
7
7
8
8
8
8
9
10
10
10
11
11
12
12
12
12
12
12
12
12
12
12
12
12
12
12
12
12
12
12
12
12
12
12
12
12
11
11
11
11
11
11
11
11
11
11
11
11
11
11
11
11
11
11
11
11
11
11
11
11
11
11
11
11
11
11
11
11
11
11
11
11
11
11
11
11
11
11
11
11
10
9
9
9
9
9
9
9
9
9
9
9
9
9
9
9
9
9
9
9
9
9
9
9
9
9
8
8
8
7
6
6
6
6
6
6
6
6
6
6
6
6
6
6
6
6
6
6
6
6
6
6
6
6
6
6
8
8
8
8
8
8
8
8
8
8
8
10
10
9
8
7
7
7
7
7
7
6
6
6
6
7
7
7
7
7
7
7
7
7
7
7
7
7
7
7
7
7
7
7
7
8
8
9
10
10
9
9
9
9
9
9
9
9
9
9
9
9
10
10
10
10
10
10
10
10
10
10
10
10
10
10
10
10
10
10
12
12
10
10
10
10
10
10
10
10
10
10
10
10
10
10
10
10
10
10
10
10
10
10
10
10
10
10
10
10
10
10
10
10
10
10
10
10
10
10
10
10
10
10
10
10
10
10
10
10
10
10
10
10
10
10
10
10
10
10
10
9
9
9
9
9
9
9
8
8
8
8
8
8
7
7
7
7
7
7
6
6
7
7
7
7
6
6
6
6
6
6
7
7
7
7
7
7
7
7
7
6
5
5
5
5
5
5
5
5
5
5
5
5
5
5
5
5
5
5
5
4
6
6
6
6
6
6
6
6
6
6
6
6
6
6
7
7
7
7
7
7
7
7
7
7
7
7
7
7
7
8
8
8
9
9
9
10
10
10
10
10
10
10
10
10
10
10
10
10
10
10
10
10
10
10
10
10
10
11
10
10
10
10
11
11
11
11
11
11
11
11
11
11
11
11
11
11
11
11
12
12
12
12
12
12
12
12
12
11
11
12
12
12
12
12
12
12
12
12
12
12
12
12
12
12
12
12
12
12
12
12
12
12
11
11
11
11
11
11
11
11
11
11
11
11
11
11
11
11
11
11
11
11
11
11
11
11
10
10
10
10
10
10
10
10
9
9
9
9
9
9
9
9
9
9
10
10
10
10
10
10
10
10
10
10
10
10
10
10
10
10
10
10
10
10
9
9
9
9
9
9
9
9
9
9
9
9
9
9
9
9
9
9
9
8
8
8
9
9
9
9
9
9
9
9
9
9
9
6
4
5
5
5
5
5
6
7
6
5
5
5
5
5
6
6
6
6
6
6
6
6
6
6
6
6
6
6
6
6
6
5
5
5
5
5
5
5
5
5
5
5
5
5
5
5
5
5
5
5
5
5
5
5
6
6
6
6
6
6
6
6
6
6
6
6
6
6
6
6
6
6
6
6
6
6
6
6
6
6
6
6
6
6
6
6
6
6
6
6
6
7
8
8
8
8
8
8
8
8
8
8
8
8
8
8
8
9
9
8
8
8
8
8
8
7
7
7
7
7
7
7
7
7
7
7
6
6
6
6
6
6
6
6
6
6
6
6
6
6
6
6
6
5
5
6
6
6
6
6
7
8
8
8
8
9
9
9
9
9
9
9
10
10
10
10
10
11
13
13
13
13
13
13
13
13
13
13
13
14
14
14
14
14
14
14
14
14
14
14
14
14
14
14
13
13
13
14
14
13
13
13
13
13
13
13
13
13
13
13
13
13
13
13
13
13
13
13
13
14
14
14
15
15
15
15
15
15
15
15
15
15
15
15
15
15
16
16
17
17
17
17
17
17
18
18
18
18
18
18
18
18
18
18
18
18
18
18
18
17
17
17
17
16
16
16
16
16
17
17
17
16
16
15
15
15
15
15
15
13
13
13
13
13
13
13
13
13
13
13
13
13
13
13
13
13
13
13
12
12
12
12
12
12
12
12
12
12
11
11
11
11
11
11
11
11
11
11
11
11
11
10
10
10
10
10
10
10
9
9
9
9
9
9
8
8
8
9
9
9
9
8
8
7
7
7
7
7
8
8
8
8
8
8
8
8
8
8
8
8
8
8
8
8
8
8
8
8
8
8
8
7
7
7
7
7
7
7
7
7
7
7
7
7
7
7
7
7
7
7
7
8
8
8
8
8
8
8
8
8
8
8
8
8
8
7
7
7
7
7
7
7
7
7
7
5
5
6
6
7
7
7
7
6
6
6
6
6
6
6
6
6
6
6
6
6
6
6
6
6
6
6
6
5
5
5
5
5
4
4
4
4
5
6
6
6
6
6
6
6
6
6
6
6
6
6
6
6
6
7
7
7
7
7
7
7
6
6
6
6
6
6
6
6
6
6
6
6
6
6
7
7
8
8
8
8
8
8
8
8
8
8
9
9
9
9
9
9
9
9
9
8
8
8
8
8
8
8
8
8
10
11
11
11
11
11
11
11
11
11
11
11
11
11
12
12
12
12
11
11
11
11
11
11
11
11
11
11
11
11
11
11
11
11
11
11
11
11
11
11
11
11
11
11
12
12
12
12
12
12
12
12
12
12
12
12
12
12
12
12
12
12
12
12
12
11
11
10
10
10
10
10
10
10
10
11
11
11
11
10
10
10
11
12
13
13
13
13
13
13
13
13
13
14
14
14
14
13
13
13
13
13
13
13
13
13
13
13
14
14
14
14
12
12
13
13
13
18
18
18
18
18
18
18
18
18
18
18
19
20
20
20
20
19
19
19
19
19
19
19
19
20
19
19
19
19
19
19
19
19
20
20
20
20
20
21
21
21
22
22
22
22
22
22
22
22
23
23
24
24
24
24
24
24
24
24
24
24
24
24
24
24
23
23
23
23
23
23
24
24
24
24
24
23
23
23
23
23
23
23
23
23
23
23
23
23
23
24
23
23
23
22
20
20
20
20
20
20
20
20
20
20
20
20
20
19
19
19
19
19
19
18
18
18
18
18
18
18
17
18
18
18
18
19
19
19
19
19
19
19
19
19
19
19
20
19
19
19
19
19
19
19
19
19
20
20
20
20
20
20
20
20
20
20
20
20
20
20
20
20
20
20
20
18
18
18
18
18
18
18
18
18
17
17
17
17
17
17
17
18
18
18
18
18
18
20
21
21
21
21
21
21
23
21
21
22
22
21
21
21
21
22
22
22
22
22
22
22
22
22
22
22
22
22
22
22
21
21
22
23
23
23
23
23
22
22
22
22
22
22
22
22
21
21
21
21
20
20
20
20
22
21
21
21
21
21
21
22
22
22
22
22
22
22
22
22
22
22
22
22
22
22
22
22
22
22
22
22
21
21
21
21
22
22
22
22
22
21
21
21
21
21
21
21
21
22
22
21
21
21
20
20
20
20
20
19
19
19
19
19
19
19
19
19
19
18
18
18
19
20
20
19
18
18
18
18
18
18
18
18
18
18
18
18
18
18
18
18
18
18
18
18
18
18
18
18
18
17
17
17
18
18
18
17
12
8
6
6
6
5
5
5
5
6
6
6
6
8
8
8
8
8
8
8
8
8
8
9
9
9
9
9
9
9
9
9
9
9
9
9
9
9
9
9
8
8
8
9
9
9
9
9
9
9
9
9
9
9
9
9
9
9
9
9
9
9
9
9
9
9
9
9
9
9
9
9
10
10
10
10
10
10
10
10
10
10
10
10
10
10
10
10
10
9
9
9
9
9
9
9
9
9
9
9
9
9
9
9
9
9
9
8
8
8
8
8
8
8
8
8
8
8
7
7
7
7
7
7
7
7
7
7
7
7
7
7
7
6
6
5
5
5
5
5
5
5
5
5
5
5
5
5
5
6
6
6
6
6
6
6
6
6
6
6
6
6
6
7
7
7
7
7
7
7
7
7
7
7
7
7
7
7
7
7
7
7
7
7
7
7
7
7
7
7
7
7
7
8
8
8
8
8
8
8
8
8
7
7
7
7
7
7
7
7
7
7
8
8
8
9
9
9
12
12
12
12
12
12
13
13
13
14
14
14
15
15
15
15
15
15
15
15
15
15
15
15
15
15
15
15
15
15
15
15
15
15
15
15
15
15
15
15
15
15
15
15
16
16
16
16
16
16
16
17
17
17
16
16
16
16
16
16
16
16
16
16
16
16
16
16
16
16
16
15
15
15
15
15
15
15
15
15
15
15
14
14
14
14
14
14
14
14
14
14
14
14
14
14
14
13
13
13
13
13
12
12
12
12
12
12
12
12
12
12
12
12
12
12
12
12
12
12
12
12
12
12
12
11
11
11
11
11
11
11
10
9
9
9
8
8
8
8
8
8
8
8
8
8
8
8
8
8
8
8
8
8
8
8
8
8
7
6
6
6
7
7
7
8
8
8
8
8
8
8
8
7
7
7
6
6
6
6
6
6
6
6
6
6
6
7
7
7
7
7
7
7
7
7
5
5
5
5
5
5
5
5
5
5
4
4
4
4
4
4
4
4
4
4
4
4
4
4
4
4
4
4
4
4
4
4
4
4
4
4
4
4
3
3
3
3
3
3
3
3
3
3
3
3
3
3
3
3
3
3
3
3
3
3
3
3
3
3
3
3
3
3
3
3
3
3
3
3
2
2
2
2
2
2
2
2
2
2
3
3
3
2
2
2
2
2
2
2
2
3
3
3
3
3
3
3
3
2
2
2
2
2
2
2
2
2
2
2
2
2
2
2
2
2
2
2
2
2
2
2
2
2
2
2
2
2
2
2
2
2
2
3
3
3
3
3
3
3
3
3
3
3
3
5
5
5
5
5
5
5
5
5
5
5
5
5
5
5
5
5
5
5
5
5
5
5
5
5
5
5
5
5
5
5
5
5
6
6
6
6
5
5
5
5
5
5
5
5
5
5
5
5
5
4
5
5
5
5
5
5
5
5
5
5
5
5
5
5
5
5
5
5
5
5
5
5
5
5
5
5
5
5
5
5
5
5
5
5
5
5
5
5
6
5
5
5
5
5
5
5
5
5
5
5
5
5
5
5
6
6
6
6
6
6
6
6
6
7
6
6
6
7
7
7
7
7
8
8
8
8
8
8
9
9
9
9
9
9
9
8
8
8
8
8
8
8
8
8
8
8
8
8
8
8
8
8
8
8
8
8
8
8
9
9
9
9
9
9
9
9
9
9
9
9
9
11
11
11
11
11
11
11
11
11
12
12
11
11
11
11
11
11
11
11
11
11
11
11
11
11
11
11
11
11
11
11
11
11
11
11
11
11
11
11
11
11
11
11
11
11
11
11
11
11
11
12
12
12
12
13
13
13
14
14
14
16
15
16
16
16
16
17
17
18
18
18
18
18
18
18
18
18
18
18
19
19
19
19
19
19
19
19
19
19
19
18
18
18
17
17
16
15
15
15
15
15
15
15
15
15
14
14
14
14
14
14
14
14
14
14
14
14
14
14
14
14
14
14
14
14
14
14
13
13
13
13
13
14
14
14
14
14
14
14
14
14
14
14
15
15
15
15
15
15
15
15
15
15
15
15
15
14
14
14
12
12
12
12
11
11
9
8
8
8
9
9
9
10
10
10
10
10
10
10
10
10
10
10
10
10
10
11
11
11
11
11
10
10
10
10
10
10
9
9
9
11
11
10
10
10
9
9
10
11
12
12
12
12
13
13
13
13
13
13
14
14
14
14
14
14
13
13
13
14
14
14
14
14
14
14
14
16
16
15
16
16
16
16
16
16
16
17
17
17
17
17
17
17
18
18
18
18
18
18
18
18
18
18
18
18
18
18
18
18
18
19
20
24
24
25
25
25
29
29
28
27
27
27
27
27
27
27
27
27
27
27
27
27
27
27
27
27
27
27
27
27
27
27
27
27
27
27
27
26
26
27
27
27
27
27
27
27
27
27
27
27
27
27
26
25
25
25
25
24
24
24
24
24
24
24
24
24
24
24
24
23
23
23
23
23
23
23
23
23
23
23
23
23
23
22
22
22
22
22
23
23
23
22
22
22
22
21
21
19
19
19
19
19
19
19
19
19
19
19
19
19
19
18
18
18
18
18
18
18
18
18
18
18
18
16
16
14
13
13
13
12
12
13
13
13
13
13
14
14
14
15
14
14
12
12
12
12
12
12
11
11
10
10
9
9
9
9
9
9
11
11
11
11
11
11
11
11
11
12
11
12
12
13
13
15
18
18
18
18
19
19
20
20
21
21
21
21
21
21
21
22
22
23
23
23
23
23
23
24
24
24
23
24
23
23
23
22
22
22
22
22
22
22
22
22
23
23
23
23
23
23
23
23
23
23
23
23
21
21
21
21
21
21
21
21
21
21
21
21
21
21
21
21
21
21
20
20
20
20
20
20
20
20
20
19
19
19
19
19
20
20
20
20
20
20
20
20
20
20
20
20
20
20
20
20
20
20
20
20
20
20
20
20
20
20
20
20
20
20
20
20
20
20
20
19
19
18
18
17
17
17
17
17
17
17
17
17
15
15
15
15
15
15
15
15
15
13
12
12
12
12
12
12
12
12
12
12
12
12
12
13
12
12
12
11
11
11
11
10
10
10
10
10
10
10
10
10
11
12
12
12
12
12
12
12
12
12
11
11
11
11
11
11
11
11
11
11
11
11
11
11
11
11
12
12
12
12
12
12
12
12
12
12
12
12
12
12
12
12
12
12
12
12
12
13
13
13
13
13
13
12
11
11
11
11
11
11
11
11
11
11
11
11
11
11
11
11
11
11
11
11
11
11
11
11
12
12
12
12
12
12
11
11
10
10
10
10
10
10
10
12
12
12
12
12
12
12
12
12
11
11
11
11
11
11
11
11
11
11
11
11
11
11
11
11
11
10
10
9
9
9
9
9
9
8
8
8
8
8
8
8
8
7
7
7
8
9
9
9
9
9
9
9
10
10
10
10
10
10
10
10
9
9
9
9
9
9
9
9
9
8
8
8
8
8
8
9
8
10
10
10
9
9
10
11
11
11
11
11
11
11
11
11
11
12
12
12
12
12
12
12
12
12
12
13
14
15
15
15
15
15
13
13
13
13
13
13
13
13
13
13
13
13
13
13
13
13
14
15
15
16
17
17
17
17
17
17
17
17
16
16
16
16
18
18
18
18
18
18
18
19
21
24
25
26
28
29
31
31
31
31
32
32
32
32
33
33
33
33
34
34
34
37
37
37
37
37
37
37
37
37
37
37
37
37
38
37
37
37
37
37
37
37
37
37
37
37
37
37
37
37
37
37
37
37
37
37
37
37
37
37
37
37
37
37
37
37
37
37
37
37
37
37
37
37
37
37
37
37
37
37
37
37
37
37
37
37
37
37
37
37
37
35
35
35
35
35
34
34
34
34
35
37
37
37
37
37
37
37
37
37
37
37
37
37
37
38
39
37
37
37
37
37
37
37
36
36
37
37
37
36
34
34
36
36
36
36
36
36
35
34
33
33
33
31
31
31
30
30
29
29
29
28
28
28
28
28
28
28
28
28
27
26
26
26
26
26
26
25
24
24
23
23
21
23
23
23
24
26
26
26
26
29
31
31
31
29
29
29
29
29
29
29
29
29
30
29
30
30
30
27
27
27
27
26
26
26
26
26
26
26
26
26
26
26
26
26
26
26
26
26
26
26
26
25
25
24
24
24
24
24
24
24
24
24
24
24
24
24
24
24
24
24
24
23
24
24
24
24
24
24
24
23
23
23
23
21
22
22
22
23
23
25
26
25
25
25
26
26
27
28
28
27
27
27
27
29
29
30
30
31
30
30
29
29
30
30
29
28
28
28
28
27
27
27
27
28
28
27
28
27
27
26
26
26
26
26
25
25
25
25
25
23
23
23
23
23
23
23
22
22
22
22
22
22
22
22
22
22
22
22
22
21
21
20
20
20
20
20
20
20
20
20
20
20
20
20
20
20
20
20
20
20
19
19
19
19
19
19
19
19
19
19
18
18
18
18
18
19
19
19
19
19
19
19
19
19
19
19
19
19
19
19
19
19
19
20
20
19
19
19
19
19
19
19
20
20
20
20
20
20
20
20
20
20
20
18
18
18
18
18
18
18
18
18
18
17
17
16
15
15
15
15
15
16
16
17
17
17
18
18
18
18
18
18
18
18
17
16
16
15
16
16
15
15
14
14
14
14
14
14
14
14
14
14
14
14
14
18
19
26
28
28
28
28
29
29
29
30
30
31
31
31
31
31
31
31
31
31
32
32
32
32
32
32
32
32
32
32
32
32
30
30
29
29
29
29
30
30
30
30
30
30
30
30
30
30
30
30
30
30
31
31
31
31
30
30
30
31
30
30
30
31
31
33
33
33
31
31
31
32
32
32
32
32
32
32
32
32
32
32
32
32
33
33
34
34
34
34
34
35
35
35
35
36
36
36
42
42
42
42
44
43
43
43
43
44
44
45
45
46
46
46
46
46
44
44
44
44
44
44
44
44
44
44
44
44
45
45
45
45
43
42
41
41
41
41
41
41
41
41
41
42
42
43
43
43
42
41
41
41
41
38
37
37
37
37
37
37
37
37
37
37
37
37
37
37
37
37
37
37
37
37
37
37
37
37
36
37
37
37
37
35
35
35
35
35
35
35
32
32
32
32
32
32
32
32
32
32
32
32
32
32
33
32
32
32
35
35
34
35
34
33
33
34
34
31
31
30
30
29
29
28
28
28
27
27
27
25
25
25
24
26
26
26
26
26
26
26
27
26
25
24
23
23
23
23
23
23
23
23
23
23
23
23
22
22
22
22
22
23
23
23
23
23
24
32
32
32
37
37
38
40
42
42
42
42
42
42
42
41
41
41
41
38
38
38
38
38
38
39
38
38
38
37
37
37
37
37
37
37
37
39
40
41
43
43
43
44
45
45
46
46
49
49
49
49
49
49
49
50
50
50
50
50
50
50
50
52
52
52
53
53
54
53
53
53
55
55
58
59
59
57
57
58
58
57
57
57
56
56
57
58
58
58
60
60
61
62
63
63
63
63
64
65
65
65
65
65
65
65
63
63
63
64
64
65
67
67
67
67
67
68
73
87
103
103
104
105
104
104
106
106
110
111
112
111
113
112
112
112
112
112
112
112
111
111
111
109
109
109
109
109
108
108
108
108
108
108
108
107
107
110
111
111
111
112
116
116
116
116
115
115
115
115
115
114
113
112
111
111
110
110
110
110
110
110
109
109
108
108
108
107
106
105
105
105
105
105
105
105
101
101
101
103
103
106
109
111
111
111
113
115
115
115
116
116
118
118
113
113
113
117
116
116
117
121
123
122
120
119
118
117
117
117
118
118
118
116
116
116
116
116
115
111
111
109
109
108
108
109
110
109
108
107
109
113
115
116
115
115
115
112
112
112
112
112
110
109
109
109
109
106
106
103
103
103
103
103
103
103
103
102
102
102
101
101
100
101
102
101
100
99
98
96
96
95
93
91
93
93
92
91
92
92
94
102
102
103
103
106
106
106
108
108
109
109
111
115
116
118
118
119
117
113
113
113
114
117
120
120
119
114
113
113
113
112
110
110
109
108
106
105
105
104
103
103
100
100
100
98
96
96
96
96
96
96
96
92
92
92
92
91
91
91
91
91
92
92
92
92
91
91
91
91
91
87
87
87
87
88
88
87
87
87
87
81
81
81
81
81
83
83
84
85
85
85
85
86
85
85
84
82
82
82
82
82
82
82
82
80
79
79
78
78
74
74
74
74
72
70
70
69
67
64
55
53
49
44
37
34
33
32
31
31
30
30
30
30
30
30
30
28
27
26
26
25
24
23
23
23
23
23
23
23
24
27
28
26
25
25
25
25
25
24
24
24
24
23
23
23
21
21
21
21
21
21
21
20
20
20
20
20
20
21
21
21
21
21
21
20
20
20
20
20
20
19
18
18
18
18
18
18
18
18
17
17
14
14
14
14
14
14
14
15
15
15
15
15
13
13
13
13
13
13
13
13
13
13
13
13
13
13
13
13
13
13
13
13
13
10
10
10
10
10
10
10
11
11
11
11
11
11
11
11
11
11
11
11
11
11
11
11
11
11
11
9
9
9
9
9
9
9
9
9
9
9
9
9
9
9
9
9
9
9
8
8
8
8
8
8
8
8
8
8
8
8
8
8
8
8
7
9
9
9
9
9
9
9
9
10
10
10
9
9
11
12
13
15
18
23
23
24
24
24
22
23
22
21
23
23
23
23
23
23
24
24
24
24
24
24
24
24
24
24
24
24
24
24
24
24
24
24
24
24
24
24
24
24
24
24
24
24
25
25
27
28
28
28
28
28
28
28
28
28
28
28
36
37
44
44
44
44
44
44
44
45
45
45
45
45
45
46
46
46
46
46
46
46
46
45
45
45
45
45
45
45
45
45
45
45
45
45
45
45
46
46
46
46
46
46
45
45
45
46
46
46
46
46
45
45
45
45
44
44
44
44
44
44
44
43
43
43
42
40
40
39
39
39
39
39
39
39
39
39
39
39
39
39
39
38
38
38
38
38
38
38
38
38
38
38
37
37
37
37
37
37
37
37
35
34
34
34
33
33
33
33
33
31
31
31
30
30
30
30
30
30
28
28
28
29
29
22
20
20
20
18
18
18
18
16
15
14
10
6
5
5
5
5
5
5
5
5
5
5
5
5
5
5
5
5
5
5
5
5
5
5
5
5
5
5
5
5
5
4
4
4
4
4
4
4
4
4
4
4
4
4
4
4
3
3
3
3
3
3
3
3
3
3
3
3
3
3
3
3
3
3
3
3
3
3
3
3
3
3
3
3
3
3
3
3
3
3
3
3
3
3
3
3
3
3
3
3
3
3
3
2
2
2
2
2
2
2
2
2
2
2
2
2
2
2
2
2
2
2
2
2
2
2
2
1
1
1
1
1
1
1
1
1
1
1
1
1
1
1
1
1
1
1
1
1
1
1
1
2
2
2
2
2
2
2
2
2
2
2
2
2
2
2
2
2
2
3
3
3
3
3
3
3
3
2
2
2
2
2
2
2
2
2
2
2
2
2
2
2
2
3
3
2
2
3
3
3
3
3
3
3
3
3
3
3
3
3
3
3
3
3
3
3
3
3
3
3
3
3
3
3
3
3
3
3
3
3
3
3
3
3
3
3
3
3
3
3
3
3
3
3
3
3
3
3
3
3
3
3
3
3
3
3
3
3
3
3
3
3
3
3
3
3
3
3
3
3
3
3
3
3
3
3
3
3
3
3
3
3
3
3
3
3
3
3
3
3
3
3
3
3
3
3
3
3
3
3
3
3
3
3
3
3
3
3
3
3
3
3
3
3
3
3
3
3
3
3
3
3
3
3
3
3
3
3
3
3
3
3
2
3
3
3
3
3
3
3
3
3
3
2
2
2
2
2
2
2
2
2
2
2
2
2
2
2
2
2
2
2
2
2
2
2
2
2
2
2
2
2
2
2
2
2
2
2
2
2
2
2
2
1
1
1
1
1
1
1
1
1
1
1
1
1
1
1
1
1
1
1
1
1
1
1
1
1
1
1
0
0
0
0
0
0
0
0
0
0
0
0
0
0
0
0
0
0
0
0
0
0
0
0
0
0
0
0
0
0
0
0
0
0
0
0
0
0
0
0
0
0
0
0
0
0
0
0
0
0
0
0
0
0
0
0
0
0
0
1
1
1
1
1
1
1
1
1
1
1
1
1
1
1
1
1
1
1
1
1
1
1
1
1
1
1
1
1
1
1
1
1
1
1
1
1
1
1
1
1
1
1
1
1
1
1
1
1
1
1
1
1
1
1
1
1
1
1
1
1
1
1
1
1
1
1
1
1
1
2
2
2
3
3
3
3
3
3
3
3
3
3
3
3
3
3
3
3
3
3
3
3
3
3
3
3
3
3
3
3
3
3
3
4
4
4
4
4
4
4
4
4
4
4
4
4
4
4
4
4
4
4
4
4
4
4
4
4
4
4
3
3
3
3
3
3
3
3
3
3
3
3
3
3
3
3
3
3
3
3
3
3
3
3
3
3
3
3
3
4
4
4
4
4
4
4
4
4
4
4
4
4
4
4
4
4
4
4
4
4
4
4
4
4
4
3
3
3
3
3
3
3
3
3
3
3
3
3
3
3
3
3
3
3
3
3
3
3
3
3
3
3
3
3
3
3
3
3
3
3
3
3
3
3
3
3
2
2
2
2
2
2
2
2
2
2
3
3
3
3
3
3
3
3
3
2
2
2
2
2
2
2
2
2
2
2
2
2
2
2
2
2
2
2
2
2
2
2
2
2
2
2
2
2
2
2
2
2
2
2
2
2
2
2
2
2
2
2
2
2
2
2
2
2
2
2
2
2
3
3
3
3
3
3
3
3
3
3
3
3
3
3
3
3
3
3
5
5
5
5
5
5
4
4
4
4
4
4
4
4
4
4
4
4
4
4
4
4
4
4
4
4
4
4
4
4
4
4
3
3
3
3
3
3
3
3
3
3
3
3
3
3
3
3
3
3
3
3
3
3
3
3
3
3
3
3
3
3
3
3
3
3
3
3
3
3
3
3
3
3
3
3
3
3
3
4
4
4
5
5
5
5
5
5
5
5
5
5
5
5
5
5
5
5
5
5
5
5
5
5
5
5
5
5
5
5
5
5
5
5
5
5
5
10
13
17
17
18
18
18
18
18
18
18
18
18
18
18
18
18
18
17
17
17
17
16
16
16
16
16
16
16
16
16
16
16
16
16
16
16
16
16
16
16
16
16
16
16
16
16
16
16
16
16
16
16
16
16
16
16
16
16
16
16
16
16
16
16
16
16
16
17
17
17
17
17
17
17
17
17
17
17
17
17
17
17
17
17
17
17
17
17
17
17
17
17
17
17
17
17
17
17
17
17
17
17
17
17
17
17
17
16
15
14
14
14
14
14
14
14
14
14
14
14
13
13
13
13
13
13
13
12
12
12
12
12
12
10
10
10
10
10
10
10
10
10
10
10
10
10
10
10
8
8
8
8
7
7
7
8
7
7
6
5
5
5
5
5
5
5
5
4
4
4
4
4
4
4
4
4
4
4
4
4
4
4
4
4
4
4
4
4
3
3
3
3
3
3
3
3
3
3
3
3
3
3
3
3
3
3
3
3
3
3
3
2
2
2
2
2
2
2
2
2
2
2
2
2
2
2
2
2
2
2
2
2
2
2
2
2
2
2
2
2
2
2
2
2
2
2
2
2
2
2
2
2
2
2
2
2
2
2
2
2
2
2
2
2
2
2
2
2
2
2
2
2
2
2
2
2
2
2
2
2
2
2
2
2
2
2
2
2
2
2
2
1
1
1
1
1
1
1
1
1
1
1
1
1
1
1
1
1
1
1
1
1
1
1
1
1
1
1
1
1
1
1
1
1
1
1
1
1
1
1
1
1
1
1
1
1
1
1
1
1
1
1
1
1
1
1
1
2
2
1
1
1
1
1
1
1
1
1
1
1
1
1
1
1
1
1
1
1
1
2
2
2
2
2
2
2
1
1
1
2
2
2
3
3
4
4
4
4
4
4
4
4
4
4
4
4
4
4
4
4
4
4
4
4
4
4
4
4
4
4
4
4
4
4
4
4
4
4
4
4
4
4
4
4
4
4
4
4
4
4
4
4
4
4
4
4
4
4
4
5
5
5
5
5
5
5
5
5
5
5
5
5
5
5
5
5
5
5
5
5
5
5
5
5
5
5
5
5
5
5
5
5
5
5
5
5
5
5
5
5
5
5
5
5
5
5
5
5
5
5
5
5
5
6
6
6
6
6
6
6
6
6
6
6
5
5
5
5
5
5
5
5
5
5
5
5
4
4
4
4
4
4
4
4
4
4
4
4
4
4
3
3
3
3
3
3
3
3
2
2
1
1
1
1
2
2
2
2
2
2
2
2
2
2
3
3
3
3
3
3
3
3
3
3
3
3
3
3
3
3
3
3
3
3
3
3
3
3
3
3
3
3
3
3
3
3
3
2
2
2
2
2
2
2
2
2
2
2
2
2
3
3
3
3
3
3
3
3
3
3
3
3
3
3
3
3
3
3
3
3
3
3
3
3
3
3
3
3
3
3
3
3
3
3
3
3
3
3
3
3
3
3
3
3
3
3
3
3
3
3
2
2
2
2
2
2
2
2
2
2
2
2
2
2
2
2
2
2
2
2
2
2
2
2
2
2
2
2
2
2
2
2
2
2
2
2
2
2
2
2
2
2
2
1
1
1
1
1
1
1
1
1
1
1
1
1
1
1
0
0
0
0
0
0
0
0
1
1
1
1
1
1
1
1
1
1
1
1
1
1
1
1
1
1
1
1
1
1
1
1
1
1
1
1
1
1
1
1
1
1
1
1
1
1
1
1
1
1
1
1
1
1
1
1
1
1
1
1
1
1
1
1
1
1
1
1
1
1
1
1
1
2
2
2
2
2
2
2
2
2
2
2
2
2
2
2
2
2
2
2
2
2
2
2
2
2
2
2
2
2
2
2
2
2
2
2
2
2
2
2
2
2
2
2
2
2
2
2
2
2
2
2
2
2
2
2
2
2
2
2
2
2
2
2
3
3
3
3
3
3
3
3
3
3
3
3
3
3
3
3
3
3
3
3
3
3
3
3
3
3
3
2
2
2
2
2
2
2
2
2
2
2
2
2
2
2
2
2
2
2
2
2
2
2
1
1
1
1
1
1
1
1
1
0
0
0
0
0
0
0
0
0
0
0
0
0
0
0
0
0
0
0
0
0
0
0
0
0
0
0
0
0
0
0
0
0
1
1
2
2
2
2
2
2
2
2
2
2
2
2
2
2
2
2
2
2
2
2
2
2
2
2
2
2
2
2
2
2
2
2
3
3
3
3
3
3
3
3
3
3
3
3
3
3
3
3
3
3
3
3
3
3
3
3
3
3
3
3
3
3
3
3
3
3
3
3
3
3
3
3
3
3
3
3
3
3
3
3
3
3
3
3
3
3
3
3
3
3
3
3
3
3
3
3
3
3
3
3
3
3
3
3
3
3
3
3
3
3
3
3
3
3
3
3
3
3
3
3
3
3
3
3
3
3
3
3
3
3
3
3
3
2
2
2
2
2
2
2
2
3
3
3
3
3
3
3
3
3
3
3
3
3
3
3
3
3
3
3
3
3
3
3
3
3
3
3
3
3
3
3
3
3
3
3
3
3
3
3
3
3
3
1
1
1
2
2
2
2
2
2
2
2
2
2
2
1
1
1
1
1
1
1
1
1
1
1
1
1
1
1
1
1
1
1
1
1
1
1
1
1
1
1
1
1
1
1
1
1
1
1
1
1
1
1
1
1
1
1
1
1
1
1
1
1
1
1
1
1
1
1
1
1
1
1
1
1
1
1
1
1
1
2
2
2
2
2
2
2
2
2
2
2
2
2
2
2
2
2
2
2
2
2
2
1
1
1
1
1
1
1
1
1
1
1
1
1
1
1
1
1
1
1
1
1
1
1
1
1
1
2
2
2
2
2
2
2
2
2
2
2
2
2
2
2
2
2
2
2
2
2
2
2
2
2
2
2
2
2
2
2
2
2
2
2
2
2
1
1
1
1
1
1
1
1
1
1
1
1
1
1
1
1
1
1
1
1
1
1
1
1
1
1
1
1
1
1
1
1
1
1
1
1
1
1
1
1
1
1
1
1
1
1
1
1
1
1
1
1
1
1
1
1
1
1
1
1
1
1
1
1
1
1
1
1
1
1
1
1
1
1
1
1
1
1
1
1
1
1
1
0
0
1
1
1
1
1
1
1
1
1
1
1
1
1
1
2
2
2
3
3
3
3
3
3
3
3
4
4
4
4
5
5
5
5
5
6
6
6
6
6
6
6
6
6
6
6
6
6
6
6
6
6
6
6
6
6
6
6
6
6
6
6
6
6
6
6
6
6
6
6
6
6
6
6
6
6
6
6
6
6
6
6
6
6
6
6
6
6
6
6
6
6
6
6
6
6
6
6
6
6
6
6
6
6
6
6
6
6
6
6
6
6
6
7
7
7
7
8
8
8
8
8
7
7
7
7
7
7
7
7
7
7
7
8
8
8
8
8
7
7
7
7
7
8
8
8
8
8
7
7
7
7
7
7
7
7
7
7
7
7
7
7
7
7
7
7
7
6
6
6
6
6
6
6
6
6
6
6
6
6
6
6
5
5
5
5
5
5
5
5
5
5
5
5
5
5
5
5
5
5
5
5
5
5
5
5
5
5
5
5
5
5
5
5
5
5
5
5
5
5
5
5
4
4
4
4
4
4
4
4
4
4
4
4
4
4
4
4
4
4
4
4
4
4
4
4
4
4
4
4
4
4
4
4
4
4
4
4
4
4
4
4
4
4
4
4
3
3
4
4
4
4
4
4
4
3
2
2
2
2
2
2
2
2
2
2
2
2
2
2
2
2
2
2
2
2
2
2
2
2
2
2
2
2
2
2
2
2
2
2
2
2
2
2
2
2
2
2
2
2
2
2
2
2
2
2
2
2
2
2
2
2
2
2
2
2
2
2
2
2
2
2
2
2
2
2
2
2
2
2
2
2
2
2
2
2
2
2
2
2
2
2
2
2
2
2
2
2
2
2
2
2
2
2
2
2
2
2
2
2
2
2
2
2
2
2
2
2
2
1
1
1
1
1
1
1
1
1
1
1
1
1
1
1
1
1
1
3
3
4
3
3
3
3
3
3
3
3
3
3
3
4
4
4
3
3
3
3
3
3
3
3
3
3
3
3
3
3
3
3
3
3
3
3
3
3
4
5
5
6
6
7
7
7
7
7
7
7
7
7
7
7
7
7
7
7
7
7
7
7
7
7
7
7
7
7
7
7
7
7
7
7
7
7
7
7
7
7
7
7
7
7
7
7
7
7
7
8
8
8
8
8
8
8
8
8
8
8
8
8
8
8
8
8
8
8
8
8
8
8
8
8
8
8
7
7
7
7
7
7
7
7
7
7
7
7
7
7
7
7
7
7
7
7
8
8
8
8
8
8
8
8
8
8
8
9
9
9
8
8
8
8
8
8
8
8
8
8
8
8
8
8
8
8
7
7
7
6
6
7
7
7
7
7
7
6
6
5
5
5
5
5
5
5
5
5
5
5
5
5
5
5
5
5
5
5
5
5
5
5
5
5
5
5
5
5
5
5
5
5
5
5
5
5
5
5
4
4
4
4
4
4
4
4
4
4
4
4
4
4
4
4
4
4
4
4
4
4
4
4
4
4
3
3
3
3
3
3
3
3
3
3
3
3
3
3
3
3
3
3
3
3
3
3
3
2
2
2
2
2
2
2
2
1
1
1
0
0
0
0
0
0
1
1
1
1
1
1
1
1
1
1
1
1
1
1
1
1
1
1
1
1
1
1
0
0
0
0
0
0
0
0
0
0
0
0
0
0
0
0
0
0
0
0
0
0
0
0
0
0
0
0
0
0
0
0
0
0
0
0
0
0
0
0
0
0
0
0
0
0
0
0
0
0
0
0
0
0
0
0
0
0
0
0
0
0
0
0
0
0
0
0
0
0
0
0
0
0
0
0
0
0
0
0
0
0
0
0
0
0
0
0
0
0
0
0
0
0
0
0
0
0
0
0
0
0
0
0
0
0
0
0
0
0
0
0
0
0
0
0
0
0
0
0
0
0
0
0
0
0
0
0
0
0
0
0
0
0
0
0
0
0
0
0
0
0
0
0
0
0
0
0
0
0
0
0
0
0
0
0
0
0
0
0
0
0
0
0
0
0
0
0
0
0
0
0
0
0
0
0
0
0
0
0
0
0
0
0
0
0
0
0
0
0
0
0
0
0
0
0
0
0
0
0
0
0
0
0
0
0
0
0
0
0
0
0
0
0
0
0
0
0
0
0
0
0
0
0
0
0
0
0
0
0
0
0
0
0
0
0
0
0
0
0
0
0
0
0
0
0
0
0
0
0
0
0
0
0
0
0
0
0
0
0
0
0
0
0
0
0
0
0
0
0
0
0
0
0
0
0
0
0
0
0
0
0
0
0
0
0
0
0
0
0
0
0
0
0
0
0
0
0
0
0
0
0
0
0
0
0
0
0
0
0
0
0
0
0
0
0
0
0
0
0
0
0
0
0
0
0
0
0
0
0
0
0
0
0
0
0
0
0
0
0
0
0
0
0
0
0
0
0
0
0
0
0
0
0
0
0
0
0
0
0
0
0
0
0
0
0
0
0
0
0
0
0
0
0
0
0
0
0
0
0
0
0
0
0
0
0
0
0
0
0
0
0
0
0
0
0
0
0
0
0
0
0
0
0
0
0
0
0
0
0
0
0
0
0
0
0
0
0
0
0
0
0
0
0
0
0
0
0
0
0
0
0
0
0
0
0
0
0
0
0
0
0
0
0
0
0
0
0
0
0
0
0
0
0
0
0
0
0
0
0
0
0
0
0
0
0
0
0
0
0
0
1
1
1
1
1
1
1
1
1
1
1
1
1
1
1
1
1
1
1
1
1
1
1
1
1
1
1
1
1
1
1
1
1
1
1
1
1
1
1
1
1
1
1
1
1
1
1
1
1
1
1
1
1
1
1
1
1
1
1
1
1
1
1
1
1
1
1
1
1
1
1
1
1
1
1
1
1
1
1
1
1
1
1
1
1
1
1
1
1
1
1
1
1
1
1
1
1
1
1
1
1
1
1
1
1
1
1
1
1
1
1
1
1
1
1
1
1
1
2
2
2
2
2
2
1
1
1
1
1
1
1
1
1
1
1
1
2
2
2
2
3
4
4
4
4
4
4
4
5
5
5
5
4
4
4
4
4
4
4
4
4
4
4
4
4
4
4
4
4
4
4
4
4
4
4
4
4
4
4
4
4
4
4
4
4
4
4
4
4
4
4
4
4
4
4
4
4
4
4
4
4
4
4
4
4
4
4
4
4
4
4
4
4
4
4
4
4
4
4
4
4
4
4
4
4
4
4
4
4
4
4
4
4
4
4
4
4
4
4
4
4
4
4
4
4
4
4
4
3
3
3
3
3
3
3
3
3
3
3
3
3
3
3
3
3
3
3
3
3
3
3
3
3
3
3
3
3
3
3
3
3
3
2
2
2
2
2
2
2
2
2
2
2
2
2
2
2
1
1
0
0
0
0
0
0
0
0
0
0
0
0
0
0
0
0
0
0
0
0
0
0
0
0
0
0
0
0
0
0
0
0
0
0
0
0
0
0
0
1
1
1
1
1
1
1
1
0
0
0
0
0
0
0
0
0
0
0
0
0
0
0
0
0
0
0
0
0
0
0
0
0
0
0
0
0
0
0
0
0
0
0
0
0
0
0
0
0
0
0
0
0
0
0
0
0
0
0
0
0
0
0
0
0
0
0
0
0
0
0
0
0
0
0
0
0
0
0
0
0
0
0
0
0
0
0
0
0
0
0
0
0
0
0
0
0
0
0
0
0
0
0
0
0
0
0
0
0
0
0
0
0
0
0
0
0
0
0
0
0
0
0
0
0
0
0
0
0
0
0
0
0
0
0
0
0
0
0
0
0
0
0
0
0
0
0
0
0
0
0
0
0
0
0
0
0
0
0
0
0
0
0
0
0
0
0
0
0
0
0
0
0
0
0
0
0
0
0
0
0
0
0
0
0
0
0
0
0
0
0
0
0
0
0
0
0
0
0
0
0
0
0
0
0
0
0
0
0
0
0
0
0
0
0
0
0
0
0
0
0
0
0
0
0
0
0
0
0
0
0
0
0
0
0
0
0
0
0
0
0
0
0
0
0
0
0
0
0
0
0
0
0
0
0
0
0
0
0
0
0
0
0
0
0
0
0
0
0
0
0
0
0
0
0
0
0
0
0
0
0
0
0
0
0
0
0
0
0
0
0
0
0
0
0
0
0
0
0
0
0
0
0
0
0
0
0
0
0
0
0
0
0
0
0
0
0
0
0
0
0
0
0
0
0
0
0
0
0
0
0
0
0
0
0
0
0
0
0
0
0
0
0
0
0
0
0
0
0
0
0
0
0
0
0
0
0
0
0
0
0
0
0
0
0
0
0
0
0
0
0
0
0
0
0
0
0
0
0
0
0
0
0
0
0
0
0
0
0
0
0
0
0
0
0
0
0
0
0
0
0
0
0
0
0
0
0
0
0
0
0
0
0
0
0
0
0
0
0
0
0
0
0
0
0
0
0
0
0
1
1
1
1
1
1
1
1
1
1
1
1
1
1
1
1
1
1
1
1
1
1
1
1
1
1
1
1
1
1
1
1
1
1
1
1
1
1
1
1
1
1
1
1
1
1
1
1
1
1
1
1
1
1
1
1
1
1
1
1
1
1
1
1
1
1
1
1
1
1
1
1
1
1
1
1
1
1
1
1
1
1
1
1
1
1
1
1
1
1
1
1
1
1
1
1
1
1
1
1
1
1
1
1
1
1
1
1
1
1
1
1
1
1
1
1
1
1
1
1
1
1
1
1
1
1
1
1
1
1
1
1
1
1
1
1
1
1
1
1
1
1
1
1
1
1
1
1
1
1
1
1
1
1
1
1
1
1
1
1
1
1
1
1
1
1
1
1
1
1
1
1
1
1
1
1
1
1
1
1
1
1
1
1
1
1
1
1
1
1
0
0
0
0
0
0
0
0
0
0
0
0
0
0
0
0
0
0
0
0
0
0
0
0
0
0
0
0
0
0
0
0
0
0
0
0
0
0
0
0
0
0
0
0
0
0
0
0
0
0
0
0
0
0
0
0
0
0
0
0
0
0
0
0
0
0
0
0
0
0
0
0
0
0
0
0
0
0
0
0
0
0
0
0
0
0
0
0
0
0
0
0
0
0
0
0
0
0
0
0
0
0
0
0
0
0
0
0
0
0
0
0
0
0
0
0
0
0
0
0
0
0
0
0
0
0
0
0
0
0
0
0
0
0
0
0
0
0
0
0
0
0
0
1
1
1
1
1
1
1
1
1
1
1
1
1
1
1
1
1
1
1
1
1
1
1
1
1
1
1
1
1
1
1
1
1
1
1
1
1
1
1
1
1
1
1
1
1
1
2
2
2
2
2
2
2
2
2
2
2
2
3
3
3
3
3
3
3
3
3
3
3
3
3
3
3
3
3
3
3
3
3
3
3
3
3
3
3
3
3
3
3
3
3
3
3
3
3
3
3
3
3
3
3
3
3
3
3
3
3
3
3
3
3
3
3
3
3
3
3
3
3
3
3
3
3
3
3
3
3
3
3
3
3
3
3
3
3
3
3
3
3
3
3
3
3
3
3
3
3
3
3
3
3
3
3
3
3
3
3
3
3
3
3
3
3
3
3
3
3
3
3
3
3
3
3
3
3
3
3
2
2
2
2
2
2
2
2
2
2
2
2
2
2
2
2
2
2
2
2
2
2
2
2
2
2
2
2
2
2
2
2
1
0
0
0
0
0
0
0
0
0
0
0
0
0
0
0
0
0
0
0
0
0
0
0
0
0
0
0
0
0
0
0
0
0
0
0
0
0
0
0
0
1
1
1
2
2
2
2
2
2
2
2
2
2
2
2
2
2
2
2
2
2
2
2
2
2
2
2
2
2
2
2
2
2
2
2
2
2
2
2
2
2
2
2
2
2
2
2
2
2
2
2
2
2
2
2
2
2
2
2
2
2
2
2
2
1
1
1
1
1
1
1
1
1
1
1
1
1
1
1
1
1
1
1
1
1
1
1
1
1
1
1
1
1
1
1
1
1
2
2
2
2
2
2
2
2
2
2
2
2
2
2
2
2
3
3
3
3
3
4
4
4
4
4
4
4
4
4
4
4
4
4
4
4
4
4
4
4
4
4
5
5
5
5
5
5
5
5
5
5
5
5
5
5
5
5
5
5
5
5
5
5
5
5
5
5
5
5
5
5
5
5
5
5
4
4
3
3
3
3
3
3
3
3
3
3
3
3
3
3
3
3
3
3
3
3
3
3
3
3
3
3
3
3
3
3
3
3
3
3
3
3
3
3
3
3
3
3
3
3
3
3
3
3
3
3
3
3
3
3
3
3
3
3
3
3
3
3
3
3
3
3
3
2
2
2
2
2
2
2
2
2
2
2
3
3
3
3
3
3
3
3
3
3
3
3
3
3
3
3
3
3
3
3
3
3
3
3
3
3
3
3
3
3
3
3
3
3
3
3
3
3
3
3
3
3
3
3
3
3
4
4
4
4
4
4
4
4
4
4
4
4
4
4
4
4
4
4
4
4
4
4
4
5
5
7
7
8
8
8
8
8
9
9
10
10
10
10
10
10
10
10
10
10
10
10
10
10
10
10
10
10
10
10
10
10
10
10
10
10
10
10
10
10
10
10
10
10
10
10
10
10
10
9
9
8
7
6
6
6
6
6
6
6
6
6
6
6
6
6
6
6
6
6
6
6
6
6
6
6
6
6
6
6
6
6
6
6
6
6
6
6
6
6
6
6
6
6
6
6
6
6
6
6
6
6
6
6
6
6
6
6
6
6
6
6
6
6
5
5
5
5
5
5
5
5
5
5
5
5
5
5
5
5
5
5
5
5
5
5
5
5
5
5
5
5
5
5
5
5
5
5
5
5
5
5
4
4
4
4
4
4
4
4
4
4
4
4
4
4
4
4
4
4
4
4
4
4
2
2
2
2
2
2
2
2
2
2
2
2
1
1
1
1
1
1
2
2
2
2
2
2
2
2
2
2
2
2
2
2
2
2
2
2
2
2
2
2
3
3
2
2
2
2
3
3
3
3
3
3
3
3
2
2
3
3
3
3
3
3
3
3
3
3
3
3
3
3
3
3
3
3
3
3
3
3
3
3
3
3
3
3
3
3
3
3
3
3
3
3
3
3
3
3
3
3
3
3
3
3
4
4
4
4
4
4
5
5
5
5
5
5
5
5
5
5
5
5
5
5
5
5
5
5
5
5
5
5
5
5
5
5
5
5
5
5
5
5
5
4
4
4
4
4
4
4
4
4
4
4
4
4
4
4
4
4
4
4
4
4
4
4
4
4
4
4
4
4
4
4
4
4
4
4
5
5
5
5
5
5
5
5
4
4
4
4
4
4
4
4
4
4
4
4
4
4
4
4
4
4
4
4
4
4
4
4
4
4
4
4
4
4
4
4
4
4
4
4
4
4
4
4
4
4
4
4
4
5
4
4
4
4
4
4
4
4
4
4
4
4
4
4
4
4
4
4
4
4
3
3
3
3
3
3
3
5
5
5
5
5
5
5
5
5
5
5
5
5
5
5
5
5
5
5
5
5
5
5
5
5
5
5
5
5
5
5
5
5
5
5
5
5
4
4
4
4
4
4
3
3
3
3
3
3
3
3
3
3
3
3
3
3
3
3
3
3
3
3
3
3
3
4
4
4
4
4
4
4
4
4
4
4
4
4
4
4
4
4
4
4
4
4
4
4
4
4
4
4
4
4
4
4
4
4
4
4
4
4
3
3
3
3
3
3
3
3
3
3
3
3
3
3
3
3
3
3
3
3
2
2
2
2
2
2
2
2
2
2
2
2
2
3
3
4
4
4
4
4
4
4
4
4
3
3
3
3
3
3
3
3
3
3
3
3
3
3
3
3
3
3
3
3
3
3
3
3
3
3
3
3
3
3
3
3
3
3
3
3
3
3
3
3
3
3
3
3
2
2
2
2
2
2
2
2
2
2
2
2
2
2
2
2
2
2
2
2
2
2
2
2
2
2
2
2
2
2
2
2
2
2
2
2
2
2
2
2
2
2
2
2
2
2
2
2
1
1
1
1
1
1
1
1
1
1
1
1
1
1
1
1
1
1
1
1
1
1
1
2
2
2
2
2
2
2
2
2
2
2
2
2
2
2
2
2
2
2
2
2
2
2
2
2
2
2
2
2
2
2
2
2
2
2
2
2
2
2
2
2
2
2
2
2
2
2
2
1
1
1
0
0
0
0
0
0
0
0
0
0
0
0
0
0
0
0
0
0
0
0
0
0
0
0
0
0
0
0
0
0
0
0
0
0
0
0
0
0
0
0
0
0
0
0
0
0
0
0
0
0
0
0
0
0
0
0
0
0
0
0
0
0
0
0
0
0
1
0
0
0
0
0
0
0
0
0
0
0
0
0
0
0
0
0
0
0
0
1
1
1
1
1
1
1
1
1
1
1
1
1
1
1
1
1
1
1
1
1
1
1
1
1
1
1
1
1
1
1
1
1
1
1
1
1
1
1
1
1
1
1
1
1
1
1
1
1
1
1
1
1
1
1
1
1
1
1
1
1
1
1
1
1
1
1
1
1
1
1
1
1
1
1
1
1
1
1
1
1
1
1
1
1
1
1
1
1
1
1
2
2
3
3
3
3
3
3
3
3
3
3
3
3
3
3
3
3
3
3
3
3
3
3
3
3
3
3
3
3
3
3
3
3
3
3
3
3
3
3
3
3
3
3
3
3
3
3
3
3
3
3
3
5
5
5
5
5
5
5
5
5
5
5
5
5
5
5
5
5
5
5
5
5
5
5
5
5
5
5
5
5
5
5
5
5
5
5
5
5
5
5
5
5
5
5
5
5
5
5
5
5
5
5
5
5
5
5
5
6
6
6
6
6
6
6
6
6
6
5
5
5
5
5
5
5
5
5
5
5
5
5
5
5
5
5
5
5
5
5
5
5
5
5
5
5
5
5
5
5
4
4
4
4
3
3
3
3
3
3
3
3
3
3
3
3
3
3
3
3
3
3
3
3
3
3
3
3
3
3
3
3
3
3
3
3
3
3
3
3
3
3
3
3
3
3
2
2
2
2
2
2
2
2
2
2
2
2
2
2
2
2
2
2
2
2
2
2
2
2
2
2
2
2
2
2
2
1
1
1
1
1
1
1
1
1
1
1
1
1
1
1
1
1
1
1
1
1
1
1
1
1
1
1
1
1
1
1
0
0
0
0
0
0
0
0
0
0
0
0
0
0
0
0
0
0
0
0
0
0
0
0
0
0
0
0
0
0
0
0
0
0
0
0
0
0
0
0
0
0
0
0
0
0
0
0
0
0
0
0
0
0
0
0
0
0
0
0
0
0
0
0
0
0
0
0
0
0
0
0
0
0
0
0
0
0
0
0
0
0
0
0
0
0
0
0
0
0
0
0
0
0
0
0
0
0
0
0
0
0
0
0
0
0
0
0
0
0
0
0
0
0
0
0
0
0
0
0
0
0
0
0
0
0
0
0
0
0
0
0
0
0
0
0
0
0
0
0
0
0
0
0
0
0
0
0
1
1
1
1
1
1
1
1
1
1
1
1
1
1
1
1
1
1
1
1
1
1
1
1
1
1
1
1
1
1
1
1
1
1
1
1
1
1
1
1
1
1
1
1
1
1
1
1
1
1
1
1
1
1
1
1
1
1
1
1
1
1
1
1
1
1
1
1
1
1
1
1
1
1
1
1
1
1
1
1
1
1
1
1
1
1
1
1
1
1
1
1
1
1
1
1
1
1
1
1
1
1
1
1
1
1
1
1
1
1
1
1
1
1
1
1
1
1
1
1
1
1
1
1
1
1
1
1
1
1
1
1
1
1
1
1
1
1
1
1
1
1
1
1
1
1
1
1
1
1
1
1
0
0
0
0
0
0
0
0
0
0
0
0
0
0
0
0
0
0
0
0
0
0
0
0
0
0
0
0
0
0
0
0
0
0
0
0
0
0
0
0
0
0
0
0
0
0
0
0
0
0
0
0
0
0
0
0
0
0
0
0
0
0
0
0
0
0
0
0
0
0
0
0
0
0
0
0
0
0
0
0
0
0
0
0
0
0
0
0
0
0
0
0
0
0
0
0
0
0
0
0
0
0
0
0
0
0
0
0
0
0
0
0
0
0
0
0
0
0
0
0
0
0
0
0
0
0
0
0
0
0
0
0
0
0
0
0
0
0
0
0
0
0
0
0
0
0
0
0
0
0
0
0
0
0
0
0
0
0
0
0
0
0
0
0
0
0
0
0
0
0
0
0
0
0
0
0
0
0
0
0
0
0
0
0
0
0
0
0
0
0
0
0
0
0
0
0
0
0
0
0
0
0
0
0
0
0
0
0
0
0
0
0
0
0
0
0
0
0
0
0
0
0
0
0
0
0
0
0
0
0
0
0
0
0
0
0
0
0
0
0
0
0
0
0
0
0
0
0
0
0
0
0
0
0
0
0
0
0
0
0
0
0
0
0
0
0
0
0
0
0
0
0
0
0
0
0
0
0
0
0
0
0
1
1
1
1
1
1
1
1
1
1
1
1
1
2
2
2
2
2
2
2
2
2
2
2
2
2
2
2
2
2
2
2
2
2
2
2
2
2
2
2
2
2
2
2
2
2
2
2
2
2
2
2
2
2
2
2
2
2
2
2
2
2
2
2
2
2
2
2
2
2
2
2
2
2
3
3
3
3
3
3
3
3
3
3
3
3
3
3
3
3
3
3
3
3
3
3
3
3
3
3
3
3
3
3
3
3
3
3
3
3
4
4
4
3
3
3
4
4
4
4
4
4
4
4
4
4
4
4
4
4
4
4
4
4
4
4
4
4
4
4
4
4
4
4
4
4
4
4
4
4
4
4
4
4
4
4
4
4
4
4
4
4
4
4
4
4
5
5
5
5
5
5
5
5
5
5
5
5
5
5
5
5
5
5
5
5
5
5
5
5
5
5
5
5
5
5
5
5
5
5
4
4
4
4
4
4
4
4
4
4
4
4
4
4
4
4
4
4
4
4
4
4
4
4
4
4
4
4
4
4
4
4
4
4
3
3
3
3
3
3
3
3
3
3
3
3
3
3
3
3
3
3
3
3
3
3
4
4
4
4
4
4
3
3
3
3
3
3
3
3
3
3
4
4
4
4
4
4
4
4
4
4
4
4
4
5
5
5
5
5
5
5
5
5
5
5
5
5
5
5
5
5
5
4
5
4
4
4
4
4
4
4
4
4
4
4
4
4
4
4
4
4
3
3
3
3
3
3
3
3
3
3
3
3
3
3
3
3
3
3
3
3
3
3
3
3
3
3
3
3
3
3
3
3
3
3
3
3
3
3
3
3
3
3
3
3
3
3
3
3
3
3
3
3
3
3
3
3
3
3
3
3
3
3
3
3
3
3
3
3
3
3
2
2
2
2
2
2
2
2
2
2
2
2
2
2
2
2
2
2
2
2
2
3
3
3
3
3
3
3
3
3
3
3
3
3
3
3
3
3
3
3
3
3
3
3
3
3
3
3
3
3
3
3
2
2
2
2
2
2
2
1
1
1
1
1
1
1
1
1
1
1
1
1
1
0
0
0
0
0
0
0
0
0
0
0
0
0
0
0
0
0
0
0
0
0
0
0
0
0
0
0
0
0
0
0
1
1
1
1
1
1
1
1
1
1
1
1
1
1
1
1
1
1
1
1
1
1
1
1
1
1
1
1
1
1
1
1
1
1
1
1
1
1
1
1
1
1
1
1
1
1
1
1
1
1
1
1
1
1
1
1
1
2
2
2
2
2
1
1
1
1
1
1
1
1
2
2
2
2
2
2
2
2
2
2
2
2
2
2
2
2
2
2
2
2
2
2
2
2
2
2
2
2
2
2
2
2
2
1
1
1
1
1
1
1
1
1
1
1
1
1
1
1
1
1
1
1
1
1
1
1
1
1
1
1
1
1
1
1
1
1
1
1
1
1
1
1
1
1
1
1
1
1
1
1
1
1
1
1
1
1
1
1
1
1
1
1
1
1
1
1
1
2
2
2
2
2
2
2
2
2
2
2
2
2
2
2
2
2
2
2
1
1
1
1
1
1
1
1
1
1
1
1
1
1
1
1
1
1
1
1
1
1
1
1
1
1
0
0
0
0
0
0
0
0
0
0
0
0
0
0
0
0
0
0
0
0
0
0
0
0
0
0
0
0
0
0
0
0
0
0
0
0
0
0
0
0
0
0
0
0
0
0
0
0
0
0
0
0
0
0
0
0
0
0
0
0
0
0
0
0
0
0
0
0
1
1
1
1
1
1
1
1
1
1
1
1
1
1
1
1
1
1
1
1
1
1
1
1
1
1
1
1
1
1
1
1
1
1
1
1
1
1
1
1
1
1
1
1
1
1
1
1
1
1
1
1
1
1
1
1
1
1
1
1
1
1
1
1
1
1
1
0
0
0
0
0
0
0
0
0
0
0
0
0
0
0
0
0
0
0
0
0
0
0
0
0
0
0
0
0
0
0
0
0
0
0
0
0
0
0
0
0
0
0
0
0
0
0
0
0
0
0
0
0
0
0
0
0
0
0
0
0
0
0
0
0
0
0
0
0
0
0
0
0
0
1
1
1
1
1
1
1
1
1
1
1
1
1
1
1
1
1
1
1
1
1
1
1
1
1
1
1
1
1
1
1
1
1
1
1
1
1
1
1
1
0
0
0
0
0
0
0
0
0
0
0
0
0
0
0
0
0
0
0
0
0
0
0
0
0
0
0
0
0
0
0
0
0
0
0
0
0
0
0
0
0
0
0
0
0
0
0
0
0
0
0
0
0
0
0
0
0
0
0
0
0
0
0
0
0
0
0
0
0
0
0
0
0
0
0
0
0
0
0
0
0
0
0
0
0
0
0
0
0
0
0
0
0
0
0
0
0
0
0
0
0
0
0
0
0
0
0
0
0
0
0
0
0
0
0
0
0
0
0
0
0
0
0
0
0
0
0
0
0
0
0
0
0
0
0
0
0
0
0
0
0
0
0
0
0
0
0
0
0
0
0
0
0
0
0
0
0
0
0
0
0
0
0
0
0
0
0
0
0
0
0
0
0
0
0
0
0
0
0
0
0
0
0
0
0
0
0
0
0
0
0
0
0
0
0
0
0
0
0
0
0
0
0
0
0
0
0
0
0
0
0
0
0
0
0
0
0
0
0
0
0
0
0
0
0
0
0
0
0
0
0
0
0
0
0
0
0
0
0
0
0
0
0
0
0
0
0
0
0
0
0
0
0
0
0
0
0
0
0
0
0
0
0
0
0
0
0
0
0
0
0
0
0
0
0
0
0
0
0
0
0
0
0
0
0
0
0
0
0
0
0
0
0
0
0
0
0
0
0
0
0
0
0
0
0
0
0
0
0
0
0
0
0
0
0
0
0
0
0
0
0
0
0
0
0
0
0
0
0
0
0
0
0
0
0
0
0
0
0
0
0
0
0
1
1
1
2
2
2
2
2
2
2
2
2
2
2
2
2
2
2
2
2
2
2
2
2
2
2
2
2
2
2
2
2
2
2
2
2
2
2
2
2
2
2
2
2
2
2
2
2
2
2
2
2
2
2
2
2
2
2
2
2
2
2
2
2
2
2
2
2
2
2
2
2
2
2
2
2
2
2
3
3
3
3
3
3
3
3
3
3
3
3
3
3
3
3
3
3
3
3
3
3
3
3
3
3
3
3
3
3
4
4
4
4
4
4
4
4
4
4
4
4
4
4
4
4
4
4
4
4
3
3
3
3
3
3
3
3
3
3
3
3
3
3
2
2
2
2
2
2
2
2
2
2
2
2
2
2
2
2
2
2
2
2
2
2
2
2
2
2
2
2
2
2
2
2
2
2
2
2
2
2
2
2
2
2
2
2
2
2
2
2
2
2
2
2
1
1
1
1
1
1
1
1
1
1
1
1
1
1
1
1
1
1
1
1
1
1
1
1
1
1
1
1
1
1
1
1
1
1
1
1
1
1
1
1
1
1
1
1
1
1
1
1
1
1
1
1
1
1
1
1
1
1
1
1
1
1
1
1
1
1
1
1
1
1
1
1
1
1
1
1
1
1
1
1
1
1
1
1
1
1
1
1
1
1
1
1
1
1
1
1
1
1
1
1
1
1
1
1
1
1
1
1
1
1
1
1
1
1
1
1
1
1
1
1
0
0
0
0
0
0
0
0
0
0
0
0
0
0
0
0
1
2
2
2
2
2
2
2
2
2
2
2
2
2
2
2
2
2
2
2
2
2
2
2
2
2
2
2
2
2
2
2
2
2
2
2
2
2
2
2
2
2
2
2
2
2
2
2
2
2
2
2
2
2
2
2
2
2
2
2
2
2
2
2
2
2
2
2
2
2
2
2
2
2
2
2
2
2
2
3
3
3
3
3
3
2
2
2
2
2
2
2
2
2
2
2
2
2
2
2
2
2
2
2
2
2
2
2
2
2
2
2
2
2
2
2
2
2
2
2
2
2
2
2
2
2
2
2
2
2
2
2
2
2
2
2
2
1
1
1
1
1
1
1
0
0
0
0
0
0
0
0
0
0
0
0
0
0
0
0
0
0
0
0
0
0
0
0
0
0
0
0
0
0
0
0
0
0
0
0
0
0
0
0
0
0
0
0
0
0
0
0
0
0
0
0
0
0
0
0
0
0
0
0
0
0
0
0
0
0
0
0
0
0
0
0
0
0
0
0
0
0
0
0
0
0
0
0
0
0
0
0
0
0
0
0
0
0
0
0
1
1
1
1
1
1
1
1
1
1
1
1
1
1
1
1
1
1
1
1
1
1
1
1
1
1
1
1
1
1
1
1
1
1
0
0
0
0
0
0
0
0
0
0
0
0
0
0
0
0
0
0
0
0
0
0
0
0
0
0
0
0
0
0
0
0
0
0
0
0
0
0
0
0
0
0
0
0
0
0
0
0
0
0
0
0
0
0
0
0
0
0
0
0
0
0
1
1
1
1
1
1
1
1
1
1
1
1
1
1
1
1
1
1
1
1
1
1
1
1
1
1
1
1
1
1
1
1
1
1
1
1
1
1
1
1
1
1
1
1
1
1
1
1
1
2
2
2
2
2
2
2
2
2
2
2
2
2
2
2
2
2
2
2
2
2
2
2
2
2
2
2
2
2
2
2
2
2
2
2
2
2
2
2
2
2
2
2
2
1
1
1
1
1
1
1
1
1
1
1
1
1
1
1
1
1
1
1
1
1
1
1
1
1
1
1
1
1
1
1
0
0
0
0
0
0
0
0
0
0
0
0
0
1
1
1
1
1
1
1
1
1
1
1
1
1
1
1
1
1
1
1
1
1
1
1
1
1
1
0
0
0
0
0
0
0
0
0
0
0
0
0
0
0
0
0
0
0
0
0
0
0
0
0
0
0
0
0
0
0
0
0
0
0
0
0
0
0
0
0
0
0
0
0
0
0
0
0
0
0
0
0
0
0
0
0
0
0
0
0
0
0
0
0
0
0
0
0
0
0
0
0
0
0
0
0
0
0
0
0
0
0
0
0
0
0
0
0
0
0
0
0
0
0
0
0
0
0
0
0
0
0
0
0
0
0
0
0
0
0
0
0
0
0
0
0
0
0
0
0
0
0
0
0
0
0
0
0
0
0
0
0
0
0
0
0
0
0
0
0
0
0
0
0
0
0
0
0
0
0
0
0
0
0
0
0
0
0
0
0
0
0
0
0
0
0
0
0
0
0
0
0
0
0
0
0
0
0
0
0
0
0
0
0
0
0
0
0
0
0
0
0
0
0
0
0
0
0
0
0
0
0
0
0
0
0
0
0
0
0
0
0
0
0
0
0
0
0
0
0
0
0
0
0
0
0
0
0
0
0
0
0
0
0
0
0
0
0
0
0
0
1
1
1
1
1
1
1
1
1
1
1
1
1
1
1
1
1
1
1
1
1
1
1
1
1
1
1
1
1
1
1
1
1
1
1
2
2
2
2
2
2
2
2
2
2
2
2
2
2
2
2
2
2
2
2
2
2
2
2
2
2
2
2
2
2
2
2
2
2
2
2
2
2
2
2
2
2
2
2
2
2
2
2
2
2
2
2
2
2
2
2
2
2
2
2
2
2
2
2
2
2
2
2
2
2
2
2
2
1
1
1
1
1
1
1
1
1
1
1
1
1
1
1
1
1
1
1
1
1
1
1
1
1
1
1
1
1
1
2
2
2
1
1
1
1
1
1
1
1
1
1
0
0
0
0
0
0
0
0
0
0
0
0
0
0
0
0
0
0
0
0
0
0
0
0
0
0
0
0
0
0
0
0
0
0
0
0
0
0
0
0
0
0
0
0
0
0
0
0
0
0
0
0
0
0
0
0
0
0
0
0
0
0
0
0
0
0
0
0
0
0
0
0
0
0
0
0
0
0
0
0
0
0
0
0
0
0
0
1
1
2
2
2
2
2
2
2
2
2
2
2
2
3
3
3
3
3
3
3
3
3
3
3
3
3
3
3
3
3
3
3
3
3
3
3
3
3
3
3
3
3
3
3
3
3
3
3
3
3
3
3
3
3
3
3
3
2
2
2
2
2
2
2
2
2
2
2
2
2
2
2
2
2
2
2
2
2
2
2
2
2
2
2
2
2
2
2
2
2
2
2
2
2
2
2
2
2
2
2
2
2
2
2
2
2
2
2
2
2
2
2
2
2
2
2
2
2
2
2
2
2
2
2
2
2
2
2
2
1
1
1
1
1
1
1
1
1
1
1
1
1
1
1
1
1
1
1
1
1
1
1
1
1
1
1
1
1
1
1
1
1
1
1
1
1
1
1
1
1
1
1
1
1
0
0
0
0
0
0
0
0
0
0
0
0
0
0
0
0
0
0
0
0
0
0
0
0
0
0
0
0
0
0
0
0
0
0
0
0
0
0
0
0
0
0
0
0
0
0
0
0
0
0
0
0
0
0
0
0
0
0
0
0
0
0
0
0
0
0
0
0
0
0
0
0
0
0
0
0
0
0
0
0
0
0
0
0
0
0
0
0
0
0
0
0
0
0
0
0
0
0
0
0
0
0
0
0
0
0
0
0
0
0
0
0
0
0
0
0
0
0
0
0
0
0
0
0
0
0
0
0
0
0
0
0
0
0
0
0
0
0
0
0
0
0
0
0
0
0
0
0
0
0
0
0
0
0
0
0
0
0
0
0
0
0
0
0
0
0
0
0
0
0
0
0
0
0
0
0
0
0
0
0
0
0
0
0
0
0
0
0
0
0
0
0
0
2
2
2
2
2
2
2
2
2
2
2
2
2
2
2
2
2
2
2
2
2
2
2
2
2
2
2
2
2
2
2
2
2
2
2
2
2
2
2
2
2
2
2
2
2
2
2
2
2
2
2
2
2
2
2
2
2
2
2
2
2
2
2
2
2
2
2
2
2
2
2
2
2
2
2
2
2
2
2
2
2
2
3
3
3
3
3
3
3
3
3
3
3
3
3
3
3
3
3
3
2
2
2
2
2
2
2
2
2
2
1
1
1
1
1
1
1
1
1
1
1
1
1
1
1
1
1
1
1
2
2
2
2
2
2
2
2
2
2
2
2
2
2
2
2
2
2
2
2
2
2
2
2
2
2
2
2
2
2
2
2
3
3
2
2
2
2
2
2
2
2
2
2
2
2
2
2
2
2
2
2
2
2
2
2
2
2
2
2
2
2
2
2
2
2
2
2
2
2
2
2
2
2
2
2
2
2
2
2
2
2
2
2
2
2
2
2
2
2
2
2
2
2
2
2
2
2
2
2
2
2
2
2
1
1
1
1
1
1
1
1
1
1
1
1
1
1
1
1
1
1
1
1
1
1
2
2
3
3
3
3
3
3
3
3
3
3
3
3
3
3
3
3
3
3
3
3
3
3
3
3
3
3
3
3
3
3
3
3
3
3
3
3
3
3
3
4
4
4
4
4
4
4
4
4
4
4
4
4
4
4
4
4
4
4
4
4
4
4
4
4
4
4
4
4
4
4
4
4
4
4
4
4
4
4
4
4
4
4
3
3
3
3
3
3
3
3
3
3
3
3
3
3
3
3
3
3
3
3
3
3
3
3
3
3
3
3
3
3
3
3
3
3
3
3
3
3
3
3
3
3
3
3
3
3
3
3
3
3
3
3
3
3
4
4
4
4
4
4
4
4
4
4
4
4
4
4
4
4
4
4
4
4
4
3
3
3
1
1
1
1
1
1
1
1
1
1
1
1
1
1
1
1
1
1
1
1
1
1
1
1
1
1
1
1
1
1
1
1
1
1
2
2
2
2
2
2
2
2
2
2
2
2
2
2
2
2
2
2
2
2
2
2
2
2
2
2
2
2
2
2
2
1
1
1
1
1
1
1
2
3
3
3
3
3
3
3
3
3
3
3
3
3
3
3
3
3
3
3
3
3
3
3
3
3
3
3
3
3
3
3
3
3
3
3
3
3
3
3
3
3
3
3
3
3
3
3
3
3
3
3
3
3
3
3
3
3
3
3
3
3
2
2
2
2
2
2
2
2
2
2
2
2
2
2
2
2
2
2
2
2
2
2
2
2
2
2
2
2
2
2
2
3
3
3
3
3
3
3
3
3
3
3
3
3
3
4
4
4
4
4
4
4
4
4
4
4
4
4
4
4
4
5
4
4
4
4
4
4
4
4
4
4
4
4
4
4
4
4
4
4
4
4
4
4
4
4
3
3
3
3
3
3
3
3
3
3
3
3
3
3
3
3
3
3
3
3
3
3
3
3
3
3
3
3
3
3
3
3
3
3
3
3
3
3
3
3
3
3
3
3
3
3
3
3
3
3
3
3
3
3
3
3
3
3
3
3
3
3
3
2
2
2
2
2
2
2
2
2
1
1
1
1
1
1
1
1
1
1
1
1
0
2
2
2
2
2
2
2
2
2
2
2
2
2
2
2
2
2
2
2
2
2
2
2
2
2
2
2
2
2
2
2
2
2
2
2
2
2
2
2
2
2
2
2
2
2
2
2
2
2
2
2
2
2
2
2
2
2
2
2
2
3
3
3
3
3
2
2
2
2
2
2
2
2
2
2
2
2
2
2
2
2
2
2
2
2
2
2
2
2
2
2
3
3
3
3
3
3
3
3
3
3
3
3
3
3
2
3
3
3
3
3
3
3
3
3
3
3
3
3
3
3
3
3
3
3
3
3
3
3
3
3
3
3
3
3
3
3
3
3
3
3
3
3
3
3
3
3
3
3
3
3
3
3
3
3
3
3
3
3
3
3
4
4
4
4
4
4
4
4
4
4
4
4
4
4
3
3
3
3
3
3
3
3
3
3
3
3
3
3
3
3
3
3
3
3
3
3
3
3
3
3
3
3
3
3
3
3
3
3
3
2
2
2
2
2
2
2
2
2
2
2
2
2
2
2
2
2
2
2
1
1
1
1
1
1
1
1
1
1
1
1
1
1
1
1
1
1
1
1
1
1
1
1
1
1
1
1
1
1
1
1
1
1
1
1
1
1
1
1
1
1
1
1
1
1
1
1
1
1
1
1
1
1
1
1
1
1
1
1
1
1
1
1
1
1
1
1
1
1
1
0
0
0
0
0
0
0
0
0
0
0
0
0
0
0
0
0
0
0
0
0
0
0
0
0
0
0
0
0
0
0
0
0
0
0
0
0
0
0
0
0
0
0
0
0
0
0
0
0
0
0
0
0
0
0
0
0
0
0
0
0
0
0
0
0
0
0
0
0
0
0
0
0
0
0
0
0
0
0
0
0
0
0
0
0
0
0
0
0
0
0
0
0
0
0
0
0
0
0
0
0
0
0
0
0
0
0
0
0
0
0
0
0
0
0
0
0
0
0
0
0
0
0
0
0
0
0
0
0
0
0
0
0
0
0
0
0
0
0
0
0
0
0
0
0
0
0
0
0
0
0
0
0
0
0
0
0
0
0
0
0
0
0
0
0
0
0
0
0
0
0
0
0
0
0
0
0
0
0
0
1
1
1
1
1
1
1
1
1
1
1
1
1
1
1
1
1
1
1
1
1
1
1
1
1
1
1
1
1
1
1
1
1
1
1
1
1
1
1
1
1
1
1
1
1
1
1
1
1
1
1
1
1
1
1
1
1
1
1
1
1
1
1
1
1
1
1
1
1
1
1
1
1
1
1
1
1
1
1
1
1
1
1
1
1
1
1
1
1
1
1
1
1
1
1
1
1
1
1
1
1
1
0
0
0
0
1
1
1
1
1
1
1
1
1
1
1
1
0
0
0
0
0
0
0
0
0
0
0
0
0
0
0
0
0
0
0
0
0
0
0
0
0
0
0
0
0
0
0
0
0
0
0
0
0
0
0
0
0
0
0
0
0
0
0
0
0
0
0
0
0
0
0
0
0
0
0
0
0
0
0
0
0
0
0
0
0
0
0
0
0
0
0
0
0
0
0
0
0
0
0
0
0
0
0
0
0
0
0
0
0
0
0
0
0
0
0
0
0
0
0
0
0
0
0
0
0
0
0
0
0
0
0
0
0
0
0
0
0
0
0
0
0
0
0
0
0
0
0
0
0
0
1
1
1
3
3
3
3
3
3
3
3
3
3
3
3
3
3
3
3
3
3
3
3
3
3
3
3
3
3
3
3
3
3
3
3
2
2
3
3
3
3
3
4
4
4
4
5
5
5
5
5
5
5
5
5
5
5
5
5
5
5
5
5
5
5
5
5
6
6
6
6
6
6
6
6
6
6
6
7
7
7
8
8
8
8
8
9
9
9
9
9
9
9
9
9
9
9
9
9
9
9
9
9
9
9
9
9
9
10
10
11
11
11
11
11
11
11
11
11
11
11
10
10
10
11
11
10
10
10
10
10
11
11
11
11
11
11
11
11
11
11
11
11
11
11
11
11
11
11
11
11
11
11
11
11
11
11
11
11
11
11
11
11
11
11
11
11
11
10
10
10
10
10
10
10
10
10
10
10
9
9
9
9
8
8
8
8
8
8
8
8
8
7
7
7
7
7
7
7
7
7
7
7
7
7
7
7
7
7
7
7
7
7
7
7
7
7
7
7
7
7
7
7
7
9
7
7
7
6
6
6
6
6
6
6
6
6
6
6
6
6
6
6
6
6
6
6
6
6
6
6
6
6
6
6
6
6
6
6
8
8
8
8
8
8
6
6
6
5
5
4
4
4
4
4
4
4
4
4
4
4
4
4
4
4
4
4
4
4
4
4
4
4
4
4
4
4
4
4
4
4
5
5
5
5
5
5
5
5
5
4
4
4
4
4
4
4
4
4
4
4
4
4
4
4
4
4
4
4
4
4
4
4
4
4
4
4
4
4
4
4
4
4
5
5
5
5
6
7
8
8
8
9
9
9
9
9
9
9
9
9
9
9
9
9
9
9
9
9
9
9
9
9
9
9
8
8
8
8
8
8
8
8
9
9
9
9
9
9
9
9
8
9
10
10
10
10
10
10
11
11
12
13
13
13
13
13
13
13
13
13
13
13
13
13
13
13
13
13
13
13
13
13
13
13
13
12
12
12
12
12
12
12
12
12
12
12
12
13
13
13
13
13
13
13
13
13
13
13
11
11
10
10
10
10
11
11
11
11
12
12
12
12
12
12
12
12
12
13
14
15
15
15
15
15
15
15
15
15
15
16
16
16
16
16
16
16
16
16
16
16
16
17
17
17
17
17
17
17
17
17
17
17
16
16
16
15
15
15
15
15
15
15
15
15
15
15
15
15
15
15
15
15
15
15
15
15
15
14
14
14
14
14
14
14
14
14
14
14
14
14
13
13
13
13
13
13
13
12
11
11
11
11
12
14
14
14
14
14
14
14
14
15
15
15
18
18
18
17
17
17
18
18
19
18
18
18
18
18
18
18
18
18
18
18
18
18
18
18
18
18
18
18
18
18
17
17
17
17
17
17
17
17
17
17
17
17
17
17
17
17
17
18
18
18
18
18
18
18
18
18
18
18
18
18
17
16
16
16
16
16
16
18
18
18
18
22
22
23
28
28
28
29
28
27
27
27
27
27
27
27
27
27
27
27
27
27
27
27
27
27
27
27
26
26
26
26
26
26
26
26
27
26
26
26
26
27
27
29
29
29
29
29
29
29
29
30
30
30
30
30
30
30
30
30
30
30
30
29
29
28
28
28
28
28
27
26
25
25
25
25
24
24
24
23
23
23
23
23
23
23
21
20
20
20
20
20
20
20
20
20
20
20
20
20
19
18
18
18
18
18
18
18
18
18
18
18
18
18
18
18
18
18
18
18
18
18
18
18
18
18
18
18
18
17
17
17
17
17
17
17
16
16
16
16
16
16
16
16
16
16
16
16
16
17
16
14
14
14
15
15
14
14
13
13
13
12
13
14
14
13
13
12
12
12
12
12
15
15
17
18
18
18
18
19
20
22
21
21
21
21
21
21
22
22
22
22
22
22
21
21
21
21
21
21
21
21
21
21
21
21
21
21
21
21
23
24
27
28
28
32
32
33
34
35
36
36
37
37
37
37
37
37
37
37
37
37
37
37
37
37
37
37
37
37
37
37
37
37
38
38
38
38
39
40
40
42
42
42
42
42
42
42
42
42
43
44
44
43
42
42
42
42
41
41
41
41
41
41
41
41
41
41
41
41
41
41
41
41
42
42
42
40
40
40
40
40
40
40
39
39
42
42
42
42
42
42
42
42
42
42
42
39
38
38
38
38
37
38
38
40
40
40
41
41
41
41
41
41
40
40
40
40
39
39
37
37
37
37
37
37
37
37
37
37
37
37
38
38
41
42
41
43
43
45
44
43
43
41
40
38
37
37
37
40
39
37
36
37
37
38
39
39
39
39
40
40
40
40
40
39
39
37
37
37
37
37
37
37
37
37
37
38
38
38
38
38
38
39
39
39
39
39
39
39
39
39
39
39
38
38
38
38
38
38
38
38
38
38
38
38
38
38
38
38
38
38
39
37
38
38
37
37
37
37
37
37
37
37
38
38
38
38
38
38
38
38
37
37
37
37
37
37
37
37
37
38
38
39
39
39
39
40
40
40
41
45
49
52
56
59
59
61
61
61
70
70
70
70
70
70
71
72
69
69
69
69
69
70
71
71
74
74
74
74
73
73
73
72
72
72
72
74
74
74
74
74
74
74
74
73
71
71
71
72
74
74
79
79
81
85
84
84
85
85
83
83
83
82
82
82
83
82
81
82
83
84
84
82
81
81
81
81
80
80
80
80
80
80
79
79
79
79
78
78
78
78
78
78
78
78
78
78
78
78
78
75
75
75
75
74
74
74
74
74
74
73
72
71
71
71
71
70
70
70
70
70
71
68
68
68
68
68
69
68
67
67
67
64
60
60
60
62
67
68
66
66
66
66
66
66
65
65
65
62
56
55
54
54
54
54
54
53
53
53
53
53
53
52
52
50
50
50
48
48
48
48
48
48
48
48
47
47
46
46
43
43
43
41
39
38
38
38
38
38
37
37
37
39
40
40
40
40
40
40
37
37
37
37
37
37
39
39
38
38
40
38
38
39
39
39
39
38
36
36
36
36
36
36
34
33
34
34
34
36
39
45
48
51
54
54
54
54
57
58
66
75
74
75
76
74
74
78
80
80
80
80
80
79
79
79
79
79
79
79
80
80
80
81
81
85
88
91
89
90
91
91
92
91
91
92
92
92
91
91
91
91
91
91
91
91
92
92
97
101
106
110
113
114
116
119
120
123
124
124
124
122
122
122
122
122
122
122
121
121
121
121
121
120
120
120
120
120
120
120
120
120
120
120
121
121
120
120
122
122
121
121
121
120
121
121
121
121
121
121
121
121
119
119
119
119
115
116
112
111
108
108
108
108
109
108
108
109
109
109
109
109
111
111
113
113
109
109
108
109
109
110
110
109
109
110
109
106
104
101
101
102
105
105
105
106
105
103
102
101
102
101
102
99
99
99
100
101
102
103
103
103
105
111
111
111
111
112
114
115
112
112
112
113
113
111
110
111
111
108
104
102
103
114
120
129
130
130
132
132
131
130
130
131
131
130
124
124
126
126
129
129
129
128
128
128
128
128
129
129
129
127
125
125
126
126
126
128
137
140
140
140
137
137
137
137
137
137
136
136
136
133
133
132
132
131
132
132
131
131
131
142
144
146
149
150
149
151
151
155
155
157
158
157
156
156
157
157
157
157
158
157
159
163
171
181
184
186
186
186
186
186
186
186
187
186
188
188
188
187
185
186
186
186
186
185
185
185
185
185
185
183
181
175
175
175
175
175
173
172
172
171
171
170
170
169
168
167
167
167
167
167
167
166
164
164
164
163
162
161
160
160
160
159
159
159
157
156
156
156
154
154
153
153
153
150
143
141
139
138
137
137
136
136
136
132
131
131
131
130
126
126
123
123
122
122
122
120
116
114
110
110
110
109
103
103
103
101
100
100
99
97
94
94
90
88
87
84
80
80
80
80
74
68
58
58
47
47
47
47
44
36
30
23
16
12
10
6
5
4
4
4
2
2
2
2
2
2
2
2
2
2
2
1
1
1
1
1
1
1
1
1
1
1
1
1
1
2
2
2
2
2
2
2
3
3
3
3
3
3
3
3
3
3
3
3
3
3
3
3
3
3
3
3
3
2
2
2
2
2
2
2
2
2
2
2
2
2
2
2
2
2
1
1
1
1
1
1
1
1
1
1
1
1
1
1
1
1
1
1
1
1
1
1
1
1
1
1
1
1
1
1
1
1
1
1
1
1
1
1
1
1
1
1
1
1
1
1
1
1
1
1
1
1
1
1
1
1
1
1
1
1
1
1
1
0
0
0
0
0
0
0
0
0
0
0
0
0
0
0
0
0
0
0
0
0
0
0
0
0
0
0
0
0
0
0
0
0
0
0
0
0
0
0
0
0
0
0
0
0
0
0
0
0
0
0
0
0
0
0
0
0
0
0
0
0
0
0
0
0
0
0
0
0
0
0
0
0
0
0
0
0
0
0
0
0
0
0
0
0
0
0
1
2
2
2
2
2
2
2
2
4
4
4
4
4
4
4
4
4
4
4
4
4
4
4
4
4
4
4
4
4
4
4
4
4
4
4
4
4
4
4
4
4
4
4
4
3
3
3
3
3
3
3
3
3
3
3
3
3
3
3
3
4
4
4
4
4
4
4
4
4
4
4
4
4
4
4
4
4
5
5
5
5
5
5
5
5
5
5
5
5
5
5
5
5
5
5
5
5
5
5
5
5
5
5
5
5
5
5
5
5
4
4
4
4
4
4
4
4
4
4
4
4
4
4
4
4
4
4
4
4
4
4
4
4
4
4
4
4
4
4
4
4
4
4
4
4
4
4
4
4
4
4
4
4
4
4
4
4
4
4
4
4
4
4
4
4
4
4
4
3
3
3
4
4
4
4
4
4
4
4
4
4
4
4
4
4
4
4
4
4
4
4
4
4
3
3
3
3
3
3
3
2
2
2
2
2
2
2
2
2
2
2
2
2
2
2
2
2
2
2
2
2
2
2
2
2
2
2
2
2
2
2
2
2
2
2
2
2
2
2
2
2
2
2
2
2
2
2
2
2
2
2
2
2
2
2
2
2
2
2
2
1
1
1
1
1
1
1
1
1
1
1
1
1
1
1
1
1
1
1
1
1
1
1
1
1
1
0
0
0
0
0
0
0
0
0
0
0
0
0
0
0
0
0
0
0
0
0
0
0
0
0
0
0
0
0
0
0
0
0
0
0
0
0
0
0
0
0
0
0
0
0
0
0
0
0
0
0
0
0
0
0
0
0
1
1
1
1
1
1
1
1
1
1
1
1
1
1
1
1
1
1
1
1
1
2
2
2
2
2
2
2
2
2
2
2
2
2
2
2
2
2
2
2
2
2
3
3
3
3
3
3
3
3
3
3
3
3
3
3
3
3
3
3
3
3
3
3
3
3
3
3
3
3
3
3
3
3
3
3
3
3
3
3
3
3
3
3
3
3
3
3
3
3
3
3
3
3
3
3
3
3
3
3
3
3
3
3
3
3
3
3
3
3
3
3
3
3
3
3
3
3
3
2
2
2
2
2
2
2
2
2
2
2
2
2
2
2
2
2
2
2
2
1
1
1
1
1
1
1
1
1
1
1
1
1
1
1
1
1
1
1
1
1
1
1
1
1
1
1
1
1
1
1
1
1
1
1
1
1
1
1
1
0
0
0
0
0
0
0
0
0
0
0
0
0
0
0
0
0
0
0
0
0
0
0
0
0
0
0
0
0
0
0
0
0
0
0
0
0
0
0
0
0
0
0
0
0
0
0
0
0
0
0
0
0
0
0
0
0
0
0
0
0
0
0
0
0
0
0
0
0
0
0
0
0
0
0
0
0
0
0
0
0
0
0
0
0
0
0
0
0
0
0
0
0
0
0
0
0
0
0
0
0
0
0
0
0
0
0
0
0
0
0
0
0
0
0
0
0
0
0
0
0
0
0
0
0
0
0
0
0
0
0
0
0
0
0
0
0
0
0
0
0
0
0
0
0
0
0
0
0
0
0
0
0
0
0
0
0
0
0
0
0
0
0
0
0
0
0
0
0
0
0
0
0
0
0
0
0
0
0
0
0
0
0
0
0
0
0
0
0
0
0
0
0
0
0
0
0
0
0
0
0
0
0
0
0
0
0
0
0
0
0
0
0
0
0
0
0
0
0
0
0
0
0
0
0
0
0
0
0
0
0
0
0
0
0
0
0
0
0
0
0
0
0
0
0
0
0
0
0
0
0
0
0
0
0
0
0
0
0
0
0
0
0
0
0
0
0
0
0
0
0
0
0
0
0
0
0
0
0
0
0
0
0
0
0
0
0
0
0
0
0
0
0
0
0
0
0
0
0
0
0
0
0
0
1
1
1
1
1
1
1
1
1
1
1
1
1
1
1
1
1
1
1
1
1
1
1
1
1
1
1
1
1
1
1
1
1
1
1
1
1
1
1
1
1
1
1
1
1
1
1
1
1
1
1
1
1
1
1
1
1
1
1
1
1
1
1
1
1
1
1
1
1
1
1
1
1
1
1
1
1
1
1
1
1
1
0
0
0
0
0
0
0
0
0
0
0
0
0
0
0
0
0
0
0
0
0
0
0
0
0
0
0
0
0
0
0
0
0
0
0
0
0
0
0
0
0
0
0
0
0
0
0
0
0
0
0
0
0
0
0
0
0
0
0
0
0
0
0
0
0
0
0
0
0
0
0
0
0
0
0
0
0
0
0
0
0
0
0
0
0
0
0
0
0
0
0
0
0
0
0
0
0
0
0
0
0
0
0
0
0
0
0
0
0
0
0
0
0
0
0
0
0
0
0
0
0
0
0
0
0
0
0
0
0
0
0
0
0
0
0
0
0
0
0
0
0
0
0
0
0
0
0
0
0
0
0
0
0
0
0
0
0
0
0
0
0
0
0
0
0
0
0
0
0
0
0
0
0
0
0
0
0
0
0
0
0
0
0
0
0
0
0
0
0
0
0
0
0
0
0
0
0
0
0
0
0
0
0
0
0
0
0
0
0
0
0
0
0
0
0
0
0
0
0
0
0
0
0
0
0
0
0
0
0
0
0
0
0
0
0
0
0
0
0
0
0
0
0
0
0
0
0
0
0
0
0
0
0
0
0
0
0
0
0
0
0
0
0
0
0
0
0
0
0
0
0
0
0
0
0
0
0
0
0
0
0
0
0
0
0
0
0
0
0
0
0
0
0
0
0
0
0
0
0
0
0
0
0
0
0
0
0
0
0
0
0
0
0
0
0
0
0
0
0
0
0
0
0
0
0
0
0
0
0
0
0
0
0
0
0
0
0
0
0
0
0
0
0
0
0
0
0
0
0
0
0
0
0
0
0
0
0
0
0
0
0
0
0
0
0
0
0
0
0
0
0
0
0
0
0
0
0
0
0
0
0
0
0
0
0
0
0
0
0
0
0
0
0
0
0
0
0
0
0
0
0
0
0
0
0
0
0
0
0
0
0
0
0
0
0
0
0
0
0
0
0
0
0
0
0
0
0
0
0
0
0
0
0
0
0
0
0
0
0
0
0
0
0
0
0
0
0
0
0
0
0
0
0
0
0
0
0
0
0
0
0
0
0
0
0
0
0
0
0
0
0
0
0
0
0
0
0
0
0
0
0
0
0
0
0
0
0
0
0
0
0
0
0
0
0
0
0
0
0
0
0
0
0
0
0
0
0
0
0
0
0
0
0
0
0
0
0
0
0
0
0
0
0
0
0
0
0
0
0
0
0
0
0
0
0
0
0
0
0
0
0
0
0
0
0
0
0
0
0
0
0
0
0
0
0
0
0
0
0
0
0
0
0
0
0
0
0
0
0
0
0
0
0
0
0
0
0
0
0
0
0
0
0
0
0
0
0
0
0
0
0
0
0
0
0
0
0
0
0
0
0
0
0
0
0
0
0
0
0
0
0
0
0
0
0
0
0
0
0
0
0
0
0
0
0
0
0
0
0
0
0
0
0
0
0
0
0
0
0
0
0
0
0
0
0
0
0
0
0
0
0
0
0
0
0
0
0
0
0
0
0
0
0
0
0
0
0
0
0
0
0
0
0
0
0
0
0
0
0
0
0
0
0
0
0
0
0
0
0
0
0
0
0
0
0
0
0
0
0
0
0
0
0
0
0
0
0
0
0
0
0
0
0
0
0
0
0
0
0
0
0
0
0
0
0
0
0
0
0
0
0
0
0
0
0
0
0
0
0
0
0
0
0
0
0
0
0
0
0
0
0
0
0
0
0
0
0
0
0
0
0
0
0
0
0
0
0
0
0
0
0
0
0
0
0
0
0
0
0
0
0
0
0
0
0
0
0
0
0
0
0
0
0
0
0
0
0
0
0
0
0
0
0
0
0
0
0
0
0
0
0
0
0
0
0
0
0
0
0
0
0
0
0
0
0
0
0
0
0
0
0
0
0
0
0
0
0
0
0
0
0
0
0
0
0
0
0
0
0
0
0
0
0
0
0
0
0
0
0
0
0
0
0
0
0
0
0
0
0
0
0
0
0
0
0
0
0
0
0
0
0
0
0
0
0
0
0
0
0
0
0
0
0
0
0
0
0
0
0
0
0
0
0
0
0
0
0
0
0
0
0
0
0
0
0
0
0
0
0
0
0
0
0
0
0
0
0
0
0
0
0
0
0
0
0
0
0
0
0
0
0
0
0
0
0
0
0
0
0
0
0
0
0
0
0
0
0
0
0
0
0
0
0
0
0
0
0
0
0
0
0
0
0
0
0
0
0
0
0
0
0
0
0
0
0
0
0
0
0
0
0
0
0
0
0
0
0
0
0
0
0
0
0
0
0
0
0
0
0
0
0
0
0
0
0
0
0
0
0
0
0
0
1
1
1
1
1
1
1
1
1
1
1
2
2
2
2
2
2
2
2
2
2
2
2
2
2
2
2
2
2
2
2
2
2
2
2
2
2
2
2
2
2
2
2
2
2
2
2
2
2
2
2
2
2
2
2
2
2
2
2
2
2
2
2
2
2
2
2
2
2
2
2
2
2
2
2
2
2
2
2
2
2
2
2
2
2
2
2
2
2
2
3
3
3
3
3
3
3
4
4
4
4
4
4
4
4
4
4
4
4
5
5
5
5
5
5
5
5
5
5
5
5
5
5
5
5
5
5
5
5
5
5
5
5
5
5
5
5
5
5
5
5
5
5
5
5
4
4
4
4
4
4
4
4
4
4
3
3
3
3
3
3
3
3
3
3
3
3
3
3
3
3
3
3
3
3
3
3
3
3
3
3
2
2
2
2
2
2
2
2
2
3
3
3
3
4
4
4
4
4
4
4
4
4
4
5
6
6
6
6
6
7
8
8
9
9
9
9
8
8
8
8
8
8
8
8
8
8
8
8
8
8
8
8
8
8
8
8
8
8
8
8
8
8
8
8
8
8
8
8
8
8
8
8
8
8
8
8
8
8
8
8
8
8
8
8
8
8
8
8
8
8
8
8
8
8
8
8
8
8
8
8
8
8
8
8
8
8
8
8
8
8
8
8
8
8
8
8
8
8
8
8
8
8
8
7
7
6
5
5
5
5
5
5
5
5
5
5
5
5
5
5
5
5
5
5
5
5
5
5
5
5
5
5
5
5
5
5
5
4
4
4
4
3
3
2
2
2
2
2
3
3
3
3
3
3
3
2
2
2
2
2
1
1
1
1
1
1
1
1
1
1
1
1
1
1
1
1
1
1
1
1
1
1
1
1
1
1
1
1
1
1
1
1
1
1
1
1
1
1
1
1
1
1
1
1
1
1
1
1
1
1
1
1
1
1
1
1
1
1
1
1
1
1
1
1
1
1
1
1
1
1
1
1
2
2
2
2
2
2
2
2
2
3
3
3
3
3
3
3
3
3
3
3
3
3
4
4
4
4
4
4
5
5
5
5
5
5
5
5
4
4
4
4
4
4
4
4
4
4
4
4
4
4
4
4
4
4
4
4
4
4
4
4
4
4
4
4
4
4
4
4
4
4
4
4
4
4
4
4
4
4
4
4
4
4
4
4
3
3
4
4
4
4
4
4
4
6
6
6
6
6
6
6
6
6
6
6
6
6
6
6
6
6
6
6
6
6
6
6
6
6
6
6
6
6
6
6
6
6
6
6
6
6
6
6
6
6
6
6
5
5
5
5
5
6
6
7
7
7
7
7
7
7
7
7
7
7
6
6
6
6
6
6
6
6
6
6
6
6
6
6
6
6
6
6
7
7
7
7
7
7
7
7
7
7
7
7
7
7
7
6
6
6
6
6
6
6
6
6
6
6
6
6
7
7
8
8
8
8
8
9
9
9
9
10
10
10
10
10
10
10
9
9
9
9
9
9
9
9
9
9
9
9
9
9
9
9
9
9
9
9
9
9
9
10
9
9
8
8
8
9
10
10
10
10
10
10
11
12
12
11
11
13
14
15
15
15
15
15
16
16
17
17
17
17
17
17
17
17
17
17
17
17
17
17
17
17
17
17
17
17
17
17
17
17
17
17
16
16
16
16
16
16
16
16
16
16
16
16
16
16
16
16
16
16
16
16
16
16
16
16
16
16
16
16
16
16
16
16
16
16
16
16
16
16
16
16
16
16
16
16
16
16
16
16
16
16
16
16
16
16
16
16
16
16
16
16
16
16
16
17
17
17
17
17
17
17
17
17
17
17
17
17
17
17
17
17
17
17
17
17
17
17
17
17
17
17
18
18
18
18
18
18
18
18
18
18
18
18
18
18
18
18
18
17
16
16
16
16
15
15
14
14
14
14
14
14
14
13
13
13
13
13
13
13
13
13
13
13
13
13
13
13
13
13
13
13
13
13
13
13
13
13
13
11
11
10
10
10
10
10
10
10
10
9
9
8
6
6
6
6
6
6
6
7
7
7
6
6
6
5
5
7
7
7
7
8
8
8
8
8
8
8
8
8
8
8
8
8
8
8
8
8
8
7
7
7
6
6
6
6
6
6
6
6
6
6
6
6
6
6
6
6
6
6
6
6
10
13
16
16
18
20
21
21
21
21
21
21
21
21
21
21
21
21
21
21
22
22
22
22
22
22
22
22
22
20
20
19
19
19
19
19
19
19
19
19
19
19
19
19
19
19
19
19
19
19
19
18
18
18
18
18
18
18
18
18
19
19
21
22
21
22
22
23
25
26
26
26
26
26
33
34
34
34
34
34
34
34
34
34
34
34
34
34
34
34
34
34
34
34
34
34
34
34
34
34
37
37
38
38
38
39
38
38
38
38
38
38
38
38
37
38
38
38
38
37
37
37
37
37
37
37
37
37
38
38
37
36
36
36
36
36
36
35
35
35
35
36
36
36
35
34
34
37
36
36
37
37
37
37
37
37
37
37
37
37
37
37
37
37
37
37
37
36
36
36
36
36
36
36
35
35
35
35
35
35
35
35
35
35
35
35
35
36
38
37
36
36
36
37
37
37
37
37
37
37
37
37
37
37
37
37
37
37
37
37
37
37
34
33
33
33
33
32
32
31
31
31
31
31
31
30
31
31
31
30
30
30
28
27
26
26
26
26
26
26
25
25
23
23
24
24
24
24
24
24
24
24
24
27
27
27
27
27
26
27
28
28
28
28
28
23
23
23
24
23
23
23
23
25
27
27
27
26
26
26
25
25
26
26
26
25
26
26
26
26
26
26
26
26
26
26
26
26
26
26
26
22
22
22
22
22
25
25
25
25
25
25
25
25
25
25
25
25
25
25
25
24
23
23
23
23
23
23
22
22
21
21
21
21
21
21
21
21
21
21
21
21
21
21
21
21
21
21
21
21
21
21
21
21
21
21
21
21
21
21
21
20
20
20
20
20
21
21
21
21
21
21
21
21
21
21
21
21
21
20
19
19
18
18
18
18
18
18
18
18
18
18
18
18
18
18
18
18
18
18
18
18
16
16
15
15
15
14
14
14
14
15
11
12
11
11
11
11
11
11
11
11
12
12
12
12
12
12
12
13
13
13
13
13
13
13
13
13
13
13
13
13
13
13
13
13
15
15
15
15
15
16
15
15
18
18
18
17
17
17
17
17
17
18
18
18
18
18
18
17
17
17
17
16
16
15
15
14
14
14
14
14
14
14
15
15
15
15
15
14
14
14
14
14
15
15
15
15
15
15
15
15
15
15
15
15
15
15
15
15
15
15
15
15
15
15
15
16
16
17
18
18
18
18
18
19
19
19
19
19
19
19
19
19
19
19
19
19
18
18
18
18
18
18
18
17
17
17
16
16
17
17
17
17
17
17
17
17
18
18
18
18
18
17
17
17
17
18
18
18
18
18
18
18
17
17
17
17
17
17
15
15
16
15
15
15
15
15
15
15
14
14
14
14
13
13
13
16
16
15
15
15
15
15
15
15
15
15
15
15
15
15
15
15
15
15
15
15
15
15
15
15
15
15
15
15
15
15
16
16
16
16
17
17
17
17
17
17
17
18
18
18
18
17
17
17
17
17
17
17
16
15
15
15
15
15
15
15
15
15
15
15
13
13
12
11
11
11
10
10
10
10
10
10
10
10
10
10
10
10
10
10
10
10
10
10
10
10
10
10
10
10
10
10
10
10
10
10
10
10
10
10
10
10
10
10
9
9
9
9
9
10
10
9
9
9
9
9
9
8
8
8
8
8
9
9
9
9
9
9
9
10
9
9
9
9
8
8
8
7
7
6
6
6
6
7
8
8
8
9
9
9
9
9
9
9
9
9
9
8
8
8
8
8
8
8
8
8
8
8
7
7
7
7
7
7
7
7
7
8
8
8
8
8
8
8
8
7
7
7
7
7
7
7
7
7
7
7
7
7
7
7
7
7
7
7
7
7
7
7
7
7
7
7
7
7
7
7
7
7
7
7
7
7
7
7
7
7
7
7
7
7
7
7
7
7
7
8
8
8
8
8
8
8
8
8
8
8
8
8
8
9
9
11
11
10
10
10
10
10
10
10
10
10
10
10
11
11
11
16
16
16
16
15
15
15
15
17
17
17
17
17
17
17
17
17
18
18
18
17
18
18
18
18
18
18
18
19
19
19
21
21
21
22
22
22
22
22
22
22
22
22
22
22
22
22
22
21
20
20
20
26
28
28
28
28
33
33
33
33
34
34
34
34
34
34
34
34
35
34
34
35
35
35
35
35
35
35
35
36
36
36
36
36
36
36
36
36
36
36
36
36
35
35
35
36
39
39
40
40
40
40
40
40
40
40
41
41
41
41
41
41
41
44
44
44
45
46
46
46
46
46
46
46
46
46
48
48
48
48
48
48
47
47
45
44
43
43
41
41
41
41
41
41
41
41
41
40
39
39
39
39
38
38
38
38
38
38
38
38
38
38
39
38
37
37
37
36
36
36
36
37
37
36
35
35
35
35
35
35
35
34
34
34
34
34
34
34
34
34
33
33
33
33
33
32
32
32
32
32
31
31
31
31
31
31
30
31
31
32
32
31
31
30
29
29
30
30
30
30
29
29
29
29
29
29
29
27
27
27
27
27
26
25
25
26
26
26
24
24
24
24
24
25
25
25
23
23
23
23
23
23
23
21
20
19
19
19
18
18
18
18
18
18
18
18
18
18
18
18
18
18
18
18
18
18
18
18
18
18
18
18
18
18
18
18
18
18
18
18
18
18
19
19
19
18
19
19
19
19
18
18
18
18
18
18
18
18
18
18
18
24
34
34
35
34
33
33
33
33
34
34
34
34
34
34
34
34
34
34
34
34
34
34
34
34
34
34
34
34
34
34
34
32
32
32
32
32
32
32
32
32
32
32
32
32
31
31
31
31
31
31
30
30
30
30
30
30
30
30
30
30
30
30
29
29
29
29
29
29
29
29
29
29
29
29
29
29
29
29
30
30
30
30
30
30
29
29
29
29
29
29
28
27
27
27
27
27
27
25
25
25
25
25
25
25
25
25
25
25
25
25
25
25
25
25
25
23
23
20
19
19
19
18
18
18
18
18
18
18
16
14
11
11
11
10
7
3
4
4
4
4
4
5
5
5
5
5
5
5
4
4
4
4
4
3
3
3
3
3
3
3
3
3
3
3
3
3
3
3
3
3
3
3
2
2
2
2
2
2
2
2
2
2
2
2
2
2
2
2
2
2
2
2
2
2
2
2
2
2
2
2
2
2
3
3
3
3
3
3
3
3
3
3
3
3
3
3
3
3
3
3
3
3
3
3
3
3
3
3
3
3
3
3
3
3
3
3
3
3
3
3
3
3
3
3
3
3
3
3
3
3
3
2
2
2
2
2
2
2
2
2
2
2
1
1
1
1
1
1
1
1
1
1
1
1
1
1
1
1
0
0
0
0
0
0
0
0
0
0
0
0
0
0
0
0
0
0
0
0
0
0
0
0
0
0
0
0
0
0
0
0
0
0
0
0
0
0
0
0
0
0
0
0
0
0
0
0
0
0
0
0
0
0
0
0
0
0
0
0
0
0
0
0
0
0
0
0
0
0
0
0
0
0
0
0
0
0
0
0
0
0
0
0
0
0
0
0
0
0
0
0
0
0
0
0
0
0
0
0
0
0
0
0
0
0
0
0
0
0
0
0
0
0
0
0
0
0
0
0
0
0
0
0
0
0
0
0
0
0
0
0
0
0
0
0
0
0
0
0
0
0
1
1
1
1
1
1
1
1
1
1
1
1
1
1
1
1
1
1
1
1
1
1
1
1
1
1
1
1
1
1
1
1
1
1
1
1
1
1
1
1
1
1
1
1
1
1
1
1
1
1
1
1
1
1
1
1
1
1
1
1
1
1
1
1
1
1
1
1
1
1
1
1
1
1
1
1
1
1
1
1
1
1
1
1
2
2
2
2
3
3
3
3
3
3
3
3
3
3
3
3
3
3
3
3
3
3
3
3
3
3
3
3
2
2
1
1
1
1
1
1
1
1
1
1
1
1
1
1
1
1
1
1
1
1
1
1
1
1
1
1
1
1
1
1
1
1
1
1
1
1
1
1
1
1
1
1
1
1
1
1
1
1
1
1
1
1
1
1
1
1
1
1
1
1
1
1
1
1
1
1
1
1
1
1
1
1
1
1
1
1
1
1
1
1
1
1
1
1
1
1
1
1
1
1
1
1
1
1
1
1
1
1
1
1
1
1
1
1
1
1
1
1
1
1
1
1
1
1
1
0
0
0
0
1
1
1
1
1
1
1
1
1
1
1
1
1
1
1
1
1
1
1
1
1
1
1
1
0
0
0
0
0
0
0
0
0
0
0
0
0
0
0
0
0
0
0
0
0
0
0
0
0
0
1
1
1
1
1
2
2
2
2
2
2
2
2
2
2
2
2
2
2
2
2
2
2
2
2
2
2
2
2
2
2
2
2
2
2
2
2
3
3
3
3
3
3
3
3
3
3
3
3
3
3
3
3
3
3
3
3
3
3
3
3
3
4
4
4
4
4
4
4
4
3
3
3
3
3
3
3
3
3
3
3
3
3
3
3
3
3
3
3
3
3
3
3
3
3
3
3
3
3
3
3
3
3
3
3
3
3
3
3
3
3
3
3
3
2
2
2
2
2
2
2
2
2
2
2
1
1
1
1
1
1
1
1
1
1
1
1
1
1
1
1
1
1
1
1
1
1
1
1
1
1
1
1
1
1
2
2
2
2
2
2
2
2
2
2
2
2
2
2
2
2
2
2
2
2
2
2
2
2
2
2
2
2
2
2
2
2
2
2
2
2
2
2
2
2
2
2
2
2
2
2
2
2
2
2
2
2
2
2
2
2
2
2
1
1
1
1
2
2
2
2
2
2
2
2
2
2
2
3
3
3
3
3
3
3
3
3
3
3
3
3
3
3
3
3
3
3
3
3
3
3
3
3
3
3
3
3
3
3
3
3
3
3
3
3
3
3
2
2
2
2
2
2
2
2
2
2
2
2
2
2
2
2
2
2
2
2
2
2
2
2
2
2
2
2
2
2
2
2
2
2
2
2
2
2
2
2
2
2
2
2
2
2
2
2
2
2
2
1
1
1
2
2
2
2
2
2
2
2
2
2
2
2
2
2
2
2
2
2
2
2
2
2
2
2
2
2
2
2
2
2
2
2
2
2
2
2
2
3
3
3
3
3
3
3
3
3
2
2
2
2
2
2
2
2
2
2
2
2
2
2
2
2
2
2
2
2
2
2
3
3
3
3
3
3
3
3
3
3
3
4
4
4
4
4
4
4
4
4
4
4
4
4
4
4
4
4
4
4
4
4
4
4
5
5
5
6
6
6
6
6
6
7
7
7
7
7
7
7
7
7
7
7
7
7
7
7
7
7
7
7
7
7
6
6
6
6
6
6
6
6
6
6
6
4
4
4
4
4
5
5
5
5
5
5
5
6
6
6
6
6
6
6
6
6
6
6
6
6
6
6
6
6
6
6
6
6
6
6
6
6
6
6
6
6
6
6
6
6
6
6
6
6
6
6
6
6
6
6
6
6
6
6
6
7
10
10
10
9
9
9
9
10
10
10
10
10
10
10
10
10
10
10
9
9
9
9
9
9
9
9
9
8
8
8
8
8
8
8
8
8
8
7
7
7
7
7
7
7
7
7
7
7
7
7
7
7
7
7
7
7
7
7
7
7
7
7
7
7
7
7
7
7
7
7
7
7
7
7
7
7
7
7
7
7
7
7
7
7
7
7
7
7
7
7
7
7
7
7
7
7
7
7
7
7
7
7
7
7
7
7
7
7
7
7
7
7
7
7
7
7
7
7
7
7
7
7
7
7
7
7
7
7
7
7
7
7
7
7
7
7
7
7
7
7
7
7
7
7
7
7
7
7
7
7
7
7
7
6
6
5
5
5
5
5
5
5
5
5
5
5
5
5
5
5
5
5
5
5
5
5
5
5
5
5
5
5
5
5
5
5
5
5
5
5
5
5
5
5
5
5
6
6
6
5
5
5
6
6
6
6
6
7
7
7
7
7
7
7
7
7
7
7
7
7
7
6
6
6
6
6
6
6
5
4
4
4
4
4
4
4
4
4
4
4
4
4
4
4
4
4
4
4
4
4
4
4
4
4
5
5
6
6
7
7
7
7
7
7
7
7
7
7
7
8
8
8
8
8
8
8
8
8
8
8
8
8
8
8
8
8
8
8
8
8
8
8
8
9
9
9
9
9
9
9
9
9
9
9
9
9
9
9
9
9
9
9
9
9
9
9
9
9
9
9
9
9
9
9
9
9
9
9
9
9
9
9
9
9
9
9
9
9
9
9
9
9
9
9
9
9
9
9
9
9
9
9
9
9
10
10
10
10
10
10
11
11
11
12
12
12
12
12
12
11
11
11
11
11
11
11
11
11
11
11
11
11
11
11
11
11
10
11
11
11
11
11
11
11
11
11
11
11
11
11
11
11
10
10
10
10
10
10
10
9
8
8
8
8
8
8
8
8
8
8
7
6
6
6
6
5
5
5
5
4
4
4
4
4
4
4
4
4
4
4
4
4
4
4
4
4
4
4
4
4
4
4
4
4
4
4
4
4
3
3
3
3
3
3
3
3
3
3
3
3
3
3
3
3
3
3
3
3
3
3
3
3
3
3
3
3
3
3
3
3
3
3
3
3
3
3
3
3
3
3
3
4
4
4
4
4
4
5
5
5
5
5
5
5
4
4
4
4
4
3
3
3
3
3
3
3
3
3
4
4
4
4
4
4
3
3
3
3
3
3
3
3
3
3
3
3
3
3
3
3
3
3
3
3
3
3
3
3
3
3
3
3
3
3
3
3
4
4
4
4
4
4
4
4
4
5
5
5
5
6
6
6
6
6
6
6
6
6
6
6
6
6
6
6
7
7
7
7
7
7
7
8
10
10
10
10
10
10
10
10
10
10
10
10
10
10
10
10
10
10
10
10
10
10
10
10
10
10
10
10
10
10
10
10
10
11
11
11
11
11
11
11
11
11
11
10
10
10
10
10
10
10
10
10
10
10
12
13
13
13
13
13
13
13
13
13
13
13
13
13
13
13
13
13
13
12
12
12
12
12
12
12
12
12
12
12
11
11
11
11
11
11
11
11
11
11
11
11
11
11
11
10
10
10
10
10
10
10
10
9
8
8
8
8
8
8
8
8
8
8
7
7
7
7
7
7
7
7
7
7
7
7
7
7
7
7
7
7
7
7
7
7
7
7
7
6
6
6
6
6
6
6
6
6
6
6
6
6
6
5
5
5
5
5
5
4
4
4
4
4
4
4
4
4
4
4
4
4
4
4
4
4
4
4
4
4
4
4
4
4
4
4
4
4
4
4
4
4
4
4
4
4
4
4
4
4
4
3
3
3
3
3
3
3
3
3
3
3
3
3
2
2
2
2
2
2
2
2
2
2
3
4
4
4
4
4
3
3
3
3
3
3
3
4
4
4
4
3
3
3
3
3
3
3
3
3
3
3
3
3
3
3
3
4
4
4
4
4
4
4
4
4
4
4
3
3
3
3
3
3
3
3
3
3
3
3
3
3
3
3
3
3
3
3
3
3
4
4
4
4
4
4
4
4
4
4
4
4
4
4
4
4
4
4
4
4
4
4
4
4
4
4
4
4
4
4
4
4
4
4
4
4
4
4
4
4
4
4
4
4
4
4
4
5
5
5
5
6
8
9
9
9
10
11
12
14
14
14
14
14
14
19
19
24
24
24
24
24
24
26
36
36
39
40
42
45
45
46
46
46
46
44
44
44
44
44
45
45
45
45
45
45
45
45
45
45
45
45
45
45
45
45
45
45
45
45
45
45
45
45
45
45
46
46
46
46
46
46
46
46
46
46
46
46
45
45
45
45
45
45
45
45
45
45
45
45
45
45
45
45
46
45
45
45
45
45
45
45
45
45
45
45
45
45
45
45
45
45
45
45
45
45
45
45
45
45
45
45
45
45
45
45
43
42
41
41
42
42
41
41
41
42
42
42
42
42
42
40
37
37
37
37
36
36
36
37
37
37
37
37
36
36
35
35
34
34
34
34
33
33
33
33
33
31
31
31
31
31
32
32
32
30
28
28
28
27
27
27
27
27
25
25
25
24
24
24
23
21
21
21
21
21
21
21
21
19
19
19
19
19
19
18
18
18
18
18
18
18
18
18
18
18
18
18
18
18
18
18
18
17
12
11
11
11
11
11
11
11
11
10
10
9
9
9
9
8
8
8
8
7
7
6
6
6
6
6
6
6
6
6
6
6
6
6
6
5
5
5
5
4
4
4
4
4
4
3
3
3
3
3
3
3
3
3
3
3
3
3
6
7
7
7
7
7
7
7
7
7
7
7
7
7
7
8
8
8
8
8
8
8
8
8
8
8
8
8
10
9
8
8
8
8
8
8
8
8
8
8
8
8
8
8
8
8
8
8
8
8
7
7
7
7
7
7
7
7
7
7
7
7
7
7
7
7
7
7
7
7
7
7
7
8
8
8
8
8
8
8
8
8
8
8
8
8
8
8
8
8
8
8
8
8
9
9
9
9
9
9
10
11
11
11
11
11
11
11
11
11
11
11
11
11
11
11
11
11
11
11
12
12
12
11
11
12
13
13
12
12
12
12
12
13
13
13
12
12
12
12
12
12
12
12
12
12
12
12
12
12
12
12
12
12
12
12
12
12
12
12
12
11
11
11
11
11
11
11
11
11
11
11
11
11
11
11
11
11
11
11
11
11
11
11
11
11
11
11
11
11
11
11
11
11
11
11
11
11
11
11
11
11
11
11
11
11
11
11
11
11
11
10
10
10
10
10
10
10
10
10
10
10
9
9
9
9
10
10
10
10
10
9
9
9
9
9
9
9
9
9
9
9
9
9
9
9
9
9
8
8
8
8
8
8
9
9
10
12
12
12
12
13
13
13
12
12
14
15
15
16
16
16
16
16
14
14
14
14
14
14
14
14
14
14
14
14
14
14
14
14
14
15
15
14
14
14
13
13
13
13
13
13
13
13
13
13
13
13
14
14
14
15
14
15
17
17
17
18
18
18
18
18
18
18
18
18
18
18
18
18
18
18
18
18
18
18
18
18
18
18
18
18
20
20
22
23
28
29
29
29
29
30
30
30
30
30
30
31
31
32
32
32
31
31
31
31
31
31
31
32
31
31
31
31
31
31
31
31
31
31
30
30
30
30
30
30
30
30
30
30
30
30
31
31
32
32
32
32
32
32
32
32
32
32
32
32
32
31
31
30
30
30
30
30
30
30
30
30
30
30
30
30
30
30
30
30
31
32
32
32
32
32
32
32
31
31
31
31
31
31
31
31
29
28
28
28
28
28
29
30
29
29
28
28
26
27
28
28
33
36
36
36
36
34
34
34
34
34
35
36
36
36
35
34
34
34
34
34
34
34
34
34
34
34
38
38
39
41
41
42
42
42
42
41
41
39
38
38
39
39
43
43
42
44
44
44
43
43
42
42
40
40
40
40
40
40
40
40
40
40
40
40
40
40
41
41
41
41
41
40
38
38
38
38
38
38
38
38
38
38
38
37
37
37
37
36
36
36
36
36
36
36
36
36
36
35
35
33
33
33
33
33
33
33
33
30
30
30
30
30
30
30
30
29
29
29
29
30
29
29
30
30
30
29
29
28
28
28
29
30
30
30
30
30
30
30
30
30
30
30
29
29
29
27
27
27
27
27
27
27
27
27
27
27
27
26
26
24
24
24
24
24
21
20
19
19
18
18
18
16
16
16
16
15
15
15
15
14
14
14
13
13
13
14
14
15
16
16
17
18
17
17
18
18
16
16
15
15
16
16
16
17
17
17
17
17
17
18
18
19
19
19
19
19
19
19
18
18
18
18
18
18
18
18
18
18
18
18
18
18
16
16
16
17
17
17
14
13
12
12
12
12
12
12
12
12
12
12
12
12
12
13
13
13
13
13
13
13
13
13
13
13
13
13
13
13
13
13
13
13
13
13
13
13
13
13
13
13
13
13
13
13
13
13
13
13
13
14
15
15
15
15
15
15
15
15
15
15
15
14
14
14
14
14
14
14
14
14
14
14
14
14
14
14
14
13
13
12
11
11
11
11
11
11
11
11
11
11
10
10
9
9
9
9
9
9
9
8
8
7
7
7
7
7
7
7
7
7
8
8
8
8
8
8
8
8
8
8
8
7
7
6
7
6
6
6
6
6
5
5
5
5
5
5
5
5
5
5
4
4
4
4
4
4
4
4
4
4
4
4
4
4
4
4
4
4
4
4
4
4
4
4
4
4
4
4
4
4
4
4
4
4
4
4
4
4
4
4
4
4
4
4
4
4
4
4
4
4
4
4
4
4
4
4
4
4
4
4
4
4
4
4
4
4
4
4
4
4
4
4
4
4
4
4
4
4
4
4
4
2
1
1
1
1
1
1
1
1
1
2
3
3
3
3
4
5
6
6
6
7
6
6
6
7
7
7
7
7
8
8
8
8
8
8
8
8
8
8
8
8
8
8
9
9
9
9
9
9
9
9
9
9
9
9
9
10
10
10
10
10
10
10
10
10
10
10
10
10
10
10
10
10
10
10
12
12
12
12
12
12
12
12
12
12
12
12
12
12
12
12
12
12
12
12
12
12
12
12
12
12
14
14
14
14
14
14
15
15
15
15
15
15
15
15
15
15
15
15
15
15
15
15
15
15
15
15
15
15
15
15
15
15
15
16
16
16
16
16
16
15
15
15
15
14
14
13
13
13
13
13
13
12
12
12
12
12
12
12
12
11
11
10
11
12
12
11
11
11
11
11
11
11
11
11
11
10
10
10
10
10
10
10
10
10
10
10
10
10
10
10
10
10
10
10
10
10
10
10
10
10
10
10
10
10
10
10
10
10
10
10
10
9
9
9
9
9
9
8
8
8
8
8
7
7
7
7
7
7
7
7
7
7
7
7
7
6
6
6
6
6
6
6
6
6
6
6
6
6
6
6
6
6
6
6
6
6
7
7
7
7
7
7
7
7
7
7
7
7
7
6
6
6
6
7
7
7
6
6
6
6
6
4
4
4
4
4
4
4
4
4
4
4
4
4
4
4
4
4
4
4
4
3
3
3
3
3
3
3
3
3
3
3
3
3
3
3
3
3
3
3
3
3
3
3
3
3
3
3
3
3
3
3
3
3
3
3
3
3
3
2
2
2
2
2
2
2
2
2
2
2
2
2
2
2
2
2
2
2
2
2
2
2
2
2
2
2
2
2
2
2
2
1
1
1
1
1
1
1
1
1
1
1
1
1
1
1
1
1
1
2
2
3
3
3
3
3
3
3
3
3
3
3
3
3
3
3
3
3
3
3
3
3
3
3
3
3
3
3
3
3
3
3
3
3
3
3
3
3
3
3
3
3
3
3
3
3
3
3
3
3
3
3
3
3
3
3
2
2
1
1
1
1
1
1
1
1
1
1
1
1
1
1
1
1
1
1
1
1
1
1
1
1
1
1
1
1
1
1
1
1
1
1
2
2
3
3
3
3
3
3
3
3
3
3
3
3
3
3
3
3
3
3
3
3
3
3
3
3
3
3
3
3
3
3
3
3
3
3
3
3
3
3
3
3
3
3
3
3
3
3
3
3
3
3
3
3
2
2
2
2
2
2
2
2
2
2
1
1
1
1
1
1
1
1
1
1
1
1
1
1
1
1
1
1
1
1
1
1
2
2
2
2
2
2
2
2
2
2
2
2
2
2
2
2
2
2
2
2
2
2
2
2
2
2
2
2
2
2
2
2
2
2
2
2
2
2
2
2
2
2
2
2
2
2
2
2
2
2
2
2
2
2
2
1
1
1
1
1
1
1
1
1
0
0
0
0
0
0
0
1
1
2
2
2
3
3
4
4
4
4
4
4
4
4
4
5
5
6
6
6
6
6
6
6
6
6
6
6
6
6
6
6
6
6
6
6
6
6
6
6
7
7
7
7
7
7
8
8
9
9
9
10
10
10
10
10
10
10
10
10
10
10
10
10
10
10
10
10
10
10
10
10
10
10
10
10
10
10
10
10
10
10
10
10
10
10
11
11
12
12
12
12
12
12
12
12
12
12
12
12
12
13
14
14
14
14
14
14
14
14
14
14
14
14
14
15
15
15
15
15
15
15
15
15
15
15
15
15
15
15
15
15
15
15
15
15
15
14
14
14
14
14
14
14
14
14
14
14
14
15
15
15
15
17
17
17
17
15
15
15
15
15
15
15
14
13
13
13
13
12
12
12
12
12
12
12
12
12
12
12
12
12
12
12
12
12
12
12
12
12
12
12
12
13
13
13
14
14
14
14
14
14
13
13
13
14
14
14
14
11
11
11
11
11
11
11
11
12
12
12
12
12
12
12
12
12
13
13
13
13
12
11
11
11
11
11
11
11
11
11
11
11
11
11
11
11
11
11
11
11
11
11
11
11
11
11
12
13
12
12
12
12
12
12
13
13
13
14
18
18
18
17
17
17
17
17
17
17
17
17
17
17
17
17
17
17
17
17
17
17
17
18
18
18
18
18
18
18
18
18
18
18
18
18
18
18
18
18
18
18
18
18
18
18
18
18
18
18
18
18
18
18
18
18
18
17
17
17
17
17
17
17
17
17
17
17
17
17
17
17
17
17
17
17
17
17
17
17
17
16
16
16
16
16
16
16
16
15
15
15
14
14
14
14
14
14
14
13
13
13
13
13
13
13
13
13
13
12
11
11
11
11
10
10
10
10
10
10
10
10
10
10
9
9
9
9
9
9
9
9
9
9
8
8
8
8
8
8
8
8
8
8
8
8
8
8
8
6
6
6
6
6
5
6
6
6
6
6
6
6
5
4
3
3
3
3
3
3
3
3
3
3
3
2
2
2
2
2
2
2
2
2
2
2
2
2
2
2
2
2
2
2
2
2
2
2
2
2
2
2
2
2
2
2
2
2
2
2
2
4
4
4
4
4
4
4
4
5
5
5
5
5
5
5
5
5
5
5
5
5
5
5
5
5
5
5
5
5
5
5
5
5
5
5
5
5
5
5
5
5
5
5
5
5
5
5
5
5
5
5
5
5
5
5
5
5
5
5
5
5
5
5
5
5
5
5
5
4
4
4
4
4
4
4
4
4
4
4
4
4
4
4
4
4
4
4
4
4
5
5
5
5
5
5
5
5
5
5
7
8
8
8
8
9
9
9
9
9
9
9
9
8
9
9
9
9
9
9
9
9
9
9
9
9
9
9
8
8
8
8
8
8
8
8
8
8
8
8
8
8
8
8
8
8
8
8
8
8
8
8
8
8
8
8
8
8
8
8
8
8
8
8
8
8
8
8
8
7
7
7
8
8
8
8
8
8
8
7
7
7
7
7
7
7
7
7
7
7
7
7
7
7
7
7
7
7
7
8
9
9
10
10
10
10
10
10
10
10
10
10
10
10
10
9
9
9
9
9
9
9
9
9
9
9
9
9
9
9
9
8
8
8
9
9
9
9
8
7
7
7
7
7
7
7
7
7
7
8
9
8
8
8
8
8
8
7
7
7
7
7
7
7
7
7
7
7
7
6
6
6
6
6
7
7
10
10
10
10
10
10
10
11
11
11
11
11
11
11
11
11
11
10
10
10
10
10
10
10
10
10
10
10
10
10
10
10
10
10
10
11
11
11
11
11
10
10
11
10
11
11
11
11
11
11
11
11
10
10
10
10
10
10
10
10
10
10
10
10
10
10
10
10
10
10
11
11
11
11
11
11
11
11
11
11
11
11
11
11
11
11
11
11
11
11
11
11
11
11
11
10
10
10
10
10
13
13
13
13
13
13
13
13
13
13
13
13
13
13
13
13
13
13
13
13
13
13
13
13
13
13
13
13
13
13
13
13
13
13
13
13
13
13
13
13
13
13
13
13
13
13
13
13
13
13
13
13
13
13
13
13
14
14
14
14
14
14
14
14
14
15
13
13
13
13
13
13
13
13
13
12
11
11
10
10
10
11
10
10
10
11
11
11
11
11
11
11
10
10
10
10
10
11
11
11
12
12
12
11
11
11
11
11
11
13
13
13
13
13
13
13
12
12
12
12
12
12
12
12
12
12
12
12
12
12
12
12
12
12
12
12
12
12
12
12
12
12
12
12
15
15
15
15
15
15
15
15
15
16
16
16
16
16
16
17
17
16
16
16
17
16
16
15
15
15
15
15
15
15
15
15
15
15
15
15
15
15
15
15
15
15
15
14
14
14
14
14
14
14
13
13
13
13
14
15
15
14
14
14
14
14
14
14
14
14
14
14
14
14
14
14
14
14
14
14
12
12
12
13
13
13
13
13
13
13
13
13
13
13
13
13
14
15
15
15
15
15
15
15
15
15
15
15
15
15
16
16
16
16
16
16
16
16
16
16
16
16
16
16
16
16
16
16
16
16
16
16
16
16
16
15
15
15
16
16
16
16
15
15
15
15
15
15
15
15
15
15
15
14
14
14
14
14
14
14
14
13
13
12
12
12
12
12
12
12
12
14
13
13
13
12
12
12
11
11
11
11
11
11
11
11
11
11
11
11
11
11
11
11
11
11
11
11
11
11
11
11
11
10
10
11
11
11
10
10
10
10
10
10
10
10
10
13
13
13
13
13
13
13
12
12
12
11
11
11
11
11
11
11
11
11
12
12
12
13
13
13
13
13
12
12
12
12
12
12
12
14
14
14
14
14
14
14
14
13
13
13
13
13
13
13
13
13
13
13
13
13
13
13
13
13
13
13
13
13
13
12
12
12
12
12
12
12
12
12
12
12
12
12
12
12
11
11
11
11
11
11
12
12
12
12
12
12
12
12
12
13
13
13
13
14
14
14
14
14
14
14
14
14
14
14
14
14
13
13
13
13
13
12
12
12
12
12
12
12
12
12
12
12
12
12
12
12
12
12
11
11
11
11
11
11
11
11
12
12
11
11
11
11
11
11
11
11
11
11
11
11
11
11
11
12
12
11
11
11
11
11
11
11
11
11
11
11
10
10
10
10
9
8
8
12
11
11
11
11
11
12
12
12
12
12
12
12
12
12
12
12
12
12
12
12
12
12
12
14
16
16
16
16
16
16
16
16
16
16
16
16
16
16
16
16
16
16
16
16
16
16
16
16
16
17
17
17
16
16
16
15
15
15
15
14
14
14
14
15
17
18
18
18
18
18
18
18
18
18
18
18
18
18
18
19
19
19
19
19
19
19
19
19
19
19
19
19
19
19
19
18
18
18
18
18
18
18
18
18
18
18
18
19
21
21
21
21
20
20
20
19
19
20
20
20
21
21
21
21
21
21
21
21
21
22
22
22
22
22
21
22
22
22
20
20
20
20
20
20
20
20
20
19
19
19
18
18
18
18
18
18
18
17
17
17
17
17
17
17
17
17
17
16
16
16
16
16
16
16
16
16
16
16
16
15
15
15
15
15
15
15
15
15
15
15
15
15
15
15
15
15
15
15
15
15
15
15
15
15
15
15
15
15
15
15
14
14
14
13
13
13
13
13
14
14
14
14
14
14
14
15
15
14
14
13
13
15
15
16
16
15
15
14
14
14
14
14
14
15
14
16
17
17
17
17
17
17
17
17
18
18
18
18
17
18
18
18
18
18
18
18
18
18
18
18
18
18
18
18
18
18
18
18
18
18
18
18
18
18
18
18
18
18
18
18
18
18
18
18
18
18
17
17
17
17
17
17
17
17
17
17
17
17
17
17
17
17
17
17
17
17
17
17
17
17
17
17
17
17
17
17
16
16
16
16
17
17
17
17
17
17
17
17
17
17
17
17
17
17
17
18
18
18
18
18
18
18
17
17
17
17
17
16
16
16
17
17
17
17
17
17
17
17
17
17
17
16
14
14
14
14
15
15
15
15
15
15
15
15
14
14
14
14
14
14
14
13
13
13
12
12
12
12
11
11
10
10
10
10
10
10
10
10
9
9
9
9
10
10
12
13
13
13
13
13
12
12
12
12
12
12
11
11
11
11
12
12
12
13
13
13
13
13
12
12
12
12
12
12
12
12
12
12
12
12
12
12
12
12
12
12
12
12
12
12
12
12
12
12
12
12
13
13
13
13
13
13
13
14
14
14
14
14
14
14
14
14
14
14
14
13
12
12
11
11
11
13
14
14
14
14
14
14
13
13
13
14
14
15
16
16
17
17
17
17
17
17
17
17
17
17
17
17
17
17
17
17
17
18
18
18
18
19
20
20
20
20
19
19
19
19
19
19
18
18
18
18
18
18
18
20
23
23
23
23
23
23
23
23
23
23
23
23
23
23
23
23
22
23
23
23
23
23
24
24
25
25
25
25
25
24
24
24
24
24
24
24
24
24
24
24
23
22
21
21
21
21
21
20
20
20
20
20
20
20
22
23
24
25
27
27
27
27
27
28
28
28
28
28
28
28
28
28
28
28
27
27
27
27
27
27
27
28
28
28
27
27
27
28
28
27
28
28
28
27
28
28
29
33
33
34
34
33
33
33
33
33
33
33
33
33
33
33
33
33
33
31
31
32
33
33
35
35
35
35
35
35
35
35
35
35
36
36
35
35
35
35
35
35
35
35
33
32
31
31
31
31
31
31
31
31
31
31
31
31
31
31
31
30
30
30
30
30
30
30
30
30
30
30
30
30
30
30
30
30
30
29
28
28
26
26
26
26
26
26
27
27
27
27
27
27
27
27
26
26
26
26
26
26
25
25
25
24
23
24
24
24
23
23
23
22
22
23
23
23
22
23
23
23
23
23
24
23
23
24
24
24
24
24
24
24
24
24
21
21
21
22
22
22
22
22
22
22
22
22
22
22
21
21
21
21
21
20
20
20
20
20
20
19
19
19
19
18
18
18
18
18
18
18
18
18
19
21
27
32
37
37
37
37
37
37
37
37
37
40
40
42
42
42
47
47
52
54
62
64
64
64
64
67
67
71
71
71
71
71
71
72
72
72
72
72
72
72
72
72
72
72
72
72
72
72
72
72
72
72
72
72
73
74
74
73
73
73
74
74
74
74
74
74
74
74
75
75
74
74
74
74
74
73
73
74
75
75
78
82
87
87
86
87
86
86
87
87
87
87
88
88
90
91
91
92
92
92
92
92
92
92
92
93
93
93
93
93
92
92
92
92
92
92
92
92
92
92
91
91
90
87
87
87
87
87
87
86
85
86
85
85
84
84
85
85
84
84
84
84
84
84
84
84
84
84
84
84
84
84
84
84
85
85
85
85
85
85
85
83
83
82
80
80
79
76
76
74
73
73
74
74
77
75
73
73
72
76
77
77
76
74
74
74
74
75
75
75
75
74
72
72
73
72
70
70
70
70
70
70
69
69
69
70
70
69
69
69
67
67
66
67
67
67
67
60
60
61
61
61
61
61
61
60
59
58
58
57
57
58
58
58
61
61
61
54
54
54
54
54
51
50
50
49
51
52
55
55
55
55
55
56
57
57
57
58
59
61
61
68
78
85
86
87
87
88
88
89
89
94
99
101
103
104
104
103
103
101
101
101
102
102
102
101
101
102
102
102
101
101
101
101
100
100
100
100
100
100
100
100
100
99
99
99
99
99
100
100
100
100
98
98
97
97
98
98
96
94
93
91
91
91
91
91
90
90
90
89
88
88
88
88
87
87
86
85
85
85
85
85
85
85
85
83
83
82
82
80
81
80
79
78
78
78
78
78
78
78
78
78
77
77
77
77
77
81
80
81
83
85
86
90
90
104
104
105
109
107
114
112
114
114
112
112
112
112
111
114
111
113
113
115
115
116
114
116
118
118
116
115
116
117
115
114
118
118
119
118
118
118
119
119
126
125
125
127
129
137
136
136
137
137
139
139
140
140
140
142
141
141
141
141
140
139
140
139
139
138
138
137
137
137
137
137
138
138
134
134
134
134
133
134
134
133
133
131
130
130
132
133
131
131
130
130
130
130
130
130
133
132
132
131
131
131
131
131
132
132
132
132
130
130
130
131
132
134
132
133
129
128
128
128
129
130
130
135
140
143
144
142
144
146
145
145
144
144
144
144
144
144
144
144
140
134
133
132
132
132
129
127
126
126
125
124
124
124
124
123
123
122
122
123
123
123
123
120
120
115
114
114
114
113
113
112
113
113
110
108
106
106
103
103
105
105
108
111
111
109
111
111
112
112
112
112
111
111
110
110
110
111
116
117
113
113
112
112
112
114
114
114
114
114
111
111
111
112
111
106
105
100
99
99
99
97
95
97
96
96
92
92
92
92
92
92
92
92
92
92
91
88
88
86
86
85
86
83
82
82
82
82
82
81
81
82
82
82
83
84
87
88
88
88
91
91
92
92
92
92
92
91
106
111
122
125
130
129
128
130
131
133
133
132
130
126
132
132
136
138
134
135
135
134
135
132
132
133
133
132
130
128
127
127
127
126
126
125
125
128
130
132
128
127
129
129
129
135
139
142
146
154
166
166
169
170
168
168
168
166
166
166
166
166
166
166
166
168
168
170
170
169
166
166
166
166
166
166
166
164
163
163
163
159
159
159
159
159
159
158
155
155
155
155
156
156
159
160
162
162
164
162
164
164
164
163
162
162
162
164
164
164
164
166
164
167
168
169
169
169
169
169
169
171
169
169
168
169
169
171
172
172
169
168
169
170
169
169
173
174
173
171
169
164
163
165
165
170
174
176
176
175
174
176
180
180
185
185
196
202
203
202
204
202
200
198
198
198
199
196
195
194
194
193
193
193
193
193
192
191
190
189
188
188
188
188
187
187
185
184
183
183
183
188
189
191
189
188
186
186
186
184
184
185
185
185
185
182
181
178
180
180
180
180
180
179
178
176
175
173
174
177
174
172
166
166
165
164
163
161
161
159
158
156
154
155
155
155
155
153
148
147
148
148
146
146
146
148
148
149
149
148
148
147
146
147
152
156
159
163
160
157
156
155
155
155
154
154
154
153
152
152
155
155
154
152
152
152
149
149
149
148
148
148
147
146
146
144
144
143
143
143
143
140
140
137
133
133
132
131
131
130
130
131
131
130
128
129
130
132
131
129
129
130
131
133
132
129
128
127
127
127
127
129
131
132
131
126
126
123
126
125
124
123
123
123
123
121
121
121
124
125
125
126
127
133
135
136
136
136
137
137
137
137
136
137
136
135
133
138
139
138
138
137
145
147
158
167
169
168
168
166
166
171
174
174
174
178
176
176
177
177
179
180
177
178
177
176
175
175
176
176
176
176
176
176
174
171
167
167
167
167
167
166
166
165
162
162
162
162
162
162
161
161
161
161
161
162
165
166
163
163
162
163
159
160
160
160
158
156
148
148
148
148
148
148
147
147
147
147
146
146
145
144
143
143
143
143
143
139
135
135
131
130
130
130
130
130
129
129
129
129
126
122
122
121
119
119
117
116
116
114
111
110
110
98
42
38
37
34
33
33
32
32
32
31
31
31
31
31
31
31
31
31
31
31
31
31
29
29
29
29
29
29
29
29
28
28
28
28
28
28
28
28
27
26
24
22
22
21
21
21
20
20
19
18
18
18
18
18
18
18
18
18
18
18
18
18
18
18
18
16
16
16
16
16
16
16
16
15
15
15
15
15
15
14
14
13
13
13
13
12
12
12
12
12
12
11
11
10
9
7
7
7
6
3
3
2
1
1
1
1
1
1
1
1
1
1
1
1
1
2
2
2
2
2
2
2
2
2
2
2
2
2
2
2
2
2
2
2
2
2
2
2
2
2
2
2
2
2
2
2
2
2
2
2
2
2
2
2
2
2
2
2
2
2
2
2
2
2
2
2
2
2
2
2
2
2
2
2
2
2
2
3
3
3
6
6
6
6
6
6
6
12
13
13
13
13
13
13
13
13
13
13
13
13
13
13
13
13
13
13
13
13
13
14
14
14
13
13
13
13
13
13
13
14
15
16
18
19
19
19
19
19
20
20
20
20
20
20
21
23
23
24
35
36
37
44
45
45
45
45
45
45
45
45
49
53
53
53
53
54
54
55
55
55
55
55
55
55
55
55
54
54
54
54
54
54
54
54
54
54
54
54
54
54
54
54
54
54
54
54
54
55
55
55
55
55
55
54
54
54
54
54
54
54
54
54
54
54
54
54
54
54
54
54
54
54
54
54
54
54
54
54
54
54
54
54
54
53
52
52
52
52
52
51
51
51
51
50
50
50
50
50
49
49
49
49
49
49
49
49
49
49
49
49
48
48
48
48
48
48
48
48
48
47
46
45
44
44
44
42
40
39
39
39
38
38
37
37
37
37
37
42
45
45
47
44
43
40
40
38
37
37
37
37
36
35
35
35
34
34
36
36
36
35
37
37
37
45
46
52
53
54
55
55
53
53
52
52
53
53
52
53
54
54
54
54
54
55
55
54
54
53
53
51
51
51
51
52
52
51
51
50
51
52
55
55
55
55
54
54
54
54
54
56
56
57
58
58
58
59
59
59
59
59
59
59
59
59
59
59
59
59
59
59
59
59
59
59
59
59
59
59
59
59
59
59
59
59
60
60
62
63
63
63
63
61
60
60
61
61
61
60
59
57
56
55
55
55
57
57
59
59
60
60
60
59
59
59
57
56
56
58
58
58
58
57
57
57
57
56
56
56
56
56
56
56
56
56
55
55
54
48
48
48
48
48
48
47
46
41
41
40
40
40
42
43
55
55
59
59
59
62
59
59
65
66
67
69
69
69
67
67
67
67
67
68
67
66
67
67
68
69
69
70
70
70
69
69
72
73
72
72
71
71
71
71
70
70
71
71
69
69
69
68
66
66
66
66
66
66
66
66
66
66
66
66
73
74
77
77
87
87
87
90
90
91
90
89
90
90
90
90
89
89
90
90
90
90
90
90
90
89
89
89
89
90
90
90
90
90
90
90
90
91
91
91
91
90
89
89
89
89
90
89
89
87
87
87
87
89
90
90
89
91
91
90
88
88
87
87
87
86
88
88
89
85
83
84
84
84
84
83
83
85
85
86
84
83
83
82
82
85
85
87
88
87
84
84
84
84
84
83
83
85
85
85
85
84
80
80
80
81
83
83
83
84
85
85
84
84
76
75
75
74
74
74
74
73
72
75
79
80
80
80
80
80
80
80
80
80
80
75
76
77
80
79
79
79
79
80
80
79
78
78
79
78
77
76
76
76
76
76
76
76
75
74
75
75
81
86
88
97
100
99
104
112
116
118
120
120
118
122
119
119
125
139
139
140
141
141
142
142
143
143
143
142
141
140
140
140
140
138
137
135
135
135
134
134
134
134
132
132
132
132
132
132
132
132
132
133
133
132
131
131
129
129
128
128
128
129
134
141
142
145
143
141
140
140
140
140
140
140
142
143
143
142
141
142
143
141
141
141
140
140
140
141
141
141
140
140
138
137
140
140
142
142
142
143
145
146
147
147
146
146
146
147
147
147
147
142
142
142
142
142
140
138
139
136
136
136
134
134
134
137
137
137
137
134
132
125
124
124
123
126
124
124
124
115
112
112
113
116
119
120
119
118
118
118
114
112
113
113
113
111
109
111
110
110
110
108
108
110
110
109
109
109
108
107
106
106
106
104
101
98
98
97
96
92
92
92
92
87
87
87
87
87
87
86
86
85
85
85
84
85
85
85
85
86
86
84
82
80
78
78
77
78
76
77
77
74
74
74
74
72
71
71
70
70
70
69
69
68
68
68
67
67
67
67
67
67
66
66
66
66
66
65
65
65
65
65
65
65
65
65
68
68
68
68
65
66
64
64
64
61
62
62
62
62
62
62
61
61
61
59
59
59
59
59
59
59
58
51
51
50
52
52
52
52
50
50
41
41
41
41
41
41
69
73
74
74
73
73
73
71
69
69
70
65
66
69
69
68
70
70
70
70
70
70
69
72
73
77
79
80
80
80
80
82
82
82
82
82
82
82
82
82
82
82
83
83
84
88
87
86
88
89
89
89
89
89
89
89
89
89
89
89
89
89
89
89
89
89
89
88
88
88
88
88
88
87
89
90
92
94
95
95
95
95
95
93
93
92
92
92
92
92
92
92
92
92
92
94
94
94
93
92
96
96
96
95
95
94
95
96
101
101
103
104
105
105
105
104
104
103
104
105
105
104
103
103
103
103
103
103
103
102
98
98
98
98
97
97
96
96
96
96
97
97
96
96
95
94
93
93
92
92
93
93
93
92
92
92
92
91
91
90
90
93
94
93
92
91
90
88
89
89
89
89
89
89
88
86
86
86
86
86
84
86
86
85
84
81
80
78
78
73
73
75
81
89
90
92
91
91
91
91
91
91
91
90
88
87
84
84
84
84
81
82
82
82
79
76
75
72
71
71
69
63
62
62
62
62
62
62
62
62
62
60
60
59
59
57
56
56
55
55
55
55
55
52
52
51
49
51
50
52
52
52
52
52
52
51
51
50
50
49
49
49
49
48
46
46
45
45
46
48
49
51
51
51
52
52
52
52
52
53
51
50
50
50
50
50
50
50
50
50
50
50
50
50
49
48
46
46
46
46
46
46
45
44
44
44
44
44
44
43
42
42
42
42
42
42
42
42
40
40
38
35
33
32
32
32
32
31
31
30
29
29
29
29
29
30
30
31
31
30
30
28
29
29
29
29
28
27
27
27
28
29
29
27
24
24
23
23
23
22
21
21
21
21
21
21
21
21
22
22
22
22
22
22
22
22
22
22
22
22
22
22
22
22
22
22
22
22
22
22
22
22
18
18
18
18
18
18
19
19
19
18
18
18
18
18
18
18
18
18
17
17
17
17
17
17
17
17
17
17
17
17
17
17
17
17
17
17
16
16
16
14
14
14
14
14
14
14
14
14
14
14
14
14
14
14
13
13
13
13
13
14
14
14
14
14
14
14
12
12
12
12
12
11
11
11
11
11
11
11
11
10
10
10
10
11
11
11
11
11
11
11
11
11
12
12
18
19
20
20
21
20
20
20
20
20
20
20
20
20
20
19
19
19
19
19
19
19
19
19
19
18
18
18
18
18
18
18
18
18
18
18
18
18
18
18
18
18
18
18
18
18
18
18
18
18
18
17
17
17
17
17
17
17
17
17
17
17
17
17
17
17
17
17
16
16
15
15
15
15
14
13
14
15
15
15
16
17
17
17
17
17
17
17
17
17
17
17
17
17
17
17
17
17
17
17
17
17
17
17
17
17
18
18
18
18
18
18
18
18
18
20
20
20
20
20
20
20
20
20
19
18
18
18
18
18
18
20
21
21
20
20
20
20
20
20
20
20
18
18
18
18
18
18
18
18
18
18
18
17
17
17
17
16
15
15
14
14
14
14
13
13
13
13
13
13
13
13
13
13
13
13
13
13
13
13
13
13
13
13
13
13
13
13
13
13
13
13
13
13
13
13
13
13
13
13
13
13
13
13
13
13
13
13
13
13
13
13
12
12
12
12
12
12
12
12
12
12
12
12
12
12
11
11
11
11
11
11
11
11
11
11
11
11
10
10
10
11
11
10
10
10
9
9
9
9
10
11
12
12
13
13
13
13
13
13
13
13
13
12
12
12
12
12
12
12
12
12
13
12
12
12
12
11
11
13
13
13
13
13
13
13
16
16
18
19
19
20
22
22
22
22
24
24
24
24
23
24
24
24
24
25
25
25
25
25
25
25
25
25
25
25
25
25
25
25
24
24
24
24
24
24
24
23
23
23
23
23
23
23
23
23
23
23
23
24
24
24
24
24
25
25
25
25
25
25
25
25
25
25
25
25
25
25
25
25
25
24
24
24
24
24
24
24
24
24
24
24
24
24
24
24
24
24
24
24
24
24
24
24
23
23
23
23
23
23
23
23
23
23
23
23
22
22
22
22
22
22
21
21
21
21
21
21
21
21
21
21
21
21
21
21
20
20
19
19
19
19
19
19
19
19
18
18
18
18
17
17
16
16
16
16
16
16
15
15
14
14
13
12
12
12
10
9
9
9
9
9
9
9
9
8
8
7
7
7
6
6
6
6
6
6
6
6
6
6
5
5
7
7
6
6
7
7
7
8
11
10
10
10
10
10
10
9
9
9
9
9
9
9
9
9
10
10
10
9
9
9
9
9
9
9
9
9
9
8
8
8
8
8
8
8
8
8
8
8
8
8
8
8
8
8
8
9
9
9
9
9
9
9
9
9
9
9
9
9
9
9
9
9
9
9
9
9
9
9
9
9
9
9
9
9
9
9
9
9
9
9
9
9
9
9
9
9
9
9
10
11
11
11
11
11
11
11
11
11
11
11
11
11
11
11
10
10
10
10
10
10
10
10
10
10
9
9
9
9
8
7
6
6
6
6
6
6
6
7
7
7
7
7
7
7
7
7
7
7
7
7
7
8
8
8
8
8
8
8
8
8
8
8
8
8
8
8
8
8
8
7
7
7
7
7
7
7
7
7
7
7
7
7
7
7
6
6
6
6
6
5
5
5
5
5
5
5
5
5
6
6
6
6
6
6
6
6
6
6
6
6
5
5
5
5
5
5
5
5
5
5
5
5
5
5
5
5
5
5
5
5
5
5
5
5
5
5
5
5
5
5
5
5
5
5
5
5
5
5
5
5
5
5
5
5
5
5
4
4
4
4
4
4
4
4
4
4
4
4
4
4
4
4
4
4
4
4
4
5
5
5
5
5
5
5
5
5
5
4
4
4
3
3
3
3
3
3
3
3
3
3
3
3
3
3
3
3
3
3
3
3
3
3
2
2
2
2
2
2
2
2
2
2
2
1
1
1
1
1
1
1
1
1
1
1
0
0
0
0
0
0
0
0
0
0
0
0
0
0
0
0
0
0
0
0
0
0
0
0
0
0
0
0
0
0
0
0
0
0
0
0
0
0
0
0
0
0
0
0
0
0
0
1
1
2
2
2
2
2
2
2
2
2
2
2
2
2
2
2
2
2
2
2
2
2
2
2
2
2
2
2
2
3
3
3
3
3
3
3
3
3
3
3
3
3
3
3
3
3
3
3
3
3
3
3
3
3
3
3
3
3
3
3
4
7
8
8
9
9
9
9
9
9
9
9
9
9
9
9
9
9
9
9
9
9
9
9
9
9
9
9
9
9
8
8
8
8
8
8
8
8
7
8
8
8
8
9
9
9
9
11
11
12
12
12
12
13
13
13
13
16
17
17
17
18
18
18
18
18
18
18
18
18
18
18
18
18
18
18
18
18
18
18
18
18
18
18
18
18
18
18
18
18
18
18
18
18
19
19
18
19
19
19
19
19
19
19
19
19
19
19
19
19
19
19
19
19
19
19
18
18
18
18
18
18
18
18
18
18
18
18
18
18
18
18
18
18
18
18
18
18
18
18
18
18
18
18
18
18
18
18
19
19
23
24
25
29
29
30
29
29
29
29
29
29
29
29
29
30
32
31
31
31
31
32
32
32
32
33
33
32
31
30
30
30
30
34
38
38
39
40
40
46
48
48
49
49
50
51
51
51
54
54
54
53
53
53
53
53
53
53
53
52
52
52
51
51
51
52
52
52
52
52
53
53
53
53
54
54
55
54
54
54
55
56
55
55
55
55
55
55
55
55
55
55
55
55
55
55
55
55
55
55
55
55
55
55
55
55
55
55
55
55
55
54
54
54
54
54
54
54
54
53
53
53
53
53
53
53
53
52
49
49
49
49
49
48
48
48
48
48
47
47
47
47
47
47
47
47
46
46
46
46
45
45
42
38
38
38
38
37
37
37
37
37
37
35
34
34
33
32
32
31
31
30
29
27
26
26
25
25
25
25
24
24
22
22
22
22
22
22
22
21
21
20
20
20
20
20
19
18
18
18
18
18
18
18
18
18
16
16
16
16
16
17
17
17
16
16
16
16
16
15
14
14
14
14
14
14
14
14
14
14
14
13
13
12
11
10
9
9
9
9
9
9
9
9
8
9
9
9
8
8
8
8
8
8
8
8
8
8
7
7
7
7
7
7
6
6
6
5
4
4
4
4
4
4
4
4
4
5
5
5
5
5
5
6
6
6
6
6
6
6
6
6
6
6
6
6
6
6
6
6
6
6
6
6
6
6
6
6
6
6
6
6
6
6
6
6
6
6
6
6
6
6
6
6
6
6
6
6
6
6
6
6
6
6
6
6
6
6
6
6
6
5
5
5
5
5
5
5
5
5
5
5
5
5
5
5
5
5
5
5
5
5
5
5
5
5
5
5
5
5
5
5
5
5
5
3
3
3
3
3
3
3
3
3
3
3
3
3
3
3
3
3
3
3
3
3
3
3
3
3
3
2
2
2
3
3
3
3
3
2
2
2
2
2
3
5
5
6
6
6
6
6
6
6
6
6
6
6
6
6
6
6
6
6
5
5
5
5
5
5
5
5
5
5
5
5
5
5
5
5
5
5
5
5
10
11
11
11
11
11
11
11
11
11
11
11
11
11
11
11
11
11
11
11
11
11
11
10
10
10
10
10
10
10
10
10
10
10
10
10
10
10
10
10
10
10
10
10
11
11
11
11
11
11
11
11
11
11
11
11
11
13
13
13
13
13
14
14
14
14
14
13
13
14
14
14
14
18
18
18
18
25
25
26
27
28
27
27
28
31
31
31
33
35
35
35
35
35
35
35
35
35
35
35
35
35
35
35
35
35
35
35
35
36
37
37
39
38
40
40
40
40
40
40
40
39
39
39
39
39
39
39
39
39
39
39
39
39
39
38
38
38
38
38
38
38
38
38
37
37
37
37
37
37
37
37
37
37
37
37
39
41
41
41
41
41
41
41
42
42
42
42
42
42
43
43
43
42
43
43
43
43
43
43
43
42
42
41
40
40
40
40
40
40
40
40
40
40
40
40
40
40
40
40
40
40
40
40
40
40
40
40
40
40
40
39
37
37
37
33
30
28
28
28
27
26
22
22
22
21
21
20
20
19
19
19
19
19
18
18
18
18
18
18
18
18
18
18
18
18
18
18
18
18
18
18
18
18
18
18
18
18
18
18
18
18
18
18
18
18
17
17
17
17
17
17
17
17
17
17
17
17
17
16
18
18
19
19
19
19
18
18
17
17
17
17
18
18
18
18
18
18
18
18
18
18
17
17
17
17
17
17
17
17
17
17
18
18
18
18
18
18
18
18
18
18
17
17
17
16
16
16
16
16
16
16
16
16
16
16
16
16
16
16
16
16
16
16
16
16
16
16
16
16
14
13
13
13
13
13
13
13
13
13
13
13
13
13
13
13
13
13
13
13
13
14
17
17
16
17
18
18
18
18
18
18
18
18
18
18
18
18
18
18
17
17
18
18
18
18
18
17
17
17
16
16
15
15
15
15
15
15
15
15
15
15
15
15
15
16
17
17
17
17
17
17
17
17
17
17
17
17
17
17
17
17
17
17
17
17
18
20
37
41
41
41
51
51
54
55
55
55
55
55
58
59
86
88
89
89
89
89
88
88
87
87
87
87
87
87
86
91
95
100
107
107
107
107
107
107
107
107
107
107
109
109
109
109
110
110
110
110
110
112
119
122
129
133
136
139
140
145
143
143
145
146
146
148
148
148
148
148
148
148
148
148
148
148
148
146
144
144
144
145
145
155
156
156
162
164
164
166
166
166
166
166
166
166
166
166
166
166
166
166
165
165
165
166
166
166
166
166
165
165
166
166
166
166
165
165
166
165
166
166
166
166
161
161
160
160
161
158
158
158
157
157
151
151
151
150
148
147
147
144
144
144
144
144
144
144
145
142
142
141
140
140
142
145
145
146
146
146
134
133
133
133
133
133
127
123
121
121
119
119
113
112
111
108
108
105
105
105
105
105
104
101
98
97
97
97
97
95
92
92
91
90
90
84
84
84
84
83
83
83
84
83
81
76
75
75
75
76
74
78
78
76
76
74
74
73
73
74
73
74
74
75
78
77
78
77
77
75
69
67
68
68
68
68
67
67
67
68
68
68
68
68
67
67
65
65
65
65
65
65
65
62
61
61
60
59
59
60
60
61
61
58
58
56
56
56
57
54
54
50
50
49
49
48
45
45
45
45
45
45
45
45
45
45
45
45
45
44
43
42
41
42
41
41
41
41
41
41
41
41
41
41
40
40
40
40
41
43
42
42
43
42
42
42
43
53
52
55
55
57
57
57
61
61
62
61
61
61
60
59
59
59
59
59
59
56
55
55
55
55
55
55
55
58
59
59
59
59
59
58
58
58
58
58
58
58
58
58
59
59
59
59
59
60
58
58
56
57
57
57
56
56
56
56
55
55
55
55
55
55
60
58
58
58
60
68
70
70
70
70
70
70
71
70
76
75
75
74
76
78
78
81
83
85
89
89
89
89
88
88
88
88
89
89
89
92
93
93
94
95
95
95
95
97
97
97
97
97
97
98
97
97
97
98
92
91
91
91
92
92
92
95
97
97
96
96
96
96
93
93
93
92
92
92
91
91
91
92
92
92
92
92
92
96
98
98
98
98
98
98
98
98
98
99
99
99
98
92
92
92
92
92
92
93
93
92
97
98
99
99
99
99
95
96
93
92
93
92
92
92
90
91
91
91
90
90
90
90
89
89
89
89
90
90
91
91
92
92
92
92
91
89
91
90
90
90
90
90
89
89
90
90
89
90
86
85
85
83
82
81
81
81
81
80
80
80
80
78
78
78
78
77
77
76
75
75
75
74
74
74
81
80
83
83
84
82
82
81
79
80
79
78
78
85
87
91
95
96
94
93
92
95
95
95
98
92
92
94
97
103
103
103
103
100
100
99
98
98
98
98
98
98
98
98
98
98
98
98
99
100
101
101
101
101
99
99
100
101
103
104
105
105
102
95
95
95
95
95
99
100
101
104
103
103
102
102
102
102
102
102
103
104
102
100
100
100
100
100
100
99
98
99
99
99
99
96
98
95
95
95
94
93
92
92
92
92
92
92
92
92
94
98
100
101
103
102
102
103
103
103
103
102
100
100
100
100
100
99
97
97
96
96
96
96
96
96
96
94
93
93
93
89
89
87
87
86
85
85
83
82
79
77
73
73
72
72
71
72
72
71
70
68
69
69
69
68
68
68
68
68
68
67
67
67
64
64
64
64
64
64
61
61
60
59
59
58
57
56
56
54
53
53
51
53
54
65
67
67
69
69
69
71
72
72
72
72
70
70
69
69
66
65
66
66
65
64
64
64
63
62
62
61
61
61
61
61
60
60
60
60
60
59
58
58
58
56
56
56
56
55
55
55
55
56
55
55
55
55
55
55
56
56
56
56
57
56
56
58
59
59
58
58
56
64
71
73
70
67
64
64
64
77
89
90
95
96
95
96
97
97
97
97
97
98
98
99
101
101
102
102
101
102
106
104
104
102
107
105
106
106
106
108
111
114
119
119
120
120
119
120
121
122
121
121
122
123
124
124
124
121
122
121
121
121
122
122
126
127
129
130
134
141
146
146
146
146
145
145
145
145
146
148
148
148
148
147
148
148
148
148
148
148
148
148
147
146
146
146
146
146
146
147
146
145
144
144
144
144
143
143
138
136
136
136
136
136
135
136
136
136
138
135
133
138
150
156
167
167
166
165
164
162
162
162
163
160
157
151
149
149
149
148
148
150
151
153
154
155
148
144
144
143
145
145
146
146
145
144
144
143
141
140
140
139
139
140
138
138
137
135
135
129
127
127
127
125
122
122
117
117
117
117
117
117
117
118
118
117
118
114
114
112
111
111
105
105
105
105
103
101
102
102
103
98
96
96
96
96
96
96
95
93
92
92
92
92
92
92
92
94
94
96
97
98
98
96
93
93
93
93
94
98
108
112
112
111
110
116
117
118
118
119
119
119
120
128
129
130
126
125
125
125
125
125
125
124
122
113
106
103
103
101
101
100
100
101
100
98
97
94
94
94
94
95
95
95
95
95
98
98
97
98
98
98
98
97
98
99
99
102
102
105
108
108
107
108
104
104
106
110
110
111
111
111
110
110
110
110
110
109
107
106
106
106
107
108
111
112
114
113
113
113
113
113
113
113
113
113
113
115
114
114
117
124
139
138
141
148
147
148
148
155
158
162
161
165
165
165
165
165
165
164
162
161
161
161
161
161
161
157
156
157
157
157
156
156
156
158
158
158
157
157
156
154
154
155
159
157
158
163
163
171
173
176
176
177
177
175
175
177
178
178
177
177
173
173
172
172
172
174
175
174
173
172
170
172
180
183
183
183
183
182
183
184
184
184
184
185
185
185
185
184
181
181
181
181
187
187
190
193
213
214
216
214
211
212
211
212
224
233
257
278
291
303
305
307
306
307
305
305
305
308
306
307
307
303
303
304
304
304
303
303
304
307
309
311
311
315
322
327
328
328
327
327
327
327
329
330
331
330
329
329
333
334
338
336
338
337
339
339
342
338
341
348
351
352
351
349
347
346
351
346
347
344
342
348
347
344
342
342
338
338
339
339
338
339
340
338
338
340
340
341
342
342
342
342
342
342
342
342
341
341
340
340
339
337
337
336
334
333
333
333
331
329
323
321
320
320
320
319
318
318
314
313
313
313
310
309
309
302
302
301
300
300
299
287
280
277
274
271
268
268
268
268
267
267
262
262
262
261
261
260
251
249
249
244
222
221
216
206
206
206
194
190
185
181
173
172
171
169
153
152
93
86
86
86
86
85
81
82
80
79
74
73
64
64
63
59
56
55
54
53
52
52
42
42
40
40
40
39
38
38
37
37
27
26
26
25
25
24
24
23
23
23
22
14
14
14
14
7
7
7
7
7
6
6
6
6
6
6
6
6
6
6
6
6
6
6
6
6
5
5
5
5
5
5
5
5
5
5
5
5
5
5
5
5
5
5
5
5
5
5
5
5
5
5
5
5
5
5
5
5
5
5
5
5
5
5
5
5
5
5
5
5
5
5
5
5
4
4
4
4
4
4
1
1
1
1
1
1
1
1
1
1
1
1
1
1
1
1
1
1
1
1
1
1
1
1
1
1
1
1
1
1
1
1
1
1
1
1
1
1
1
1
1
1
1
1
1
1
1
1
1
1
1
1
1
1
1
1
1
1
2
2
2
2
2
2
2
2
2
2
2
2
2
2
2
2
2
2
2
2
2
2
2
2
2
2
2
2
2
2
2
2
2
2
2
2
2
2
2
2
2
2
2
2
2
2
2
2
2
2
2
2
2
2
2
2
2
2
2
2
2
2
2
2
2
2
2
2
1
1
1
1
1
1
1
1
1
1
1
1
1
1
1
1
1
1
1
1
1
1
1
1
1
1
1
1
1
1
1
1
1
1
1
1
1
1
1
1
1
1
1
1
1
1
1
1
1
1
1
1
1
1
0
0
0
0
0
0
0
0
0
0
0
0
0
0
0
0
0
0
0
0
0
0
0
0
0
0
0
0
0
0
0
0
0
0
0
0
0
0
0
0
0
0
0
0
0
0
0
0
0
0
0
0
0
0
0
0
0
0
0
0
0
0
0
0
0
0
0
0
0
0
0
0
0
0
0
0
0
0
0
0
0
0
0
0
0
0
0
0
0
0
0
0
0
0
0
0
0
0
0
0
0
0
0
0
0
0
0
0
0
0
0
0
0
0
0
0
0
0
0
0
0
2
2
2
2
2
2
2
2
2
2
2
2
2
2
2
2
3
3
3
3
3
3
3
3
3
3
3
3
3
3
3
3
3
3
3
3
3
3
3
3
3
3
3
3
3
3
3
3
3
3
3
3
3
3
3
3
3
3
3
3
3
3
3
3
3
3
3
3
3
3
3
3
3
3
3
3
3
3
3
3
3
3
3
3
3
3
3
3
3
3
3
3
3
3
3
3
3
3
3
3
3
3
3
3
3
3
3
3
3
2
2
2
2
2
2
2
1
1
1
1
1
1
1
1
1
1
1
1
1
1
1
2
2
2
2
3
4
4
4
4
4
4
4
4
4
4
4
4
4
4
4
4
4
4
4
4
4
4
4
4
4
4
4
4
4
4
4
4
4
4
4
4
4
4
4
4
4
4
3
3
3
3
3
3
3
3
3
3
3
3
3
3
3
3
3
3
3
3
3
3
3
3
3
3
3
3
3
3
3
3
3
3
3
3
3
3
3
3
4
5
6
6
6
6
6
6
7
7
7
7
7
7
7
7
7
7
7
7
7
7
7
7
7
7
7
7
7
7
7
7
7
7
7
7
7
7
6
6
6
6
6
6
6
6
6
6
6
6
5
5
5
5
6
6
6
6
6
6
6
6
6
6
6
6
6
6
6
6
6
6
6
6
6
6
6
6
6
6
6
6
6
6
6
6
6
6
6
6
6
6
6
6
6
6
6
6
6
6
6
6
5
7
8
12
12
12
12
12
12
12
12
12
12
12
13
14
16
18
18
18
18
19
19
19
20
20
22
22
22
22
22
22
22
23
23
23
23
23
23
23
23
23
23
23
24
24
24
24
24
24
24
24
24
24
24
24
24
24
23
23
22
22
22
22
22
22
22
22
22
22
22
22
22
21
21
21
21
22
22
22
22
22
23
23
23
23
23
23
23
23
22
22
21
21
21
21
21
21
21
21
21
21
21
21
21
20
20
20
20
20
19
19
19
19
18
18
18
18
18
18
18
18
18
17
17
17
17
17
17
17
17
13
13
13
13
13
11
9
9
7
7
7
7
7
6
6
5
5
4
4
4
4
4
4
4
4
4
5
5
6
6
6
6
6
6
6
6
6
7
7
7
6
6
6
6
5
5
5
5
5
5
5
5
5
5
5
5
5
5
5
5
5
4
4
4
4
4
4
4
4
4
4
4
4
4
4
4
4
4
4
4
4
4
4
4
4
4
4
3
3
3
3
3
3
3
3
3
3
3
3
3
3
3
3
3
3
3
3
3
3
3
3
3
3
3
3
3
3
3
3
3
3
3
3
3
3
3
3
3
3
3
3
3
3
3
3
3
3
3
3
3
3
3
3
3
3
3
3
3
3
3
3
3
3
3
3
3
3
3
3
3
3
3
3
3
3
3
3
2
2
2
2
2
2
2
2
2
2
2
2
2
2
2
2
2
1
1
0
0
0
0
0
0
0
0
0
0
0
0
0
0
0
0
0
0
0
0
1
1
1
1
1
1
1
1
1
1
1
1
1
0
0
0
0
0
0
0
0
0
0
0
0
0
0
0
0
0
0
0
0
0
0
0
0
0
0
0
0
0
0
0
0
0
0
0
0
0
0
0
0
0
0
0
0
0
0
0
0
0
0
0
0
0
0
0
0
0
0
0
0
0
0
0
1
1
1
1
1
1
1
1
1
1
1
1
1
1
1
1
1
1
1
1
1
1
1
1
1
0
0
0
0
0
0
0
0
0
0
0
1
1
1
1
1
1
1
1
1
1
1
1
1
1
1
2
2
2
2
2
2
2
2
2
2
2
2
2
2
2
2
2
2
2
2
2
2
2
2
2
2
2
2
2
2
2
2
2
2
2
2
2
2
3
3
3
3
3
3
3
4
5
5
6
6
6
6
8
8
8
9
9
9
9
9
9
9
9
9
9
9
9
9
9
9
8
8
8
8
8
8
8
8
8
8
8
8
8
8
9
9
10
10
10
10
10
10
10
10
11
11
11
11
10
10
10
10
10
10
10
10
10
10
10
10
10
10
10
10
10
10
10
10
10
10
10
10
10
10
10
10
10
10
10
10
10
10
10
10
10
10
10
10
10
10
10
10
10
10
10
10
10
10
10
10
10
10
10
10
10
10
10
10
10
10
10
10
10
10
10
10
10
10
10
10
10
10
10
10
10
10
10
10
10
10
10
10
10
10
10
10
10
10
10
10
10
10
10
10
10
10
10
10
10
10
10
9
9
9
9
9
9
9
9
9
9
9
9
9
9
9
9
9
8
8
8
8
8
8
8
8
8
8
8
8
8
8
8
8
8
8
8
7
7
7
4
4
3
3
3
3
3
3
2
2
2
2
1
1
0
0
0
0
0
0
0
0
0
0
0
0
0
0
0
0
0
0
0
0
0
0
0
0
0
0
0
0
0
0
0
0
0
0
0
0
0
0
0
0
0
0
0
0
0
0
0
0
0
0
0
0
0
0
0
0
0
0
0
0
0
0
0
0
0
0
0
0
0
0
0
0
0
0
0
0
0
0
0
0
0
0
0
0
0
0
0
0
0
0
0
0
0
0
0
0
0
0
0
0
0
0
0
0
0
0
0
0
0
0
0
0
0
0
0
0
0
0
0
0
0
0
0
0
0
0
0
0
0
0
1
1
1
1
1
1
1
1
1
1
1
1
1
1
1
1
1
1
1
1
1
1
1
1
1
1
1
1
1
1
1
1
1
1
1
1
1
1
1
1
0
0
0
0
0
0
0
0
0
0
0
0
0
0
0
0
0
0
0
0
0
0
0
0
0
0
0
0
0
0
0
0
0
0
0
0
0
0
0
0
0
0
0
0
0
0
0
0
0
0
0
0
0
0
0
0
0
0
0
0
0
0
0
0
0
0
0
0
0
0
0
0
0
0
0
0
1
1
1
1
1
1
1
1
1
1
1
0
0
0
0
0
0
0
0
0
0
0
0
0
0
0
0
0
0
0
0
0
0
0
0
0
0
0
0
0
0
0
0
0
0
0
0
0
0
0
0
0
0
0
0
0
0
0
0
0
0
0
0
0
0
0
0
0
0
0
0
0
0
0
0
0
0
0
0
0
0
0
0
0
0
0
0
0
0
0
0
0
0
0
0
0
0
0
0
0
0
0
0
0
0
0
0
0
0
0
0
0
0
0
0
0
0
0
0
0
0
0
0
0
1
1
1
1
1
1
1
1
1
1
1
1
1
1
1
1
1
1
1
1
1
1
1
1
1
1
0
0
0
0
0
0
0
0
0
0
0
0
0
0
0
0
0
0
0
0
0
0
0
0
0
0
0
0
0
0
0
0
0
0
0
0
0
1
1
1
1
1
1
1
1
1
1
1
1
1
1
1
1
1
1
1
1
1
1
1
1
1
1
1
1
1
1
1
1
1
1
1
1
1
1
1
1
1
1
1
1
1
1
1
1
1
1
1
1
1
1
1
1
1
1
1
1
1
1
1
1
1
1
1
1
0
0
0
0
0
0
0
0
0
0
0
0
0
0
0
1
1
1
1
1
1
1
1
1
1
1
1
1
1
1
1
1
1
1
1
1
1
1
1
1
1
1
1
1
1
1
1
1
1
1
1
1
1
1
1
1
1
1
1
1
2
2
2
2
2
2
2
2
2
2
2
2
2
2
2
2
2
2
2
2
2
2
2
2
2
2
2
2
2
2
2
2
2
2
2
2
2
2
2
2
2
1
1
1
1
1
1
1
1
1
1
1
1
1
1
1
1
1
1
1
1
1
1
1
1
1
1
1
1
1
1
2
2
2
2
2
2
2
2
2
2
2
2
2
2
2
2
2
2
2
2
1
1
1
1
1
1
1
1
1
1
1
1
1
1
1
1
1
1
1
1
1
1
1
1
1
1
1
1
1
1
1
1
1
1
1
1
1
1
1
1
1
1
2
2
2
2
2
2
2
2
2
2
2
2
2
2
2
2
2
2
2
2
2
2
2
2
2
2
2
2
2
2
2
2
2
2
2
2
2
2
2
2
2
2
2
2
2
2
2
2
2
2
2
2
2
2
1
1
2
2
2
2
2
2
2
2
2
2
3
3
3
3
3
3
4
4
4
5
5
5
5
5
5
5
5
5
5
5
5
5
4
4
4
4
4
4
4
4
4
4
4
4
4
4
4
4
4
4
4
4
4
4
4
4
4
4
4
4
4
4
3
3
3
3
4
4
4
4
4
4
4
4
4
4
4
4
5
5
5
5
5
5
6
6
6
6
6
6
6
6
6
6
6
6
6
6
6
6
6
6
6
6
6
6
6
6
6
6
6
6
6
6
6
6
6
6
6
6
6
6
6
6
6
6
6
6
6
6
6
6
6
6
6
6
6
6
6
6
6
6
6
6
6
6
6
6
6
5
5
5
5
5
5
5
5
5
4
4
4
4
4
4
4
4
4
4
4
4
4
4
4
4
4
4
4
4
4
4
4
4
4
4
3
3
3
3
2
2
2
2
2
2
2
2
2
2
2
2
2
2
1
1
1
1
1
1
1
1
1
1
1
1
1
1
1
1
1
0
0
0
0
0
0
0
0
0
0
0
0
0
0
0
0
0
0
0
0
0
0
0
0
0
0
0
0
0
0
0
0
0
0
0
0
0
0
0
0
0
0
0
0
0
0
0
0
0
0
0
0
0
0
0
0
0
0
0
0
0
0
0
0
0
0
0
0
0
0
0
0
0
0
0
0
0
0
0
0
0
0
0
0
0
0
0
0
0
0
0
0
0
0
0
0
0
0
0
0
0
0
0
0
0
0
0
0
0
0
0
0
0
0
0
0
0
0
0
0
0
0
0
0
0
0
0
0
0
0
0
0
0
0
0
0
0
0
0
0
0
0
0
0
0
0
0
0
0
0
0
0
0
0
0
0
0
0
0
0
0
0
0
0
0
0
0
0
0
0
0
0
0
0
1
1
2
2
2
2
2
2
2
2
2
2
2
2
2
2
2
2
2
2
2
3
3
3
3
3
3
3
3
3
3
3
3
3
3
3
3
3
3
3
3
3
3
3
3
3
3
3
3
3
3
3
3
3
3
3
3
3
3
3
3
3
3
3
3
3
3
3
3
3
3
3
3
3
3
3
3
3
3
3
3
3
3
3
3
3
3
3
3
3
3
3
3
3
3
3
3
3
3
3
3
3
3
3
3
3
3
3
3
3
3
3
3
3
3
3
3
3
4
4
4
4
4
4
4
4
4
4
4
4
4
4
4
4
4
4
4
4
4
4
4
4
4
4
4
4
4
4
4
4
4
4
4
4
3
3
3
3
3
3
3
3
2
2
2
2
2
2
2
2
2
2
2
2
2
2
2
2
2
2
2
2
2
1
1
1
1
1
1
1
1
1
1
1
1
1
1
1
1
1
1
1
1
1
1
1
1
1
1
1
1
1
1
1
1
0
0
0
0
0
0
0
0
0
0
0
0
0
0
0
0
0
0
0
0
0
0
0
0
0
0
0
0
0
0
0
0
0
1
1
1
1
1
1
1
1
1
1
1
1
0
0
0
0
0
0
0
0
0
0
0
0
0
0
0
0
0
0
0
0
0
0
0
0
0
0
0
0
0
0
0
0
0
0
0
0
0
0
0
0
0
0
0
0
0
0
0
0
0
0
0
0
0
0
0
0
0
0
0
0
0
0
0
0
0
0
0
0
0
0
0
0
0
0
0
0
0
0
0
0
0
0
0
0
0
0
0
0
0
0
1
1
1
1
1
1
1
1
1
1
1
1
1
1
1
1
1
1
1
1
1
1
1
1
1
1
1
1
1
1
1
1
3
4
4
4
4
4
4
4
4
4
4
4
4
4
4
4
4
4
5
5
5
5
5
5
5
5
5
4
4
4
4
4
4
4
4
4
4
4
4
4
4
4
4
4
4
4
4
4
4
4
4
4
4
5
5
5
5
5
6
6
6
6
6
6
6
6
6
6
6
6
6
6
6
6
6
6
6
6
6
6
6
6
6
6
6
6
6
6
6
6
6
6
6
6
6
6
6
6
6
6
6
6
6
6
6
6
6
6
6
6
5
6
6
6
6
6
6
6
6
6
6
6
5
5
5
5
5
5
5
5
5
5
5
5
5
5
5
5
5
5
5
5
5
5
4
4
4
4
4
4
4
4
4
3
3
3
3
3
3
3
3
3
3
3
3
3
3
2
2
2
2
2
2
2
2
2
2
2
2
2
2
2
2
2
2
2
2
2
2
2
2
2
2
1
1
1
1
0
0
0
0
0
0
0
0
0
0
0
0
0
0
0
0
0
0
0
0
0
0
0
0
0
0
0
0
0
0
0
0
0
0
0
0
0
0
0
0
0
0
0
0
0
0
0
0
0
0
0
0
0
0
0
0
0
0
0
0
0
0
0
0
0
0
0
0
0
0
1
1
1
1
1
1
1
1
1
1
1
1
1
1
1
1
1
1
1
1
1
1
1
1
1
1
1
1
1
1
1
1
1
1
1
1
1
1
1
0
0
0
0
0
0
0
0
0
0
0
0
0
0
0
0
0
0
0
0
0
0
0
0
0
0
0
0
0
0
0
0
0
0
0
0
0
0
0
1
1
1
3
3
3
3
4
4
4
4
4
4
4
4
4
4
4
4
4
4
4
4
4
4
4
4
4
4
4
4
3
3
4
4
4
4
4
4
4
4
4
4
4
4
4
4
4
4
4
4
4
4
4
4
4
4
4
4
4
4
4
4
4
4
4
4
4
4
4
4
4
4
4
4
4
4
4
4
4
4
4
4
4
4
4
4
4
4
4
4
4
4
4
4
4
4
4
4
4
4
4
4
4
4
4
4
4
4
4
4
4
4
4
4
4
4
4
4
4
4
4
3
3
3
3
3
2
2
2
2
2
2
2
2
2
2
2
2
2
2
2
2
2
2
2
2
2
2
2
2
2
2
4
4
4
4
4
4
4
4
4
4
4
4
4
4
4
4
4
4
4
4
4
4
4
4
4
4
4
4
4
4
4
4
4
4
4
4
4
4
4
4
4
4
4
4
4
3
3
3
3
3
3
3
3
3
2
2
2
2
2
2
2
2
2
2
2
2
2
2
2
2
2
2
2
2
2
2
2
2
2
2
2
2
2
2
2
2
2
2
2
2
2
2
2
2
2
2
2
2
2
2
2
2
2
2
2
2
2
2
2
2
2
2
2
2
2
2
2
2
2
2
2
2
2
2
2
2
2
2
1
1
1
1
1
1
1
2
2
2
2
2
2
3
3
3
3
3
3
4
4
4
4
4
5
5
5
5
5
5
5
5
5
5
5
5
5
5
5
5
5
5
5
5
5
4
4
4
4
4
4
4
4
4
4
4
4
4
4
4
4
4
4
4
4
4
4
4
4
5
5
5
6
7
7
7
7
8
8
9
9
9
10
10
10
10
10
10
10
10
10
10
10
10
10
10
10
10
10
10
10
10
10
10
10
10
10
10
11
11
11
11
11
11
11
11
11
11
11
11
11
11
11
12
12
12
12
12
12
11
11
10
10
10
10
10
11
12
12
12
12
12
12
12
12
12
12
12
12
12
12
12
12
12
12
12
12
12
11
11
11
13
14
14
14
14
14
14
14
14
14
14
14
14
14
14
14
13
13
13
13
12
12
13
13
13
13
13
13
13
13
13
13
13
13
13
13
13
13
13
13
13
13
13
13
13
13
13
13
13
13
12
12
12
12
12
12
12
11
11
11
11
11
11
11
10
9
9
9
8
8
8
8
7
7
7
7
7
7
7
7
7
7
7
7
7
8
8
9
9
10
10
10
11
11
11
11
11
11
11
11
11
11
11
11
11
11
11
11
11
11
11
11
11
11
11
11
11
11
11
10
10
10
10
10
10
10
11
11
11
11
11
11
11
11
11
11
11
11
11
11
11
11
11
11
11
11
11
11
11
11
11
10
10
7
7
7
7
7
7
7
7
7
7
7
7
7
7
7
7
7
7
7
7
7
7
7
7
7
7
7
7
7
7
7
7
7
7
7
7
7
7
7
7
8
8
8
8
8
8
8
8
8
8
8
8
8
8
8
8
8
8
8
8
8
7
7
9
8
8
8
7
7
7
7
7
8
8
9
7
7
7
7
6
6
7
7
7
7
7
7
7
7
7
7
7
7
7
7
7
7
7
7
7
7
6
6
6
6
6
6
6
6
6
6
6
6
6
6
6
6
6
6
6
6
6
6
6
6
6
7
7
7
7
7
7
7
7
7
7
7
7
6
6
6
6
6
6
6
7
7
7
7
7
7
7
7
7
7
7
7
8
8
8
9
9
9
9
10
10
10
10
10
10
10
9
9
9
9
9
9
9
9
9
9
9
9
9
9
9
9
9
9
9
9
9
9
9
9
9
8
8
8
8
8
8
8
8
8
8
8
8
8
8
8
8
9
9
9
9
9
9
9
9
9
9
9
9
9
8
9
9
12
16
17
17
17
17
16
16
16
16
16
16
16
16
16
16
16
16
16
16
16
16
16
16
16
16
16
16
16
16
16
16
16
16
16
16
15
15
14
14
14
14
14
14
14
14
14
14
14
14
14
14
14
14
14
14
14
14
14
14
14
14
14
14
14
14
14
14
14
14
14
14
14
14
14
14
14
14
14
14
14
14
15
15
15
15
15
14
14
14
14
14
14
14
14
13
12
12
12
12
12
12
12
12
12
12
12
12
12
12
12
12
12
12
12
12
12
12
12
12
12
12
12
12
11
11
11
11
11
11
11
11
11
11
11
10
9
9
9
9
9
9
10
10
11
11
11
10
10
12
12
12
12
13
14
14
14
14
14
14
14
14
14
14
14
14
14
14
14
14
14
14
14
14
14
14
14
14
13
13
13
13
13
13
13
13
13
13
13
13
13
13
12
12
12
12
12
12
12
12
12
12
12
12
12
12
11
11
10
11
11
11
12
12
13
13
13
13
13
13
13
13
13
13
13
13
13
13
13
13
13
13
13
13
13
13
13
13
13
13
13
13
12
12
12
13
13
13
13
12
13
13
12
12
12
12
12
12
12
12
12
12
12
12
12
12
12
12
12
12
12
13
13
13
13
13
12
12
12
12
12
12
12
11
11
11
10
11
11
12
12
12
12
12
12
12
12
12
12
12
11
11
11
11
11
11
11
11
11
11
11
11
10
10
10
10
10
10
10
10
10
10
10
10
10
9
9
9
9
9
9
9
9
9
8
8
8
7
7
7
7
7
7
7
7
7
7
7
7
6
6
6
6
6
6
6
6
6
6
6
6
6
6
6
6
6
6
5
5
5
5
5
5
5
5
5
5
5
5
5
5
5
5
5
5
5
5
3
3
3
3
3
3
3
3
3
3
3
2
2
2
2
2
2
2
2
2
2
2
2
2
2
2
2
2
2
2
2
2
2
2
2
2
2
2
2
2
2
2
2
2
2
2
2
2
2
2
2
2
2
2
2
1
1
1
1
1
1
1
1
1
2
2
3
3
4
4
4
5
5
5
5
5
5
5
5
5
5
6
7
8
8
8
8
7
7
7
7
7
7
9
9
9
9
9
9
9
9
9
9
9
9
9
9
9
9
9
9
9
9
9
9
9
9
9
9
9
9
9
9
9
9
9
9
9
9
9
9
9
9
8
8
8
8
8
8
8
8
8
8
8
9
9
9
9
9
10
10
10
10
10
10
10
10
10
10
10
10
10
10
10
10
10
10
10
10
10
10
10
10
10
10
10
10
10
10
9
9
9
9
9
8
8
8
8
8
8
8
8
8
8
8
8
8
8
7
7
7
7
7
7
7
7
6
5
3
3
3
3
3
3
3
3
2
2
2
2
2
2
2
2
2
2
2
2
2
2
2
3
3
3
3
3
3
3
3
3
3
3
3
3
3
3
3
3
3
3
3
3
3
3
3
3
3
3
3
3
3
3
3
3
3
3
3
3
3
3
3
3
3
3
2
2
2
2
2
2
2
2
2
2
2
2
2
2
2
2
2
2
2
2
2
2
2
1
1
2
2
2
2
3
3
3
3
3
3
3
3
3
3
3
3
3
3
3
3
3
3
3
3
3
3
3
3
3
3
3
3
3
3
3
3
3
3
3
3
3
3
3
3
3
3
3
3
3
3
3
3
3
3
3
3
3
3
3
3
3
3
3
3
3
2
2
2
2
2
2
2
2
2
2
2
2
1
1
1
1
1
1
1
1
1
1
1
1
1
1
1
1
1
1
1
1
1
1
1
1
1
1
1
1
1
1
1
1
1
1
1
1
1
1
1
1
1
1
1
1
1
1
1
1
1
1
1
1
1
1
1
1
1
1
1
1
1
1
0
0
0
0
0
0
0
0
0
1
1
1
1
1
1
1
1
1
1
1
1
1
1
1
1
1
1
1
1
1
1
1
1
1
1
1
1
2
1
1
1
1
1
1
1
1
1
1
1
1
1
1
1
1
1
1
1
1
1
1
1
1
1
1
1
2
3
3
3
3
3
3
3
3
3
3
3
3
3
3
3
5
5
5
5
5
5
5
5
5
5
5
5
5
5
5
5
5
5
5
5
5
5
5
5
5
5
5
5
5
5
5
5
5
5
5
5
5
5
5
5
5
5
5
5
5
5
5
5
5
5
5
5
5
5
4
4
4
4
4
4
4
4
4
4
4
4
4
4
4
4
4
4
4
4
4
4
4
4
3
3
3
3
3
3
3
3
3
3
3
3
3
3
3
3
3
3
3
3
3
3
3
3
3
4
4
4
4
4
4
4
4
4
4
4
4
4
4
4
4
4
4
5
5
5
5
5
5
5
5
5
5
5
5
5
5
4
4
4
4
4
4
4
5
5
5
5
5
5
6
6
6
6
6
6
6
6
6
6
6
6
6
6
6
6
6
7
6
6
6
6
6
6
6
6
6
6
6
6
6
6
6
6
6
6
5
5
5
5
5
5
5
5
6
6
6
5
5
5
5
5
5
5
5
5
5
5
5
5
5
5
5
5
5
6
7
8
8
9
8
9
9
9
10
11
12
13
13
13
13
13
13
13
13
13
13
14
14
14
14
14
15
16
18
18
19
19
19
20
20
20
20
21
21
21
21
21
22
23
23
23
23
23
23
23
23
23
23
23
23
23
23
23
23
23
23
23
23
22
22
22
22
22
22
22
22
22
22
22
22
22
21
21
21
21
22
22
22
23
23
23
23
23
23
23
23
23
23
23
24
24
23
23
23
23
23
23
23
23
23
23
23
23
23
23
23
24
23
23
23
23
23
23
23
23
23
23
23
23
23
22
21
21
21
21
22
22
21
21
21
21
21
21
21
20
21
20
19
18
18
18
18
18
18
18
18
18
18
19
19
19
19
18
18
18
18
18
18
18
18
18
18
18
18
18
18
18
18
18
18
18
17
17
17
17
16
15
15
15
14
14
14
14
13
13
13
13
13
13
13
13
13
13
13
13
16
17
17
17
17
17
17
17
17
17
17
17
17
17
17
17
17
17
17
17
17
17
17
17
17
17
17
16
14
14
14
14
14
14
14
14
14
14
14
14
14
14
14
13
12
12
12
11
11
11
11
11
8
8
8
8
8
8
8
6
6
6
6
6
6
6
6
6
6
5
5
5
5
5
5
5
6
6
6
7
7
9
11
12
12
12
13
12
12
12
12
12
13
13
13
13
13
13
14
14
15
15
15
14
15
15
15
15
15
15
15
15
15
15
15
15
15
15
15
15
15
15
15
15
15
15
15
15
15
15
15
15
15
15
15
15
15
15
15
15
15
15
15
15
15
15
15
15
15
15
15
15
15
15
15
15
15
15
15
15
18
18
18
18
18
18
18
18
18
17
17
17
17
17
17
17
17
17
17
17
17
17
17
17
17
17
17
17
17
17
17
17
17
17
17
17
17
17
17
18
18
18
18
17
17
18
20
20
20
20
20
20
20
26
25
25
24
23
23
23
23
23
23
23
24
25
25
23
22
21
19
19
21
22
23
23
22
22
22
22
22
22
22
22
22
22
22
22
24
24
25
25
25
26
26
26
26
26
26
26
26
26
26
26
27
27
27
27
28
28
28
28
28
30
30
30
30
30
30
30
30
30
30
30
30
30
30
30
30
30
30
30
30
30
30
30
30
30
30
30
30
30
30
30
30
30
30
29
29
29
29
29
29
29
29
29
29
29
29
29
29
29
29
29
28
28
26
26
26
26
26
25
25
25
25
25
25
25
25
25
25
25
25
24
24
23
23
23
23
21
21
19
19
19
19
19
19
19
20
21
21
21
21
20
20
20
20
19
19
19
19
19
19
19
19
19
19
19
19
19
19
19
19
19
19
18
18
18
18
18
18
18
18
18
18
18
19
20
19
22
24
29
32
31
31
31
31
31
33
33
33
33
33
33
33
33
33
34
34
34
34
34
34
31
32
31
31
31
29
29
29
29
29
32
32
31
32
32
32
32
32
31
31
32
32
32
32
32
32
32
36
37
37
37
37
37
37
41
41
41
41
42
43
43
43
43
43
43
43
44
44
44
45
47
47
47
47
47
47
47
47
47
47
47
47
48
50
50
50
50
52
52
52
52
52
52
52
52
52
52
52
52
52
52
52
52
51
51
51
51
51
50
50
50
50
50
49
49
49
49
49
49
49
49
49
48
48
48
46
46
45
45
45
46
46
46
46
45
44
44
44
44
44
44
44
44
45
45
45
45
44
43
43
43
43
43
43
44
44
44
43
43
43
43
42
40
40
40
37
37
37
37
37
37
37
36
36
34
34
33
33
33
33
31
31
31
31
31
31
32
32
32
32
32
32
32
32
31
28
28
29
29
29
29
29
28
28
28
28
27
27
27
27
26
26
26
25
24
15
13
9
9
9
9
9
9
9
9
9
9
9
10
9
9
11
11
11
10
10
10
10
10
10
10
10
10
10
10
10
10
10
10
10
10
9
9
9
9
10
11
12
13
14
14
16
16
16
16
16
18
18
18
18
18
18
18
18
18
18
18
17
17
17
17
17
17
17
17
17
17
17
17
17
17
17
17
17
17
17
17
17
17
17
17
17
17
17
17
17
17
17
17
17
16
17
18
18
18
18
18
17
17
17
17
17
17
17
18
18
18
18
18
17
17
17
17
17
17
17
17
17
17
17
16
16
16
16
16
16
16
16
17
16
16
16
16
16
16
16
16
16
16
16
16
16
17
17
17
17
17
17
17
16
16
16
16
16
16
16
16
16
16
16
16
16
17
17
17
17
15
15
15
14
13
13
13
13
13
13
13
13
12
12
12
12
12
12
11
10
10
10
10
10
10
10
10
10
10
10
10
10
10
10
11
11
11
11
11
11
11
11
11
11
11
11
9
9
9
9
9
9
9
9
9
9
9
9
10
10
11
11
11
11
10
10
10
11
11
10
10
10
10
10
10
12
13
12
12
12
12
12
12
12
12
12
13
13
13
13
13
13
14
14
14
14
13
13
13
13
13
13
13
13
13
13
13
13
14
16
16
16
16
16
15
15
15
15
15
15
15
15
15
15
15
15
15
14
14
14
14
14
14
14
13
14
16
16
16
16
16
16
16
16
16
16
16
16
16
16
16
16
16
16
16
16
16
16
16
17
17
17
18
18
19
20
20
20
20
20
20
20
20
20
20
21
21
21
22
21
22
21
23
23
24
28
28
29
31
35
38
41
47
47
51
53
53
53
53
53
53
53
53
52
53
53
53
54
54
54
55
55
55
55
55
55
55
55
55
55
55
55
55
55
55
55
55
55
55
55
55
55
55
55
55
55
55
54
54
53
53
52
52
52
53
53
53
53
53
52
51
51
51
51
51
51
51
51
51
51
52
52
53
54
54
54
54
53
53
53
53
53
53
53
53
53
53
53
53
53
53
53
54
54
54
53
53
54
53
53
52
52
52
51
51
51
51
50
50
50
49
49
48
47
46
44
44
44
44
44
44
44
44
44
44
44
44
44
44
44
43
43
43
44
43
37
37
37
37
37
38
37
37
35
36
35
35
35
35
34
33
34
34
34
34
34
32
30
30
30
29
29
29
29
26
26
26
26
26
26
26
26
27
27
27
26
26
26
24
24
24
24
22
22
22
22
22
22
21
21
21
20
20
20
22
23
23
23
22
22
22
22
22
22
22
22
22
21
21
21
20
20
19
18
18
18
18
18
18
18
18
18
17
17
17
17
18
18
18
18
18
18
18
18
18
18
18
18
18
18
19
19
19
20
19
19
19
18
18
18
18
19
21
25
28
28
26
26
26
26
26
26
26
26
26
26
24
24
24
24
24
24
24
24
24
24
24
24
24
24
24
24
24
24
24
24
24
24
24
24
26
26
26
26
26
26
26
26
26
26
26
26
26
26
26
24
24
24
24
24
24
24
24
24
25
26
25
25
25
29
28
31
31
32
33
34
36
36
37
37
38
38
38
38
38
39
39
38
38
38
41
41
46
49
49
52
51
51
52
52
52
52
52
52
52
53
52
52
52
52
52
52
52
52
52
52
51
50
50
50
50
50
50
50
50
50
50
50
50
50
50
49
49
49
49
48
48
48
48
48
48
48
48
47
45
44
44
44
44
44
44
44
44
44
44
44
44
44
44
44
44
44
43
43
43
42
42
42
42
42
42
42
44
45
45
45
44
44
42
42
42
42
42
42
42
42
42
42
42
42
42
42
41
41
40
40
40
38
38
37
37
37
37
37
37
37
37
37
37
36
35
35
34
32
32
32
32
32
32
31
30
30
31
30
30
30
29
29
25
24
23
23
23
19
17
17
17
15
15
11
8
8
8
8
8
8
8
8
7
7
7
7
7
7
7
7
7
7
7
7
7
7
7
7
7
6
6
6
6
6
6
6
6
6
6
6
5
5
5
5
5
5
5
5
5
5
4
4
4
4
4
4
4
4
4
3
3
3
3
3
3
3
3
3
3
3
3
3
3
3
3
3
3
3
3
3
3
3
3
3
3
3
3
3
3
3
3
3
3
3
3
3
3
3
3
3
3
3
3
3
3
3
3
3
3
3
3
3
3
3
3
3
3
3
3
3
3
3
3
3
4
4
4
4
4
4
4
4
4
4
4
2
2
2
2
2
2
2
2
2
2
2
2
2
2
2
2
2
2
2
2
3
3
3
4
4
4
4
4
4
4
4
4
4
4
4
4
3
3
3
3
3
3
3
3
3
3
3
3
3
3
3
3
3
3
3
3
3
3
3
3
3
3
3
3
3
3
3
3
3
3
3
3
3
3
3
3
3
3
3
3
3
3
3
3
3
3
3
3
3
3
3
3
3
3
3
3
3
3
3
3
3
3
3
3
3
3
3
3
3
3
2
2
2
2
2
2
2
2
2
2
2
2
2
2
2
2
2
2
1
1
1
1
1
1
1
1
1
1
1
1
1
1
1
1
1
1
1
1
0
0
0
0
0
0
0
0
0
0
0
0
0
0
0
0
0
0
0
0
0
0
0
0
0
0
0
0
0
0
0
0
0
0
0
0
0
0
0
0
0
0
0
0
0
0
0
0
0
0
0
0
0
0
0
0
0
0
0
0
0
0
0
0
0
0
0
0
0
0
0
0
0
0
0
0
0
0
0
0
0
0
0
0
0
0
0
0
0
0
0
0
0
0
0
0
0
0
0
0
0
0
0
0
0
0
0
0
0
0
0
0
0
0
0
0
0
0
0
0
0
0
0
0
0
0
0
0
0
0
0
0
0
0
0
0
0
0
0
0
0
0
0
0
0
0
0
0
0
0
0
0
0
0
0
0
0
0
0
0
0
0
0
0
0
0
0
0
0
0
0
0
0
0
0
0
0
0
0
0
0
0
0
0
0
0
0
0
0
0
0
0
0
0
0
0
0
0
0
0
0
0
0
0
0
0
0
0
0
0
0
0
0
0
0
0
0
0
0
0
0
0
0
0
0
0
0
0
0
0
0
0
0
0
0
0
0
0
0
0
0
0
1
1
1
1
1
1
1
1
1
1
1
2
2
2
2
2
2
2
2
2
3
3
3
3
3
3
3
3
3
4
4
5
5
5
6
6
6
6
6
6
6
6
6
6
6
6
6
6
6
6
6
6
6
6
6
6
6
6
6
6
6
6
6
6
6
6
6
6
6
6
6
6
6
6
6
6
6
7
7
7
7
7
7
7
8
8
8
9
9
9
9
9
9
9
9
9
9
9
9
9
9
9
9
9
9
9
9
9
9
9
9
9
9
9
9
9
9
9
9
9
9
9
9
9
9
9
9
9
9
9
9
9
9
8
8
8
8
8
8
8
8
8
8
8
8
8
8
8
8
8
8
7
7
7
7
7
7
7
7
7
7
7
7
7
7
7
7
7
6
6
6
6
6
6
6
6
6
6
6
6
6
6
6
6
6
6
6
6
6
6
6
6
6
6
6
6
5
5
5
5
5
5
5
5
5
5
5
5
5
5
5
5
5
5
5
5
5
5
5
5
5
5
5
5
5
5
4
4
4
3
2
2
2
2
2
2
2
1
1
0
0
0
0
0
0
0
0
0
0
0
0
0
0
0
0
0
0
0
0
0
0
0
0
0
0
0
0
0
0
0
1
1
2
2
3
3
4
3
3
3
3
3
3
3
3
3
3
3
3
3
3
3
3
3
3
3
3
3
3
3
3
3
3
3
4
5
5
5
5
5
5
5
5
5
5
5
5
5
5
5
5
5
5
5
5
5
5
5
5
5
5
5
5
5
5
5
5
5
5
6
6
6
7
8
8
8
12
12
13
14
14
15
15
15
15
15
15
15
15
16
16
17
18
18
18
18
18
18
18
18
18
18
18
18
19
19
19
19
19
21
21
21
21
21
21
21
21
21
21
21
21
21
21
21
21
21
21
21
21
21
21
21
21
21
21
21
21
20
20
20
20
21
21
21
22
22
22
22
22
21
21
21
21
21
21
21
21
21
21
21
21
22
22
23
23
23
23
23
23
23
23
23
23
23
23
22
22
22
22
22
22
22
20
20
20
20
20
20
20
20
19
19
19
20
20
20
20
20
20
20
20
20
20
18
18
18
18
18
18
18
18
18
18
18
18
18
18
18
16
15
15
15
15
15
14
14
10
9
9
9
8
8
8
8
8
8
8
8
8
6
6
6
6
6
6
4
4
4
4
4
4
3
3
4
4
4
4
4
4
4
4
4
4
4
4
4
4
4
4
4
5
5
5
5
5
5
5
5
5
5
5
5
5
5
4
4
4
4
4
4
4
4
4
4
4
4
4
4
4
4
4
4
4
4
4
4
4
4
4
4
3
3
3
3
3
3
4
4
3
3
3
4
5
4
4
4
4
4
4
4
4
4
4
4
4
4
4
4
4
4
4
4
4
4
4
4
4
4
4
4
4
4
4
4
4
4
4
4
4
4
4
4
4
4
4
4
4
4
4
4
4
4
4
4
4
4
4
4
4
4
4
4
4
4
4
4
4
4
4
4
4
4
4
4
4
4
4
5
5
5
5
5
5
5
5
5
6
7
8
8
8
8
8
8
8
8
8
8
8
8
8
8
8
8
8
8
8
8
8
8
8
8
8
8
8
8
7
7
7
6
6
6
6
6
6
6
6
6
6
6
6
6
3
3
3
3
3
3
3
3
3
3
3
3
3
3
3
3
3
3
3
3
3
3
3
3
3
3
3
3
3
3
3
3
3
3
3
3
3
3
3
3
3
3
3
3
3
3
3
3
3
3
3
3
3
3
3
3
3
3
3
3
3
3
3
3
3
3
3
3
3
3
3
3
3
3
3
3
3
3
3
3
3
3
3
3
3
3
3
3
3
3
3
3
3
3
3
3
3
3
3
3
3
3
3
3
3
3
3
3
3
3
3
3
2
2
2
2
2
2
2
1
1
1
1
1
1
1
1
1
1
1
1
1
1
1
1
1
1
1
1
1
1
1
1
1
1
1
1
1
1
1
1
1
1
1
1
1
1
1
1
1
1
1
1
1
1
1
1
1
1
1
1
1
1
1
1
1
1
1
1
1
1
1
1
1
1
1
1
1
1
1
1
1
1
1
1
1
1
1
1
1
1
1
1
1
2
2
2
2
2
2
2
2
2
2
2
2
2
2
1
1
1
1
1
1
1
1
1
1
1
3
3
3
3
3
5
5
5
6
6
6
7
7
7
7
8
8
8
8
8
8
8
8
8
8
8
8
8
8
9
10
10
10
10
10
10
10
10
10
10
10
10
10
10
10
10
10
10
10
10
10
10
10
10
10
10
10
10
11
11
11
11
11
11
11
12
12
12
12
12
12
12
12
12
12
13
13
14
14
14
14
14
14
14
14
14
14
14
14
14
14
14
13
13
13
13
13
13
13
13
13
13
13
12
12
12
12
12
12
12
12
12
12
12
12
12
12
12
12
12
12
12
12
12
12
12
12
12
12
12
12
12
12
12
12
12
12
12
12
12
12
12
12
12
11
11
9
9
9
9
9
9
9
9
9
9
9
9
9
9
9
9
8
8
7
7
7
7
7
7
7
7
7
7
7
7
7
7
7
7
7
7
7
9
7
7
7
7
7
7
7
7
7
7
7
7
7
7
7
7
7
7
7
7
7
7
7
7
7
7
7
7
7
8
8
8
8
8
8
8
8
8
8
8
8
8
8
8
9
9
9
9
10
10
10
10
10
10
10
10
10
10
10
10
10
10
10
10
10
10
10
10
10
10
10
10
10
10
10
11
11
11
11
11
11
11
11
10
10
10
10
9
9
9
9
9
9
9
9
9
9
9
9
10
10
9
9
9
9
9
10
10
10
10
10
10
10
10
10
10
10
10
10
10
10
10
10
10
10
10
10
10
10
10
10
10
10
10
10
10
9
8
8
8
8
8
8
8
8
8
8
8
8
8
8
8
8
7
7
7
7
7
7
7
7
7
7
7
7
7
7
7
7
7
7
7
7
7
6
6
5
5
5
5
5
5
5
6
6
6
6
7
7
7
8
8
8
8
8
8
10
11
12
12
13
14
14
14
14
14
14
14
14
14
15
15
15
15
15
14
14
13
13
13
13
12
12
12
12
12
12
12
12
12
12
12
12
12
12
12
11
11
11
11
11
11
11
11
12
12
12
12
12
12
12
12
12
12
12
12
12
13
13
13
13
13
13
13
13
13
13
13
13
13
13
13
13
12
12
12
12
12
12
12
12
12
12
12
12
12
12
12
12
11
11
11
11
11
11
11
11
11
11
11
11
11
11
11
11
11
11
11
11
11
11
10
10
10
10
10
10
10
10
11
11
11
11
11
11
12
12
12
11
11
11
11
11
11
11
11
11
11
11
11
11
11
11
11
11
11
11
11
11
11
11
11
11
11
11
11
11
11
11
11
11
10
10
10
10
10
10
10
10
10
12
12
12
14
14
14
14
14
14
15
14
14
14
14
14
13
13
13
13
13
13
12
12
12
12
12
12
12
12
12
12
12
12
11
11
11
11
11
11
11
10
10
9
9
9
9
9
9
9
9
9
9
9
9
9
9
9
9
9
9
9
9
9
9
9
9
9
9
9
9
9
9
9
9
9
9
9
9
9
9
9
9
9
9
9
9
9
9
9
9
9
9
9
9
9
10
10
10
10
10
10
10
10
10
10
10
9
9
9
9
9
9
9
8
8
8
6
6
6
6
7
7
8
7
7
7
7
7
7
7
7
7
7
9
8
8
8
9
9
9
9
9
9
9
9
9
9
9
9
9
8
6
6
6
6
6
6
6
6
6
6
6
7
7
7
7
7
7
7
7
7
7
7
7
7
7
7
7
7
7
7
7
7
7
9
9
10
10
10
10
10
10
10
10
10
10
10
10
10
10
10
10
10
10
10
10
10
10
10
10
10
10
10
10
10
10
10
10
10
10
10
10
10
10
10
10
9
9
9
9
9
9
8
8
8
8
8
8
8
7
7
7
7
7
7
7
7
8
8
9
9
9
9
10
10
10
10
10
10
10
10
10
10
10
10
10
10
10
9
9
11
11
11
11
12
12
12
12
12
12
12
12
14
15
15
15
15
15
16
19
21
21
21
21
21
21
21
21
21
21
21
21
21
21
21
21
20
20
21
21
21
21
22
22
21
21
21
21
21
21
20
20
20
20
20
20
20
21
21
21
21
21
21
21
21
21
21
22
22
22
22
22
22
22
22
23
23
24
24
24
24
24
23
23
23
23
23
23
23
23
23
23
23
23
23
23
23
23
23
23
23
23
23
23
23
23
23
23
22
22
22
23
23
23
23
23
23
24
24
24
24
24
22
22
22
22
22
23
23
23
23
23
23
23
23
24
26
26
26
26
26
26
26
27
27
27
27
26
26
26
26
26
24
24
23
25
25
26
26
25
25
25
25
25
24
24
24
24
23
23
23
23
23
24
22
19
18
18
18
18
18
18
18
18
18
18
18
18
18
18
18
17
16
18
18
18
18
18
18
18
18
18
18
18
18
18
18
18
18
18
18
18
18
18
18
18
18
18
18
18
18
18
17
17
17
17
17
16
16
16
16
16
16
16
16
16
16
16
16
16
16
15
15
15
15
15
15
15
15
15
15
15
15
15
15
15
15
15
15
15
15
14
14
13
13
13
13
13
11
11
11
11
11
11
11
11
11
11
11
11
11
11
11
11
11
11
11
10
10
10
10
11
11
13
14
14
15
16
15
15
15
15
15
15
15
15
15
15
15
15
15
14
14
14
14
14
14
13
13
13
13
13
13
13
14
14
14
15
14
13
13
13
13
12
12
12
13
13
13
13
13
13
13
13
13
13
13
13
12
12
12
12
12
12
12
12
12
12
12
12
12
12
12
12
12
12
12
12
12
12
12
12
12
11
11
11
11
11
11
11
11
11
11
11
11
12
11
11
11
11
11
11
11
11
11
11
10
10
12
16
16
15
15
14
14
15
15
16
16
16
16
16
16
16
16
16
17
17
17
17
17
17
17
17
17
17
18
18
18
18
18
18
18
18
18
18
18
18
18
18
17
17
17
17
17
17
17
17
17
17
17
17
17
17
17
17
17
17
17
17
17
17
17
17
17
17
17
17
17
17
17
17
17
17
17
17
17
17
17
17
17
17
17
17
16
16
16
16
16
16
15
15
15
15
15
15
15
15
15
16
16
16
16
16
16
16
16
16
16
16
16
16
16
16
16
16
16
16
16
16
16
16
16
16
16
17
17
17
17
17
17
17
16
16
16
15
15
11
9
9
9
9
9
8
8
8
8
7
7
7
7
7
7
7
7
7
7
7
7
9
9
8
10
10
11
11
10
10
10
10
10
10
11
11
11
15
15
15
16
16
16
16
16
16
16
17
17
17
17
16
16
16
16
16
16
16
16
16
16
17
17
17
17
17
17
17
17
17
17
17
17
17
17
17
17
17
17
17
17
17
17
17
17
17
17
17
17
17
17
17
17
17
17
16
16
16
16
16
16
16
16
16
16
16
16
16
16
16
16
16
16
16
16
16
16
16
16
16
16
16
16
16
16
16
16
16
16
16
16
17
18
20
20
20
20
20
20
21
21
21
21
19
19
19
19
18
18
18
18
18
18
18
18
18
18
18
17
17
17
17
17
17
17
17
17
17
17
17
17
17
18
18
18
18
18
18
18
17
17
17
17
17
16
16
16
16
15
15
15
15
15
15
16
16
16
16
16
16
18
18
18
18
16
15
15
15
15
15
15
15
15
15
15
15
15
15
15
14
14
14
14
14
15
17
17
17
17
18
18
18
18
18
18
18
18
18
18
18
18
22
21
21
21
21
21
22
22
22
22
21
22
22
22
21
21
21
21
21
21
21
21
21
21
21
21
21
20
20
20
20
20
20
20
20
20
19
18
18
18
18
18
18
18
18
18
18
18
18
18
18
18
18
18
18
18
18
18
18
18
18
18
18
18
18
20
20
20
20
20
20
20
20
20
20
20
20
20
20
20
20
21
21
22
24
24
26
26
26
26
25
25
26
26
27
26
26
26
26
27
27
27
29
30
30
32
33
38
39
42
42
42
43
43
43
44
44
44
40
40
40
40
40
40
40
40
40
41
40
40
40
40
40
40
40
40
40
40
40
40
40
40
40
40
40
40
39
39
39
39
39
39
39
39
38
38
38
38
38
38
39
39
39
39
38
37
37
37
37
37
37
37
37
37
37
37
38
37
38
38
38
38
38
38
38
38
38
38
37
37
37
37
37
37
37
37
37
36
36
36
35
35
35
35
35
35
35
35
35
34
34
34
34
34
35
35
34
34
34
34
34
33
33
32
32
32
32
32
32
32
32
30
31
31
32
32
31
31
29
27
26
24
24
24
24
24
24
23
24
23
23
23
23
23
23
23
22
22
22
23
23
23
22
22
22
22
21
21
21
21
20
20
18
17
17
17
17
17
17
17
17
16
16
16
16
16
16
16
16
16
17
17
16
16
16
16
17
17
17
17
16
16
16
17
17
17
16
14
13
12
12
12
13
13
13
13
13
13
13
13
13
13
13
13
14
14
14
14
14
15
15
16
15
14
15
14
14
16
16
17
20
20
20
20
20
20
20
20
20
20
20
20
21
22
22
22
24
23
23
23
23
23
22
22
22
22
22
22
22
21
21
21
21
21
21
21
22
27
27
27
28
28
28
27
27
27
27
27
26
25
25
25
25
26
26
26
26
26
26
26
26
26
26
26
25
25
25
25
25
25
25
25
25
25
25
25
25
25
25
25
25
25
25
25
25
25
25
25
25
25
25
25
25
25
25
25
25
25
24
23
23
24
24
24
24
24
24
25
25
26
26
26
26
26
25
25
24
24
24
24
24
24
24
24
24
25
25
25
24
24
24
24
24
24
24
24
24
24
24
24
24
24
24
24
24
24
23
23
22
22
21
21
21
21
21
21
21
21
21
21
21
21
20
19
19
19
18
18
18
18
18
18
18
18
18
18
18
18
18
18
18
19
18
16
12
12
12
11
10
10
11
11
9
9
9
9
9
9
9
9
9
9
9
9
9
9
10
12
12
12
12
12
12
12
12
11
11
11
11
11
11
11
11
12
12
12
12
12
12
12
12
12
12
12
12
12
12
12
12
12
12
12
13
13
13
13
13
13
13
13
13
13
12
12
12
12
12
11
11
10
10
12
12
12
12
12
12
12
12
12
12
12
12
12
12
12
12
12
13
16
16
18
19
18
18
18
18
18
18
18
18
18
18
18
18
18
18
18
18
18
18
18
18
19
19
19
19
19
20
20
20
20
19
19
20
20
20
20
20
20
20
20
20
20
19
19
19
19
19
19
19
19
19
19
19
19
19
19
19
19
19
19
19
19
19
19
19
19
19
19
19
20
20
20
22
21
20
20
20
23
23
24
24
24
24
24
24
24
24
24
24
24
24
24
24
24
24
24
24
23
23
22
22
22
21
21
21
21
22
22
22
21
21
21
21
22
22
22
24
24
24
24
24
24
24
23
23
23
23
23
21
21
21
21
21
21
21
21
21
21
21
21
21
21
21
21
21
21
21
21
20
18
18
18
18
18
18
18
18
18
18
19
19
19
19
19
19
19
19
19
19
18
18
18
18
18
18
18
18
18
18
18
18
18
18
18
18
18
18
18
18
18
18
18
18
18
18
18
17
17
17
17
16
16
16
16
16
16
16
16
16
16
16
16
16
16
17
16
16
16
16
16
16
17
17
18
18
16
16
16
16
16
17
17
17
17
14
14
13
13
13
13
13
13
13
13
13
13
13
11
11
11
11
11
11
11
10
10
10
10
10
10
9
9
9
9
9
9
9
9
9
8
8
8
8
8
8
8
8
9
9
9
9
9
9
9
9
9
9
9
9
9
9
9
9
9
9
9
9
9
9
9
9
9
9
9
9
9
9
8
8
7
7
7
7
7
7
7
7
7
7
7
7
7
7
7
7
6
6
6
6
6
6
6
6
7
7
7
7
7
7
7
7
7
7
7
7
7
7
7
7
7
7
7
7
7
6
6
6
6
6
5
4
4
4
4
4
4
4
4
4
4
4
4
4
4
4
4
4
4
4
4
3
3
4
4
4
4
4
4
4
4
4
4
4
4
4
4
4
4
4
4
4
4
4
5
5
5
5
4
4
4
4
4
4
4
4
4
4
4
4
4
4
4
4
4
4
4
4
4
4
3
3
3
3
3
3
3
3
3
3
3
3
3
3
3
3
3
3
3
3
3
3
3
3
3
3
3
3
4
4
4
4
4
4
4
4
4
4
4
4
4
4
4
4
4
4
4
4
4
4
4
4
4
4
4
4
4
4
4
4
4
4
4
4
4
4
4
4
4
4
5
5
6
6
6
6
6
7
7
7
7
7
7
7
7
7
7
7
11
10
10
11
13
13
13
13
13
13
13
13
13
13
13
13
13
13
13
13
13
13
13
13
13
13
13
13
13
13
12
12
12
12
12
12
12
12
13
13
13
13
13
13
13
13
13
13
13
13
13
13
13
13
13
14
14
14
14
14
14
14
14
13
13
13
13
13
13
13
13
13
13
13
13
13
13
13
13
13
13
13
13
13
13
13
13
13
13
13
13
13
13
13
13
13
13
13
13
13
13
13
13
13
13
13
13
13
13
13
13
13
13
13
13
12
10
10
10
10
10
10
10
9
9
9
9
9
9
9
9
9
9
9
9
9
9
10
10
10
11
11
11
11
11
10
10
10
10
10
10
10
9
9
9
9
9
9
9
9
9
9
8
7
7
7
6
6
7
7
7
7
7
7
7
6
6
6
6
6
5
5
5
4
4
4
4
4
4
4
4
4
4
4
4
4
5
5
5
5
5
5
5
5
5
6
6
6
6
6
6
6
6
6
6
6
6
6
6
6
6
6
6
6
6
6
6
6
6
6
6
6
6
6
6
6
6
6
6
5
5
5
4
4
4
4
4
4
4
4
4
4
4
4
4
4
4
4
4
4
4
4
4
4
4
4
4
4
4
4
4
4
4
4
4
4
4
4
4
4
4
4
4
4
4
4
4
4
4
4
4
4
4
4
4
4
4
4
4
4
4
4
4
4
4
4
3
3
3
3
3
3
3
3
3
3
3
3
3
3
3
3
3
3
3
3
3
3
3
3
3
3
3
3
3
3
3
4
4
4
4
4
5
4
4
3
3
3
3
3
5
5
5
5
5
5
5
5
5
5
5
5
5
5
5
5
5
5
5
5
5
5
5
5
5
6
6
7
7
8
8
7
7
7
7
7
7
7
7
7
7
8
8
9
9
10
10
10
10
10
10
10
10
10
11
12
12
12
12
12
13
13
13
13
13
13
13
13
13
13
13
13
13
13
13
13
13
13
13
13
13
13
13
13
13
13
13
13
13
13
14
14
14
15
16
16
16
16
16
16
17
17
17
17
17
17
17
17
17
17
17
17
17
17
17
17
17
18
18
18
18
18
18
18
18
18
18
18
18
18
18
18
18
18
18
18
18
18
18
18
18
18
18
18
18
18
18
18
18
18
18
18
18
18
18
18
18
18
18
18
18
18
18
18
17
17
17
17
15
15
13
13
13
13
13
13
13
13
13
13
13
13
12
12
9
9
9
9
9
9
8
9
9
9
9
9
9
9
9
9
9
9
9
9
9
9
9
9
9
9
9
9
9
9
10
10
9
9
8
8
8
9
9
9
9
9
9
9
9
9
9
9
9
9
9
9
9
9
9
9
8
8
8
8
8
8
8
7
7
7
7
7
7
7
7
7
7
7
7
7
7
7
7
7
7
7
7
7
7
7
7
8
8
8
8
8
8
8
8
8
8
8
8
8
8
8
8
8
7
7
7
7
7
7
7
7
7
7
7
7
8
8
8
8
8
9
10
10
10
10
10
12
13
13
13
13
13
13
13
14
14
14
14
13
13
13
13
13
13
13
13
13
13
14
15
15
15
14
14
14
14
14
14
14
14
14
14
14
14
14
14
14
14
14
14
14
14
14
14
14
14
14
14
14
14
14
14
14
14
14
14
14
14
14
14
13
13
13
12
12
12
12
12
12
12
12
12
12
12
12
12
12
12
12
12
12
12
12
12
11
11
11
11
11
11
12
12
12
12
12
12
12
10
10
10
9
9
9
9
9
9
9
9
9
9
8
8
8
8
8
8
8
8
8
8
8
8
8
8
8
8
8
8
6
6
6
6
6
6
6
6
6
6
6
6
6
6
6
6
6
6
6
6
6
6
6
6
7
7
7
7
6
6
6
6
6
6
6
6
6
6
5
6
6
6
6
6
6
6
6
6
6
6
6
6
6
6
6
6
6
6
6
6
5
5
5
5
5
5
5
5
5
5
5
5
5
5
5
5
5
5
5
5
5
5
5
5
5
5
5
5
5
5
5
5
5
5
5
4
4
4
4
4
4
4
5
5
5
5
3
3
3
3
3
3
3
3
3
3
3
3
3
3
3
3
3
3
3
3
3
3
3
3
3
3
3
3
3
3
3
3
3
3
3
3
3
3
3
3
3
3
3
3
3
3
3
3
4
4
5
5
5
5
5
5
5
5
5
5
5
5
5
5
5
5
5
5
4
4
4
4
4
4
4
4
4
4
4
4
4
4
4
4
4
5
5
5
5
5
5
6
6
6
7
8
8
8
8
8
8
9
10
10
13
13
13
13
13
14
14
14
18
18
18
18
18
18
18
18
18
18
18
18
17
17
17
17
17
17
17
17
17
17
17
17
17
17
17
17
17
17
17
17
17
17
18
18
18
18
18
18
18
18
18
18
18
18
18
18
18
18
18
18
18
18
18
18
18
18
18
18
18
18
18
17
17
17
17
17
17
17
17
17
17
17
17
17
17
17
17
17
17
17
17
17
16
16
16
16
16
16
16
16
16
16
16
15
15
15
15
15
15
15
15
15
15
15
15
15
15
15
15
15
15
15
15
15
15
15
15
15
15
15
15
15
15
15
15
15
15
15
15
15
15
15
15
15
14
14
14
14
14
13
12
12
12
12
12
11
11
11
11
11
11
11
11
10
10
10
10
10
10
10
9
9
9
9
9
8
8
8
8
8
8
7
7
7
7
7
7
7
6
6
5
5
5
6
6
6
6
6
5
5
5
4
4
4
4
4
4
4
4
4
4
4
3
3
3
3
3
3
3
4
4
4
4
4
4
4
4
4
4
4
4
4
4
4
4
4
4
4
3
3
3
3
3
3
3
3
3
3
3
3
3
3
3
3
3
3
3
3
3
3
3
3
3
3
3
3
3
3
3
3
3
4
5
5
6
6
7
8
8
8
9
9
9
9
9
9
9
9
9
9
10
10
10
10
10
10
10
10
10
9
9
9
9
9
9
10
10
10
10
10
10
10
11
12
12
12
12
12
11
11
11
11
11
11
11
11
11
11
11
11
11
11
11
11
11
11
11
13
13
14
14
14
14
13
14
14
14
14
14
14
14
14
14
14
14
14
14
14
14
14
14
14
14
14
14
14
15
15
15
16
16
16
16
16
16
16
16
16
16
16
16
16
16
16
16
16
16
16
16
16
16
16
16
16
16
16
16
16
16
16
16
16
17
17
17
17
17
17
17
17
17
17
17
17
17
17
17
17
17
17
17
17
17
17
17
17
16
16
16
16
16
16
15
14
14
14
14
13
13
13
13
13
12
12
12
12
12
12
12
12
12
12
12
12
12
12
12
12
12
12
12
12
11
11
11
10
10
10
10
10
10
10
10
10
10
10
10
10
10
10
10
10
8
8
8
8
8
8
8
8
8
8
8
8
8
8
8
8
8
8
8
8
8
8
8
8
8
8
8
8
8
8
8
8
8
7
7
7
9
10
11
11
11
11
12
11
11
11
10
10
10
10
10
11
11
11
12
13
13
15
15
15
16
16
16
16
16
16
16
16
16
16
16
16
15
15
15
15
15
15
15
15
15
15
15
15
15
15
15
15
15
15
15
15
15
15
15
15
15
15
15
14
14
14
14
14
14
14
14
14
14
14
14
15
15
15
15
16
16
16
16
16
16
16
17
17
17
17
17
17
18
18
18
18
18
18
17
17
17
17
17
18
18
18
18
18
18
18
18
18
18
18
18
18
18
18
19
19
19
19
19
19
19
19
19
19
19
19
19
19
18
18
18
18
18
18
18
18
18
18
17
17
15
15
15
15
15
15
15
15
15
15
15
15
15
14
14
14
14
14
14
14
14
13
13
12
12
13
13
13
13
13
13
13
13
13
13
13
12
12
12
12
12
12
12
12
12
12
12
12
12
11
10
10
10
10
10
10
10
10
10
10
10
11
11
11
11
11
12
12
12
12
12
12
12
12
12
12
12
12
12
12
12
12
11
11
11
11
11
10
9
9
9
9
9
9
9
8
8
8
8
8
8
8
8
7
7
7
7
7
7
7
7
7
7
7
7
7
7
7
7
5
5
5
5
6
6
6
6
7
7
7
7
7
7
7
7
7
7
7
7
7
7
6
6
6
6
6
6
6
6
6
6
5
5
5
5
5
5
5
5
4
4
4
4
4
4
4
5
5
5
6
6
6
6
6
6
6
6
6
6
6
6
6
6
6
4
4
4
4
4
4
4
4
4
4
4
4
4
5
5
6
6
6
6
6
6
6
6
7
7
7
7
7
7
7
7
7
7
7
7
7
7
7
7
7
7
7
7
7
7
7
7
7
7
7
7
7
7
7
7
7
7
7
7
7
7
7
7
7
7
7
7
7
7
7
7
7
7
7
7
7
7
7
7
7
6
6
6
6
6
6
6
6
6
6
6
6
6
5
5
6
6
6
6
5
5
6
6
6
8
8
8
8
8
8
8
9
10
10
10
10
11
12
13
13
13
13
13
13
13
13
13
13
13
13
13
13
13
13
13
13
13
13
13
13
13
13
13
13
13
13
13
13
13
13
13
13
13
13
13
13
13
13
13
12
12
12
12
12
12
12
12
12
12
12
12
12
12
12
12
12
12
12
12
12
12
12
12
12
12
12
12
12
12
12
12
12
12
12
12
12
12
12
12
12
12
12
12
12
12
12
11
10
10
10
10
11
11
11
11
11
11
11
11
11
11
11
11
11
11
11
11
11
11
11
11
11
12
11
11
11
11
11
11
11
11
11
11
11
11
11
10
10
10
10
9
8
8
6
5
4
5
5
5
5
5
5
5
5
5
5
5
5
5
5
5
5
5
4
4
4
4
4
4
4
4
4
4
4
4
4
4
4
4
4
4
4
4
4
4
4
4
4
4
4
4
4
4
4
4
4
4
4
4
4
4
4
4
4
4
4
4
4
4
4
4
4
4
4
4
4
4
4
4
4
4
5
5
5
5
5
5
5
5
5
6
6
6
6
6
8
8
8
9
9
9
8
8
8
8
8
8
8
8
8
8
8
8
8
8
8
8
8
8
8
8
9
9
9
9
9
9
9
9
9
9
9
9
9
9
9
9
9
8
8
8
8
8
8
8
8
8
8
8
8
8
8
8
8
8
8
8
10
11
11
11
11
11
11
11
11
11
11
11
11
11
12
12
12
13
13
13
13
13
13
13
13
13
13
13
13
13
13
13
13
13
13
13
13
13
13
13
14
14
14
15
16
16
17
17
17
17
16
16
16
16
16
16
16
16
14
14
14
14
14
14
14
14
13
13
13
13
13
13
13
12
12
12
12
13
13
13
13
13
13
13
13
13
13
13
12
12
11
11
11
11
11
11
11
11
11
11
11
11
11
11
11
14
14
14
14
14
14
14
14
12
12
12
12
12
12
12
11
11
11
11
11
11
11
11
11
11
11
11
11
11
11
11
9
9
10
10
10
10
10
10
10
10
10
10
10
10
9
9
9
9
9
9
9
9
9
9
8
7
8
8
8
8
8
8
8
8
8
8
8
8
8
8
8
8
8
8
8
8
8
8
8
8
8
8
8
8
8
8
8
8
8
8
8
8
8
8
8
8
8
8
8
8
8
8
8
8
8
8
8
8
8
8
8
8
8
8
8
8
6
6
6
6
6
6
7
7
7
7
7
7
7
7
7
7
7
7
7
7
6
6
6
6
6
5
5
5
4
4
4
4
4
4
4
4
4
4
4
4
4
4
4
4
4
4
4
4
3
3
3
3
3
3
3
2
2
2
2
2
2
2
2
2
2
2
3
3
3
3
3
3
3
3
3
3
3
3
3
3
3
3
3
3
3
3
3
3
3
3
3
3
3
3
3
3
3
3
3
3
3
3
3
3
3
3
3
3
3
3
3
3
4
6
7
7
7
7
7
7
7
7
7
7
7
7
7
7
7
7
7
7
7
7
7
7
7
7
7
7
7
7
6
6
6
6
6
6
6
6
6
6
6
6
6
6
6
6
6
6
6
6
6
6
6
6
6
8
12
12
12
12
12
12
13
16
16
16
16
17
17
17
17
17
17
18
17
17
18
18
18
18
18
18
18
18
18
18
18
18
18
18
18
18
18
18
18
18
18
18
18
18
18
18
18
18
18
18
18
18
18
18
18
18
18
18
18
18
18
18
18
18
18
18
18
19
17
17
17
18
18
23
23
23
23
23
23
23
23
23
23
23
23
23
23
23
23
24
25
26
26
26
26
26
26
27
27
27
27
27
26
26
26
26
26
26
26
26
26
26
27
30
29
29
29
30
30
30
30
30
31
31
31
31
32
32
32
32
32
32
32
31
31
31
31
31
31
31
31
30
29
29
29
29
29
29
29
29
29
28
28
28
28
28
28
28
28
28
27
27
27
27
27
26
26
25
25
25
25
25
25
24
24
24
24
24
24
25
25
25
25
25
24
24
24
24
24
24
24
24
24
25
25
25
25
25
25
25
25
25
25
26
26
27
27
27
27
27
27
27
27
27
27
27
27
27
27
27
27
24
24
24
24
24
24
24
24
24
23
23
23
23
22
22
22
22
22
22
22
22
22
22
22
22
22
23
23
23
23
22
22
22
22
22
22
21
19
18
18
17
17
17
18
18
17
16
16
16
16
16
16
16
15
15
15
13
13
14
14
13
13
12
12
12
11
11
11
11
11
12
12
12
12
12
12
12
12
13
13
13
13
13
11
11
11
11
11
11
11
10
10
10
10
10
10
10
11
11
11
12
12
12
12
12
13
13
13
13
13
13
13
14
13
14
15
15
15
15
15
15
15
15
15
14
14
14
14
14
14
14
14
14
14
14
14
14
14
14
13
13
13
13
13
13
13
13
13
13
14
14
14
14
14
14
14
15
15
15
15
14
14
14
14
14
14
14
14
14
14
14
14
14
14
14
14
14
14
14
14
14
13
13
13
13
13
13
13
12
12
12
12
12
12
12
12
12
12
12
12
12
12
12
12
11
11
11
11
11
11
11
11
11
11
11
11
11
11
11
11
11
11
11
11
11
11
11
11
11
11
11
10
10
9
8
8
8
8
8
8
8
8
8
7
7
7
7
7
7
7
7
7
7
6
6
6
6
6
6
6
6
6
6
6
6
6
6
5
5
5
5
5
5
5
5
5
5
5
5
5
5
5
5
5
5
5
5
5
5
5
5
5
5
5
4
4
4
4
4
4
4
4
4
4
4
4
4
4
4
4
4
4
4
4
4
3
3
3
3
3
3
3
3
3
3
3
3
3
3
3
3
4
3
3
3
2
2
2
2
2
2
2
1
1
1
1
1
1
1
1
1
1
1
1
1
1
1
1
1
1
1
1
1
1
1
1
2
2
2
2
2
2
2
2
2
2
2
2
2
2
2
2
2
2
2
2
2
2
2
2
2
2
2
2
2
2
2
2
2
2
2
2
2
2
2
2
2
2
2
2
2
2
2
2
2
2
3
3
3
3
3
3
3
3
3
3
3
3
3
3
3
3
3
3
3
3
3
3
3
3
2
2
2
2
2
2
2
2
2
2
2
2
2
2
2
2
2
2
2
2
2
2
2
2
2
2
2
2
2
2
2
2
2
2
2
2
2
2
2
2
2
2
2
2
2
2
2
2
2
2
2
2
2
2
2
2
2
2
2
2
2
2
2
2
2
2
2
2
2
2
2
2
2
2
2
2
2
2
2
2
2
2
2
2
2
2
2
2
2
2
2
2
2
2
2
2
2
3
3
3
3
3
3
3
3
3
3
3
3
3
3
3
3
3
3
2
2
2
2
2
2
2
2
2
2
2
2
2
2
2
2
2
1
1
1
1
1
1
1
1
1
1
1
1
1
1
1
1
1
1
1
1
1
1
1
1
1
1
1
1
1
1
0
0
0
0
0
0
0
0
0
0
0
0
0
0
0
0
0
0
0
0
0
0
0
0
0
0
0
0
0
0
0
0
0
0
0
0
0
0
0
0
0
0
0
0
0
0
0
0
0
0
0
0
0
0
0
0
0
0
0
0
0
0
0
0
0
0
0
0
0
0
0
0
0
0
0
0
0
0
0
0
0
0
0
0
0
0
0
0
0
0
0
0
0
0
0
0
0
0
0
0
0
0
0
0
0
0
0
0
0
0
0
0
0
0
0
0
0
0
0
0
0
0
0
0
0
0
0
0
0
0
0
0
0
0
0
0
0
0
0
0
0
0
0
0
0
0
0
0
1
1
1
1
1
1
1
1
1
1
1
1
1
1
1
1
1
1
1
1
1
1
1
1
1
1
1
1
1
1
1
1
1
1
1
1
1
1
1
1
1
1
1
1
1
1
1
1
1
1
1
1
1
1
1
1
1
1
2
2
2
2
2
2
2
2
2
2
2
2
2
2
2
2
2
2
2
2
2
2
2
2
2
2
2
2
2
2
2
3
3
3
3
4
4
4
4
4
4
4
4
4
4
4
4
4
4
4
3
3
3
3
3
3
3
3
3
3
3
3
3
3
3
3
3
3
3
3
3
2
2
2
2
2
2
2
2
2
2
2
2
2
2
2
2
2
2
2
2
2
2
2
2
2
3
3
3
3
3
3
3
3
3
3
3
3
3
3
3
3
3
3
3
3
3
3
3
3
3
3
3
3
3
3
3
3
3
3
3
3
3
3
3
3
3
3
3
3
3
3
3
3
4
4
4
4
4
5
4
4
4
4
4
4
4
4
4
4
4
4
4
4
4
4
4
4
4
4
4
4
4
4
4
4
4
4
4
4
4
4
4
3
3
3
3
3
3
3
3
3
3
3
3
3
3
3
3
3
3
3
3
3
3
3
3
3
3
3
3
3
3
3
3
3
2
2
2
2
1
1
1
1
1
1
1
1
1
1
1
1
1
1
1
1
1
1
1
1
1
1
1
1
1
1
1
1
1
1
1
1
1
1
2
2
2
2
2
2
2
2
2
2
2
2
2
2
2
2
2
2
2
2
2
2
2
2
2
2
2
2
2
2
2
2
2
1
2
2
1
1
1
1
1
1
1
1
1
1
1
1
1
1
1
1
1
1
1
1
1
1
1
1
1
1
1
1
1
1
1
1
1
1
1
1
1
1
1
1
1
1
1
1
1
1
1
1
1
1
2
2
2
3
3
3
3
4
4
4
4
4
4
4
4
4
4
4
4
4
4
4
4
4
4
4
4
4
4
4
4
4
4
4
4
4
4
4
5
5
5
5
5
5
4
4
4
4
4
4
4
4
4
4
4
3
3
3
3
3
3
4
4
4
4
4
4
4
4
4
4
4
4
4
4
4
4
4
4
4
4
4
4
4
4
4
4
4
4
5
5
5
5
5
5
5
5
5
5
5
5
5
5
5
5
5
5
5
5
5
5
5
5
5
5
4
4
4
4
4
4
4
4
4
4
4
4
4
4
4
5
5
5
5
5
5
5
5
5
5
5
5
5
5
5
5
5
5
5
5
5
5
5
5
5
5
5
5
5
5
5
5
5
5
5
5
5
5
5
5
5
5
5
5
5
5
5
6
6
6
6
6
6
6
6
6
6
6
6
6
6
6
6
6
5
5
5
5
5
5
5
5
5
5
4
4
4
4
4
4
4
4
4
4
4
4
4
4
4
4
4
4
4
4
4
4
4
4
4
4
4
4
4
4
4
4
4
4
4
4
4
4
4
4
4
3
3
3
3
3
3
2
2
2
2
2
2
2
2
2
2
2
2
2
2
2
2
2
2
2
2
2
2
2
2
2
2
2
2
2
2
2
2
2
2
2
2
2
2
2
2
2
2
1
1
1
1
1
1
1
1
0
0
0
0
0
0
0
0
0
0
0
0
0
0
0
0
0
0
0
1
1
1
1
1
1
1
1
1
1
1
1
1
1
1
1
1
1
1
1
1
1
1
1
1
1
1
1
1
1
1
1
1
1
2
2
2
2
2
2
3
3
3
3
3
3
3
3
3
3
3
3
3
3
3
3
3
3
3
3
3
3
3
3
3
3
3
3
3
3
3
3
3
3
3
3
3
3
3
3
3
3
3
3
3
4
4
4
4
4
4
4
4
4
4
4
4
4
4
4
4
4
4
4
4
4
4
4
4
4
4
4
4
4
4
4
4
4
4
4
4
4
4
4
4
4
4
4
4
5
6
5
5
5
6
6
6
6
6
6
7
7
7
7
7
7
7
7
7
7
7
7
7
7
7
7
7
7
7
7
7
7
7
7
7
7
7
7
7
7
7
6
6
6
6
6
6
6
6
6
6
7
7
7
7
7
7
7
7
7
7
7
7
7
7
7
7
7
7
7
7
7
7
7
7
7
7
7
7
6
6
6
6
6
6
6
4
4
4
4
4
4
4
4
4
4
4
4
4
4
4
4
4
4
4
4
4
4
4
4
4
4
4
4
4
4
4
4
4
4
4
4
4
4
4
4
4
4
4
4
4
3
3
3
3
3
3
3
4
4
5
5
5
5
5
6
6
5
5
5
5
5
5
5
5
5
5
5
5
5
5
4
4
4
4
4
4
4
4
6
6
6
6
6
6
6
6
6
6
6
6
6
6
6
6
6
6
6
6
6
6
6
6
6
6
6
6
5
5
5
5
5
5
5
5
5
5
5
5
5
5
5
5
5
4
4
4
4
4
4
4
4
4
4
4
4
4
4
4
4
4
4
4
4
4
4
4
5
5
5
5
5
5
5
5
5
5
5
5
5
5
5
5
5
5
5
4
4
4
4
4
4
4
4
4
4
5
5
5
5
5
5
5
5
5
5
5
5
5
5
5
5
5
5
5
5
5
5
5
5
5
5
5
5
5
5
5
5
5
5
5
5
5
5
5
5
5
5
5
5
5
5
5
5
5
6
7
7
7
7
7
7
7
7
7
7
7
7
7
7
7
7
7
7
7
6
6
6
6
6
6
6
6
6
6
6
6
6
6
6
6
6
6
6
6
6
6
6
7
7
7
7
7
7
11
11
11
11
11
12
11
9
9
9
10
10
11
11
11
11
11
11
11
11
11
10
11
11
11
11
11
11
12
12
12
12
12
12
12
12
12
12
12
12
12
12
12
12
12
12
12
12
12
12
12
12
12
12
12
12
12
12
12
12
12
12
12
12
12
12
12
12
12
12
12
12
12
12
12
12
12
12
12
12
13
13
13
13
14
14
14
14
14
14
14
14
14
14
14
14
14
14
14
14
14
14
14
14
14
14
14
13
12
12
12
12
12
12
12
12
12
12
12
12
12
12
12
11
11
11
11
11
11
11
11
11
11
10
10
10
10
10
10
10
10
10
10
9
9
9
9
10
10
10
10
10
10
10
10
10
10
10
10
10
10
10
10
10
9
9
7
7
7
6
8
10
10
10
10
8
8
8
8
8
8
8
8
8
8
8
8
8
8
6
6
6
6
6
6
6
6
6
6
6
6
6
6
6
6
6
6
6
6
6
6
6
5
5
4
4
4
4
4
4
4
4
4
4
5
5
5
5
5
5
5
6
6
6
6
6
6
6
6
6
6
6
6
6
6
6
6
6
6
6
6
6
6
6
6
6
6
6
6
6
6
6
6
6
6
6
6
6
6
6
6
6
6
6
7
7
7
7
7
7
7
7
7
7
7
7
7
7
7
7
7
7
7
7
7
6
7
7
7
7
7
7
7
7
7
7
7
7
6
6
6
6
6
6
6
5
5
5
5
5
5
5
5
5
5
5
5
5
5
5
5
4
4
4
5
5
5
5
5
5
5
5
5
5
5
5
5
5
5
5
4
5
5
5
5
5
5
5
5
5
5
5
6
6
6
6
6
5
5
5
5
5
5
5
5
5
5
5
5
5
5
5
5
5
5
5
5
5
5
5
5
5
5
5
5
5
5
5
5
5
5
5
5
5
4
4
4
4
4
4
4
4
4
4
4
4
4
4
4
4
4
4
4
4
4
4
4
6
6
5
5
5
5
5
5
5
5
6
6
6
6
6
6
6
6
6
6
6
6
6
6
6
6
6
6
6
6
6
6
6
6
6
6
6
6
6
6
6
6
6
6
6
6
6
6
6
6
6
6
7
7
7
7
8
8
8
8
8
7
7
7
7
7
7
7
8
8
8
8
7
7
7
7
7
7
7
7
7
7
7
7
7
7
8
8
8
8
8
8
8
8
8
8
8
8
8
8
8
9
9
9
9
9
9
9
10
10
10
10
10
10
10
10
12
12
12
13
13
13
13
13
14
15
15
15
15
15
15
15
15
15
15
15
15
15
15
15
15
15
15
15
15
15
15
15
15
15
15
15
15
15
14
14
14
14
14
14
14
14
14
14
14
14
14
14
14
14
14
14
14
14
14
15
15
15
15
15
14
12
13
13
13
13
13
13
13
13
13
13
13
13
13
13
13
13
13
13
13
13
13
13
13
13
13
14
14
14
14
14
14
14
13
12
12
12
12
12
12
12
12
13
13
13
14
13
14
15
15
15
15
18
18
19
20
20
22
22
22
22
22
22
22
22
22
22
22
22
22
22
22
22
21
21
21
19
19
19
19
19
18
18
18
18
18
18
18
19
19
19
19
20
20
20
20
20
20
20
19
18
18
18
18
18
18
18
18
18
18
18
18
18
18
18
18
18
18
18
18
18
18
18
18
18
18
18
18
18
18
18
18
18
18
18
18
18
18
18
18
18
18
18
18
18
18
18
18
18
18
18
18
18
18
18
18
18
18
17
17
17
15
15
15
15
15
15
14
14
14
14
14
13
13
13
13
13
13
13
13
13
13
13
13
13
11
11
11
11
11
11
11
11
11
11
10
10
9
9
9
9
9
8
8
8
8
8
8
8
8
8
8
8
8
8
8
8
8
8
8
8
8
8
8
8
8
8
8
7
7
6
6
6
6
6
6
6
5
5
5
5
5
5
5
5
5
5
5
5
5
4
5
5
5
5
5
5
5
5
5
5
5
5
5
5
5
5
5
5
5
5
5
5
5
5
5
5
5
4
4
4
4
4
4
4
4
4
4
4
4
4
4
4
4
4
4
3
3
3
3
3
3
3
3
3
3
3
3
3
3
3
3
2
2
2
2
2
2
2
2
2
2
2
3
3
3
3
3
3
3
3
3
2
2
2
2
2
3
3
3
3
3
3
3
3
3
3
3
3
3
3
3
3
3
3
3
3
3
3
3
3
3
3
3
3
3
3
3
3
3
3
3
3
3
3
3
3
3
3
3
3
3
3
3
3
3
3
3
3
3
3
3
3
3
3
3
3
3
3
3
3
3
3
4
4
4
4
4
5
5
5
4
4
4
4
4
4
4
4
4
4
4
4
4
4
4
4
4
4
4
4
4
4
4
4
4
4
4
4
4
4
4
4
4
4
4
4
4
4
4
4
4
4
4
4
4
4
4
4
4
4
4
4
4
4
4
4
4
4
4
4
4
4
4
4
4
3
3
3
3
3
3
3
3
3
3
3
3
3
3
3
3
3
3
3
3
4
4
4
4
4
4
4
3
3
3
3
3
3
3
4
4
4
4
4
4
4
4
4
4
4
4
4
4
4
4
4
3
3
3
3
3
3
3
3
3
3
3
3
3
3
3
3
3
3
3
3
3
3
3
3
3
3
3
3
3
3
3
3
3
3
3
3
3
3
3
3
3
3
3
3
3
3
3
3
3
3
3
3
3
3
3
3
3
3
3
3
3
3
3
3
3
3
3
3
3
3
3
3
3
3
3
3
3
3
3
3
3
3
3
3
2
2
2
2
2
2
2
2
2
2
2
2
2
3
3
4
4
6
6
6
6
6
6
6
6
6
6
6
6
6
6
7
7
8
9
10
10
10
11
11
11
11
11
11
11
11
11
11
11
11
11
11
10
10
10
10
10
10
10
10
10
11
10
10
10
10
10
10
10
10
10
10
10
10
10
10
10
10
10
10
10
9
9
9
9
9
9
9
9
10
10
10
10
10
10
10
11
11
11
11
11
11
11
11
11
11
11
11
11
11
11
11
11
11
11
11
11
11
11
11
11
11
11
11
11
11
11
11
11
11
11
11
11
11
11
11
11
12
12
12
13
14
14
14
14
14
14
14
13
13
13
13
13
13
13
13
13
13
13
13
13
13
13
13
13
13
13
13
13
13
13
13
13
13
13
13
14
14
14
15
14
14
14
14
14
14
14
14
14
14
15
15
15
15
15
15
15
15
15
15
14
13
13
13
13
13
13
11
11
11
12
12
12
12
12
12
12
12
12
14
14
14
14
14
14
14
15
15
15
15
15
15
15
15
15
15
15
14
14
14
13
12
12
12
12
12
12
12
12
11
11
12
12
12
12
12
12
12
12
12
12
12
12
12
12
12
12
14
14
14
16
16
17
17
17
17
17
17
16
15
15
15
15
16
16
16
17
17
17
17
17
17
17
17
17
17
17
17
17
17
17
18
18
18
17
17
17
17
17
17
17
17
17
17
17
17
17
17
17
17
17
17
17
17
17
17
16
16
16
16
16
16
16
16
16
15
15
15
15
14
14
14
14
14
14
14
13
13
13
13
13
14
14
14
14
14
14
14
14
14
14
14
13
13
13
14
14
14
14
14
14
14
13
13
13
13
13
13
13
13
13
13
13
13
13
12
12
12
12
12
12
12
12
13
12
12
11
11
11
11
11
11
11
11
11
11
12
12
12
12
13
13
12
12
12
12
12
12
12
12
12
12
11
11
11
11
14
14
14
14
13
13
13
12
12
11
11
11
11
11
11
11
11
11
11
10
10
9
8
8
8
7
7
7
7
7
7
7
7
7
7
7
7
7
7
7
7
7
7
7
7
8
8
8
8
8
8
8
8
8
8
8
8
8
8
8
8
8
8
8
8
8
8
8
8
8
8
8
8
8
8
8
8
8
8
8
8
8
8
8
8
8
8
8
8
8
8
8
8
8
8
8
8
8
8
8
8
8
8
8
8
8
8
7
7
7
7
6
6
6
6
6
6
4
4
4
4
4
5
5
5
5
5
7
7
7
7
7
7
7
7
7
7
7
7
7
7
7
7
7
7
7
7
7
6
6
6
6
6
6
6
6
7
7
7
8
8
8
8
8
8
8
8
8
8
8
8
8
8
8
8
8
8
8
9
9
9
9
9
9
9
9
9
9
9
9
9
12
12
12
12
12
11
11
11
11
11
11
11
11
11
11
11
11
11
12
12
12
12
12
12
12
12
12
12
12
12
12
12
13
12
12
12
12
15
15
15
17
16
16
16
16
16
16
16
16
16
17
17
17
17
17
17
17
17
17
17
17
17
17
17
17
17
17
17
17
17
17
17
17
17
17
16
16
15
15
15
15
15
15
15
15
15
15
15
14
14
14
14
13
13
13
13
13
13
13
13
13
13
13
13
13
13
13
13
14
14
14
14
14
14
14
14
14
14
14
14
14
14
14
14
14
13
13
13
13
13
13
15
14
14
14
14
13
13
13
13
13
13
13
13
13
13
13
13
13
12
12
12
12
12
12
12
12
12
11
11
11
11
11
10
10
10
10
10
10
9
9
9
9
9
9
9
9
9
9
9
9
9
9
9
9
9
9
9
9
9
9
9
9
9
8
9
9
8
8
8
8
8
8
8
8
8
8
8
8
8
8
8
8
8
8
8
8
8
8
7
7
7
7
7
7
7
6
6
6
6
6
5
5
5
5
8
9
9
9
9
9
9
9
8
8
8
8
8
8
8
8
8
8
8
8
8
8
8
8
8
8
8
8
7
7
6
6
6
6
6
6
6
6
6
6
6
6
5
5
5
5
5
5
5
5
5
4
4
4
5
5
5
5
5
5
5
5
5
5
5
5
5
5
5
5
5
5
5
5
5
5
5
5
5
5
5
5
5
5
5
5
5
5
5
5
5
5
5
5
5
5
5
5
5
5
5
5
5
5
5
5
5
5
5
5
5
5
5
5
5
5
5
5
5
5
6
6
6
6
6
6
6
5
5
5
5
5
5
5
5
5
5
5
5
5
5
5
5
5
5
4
3
2
2
2
2
2
2
2
2
3
2
2
2
2
2
2
2
2
2
2
2
2
2
2
2
2
4
4
4
6
6
6
6
6
6
6
6
6
6
6
6
6
7
8
9
9
9
9
9
9
9
9
9
8
8
8
8
8
8
8
8
8
8
8
8
8
8
8
8
8
8
8
8
8
8
8
8
8
8
8
8
8
8
8
8
8
8
8
9
9
9
9
9
9
9
9
9
9
9
9
9
9
9
9
9
9
9
9
9
9
9
9
9
9
9
9
9
9
9
9
9
9
9
9
9
9
8
8
8
8
8
8
8
8
8
8
8
8
8
8
8
8
8
8
8
7
7
7
7
7
7
6
6
5
5
5
5
5
5
5
5
5
5
5
5
5
5
4
4
4
4
4
4
4
4
4
4
4
3
3
2
2
2
2
2
2
2
2
1
1
1
1
1
1
1
1
1
1
1
1
1
1
1
1
1
1
1
1
1
1
1
1
1
1
1
1
1
1
1
1
0
0
0
0
0
0
0
0
0
0
0
0
0
0
0
0
0
0
0
0
0
0
0
0
0
0
0
0
0
0
0
0
0
0
0
0
0
0
0
0
0
0
0
0
0
0
0
0
0
0
0
1
1
1
1
1
1
1
1
1
1
1
1
1
1
1
1
1
1
1
1
1
1
1
1
1
1
1
1
1
1
1
1
1
1
1
1
1
1
1
1
1
1
1
1
1
1
1
1
1
1
1
1
1
1
1
1
1
1
1
1
1
1
1
1
1
1
0
0
0
0
0
1
1
1
1
1
1
1
1
1
1
1
1
1
1
1
1
1
1
1
1
1
1
1
1
1
1
1
1
1
1
1
1
1
1
1
1
1
1
1
1
1
1
1
1
1
1
1
1
1
1
1
1
1
1
1
1
1
1
1
1
1
1
1
1
1
1
1
1
3
3
3
3
3
3
3
3
3
3
3
3
3
3
3
3
3
4
4
4
4
4
4
5
5
5
5
5
5
5
6
6
6
6
6
6
6
6
6
6
6
6
6
6
6
6
6
6
6
6
6
6
6
6
7
7
7
7
7
8
8
8
8
8
8
8
8
8
8
8
8
8
7
7
7
7
7
7
7
7
7
7
7
7
7
7
7
7
7
7
7
7
7
7
7
7
8
9
10
10
10
11
12
12
12
13
13
13
13
13
13
13
13
13
13
14
14
14
14
14
14
14
14
14
13
13
13
13
13
13
13
13
13
13
13
13
13
13
13
13
13
13
13
13
13
12
12
12
12
12
12
12
12
12
11
11
11
11
11
11
11
11
11
11
11
11
11
11
11
11
11
11
11
11
11
11
11
10
10
10
10
10
10
10
10
11
11
11
11
10
10
10
10
10
10
10
10
10
10
10
10
10
10
10
10
11
11
11
11
11
11
11
11
11
11
11
11
11
11
11
11
11
11
11
11
11
11
10
9
9
9
10
10
10
10
10
10
10
10
10
10
10
10
9
9
9
9
9
9
9
9
9
9
9
9
9
9
9
9
9
8
8
8
8
8
8
8
8
8
8
8
8
8
8
8
8
8
8
8
8
8
8
8
9
9
9
9
9
9
9
8
8
8
8
8
8
8
7
7
7
7
7
7
7
7
7
7
6
7
7
7
7
7
7
7
7
7
7
7
7
7
6
5
5
5
5
5
5
5
5
5
5
5
6
6
6
8
9
8
8
9
9
10
11
11
11
11
11
12
12
12
12
12
12
12
12
12
12
12
12
12
12
12
12
12
12
12
12
12
12
12
12
12
12
12
12
12
12
12
12
12
12
12
12
12
11
11
11
11
11
11
11
11
11
11
11
11
11
11
11
11
12
12
12
12
12
12
12
12
12
12
12
12
12
12
12
12
12
12
12
12
12
12
12
11
11
11
11
11
11
11
11
11
11
11
10
10
10
10
9
9
9
9
9
9
9
9
9
8
8
8
8
8
8
8
8
8
8
8
8
8
8
8
8
7
7
7
7
7
7
7
7
6
5
5
5
5
4
4
4
4
4
3
3
3
3
3
3
4
4
4
4
4
4
4
5
5
5
5
5
5
6
6
6
6
6
6
6
6
6
6
5
5
5
5
5
5
5
5
5
6
6
6
6
6
6
6
6
6
6
6
6
6
7
6
6
6
6
6
6
6
6
6
6
6
8
8
8
8
9
10
10
10
10
10
10
10
10
10
10
9
9
10
10
10
10
10
10
10
10
10
10
10
10
10
10
10
10
10
10
11
11
11
11
11
11
11
11
11
11
11
11
11
12
12
12
12
12
12
12
12
12
12
12
12
12
11
11
11
11
11
11
11
11
11
11
11
11
10
10
10
10
10
10
10
10
10
11
11
12
12
12
12
12
12
12
12
12
12
12
12
12
12
12
12
12
13
13
13
13
14
14
13
13
13
13
13
15
15
15
14
14
14
14
14
14
14
14
14
14
14
14
14
14
13
13
13
13
13
13
12
12
12
12
12
13
13
13
12
12
12
12
12
12
12
12
12
11
11
11
11
11
11
10
10
10
10
10
11
11
11
11
11
11
11
11
11
11
11
11
11
11
11
11
11
11
11
11
11
12
12
12
14
14
14
14
12
12
12
12
12
12
12
12
12
12
12
12
12
12
12
12
12
12
12
12
12
11
11
11
11
11
11
11
12
12
12
12
13
13
13
13
13
13
13
11
11
11
11
11
11
11
11
11
11
12
13
14
16
15
15
18
18
18
18
18
18
18
18
18
18
18
18
18
18
18
18
18
18
18
18
18
18
18
18
18
18
18
18
18
18
18
18
18
18
18
18
18
18
18
18
18
18
18
18
18
18
18
18
18
18
18
18
18
18
18
17
17
17
17
17
17
17
17
18
18
18
17
17
17
17
17
17
17
17
17
17
16
16
15
15
15
15
15
15
15
15
16
16
16
16
16
16
15
15
15
15
15
15
15
15
15
15
15
15
15
14
14
14
13
13
13
13
13
13
13
13
13
13
13
13
12
12
11
11
11
11
11
11
11
11
11
9
9
8
9
9
9
9
9
9
10
10
10
10
10
10
10
10
10
10
10
10
9
9
8
8
8
8
8
8
8
8
8
8
8
8
8
8
8
8
8
8
8
8
8
8
8
8
8
8
8
8
8
8
8
7
7
7
7
7
6
6
6
6
6
6
6
6
6
6
6
6
6
6
6
7
7
7
7
7
7
8
9
10
10
10
11
11
12
12
12
12
12
12
12
12
12
12
12
12
12
12
12
12
12
12
12
13
13
14
14
14
14
13
13
13
13
12
12
12
11
11
11
11
11
11
11
11
10
10
10
10
11
11
12
12
12
12
12
12
13
13
13
12
12
12
13
13
13
13
14
14
14
14
13
13
13
14
14
14
14
15
15
16
16
16
16
16
16
16
16
16
16
16
16
16
16
16
16
16
16
16
16
16
16
16
16
16
16
16
16
16
16
16
16
16
16
16
16
16
16
16
16
16
16
16
17
17
17
17
17
17
17
17
16
16
16
16
16
16
16
16
15
15
15
15
15
15
15
15
15
15
15
15
15
15
15
15
15
15
15
15
15
15
15
15
15
16
16
16
16
16
16
16
16
17
18
18
18
18
18
18
16
17
17
17
17
17
17
17
16
16
15
13
12
12
12
12
12
12
12
12
12
12
12
12
12
12
13
13
12
11
11
11
11
11
14
14
14
16
16
16
16
17
18
18
18
18
18
18
17
17
17
17
17
16
17
17
17
17
17
17
17
16
17
17
17
17
17
17
17
17
17
17
17
17
17
17
17
17
17
17
17
17
17
17
17
17
17
17
17
17
17
17
17
16
16
16
16
16
16
15
15
15
15
15
15
15
15
15
15
15
15
15
15
15
15
15
15
15
15
15
15
15
15
15
15
15
15
15
15
15
15
15
15
15
15
15
15
15
15
15
15
14
14
14
14
14
14
13
13
13
11
10
10
10
10
10
10
10
10
10
10
10
10
10
10
10
10
9
9
9
9
9
9
9
9
9
9
9
9
9
9
10
8
7
7
7
7
7
7
7
7
7
7
7
7
7
7
7
7
7
7
7
7
7
7
7
8
8
8
8
8
8
9
9
9
9
9
8
8
8
8
8
8
8
8
8
8
8
8
8
8
8
8
8
8
7
7
7
7
7
7
7
7
7
6
6
6
6
5
5
4
4
4
4
4
4
5
5
5
5
5
5
5
5
5
5
5
5
5
5
5
5
5
5
5
5
5
5
5
5
5
5
5
5
5
5
5
5
5
5
5
5
5
5
5
7
9
9
9
11
11
11
11
11
11
11
10
10
10
10
10
9
9
9
9
9
9
9
9
9
9
9
9
9
9
9
8
8
8
8
8
8
8
8
7
7
7
7
7
7
7
7
7
7
7
7
7
7
7
7
7
7
7
6
6
6
6
6
6
6
6
6
6
6
6
5
5
5
5
5
5
5
5
5
5
5
5
5
5
5
5
5
5
5
5
5
5
5
5
5
6
6
6
6
6
6
6
6
6
6
6
6
6
6
6
6
6
6
6
6
6
6
6
6
6
5
5
4
4
4
4
4
4
4
4
4
4
4
4
4
4
4
4
4
5
6
7
11
11
11
11
11
11
11
11
11
11
11
13
13
13
13
13
13
13
13
13
13
13
13
11
11
11
11
11
11
11
12
12
12
12
12
12
12
12
12
12
12
12
12
12
12
12
12
12
12
12
12
12
12
11
11
11
11
11
11
12
15
15
15
15
15
15
15
15
15
15
15
16
16
16
16
16
16
16
16
17
17
18
18
18
18
18
18
18
18
18
18
18
18
18
18
18
18
18
18
18
18
18
18
18
18
18
18
18
18
18
18
18
18
18
19
19
19
19
19
19
19
19
19
19
19
19
19
18
18
18
18
18
17
18
18
18
18
17
17
18
18
18
19
19
19
20
20
20
19
19
21
22
22
22
22
22
22
22
22
23
24
24
24
24
24
24
24
24
24
24
24
23
23
23
23
23
22
22
22
22
22
20
20
20
20
20
20
20
20
20
20
20
20
20
20
20
20
20
20
21
21
21
21
21
22
23
23
23
24
22
21
21
21
22
22
21
21
21
21
21
21
22
22
22
22
22
22
22
22
22
22
22
22
23
23
23
23
23
23
23
24
24
23
23
23
23
23
22
23
24
25
24
23
23
23
23
23
23
23
23
23
23
23
23
24
24
24
24
23
23
23
23
23
24
24
22
22
22
21
21
22
21
22
22
22
22
22
22
22
22
22
22
23
23
23
23
23
23
24
24
24
24
24
24
23
23
22
22
22
22
22
21
21
20
20
21
21
21
21
21
21
21
21
21
21
21
22
22
22
22
21
21
21
21
21
21
21
21
20
20
20
19
18
18
18
18
18
18
18
18
18
18
18
16
16
17
17
19
19
20
20
20
18
17
18
18
18
18
18
18
18
18
18
18
18
18
18
18
18
18
18
18
18
18
18
18
19
19
19
19
18
19
19
18
18
18
18
19
19
19
20
20
20
20
20
20
20
20
20
20
20
19
19
19
19
20
20
20
21
21
20
20
20
20
20
20
21
21
21
21
21
21
21
21
21
21
22
22
22
22
22
22
22
22
22
22
22
22
22
22
22
22
22
22
22
22
22
22
22
22
22
22
22
22
22
22
22
21
21
20
20
21
21
19
19
18
18
18
18
18
18
18
18
18
18
18
17
17
17
17
17
17
17
17
17
17
17
16
16
16
16
16
16
16
16
16
16
16
16
16
16
16
16
16
16
16
16
16
16
16
16
16
16
16
15
15
15
15
15
15
15
15
15
15
15
15
15
15
15
15
15
15
15
15
14
14
14
14
14
14
15
15
16
16
16
16
16
16
16
16
16
16
14
14
14
14
14
14
12
11
10
10
10
10
10
11
11
11
11
11
11
11
11
11
11
9
9
9
9
7
7
7
7
7
7
7
7
7
7
7
7
7
7
6
6
5
5
5
5
5
5
6
6
6
7
7
7
7
9
9
9
9
10
10
10
10
10
10
10
10
10
10
10
10
10
10
10
10
12
12
12
12
13
14
14
14
14
14
14
14
14
14
14
14
14
14
14
14
14
14
14
14
14
14
14
14
14
14
15
15
15
14
14
14
14
14
14
14
14
14
14
14
13
13
14
14
14
14
13
13
13
13
13
13
13
13
13
13
13
13
13
13
13
13
13
13
13
13
13
13
13
13
13
13
13
13
13
13
13
13
13
14
14
14
14
14
14
14
14
13
13
13
13
13
13
13
13
13
12
12
12
12
12
12
13
15
15
16
16
18
18
18
18
18
23
23
23
23
23
23
23
23
23
23
22
22
22
22
22
22
22
22
22
23
24
23
23
23
23
23
23
23
23
25
25
25
22
22
22
22
22
23
24
24
25
25
25
26
26
26
26
26
26
26
26
24
24
24
25
24
24
23
23
23
23
23
23
23
23
22
22
22
22
23
23
23
23
23
23
23
23
23
23
23
24
26
27
27
27
27
27
28
28
28
28
30
30
30
30
36
36
36
37
37
37
37
37
37
37
37
37
37
38
38
38
38
38
38
39
39
39
39
39
39
40
41
40
39
39
39
39
39
39
38
38
38
38
38
38
38
38
38
38
37
37
36
35
34
34
34
33
33
33
32
32
32
32
31
31
31
32
32
32
32
32
31
30
30
30
28
28
29
29
29
29
29
29
29
29
29
29
30
30
30
30
30
30
31
32
32
32
32
32
32
31
31
31
31
31
31
31
31
31
31
31
32
32
32
32
31
30
30
31
31
31
32
32
32
32
31
31
31
31
31
31
31
31
31
31
29
29
27
27
27
27
26
26
26
26
24
23
23
23
23
28
29
30
30
30
29
28
28
28
28
27
27
27
27
27
27
27
27
27
27
27
27
25
25
24
23
23
23
23
23
21
21
20
20
20
20
20
20
20
20
20
18
18
18
18
18
18
18
18
19
20
20
20
21
21
21
21
21
21
21
21
21
21
21
21
21
21
21
21
21
21
20
20
19
19
19
19
19
19
19
19
19
19
19
18
18
18
18
19
19
19
19
19
19
19
19
19
19
19
19
19
19
19
19
19
19
19
19
20
20
20
22
21
21
22
22
22
22
22
22
22
22
21
21
21
20
20
20
20
20
18
17
17
17
17
17
17
17
17
17
17
17
16
16
16
16
16
16
16
16
16
16
16
15
15
15
15
14
14
14
14
14
14
14
13
13
13
13
13
13
13
12
12
11
11
11
11
11
11
11
11
11
11
11
11
10
10
10
10
10
10
10
11
11
11
11
11
13
13
15
15
15
15
15
15
15
15
15
15
15
14
14
14
14
14
13
13
13
13
13
13
13
13
13
13
14
14
14
14
12
12
12
12
12
12
12
12
12
12
12
13
15
16
16
16
15
14
15
17
20
20
22
24
24
24
24
24
24
25
27
28
28
28
28
30
31
31
31
31
31
31
31
31
31
31
31
31
33
33
33
33
32
32
32
32
32
32
32
32
32
32
32
32
32
32
32
32
32
32
32
32
32
32
31
31
31
31
31
31
31
31
31
31
31
31
31
30
30
30
30
30
30
30
29
29
28
28
28
28
28
28
28
27
28
28
28
28
28
28
28
29
29
30
31
31
32
31
30
29
29
29
29
29
30
30
30
30
31
31
31
31
31
31
31
31
31
30
30
30
30
30
30
30
30
30
30
30
29
28
26
24
24
24
24
25
25
25
26
26
26
26
26
26
26
26
26
26
26
26
26
28
28
28
28
28
27
27
27
27
27
27
27
26
26
26
26
26
27
27
27
26
26
26
26
26
26
26
27
27
27
27
27
27
27
27
27
27
26
26
27
27
28
28
28
29
28
29
31
32
29
29
28
26
27
26
26
27
27
27
27
27
28
28
28
28
28
28
28
28
29
29
29
29
30
29
28
28
28
27
25
25
25
25
25
25
25
25
25
25
25
25
23
23
22
22
22
22
22
22
22
23
23
22
22
22
22
22
22
23
23
23
23
23
23
23
23
23
23
23
23
22
22
22
22
22
22
22
22
22
22
22
22
22
22
21
21
20
20
19
19
18
18
18
18
18
18
18
18
18
17
17
17
17
16
16
17
17
17
17
16
16
17
17
17
17
17
17
16
16
16
16
16
16
16
16
16
16
15
15
15
15
13
13
13
13
13
13
13
13
13
13
13
13
13
12
12
12
12
12
11
11
11
11
11
9
9
9
9
8
8
8
7
7
7
7
7
7
7
7
7
8
8
7
7
7
7
7
7
7
8
8
8
7
7
7
7
7
7
7
8
8
8
9
10
10
11
11
11
11
11
11
11
11
11
11
12
12
13
13
13
13
13
13
14
14
14
14
14
14
14
14
12
12
12
12
12
12
12
12
12
12
12
12
12
12
12
12
12
12
12
12
12
12
12
12
12
12
12
11
11
11
11
11
11
11
11
11
11
11
11
11
11
11
11
11
11
11
11
11
11
11
11
11
11
12
12
13
13
13
13
13
13
13
14
14
14
14
14
14
14
14
14
14
14
13
13
13
13
13
12
12
12
12
12
12
12
12
12
12
12
12
12
12
12
12
12
12
12
12
12
12
12
12
12
12
11
11
11
11
11
11
11
11
11
11
11
11
11
11
11
11
11
11
12
15
15
13
13
13
13
13
13
13
13
14
16
15
15
15
15
15
15
15
16
15
15
15
15
15
15
15
16
16
16
16
16
16
16
16
16
16
16
16
16
16
16
16
16
16
16
16
16
16
16
16
16
16
16
15
15
14
14
14
14
14
14
14
14
14
14
14
14
14
14
14
14
14
14
14
14
14
14
14
15
15
15
15
15
15
15
15
15
15
15
14
14
14
14
14
14
14
14
14
14
14
14
14
14
14
14
14
14
13
13
13
13
13
13
13
13
12
12
12
12
11
11
11
11
11
11
11
11
10
10
10
10
10
10
10
10
10
10
10
10
9
11
10
10
10
10
10
10
10
10
10
10
10
10
10
11
11
11
11
11
11
11
11
11
11
11
11
12
13
14
14
14
14
14
14
14
14
14
14
14
14
14
15
15
15
15
14
14
14
14
14
14
14
14
14
14
14
14
14
14
14
14
13
13
13
13
13
12
11
11
11
11
11
10
9
9
9
9
9
12
13
13
13
13
13
13
13
13
13
13
13
13
13
13
13
13
13
13
13
13
13
13
13
13
14
14
14
14
15
15
15
15
15
15
15
15
15
15
15
15
15
16
16
16
15
15
15
15
14
13
13
13
13
13
13
13
16
20
20
24
24
23
23
23
24
24
24
24
24
24
24
24
24
24
24
24
25
25
24
24
24
24
24
24
25
25
25
25
25
27
27
27
28
28
32
32
32
32
33
33
33
33
33
33
33
33
33
33
33
33
33
33
33
33
33
33
32
32
32
32
32
32
32
31
31
31
31
31
31
31
31
33
34
35
35
34
34
33
33
33
33
34
34
34
34
34
34
34
34
34
33
33
33
34
34
34
34
34
34
35
35
35
35
35
33
33
33
35
35
35
35
34
34
34
34
34
34
34
34
34
34
34
34
34
34
34
34
34
34
34
34
34
33
32
31
31
31
31
31
31
31
30
30
30
30
30
28
27
27
27
27
27
27
27
27
27
27
27
27
26
25
25
25
25
25
25
24
23
22
20
20
20
20
20
20
19
19
19
19
18
18
18
17
17
16
16
16
16
16
16
16
16
16
16
16
16
16
16
16
16
15
15
15
15
15
15
15
15
16
17
17
17
18
15
16
15
15
15
15
16
15
15
15
15
17
18
21
21
22
23
25
25
26
26
26
26
26
26
26
26
26
26
26
26
26
27
27
26
26
26
27
28
28
28
28
28
28
29
29
30
31
31
32
31
31
31
30
30
30
30
30
30
30
30
30
29
29
29
29
30
30
30
30
30
30
30
30
30
30
30
30
30
30
30
30
30
29
29
29
29
29
29
29
28
28
28
28
28
28
28
28
28
28
28
28
28
28
27
27
27
27
27
27
27
27
27
27
27
27
27
27
26
26
26
26
26
25
25
25
25
25
25
25
25
24
24
24
24
24
24
24
24
24
24
24
24
24
23
22
21
21
20
20
20
19
18
18
18
19
18
18
18
18
18
18
18
18
17
17
18
18
18
18
18
18
18
17
17
17
17
17
17
17
17
17
16
16
16
16
16
16
16
15
13
13
13
13
13
13
13
12
12
12
12
12
12
12
12
11
11
12
12
12
11
11
11
11
11
11
11
11
11
11
11
11
11
11
11
11
10
10
10
10
10
10
10
10
11
11
11
11
11
11
11
11
11
11
11
12
12
12
12
12
11
11
11
11
10
10
10
10
10
10
10
10
10
10
10
10
10
10
10
10
10
10
10
10
10
10
10
9
8
8
8
8
8
8
8
8
8
8
8
8
8
8
8
8
8
8
8
8
8
8
8
8
8
8
8
8
9
9
9
9
9
9
9
9
10
10
10
10
9
11
11
11
11
11
11
11
12
12
12
13
13
17
17
17
18
18
18
18
18
18
18
20
20
18
18
18
18
18
19
20
20
20
20
20
19
19
19
20
20
20
20
20
20
20
20
20
20
20
20
20
18
18
18
18
18
18
18
18
18
18
18
18
18
18
18
19
19
19
19
19
19
19
19
19
19
19
19
19
19
19
19
19
19
19
19
19
19
19
19
19
19
19
19
19
19
20
21
21
21
21
21
21
21
21
20
20
20
20
19
19
18
18
18
18
18
17
17
17
17
17
17
17
16
16
17
17
17
17
16
16
16
16
16
16
16
16
16
16
16
16
16
16
15
15
15
15
15
15
15
15
14
14
14
14
14
14
13
13
13
13
13
13
13
13
12
12
12
12
12
12
12
11
10
10
10
10
10
10
10
10
10
10
10
10
10
10
10
10
10
10
10
10
8
8
8
8
8
7
7
7
7
7
7
7
7
7
7
7
7
7
7
6
6
6
6
6
6
6
6
6
6
6
6
6
6
5
5
5
5
5
5
5
5
4
4
4
4
4
4
4
4
4
4
4
4
4
4
4
4
4
4
4
4
4
4
4
4
4
4
4
4
5
4
4
5
5
6
6
6
6
6
6
6
6
6
6
6
6
5
5
5
5
5
6
6
8
9
9
9
9
9
9
12
13
24
33
35
36
37
44
44
45
48
49
49
49
49
49
49
49
49
50
50
50
50
51
52
52
52
52
52
52
52
51
51
51
51
51
51
51
51
51
51
51
51
51
51
51
51
50
50
50
50
50
50
50
50
50
50
50
50
51
51
51
51
51
51
51
51
51
51
51
51
51
51
52
52
52
52
53
53
53
53
53
53
53
53
53
53
53
53
54
54
55
55
55
55
55
55
55
55
55
55
55
54
54
54
54
54
54
54
54
53
53
53
53
53
53
53
53
53
51
51
51
51
52
52
52
52
52
52
52
52
51
51
51
51
51
51
51
51
51
51
51
50
48
45
43
41
41
40
40
40
37
33
20
20
13
12
5
5
5
5
5
5
5
5
5
5
5
5
5
5
5
5
5
5
5
5
5
5
5
5
5
6
6
6
6
6
6
6
6
6
6
6
6
5
4
4
4
4
4
4
4
4
4
4
4
4
4
4
4
4
4
4
4
4
3
3
3
3
3
3
3
3
3
3
3
3
3
3
3
3
3
3
3
3
3
3
3
3
3
3
3
3
2
2
2
2
2
1
1
1
1
1
1
1
1
1
1
1
2
3
3
3
3
3
2
2
2
2
2
2
2
2
2
2
2
2
2
2
2
2
3
3
3
3
3
3
3
3
3
3
3
3
3
3
3
4
4
4
4
4
4
4
4
4
4
4
4
4
4
4
4
3
3
3
3
3
3
3
3
3
3
3
3
3
3
3
3
3
3
3
3
3
3
3
3
3
3
3
3
3
3
3
3
3
3
3
3
3
3
3
3
3
3
3
3
3
3
3
3
3
3
3
3
3
3
3
3
3
3
3
3
3
3
3
3
3
3
3
3
3
3
3
3
3
3
3
2
2
2
2
2
2
2
2
2
2
2
2
1
1
1
1
1
1
1
1
1
1
1
1
1
1
1
1
1
1
1
1
0
0
0
0
0
0
0
0
0
0
0
0
0
0
0
0
0
0
0
0
0
0
0
0
0
0
0
0
0
0
0
0
0
0
0
0
0
0
1
1
1
1
1
1
1
1
1
1
1
1
1
1
1
0
0
0
0
0
0
0
0
0
0
1
1
1
1
3
3
4
4
4
4
4
4
4
4
4
4
4
4
4
4
4
4
5
5
5
5
5
5
5
5
5
5
5
5
5
5
5
5
5
5
5
5
6
6
6
6
6
6
6
6
6
6
6
6
6
6
6
6
6
6
6
6
6
6
6
6
6
6
6
6
6
6
6
6
6
6
6
6
6
6
6
6
6
6
6
6
6
6
6
6
6
6
6
6
6
6
6
7
7
7
7
7
7
7
7
7
7
7
7
7
7
7
7
7
7
7
7
7
7
6
6
6
6
6
7
9
9
9
9
9
9
9
10
9
9
9
9
9
9
9
9
9
9
9
9
9
11
13
14
14
14
13
13
13
13
13
13
13
13
13
13
14
15
15
16
16
15
15
15
15
15
15
15
15
15
15
15
15
15
15
15
15
15
15
15
15
15
15
15
15
15
15
15
15
14
14
14
14
14
16
16
16
16
16
16
16
16
16
16
16
16
16
16
16
16
16
16
16
16
16
16
16
16
16
16
16
16
16
16
16
16
16
16
16
16
16
15
15
15
15
15
15
15
15
16
16
16
16
16
16
16
17
17
17
16
16
17
17
17
17
18
18
18
18
18
19
18
18
18
18
18
18
18
18
18
18
18
18
18
18
18
18
18
18
18
18
18
18
18
17
17
17
17
17
17
17
17
17
17
16
16
16
16
16
16
16
16
15
15
15
15
15
15
14
14
14
14
14
14
14
14
14
14
14
14
15
15
15
15
15
15
15
15
14
14
14
14
14
14
14
14
14
14
14
14
14
14
13
13
13
13
13
13
13
14
13
13
14
14
15
15
15
15
15
15
15
16
16
16
16
15
15
15
15
15
15
15
15
15
15
15
15
15
15
15
15
14
15
15
15
15
18
19
20
20
21
27
30
30
30
30
30
30
31
31
31
32
32
32
32
32
30
30
31
29
30
30
30
30
30
30
30
30
30
30
30
30
30
30
31
30
30
30
30
30
30
30
30
30
29
28
28
28
28
28
29
29
29
29
29
29
29
29
29
28
27
27
27
27
27
27
27
27
27
27
27
28
29
31
34
34
34
34
34
35
35
36
36
36
36
36
36
36
36
36
36
36
37
37
37
37
37
36
36
36
36
36
36
36
36
36
37
37
38
38
38
38
38
38
38
36
36
36
36
37
37
37
37
37
36
36
37
37
37
37
37
37
37
37
38
38
38
38
37
37
37
37
36
35
35
35
35
35
35
33
33
32
32
33
33
33
31
30
29
28
27
27
27
26
25
25
25
25
25
24
23
23
23
23
24
24
23
23
23
23
24
24
25
25
25
23
23
23
23
23
23
23
23
23
23
23
23
23
22
22
22
24
24
24
23
23
23
24
25
25
25
26
26
26
27
28
28
28
28
28
27
29
29
29
29
29
29
28
28
27
27
27
27
28
29
28
27
27
27
27
27
27
27
27
27
28
29
29
29
30
32
32
32
32
32
32
32
32
32
32
31
30
30
30
30
30
30
30
30
30
30
29
29
30
30
31
31
30
30
30
30
29
29
29
29
29
27
27
27
28
29
33
35
36
39
39
39
39
39
39
39
39
39
39
39
39
39
39
37
37
37
37
38
38
38
38
38
38
38
38
38
38
38
36
36
36
36
36
36
37
37
37
37
37
37
37
37
37
37
37
36
36
36
36
34
34
34
34
34
34
34
34
34
34
34
34
34
34
34
33
32
30
30
30
30
28
29
29
29
29
29
29
29
29
29
29
29
32
47
50
55
55
56
60
63
63
63
65
65
65
65
65
65
66
66
65
63
62
62
62
62
63
64
66
67
68
68
69
70
77
80
80
80
78
80
80
80
80
80
81
81
82
84
87
89
89
92
92
92
92
92
92
93
95
95
94
94
93
93
93
93
93
93
94
96
96
96
96
96
97
97
98
98
98
98
99
99
99
99
99
98
98
99
99
99
99
99
99
98
99
99
99
100
100
100
100
99
98
98
98
98
103
104
104
105
103
113
118
120
124
124
124
122
119
119
117
117
117
116
115
115
115
115
116
117
118
120
117
117
117
117
117
117
120
120
119
119
121
122
119
121
121
121
121
117
117
118
118
118
116
115
115
114
110
108
108
108
107
106
104
102
103
99
98
92
91
89
87
86
86
86
85
85
97
97
97
103
106
107
109
109
109
105
105
105
106
106
113
114
115
114
112
112
110
110
110
110
111
113
113
111
112
112
111
111
112
112
112
112
112
107
102
104
104
104
104
104
103
102
101
97
96
96
95
95
95
95
96
96
94
94
94
94
94
93
91
90
87
94
94
95
93
94
92
93
93
92
93
93
94
94
94
95
92
90
90
90
89
89
89
89
89
89
87
87
89
89
91
90
91
88
87
87
87
88
88
88
85
85
85
85
85
85
85
84
82
81
82
82
79
78
78
77
77
77
76
76
77
77
75
74
74
74
73
73
73
73
73
73
72
71
71
71
71
70
70
70
68
67
64
63
62
61
60
59
58
57
57
57
56
56
56
56
56
56
56
56
53
52
52
52
52
52
52
52
51
50
49
46
46
46
46
45
46
46
44
44
45
42
42
42
42
43
43
43
44
44
44
43
43
43
43
43
43
43
44
44
44
43
43
43
43
41
41
41
41
40
40
40
40
41
41
40
40
39
39
39
39
40
40
40
40
40
40
40
40
40
41
41
41
42
42
42
40
42
42
42
42
40
39
39
39
41
42
42
42
42
42
42
42
42
41
41
41
41
41
41
41
41
43
42
39
39
41
42
43
44
45
45
44
44
43
44
45
45
45
42
43
43
43
44
45
45
46
44
44
44
44
44
44
42
42
42
42
40
40
40
40
40
37
37
37
39
39
37
37
37
37
37
38
38
38
38
38
39
39
39
39
39
39
37
37
37
37
37
35
35
35
35
35
35
35
35
35
34
34
34
34
34
33
34
34
34
34
36
37
37
37
37
37
37
37
37
37
37
37
35
35
35
35
35
35
35
35
35
34
34
33
33
33
33
33
33
32
31
31
35
35
35
35
34
36
36
37
37
37
37
37
37
37
37
37
37
37
37
36
35
36
36
36
36
36
36
36
36
36
36
36
36
36
36
36
37
37
37
37
37
38
38
37
37
37
37
35
37
46
57
68
70
70
70
69
69
69
69
72
73
73
74
73
72
71
70
71
71
71
71
72
71
71
70
70
70
70
70
70
74
74
74
74
74
74
76
75
76
76
76
77
77
76
76
76
77
79
80
80
80
80
80
80
80
80
80
80
80
78
77
77
77
78
78
78
78
77
76
76
76
76
77
77
77
77
76
76
77
77
77
77
77
76
76
76
75
74
74
74
74
74
74
75
75
75
74
74
74
74
74
74
74
74
74
74
74
74
73
73
72
72
72
70
70
70
70
70
69
70
71
75
75
70
68
68
67
67
68
70
69
68
64
64
64
69
71
78
80
82
83
81
80
88
83
89
82
82
81
81
83
88
87
88
91
94
94
95
99
100
101
103
100
101
108
108
110
112
110
111
116
117
117
117
117
116
116
116
116
117
117
115
115
114
114
114
113
112
112
112
113
115
114
116
116
117
117
117
117
118
117
119
119
119
119
119
119
120
120
120
121
120
119
118
118
118
118
118
118
119
119
119
119
118
118
118
119
119
119
119
119
118
117
116
116
116
116
116
116
114
113
113
113
113
113
113
113
113
113
113
111
111
111
111
111
111
111
111
111
111
111
111
108
108
104
103
104
103
103
103
102
102
100
100
99
99
98
97
95
95
95
95
94
94
93
92
92
87
87
85
85
85
84
83
83
83
81
80
80
80
80
80
80
80
79
79
78
78
75
74
70
68
66
66
66
64
64
62
60
59
59
59
59
56
55
48
48
48
48
48
48
48
48
45
45
44
44
43
41
41
41
41
42
42
41
41
37
34
33
33
34
32
32
32
32
35
34
32
31
30
31
34
36
36
36
37
37
37
37
37
40
41
42
42
42
42
42
42
42
45
45
45
45
45
46
46
46
45
45
45
45
44
44
43
43
43
43
43
43
43
43
43
43
43
43
43
43
43
43
43
43
43
43
43
43
43
43
42
39
39
38
38
37
37
37
37
37
37
37
37
37
37
37
37
37
36
36
36
36
36
36
36
36
37
37
35
35
35
35
35
35
35
35
35
35
35
34
34
34
34
34
34
35
35
35
35
35
35
35
35
35
35
35
32
32
32
32
32
32
32
32
32
32
31
31
31
29
29
29
29
29
29
28
27
24
24
18
17
17
17
14
11
6
5
5
4
3
3
3
3
3
3
3
6
6
6
6
6
6
6
6
6
6
6
6
6
6
6
6
6
6
6
6
6
6
6
6
5
5
5
5
5
5
5
5
5
5
5
5
5
5
5
5
5
5
5
5
5
5
5
5
5
5
5
5
5
5
5
5
5
5
5
5
5
5
5
5
5
5
5
5
5
5
5
4
3
3
3
3
3
3
4
4
4
4
4
5
5
5
5
5
5
5
5
5
5
5
5
5
5
5
5
5
5
5
5
5
5
5
5
5
5
5
5
5
5
5
5
5
5
5
5
5
6
6
6
6
6
6
6
6
6
6
6
6
6
6
6
6
6
6
6
6
6
6
6
6
6
6
6
6
6
6
6
5
5
5
5
5
5
5
5
5
5
5
5
5
5
5
4
4
4
4
3
3
3
3
3
3
3
3
3
3
3
3
3
3
3
3
3
3
3
3
2
2
2
2
2
2
2
2
2
2
2
2
2
2
2
2
2
2
2
2
2
2
2
2
2
2
1
1
1
1
1
1
1
1
1
1
1
1
1
1
1
1
1
1
1
1
1
1
1
1
1
1
1
1
1
1
1
1
1
1
1
1
1
1
1
1
1
1
1
1
1
1
1
1
1
1
1
1
1
1
1
1
1
1
1
1
1
1
1
1
0
0
0
0
0
0
0
0
0
0
0
0
0
0
0
0
0
0
0
0
0
0
0
0
0
0
0
0
0
0
0
0
0
0
0
0
0
0
0
0
0
0
0
0
0
0
0
0
0
0
0
0
0
0
0
0
0
0
0
0
0
0
0
0
0
0
0
0
0
0
0
0
0
0
0
0
0
0
0
0
0
0
0
0
0
0
0
0
0
0
0
0
0
0
0
0
0
0
0
0
0
0
0
0
0
0
0
0
0
0
0
0
0
0
0
0
0
0
0
0
0
0
0
0
0
0
0
0
0
0
0
0
0
0
0
0
0
0
0
0
0
0
0
0
0
0
0
0
0
0
0
0
0
0
0
0
0
0
0
0
0
0
0
0
0
0
0
0
0
1
1
1
1
1
1
1
1
1
1
1
1
1
1
1
1
1
1
1
1
1
1
1
1
1
1
1
1
1
1
1
1
1
1
1
1
1
1
1
1
1
1
1
1
1
1
1
1
1
1
1
1
1
1
1
1
1
1
1
1
1
1
1
1
1
1
1
1
1
1
1
1
1
1
1
1
1
1
1
1
1
1
1
1
1
1
1
1
1
1
1
1
1
1
1
1
1
1
1
1
1
1
1
1
1
1
1
1
1
1
1
1
1
1
1
1
1
1
1
1
1
1
1
1
1
0
0
0
0
0
0
0
0
0
0
0
0
0
0
0
0
0
0
0
0
0
0
0
0
0
0
0
0
0
0
0
0
0
0
0
0
0
0
0
0
0
0
0
0
0
0
0
0
0
0
0
0
0
0
0
0
0
0
0
0
0
0
0
0
0
0
0
0
0
0
0
0
0
0
0
0
0
0
0
0
0
0
0
0
0
0
0
0
0
0
0
0
0
0
0
0
0
0
0
0
0
0
0
0
0
0
0
0
0
0
0
0
0
0
0
0
0
0
0
0
0
0
0
0
0
0
0
0
0
0
0
0
0
0
0
0
0
0
0
0
0
0
0
0
0
0
0
0
0
0
0
0
0
0
0
0
0
0
0
0
0
0
0
0
0
0
0
0
0
0
0
0
0
0
0
0
0
0
0
0
0
0
0
0
0
0
0
0
0
0
0
0
0
0
0
0
0
0
0
0
0
0
0
0
0
0
0
0
0
0
0
0
0
0
0
0
0
0
0
0
0
0
0
0
0
0
0
0
0
0
0
0
0
0
0
0
0
0
0
0
0
0
0
0
0
0
0
0
0
0
0
0
0
0
0
0
0
0
0
0
0
0
0
0
0
0
0
0
0
0
0
0
0
0
0
0
0
0
0
0
0
0
0
0
0
0
0
0
0
0
0
0
0
0
0
0
0
0
0
0
0
0
0
0
0
0
0
0
0
0
0
0
0
0
0
0
0
0
0
0
0
0
0
0
0
0
0
0
0
0
0
0
0
0
0
0
0
0
0
0
0
0
0
0
0
0
0
0
0
0
0
0
0
0
0
0
0
0
0
0
0
0
0
0
0
0
0
0
0
0
0
0
0
0
0
0
0
0
0
0
0
0
0
0
0
0
0
0
0
0
0
0
0
0
0
0
0
0
0
0
0
0
0
0
0
0
0
0
0
0
0
0
0
0
0
0
0
0
0
0
0
0
0
0
0
0
0
0
0
0
0
0
0
0
0
0
0
0
0
0
0
0
0
0
0
0
0
0
0
0
0
0
0
0
0
0
0
0
0
0
0
0
0
0
0
0
0
0
0
0
0
0
0
0
0
0
0
0
0
0
0
0
0
0
0
0
0
0
0
0
0
0
0
0
0
0
0
0
0
0
0
0
0
0
0
0
0
0
0
0
0
0
0
0
0
0
0
0
0
0
0
0
0
0
0
0
0
0
0
0
0
0
0
0
0
0
0
0
0
0
0
0
0
0
0
0
0
0
0
0
0
0
0
0
0
0
0
0
0
0
0
0
0
0
0
0
0
0
0
0
0
0
0
0
0
0
0
0
0
0
0
0
0
0
0
0
0
0
0
0
0
0
0
0
0
0
0
0
0
0
0
0
0
0
0
0
0
0
0
0
0
0
0
0
0
0
0
0
0
0
0
0
0
0
0
0
0
0
0
0
0
0
0
0
0
0
0
0
0
0
0
0
0
0
0
0
0
0
0
0
0
0
0
0
0
0
0
0
1
1
1
1
1
1
1
1
1
1
1
2
1
1
1
1
1
1
1
1
1
1
1
1
1
1
1
1
1
1
2
2
2
2
2
2
2
2
2
2
2
2
2
2
2
2
2
2
2
2
2
2
2
2
2
2
2
2
2
2
2
2
2
2
2
2
2
2
2
2
2
2
2
2
2
2
2
2
2
2
2
2
2
2
2
2
2
2
2
2
2
2
2
2
2
2
2
2
2
2
2
2
2
2
2
2
2
2
2
2
2
2
2
2
2
2
2
2
2
2
2
2
2
2
2
2
2
2
2
2
2
2
2
2
2
1
1
1
1
1
1
1
1
1
1
1
1
1
1
1
1
1
1
1
1
1
1
1
1
1
1
1
1
2
2
2
2
2
2
2
2
2
2
2
2
2
2
2
2
2
2
2
2
2
2
2
2
2
2
2
2
2
2
2
2
2
2
2
2
2
2
2
2
2
2
2
2
2
2
2
2
2
2
2
2
2
2
2
2
2
2
3
3
3
3
3
3
3
3
3
3
2
2
2
2
2
2
2
2
2
2
2
2
2
2
2
2
2
2
2
2
2
2
2
2
2
2
2
2
2
2
2
1
1
1
2
2
2
2
2
2
2
2
2
2
2
2
2
2
2
2
2
2
2
2
2
2
2
2
2
2
1
1
1
1
1
1
1
1
1
1
1
1
1
1
1
1
1
1
1
1
1
1
1
1
1
1
1
1
1
1
1
1
1
1
1
1
1
1
1
1
1
0
0
0
0
0
0
0
0
0
0
0
0
0
0
0
0
0
0
0
0
0
0
0
0
0
0
0
0
0
0
0
0
0
0
0
0
0
0
0
0
0
0
0
0
0
0
0
0
0
0
0
0
0
0
0
0
0
0
0
0
0
0
0
0
0
0
0
0
0
0
0
0
0
0
0
0
1
1
1
1
0
0
1
2
2
2
2
2
2
2
2
2
2
2
2
2
2
2
2
2
2
2
2
2
2
2
2
2
2
2
2
2
2
2
2
2
2
2
2
2
2
2
2
2
2
2
2
2
2
2
2
2
2
2
2
2
2
2
2
2
2
2
2
2
2
2
2
2
2
2
2
2
2
2
2
2
2
2
2
2
2
2
2
2
2
2
2
2
2
2
2
2
2
2
2
2
2
2
2
2
2
2
2
2
2
2
2
2
2
2
2
2
2
2
2
2
2
2
2
2
2
2
2
2
2
2
2
2
2
2
2
1
1
1
1
0
0
0
0
0
0
0
0
0
0
0
0
0
0
0
0
0
0
0
0
0
0
0
0
0
0
0
0
0
0
0
0
0
0
0
0
0
0
0
0
0
0
0
0
0
0
0
0
0
0
0
0
0
0
0
0
0
0
0
0
0
0
0
0
0
0
0
0
0
0
0
0
0
0
0
0
0
0
0
0
0
0
0
0
0
0
0
0
0
0
0
0
0
0
0
0
0
0
0
0
0
0
0
0
0
0
0
0
0
0
0
0
0
0
0
0
0
0
0
0
0
0
0
0
0
0
0
0
0
0
0
0
0
0
0
0
0
0
0
0
0
0
0
0
0
0
0
0
0
0
0
0
0
0
0
0
0
0
0
0
0
0
0
0
0
0
0
0
0
0
0
0
0
0
0
0
0
0
0
0
0
0
0
0
0
0
0
0
0
0
0
0
0
0
0
0
0
0
0
0
0
0
0
0
0
0
0
0
0
0
0
0
0
0
0
0
0
0
0
0
0
0
0
0
0
0
0
0
0
0
0
0
0
0
0
0
0
0
0
0
0
0
0
0
0
0
0
0
0
0
0
0
0
0
0
0
0
0
0
0
0
0
0
0
0
0
0
0
0
0
0
0
0
0
0
0
0
0
0
0
0
0
0
0
0
0
0
0
0
0
0
0
0
0
0
0
0
0
0
0
0
0
0
0
0
0
0
0
0
0
0
0
0
0
0
0
0
0
0
0
0
0
0
0
0
0
0
0
0
0
0
0
0
0
0
0
0
0
0
0
0
0
0
0
0
0
0
0
0
0
0
0
0
0
0
0
0
0
0
0
0
0
0
0
0
0
0
0
0
0
0
0
0
0
0
0
0
0
0
0
0
0
0
0
0
0
0
0
0
0
0
0
0
0
0
0
0
0
0
0
0
0
0
0
0
0
0
0
0
0
0
0
0
0
0
0
0
0
0
0
0
0
0
0
0
0
0
0
0
0
0
0
0
0
0
0
0
0
0
0
0
0
0
0
0
0
0
0
0
0
0
0
0
0
0
0
0
0
0
0
0
0
0
0
0
0
0
0
0
0
0
0
0
0
0
0
0
0
0
0
0
0
0
0
0
0
0
0
0
0
0
0
0
0
0
0
0
0
0
0
0
0
0
0
0
0
0
0
0
0
0
0
0
0
0
0
0
0
0
0
1
1
1
1
1
1
1
1
1
1
1
1
1
1
1
1
1
1
1
1
1
1
1
1
1
1
1
1
1
1
1
1
1
1
1
2
2
2
2
2
2
3
3
3
3
3
3
4
4
4
4
4
4
4
4
4
4
4
4
4
4
4
4
4
4
4
4
4
4
4
4
4
4
4
4
4
4
4
4
4
4
4
4
4
4
4
4
4
4
4
4
4
4
4
4
4
4
4
4
4
4
4
4
4
4
4
4
4
4
4
4
4
4
4
4
4
4
4
4
4
4
4
4
4
4
4
4
4
4
4
4
4
4
4
4
4
4
4
4
4
4
4
4
4
4
4
4
4
4
4
4
4
4
4
4
4
4
4
4
4
6
6
6
6
6
6
6
6
6
6
6
6
6
5
6
6
5
5
5
5
5
5
5
4
3
3
3
3
3
3
3
3
3
3
3
3
3
3
3
3
3
3
3
3
2
2
2
2
2
2
2
2
2
2
2
2
2
2
2
2
2
2
2
2
2
2
2
2
2
2
2
2
2
2
2
2
2
2
2
2
2
2
2
2
2
2
2
2
2
2
2
2
2
2
2
2
2
2
2
2
2
2
2
2
2
2
2
2
2
2
2
2
2
2
2
2
3
3
3
3
3
3
3
3
3
3
3
3
3
3
3
3
3
3
3
3
3
3
3
3
3
3
3
4
4
4
4
4
4
4
5
6
6
6
6
6
5
6
6
6
6
6
6
6
6
6
6
6
6
6
6
6
6
6
6
6
6
6
6
6
6
6
6
7
7
7
7
7
7
7
7
7
7
7
7
7
7
7
7
7
8
8
8
8
9
9
9
9
9
9
9
9
9
9
9
9
8
8
8
8
8
9
9
9
9
9
9
9
9
9
9
9
9
9
10
10
10
10
10
10
10
10
10
10
10
10
10
10
10
10
10
10
10
11
11
12
12
12
12
12
12
12
12
12
12
12
12
11
11
11
11
11
11
11
11
11
11
11
11
11
11
11
11
11
11
11
11
11
11
11
11
11
11
12
12
12
12
12
12
12
12
12
12
12
12
12
12
12
12
12
12
12
12
11
11
11
11
11
11
11
11
11
11
11
11
11
10
10
10
11
11
11
11
11
11
11
11
11
11
11
10
10
10
10
10
10
10
10
10
10
10
10
10
10
11
11
11
11
11
12
12
12
12
12
12
12
12
12
12
13
14
14
15
15
15
15
15
15
15
15
15
15
14
14
14
14
14
14
14
14
14
14
14
14
14
14
14
15
15
15
16
16
16
16
16
16
16
16
16
16
16
16
15
15
15
15
14
14
14
14
13
13
13
13
13
13
15
15
14
14
14
14
14
14
14
14
14
14
14
14
14
14
13
13
13
13
13
13
13
13
13
13
13
13
12
12
12
12
12
12
12
12
12
12
12
12
12
12
12
12
12
11
11
11
11
11
11
11
11
11
11
11
11
11
11
11
11
11
11
11
11
11
11
11
10
10
10
10
10
10
10
10
10
10
9
9
9
9
9
9
9
9
9
9
9
9
9
9
9
9
9
9
7
7
7
6
6
8
8
14
14
16
16
17
16
17
17
17
17
17
17
17
17
17
17
17
17
17
17
17
17
17
17
17
17
16
17
17
18
18
18
18
18
18
18
18
18
18
18
18
18
18
18
18
18
18
18
18
18
18
18
18
18
18
18
18
18
18
18
18
18
19
19
19
19
19
19
19
18
18
18
18
18
17
17
17
17
17
17
17
17
18
18
18
18
18
18
18
18
18
18
18
18
18
18
18
18
18
18
18
18
18
18
18
18
18
18
18
18
16
16
15
15
15
15
15
15
15
16
16
16
16
16
15
14
14
13
13
14
14
14
15
15
14
14
14
14
14
14
14
14
15
15
15
16
18
18
18
18
18
18
18
18
18
18
18
18
18
18
21
21
21
22
22
22
22
23
23
23
23
23
23
22
22
22
22
23
23
23
23
23
23
23
23
23
23
23
22
22
22
22
22
22
21
21
21
21
21
21
21
20
22
23
23
23
23
23
24
24
24
23
23
23
24
24
24
25
25
25
25
25
25
25
25
25
25
25
25
25
25
25
25
26
26
26
26
26
26
28
28
29
29
29
29
29
29
29
29
29
29
29
29
29
29
29
29
29
29
29
27
27
28
28
28
28
28
29
29
28
28
30
30
29
29
29
29
28
29
31
36
41
43
46
47
54
64
66
68
71
73
72
73
73
73
73
73
74
74
74
75
76
75
76
76
77
77
77
77
77
77
77
76
76
77
77
75
75
76
76
76
76
76
76
76
76
76
76
76
76
76
76
75
75
74
74
74
74
74
75
75
75
75
75
75
75
74
74
74
74
74
74
75
75
75
75
74
75
75
76
77
76
76
76
77
77
77
78
78
77
77
77
77
76
76
75
74
74
74
74
74
74
74
74
74
74
74
74
74
74
74
74
74
74
72
71
71
72
72
73
75
75
75
74
74
74
74
74
74
74
74
73
73
73
72
74
74
74
76
76
75
74
72
72
71
71
71
70
69
63
63
63
63
61
61
60
59
58
56
57
57
58
58
58
58
59
58
57
55
55
52
52
52
52
52
50
50
49
48
48
48
48
48
48
48
48
46
47
47
47
47
47
47
49
51
51
51
49
49
49
49
48
47
47
46
46
46
46
46
44
44
44
47
49
50
46
46
46
46
47
47
47
46
46
45
45
44
42
42
41
41
41
41
41
41
41
41
41
41
41
41
41
41
41
41
41
41
38
37
37
37
37
37
36
35
34
34
34
34
34
34
34
34
34
34
34
34
34
34
34
34
33
33
34
34
34
34
34
35
34
33
33
33
32
32
31
30
30
30
29
29
29
29
29
29
29
28
28
28
29
27
27
26
26
26
26
26
26
26
26
26
26
26
26
24
24
24
24
24
23
23
23
23
23
24
21
23
23
23
23
23
23
23
23
23
24
24
24
24
24
23
22
21
24
28
27
27
28
28
28
29
28
28
28
27
27
27
27
28
31
30
30
30
30
29
29
31
31
31
34
35
35
35
35
36
37
37
37
37
37
37
37
37
37
37
37
37
37
36
36
36
36
35
34
33
33
33
33
33
33
33
32
32
32
32
32
32
32
32
32
33
32
32
32
32
33
33
33
33
33
33
33
33
33
33
33
33
33
33
33
33
33
33
33
33
33
33
36
37
37
37
37
37
37
37
37
37
37
37
37
37
37
37
37
39
39
40
40
38
38
38
38
38
38
38
38
38
37
37
37
37
37
37
37
37
37
37
37
37
37
37
37
37
36
36
32
32
32
30
22
18
16
14
14
14
14
13
13
13
13
13
13
13
12
12
11
11
11
11
11
11
11
11
11
11
11
11
11
11
11
11
11
11
11
11
11
10
10
10
10
10
10
10
10
10
10
9
9
9
9
9
9
9
9
9
9
9
9
9
9
10
10
10
10
10
10
10
10
10
10
10
10
11
11
11
11
11
10
10
10
10
10
10
10
10
10
10
10
10
10
10
10
10
8
8
8
8
8
8
8
8
8
8
8
8
8
9
9
9
9
9
9
9
9
9
9
9
9
8
7
7
8
8
8
8
8
8
8
8
8
8
7
7
7
7
7
7
7
7
7
7
8
8
8
8
8
8
8
8
8
8
8
8
8
8
8
8
8
8
8
8
7
7
7
7
7
7
8
8
8
8
8
8
8
8
8
8
8
8
8
8
8
8
6
6
6
6
6
6
6
6
5
5
5
5
5
5
5
5
5
5
5
5
5
5
5
5
5
5
5
5
5
5
5
5
5
5
4
4
4
4
4
4
4
4
4
4
4
5
6
6
6
5
5
5
5
5
6
6
6
6
6
6
7
8
8
8
8
8
8
8
8
8
8
8
8
8
8
8
8
8
8
8
8
8
8
8
8
8
8
8
8
8
8
8
8
8
8
8
8
8
8
8
8
7
7
7
9
9
9
10
10
10
10
10
10
10
10
10
10
10
10
10
10
10
10
10
10
9
9
9
9
9
9
9
9
9
9
9
9
9
9
9
9
9
9
9
9
9
9
9
9
9
9
9
9
9
9
9
8
8
8
8
8
8
8
8
8
8
8
8
7
7
7
7
7
7
7
6
6
6
6
6
6
6
6
6
6
6
6
6
5
5
4
4
4
4
4
4
4
4
4
4
3
3
3
3
3
3
3
3
3
3
3
3
3
3
3
3
3
3
3
3
3
3
3
3
3
3
3
3
3
3
3
3
3
3
3
3
3
3
3
3
3
4
4
4
4
4
4
4
4
4
4
4
5
5
5
5
5
5
5
5
5
5
5
5
5
6
6
6
6
6
6
7
6
6
6
6
6
6
6
6
6
6
6
6
6
7
7
7
7
7
7
7
7
7
7
7
7
7
7
7
7
7
7
7
7
7
7
7
7
8
8
8
8
8
8
8
8
8
8
8
8
8
8
8
8
8
8
8
8
8
8
8
8
8
8
8
8
8
7
7
7
7
7
7
7
7
7
7
7
7
7
7
7
7
7
7
7
7
7
7
7
7
7
7
7
7
7
5
5
5
5
5
5
5
5
5
5
5
5
5
5
5
5
5
5
5
5
5
5
5
5
5
5
5
5
5
5
5
5
5
5
5
5
5
5
5
5
5
5
5
5
5
5
5
4
4
4
4
4
4
4
4
4
4
4
4
4
4
4
4
4
4
4
4
4
4
4
4
4
4
4
4
3
3
3
2
2
2
1
3
3
3
2
2
2
2
2
2
2
2
2
2
2
2
2
2
2
1
1
1
1
1
1
1
1
1
1
1
1
1
1
1
1
1
1
1
1
1
1
1
1
1
1
1
1
1
1
1
1
1
1
1
1
1
1
1
1
1
1
1
1
1
1
1
1
1
1
1
1
1
1
1
1
1
1
1
1
1
1
2
2
3
3
3
3
3
3
3
3
3
3
3
3
3
3
3
3
3
3
3
3
3
4
4
4
4
4
4
4
4
4
4
4
4
4
4
4
4
4
4
5
5
5
5
5
5
5
5
5
5
5
5
5
5
5
5
5
5
5
5
5
5
5
5
5
5
4
4
4
4
4
4
4
4
4
4
4
4
4
4
4
4
4
4
4
4
4
3
3
3
3
3
3
3
3
3
3
3
3
3
3
3
3
3
3
3
3
3
3
3
3
3
3
4
4
4
4
5
5
5
5
5
5
5
5
5
5
5
5
5
5
5
5
6
6
7
7
7
7
6
7
8
8
8
8
8
9
9
9
9
9
9
9
9
9
9
9
9
10
10
10
10
10
10
10
10
10
10
10
10
10
10
10
10
10
10
11
11
11
11
11
11
11
11
11
11
10
10
10
10
10
10
10
10
10
10
10
10
10
10
9
9
9
9
9
10
10
10
10
10
10
10
10
10
10
10
10
10
10
10
10
10
10
10
10
10
10
10
10
10
10
9
9
9
9
9
9
9
9
9
9
9
9
9
9
9
9
9
9
9
9
9
9
9
9
9
9
8
8
9
9
9
9
9
9
9
9
9
9
9
7
7
7
7
7
7
7
7
7
7
7
7
7
7
6
6
7
7
7
7
7
6
7
7
7
7
7
7
7
7
7
7
7
7
7
7
7
7
7
7
7
7
7
6
5
5
5
5
5
5
5
5
5
5
4
4
4
4
4
4
4
4
4
4
3
3
3
3
3
3
3
3
3
3
3
3
3
3
2
2
2
2
3
3
5
5
5
5
5
5
5
5
5
5
5
5
5
5
5
5
4
4
4
4
4
4
4
4
4
4
4
4
4
4
4
5
5
5
5
5
5
5
5
6
6
6
6
6
6
6
6
6
6
6
6
6
5
5
5
5
5
5
5
5
5
5
5
5
5
5
5
5
5
5
5
5
5
5
6
6
6
6
6
6
6
6
6
6
6
6
6
6
6
6
6
6
6
6
6
6
6
6
6
6
6
6
6
6
6
6
6
6
6
6
6
6
6
6
6
6
6
6
6
6
6
6
6
6
6
6
6
6
6
6
6
6
5
5
5
6
6
6
6
6
6
8
8
8
8
8
8
8
8
8
8
8
8
9
9
9
9
9
9
9
10
10
10
10
10
10
10
10
10
10
10
10
10
10
10
9
9
9
9
9
9
9
8
8
8
8
8
8
8
8
8
8
7
7
7
7
7
7
7
7
7
7
7
7
7
7
7
7
7
7
7
7
7
7
7
7
7
6
6
6
6
6
6
6
7
7
7
7
7
7
7
7
7
7
7
6
6
6
5
5
4
4
3
3
3
3
3
2
2
2
2
2
2
2
2
2
2
2
2
2
2
3
3
3
3
3
3
3
3
3
3
3
3
3
3
3
3
3
3
3
3
3
3
3
3
3
3
3
3
3
3
3
3
2
2
2
2
2
2
2
2
2
2
2
2
2
2
2
2
2
2
2
2
2
2
2
2
2
2
2
2
2
2
2
2
2
2
2
2
2
2
2
2
2
2
2
2
2
2
2
2
2
2
2
2
2
2
2
2
2
2
2
2
2
2
2
2
2
2
2
2
2
2
2
2
2
2
2
2
2
2
2
2
2
2
2
2
2
2
2
2
2
2
1
1
1
1
1
1
1
1
1
1
1
1
1
1
1
1
1
1
1
1
1
1
1
1
1
1
1
1
1
1
0
0
0
0
0
0
0
0
0
0
0
0
0
0
0
0
0
0
0
0
0
0
0
0
0
0
0
0
0
0
0
0
0
0
1
1
1
1
1
1
1
1
1
1
1
1
1
1
1
1
1
1
1
1
1
1
1
1
1
1
1
1
1
1
1
1
1
1
1
1
1
1
1
1
1
1
1
1
1
1
1
1
1
1
1
1
1
1
1
1
1
1
1
1
1
1
1
1
1
1
1
1
1
1
1
1
1
1
1
1
1
1
1
1
1
1
1
1
1
1
1
1
1
1
1
1
1
1
1
1
1
1
1
1
1
1
1
1
1
1
1
1
1
1
1
1
1
1
1
1
1
1
1
1
1
2
2
2
2
2
2
2
2
2
2
2
2
2
2
2
2
2
2
2
2
2
2
2
2
2
2
2
2
2
2
2
2
2
3
2
2
2
2
2
2
2
2
2
2
2
2
2
2
2
2
2
2
2
2
2
2
2
2
2
2
2
2
2
2
2
2
2
2
2
2
2
2
2
2
2
3
3
3
3
3
3
3
3
3
3
3
3
3
3
3
3
3
3
3
3
3
3
3
3
3
3
3
3
3
3
3
3
3
3
3
3
3
3
3
3
3
3
3
3
3
3
3
2
2
2
2
0
0
0
0
0
0
0
0
0
0
0
0
0
0
0
0
0
0
0
0
0
0
0
0
0
0
0
0
0
0
0
0
0
0
0
0
0
0
0
0
0
0
0
0
0
0
0
0
0
0
0
0
0
0
0
0
0
0
0
0
0
0
0
0
0
0
0
1
1
1
1
1
1
1
1
1
1
1
1
1
1
0
0
0
0
0
0
0
0
0
0
0
0
0
0
0
0
0
0
0
0
0
0
0
0
0
0
0
0
0
0
0
0
0
0
0
0
0
0
0
0
0
0
0
0
0
0
0
0
0
0
0
0
0
0
0
0
0
0
0
0
0
0
0
0
0
0
0
0
0
0
0
0
0
0
0
0
0
0
0
0
0
0
0
0
0
0
0
0
0
0
0
0
0
0
0
0
0
0
0
0
0
0
0
0
0
0
0
0
0
0
0
0
0
0
0
0
0
0
0
0
0
0
0
0
0
0
0
0
0
0
0
0
0
0
0
0
0
0
0
0
0
0
0
0
0
0
0
0
0
0
0
0
0
0
0
0
0
0
0
0
0
0
0
0
0
0
0
0
0
0
0
0
0
0
0
0
0
0
0
0
0
0
0
0
0
0
0
0
0
0
0
0
0
0
0
0
0
0
0
0
0
0
0
0
0
0
0
0
0
0
0
0
0
0
0
0
0
0
0
0
0
0
0
0
0
0
0
0
0
0
0
0
0
0
0
0
0
0
0
0
0
0
0
0
0
0
0
0
0
0
0
0
0
0
0
0
0
0
0
0
0
0
0
0
0
0
0
0
0
0
0
0
0
0
0
0
0
0
0
0
0
0
0
0
0
0
0
0
0
0
0
0
0
0
0
0
0
0
0
0
0
0
0
0
0
0
0
0
0
0
0
0
0
0
0
0
0
0
0
0
0
0
0
0
0
0
0
0
0
0
0
0
0
0
0
0
0
0
0
0
0
0
0
0
0
0
0
0
0
0
0
0
0
0
0
0
0
0
0
0
0
0
0
0
0
0
0
0
0
0
0
0
0
0
0
0
0
0
0
0
0
0
0
0
0
0
0
0
0
0
0
0
0
0
0
0
0
0
0
0
0
0
0
0
0
0
0
0
0
0
0
0
0
0
0
0
0
0
0
0
0
0
0
0
0
0
0
0
0
0
0
0
0
0
0
0
0
0
0
0
0
0
1
1
1
1
1
2
2
3
3
3
3
3
3
5
5
5
5
5
5
5
6
6
6
6
6
6
6
6
6
6
6
6
6
6
6
6
6
6
6
6
6
6
6
6
6
6
6
6
6
6
6
6
6
6
6
7
7
7
7
7
7
7
7
7
7
7
7
7
7
7
7
7
7
7
7
7
7
7
7
9
9
9
10
10
10
10
10
10
10
10
10
10
10
10
10
10
10
10
10
10
10
10
10
10
10
10
10
10
10
10
10
10
10
10
10
10
10
10
10
10
10
10
10
10
10
9
9
9
7
7
7
7
7
7
6
6
6
6
6
6
6
6
6
6
6
6
5
5
5
5
5
5
4
4
4
4
4
4
4
4
4
4
4
4
4
4
4
4
4
4
4
4
4
4
4
4
4
4
4
5
5
5
5
5
5
5
5
5
5
5
5
5
5
5
5
5
5
5
5
5
5
5
5
5
5
5
5
4
4
4
4
4
4
4
4
4
4
4
3
3
3
3
3
3
3
3
3
3
4
4
4
5
5
5
5
5
4
4
4
4
4
4
4
4
4
4
4
4
4
4
4
4
4
4
4
4
4
4
4
4
4
4
4
3
3
3
3
3
3
3
3
3
3
3
3
3
3
3
3
3
3
3
3
3
3
3
3
3
3
3
3
3
3
3
3
3
3
3
3
3
3
3
3
3
3
3
3
3
3
3
3
3
3
3
3
3
3
3
3
3
3
3
3
3
3
2
2
2
2
2
2
2
2
2
2
2
2
2
2
2
2
2
3
3
3
3
3
3
3
3
3
3
2
2
2
2
2
2
2
2
2
2
2
2
2
2
2
2
2
2
2
2
2
2
1
1
1
1
1
1
1
1
1
0
0
0
0
0
0
0
0
0
0
0
0
0
0
0
0
0
0
0
0
0
0
0
0
0
0
0
0
0
0
0
0
0
0
0
0
0
0
0
0
0
0
0
0
0
0
0
0
0
0
0
0
0
0
0
0
0
0
0
0
0
0
0
0
0
0
0
0
0
0
0
0
0
0
0
0
0
0
0
0
0
0
0
0
0
0
0
0
0
0
0
0
0
0
0
0
0
0
0
0
0
0
0
0
0
0
0
0
0
0
0
0
0
0
0
0
0
0
0
0
0
0
0
0
0
0
0
0
0
0
0
0
0
0
0
0
0
0
0
0
0
0
0
0
0
0
0
0
0
0
0
0
0
0
0
0
0
0
0
0
0
0
0
0
0
0
0
0
0
0
0
0
0
0
0
0
0
0
0
0
0
0
0
0
0
0
0
0
0
0
0
0
0
0
0
0
0
0
0
0
0
0
0
0
0
0
0
0
0
0
0
0
0
0
0
0
0
0
0
0
0
0
0
0
0
0
0
0
0
0
0
0
0
0
0
0
0
0
0
0
0
0
0
0
0
0
0
0
0
0
0
0
0
0
0
0
0
0
0
0
0
0
0
0
0
0
0
0
0
0
0
0
0
0
0
0
0
0
0
0
0
0
0
0
0
0
0
0
0
0
0
0
0
0
0
0
0
0
0
0
0
0
0
0
0
0
0
0
0
0
0
0
0
0
0
0
0
0
0
0
0
0
0
0
0
0
0
0
0
0
0
0
0
0
0
0
0
0
0
0
0
0
0
0
0
0
0
0
0
0
0
0
0
0
0
0
0
0
0
0
0
0
0
0
0
0
0
0
0
0
0
0
0
0
0
0
0
0
0
0
0
0
0
0
0
0
0
0
0
0
0
0
0
0
1
1
1
1
1
1
1
1
1
1
1
1
1
1
1
1
1
1
1
1
1
1
1
1
1
1
1
1
1
1
1
1
1
1
1
1
1
1
1
1
1
1
1
1
1
1
1
1
1
1
1
1
1
1
1
1
1
1
1
1
1
1
1
1
1
1
1
1
1
1
1
1
1
1
1
1
1
1
1
1
1
1
1
1
1
1
1
1
1
1
1
1
2
2
2
2
2
2
2
2
2
2
2
2
2
2
2
2
2
2
2
2
2
2
1
1
1
2
2
3
3
3
3
3
2
2
2
2
2
2
2
2
2
2
2
2
2
2
2
2
2
2
2
2
2
2
2
2
2
3
3
3
3
3
3
3
3
3
3
3
3
3
3
3
3
3
3
3
3
3
3
3
3
3
3
3
3
3
3
3
3
3
3
3
3
3
3
3
3
3
3
3
4
5
5
5
5
5
5
5
5
5
5
5
5
5
5
5
5
5
5
5
5
5
5
5
5
5
5
5
5
5
5
5
5
5
5
5
5
5
5
5
5
5
5
5
5
5
5
5
5
5
5
5
5
5
4
4
4
4
4
4
4
4
4
4
4
4
4
4
4
4
4
4
4
4
4
4
4
4
4
4
4
4
4
4
4
4
4
4
4
4
4
4
4
4
4
4
4
4
4
4
4
4
4
4
4
4
4
4
4
4
3
3
3
3
3
3
4
4
4
4
4
4
4
4
4
4
4
4
4
4
4
4
4
4
4
4
4
4
4
4
4
4
4
4
4
4
4
4
4
4
4
4
4
4
4
4
4
4
4
3
3
3
3
3
3
3
3
3
3
3
3
3
3
3
3
4
4
4
4
4
4
4
4
4
4
3
3
3
2
2
2
2
2
2
2
2
2
2
2
2
2
2
2
2
2
2
2
2
2
3
3
3
3
3
3
3
3
3
3
3
3
3
3
3
3
3
3
3
3
3
3
3
3
3
3
3
3
3
3
3
3
3
3
3
3
3
3
3
3
3
3
3
3
3
3
3
2
2
2
2
2
2
2
2
2
2
2
2
2
2
2
2
2
2
2
2
2
2
2
2
2
2
2
2
2
2
2
2
2
2
2
2
2
2
2
2
2
2
2
2
2
2
2
2
2
2
2
2
2
2
2
2
2
2
2
2
2
2
2
2
2
2
2
2
2
2
2
2
2
2
2
2
2
2
2
2
2
2
2
2
2
2
2
2
2
2
2
2
2
2
2
2
2
2
2
2
2
2
2
2
2
2
2
2
2
2
2
3
3
3
3
3
3
3
3
3
3
3
3
3
3
3
3
3
4
4
4
4
3
3
3
3
3
3
3
3
3
3
2
2
2
2
2
2
2
2
2
2
2
2
2
2
2
2
2
2
2
2
2
2
2
2
2
2
2
2
2
2
2
2
2
2
2
2
2
2
2
2
2
2
2
2
2
2
2
2
2
2
2
2
2
2
2
2
2
2
2
2
2
2
2
2
2
2
2
2
2
2
2
2
2
2
2
2
2
2
2
2
2
2
2
2
2
2
2
2
2
2
2
2
2
2
2
2
2
2
2
2
2
2
2
2
2
2
2
2
2
2
2
2
2
2
2
1
1
1
1
1
1
1
1
1
1
1
1
1
1
1
1
1
1
1
1
1
1
1
1
1
1
1
1
1
1
1
1
1
0
0
0
0
0
0
0
0
0
0
0
0
0
0
0
0
0
0
0
0
0
0
0
0
0
0
0
0
0
0
0
0
0
0
0
0
0
0
0
0
0
0
0
0
0
0
0
0
0
0
0
0
0
0
0
0
0
0
0
0
0
0
0
0
0
0
0
0
0
0
0
0
0
0
0
0
0
0
0
0
0
0
0
0
0
0
0
0
0
0
0
0
0
0
0
0
0
1
1
1
1
1
1
1
1
1
1
1
1
1
1
1
1
1
1
1
1
1
1
1
1
1
1
1
1
1
1
1
1
1
1
1
1
1
1
1
1
1
1
1
1
1
1
1
1
1
1
1
1
1
1
1
1
1
1
1
1
1
1
1
1
1
1
1
1
1
1
1
1
1
1
1
1
1
1
1
1
1
1
1
1
1
1
1
1
1
1
1
1
1
1
1
1
1
1
1
1
1
1
1
1
1
1
1
1
1
1
1
1
1
0
0
0
0
0
0
0
0
0
0
0
0
0
0
0
0
0
0
0
0
0
0
1
1
1
1
1
1
1
1
1
1
1
1
1
1
1
1
1
1
1
1
1
1
1
1
1
1
1
1
1
1
1
1
1
1
1
1
1
1
1
1
1
1
1
1
1
1
1
1
1
1
1
1
1
1
1
1
1
1
1
1
1
1
1
1
1
1
0
0
0
0
0
0
0
0
1
2
2
2
2
2
2
2
2
2
2
2
2
2
2
2
2
2
2
2
2
2
2
2
2
2
2
2
2
2
2
2
2
2
2
2
2
2
2
2
2
2
2
2
2
2
2
2
2
2
2
2
2
2
2
2
2
2
2
2
2
2
2
2
2
2
2
2
2
2
2
2
2
2
2
2
2
2
2
2
2
2
2
2
2
2
2
2
2
2
2
2
2
2
2
2
2
2
2
2
2
2
2
2
2
2
2
2
2
3
3
3
3
3
3
3
3
3
3
3
3
3
3
3
3
3
3
3
3
3
3
3
3
3
3
3
3
3
3
3
3
3
3
3
3
3
3
3
2
2
2
2
3
2
2
2
2
2
2
2
2
2
2
1
1
1
1
1
1
1
3
6
6
6
6
6
6
6
6
6
6
6
6
6
6
6
6
6
6
6
6
6
6
6
6
6
6
6
6
6
6
6
6
6
6
6
6
6
6
6
6
6
6
6
6
6
6
6
6
6
6
6
6
6
6
6
6
6
6
6
6
6
6
6
6
6
6
6
6
6
6
6
6
6
6
6
6
6
6
6
6
6
6
6
6
6
6
6
6
6
6
6
6
6
6
6
6
6
6
6
6
6
6
6
6
6
6
6
6
6
6
6
6
6
5
5
5
5
5
5
5
5
5
5
5
5
5
5
5
4
4
4
4
4
4
4
4
4
4
4
4
4
4
3
3
3
3
3
4
3
3
3
3
2
2
2
2
1
1
1
1
1
1
1
3
3
3
3
3
3
3
3
3
3
3
3
3
3
3
3
3
3
3
3
3
3
3
3
3
3
3
3
3
3
3
3
3
3
3
3
3
4
4
5
5
5
7
7
7
7
8
8
8
8
8
8
8
8
8
8
8
8
8
8
8
8
8
8
8
8
8
8
8
8
8
8
8
8
8
8
8
8
8
8
8
8
8
8
8
8
8
8
8
8
8
8
8
8
8
8
8
7
7
7
7
7
7
7
6
6
6
6
5
5
5
6
6
6
6
6
6
6
6
6
6
6
6
6
6
6
6
6
6
6
6
6
6
6
6
6
6
6
6
6
6
6
6
6
6
6
6
6
6
6
6
5
5
5
5
5
5
5
5
5
5
5
5
5
4
4
4
4
3
3
3
3
3
3
3
3
2
2
2
2
2
2
2
2
2
2
2
2
2
2
2
2
2
2
2
2
2
2
2
2
2
2
1
1
1
1
1
1
1
1
1
1
1
1
1
1
1
1
1
1
1
1
1
1
1
1
1
1
0
0
0
0
0
0
0
0
0
0
0
0
0
0
0
0
0
0
0
0
0
0
0
0
0
0
0
0
0
0
0
0
0
0
0
0
0
0
0
0
0
0
0
0
0
0
0
0
0
0
0
0
0
0
0
0
0
0
0
0
0
0
0
0
0
0
0
0
0
0
0
0
0
0
0
0
0
0
0
0
0
0
0
0
0
0
0
0
0
0
0
0
0
0
0
0
0
0
0
0
0
0
0
0
0
0
0
0
0
0
0
0
0
0
0
0
0
0
0
0
0
0
0
0
0
0
0
0
0
0
0
0
0
0
0
0
0
0
0
0
0
0
0
0
0
0
0
0
0
0
0
0
0
0
0
0
0
0
0
1
1
1
1
1
1
1
1
1
1
1
1
1
1
1
1
1
1
1
1
1
1
1
1
1
1
1
1
1
1
1
1
1
1
1
1
1
1
1
1
1
1
1
1
1
1
1
1
1
1
1
1
1
1
1
1
1
1
1
1
1
1
1
1
1
1
1
1
1
1
1
1
1
1
1
1
1
1
1
1
1
1
1
1
1
1
1
1
1
1
1
1
1
1
1
1
1
1
1
1
1
1
1
1
1
1
1
1
1
1
1
1
1
1
1
1
1
1
1
1
1
1
1
1
1
1
1
1
1
1
1
1
1
1
1
1
1
1
1
1
1
1
1
1
1
1
1
1
1
1
1
1
1
1
1
1
1
1
1
1
1
1
1
1
1
1
1
1
1
1
1
1
1
1
1
1
1
1
1
1
1
1
0
0
0
0
0
0
0
0
0
0
0
0
0
0
0
0
0
0
0
0
0
0
0
0
0
0
0
0
0
0
0
0
0
0
0
0
0
0
0
0
0
0
0
0
0
0
0
1
1
1
1
1
1
1
1
1
1
1
1
1
1
1
1
1
1
1
1
1
1
1
1
1
1
1
1
1
1
1
1
1
1
1
1
1
1
1
1
1
1
1
2
2
2
2
2
2
2
2
2
2
2
2
2
2
2
2
2
2
2
2
2
2
2
2
2
2
2
2
2
2
2
2
2
2
2
2
2
2
2
2
2
2
2
2
2
2
2
2
2
2
2
2
2
2
2
2
2
2
2
2
2
2
2
2
2
2
2
2
2
2
2
2
2
2
2
2
2
2
2
2
2
2
2
2
2
2
2
2
2
2
2
2
2
3
3
3
3
3
3
3
3
3
2
2
2
2
2
2
2
2
2
2
2
2
2
2
2
2
2
2
2
2
2
2
2
2
2
2
2
2
2
2
2
2
2
2
2
2
2
2
2
2
2
2
2
2
2
1
3
3
3
3
3
3
3
3
3
3
3
3
3
3
3
3
3
3
3
3
3
5
6
6
6
6
6
6
7
7
7
7
8
8
8
8
8
8
8
8
8
8
8
8
8
8
8
8
8
8
8
8
8
8
8
8
8
8
8
8
8
8
8
8
8
8
8
7
7
7
7
7
7
7
7
7
7
7
7
7
6
6
6
6
6
6
6
6
6
6
6
6
6
6
6
6
6
6
6
6
6
6
6
6
6
6
6
6
6
6
6
6
6
6
6
6
6
6
6
6
6
6
6
6
6
6
6
6
6
6
6
6
6
6
6
6
4
3
3
3
3
3
3
3
3
3
2
2
2
2
2
2
2
2
2
2
2
2
2
2
2
2
2
2
2
2
2
2
2
2
2
1
1
1
1
1
1
1
1
1
1
1
1
1
1
1
2
2
2
2
2
2
2
2
2
2
2
2
2
2
2
2
2
2
2
2
2
2
2
2
3
3
3
3
3
3
3
3
3
3
3
3
3
3
3
3
2
2
2
2
2
2
2
2
3
3
3
3
3
3
3
3
3
3
3
3
3
3
3
3
3
3
3
3
3
3
3
3
3
3
3
3
3
3
3
3
3
3
3
3
3
3
3
3
3
3
3
3
3
3
3
3
3
3
3
3
3
3
3
3
3
3
3
3
3
3
3
3
3
3
3
3
3
3
3
3
3
3
3
3
3
3
3
3
3
3
3
3
3
3
3
3
3
3
3
3
3
3
3
3
3
2
2
2
2
2
2
2
2
2
2
2
2
2
2
2
2
2
2
2
2
2
2
2
2
2
2
2
2
2
1
1
1
1
1
1
1
1
1
1
1
1
1
0
0
0
0
0
0
0
0
0
0
0
0
0
0
0
1
1
1
1
1
1
1
1
1
1
1
1
1
1
1
1
1
1
1
1
1
1
1
1
1
1
1
1
1
1
1
1
1
1
1
1
1
2
2
2
2
2
2
2
2
2
2
2
2
2
2
2
2
2
2
2
2
2
2
2
2
2
2
2
2
2
2
2
2
2
2
2
2
2
2
2
2
2
2
2
2
2
2
2
2
2
2
2
2
2
2
2
1
1
1
1
1
1
1
1
1
1
1
1
1
1
1
1
1
1
1
1
1
1
1
1
1
1
1
1
1
1
1
1
1
1
1
1
1
1
1
1
1
1
1
1
1
1
1
1
1
1
1
1
1
1
2
2
2
2
2
2
2
2
2
2
2
2
2
2
2
2
2
2
1
1
1
1
1
1
1
1
1
1
1
1
1
1
1
1
1
1
1
1
1
1
1
1
1
1
1
1
1
1
1
1
1
1
1
1
1
1
1
1
1
1
1
1
1
1
1
1
1
1
1
1
1
1
1
1
1
1
1
1
1
1
1
1
1
1
1
1
1
1
1
1
1
1
1
1
1
1
1
1
1
1
1
1
1
1
1
1
1
1
1
1
1
1
1
1
1
1
1
1
1
1
1
1
1
1
1
1
1
1
1
1
1
1
1
1
1
1
1
1
1
1
1
1
1
1
1
1
1
1
1
1
1
1
1
1
1
1
1
1
1
1
1
1
1
0
0
0
0
0
0
0
0
0
0
0
0
0
0
0
0
0
0
0
0
0
0
0
0
0
0
0
0
0
0
0
0
0
0
0
0
0
0
0
0
0
0
0
0
0
0
0
0
0
0
0
0
0
0
0
0
0
0
0
0
0
0
0
0
0
0
0
0
0
0
0
0
0
0
0
0
0
0
0
0
0
0
0
0
0
0
0
0
0
0
0
0
0
0
0
0
0
0
0
0
0
0
0
0
0
0
0
0
0
0
0
0
0
0
0
0
0
0
0
0
0
0
0
0
0
0
0
0
0
0
0
0
0
0
0
0
0
0
0
0
0
0
0
0
0
0
0
0
0
0
0
0
0
0
0
0
0
0
0
0
0
0
0
0
0
0
0
0
0
0
0
0
0
0
0
0
0
0
0
0
0
0
0
0
0
0
0
0
0
0
0
0
0
0
0
1
1
1
1
1
1
1
1
1
1
1
1
1
1
1
1
1
1
1
1
1
1
1
0
0
0
0
0
0
0
0
0
0
0
0
0
0
0
0
0
0
0
0
0
0
0
0
0
0
0
0
0
0
0
0
0
0
0
0
0
0
0
0
0
0
0
0
0
0
0
0
0
0
0
0
0
0
0
0
0
0
0
0
0
0
0
0
0
0
0
0
0
0
0
0
0
0
0
0
0
0
0
0
0
0
0
0
0
0
0
0
0
0
0
0
0
0
0
0
0
0
0
0
0
0
0
0
0
0
0
0
0
0
0
0
0
0
0
0
0
0
0
0
0
0
0
0
0
0
0
0
0
0
0
0
0
0
0
0
0
0
0
0
0
0
0
0
0
0
0
0
0
0
0
0
0
0
0
0
0
0
0
0
0
0
0
0
0
0
0
0
0
0
0
0
0
0
0
0
0
0
0
0
0
0
0
0
0
0
0
0
0
0
0
0
0
0
0
0
0
0
0
0
0
0
0
0
0
0
0
0
0
0
0
0
0
0
0
0
0
0
0
0
0
0
0
0
0
0
0
0
0
0
0
0
0
0
0
0
0
0
0
0
0
0
0
0
0
0
0
0
0
0
0
0
0
0
0
0
0
0
0
0
0
0
0
0
0
0
0
0
0
0
0
0
0
0
0
0
0
0
0
0
0
0
0
0
0
0
0
0
0
0
0
0
0
0
0
0
0
0
0
0
0
0
0
0
0
0
0
0
0
0
0
0
0
0
0
0
0
0
0
0
0
0
0
0
0
0
0
0
0
0
0
1
1
1
1
1
1
1
1
1
1
1
1
1
1
1
1
1
1
2
2
2
2
2
2
2
2
2
2
2
2
2
2
2
2
2
1
1
1
1
1
1
1
1
1
1
1
1
1
1
1
1
1
1
1
1
2
2
2
2
2
2
2
2
2
2
2
2
2
2
2
2
2
2
2
2
2
2
2
2
2
2
2
2
2
2
2
2
2
2
2
2
2
2
2
2
2
2
2
2
2
2
2
2
2
2
2
2
2
2
2
2
2
2
2
2
2
2
2
2
2
2
2
1
1
1
1
1
1
1
1
1
1
1
1
1
1
1
1
1
1
1
1
1
1
1
1
1
1
1
1
1
1
1
1
1
1
1
1
1
1
1
1
1
1
1
1
1
1
1
1
0
0
0
0
0
0
0
0
0
0
0
0
0
0
0
0
0
0
0
0
0
0
0
0
0
0
0
0
0
0
0
0
0
0
0
0
0
0
0
0
0
0
0
0
0
0
0
0
0
0
0
0
0
0
0
0
0
0
0
0
0
0
0
0
0
0
0
0
0
0
0
0
0
0
0
0
0
0
0
0
0
0
0
0
0
0
1
1
1
1
1
1
1
1
1
1
1
1
1
1
1
1
1
1
1
1
1
1
1
1
1
1
1
1
1
1
1
1
1
1
1
1
1
1
1
1
1
1
1
1
1
1
1
1
1
1
1
1
1
1
1
1
1
1
1
1
1
1
1
1
1
1
1
1
1
1
1
1
1
1
1
1
1
1
1
1
1
1
1
1
1
1
1
1
1
1
1
1
1
1
1
1
1
1
1
1
1
1
1
1
1
1
1
1
1
1
1
1
1
1
1
1
0
0
0
1
1
1
1
1
1
1
1
1
1
1
1
1
1
1
1
1
1
1
1
1
1
1
1
1
1
1
1
1
1
1
1
1
1
1
1
1
1
1
1
1
1
1
1
1
1
1
1
1
1
1
1
1
1
1
1
1
1
1
1
1
1
1
1
1
1
1
1
2
3
3
3
3
3
3
3
3
3
3
3
3
5
5
6
6
6
6
6
6
6
6
6
6
6
6
6
6
6
6
6
6
6
6
6
6
6
6
6
6
6
6
6
6
6
6
5
5
5
5
5
5
4
4
4
4
4
4
4
4
4
4
4
4
4
4
4
4
4
4
4
4
4
4
4
4
4
4
4
4
4
4
4
4
5
5
5
5
5
5
5
5
5
5
5
5
5
5
5
5
5
5
5
5
5
5
5
5
5
5
5
5
5
5
5
5
5
5
5
5
5
5
5
5
5
5
5
5
5
5
5
5
5
5
5
5
5
4
4
4
4
4
4
4
4
4
4
4
4
4
4
4
4
3
3
3
3
2
2
2
2
2
2
2
2
2
2
2
2
2
2
2
2
2
2
2
2
2
2
2
2
2
2
2
2
2
2
2
2
2
2
2
1
1
1
1
1
1
1
1
1
1
1
1
1
1
1
1
1
1
1
1
1
1
1
1
2
2
2
2
2
2
1
0
0
0
0
0
0
0
0
0
0
0
0
0
0
0
0
0
0
0
0
0
0
0
0
0
0
0
0
0
0
0
0
0
0
0
0
0
0
0
0
0
0
0
0
0
0
0
0
0
0
0
0
0
0
0
0
0
0
0
0
0
0
0
0
0
0
0
0
0
0
0
0
0
0
0
0
0
0
0
0
0
0
0
0
0
0
0
0
0
0
0
0
0
0
0
0
0
0
0
0
0
0
0
0
0
0
0
0
0
0
0
0
0
0
0
0
0
0
0
0
0
0
0
0
0
0
0
0
0
0
0
0
0
0
0
0
0
0
0
0
0
0
0
0
0
0
0
0
0
0
0
0
0
0
0
0
0
0
0
0
0
0
0
0
0
0
0
0
0
0
0
0
0
0
0
0
0
0
0
0
0
0
0
0
0
0
0
0
0
0
0
0
0
0
0
0
0
0
0
0
0
0
0
0
0
0
0
0
0
0
0
0
0
0
0
0
0
0
0
1
1
1
1
1
1
1
1
1
1
1
1
1
1
1
1
1
1
1
1
1
1
1
1
1
1
1
1
1
1
1
1
2
2
2
2
2
2
2
2
2
2
2
2
2
2
2
2
2
2
2
2
2
2
2
2
2
2
2
2
2
2
2
2
2
2
2
2
2
2
2
2
2
2
2
2
2
2
2
2
2
2
2
2
2
2
2
2
2
2
2
2
2
2
2
2
2
2
2
2
2
2
3
3
3
3
3
3
3
3
3
3
3
3
3
3
3
3
3
2
2
2
2
2
2
1
1
1
1
1
1
1
1
1
1
1
1
1
1
1
1
1
1
1
1
1
1
1
1
1
1
1
1
1
1
0
0
0
0
0
0
0
0
0
0
0
0
1
1
1
1
1
1
1
1
1
1
1
1
1
1
1
1
1
1
1
1
1
1
1
1
1
1
1
1
1
1
1
1
1
1
1
1
1
1
1
1
1
1
1
1
1
1
1
1
1
1
1
1
1
1
1
1
1
1
1
1
1
1
1
1
1
1
1
1
1
1
1
1
1
1
1
1
1
2
2
2
2
2
2
2
2
2
2
2
2
2
2
2
2
2
2
2
2
2
2
2
2
2
2
2
2
2
2
2
2
2
2
2
2
2
2
2
2
2
2
2
2
2
2
2
2
2
2
2
2
2
2
2
2
2
2
2
2
2
2
2
2
2
2
2
2
2
2
3
3
3
3
3
3
3
3
3
3
3
3
3
3
3
3
3
3
3
3
3
3
3
3
3
3
3
3
3
3
3
3
3
3
2
2
2
2
2
2
3
3
3
3
3
3
3
3
3
3
4
4
4
4
4
4
4
4
5
5
5
5
5
6
6
6
6
6
5
5
5
6
6
6
6
6
6
6
6
6
6
6
6
6
6
6
6
6
6
6
6
6
6
6
6
6
6
6
6
6
6
6
6
6
6
6
6
6
6
6
6
6
6
6
6
6
7
7
7
7
7
7
7
7
7
7
7
7
7
7
7
7
7
7
7
7
7
7
7
7
7
7
7
7
7
7
7
8
8
8
8
8
8
8
8
8
8
8
8
8
7
7
7
7
7
7
7
7
7
7
7
7
7
7
7
7
7
7
7
7
7
7
7
7
7
7
7
7
7
6
7
6
6
6
6
6
6
6
6
5
5
5
5
5
6
6
6
6
6
6
6
6
6
6
6
6
6
6
6
6
6
6
6
6
6
6
6
6
5
5
7
7
7
7
7
7
7
7
7
7
7
7
7
8
8
8
8
8
8
8
8
8
8
8
8
8
8
8
8
8
8
8
7
6
6
7
7
7
7
7
7
7
7
7
7
7
7
7
7
7
7
7
7
7
7
7
7
7
7
7
7
7
7
7
7
7
7
7
7
7
7
7
7
7
6
6
6
6
6
6
6
6
6
6
6
6
6
6
6
6
6
7
7
7
7
7
7
7
6
6
6
6
7
7
7
7
7
7
7
7
7
7
7
7
7
7
7
6
6
6
6
6
6
6
6
6
6
6
6
6
6
6
6
6
6
6
6
6
6
6
6
6
6
6
6
6
6
6
5
5
5
5
6
5
5
5
5
5
5
5
5
5
5
5
4
4
4
4
4
4
5
5
5
5
5
5
5
5
5
5
5
5
5
5
5
4
4
4
4
4
4
4
4
4
4
4
4
4
4
4
4
4
4
4
4
4
4
4
4
4
4
4
4
4
4
4
4
4
4
4
4
4
4
4
4
3
3
3
3
3
3
3
3
3
3
3
3
3
3
3
3
3
3
3
3
3
3
3
3
3
3
3
3
3
2
2
1
1
1
1
1
1
1
1
1
1
1
1
1
1
1
1
1
1
1
1
2
2
2
2
2
2
2
2
2
2
2
2
2
2
3
3
3
3
2
2
2
2
2
2
2
2
2
2
2
2
2
2
2
2
2
2
2
2
2
2
3
3
3
3
3
3
3
3
3
3
3
3
3
3
3
3
4
4
4
4
4
4
4
4
4
4
4
4
4
4
4
4
4
4
4
4
4
4
4
4
4
4
4
4
4
4
4
4
4
4
4
4
4
4
4
4
4
4
4
4
4
4
4
4
4
4
4
4
4
4
4
4
4
4
4
4
4
4
4
4
4
4
4
4
4
4
4
4
4
4
4
4
4
4
3
3
3
3
3
3
3
3
3
3
3
4
4
4
4
4
4
4
4
4
4
4
4
4
4
4
4
4
4
4
4
4
4
4
4
4
4
4
4
4
4
4
4
4
4
4
4
5
4
4
4
4
3
3
3
3
3
3
3
3
3
3
3
3
3
3
3
3
3
3
3
3
3
3
3
2
2
2
2
2
2
2
2
2
2
2
2
2
2
2
2
2
2
2
2
3
3
3
3
3
3
3
3
3
3
3
3
3
3
3
3
3
3
3
3
3
3
3
3
2
2
2
2
2
2
2
2
2
2
2
2
2
2
2
2
2
2
2
2
2
2
2
3
3
3
3
3
3
3
3
3
3
3
3
3
3
3
3
3
3
3
3
3
3
3
3
3
3
3
3
2
2
2
2
2
2
2
2
2
2
2
2
2
2
2
2
2
2
2
2
2
2
2
2
2
2
1
1
1
1
1
1
1
1
1
1
1
1
1
1
1
1
1
1
1
0
0
0
0
0
0
0
0
0
0
0
0
0
0
0
0
0
0
0
0
0
0
0
0
0
0
0
0
0
0
0
0
0
0
0
0
0
0
0
0
0
0
0
0
0
0
0
0
0
0
0
0
0
0
0
0
0
0
0
0
0
0
0
0
0
0
0
0
0
0
0
0
0
0
0
0
0
0
0
0
0
0
0
0
0
0
0
0
0
0
0
0
0
0
0
0
0
0
0
0
0
0
0
0
0
0
0
0
0
0
0
0
0
0
0
0
0
0
0
0
0
1
1
1
1
1
1
1
1
1
2
2
2
2
3
3
3
3
3
3
3
3
3
3
3
3
3
3
3
3
3
3
3
3
3
3
3
3
3
3
3
3
3
3
3
3
3
3
4
5
6
6
6
6
5
5
5
5
5
5
5
5
5
5
5
5
5
5
5
5
5
5
5
5
5
5
5
5
5
5
5
5
5
5
5
5
5
5
5
5
5
5
5
5
5
5
5
5
5
5
6
6
6
6
6
6
6
6
6
6
6
6
6
6
6
6
6
6
6
6
6
6
6
6
6
6
6
6
6
6
6
6
6
6
6
5
5
5
5
5
5
5
5
5
5
5
5
4
4
4
4
4
4
4
4
4
4
4
4
4
4
4
4
4
4
4
4
4
4
4
4
3
3
3
3
3
3
3
3
3
3
3
3
3
3
2
2
2
2
2
2
2
2
2
2
2
2
2
2
1
1
1
1
1
1
1
1
1
1
1
1
1
1
1
1
1
1
1
1
1
1
1
1
1
0
0
0
0
1
1
1
1
0
0
0
0
0
0
0
0
0
0
0
0
0
0
0
0
0
0
0
0
0
0
0
0
0
0
0
0
0
0
0
0
0
0
0
0
0
0
0
0
0
0
0
0
0
0
0
0
0
0
0
0
0
0
0
0
0
0
0
0
0
0
0
0
0
1
1
1
1
1
1
1
1
1
1
1
1
1
1
1
1
1
1
1
1
1
1
1
1
1
1
1
1
1
1
1
1
1
1
1
1
1
1
1
1
1
1
1
1
1
1
1
1
1
1
1
1
1
1
1
1
1
0
0
0
0
0
0
0
0
0
0
0
0
0
0
0
0
0
0
0
0
0
0
0
0
0
0
0
0
0
0
0
0
0
0
0
0
0
0
0
0
0
0
0
0
0
0
0
0
0
0
0
0
0
0
0
0
0
0
0
0
0
0
0
0
0
0
0
0
0
0
0
0
0
0
0
0
0
0
0
0
0
0
0
0
0
0
0
0
0
0
0
0
0
0
0
0
0
0
0
0
0
0
0
0
0
0
0
0
0
0
0
0
0
0
0
0
0
0
0
0
0
0
0
0
0
0
0
0
0
0
0
0
0
0
1
1
1
1
1
1
1
1
1
1
1
1
1
1
1
1
1
1
1
1
1
1
1
1
1
1
1
1
1
1
1
1
1
1
1
1
1
1
1
1
1
1
1
1
1
1
1
1
1
1
1
1
1
1
1
1
1
2
2
2
2
2
2
2
2
2
2
2
2
2
2
2
2
2
2
2
2
2
2
2
2
3
3
3
4
4
4
5
5
5
5
5
5
5
5
5
5
5
5
5
5
5
5
5
5
5
5
5
5
5
5
5
5
5
5
5
5
5
5
5
5
5
5
5
5
5
5
5
5
5
5
5
5
5
5
5
5
5
5
5
5
5
5
5
5
5
5
5
5
5
5
4
4
4
4
4
4
4
4
4
4
4
4
4
4
4
4
4
4
4
4
4
4
4
3
3
3
3
3
3
3
3
3
3
3
3
3
3
3
3
3
3
3
3
3
3
3
3
3
3
3
3
3
3
3
3
4
4
4
4
4
4
4
4
4
4
4
4
4
4
4
4
4
3
2
2
2
2
2
2
2
2
1
0
0
0
0
0
0
0
0
0
0
0
0
0
0
0
0
0
0
0
0
0
0
0
0
0
0
0
0
0
0
0
0
0
0
0
0
0
0
0
0
0
0
0
0
0
0
0
0
0
0
0
0
0
0
0
0
0
0
0
0
0
0
0
0
0
0
0
0
0
0
0
0
0
2
2
2
2
2
2
2
2
2
2
2
2
2
2
2
2
2
2
3
3
3
3
3
3
3
3
3
3
3
3
3
3
3
3
3
3
3
3
3
3
3
3
3
3
3
3
3
3
3
3
3
2
2
2
2
2
2
2
2
2
2
2
2
2
2
2
2
2
2
2
2
2
2
2
2
2
2
2
2
2
2
2
2
2
2
2
2
3
3
3
3
3
3
3
3
3
3
3
4
4
4
4
4
4
4
4
4
4
4
4
4
4
3
3
3
3
3
3
3
3
2
2
2
2
2
2
2
2
2
2
2
2
2
2
2
2
2
2
2
3
3
5
5
5
5
5
5
5
5
4
4
4
4
4
4
4
4
4
4
4
4
4
4
4
4
4
4
4
4
4
4
4
4
4
4
4
4
4
4
4
4
4
4
4
4
4
4
4
4
4
4
4
4
4
4
4
4
4
4
4
4
4
4
4
4
4
4
4
4
4
4
4
4
4
4
4
4
4
4
4
4
5
5
5
5
5
5
5
5
5
5
5
5
5
5
5
5
5
5
5
5
5
5
5
5
5
4
4
4
4
4
4
5
5
5
5
5
5
5
5
5
5
4
4
4
3
2
2
2
2
2
2
2
2
2
2
2
2
2
2
2
2
2
2
2
2
2
2
2
2
2
2
2
2
2
2
2
2
2
2
2
2
2
2
1
1
1
1
1
1
1
1
1
1
1
1
1
1
1
1
1
1
1
1
1
1
1
1
1
1
1
1
1
1
1
1
1
1
1
1
1
1
1
1
1
1
1
1
1
1
1
1
1
1
1
1
0
0
0
0
0
0
0
0
0
0
0
0
0
0
0
0
0
0
0
0
0
0
0
0
0
0
0
0
0
0
0
0
0
0
0
0
0
0
0
0
0
0
0
0
0
0
0
0
0
0
0
0
0
0
0
0
0
0
0
0
0
0
0
0
0
0
0
0
0
0
0
0
0
0
0
0
0
0
0
0
0
0
0
0
0
0
0
0
0
0
0
0
0
0
0
0
0
0
0
0
0
0
0
0
0
0
0
0
0
0
0
0
0
0
0
0
0
0
0
0
0
0
0
0
0
0
0
0
0
0
0
0
0
0
0
0
0
0
0
0
0
0
0
0
0
0
0
0
0
0
0
0
0
0
0
0
0
0
0
0
0
0
0
0
0
0
0
0
0
0
0
0
0
0
0
0
0
0
0
0
0
0
0
0
0
0
0
0
0
0
0
0
0
0
0
0
0
0
0
0
0
0
0
0
0
0
0
0
0
0
0
0
0
0
0
0
0
0
0
0
0
0
0
0
0
0
0
0
0
0
0
0
0
0
0
0
0
0
0
0
0
0
0
0
0
0
0
0
0
0
0
0
0
0
0
0
0
0
0
0
0
0
0
0
0
0
0
0
0
0
0
0
0
0
0
0
0
0
0
0
0
0
0
0
0
0
0
0
0
0
0
0
0
0
0
0
0
0
0
0
0
0
0
0
0
0
0
0
0
0
0
0
0
0
0
0
0
0
0
0
0
0
0
0
0
0
0
0
0
0
0
0
0
0
0
0
0
0
0
0
0
0
0
0
0
0
0
0
0
0
0
0
0
0
0
0
0
0
0
0
0
0
0
0
0
0
0
0
0
0
0
0
0
0
0
0
0
0
0
0
0
0
0
0
0
0
0
0
0
0
0
0
0
0
0
0
0
0
0
0
0
0
0
0
0
0
0
0
0
0
0
0
0
0
0
0
0
0
0
0
0
0
0
0
0
0
0
0
0
0
0
0
0
0
0
0
0
0
0
0
0
0
1
1
1
1
1
1
1
1
1
1
1
1
1
1
1
1
1
1
1
1
1
1
1
1
1
1
1
1
1
1
1
1
1
1
1
1
1
1
1
1
1
1
1
1
1
1
1
1
1
1
1
1
1
1
1
1
1
1
1
1
1
1
1
1
1
1
1
1
1
1
1
1
1
1
1
1
1
1
1
1
1
1
1
1
1
1
1
1
1
1
1
1
1
1
1
1
1
1
1
1
1
1
0
0
0
0
0
0
0
0
0
0
0
0
0
0
0
0
0
0
0
0
0
0
0
0
0
0
0
0
0
0
0
0
0
0
0
0
0
0
0
0
0
0
0
0
0
0
0
0
0
0
0
0
0
0
0
0
0
0
0
0
0
0
0
0
0
0
0
0
0
0
0
0
0
0
0
0
0
0
0
0
0
0
0
0
0
0
0
0
0
0
0
0
0
0
0
0
0
0
0
0
0
0
0
0
0
0
0
0
0
0
0
0
0
0
0
0
0
0
0
0
0
0
0
0
0
0
0
0
0
0
0
0
0
0
0
0
0
0
0
0
0
0
0
0
0
0
0
0
0
0
0
0
0
0
0
0
0
0
0
0
0
0
0
0
0
0
0
0
0
0
0
0
0
0
0
0
0
0
0
0
0
0
0
0
0
0
0
0
0
0
0
0
0
0
0
0
0
0
0
0
0
0
0
0
0
0
0
0
0
0
0
0
0
0
0
0
0
0
0
0
0
0
0
0
0
0
0
0
0
0
0
0
0
0
0
0
0
0
0
0
0
0
0
0
0
0
0
0
0
0
0
0
0
0
0
0
0
0
0
0
0
0
0
0
0
0
0
0
0
0
0
0
0
0
0
0
0
0
0
0
0
0
0
0
0
0
0
0
0
0
0
0
0
0
0
0
0
0
0
0
0
0
0
0
0
0
0
0
0
0
0
0
0
0
0
0
0
0
0
0
0
0
0
0
0
0
0
0
0
0
0
0
0
0
0
0
0
0
0
0
0
0
0
0
0
0
0
0
0
0
0
0
0
0
0
0
0
0
0
0
0
0
0
0
0
0
0
0
0
0
0
0
0
0
0
0
0
0
0
0
0
0
0
0
0
0
0
0
0
0
0
0
0
0
0
0
0
0
0
0
0
0
0
0
0
0
0
0
0
0
0
0
0
0
0
0
0
0
0
0
0
0
0
0
0
0
0
0
0
0
0
0
0
0
0
0
0
0
0
0
0
0
0
0
0
0
0
0
0
0
0
0
0
0
0
0
0
0
0
0
0
0
0
0
0
0
0
0
0
0
0
0
0
0
0
0
0
0
0
0
0
0
0
0
0
0
0
0
1
1
1
1
1
1
1
1
1
1
1
1
1
1
1
1
1
1
1
1
1
1
1
1
1
1
1
1
1
1
1
1
1
1
1
1
1
1
1
1
1
1
1
1
1
1
1
1
1
1
1
1
1
1
1
2
2
2
2
2
2
2
2
2
2
2
2
3
3
3
3
3
3
4
4
4
4
4
4
4
4
4
4
4
4
4
4
4
4
4
3
3
3
3
3
3
3
3
3
3
3
3
3
3
3
3
3
3
3
3
3
3
3
3
3
3
3
3
3
3
3
3
3
3
3
3
3
3
3
3
3
3
3
3
3
3
3
3
3
3
3
3
3
3
3
3
3
3
3
3
3
3
3
3
3
3
3
3
3
3
3
3
3
3
3
3
3
3
3
3
3
3
3
3
3
2
2
2
2
2
2
2
2
2
2
2
2
2
2
2
2
2
2
2
2
2
2
2
2
3
3
3
3
3
1
1
1
1
1
1
1
1
1
1
1
1
1
1
1
1
1
1
1
1
1
1
1
1
1
1
1
1
1
1
1
1
1
1
1
1
1
1
1
1
1
1
1
1
1
1
1
1
1
1
1
1
1
1
1
1
1
1
1
1
1
1
1
1
1
1
1
1
1
1
1
1
1
1
1
1
1
1
1
1
1
1
1
1
1
1
1
1
1
1
1
1
1
1
1
1
2
2
3
3
3
3
3
3
3
3
3
3
3
3
3
3
3
3
3
3
3
3
3
3
3
3
3
3
3
3
3
3
3
3
3
3
3
3
3
2
2
2
2
2
2
1
1
1
1
1
2
2
2
2
2
2
2
2
2
2
2
2
2
2
2
2
2
2
2
2
2
2
2
2
2
2
2
2
2
2
3
4
4
5
5
5
5
5
5
5
5
5
5
5
5
5
5
5
5
5
5
5
5
5
5
5
5
5
5
5
7
7
8
8
8
8
8
8
8
8
8
8
8
8
8
8
7
7
7
7
7
7
7
7
7
7
7
7
7
7
7
7
7
7
6
7
7
7
7
7
7
7
7
8
9
9
9
9
9
9
10
11
11
11
12
12
14
14
14
14
14
14
14
14
14
14
14
14
14
14
14
14
14
15
15
15
15
15
15
15
16
16
16
17
17
18
18
18
18
18
18
18
18
18
18
18
18
18
18
18
18
18
18
18
18
18
18
18
18
18
18
17
17
17
16
16
16
16
16
16
16
15
15
15
15
15
15
15
15
15
15
15
15
15
15
15
15
15
15
15
15
15
15
15
15
15
15
14
14
14
14
14
14
14
14
14
14
14
14
14
14
14
14
14
14
14
13
13
13
13
13
12
12
12
12
12
12
12
12
12
12
9
9
7
7
7
7
7
7
7
7
7
7
7
7
7
7
7
7
7
7
7
7
7
7
7
6
6
6
6
6
6
6
5
5
5
5
5
5
6
6
6
6
6
6
6
6
6
6
6
6
6
6
6
6
6
5
5
5
5
5
5
4
3
3
3
3
3
3
3
3
3
2
2
2
2
2
3
4
4
4
4
5
5
5
5
5
5
5
5
5
5
5
5
4
4
4
4
4
4
4
4
4
4
4
4
4
4
4
4
4
4
4
4
4
4
3
3
3
3
3
3
3
3
3
3
3
3
3
3
3
3
3
3
3
3
3
3
3
3
3
3
3
3
3
3
3
3
3
3
3
3
3
3
3
3
3
3
3
3
3
3
3
3
3
4
4
4
4
4
4
4
4
4
4
4
4
4
4
4
4
4
4
4
4
4
4
4
4
4
4
3
3
3
3
3
3
3
3
3
3
3
3
3
3
3
3
3
3
3
3
2
2
2
2
2
2
2
2
2
2
2
2
2
2
2
2
2
2
2
2
2
2
2
2
2
2
2
2
2
2
2
2
2
2
2
2
1
1
1
1
1
1
1
4
4
4
4
4
4
4
4
4
4
4
4
4
4
4
4
4
4
4
3
3
3
3
3
3
3
3
3
3
3
3
3
3
3
3
3
3
3
3
3
3
3
3
3
3
3
3
3
3
3
3
3
3
3
3
3
3
3
3
3
3
3
3
3
3
3
3
2
2
2
2
2
2
2
2
2
2
2
2
2
2
2
2
2
2
2
2
3
3
3
3
3
3
3
3
3
3
3
3
3
3
3
3
3
3
3
3
3
3
3
3
3
3
3
3
3
3
3
3
3
3
3
3
3
3
3
3
3
3
2
2
2
2
2
2
2
2
2
2
2
2
2
2
2
2
2
2
2
1
1
1
1
1
1
1
1
1
1
1
1
1
1
1
1
1
1
1
1
1
1
1
1
1
1
1
1
1
1
1
1
0
0
0
0
0
0
0
0
0
0
0
0
0
0
0
0
0
0
0
0
0
0
0
0
0
0
0
0
0
0
0
0
0
0
0
0
0
0
0
0
0
0
0
0
0
0
0
0
0
0
0
0
0
0
0
0
0
0
0
0
0
1
1
1
1
1
1
1
1
1
1
1
1
1
1
1
1
1
1
1
1
1
1
1
1
1
1
1
1
1
1
1
1
1
1
1
1
1
1
1
1
1
1
1
1
1
1
1
1
1
1
1
1
1
1
1
1
1
1
1
1
1
1
1
1
1
1
1
1
1
1
1
1
1
1
1
1
1
1
1
1
1
1
1
1
1
1
1
1
1
1
1
1
1
1
1
1
1
1
1
1
1
1
1
1
1
1
1
1
1
1
1
1
1
1
1
1
0
0
0
0
0
0
0
0
0
0
0
0
0
0
0
0
0
0
0
0
0
0
0
0
0
0
0
0
0
0
0
0
0
0
0
0
0
0
0
0
0
0
0
0
0
0
0
0
0
0
0
0
0
0
0
0
0
0
0
0
0
0
0
0
0
0
0
0
0
0
0
0
0
0
0
0
0
0
0
0
0
0
0
0
0
0
0
0
0
0
0
0
0
0
0
0
0
0
0
0
0
0
0
0
0
0
0
0
0
0
0
0
0
0
0
0
0
0
0
0
0
0
0
0
0
0
0
1
1
1
1
1
1
1
1
1
1
1
1
1
1
1
1
1
1
1
1
1
1
1
1
1
1
1
1
1
1
1
1
1
1
1
1
1
0
0
0
0
0
0
0
0
0
0
0
0
0
0
0
0
0
0
0
0
0
0
0
0
0
0
0
0
0
0
0
0
0
0
0
0
0
0
0
0
0
0
0
0
0
0
0
0
0
0
0
0
0
0
0
0
0
0
0
0
0
0
0
0
0
0
0
0
0
0
0
1
1
1
1
1
1
1
1
1
1
1
1
1
1
1
1
1
1
1
1
1
1
1
1
1
1
1
1
1
1
1
1
1
1
0
0
0
0
0
0
0
0
0
0
0
0
0
0
0
0
0
0
0
0
0
0
0
0
0
0
0
0
0
0
0
0
0
0
0
0
0
0
0
0
0
0
0
0
0
0
0
0
0
0
0
0
0
0
0
0
0
0
0
0
0
0
0
0
0
0
0
0
0
0
0
0
0
0
0
0
0
0
0
0
0
0
0
0
0
0
0
0
0
0
0
0
0
0
0
0
0
0
0
0
0
0
0
0
0
0
0
0
0
0
0
0
0
0
0
0
0
0
0
0
0
0
0
0
0
0
0
0
0
0
0
0
0
0
0
0
0
0
0
0
0
0
0
0
0
0
0
0
0
0
0
0
0
0
0
0
0
0
0
0
0
0
0
0
0
0
0
0
0
0
0
0
0
0
0
0
0
0
0
0
0
0
0
0
0
0
0
0
0
0
0
0
0
0
0
0
0
0
0
0
0
0
0
0
0
0
0
0
0
0
0
0
0
0
0
0
0
0
0
0
0
0
0
0
0
0
0
0
0
0
0
0
0
0
0
0
0
0
0
0
0
0
0
0
0
0
0
0
0
0
0
0
0
0
0
0
0
0
0
0
0
0
0
0
0
0
0
0
0
0
0
0
0
0
0
0
0
0
0
0
0
0
0
0
0
0
0
0
0
0
0
0
0
0
0
0
0
0
0
0
0
0
0
0
0
0
0
0
0
0
0
0
0
0
0
0
0
0
0
0
0
0
0
0
0
0
0
0
0
1
1
1
1
1
1
1
1
1
1
1
1
1
1
1
1
1
2
2
2
2
2
2
2
3
3
3
3
3
3
3
3
3
3
3
3
3
3
3
3
3
3
3
3
3
3
3
3
3
3
3
3
3
3
3
3
3
3
3
3
3
3
3
3
3
3
3
3
3
3
3
3
3
3
3
3
3
3
3
3
3
3
3
3
3
3
3
3
3
3
3
3
3
3
3
3
3
3
6
7
7
7
7
8
8
8
9
9
9
9
9
9
9
9
9
9
9
9
9
9
9
9
9
10
10
10
10
10
10
10
12
13
14
15
15
14
13
13
13
13
14
14
14
14
14
15
15
15
15
16
17
17
18
18
18
18
18
18
18
18
18
18
18
18
18
18
18
18
18
18
18
18
18
18
18
18
18
18
18
18
18
18
18
18
18
18
18
18
18
18
18
18
18
18
18
18
18
18
18
18
18
18
19
20
20
23
24
24
24
23
23
23
24
24
24
25
25
26
26
26
26
29
30
30
30
30
30
30
30
30
30
30
30
30
29
30
30
30
32
32
32
33
33
33
35
36
36
37
37
37
37
37
37
37
37
37
37
37
37
37
37
37
37
37
37
37
36
36
34
34
34
34
33
33
33
33
33
33
33
33
33
33
33
33
33
32
31
31
31
31
30
30
30
30
30
30
30
30
30
30
30
30
30
30
30
30
30
30
30
30
30
30
29
29
29
29
26
26
26
26
26
26
26
26
25
25
25
25
25
25
25
25
25
26
27
27
28
28
31
32
33
33
33
32
32
32
32
32
32
37
39
40
38
40
40
40
40
43
49
49
49
48
47
47
49
49
47
49
50
50
50
51
51
53
55
55
55
56
59
59
58
59
59
59
60
60
61
61
61
61
61
64
64
64
64
65
64
65
65
65
65
65
65
65
65
65
65
65
67
67
67
69
68
67
67
67
67
68
68
68
68
68
68
68
68
68
68
68
70
70
70
70
70
71
72
72
74
74
74
74
72
72
72
72
71
71
71
71
71
71
71
72
72
72
72
72
72
72
72
71
71
71
71
69
69
69
69
69
69
68
68
68
67
67
67
67
66
66
64
63
63
63
63
63
63
62
60
60
60
60
61
62
62
62
63
64
61
60
61
57
56
55
55
54
53
51
51
51
51
51
48
47
45
45
44
44
43
43
43
38
37
37
37
37
37
37
37
37
37
38
37
37
37
37
37
37
35
36
37
38
39
37
36
35
35
35
35
35
38
38
38
38
38
38
39
39
39
39
39
39
39
38
42
41
41
40
41
41
42
42
42
42
41
41
41
41
40
40
40
40
40
40
40
40
41
41
41
41
41
40
40
40
40
40
38
38
38
38
38
38
38
38
38
38
37
37
37
37
38
40
41
43
42
42
42
42
42
42
45
45
45
45
45
45
45
45
44
44
44
44
43
43
42
40
39
39
39
39
39
45
48
48
49
61
61
65
66
65
66
66
66
66
66
66
66
66
66
67
67
67
68
67
67
67
67
70
75
75
80
82
81
84
90
91
95
96
99
98
105
105
107
108
111
114
115
119
120
122
123
122
122
123
123
123
123
123
121
119
119
119
119
118
117
117
117
116
116
117
118
118
118
119
119
118
118
118
118
118
118
118
120
119
119
119
119
118
118
118
117
117
117
117
117
117
117
117
117
117
117
116
116
117
117
117
117
117
117
116
116
117
117
117
117
117
117
115
115
115
115
115
115
114
114
114
113
111
108
107
105
105
105
104
104
106
107
107
103
103
103
105
106
105
106
105
97
95
95
96
96
96
95
98
97
97
97
97
96
96
92
92
92
93
92
92
92
92
92
91
89
90
89
89
89
89
89
89
88
86
85
83
84
81
82
81
81
80
80
78
78
78
78
77
75
74
74
74
75
75
75
75
75
75
75
75
75
74
71
71
71
71
71
72
70
70
70
69
69
68
68
70
70
70
69
69
69
68
69
69
69
69
69
69
66
66
65
63
59
59
57
57
56
55
55
55
54
53
54
54
54
55
54
53
53
52
51
52
52
53
53
53
54
54
54
53
54
53
53
55
59
63
64
63
65
66
65
65
65
65
65
69
67
67
68
69
65
67
71
74
74
77
78
78
80
79
80
79
79
79
78
78
81
81
81
81
82
82
80
79
78
79
79
78
78
78
78
77
77
77
77
77
78
78
76
74
74
74
75
77
78
79
78
76
75
76
76
76
76
76
76
76
76
76
77
77
77
77
77
77
77
77
79
80
80
83
83
83
83
83
83
83
83
83
83
82
82
82
82
82
82
82
81
81
81
80
79
79
79
79
80
77
72
71
71
68
68
68
68
68
68
68
65
65
65
65
62
62
57
57
57
57
57
57
57
57
58
58
59
60
57
57
57
56
58
58
59
59
59
58
58
58
57
55
55
55
55
55
55
56
57
58
57
57
56
55
55
55
55
55
55
55
52
52
52
52
51
50
50
48
48
48
47
47
47
47
47
47
46
46
46
45
44
43
41
41
41
40
40
39
37
37
37
37
37
37
37
37
37
36
36
36
37
37
37
37
36
36
36
35
35
34
34
33
33
33
32
32
32
32
32
32
32
32
32
32
30
30
29
29
29
29
29
29
29
27
27
25
25
25
25
25
25
25
25
25
24
24
24
24
24
24
23
23
23
23
23
23
23
26
26
26
25
25
25
25
25
25
25
23
23
23
23
21
21
21
21
21
21
20
20
20
20
20
20
20
21
21
21
21
21
21
20
20
18
19
19
19
19
19
19
19
19
19
19
18
18
19
19
18
18
18
18
18
18
18
18
18
18
18
18
18
18
18
18
17
17
17
17
18
18
18
17
16
17
17
17
17
17
17
17
17
17
17
17
17
17
17
15
15
15
15
14
14
14
14
14
14
13
14
15
16
15
15
15
15
16
16
16
16
16
16
16
16
17
17
17
17
16
16
16
16
16
16
16
17
17
17
16
16
16
16
16
16
17
17
17
17
17
17
17
17
17
17
17
17
17
17
17
18
18
18
19
18
18
18
18
19
19
19
19
18
18
18
18
18
18
18
18
18
18
18
18
18
17
17
17
17
17
17
17
17
17
17
17
17
18
18
19
19
20
20
20
20
20
21
21
25
25
25
25
25
25
25
25
25
25
25
25
25
25
25
25
24
24
23
23
23
23
23
23
22
23
23
23
23
22
22
22
22
24
25
26
26
25
25
25
25
25
25
25
26
25
29
29
28
29
29
29
29
29
29
29
29
28
28
28
28
28
28
28
28
27
27
27
27
27
27
27
27
27
27
27
27
27
27
27
27
27
27
26
25
25
25
27
31
32
34
36
36
38
38
38
38
39
40
39
41
41
41
41
41
43
49
50
49
53
53
53
55
55
55
55
55
55
55
54
53
53
53
55
56
68
72
72
72
72
71
71
71
71
71
70
70
70
70
70
70
70
69
68
68
68
68
68
68
68
67
67
67
66
66
66
66
66
66
66
65
65
65
65
64
64
64
64
64
63
63
63
63
63
63
63
63
64
64
64
64
64
64
64
64
64
64
64
64
64
64
64
64
64
61
61
61
61
61
61
61
62
62
62
62
63
62
61
63
63
62
64
64
64
64
65
65
65
64
64
64
64
64
60
60
59
60
60
60
61
56
56
57
60
59
58
57
56
56
56
56
56
56
56
57
57
57
56
57
56
61
61
61
65
65
60
60
60
61
57
56
54
53
53
53
53
53
53
53
55
55
55
55
55
55
55
55
55
52
50
50
50
49
49
49
49
49
49
49
49
49
49
49
49
49
49
49
49
48
48
48
48
48
48
48
48
47
47
46
46
46
46
46
46
46
46
46
46
46
46
46
46
46
45
43
43
43
43
43
43
43
43
42
42
42
40
40
40
40
40
40
40
40
39
39
39
39
39
37
36
36
36
36
36
36
36
35
35
35
35
34
34
34
34
35
34
34
34
34
34
34
34
35
35
35
33
30
28
28
28
28
28
28
28
28
27
28
28
28
28
28
28
28
27
27
27
27
27
27
27
27
24
22
22
20
19
17
18
18
18
18
17
17
17
17
17
17
17
11
10
10
10
10
10
10
10
10
10
10
10
10
10
10
10
10
10
10
10
10
10
10
10
10
9
9
9
9
9
9
9
9
9
9
9
9
9
9
9
9
9
9
8
8
8
8
8
8
7
7
7
7
7
7
7
7
7
7
7
7
7
7
7
7
7
7
7
7
7
7
7
7
7
7
7
7
7
8
8
8
8
8
8
9
9
9
11
11
11
11
11
11
11
11
12
12
12
12
12
12
12
12
12
15
15
15
16
15
13
14
15
15
16
16
17
17
17
18
19
19
19
20
20
20
20
19
18
18
18
18
18
18
18
18
18
18
18
18
18
18
18
18
19
18
18
18
18
18
18
18
18
18
18
18
18
18
18
18
18
19
19
19
19
19
19
19
19
19
20
20
20
20
20
20
20
20
20
19
19
19
19
19
19
19
19
19
19
19
19
19
19
19
19
19
19
19
19
19
19
19
19
19
19
19
19
19
19
19
19
20
20
20
20
20
20
20
20
20
20
20
20
20
20
20
20
20
20
19
19
19
19
19
19
19
19
19
19
21
21
21
21
23
25
25
25
25
23
23
23
23
24
24
24
24
24
24
25
26
24
24
23
23
23
23
22
21
22
22
22
22
22
22
22
22
22
22
22
22
22
21
20
20
21
21
21
21
21
20
21
20
20
21
21
21
21
21
21
21
21
21
21
21
21
19
19
19
19
19
19
19
19
19
19
19
19
19
19
19
19
19
19
19
20
20
20
21
22
22
22
22
23
23
24
24
24
24
24
24
24
24
24
24
24
24
24
24
25
25
26
26
25
25
25
25
25
25
24
24
24
24
24
24
23
23
23
23
23
22
22
22
22
21
20
20
20
19
20
21
21
22
20
19
20
20
20
19
19
19
20
20
20
21
21
21
20
20
20
20
21
21
21
21
20
20
20
20
20
21
21
21
21
21
21
21
21
21
20
20
20
20
20
20
20
20
20
21
21
21
21
24
24
24
25
25
26
27
23
23
23
23
22
22
22
22
22
22
22
22
22
22
22
22
22
22
22
22
22
22
22
21
21
21
21
21
21
21
21
21
21
20
20
20
20
20
20
19
20
20
20
20
20
20
21
21
22
22
22
23
22
22
21
21
21
20
21
22
22
23
23
24
24
24
24
25
25
25
25
26
26
26
28
28
28
29
31
33
34
34
34
34
34
34
34
34
34
34
33
33
33
33
33
33
33
33
33
34
33
34
34
34
33
33
33
33
33
33
35
35
35
35
34
34
34
34
32
32
32
32
32
32
33
36
37
38
38
42
42
42
40
40
40
40
40
40
40
40
40
40
39
39
39
39
39
39
39
38
38
38
39
39
39
39
39
38
38
39
39
38
38
38
37
37
37
37
37
38
38
38
41
42
42
42
42
42
42
42
41
41
41
41
41
41
41
41
40
40
40
40
40
40
39
39
39
39
39
37
37
37
35
35
34
34
34
34
34
34
34
33
33
33
33
32
32
32
32
32
31
31
31
31
31
32
32
32
34
33
33
33
33
33
33
33
33
33
33
33
34
34
34
34
34
34
33
33
33
33
33
32
32
32
32
32
32
32
32
31
30
30
30
30
30
29
29
29
30
28
28
28
28
28
28
28
27
27
27
27
28
29
29
30
30
30
29
30
30
29
29
32
31
33
33
36
36
37
36
36
36
37
31
31
31
31
31
34
35
35
37
40
40
39
39
39
39
39
40
41
41
41
42
42
43
43
43
44
43
43
43
43
42
42
42
42
43
43
43
43
43
43
43
43
43
43
43
43
43
42
42
42
42
42
42
44
44
44
44
44
46
46
45
45
45
45
45
45
45
45
45
45
45
43
43
42
42
42
42
42
42
42
42
42
43
43
44
44
44
45
45
45
46
47
47
48
50
50
51
51
51
49
48
53
55
56
56
56
57
56
56
56
56
56
56
56
56
59
60
60
66
72
72
72
72
68
68
68
68
68
68
68
66
66
66
66
66
65
65
65
65
65
65
65
65
65
65
65
62
60
60
60
60
60
60
60
58
58
58
58
58
56
55
55
55
55
55
54
54
54
53
52
52
52
52
52
53
53
54
54
55
55
55
54
54
54
54
54
54
54
55
55
54
54
53
53
53
53
53
53
53
54
58
57
57
57
57
58
56
57
57
57
57
56
57
57
57
56
57
56
56
56
55
55
55
55
55
56
55
55
54
54
52
51
54
54
55
55
54
51
51
51
51
51
51
52
52
50
50
49
49
49
49
48
48
48
48
47
47
47
47
47
47
47
47
47
48
48
48
48
48
48
46
46
46
46
46
46
46
46
45
45
45
44
44
44
44
44
44
44
44
44
44
44
43
43
43
43
43
42
42
42
42
42
42
42
42
42
42
42
42
42
41
40
40
39
39
38
38
38
38
38
38
37
37
36
36
36
36
36
34
34
34
34
36
36
36
36
35
35
34
31
30
30
31
33
35
36
35
35
36
37
37
36
35
35
35
35
35
35
35
35
34
33
33
34
34
34
34
35
35
36
37
37
37
37
38
37
37
37
37
37
37
37
38
37
37
37
37
37
37
37
37
37
37
37
37
37
37
37
37
36
35
35
35
35
35
35
36
36
36
36
32
32
32
32
32
32
31
31
31
31
30
30
30
30
30
30
30
30
30
30
30
28
28
28
28
28
28
28
28
28
28
28
27
27
27
27
27
27
27
27
27
29
26
26
26
26
26
26
29
29
34
34
34
34
33
33
30
30
30
30
30
33
33
35
35
35
35
33
33
33
33
33
33
33
33
33
33
33
33
33
33
33
33
33
32
31
31
31
31
31
31
31
31
30
30
30
29
29
28
28
28
28
28
28
28
28
28
28
28
29
29
29
26
26
27
26
26
26
26
26
26
26
25
25
25
26
26
28
28
29
30
30
30
30
30
30
30
30
30
30
30
32
32
32
32
32
32
33
32
35
37
39
39
39
39
39
41
41
41
41
41
44
44
44
44
44
44
44
44
44
44
43
43
43
43
43
43
48
53
54
54
54
54
54
54
54
54
55
55
55
55
55
55
55
55
55
55
54
53
53
53
53
53
53
53
52
52
51
51
51
50
50
50
50
50
50
50
50
50
50
50
50
50
50
50
50
50
50
49
48
46
46
46
43
43
43
42
42
42
41
41
41
41
41
41
43
45
47
46
46
46
46
45
45
45
45
45
45
45
45
46
46
46
43
43
43
44
44
44
43
43
41
41
39
39
39
38
37
37
37
37
37
37
36
33
33
33
33
32
31
31
31
31
31
31
31
32
31
31
29
29
29
29
29
30
30
30
25
25
26
30
32
33
33
34
30
30
30
30
30
30
31
31
31
31
31
31
31
31
32
33
32
32
31
30
30
29
28
28
30
32
32
32
32
32
32
32
32
32
32
32
32
32
33
33
35
35
35
35
33
32
32
32
32
32
32
32
32
32
32
30
30
30
30
30
29
29
29
29
29
29
30
32
32
32
32
32
32
34
34
34
34
34
34
34
35
35
36
36
36
34
34
34
34
34
34
35
34
32
32
32
32
32
33
33
33
38
38
38
38
38
38
38
38
38
38
38
37
37
37
37
37
37
37
37
36
36
36
36
36
36
36
36
36
36
36
36
36
36
35
34
33
33
33
33
33
33
29
30
32
34
34
34
34
33
33
35
35
36
37
37
37
37
37
37
37
35
35
35
35
35
32
32
32
32
32
32
32
32
32
32
31
31
31
31
30
29
29
29
30
30
30
29
29
29
29
30
31
31
32
32
30
30
31
32
34
34
34
35
36
36
36
36
37
39
40
40
39
39
39
39
39
39
39
39
39
39
39
39
39
38
39
38
38
38
38
38
38
38
37
37
37
37
37
37
37
37
37
37
37
37
37
37
37
37
37
37
36
36
36
36
36
36
36
36
36
36
36
35
35
35
35
35
35
35
34
34
33
33
31
31
31
30
30
30
30
30
30
30
30
30
29
28
28
28
28
28
28
28
28
28
28
28
29
29
29
29
29
30
30
29
29
29
29
28
30
30
30
31
31
31
33
33
33
33
32
29
29
31
30
30
31
33
37
37
41
44
43
43
43
43
43
47
49
55
55
55
55
55
55
55
57
57
61
62
67
68
72
71
75
93
96
98
99
98
98
98
105
105
111
115
116
111
110
112
124
127
133
139
143
143
143
143
143
143
143
144
144
144
144
144
144
143
143
143
143
143
143
144
143
143
143
143
143
143
143
143
143
143
143
143
143
143
143
142
141
141
141
141
141
141
141
141
141
140
140
139
140
140
140
140
140
140
141
141
141
141
141
141
141
141
141
141
142
142
142
142
142
142
143
143
142
142
142
143
143
142
140
140
139
142
138
138
139
142
140
138
138
137
136
133
132
132
132
132
132
128
127
127
129
130
129
126
127
129
129
129
127
123
122
121
120
118
119
120
121
121
121
117
116
115
115
114
114
114
114
113
111
106
106
105
105
103
104
100
101
101
101
101
101
101
99
97
95
90
89
86
86
85
85
91
92
94
93
94
94
93
93
93
93
93
90
89
86
86
86
86
86
86
86
86
86
86
81
81
81
81
81
81
81
80
81
81
76
76
78
79
80
80
79
83
84
88
89
89
90
91
91
91
91
91
89
89
89
91
92
93
91
87
86
85
85
85
85
84
84
84
81
81
80
80
81
80
78
76
76
76
76
75
75
68
68
67
61
59
55
47
47
47
47
47
47
47
47
46
46
46
46
47
52
53
53
53
52
52
52
52
51
51
51
51
50
51
51
51
52
52
52
53
54
54
53
53
54
53
53
54
53
53
53
53
52
52
49
49
50
51
53
53
55
55
55
55
53
53
53
54
55
56
56
56
55
55
55
55
54
54
54
54
55
56
56
55
55
55
55
55
55
55
55
55
55
55
56
56
57
56
55
55
54
54
54
54
54
53
54
53
54
54
54
54
53
53
53
53
53
53
53
52
52
52
54
55
55
53
53
53
53
54
52
52
53
60
60
64
65
65
64
68
68
69
69
69
69
69
69
69
69
71
71
68
68
68
68
68
68
68
68
66
66
66
66
66
66
66
66
66
66
66
66
66
66
65
64
64
64
64
64
63
63
63
62
63
63
63
64
64
65
65
65
63
63
63
63
63
63
63
63
63
63
63
62
61
58
58
58
59
59
59
59
59
59
56
55
53
53
53
53
53
53
53
53
56
58
60
60
60
59
58
58
58
62
63
65
62
62
65
65
67
68
69
69
70
74
74
74
74
74
74
75
76
76
76
77
77
82
83
82
81
80
80
80
81
81
81
82
82
82
84
85
84
84
83
84
86
87
88
87
86
87
86
86
86
86
86
85
85
85
85
85
85
86
85
85
85
85
84
84
83
84
84
82
82
82
82
85
86
89
87
87
86
86
96
96
107
110
110
111
113
113
113
113
115
114
114
115
113
114
114
114
114
114
114
114
115
115
116
116
117
118
119
120
120
120
120
120
120
124
125
125
124
124
124
124
124
124
123
120
121
122
122
120
120
119
119
119
119
119
119
119
117
115
115
115
115
115
114
113
113
110
109
108
107
108
107
107
108
107
107
107
107
108
108
108
106
104
103
103
102
100
100
99
99
95
95
95
95
96
95
95
95
92
91
89
87
86
84
84
85
85
84
84
82
82
81
82
82
86
94
93
92
92
92
94
94
98
99
99
99
96
97
97
97
97
96
97
97
97
97
97
98
97
92
92
89
89
90
90
90
87
88
86
85
85
84
84
84
85
86
88
87
87
87
89
88
88
82
83
82
77
77
77
79
79
81
81
81
80
80
80
78
78
78
78
78
78
77
77
77
75
75
74
74
74
72
72
72
73
74
76
77
76
76
74
74
74
74
74
78
78
81
84
86
88
88
86
85
85
85
85
85
85
85
85
85
83
83
82
81
80
80
80
80
80
80
80
80
78
78
76
76
76
76
76
76
76
75
75
77
77
77
74
68
66
72
85
98
100
100
108
111
112
129
148
149
151
154
152
153
153
151
152
154
156
163
162
163
163
163
163
163
163
163
163
163
163
163
162
161
163
163
163
163
163
160
159
161
165
163
163
167
169
168
167
167
167
167
167
167
167
167
167
168
167
167
172
175
177
185
194
200
198
196
196
196
197
198
200
201
203
204
208
208
207
206
205
204
204
203
203
203
203
203
203
203
203
203
204
204
204
204
205
204
204
204
204
204
204
205
205
205
207
208
208
208
208
205
206
208
212
212
214
215
214
211
209
209
210
222
222
222
222
222
220
217
213
214
214
216
211
210
207
207
207
206
205
205
205
204
201
201
201
200
200
198
197
197
197
193
186
186
185
185
190
191
193
193
188
185
183
177
177
178
178
177
175
172
169
169
169
169
169
169
169
168
165
159
159
156
155
154
150
148
145
139
139
139
137
137
134
133
133
133
130
126
119
119
119
118
118
117
116
117
117
117
117
117
114
114
114
111
110
111
111
111
110
110
109
104
104
104
104
104
104
104
103
102
101
101
101
101
101
101
100
97
96
95
93
92
92
92
87
87
86
86
87
88
87
88
90
89
96
95
95
95
97
97
96
97
97
97
99
98
99
100
100
98
96
95
93
93
93
94
97
99
104
107
106
105
99
96
96
96
96
96
95
91
91
88
88
88
88
88
86
86
86
85
86
86
86
85
82
82
81
81
81
80
80
81
83
81
81
81
81
81
81
81
81
81
79
79
79
79
82
82
82
82
84
85
85
88
88
91
91
89
89
89
89
89
90
90
88
88
85
85
85
84
84
84
84
84
84
83
80
80
80
80
80
80
79
79
79
79
79
79
79
79
75
75
75
76
76
76
76
76
76
76
76
77
77
78
75
75
74
74
73
73
72
72
71
70
68
67
67
67
67
67
67
66
66
62
58
58
56
55
56
56
55
54
50
50
49
49
47
47
46
48
48
48
49
49
49
49
48
48
48
48
49
49
49
49
49
48
47
47
45
45
44
45
45
45
45
45
45
45
45
45
44
44
44
44
44
44
44
42
42
42
41
41
40
37
35
18
18
17
17
17
17
17
17
17
17
17
17
17
17
17
17
17
17
16
16
16
16
15
15
15
15
15
14
14
14
14
14
14
14
13
13
13
13
13
13
13
13
13
13
13
13
13
13
14
14
15
15
15
15
15
15
15
16
16
16
16
16
16
16
16
16
16
16
16
16
16
16
16
16
16
16
16
16
16
16
16
16
16
16
16
15
15
15
15
15
15
15
15
15
15
13
11
11
11
11
10
10
9
9
9
9
9
9
9
9
9
9
9
9
9
9
9
9
9
8
8
8
8
8
8
8
8
8
8
7
7
7
7
7
7
7
7
7
7
7
7
7
7
7
7
7
7
7
7
7
7
7
7
7
7
7
7
7
6
6
6
6
6
6
6
6
6
6
6
6
6
6
6
6
6
6
6
6
6
6
6
5
5
5
5
5
5
5
5
5
5
5
5
5
5
5
5
5
5
5
5
5
5
5
5
5
5
5
5
5
5
5
4
4
4
4
4
4
4
4
3
3
3
3
3
3
3
3
3
3
3
3
3
3
3
3
3
3
3
3
3
2
2
2
2
2
2
2
2
2
2
2
2
2
2
2
2
2
1
1
1
0
0
0
0
0
0
0
0
0
0
0
0
0
0
0
0
0
0
0
0
0
0
0
0
0
0
0
0
0
0
0
0
0
0
0
0
0
0
0
0
0
0
0
0
0
0
0
0
0
0
0
0
0
0
0
0
0
0
0
0
0
0
0
0
0
0
0
0
0
0
0
0
0
0
0
0
0
0
0
0
0
0
0
0
0
0
0
0
0
0
0
0
0
0
0
0
0
0
0
0
0
0
0
0
0
0
0
0
0
0
0
0
0
0
0
0
0
0
0
0
0
0
0
0
0
0
0
0
0
0
0
0
0
0
0
0
0
0
0
0
0
0
0
0
0
0
0
0
0
0
0
0
0
0
0
0
0
0
0
0
0
0
0
0
0
0
0
0
0
0
0
0
0
0
0
0
0
0
0
0
1
1
1
1
1
1
1
1
1
1
1
1
1
1
1
1
1
1
1
1
1
1
1
1
1
1
1
1
1
1
1
1
1
1
1
1
1
1
1
1
1
1
1
1
1
1
1
1
1
1
1
1
1
1
1
1
1
2
2
2
2
2
2
2
2
2
2
2
2
2
2
2
2
2
2
2
2
2
2
2
2
2
2
2
2
2
2
2
2
2
2
2
2
2
2
2
2
2
2
2
2
2
2
2
2
2
2
2
2
2
2
2
2
2
2
2
2
2
2
2
2
2
2
2
2
2
2
2
2
2
2
2
2
2
2
2
2
2
2
2
2
2
2
2
2
2
2
2
2
2
2
2
2
2
2
2
2
2
2
2
2
2
2
2
2
2
2
2
2
2
2
2
2
2
2
2
2
2
2
2
2
2
2
2
2
1
1
1
1
1
1
1
1
1
1
1
1
1
1
1
1
1
1
1
1
1
1
1
1
1
0
0
0
0
0
0
0
0
0
0
0
0
0
0
0
0
0
0
0
0
0
0
0
0
0
0
0
0
0
0
0
0
0
0
0
0
0
0
0
0
0
0
0
0
0
0
0
0
0
0
0
0
0
0
0
0
0
0
0
0
0
0
0
0
0
0
0
0
0
0
0
0
0
0
0
0
0
0
0
0
0
0
0
0
0
0
0
0
0
0
0
0
0
0
0
0
0
0
0
0
0
0
0
0
0
0
0
0
0
0
0
0
0
0
0
0
0
0
0
0
0
0
0
0
0
0
0
0
0
0
0
0
0
0
0
0
1
2
2
2
2
2
2
2
2
2
2
2
2
2
2
3
3
3
3
3
3
3
3
3
3
3
4
4
4
4
4
4
4
4
4
4
4
4
4
4
4
4
4
4
4
4
4
4
4
4
5
5
5
5
5
5
5
5
5
5
5
5
5
5
5
5
5
5
5
5
5
5
5
5
5
5
5
5
5
5
5
5
5
5
5
5
5
5
5
5
5
5
5
5
5
5
5
5
5
5
5
5
5
5
5
5
5
5
5
5
5
5
5
5
5
5
5
4
4
4
4
4
4
4
4
4
4
4
4
4
4
4
4
4
4
4
4
4
4
4
4
4
4
4
3
3
3
3
3
3
3
3
3
3
3
2
2
2
2
2
2
2
2
2
2
2
2
2
2
2
2
2
2
2
2
2
2
2
2
2
2
2
2
2
2
2
2
2
2
2
2
2
2
2
2
2
2
2
2
2
2
2
2
2
2
2
2
2
2
1
1
1
1
1
1
1
1
1
1
1
1
1
1
1
1
1
1
1
1
1
1
1
1
0
0
0
0
0
0
0
0
0
0
0
0
0
0
0
0
0
0
0
0
0
0
0
0
0
0
0
0
0
0
0
0
0
0
0
0
0
0
0
0
0
0
0
0
0
0
0
0
0
0
0
0
0
0
0
0
0
0
0
0
0
0
0
0
0
0
0
0
0
0
0
0
0
0
0
0
0
0
0
0
0
0
0
0
0
0
0
0
0
0
0
0
0
0
0
0
0
0
0
0
0
0
0
0
0
0
0
0
0
0
0
0
0
0
0
0
0
0
0
0
0
0
0
0
0
0
0
0
0
0
0
0
0
0
0
0
0
0
0
0
0
0
0
0
0
0
0
0
0
0
0
0
0
0
0
0
0
0
0
0
0
0
0
0
0
0
0
0
0
0
0
0
0
0
0
0
0
0
0
0
0
0
0
0
0
0
0
0
0
0
0
0
0
0
0
0
0
0
0
0
0
0
0
0
0
0
0
0
0
0
0
0
0
0
0
0
0
0
0
0
0
0
0
0
0
0
0
0
0
0
0
0
0
0
0
0
0
0
0
0
0
0
0
0
0
0
0
0
0
0
0
0
0
0
0
0
0
0
0
0
0
0
0
0
0
0
0
0
0
0
0
0
0
0
0
0
0
0
0
0
0
0
0
0
0
0
0
0
0
0
0
0
0
0
0
0
0
0
0
0
0
0
0
0
0
0
0
0
0
0
0
0
0
0
0
0
0
0
0
0
0
0
0
0
0
0
0
0
0
0
0
0
0
0
0
0
0
0
0
0
0
0
0
0
0
0
0
0
0
0
0
0
0
0
0
0
0
0
0
0
0
0
0
0
0
0
0
0
0
0
0
0
0
0
0
0
0
0
0
0
0
0
0
0
0
0
0
0
0
0
0
0
0
0
0
0
0
0
0
0
0
0
0
0
0
0
0
0
0
0
0
0
0
0
0
0
0
0
0
0
0
0
0
0
0
0
0
0
0
0
0
0
0
0
0
0
0
0
0
0
0
0
0
0
0
0
0
0
0
0
0
0
0
0
0
0
0
0
0
0
0
0
0
0
0
0
0
0
0
0
0
0
0
0
0
0
0
0
0
0
0
0
0
0
0
0
0
0
0
0
0
0
0
0
0
0
0
0
0
0
0
0
0
0
0
0
0
0
0
0
0
0
0
0
0
0
0
0
0
0
0
0
0
0
0
0
0
0
0
0
0
0
0
0
0
0
0
0
0
0
0
0
0
0
0
0
0
0
0
0
0
0
0
0
0
0
0
0
0
0
0
0
0
0
0
0
0
0
0
0
0
0
0
0
0
0
0
0
0
0
0
0
0
0
0
0
0
0
0
0
0
0
0
0
0
0
0
0
0
0
0
0
0
0
0
0
0
0
0
0
0
0
0
0
0
0
0
0
0
0
0
0
0
0
0
0
0
0
0
0
0
0
0
0
0
0
0
0
0
0
0
0
0
0
0
0
0
0
0
0
0
0
0
0
0
0
0
0
0
0
0
0
0
0
0
0
0
0
0
0
0
0
0
0
0
0
0
0
0
0
0
0
0
0
0
0
0
0
0
0
0
0
0
0
0
0
0
0
0
0
0
0
0
0
0
0
0
0
0
0
0
0
0
0
0
0
0
0
0
0
0
0
0
0
0
0
0
0
0
0
0
0
0
0
0
0
0
0
0
0
0
0
0
0
0
0
0
0
0
0
0
0
0
0
0
0
0
0
0
0
0
0
0
0
0
0
0
0
0
0
0
0
0
0
0
0
0
0
0
0
0
0
0
0
0
0
0
0
0
0
0
0
0
0
0
0
0
0
0
0
0
0
0
0
0
0
0
0
0
0
0
0
0
0
0
0
0
0
0
0
0
0
0
0
0
0
0
0
0
0
0
0
0
0
0
0
0
0
0
0
0
0
0
0
0
0
0
0
1
1
1
1
1
1
1
1
1
1
1
1
1
1
1
1
1
1
1
1
1
1
1
1
1
1
1
1
1
1
1
1
1
1
1
1
1
1
1
1
1
1
1
1
1
1
1
1
1
1
1
1
1
1
1
1
1
1
1
1
1
1
1
1
1
1
1
1
1
1
1
1
1
1
1
1
1
1
1
1
1
1
1
1
1
1
1
1
1
1
1
1
1
1
1
1
1
1
1
1
1
1
1
1
1
1
1
1
1
1
1
1
1
2
2
2
2
2
2
2
2
2
2
2
2
2
2
2
2
2
2
2
2
2
2
2
2
2
1
1
1
1
1
1
2
2
2
2
2
2
2
2
2
2
2
2
2
2
2
2
2
2
2
2
2
2
2
2
2
2
2
2
2
2
2
1
1
1
1
1
1
1
1
1
1
1
1
1
1
1
1
1
1
1
1
1
1
1
1
1
1
1
1
1
1
2
2
2
2
2
2
2
2
2
2
2
2
3
3
3
3
3
3
3
3
3
3
3
3
3
3
3
3
3
3
3
3
3
3
3
3
3
3
3
3
3
3
3
3
3
3
3
3
3
3
3
3
2
2
2
2
2
2
2
2
2
2
2
2
2
2
2
2
2
1
1
1
2
2
2
2
2
2
2
2
2
2
2
2
2
2
2
2
2
2
2
2
2
2
2
3
3
3
3
3
3
3
3
3
3
3
3
3
3
3
3
3
3
3
3
3
3
3
3
3
3
3
3
3
3
3
3
3
3
3
3
3
3
3
3
3
3
4
4
4
4
4
4
4
4
4
4
4
4
4
4
4
4
4
4
4
4
4
4
4
4
4
4
4
4
4
4
4
4
4
4
4
4
4
4
4
4
4
4
4
5
5
5
5
5
5
5
5
5
5
5
5
5
5
5
5
5
5
4
4
2
2
2
2
2
2
2
2
2
2
2
2
2
2
2
2
2
2
2
2
2
2
2
2
2
2
2
2
2
2
2
2
2
2
2
2
2
2
2
2
2
2
2
2
2
2
2
2
3
3
2
2
2
3
3
3
3
3
3
3
3
3
4
7
8
10
14
16
17
18
21
24
25
26
28
28
32
35
37
37
37
37
37
37
37
37
37
37
38
38
39
39
39
39
39
39
39
39
39
39
39
39
39
39
39
38
38
38
38
38
38
38
38
38
39
39
39
39
39
41
41
41
41
41
41
41
41
42
42
42
42
42
43
43
44
44
45
45
46
46
46
46
46
46
46
47
48
48
53
53
54
54
54
55
55
57
57
56
56
56
56
56
56
55
54
54
54
54
55
54
54
52
50
50
49
49
49
49
49
48
48
48
48
48
48
48
48
48
48
48
48
47
47
47
47
47
47
47
47
47
47
47
46
46
46
46
43
43
37
37
37
37
35
33
32
32
31
32
32
32
32
31
31
31
31
31
31
31
31
31
31
31
31
31
31
31
31
31
31
31
31
31
31
31
31
30
30
30
30
30
30
30
30
30
30
30
30
30
29
26
24
24
24
23
23
18
18
18
18
18
16
13
13
13
13
14
11
8
8
6
6
6
6
6
6
6
6
6
6
5
5
5
5
5
5
5
5
5
5
5
5
5
5
5
5
5
4
4
4
4
4
4
4
4
4
4
4
4
4
4
4
4
4
4
4
4
4
4
4
4
4
4
4
4
4
4
4
4
4
4
4
4
4
4
4
4
4
4
4
4
4
4
4
4
3
3
2
2
2
2
2
2
2
2
2
2
2
2
2
2
2
2
2
2
2
2
2
2
2
2
2
2
2
2
2
2
2
2
2
2
2
2
2
2
2
2
2
2
2
2
2
1
0
0
0
0
0
0
0
0
0
0
0
0
0
0
0
0
0
0
0
0
0
0
0
0
0
0
0
0
0
0
0
0
0
0
0
0
0
0
0
0
0
0
0
0
0
0
0
0
0
0
0
0
0
0
0
0
0
0
0
0
0
0
0
0
0
0
0
0
0
0
0
0
0
0
0
0
0
0
0
0
0
0
0
0
0
0
0
0
0
0
0
0
0
0
0
0
0
0
0
0
0
0
0
0
0
0
0
0
0
0
0
0
0
0
0
0
0
0
0
0
0
0
0
0
0
0
0
0
0
0
0
0
0
0
0
0
0
0
0
0
0
0
0
0
0
0
0
0
0
0
0
0
0
0
0
0
0
0
0
0
0
0
0
0
0
0
0
0
0
0
0
0
0
0
0
0
0
0
0
0
0
0
0
0
0
0
0
0
0
0
0
0
0
0
0
0
0
0
0
0
0
0
0
0
0
0
0
0
0
0
0
0
0
0
0
0
0
0
0
0
0
0
0
0
0
0
0
0
0
0
0
0
0
0
0
0
0
0
0
0
0
0
0
0
0
0
0
0
0
0
0
0
0
0
0
0
0
0
0
0
0
0
0
0
0
0
0
0
0
0
0
0
0
0
0
0
0
0
0
0
0
0
0
0
0
0
0
0
0
0
0
0
0
0
0
0
0
0
0
0
0
0
0
0
0
0
0
0
0
0
0
0
0
0
0
0
0
0
0
0
0
0
0
0
0
0
0
0
0
0
0
0
0
0
0
0
0
0
0
0
0
0
0
0
0
0
0
0
0
0
0
0
0
0
0
0
0
0
0
0
0
0
0
0
0
0
0
0
0
0
0
0
0
0
0
0
0
0
0
0
0
0
0
0
0
0
0
0
0
0
0
0
0
0
0
0
0
0
0
0
0
0
0
0
0
0
0
0
0
0
0
0
0
0
0
0
0
0
0
0
0
0
0
0
0
0
0
0
0
0
0
0
0
0
0
0
0
0
0
0
0
0
0
0
0
0
0
0
0
0
0
0
0
0
0
0
0
0
0
0
0
0
0
0
0
0
0
0
0
0
0
0
0
0
0
0
0
0
0
0
0
0
0
0
0
0
0
0
0
0
0
0
0
0
0
0
0
0
0
0
0
0
0
0
0
0
0
0
0
0
0
0
0
0
0
0
0
0
0
0
0
0
0
0
0
0
0
0
0
0
0
0
0
0
0
0
0
0
0
0
0
0
0
0
0
0
0
0
0
0
0
1
1
1
1
2
2
2
2
2
2
2
2
2
2
2
2
2
2
2
2
2
2
2
2
2
2
2
2
2
2
2
2
2
2
2
2
2
2
2
2
2
2
2
2
2
2
2
2
2
2
2
2
2
2
2
2
2
2
2
2
2
2
2
2
2
2
2
2
2
2
2
2
2
2
2
2
2
2
2
2
2
2
2
2
2
2
2
2
2
2
2
2
2
2
2
2
2
2
2
2
2
2
2
2
2
2
2
2
2
2
2
2
2
2
2
2
2
2
2
2
2
2
2
2
2
3
3
3
3
3
3
3
3
3
3
3
3
3
3
3
3
3
3
3
2
2
2
2
2
2
2
2
2
2
1
1
1
1
1
1
1
1
1
1
1
1
1
1
1
1
1
1
1
1
1
1
1
1
1
1
1
1
1
1
1
1
1
1
1
1
1
1
1
1
1
1
1
1
1
1
0
1
1
1
1
1
1
1
1
1
1
1
1
1
1
1
1
1
1
1
1
1
1
1
1
1
1
1
1
1
1
1
1
1
1
1
1
1
1
1
1
1
1
1
1
1
1
1
1
1
1
1
1
1
1
1
1
1
1
1
1
1
2
2
2
2
2
2
2
2
2
2
2
2
2
2
2
2
2
2
2
2
2
2
2
2
2
2
2
2
2
2
2
2
2
2
2
2
2
2
2
2
2
2
2
2
2
2
2
2
2
2
2
2
2
2
2
2
2
2
2
2
2
2
2
2
2
2
2
2
2
2
2
2
2
2
2
2
2
2
2
2
1
1
1
1
0
0
0
0
0
0
0
0
0
0
0
0
0
0
0
0
0
0
0
0
0
0
0
0
0
0
0
0
0
0
0
0
0
0
0
0
0
0
0
0
0
0
0
0
0
0
0
0
0
0
0
0
0
0
0
0
0
0
0
0
0
0
0
0
0
0
0
0
0
0
0
0
0
0
0
0
0
0
0
0
0
0
0
0
0
0
0
0
0
0
0
0
0
0
0
0
0
0
0
0
0
0
0
0
0
0
0
0
0
0
0
0
0
0
0
0
0
0
0
0
0
0
0
0
0
0
0
0
0
0
0
0
0
0
0
0
0
0
0
0
0
0
0
0
0
0
0
0
0
0
0
0
0
0
0
0
0
0
0
0
0
0
0
0
0
0
0
0
0
0
0
0
0
0
0
0
0
0
0
0
0
0
0
0
0
0
0
0
0
0
0
0
0
0
0
0
0
0
0
0
0
0
0
0
0
0
0
0
0
0
0
0
0
0
0
0
0
0
0
0
0
0
0
0
0
0
0
0
0
0
0
0
0
0
0
0
0
0
0
0
0
0
0
0
0
0
0
0
0
0
0
0
0
0
0
0
0
0
0
0
0
0
0
0
0
0
0
0
0
0
0
0
0
0
0
0
0
0
0
0
0
0
0
0
0
0
0
0
0
0
0
0
0
0
0
0
0
0
0
0
0
0
0
0
0
0
0
0
0
0
0
0
0
0
0
0
0
0
0
0
0
0
0
0
0
0
0
0
0
0
0
0
0
0
0
0
0
0
0
0
0
0
0
0
0
0
0
0
0
0
0
0
0
0
0
0
0
0
0
0
0
0
0
0
0
0
0
0
0
0
0
0
0
0
0
0
0
0
0
0
0
0
0
0
0
0
0
0
0
0
0
0
0
0
0
0
0
0
0
0
0
0
0
0
0
0
0
0
0
0
0
0
0
0
0
0
0
0
0
0
0
0
0
0
0
0
0
0
0
0
0
0
0
0
0
0
0
0
0
0
0
0
0
0
0
0
0
0
0
0
0
0
0
0
0
0
0
0
0
0
0
0
0
0
0
0
0
0
0
0
0
0
0
0
0
0
0
0
0
0
0
0
0
0
0
0
0
0
0
0
0
0
0
0
0
0
0
0
0
0
0
0
0
0
0
0
0
0
0
0
0
0
0
0
0
0
0
0
0
0
0
0
0
0
0
0
0
0
0
0
0
0
0
0
0
0
0
0
0
0
0
0
0
0
0
0
0
0
0
0
0
0
0
0
0
0
0
0
0
0
0
0
0
0
0
0
0
0
0
0
0
0
0
0
0
0
0
0
0
0
0
0
0
0
0
0
0
0
0
0
0
0
0
0
0
0
0
0
0
0
0
0
0
0
0
0
0
0
0
0
0
0
0
0
0
0
0
0
0
0
0
0
0
0
0
0
0
0
0
0
0
0
0
0
0
0
0
0
0
0
0
0
0
0
0
0
0
0
0
0
0
0
0
0
0
0
0
0
0
0
0
0
0
0
0
0
0
0
0
0
0
0
0
0
0
0
0
0
0
0
0
0
0
0
0
0
0
0
0
0
0
0
0
0
0
0
0
0
0
0
0
0
0
0
0
0
0
0
0
0
0
0
0
0
0
0
0
0
0
0
0
0
0
0
0
0
0
0
0
0
0
0
0
0
0
0
0
0
0
0
0
0
0
0
0
0
0
0
0
0
0
0
0
0
0
0
0
0
0
0
0
0
0
0
0
0
0
0
0
0
0
0
0
0
0
0
0
0
0
0
0
0
0
0
0
0
0
0
0
0
0
0
0
0
0
0
0
0
0
0
0
0
0
0
0
0
0
0
0
0
0
0
0
0
0
0
0
0
0
0
0
0
0
0
0
0
0
0
0
0
0
0
0
0
0
0
0
0
0
0
0
0
0
0
0
0
0
0
0
0
0
0
0
0
0
0
0
0
0
0
0
0
0
0
0
0
0
0
0
0
0
0
0
0
0
0
0
0
0
0
0
0
0
0
0
0
0
0
0
0
0
0
0
0
0
0
0
0
0
0
0
0
0
0
0
0
0
0
0
0
0
0
0
0
0
0
0
0
0
0
0
0
0
0
0
0
0
0
0
0
0
0
0
0
0
0
1
1
1
1
1
1
3
4
4
4
4
4
4
4
4
5
5
5
5
5
5
5
6
6
6
6
6
6
6
6
6
6
6
6
6
6
6
6
6
6
6
6
6
6
5
5
5
5
5
5
5
5
5
5
5
5
5
5
6
6
6
6
6
9
9
9
9
9
9
10
10
10
10
10
10
10
10
10
10
10
10
10
10
10
10
10
10
10
10
10
10
10
10
10
10
10
10
10
10
10
10
10
10
10
10
10
10
10
10
10
10
10
10
10
10
10
10
10
10
10
10
10
10
10
10
10
10
10
11
11
11
11
12
12
12
12
12
12
12
12
12
11
11
11
11
11
11
12
12
12
12
12
12
12
12
12
12
12
13
13
13
13
13
13
13
13
14
14
13
13
13
13
13
13
13
13
13
12
12
12
12
12
11
11
11
11
11
11
11
11
11
10
10
8
8
8
8
8
8
8
9
10
11
11
11
11
11
12
12
14
14
14
14
14
14
14
14
12
11
11
11
11
11
11
10
10
10
10
10
10
10
10
10
10
11
11
11
11
11
11
11
11
11
11
11
11
11
11
11
11
11
11
11
11
11
11
11
11
11
11
11
11
11
11
10
10
10
10
10
10
10
10
10
10
10
10
10
10
10
10
10
10
10
10
10
10
10
9
9
9
9
9
9
9
9
9
9
9
9
9
9
9
9
9
9
9
9
8
8
8
8
8
8
8
8
8
8
8
8
8
8
8
8
8
7
7
7
7
7
7
7
7
6
6
6
4
4
3
3
2
2
2
2
2
2
2
2
2
2
2
2
2
2
1
1
1
1
1
1
1
1
1
0
0
0
0
0
0
0
0
0
0
0
0
0
0
0
0
0
0
0
0
0
0
0
0
0
0
0
0
0
0
0
0
0
0
0
0
0
0
0
0
0
0
0
0
0
0
0
0
0
0
0
0
0
0
0
0
0
0
0
0
0
0
0
0
0
0
0
0
0
0
0
0
0
0
0
0
0
0
0
0
0
0
0
0
0
0
0
0
0
0
0
0
0
0
0
0
0
0
0
0
0
0
0
0
0
0
0
0
0
0
0
0
0
0
0
0
0
0
0
0
0
0
0
0
0
0
0
0
0
0
0
0
0
0
0
0
0
0
0
0
0
0
0
0
0
0
0
0
0
0
0
0
0
0
0
0
0
0
0
0
0
0
0
0
0
0
0
0
0
0
0
0
0
0
0
0
0
0
0
0
0
0
0
0
0
0
0
0
0
0
0
0
0
0
0
0
0
0
0
0
0
0
0
0
0
0
0
0
0
0
0
0
0
0
0
0
0
0
0
0
0
0
0
0
0
0
0
0
0
0
0
0
0
0
0
0
0
0
0
0
0
0
0
0
0
0
0
0
0
0
0
0
0
0
0
0
0
0
0
0
0
0
0
0
0
0
0
0
0
0
0
0
1
1
1
1
1
1
1
1
1
1
1
1
1
1
1
1
1
1
1
1
1
1
1
1
1
1
1
1
1
1
1
1
1
1
2
2
2
2
2
2
2
2
2
2
2
2
3
3
3
3
3
3
3
3
3
3
3
4
4
4
4
4
4
4
4
4
4
4
5
5
5
5
5
5
5
5
5
5
5
5
5
5
5
5
5
5
5
5
5
5
5
5
5
5
5
5
5
5
5
5
5
5
5
5
5
5
5
5
5
5
5
5
5
5
5
5
5
5
5
5
5
4
4
4
4
4
4
4
4
4
5
5
5
5
5
5
5
5
5
5
5
5
5
5
5
5
5
5
5
5
5
5
5
5
5
5
5
5
5
5
5
5
5
5
5
5
5
5
5
5
5
5
5
5
5
5
5
5
5
5
5
5
5
5
5
5
5
5
5
5
5
5
5
4
4
4
4
4
4
4
4
4
4
4
4
4
3
3
3
3
3
3
3
3
3
3
3
2
2
2
2
1
1
1
1
1
1
1
1
1
1
1
1
1
1
1
1
1
1
1
1
1
1
1
1
1
1
1
1
1
1
1
1
1
1
1
1
1
1
1
1
1
1
2
1
1
1
1
1
1
1
1
0
0
0
1
1
1
1
1
1
1
1
1
1
1
1
1
1
1
1
1
1
1
1
1
1
1
1
1
1
1
1
1
1
1
1
1
1
1
1
1
1
1
1
1
1
1
1
1
1
1
1
1
1
1
1
1
1
1
1
1
2
2
2
2
2
2
2
3
3
3
3
3
3
3
3
3
3
3
3
3
3
3
3
3
3
3
3
3
3
3
3
3
4
4
4
4
4
4
4
4
4
4
4
4
4
4
4
4
4
4
4
4
4
4
4
4
4
4
4
4
4
4
4
4
4
4
4
4
4
4
4
4
4
4
4
4
4
4
4
4
4
4
4
4
4
4
4
4
4
4
4
4
4
4
4
4
4
4
4
4
4
4
4
4
4
4
4
4
4
4
4
4
4
4
4
4
4
4
4
4
4
4
4
4
4
3
3
3
3
3
3
3
3
3
3
3
3
3
3
3
3
3
3
3
3
3
3
3
3
3
3
3
2
2
2
1
1
1
1
1
1
1
1
1
1
1
1
1
1
1
1
1
1
1
1
1
1
1
1
1
0
0
0
0
0
0
0
0
0
0
0
0
0
0
0
0
0
0
0
0
0
0
0
0
0
0
0
0
0
0
0
0
0
0
0
0
0
0
0
0
0
0
0
0
0
0
0
0
0
0
0
0
0
0
0
0
0
0
0
0
0
0
0
0
0
0
0
0
0
0
0
0
0
0
0
0
0
0
0
0
0
0
0
0
0
0
0
0
0
0
0
0
0
0
0
0
0
0
0
0
0
0
0
0
0
0
0
0
0
0
0
0
0
0
0
0
0
0
0
0
0
0
0
0
0
0
0
0
0
0
0
0
0
0
0
0
0
0
0
0
0
0
0
0
0
0
0
0
0
0
0
0
0
0
0
0
0
0
0
0
0
0
0
0
0
0
0
0
0
0
0
0
0
0
0
0
0
0
0
0
0
0
0
0
0
0
0
0
0
0
1
1
1
1
1
1
1
1
1
1
1
1
1
1
1
1
1
1
1
1
1
1
1
1
1
1
1
1
1
1
1
1
1
1
1
1
1
1
1
1
1
0
0
0
0
0
0
0
0
0
0
0
0
0
0
0
0
0
0
0
0
0
0
0
0
0
0
0
0
0
0
0
0
0
0
0
0
0
0
0
0
0
0
0
0
0
0
0
0
0
0
0
0
0
0
0
0
0
0
0
0
0
0
0
0
0
0
0
0
0
0
0
0
0
0
0
0
0
0
0
0
0
0
0
0
0
0
0
0
0
0
0
0
0
0
0
0
0
0
0
0
0
0
0
0
0
0
0
0
0
0
0
0
0
0
0
0
0
0
0
0
0
0
0
0
0
0
0
0
0
0
0
0
0
0
0
0
0
0
0
0
0
0
0
0
0
0
0
0
1
1
1
1
1
1
1
1
1
1
1
1
1
1
1
0
0
0
0
0
0
0
0
0
0
0
0
0
0
0
0
0
0
0
0
0
0
0
0
0
0
0
0
0
0
0
0
0
0
0
0
0
0
0
0
0
0
0
0
0
0
0
0
0
0
0
0
0
0
0
0
0
0
0
0
0
0
0
0
0
0
0
0
0
0
0
0
0
0
0
0
0
0
0
0
0
0
0
0
0
0
0
0
0
0
0
0
0
0
0
0
0
0
0
0
0
0
0
0
0
0
0
0
0
0
0
0
0
0
0
0
0
0
0
0
0
0
0
0
0
0
0
0
0
0
0
0
0
0
0
0
0
0
0
0
0
0
0
0
0
0
0
0
0
0
0
0
0
0
0
0
0
0
0
0
0
0
0
0
0
0
0
0
0
0
0
0
0
0
0
0
0
0
0
0
0
0
0
0
0
0
0
0
0
0
0
0
0
0
0
0
0
0
0
0
0
0
0
0
0
0
0
0
0
0
0
0
0
0
0
0
0
0
0
0
0
0
0
0
0
0
0
0
0
0
0
0
0
0
0
0
0
0
0
0
0
0
0
0
0
0
0
0
0
0
0
0
0
0
0
0
0
0
0
0
0
0
0
0
0
0
0
0
0
0
0
0
0
0
0
0
0
0
0
0
0
0
0
0
0
0
0
0
0
0
0
0
0
0
0
0
0
0
0
0
0
0
0
0
0
0
0
0
0
0
0
0
0
0
0
0
0
0
0
0
0
0
0
0
0
0
0
0
0
0
0
0
0
0
0
0
0
0
0
0
0
0
0
0
0
0
0
0
0
0
0
0
0
0
0
0
0
0
0
0
0
0
0
0
0
0
0
0
0
0
0
0
0
0
0
0
0
0
0
0
0
0
0
0
0
0
0
0
0
0
0
0
0
0
0
0
0
0
0
0
0
0
0
0
0
0
0
0
0
0
0
0
0
0
0
0
0
0
0
0
0
0
0
0
0
0
0
0
0
0
0
0
0
0
0
0
0
0
0
0
0
0
0
0
0
0
0
0
0
0
0
0
0
0
0
0
0
0
0
0
0
0
0
0
0
0
0
0
0
0
0
0
0
0
0
0
0
0
0
0
0
0
0
0
0
0
0
0
0
0
0
0
0
0
0
0
0
0
0
0
0
0
0
0
0
0
0
0
0
0
0
0
0
0
0
0
0
0
0
0
0
0
0
0
0
0
0
0
0
0
0
0
0
0
0
0
0
0
0
0
0
0
0
0
0
0
0
0
0
0
0
0
0
0
0
0
0
0
0
0
0
0
0
0
0
0
0
0
0
0
0
0
0
0
0
0
0
0
0
0
0
0
0
0
0
0
0
0
0
0
0
0
0
0
0
0
0
0
0
0
0
0
0
0
0
0
0
0
0
0
0
0
0
0
0
0
0
0
0
0
0
0
0
0
0
0
0
0
0
0
0
0
0
0
0
0
0
0
0
0
0
0
0
0
0
0
0
0
0
0
0
0
0
0
0
0
0
0
0
0
0
1
1
1
1
1
1
1
1
1
1
1
1
1
1
1
1
1
1
1
1
1
1
1
1
1
1
1
1
1
1
1
1
1
1
1
1
1
1
1
1
1
1
1
1
1
1
1
1
1
1
1
1
1
1
1
1
1
1
1
1
1
1
1
1
1
1
1
1
1
1
1
1
1
1
1
1
1
1
1
1
1
1
1
1
1
1
1
1
1
1
1
1
1
1
1
1
1
1
1
1
1
1
1
1
1
1
1
1
1
1
1
1
1
1
1
1
1
1
1
1
1
1
1
1
1
1
1
1
1
1
1
1
1
1
1
1
1
1
1
1
1
0
0
0
0
0
0
0
0
0
0
0
0
0
0
0
0
0
0
0
0
0
0
0
0
0
0
0
0
0
0
0
0
0
0
0
0
0
0
0
0
0
0
0
0
0
0
0
0
0
0
0
0
0
0
0
0
0
0
0
0
0
0
0
0
0
0
0
0
0
0
0
0
0
0
0
0
0
0
0
0
0
0
0
0
0
0
0
0
0
0
0
0
0
0
0
0
0
0
0
0
0
0
0
0
0
0
0
0
0
0
0
0
0
0
0
0
0
0
0
0
0
0
0
0
0
0
0
0
0
0
1
1
1
1
1
1
1
1
1
1
1
1
1
2
2
2
2
2
2
2
2
2
2
2
2
2
2
2
2
2
2
2
3
3
3
3
3
3
3
3
3
3
3
3
3
3
3
3
3
3
3
3
3
3
3
3
3
3
3
3
2
2
2
2
2
2
2
2
2
2
2
2
2
2
2
2
2
2
2
2
2
2
2
2
2
2
2
2
2
2
2
2
2
2
2
2
2
2
2
2
2
2
2
2
2
2
2
2
2
2
2
2
2
2
2
2
2
2
2
2
2
2
2
2
2
2
2
2
2
2
2
2
2
2
2
2
2
2
2
2
2
2
2
2
2
2
2
2
2
2
2
2
2
2
2
2
2
2
2
2
2
2
2
2
2
2
2
2
2
2
2
1
1
1
1
1
1
1
1
1
1
1
1
0
0
0
0
0
0
0
0
0
0
0
0
0
0
0
0
0
0
0
0
0
0
0
0
0
0
0
0
0
0
0
0
0
0
0
0
0
0
0
0
0
0
0
0
0
0
0
0
0
0
0
0
0
0
0
0
0
0
0
0
0
0
0
0
0
0
0
0
0
0
0
0
0
0
0
0
0
0
0
0
0
0
0
0
0
0
0
0
0
0
0
0
0
0
0
0
0
0
0
0
0
0
0
0
0
0
0
0
0
0
0
0
0
0
0
0
0
0
0
0
0
0
0
0
0
0
0
0
0
0
0
0
0
0
0
0
0
0
0
0
0
0
0
0
0
0
0
0
0
0
0
0
0
0
0
0
0
0
0
0
0
0
0
0
0
0
0
0
0
0
0
0
0
0
0
0
0
0
0
0
0
0
0
0
0
0
0
0
0
0
0
0
0
0
0
0
0
0
0
0
0
0
0
0
0
0
0
0
0
0
0
0
0
0
0
0
0
0
0
0
0
0
0
0
0
0
0
0
0
0
0
0
0
0
0
0
0
0
0
0
0
0
0
0
0
0
0
0
0
0
0
0
0
0
0
0
0
0
0
0
0
0
0
0
0
0
0
0
0
0
0
0
0
0
0
0
0
0
0
0
0
0
0
0
0
0
0
0
0
0
0
0
0
0
0
0
0
0
0
0
0
0
0
0
0
0
0
0
0
0
0
0
0
0
0
0
0
0
0
0
0
0
0
0
0
0
0
0
0
0
0
0
0
0
0
0
0
0
0
0
0
0
0
0
0
0
0
0
0
1
1
1
1
1
1
1
1
1
1
1
1
1
1
1
1
1
1
1
1
1
2
2
2
2
3
3
3
3
3
3
3
3
3
3
3
3
3
3
3
3
3
3
3
3
3
3
3
3
3
3
3
3
3
3
3
3
3
3
3
3
3
3
3
3
3
3
3
3
3
3
3
3
3
3
3
3
3
3
3
3
3
3
3
3
3
3
3
3
3
3
3
3
3
3
3
3
3
3
3
3
4
4
4
4
3
3
3
3
3
3
3
4
4
4
4
4
4
4
4
4
4
4
4
4
4
4
4
4
4
4
4
4
4
4
4
4
4
4
4
3
3
3
3
3
3
3
3
3
3
3
3
3
3
3
3
3
3
3
3
3
3
3
3
3
3
3
3
3
2
2
2
2
2
2
2
2
2
2
2
2
2
2
2
2
2
2
2
2
2
2
2
2
2
2
2
2
3
3
3
3
3
3
3
3
3
3
3
3
3
3
3
3
3
3
3
3
3
3
3
3
3
3
3
3
3
3
3
3
3
3
2
2
2
2
2
2
2
2
2
2
2
2
2
2
2
2
2
2
2
2
2
2
1
1
1
1
1
1
1
1
2
2
2
2
2
2
2
2
2
2
2
2
2
2
2
2
2
2
2
2
2
2
2
2
2
2
2
2
2
2
2
2
2
2
2
2
2
2
2
2
2
2
2
2
2
2
2
2
2
2
2
2
2
1
1
1
1
1
1
1
0
0
0
0
0
0
0
0
0
0
0
0
0
0
0
0
0
0
0
0
0
0
0
0
0
0
0
0
0
0
0
0
0
0
0
0
0
0
0
0
0
0
0
0
0
0
0
0
0
0
0
0
1
1
1
1
1
2
2
2
2
2
3
3
3
3
3
3
3
3
3
3
3
3
3
3
3
3
3
3
3
3
3
3
3
3
3
3
3
3
3
3
3
3
3
3
3
3
3
3
3
3
3
3
3
3
3
3
3
3
4
4
4
4
4
4
5
5
5
5
5
5
5
5
5
5
5
5
5
5
5
5
5
5
5
5
5
5
5
5
5
5
5
4
4
4
4
4
4
4
4
4
4
4
6
6
6
6
6
6
6
6
6
6
6
6
6
6
6
6
5
5
5
5
5
5
5
5
5
4
4
4
4
4
4
4
4
4
4
4
4
4
4
4
4
4
4
4
4
4
4
4
4
4
4
4
4
4
4
4
4
4
4
4
4
4
4
4
4
4
4
4
4
4
4
4
4
5
5
5
5
5
4
4
4
4
4
4
4
4
4
4
4
4
4
4
4
4
4
3
3
3
3
3
3
3
2
2
2
2
2
2
2
2
2
2
2
2
2
2
2
2
2
2
2
2
2
2
2
2
2
2
2
2
2
2
2
2
2
2
2
2
2
2
2
2
1
1
1
1
2
2
2
2
2
2
2
2
2
2
2
2
2
2
2
2
2
2
2
2
2
2
2
3
3
3
3
3
3
3
3
3
3
3
3
3
3
3
3
3
3
3
3
4
4
4
4
4
4
4
4
4
4
4
4
4
4
4
4
4
3
3
3
3
3
3
3
3
3
3
3
3
3
3
4
4
4
4
4
4
4
4
4
4
4
4
4
4
4
4
4
4
4
4
4
4
4
4
4
4
4
4
4
4
4
4
4
4
4
4
4
4
4
4
4
4
4
4
4
4
4
4
4
4
4
4
4
4
4
4
4
4
4
4
4
3
3
3
4
4
4
4
5
5
5
5
5
5
6
5
5
5
6
6
6
6
6
6
6
6
6
6
6
6
6
6
6
6
6
6
6
6
6
6
6
6
6
6
6
6
6
6
6
6
6
6
6
6
6
6
6
6
6
6
6
6
6
6
6
6
7
7
7
7
7
7
7
7
6
6
6
6
6
6
6
6
6
6
6
6
6
6
6
6
6
6
6
6
6
6
6
6
6
6
6
6
6
6
6
6
6
6
6
6
6
6
6
6
6
6
6
6
6
6
6
6
6
6
5
5
5
5
5
5
5
5
5
5
5
5
5
5
5
5
5
5
5
5
5
5
5
5
5
5
6
6
6
6
6
6
6
6
6
6
6
6
6
6
6
6
6
6
6
6
6
6
6
6
6
6
6
6
6
6
6
6
6
5
5
5
5
5
5
5
5
5
5
3
3
3
3
3
3
3
3
3
3
3
3
3
3
3
3
3
3
3
3
3
3
3
3
3
3
3
3
3
3
3
3
3
3
3
3
3
4
4
4
4
4
4
4
4
4
4
4
4
4
4
4
4
4
4
4
3
3
3
3
3
3
2
2
2
2
2
2
2
2
2
2
2
2
2
2
3
3
5
5
5
6
6
6
6
6
7
7
7
7
7
7
7
7
7
7
7
7
7
7
7
7
7
7
7
7
7
7
7
7
7
7
7
7
7
7
7
8
8
8
9
9
9
9
9
9
9
9
10
10
10
10
10
10
10
10
10
10
10
10
10
10
10
10
10
10
10
10
10
10
10
10
10
10
10
10
10
10
10
10
10
10
10
10
10
10
10
10
10
10
10
11
10
10
10
10
10
10
10
10
10
10
10
10
9
9
9
9
9
9
9
9
9
9
9
9
9
9
9
9
9
9
10
10
10
10
10
9
9
9
9
9
9
9
9
9
9
10
10
10
10
10
10
9
9
9
8
8
8
8
8
8
8
8
7
7
7
7
7
7
7
7
7
7
7
7
7
7
7
7
7
7
7
7
6
6
6
5
5
5
5
5
5
5
5
5
5
5
5
5
5
5
5
5
5
5
5
5
5
5
5
5
5
5
5
5
5
5
5
5
5
4
4
4
4
4
4
4
4
4
4
4
4
4
2
2
2
3
3
3
3
3
3
3
3
3
3
3
3
3
3
3
3
3
3
3
3
3
3
3
3
3
3
3
3
3
3
3
3
3
3
3
3
3
3
3
3
3
3
3
3
3
3
3
3
3
3
2
2
2
2
2
2
2
2
2
2
2
2
2
2
2
3
3
3
4
4
4
3
3
3
3
3
3
3
3
3
3
3
3
3
3
3
3
3
3
3
3
3
3
3
3
3
3
3
3
3
3
3
3
3
3
3
3
3
3
3
3
3
3
3
2
2
2
2
2
2
2
2
2
3
3
3
3
3
3
3
3
3
3
3
3
3
3
3
3
3
3
3
3
3
3
3
3
3
4
6
7
7
7
7
7
7
7
7
8
8
8
8
9
10
10
10
11
12
12
13
13
13
13
13
13
13
13
13
13
13
13
13
13
13
13
13
13
13
13
13
13
13
13
13
13
13
13
13
13
13
13
13
13
13
13
13
13
13
13
13
13
13
13
13
13
13
13
13
13
13
13
13
13
13
13
13
13
13
13
13
13
13
13
13
13
13
13
13
13
13
13
13
13
13
13
13
13
13
13
13
13
13
13
12
12
11
11
11
11
11
11
11
11
10
10
10
10
10
10
10
10
10
10
10
10
10
10
10
10
9
9
9
9
9
9
9
9
9
9
9
9
9
9
9
9
9
9
8
8
7
7
7
7
7
6
6
7
9
11
11
11
11
11
11
11
11
11
11
15
15
15
17
17
17
17
17
16
15
15
15
16
16
17
17
17
17
17
17
18
18
18
18
19
19
19
19
19
19
19
19
19
19
19
19
19
19
19
19
19
19
19
19
19
19
19
18
18
18
18
18
18
18
18
19
19
19
19
19
19
19
19
19
19
19
19
19
19
19
19
19
19
19
19
19
19
19
19
19
19
19
19
19
19
20
21
21
21
24
24
25
25
27
28
29
32
32
32
32
32
32
32
32
32
31
31
31
31
31
31
31
30
31
31
31
31
31
33
32
32
32
32
32
30
30
30
31
31
31
30
30
30
30
30
29
29
29
29
29
29
29
29
29
29
29
29
29
29
28
28
28
28
28
28
28
28
28
28
28
26
26
26
25
26
26
26
26
26
26
26
26
26
26
26
26
26
26
25
23
23
23
23
23
23
23
23
23
23
23
23
23
23
23
23
23
23
23
23
22
21
21
21
21
21
21
21
21
20
20
20
20
19
19
18
18
18
18
18
18
18
18
18
18
18
18
18
17
17
17
17
17
18
18
18
18
18
18
18
18
18
17
16
16
16
15
16
16
16
16
16
16
16
16
16
16
16
15
15
15
15
15
14
12
12
12
11
11
11
11
11
11
11
12
12
12
12
12
12
12
12
12
12
12
12
12
12
11
11
11
11
11
11
11
11
11
11
11
11
10
10
10
10
10
10
9
9
9
9
9
8
6
6
6
6
6
6
6
6
6
6
6
7
8
9
9
9
9
9
9
8
9
9
9
9
9
9
9
9
10
11
11
11
11
11
12
13
13
14
17
21
24
24
25
27
27
30
31
32
32
32
31
31
31
31
33
34
34
34
34
34
34
34
34
34
34
36
36
36
36
35
36
37
37
37
37
37
37
37
37
37
37
37
37
37
38
38
38
39
39
39
39
39
39
39
39
39
39
39
39
39
39
39
39
39
39
39
39
39
38
38
38
38
38
38
38
38
38
38
38
38
38
38
38
38
38
38
38
39
39
39
39
38
38
38
38
38
38
38
41
41
42
41
41
41
41
41
41
40
39
39
40
40
40
40
40
40
38
38
38
39
39
39
39
39
39
39
39
38
38
38
38
39
38
38
38
37
37
37
37
37
36
36
36
35
34
34
34
34
35
33
30
30
28
28
28
27
27
27
27
27
27
27
27
27
27
26
26
26
26
25
26
25
25
25
24
24
24
25
25
25
24
24
24
24
23
22
22
22
22
22
23
23
23
23
23
23
23
23
23
23
23
23
23
21
18
18
18
19
20
19
19
19
19
19
19
19
19
18
18
18
18
18
18
18
18
18
18
18
18
18
18
18
18
17
17
15
15
15
15
15
14
14
14
14
14
14
14
13
13
13
13
13
13
12
12
12
12
11
11
11
11
11
11
11
11
11
11
11
11
12
13
16
17
18
18
19
21
22
23
23
23
23
23
23
23
23
23
24
24
24
24
24
24
24
24
24
24
24
24
24
23
23
23
23
23
23
23
23
23
23
23
23
23
23
23
23
23
23
23
23
23
22
22
22
22
22
21
21
20
19
18
18
18
18
19
19
18
18
18
18
18
18
18
18
18
18
18
18
18
18
18
18
18
18
18
18
18
18
18
18
18
18
18
18
18
18
18
18
18
18
18
18
19
19
19
20
22
22
24
27
27
27
30
33
35
40
41
45
50
50
50
51
51
50
51
50
49
49
49
48
48
48
48
48
48
50
52
55
55
55
55
54
54
54
55
55
55
55
55
55
55
56
55
55
55
54
54
54
52
51
51
51
51
50
52
52
52
52
52
52
53
53
53
52
52
52
52
52
53
53
53
53
53
53
53
53
53
53
53
53
53
54
54
54
54
54
54
54
55
55
55
56
56
56
56
60
61
61
66
67
69
76
76
76
87
89
92
98
98
98
98
98
99
100
100
100
99
100
101
101
102
102
104
104
103
106
106
107
107
106
107
107
106
106
106
106
105
105
105
105
102
103
102
103
105
105
105
105
103
103
104
103
102
102
102
101
98
98
97
97
97
96
96
96
96
96
95
95
95
94
94
94
94
94
94
93
92
92
91
91
91
91
91
91
91
91
90
90
90
90
90
89
88
88
88
87
87
87
86
85
85
85
85
85
85
85
85
85
83
83
80
80
79
79
78
78
78
78
78
78
77
77
77
77
77
75
75
74
74
71
66
66
65
65
64
64
66
67
68
70
69
68
68
67
65
65
65
65
65
63
62
62
61
61
60
60
60
59
60
61
61
59
59
53
53
52
52
50
48
51
50
51
51
50
50
49
49
50
50
50
50
47
47
46
46
46
46
46
46
44
44
44
44
44
44
45
45
45
45
44
45
45
51
51
53
57
56
57
57
57
59
59
58
58
58
58
58
58
58
58
57
56
55
55
55
55
55
55
54
54
54
54
54
52
51
51
51
51
49
49
49
49
49
49
49
50
50
50
49
49
49
50
50
49
49
49
49
48
48
48
48
48
47
47
48
48
48
47
46
45
45
45
45
45
45
44
44
44
44
44
44
46
47
48
48
48
48
48
48
46
45
45
45
45
45
45
45
45
45
44
44
44
44
44
44
44
43
43
43
43
43
41
41
41
41
41
41
41
41
40
40
40
40
40
39
39
39
39
40
41
41
41
41
41
41
40
40
40
40
41
41
41
39
39
39
39
38
38
38
37
37
37
37
37
37
36
37
44
49
51
50
48
48
49
49
50
50
51
52
52
51
50
50
50
50
50
50
50
50
49
49
48
48
48
47
47
47
47
47
46
45
45
45
45
45
46
46
43
43
43
43
43
44
44
45
46
46
46
46
45
45
45
45
45
45
43
42
42
42
43
43
44
48
48
48
48
49
49
49
50
50
52
52
53
55
55
60
60
60
60
60
62
63
62
62
62
62
62
62
62
62
61
59
58
58
58
58
58
58
58
57
57
56
57
57
56
55
55
55
55
55
55
54
54
54
54
54
55
55
55
55
57
57
56
55
56
55
55
55
55
55
55
55
55
55
55
55
55
55
55
57
57
59
58
58
55
56
56
55
55
56
56
56
56
55
55
55
53
53
53
53
52
52
52
52
52
53
53
53
53
52
52
52
52
52
52
53
53
53
53
53
52
52
52
52
49
50
50
50
49
48
47
46
46
46
46
46
48
47
48
48
49
50
52
50
50
52
52
52
52
52
51
50
44
40
40
40
40
40
40
40
40
39
39
39
39
39
39
39
39
38
36
37
37
37
38
36
36
36
36
36
36
37
36
36
36
37
37
37
37
36
36
36
36
35
36
36
36
37
37
37
36
36
36
36
36
36
36
36
36
36
33
33
33
33
33
33
33
33
33
33
33
33
32
32
32
32
32
31
31
31
31
32
31
31
31
31
30
30
30
30
30
30
30
29
29
29
29
29
29
29
29
29
29
29
29
29
29
29
29
29
29
29
29
29
29
30
30
30
29
29
29
29
29
29
29
29
29
29
29
29
29
28
28
28
27
27
27
27
27
27
27
27
27
26
26
26
26
26
26
26
25
25
25
24
24
23
23
24
25
25
30
30
30
29
30
27
28
31
31
36
37
37
37
37
37
37
37
37
37
44
43
45
54
55
56
61
61
60
61
60
60
61
62
60
60
60
58
59
59
59
59
59
60
60
60
60
61
64
63
66
69
69
71
75
76
81
81
83
88
89
89
89
90
90
92
92
92
92
92
91
91
92
92
92
92
92
91
91
91
91
91
91
91
90
90
89
89
88
88
88
88
89
89
89
89
89
89
91
91
91
91
91
91
91
91
91
92
91
92
91
91
91
91
91
91
91
90
90
90
90
90
89
89
89
89
89
88
88
91
91
91
91
91
91
91
91
91
91
92
92
92
92
86
85
85
87
87
87
87
87
87
87
86
86
85
84
84
84
84
84
84
84
84
84
84
85
84
84
84
82
81
81
80
81
80
80
80
80
80
78
78
78
77
77
77
76
73
70
70
64
61
61
61
61
61
61
61
61
61
61
60
58
55
55
55
55
55
55
55
53
53
53
53
53
53
53
47
46
46
45
44
44
43
43
43
42
41
40
40
40
40
40
36
36
36
36
36
35
35
35
35
33
33
33
32
32
32
32
32
31
31
31
31
32
33
31
31
31
30
30
30
30
30
30
30
28
28
27
27
27
27
26
26
27
26
25
21
21
20
21
22
21
19
27
28
28
28
28
28
28
28
28
28
28
29
29
30
30
30
30
28
28
28
29
29
29
29
29
29
29
28
28
28
28
28
28
29
29
29
29
29
29
29
29
29
29
29
29
29
29
29
29
30
30
32
32
32
32
32
33
33
33
33
32
32
34
34
35
36
38
37
37
37
37
38
39
39
39
38
38
38
38
38
37
37
37
37
37
37
37
37
37
38
38
38
38
38
38
38
38
38
38
38
37
37
37
37
37
37
37
37
37
37
38
38
38
38
38
37
36
36
36
36
36
36
36
36
36
36
36
37
36
36
36
36
35
34
34
34
34
33
33
34
35
36
35
36
36
36
35
35
34
34
34
34
34
33
33
30
30
30
30
29
29
29
30
30
30
30
30
30
29
30
33
33
33
35
38
38
39
39
38
38
33
33
31
31
31
31
31
31
32
33
33
35
35
37
37
37
37
37
37
37
37
36
36
36
36
36
36
36
36
40
46
48
48
55
57
59
59
59
59
59
59
59
59
59
59
59
58
58
58
57
57
57
56
56
55
55
55
55
55
55
60
63
64
64
64
64
64
64
64
64
64
64
64
64
64
64
64
64
64
64
64
63
63
63
63
62
62
62
62
62
62
63
63
63
63
63
62
62
60
60
60
60
60
60
60
60
60
60
60
60
60
60
60
60
60
59
59
58
59
59
59
59
58
58
58
58
58
58
56
55
55
55
55
55
55
56
55
55
55
55
55
55
55
55
55
55
55
55
54
53
53
53
51
49
50
49
52
52
52
52
49
51
50
50
52
55
53
52
55
54
54
54
54
52
52
52
52
51
51
51
50
49
48
48
48
48
48
48
47
47
47
47
47
46
46
45
44
44
43
43
42
42
42
42
42
40
40
40
40
39
39
39
39
37
37
37
37
37
37
37
37
37
37
37
37
35
33
33
33
34
33
33
33
33
33
33
33
33
33
33
33
33
33
33
33
33
33
32
31
30
29
30
30
30
30
30
30
30
30
29
29
29
30
30
30
29
29
27
27
29
29
31
32
32
32
30
30
30
30
30
34
37
38
44
44
43
43
43
42
41
42
42
41
38
38
38
38
38
39
39
39
38
37
37
37
37
37
37
35
35
35
35
35
35
35
35
35
35
35
35
35
34
34
34
34
34
34
34
33
31
31
31
31
31
32
32
32
32
32
32
32
32
33
33
34
34
34
36
36
36
36
36
36
36
37
38
38
37
37
37
37
37
37
37
37
37
37
37
37
36
36
37
37
36
36
36
36
36
35
35
35
37
37
37
37
37
37
38
38
38
38
38
38
38
37
37
35
35
34
33
33
33
32
33
33
33
33
33
33
33
33
33
33
33
33
32
32
32
33
35
35
35
35
33
36
37
38
38
38
37
37
35
35
35
35
35
34
34
34
34
34
34
34
34
32
32
32
32
32
32
32
32
32
32
32
32
32
33
33
33
32
33
33
34
35
37
38
38
38
38
38
38
38
38
38
38
38
38
38
38
38
37
37
37
37
37
37
37
35
35
33
33
34
34
34
34
34
34
34
34
34
34
34
33
33
33
33
33
33
33
33
33
33
33
32
32
32
32
31
31
31
32
32
32
32
30
30
29
29
30
30
30
30
30
30
30
30
28
27
27
27
27
27
26
26
27
27
26
26
26
26
26
25
25
25
24
25
25
26
26
26
25
25
26
26
26
26
26
25
25
25
25
25
25
25
24
24
24
24
22
23
23
22
21
21
21
21
21
21
20
20
20
20
20
20
20
20
20
20
19
18
18
18
18
18
18
18
16
14
14
14
14
13
13
12
12
12
12
12
12
12
12
12
12
12
12
12
12
12
12
12
12
12
12
12
11
11
11
11
11
11
11
11
11
10
11
11
11
11
11
11
11
11
13
15
18
18
19
18
18
18
18
18
18
18
18
18
18
18
18
18
18
18
18
18
18
18
18
18
18
18
18
18
18
18
18
18
18
18
18
18
18
18
18
18
18
18
18
18
18
19
19
19
19
19
18
18
18
19
19
19
19
19
19
18
18
18
18
18
18
18
18
18
18
18
18
18
18
18
18
18
18
19
20
21
22
22
22
22
22
22
22
22
22
22
22
21
21
21
21
21
21
21
21
21
21
21
22
22
22
22
22
24
26
26
26
25
25
25
25
25
25
25
25
25
25
25
25
25
24
24
24
23
23
23
22
22
22
22
20
20
19
19
19
19
18
18
18
18
18
18
18
18
18
19
19
21
21
21
21
21
22
22
23
22
22
22
23
23
20
19
19
19
19
19
19
19
19
19
19
19
19
19
19
19
19
19
19
18
18
18
18
18
18
19
19
19
19
19
20
20
20
20
20
20
20
20
20
20
20
20
20
19
19
19
19
19
19
19
19
19
19
19
19
19
19
19
19
19
19
18
18
18
18
19
18
19
22
23
23
23
23
23
23
23
24
24
23
23
24
27
30
33
33
33
33
33
33
33
33
33
33
32
32
32
32
32
31
31
31
30
30
29
29
29
31
31
30
30
27
27
27
27
27
28
29
30
30
30
31
31
31
31
30
30
30
30
30
29
29
29
29
29
27
27
26
26
26
26
27
27
27
27
27
27
27
27
27
27
27
27
27
27
27
26
26
26
26
26
26
26
26
26
26
26
26
26
26
26
26
26
26
26
26
26
26
26
26
26
26
26
26
26
26
25
25
25
25
25
25
25
25
23
22
21
21
21
22
23
25
25
26
26
27
27
30
31
33
35
34
33
33
33
34
37
38
38
37
38
37
37
37
36
35
35
35
37
37
37
37
37
38
38
38
38
37
37
37
37
39
40
40
40
40
40
42
43
43
43
43
44
44
44
45
45
45
45
45
45
44
44
44
44
44
44
44
43
43
43
43
42
42
40
40
39
39
38
38
38
37
37
37
37
37
39
39
39
39
39
39
39
39
39
39
40
40
40
40
40
40
40
40
40
39
39
39
39
39
39
39
39
39
39
39
39
39
39
38
38
38
38
38
38
38
38
38
38
38
38
41
41
40
40
40
40
40
39
40
40
40
40
40
40
39
39
39
38
37
37
37
37
37
37
36
37
37
37
37
37
37
37
37
37
37
37
37
37
37
37
37
37
37
37
37
37
37
36
35
35
35
35
33
33
33
33
33
33
33
33
33
33
31
30
30
30
30
30
30
30
30
32
32
33
33
32
32
33
34
34
33
33
33
28
30
29
29
28
28
32
33
35
36
36
36
36
36
35
35
32
28
30
32
32
33
33
33
36
36
34
34
34
34
34
34
34
34
34
34
34
34
34
34
34
34
34
34
34
34
34
34
34
34
34
34
34
34
34
34
33
33
33
33
33
33
33
33
33
33
33
33
31
31
30
30
30
30
30
30
30
30
30
29
29
29
29
29
28
28
28
28
28
28
28
28
28
28
28
28
28
29
29
29
29
29
29
29
29
29
29
30
30
30
30
30
29
28
27
27
27
27
27
27
27
28
27
26
26
26
26
26
26
26
26
25
24
24
24
23
21
21
21
21
21
21
21
20
20
20
20
19
18
18
18
17
16
16
14
12
12
11
11
11
10
6
6
6
6
6
6
6
6
6
6
6
6
6
6
6
7
10
10
10
10
10
10
10
10
10
10
11
11
11
11
11
12
12
13
13
13
13
13
13
12
13
13
14
14
15
15
15
15
15
15
15
15
15
15
15
15
15
15
15
15
15
15
15
15
15
15
15
15
15
15
15
15
15
15
15
15
15
15
15
15
15
15
15
16
16
16
15
15
15
15
15
16
17
17
17
17
17
17
17
18
17
17
17
17
17
17
17
17
17
17
17
17
17
17
17
17
17
17
17
17
17
17
17
17
17
17
17
17
17
17
17
17
17
17
17
17
16
16
16
16
16
16
16
16
16
16
16
16
17
17
17
17
17
17
17
17
17
17
17
16
16
16
16
16
16
16
16
15
15
15
15
15
15
15
15
15
15
15
15
14
14
14
14
14
14
14
13
13
13
13
13
13
13
13
13
12
12
10
10
10
10
10
10
10
10
10
10
10
9
9
9
9
9
9
9
7
7
6
6
6
6
6
6
5
5
5
5
5
5
5
5
5
5
5
5
5
5
5
5
5
5
5
5
5
5
5
4
2
2
2
2
2
2
2
2
1
1
1
1
1
1
1
1
1
1
1
1
1
1
1
0
0
0
0
0
0
0
0
0
0
0
0
0
0
0
0
0
0
0
0
0
0
0
0
0
0
0
0
0
0
0
0
0
0
0
0
0
0
0
0
0
0
0
0
0
0
0
0
0
0
0
0
0
0
0
0
0
0
0
0
0
0
0
0
0
0
1
1
1
1
1
1
1
1
1
1
1
1
1
1
1
1
1
1
1
2
2
3
3
3
3
3
3
3
3
3
3
3
3
3
3
3
5
5
5
5
5
5
6
6
6
6
6
6
6
6
6
6
6
6
6
6
6
6
6
6
6
6
6
6
6
6
6
6
6
6
6
6
6
6
6
6
6
6
6
6
6
6
6
7
7
7
7
7
7
7
7
7
7
7
7
7
7
7
7
7
7
7
7
7
7
7
7
7
7
7
7
7
8
8
8
8
7
7
7
7
7
8
8
8
8
8
8
8
8
8
8
8
8
9
9
9
9
9
10
10
10
10
10
10
10
10
9
9
9
9
9
9
9
9
9
9
9
9
9
9
9
9
8
8
7
7
7
7
6
6
6
6
6
6
6
6
6
6
6
6
6
6
6
6
6
6
6
6
6
6
6
6
6
6
6
6
6
6
6
6
6
6
6
7
7
7
6
6
6
6
6
6
6
5
5
5
5
5
5
5
5
5
4
4
4
4
4
4
4
4
4
4
4
4
4
4
4
4
4
4
4
4
4
4
4
4
4
4
4
4
4
4
4
4
4
4
4
4
4
4
4
4
4
4
4
4
4
4
4
4
4
4
4
4
4
4
4
4
4
4
4
4
4
4
4
4
3
3
3
3
2
2
2
2
2
2
2
2
2
1
0
0
0
0
0
0
0
0
0
0
0
0
0
0
0
0
0
0
0
0
0
0
0
0
0
0
0
0
0
0
0
0
0
0
0
0
0
0
0
0
0
0
0
0
0
0
0
0
0
0
0
0
0
0
0
0
0
0
0
0
0
0
0
0
0
0
0
0
0
0
0
0
0
0
0
0
0
0
0
0
0
0
0
0
0
0
0
0
0
0
0
0
0
0
0
0
0
0
0
0
0
0
0
0
0
0
0
0
0
0
0
0
0
0
0
0
0
0
0
0
0
0
0
0
0
0
0
0
0
0
0
0
0
0
0
0
0
0
0
0
0
0
0
0
0
0
0
0
0
0
0
0
0
0
0
0
0
0
0
0
0
0
0
0
0
0
0
0
0
0
0
0
0
0
0
0
0
0
0
0
0
0
0
0
0
0
0
0
0
0
0
0
0
0
0
0
0
0
0
0
0
0
0
0
0
0
0
0
0
0
0
0
0
0
0
0
0
0
0
0
0
0
0
0
0
0
0
0
0
0
0
0
0
0
0
0
0
0
0
0
0
0
0
0
0
0
0
0
0
0
0
0
0
0
0
0
0
0
0
0
0
0
0
0
0
0
0
0
0
0
0
0
0
0
0
0
0
0
0
0
0
0
0
0
0
0
0
0
0
0
0
0
0
0
0
0
0
0
0
0
0
0
0
0
0
0
0
0
0
0
0
0
0
0
0
0
0
0
0
0
0
0
0
0
0
0
0
0
0
0
0
0
0
0
0
0
0
0
0
0
0
0
0
0
0
0
0
0
0
0
0
0
0
0
0
0
0
0
0
0
0
0
0
1
1
1
1
1
1
1
1
2
2
2
2
2
2
2
2
2
2
3
3
3
3
3
3
3
3
3
3
3
3
3
3
3
3
3
3
3
3
3
3
3
3
3
3
3
3
3
3
3
3
3
3
3
3
3
3
3
3
3
3
3
3
3
3
3
3
3
3
3
3
3
3
3
3
3
3
3
3
3
3
3
3
3
3
3
3
3
3
3
3
3
3
3
3
3
3
3
3
3
3
3
3
3
3
4
4
4
4
4
4
4
4
4
4
4
4
4
4
4
4
4
4
4
4
4
4
4
4
4
4
4
4
4
4
4
4
4
4
4
4
4
4
4
4
4
4
4
4
4
4
4
4
3
3
3
3
3
3
3
3
3
3
3
3
3
3
3
3
3
3
3
3
2
2
2
2
2
2
2
3
3
3
3
3
2
2
2
2
2
2
2
2
3
4
4
4
4
5
5
5
5
5
5
5
5
5
5
5
5
4
4
4
4
4
4
4
4
4
4
4
4
4
4
4
4
4
4
4
4
4
4
4
4
4
4
4
4
4
4
4
4
3
3
3
3
3
3
3
3
3
3
3
3
3
3
3
3
3
3
3
3
3
3
3
3
3
3
3
3
3
3
3
3
3
3
3
3
3
3
3
3
3
3
3
3
3
3
3
3
3
3
3
3
3
3
3
2
2
2
2
2
2
2
3
3
3
3
3
3
3
3
3
3
3
3
3
3
3
3
3
3
3
3
3
3
3
3
3
3
3
2
2
2
2
2
2
2
2
2
2
2
2
2
2
2
2
2
2
2
2
2
2
2
2
2
2
2
2
2
2
2
2
2
2
2
2
2
2
2
2
2
2
2
2
2
2
2
2
2
1
1
1
1
1
1
1
1
1
1
1
1
1
1
1
1
2
2
2
2
2
2
2
2
2
2
2
2
2
2
2
2
2
2
2
2
2
2
2
2
2
2
2
2
2
2
2
2
2
1
1
1
1
1
1
1
1
1
1
1
1
1
1
1
1
1
1
1
1
1
1
1
1
1
1
1
1
0
0
0
0
0
0
0
0
0
0
0
0
0
0
0
0
0
0
0
0
0
0
0
0
0
0
0
0
0
0
1
1
1
1
1
1
1
1
1
1
1
1
1
1
1
1
1
1
1
1
1
1
1
1
1
1
1
1
1
1
1
1
1
1
1
1
1
1
1
1
1
1
1
1
1
1
1
1
1
1
1
1
1
1
1
1
1
1
1
1
1
1
1
1
1
1
1
1
1
1
1
1
1
1
1
1
1
1
1
1
1
1
1
1
1
1
1
1
1
1
1
1
1
1
1
1
1
1
1
1
1
1
1
1
1
1
1
1
0
0
0
0
0
0
0
0
0
0
0
0
0
0
0
0
0
0
0
0
0
0
0
0
0
0
0
0
0
0
0
0
0
0
0
0
0
0
0
0
0
0
0
0
0
0
0
0
0
0
0
0
0
0
0
0
0
0
0
0
0
0
0
0
0
0
0
0
0
0
0
0
0
0
0
0
0
0
0
0
0
0
0
0
0
0
0
0
0
0
0
0
0
0
0
0
0
0
0
0
0
0
0
0
0
0
0
0
0
0
0
0
0
0
0
0
0
0
0
0
0
0
0
0
0
0
0
0
0
0
0
0
0
0
0
0
0
0
0
0
0
0
0
0
0
0
0
0
0
0
0
0
0
0
0
0
0
0
0
0
0
0
0
0
0
0
0
0
0
0
0
0
0
0
0
0
0
0
0
0
0
0
0
0
0
0
0
0
0
0
0
0
0
0
0
0
0
0
0
0
0
0
0
0
0
0
0
0
0
0
0
0
0
0
0
0
0
0
0
0
0
0
0
0
0
0
0
0
0
0
0
0
0
0
0
0
0
0
0
0
0
0
0
0
0
0
0
0
0
0
0
0
0
0
0
0
0
0
0
0
0
0
0
0
0
0
0
0
0
0
0
0
0
0
0
0
0
0
0
0
0
0
0
0
0
0
0
0
0
0
0
0
0
0
0
0
0
0
0
0
0
0
0
0
0
0
0
0
0
0
0
0
0
0
0
1
1
1
1
1
1
1
1
1
1
1
1
1
1
1
1
1
1
1
1
1
1
1
1
1
1
1
1
1
1
1
1
1
1
1
1
1
1
1
1
1
1
1
1
1
1
1
1
1
1
1
1
1
1
1
1
1
1
1
1
1
1
1
1
1
1
1
1
1
1
1
1
1
1
1
1
1
1
1
1
1
1
1
1
1
1
1
1
1
1
1
1
1
1
1
1
1
1
1
1
2
2
2
2
2
2
2
2
2
2
2
2
2
2
2
2
2
2
2
2
2
2
2
2
2
2
2
2
2
2
2
2
2
2
2
2
2
2
2
2
1
1
1
1
1
1
1
1
1
1
1
1
1
1
1
1
1
1
1
1
1
1
1
1
1
0
0
0
0
0
0
0
0
0
0
0
0
0
0
0
0
0
0
0
0
0
0
0
0
0
0
0
0
0
0
0
0
0
0
0
0
0
0
0
0
0
0
0
0
0
0
0
0
0
0
0
0
0
0
0
0
0
0
0
0
0
0
0
0
0
0
0
0
0
0
0
0
0
0
0
0
0
0
0
0
0
0
0
0
0
0
0
0
0
0
0
0
0
0
0
0
0
0
0
0
0
0
0
0
0
0
0
0
0
0
0
0
0
0
0
0
0
0
0
0
0
0
0
0
0
0
0
0
0
0
0
0
0
0
0
0
0
0
0
0
0
0
0
0
0
0
0
0
0
0
0
0
0
0
0
0
0
0
0
0
0
0
0
0
0
0
0
0
0
0
0
0
0
0
0
0
0
0
0
0
0
0
0
0
0
0
0
0
0
0
0
0
0
0
0
0
0
0
0
0
0
0
0
0
0
0
0
0
0
0
0
0
0
0
0
0
0
0
0
0
0
0
0
0
0
0
0
0
0
0
0
0
0
0
0
0
0
0
0
0
0
0
0
0
0
0
0
0
0
0
0
0
0
0
0
0
0
0
0
0
0
0
0
0
0
0
0
0
0
0
0
0
0
0
0
0
0
0
0
0
0
0
0
0
0
0
0
0
0
0
0
0
0
0
0
0
0
0
0
0
0
0
0
0
0
0
0
0
0
0
0
0
0
0
0
0
0
0
0
0
0
0
0
0
0
0
0
0
0
0
0
0
0
0
0
0
0
0
0
0
0
0
0
0
0
0
0
0
0
0
0
0
0
0
0
0
0
0
0
0
0
0
0
0
0
0
0
0
0
0
0
0
0
0
0
0
0
0
0
0
0
0
0
0
0
0
0
0
0
0
0
0
0
0
0
0
0
0
0
0
0
0
0
0
0
0
0
0
0
0
0
0
0
0
0
0
0
0
0
0
0
0
0
0
0
0
0
0
0
0
0
0
0
0
0
0
0
0
0
0
0
0
0
0
0
0
0
0
0
0
0
0
0
0
0
0
0
0
0
0
0
0
0
0
0
0
0
0
0
0
0
0
0
0
0
0
0
0
0
0
0
0
0
0
0
0
0
0
0
0
0
0
0
0
0
0
0
0
0
0
0
0
0
0
0
0
0
0
0
0
0
0
0
0
0
0
0
0
0
0
0
0
0
0
0
0
0
0
0
0
0
0
0
0
0
0
0
0
0
0
0
0
0
0
0
0
0
0
0
0
0
0
0
0
0
0
0
0
0
0
0
0
0
0
0
0
0
0
0
0
0
0
0
0
0
0
0
0
0
0
0
0
0
0
0
0
0
0
0
0
0
0
0
0
0
0
0
0
0
0
0
0
0
0
0
0
0
0
0
0
0
0
0
0
0
0
0
0
0
0
0
0
0
0
0
0
0
0
0
0
0
0
0
0
0
0
0
0
0
0
0
0
0
0
0
0
0
0
0
0
0
0
0
0
0
0
0
0
0
0
0
0
0
0
0
0
0
0
0
0
0
0
0
0
0
0
0
0
0
0
0
0
0
0
0
0
0
0
0
0
0
0
0
0
0
0
0
0
0
0
0
0
0
0
0
0
0
0
0
0
0
0
0
0
0
0
0
0
0
0
0
0
0
0
0
0
0
0
0
0
0
0
0
0
0
0
0
0
0
0
0
0
0
0
0
0
0
0
0
0
0
0
0
0
0
0
0
0
0
0
0
0
0
0
0
0
0
0
0
0
0
0
0
0
0
0
0
0
0
0
0
0
0
0
0
0
0
0
0
0
0
0
0
0
0
0
0
0
0
0
0
0
0
0
0
0
0
0
0
0
0
0
0
0
0
0
0
0
0
0
0
0
0
0
0
0
0
0
0
0
0
0
0
0
0
0
0
0
0
0
0
0
0
0
0
0
0
0
0
0
0
0
0
0
0
0
0
0
0
0
0
0
0
0
0
0
0
0
0
0
0
0
0
0
0
0
0
0
0
0
0
0
0
0
0
0
0
0
0
0
0
0
0
0
0
0
0
0
0
0
0
0
0
0
0
0
0
0
0
0
0
0
0
0
0
0
0
0
0
0
0
0
0
0
0
0
0
0
0
0
0
0
0
0
0
0
0
0
0
0
0
0
0
0
0
0
0
0
0
0
0
0
0
0
0
0
0
0
0
0
0
0
0
0
0
0
0
0
0
0
0
0
0
0
0
0
0
0
0
0
0
0
0
0
0
0
0
0
0
0
0
0
0
0
0
0
0
0
0
0
0
0
0
0
0
0
0
0
0
0
0
0
0
0
0
0
0
0
0
0
0
0
0
0
0
0
0
0
0
0
0
0
0
0
0
0
0
0
0
0
0
0
0
0
0
0
0
0
0
0
0
0
0
0
0
0
0
0
0
0
0
0
0
0
0
0
0
0
0
0
0
0
0
0
0
0
0
0
0
0
0
0
0
0
0
0
0
0
0
0
0
0
0
0
0
0
0
0
0
0
0
0
0
0
0
0
0
0
0
0
0
0
0
0
0
0
0
0
0
0
0
0
0
0
0
0
0
0
0
0
0
0
0
0
0
0
0
0
0
0
0
0
0
0
0
0
0
0
0
0
0
0
0
0
0
0
0
0
0
0
0
0
0
0
0
0
0
0
0
0
0
0
0
0
0
0
0
0
0
0
0
0
0
0
0
0
0
0
0
0
0
0
0
0
0
0
0
0
0
0
0
0
0
0
0
0
0
0
0
0
0
0
0
0
0
0
0
0
0
0
0
0
0
0
0
0
0
0
0
0
0
0
0
0
0
0
0
0
0
0
0
0
0
0
0
0
0
0
0
0
0
0
0
0
0
0
0
0
0
0
0
0
0
0
0
0
0
0
0
0
0
0
0
0
0
0
0
0
0
0
0
0
0
0
0
0
0
0
0
0
0
0
0
0
0
0
0
0
0
0
0
0
0
0
0
0
0
0
0
0
0
0
0
0
0
0
0
0
0
0
0
0
0
0
0
0
0
0
0
0
0
0
0
0
0
0
0
0
0
0
0
0
0
0
0
0
0
0
0
0
0
0
0
0
0
0
0
0
0
0
0
0
0
0
0
0
0
0
0
0
0
0
0
0
0
0
0
0
0
0
0
0
0
0
0
0
0
0
0
0
0
0
0
0
0
0
0
0
0
0
0
0
0
0
0
0
0
0
0
0
0
0
0
0
0
0
0
0
0
0
0
0
0
0
0
0
0
0
0
0
0
0
0
0
0
0
0
0
0
0
0
0
0
0
0
0
0
0
0
0
0
0
0
0
0
0
0
0
0
0
0
0
0
0
0
0
0
0
0
0
0
0
0
0
0
0
0
0
0
0
0
0
0
0
0
0
0
0
0
0
0
0
0
0
0
0
0
0
0
0
0
0
0
0
0
0
0
0
0
0
0
0
0
0
0
0
0
0
0
0
0
0
0
0
0
0
0
0
0
0
0
0
0
0
0
0
0
0
0
0
0
0
0
0
0
0
0
0
0
0
0
0
0
0
0
0
0
0
0
0
0
0
0
0
0
0
0
0
0
0
0
0
0
0
0
0
0
0
0
0
0
0
0
0
0
0
0
0
0
0
0
0
0
0
0
0
0
0
0
0
0
0
0
0
0
0
0
0
0
0
0
0
0
0
0
0
0
0
0
0
0
0
0
0
0
0
0
0
0
0
0
0
0
0
0
0
0
0
0
0
0
0
0
0
0
0
0
0
0
0
0
0
0
0
0
0
0
0
0
0
0
0
0
0
0
0
0
0
0
0
0
0
0
0
0
0
0
0
0
0
0
0
0
0
0
0
0
0
0
0
0
0
0
0
0
0
0
0
0
0
0
0
0
0
0
0
0
0
0
0
0
0
0
0
0
0
0
0
0
0
0
0
0
0
0
0
0
0
0
0
0
0
0
0
0
0
0
0
0
0
0
0
0
0
0
0
0
0
0
0
0
0
0
0
0
0
0
0
0
0
0
0
0
0
0
0
0
0
0
0
0
0
0
0
0
0
0
0
0
0
0
0
0
0
0
0
0
0
0
0
0
0
0
0
0
0
0
0
0
0
0
0
0
0
0
0
0
0
0
0
0
0
0
0
0
0
0
0
0
0
0
0
0
0
0
0
0
0
0
0
0
0
0
0
0
0
0
0
0
0
0
0
0
0
0
0
0
0
0
0
0
0
0
0
0
0
0
0
0
0
0
0
0
0
0
0
0
0
0
0
0
0
0
0
1
1
1
1
1
1
1
1
1
1
1
1
1
1
1
1
1
1
1
1
1
1
1
1
1
1
1
1
1
1
1
1
1
1
1
1
1
1
1
1
1
1
1
1
1
1
1
1
1
1
1
1
1
1
1
1
1
1
1
1
1
1
2
2
2
2
2
2
2
2
2
2
2
2
2
2
2
2
2
2
2
2
2
2
2
2
2
2
2
2
2
2
2
2
2
2
2
2
2
2
2
2
2
2
2
2
2
2
2
2
2
2
2
2
2
2
2
2
2
2
2
2
2
2
2
2
2
2
2
2
2
2
1
1
1
1
1
1
1
1
1
1
1
1
1
1
1
1
1
1
1
1
1
1
1
1
1
1
1
1
1
1
1
1
1
1
1
1
1
1
1
1
1
1
1
1
1
1
1
1
1
1
1
1
1
1
1
1
1
1
1
1
1
1
1
1
1
1
1
1
1
1
1
1
1
1
1
1
1
1
1
1
1
1
1
1
1
1
1
1
1
1
1
1
1
1
1
1
1
1
1
1
1
1
1
1
1
1
1
1
1
1
1
1
1
1
1
1
1
1
1
1
0
0
0
0
0
0
0
0
0
0
0
0
0
0
0
0
0
0
0
0
0
0
0
0
0
0
0
0
0
0
0
0
0
0
0
0
0
0
0
0
0
0
0
0
0
0
0
0
0
0
0
0
0
0
0
0
0
0
0
0
0
0
0
0
0
0
0
0
0
0
0
0
0
0
0
0
0
0
0
0
0
0
0
0
0
0
0
0
0
0
0
0
0
0
0
0
0
0
0
0
0
0
0
0
0
0
0
0
0
0
0
0
0
0
0
0
0
0
0
0
0
0
0
0
0
0
0
0
0
0
0
0
0
0
0
0
1
1
1
1
1
1
1
1
1
1
1
1
1
1
1
1
1
1
1
1
1
1
1
1
1
1
1
2
2
2
2
2
2
2
2
2
2
2
2
2
2
2
2
2
2
2
2
2
2
2
2
2
2
2
2
2
2
2
2
2
2
2
2
2
2
2
2
2
2
2
2
2
2
2
2
2
2
2
2
2
2
2
2
2
2
2
2
2
2
2
2
2
2
2
2
2
2
2
2
2
2
2
2
2
2
2
2
2
2
2
2
2
2
2
2
2
2
2
2
2
2
2
2
2
2
2
2
2
2
2
2
2
2
2
2
2
2
2
2
2
2
2
3
3
3
3
3
3
3
3
3
3
3
2
2
2
2
2
2
2
2
2
2
2
2
2
2
2
2
2
2
2
2
2
1
1
1
1
1
1
1
1
1
1
1
1
1
1
1
1
1
1
1
1
1
1
1
1
1
1
1
1
1
1
1
1
1
1
1
1
1
1
1
1
1
1
1
1
1
1
1
1
1
1
1
1
1
1
1
1
1
0
0
0
0
0
0
0
0
0
0
0
0
0
0
0
0
0
0
0
0
0
0
0
0
0
0
0
0
0
0
0
0
0
0
0
0
0
0
0
0
0
0
0
0
0
0
0
0
0
0
0
0
0
0
0
0
0
0
0
0
0
0
0
0
0
0
0
0
0
0
0
0
0
0
0
0
0
0
0
0
0
0
0
0
0
0
0
0
0
0
0
0
0
0
0
0
0
0
0
0
0
0
0
0
0
0
0
0
0
0
0
0
0
0
0
0
0
0
0
0
0
0
0
0
0
0
0
0
0
0
0
0
0
0
0
0
0
0
0
0
0
0
0
0
0
0
0
0
0
0
0
0
0
0
0
0
0
0
0
0
0
0
0
0
0
0
0
0
0
0
0
0
0
0
0
0
0
0
0
0
0
0
0
0
0
0
0
0
0
0
0
0
0
0
0
0
0
0
0
0
0
0
0
0
0
0
0
0
0
0
0
0
0
0
0
0
0
0
0
0
0
0
0
0
0
0
0
0
0
0
0
0
0
0
0
0
0
0
0
0
0
0
0
0
0
0
0
0
0
0
0
0
0
0
0
0
0
0
0
0
0
0
0
0
0
0
0
1
1
1
1
1
1
0
0
0
0
0
0
0
0
0
0
1
1
1
1
1
1
1
1
1
1
1
1
1
1
1
1
1
1
1
1
1
1
1
1
1
1
1
1
1
1
1
1
1
1
1
1
1
1
1
1
1
1
1
1
1
1
1
1
1
1
1
1
1
1
1
1
1
1
1
1
1
1
1
1
1
1
1
1
1
2
2
2
2
2
2
2
2
2
2
2
2
2
2
2
2
2
2
2
2
2
2
2
2
2
2
2
2
2
2
2
2
2
2
2
2
2
2
2
2
2
2
2
2
2
2
2
2
2
2
2
2
2
2
2
2
2
2
2
2
2
2
2
2
2
2
2
2
2
2
2
2
2
2
1
1
1
1
0
0
0
0
0
0
0
0
0
0
0
0
0
0
0
0
0
1
1
1
1
1
1
1
1
1
1
1
1
1
1
1
1
1
1
1
1
1
1
1
1
1
1
1
1
1
1
1
1
1
1
1
1
1
1
1
1
1
1
1
1
1
1
1
1
1
1
1
1
1
1
1
1
1
1
1
1
1
1
1
1
1
1
1
1
1
2
2
2
2
2
3
3
3
3
3
3
3
3
3
3
4
4
4
4
4
4
4
4
4
4
4
4
4
4
4
4
4
4
4
4
4
4
4
4
4
4
4
4
4
4
4
4
4
4
4
4
4
4
4
4
4
4
4
4
4
4
4
4
4
4
4
3
3
3
3
3
3
3
3
2
2
2
2
2
2
2
2
2
2
2
2
2
2
3
3
3
3
3
3
3
3
3
3
3
3
3
4
4
4
4
4
4
4
4
4
4
4
4
4
4
4
4
4
4
4
4
5
5
5
5
5
5
5
5
5
5
5
5
6
6
6
6
6
6
6
6
6
5
5
5
6
6
6
6
6
6
7
7
7
6
6
6
6
6
6
6
6
6
6
6
6
6
6
6
6
6
6
6
6
6
6
6
6
6
6
6
6
6
6
6
6
6
7
7
7
7
7
7
7
7
7
7
7
7
8
8
8
8
8
8
8
8
8
8
8
8
8
8
8
8
8
8
8
8
8
8
8
8
8
8
8
8
8
8
8
8
8
8
9
9
9
9
9
9
9
9
9
9
9
9
9
9
9
9
9
9
9
9
9
9
9
9
9
9
9
8
8
8
9
9
9
9
9
9
9
9
9
9
9
9
9
9
9
9
9
9
9
9
9
8
8
7
6
7
7
8
8
8
8
8
8
8
8
8
6
7
7
7
7
7
7
7
7
7
8
8
8
8
8
8
8
6
6
6
6
6
6
6
6
6
6
6
6
6
6
6
6
6
6
6
6
6
6
6
6
6
6
6
6
6
6
6
6
6
6
6
6
6
6
6
6
6
6
6
6
6
6
6
6
6
6
6
6
6
6
6
6
6
6
6
7
7
7
7
7
7
7
7
7
7
8
8
8
8
8
8
8
8
8
8
8
8
8
8
8
8
9
9
9
9
9
9
9
9
9
9
9
9
9
9
9
9
9
9
9
9
9
9
9
9
9
9
9
9
9
9
9
9
8
8
9
9
10
10
10
10
10
10
10
10
10
10
10
10
10
10
10
10
10
10
10
9
9
9
8
7
7
7
7
7
7
7
7
7
7
7
7
7
7
7
7
7
7
7
7
7
7
7
7
7
7
7
7
7
7
7
7
7
7
7
7
7
7
9
9
10
10
10
10
9
9
9
9
9
9
9
10
12
13
13
13
13
13
13
14
16
16
16
16
16
16
16
16
16
16
16
16
16
17
17
17
17
18
18
18
19
19
19
20
20
20
20
20
19
18
18
18
18
18
18
18
18
18
18
18
18
18
18
18
18
18
18
18
18
18
18
18
18
18
18
18
18
18
17
17
17
17
17
17
17
17
17
16
16
16
16
16
16
16
16
16
16
16
16
16
17
17
17
17
17
17
17
17
17
17
17
17
17
17
17
17
16
16
17
17
17
17
17
17
17
18
18
18
18
18
18
18
18
23
23
24
24
23
23
23
23
23
23
24
23
23
23
23
23
23
23
23
23
23
23
23
23
22
22
23
23
23
23
23
22
22
22
22
22
23
23
23
23
23
21
21
22
21
21
21
21
20
19
19
19
19
19
19
19
19
19
19
19
19
19
19
19
19
19
19
19
19
19
19
19
19
19
18
18
18
18
19
19
18
18
18
18
18
18
18
18
18
18
18
18
18
18
18
18
18
18
18
18
18
18
18
18
18
18
18
18
18
18
19
19
19
20
20
20
20
19
19
19
19
19
19
19
19
19
19
19
18
18
18
18
17
17
17
17
17
17
17
17
17
17
17
17
17
17
17
17
17
18
18
18
18
18
18
20
21
21
23
26
27
29
31
32
34
34
34
34
34
35
35
34
33
33
33
33
33
33
32
32
31
32
32
32
31
31
31
31
31
31
31
33
33
33
33
33
33
33
33
33
33
33
33
33
33
33
33
33
33
33
33
33
33
33
33
33
32
32
32
32
32
32
32
32
32
32
33
33
33
33
33
33
34
34
34
34
34
34
34
33
33
33
33
33
34
34
35
35
35
34
34
34
34
34
34
34
34
34
34
31
31
31
31
30
30
30
30
30
30
29
29
29
29
29
29
29
29
29
27
26
26
26
25
24
23
21
19
19
19
18
17
17
17
17
16
15
15
15
15
15
14
14
6
5
5
5
5
5
4
4
4
4
4
4
4
4
4
4
4
4
4
4
4
4
4
4
3
3
3
3
3
4
4
4
4
4
4
4
4
4
4
4
4
4
4
4
4
4
4
4
4
4
4
4
4
4
4
4
4
3
3
3
3
3
3
3
3
3
3
3
3
3
3
3
3
3
3
3
3
3
3
3
3
3
4
3
3
3
3
3
3
3
3
3
3
3
3
3
3
3
3
3
3
3
3
3
3
3
3
3
3
3
3
3
3
3
4
4
4
4
4
4
4
3
3
2
2
2
2
2
2
2
2
2
2
2
2
2
2
2
2
2
2
2
2
2
2
2
2
2
2
2
2
2
2
1
1
1
1
1
1
1
1
1
1
1
1
1
1
1
1
1
1
1
2
2
2
2
2
2
2
2
2
2
2
2
2
2
2
2
2
2
2
2
2
2
2
2
2
2
2
2
2
2
2
2
2
2
2
2
2
2
2
2
2
2
2
2
2
3
3
3
3
3
3
3
3
3
3
3
3
3
3
3
3
3
3
3
3
3
3
3
3
3
3
3
3
3
3
3
3
3
3
3
3
3
3
3
3
3
3
3
3
3
3
3
3
3
3
3
3
3
3
3
3
3
3
3
3
3
3
3
3
3
3
3
3
3
3
3
3
3
3
3
3
3
3
3
3
3
3
3
3
3
3
3
3
3
3
3
3
1
1
1
1
1
1
1
1
1
1
1
1
1
1
1
1
1
1
1
1
1
1
1
1
1
1
1
1
1
1
1
1
1
1
1
1
0
0
0
0
0
0
0
0
0
0
0
0
0
0
0
0
0
0
0
0
0
0
0
0
0
0
0
0
0
0
0
0
0
0
0
0
0
0
0
0
0
0
0
0
0
0
0
0
0
0
0
0
0
0
0
0
0
0
0
0
0
0
0
0
0
0
0
0
0
0
0
0
0
0
0
0
0
0
0
0
0
0
0
0
0
0
0
0
0
0
0
0
0
0
0
0
0
0
0
0
0
0
0
0
0
0
0
0
0
0
0
0
0
0
0
0
0
0
0
0
0
0
0
0
0
0
0
0
0
0
0
0
0
0
0
0
0
0
0
0
0
0
0
0
0
0
0
0
0
0
0
0
0
0
0
0
0
0
0
0
0
0
0
0
0
0
0
0
0
0
0
0
0
0
0
0
0
0
0
0
0
0
0
0
0
0
0
0
0
0
0
0
0
0
0
0
0
0
0
0
0
0
0
0
0
0
0
0
0
0
0
0
0
0
0
0
0
0
0
0
0
0
0
0
0
0
0
0
0
0
0
0
0
0
0
0
0
0
0
0
0
0
0
0
0
0
0
0
0
0
0
0
0
0
0
0
0
0
0
0
0
0
0
0
0
0
0
0
0
0
0
0
0
0
0
0
0
0
0
0
0
0
0
0
0
0
0
0
0
0
0
0
0
0
0
0
0
0
0
0
0
0
0
0
0
0
0
0
0
0
0
0
0
0
0
0
0
0
0
0
0
0
0
0
0
0
0
0
0
0
0
0
0
0
0
0
0
0
0
0
0
0
1
1
1
2
2
2
2
2
2
2
2
2
2
2
2
2
2
2
2
2
2
2
2
2
2
2
2
2
2
2
2
2
2
2
2
2
2
2
2
2
2
2
2
2
2
2
2
2
2
2
2
2
2
2
2
2
2
2
2
2
2
2
2
2
2
2
2
2
2
2
2
2
2
2
2
2
2
1
1
1
1
1
1
1
1
1
1
1
1
1
1
1
1
1
1
1
1
1
1
1
1
1
1
1
1
1
1
1
1
1
1
1
1
1
1
1
1
1
1
1
1
1
1
1
1
1
1
1
1
1
1
0
0
0
0
0
0
0
0
0
0
0
0
0
0
0
0
0
0
0
0
0
0
0
0
0
0
0
0
0
0
0
0
0
0
0
0
0
0
0
0
0
0
0
0
0
0
0
0
0
0
0
0
0
0
0
0
0
0
0
0
0
0
0
0
0
0
0
0
0
0
0
0
0
0
0
0
0
0
0
0
0
0
0
0
0
0
0
0
0
0
0
0
0
0
0
0
0
0
0
0
0
0
0
0
0
0
0
0
0
0
0
0
0
0
0
0
0
0
0
1
1
1
1
1
1
1
1
1
1
1
1
1
1
1
1
1
1
1
1
1
1
1
1
1
1
1
1
1
1
1
1
1
1
1
1
1
1
1
1
1
1
1
1
1
1
1
1
1
1
1
1
1
1
1
1
1
1
1
1
1
1
1
1
1
1
1
1
1
1
1
1
1
1
1
1
1
1
1
1
1
1
1
1
1
1
1
1
1
1
1
1
1
1
1
1
1
1
1
1
1
1
1
1
1
1
1
1
1
1
1
1
1
1
1
1
1
1
1
1
1
1
1
1
1
1
1
1
1
1
1
1
1
1
1
1
1
1
1
1
1
1
1
1
1
1
1
1
1
0
0
0
0
0
0
0
0
0
0
0
0
0
0
0
0
0
0
0
0
0
0
0
0
0
0
0
0
0
1
1
1
1
1
1
1
2
2
2
2
2
2
2
2
2
2
2
2
2
2
2
2
2
2
2
2
2
2
2
2
2
2
2
2
2
2
2
2
2
2
2
2
2
2
2
2
2
2
2
2
2
2
2
2
2
2
2
2
2
2
2
2
2
2
2
2
2
2
2
2
2
2
2
2
2
2
2
2
2
2
2
2
2
2
2
2
2
2
2
2
2
2
2
2
2
2
2
2
2
2
2
2
2
2
2
2
2
2
2
2
2
2
2
2
2
2
2
2
2
2
2
2
2
2
1
1
1
1
1
1
1
1
1
1
1
1
1
2
2
2
2
2
2
2
2
2
2
2
2
2
2
2
2
2
1
1
1
1
1
1
1
1
1
1
1
1
1
1
1
1
1
1
0
0
0
0
0
0
0
0
0
0
0
0
0
0
0
0
0
0
0
0
0
0
0
0
0
0
0
0
0
0
0
0
0
0
0
0
0
0
0
0
0
0
0
0
0
0
0
0
0
0
0
0
0
0
0
0
0
0
0
0
0
0
0
0
0
0
0
0
0
0
0
0
0
0
0
0
0
0
0
0
0
0
0
0
0
0
0
0
0
0
0
0
0
0
0
0
0
0
0
0
0
0
0
0
0
0
0
0
0
0
0
0
0
0
0
0
0
0
0
0
1
1
1
1
1
1
1
1
0
0
0
0
0
0
0
0
0
0
0
0
0
0
0
0
0
0
0
0
0
0
0
0
0
0
0
0
0
0
0
0
0
0
0
0
0
0
0
0
0
0
0
0
0
0
0
0
0
0
0
0
0
0
0
0
0
0
0
0
0
0
0
0
0
0
0
0
0
0
1
1
1
1
1
1
1
1
1
1
1
1
1
1
1
1
1
1
1
1
1
1
1
1
1
1
1
1
1
1
1
1
1
1
1
1
1
1
1
1
1
1
1
1
1
1
2
2
2
2
2
1
1
1
1
1
1
1
1
1
1
1
1
1
1
1
1
1
1
1
1
1
1
1
1
1
1
1
1
1
1
1
1
1
1
1
1
1
1
1
1
1
1
1
1
1
1
1
1
1
1
1
1
1
1
1
1
1
1
1
1
1
1
1
1
1
1
1
1
1
1
1
1
1
1
1
1
1
1
1
1
1
1
1
1
1
1
1
1
1
1
1
1
1
0
0
0
0
0
0
0
1
1
1
1
1
1
1
1
1
1
1
1
1
1
1
1
1
1
1
1
1
1
1
1
1
1
1
1
1
1
1
1
1
1
1
1
1
1
1
1
1
1
1
1
1
2
2
2
2
2
2
2
1
1
1
1
1
1
1
1
1
1
1
1
1
1
1
1
1
1
1
1
1
1
1
1
1
1
1
1
1
1
1
1
1
1
1
1
1
1
1
1
1
1
1
1
1
1
1
1
1
1
1
1
1
1
1
1
1
1
1
1
1
1
1
1
1
0
0
0
0
0
0
0
0
0
0
0
1
1
1
1
1
1
1
1
1
1
1
1
1
1
1
1
1
1
1
1
1
1
1
1
1
1
1
1
1
1
1
1
1
1
1
1
1
1
1
1
1
1
1
1
1
1
1
1
1
1
1
1
1
1
1
1
1
1
1
1
2
2
2
2
2
2
2
2
2
2
2
2
1
1
1
1
1
1
1
1
1
1
1
1
1
1
1
1
1
1
1
1
1
1
1
1
1
1
1
1
1
1
1
1
1
1
1
1
1
1
1
1
1
1
1
1
1
1
1
1
1
1
1
1
1
1
1
1
1
1
1
1
1
1
1
1
1
1
1
1
1
1
1
1
1
1
1
1
1
1
1
1
1
1
1
1
1
1
1
1
1
1
1
1
1
2
2
2
2
2
2
2
2
2
2
2
2
2
2
2
2
2
2
2
2
2
2
2
2
2
2
2
2
2
2
2
2
2
2
2
2
2
2
2
2
2
2
2
2
2
2
2
2
2
2
2
2
2
2
2
2
2
2
2
2
2
2
2
2
2
2
2
2
2
2
2
2
2
2
2
2
2
2
2
2
2
2
2
2
2
2
2
2
2
2
2
2
2
2
2
2
2
2
2
2
2
2
2
2
2
2
2
2
2
2
2
2
2
1
1
1
1
1
1
1
1
1
1
1
1
1
1
1
1
1
1
1
1
1
1
1
1
1
1
1
1
1
1
1
1
1
1
1
1
1
1
1
1
1
1
1
0
0
0
0
0
0
0
0
0
0
0
0
0
0
0
0
0
0
0
0
0
0
0
1
1
1
1
1
1
1
1
1
1
1
1
1
1
1
1
1
1
1
1
1
1
1
0
0
0
0
0
0
0
0
0
0
0
0
0
0
0
0
0
0
0
0
0
0
0
0
0
0
0
0
0
0
0
0
0
0
0
0
0
0
0
0
0
0
0
0
0
0
0
0
0
0
0
0
0
0
0
0
0
0
0
0
0
1
1
1
1
1
1
1
1
1
1
1
1
1
1
1
1
1
1
1
1
1
1
1
1
1
1
1
2
2
2
2
2
2
2
2
2
2
2
2
2
2
2
2
2
2
2
2
2
2
2
2
2
3
3
3
3
3
3
3
3
3
3
3
3
3
3
3
3
3
3
3
3
3
3
3
3
3
3
3
3
3
3
3
3
3
3
3
3
3
3
3
3
3
3
3
3
3
3
3
3
3
3
3
3
3
3
3
3
3
3
3
3
3
3
3
3
3
3
3
3
3
3
3
4
4
4
4
4
4
4
4
4
4
4
4
4
4
4
4
4
4
3
4
4
4
4
4
4
4
9
9
10
10
10
10
10
10
10
9
9
9
9
9
9
10
10
10
10
10
10
10
10
10
10
10
10
10
10
10
10
10
10
10
10
10
9
9
9
9
9
9
9
9
9
9
9
9
9
9
9
9
9
9
9
9
9
9
9
9
9
9
9
9
9
9
9
9
9
9
9
9
9
8
8
8
8
8
8
8
8
8
8
8
8
8
8
8
8
8
8
8
8
8
8
8
8
8
8
8
8
8
8
8
8
8
9
10
10
10
10
10
10
10
10
9
9
9
9
9
9
9
9
9
9
10
9
8
8
8
8
8
8
8
8
8
8
8
8
8
8
8
8
7
7
7
7
7
7
7
7
7
7
7
7
7
7
7
6
6
6
6
6
6
5
4
4
4
4
4
4
5
5
5
5
5
5
5
5
5
5
5
6
6
6
5
5
5
5
5
6
6
6
6
7
8
8
8
8
8
8
8
8
8
8
8
8
8
8
8
8
8
8
8
8
8
8
8
8
8
8
8
8
8
8
8
8
8
8
8
8
8
8
8
8
8
8
8
9
9
9
9
9
9
9
9
9
9
9
9
9
9
9
9
9
9
9
10
10
9
9
9
9
9
9
9
9
10
10
10
10
10
11
11
11
11
11
11
10
10
10
10
10
10
11
11
11
11
11
11
11
11
11
11
11
11
11
11
11
11
11
10
10
10
10
10
10
10
10
10
10
12
12
12
12
12
12
12
12
12
12
12
12
11
11
11
11
11
11
11
11
11
11
11
11
11
11
11
11
10
10
10
10
10
10
10
10
10
10
10
10
10
11
11
11
11
11
11
11
11
11
11
11
10
9
9
9
9
9
9
9
9
9
9
8
8
8
8
8
8
8
7
7
7
6
5
5
5
5
5
5
5
6
6
6
6
6
6
6
7
7
7
7
8
8
8
8
8
8
8
8
8
8
8
8
7
7
7
7
7
7
7
7
7
7
7
7
7
7
7
7
7
7
7
7
7
7
7
6
6
6
6
6
6
5
5
5
5
5
5
5
5
5
4
3
3
3
3
3
3
3
3
3
3
3
3
3
3
3
3
3
3
3
3
3
3
3
3
3
3
3
3
3
3
3
3
3
3
2
2
2
2
2
2
2
2
2
2
2
2
2
2
2
2
2
2
2
2
2
2
2
2
2
2
2
2
2
2
2
1
1
1
1
1
1
1
1
1
1
1
1
1
1
1
1
1
1
1
1
1
1
1
1
1
1
1
1
2
2
2
2
2
3
3
3
4
4
4
4
4
4
4
4
5
5
6
6
6
6
6
7
7
7
7
7
7
7
7
7
7
6
6
6
6
6
7
7
7
7
7
7
7
7
7
7
8
8
7
7
7
7
7
8
8
8
8
9
9
9
9
9
9
9
9
9
9
9
9
9
9
9
10
10
10
10
10
10
10
10
10
10
10
10
10
10
10
10
10
10
10
10
10
10
10
10
11
11
11
11
11
11
11
11
11
11
11
12
12
13
13
13
13
13
13
13
13
13
13
13
15
15
15
16
16
16
16
16
16
16
16
16
16
16
16
16
15
15
15
14
14
14
14
14
14
14
14
14
14
14
14
14
14
14
14
14
14
14
14
14
14
14
14
14
13
13
13
13
13
13
13
13
13
13
11
11
11
11
11
11
11
11
11
11
11
11
12
12
11
12
14
14
14
14
14
14
14
14
14
14
14
12
12
12
12
12
12
13
13
13
13
13
13
13
13
14
14
14
14
13
13
13
13
13
12
12
12
12
12
12
12
12
12
11
11
11
11
11
10
11
11
11
11
11
11
11
11
11
11
11
11
11
11
11
11
11
11
10
10
10
10
10
10
10
10
10
10
10
10
10
10
10
10
10
10
10
10
8
8
8
8
8
8
8
8
9
9
9
9
9
9
9
9
9
9
9
9
9
9
10
10
10
11
11
11
11
11
11
11
11
11
13
14
14
14
14
14
14
14
14
14
14
14
14
13
13
13
13
13
13
13
13
13
13
14
14
14
14
14
14
14
13
13
13
13
13
12
12
12
11
11
10
10
10
10
10
10
10
10
10
10
9
8
8
8
8
8
8
8
8
8
8
8
8
8
8
8
8
8
8
8
8
8
10
10
10
10
12
11
11
11
11
11
11
11
11
11
11
12
12
16
16
16
17
18
20
20
23
23
23
23
23
23
23
23
23
22
23
24
24
24
24
24
24
24
24
24
24
24
24
24
24
24
25
25
26
26
26
26
26
25
25
25
25
25
25
25
25
25
25
25
25
25
25
25
25
25
25
25
25
25
25
25
25
25
25
25
25
25
25
25
25
25
25
25
24
24
24
23
23
23
23
22
23
24
24
28
28
28
29
29
29
29
29
29
29
29
29
29
29
30
30
31
31
31
31
31
31
31
31
31
31
31
31
30
30
30
30
30
29
29
28
27
27
27
27
27
27
25
23
23
22
22
22
22
22
22
21
21
21
21
21
21
21
20
20
20
20
20
20
20
20
20
20
18
18
18
18
18
17
17
17
17
17
17
17
17
17
17
17
17
17
16
15
15
14
14
14
14
14
14
14
14
14
14
14
14
14
13
13
12
12
12
12
12
12
11
11
11
11
11
11
11
11
11
11
11
11
11
10
9
9
9
9
9
9
9
9
8
7
7
7
7
7
7
7
7
7
7
7
7
7
7
7
6
6
6
6
6
6
5
5
5
6
6
4
3
3
3
2
2
2
2
2
2
2
2
2
2
2
2
2
2
2
2
2
2
2
2
2
2
2
2
2
2
2
2
2
2
2
2
2
2
2
2
2
2
2
2
2
2
2
2
2
2
2
2
2
2
2
2
2
4
4
4
4
4
4
5
5
5
5
5
5
5
5
5
5
5
5
5
5
5
5
5
5
5
5
5
5
5
5
5
5
5
5
5
5
5
5
5
5
5
5
5
5
5
5
5
3
3
3
3
3
3
3
3
3
3
3
4
4
4
5
5
5
5
5
6
6
8
8
8
8
8
8
9
11
11
11
11
13
13
13
17
17
19
24
25
26
26
26
26
26
26
26
26
27
27
27
27
27
27
27
27
27
27
27
27
27
27
27
27
27
27
27
29
29
29
29
29
29
29
30
30
31
32
32
32
32
33
33
33
33
33
33
33
33
33
33
33
33
33
33
33
33
33
33
33
33
33
33
33
33
33
33
33
33
33
34
35
35
35
35
35
35
35
35
35
35
34
33
33
33
33
33
33
33
33
33
33
33
33
33
33
33
32
32
30
30
30
29
29
28
28
28
27
27
27
26
26
25
25
25
25
25
25
25
25
24
23
23
23
23
23
23
23
23
22
20
20
20
20
20
20
20
20
20
20
20
20
20
20
20
20
19
19
18
18
17
17
17
17
16
16
15
14
14
14
14
14
14
15
15
16
16
16
15
15
15
15
15
14
14
14
13
13
13
13
13
13
13
12
12
13
13
11
11
5
5
5
5
4
4
3
3
3
3
3
3
3
3
3
3
3
3
3
3
3
3
3
3
3
3
3
3
3
3
3
3
3
3
3
3
3
3
3
5
5
5
5
5
5
4
4
4
4
4
4
4
4
4
4
4
4
5
5
5
5
5
5
5
5
5
5
5
5
5
5
5
5
5
5
5
5
5
4
4
4
4
4
4
4
4
4
4
4
4
4
4
4
4
4
4
4
5
5
5
5
5
7
7
7
8
8
8
8
8
8
8
8
8
8
8
8
8
8
8
8
8
8
8
8
8
8
8
8
9
9
9
9
9
9
9
9
9
9
9
9
9
9
9
9
9
9
9
9
9
9
9
9
9
10
10
10
10
10
10
10
10
10
10
10
10
11
11
12
12
13
13
13
13
13
13
13
13
13
13
13
13
13
13
13
13
13
13
13
13
13
13
13
13
13
13
13
13
13
12
12
12
12
11
11
10
10
10
10
10
10
10
10
10
10
10
10
10
10
10
10
9
9
9
9
9
9
9
9
9
9
9
9
8
8
8
8
8
8
8
8
8
8
8
7
8
8
7
7
7
8
8
8
8
8
8
8
8
8
8
8
8
8
8
8
8
8
8
8
8
8
8
8
8
8
8
8
8
8
8
8
8
8
8
8
8
8
9
9
9
9
8
9
8
8
9
9
9
9
9
10
10
11
11
11
11
11
11
12
12
12
12
12
12
12
12
12
12
12
12
12
12
12
12
12
12
12
12
12
12
12
12
12
12
12
11
10
10
10
10
10
10
10
9
9
9
9
8
8
8
8
8
8
8
8
8
8
8
8
8
8
8
8
8
8
8
8
8
8
7
7
7
7
7
7
8
8
10
10
10
10
10
10
10
10
10
10
10
10
10
10
10
10
10
10
10
10
10
10
10
10
10
10
10
10
10
10
10
10
10
10
9
8
8
7
6
6
6
6
7
7
8
8
8
8
8
8
9
9
9
9
9
9
9
9
9
8
8
8
8
8
8
8
8
8
8
8
8
8
7
6
6
6
6
6
5
5
5
5
5
5
5
5
5
5
5
5
5
5
5
5
5
5
5
6
6
7
7
7
7
7
8
8
8
8
8
8
8
8
8
8
8
9
9
9
9
9
9
9
9
9
9
9
9
9
9
8
8
8
9
9
9
9
9
9
9
9
9
9
9
9
10
10
10
10
10
10
10
9
9
9
9
10
10
10
10
11
11
11
11
11
11
11
11
11
11
11
11
10
10
10
10
10
10
10
10
10
10
10
10
10
10
10
11
11
11
11
13
13
13
13
13
13
13
13
13
13
13
13
13
13
13
13
13
13
13
13
13
13
13
13
12
12
12
12
12
12
12
12
12
12
12
12
11
11
11
11
11
11
11
11
11
11
11
11
11
11
11
11
11
11
11
11
11
11
11
11
11
11
11
11
11
11
11
11
11
11
11
11
11
10
9
9
9
9
9
9
9
9
9
9
9
9
9
9
9
9
9
9
9
7
6
6
6
6
6
6
6
6
6
6
6
6
6
6
6
6
6
6
6
6
6
6
5
5
6
6
6
4
4
4
4
4
3
3
3
3
2
1
1
1
1
1
1
1
1
1
1
1
1
1
1
1
1
1
1
1
2
2
2
2
2
2
2
2
2
2
2
2
2
2
2
2
2
2
2
1
1
1
1
1
1
1
1
1
1
1
1
1
1
1
1
1
1
1
1
1
1
1
1
1
1
1
1
1
1
1
1
1
1
1
1
1
1
1
1
1
1
1
1
1
1
1
1
1
1
1
1
1
1
1
1
1
1
1
1
1
1
1
1
1
1
1
1
1
1
1
1
1
1
1
1
1
1
1
1
1
1
1
1
1
1
1
1
1
1
1
1
1
1
1
1
1
1
1
1
1
1
1
0
0
0
0
0
0
0
0
0
0
0
0
0
0
0
0
0
0
0
0
0
0
0
0
0
0
0
0
0
0
0
0
0
0
0
0
0
0
0
0
0
0
0
0
0
0
0
0
0
0
0
0
0
0
0
0
0
0
0
0
0
0
0
0
0
0
0
0
0
0
0
0
0
0
0
0
0
0
0
0
0
0
0
0
0
0
0
0
0
0
0
0
0
0
0
0
0
0
0
0
0
0
0
0
0
0
0
0
0
0
0
0
0
0
0
0
0
0
0
0
0
0
0
0
0
0
0
0
0
0
0
0
0
0
0
0
0
0
0
0
0
0
0
0
0
0
0
0
0
0
0
0
0
0
0
0
0
0
0
0
0
0
0
0
0
0
0
0
0
0
0
0
0
0
0
0
0
0
0
0
0
0
0
0
0
0
0
0
0
0
0
0
0
0
0
0
0
0
0
0
0
0
0
0
0
0
0
0
0
0
0
0
0
0
0
0
0
0
0
0
0
0
0
0
0
0
0
0
0
0
0
0
0
0
0
0
0
0
0
0
0
0
0
0
0
0
0
0
0
0
0
0
0
0
0
0
0
0
0
0
0
0
0
0
0
0
0
0
0
0
0
0
0
0
0
0
0
0
0
0
0
0
0
0
0
0
0
0
0
0
0
0
0
0
0
0
0
0
0
0
0
0
0
0
0
0
0
0
0
0
0
0
0
0
0
0
0
0
0
0
0
0
0
0
0
0
0
0
0
0
0
0
0
0
0
0
0
0
0
0
0
0
0
0
0
0
0
0
0
0
0
0
0
0
0
0
0
0
0
0
0
0
0
0
0
0
0
0
0
0
0
0
0
0
0
0
0
0
0
0
0
0
0
0
0
0
0
0
0
0
0
0
0
0
0
0
0
0
0
0
0
0
0
0
0
0
0
0
0
0
0
0
0
0
0
0
0
0
0
0
0
0
0
0
0
0
0
0
0
0
0
0
0
0
0
0
0
0
0
0
0
0
0
0
0
0
0
0
0
0
0
0
0
0
0
0
0
0
0
0
0
0
0
0
0
0
0
0
0
0
0
0
0
0
0
0
0
0
0
0
0
0
0
0
0
0
0
0
0
0
0
0
0
0
0
0
0
0
0
0
0
0
0
0
0
0
0
0
0
0
0
0
0
0
0
0
0
0
0
0
0
0
0
0
0
0
0
0
0
0
0
0
0
0
0
0
0
0
0
0
0
0
0
0
0
0
0
0
0
0
0
0
0
0
0
0
0
0
0
0
0
0
0
0
0
0
0
0
0
0
0
0
0
0
0
0
0
0
0
0
0
0
0
0
0
0
0
0
0
0
0
0
0
0
0
0
0
0
0
0
0
0
0
0
0
0
0
0
0
0
0
0
0
0
0
0
0
0
0
0
0
0
0
0
0
0
0
0
0
0
0
0
0
0
0
0
0
0
0
0
0
0
0
0
0
0
0
0
0
0
0
0
0
0
0
0
0
0
0
0
0
0
0
0
0
0
0
0
0
0
0
0
0
0
0
0
0
0
0
0
0
0
0
0
0
0
0
0
0
0
0
0
0
0
0
0
0
0
0
0
0
0
0
0
0
0
0
0
0
0
0
0
0
0
0
1
1
1
1
1
1
1
1
1
1
1
0
0
0
0
0
0
0
0
0
0
0
0
0
0
0
0
0
0
0
0
0
0
0
0
0
0
0
0
0
0
0
0
0
0
0
0
0
0
0
0
0
0
0
0
0
0
0
0
0
0
0
0
0
0
0
0
0
0
0
0
0
0
0
0
0
0
0
0
0
0
0
0
0
0
0
0
0
0
0
0
0
0
0
0
0
0
0
0
0
0
0
0
0
0
0
0
0
0
0
0
0
0
0
0
0
0
0
0
0
0
0
0
0
0
0
0
0
0
0
0
0
0
1
1
1
1
1
1
1
1
1
1
1
1
1
1
0
0
0
0
0
0
0
0
0
0
0
0
0
0
0
0
0
0
0
0
0
0
0
0
0
0
0
0
0
0
0
0
0
0
0
0
0
0
0
0
0
0
0
0
0
0
0
0
0
0
0
0
0
0
0
0
0
0
0
0
0
0
0
0
0
0
0
0
0
0
0
0
0
0
0
0
0
0
0
0
0
0
0
0
0
2
2
2
2
2
2
2
2
2
2
2
2
2
2
2
2
2
2
2
2
2
2
2
2
2
2
2
2
2
2
2
2
2
2
2
2
2
2
2
2
2
2
2
2
2
2
2
2
2
2
2
2
2
2
2
2
2
2
2
2
2
2
2
2
2
2
2
2
2
2
2
2
2
2
2
2
2
1
1
1
1
1
1
1
1
1
1
1
1
1
1
1
1
1
1
1
1
1
1
1
1
2
2
2
2
2
2
2
2
2
2
2
2
2
3
3
3
3
3
3
3
3
3
3
3
3
3
3
3
3
2
2
2
1
1
1
1
1
1
2
2
2
2
2
2
2
2
2
2
2
2
2
2
2
2
2
2
2
2
2
2
2
2
2
2
2
2
2
2
2
2
3
3
3
3
3
3
3
3
3
3
3
3
3
3
3
3
3
3
3
3
3
3
3
3
3
3
3
3
3
3
3
3
3
3
3
3
3
3
3
3
3
3
3
2
2
2
2
2
2
2
2
2
2
2
2
2
2
2
2
2
2
2
2
2
2
2
2
2
2
2
2
2
2
2
2
2
2
2
2
2
2
2
2
2
2
2
2
2
2
2
2
2
2
2
2
2
1
1
1
1
1
1
1
1
1
1
1
1
1
1
1
1
1
1
1
1
1
1
1
1
1
1
1
1
1
1
1
1
1
1
1
1
1
1
1
1
1
1
1
1
1
1
1
1
1
1
1
1
1
1
1
1
1
1
1
1
1
1
1
1
1
1
1
1
1
1
1
1
1
1
0
0
0
0
0
0
0
0
0
0
0
0
0
0
0
0
0
0
0
0
0
0
0
0
0
0
0
0
0
0
0
0
0
0
0
0
0
0
0
0
0
0
0
0
0
0
0
0
0
0
0
0
0
0
0
0
0
0
0
0
0
0
0
0
0
0
0
0
0
0
0
0
0
0
0
0
0
0
0
0
0
0
0
0
0
0
0
0
0
0
0
0
0
0
0
0
0
0
0
0
0
0
0
0
0
0
0
1
1
1
1
1
1
1
1
1
1
1
1
1
1
1
1
1
1
1
1
1
1
1
1
1
1
1
1
1
1
1
1
1
1
1
1
1
1
1
1
1
1
1
1
1
1
1
1
1
1
1
1
1
1
1
1
1
1
1
1
1
1
1
1
1
1
1
1
1
1
1
1
1
1
1
1
1
1
1
1
1
1
1
1
1
1
1
1
1
1
1
1
1
2
2
2
2
2
2
2
2
2
2
2
2
2
2
2
2
2
2
2
2
2
2
2
2
2
2
2
2
2
2
2
2
2
2
2
2
2
2
1
1
1
1
1
1
1
1
1
1
1
1
1
1
1
1
1
1
1
1
1
1
1
1
1
1
1
1
1
1
1
1
1
1
1
1
1
1
1
1
1
1
1
1
1
1
1
1
1
1
1
1
0
0
0
0
0
0
0
0
0
0
0
0
0
0
0
0
0
0
0
0
0
0
0
0
0
0
0
0
0
0
0
0
0
0
0
0
0
0
0
0
0
0
0
0
0
0
0
0
0
0
0
0
0
0
0
0
0
0
0
0
0
0
0
0
0
0
0
0
0
0
0
0
0
0
0
0
0
0
0
0
0
0
0
0
0
0
0
0
0
0
0
0
0
0
0
0
0
0
0
0
0
0
0
0
0
0
0
0
0
0
0
0
0
0
0
0
0
0
0
0
0
0
0
0
0
0
0
0
0
0
0
0
0
0
0
0
0
0
0
0
0
0
0
0
0
0
0
0
0
0
0
0
0
0
0
0
0
0
1
1
1
1
1
1
1
1
1
1
1
1
1
1
1
1
1
1
1
1
1
1
1
1
1
2
4
4
4
4
4
4
4
4
4
4
4
6
6
6
6
6
6
6
6
6
6
6
6
6
6
6
6
6
6
6
6
6
6
6
6
6
6
6
6
6
6
6
6
6
6
6
6
6
6
6
6
6
6
6
6
6
6
6
6
6
6
6
6
6
7
7
7
7
7
7
7
7
7
7
7
7
7
7
7
7
7
7
7
7
7
7
7
7
7
7
7
7
7
7
7
7
7
7
7
7
7
7
7
7
7
7
7
7
7
7
7
7
7
8
8
8
8
9
10
10
10
9
9
10
10
10
9
7
7
7
7
7
7
7
7
7
7
7
7
6
6
5
5
5
5
5
5
5
5
5
5
5
5
5
5
5
5
5
5
5
5
5
5
5
5
5
5
5
5
4
4
4
4
4
5
5
5
5
5
5
5
5
5
5
5
5
5
5
5
5
5
5
5
5
5
6
6
6
6
6
6
6
6
6
6
6
6
6
6
6
6
6
6
6
6
6
6
6
6
6
6
6
5
5
5
5
5
5
5
5
5
5
5
5
5
5
6
6
6
6
6
6
5
5
5
5
5
5
5
5
5
5
5
5
5
5
5
5
5
5
5
5
7
7
7
7
7
7
7
7
7
7
7
7
7
7
7
7
6
6
6
6
6
6
6
6
6
6
6
6
7
7
7
7
7
7
8
7
7
7
7
7
7
7
7
7
7
7
7
7
7
7
7
7
7
7
7
8
8
8
8
8
8
8
8
8
8
8
8
8
7
7
7
7
7
7
7
7
7
7
7
7
7
7
7
7
7
7
7
7
7
7
8
8
8
8
8
9
9
9
9
9
9
9
10
11
11
11
11
11
11
11
11
11
11
11
10
10
10
10
10
10
10
10
10
10
10
10
10
10
10
10
10
10
10
10
10
10
10
10
10
9
9
9
9
10
11
11
11
11
11
11
11
11
11
12
12
12
12
12
12
12
12
12
12
12
12
12
12
12
12
12
12
12
12
12
12
12
12
12
12
12
12
13
14
14
14
14
13
14
14
14
14
14
14
13
13
13
13
13
13
13
13
13
13
13
13
13
13
13
13
13
13
13
13
13
13
13
13
13
13
13
13
13
13
12
11
11
11
11
11
10
10
10
10
10
10
10
8
8
8
8
8
8
8
8
8
8
8
8
8
5
6
6
7
7
7
7
7
7
7
7
7
7
7
7
7
7
7
7
8
8
7
7
7
7
7
7
6
6
6
6
6
6
6
6
5
5
5
5
5
5
5
6
6
6
6
6
6
7
7
8
9
9
9
9
9
10
10
11
11
11
11
11
11
11
11
11
11
11
11
11
11
11
11
11
11
11
11
11
11
11
11
11
11
12
13
13
14
13
13
13
14
14
14
14
14
14
14
14
14
14
14
14
14
14
14
14
14
14
14
16
17
17
17
17
17
17
17
17
17
17
17
17
17
17
17
17
17
17
17
17
17
17
17
17
17
14
14
14
14
14
14
14
14
14
14
14
14
14
14
14
13
13
13
13
13
13
13
13
13
13
13
13
13
13
12
12
12
12
12
12
12
12
12
12
12
12
12
12
12
12
12
14
14
14
13
13
13
12
12
12
12
10
10
10
10
10
10
11
8
8
10
10
10
9
9
9
9
9
9
9
9
9
9
8
9
9
9
9
9
9
9
9
9
9
9
9
9
9
9
9
9
9
9
9
9
9
9
9
9
9
9
9
9
9
9
9
9
9
9
9
9
9
9
9
9
9
9
9
9
9
9
9
9
9
9
8
8
8
8
8
8
8
8
8
8
8
8
8
8
8
8
8
8
7
7
6
6
6
6
6
6
6
6
6
6
6
6
6
6
6
6
6
6
6
6
6
6
5
5
5
5
5
5
5
5
5
5
5
5
5
5
5
5
5
4
4
4
4
4
4
4
3
3
3
3
3
3
3
3
3
3
2
2
2
2
2
2
2
2
2
2
2
2
2
2
2
2
2
2
1
1
2
3
3
2
2
2
2
2
2
2
2
2
2
2
2
2
1
1
1
2
2
3
3
3
3
3
3
3
4
5
5
5
6
6
6
6
6
6
7
9
9
9
9
9
9
9
9
9
9
9
9
9
9
9
9
9
9
9
9
9
9
9
9
9
9
9
9
9
10
11
11
11
11
11
11
11
11
11
11
11
11
11
11
11
11
11
11
11
11
11
11
11
11
12
12
12
12
12
12
12
12
12
12
12
12
12
12
12
12
12
12
12
12
12
12
12
12
12
12
13
13
13
13
13
12
12
12
12
12
11
11
13
13
13
13
13
13
13
13
13
13
13
12
11
11
11
11
11
11
11
11
11
11
11
11
11
11
11
11
11
11
11
11
11
11
11
11
11
11
11
11
11
11
11
11
11
11
11
11
11
11
11
11
11
11
11
11
11
11
11
11
11
11
10
10
10
10
10
10
10
10
9
9
9
9
9
9
9
9
9
9
8
8
8
8
8
8
8
8
8
8
8
8
8
8
6
6
6
6
6
6
6
6
6
6
6
6
6
6
6
6
6
6
6
6
6
6
6
6
6
6
6
5
1
1
1
1
1
1
1
1
2
2
2
2
2
2
2
3
3
4
4
4
4
5
5
5
5
5
5
5
5
4
4
4
3
3
3
3
3
3
3
3
3
3
3
3
3
3
3
3
3
3
3
3
4
4
4
4
4
4
4
4
4
4
4
4
4
4
4
4
4
4
4
4
4
4
4
4
4
4
4
4
4
4
4
4
5
5
5
5
5
5
5
5
6
6
6
6
6
6
6
6
6
6
6
6
6
6
6
6
6
6
6
6
6
6
6
6
6
6
6
6
6
6
6
6
6
6
6
6
6
6
6
6
6
6
6
6
6
6
6
6
6
6
6
6
6
6
6
6
6
6
6
6
5
5
5
5
5
5
5
5
5
5
5
5
4
4
4
4
4
4
4
4
4
4
4
4
4
4
4
4
4
4
4
4
4
3
2
2
2
2
2
2
2
2
2
2
2
2
2
1
1
1
1
1
1
1
1
1
1
1
1
1
1
1
1
1
1
1
1
1
1
1
1
1
1
1
1
1
1
1
1
1
1
1
0
0
0
0
0
0
0
0
0
0
0
0
0
0
0
0
0
0
0
0
0
0
0
0
0
0
0
0
0
0
0
0
0
0
0
0
0
0
0
0
0
0
0
0
0
0
0
0
0
0
0
0
0
0
0
0
0
0
1
2
2
2
2
2
2
2
2
2
2
2
2
2
2
2
2
2
2
3
3
3
3
3
3
3
3
3
4
4
5
5
5
5
5
5
5
5
5
5
5
5
5
5
5
5
5
5
5
5
5
5
5
6
6
6
6
6
6
6
6
6
6
6
6
6
6
6
6
6
6
7
7
7
7
7
7
7
7
7
7
7
7
7
7
7
7
7
7
7
7
7
7
7
7
7
7
7
7
7
7
7
7
7
7
7
7
7
7
7
7
7
7
7
7
7
6
6
6
6
6
6
6
6
6
6
6
6
6
6
6
5
5
5
5
5
5
4
4
4
4
4
4
4
4
4
4
4
4
4
4
4
4
4
4
4
4
4
4
4
4
4
4
4
4
4
3
3
3
3
3
3
3
3
4
4
4
4
4
4
3
3
3
3
3
3
3
3
3
3
3
3
3
3
3
3
3
3
3
3
3
3
3
3
4
4
4
4
4
5
5
7
7
8
8
8
8
8
8
8
8
7
7
7
7
7
7
7
8
8
8
8
8
8
8
8
8
8
8
8
8
8
8
8
8
8
8
8
8
8
8
8
8
8
9
11
11
15
15
15
16
16
16
16
16
15
15
15
15
17
17
18
18
18
19
19
19
19
19
19
19
19
19
19
19
19
19
19
19
19
19
19
19
19
19
19
19
19
19
19
19
19
19
19
19
19
19
19
19
19
19
19
19
19
19
19
19
19
19
19
19
19
19
19
19
19
20
20
20
20
20
20
20
20
20
20
20
20
20
20
20
20
20
21
21
21
21
21
21
21
21
21
21
21
21
21
20
20
20
20
20
20
20
20
20
20
20
20
20
20
20
20
20
19
19
19
18
19
18
18
18
18
18
18
18
18
19
19
18
18
18
18
18
18
18
18
18
16
17
17
17
18
18
18
18
18
18
18
18
17
17
17
16
16
16
16
16
17
17
16
16
16
16
16
16
16
16
16
17
17
17
17
17
17
17
17
17
17
17
17
17
17
17
17
17
18
17
17
17
17
17
17
17
17
17
17
17
16
15
16
16
16
17
17
17
17
17
17
17
17
17
17
17
17
17
17
17
17
17
15
15
15
14
14
13
13
13
13
13
13
13
13
13
12
12
12
12
12
12
12
12
12
12
12
11
11
11
11
11
11
11
11
11
11
11
11
11
11
11
11
11
11
11
12
12
12
11
11
10
8
8
8
8
8
8
8
8
8
8
8
8
8
8
8
8
8
8
8
8
8
8
8
8
8
8
8
8
8
8
8
8
8
8
8
8
8
8
8
9
10
10
11
13
13
13
13
13
13
13
13
13
13
13
13
13
13
13
13
13
13
13
13
13
13
13
13
13
13
12
11
11
11
11
11
10
10
9
8
8
7
7
7
7
7
7
7
7
7
7
7
7
7
7
7
7
7
7
7
7
7
7
7
7
7
7
7
7
7
7
7
7
7
7
7
7
7
7
7
7
7
7
7
7
7
7
7
7
7
7
7
7
7
7
7
7
7
7
8
8
8
8
8
8
8
8
8
8
8
8
8
8
8
8
8
8
7
7
7
7
7
7
7
7
7
7
7
7
7
6
6
6
6
6
6
6
6
6
6
7
7
7
7
7
7
7
7
7
7
7
5
6
5
5
7
7
10
12
14
16
16
17
17
17
17
17
17
18
18
18
18
18
18
18
18
18
18
18
18
18
18
18
18
19
19
19
19
19
19
19
19
19
19
19
19
19
19
19
19
19
19
19
19
19
19
19
19
19
19
19
19
19
19
19
19
19
19
19
19
19
19
19
19
18
19
19
19
20
20
20
20
20
20
20
20
20
20
20
20
20
20
20
20
20
20
20
20
20
20
20
21
21
21
21
21
21
21
21
21
21
21
21
21
21
21
21
21
21
21
21
21
21
20
19
19
19
19
18
18
18
17
17
17
17
17
17
17
16
10
10
10
10
10
10
10
10
10
10
10
9
9
9
8
8
8
8
8
8
7
7
7
7
7
7
7
7
7
7
7
7
7
7
7
7
7
5
5
5
5
5
5
5
5
5
5
4
4
4
3
3
3
3
3
3
2
2
1
1
1
1
1
1
1
1
1
1
0
0
0
0
0
0
0
0
0
0
0
0
0
0
0
0
0
0
0
0
0
0
0
0
0
0
0
0
0
0
0
0
0
0
0
0
0
0
0
0
0
0
0
0
0
0
0
0
0
0
0
0
0
0
0
0
0
0
0
0
0
0
0
0
0
0
0
0
0
0
0
0
0
0
0
0
0
0
0
0
0
0
0
0
0
0
0
0
0
0
0
0
0
0
0
0
0
0
0
0
0
0
0
0
0
0
0
0
0
0
0
0
0
0
0
0
0
0
0
0
0
0
0
0
0
0
0
0
0
0
0
0
0
0
0
0
0
0
0
0
0
0
0
0
0
0
0
0
0
0
0
0
0
0
0
0
0
0
0
0
0
0
0
0
0
0
0
0
0
0
0
0
0
0
0
0
0
0
0
0
0
0
0
0
0
0
0
0
0
0
0
0
0
0
0
0
0
0
0
0
0
0
0
0
0
0
0
0
0
0
0
0
0
0
0
0
0
0
0
0
0
0
0
0
0
0
0
0
0
0
0
0
0
0
0
0
0
0
0
0
0
0
0
0
0
0
0
0
0
0
0
0
0
0
0
0
0
0
0
0
0
0
0
0
0
0
0
0
0
0
0
0
0
0
0
0
0
0
0
0
0
0
0
0
0
0
0
0
0
0
0
0
0
0
0
0
0
0
0
0
0
0
0
0
0
0
0
0
0
0
0
0
0
0
0
0
0
0
0
0
0
0
0
0
0
0
0
0
0
0
0
0
0
0
0
0
0
0
0
0
0
0
0
0
0
0
0
0
0
0
0
0
0
0
0
0
0
0
0
0
0
0
0
0
0
0
0
0
0
0
0
0
0
0
0
0
0
0
0
0
0
0
0
0
0
0
0
0
0
0
0
0
0
0
0
0
0
0
0
0
0
0
0
0
0
0
0
0
0
0
0
0
0
0
0
0
0
0
0
0
0
0
0
0
0
0
0
0
0
0
0
0
0
0
0
0
0
0
0
0
0
0
0
0
0
0
0
0
0
0
0
0
0
0
0
0
0
0
0
0
0
0
0
0
0
0
0
0
0
0
0
0
0
0
0
0
0
0
0
0
0
0
0
0
0
0
0
0
0
0
0
0
0
0
0
0
0
0
0
0
0
0
0
0
0
0
0
0
0
0
0
0
0
0
0
0
0
0
0
0
0
0
0
0
0
0
0
0
0
0
0
0
0
0
0
0
0
0
0
0
0
0
0
0
0
0
0
0
0
0
0
0
0
0
0
0
0
0
0
0
0
0
0
0
0
0
0
0
0
0
0
0
0
0
0
0
0
0
0
0
0
0
0
0
0
0
0
0
0
0
0
0
0
0
0
0
0
0
0
0
0
0
0
0
0
0
0
0
0
0
0
0
0
0
0
0
0
0
0
0
0
0
0
0
0
0
0
0
0
0
0
0
0
0
0
0
0
0
0
0
0
0
0
0
0
0
0
0
0
0
0
0
0
0
0
0
0
0
0
0
0
0
0
0
0
0
0
0
0
0
0
0
0
0
0
0
0
0
0
0
0
0
0
0
0
0
0
0
0
0
0
0
0
0
0
0
0
0
0
0
0
0
0
0
0
0
0
0
0
0
0
0
0
0
0
0
0
0
0
0
0
0
0
0
0
0
0
0
0
0
0
0
0
0
0
0
0
0
0
0
0
0
0
0
0
0
0
0
0
0
0
0
0
0
0
0
0
0
0
0
0
0
0
0
0
0
0
0
0
0
0
0
0
0
0
0
0
0
0
0
0
0
0
0
0
0
0
0
0
0
0
0
0
0
0
0
0
0
0
0
0
0
0
0
0
0
0
0
0
0
0
0
0
0
0
0
0
0
0
0
0
0
0
0
0
0
0
0
0
0
0
0
0
0
0
0
0
0
0
0
0
0
0
0
0
0
0
0
0
0
0
0
0
0
0
0
0
0
0
0
0
0
0
0
0
0
0
0
0
0
0
0
0
0
0
0
0
0
0
0
0
0
0
0
0
0
0
1
1
1
1
1
1
1
1
1
1
1
1
1
1
1
1
1
1
1
1
1
1
1
1
1
1
1
1
1
1
1
1
1
1
1
1
1
1
1
1
1
1
1
1
1
1
1
1
1
1
1
1
1
1
1
1
1
1
1
1
1
1
1
1
1
1
1
1
1
1
1
1
1
1
2
2
2
2
2
2
2
2
2
2
3
3
3
3
3
3
3
3
3
3
3
3
3
3
3
3
3
3
3
3
3
3
3
3
3
3
3
3
3
3
3
3
3
3
3
3
3
3
3
3
3
3
3
3
3
4
4
4
4
4
4
4
4
4
4
4
4
3
3
3
3
3
3
3
3
3
3
3
3
3
3
3
3
3
3
3
3
3
3
3
3
3
3
3
3
3
3
3
3
3
3
3
3
3
3
3
3
3
3
3
3
3
3
3
3
3
3
3
3
3
3
3
3
3
3
3
3
2
2
2
2
2
2
2
2
2
2
2
2
2
2
2
2
2
2
2
2
2
2
2
2
2
2
2
2
2
2
2
2
2
2
2
2
2
2
2
2
2
2
2
2
2
2
2
1
1
1
1
1
1
1
1
1
1
1
1
1
1
1
1
1
1
1
1
1
1
1
1
1
1
1
1
1
1
1
1
1
1
1
1
1
1
1
1
1
1
1
2
2
2
2
2
2
2
2
2
2
2
2
2
2
2
2
2
2
2
3
3
3
3
3
3
3
3
3
3
3
3
3
3
3
3
3
3
3
3
3
3
3
3
3
3
3
3
3
3
3
3
3
3
3
3
3
3
3
3
3
3
3
3
2
2
2
2
2
2
2
2
2
2
2
2
2
2
2
2
2
2
2
2
2
2
2
2
2
2
2
2
2
2
2
2
2
2
2
2
2
2
2
2
2
2
2
2
2
2
2
2
1
1
1
1
1
1
1
2
2
2
2
2
2
2
2
2
2
2
1
1
1
1
1
1
1
1
1
1
1
1
2
2
2
2
2
2
2
2
2
2
2
2
2
2
3
3
3
3
3
3
3
3
3
3
3
3
3
3
3
3
3
3
3
3
3
3
3
3
3
3
3
3
3
3
3
3
3
3
3
3
3
3
3
3
3
3
3
3
3
2
2
2
2
2
2
2
2
2
2
2
2
2
2
2
2
2
2
2
2
2
2
2
2
2
2
2
2
2
2
2
2
2
2
2
2
2
2
2
2
2
2
2
2
2
2
2
2
2
2
2
2
2
2
2
2
2
2
2
2
2
2
2
2
2
2
2
2
2
3
3
3
3
3
2
2
2
2
2
2
2
2
2
2
2
2
2
2
2
2
2
2
2
2
2
2
2
2
2
2
2
2
2
2
2
2
2
2
2
2
2
2
3
3
3
3
3
3
2
2
2
2
2
2
2
2
2
2
2
2
2
2
2
2
2
2
2
2
2
2
2
2
2
2
2
2
2
2
2
2
2
2
2
2
2
2
2
2
2
2
2
2
2
2
2
2
2
2
2
2
2
2
2
2
2
2
2
2
2
2
2
1
1
1
1
1
1
1
1
1
1
1
1
1
1
1
1
2
2
2
2
2
1
1
1
1
1
1
1
1
1
1
1
1
1
1
1
1
1
1
1
1
1
1
1
1
1
1
1
1
1
1
1
1
1
1
1
1
1
1
1
0
0
0
0
0
0
0
0
0
0
0
0
0
0
0
0
0
0
0
0
0
0
0
1
1
1
1
1
1
1
1
1
1
1
1
1
1
1
1
1
2
2
2
2
2
2
2
2
2
2
2
2
2
2
2
2
2
2
2
2
2
2
2
2
2
2
2
2
2
2
2
2
2
2
2
2
2
2
2
2
2
2
2
2
2
2
2
2
2
2
2
2
2
2
2
2
2
2
2
2
2
2
2
2
2
2
2
2
2
2
2
2
2
2
2
2
2
2
2
2
2
2
2
2
2
2
2
2
2
2
2
2
2
2
2
2
1
1
1
1
1
1
1
1
1
1
1
1
1
1
1
1
1
1
1
1
1
1
1
1
1
1
1
1
1
1
1
1
1
0
0
0
0
0
0
0
0
0
0
0
0
0
0
0
0
0
0
0
0
0
0
0
0
1
1
2
2
2
2
2
2
2
2
2
2
2
2
2
2
2
2
2
2
2
2
2
2
2
2
2
2
2
2
2
2
2
2
2
2
2
2
2
2
2
2
2
2
2
2
3
4
4
4
4
4
3
3
3
3
3
3
3
4
4
4
4
5
5
5
5
5
5
5
5
5
5
5
5
5
5
5
5
5
5
5
5
5
5
5
5
5
5
5
5
5
5
5
5
5
5
5
5
5
5
5
5
5
5
5
6
6
6
6
6
6
6
6
6
6
6
6
6
6
6
6
6
6
6
6
6
6
6
6
6
6
6
6
6
6
6
6
6
6
6
6
6
6
6
6
6
5
5
5
5
4
4
4
4
4
4
4
4
3
3
3
3
3
3
3
4
4
4
5
5
5
5
6
6
7
7
7
8
8
8
8
8
8
8
9
9
9
10
10
9
9
9
9
9
9
9
9
9
9
9
9
9
9
9
9
8
8
8
8
8
8
8
8
8
8
8
8
8
8
7
7
7
7
7
7
7
7
7
7
7
7
7
7
7
7
8
8
8
8
8
8
8
8
8
8
8
8
8
8
8
8
8
8
8
8
8
8
8
7
7
7
7
7
8
9
9
9
9
9
9
9
9
9
9
9
9
9
9
9
9
9
9
9
9
9
9
8
8
8
7
7
7
7
7
7
7
7
7
7
8
8
8
8
8
9
9
9
8
8
8
8
8
8
8
8
8
8
8
8
8
8
8
7
6
6
6
6
6
6
6
6
6
6
6
6
6
6
6
6
6
6
6
6
6
6
6
5
5
5
5
5
6
6
6
6
6
6
6
6
6
6
6
6
6
6
6
5
5
5
5
5
5
5
5
5
5
4
4
4
4
3
3
3
4
3
3
3
3
3
3
3
3
3
3
3
3
3
3
3
3
3
3
3
3
3
3
3
3
3
3
3
3
3
3
3
3
3
3
3
3
2
3
3
3
3
3
3
3
3
3
3
3
4
4
6
6
6
6
6
6
6
6
6
6
6
6
6
6
6
6
6
6
5
5
5
5
5
5
5
5
5
5
5
5
5
5
5
5
5
5
5
5
5
5
5
5
5
5
5
5
5
5
5
5
5
5
5
4
4
4
4
4
4
4
4
4
4
4
4
4
4
4
4
4
4
4
4
4
4
4
4
4
4
4
4
4
4
4
4
4
4
3
3
3
3
3
3
3
3
3
3
3
3
3
3
3
2
2
2
2
2
2
2
2
2
2
2
2
2
2
2
2
2
2
3
3
4
5
5
5
4
4
4
4
4
4
4
4
4
4
4
4
3
3
3
3
4
4
4
7
6
6
6
6
6
6
6
6
6
6
6
6
7
7
7
7
7
7
7
7
7
7
7
7
7
7
7
7
7
7
7
7
7
7
7
7
7
7
7
8
8
8
8
8
8
8
8
8
8
8
9
12
13
13
13
13
13
13
13
13
13
13
13
13
13
13
13
13
13
13
13
13
13
13
13
13
13
13
13
13
13
13
13
13
13
13
13
13
13
13
13
13
13
13
13
13
13
13
13
13
12
12
12
12
12
12
12
12
12
12
12
11
11
11
11
11
11
10
10
10
10
10
10
9
9
9
8
8
8
8
8
8
8
8
8
8
8
8
8
7
7
7
7
7
7
7
7
7
7
7
7
7
7
7
7
7
5
4
3
3
3
3
3
2
2
2
2
2
2
2
2
2
2
2
2
2
2
2
2
2
2
2
2
2
2
2
2
2
2
2
2
2
2
2
2
2
2
2
2
2
2
2
2
2
2
2
1
1
1
1
1
1
0
0
0
0
0
0
0
0
0
0
0
0
0
0
0
0
0
0
0
0
0
0
0
0
0
0
0
0
0
0
0
0
0
0
0
0
0
0
0
0
0
0
0
0
0
0
0
0
0
0
0
0
0
0
0
0
0
0
0
0
0
0
0
0
0
0
0
0
0
0
0
0
0
0
0
0
0
0
0
0
0
0
0
0
0
0
0
0
0
0
0
0
0
0
0
0
0
0
0
0
0
0
0
0
0
0
0
0
0
0
0
0
0
0
0
0
0
0
0
0
0
0
0
0
0
0
0
0
0
0
0
0
0
0
0
0
0
0
0
0
0
0
0
0
0
0
0
0
0
0
0
0
0
0
0
0
0
0
0
0
0
0
0
0
0
0
0
0
0
0
0
0
0
0
0
0
0
0
0
0
0
0
0
0
0
0
0
0
0
0
0
0
0
0
0
0
0
0
0
0
0
0
1
1
1
1
1
1
1
1
1
1
1
1
1
1
1
1
1
1
1
1
1
1
1
1
1
1
1
1
1
1
1
1
1
1
1
1
1
1
1
1
1
1
1
1
1
1
1
1
1
1
1
1
1
1
1
1
1
1
1
1
1
1
1
1
1
1
1
1
1
1
1
1
1
1
1
1
1
1
1
1
1
1
1
1
1
1
1
1
1
1
1
1
1
1
1
1
1
1
1
1
1
1
1
1
1
1
1
1
1
1
1
1
1
1
1
1
1
1
1
1
1
1
1
1
1
1
1
0
0
0
0
0
0
0
0
0
0
0
0
0
0
0
0
0
0
0
0
0
0
0
0
0
0
0
0
0
0
0
0
0
0
0
0
0
0
0
0
0
1
1
1
1
1
1
1
1
1
1
1
1
1
1
1
1
1
1
1
1
1
1
1
1
1
1
1
1
1
1
1
1
1
1
1
1
1
1
1
1
1
1
1
1
1
1
1
1
1
1
1
1
1
1
1
1
1
1
1
1
1
1
1
1
1
1
1
1
1
1
1
1
1
1
1
1
1
1
1
1
1
1
1
1
1
1
1
1
1
1
1
1
1
1
1
1
1
1
1
1
1
1
1
1
1
1
1
1
1
1
1
1
1
0
0
0
0
0
0
0
0
0
0
0
0
0
0
0
0
0
0
0
0
0
0
0
0
0
0
0
0
0
0
0
0
0
0
0
0
0
0
0
0
0
0
0
0
0
0
0
0
0
0
0
0
0
0
0
0
0
0
0
0
0
0
0
0
0
0
0
0
0
0
0
0
0
0
0
0
0
0
0
0
0
0
0
0
0
0
0
0
0
0
0
0
0
0
0
0
0
0
0
0
0
0
0
0
0
0
0
0
0
0
0
0
0
0
0
0
0
0
0
0
0
0
0
0
0
0
0
0
0
0
0
0
0
0
0
0
0
0
0
0
0
0
0
0
0
0
0
0
0
0
0
0
0
0
0
0
0
0
0
0
0
0
0
0
0
0
0
0
0
0
0
0
0
0
0
0
0
0
0
0
1
1
2
2
2
2
2
2
2
2
2
2
2
2
2
2
2
2
2
2
2
2
2
2
2
2
2
2
2
2
2
2
2
2
2
2
2
2
2
2
2
2
2
2
2
2
2
2
2
3
3
3
5
5
5
5
6
6
6
7
7
7
7
7
7
7
7
7
7
7
7
7
7
7
7
7
7
7
7
7
7
7
7
7
7
7
7
7
7
7
7
7
7
7
7
7
7
7
7
7
7
7
7
7
7
7
7
7
7
7
7
7
7
7
7
7
7
7
7
7
7
7
7
7
7
7
7
7
7
7
7
7
6
5
5
5
5
5
5
5
5
5
5
5
5
5
5
5
5
5
5
5
5
5
5
5
5
5
5
5
5
5
5
5
5
5
5
5
5
5
5
5
5
5
5
5
5
5
5
5
5
5
5
5
5
6
6
6
6
6
6
6
6
6
6
6
6
6
6
6
6
6
6
6
6
6
6
6
6
6
6
6
6
6
5
5
5
5
5
5
5
5
5
5
5
4
4
4
4
4
4
4
4
4
4
4
3
3
3
3
3
3
3
3
3
3
1
1
1
1
1
1
1
1
1
1
1
1
1
1
1
1
1
1
1
1
1
1
1
1
1
1
2
2
2
2
2
2
2
2
2
2
2
2
2
2
2
2
2
2
2
2
2
2
2
2
2
2
2
2
2
2
2
2
2
2
2
2
2
2
2
2
2
2
2
2
2
2
2
2
1
1
1
2
2
2
2
2
2
2
2
2
3
3
3
4
4
4
4
4
4
4
4
4
3
3
3
3
3
3
3
3
3
3
3
3
3
3
3
3
3
3
3
3
3
3
3
3
3
3
3
3
3
3
3
3
3
3
3
3
4
4
4
4
4
4
4
5
5
5
6
6
6
6
6
7
7
7
7
7
7
7
7
7
7
7
7
7
7
7
7
7
7
7
7
7
7
7
7
7
7
7
7
7
7
7
7
7
7
7
7
7
7
7
7
7
7
7
7
7
7
7
7
7
6
6
6
6
6
6
6
6
6
6
6
6
7
8
8
8
8
8
8
8
8
8
8
8
8
8
8
8
8
8
8
8
8
8
8
8
8
8
8
8
8
8
8
8
8
8
8
8
7
7
7
7
6
6
6
6
6
6
6
6
6
6
6
6
6
6
6
6
6
6
6
6
6
6
5
5
5
5
5
5
5
5
5
5
5
5
4
3
3
3
3
2
2
2
2
2
2
2
2
2
2
2
2
2
2
2
2
2
2
2
1
1
1
1
1
1
1
1
1
1
1
1
1
1
1
1
1
1
1
1
1
1
1
2
2
2
2
2
2
2
2
2
2
2
2
2
3
3
3
3
3
3
3
3
2
2
2
2
2
2
2
2
2
2
2
2
2
2
2
2
2
2
2
2
2
2
2
2
2
1
1
1
1
1
1
1
1
1
1
1
1
1
1
1
1
1
1
1
1
1
1
1
1
1
1
1
1
1
1
1
1
1
1
1
1
1
1
1
1
1
1
1
1
3
3
3
3
3
3
3
3
3
3
3
3
3
3
3
3
3
3
3
3
3
3
3
3
3
3
3
3
3
3
3
3
3
3
3
3
3
3
3
3
3
3
3
3
3
3
3
3
3
3
3
3
3
3
3
3
2
2
2
2
2
2
2
2
2
2
2
2
2
4
4
5
5
5
5
5
6
6
7
7
7
7
7
7
7
7
7
7
7
7
8
8
7
7
7
7
8
9
9
9
9
9
9
9
9
9
9
9
9
9
9
9
9
9
9
9
9
9
9
9
9
9
9
9
9
9
9
9
9
9
9
9
9
9
9
9
9
9
8
8
8
8
8
8
8
8
8
8
8
8
8
8
8
8
8
8
8
8
8
8
8
8
8
8
8
8
8
8
8
8
8
8
8
8
8
8
8
8
8
8
8
8
8
8
8
8
8
8
8
8
8
8
8
8
8
8
8
8
8
8
8
8
8
8
8
8
8
8
8
8
8
7
6
5
5
5
5
6
5
5
5
5
5
5
5
4
3
3
3
3
3
3
3
3
3
3
3
3
3
3
3
3
3
3
3
3
3
3
3
3
3
2
2
2
2
2
2
2
2
1
1
1
1
1
1
1
1
1
1
1
1
1
1
1
1
1
1
1
1
1
1
1
2
2
2
2
1
1
1
1
1
1
1
1
1
1
1
1
1
1
1
1
1
1
1
1
1
1
1
1
1
1
2
2
2
2
2
2
2
2
2
3
3
3
3
3
3
3
3
3
3
3
3
3
3
3
3
3
3
3
3
3
3
3
3
3
3
3
3
3
3
3
3
3
3
2
2
2
2
2
2
2
2
2
2
2
2
2
2
2
2
2
2
2
2
2
2
2
2
2
2
2
2
2
2
2
2
2
2
2
2
2
2
2
2
2
2
2
2
2
2
2
3
3
3
3
3
3
3
3
3
3
3
3
3
3
3
3
3
3
3
3
3
3
3
3
3
2
2
2
2
2
2
2
2
2
2
2
1
1
1
1
1
1
1
1
1
1
1
1
1
1
1
1
1
1
1
1
1
1
1
1
1
1
1
1
1
1
1
1
1
1
1
1
1
1
1
1
1
1
1
1
1
1
1
1
1
1
1
1
1
2
2
1
1
1
1
1
1
1
1
1
1
1
1
1
1
1
1
1
1
1
1
1
1
1
1
1
1
1
1
1
1
1
1
1
1
1
1
1
1
1
1
1
1
1
1
1
1
1
1
1
1
1
1
1
1
1
1
1
1
1
1
1
1
1
1
1
1
1
1
1
1
1
1
1
1
1
1
1
1
1
1
1
1
1
1
1
1
1
1
1
1
1
1
1
1
1
1
1
1
1
1
1
1
1
1
1
1
1
1
1
1
1
1
0
0
0
0
0
0
0
0
0
0
0
0
0
0
0
0
0
0
0
0
0
0
0
0
0
0
0
0
0
0
0
0
0
0
0
0
0
0
0
0
0
0
0
0
0
0
0
0
0
0
0
0
0
0
0
0
0
1
1
1
1
1
1
1
1
1
1
2
2
2
2
2
2
2
2
2
2
2
2
2
2
2
2
2
2
2
2
2
2
2
2
2
2
2
2
2
2
2
2
2
2
2
2
2
2
2
2
2
2
2
2
2
2
3
3
3
3
3
3
3
3
3
3
3
3
3
3
3
3
3
3
3
3
3
3
3
3
3
3
3
3
3
3
3
3
3
3
3
3
3
3
3
3
3
3
3
3
3
3
3
3
3
3
3
3
3
3
3
3
3
3
3
3
3
3
3
3
3
3
3
3
3
2
2
2
2
2
2
2
1
1
1
1
1
1
1
1
1
2
2
2
2
2
2
2
2
2
2
2
2
2
2
2
2
2
2
2
2
2
2
2
2
2
2
2
2
2
2
2
2
2
2
2
2
2
2
2
2
2
2
2
2
2
2
2
2
1
1
1
1
1
1
1
1
2
2
2
2
2
2
1
1
1
1
1
1
1
1
1
1
1
1
1
1
1
1
1
1
1
1
1
1
1
1
1
1
1
1
1
1
1
1
1
1
1
1
1
1
1
1
1
1
1
1
1
0
0
0
0
0
0
0
0
0
0
0
0
0
0
0
0
0
0
0
0
0
0
0
0
0
0
0
0
0
0
0
0
0
0
0
0
0
0
0
0
0
0
0
0
0
0
0
0
0
0
0
0
0
0
0
0
0
0
0
0
0
0
0
0
0
0
0
0
0
0
0
0
0
0
0
0
0
0
0
0
0
0
0
0
0
0
0
0
0
0
0
0
0
0
0
0
0
0
0
0
0
0
0
0
0
0
0
0
0
0
0
0
0
0
0
0
0
0
0
0
0
0
0
0
0
0
0
0
0
0
0
0
0
0
0
0
0
0
0
0
0
0
0
0
0
0
0
0
0
0
0
0
0
0
0
0
0
1
2
2
2
2
2
2
2
2
2
2
2
2
2
2
2
2
2
2
2
2
2
3
3
3
3
3
3
3
3
3
3
4
4
4
4
4
4
4
4
4
4
4
4
4
4
4
4
4
4
4
4
5
5
5
5
5
5
5
5
5
5
5
5
5
5
5
6
6
6
6
6
6
6
6
6
6
6
6
6
6
6
6
6
6
6
6
6
6
6
6
6
6
6
6
6
6
6
6
6
6
6
6
6
6
6
6
6
6
6
6
6
6
6
6
6
6
6
6
6
6
6
6
6
6
6
6
6
6
6
6
6
6
6
6
6
7
7
7
7
7
7
7
7
7
7
7
7
7
5
5
5
5
5
5
5
4
4
4
2
2
2
2
2
2
2
2
2
2
2
2
2
2
2
2
2
2
2
2
2
3
3
3
3
3
3
3
3
3
3
3
3
3
3
3
3
3
3
3
3
3
3
3
3
3
3
3
3
3
3
3
2
2
2
2
2
2
2
2
2
2
2
2
2
2
2
2
2
2
2
2
2
2
2
2
2
2
2
2
2
2
2
2
2
2
2
2
2
2
2
2
2
2
2
2
2
2
2
1
1
1
1
1
1
1
1
1
1
1
1
1
1
1
1
1
1
2
2
2
2
2
2
2
2
2
2
2
2
2
2
2
2
2
2
2
2
2
2
2
2
2
2
2
2
2
2
2
2
1
1
1
1
1
1
1
1
1
1
1
1
1
1
1
1
1
1
1
1
1
1
1
1
1
1
1
1
1
1
1
1
1
1
1
1
1
1
1
1
1
1
1
1
1
1
1
1
1
1
1
1
1
1
1
1
1
1
1
1
1
1
1
1
2
3
3
2
2
2
2
2
2
2
2
2
2
2
2
1
1
1
1
1
1
1
1
1
1
1
1
1
1
1
1
1
1
1
1
1
1
1
1
1
1
1
1
1
1
1
1
1
1
1
1
1
1
1
1
1
1
1
1
1
1
1
1
1
1
4
4
4
4
4
4
4
4
4
4
4
4
4
4
4
4
4
4
4
4
4
4
4
4
4
4
4
4
4
4
4
4
4
4
4
4
4
4
4
4
4
4
4
4
4
4
4
4
4
4
4
4
4
4
4
4
4
4
4
5
5
5
5
5
5
5
5
5
5
4
4
4
4
4
4
4
4
4
4
4
4
4
4
4
4
4
4
4
4
4
4
4
4
4
4
4
4
4
4
4
4
4
4
4
4
4
4
4
4
4
4
4
4
4
4
4
4
4
4
4
4
3
3
3
3
3
3
4
4
4
3
3
2
2
2
2
2
2
2
2
2
2
2
2
2
2
2
2
2
2
2
2
1
1
1
1
1
1
1
1
1
1
1
1
1
1
1
1
1
1
1
1
1
1
1
1
1
1
1
1
1
1
1
1
1
1
1
1
1
1
1
1
1
1
1
1
1
1
1
1
1
1
1
1
1
1
1
1
1
1
1
1
1
1
1
1
1
1
1
1
1
1
1
1
1
1
1
1
1
1
1
1
1
1
1
0
0
0
0
0
0
0
0
0
0
0
0
0
0
0
0
0
0
0
0
0
0
0
0
0
0
0
0
0
0
0
0
0
0
0
0
0
0
0
0
0
0
0
0
0
0
0
0
0
0
0
0
0
0
0
0
0
0
0
0
0
0
0
0
0
0
0
0
0
0
0
0
0
0
0
0
0
0
0
0
0
0
0
0
0
0
0
0
0
0
0
0
0
0
0
0
0
0
0
0
0
0
0
0
0
0
0
0
0
0
0
0
0
0
0
0
0
0
0
0
0
0
0
0
0
0
0
0
0
0
0
0
0
0
0
0
0
0
0
0
0
0
0
0
0
0
0
0
0
0
0
0
0
0
0
0
0
0
0
0
0
0
0
0
0
0
0
0
0
0
0
0
0
0
0
0
0
0
0
0
0
0
0
0
0
0
0
0
0
0
0
0
0
0
0
0
0
0
0
0
0
0
0
0
0
0
0
0
0
0
0
0
0
1
1
1
1
2
2
2
2
2
2
2
2
2
2
2
2
2
2
2
2
2
2
2
2
2
2
2
2
2
2
2
2
2
2
2
2
2
2
2
2
2
2
2
2
2
2
2
2
2
2
2
2
2
2
2
2
2
2
2
2
2
2
2
2
2
2
2
2
2
2
2
2
2
2
2
2
2
2
2
2
2
2
2
2
2
2
2
2
2
2
2
2
2
2
2
2
2
1
1
1
1
1
1
1
1
1
1
1
1
1
1
1
1
1
1
1
1
1
1
1
1
1
0
0
0
0
0
0
0
0
0
0
0
0
0
0
0
0
0
0
0
0
0
0
0
0
0
0
0
0
0
0
0
0
0
0
0
0
0
0
0
0
0
0
0
0
0
0
0
0
0
0
0
0
0
0
0
0
0
0
0
0
0
0
0
0
0
0
0
0
0
0
0
0
0
0
0
0
0
0
0
0
1
1
2
2
2
2
2
2
2
2
2
2
2
2
2
2
2
2
2
2
2
2
2
2
2
2
2
2
2
2
2
2
2
2
2
2
2
2
2
2
2
2
2
2
2
2
2
2
2
2
2
2
2
2
2
2
2
2
2
2
2
2
2
2
2
2
2
2
2
2
2
2
2
2
2
2
2
2
2
2
2
2
2
2
2
2
2
2
2
2
2
2
2
2
2
2
2
2
2
2
2
2
2
2
2
2
2
2
1
1
1
1
1
1
1
1
1
1
1
1
1
1
1
1
1
1
1
1
1
1
1
1
1
1
1
1
1
1
2
2
2
2
1
1
1
1
1
1
1
1
1
1
2
3
3
3
3
3
3
3
4
4
4
4
3
3
3
3
3
3
3
3
3
3
3
3
3
3
3
3
3
3
3
3
3
3
3
5
6
7
7
7
7
7
7
7
7
7
7
7
7
7
7
7
7
7
7
7
7
7
7
7
7
7
7
7
7
7
7
7
7
7
7
7
7
7
7
7
7
7
7
7
7
7
7
7
7
7
7
7
7
7
7
7
7
7
7
7
7
7
7
7
7
7
7
7
7
7
7
7
7
7
7
7
7
7
7
7
7
7
7
7
7
7
7
7
7
7
7
7
7
7
7
7
7
7
7
7
6
6
6
6
6
6
6
6
6
6
6
6
6
5
5
5
5
5
5
5
5
4
4
4
4
4
4
4
4
4
4
4
4
4
4
4
4
4
4
4
4
4
3
3
3
2
2
2
2
2
2
2
2
2
2
2
2
2
2
3
2
2
2
2
2
2
2
3
3
3
3
3
3
3
3
3
3
3
3
3
3
3
3
3
3
3
3
3
3
3
3
3
3
3
3
3
3
3
3
3
3
3
3
4
4
4
2
2
2
3
3
3
3
3
3
3
3
3
3
3
3
3
3
3
3
3
3
3
3
3
3
3
3
3
3
3
3
3
3
3
3
3
3
3
3
3
3
3
3
3
3
3
3
3
3
3
3
3
3
3
3
3
3
3
3
3
3
4
4
4
4
3
3
3
3
3
3
3
3
3
3
3
3
3
3
3
3
3
3
3
4
4
4
4
4
4
4
4
4
4
4
4
3
3
3
3
3
3
3
3
3
3
3
3
3
3
3
3
3
3
3
3
3
3
3
3
3
3
3
3
3
3
3
3
3
3
3
3
3
3
3
3
3
3
3
3
3
3
3
3
3
3
3
3
3
4
4
4
4
4
4
4
4
4
4
4
4
4
4
4
4
5
5
5
5
5
5
5
5
5
5
5
5
5
4
4
4
4
4
4
3
3
3
3
3
2
1
1
1
1
1
1
1
1
1
1
1
1
1
1
1
1
1
1
1
1
1
1
1
1
1
1
1
1
1
1
1
1
1
1
1
1
1
1
1
1
1
1
1
1
1
1
1
1
1
1
1
1
1
1
1
1
1
1
1
1
1
1
1
1
1
1
1
1
1
1
2
2
2
2
2
2
2
2
2
2
2
2
2
2
2
2
2
2
2
2
2
1
1
1
1
1
1
1
1
1
1
1
1
1
0
0
0
0
0
0
0
0
0
0
0
0
0
0
0
0
0
0
0
0
0
0
0
0
0
0
0
0
0
0
0
0
0
0
0
0
0
0
0
0
0
0
0
0
0
0
0
0
0
0
0
0
0
0
0
0
0
0
0
0
0
0
0
0
0
0
0
0
0
0
0
1
1
1
1
1
1
1
1
1
1
1
1
1
1
1
1
1
1
1
1
1
1
1
1
1
1
1
1
1
1
1
1
1
1
1
1
1
1
1
1
1
1
1
1
1
1
1
1
1
1
1
1
1
1
1
1
1
1
1
1
1
1
3
3
3
3
3
4
4
4
4
4
4
4
4
4
4
4
5
4
4
4
4
4
4
4
4
4
4
4
4
4
4
4
4
4
4
4
4
4
4
4
4
4
4
4
4
4
4
4
4
4
4
4
4
4
4
4
4
4
4
4
4
4
4
4
4
4
4
4
4
4
4
4
4
4
4
4
4
4
4
4
4
4
4
4
4
4
4
4
4
4
4
4
4
4
4
4
4
4
4
4
4
4
4
5
5
5
5
4
5
5
4
4
4
4
4
4
4
4
4
4
4
4
4
4
4
4
4
4
4
4
4
4
4
4
4
4
4
4
4
4
5
5
5
5
5
4
4
4
4
4
3
3
3
3
3
3
3
3
3
3
3
3
3
3
3
3
3
3
3
3
3
3
3
3
3
3
3
3
3
3
3
3
3
3
3
3
3
3
3
3
3
3
4
4
4
4
4
4
4
4
4
4
4
4
4
4
4
4
4
4
4
4
4
4
4
4
4
4
4
4
4
4
4
4
4
4
4
4
4
4
4
4
4
4
4
4
4
4
4
4
3
3
3
3
3
3
3
3
3
3
3
6
6
6
6
6
6
6
6
6
6
6
6
5
5
5
5
5
5
5
5
5
5
5
5
5
5
5
5
5
5
5
5
5
5
5
5
6
6
6
7
7
7
7
7
7
7
8
8
8
8
8
8
8
8
8
8
8
8
8
8
8
8
8
8
8
8
8
8
9
9
9
11
11
11
12
13
13
13
14
13
13
14
14
14
14
14
14
14
14
16
16
16
16
16
16
16
16
16
16
16
16
16
16
16
16
16
16
16
16
16
16
16
16
16
16
16
16
16
16
15
15
15
14
14
14
14
14
14
14
14
14
14
12
12
12
12
12
12
12
12
12
12
12
12
12
12
12
12
12
12
12
12
12
12
12
12
12
12
12
12
12
12
12
12
12
12
12
12
12
12
12
12
12
12
12
12
12
12
12
12
12
12
12
12
12
12
12
12
12
12
12
12
12
12
12
12
12
12
12
12
13
13
13
13
13
13
13
13
13
13
13
13
13
13
13
12
10
9
9
9
9
9
10
10
10
8
10
10
13
13
13
14
14
13
13
12
12
12
12
11
11
11
11
11
11
11
10
9
9
9
8
8
8
8
8
8
8
8
8
8
8
8
8
8
8
8
8
8
8
8
8
8
8
8
9
9
9
9
9
9
9
9
9
9
9
9
9
9
9
9
9
9
9
9
9
9
9
9
9
9
9
9
9
9
9
9
9
9
9
9
9
9
9
9
9
9
9
9
9
9
9
9
9
9
9
9
9
9
9
9
9
9
9
9
9
9
9
9
9
9
10
11
11
11
11
11
11
10
10
10
10
10
10
10
10
10
9
9
9
9
6
5
5
5
5
5
5
5
5
5
5
4
3
3
3
3
3
3
3
3
3
3
3
3
3
3
3
2
2
2
2
2
2
2
2
2
2
2
2
2
2
2
2
2
2
2
2
2
2
2
2
2
2
2
2
2
2
2
2
2
2
2
2
2
2
2
2
2
2
2
2
2
2
2
2
2
2
2
2
2
2
2
2
2
2
2
2
2
2
2
2
2
2
2
2
2
2
2
2
2
2
2
2
2
2
2
2
2
2
2
2
2
2
2
2
1
1
1
1
1
1
1
1
1
1
1
1
1
1
1
1
1
1
1
1
1
1
1
1
1
1
1
1
1
1
1
1
1
1
1
2
3
3
3
3
2
2
2
2
2
2
2
2
2
2
2
2
2
2
2
2
2
2
2
2
2
2
2
2
2
2
2
2
2
2
2
2
2
2
2
2
2
2
2
2
2
2
2
2
2
2
2
2
2
2
2
2
2
2
2
2
2
2
2
2
2
2
2
2
2
2
2
2
2
2
2
2
2
2
2
2
2
2
2
2
2
2
3
3
3
3
3
3
3
3
3
3
3
3
3
2
4
4
4
4
4
5
5
5
5
5
5
5
5
5
5
7
7
9
9
9
9
9
9
9
9
9
9
9
9
9
9
9
9
9
9
9
9
8
8
8
9
9
9
9
9
9
9
9
9
9
9
9
10
10
10
10
10
10
10
10
10
10
10
10
10
10
10
10
10
10
10
10
10
10
10
10
10
11
11
11
11
11
11
11
11
10
10
10
10
10
10
10
10
10
10
10
10
10
10
10
10
10
10
10
10
10
10
10
10
10
10
11
11
11
11
11
10
10
11
10
10
10
10
10
10
10
10
10
10
10
10
10
10
12
12
12
13
13
13
13
13
13
13
13
12
11
11
13
13
13
14
14
14
14
14
14
14
14
14
14
14
14
14
13
12
12
12
12
12
12
11
11
11
11
11
11
11
11
11
11
11
11
10
10
10
10
10
10
10
10
10
10
9
9
9
9
9
9
9
9
9
9
9
9
9
9
9
9
9
9
9
9
9
10
10
9
9
9
9
9
9
9
9
9
9
9
9
9
9
9
10
10
10
10
10
10
9
9
9
9
9
9
9
9
8
8
8
8
7
7
7
7
7
7
7
7
7
7
7
7
7
7
7
7
9
9
9
9
8
8
8
8
8
8
8
8
9
9
9
9
9
8
8
6
6
6
6
6
6
6
6
6
6
6
7
7
7
7
7
7
7
7
7
8
8
8
8
8
8
8
8
8
8
8
8
8
8
8
8
8
8
10
10
10
10
10
10
10
10
10
10
10
10
10
10
10
10
10
10
11
11
11
11
11
11
11
11
11
11
12
12
12
12
12
12
12
12
11
11
11
11
11
11
11
11
11
11
11
11
11
12
12
12
12
13
13
14
13
12
12
12
12
12
12
13
13
13
13
13
13
13
13
13
14
14
14
14
14
14
14
14
14
14
14
14
14
14
14
14
14
14
14
14
15
15
15
15
14
13
13
12
12
12
12
12
13
13
14
17
18
18
18
18
18
18
19
19
19
19
19
19
19
19
19
19
19
19
19
21
23
24
25
27
27
28
28
28
28
28
28
28
28
28
28
28
28
28
28
29
29
29
29
29
30
29
29
29
29
29
29
29
29
29
29
29
29
29
29
29
29
29
29
29
29
29
31
33
34
34
34
34
34
34
34
34
34
34
34
34
34
34
34
34
34
34
34
34
34
34
34
34
34
34
34
34
34
34
34
34
32
32
32
32
32
32
32
32
31
31
31
31
31
31
31
31
31
31
31
31
31
30
30
30
30
30
30
30
30
30
30
29
29
29
29
29
29
29
29
30
30
30
30
28
28
28
28
28
28
28
28
28
28
28
28
28
28
27
27
28
28
28
29
29
24
24
24
24
23
23
23
23
23
23
23
22
22
21
24
24
24
24
24
24
24
24
24
24
24
23
23
23
23
23
23
23
23
23
23
23
22
22
22
22
22
22
22
22
22
22
22
22
22
22
20
20
20
21
21
21
21
20
20
20
21
21
21
21
18
18
18
18
18
18
18
16
16
16
15
15
15
15
16
17
18
21
20
20
20
20
20
19
20
20
20
20
20
20
20
20
20
20
20
20
20
20
20
20
20
20
20
20
20
20
20
20
20
20
20
20
20
20
20
20
20
20
20
19
19
19
18
18
18
18
18
18
18
18
18
18
18
18
19
19
19
22
22
22
22
21
22
22
22
21
21
21
22
23
23
24
24
23
23
23
23
23
23
23
24
24
24
24
24
24
24
24
23
23
23
23
23
23
22
21
21
21
21
21
21
21
20
21
22
22
23
23
23
23
23
23
22
22
22
19
19
19
19
21
22
22
22
22
22
22
22
22
22
22
22
22
21
21
21
21
21
21
21
21
21
21
21
21
20
19
19
20
20
21
20
21
21
21
21
23
23
23
22
22
21
21
18
17
17
17
16
16
16
16
16
16
16
16
16
16
15
15
14
14
14
14
14
14
14
14
14
14
14
14
14
14
14
14
14
14
14
14
14
14
13
13
13
13
13
13
13
13
13
13
13
13
13
13
13
13
12
12
12
12
12
11
11
11
11
11
11
11
11
11
11
11
11
11
10
10
10
10
10
10
10
10
10
10
10
10
10
10
10
10
10
10
10
10
10
10
10
10
10
10
10
10
10
10
10
10
9
9
9
9
9
9
9
9
9
9
9
9
8
8
8
8
8
8
8
8
8
8
8
9
9
9
9
8
8
8
6
5
4
4
4
3
3
3
3
3
3
2
2
2
2
2
2
2
2
2
2
2
2
2
2
2
1
1
1
1
1
1
1
1
1
1
1
1
1
1
1
1
1
1
1
1
1
1
0
0
0
0
0
0
0
0
0
0
0
0
0
0
0
0
0
0
0
0
0
0
0
0
0
0
0
0
0
0
0
0
0
0
0
0
0
0
0
0
0
0
0
0
0
0
0
0
0
0
0
0
0
0
0
0
0
0
0
0
0
0
0
0
0
0
0
0
0
0
0
0
0
0
0
0
0
0
0
0
0
0
0
0
0
0
0
0
0
0
0
0
0
0
0
0
0
0
0
0
0
0
0
0
0
0
0
0
0
0
0
0
0
0
0
0
0
0
0
0
0
0
0
0
0
0
0
0
0
0
0
0
0
0
0
0
0
0
0
0
0
0
0
0
0
0
0
0
0
0
0
0
0
0
0
0
0
0
0
0
0
0
0
0
0
0
0
0
0
0
0
0
0
0
0
0
0
0
0
0
0
0
0
0
0
0
0
0
0
0
0
0
0
0
0
0
0
0
0
0
0
0
0
0
0
0
0
0
0
0
0
0
0
0
0
0
0
0
0
0
0
0
0
0
0
0
0
0
0
0
0
0
0
0
0
0
0
0
0
0
0
0
0
0
0
0
0
0
0
0
0
0
0
0
0
0
0
0
0
0
0
0
0
0
0
0
0
0
0
0
0
0
0
0
0
0
0
0
0
0
0
0
0
0
0
0
0
0
0
0
0
0
0
0
0
0
0
0
0
0
0
0
0
0
0
0
0
0
0
0
0
0
0
0
0
0
0
0
0
0
0
0
0
0
0
0
0
0
0
0
1
1
1
1
1
1
1
1
1
1
1
1
1
1
1
1
1
1
1
1
1
1
1
1
1
1
1
1
1
1
1
1
1
1
1
1
1
1
1
1
1
1
1
1
1
1
1
1
1
1
1
1
1
1
1
1
1
1
1
1
1
1
1
1
1
2
2
2
2
2
2
2
2
2
2
2
2
2
2
2
2
2
2
2
2
2
2
2
2
2
2
2
2
2
2
2
2
2
2
2
2
3
3
5
5
5
5
5
5
7
7
7
7
7
7
7
7
7
7
7
7
7
6
6
6
6
6
6
6
6
6
6
6
6
6
6
6
6
6
6
6
6
6
6
6
6
7
7
7
7
7
7
7
7
7
7
7
7
7
7
7
7
6
6
6
6
6
6
6
6
6
6
6
6
6
6
6
6
6
6
6
6
6
6
6
6
6
6
6
6
6
6
6
6
6
6
6
6
6
6
6
6
5
5
5
5
5
5
5
5
5
5
5
5
5
5
5
5
5
5
5
5
5
5
5
5
5
5
5
6
6
6
5
5
5
5
5
5
5
4
3
3
3
3
3
3
3
2
2
2
2
2
2
2
2
2
2
2
2
2
2
2
2
3
3
3
3
3
3
3
3
3
3
3
3
3
3
3
3
3
3
3
3
3
3
3
3
3
3
3
3
3
2
2
2
2
2
2
2
2
2
2
2
3
3
3
3
3
3
3
3
3
3
3
3
3
3
3
3
3
2
3
3
3
3
3
3
3
3
3
3
3
3
3
3
3
3
3
3
3
3
3
3
3
3
3
3
3
3
3
3
3
3
3
3
3
3
3
3
3
3
3
3
3
3
3
3
3
3
3
3
3
3
3
3
3
3
3
3
3
3
2
2
2
2
2
2
2
2
2
2
2
2
2
2
2
2
2
2
2
2
2
2
2
2
2
2
2
2
2
2
2
1
1
1
1
1
1
1
1
1
1
1
1
1
1
1
1
1
1
1
1
1
1
1
1
1
1
1
1
2
2
3
2
3
3
3
3
3
3
3
3
3
3
3
4
4
4
4
4
4
4
4
4
4
4
4
4
5
5
5
5
5
5
5
5
5
5
5
5
5
5
5
5
5
5
5
5
5
5
5
5
5
5
5
5
5
5
5
5
5
5
5
5
5
5
5
4
4
4
5
5
5
5
5
5
5
5
5
5
5
5
5
5
5
5
5
5
5
5
5
5
5
5
5
5
5
5
5
5
5
5
5
5
5
5
5
5
5
5
5
5
5
5
5
5
5
5
5
5
5
5
5
5
5
5
5
5
5
5
5
5
5
5
5
5
5
6
7
7
7
7
7
7
7
7
7
7
7
7
7
7
7
7
7
7
7
7
7
7
8
8
8
8
8
9
8
9
9
9
9
9
9
9
9
9
9
9
9
9
9
9
9
9
9
9
9
9
9
9
9
9
9
9
9
9
9
9
9
8
8
8
8
8
8
8
8
8
8
8
8
8
8
8
8
9
9
9
9
9
9
9
9
9
9
9
9
9
9
9
9
9
9
9
9
9
8
8
8
7
7
7
7
7
7
7
7
7
7
7
7
7
7
7
7
7
7
7
7
7
7
7
7
8
8
8
8
8
8
8
8
8
8
8
8
8
8
8
8
7
7
7
7
7
7
6
6
6
6
6
6
6
6
6
5
5
5
5
5
5
5
4
4
4
3
3
3
4
4
4
4
4
4
4
4
4
4
4
4
4
4
4
4
4
4
4
4
4
4
4
4
4
4
5
5
4
4
4
4
4
4
4
4
4
4
4
4
5
5
5
5
5
5
5
5
5
5
5
5
5
5
5
5
5
5
5
5
5
5
5
5
4
4
4
4
4
4
4
4
4
4
4
4
4
4
4
4
4
4
4
4
4
4
4
4
4
4
4
4
3
3
3
3
3
3
3
3
3
3
3
3
3
3
3
3
3
3
3
3
3
3
3
3
3
3
3
3
3
3
3
3
3
3
3
3
3
3
3
3
3
3
3
3
3
3
3
3
3
3
3
3
3
3
3
3
3
3
3
3
3
3
3
3
3
3
3
3
3
3
2
2
2
2
2
2
2
2
2
2
2
2
2
2
2
2
2
2
2
2
2
2
2
2
2
2
2
2
2
2
2
2
2
2
2
2
2
2
2
2
2
1
1
1
0
0
0
0
0
0
0
0
0
0
0
0
0
0
0
0
0
0
0
0
0
0
0
0
0
0
1
1
1
1
1
2
2
2
2
2
2
2
2
2
2
2
2
2
2
2
2
2
2
2
2
2
2
2
2
2
2
2
2
2
2
2
2
2
2
2
2
2
2
2
2
2
2
2
2
2
2
2
2
2
2
2
2
2
2
2
2
2
2
2
2
2
2
2
2
2
2
2
2
2
2
2
2
2
2
2
2
2
2
2
2
2
2
4
5
5
5
5
5
5
5
5
5
5
5
5
5
5
5
5
5
5
5
5
5
5
5
5
5
5
5
5
5
5
5
5
5
5
5
6
6
6
6
6
6
6
6
6
6
6
6
6
6
6
6
6
6
6
6
5
5
4
4
4
4
3
3
3
3
3
3
3
3
3
3
3
3
4
4
4
4
4
4
4
4
4
4
4
4
4
4
4
4
4
4
4
4
4
4
4
4
4
4
4
4
4
4
4
4
4
4
4
4
4
4
4
4
4
4
4
4
4
4
4
4
4
4
4
4
4
4
4
4
3
3
3
3
3
3
3
3
3
3
2
2
2
2
2
2
2
2
2
2
2
1
1
1
1
1
1
1
1
1
1
1
1
1
1
1
1
1
1
1
1
1
1
1
1
1
3
3
3
3
3
3
3
3
3
3
3
3
3
3
3
3
2
2
2
2
2
2
2
2
2
2
2
2
2
2
2
2
2
2
2
1
1
1
1
1
1
1
1
1
1
1
1
1
1
1
1
1
1
1
1
1
1
1
1
1
1
1
1
1
1
1
1
1
1
1
1
1
1
1
1
1
1
1
1
2
2
2
2
2
2
2
2
2
2
2
2
2
2
2
2
2
2
2
2
2
2
2
2
2
2
2
2
2
2
2
2
2
2
2
2
2
2
2
2
2
2
2
2
2
2
2
2
2
2
2
2
2
2
2
2
2
2
2
2
2
2
2
2
2
2
2
2
2
2
2
2
2
2
2
2
2
2
2
2
2
2
2
2
2
2
2
2
1
1
1
1
1
1
2
2
2
2
2
2
2
2
2
4
4
5
5
5
6
5
5
5
5
5
5
5
5
5
5
5
5
5
5
5
5
5
5
5
5
5
5
6
6
6
6
6
6
6
6
5
5
5
5
5
5
5
5
5
5
5
5
5
5
5
5
5
5
5
5
5
5
5
5
5
5
5
6
6
7
7
8
8
8
8
8
8
8
8
8
8
8
8
8
8
8
8
8
8
8
8
8
8
8
8
8
8
8
8
8
8
8
8
9
9
9
9
9
9
9
9
9
9
9
9
9
9
9
9
9
9
9
9
9
9
9
9
9
9
9
9
9
9
7
7
7
7
7
7
7
7
7
7
7
7
7
7
7
6
6
6
6
6
6
6
6
6
6
6
6
6
6
6
6
6
6
6
6
6
6
6
6
6
6
6
6
6
6
6
6
6
6
6
6
6
6
6
6
6
6
6
6
6
6
6
6
6
6
6
6
6
6
6
6
6
6
6
6
6
5
5
5
5
5
5
5
5
5
5
5
5
5
5
5
5
5
5
4
3
3
3
3
3
3
3
3
3
3
3
3
3
3
3
3
3
3
3
3
3
2
2
2
2
2
2
2
2
2
2
2
2
2
1
1
1
1
1
1
1
1
1
1
1
1
0
0
0
0
0
0
0
0
0
0
0
0
0
0
0
0
0
0
0
0
0
0
0
0
0
0
0
0
0
0
0
0
0
0
0
0
0
0
0
0
0
0
0
0
0
0
0
0
0
0
0
0
1
1
1
1
1
1
1
1
1
1
2
2
2
2
3
3
3
3
3
3
3
3
3
3
3
3
3
3
3
3
3
3
3
3
3
3
3
3
3
3
3
3
3
3
3
3
3
3
3
3
3
3
4
4
4
5
5
5
5
5
5
5
5
5
5
6
6
6
6
6
6
6
6
6
6
6
6
6
6
6
6
6
6
6
6
6
6
6
6
6
6
6
6
6
6
6
6
6
6
6
6
6
6
6
6
6
6
6
6
6
6
6
6
6
6
6
7
7
7
6
6
6
5
5
5
5
5
5
5
5
5
5
5
5
5
5
5
5
5
5
5
5
5
5
5
5
5
5
5
5
5
5
5
5
5
5
5
5
5
5
5
5
5
5
5
5
5
5
5
5
5
5
5
5
4
4
4
3
3
3
3
3
3
3
3
3
3
3
3
5
5
5
5
5
5
6
6
6
6
6
6
5
5
6
6
6
6
6
6
6
6
6
5
5
5
5
5
5
5
5
5
5
5
5
5
5
5
5
4
4
4
4
4
4
4
4
4
4
4
4
4
4
4
5
5
5
5
5
5
5
5
5
5
5
5
5
5
5
5
5
5
5
5
5
5
5
5
5
5
5
5
5
5
5
5
5
5
5
6
6
6
6
6
6
6
6
7
7
7
7
7
7
7
7
7
7
7
7
7
7
7
7
7
7
7
7
7
7
7
7
7
7
7
7
7
7
7
7
7
7
7
7
7
8
8
8
7
7
7
7
7
7
7
7
7
7
7
7
7
7
7
7
7
7
7
6
6
6
6
6
6
6
6
6
6
6
6
6
6
6
6
6
6
6
6
6
6
6
6
6
6
6
6
6
6
6
6
6
6
6
6
6
6
6
5
5
5
5
5
5
5
5
4
4
4
4
4
4
4
4
4
3
3
3
3
3
3
3
3
3
3
3
3
3
3
4
4
4
3
3
3
3
3
3
3
3
3
3
3
3
3
3
3
3
3
3
3
3
3
3
3
3
3
3
3
3
3
3
3
3
3
3
3
3
3
3
3
3
3
3
2
2
2
2
2
2
2
2
2
2
2
2
1
1
1
1
1
1
1
1
1
1
1
1
1
1
1
1
1
1
1
1
1
1
1
1
1
1
1
1
1
1
1
1
1
1
1
1
1
1
1
1
1
1
1
1
1
1
1
1
1
1
1
1
1
1
1
1
1
1
1
1
1
1
1
1
1
1
1
1
1
1
1
1
1
0
0
1
1
2
2
2
2
2
2
2
2
2
2
2
2
2
2
2
2
2
2
2
2
2
2
2
2
2
2
2
1
1
1
1
1
1
1
1
1
1
1
1
1
1
1
1
1
1
1
1
1
1
1
1
1
1
1
1
1
1
1
1
1
1
1
1
1
1
1
1
1
1
1
1
1
1
1
1
1
1
1
1
1
1
1
1
1
1
1
1
1
1
1
1
1
1
1
1
1
1
1
1
1
1
1
1
1
1
1
1
1
1
1
1
1
0
0
0
0
0
0
0
0
0
0
0
0
0
0
0
0
0
0
0
0
0
0
0
0
0
0
0
0
0
0
1
0
0
0
1
1
1
1
1
1
1
1
1
1
1
1
1
2
2
4
4
4
4
4
4
4
4
4
4
4
4
4
4
4
4
4
4
4
4
4
4
4
4
4
4
4
4
4
4
4
5
5
5
5
5
5
5
5
5
5
5
5
5
5
5
5
5
5
5
5
5
5
5
5
5
5
5
5
5
5
5
5
5
5
5
5
5
5
5
5
5
5
5
5
5
5
5
5
5
5
5
5
5
5
5
5
5
5
5
5
6
6
6
6
6
7
7
6
6
7
7
7
7
7
7
7
7
7
7
7
7
7
7
7
7
7
7
7
6
6
6
6
6
5
5
5
4
4
4
4
4
4
4
4
4
4
4
4
4
4
4
4
4
4
4
4
4
4
4
4
4
4
4
4
4
4
4
4
4
4
4
4
4
4
4
4
4
4
4
4
4
4
4
4
4
4
4
4
3
3
3
3
3
3
3
3
3
3
3
3
3
3
3
3
3
3
3
3
3
3
3
3
3
3
3
3
3
3
3
3
3
2
2
1
1
1
0
0
1
1
1
1
1
1
1
1
1
1
1
1
1
1
1
1
1
1
1
1
1
1
1
1
1
1
1
1
1
1
1
1
1
1
1
1
1
1
1
1
1
1
1
1
1
1
1
1
1
1
1
1
1
1
1
1
1
1
1
1
1
1
1
1
0
0
0
0
0
0
0
0
0
0
0
0
0
0
1
1
1
1
1
1
1
1
1
1
1
1
1
1
1
1
1
1
1
2
2
2
2
2
2
2
2
2
2
2
2
2
3
3
3
3
3
3
3
3
3
3
3
3
3
3
3
3
3
3
3
3
3
2
2
2
2
2
2
2
2
2
2
2
2
2
2
2
2
2
2
2
2
2
2
2
2
2
2
2
2
2
2
2
2
2
2
2
2
2
2
2
2
2
2
2
2
2
2
2
2
2
2
2
2
2
2
2
2
2
2
2
2
2
2
2
2
2
2
2
2
2
2
2
2
2
2
2
2
2
2
2
2
2
2
2
2
2
2
2
2
2
2
2
2
2
2
2
2
2
2
3
3
2
2
2
2
2
2
2
2
2
2
2
3
3
3
4
4
4
4
4
4
5
5
5
5
5
5
5
5
5
5
5
5
5
4
4
4
4
4
4
4
4
4
4
4
4
4
4
4
4
4
4
4
4
4
4
4
4
4
4
4
4
4
4
4
4
4
4
4
4
4
4
4
4
4
4
4
4
4
4
4
4
4
4
4
4
4
4
4
4
4
4
3
3
3
3
3
3
3
3
3
3
3
3
3
3
3
3
3
3
3
3
3
3
3
3
3
3
3
3
3
3
3
3
3
3
3
3
3
3
3
3
2
2
2
2
4
4
4
4
4
4
4
4
4
4
4
4
4
4
4
4
4
4
4
4
4
4
4
4
4
4
4
4
4
4
4
4
4
4
4
4
4
4
4
4
4
4
4
4
4
4
4
4
4
4
4
4
4
4
4
4
4
4
4
4
4
4
4
4
4
4
4
4
4
4
4
4
4
4
4
4
4
4
4
4
4
4
4
4
4
4
4
4
4
4
4
4
4
6
6
6
6
6
7
7
8
10
11
12
12
12
12
12
15
15
15
16
16
16
17
17
17
17
17
17
17
17
17
17
17
17
17
17
17
17
17
18
17
17
17
16
16
16
16
16
16
17
17
17
17
17
17
17
17
17
17
17
17
17
17
17
17
17
18
18
18
18
18
18
18
18
18
18
25
32
34
34
34
34
34
34
34
34
34
34
34
34
34
34
34
34
34
34
34
34
34
34
34
33
33
32
32
32
32
32
33
34
34
34
34
34
34
34
33
34
33
36
36
35
35
35
36
36
35
36
37
37
37
38
38
38
38
40
40
40
40
40
40
40
40
42
43
45
45
45
47
47
47
47
47
47
50
50
50
50
50
50
50
50
50
50
50
47
46
45
45
45
45
45
45
45
45
45
45
45
45
45
45
45
45
45
45
45
45
45
45
45
45
45
45
45
45
45
45
45
45
44
44
44
44
43
43
43
44
44
44
44
44
44
44
44
44
44
43
43
43
43
43
43
43
43
43
41
41
40
42
42
42
45
46
46
47
50
50
50
51
53
53
53
52
52
52
52
44
44
44
45
46
46
46
45
45
43
41
41
41
41
41
41
41
41
41
39
37
37
37
37
37
37
37
37
37
38
38
38
38
38
37
35
35
35
35
35
34
33
32
30
30
29
28
28
28
27
27
27
27
27
27
27
27
27
27
27
27
24
24
24
24
24
24
24
24
24
23
23
23
23
23
23
23
23
23
23
23
23
23
22
22
22
22
22
20
20
20
21
21
21
21
20
20
20
20
20
20
20
20
19
19
19
19
19
19
19
19
19
18
16
15
15
15
15
15
13
12
11
10
10
10
9
10
9
9
6
6
6
6
7
7
8
9
10
10
10
10
9
9
9
9
9
9
9
9
9
9
9
9
10
10
10
10
10
10
10
10
10
10
10
10
10
11
11
11
11
11
11
11
11
11
11
11
11
11
11
11
11
11
11
11
11
11
11
11
11
11
11
11
11
11
11
11
11
11
11
11
11
11
11
11
11
11
11
11
11
11
11
11
11
13
19
21
21
20
20
20
20
20
20
20
20
20
20
20
20
20
20
20
20
20
20
20
20
21
21
21
21
22
22
22
22
22
22
22
23
23
23
23
23
23
23
23
24
24
29
30
30
30
30
30
30
30
30
30
30
30
28
28
28
28
27
26
26
25
25
25
26
28
28
28
35
37
41
42
42
43
43
43
43
43
43
43
43
43
43
43
43
43
43
43
43
44
44
44
44
44
43
41
41
41
41
42
42
42
42
42
42
42
42
42
42
42
42
42
42
41
41
41
41
43
43
43
42
42
42
43
43
43
43
43
43
43
43
43
43
43
43
41
40
40
40
40
40
40
40
40
40
40
40
40
40
40
41
41
37
37
37
37
37
37
37
37
37
37
37
37
37
37
37
37
37
37
37
37
36
32
31
31
31
31
30
30
30
30
30
30
30
30
31
31
31
32
31
31
33
33
34
35
35
35
35
35
35
35
35
33
31
30
30
30
30
30
30
30
28
26
26
26
26
26
23
22
20
20
20
18
18
18
18
17
18
18
18
18
18
18
18
18
18
18
18
18
19
19
20
19
19
19
19
19
19
19
19
19
19
19
19
19
19
19
18
18
18
18
18
18
18
18
18
18
17
17
17
17
17
17
17
18
16
16
16
16
16
16
16
16
16
16
16
16
16
16
16
16
16
14
14
14
14
14
14
14
14
14
14
14
14
14
14
14
14
14
14
14
14
13
13
14
14
14
13
13
13
13
13
13
13
13
12
12
12
12
13
13
13
17
16
16
16
16
16
16
16
15
14
13
13
14
14
15
20
20
20
22
22
22
23
23
24
24
25
25
25
25
25
25
25
25
25
25
27
34
35
38
39
39
39
41
41
41
41
41
41
41
41
41
41
41
41
41
41
40
40
39
37
37
37
37
37
37
37
37
37
37
37
37
37
37
37
37
37
37
37
37
37
37
37
37
37
37
37
37
37
37
37
38
38
38
38
38
38
38
40
40
40
40
40
44
45
46
46
46
47
47
47
47
47
47
47
47
47
47
47
47
48
48
51
51
54
54
54
56
56
57
59
58
58
58
58
58
58
58
58
58
58
58
58
58
58
58
58
58
58
56
55
55
55
55
55
55
55
54
54
54
53
52
51
51
49
49
49
49
51
51
51
51
51
51
51
51
50
50
51
51
61
59
59
58
59
62
62
62
60
59
57
58
58
58
58
58
58
57
56
58
58
58
58
58
58
58
58
58
60
64
67
66
66
66
66
66
66
65
65
65
65
65
64
63
64
64
64
64
62
62
62
62
61
64
66
67
68
68
62
61
62
62
62
62
58
58
58
58
58
58
58
58
58
58
58
58
58
58
58
58
57
57
57
57
56
56
56
55
54
54
54
54
53
53
52
52
52
52
52
52
52
52
52
52
52
52
52
51
50
48
48
47
48
48
48
48
48
48
48
48
48
48
48
48
48
47
48
49
44
44
45
45
45
41
43
43
44
45
44
43
43
43
43
43
43
42
42
42
42
42
42
42
42
42
41
41
41
41
41
41
41
41
41
40
40
40
40
40
40
40
40
40
39
39
39
39
39
38
38
37
37
37
37
37
37
37
37
37
37
37
37
37
37
37
37
37
35
35
35
33
33
33
33
33
33
33
33
33
33
33
33
33
33
33
33
32
31
32
30
31
31
28
28
25
25
25
26
26
25
25
26
26
26
26
27
26
26
26
26
26
26
26
26
26
26
26
26
25
25
26
26
25
25
25
24
24
24
24
24
23
23
23
23
23
23
23
23
23
23
22
19
19
19
19
19
19
19
19
18
18
18
18
18
18
18
18
18
18
18
18
18
18
18
18
18
18
18
18
19
19
21
21
21
21
21
21
21
21
21
21
21
21
21
21
19
19
19
22
22
22
25
25
25
25
26
26
25
25
24
24
24
25
27
26
26
26
26
26
24
23
23
23
23
23
23
23
23
23
23
23
23
23
23
23
23
23
22
22
22
22
20
20
21
21
22
22
22
22
22
22
22
22
22
22
22
22
22
22
22
22
22
22
22
23
23
23
23
22
22
22
22
22
22
22
22
22
22
22
22
22
22
22
22
22
25
26
26
24
24
24
24
24
24
24
24
24
24
24
24
24
25
24
24
24
24
24
24
24
24
24
24
24
24
24
24
24
24
24
24
24
28
28
28
28
27
27
27
27
27
28
28
28
27
27
27
27
27
27
27
27
27
27
28
28
28
28
27
27
26
26
26
26
26
26
25
25
25
25
25
25
25
25
25
25
24
24
24
24
24
23
23
23
23
23
23
23
23
22
22
22
23
23
23
23
23
23
23
23
23
23
23
21
21
21
21
21
21
21
20
20
20
19
19
19
19
19
19
19
18
18
18
18
18
18
18
18
18
17
17
17
17
17
17
17
17
17
17
17
17
16
16
16
16
14
15
15
15
15
15
15
15
15
15
15
15
15
15
15
15
14
14
13
13
13
13
13
13
13
12
11
11
11
11
11
10
10
10
10
10
11
11
10
9
9
8
8
7
7
6
6
5
5
5
5
5
5
5
5
5
5
5
5
5
5
5
4
4
4
4
4
4
4
4
5
4
4
4
4
4
4
4
4
4
4
6
6
6
9
9
9
9
9
8
8
9
9
9
10
11
11
11
11
11
11
11
11
11
11
11
12
12
12
12
12
12
12
12
12
12
12
12
12
12
12
12
12
12
12
12
12
12
12
12
12
12
12
12
12
12
12
12
12
12
12
12
12
12
12
12
12
12
12
12
12
12
12
12
12
12
12
12
12
12
12
12
12
12
12
12
12
12
12
12
12
12
12
12
13
13
15
16
18
18
19
20
20
20
20
20
20
20
20
19
19
19
19
19
19
19
19
19
19
19
19
19
19
19
19
20
19
19
19
19
19
20
20
22
22
22
22
22
22
22
23
23
23
23
23
23
23
23
23
22
22
22
21
21
21
21
21
21
21
21
20
20
20
20
20
20
20
20
20
20
20
20
20
20
20
20
20
20
20
20
21
21
21
21
20
20
20
19
19
19
19
19
18
21
21
21
21
21
21
22
22
22
23
22
22
22
23
23
22
22
22
22
22
23
23
23
22
22
20
20
21
21
20
20
20
18
18
18
18
18
18
18
18
18
18
18
18
18
18
18
18
20
20
23
25
26
26
26
26
26
26
26
27
27
28
27
27
26
26
26
26
26
26
25
25
25
25
25
26
26
26
28
28
28
28
28
28
28
28
27
27
27
27
27
28
28
28
28
28
28
28
28
28
28
28
28
28
27
27
27
27
27
27
27
27
27
27
26
26
26
26
26
26
26
25
25
25
24
24
23
22
22
22
22
22
23
23
25
25
25
25
25
25
24
24
24
24
24
23
23
22
22
22
22
22
22
22
22
22
22
22
22
22
22
21
20
20
19
18
18
18
18
18
18
18
18
18
18
18
18
18
18
18
18
18
18
17
16
16
16
16
16
16
16
16
16
16
16
16
16
16
16
16
17
17
16
16
16
16
16
16
16
16
16
16
16
16
14
14
14
13
13
13
12
11
11
11
11
11
11
11
11
11
11
11
11
11
11
11
11
10
9
9
9
9
9
9
9
9
9
9
8
8
8
8
8
6
6
6
6
6
6
6
6
6
6
6
6
5
5
5
5
5
5
5
5
5
5
5
5
5
6
7
10
10
9
9
8
9
9
9
9
9
9
9
9
9
9
9
9
9
9
9
9
9
9
9
9
9
9
9
9
9
12
14
14
14
16
17
17
18
18
18
18
18
18
18
18
18
18
19
19
19
19
19
19
19
20
23
23
23
22
22
22
22
22
22
22
22
22
22
22
22
22
22
22
22
22
22
22
22
22
22
22
22
22
23
23
23
23
23
23
23
23
23
23
23
23
23
23
24
24
24
23
23
23
23
23
23
23
23
23
23
23
23
23
23
23
23
23
23
23
23
23
23
23
23
23
22
22
21
21
21
21
21
21
21
21
21
21
20
20
20
18
18
18
18
18
18
18
18
17
17
17
17
17
17
17
17
17
17
17
17
16
16
15
15
14
14
14
14
14
14
14
14
14
14
14
15
15
16
16
16
16
16
16
16
16
16
16
16
16
16
16
16
17
16
16
15
15
15
15
15
16
16
16
16
16
16
20
20
20
18
18
18
18
18
18
18
18
18
17
17
17
17
17
17
17
17
17
17
17
17
17
16
16
16
15
15
14
14
13
14
14
15
15
17
17
16
16
16
16
16
16
17
17
17
17
17
17
18
18
19
19
19
19
19
19
19
19
19
19
19
19
19
19
19
19
19
19
19
19
19
20
20
20
20
20
19
19
19
19
19
19
19
19
19
19
19
19
19
19
19
19
18
18
18
18
18
18
17
17
18
18
18
18
18
18
18
17
17
17
17
17
17
17
17
17
16
16
16
17
17
19
19
19
19
19
20
20
20
20
20
20
20
21
21
21
21
21
21
19
19
18
18
18
18
18
18
18
18
18
18
18
18
18
18
18
18
18
18
18
18
18
18
18
18
18
18
18
18
18
18
18
18
18
18
18
19
19
19
19
21
21
22
22
22
22
22
22
21
21
21
21
21
21
21
21
21
21
21
21
23
23
24
24
24
24
24
24
24
24
24
24
24
24
24
24
24
24
24
24
24
24
24
24
24
24
24
24
24
21
21
21
21
21
21
21
20
20
20
19
19
19
19
19
19
19
19
20
20
20
19
19
19
19
18
18
18
18
18
18
18
18
18
18
18
18
18
18
18
20
20
22
24
25
25
25
26
25
25
25
25
25
25
24
20
22
24
25
25
25
24
24
25
25
25
25
25
25
24
23
23
23
23
23
23
23
23
24
24
24
24
24
24
24
24
24
24
24
24
24
24
24
24
24
24
24
24
24
24
24
24
24
24
23
23
23
22
22
22
22
22
22
24
24
25
25
25
25
25
25
25
25
25
25
25
24
24
23
23
23
23
23
23
23
23
23
23
23
22
22
22
22
22
22
22
22
22
22
22
22
22
22
22
22
22
21
21
21
21
21
21
21
21
21
20
20
20
20
19
19
19
19
19
19
19
19
19
19
19
19
19
17
17
17
17
17
17
17
17
17
17
15
15
15
14
12
12
13
13
15
15
15
17
16
16
16
15
15
15
15
15
15
15
15
11
10
10
9
9
10
10
10
10
10
10
9
9
9
9
9
8
8
8
8
10
10
10
10
10
10
10
10
10
10
10
10
10
10
10
9
9
9
9
9
9
9
9
9
9
9
9
9
9
9
9
9
9
9
9
9
9
8
8
8
8
8
8
8
8
8
8
8
8
8
8
8
8
8
7
7
7
7
7
7
7
7
7
7
7
7
7
7
7
7
7
7
7
7
7
7
7
7
7
7
7
7
7
7
7
7
7
7
7
7
7
7
6
6
6
6
6
6
6
6
6
6
6
6
6
6
4
4
4
4
5
5
5
5
5
5
5
5
5
5
5
5
5
5
5
6
6
6
6
7
7
7
7
7
7
7
7
7
7
7
7
7
7
7
7
7
7
7
7
7
7
7
7
7
7
6
6
5
5
5
5
5
5
5
5
5
5
6
6
6
6
6
6
6
6
6
6
6
6
6
6
6
6
6
6
6
6
6
6
6
6
7
7
7
7
7
7
7
7
7
7
7
7
7
7
7
7
7
7
7
7
7
7
7
7
7
7
7
7
7
7
7
7
7
6
6
7
7
7
7
7
7
7
7
7
7
7
7
7
7
7
6
6
6
6
6
5
5
5
5
5
5
5
5
5
5
5
4
4
4
4
4
4
4
4
4
4
4
4
4
4
4
4
3
3
4
4
5
5
5
5
5
5
5
5
6
6
6
6
6
6
6
6
6
6
6
6
6
6
6
6
6
6
6
6
6
6
6
6
6
7
9
10
10
10
11
12
13
13
13
13
13
13
13
13
13
13
13
13
13
13
13
13
12
12
12
12
12
13
13
13
13
13
13
13
13
13
13
12
12
12
12
12
12
12
12
12
12
12
12
12
12
12
12
12
12
12
12
12
12
12
12
12
12
12
12
13
13
13
13
13
13
13
13
13
13
13
13
13
13
13
13
13
13
13
13
13
13
14
14
15
16
18
18
18
18
18
19
19
19
21
21
21
21
21
21
21
21
21
22
21
21
21
21
21
21
21
21
21
21
21
21
20
21
21
22
22
24
24
24
24
24
24
24
24
24
25
25
24
24
24
25
25
25
27
29
29
29
28
28
27
28
27
28
28
28
27
27
27
28
28
28
28
27
27
27
27
28
28
28
28
28
28
28
27
28
27
27
27
26
26
26
25
25
25
25
25
25
25
25
25
26
26
26
26
26
26
26
26
26
26
26
26
26
29
29
30
30
30
30
30
30
30
30
30
30
32
32
32
32
32
32
32
36
37
37
36
36
36
36
36
35
35
35
34
34
34
34
34
34
34
34
34
34
34
34
34
34
34
33
32
32
31
31
31
30
31
31
32
32
32
32
32
34
34
34
34
31
32
32
32
32
32
33
33
31
31
31
31
27
27
27
27
27
27
26
27
27
30
30
27
26
27
27
27
27
27
27
27
26
26
26
26
26
26
26
26
26
25
25
25
25
25
26
26
26
26
26
26
26
27
25
24
24
24
24
24
26
26
26
31
31
31
31
31
31
31
31
32
32
32
32
32
31
31
31
30
30
29
29
28
27
27
27
27
27
27
27
27
26
26
26
26
26
25
24
24
24
24
24
24
24
23
23
21
21
21
21
20
20
20
19
19
19
22
21
22
22
22
22
22
22
22
22
22
22
21
21
21
21
21
22
22
23
23
22
23
26
27
27
27
27
27
27
27
26
26
26
26
26
27
28
30
31
30
30
29
29
30
30
30
32
31
33
32
32
32
32
31
30
30
30
29
29
29
29
29
29
29
29
29
29
29
29
29
29
28
29
29
29
29
29
29
29
29
29
28
27
27
28
28
27
27
27
27
27
28
28
28
28
28
28
29
29
29
29
29
29
29
29
29
29
29
29
29
29
29
29
29
29
29
29
27
27
26
26
26
26
26
26
26
26
26
26
26
26
25
25
25
25
25
25
25
25
28
29
33
35
37
37
37
37
37
36
37
37
37
37
37
37
37
37
36
34
32
32
31
31
31
31
31
31
30
30
31
31
32
32
32
33
32
32
32
32
32
31
31
31
31
31
31
31
31
31
31
30
30
30
29
29
29
28
28
28
28
27
27
26
27
27
27
27
27
27
35
36
39
42
42
41
43
47
49
50
50
50
51
51
51
51
51
51
51
51
52
52
52
53
52
52
52
52
52
53
53
53
53
55
55
55
55
55
55
55
55
55
55
55
55
55
55
55
55
55
55
55
54
54
54
54
52
53
52
53
58
58
58
59
59
59
59
59
59
59
59
59
58
58
59
59
59
56
57
57
57
57
56
56
56
56
55
55
54
54
54
54
54
54
54
53
53
53
53
53
53
53
53
53
53
53
53
53
54
54
53
53
53
53
53
53
53
53
53
53
54
53
54
54
53
53
53
55
56
56
55
54
48
48
46
44
43
41
41
40
40
40
40
40
40
39
39
39
39
40
41
40
40
38
38
38
39
39
39
39
39
39
39
40
39
38
37
37
36
36
36
36
36
36
36
35
34
32
31
31
31
31
31
31
31
31
31
31
31
30
30
30
30
30
30
31
32
32
32
31
30
33
33
33
33
32
33
33
34
34
35
34
34
36
36
36
36
35
35
35
35
35
35
35
33
33
33
33
32
32
32
32
32
32
32
32
32
32
32
26
26
26
26
26
26
26
26
26
24
23
23
22
22
22
22
22
22
22
22
22
22
22
22
22
22
22
22
22
22
22
22
23
23
23
21
21
20
20
20
20
20
22
26
26
26
26
26
26
26
26
26
26
26
24
24
24
24
24
24
22
22
21
21
21
22
21
21
21
20
20
20
20
20
20
19
19
19
22
23
24
24
23
23
23
23
23
23
23
22
22
22
22
22
22
22
22
22
22
21
21
21
21
20
21
22
22
22
22
22
22
22
22
22
22
22
22
24
24
25
24
24
24
24
24
23
23
23
23
23
23
23
23
23
23
23
23
23
23
23
23
23
24
24
24
24
24
24
24
23
23
23
23
24
23
23
23
23
23
23
23
23
23
23
23
22
22
22
22
22
22
22
22
22
22
23
22
22
22
18
17
17
17
18
18
18
17
17
15
15
13
13
12
12
12
12
12
12
12
12
12
12
12
12
12
12
12
12
12
12
12
12
12
12
12
12
12
11
11
11
11
11
11
11
11
11
11
11
11
11
12
12
12
12
12
12
12
12
12
12
12
12
12
12
12
12
12
12
12
12
12
12
12
12
12
12
12
12
12
12
12
11
11
11
11
10
10
10
10
9
9
9
7
7
7
7
7
7
7
7
7
8
8
7
7
7
7
7
7
7
7
7
7
7
7
7
7
7
7
7
7
7
7
7
7
7
7
8
7
7
7
7
8
9
9
9
9
9
9
9
9
9
9
8
7
7
7
7
7
7
7
7
7
7
6
6
6
6
6
6
6
6
6
6
6
6
7
7
7
7
6
6
6
6
6
6
6
6
6
6
6
6
5
5
5
5
5
5
5
5
5
5
5
5
5
5
5
6
6
6
6
6
7
7
7
7
7
7
7
7
7
7
7
7
7
8
8
8
9
9
9
9
9
9
9
9
9
9
9
9
9
9
9
9
10
10
10
10
12
13
13
13
13
13
13
13
13
13
13
13
14
14
14
14
14
14
14
14
14
14
14
11
10
10
10
9
9
9
9
9
9
9
9
9
9
9
9
9
9
9
9
9
9
9
9
9
9
9
9
9
9
9
9
9
9
9
9
9
9
9
9
9
9
9
9
9
9
9
9
9
9
9
9
9
8
8
8
8
8
9
9
9
10
11
11
11
11
10
10
10
10
10
10
10
10
10
10
10
10
10
10
10
10
10
9
9
9
9
9
9
9
8
8
8
8
8
8
7
6
6
6
6
6
6
6
6
6
6
6
5
5
5
5
5
5
5
5
5
5
5
5
5
5
5
5
5
5
5
5
5
5
5
5
5
5
5
5
5
5
5
5
5
5
5
5
5
5
5
5
5
5
5
4
4
4
4
4
4
4
4
4
4
4
4
4
4
4
4
4
4
4
4
4
4
4
4
4
4
3
3
3
3
3
3
3
3
3
3
3
3
3
3
3
3
3
3
3
3
3
3
3
3
3
3
3
3
3
3
3
3
3
3
3
3
3
3
3
3
4
4
4
4
4
4
4
4
4
3
3
3
3
3
2
2
2
2
2
2
1
1
1
1
1
1
1
1
1
1
1
1
1
1
1
1
1
1
1
1
1
1
1
1
1
1
0
0
0
0
0
0
0
0
0
0
0
0
0
0
0
0
1
1
1
1
2
2
2
2
2
2
3
3
4
5
5
5
5
5
5
5
5
5
5
5
5
5
5
5
5
5
5
5
5
5
5
5
5
5
5
5
5
5
5
5
5
6
6
6
6
6
6
6
6
6
6
6
6
6
6
6
6
6
6
6
6
6
6
6
6
6
6
6
6
5
5
5
5
5
5
5
5
5
5
5
5
5
5
5
5
5
5
5
5
5
5
5
5
5
5
5
5
5
5
5
5
5
5
5
5
5
5
5
5
5
5
5
5
5
5
5
5
5
5
5
5
5
5
5
5
5
5
5
5
5
5
5
5
5
5
5
5
5
5
5
5
5
5
5
5
5
5
5
5
5
5
5
5
5
5
5
5
5
5
5
5
5
5
5
4
4
4
4
4
4
4
4
4
4
4
3
3
3
3
3
3
3
3
3
3
3
3
3
3
3
3
3
3
3
3
3
3
3
3
3
3
2
2
2
2
2
2
2
2
2
2
2
2
2
2
2
2
2
2
2
2
2
2
2
2
2
2
2
1
1
1
1
1
1
1
1
1
0
0
0
0
0
0
0
0
0
0
0
0
0
0
0
0
0
0
0
0
0
0
0
0
0
0
0
0
0
0
0
0
0
0
0
0
0
0
0
0
0
0
0
0
0
0
0
0
0
0
0
0
0
0
0
0
0
0
0
0
0
0
0
0
0
0
0
0
0
0
0
0
0
0
0
0
0
0
0
0
0
0
0
0
0
0
0
0
0
0
0
0
0
0
0
0
0
0
0
0
0
0
0
0
0
0
0
0
0
0
0
0
0
0
0
0
0
0
0
0
0
0
0
0
0
0
0
0
0
0
0
0
0
0
0
0
0
0
0
0
0
0
1
1
1
1
1
1
1
1
1
1
1
1
1
1
1
1
1
1
1
1
1
1
1
1
1
1
1
1
1
1
1
1
1
1
1
1
1
1
1
1
1
1
1
1
1
1
1
1
1
1
1
1
1
1
1
1
1
1
1
1
2
2
2
2
2
2
2
2
2
2
2
2
2
2
2
2
2
2
2
2
2
2
2
2
2
2
2
2
2
2
2
2
2
2
2
2
2
2
2
2
2
3
3
3
3
3
3
3
3
3
3
3
3
3
3
3
3
3
3
3
3
3
3
3
3
3
3
3
3
3
3
3
3
3
3
3
3
3
3
3
3
3
3
3
3
3
3
3
3
3
3
3
3
3
3
3
3
3
3
3
3
3
3
3
3
3
3
3
3
2
2
2
1
1
1
1
1
1
2
2
2
2
2
2
2
2
2
2
1
1
1
1
1
1
1
1
1
1
1
1
1
1
1
1
1
1
1
1
1
1
1
1
1
1
1
1
1
1
1
1
1
1
1
1
1
1
1
1
1
1
1
1
1
1
1
1
1
1
1
1
1
1
1
1
1
1
1
1
1
1
0
0
0
0
0
0
0
0
0
1
1
1
1
1
1
1
1
1
1
1
1
1
1
1
1
1
1
1
1
1
1
1
1
1
1
1
1
1
1
1
1
1
1
1
1
1
1
1
1
2
2
2
2
2
2
2
2
2
2
2
2
2
2
2
3
3
3
3
3
3
3
3
3
3
3
3
3
3
4
4
4
4
4
4
4
4
4
4
4
4
4
4
4
4
4
4
3
3
3
3
3
3
3
3
3
3
3
3
3
3
3
3
3
3
3
3
3
3
3
3
3
3
3
3
3
3
3
3
3
3
3
3
3
3
3
3
3
3
3
3
3
3
3
3
3
3
3
3
3
3
3
3
3
3
3
3
3
3
3
3
3
3
2
2
2
2
2
2
2
2
2
1
1
1
1
1
1
1
1
1
1
1
1
1
1
1
1
1
1
1
1
1
1
1
1
1
1
1
1
1
1
1
1
1
1
1
1
1
1
1
1
1
1
1
1
1
1
1
1
1
1
1
1
1
1
1
1
1
1
1
1
1
1
1
1
1
1
1
1
1
2
2
2
2
1
1
1
1
1
1
1
1
1
1
1
1
1
1
1
1
1
1
1
1
1
1
1
1
1
1
1
1
1
1
1
1
1
1
1
1
1
1
1
1
1
1
0
0
0
0
0
0
0
0
0
0
0
0
0
0
0
0
0
0
0
0
0
0
0
0
0
0
0
1
1
1
1
1
1
1
1
1
1
1
1
1
1
1
1
1
1
1
1
1
1
1
1
1
1
0
0
0
0
0
0
0
0
0
0
0
0
0
0
0
0
0
0
0
0
0
1
1
1
1
1
1
1
1
1
1
1
1
1
1
1
1
1
1
1
1
1
1
1
1
1
1
1
1
1
1
1
1
1
1
1
1
1
1
1
1
1
1
1
1
1
1
1
1
1
1
1
1
1
1
1
1
1
1
1
1
1
1
1
1
1
1
1
1
1
1
1
2
2
2
2
2
2
2
2
2
2
2
2
2
3
3
3
3
3
3
3
3
3
3
3
3
3
3
3
3
3
3
3
3
3
3
3
3
3
3
3
3
3
3
3
3
3
3
3
3
3
3
2
2
2
2
2
2
2
2
2
2
1
1
1
1
1
1
1
1
1
1
1
1
1
1
1
1
1
1
1
1
1
1
1
1
1
1
1
1
1
1
2
2
2
2
2
2
2
2
2
2
2
2
2
2
2
2
2
2
2
2
2
2
2
2
2
2
2
2
2
2
2
2
2
2
2
2
2
2
1
1
0
0
0
0
0
0
0
0
0
0
0
0
0
0
0
0
0
0
0
0
0
0
0
0
0
0
0
0
0
0
0
0
0
0
0
0
0
1
1
1
1
1
1
1
1
1
1
1
1
1
1
1
1
1
1
1
1
1
1
1
1
1
1
1
1
1
1
1
1
1
1
1
1
1
1
1
1
1
1
1
1
1
1
1
1
1
1
1
1
1
1
1
1
1
1
1
1
1
1
1
1
1
1
1
1
1
1
1
1
1
1
1
1
1
1
1
1
1
1
1
1
1
1
1
1
1
1
1
1
1
1
1
1
1
1
1
1
1
1
1
1
1
1
1
1
1
1
1
1
1
1
1
1
1
1
1
1
1
1
1
0
0
0
0
0
0
0
0
0
1
1
1
1
1
1
1
1
1
1
1
1
2
2
2
2
2
2
2
2
2
2
2
2
2
2
2
2
2
2
2
1
1
1
1
1
1
1
1
1
1
1
1
1
1
1
1
1
1
1
1
1
1
1
1
1
1
1
1
1
1
1
1
1
1
1
1
1
1
1
1
1
1
1
1
1
1
1
1
1
1
1
1
1
1
1
1
1
1
1
1
1
1
1
1
1
1
1
1
1
1
1
1
1
1
1
1
1
1
1
1
1
1
1
1
1
1
1
1
1
1
1
1
1
1
1
1
1
1
0
0
0
0
0
0
1
1
1
0
0
0
0
0
0
0
0
0
0
0
0
0
0
0
0
0
0
0
0
0
0
0
0
0
0
0
0
0
0
0
0
0
0
0
0
0
0
0
0
0
1
1
1
1
1
1
1
1
1
1
1
1
1
1
1
1
1
1
1
1
1
1
1
1
1
1
1
1
1
1
1
1
1
1
1
1
1
1
1
1
1
1
1
1
1
1
1
1
1
1
1
1
1
1
1
1
1
1
1
1
1
1
1
1
1
1
1
1
1
1
1
1
1
1
1
1
1
1
1
1
1
1
1
1
1
1
1
1
1
1
1
1
1
1
1
1
1
1
1
1
1
1
1
1
1
1
1
1
1
1
1
1
2
2
2
1
1
1
1
1
1
1
1
1
1
1
1
1
1
1
1
1
1
1
1
1
1
1
1
1
2
2
2
2
2
2
2
2
2
2
2
2
2
2
2
2
2
2
2
2
2
2
3
3
3
3
3
3
2
2
2
2
2
2
2
2
2
2
2
2
2
2
2
2
2
2
2
2
2
2
2
2
2
2
2
2
2
2
2
2
2
2
2
2
2
2
2
2
2
2
2
2
2
2
2
2
2
2
2
2
2
2
2
2
3
3
3
3
3
3
3
3
3
3
3
3
3
3
3
3
3
3
3
3
3
3
3
3
3
3
3
3
3
3
3
3
3
3
3
3
3
3
3
3
3
3
3
3
3
3
3
3
3
3
3
3
3
3
2
2
2
2
2
2
2
2
2
2
2
2
2
2
2
2
2
2
2
2
2
2
2
2
2
2
1
1
1
1
1
1
1
1
1
1
1
1
1
1
1
0
0
0
0
0
0
0
0
0
0
0
0
0
0
0
0
0
0
0
0
1
2
3
3
3
3
3
3
3
3
4
4
4
4
4
4
4
4
4
4
4
4
4
4
4
4
4
4
3
3
3
3
3
3
3
3
3
3
3
3
3
3
3
3
3
3
3
3
3
3
3
3
3
4
4
4
4
4
4
4
6
6
6
6
7
7
8
8
8
8
8
8
10
10
10
10
10
10
10
10
10
10
10
10
10
10
10
10
11
11
13
13
14
14
14
14
14
14
16
16
16
16
16
16
17
17
17
17
17
17
17
17
17
17
17
17
17
17
17
17
17
17
17
17
17
17
17
17
18
18
18
18
18
18
18
18
18
18
18
18
18
18
18
18
18
18
18
18
18
18
18
18
18
18
18
18
18
18
18
18
18
18
18
18
18
18
18
18
18
18
18
18
18
18
18
17
16
16
17
16
16
16
16
16
15
15
15
15
15
15
15
15
15
16
15
15
15
14
13
9
9
9
7
7
7
7
7
7
7
7
7
7
7
7
7
7
7
7
7
7
7
8
8
8
8
9
10
10
10
10
10
9
9
9
9
9
9
9
9
9
9
9
9
9
9
9
9
9
9
9
9
9
9
8
8
8
8
8
8
8
8
8
8
8
8
8
8
8
8
8
8
8
8
8
9
9
9
9
10
10
10
10
10
10
10
10
10
10
10
10
10
10
10
10
10
10
10
10
10
10
10
10
10
10
10
10
10
10
10
10
10
10
10
10
10
10
10
9
8
9
9
9
9
9
9
9
9
9
9
9
9
9
9
10
10
11
11
11
12
12
12
13
13
12
12
12
11
11
11
11
11
11
11
11
11
11
10
10
10
10
10
10
10
11
11
11
11
10
10
10
11
11
11
10
10
8
8
8
8
8
8
8
8
8
8
8
8
8
8
8
8
8
8
8
8
8
8
8
8
8
8
8
8
8
8
8
8
8
8
8
9
10
10
10
10
10
10
10
10
10
10
9
9
9
9
9
9
9
9
9
9
9
9
9
9
10
10
10
10
10
10
10
10
10
10
10
10
10
10
10
10
10
10
10
10
10
10
10
10
10
10
10
10
10
10
10
10
10
10
10
9
9
9
9
9
9
9
9
9
9
9
9
9
9
9
9
9
9
9
10
10
10
11
11
11
11
11
11
11
11
11
11
11
11
10
9
9
9
9
9
9
9
9
9
9
9
9
9
9
9
8
8
7
7
7
7
7
7
10
10
10
10
10
11
12
13
13
13
13
13
13
13
13
13
13
13
13
13
13
13
15
15
15
14
14
14
14
14
14
14
14
14
14
14
14
14
14
13
13
13
13
13
13
13
13
13
13
13
13
13
13
13
13
13
12
12
12
12
12
12
12
12
12
12
12
12
12
12
12
12
12
12
12
12
12
12
12
11
11
11
11
11
11
11
11
11
10
10
10
10
10
10
10
10
10
10
10
10
10
10
10
11
10
10
10
10
10
10
10
10
10
10
10
10
10
10
10
10
10
10
10
10
10
10
9
9
9
9
9
9
9
9
9
9
9
9
9
9
9
7
7
7
7
7
7
6
6
6
6
6
6
6
6
6
6
6
6
6
6
4
4
4
4
4
4
4
4
4
4
4
4
4
4
4
4
4
4
4
4
4
4
4
4
4
4
4
3
3
3
3
3
3
3
3
3
3
3
3
3
3
4
4
4
4
4
5
5
6
6
6
6
6
6
6
6
6
6
6
6
6
6
7
7
7
7
7
7
7
6
6
6
6
5
5
5
5
5
5
5
4
3
3
3
3
3
3
3
3
3
3
3
3
3
3
3
3
3
3
3
3
3
3
3
3
3
3
3
3
3
3
3
3
3
3
3
3
3
3
4
4
4
4
4
4
4
4
4
4
4
4
4
4
4
4
4
4
4
4
4
4
4
4
4
4
4
4
4
4
4
4
4
4
4
4
4
4
4
4
4
4
4
4
4
4
4
4
4
4
4
5
5
5
5
5
5
5
5
5
4
4
4
5
5
5
5
5
5
5
5
5
5
5
5
5
5
5
5
5
5
5
5
5
5
5
5
5
5
5
5
4
4
4
4
4
4
4
4
4
4
4
4
4
4
4
4
4
4
4
4
4
4
4
4
4
4
4
4
4
4
4
5
5
5
5
5
5
5
5
5
5
5
5
5
5
5
5
5
5
5
5
5
5
5
5
5
5
4
4
4
4
4
4
4
3
3
3
3
3
3
3
3
3
3
3
3
3
3
3
3
3
3
3
3
3
3
3
3
3
3
3
3
3
3
3
3
3
3
3
3
3
3
3
3
3
3
3
3
3
3
3
3
3
3
3
3
3
3
3
3
3
3
3
2
2
2
2
2
2
2
2
2
2
2
2
2
2
2
2
2
2
2
2
2
2
2
1
1
1
1
1
1
1
1
1
1
1
1
1
1
1
1
1
1
1
1
1
1
1
1
1
1
1
1
1
1
1
1
1
1
1
1
1
1
1
1
1
1
1
1
1
1
1
1
1
1
1
0
0
0
0
0
0
0
1
1
2
2
2
3
3
3
3
3
3
3
3
3
3
3
3
3
3
3
3
3
3
3
3
3
3
3
3
4
5
6
6
6
6
6
6
7
7
7
7
7
7
7
7
7
7
7
7
7
7
7
8
8
8
8
9
10
11
11
11
11
11
11
12
14
14
14
14
14
14
14
15
16
16
16
16
16
16
16
16
16
16
16
16
16
16
16
16
16
16
17
17
17
17
17
17
17
17
17
17
17
17
17
17
17
17
17
17
17
17
17
17
18
18
18
18
18
17
17
17
17
17
17
17
17
17
16
15
15
15
15
15
15
15
15
15
15
15
15
15
15
15
15
15
15
15
15
15
15
15
15
15
15
15
15
15
15
15
15
15
15
15
14
14
13
13
13
13
13
13
13
13
13
13
13
13
13
13
13
13
13
13
13
13
13
13
13
13
13
13
13
13
13
13
13
13
12
12
12
12
12
12
12
12
12
12
12
12
12
12
12
12
12
12
14
14
14
14
14
14
14
14
14
14
14
14
14
14
13
13
13
13
13
13
13
13
12
12
12
12
11
11
10
10
10
10
10
10
10
10
10
11
11
11
11
11
11
11
11
11
11
10
10
9
9
9
9
9
9
10
10
9
9
9
8
6
6
6
6
6
6
6
6
6
6
6
6
6
6
6
6
6
6
6
6
6
6
6
6
6
6
6
5
5
5
5
5
5
5
5
5
5
4
4
4
4
4
4
4
4
4
4
4
4
4
4
4
4
4
4
4
4
4
4
4
4
4
4
4
4
4
4
4
4
4
4
4
4
4
4
4
4
3
3
3
3
3
3
3
3
2
2
2
2
2
2
2
2
2
2
2
2
2
2
2
2
2
2
2
2
2
2
2
2
2
2
2
2
2
2
2
2
2
2
2
2
2
2
2
2
2
2
2
2
2
2
2
2
2
2
1
1
1
1
1
1
1
1
1
1
1
0
0
0
0
0
0
0
0
0
0
0
0
0
0
0
0
0
0
0
0
0
0
0
0
0
0
0
0
0
0
0
0
0
0
0
0
0
0
0
0
0
0
0
0
0
0
0
0
0
0
0
0
0
0
0
0
0
0
0
0
0
0
0
0
0
0
1
1
1
1
1
1
3
3
4
4
5
5
5
5
5
5
5
5
5
5
5
4
4
4
4
4
4
4
4
4
4
4
4
4
4
4
4
4
4
4
4
4
4
4
4
4
4
4
4
4
4
4
4
4
4
4
4
4
4
4
4
4
4
4
4
4
4
4
4
4
4
4
4
4
4
4
4
4
4
4
4
4
4
4
4
4
4
4
4
4
4
4
4
4
4
4
4
4
4
5
5
6
6
6
6
6
6
6
6
6
6
6
6
6
6
6
6
6
6
6
6
6
6
6
7
7
7
7
7
7
7
7
7
7
7
7
7
7
7
8
8
7
7
7
6
6
6
6
6
6
6
6
6
6
6
6
6
6
6
6
6
6
6
6
6
6
6
6
6
6
6
6
6
6
6
6
6
6
6
6
6
6
6
6
6
6
6
6
6
6
6
6
6
6
6
6
6
6
6
6
6
6
7
7
7
7
7
7
6
4
4
4
5
5
5
5
5
5
5
5
5
5
5
5
5
5
5
5
5
5
5
5
5
5
5
5
5
5
5
5
5
5
5
5
5
5
8
8
9
9
9
9
9
9
8
8
8
9
9
9
9
9
10
10
10
10
10
10
10
10
11
11
12
12
12
13
13
13
13
13
15
15
15
17
17
17
17
17
17
17
17
17
17
17
17
17
17
17
18
18
18
18
18
18
18
18
18
18
18
18
18
18
18
18
18
18
18
18
18
18
18
18
18
18
18
18
18
18
18
18
18
18
18
18
18
18
18
18
17
17
17
17
17
17
17
17
17
17
17
17
17
17
17
17
17
17
16
16
16
16
16
16
16
16
16
16
16
16
16
16
16
16
16
16
16
16
16
16
16
16
16
16
16
16
16
15
14
14
14
14
14
14
14
14
13
12
12
12
12
12
10
10
10
10
10
7
7
6
6
6
6
6
6
6
6
6
6
6
6
6
6
6
6
6
6
6
6
6
6
6
6
6
6
6
5
5
5
5
5
5
5
5
5
4
3
3
3
3
3
3
3
3
3
3
3
3
3
3
2
2
2
2
2
2
2
2
3
3
4
4
4
4
4
4
4
4
4
4
4
4
4
4
4
4
4
5
5
5
5
4
4
4
4
4
4
4
4
4
4
4
4
4
4
4
4
4
4
4
3
3
3
3
3
3
3
2
2
2
2
2
2
2
2
2
2
2
2
2
2
2
2
2
2
2
2
2
2
3
6
8
8
8
9
9
9
9
10
10
10
10
11
11
11
11
12
13
13
13
13
13
13
13
13
13
13
13
13
13
13
13
14
14
14
14
14
12
12
12
12
12
12
12
12
12
12
12
12
12
12
12
12
12
12
12
12
12
12
12
12
12
12
12
12
12
12
12
12
12
12
12
12
13
13
13
13
13
13
13
15
15
15
15
15
15
15
16
16
16
16
16
16
16
16
16
16
16
16
16
15
17
18
18
18
18
18
18
18
18
19
19
19
19
19
19
19
19
19
19
19
19
19
19
19
19
20
20
20
20
20
20
20
20
20
20
20
19
18
17
17
17
17
17
17
17
17
16
15
14
14
14
14
14
14
14
13
14
14
14
15
15
15
15
15
16
16
16
16
16
16
16
16
16
16
16
15
15
15
15
15
15
15
15
16
16
16
16
16
16
16
16
16
16
16
17
17
17
17
17
17
16
16
16
16
16
16
18
18
18
18
18
19
19
19
19
21
21
22
22
22
22
22
25
25
24
24
24
24
24
24
24
24
24
24
24
24
23
23
23
23
22
22
22
22
23
21
21
21
21
20
20
20
20
20
20
20
20
20
20
20
20
20
21
23
23
25
25
25
27
27
27
27
27
27
27
28
28
28
29
29
29
29
29
29
29
32
32
34
34
35
35
35
35
35
35
35
35
33
33
33
33
33
33
33
32
32
32
32
32
32
32
32
32
32
32
32
32
32
32
32
32
32
32
32
32
32
32
32
32
32
32
31
31
31
31
31
31
30
30
30
31
30
30
30
30
29
29
29
29
29
29
29
29
26
27
27
27
27
27
27
27
27
27
29
29
28
27
26
26
26
25
25
25
25
25
25
25
25
25
25
25
24
24
24
24
23
23
23
23
23
23
23
23
23
23
23
22
22
22
22
22
21
21
21
19
19
18
18
18
18
18
17
18
18
18
18
18
18
18
17
16
16
16
15
15
16
16
16
16
16
15
15
11
11
11
11
11
11
11
11
11
11
11
11
11
11
12
12
12
12
11
11
11
11
11
11
11
11
11
11
10
10
10
10
10
10
10
10
10
9
9
9
9
9
9
9
9
9
9
9
9
9
9
9
9
9
9
9
9
9
9
8
8
8
8
8
8
8
7
7
7
7
7
7
7
7
7
7
7
7
7
7
7
7
7
7
7
7
7
7
7
7
7
7
7
7
7
7
7
7
7
7
7
7
7
7
7
6
6
6
6
6
6
6
6
6
6
6
6
6
6
6
6
6
5
5
5
4
4
4
4
4
4
4
4
4
4
4
4
4
4
4
4
4
3
3
3
3
1
1
1
1
1
1
2
2
2
2
2
2
2
2
2
2
2
2
2
2
2
2
2
2
2
2
2
2
2
2
3
3
3
3
3
3
3
3
3
3
3
3
3
3
3
3
3
2
3
3
3
3
3
3
3
3
3
3
3
4
4
4
5
5
7
7
7
7
7
7
7
7
7
7
7
7
7
7
7
7
7
7
7
7
7
7
7
7
7
7
7
7
7
7
7
7
7
7
8
8
8
8
8
8
8
8
8
8
8
8
7
7
7
7
7
7
7
7
7
7
7
8
8
8
8
8
9
9
9
9
9
9
9
9
9
9
9
9
9
9
9
9
9
9
8
8
8
8
8
8
7
7
7
7
7
7
7
7
7
7
7
7
7
7
7
7
7
7
7
7
7
7
7
7
8
8
8
6
6
6
6
5
5
5
5
5
5
5
6
6
6
6
6
6
6
6
6
6
6
6
6
6
6
6
6
6
6
6
6
6
6
5
5
5
5
5
5
5
5
5
5
5
5
7
7
7
7
7
7
7
7
7
7
7
7
8
8
8
8
8
8
8
8
8
8
8
8
8
8
8
8
8
8
8
8
8
8
7
7
7
7
7
7
7
7
7
7
7
7
7
7
7
7
7
7
7
7
7
7
7
6
5
5
5
5
5
5
5
5
5
5
5
5
5
5
5
5
4
4
4
5
5
5
5
5
5
5
5
5
6
6
6
6
6
6
6
6
6
6
6
6
6
6
6
6
6
6
6
6
6
6
6
6
6
6
6
6
6
6
6
6
6
5
5
5
5
5
5
5
5
6
6
6
6
6
6
6
6
7
7
9
9
9
9
9
10
13
14
14
14
13
13
13
14
14
14
14
14
14
14
14
14
14
14
14
14
14
14
16
15
15
15
16
17
17
17
17
17
17
17
17
17
17
17
17
17
17
17
17
17
17
17
17
17
17
17
17
17
17
17
16
16
16
16
16
16
16
16
16
16
16
16
16
16
16
16
16
16
16
16
16
16
16
16
16
15
15
15
15
15
15
15
15
15
15
15
15
15
15
15
15
15
15
15
15
15
15
15
15
15
15
15
15
15
14
14
14
14
14
14
14
14
14
14
14
14
14
14
12
12
12
12
12
12
12
10
10
10
10
10
10
10
10
10
10
10
10
10
10
8
7
7
7
7
7
7
6
6
5
5
5
5
5
5
5
5
5
6
5
5
5
5
5
6
5
5
5
5
5
6
6
6
6
6
6
6
6
6
6
6
6
6
6
6
6
6
6
6
6
6
6
6
6
6
5
5
5
5
5
5
5
5
5
5
5
5
5
5
5
5
5
5
5
5
6
6
7
7
7
7
7
8
8
9
10
10
10
10
10
10
10
10
10
10
10
10
10
10
15
15
16
16
17
17
17
17
17
17
17
17
17
17
17
17
17
17
17
17
17
17
17
17
17
17
17
19
19
21
24
24
24
24
26
27
28
28
28
28
28
28
28
28
28
28
28
28
28
28
28
28
28
28
28
28
28
28
28
28
28
28
29
28
28
28
27
28
28
27
28
27
27
28
28
28
28
28
28
29
28
28
28
30
30
30
30
30
30
30
29
30
30
30
30
30
29
29
28
28
28
30
31
30
30
31
31
31
31
31
31
31
31
30
30
30
30
30
30
30
30
29
29
29
29
29
29
29
30
30
30
30
29
29
29
29
29
29
29
29
29
29
29
29
29
29
29
29
29
29
25
25
25
25
25
25
25
23
23
23
24
24
24
24
24
23
23
23
22
22
21
21
21
21
21
21
21
21
21
21
21
21
21
21
21
21
21
21
21
21
20
20
20
19
19
19
19
18
18
18
18
18
18
18
18
18
18
13
11
11
11
11
11
11
9
9
9
6
4
4
2
2
2
2
2
2
2
2
2
2
2
2
2
2
2
2
1
1
1
1
1
1
1
1
1
1
1
1
1
1
1
1
1
1
1
0
0
0
0
0
0
0
0
0
0
0
0
0
0
0
0
0
0
0
0
0
0
0
0
0
0
0
0
0
0
0
0
0
0
0
0
0
0
0
0
0
0
0
0
0
0
0
0
0
0
0
0
0
0
0
0
0
0
0
0
0
0
0
0
0
0
0
0
0
0
0
0
0
0
0
0
0
0
0
0
0
0
0
0
0
0
0
0
0
0
0
0
0
0
0
0
0
0
0
0
0
0
0
0
0
0
0
0
0
0
0
0
0
0
0
0
0
0
0
0
0
0
0
0
0
0
0
0
0
0
0
0
0
0
0
0
0
0
0
0
0
0
0
0
0
0
0
0
0
0
0
0
0
0
0
0
0
0
0
0
0
0
0
0
0
0
0
0
0
0
0
0
0
0
0
0
0
0
0
0
0
0
0
0
0
0
0
0
0
0
0
0
0
0
0
0
0
0
0
0
0
0
0
0
0
0
0
0
0
0
0
0
0
0
0
0
0
0
0
0
0
0
0
0
0
0
0
0
0
0
0
0
0
0
0
0
0
0
0
0
0
0
0
0
0
0
0
0
0
0
0
0
0
0
0
0
0
0
0
0
0
0
0
0
0
0
0
0
1
1
1
1
1
1
1
1
1
1
1
1
1
1
1
1
1
1
1
1
1
1
1
1
1
1
1
1
1
1
1
1
1
1
1
1
1
1
1
1
1
1
1
1
1
1
1
1
1
1
1
1
1
1
1
1
1
1
1
1
1
1
1
1
1
1
1
1
1
1
1
1
1
1
1
1
1
1
1
1
1
1
1
1
1
1
1
1
1
1
1
1
1
1
1
1
1
1
1
1
1
1
1
1
1
1
1
1
1
1
1
1
1
1
1
1
1
1
1
1
1
1
1
1
1
1
1
1
1
1
1
1
1
1
1
1
1
1
1
1
1
1
1
1
1
1
1
1
1
2
1
1
1
1
1
1
1
1
1
1
1
1
1
1
1
1
1
1
1
1
1
1
1
1
1
1
1
1
1
1
1
1
1
1
1
1
1
1
1
1
1
1
1
1
1
1
1
1
1
1
1
1
1
1
1
1
1
1
1
1
1
1
1
1
1
1
1
1
1
1
1
1
1
1
1
1
1
1
1
1
1
1
1
1
1
1
1
1
1
1
1
1
1
1
1
1
1
1
1
1
1
1
1
1
1
1
1
1
1
1
1
1
1
1
1
1
1
1
1
1
1
1
1
1
1
1
1
1
1
1
1
1
1
1
1
0
0
0
0
0
0
0
0
0
0
0
0
0
0
0
0
0
0
0
0
0
0
0
0
0
0
0
0
0
0
0
0
0
0
0
0
0
0
0
0
0
0
0
0
0
0
0
0
0
0
0
0
0
0
0
0
0
0
0
0
0
0
0
0
0
0
0
0
0
0
0
0
0
0
0
0
0
0
0
0
0
0
0
0
0
0
0
0
0
0
0
0
0
0
0
0
0
0
0
0
0
0
0
0
0
0
0
0
0
0
0
0
0
0
0
0
0
0
0
0
0
0
0
0
0
0
0
0
0
0
0
0
0
0
0
0
0
0
0
0
0
0
0
0
0
0
0
0
0
0
0
0
0
0
0
0
0
0
0
0
0
0
0
0
0
0
0
0
0
0
0
0
0
0
0
0
0
0
0
0
0
0
0
0
0
0
0
0
1
1
1
1
1
1
1
1
1
1
1
1
1
1
1
1
1
1
1
1
1
1
1
1
1
1
1
1
1
1
1
1
1
1
1
1
1
1
1
1
1
1
1
1
1
1
1
1
1
1
1
1
1
1
1
1
1
1
1
1
1
1
1
1
1
1
1
1
1
1
1
1
1
1
1
1
1
1
1
1
1
1
1
1
1
1
1
1
1
1
1
1
1
1
1
1
1
1
1
1
1
1
1
1
1
1
1
1
1
1
1
1
1
1
1
1
1
1
1
1
1
1
1
1
1
1
1
1
1
1
1
1
1
1
1
1
1
1
1
1
1
1
1
1
1
1
1
1
1
1
1
1
1
1
1
1
1
1
1
1
1
1
1
1
1
1
1
1
1
1
1
1
1
1
0
1
1
1
1
1
1
1
1
1
1
1
1
1
1
1
1
1
0
0
0
0
0
0
0
1
1
1
1
1
1
1
1
1
1
1
1
1
1
1
1
1
1
1
1
1
1
1
1
1
1
1
1
1
1
1
1
1
1
1
1
1
1
1
1
1
1
1
1
1
1
1
1
1
1
1
1
1
1
1
1
1
1
1
1
1
1
1
1
1
1
1
1
1
1
1
1
1
1
1
1
1
1
1
1
1
1
1
1
1
1
1
1
1
1
1
1
1
1
1
1
1
1
1
1
1
1
1
1
1
1
1
1
1
1
1
1
1
1
1
1
1
1
1
1
0
0
0
0
0
0
0
0
0
0
0
0
0
0
0
0
0
0
0
0
0
0
0
0
0
0
0
0
0
0
0
0
0
0
0
0
0
0
0
0
0
0
0
0
0
0
0
0
0
0
0
0
0
0
0
0
0
0
0
0
0
0
0
0
0
0
0
0
0
0
0
0
0
0
0
0
0
0
0
0
0
0
0
0
0
0
0
0
0
0
0
0
0
0
0
0
0
0
0
0
0
0
0
0
0
0
0
0
0
0
0
0
0
0
0
0
0
0
0
0
0
0
0
0
0
0
0
0
0
0
0
0
0
0
0
0
0
0
0
0
0
0
0
0
0
0
0
0
0
0
0
0
0
0
0
0
0
0
0
0
0
0
0
0
0
0
0
0
0
0
0
0
0
0
0
0
0
0
0
0
0
0
0
0
0
0
0
0
0
0
0
0
0
0
0
0
0
0
0
0
0
0
0
0
0
0
0
0
0
0
0
0
0
0
0
0
0
0
0
0
0
0
0
0
0
0
0
0
0
0
0
0
0
0
0
0
0
0
0
0
0
0
0
0
0
0
0
0
0
0
0
0
0
0
0
0
0
0
0
0
0
0
1
1
3
3
3
3
3
3
3
3
3
3
3
3
3
3
3
3
3
3
3
3
3
3
3
3
3
3
3
3
3
3
3
3
3
3
3
4
4
4
4
4
4
4
4
4
5
5
5
5
5
5
5
5
5
5
5
5
5
5
5
5
5
5
5
5
5
5
5
5
5
5
5
5
5
5
5
5
5
5
5
5
5
5
5
5
5
5
5
5
5
5
5
5
5
5
5
5
5
5
5
5
5
5
5
5
5
5
6
6
6
6
6
6
6
5
5
5
6
6
6
6
6
6
6
6
6
6
6
6
6
6
6
6
6
6
6
6
6
6
6
6
6
6
6
6
6
6
6
6
5
5
5
4
4
4
4
4
4
4
4
4
4
4
4
4
4
4
4
4
4
4
4
4
4
4
4
3
3
3
3
3
3
3
3
3
3
3
3
3
3
3
3
3
3
3
3
3
3
3
3
3
3
3
3
3
3
3
3
3
1
1
1
1
1
1
1
1
1
1
1
1
1
1
1
1
1
1
1
1
1
1
1
1
1
1
1
1
1
1
1
1
1
1
1
1
1
1
1
1
1
1
1
1
1
1
1
1
1
1
1
1
1
1
1
1
1
1
1
1
1
1
1
1
1
1
1
1
1
1
1
1
1
1
1
1
1
1
1
1
2
2
2
2
2
2
2
2
2
2
2
2
2
2
2
2
2
2
2
2
2
2
2
1
1
1
1
1
1
1
1
1
1
1
1
1
1
1
1
1
1
1
1
0
0
0
0
0
0
0
0
0
0
0
0
0
0
0
0
0
0
0
0
0
0
0
0
0
0
0
0
0
0
0
0
0
0
0
0
0
0
0
0
0
0
0
0
0
0
0
0
0
0
0
0
0
0
0
0
0
0
0
0
0
0
0
0
0
0
0
0
0
0
0
0
0
0
0
0
0
0
0
0
0
0
0
0
0
0
0
0
0
0
0
0
0
0
0
0
0
0
0
0
0
0
0
0
0
0
0
0
0
0
0
0
0
0
0
0
0
0
0
0
0
0
0
0
0
0
0
0
0
0
0
0
0
0
0
0
0
0
0
0
0
0
0
0
1
1
1
1
1
1
1
1
1
1
1
1
1
1
1
1
1
1
1
1
1
1
1
1
1
1
1
1
1
1
1
1
1
1
1
1
1
1
1
1
1
1
1
1
1
1
1
1
1
1
1
1
1
1
1
1
1
1
1
1
1
1
1
1
1
1
1
1
1
1
1
1
1
1
1
1
1
1
1
1
0
0
0
0
0
0
0
0
0
0
0
0
0
0
0
0
0
0
0
0
0
0
0
0
0
0
0
0
0
0
0
0
0
0
0
0
0
0
0
0
0
0
0
0
0
0
0
0
0
0
0
0
0
0
0
0
0
0
0
0
0
0
0
0
0
0
0
0
0
0
0
0
0
0
0
0
0
0
0
0
0
0
0
0
0
0
0
0
0
0
0
0
0
0
0
0
0
0
0
0
0
0
0
0
0
0
0
0
0
0
0
0
0
0
0
0
0
0
0
0
0
0
0
0
0
0
0
0
0
0
0
0
0
0
0
0
0
0
0
0
0
0
0
0
0
0
0
0
0
0
0
0
0
0
0
0
0
0
0
0
0
0
0
0
0
0
0
0
0
0
0
0
0
0
0
0
0
0
0
0
0
0
0
0
0
0
0
0
0
0
0
0
0
0
0
0
0
0
0
0
0
0
0
0
0
0
0
0
0
0
0
0
0
0
0
0
0
0
0
0
0
0
0
0
0
0
0
0
0
0
0
0
0
0
0
0
0
0
0
0
0
0
0
0
0
0
0
0
0
0
0
0
0
0
0
0
0
0
0
0
0
0
0
0
0
0
0
0
0
0
0
0
0
0
0
0
0
0
0
0
0
0
0
0
0
0
0
0
0
0
0
0
0
0
0
0
0
0
0
0
0
0
0
0
0
0
0
0
0
0
0
0
0
0
0
0
0
0
0
0
0
0
0
0
0
0
0
0
0
1
1
1
1
1
1
1
1
0
0
0
0
0
0
0
0
0
0
0
0
0
0
0
0
0
0
0
0
0
0
0
0
0
0
0
0
0
0
0
0
0
0
0
0
0
0
0
0
0
0
0
0
0
0
0
0
0
0
0
0
0
0
0
0
0
0
0
0
0
0
0
0
0
0
0
0
0
0
0
0
0
0
0
0
0
0
0
0
0
0
0
0
0
0
0
0
0
0
0
0
0
0
0
0
0
0
0
0
0
0
0
0
0
0
0
0
0
0
0
0
0
0
0
0
0
0
0
0
0
0
0
0
0
0
0
0
0
0
0
0
0
0
0
0
0
0
0
0
0
0
0
0
0
0
0
0
0
0
0
0
0
0
0
0
0
0
0
0
0
1
1
1
1
1
1
1
1
1
1
1
1
1
1
1
1
1
1
1
1
1
1
1
1
1
1
1
1
1
1
1
1
1
1
1
1
1
1
1
1
1
1
1
1
1
1
1
1
1
1
1
1
1
1
1
1
1
1
1
1
1
1
1
1
1
1
1
1
1
1
1
1
1
1
1
1
1
1
1
1
1
1
1
1
1
1
1
1
1
1
1
1
1
1
1
1
1
1
1
1
1
1
1
1
1
1
1
1
1
1
1
1
1
1
1
1
1
1
1
1
1
1
1
1
1
1
1
1
1
1
1
1
1
1
1
1
1
1
1
1
1
0
0
0
0
0
0
0
0
0
0
0
0
0
0
0
0
0
0
0
0
0
0
0
0
0
0
0
0
0
0
0
0
0
0
0
0
0
0
0
0
0
0
0
0
0
0
0
0
0
0
0
0
0
0
0
0
0
0
0
0
0
0
0
0
0
0
0
0
0
0
0
0
0
0
0
0
0
0
0
0
0
0
0
0
0
0
0
0
0
0
0
0
0
0
0
0
0
0
0
0
0
0
0
0
0
0
0
0
0
0
0
0
0
0
0
0
0
0
0
0
0
0
0
0
0
0
0
0
0
0
0
0
0
0
0
0
0
0
0
0
0
0
0
0
0
0
0
0
0
0
0
0
0
0
0
0
0
0
0
0
0
0
0
0
0
0
0
0
0
0
0
0
0
0
0
0
0
0
0
0
0
0
0
0
0
0
0
0
0
0
0
0
0
0
0
0
0
0
0
0
0
0
0
0
0
0
0
0
0
0
0
0
0
0
0
0
0
0
0
0
0
0
0
0
0
0
0
0
0
0
0
0
0
0
0
0
0
0
0
0
0
0
0
0
0
0
0
0
0
0
0
0
0
0
0
0
0
0
0
0
0
0
0
0
0
0
0
0
0
0
0
0
0
0
0
0
0
0
0
0
0
0
0
0
0
0
0
0
0
0
0
0
0
0
0
0
0
0
0
0
0
0
0
0
0
0
0
0
0
0
0
0
0
0
0
0
0
0
0
0
0
0
0
0
0
0
0
0
0
0
0
0
0
0
0
0
0
0
0
0
0
0
0
0
0
0
0
0
0
0
0
0
0
0
0
0
0
0
0
0
0
0
0
0
0
0
0
0
0
0
0
0
0
0
0
0
0
0
0
0
0
0
0
0
0
0
0
0
0
0
0
0
0
0
0
0
0
0
0
0
0
0
0
0
0
0
0
0
0
0
0
0
0
0
0
0
0
0
0
0
0
0
0
0
0
0
0
0
0
0
0
0
0
0
0
0
0
0
1
1
1
1
1
1
1
1
1
1
1
1
1
1
1
1
2
2
2
2
2
2
2
2
2
2
2
2
2
2
2
2
2
2
2
2
2
2
2
2
2
2
2
2
2
2
2
2
2
2
2
2
2
2
2
2
2
2
2
2
2
2
2
2
2
2
2
2
2
2
2
2
2
2
2
2
2
2
2
2
2
2
2
2
2
2
3
3
3
3
3
3
3
3
3
3
3
3
3
3
3
3
3
3
3
3
3
3
3
2
2
2
2
2
2
2
2
2
2
2
2
2
2
2
2
2
2
2
2
2
2
2
2
2
2
2
2
2
2
2
2
2
2
2
2
2
2
2
2
2
2
2
2
2
2
2
2
2
2
2
2
2
2
2
1
1
1
1
1
1
1
1
1
0
0
0
0
0
0
0
0
0
0
0
0
0
0
0
0
0
0
0
0
0
0
0
0
0
0
0
0
0
0
1
2
2
2
2
2
2
2
2
2
2
2
2
2
2
2
2
2
2
2
2
2
2
2
2
2
2
2
2
2
2
2
2
2
2
2
2
2
2
2
2
2
2
2
2
2
2
2
2
2
2
2
2
2
2
2
2
2
2
2
2
2
2
2
2
2
2
2
2
1
1
1
1
1
1
1
1
1
1
1
1
1
1
1
1
1
1
1
1
1
1
1
1
1
1
1
1
1
1
1
1
1
1
1
1
1
1
1
1
1
1
1
1
1
1
1
1
1
1
0
0
0
0
0
0
0
0
0
0
0
0
0
0
0
0
0
0
0
0
0
0
0
0
0
0
0
0
0
0
0
0
0
0
0
0
0
0
0
0
0
0
0
0
0
0
0
0
0
0
0
0
0
0
0
0
0
0
0
0
0
0
0
0
0
0
0
0
0
0
0
0
0
0
0
0
0
0
0
0
0
0
0
0
0
0
0
0
0
0
0
0
0
0
0
0
0
0
0
0
0
0
0
0
0
0
0
0
0
0
0
0
0
0
0
0
0
0
0
0
0
0
0
0
0
0
0
0
0
0
0
0
0
0
0
0
0
0
0
0
0
0
0
0
0
0
0
0
0
0
0
0
0
0
0
0
0
0
0
0
0
0
0
0
0
0
0
0
0
0
0
0
0
0
0
0
0
0
0
0
0
0
0
0
0
0
0
0
0
0
0
0
0
0
0
0
0
0
0
0
0
0
0
0
0
0
0
0
0
0
0
0
0
0
0
0
0
0
0
0
0
0
0
0
0
0
0
0
0
0
0
0
0
0
0
0
0
0
0
0
0
0
0
0
0
0
0
0
0
0
0
0
0
0
0
0
0
0
0
0
0
0
0
0
0
0
0
0
0
0
0
0
0
0
0
0
0
0
0
0
0
0
0
0
0
0
0
0
0
0
0
0
0
0
0
0
0
0
0
0
0
0
0
0
0
0
0
0
0
0
0
0
0
0
0
0
1
1
1
1
1
1
1
1
1
1
1
1
1
1
2
2
2
2
2
2
2
2
2
2
2
2
2
2
2
2
2
2
2
2
2
2
2
2
2
2
2
2
2
2
2
2
2
2
2
2
2
2
2
2
2
2
2
2
2
2
2
2
2
2
2
2
1
1
1
1
1
1
1
1
1
1
1
1
1
1
1
1
1
1
1
1
1
1
1
1
1
1
1
1
1
1
1
1
1
1
1
1
1
1
1
1
1
1
1
1
1
0
0
0
0
0
0
0
0
0
0
0
0
0
0
0
0
0
0
0
0
0
0
0
0
0
0
0
0
0
0
0
0
0
0
0
0
0
0
0
0
0
0
0
0
0
0
0
0
0
0
0
0
0
0
0
0
0
0
0
0
0
0
0
0
0
0
0
0
0
0
0
0
0
0
0
0
0
0
0
0
0
0
0
0
0
0
0
0
0
0
0
0
0
0
0
0
0
0
0
0
0
0
0
0
0
0
0
0
0
0
0
0
0
0
0
0
0
0
0
0
0
0
0
0
0
0
0
0
0
0
0
0
0
0
0
0
0
0
0
0
0
0
0
0
0
0
0
0
0
0
0
0
0
0
0
0
0
0
0
0
0
0
0
0
0
0
0
0
0
0
0
0
0
0
0
0
0
0
0
0
0
0
0
0
0
0
0
0
0
0
0
0
0
0
0
0
0
0
0
0
0
0
0
0
0
0
0
0
0
0
0
0
0
0
0
0
0
0
0
0
0
0
0
0
0
0
0
0
0
0
0
0
0
0
0
0
0
1
2
2
2
2
2
2
2
2
2
2
2
2
2
2
2
2
2
2
2
2
2
2
2
2
2
2
2
2
2
2
2
2
2
2
2
2
2
2
2
1
1
1
1
1
1
1
1
1
1
1
1
1
1
1
1
1
1
1
1
1
1
1
1
1
1
1
1
1
1
1
1
1
1
1
1
1
1
1
1
1
1
1
1
1
1
1
1
1
1
1
1
1
1
1
1
1
1
1
1
1
1
1
1
1
1
1
1
1
1
1
1
1
1
1
1
0
0
0
0
0
0
0
0
0
0
0
0
0
0
0
0
0
0
0
0
0
0
0
0
0
0
0
0
0
0
0
0
0
0
0
0
0
0
0
0
0
0
0
0
0
0
0
0
0
0
0
0
0
0
0
0
0
0
0
0
0
0
0
0
0
0
0
0
0
0
0
0
0
0
0
0
0
0
0
0
0
0
0
0
0
0
0
0
0
0
0
0
0
0
0
0
0
0
0
0
0
0
0
0
0
0
0
0
0
0
0
0
0
0
0
0
0
0
0
0
0
0
0
0
0
0
0
0
0
0
0
0
0
0
0
0
0
0
0
0
0
0
0
0
0
0
0
0
0
0
0
0
0
0
0
0
0
0
0
0
0
0
0
0
0
0
0
0
0
0
0
0
0
0
0
0
0
0
0
0
0
0
0
0
0
0
0
0
0
0
0
0
0
0
0
0
0
0
0
0
0
0
0
0
0
0
0
0
0
0
0
0
0
0
0
0
0
0
0
0
0
0
0
0
0
0
0
0
0
0
0
0
0
0
0
0
0
0
0
0
0
0
0
0
0
1
1
1
1
1
1
1
1
1
1
1
1
1
1
1
1
1
1
1
1
1
1
1
1
1
1
1
1
1
1
1
1
1
1
1
1
1
1
1
1
1
1
1
1
1
1
1
1
1
1
1
1
1
1
1
1
1
1
1
1
1
1
1
1
1
1
1
1
1
1
1
1
1
1
1
1
1
0
0
0
0
0
0
0
0
0
0
0
0
0
0
0
0
0
0
0
0
0
0
0
0
0
0
0
0
0
0
0
0
0
0
0
0
0
0
0
0
0
0
0
0
0
0
0
0
0
0
0
0
0
0
0
0
0
0
0
0
0
0
0
0
0
0
0
0
0
0
0
0
0
0
0
0
0
0
0
0
0
0
1
1
1
1
1
1
1
1
1
1
1
1
1
1
1
1
1
1
1
1
1
1
1
1
1
1
1
1
1
1
1
0
0
0
0
0
0
0
0
0
0
0
0
0
0
0
0
0
0
0
0
0
0
0
0
0
0
0
0
0
0
0
0
0
0
0
0
0
0
0
0
0
0
0
0
0
0
0
0
0
0
0
0
0
0
0
0
0
0
0
0
0
0
1
1
1
1
1
1
1
1
1
1
1
1
1
1
1
1
1
1
1
1
1
1
1
1
1
1
1
1
1
1
1
1
1
1
1
1
1
1
1
1
1
1
1
1
1
1
1
1
1
1
1
1
1
1
1
1
1
1
1
1
1
1
1
1
1
1
1
1
1
1
1
1
1
1
1
1
1
1
1
1
1
1
1
1
1
1
1
1
1
1
1
1
1
1
1
1
1
1
1
1
1
1
1
1
1
0
0
0
0
0
0
0
0
0
0
0
0
0
0
0
0
0
0
0
0
0
0
0
0
0
0
0
0
0
0
0
0
0
0
0
0
0
0
0
0
0
0
0
0
0
0
0
0
0
0
0
0
0
0
0
0
0
0
0
0
0
0
0
0
0
0
0
0
0
0
0
0
0
0
0
0
0
0
0
0
0
0
0
0
0
0
0
0
0
0
0
0
0
0
0
0
0
0
0
0
0
0
0
0
0
0
0
0
0
0
0
0
0
0
0
1
1
1
1
1
1
1
1
1
1
1
1
2
2
2
2
2
2
2
2
2
2
2
2
2
2
2
2
2
2
2
2
2
2
2
3
3
3
3
3
3
3
3
4
4
4
5
5
5
5
5
5
5
5
5
5
5
5
5
5
5
5
5
5
5
5
5
5
5
5
6
6
6
6
6
6
6
6
7
7
7
7
7
7
7
7
7
6
6
6
6
6
6
6
6
6
6
6
6
6
6
6
6
6
6
6
6
6
6
6
6
6
6
6
6
6
6
6
6
6
6
6
6
6
6
6
6
6
6
6
6
5
5
5
5
5
5
5
5
5
5
5
5
5
5
5
5
5
5
5
5
5
5
5
5
5
5
5
5
5
5
5
3
3
3
3
3
3
3
1
1
1
1
1
1
1
1
1
1
1
1
1
1
1
1
1
1
1
1
1
1
1
1
1
1
1
1
1
1
1
1
1
1
1
1
1
0
0
0
0
0
0
0
0
0
0
0
0
0
0
0
0
0
0
0
0
0
0
0
0
0
0
0
0
0
0
0
0
0
0
0
0
0
0
0
0
0
0
0
0
0
0
0
0
0
0
0
0
0
0
0
0
0
0
0
0
0
0
0
0
0
0
0
0
0
0
0
0
0
0
0
0
0
0
0
0
0
0
0
0
0
0
0
0
0
0
0
0
0
0
0
0
0
0
0
0
0
0
0
0
0
0
0
0
0
0
0
0
0
0
0
0
0
0
0
0
0
0
0
0
0
0
0
0
0
0
0
0
0
0
0
0
0
0
0
0
0
0
0
0
0
0
0
0
0
0
0
0
0
0
0
0
0
0
0
0
0
0
0
0
0
0
0
0
0
0
0
0
0
0
0
0
0
0
0
0
0
0
0
0
0
0
0
0
0
0
0
0
0
0
0
0
0
0
0
0
0
0
0
0
0
0
0
0
0
0
0
0
0
0
0
0
0
0
0
0
0
0
0
0
0
0
0
0
0
0
0
0
0
0
0
0
0
0
0
0
0
0
0
0
0
0
0
0
0
0
0
0
0
0
0
0
0
0
0
0
0
0
0
0
0
0
0
0
0
0
0
0
0
0
0
0
0
0
0
0
0
0
0
0
0
0
0
0
0
0
0
0
0
0
0
0
0
0
0
0
0
0
0
0
0
0
0
0
0
0
0
0
0
0
0
0
0
0
0
0
0
0
0
0
0
0
0
0
0
0
0
0
0
0
0
0
0
0
0
0
0
0
0
0
0
0
0
0
0
0
0
0
0
0
0
0
0
0
0
0
0
0
0
0
0
0
0
0
0
0
0
0
0
0
0
0
0
0
0
0
0
0
0
0
0
0
0
0
0
0
0
0
0
0
0
0
0
0
0
0
0
0
0
0
0
0
0
0
0
0
0
0
0
0
0
0
0
0
0
0
0
0
0
0
0
0
0
0
0
0
0
0
0
0
0
0
0
0
0
0
0
0
0
0
0
0
0
0
0
0
0
0
0
0
0
0
0
0
0
0
0
0
0
0
0
0
0
0
0
0
0
0
0
0
0
0
0
0
0
0
0
0
0
0
0
0
0
0
0
0
0
0
0
0
0
0
0
0
0
0
0
0
0
0
0
0
0
0
0
0
0
0
0
0
0
0
0
0
0
0
0
0
0
0
0
0
0
0
0
0
0
0
0
0
0
0
0
0
0
0
0
0
0
0
0
0
0
0
0
0
0
0
0
0
0
0
0
0
0
0
0
0
0
0
0
0
0
0
0
0
0
0
0
0
0
0
0
0
0
0
0
0
0
0
0
0
0
0
0
0
0
0
0
0
0
0
0
0
0
0
0
0
0
0
0
0
0
0
0
0
0
0
0
0
0
0
0
0
0
0
0
0
0
0
0
0
0
0
0
0
0
0
0
0
0
0
0
0
0
0
0
0
0
0
0
0
0
0
0
0
0
0
0
0
0
0
0
0
0
0
0
0
0
0
0
0
0
0
0
0
0
0
0
0
0
0
0
0
0
0
0
0
0
0
0
0
0
0
0
0
0
0
0
0
0
0
0
0
0
0
0
0
0
0
0
0
0
0
0
0
0
0
0
0
0
0
0
0
0
0
1
1
1
1
1
1
1
1
1
1
1
1
1
1
1
1
1
1
1
1
1
1
1
1
1
1
1
1
1
1
1
1
1
1
1
1
1
1
1
1
1
1
1
1
1
1
1
1
1
1
1
1
1
1
1
1
1
1
1
1
1
1
1
1
1
1
1
1
1
1
1
1
1
1
1
1
1
1
1
1
1
1
1
1
1
1
1
1
1
1
1
1
1
1
1
2
2
2
2
1
1
1
1
1
1
1
1
1
1
1
1
1
2
2
2
2
3
3
4
4
4
4
4
4
4
4
4
4
4
4
4
4
4
4
4
4
4
4
4
4
4
4
4
4
4
4
3
3
3
3
3
3
3
3
3
3
3
3
3
3
3
3
3
3
3
3
3
3
3
3
3
3
3
3
3
3
3
3
3
3
3
3
3
3
3
3
3
3
3
3
3
3
3
3
3
3
3
3
3
3
3
3
3
3
4
4
4
4
4
4
4
4
4
4
4
4
5
5
5
5
5
5
5
5
5
5
5
5
5
5
5
5
5
5
5
5
5
5
5
3
3
3
3
2
2
2
2
2
2
2
2
2
2
2
2
2
2
2
2
2
2
2
2
2
2
2
2
2
2
1
1
1
1
1
1
1
1
1
1
1
1
1
1
1
1
1
1
1
1
1
1
1
1
1
1
1
1
0
0
0
0
0
0
0
0
0
0
0
0
0
0
0
0
0
0
1
1
1
1
1
1
1
1
1
1
1
1
1
1
1
1
1
1
1
1
1
1
1
1
1
1
1
1
1
1
1
1
1
1
1
1
1
1
1
1
1
1
1
1
1
1
1
1
1
1
1
1
1
1
1
1
1
1
1
1
1
1
1
1
1
1
2
2
2
2
2
2
2
2
2
2
2
2
2
2
2
2
2
2
2
2
2
2
2
2
2
2
2
2
2
2
2
2
2
2
2
2
2
2
2
2
2
2
2
2
2
2
1
1
1
1
1
1
1
1
1
1
1
1
1
1
1
1
1
1
1
1
1
1
1
1
1
1
1
1
1
1
1
1
1
1
1
1
1
1
1
1
1
1
1
1
1
1
1
1
1
1
1
1
1
1
1
1
1
1
1
1
1
1
1
0
0
0
0
0
0
0
0
0
0
0
0
0
0
0
0
0
0
0
0
0
0
0
0
0
0
0
0
0
0
0
0
0
0
0
0
0
0
0
0
0
0
0
0
0
0
0
0
0
0
0
0
0
0
0
0
0
0
0
0
0
0
0
0
0
0
0
0
0
0
0
0
0
0
0
0
0
0
0
0
0
0
0
0
0
0
0
0
0
0
0
0
0
0
0
0
0
0
0
0
0
0
1
1
1
0
0
0
0
0
0
0
0
0
0
0
0
0
0
0
0
0
0
0
0
0
0
0
0
0
0
0
0
0
0
0
0
0
0
0
0
0
0
0
0
0
0
0
0
0
0
0
0
0
0
0
0
0
0
0
0
0
0
0
0
0
0
0
0
0
0
0
0
0
0
0
0
0
0
0
0
0
0
0
0
0
0
0
0
0
0
0
0
0
0
0
0
0
0
0
0
0
0
0
0
0
0
0
0
0
0
0
0
0
0
0
0
0
0
0
0
0
0
0
0
0
0
0
0
0
0
0
0
0
0
0
0
0
0
0
0
0
0
0
0
0
0
0
0
0
0
0
0
0
0
0
0
0
0
0
0
0
0
0
0
0
0
0
0
0
0
0
0
0
0
0
0
0
0
0
0
0
0
0
0
0
0
0
0
0
0
0
0
0
0
0
0
0
0
0
0
0
0
0
0
0
0
0
0
0
0
0
0
0
0
0
0
0
0
0
0
0
0
0
0
0
0
0
0
0
0
0
0
0
0
0
0
0
0
0
0
0
0
0
0
0
0
0
0
0
0
0
0
0
0
0
0
0
0
0
0
0
0
0
0
0
0
0
0
0
0
0
0
0
0
0
0
0
0
0
0
0
0
0
0
0
0
0
0
0
0
0
0
0
0
0
0
0
0
0
0
0
0
0
0
0
0
0
0
0
0
0
0
0
0
0
0
0
0
0
0
0
0
0
0
0
0
0
0
0
0
0
0
0
0
0
0
0
0
0
0
0
0
0
0
0
0
0
0
0
0
0
0
0
0
0
0
0
0
0
0
0
0
0
0
0
0
0
0
0
0
0
0
0
0
0
0
0
0
0
0
0
0
0
0
0
0
0
0
0
0
0
0
0
0
0
0
0
0
0
0
0
0
0
0
0
0
0
0
0
0
0
0
0
0
0
0
0
0
0
0
0
0
0
0
0
0
0
0
0
0
0
0
0
0
0
0
0
0
0
0
0
0
0
0
0
0
0
0
0
0
0
0
0
0
0
0
0
0
0
0
0
0
0
0
0
0
0
0
0
0
0
0
0
0
0
0
0
0
0
0
0
0
0
0
0
0
0
0
0
0
0
0
0
0
0
0
0
0
0
0
0
0
0
0
0
0
0
0
0
0
0
0
0
0
0
0
0
0
0
0
0
0
0
0
0
0
0
0
0
0
0
0
0
0
0
0
0
0
0
0
0
0
0
0
0
0
0
0
0
0
0
0
0
0
0
0
0
0
0
0
0
0
0
0
0
0
0
0
0
0
0
0
0
0
0
0
0
0
0
0
0
0
0
0
0
0
0
0
0
0
0
0
0
0
0
0
0
0
0
0
0
0
0
0
0
0
0
0
0
0
0
0
0
0
0
0
0
0
0
0
0
0
0
0
0
0
0
0
0
0
0
0
0
0
0
0
0
0
0
0
0
0
0
0
0
0
0
0
0
0
0
0
0
0
0
0
0
0
0
0
0
0
0
0
0
0
0
0
0
0
0
0
0
0
0
0
0
0
0
0
0
0
0
0
0
0
0
0
0
0
0
0
0
0
0
0
0
0
0
0
0
0
0
0
0
0
0
0
0
0
0
0
0
0
0
0
0
0
0
0
0
0
0
0
0
0
0
0
0
0
0
0
0
0
0
0
0
0
0
0
0
0
0
0
0
0
0
0
0
0
0
0
0
0
0
0
0
0
0
0
0
0
0
0
0
0
0
0
0
0
0
0
0
0
0
0
0
0
0
0
0
0
0
0
0
0
0
0
0
0
0
0
0
0
0
0
0
0
0
0
0
0
0
0
0
0
0
0
0
0
0
0
0
0
0
0
0
0
0
0
0
0
0
0
0
0
0
0
0
0
0
0
0
0
0
0
0
0
0
0
0
0
0
0
0
0
0
0
0
0
0
0
0
0
0
0
0
0
0
0
0
0
0
0
0
0
0
0
0
0
0
0
0
0
0
0
0
0
0
0
0
0
0
0
0
0
0
0
0
0
0
0
0
0
0
0
0
0
0
0
0
0
0
0
0
0
0
0
0
0
0
0
0
0
0
0
0
0
0
0
0
0
0
0
0
0
0
0
0
0
0
0
0
0
0
0
0
0
0
0
0
0
0
0
0
0
0
0
0
0
0
0
0
0
0
0
0
0
0
0
0
0
0
0
0
0
0
0
0
0
0
0
0
0
0
0
0
0
0
0
0
0
0
0
0
0
0
0
0
0
0
0
0
0
0
0
0
0
0
0
0
0
0
0
0
0
0
0
0
0
0
0
0
0
0
0
0
0
0
0
0
0
0
0
0
0
0
0
0
0
0
0
0
0
0
0
0
0
0
0
0
0
0
0
0
0
0
0
0
0
0
0
0
0
0
0
0
0
0
0
0
0
0
0
0
0
0
0
0
0
0
0
0
0
0
0
1
1
1
1
1
1
1
1
1
1
1
1
0
0
0
0
0
0
0
0
0
0
0
0
0
0
0
0
0
0
0
0
0
0
0
0
0
0
0
0
0
0
0
0
0
0
0
0
0
0
0
0
0
0
0
0
0
0
0
0
0
0
0
0
0
0
0
0
0
0
0
0
0
0
0
0
0
0
0
0
0
0
0
0
0
0
0
0
0
0
0
0
0
0
0
0
0
0
0
0
0
0
0
0
0
0
0
0
0
0
0
0
0
0
0
0
0
0
0
0
0
0
0
0
0
0
0
0
0
0
0
0
0
0
0
0
0
0
0
0
0
0
0
0
0
0
0
0
0
0
0
0
0
0
0
0
0
0
0
0
0
0
0
0
0
0
0
0
0
0
0
0
0
0
0
0
0
0
0
0
0
0
0
0
0
0
0
0
0
0
0
0
0
0
0
0
0
0
0
0
0
0
0
0
0
0
0
0
0
0
0
0
0
0
0
0
0
0
0
0
0
0
0
0
0
0
0
0
0
0
0
0
0
0
0
0
0
0
0
0
0
0
0
0
0
0
0
0
0
0
0
0
0
0
0
0
0
0
0
0
0
0
0
0
0
0
0
0
0
0
0
0
0
0
0
0
0
0
0
0
0
0
0
0
0
0
0
0
0
0
0
0
0
0
0
0
0
0
0
0
0
0
0
0
0
0
0
0
0
0
0
0
0
0
0
0
0
0
0
0
0
0
0
0
0
0
0
0
0
0
0
0
0
0
0
0
0
0
0
0
0
0
0
0
0
0
0
0
0
0
0
0
0
0
0
0
0
0
0
0
0
0
0
0
0
0
0
0
0
0
0
0
0
0
0
0
0
0
0
0
0
0
0
0
0
0
0
0
0
0
0
0
0
0
0
0
0
0
0
0
0
0
0
0
0
0
0
0
0
0
0
0
0
0
0
0
0
0
0
0
0
0
0
0
0
0
0
0
0
0
0
0
0
0
0
0
0
0
0
0
0
0
0
0
0
0
0
0
0
0
0
0
0
0
0
0
0
0
0
0
0
0
0
0
0
0
0
0
0
0
0
0
0
0
0
0
0
0
0
0
0
0
0
0
0
0
0
0
0
0
0
0
0
0
0
0
0
0
0
0
0
0
0
0
0
0
0
0
0
0
0
0
0
0
0
0
0
0
0
0
0
0
0
0
0
0
0
0
0
0
0
0
0
0
0
0
0
0
0
0
0
0
0
0
0
0
0
0
0
0
0
0
0
0
0
0
0
0
0
0
0
0
0
0
0
0
0
0
0
0
0
0
0
0
0
0
0
0
0
0
0
0
0
0
0
0
0
0
0
0
0
0
0
0
0
0
0
0
0
0
0
0
0
0
0
0
0
0
0
0
0
0
0
0
0
0
0
0
0
0
0
0
0
0
0
0
0
0
0
0
0
0
0
0
0
0
0
0
0
0
0
0
0
0
0
0
0
0
0
0
0
0
0
0
0
0
0
0
0
0
0
0
0
0
0
0
0
0
0
0
0
0
0
0
0
0
0
0
0
0
0
0
0
0
0
0
0
0
0
0
0
0
0
0
0
0
0
0
0
0
0
0
0
0
0
0
0
0
0
0
0
0
0
0
0
0
0
0
0
0
0
0
0
0
0
0
0
0
0
0
0
0
0
0
0
0
0
0
0
0
0
0
0
0
0
0
0
0
0
0
0
0
0
0
0
0
0
0
0
0
0
0
0
0
0
0
0
0
0
0
0
0
0
0
0
0
0
0
0
0
0
0
0
0
0
0
0
0
0
0
0
0
0
0
0
0
0
0
0
0
0
0
0
0
0
0
0
0
0
0
0
0
0
0
0
0
0
0
0
0
0
0
0
0
0
0
0
0
0
0
0
0
0
0
0
0
0
0
0
0
0
0
0
0
0
0
0
0
0
0
0
0
0
0
0
0
0
0
0
0
0
0
0
0
0
0
0
0
0
0
0
0
0
0
0
0
0
0
0
0
0
0
0
0
0
0
0
0
0
0
0
0
0
0
0
0
0
0
0
0
0
0
0
0
0
0
0
0
0
0
0
0
0
0
0
0
0
0
0
0
0
0
0
0
0
0
0
0
0
0
0
0
0
0
0
0
0
0
0
0
0
0
0
0
0
0
0
0
0
0
0
0
0
0
0
0
0
0
0
0
0
0
0
0
0
0
0
0
0
0
0
0
0
0
0
0
0
0
0
0
0
0
0
0
0
0
0
0
0
0
0
0
0
0
0
0
0
0
0
0
0
0
0
0
0
0
0
0
0
0
0
0
0
0
0
0
0
0
0
0
0
0
0
0
0
0
0
0
0
0
0
0
0
0
0
0
0
0
0
0
0
0
0
0
0
0
0
0
0
0
0
0
0
0
0
0
0
0
0
0
0
0
0
0
0
0
0
0
0
0
0
0
0
0
0
0
0
0
0
0
0
0
0
0
0
0
0
0
0
0
0
0
0
0
0
0
0
0
0
0
0
0
0
0
0
0
0
0
0
0
0
0
0
0
0
0
0
0
0
0
0
0
0
0
0
0
0
0
0
0
1
1
2
2
2
2
2
2
2
2
2
2
2
2
2
4
4
4
4
4
4
4
3
3
3
3
3
3
3
3
3
3
3
3
3
4
4
4
4
4
4
4
5
5
5
5
5
5
5
5
5
5
5
5
5
5
5
5
5
5
5
5
5
5
5
5
5
5
5
5
5
5
5
5
5
5
5
5
5
5
5
5
5
5
5
5
5
5
5
5
5
5
5
5
5
5
5
5
5
5
5
5
5
5
5
5
5
5
5
5
5
5
5
5
6
6
6
6
6
7
7
7
7
7
7
7
7
7
7
7
7
7
7
7
7
7
7
7
7
7
7
7
6
6
6
6
6
6
6
5
5
5
5
5
5
5
5
5
5
5
4
4
4
4
4
4
4
4
4
4
4
4
4
3
3
3
3
3
3
3
3
3
3
3
3
3
3
3
3
3
3
3
3
3
3
3
3
3
3
3
3
3
3
3
3
3
3
3
3
3
3
3
3
2
2
2
2
2
2
2
2
2
2
2
2
2
2
2
2
2
2
2
2
2
2
2
2
2
2
2
2
2
2
2
2
2
2
2
2
2
2
2
2
2
2
2
2
2
2
2
2
2
2
2
2
2
2
2
2
2
2
2
2
2
2
2
2
2
2
1
0
0
0
0
0
0
0
0
0
0
0
0
0
0
0
0
0
0
0
0
0
0
0
0
0
0
0
0
0
0
0
0
0
0
0
0
0
0
0
0
0
0
0
0
0
0
0
0
0
0
0
0
0
0
0
0
0
0
0
0
0
0
0
0
0
0
0
0
0
0
0
0
0
0
0
0
0
0
0
0
0
0
0
0
0
0
0
0
0
0
0
0
0
0
0
0
0
0
0
0
0
0
0
0
0
0
0
0
0
0
0
0
0
0
0
0
1
1
1
1
1
1
1
1
1
1
1
1
1
1
1
1
1
1
1
1
1
1
1
1
1
1
1
1
1
1
1
1
1
1
1
1
1
1
1
1
1
1
1
1
1
1
1
1
1
1
1
1
1
1
1
1
1
1
1
1
1
1
1
1
1
1
1
1
1
1
1
1
2
2
2
2
2
2
2
2
2
2
2
2
2
2
2
2
2
2
2
2
2
2
2
2
2
2
2
2
2
2
2
2
2
2
2
2
2
2
2
2
2
2
2
2
2
2
2
2
2
2
2
2
2
2
2
2
2
2
2
2
2
2
2
2
2
2
2
2
2
2
2
3
2
2
2
2
2
2
2
1
1
1
1
1
1
1
1
1
1
1
1
1
1
1
1
1
1
1
1
2
2
2
2
2
2
2
2
2
2
2
2
1
1
1
1
1
1
1
1
1
1
1
1
1
1
1
1
1
1
1
1
1
1
1
1
1
1
1
1
1
2
2
2
2
2
2
2
2
2
2
2
2
2
2
2
2
2
2
2
2
2
2
2
2
2
2
2
2
2
2
2
2
2
2
2
2
2
2
2
2
2
2
2
2
2
2
2
3
3
3
3
3
3
3
3
3
3
3
3
3
3
3
3
3
3
3
3
3
3
3
3
3
3
4
4
4
4
4
4
4
4
4
4
4
4
4
4
4
4
4
4
4
4
4
4
4
4
4
4
5
5
5
5
5
5
5
5
5
5
4
4
4
4
4
4
4
4
4
4
5
5
5
5
5
5
5
5
5
5
5
5
5
5
5
5
5
5
5
5
5
5
6
6
6
6
6
6
6
6
6
6
6
6
6
6
6
6
6
6
6
6
6
6
6
6
6
6
6
6
6
6
6
6
6
6
6
6
6
6
6
6
6
6
6
6
6
6
6
6
5
5
5
5
5
5
5
5
5
5
5
5
5
5
6
6
6
6
6
6
6
5
5
5
5
5
5
5
5
5
5
5
5
5
5
5
5
5
5
5
5
5
5
5
5
5
5
5
5
5
5
5
5
5
5
5
5
5
5
5
5
5
5
5
5
5
5
5
5
5
5
5
5
5
5
5
5
5
5
5
5
5
5
5
5
6
6
6
6
6
6
6
6
6
6
6
6
6
6
6
6
6
6
5
5
5
5
5
5
5
5
5
5
5
5
4
4
4
5
5
5
5
5
5
5
4
4
4
4
4
4
4
3
3
3
3
3
3
3
3
3
3
3
2
2
2
2
2
2
2
2
2
2
2
2
2
2
2
2
2
2
2
2
2
2
2
2
1
1
1
1
1
1
1
1
1
1
1
1
1
1
1
1
1
1
1
1
1
1
1
1
1
1
1
1
1
1
3
3
3
3
3
3
3
3
3
3
3
3
3
3
3
3
3
3
3
3
3
3
3
3
3
3
3
3
3
3
3
3
3
3
3
3
2
2
2
2
2
2
2
2
2
2
2
2
2
2
2
2
2
2
2
2
2
2
2
2
2
2
2
2
2
2
2
2
2
2
2
2
2
2
2
2
2
2
2
2
2
2
2
2
2
2
2
2
2
2
2
2
2
2
2
2
2
2
2
2
2
2
1
1
0
0
0
0
0
0
0
0
0
0
0
0
0
0
0
0
0
0
0
0
0
0
0
0
0
0
0
0
0
0
0
0
0
0
0
0
0
0
0
0
0
0
0
0
0
0
0
0
0
0
0
0
0
0
0
0
0
0
0
0
0
0
0
0
0
0
0
0
0
0
0
0
0
0
0
0
0
0
0
0
0
0
0
0
0
0
0
0
0
0
0
0
0
0
0
0
0
0
0
0
0
0
0
0
0
0
0
0
0
0
0
0
0
0
0
0
0
0
0
0
0
0
0
0
0
0
0
0
0
0
0
0
0
0
0
0
0
0
0
0
0
0
0
0
0
0
0
0
0
0
0
0
0
0
0
0
0
0
0
0
0
0
0
0
0
0
1
1
1
1
1
1
1
1
1
1
1
1
1
1
1
1
1
1
1
1
1
1
1
1
1
1
1
1
1
1
1
1
1
1
1
1
1
1
1
1
1
1
1
1
1
1
1
1
1
1
1
1
1
1
1
1
1
1
1
1
1
1
1
1
1
1
1
1
1
1
1
1
1
1
1
1
1
1
1
1
1
1
1
1
1
1
1
1
1
1
1
1
1
1
1
1
1
1
1
1
1
1
1
0
0
0
0
0
0
0
0
0
0
0
0
0
0
0
0
0
0
0
0
0
0
0
0
0
0
0
0
0
0
0
0
0
0
0
0
0
0
0
0
0
0
0
0
0
0
0
0
0
0
0
0
0
0
0
0
0
0
0
0
0
0
0
0
0
0
0
0
0
0
0
0
0
0
0
0
0
0
0
0
0
0
0
0
0
0
0
0
0
0
0
0
0
0
0
0
0
0
0
0
0
0
0
0
1
1
1
1
1
1
1
1
1
1
1
1
1
1
1
1
1
1
0
0
0
0
0
0
0
0
0
0
0
0
0
0
0
0
0
0
0
0
0
0
0
0
0
0
0
0
0
0
0
0
0
0
0
0
0
0
0
0
0
1
1
1
1
1
1
1
1
1
2
2
3
3
3
3
3
3
3
3
3
3
3
3
3
3
3
3
3
3
3
3
3
3
3
3
3
3
3
3
3
3
3
3
3
3
3
3
3
3
3
3
3
3
3
3
3
3
3
3
3
3
3
3
3
3
3
3
3
3
3
3
3
3
3
3
3
3
3
3
3
3
2
2
2
2
2
2
2
2
2
2
2
2
2
2
2
2
2
2
2
2
2
2
3
3
3
3
3
3
3
3
3
3
3
3
3
3
3
3
3
3
3
3
3
3
3
3
2
2
2
2
2
2
2
2
2
2
2
2
2
2
2
2
2
2
2
2
2
2
2
2
2
2
2
2
2
2
2
2
2
2
2
2
1
1
1
1
1
1
1
1
1
1
1
1
1
1
1
1
1
1
1
1
1
1
1
1
1
2
2
2
2
2
2
2
2
2
2
2
2
2
2
2
2
2
2
2
2
2
2
2
2
2
2
2
2
2
2
2
2
2
2
2
2
2
2
2
2
2
2
2
2
2
2
2
2
2
2
1
1
2
2
2
3
3
3
3
3
3
3
3
3
3
3
3
3
2
2
2
2
2
2
2
2
2
2
2
2
2
2
2
2
2
2
2
2
2
2
2
2
2
2
2
2
2
2
2
2
2
2
2
2
2
2
2
2
2
2
2
2
2
2
2
2
2
2
2
2
2
2
2
2
2
2
2
2
2
2
2
2
2
2
2
2
2
2
2
2
2
2
1
1
1
2
2
2
2
2
2
2
2
2
2
2
2
2
2
2
2
2
2
2
2
2
2
2
2
2
2
2
2
1
1
1
1
1
1
1
1
1
1
1
1
0
0
0
0
0
0
0
0
0
1
2
2
3
4
4
4
4
4
4
4
4
4
4
4
4
4
4
4
4
4
4
4
4
4
4
4
4
4
4
4
4
4
4
4
4
4
4
4
4
4
4
4
4
4
4
4
4
4
4
4
4
4
4
4
4
4
4
4
4
4
4
4
4
4
4
4
4
4
4
4
4
4
5
5
6
7
8
8
7
7
7
7
7
7
7
7
7
7
7
7
7
7
7
7
7
7
7
7
7
7
7
7
6
6
6
6
6
6
6
6
6
6
6
6
6
6
6
6
6
5
5
5
5
5
5
5
5
5
5
5
5
5
5
5
5
5
5
5
5
5
5
5
5
5
5
5
5
5
5
5
5
5
5
5
5
5
5
5
5
5
5
5
5
5
5
5
5
5
5
5
6
6
6
6
6
7
7
7
7
7
7
7
7
7
7
8
8
8
8
8
9
9
11
12
11
11
11
11
11
11
11
11
11
11
11
11
11
11
11
11
11
11
11
11
11
10
10
9
9
9
9
9
9
9
9
9
9
9
9
9
9
9
9
9
9
9
9
9
9
9
9
9
9
9
8
8
8
8
8
8
8
8
8
8
8
8
8
8
8
8
8
8
8
8
8
8
8
8
8
8
8
8
8
8
8
8
8
8
8
8
8
8
8
8
8
8
8
8
8
8
8
8
8
8
8
8
8
8
8
8
8
8
8
8
8
8
7
7
7
7
7
8
8
8
11
12
18
18
18
28
28
30
30
29
29
29
28
28
29
29
29
29
29
29
30
31
31
31
31
31
31
31
31
31
31
31
32
33
34
36
36
34
34
34
35
35
35
35
35
35
35
35
35
35
35
35
34
34
34
33
33
33
33
33
33
33
33
35
35
35
35
36
37
37
37
37
37
37
37
37
37
37
37
37
37
37
37
37
37
37
37
37
37
37
37
37
37
37
37
37
37
37
37
37
37
37
37
37
37
37
37
37
37
37
37
37
37
37
37
37
37
37
37
37
37
37
37
37
37
37
37
37
37
37
37
37
37
37
37
37
36
36
36
36
36
35
35
35
35
34
34
31
31
29
29
29
29
29
29
29
29
29
29
28
28
28
29
28
28
28
28
28
28
28
28
28
28
28
28
24
24
24
23
23
22
21
24
28
29
32
31
32
31
31
31
31
31
32
32
34
34
34
34
34
34
33
37
38
38
38
39
39
40
43
43
46
45
45
45
45
45
45
46
46
45
47
49
49
51
51
52
54
58
57
57
57
57
57
57
57
57
57
56
56
55
55
55
55
55
55
55
55
55
55
55
55
55
55
55
55
55
55
58
58
59
60
59
59
59
59
60
60
61
61
61
61
61
61
61
61
61
61
61
61
61
61
61
61
61
61
61
61
61
61
61
61
61
61
61
61
61
61
61
61
61
61
61
61
61
61
61
61
59
59
59
58
58
58
61
62
62
62
62
68
68
69
70
68
68
68
69
69
69
69
67
67
67
67
67
66
66
66
66
66
66
65
63
63
64
64
63
64
66
67
67
67
67
67
65
61
57
56
56
55
53
52
52
51
51
51
51
51
51
50
49
49
46
45
45
45
45
45
45
45
44
46
46
46
46
46
47
47
48
49
51
51
50
50
51
51
49
50
50
51
51
50
50
50
50
49
49
48
48
48
48
47
47
47
47
47
47
47
48
47
46
46
46
46
46
46
47
49
49
48
48
48
48
49
49
49
49
49
50
46
46
46
46
46
45
45
45
45
45
44
44
43
43
43
43
43
43
43
43
43
43
43
43
43
43
42
42
42
42
42
42
41
41
41
41
41
38
38
37
37
38
38
37
37
37
38
39
41
41
41
42
42
43
43
43
43
43
43
43
43
43
43
43
43
42
40
41
42
43
43
45
45
43
44
44
49
50
50
49
47
47
47
47
48
48
48
47
49
52
53
54
55
55
55
55
55
55
55
55
55
51
52
53
54
54
58
56
56
59
59
58
58
60
60
60
59
58
58
59
59
60
59
61
63
63
63
65
70
70
70
71
71
72
74
76
76
78
79
82
83
83
85
86
85
85
85
83
83
83
83
83
83
83
84
84
84
84
84
84
84
84
84
84
84
82
81
81
82
82
80
80
80
80
80
78
78
78
80
79
80
80
81
81
80
81
81
81
81
81
81
85
85
85
85
85
85
86
88
88
91
91
91
90
90
90
89
89
89
89
88
88
88
88
88
87
86
85
85
85
85
85
85
85
85
83
83
81
81
81
83
83
83
81
81
81
81
85
92
92
92
89
89
89
89
89
88
90
90
89
89
89
89
88
88
87
84
84
83
83
84
83
82
79
78
80
83
82
82
82
81
79
78
78
78
79
79
77
77
76
76
77
80
82
83
83
83
82
81
81
81
81
81
82
83
83
82
84
84
84
84
84
84
84
86
87
83
83
81
81
81
81
80
81
80
79
77
77
77
77
78
80
81
90
89
89
89
89
90
92
92
94
109
138
147
147
146
147
153
153
150
148
148
148
149
150
155
155
154
154
155
154
154
154
154
154
154
154
155
156
157
159
158
158
157
158
158
158
158
158
158
158
154
155
155
153
153
154
155
156
156
156
155
155
155
155
155
158
158
158
156
153
156
153
155
155
155
155
156
158
159
159
159
159
160
159
160
160
162
161
162
162
162
162
166
167
166
166
167
166
166
166
166
166
166
166
166
166
165
164
164
164
164
164
165
165
153
153
153
154
154
154
151
150
150
150
148
147
148
148
148
148
148
146
145
142
135
135
136
133
135
137
134
134
129
130
130
131
131
125
124
124
123
122
122
120
120
120
120
120
120
120
118
118
117
117
117
117
117
116
116
116
115
108
108
107
107
106
106
105
104
101
101
101
101
101
100
99
99
97
95
95
93
93
90
90
88
85
84
84
83
83
83
83
83
81
81
78
75
75
75
76
79
87
87
87
88
92
91
89
88
88
88
88
85
84
85
83
82
82
82
82
82
81
82
80
80
80
80
80
80
77
77
77
77
77
75
75
75
74
73
73
73
72
72
71
71
71
70
68
67
67
67
67
66
67
59
58
59
62
63
64
68
72
72
71
71
71
71
71
71
71
71
67
66
65
65
65
64
64
64
64
67
67
66
67
65
70
70
72
72
70
69
69
68
68
68
68
68
68
68
68
68
68
67
67
66
66
65
64
64
65
65
65
64
64
64
64
64
64
62
62
62
65
65
66
68
68
66
66
68
71
73
72
76
77
77
77
76
76
76
79
79
81
81
82
82
81
81
81
79
79
78
78
78
78
78
78
78
78
78
78
78
78
79
80
80
81
80
81
81
81
81
81
81
81
81
81
81
81
83
85
86
86
86
85
82
82
82
82
83
84
85
85
86
85
85
87
88
88
93
94
94
92
91
91
90
91
90
90
89
88
87
88
87
87
89
89
89
89
88
87
87
87
86
86
86
87
85
82
82
81
81
81
82
82
81
81
82
82
82
80
80
80
80
79
78
79
79
78
77
77
77
75
75
74
75
76
75
76
78
79
79
79
79
79
79
79
79
79
79
77
77
71
70
70
70
67
67
65
63
62
62
62
62
62
63
63
64
63
64
64
66
70
70
71
70
70
70
70
70
70
70
69
68
67
68
68
67
67
66
66
65
64
64
64
64
64
64
63
63
62
60
60
60
58
59
60
62
68
76
76
77
76
75
74
73
73
73
73
73
72
73
73
73
73
73
73
72
72
72
72
70
69
69
68
68
68
68
69
70
70
69
70
74
74
74
74
76
75
74
74
74
75
75
74
74
74
77
77
77
79
78
78
78
78
79
79
79
78
78
78
79
81
81
83
85
82
82
82
82
82
83
84
83
84
84
80
80
80
80
77
76
76
76
76
75
75
76
76
76
74
74
75
76
77
78
78
77
77
77
77
77
81
81
79
80
82
82
83
84
84
84
83
83
83
83
83
83
83
83
83
83
82
82
82
80
80
80
80
79
79
79
78
76
74
74
74
74
74
74
74
74
74
74
74
74
74
74
74
73
73
73
69
69
69
69
67
65
65
65
65
65
65
65
65
64
64
62
62
62
59
59
59
58
58
58
55
52
51
51
51
51
49
49
49
49
48
48
48
48
46
44
44
44
44
44
44
44
44
44
44
43
43
43
43
43
43
43
42
42
42
41
41
40
40
40
40
39
39
39
39
38
38
38
38
38
38
38
37
34
21
21
17
15
14
11
7
7
6
6
5
5
4
4
4
4
4
4
4
4
4
4
4
4
4
4
4
4
3
3
3
3
3
3
3
3
3
3
3
3
3
4
4
4
4
4
4
4
4
4
4
4
4
4
3
3
3
1
1
1
1
1
1
1
1
1
1
1
1
1
1
1
1
1
1
2
2
2
3
3
3
3
3
3
3
3
3
3
3
3
3
3
3
3
3
3
3
3
3
3
3
3
3
3
3
3
3
3
3
3
3
3
2
2
2
2
2
2
2
2
2
2
2
2
2
2
2
2
2
2
2
2
2
2
2
2
2
2
2
2
2
2
2
2
2
2
2
2
2
2
2
2
2
2
2
2
2
2
3
3
3
3
3
3
3
3
3
3
3
3
3
3
3
3
3
3
3
3
3
3
3
3
3
3
3
3
3
4
4
4
4
4
4
4
4
4
4
3
3
3
3
3
3
3
3
3
3
2
2
2
2
2
2
2
2
2
2
2
2
2
2
2
2
2
2
2
2
2
2
2
2
2
2
2
2
2
2
2
2
2
2
2
2
2
2
2
2
2
2
2
2
2
2
2
2
2
2
2
2
2
2
2
2
2
2
2
2
2
2
2
2
2
2
2
2
2
2
2
2
2
1
1
1
1
1
1
1
1
1
1
1
1
1
1
1
1
1
1
1
1
1
1
1
1
1
1
1
1
0
0
0
0
0
0
0
0
0
0
0
0
0
0
0
0
0
0
0
0
0
0
0
0
0
0
0
0
0
0
0
0
0
0
0
0
0
0
0
0
0
0
0
0
0
0
0
0
0
0
0
0
0
0
0
0
0
0
0
0
0
0
0
0
0
0
0
0
0
0
0
0
0
0
0
0
0
0
0
0
0
0
0
0
0
0
0
0
0
0
0
0
0
0
0
0
0
0
0
0
0
0
0
0
0
0
0
0
0
0
0
0
0
0
0
0
0
0
0
0
0
0
0
0
0
0
0
0
0
0
0
0
0
0
0
0
0
0
0
0
0
0
0
0
0
0
0
0
0
0
0
0
0
0
0
0
0
0
0
0
0
0
0
0
0
0
0
0
0
0
0
0
0
0
0
0
0
0
0
0
0
0
0
0
0
0
0
0
0
0
0
0
0
0
0
0
0
0
0
0
0
0
0
0
0
0
0
0
0
0
0
0
0
0
0
0
0
0
0
0
0
0
0
0
0
0
0
0
0
0
0
0
0
0
0
0
0
0
0
0
0
0
0
0
0
0
0
0
0
0
0
0
0
0
0
0
0
0
0
0
0
0
0
0
0
0
0
0
0
0
0
0
0
0
0
0
0
0
0
0
0
0
0
0
0
0
0
0
0
0
0
0
0
0
0
0
0
0
0
0
0
0
0
0
0
0
0
0
0
0
0
0
0
0
0
0
0
0
0
0
0
0
0
0
0
0
0
0
0
0
0
0
0
0
0
0
0
0
0
0
0
0
0
0
0
0
0
0
0
0
0
0
0
0
0
0
0
0
0
0
0
0
0
0
0
0
0
0
0
0
0
0
0
0
0
0
0
0
0
0
0
0
0
0
0
0
0
0
0
0
0
0
0
0
0
0
0
0
0
0
0
0
0
0
0
0
0
0
0
0
0
0
0
0
0
0
0
0
0
0
0
0
0
0
0
0
0
0
0
0
0
0
0
0
0
0
0
0
0
0
0
0
0
0
0
0
0
0
0
0
0
0
0
0
0
0
0
0
0
0
0
1
1
1
1
1
1
1
2
2
2
2
2
2
2
2
2
2
2
2
2
2
2
2
2
2
2
2
2
2
2
2
2
2
2
2
2
2
2
2
2
2
2
2
2
2
2
2
2
2
2
2
2
2
2
2
2
2
2
2
2
2
2
2
2
2
2
2
2
2
2
2
2
3
3
4
4
4
4
4
4
4
4
4
4
4
4
4
4
4
4
4
4
4
4
4
4
4
4
4
4
4
4
4
4
4
4
4
4
4
4
4
4
4
4
4
3
3
3
3
3
3
3
3
3
3
3
3
3
3
3
3
3
3
3
3
3
3
3
3
3
3
3
3
3
3
3
3
3
3
3
3
2
2
2
2
2
2
2
2
2
2
2
2
2
2
2
2
2
2
2
2
2
2
2
2
2
2
2
2
2
2
2
2
2
2
2
2
2
2
2
2
2
2
2
2
2
2
2
2
2
2
2
2
2
2
2
2
2
2
2
2
2
2
2
2
2
2
1
1
0
0
0
0
0
0
0
0
0
0
0
0
0
0
0
0
0
0
0
0
0
0
0
0
0
0
0
0
0
0
0
0
0
0
0
0
0
0
0
0
0
0
0
0
0
0
0
0
0
0
0
0
0
0
0
0
0
0
0
0
0
0
0
0
0
0
0
0
0
0
0
0
0
0
0
0
0
0
0
0
0
0
0
0
0
0
0
0
0
0
0
0
0
0
0
0
0
0
0
0
0
0
0
0
0
0
0
0
0
0
0
0
0
0
0
0
0
0
0
0
0
0
0
0
0
0
0
0
0
0
0
0
0
0
0
0
0
0
0
0
0
0
0
0
0
0
0
0
0
0
0
0
0
0
0
0
0
0
0
0
0
0
0
0
0
0
0
0
0
0
0
0
0
0
0
0
0
0
0
0
0
0
0
0
0
0
0
0
0
0
0
0
0
0
0
0
0
0
0
0
0
0
0
0
0
0
0
0
0
0
0
0
0
0
0
0
0
0
0
0
0
0
0
0
0
0
0
1
1
1
1
1
1
1
1
1
1
1
1
1
1
1
1
1
1
1
1
1
1
1
1
1
1
1
1
1
1
1
1
1
1
1
1
1
1
1
1
1
1
1
1
1
1
1
1
1
1
1
1
1
1
1
1
1
1
1
1
1
1
1
1
1
1
1
1
1
1
1
1
0
0
0
0
0
0
0
0
0
0
0
0
0
0
0
0
0
0
0
0
0
0
0
0
0
0
0
0
0
0
0
0
0
0
0
0
0
0
0
0
0
0
0
0
0
0
0
0
0
0
0
0
0
0
0
0
0
0
0
0
0
0
0
0
0
0
0
0
0
0
0
0
0
0
0
0
0
0
0
0
0
0
0
0
0
0
0
0
0
0
0
0
0
0
0
0
0
0
0
0
0
0
0
0
0
0
0
0
0
0
0
0
0
0
0
0
0
0
0
0
0
0
0
0
0
0
0
0
0
0
0
0
0
0
0
0
0
0
0
0
0
0
0
0
0
0
0
0
0
0
0
0
0
0
0
0
0
0
0
0
0
0
0
0
0
0
0
0
0
0
0
0
0
0
0
0
0
0
0
0
0
0
0
0
0
0
0
0
0
0
0
0
0
0
0
0
0
0
0
0
0
0
0
0
0
0
0
0
0
0
0
0
0
0
0
0
0
0
0
0
0
0
0
0
0
0
0
0
0
0
0
0
0
0
0
0
0
0
0
0
0
0
0
0
0
0
0
0
0
0
0
0
0
0
0
0
0
0
0
0
0
0
0
0
0
0
0
0
0
0
0
0
0
0
0
0
0
0
0
0
0
0
0
0
0
0
0
0
0
0
0
0
0
0
0
0
0
0
0
0
0
0
0
0
0
0
0
0
0
0
0
0
0
0
0
0
0
0
0
0
0
0
0
0
0
0
0
0
0
0
0
0
0
0
0
0
0
0
0
0
0
0
0
0
0
0
0
0
0
0
0
0
0
0
0
0
0
0
0
0
0
0
0
0
0
0
0
0
0
0
0
0
0
0
0
0
0
0
0
0
0
0
0
0
0
0
0
0
0
0
0
0
0
0
0
0
0
0
0
0
0
0
0
0
0
0
0
0
0
0
0
0
0
0
0
0
0
0
0
0
0
0
0
0
0
1
1
1
1
1
1
1
1
1
1
1
1
1
1
1
1
1
1
1
1
1
1
1
1
1
1
1
1
1
1
1
1
1
1
1
1
1
1
1
1
1
1
1
1
1
1
1
1
1
1
1
1
1
1
1
1
1
1
1
1
1
1
1
1
1
1
1
1
1
1
1
1
1
1
1
1
1
1
1
1
1
1
2
2
2
2
2
2
2
2
2
2
2
2
2
2
2
2
2
2
2
2
2
2
2
2
2
2
2
2
2
2
2
2
2
2
2
2
2
2
2
2
2
2
2
2
2
2
2
2
2
2
2
2
2
2
2
2
2
2
2
2
3
3
3
3
3
3
3
3
3
3
3
3
3
3
3
3
3
3
3
3
3
3
3
3
3
3
3
3
3
3
3
2
2
2
2
2
2
2
2
2
2
2
2
2
2
2
2
2
2
2
2
2
2
2
2
2
2
2
2
2
2
2
2
2
2
2
2
2
2
2
2
2
2
2
2
2
2
2
2
2
2
2
2
2
2
2
1
1
1
1
1
1
1
1
1
1
1
1
1
1
1
1
1
1
1
1
0
0
0
0
0
0
0
0
0
0
0
0
0
0
0
0
0
0
0
0
0
0
0
0
0
0
0
0
0
0
0
0
0
0
0
0
0
0
0
0
0
0
0
0
0
0
0
0
0
0
0
0
0
0
0
0
0
0
0
0
0
0
0
0
0
0
0
0
0
0
0
0
0
0
0
0
0
0
0
0
0
0
0
0
0
0
0
0
0
0
0
0
0
0
0
0
0
0
0
0
0
0
0
0
0
0
0
0
0
0
0
0
0
0
0
0
0
0
0
0
0
0
0
0
0
0
0
0
0
0
0
0
0
0
0
0
0
0
0
0
0
0
0
0
0
0
0
0
0
0
0
0
0
0
0
0
0
0
0
0
0
0
0
0
0
0
0
0
0
0
0
0
0
0
0
0
0
0
0
0
0
0
0
0
0
0
0
0
0
0
0
0
0
0
0
0
0
0
0
0
0
0
0
0
0
1
1
1
1
1
1
1
1
1
1
1
1
1
1
1
1
1
1
1
1
1
1
1
1
1
1
1
1
1
1
1
1
1
1
1
1
1
1
2
2
2
2
2
2
2
2
2
2
2
3
3
3
3
3
3
3
3
3
3
3
3
3
3
3
3
3
3
3
3
3
3
3
3
3
3
3
3
3
3
3
3
3
3
3
3
3
3
3
3
3
3
3
3
3
3
3
3
3
3
3
3
3
3
3
3
3
3
3
2
2
2
2
2
3
3
3
3
3
3
3
3
3
3
3
3
3
3
3
3
3
3
3
3
3
3
3
3
3
3
3
3
3
3
3
3
3
3
3
3
3
3
3
3
3
3
3
3
3
3
3
3
3
3
3
3
3
3
3
3
3
3
3
3
3
3
3
3
3
3
3
3
3
3
3
3
3
3
2
2
2
2
2
2
2
1
1
1
1
1
1
1
1
1
1
1
1
1
1
1
1
1
0
0
0
0
0
0
0
0
0
0
0
0
0
1
1
2
2
2
2
2
2
2
2
2
2
2
2
2
2
2
3
3
3
3
3
3
3
3
3
3
3
3
3
3
3
3
3
3
3
3
3
3
3
3
3
3
3
3
3
3
3
3
3
3
3
3
3
3
3
3
3
3
3
3
3
3
3
3
3
3
3
3
3
3
3
3
3
3
3
3
3
3
3
3
3
3
3
3
3
3
3
3
3
3
3
3
3
3
3
3
3
3
3
3
3
3
3
3
3
3
3
3
3
3
3
3
3
3
3
3
3
3
3
3
3
3
3
3
3
3
3
3
3
3
3
3
3
3
3
3
3
3
3
3
2
2
2
2
2
0
0
0
0
0
0
0
0
0
0
0
0
0
0
0
0
0
0
0
0
0
0
0
0
0
0
0
0
0
0
0
0
0
0
0
1
1
2
2
2
2
2
2
2
2
2
2
2
2
2
2
2
2
2
2
2
2
2
2
2
2
2
2
2
3
3
3
3
3
3
3
3
3
3
3
3
3
3
3
3
3
3
3
3
3
3
3
3
3
3
3
3
3
3
3
3
3
3
3
3
3
3
3
3
2
2
2
2
2
2
2
2
2
2
2
2
2
2
2
2
2
2
2
2
2
2
2
2
2
2
2
2
2
2
2
2
2
2
2
2
2
2
2
2
2
2
3
3
3
3
3
3
3
3
3
3
3
3
3
3
3
3
3
3
3
3
3
3
3
3
3
3
2
2
2
2
2
2
3
2
2
1
1
1
1
1
1
1
1
1
1
1
1
1
1
1
1
1
1
1
1
1
1
1
1
1
1
1
1
1
1
1
1
1
2
2
2
2
2
2
2
2
2
3
3
3
3
3
3
3
3
3
3
3
3
3
3
3
3
3
3
3
3
3
3
3
3
3
3
3
3
3
3
3
3
3
3
3
3
3
3
3
3
3
3
3
3
3
3
2
2
2
2
2
2
2
2
2
2
2
2
2
2
3
3
3
3
3
3
3
3
3
3
3
3
3
3
3
3
3
3
3
3
3
3
3
3
3
2
2
2
2
2
2
2
2
2
2
2
2
2
2
2
2
2
2
2
2
2
2
2
2
2
2
2
2
2
2
2
2
2
2
2
2
2
2
2
2
2
2
2
2
2
2
2
2
2
2
2
2
2
2
3
3
3
3
3
3
3
3
3
3
3
3
3
3
3
3
3
3
3
4
4
4
4
4
4
4
4
3
3
3
3
3
3
3
3
3
3
3
3
3
3
3
3
3
3
3
3
3
3
3
3
3
3
3
3
3
3
3
3
4
4
4
3
2
2
2
2
2
2
2
2
2
2
2
2
2
2
2
2
2
2
2
2
2
2
2
2
2
2
2
2
2
2
2
2
2
2
2
2
2
2
2
2
2
2
2
2
2
2
2
2
2
2
2
2
2
2
2
2
2
3
3
3
4
4
4
4
4
4
4
4
4
4
4
4
4
4
4
4
3
3
3
3
3
3
3
3
3
3
3
3
3
3
3
3
3
3
4
4
4
4
4
4
4
4
4
3
3
3
3
3
3
3
3
3
3
3
3
3
3
3
3
3
3
3
3
3
3
3
3
3
3
3
3
3
3
3
3
3
3
3
3
3
3
3
4
4
4
4
4
4
4
4
4
4
4
4
4
4
4
4
4
4
4
4
4
4
4
4
4
4
4
4
4
4
2
2
2
2
2
2
2
2
2
2
2
3
3
3
3
3
3
3
3
4
4
4
4
4
4
4
4
5
5
7
7
7
7
7
7
7
7
7
7
7
7
7
7
7
7
7
7
7
7
7
7
7
7
7
7
7
7
7
7
7
7
7
7
7
7
6
6
6
6
6
6
6
6
6
6
6
6
6
6
6
6
6
6
6
6
6
6
6
6
6
6
6
6
6
6
6
6
6
6
6
6
6
6
6
6
6
6
6
6
6
6
6
6
6
6
6
6
6
6
6
5
5
5
5
5
5
5
5
5
5
5
5
5
5
5
5
5
5
5
5
5
5
5
5
5
5
5
5
5
5
5
5
5
5
5
4
4
4
5
5
5
5
5
5
5
5
5
5
5
5
5
5
5
5
5
5
5
5
5
4
4
4
4
4
4
4
4
4
4
4
4
4
4
4
4
4
4
4
4
4
4
3
2
2
1
1
1
1
1
1
1
1
1
1
1
1
1
1
1
1
1
1
1
1
1
1
1
1
1
1
1
1
1
1
1
1
1
1
1
1
1
1
1
1
1
1
1
1
1
1
1
1
1
1
1
1
1
1
1
1
1
1
1
1
1
1
1
1
1
1
1
1
1
1
1
1
1
1
1
1
1
1
1
1
1
1
1
1
1
1
1
1
1
0
0
0
0
0
0
0
0
0
0
0
0
0
0
0
0
0
0
0
0
0
0
0
0
0
0
0
0
0
0
0
1
1
1
1
1
1
1
1
1
1
1
1
1
1
1
1
1
1
1
1
1
1
2
3
4
5
5
5
5
5
5
5
5
5
5
5
5
5
5
5
5
5
5
5
4
4
4
4
4
4
4
4
4
4
4
4
4
4
4
4
4
4
4
4
4
4
4
4
4
4
4
4
4
4
4
4
4
4
4
4
4
4
4
4
4
4
4
4
4
4
4
4
4
4
4
4
4
4
4
4
4
5
5
6
6
6
6
6
6
6
6
6
6
6
6
6
6
6
6
6
6
6
6
6
6
6
5
5
5
5
5
5
6
6
6
6
6
6
6
6
6
6
5
5
5
5
5
4
4
4
4
4
4
3
3
3
3
3
3
3
3
3
3
3
5
6
7
7
7
7
7
7
7
7
7
7
7
7
7
7
7
7
7
7
8
8
8
8
8
8
8
8
8
8
8
8
8
8
8
8
7
7
7
7
7
7
7
7
7
7
7
7
7
7
7
7
7
7
7
7
7
7
7
7
7
7
7
7
7
8
8
8
8
8
8
8
8
8
8
8
8
8
8
8
8
8
8
8
8
8
8
8
8
7
7
7
7
7
7
7
7
7
7
7
7
7
7
7
7
6
6
6
6
6
6
6
6
6
6
6
6
6
6
6
4
4
4
4
4
4
4
4
3
3
3
3
3
3
3
3
3
3
3
3
3
2
2
2
2
2
2
2
2
2
2
2
2
2
2
1
1
1
1
1
1
1
1
1
1
1
1
1
1
1
1
1
1
1
1
1
1
1
1
1
0
0
0
0
0
0
0
0
0
0
0
0
0
0
0
0
0
1
1
1
1
1
1
1
1
1
1
1
1
1
1
1
1
1
1
1
1
1
1
1
1
1
1
1
1
1
1
1
1
1
1
1
1
1
1
1
1
1
1
2
2
2
2
2
2
2
2
2
2
2
3
3
3
3
3
3
3
3
3
3
3
3
3
3
3
3
3
3
3
3
3
3
3
3
3
3
3
3
3
3
3
3
3
3
3
3
3
3
3
3
3
3
3
3
3
3
3
3
3
3
3
3
3
3
3
3
3
3
3
3
3
3
4
4
4
4
4
4
4
4
4
4
4
4
4
4
4
4
4
4
4
4
4
4
4
4
4
4
4
4
4
4
4
4
4
4
4
4
4
4
4
4
4
4
4
4
4
4
4
4
4
4
4
3
3
3
3
3
2
2
2
2
2
2
2
2
2
2
2
2
2
2
2
2
2
2
2
2
2
2
2
2
2
2
2
2
2
2
2
2
2
2
2
2
2
2
2
2
1
1
1
1
1
1
1
1
1
1
1
1
1
1
1
1
1
1
1
2
2
2
2
2
2
2
2
2
2
2
2
2
1
1
1
1
1
1
1
1
1
1
1
1
1
1
1
1
1
1
1
1
1
1
1
1
1
1
1
1
1
1
1
1
1
1
1
1
1
1
1
1
1
1
1
1
1
1
1
1
1
1
1
1
1
1
1
1
1
1
1
1
1
1
1
1
1
1
1
1
1
1
1
1
1
1
1
1
1
1
1
1
0
0
0
0
0
0
0
0
0
0
0
0
0
0
0
0
0
0
0
0
0
0
0
0
0
0
1
1
1
1
1
1
1
1
1
1
1
1
1
1
1
1
1
1
1
1
1
1
1
1
1
1
1
1
1
1
1
1
1
1
1
1
1
1
1
1
1
1
1
1
1
1
1
1
1
1
1
1
1
1
2
2
2
2
3
3
3
3
3
3
3
3
3
3
3
3
3
3
3
3
3
3
3
3
3
3
3
3
3
3
3
3
3
3
3
3
3
3
3
3
3
3
3
3
3
3
3
3
3
3
3
3
3
3
3
3
3
3
3
3
3
3
3
3
3
3
3
3
3
3
3
3
3
3
3
3
3
4
4
4
4
4
4
4
4
4
4
4
4
4
4
4
3
3
3
3
3
3
3
3
3
3
3
3
3
3
3
2
2
2
2
2
2
2
2
2
2
2
2
2
2
2
2
2
2
2
2
2
2
2
2
2
2
2
2
2
2
2
2
2
2
2
2
2
2
2
2
2
2
2
1
1
1
1
1
1
1
1
1
1
1
1
1
1
1
1
1
1
1
1
1
1
1
1
1
1
1
1
1
1
1
1
1
1
1
2
2
2
2
2
2
2
2
2
2
2
2
2
3
3
3
3
3
3
3
3
3
3
3
3
3
3
3
3
3
3
3
3
3
3
3
3
3
3
3
3
3
3
3
3
3
3
3
3
3
3
3
3
3
3
3
3
3
3
3
3
3
3
3
3
3
3
3
3
3
3
3
3
3
3
3
3
3
3
3
3
3
3
3
3
3
3
3
3
3
3
4
5
5
5
5
5
5
5
5
6
6
7
8
9
10
10
10
10
10
10
10
10
10
10
10
10
10
10
10
10
10
10
10
10
10
10
10
10
11
11
11
11
11
11
11
11
11
11
11
11
11
11
11
11
11
11
11
12
12
12
12
14
14
13
13
12
12
12
12
12
12
12
12
12
13
14
14
14
14
15
15
15
15
15
15
15
15
15
15
15
15
15
16
16
16
16
16
17
17
17
17
17
17
17
17
17
17
17
17
17
18
18
18
18
18
18
18
18
18
18
18
19
19
19
19
19
18
18
18
18
18
18
18
18
18
18
18
18
17
17
17
16
16
16
15
15
15
15
14
14
14
14
14
14
14
14
14
14
13
13
13
13
13
13
13
13
13
13
13
13
13
13
13
13
13
13
13
13
13
13
13
13
13
13
13
13
13
13
13
13
12
12
12
12
12
13
13
13
13
13
13
13
13
11
11
11
11
11
11
10
10
7
7
7
7
7
7
7
7
7
7
7
6
6
6
6
6
7
8
8
8
8
8
8
8
8
8
8
8
9
9
9
9
9
10
10
10
10
10
10
10
10
10
10
10
10
10
10
10
10
10
10
10
10
10
10
10
10
10
10
10
10
10
10
10
10
10
10
10
10
10
10
11
11
12
13
13
12
12
12
12
12
13
11
14
14
14
15
16
16
16
16
16
16
16
16
16
16
16
16
16
16
16
16
16
16
16
16
16
16
16
16
16
16
16
16
15
15
15
15
14
14
14
14
14
14
14
14
14
14
14
14
14
14
14
14
14
14
14
14
14
14
14
14
14
14
14
14
14
14
14
14
14
14
14
14
14
14
14
14
17
17
17
17
17
17
17
17
17
17
17
17
17
17
17
17
17
17
15
15
15
15
15
15
15
15
15
15
15
15
15
15
15
14
14
14
14
14
14
14
14
14
14
14
12
12
12
12
13
13
13
13
13
11
11
11
11
11
11
11
11
10
10
10
10
10
10
10
10
10
10
10
10
10
9
9
9
9
9
9
9
9
9
8
8
8
8
8
8
8
8
8
8
8
8
8
7
7
7
7
7
6
6
6
6
5
5
5
4
4
4
4
4
4
4
4
4
4
4
4
4
4
4
4
3
3
3
3
3
3
2
2
2
2
2
2
2
2
2
2
2
2
2
2
2
2
2
2
2
2
2
2
2
2
2
2
2
2
1
1
1
1
1
1
1
1
1
1
1
1
1
1
1
1
0
0
0
1
1
1
0
0
0
0
0
0
0
0
0
2
2
2
2
2
2
2
2
2
2
2
2
2
2
2
2
2
2
2
2
2
2
2
2
2
2
2
2
3
3
3
4
4
4
4
4
4
4
4
4
4
4
4
4
4
4
4
4
4
4
4
4
4
4
4
4
4
4
4
4
4
4
4
4
4
4
4
4
4
4
4
4
4
4
4
4
4
4
4
4
4
4
4
4
4
4
4
4
4
4
4
4
4
5
8
10
10
11
11
11
11
11
11
11
11
11
11
11
11
11
11
11
12
12
13
13
13
13
13
13
13
13
12
12
12
12
12
12
13
13
13
13
13
13
13
13
13
13
13
12
12
12
12
12
12
11
11
13
13
17
17
17
18
18
18
18
18
18
18
18
18
18
18
18
18
18
18
18
18
18
18
18
18
18
18
18
18
18
18
18
18
18
18
18
18
18
18
18
18
18
18
18
18
18
18
18
18
18
18
18
18
18
18
18
18
18
18
18
18
18
18
18
17
17
17
17
17
17
17
18
18
18
18
18
18
18
18
18
18
18
18
18
18
17
16
16
16
16
16
15
15
15
15
15
15
15
15
15
15
15
15
15
15
15
15
14
14
14
14
14
13
13
13
13
13
13
13
13
13
12
12
12
12
12
12
12
11
11
11
11
11
11
11
11
11
11
11
11
11
11
12
12
11
10
9
9
9
9
9
11
11
11
11
11
11
11
11
11
11
11
11
11
11
11
11
11
11
11
11
11
11
9
8
8
8
8
8
8
8
8
8
8
8
8
8
8
8
8
7
6
6
6
6
6
6
6
5
4
2
2
2
2
2
2
2
2
2
2
2
2
3
3
3
3
3
3
3
3
3
3
3
3
3
3
3
3
3
3
3
3
3
3
3
3
3
3
3
3
3
3
3
3
3
3
3
3
3
3
3
3
3
3
3
3
3
3
3
3
3
3
3
3
3
3
3
3
3
3
3
3
3
3
3
3
3
3
3
3
3
3
3
3
3
3
3
3
3
3
3
3
1
1
1
1
1
1
1
1
1
1
1
1
1
1
1
1
1
1
1
1
1
1
1
2
2
2
2
2
2
3
4
5
5
5
5
5
5
5
5
5
5
5
5
5
5
5
5
5
5
5
5
5
5
5
5
5
5
4
4
4
4
4
4
4
4
4
4
4
4
4
4
4
4
4
4
4
4
4
4
4
4
4
4
4
4
4
4
4
4
4
4
4
4
4
4
4
4
4
4
4
4
4
4
4
4
4
4
4
4
4
4
4
4
4
4
4
4
4
4
5
5
6
6
6
6
6
6
6
6
6
6
6
6
6
6
6
6
5
5
5
5
5
5
5
5
5
5
5
5
5
5
5
5
5
5
5
5
5
5
5
5
5
4
4
4
4
4
4
4
4
4
4
4
4
4
4
4
4
4
4
4
4
4
4
4
4
4
4
4
4
4
4
4
4
4
4
4
4
4
3
2
2
2
2
2
2
2
2
2
2
2
2
2
2
2
2
2
2
2
2
2
2
2
2
2
2
2
2
2
2
2
3
3
3
3
3
3
3
3
3
3
3
3
3
3
3
3
3
4
4
4
4
4
4
4
4
4
4
4
4
4
4
4
4
6
6
7
7
7
7
8
8
8
8
7
7
7
7
7
7
7
7
7
7
7
7
7
7
7
7
7
7
7
8
8
8
8
8
8
8
8
8
8
8
8
8
8
8
8
10
10
10
10
10
10
10
10
10
10
10
10
10
10
10
10
10
10
12
12
12
11
11
11
11
11
11
11
11
12
14
14
14
14
14
14
14
14
14
14
14
14
14
14
14
14
14
14
14
14
14
14
14
14
15
15
15
16
16
16
16
16
16
15
15
15
14
14
14
14
14
15
15
15
15
15
15
15
15
15
15
15
15
15
15
16
16
16
16
16
16
16
16
16
16
16
16
16
16
16
15
15
16
16
16
16
16
16
16
16
16
16
16
15
15
14
14
14
14
14
14
14
14
14
14
14
14
14
15
15
16
16
16
15
15
15
15
15
18
18
18
20
20
20
20
20
20
20
20
21
21
21
21
21
21
21
21
21
21
21
21
21
21
21
21
20
20
20
20
19
21
28
31
31
31
31
33
34
34
34
34
34
34
36
36
36
36
36
35
35
35
35
35
35
35
35
36
36
36
36
36
36
36
36
36
36
36
36
36
36
36
36
34
34
34
34
34
34
34
34
34
34
34
34
34
34
34
35
35
36
36
36
36
36
36
36
36
36
36
36
36
37
37
37
36
36
36
36
34
34
35
34
34
34
32
32
32
32
32
32
32
32
32
32
31
31
31
31
31
31
31
29
29
29
29
29
29
29
29
29
27
27
24
24
24
24
24
24
24
23
22
22
20
19
18
18
18
18
19
19
18
18
18
18
18
18
18
18
17
15
15
15
15
15
9
9
8
8
8
8
8
9
9
9
9
9
9
9
9
9
9
9
9
8
8
7
7
7
7
7
7
7
7
7
7
7
7
7
7
6
6
6
6
6
7
7
5
5
5
9
9
9
9
9
9
9
9
9
9
9
9
9
9
9
9
9
9
9
9
9
9
9
8
8
8
8
8
8
8
8
8
8
8
8
8
8
8
8
8
8
8
8
8
8
8
8
8
8
8
8
8
8
8
8
8
8
7
7
7
7
6
6
6
6
6
6
6
6
6
6
6
6
5
5
5
5
5
4
4
4
4
4
4
4
4
4
4
4
4
4
4
4
4
4
4
4
5
5
5
5
5
5
5
5
5
5
5
5
5
4
4
4
4
4
4
4
4
4
4
4
4
4
4
4
4
4
4
3
3
3
3
3
3
3
3
3
3
3
3
3
3
3
3
3
3
3
3
3
3
3
3
3
2
2
2
2
3
3
3
3
3
3
3
3
3
3
3
3
3
3
3
3
3
3
3
3
3
3
3
3
3
3
3
3
3
3
3
3
3
3
3
3
3
3
3
2
2
2
2
2
2
2
2
2
2
2
2
1
1
1
1
1
1
1
1
1
1
1
1
1
1
1
1
1
1
1
1
1
1
1
1
1
1
1
1
1
1
1
1
1
1
1
1
1
1
1
1
1
1
1
1
1
1
1
1
1
1
1
1
1
1
1
1
1
1
1
1
1
1
1
1
1
1
1
1
1
1
1
0
0
0
0
0
0
0
0
0
0
0
0
0
0
0
0
0
0
0
0
0
0
0
0
0
0
0
0
0
0
0
0
0
0
0
0
0
0
0
0
0
0
0
0
0
0
0
0
0
0
0
0
0
0
0
0
0
0
0
0
0
0
0
0
0
0
0
0
0
0
0
0
0
0
0
0
0
0
0
0
0
0
0
0
0
0
0
0
0
0
0
0
0
0
0
0
0
0
0
0
0
0
0
0
0
0
0
0
0
0
0
0
0
0
0
0
0
0
0
0
0
0
0
0
0
0
0
0
0
0
0
0
0
0
0
0
0
0
0
0
0
0
0
0
0
0
0
0
0
0
0
0
0
0
1
1
1
1
1
1
1
1
1
1
1
1
1
1
1
1
1
1
1
1
1
1
1
1
1
1
1
1
1
1
1
1
1
1
1
1
1
1
1
1
1
1
1
1
1
1
1
1
1
1
1
1
1
1
1
1
1
1
1
1
1
1
1
1
1
1
1
1
1
1
1
1
1
1
1
1
1
1
1
1
1
1
1
1
1
1
1
1
1
1
1
1
1
1
1
1
1
1
1
1
1
1
1
1
1
1
1
1
1
0
0
0
0
0
0
0
0
0
0
0
0
0
0
0
0
0
0
0
0
0
0
0
0
0
0
0
0
0
0
0
0
0
0
0
0
0
0
0
0
0
0
0
0
0
0
0
0
0
0
0
0
0
0
0
0
0
0
0
0
0
0
0
0
0
0
0
0
0
0
0
0
0
0
0
0
0
0
0
0
0
0
0
0
0
0
0
0
0
0
0
0
0
0
0
0
0
1
1
1
1
1
1
1
1
1
1
1
1
1
1
1
1
1
1
1
1
1
1
1
1
1
1
1
1
2
2
2
2
2
2
2
2
2
2
2
2
2
2
2
2
2
2
2
2
2
2
2
2
2
2
2
2
2
2
2
2
2
2
2
2
2
2
2
2
2
2
2
2
2
2
2
2
2
2
2
2
2
2
2
2
2
2
2
2
2
2
2
2
2
2
2
2
2
2
2
2
2
2
2
2
2
3
3
3
3
3
2
2
2
2
2
2
2
2
2
2
2
2
2
2
2
2
2
2
2
2
2
2
2
2
2
2
2
1
1
1
1
1
1
1
1
1
1
1
1
1
1
1
1
1
1
1
1
1
1
1
1
1
1
1
1
1
1
1
1
1
1
1
1
1
1
1
1
1
1
1
2
2
2
2
1
1
1
1
1
1
1
1
1
1
1
1
1
1
1
1
1
1
1
2
2
2
2
2
2
2
2
2
2
2
2
2
2
2
2
2
2
2
2
2
2
2
2
2
2
2
2
2
2
2
2
2
2
2
2
2
2
2
2
2
2
2
2
2
2
2
2
2
2
2
2
2
2
2
2
2
2
2
2
2
2
2
2
2
2
2
2
2
2
2
2
2
2
2
2
2
3
3
3
3
3
3
3
3
3
3
3
3
3
2
2
2
2
2
2
2
2
2
2
2
2
2
2
2
2
2
2
2
2
2
2
2
2
2
2
2
2
2
2
2
2
2
2
2
2
2
2
2
2
2
2
2
2
2
1
1
1
1
1
1
1
1
1
1
0
0
0
0
0
0
0
0
0
0
0
0
0
0
0
0
0
0
0
0
0
0
0
0
0
0
0
0
0
0
0
0
0
0
0
0
0
0
0
0
0
0
0
0
0
0
0
0
0
0
0
0
0
0
0
0
0
0
0
0
0
0
0
0
0
0
0
0
0
0
0
0
0
0
0
0
0
0
0
0
0
0
0
0
0
0
0
0
0
0
0
0
0
0
0
0
0
0
0
0
0
0
0
0
0
0
0
0
0
0
0
0
0
0
0
0
0
0
0
0
0
0
0
0
0
0
0
0
0
0
0
0
0
0
0
0
0
0
0
0
0
0
0
0
0
0
0
0
0
0
0
0
0
0
0
0
0
0
0
0
0
0
0
0
0
0
0
0
0
0
0
0
0
0
0
0
0
0
0
0
0
0
0
0
0
0
0
0
0
0
0
0
0
0
0
0
0
0
0
0
0
0
0
0
0
0
0
0
0
0
0
0
0
0
0
0
0
0
0
0
0
0
0
0
0
0
0
0
0
0
0
0
0
0
0
0
0
0
0
0
0
0
0
0
0
0
0
0
0
0
0
0
0
0
0
0
0
0
0
0
0
0
0
0
0
0
0
0
0
0
0
0
0
0
0
0
0
0
0
0
0
0
0
0
0
0
0
0
0
0
0
0
0
0
0
0
0
0
0
0
0
0
0
0
0
0
0
0
0
0
0
0
0
0
0
0
0
0
0
0
0
0
0
0
0
0
0
0
0
0
0
0
1
1
1
1
1
1
1
1
1
1
1
1
1
1
1
1
1
1
1
1
1
1
1
1
1
1
1
1
1
1
1
1
1
1
1
1
1
1
1
1
1
1
1
1
1
1
1
1
1
1
1
1
1
1
1
1
1
1
1
1
1
1
1
1
1
1
1
1
1
1
1
1
1
1
1
1
1
1
1
1
1
1
1
1
1
1
1
1
1
1
1
1
1
1
1
1
1
1
1
1
0
0
0
0
0
0
0
0
0
0
0
0
0
0
0
0
0
0
0
1
1
1
1
1
1
1
1
1
1
1
1
1
1
1
1
1
1
1
1
1
1
1
1
1
1
1
1
1
1
1
1
1
2
2
2
2
2
2
2
2
2
2
2
2
2
2
2
2
2
2
2
2
2
2
2
2
2
2
2
2
2
2
2
2
2
2
2
2
2
2
2
2
2
2
1
1
1
1
1
1
1
1
1
1
1
1
1
1
1
1
1
1
1
1
1
1
1
2
2
2
3
3
3
3
3
3
3
3
3
3
3
3
3
3
3
3
3
3
3
3
3
3
3
3
3
3
3
3
3
3
3
3
3
3
3
3
3
3
3
3
3
3
3
3
3
3
3
3
3
3
3
3
3
3
3
3
3
3
3
3
2
2
2
2
2
2
2
2
2
2
2
2
2
2
2
2
2
2
2
2
2
2
2
2
2
2
2
2
2
2
2
2
2
2
2
2
2
2
2
2
2
2
2
2
2
2
2
2
2
2
2
2
2
2
2
2
2
2
2
2
2
2
2
2
2
2
2
1
1
1
1
1
1
1
1
1
1
1
1
1
1
1
1
1
1
1
1
1
1
1
1
1
1
1
1
1
1
1
1
1
1
1
1
1
1
1
1
1
1
1
1
1
1
1
1
1
0
0
0
0
0
0
0
0
0
0
1
1
1
1
1
1
1
1
1
0
0
0
0
0
0
0
0
0
0
0
0
0
0
0
0
0
0
0
0
0
0
0
0
0
0
0
0
0
0
0
0
0
0
0
0
0
0
0
0
0
0
0
0
0
0
0
0
0
0
0
0
0
0
0
0
0
0
0
0
0
0
0
0
0
0
0
0
0
0
0
0
0
0
0
0
0
0
0
0
0
0
0
0
0
0
0
0
0
0
0
0
0
0
0
0
0
0
0
0
0
0
0
0
0
0
0
0
0
0
0
0
0
0
0
0
0
0
0
0
0
0
0
0
0
1
1
1
1
1
1
1
1
1
1
1
1
1
1
1
1
1
1
1
1
1
1
1
1
1
1
1
1
0
0
0
0
0
0
0
0
0
0
0
0
0
0
0
0
0
0
0
0
0
0
0
0
0
0
0
0
0
0
0
0
0
0
0
0
0
0
0
0
0
0
0
0
0
0
0
0
0
0
0
0
0
0
0
0
0
0
0
0
0
0
0
0
0
0
0
0
0
0
0
0
0
0
0
0
0
0
0
0
0
0
0
0
0
0
0
0
0
0
0
0
0
0
0
0
0
0
0
0
0
0
0
0
0
0
0
0
0
0
0
0
0
0
0
0
0
0
0
0
0
0
0
0
0
0
0
0
0
0
0
0
0
0
0
0
0
0
1
1
1
1
1
1
1
1
1
1
1
1
1
1
1
1
1
1
1
1
1
1
1
1
1
1
1
1
1
1
1
1
1
1
1
1
1
1
1
1
1
1
1
1
1
1
1
1
1
1
1
1
1
0
1
1
1
2
2
2
2
2
2
2
2
2
2
2
2
2
2
2
2
2
2
2
2
2
2
2
2
2
2
2
2
2
2
2
2
2
2
2
2
2
2
2
2
4
4
4
5
6
6
7
7
7
8
9
10
10
11
11
12
12
12
12
12
12
12
12
12
12
13
13
13
14
14
14
14
14
14
14
14
14
14
14
14
14
14
14
14
14
14
14
14
14
14
14
14
14
14
14
14
14
14
14
14
14
14
14
14
14
14
14
14
14
14
14
14
14
14
14
14
14
14
14
14
14
14
14
14
14
14
14
14
14
14
14
14
15
15
16
16
16
16
16
16
16
16
16
16
16
16
16
16
16
16
16
16
16
16
16
16
16
16
16
16
16
15
15
15
15
15
15
15
14
13
13
13
13
13
13
13
12
12
12
13
13
13
13
13
12
12
12
12
12
12
12
12
12
12
12
12
12
12
11
11
11
11
11
11
11
11
11
11
11
11
11
11
11
10
10
10
10
10
9
9
9
9
8
7
5
5
5
5
5
5
5
5
5
5
5
5
5
5
5
5
5
5
5
5
4
4
4
3
3
3
3
3
3
3
3
3
3
3
3
3
3
3
3
3
3
3
3
3
3
3
3
3
2
2
2
2
1
1
1
1
1
1
1
1
1
1
1
1
1
1
0
0
0
0
0
0
0
0
0
0
0
0
0
0
0
0
0
0
0
0
0
0
0
0
0
0
0
0
0
0
0
0
0
0
0
0
0
0
0
0
0
0
0
0
0
0
0
0
0
0
0
0
0
0
0
0
0
0
0
0
0
0
0
0
0
0
0
0
0
0
0
0
0
0
0
0
0
0
0
0
0
0
0
0
0
0
0
0
0
0
0
0
0
1
2
2
4
4
4
4
4
4
4
4
4
4
4
4
4
4
4
4
4
4
4
4
4
4
4
4
4
4
4
4
4
4
4
4
4
4
4
4
4
4
4
4
4
4
4
4
4
4
4
4
4
4
4
4
4
4
4
4
4
3
4
4
4
4
4
4
4
4
4
4
4
4
4
4
4
4
4
4
4
4
4
4
4
4
4
4
4
4
4
4
4
4
4
4
4
4
4
4
3
3
3
3
3
3
3
2
2
2
2
2
2
2
2
2
2
2
2
2
2
2
2
2
2
2
2
2
2
2
2
2
2
2
2
2
2
2
2
2
2
2
2
2
2
2
2
2
2
2
2
2
2
1
1
1
1
1
1
1
1
1
1
1
1
1
1
1
1
1
1
0
0
0
0
0
0
0
0
0
0
0
0
1
1
1
1
1
1
1
1
1
1
1
1
1
1
1
1
1
1
1
1
1
1
1
1
1
1
1
1
1
1
1
0
0
0
0
0
0
0
0
0
0
1
1
1
1
1
1
1
1
1
1
1
1
1
1
1
1
1
1
1
1
1
1
1
1
1
1
1
1
1
1
1
1
1
1
1
1
1
1
1
1
1
1
1
1
1
1
1
1
1
1
1
1
1
1
1
1
1
1
1
1
1
2
3
3
3
3
3
3
3
3
3
3
3
3
3
3
3
3
3
3
3
3
3
3
3
3
3
3
3
3
3
3
3
3
3
3
3
3
3
3
3
3
3
3
3
3
3
3
3
3
3
3
3
3
3
3
3
3
3
3
3
4
4
4
4
5
5
5
5
5
5
5
5
5
5
5
5
6
6
6
6
6
6
6
6
6
6
6
6
6
6
6
6
6
6
6
6
6
6
6
6
6
6
6
6
6
6
6
6
6
6
6
6
6
6
6
6
6
6
6
6
6
6
6
6
5
5
5
6
6
6
6
5
5
5
5
5
5
5
5
5
5
5
5
5
5
5
5
5
5
5
5
6
6
6
6
6
6
6
6
6
6
6
6
6
5
5
5
5
5
5
5
5
5
5
5
5
5
5
5
5
5
5
5
5
5
5
5
5
5
5
5
5
5
5
5
5
5
5
5
5
5
5
5
5
5
5
5
5
5
5
5
5
5
5
5
5
5
5
5
5
5
5
5
5
5
5
5
5
5
5
5
5
5
5
5
5
4
4
4
3
3
3
3
3
3
3
3
3
3
3
3
3
3
3
3
3
3
3
3
3
3
3
3
3
3
2
2
2
1
1
1
1
1
1
1
0
0
0
0
0
0
0
0
0
0
0
0
0
0
0
0
0
0
0
0
0
0
0
0
0
0
0
0
0
0
0
0
0
0
0
0
0
0
0
0
0
0
0
0
0
0
0
0
0
0
0
0
0
0
0
0
0
0
0
0
0
0
0
0
0
0
0
0
0
0
0
0
0
0
0
0
0
0
0
0
0
0
0
0
0
0
0
0
0
0
0
0
0
0
0
0
0
0
0
0
0
0
0
0
0
0
0
0
0
0
0
0
0
0
0
0
0
0
0
0
0
0
0
0
0
0
0
0
0
0
0
0
0
0
0
0
0
0
0
0
0
0
0
0
0
0
0
0
0
0
0
0
0
0
0
0
0
0
0
0
0
0
0
0
0
0
0
0
0
0
0
0
0
0
0
0
0
0
0
0
0
0
0
0
0
0
0
0
0
0
0
0
0
0
0
0
0
0
0
0
0
0
0
0
0
0
0
0
0
0
0
0
0
0
0
0
0
0
0
0
0
0
0
0
0
0
0
0
0
0
0
0
0
0
0
0
0
0
0
0
0
0
0
0
0
0
0
0
0
0
0
0
0
0
0
0
0
0
0
0
0
0
0
0
0
0
0
0
0
0
0
0
0
0
0
0
0
0
0
0
0
0
0
0
0
0
0
0
0
0
0
0
0
0
0
0
0
0
0
0
0
0
0
0
0
0
0
0
0
0
0
2
2
2
2
2
2
2
2
2
2
2
2
2
2
2
2
2
3
3
3
3
3
3
3
3
3
3
4
4
4
4
4
4
4
4
4
4
4
4
4
4
4
4
4
4
4
4
4
4
4
4
4
4
4
4
4
4
4
4
4
4
4
4
4
4
4
5
5
5
5
5
5
5
5
5
5
5
5
5
5
5
5
5
5
5
5
5
5
5
5
5
5
5
5
5
5
5
5
5
5
5
5
5
5
5
6
6
6
6
6
6
5
5
5
5
5
5
5
5
5
5
5
5
5
5
5
5
5
5
5
5
5
6
6
6
6
6
6
6
6
6
6
6
6
6
6
6
6
6
6
6
6
6
6
6
6
6
6
6
6
6
6
6
6
6
6
6
6
6
6
6
6
6
6
6
6
6
6
6
5
5
6
6
5
5
5
5
5
5
6
6
6
6
6
6
5
5
5
5
5
5
5
5
5
5
4
4
4
4
4
4
4
4
4
4
4
4
4
4
4
4
3
3
3
3
3
3
3
3
3
3
3
3
3
3
3
3
3
3
3
3
3
3
3
3
3
3
3
3
3
3
3
3
3
3
3
3
3
3
3
4
4
4
4
5
5
5
5
5
5
5
5
5
5
5
5
5
5
5
5
5
5
5
5
5
5
5
5
5
5
5
5
5
4
4
4
4
4
4
4
4
4
5
5
5
5
5
5
5
5
5
5
5
5
5
5
5
5
5
5
5
5
5
5
5
5
5
5
5
5
5
5
5
5
5
5
5
5
5
5
5
5
5
5
5
5
4
4
4
4
4
4
4
4
4
4
4
4
4
4
4
4
4
4
4
4
4
4
4
4
4
4
4
4
4
4
4
4
4
4
4
4
4
4
3
3
3
3
3
3
3
3
3
3
3
3
2
2
2
2
2
2
2
2
2
2
2
2
2
2
2
2
2
2
2
2
2
2
2
2
2
2
2
2
2
2
2
2
2
2
2
2
2
2
2
2
2
2
2
2
2
1
1
1
1
1
1
1
1
1
1
1
1
1
1
1
1
1
1
1
1
1
1
1
1
1
1
1
1
0
0
0
0
0
0
0
0
0
0
0
0
0
0
0
0
0
0
0
0
0
0
0
0
0
0
0
0
0
0
0
0
0
0
0
0
0
0
0
0
0
0
0
0
0
0
0
0
0
0
0
0
0
0
0
0
0
0
0
0
0
0
0
0
0
0
0
0
0
0
0
0
0
0
0
0
0
0
0
0
0
0
0
0
0
0
0
0
0
0
0
0
0
0
0
0
0
0
0
0
0
0
0
0
0
0
0
0
0
0
0
0
0
1
1
1
1
1
1
1
1
1
1
1
1
1
1
1
1
1
1
1
1
1
1
1
1
1
1
1
1
1
1
1
1
1
1
1
2
2
2
2
2
2
2
2
2
1
1
1
1
1
1
1
1
1
1
1
1
1
1
1
1
1
1
1
1
1
1
1
1
1
1
1
1
1
1
2
2
2
2
2
2
2
2
2
2
2
2
2
2
2
2
2
2
2
2
2
2
2
2
2
2
2
2
2
2
2
2
2
2
2
2
2
2
2
2
2
2
2
2
2
2
2
2
2
2
2
2
2
2
2
2
2
2
2
2
2
2
2
2
2
2
2
2
2
2
1
1
1
1
1
1
1
1
1
1
1
1
1
1
1
1
1
1
1
1
1
1
1
1
1
1
1
1
1
1
1
1
1
1
1
1
1
1
1
1
1
1
1
1
1
1
1
1
1
1
1
1
1
1
1
1
1
1
2
2
2
2
2
2
2
2
2
2
2
2
2
2
1
1
1
1
1
1
1
1
1
1
1
0
0
0
0
0
0
0
0
0
0
0
0
0
0
0
0
0
0
0
0
0
0
0
0
0
0
0
0
0
0
0
0
0
0
0
0
0
0
0
0
0
0
0
0
0
0
0
0
0
0
0
0
0
0
1
1
1
1
1
1
1
1
1
1
1
1
1
1
1
1
1
1
1
1
1
1
1
1
1
1
1
1
1
1
1
1
1
1
1
1
1
1
1
1
1
1
1
1
1
1
1
1
1
1
1
1
1
1
1
1
1
1
1
1
1
1
1
1
1
1
1
1
1
1
1
1
1
1
1
1
1
1
1
1
1
1
1
0
0
0
0
0
0
0
0
0
0
0
0
0
0
0
0
0
0
0
0
0
0
0
0
0
0
0
0
0
0
0
0
0
0
0
0
0
0
0
0
0
0
0
0
0
0
0
0
0
0
0
0
0
0
0
0
0
0
0
0
0
0
0
0
0
0
0
0
0
0
0
0
0
0
0
0
0
0
0
0
0
0
0
0
0
0
0
0
0
0
0
0
0
0
0
0
0
0
0
0
0
0
0
0
0
0
0
0
0
0
0
0
0
0
0
0
0
0
0
0
0
0
0
0
0
0
0
0
0
0
0
0
0
0
0
0
0
0
0
0
0
0
0
0
0
0
0
0
0
0
0
0
0
0
0
0
0
0
0
0
0
0
0
0
0
0
0
0
0
0
0
0
0
0
0
0
0
0
0
0
0
0
0
0
0
0
0
0
0
0
0
0
0
0
0
0
0
0
0
0
0
0
0
0
0
0
0
0
0
0
0
0
0
0
0
0
0
0
0
0
0
0
0
0
0
0
0
0
0
0
0
0
0
0
0
0
0
0
0
0
0
0
0
0
0
0
0
0
0
0
0
0
0
0
0
0
0
0
0
0
0
0
0
0
0
0
0
0
0
0
0
0
0
0
0
0
0
0
0
0
0
0
0
0
0
0
0
0
0
0
0
0
0
0
0
0
0
0
0
0
0
0
0
0
0
0
0
0
0
0
0
0
0
0
0
0
0
0
0
0
0
0
0
0
0
0
0
0
0
0
0
0
1
2
2
2
2
2
3
3
3
3
3
3
3
3
3
3
3
3
3
2
2
2
2
2
3
3
3
3
3
3
3
3
3
3
3
3
3
3
3
3
3
3
3
3
3
3
3
3
3
3
3
3
3
3
3
3
3
3
3
3
3
3
3
3
3
3
3
3
3
3
3
3
3
3
3
3
3
3
3
3
3
3
3
3
3
3
3
3
3
3
3
3
3
3
3
3
3
3
3
3
3
2
2
2
2
2
2
2
2
2
3
3
3
3
3
3
3
3
3
3
3
3
3
3
3
3
3
3
3
3
3
3
3
3
3
3
3
3
3
3
4
4
4
4
4
4
4
4
4
4
4
4
4
4
4
4
4
4
4
4
4
4
4
4
4
4
4
4
4
4
4
4
6
6
7
7
8
8
8
8
8
8
8
8
8
8
8
8
8
8
8
8
8
8
8
8
7
7
7
7
7
7
7
7
7
7
7
7
7
7
7
7
7
7
7
7
7
7
7
7
7
7
7
7
7
7
7
7
7
7
7
7
7
7
7
7
7
7
7
7
7
7
7
7
7
7
7
7
7
7
7
7
7
7
7
7
7
7
7
6
6
6
6
6
6
6
6
6
6
6
6
6
6
8
8
8
8
8
8
7
7
7
7
7
7
6
6
6
6
6
6
6
6
6
6
5
5
5
4
4
4
4
4
4
4
4
4
4
4
4
3
3
3
3
3
3
3
4
5
5
5
5
5
5
5
5
5
5
5
5
5
5
5
5
5
5
5
5
5
5
5
5
5
5
5
5
5
5
5
5
6
6
5
5
5
5
5
5
5
5
5
4
4
4
4
4
4
4
4
4
4
4
4
4
4
4
4
4
4
4
4
4
4
4
4
4
4
4
4
4
4
4
4
4
4
4
4
4
4
4
4
4
4
4
4
4
4
4
4
4
4
4
4
4
4
4
4
4
4
4
4
4
4
4
4
4
4
4
4
4
4
4
4
4
3
3
3
3
3
3
3
3
3
3
3
3
3
3
3
3
3
3
3
2
2
2
2
2
2
2
2
2
2
2
2
2
2
2
2
2
2
2
2
2
3
3
3
3
3
3
3
3
3
3
3
3
3
3
3
3
3
3
3
3
3
3
3
3
3
3
3
3
3
3
3
3
3
3
1
1
1
1
1
1
1
1
1
1
1
1
1
1
1
1
1
0
1
1
1
1
1
1
1
1
1
1
1
1
1
1
1
1
1
1
1
1
1
1
1
1
1
2
2
2
2
2
2
2
2
2
2
2
2
2
2
2
2
2
2
2
2
2
3
3
4
4
4
4
4
4
4
4
4
4
4
4
4
4
4
4
4
4
4
4
4
4
4
4
4
4
4
4
4
4
4
4
3
3
3
3
3
3
3
3
4
4
4
4
4
4
4
4
4
4
4
5
5
5
5
5
5
5
5
5
5
5
5
5
5
5
5
5
5
5
5
5
5
5
5
6
6
6
6
6
6
6
6
5
5
5
5
5
5
5
5
5
5
5
5
5
5
5
5
5
5
5
5
5
5
5
5
5
5
5
5
5
5
5
5
5
5
5
5
5
5
5
5
5
5
5
5
5
5
5
5
5
5
5
5
5
5
5
5
5
5
5
5
5
5
4
4
4
4
4
4
4
4
4
4
4
4
4
4
4
4
4
1
1
1
1
1
1
1
1
1
1
1
1
1
1
1
1
1
1
1
1
1
1
1
1
1
1
1
1
1
1
1
1
1
1
1
1
1
1
1
1
1
1
1
1
1
1
1
0
0
0
0
0
0
0
0
0
0
0
0
0
0
0
0
0
0
0
0
0
0
0
0
0
0
0
0
0
0
0
0
0
0
0
0
0
0
0
0
0
0
0
0
0
0
0
0
0
0
0
0
0
0
0
0
0
0
0
0
0
0
0
0
0
0
0
0
0
0
0
0
0
0
0
0
0
0
0
0
0
0
0
0
0
0
0
0
0
0
0
0
0
0
0
0
0
0
0
0
0
0
0
0
0
0
0
0
0
0
0
0
0
0
0
0
0
0
0
0
0
0
0
0
0
0
0
0
0
0
0
0
0
0
0
0
0
0
0
0
0
0
0
0
0
0
0
0
0
0
0
0
0
0
0
0
0
0
0
0
0
0
0
0
0
0
0
0
0
0
0
0
0
0
0
0
0
0
0
0
0
0
0
0
0
0
0
0
0
0
0
0
0
0
0
0
0
0
0
0
0
0
0
0
0
0
0
0
0
0
0
0
0
0
0
0
0
0
0
0
0
0
0
0
0
0
0
0
0
0
0
0
0
0
0
0
0
0
0
1
1
1
1
1
1
1
1
1
0
0
0
0
0
0
0
0
0
0
1
1
1
1
1
1
1
1
1
1
1
1
1
1
1
1
1
1
1
1
1
1
1
1
1
1
1
1
1
1
1
1
1
1
1
1
1
1
1
1
1
1
1
1
1
1
1
1
1
1
1
1
1
1
1
1
1
1
1
1
1
1
1
1
1
1
1
1
1
1
1
1
1
1
1
1
1
1
1
1
1
1
1
1
1
1
1
1
1
1
1
1
1
1
1
1
1
1
1
1
1
1
1
1
1
1
1
1
1
1
1
1
1
1
1
1
1
1
1
1
1
1
1
1
1
1
1
1
1
1
1
1
1
1
1
1
1
1
1
1
1
1
1
1
1
1
1
1
1
1
1
1
1
1
1
1
1
1
1
1
1
1
2
2
2
2
2
2
2
2
2
2
2
2
2
2
2
2
2
2
2
2
2
2
2
2
2
1
1
1
1
1
1
1
1
1
1
1
1
1
0
0
0
0
0
0
0
0
0
0
0
0
0
0
0
0
0
0
0
0
0
0
0
0
1
1
1
1
2
2
2
2
3
3
3
3
3
3
3
3
3
3
4
4
4
4
4
4
4
4
4
4
4
4
4
4
4
4
4
4
4
4
4
4
4
4
4
4
4
4
4
4
4
4
4
4
4
4
4
4
4
4
4
4
4
4
4
4
4
4
4
4
4
4
4
4
4
4
4
4
4
4
4
4
4
4
4
4
4
4
4
4
4
4
4
4
4
4
4
4
4
4
4
4
4
4
4
4
4
4
4
4
4
4
5
5
5
5
5
4
4
4
4
4
4
4
4
4
4
4
4
4
5
5
5
5
5
4
4
4
4
4
4
4
4
4
4
4
4
4
4
4
4
4
3
3
3
3
3
3
3
3
3
3
3
3
3
3
3
3
3
3
3
3
3
3
3
3
3
3
3
3
3
3
3
3
3
4
3
3
3
3
3
3
3
3
3
3
3
3
3
3
3
3
3
3
3
3
4
4
4
4
4
3
3
3
3
3
3
3
3
3
3
3
3
3
3
3
3
3
3
3
3
3
3
3
3
3
3
3
3
3
3
3
3
3
3
3
3
3
3
3
3
3
3
3
3
3
3
3
3
3
3
3
3
3
3
3
3
3
3
3
3
3
3
3
3
2
2
2
2
2
2
2
2
2
2
2
2
2
2
2
2
2
2
3
3
3
3
3
3
3
3
3
3
3
3
3
3
3
3
3
3
3
3
3
3
3
3
3
3
3
3
3
3
3
3
3
3
3
3
3
3
3
3
3
2
2
2
3
3
3
3
3
3
3
3
3
3
3
3
2
1
1
1
1
1
1
1
1
1
1
1
1
1
1
1
1
1
1
1
1
1
1
1
1
1
1
1
1
1
1
1
1
1
1
1
1
1
1
1
2
2
2
2
2
2
4
4
4
4
4
4
4
4
4
4
4
4
4
4
4
4
4
4
4
5
5
5
5
5
5
5
5
5
5
5
5
5
5
5
5
5
5
5
5
5
5
5
5
5
5
6
6
6
6
6
6
6
6
6
6
6
6
6
6
6
6
6
6
6
6
6
6
6
6
7
7
7
7
7
7
7
7
7
7
7
7
7
7
7
7
7
7
8
8
8
8
8
8
8
8
8
8
8
8
8
8
8
7
7
7
7
7
7
7
7
7
7
7
7
7
7
7
7
7
7
7
7
7
7
7
7
7
7
7
7
7
7
7
6
5
5
5
5
5
5
5
5
5
5
5
5
5
5
5
5
5
5
5
5
5
5
5
5
5
5
5
5
5
5
5
5
5
5
5
5
5
5
5
5
5
5
5
5
5
5
5
5
5
5
5
5
5
5
5
5
5
5
5
5
5
5
5
5
5
5
5
5
5
5
5
5
5
5
5
5
5
5
5
5
5
5
5
5
5
5
5
5
5
5
5
5
5
4
4
4
4
4
4
4
2
2
3
3
2
2
2
2
2
2
2
2
2
2
2
2
2
2
2
2
2
2
2
2
2
2
2
2
2
2
2
3
3
3
3
3
3
3
3
3
3
3
3
3
3
3
3
3
2
2
2
2
2
2
2
2
2
2
2
2
2
2
2
2
2
2
2
2
2
2
2
2
2
2
2
2
2
2
2
2
2
2
2
2
2
2
2
2
2
2
2
2
2
2
2
2
2
2
2
2
2
2
2
2
2
2
2
1
1
1
1
1
1
1
1
1
1
1
1
1
1
1
1
1
1
1
1
1
1
1
1
1
1
1
1
0
0
0
0
0
0
0
0
0
0
0
0
0
0
0
0
0
0
0
0
0
0
0
0
0
0
0
0
0
0
0
0
0
0
0
0
0
0
0
0
0
0
0
0
0
0
0
0
0
0
0
0
0
0
0
0
0
0
0
0
0
0
0
0
0
0
0
0
0
0
0
0
0
0
0
0
0
0
0
0
0
0
0
0
0
0
0
0
0
0
0
0
0
0
0
0
0
0
0
0
0
0
0
0
0
0
0
0
0
0
0
0
0
0
0
0
0
0
0
0
0
0
0
0
0
0
0
0
0
0
0
0
0
0
0
0
0
0
0
0
0
0
0
0
0
0
0
0
0
0
0
0
0
0
0
0
0
0
0
0
0
0
0
0
0
0
0
0
0
0
0
0
0
0
0
0
0
0
0
0
0
0
0
0
0
0
0
0
0
0
0
0
0
0
0
0
0
0
0
0
0
0
0
0
0
0
0
0
0
0
0
0
0
0
0
0
0
0
0
0
0
0
0
0
0
0
0
0
0
0
0
0
0
0
0
0
0
0
0
0
0
0
0
0
0
0
0
0
0
0
0
0
0
0
0
0
0
0
0
0
0
0
0
0
0
0
0
0
0
0
0
0
0
0
0
0
0
0
0
0
0
0
0
0
0
0
0
0
0
0
0
0
0
0
0
0
0
0
0
0
0
0
0
0
0
0
0
0
0
0
0
0
0
0
0
0
0
0
0
0
0
0
0
0
0
0
0
0
0
0
0
0
0
0
0
0
0
0
0
0
0
0
0
0
0
0
0
0
0
0
0
0
0
0
0
0
0
0
0
0
0
0
0
0
0
0
0
0
0
0
0
0
0
0
0
0
0
0
0
0
0
0
0
0
0
0
0
0
0
0
0
0
0
0
0
0
0
0
0
0
0
0
0
0
0
0
0
0
0
0
0
0
0
0
0
0
0
0
1
1
1
1
1
1
1
1
1
1
1
1
2
2
2
2
2
2
2
3
3
3
3
3
3
3
3
3
3
3
3
3
3
3
3
3
3
3
3
3
3
3
3
3
3
3
3
3
3
3
3
3
3
3
3
3
3
3
3
3
3
3
3
3
3
3
3
4
4
4
4
4
4
4
4
4
4
4
4
4
4
4
4
4
4
4
4
4
4
4
4
4
4
4
4
4
4
4
4
4
4
4
4
4
4
4
4
3
3
3
3
3
3
3
3
3
3
3
3
3
3
3
3
3
2
2
2
2
2
2
2
2
1
1
1
1
1
1
1
1
1
1
1
1
1
1
1
1
1
1
1
1
1
1
1
1
1
1
1
1
1
1
1
1
1
1
1
1
1
1
1
1
1
1
1
1
1
1
1
1
1
1
1
1
1
1
1
1
1
1
1
1
1
1
1
1
1
1
1
1
1
1
1
1
1
1
1
1
1
1
1
1
1
1
1
2
2
2
2
2
2
2
2
2
2
1
1
1
1
1
1
1
1
1
1
1
1
1
1
1
1
1
1
1
1
1
1
1
1
1
1
1
1
1
1
1
1
1
1
1
1
1
1
1
1
1
1
1
1
1
1
1
1
1
1
1
1
1
1
1
1
1
1
1
1
1
1
1
1
1
1
1
1
1
1
1
1
1
1
1
1
1
1
1
1
1
1
1
1
1
1
1
1
1
1
1
1
1
1
1
1
1
1
1
1
1
1
0
0
0
0
0
0
0
0
0
0
0
0
0
0
0
0
0
0
0
0
0
0
0
0
0
0
0
0
0
0
0
0
0
0
0
0
0
0
0
0
0
0
0
0
0
0
0
0
0
0
0
0
0
0
0
0
0
1
1
1
1
1
1
1
1
1
1
1
1
1
1
1
1
1
1
1
1
1
1
1
1
1
1
1
1
1
1
1
1
1
1
0
0
0
0
0
0
0
0
0
0
0
0
0
0
0
0
0
0
0
0
0
0
1
1
1
1
1
1
1
1
1
1
1
1
1
1
1
1
1
1
1
1
1
1
1
1
1
1
1
1
1
1
1
1
1
1
1
1
2
2
2
2
2
2
2
2
2
2
2
2
2
2
2
2
2
2
2
2
2
2
2
2
2
2
2
2
2
2
2
2
2
2
2
2
2
2
2
2
2
2
2
2
2
2
2
2
2
2
2
2
2
2
2
2
2
2
2
2
1
1
1
1
1
1
1
1
1
1
1
1
1
2
2
2
2
2
2
2
2
2
2
2
2
2
2
2
2
2
2
2
2
2
2
2
2
2
2
2
2
2
2
2
2
2
2
2
2
2
2
2
2
2
2
2
2
2
2
2
2
2
2
2
2
2
2
2
2
2
2
2
2
2
2
2
2
2
2
2
2
3
3
3
3
3
3
3
3
3
3
3
3
3
3
3
3
3
3
3
3
3
3
3
3
3
3
3
3
3
3
3
3
3
3
3
3
3
3
3
3
3
3
3
3
4
4
4
4
4
4
4
4
4
4
4
4
4
5
5
5
5
5
5
5
5
5
5
5
5
5
5
5
5
5
5
5
5
4
4
4
4
4
4
3
3
3
4
4
4
4
4
4
4
4
4
4
4
4
3
3
3
3
3
3
3
3
3
3
3
3
3
3
3
3
3
3
3
3
3
3
3
3
3
3
3
3
3
3
3
3
3
3
3
3
3
3
3
3
3
3
3
3
2
2
2
2
2
2
2
2
2
2
2
2
2
2
2
2
2
2
2
2
2
2
2
2
2
2
2
2
2
2
2
2
2
2
2
2
2
2
2
2
2
2
2
2
2
2
2
2
2
2
2
2
2
2
2
2
2
2
2
2
2
2
2
2
2
2
2
2
2
1
1
1
1
1
1
1
1
1
1
1
1
1
1
1
1
1
1
1
1
1
1
1
1
1
1
1
1
1
1
1
1
1
1
1
1
1
1
1
1
1
1
1
1
1
1
1
1
1
1
1
1
1
1
1
1
1
1
1
1
1
1
1
1
1
1
1
1
1
0
0
0
0
0
0
0
0
0
0
1
1
1
1
1
1
1
1
1
1
1
2
2
2
2
2
2
2
2
2
2
2
2
2
2
2
2
2
3
2
2
2
2
2
2
2
2
2
2
2
2
2
2
2
2
2
2
2
2
2
2
2
3
3
3
3
3
3
3
3
3
3
3
3
3
3
3
3
3
3
3
3
3
3
3
3
3
3
3
3
3
3
3
3
3
3
3
3
3
3
3
3
3
3
3
3
3
3
3
3
3
3
3
3
3
3
3
3
3
3
3
3
3
3
3
3
3
3
3
3
3
3
3
3
3
3
3
3
3
3
3
3
3
3
3
3
3
3
3
3
2
2
3
3
3
3
3
3
3
3
3
3
3
3
3
3
3
3
3
3
4
4
4
4
4
3
3
3
3
3
3
3
3
3
3
3
3
3
3
3
3
3
3
3
3
3
3
3
3
3
3
3
3
3
3
3
3
3
3
3
3
3
3
3
3
4
4
4
4
5
5
5
5
5
5
5
5
5
5
6
6
6
6
6
6
6
6
5
5
5
5
5
5
5
5
5
5
5
5
6
6
6
6
6
6
6
6
6
6
6
6
6
6
6
6
6
6
6
6
6
6
6
6
6
6
6
6
6
6
6
6
6
6
6
6
6
6
6
6
6
6
6
6
6
6
6
6
6
6
6
6
6
6
6
6
6
6
6
5
5
5
5
5
5
5
4
4
4
4
4
4
4
4
4
4
4
4
4
4
4
4
4
4
4
4
4
4
4
4
4
4
4
4
4
4
4
4
4
4
4
3
3
3
3
3
3
3
3
3
2
2
2
2
2
2
2
2
2
2
2
1
1
1
1
1
1
1
1
0
0
0
0
0
0
0
0
0
0
0
0
0
0
0
0
0
0
0
0
0
0
0
0
0
0
0
0
0
0
0
0
0
0
0
0
0
0
0
0
1
1
1
1
1
1
1
1
1
1
1
1
1
1
1
1
1
1
1
1
1
0
0
0
0
0
0
0
0
0
0
0
0
0
0
0
0
0
0
0
0
0
0
0
0
0
0
0
0
0
0
0
0
0
0
0
0
0
0
0
0
0
0
0
0
0
0
0
0
0
0
0
0
0
0
0
0
0
0
0
0
0
0
0
0
0
0
0
0
0
0
0
0
0
0
0
0
0
0
0
0
0
0
0
0
0
0
0
0
0
0
0
0
0
0
0
0
0
0
0
0
0
0
0
0
0
0
0
0
0
0
0
0
0
0
0
0
0
0
0
0
0
0
0
0
0
0
0
0
0
0
0
0
0
0
0
0
0
0
0
0
0
0
0
0
0
0
0
0
0
0
0
0
0
0
0
0
0
0
0
0
0
0
0
0
0
0
0
0
0
0
0
0
0
0
0
0
0
0
0
0
0
0
0
0
0
0
0
0
0
0
0
1
1
1
1
1
1
1
1
1
1
1
1
1
1
1
1
1
1
1
1
1
1
1
1
1
1
1
1
1
1
1
1
2
2
2
2
2
2
2
2
2
2
2
2
2
2
2
2
2
2
2
2
2
2
2
2
2
2
2
2
2
2
2
2
2
2
2
2
2
2
2
2
2
2
2
2
2
2
2
2
2
2
2
2
2
2
2
2
2
2
2
2
2
2
2
2
2
2
2
2
2
2
2
2
2
2
2
2
2
2
2
2
2
2
2
2
2
2
2
2
2
2
2
2
2
2
2
2
2
2
2
2
2
2
2
2
2
2
2
2
2
2
2
2
2
2
2
2
2
2
2
2
2
2
2
2
2
2
2
2
2
2
2
2
2
2
2
1
1
1
1
1
1
1
1
1
0
0
0
0
0
0
0
0
0
0
0
0
0
0
0
0
0
0
0
0
0
0
0
0
0
0
0
0
0
0
0
0
0
0
0
0
0
0
0
0
0
0
0
0
0
0
0
0
0
0
0
0
0
0
0
0
0
0
0
0
0
0
0
0
0
0
0
0
0
0
0
0
0
0
0
0
0
0
0
0
0
0
0
0
0
0
0
0
0
0
0
0
0
0
0
0
0
0
0
0
0
0
0
0
0
0
0
0
0
0
0
0
0
0
0
0
0
0
0
0
0
0
0
0
0
0
0
0
0
0
0
0
0
0
0
0
0
0
0
0
0
0
0
0
0
0
0
0
0
0
0
0
0
0
0
0
0
0
0
0
0
0
0
0
0
0
0
0
0
0
0
0
0
0
0
0
0
0
0
0
0
0
0
0
0
0
0
0
0
0
0
0
0
0
0
0
0
0
0
0
0
0
0
0
0
0
0
1
1
1
1
1
1
1
1
1
1
1
1
1
1
1
1
1
1
1
1
1
1
1
1
1
1
1
1
2
2
2
2
2
2
2
2
2
2
2
2
2
2
2
2
2
2
2
2
2
2
2
2
2
2
2
2
2
3
3
3
3
3
3
3
3
3
3
3
3
3
3
3
3
3
3
3
3
3
3
3
3
3
3
3
3
3
3
3
3
3
3
3
3
3
3
3
3
3
3
3
3
3
3
3
3
3
3
3
3
3
3
3
3
3
3
3
3
3
3
3
3
3
3
3
3
3
3
3
3
3
3
2
2
2
2
2
2
2
2
2
2
2
2
2
2
2
2
2
2
2
2
2
2
2
2
2
2
2
2
2
2
2
2
2
1
1
1
1
1
1
1
1
1
1
1
1
1
1
1
1
1
0
0
0
0
0
0
0
0
0
0
0
0
0
0
0
0
0
0
0
0
0
0
0
0
0
1
1
1
1
1
1
1
1
1
1
1
1
1
1
1
1
1
1
1
1
1
1
1
1
1
1
1
1
1
1
1
1
1
1
1
1
1
1
1
1
1
1
1
1
1
1
1
1
1
1
1
1
1
1
1
1
1
1
1
1
1
1
1
1
1
1
1
1
1
1
1
1
1
1
1
1
1
1
1
1
1
1
2
4
4
4
4
4
4
4
4
4
4
4
3
3
3
3
3
3
3
3
3
3
3
3
3
3
3
3
3
3
3
3
3
3
3
3
3
3
3
3
3
4
4
4
4
4
4
4
4
4
4
4
4
4
4
4
4
4
4
4
4
4
4
4
4
4
5
5
5
5
5
5
5
5
5
5
5
5
5
5
5
5
5
5
5
5
5
5
5
5
5
5
5
5
5
5
5
5
5
5
5
5
6
6
6
6
6
6
6
7
8
8
8
8
8
8
8
7
9
9
9
9
8
8
8
8
8
8
8
8
8
8
7
7
7
7
7
7
7
7
7
7
7
7
7
7
7
7
7
7
7
7
7
7
7
7
7
7
7
7
7
7
7
7
7
7
7
7
7
7
7
7
7
7
7
7
7
7
7
7
7
7
7
7
7
7
7
7
7
6
6
6
6
6
6
6
6
6
6
6
6
6
6
6
6
6
4
4
4
3
3
3
3
4
4
3
3
3
3
3
3
3
3
3
3
3
3
3
3
3
3
3
3
3
3
3
3
3
3
3
3
3
4
3
3
3
2
2
2
2
2
2
2
2
2
2
2
2
2
2
2
2
2
2
2
2
2
2
2
3
3
3
3
3
3
3
3
3
3
3
3
3
3
3
3
3
3
3
3
3
3
3
2
2
2
2
2
2
2
2
2
2
2
2
2
2
2
2
2
2
2
2
2
2
2
2
2
2
2
2
2
2
2
2
2
2
2
2
2
2
2
2
2
2
2
2
2
2
2
2
2
2
2
2
2
2
2
2
2
2
2
2
2
2
2
2
2
2
2
2
2
2
2
2
2
2
2
2
2
2
1
1
1
1
1
1
1
1
1
1
1
1
1
1
1
1
1
1
1
1
1
1
1
1
1
1
1
1
1
1
1
1
1
1
1
1
1
1
1
1
1
1
0
0
0
0
0
0
0
0
0
0
1
1
1
1
1
1
1
2
2
2
2
2
2
2
4
4
4
4
4
4
4
4
4
4
4
4
4
4
4
4
4
4
4
4
4
4
4
4
4
4
4
4
4
4
4
5
5
5
5
5
5
5
5
5
5
5
5
5
5
5
5
5
5
5
5
5
5
5
5
5
5
5
5
5
5
5
5
5
5
5
5
5
5
5
5
4
4
4
4
4
4
4
4
4
4
4
4
4
4
4
4
4
4
4
4
4
4
4
4
4
4
4
4
4
4
5
5
5
5
5
5
5
5
5
5
5
5
5
5
5
5
5
5
5
5
5
5
5
5
5
5
5
5
5
5
5
5
5
5
5
5
5
4
4
4
4
4
4
4
4
3
3
3
3
3
3
3
3
3
2
2
2
2
2
2
2
2
2
1
1
1
1
1
1
1
1
1
1
1
1
1
1
1
1
1
1
1
1
1
1
1
1
1
0
0
0
0
0
0
0
0
0
0
0
0
0
0
0
0
0
0
0
0
0
0
0
0
0
0
0
0
0
0
0
0
0
0
0
0
0
0
0
0
0
0
0
0
0
0
0
0
0
0
0
0
0
0
0
0
0
0
0
0
0
0
0
0
0
0
0
0
0
0
0
0
0
0
0
0
0
0
0
0
0
0
0
0
0
0
0
0
0
0
0
0
0
0
0
0
0
0
0
0
0
0
0
0
0
0
1
1
2
2
2
2
5
5
6
6
6
6
7
7
7
7
7
7
7
7
7
7
7
7
7
7
7
7
7
7
7
7
7
7
7
7
7
7
7
7
7
7
7
7
7
7
7
7
7
7
7
7
7
7
7
7
7
7
7
7
8
8
8
8
8
8
8
8
8
8
8
8
9
9
9
9
9
9
9
9
9
9
9
9
9
9
9
9
9
9
9
9
9
9
9
9
9
9
9
9
9
9
10
10
10
11
11
10
10
10
10
10
10
10
10
10
10
10
10
10
10
10
10
10
10
10
10
10
10
10
10
10
9
9
9
9
9
9
9
9
9
9
9
8
7
7
7
7
7
6
6
6
6
6
6
6
6
6
6
6
6
6
6
6
6
6
6
6
6
6
6
6
6
6
5
5
5
5
5
5
5
5
5
5
4
4
4
4
4
3
3
3
2
2
2
1
1
1
1
1
1
1
1
1
1
1
1
1
1
1
1
1
1
1
1
1
1
1
1
1
1
1
1
1
1
1
1
1
1
1
1
1
1
1
1
1
1
1
1
1
1
1
1
1
1
1
1
1
1
1
1
1
1
1
1
0
0
0
0
0
0
0
0
0
0
0
0
0
0
0
0
0
0
0
0
0
0
0
0
0
0
0
0
0
0
0
0
0
0
0
0
0
0
0
0
0
0
0
0
0
0
0
0
0
0
0
0
0
0
0
0
0
0
0
0
0
0
0
0
0
0
0
0
0
0
0
0
0
0
0
0
0
0
0
0
0
0
0
0
0
0
0
0
0
0
0
0
0
0
0
0
0
0
0
0
0
0
0
0
0
0
0
0
0
0
0
0
0
0
0
0
0
0
0
0
0
0
0
0
0
0
0
0
0
0
0
0
0
0
0
0
0
0
0
0
0
0
0
0
0
0
0
0
0
0
0
0
0
0
0
0
0
0
0
0
0
0
0
0
0
0
0
0
0
0
0
0
0
0
0
0
0
0
0
0
0
0
0
0
0
0
0
0
0
0
0
0
0
0
0
0
0
0
0
0
0
0
0
0
0
0
0
0
0
0
0
0
0
0
0
0
0
0
0
0
0
0
0
0
0
0
0
0
0
0
0
0
0
0
0
0
0
0
0
0
0
0
0
0
0
0
0
0
0
0
0
0
0
0
0
0
0
0
0
0
0
0
0
0
0
0
0
0
0
0
0
0
0
0
0
0
0
0
0
0
0
0
0
0
0
0
0
0
0
0
0
0
0
0
0
0
0
0
0
0
0
0
0
0
0
0
0
0
0
0
0
0
0
0
0
0
0
0
0
0
0
0
0
0
0
0
0
0
0
0
0
0
0
0
0
0
0
0
0
0
0
0
0
0
0
0
0
0
0
0
0
0
0
0
0
0
0
0
0
0
0
0
0
0
0
0
0
0
0
0
0
0
0
0
0
0
0
0
0
0
0
0
0
0
0
0
0
0
0
0
0
0
0
0
0
0
0
0
0
0
0
0
0
0
0
0
0
0
0
0
0
0
0
0
0
0
0
0
0
0
0
0
0
0
0
0
0
0
0
0
0
0
0
0
0
0
1
1
1
1
1
1
1
1
1
1
1
1
1
1
1
1
1
1
1
1
1
1
1
1
1
1
1
1
1
1
1
1
1
1
1
1
1
1
1
1
1
1
1
1
1
1
1
1
1
1
1
1
0
0
0
0
0
0
0
0
0
0
0
0
0
0
0
0
0
0
0
0
0
1
1
1
1
1
1
1
1
1
1
1
1
1
1
1
1
1
1
1
1
1
1
1
1
1
1
1
1
1
1
1
1
1
1
1
1
1
0
0
0
0
0
0
0
0
0
0
0
0
0
0
0
0
0
0
0
0
0
0
0
0
0
0
1
1
1
1
1
1
1
1
1
1
1
1
1
1
1
1
1
1
1
1
1
1
1
1
1
1
1
1
1
1
1
1
1
1
1
1
1
1
1
1
1
1
1
1
1
1
1
1
1
1
1
1
1
1
1
1
1
1
1
1
1
1
1
1
1
1
1
1
1
1
1
1
1
1
1
1
1
1
1
1
1
1
1
1
1
1
1
1
1
1
1
1
1
1
1
1
1
1
1
1
1
1
1
1
1
1
1
1
1
1
1
1
1
1
1
1
1
1
1
1
1
1
1
1
1
1
1
1
1
1
1
1
1
1
1
1
1
1
1
1
1
1
1
1
1
1
1
1
1
1
1
1
1
1
1
1
1
1
1
1
1
1
1
1
1
1
1
1
1
1
1
1
1
1
1
1
1
1
1
1
1
1
1
1
1
1
1
1
1
1
1
1
1
0
0
0
0
0
0
0
0
0
0
0
0
0
0
0
0
0
0
0
0
0
0
0
0
0
0
0
0
0
0
0
0
0
0
0
0
0
0
0
0
0
0
0
0
0
0
0
0
0
0
0
0
0
0
0
0
0
0
0
0
0
0
0
0
0
0
0
0
0
0
0
0
0
0
0
0
0
0
0
0
0
0
0
0
0
0
0
0
0
0
0
0
0
0
0
0
0
0
0
0
0
0
0
0
0
0
0
0
0
0
0
0
0
0
0
0
0
0
0
0
0
0
0
0
0
0
0
0
0
0
0
0
0
0
0
0
0
0
0
0
0
0
0
0
0
0
0
0
0
0
0
0
0
0
0
0
0
0
0
0
0
0
0
0
0
0
0
0
0
0
0
0
0
0
0
0
1
1
1
1
1
1
1
1
1
1
1
0
0
0
0
0
0
0
0
0
0
0
0
0
0
0
0
0
0
0
0
0
0
0
0
0
0
0
0
0
0
0
0
0
0
0
0
0
0
0
0
0
0
0
0
0
0
0
0
0
0
0
0
0
0
0
0
0
0
0
0
0
0
0
0
0
0
0
0
0
0
0
0
0
0
0
0
0
0
0
0
0
0
0
0
0
0
0
0
0
0
0
0
0
0
0
0
0
0
0
0
0
0
0
0
0
0
0
0
0
0
0
0
0
0
0
0
0
0
0
0
0
0
0
0
0
0
0
0
0
0
0
0
0
0
0
0
0
0
0
0
0
0
0
0
0
0
0
0
0
0
0
0
0
0
0
0
0
0
0
0
0
0
0
0
0
0
0
0
0
0
0
0
0
0
0
0
0
0
0
0
0
0
0
0
0
0
0
0
0
0
0
0
0
0
0
0
0
0
0
0
0
0
0
0
0
0
0
0
0
0
0
0
0
0
0
0
0
0
0
0
0
0
0
0
0
0
0
0
0
0
0
0
0
0
0
0
0
0
0
0
0
0
0
0
0
0
0
0
0
0
0
0
0
0
0
0
0
0
0
0
0
0
0
0
0
0
0
0
0
0
0
0
0
0
0
0
0
0
0
0
0
0
0
0
0
0
0
0
0
0
0
0
0
0
0
0
0
0
0
0
0
0
0
0
0
0
0
0
0
0
0
0
0
0
0
0
0
0
1
1
1
1
1
1
1
1
1
1
1
1
1
1
1
1
1
1
2
1
1
1
1
1
1
1
1
1
1
1
1
1
1
1
1
1
1
1
1
1
1
1
1
1
1
1
1
1
1
1
1
1
1
1
1
1
1
1
1
1
1
1
1
1
1
1
1
1
1
1
1
1
1
1
1
1
1
1
1
1
1
1
1
1
1
1
1
1
1
1
1
1
1
2
2
2
2
2
2
2
2
2
2
2
2
2
2
2
2
4
4
4
4
4
4
4
4
4
4
4
4
4
4
4
4
4
4
4
4
4
4
4
4
4
4
4
4
4
4
4
4
4
4
4
4
5
5
5
5
5
5
5
5
5
5
5
5
5
5
5
5
5
5
5
4
4
4
4
4
4
4
4
4
4
4
4
3
3
3
3
3
3
3
3
3
3
3
3
3
3
3
3
3
3
3
3
3
3
3
3
3
3
3
2
2
2
2
2
2
2
2
2
2
2
2
2
2
2
2
2
2
2
2
2
2
2
2
2
2
2
2
2
2
2
2
2
2
2
2
2
2
2
2
2
2
2
2
2
2
2
2
2
2
2
2
2
2
2
2
2
2
2
2
2
2
0
0
0
0
0
0
0
0
0
0
0
0
0
0
0
0
0
0
0
0
0
0
0
0
0
0
0
0
0
0
0
0
0
0
0
0
0
0
0
0
0
0
0
0
0
0
0
0
0
0
0
0
0
0
0
0
0
0
0
0
0
0
0
0
0
0
0
0
0
0
0
0
0
0
0
0
0
0
0
0
0
0
0
0
0
0
0
0
0
0
0
0
0
0
0
0
0
0
0
0
0
0
0
0
0
0
0
0
0
0
0
0
0
0
0
0
0
0
0
0
0
0
0
0
0
0
0
0
0
0
0
0
0
0
0
0
0
0
0
0
0
0
0
0
0
0
0
0
0
0
0
0
0
0
0
0
0
0
0
0
0
0
0
0
0
0
0
0
0
0
0
0
0
0
0
0
0
0
0
0
0
0
0
0
0
0
0
0
0
0
0
0
0
0
0
0
0
0
0
0
0
0
0
0
0
0
0
0
0
0
0
0
0
0
0
0
0
0
0
0
0
0
0
0
0
0
0
0
0
0
0
0
0
0
0
0
0
0
0
0
0
0
0
0
0
0
0
0
0
0
0
0
0
0
0
0
0
0
0
0
0
0
0
0
0
0
0
0
0
0
0
0
0
0
0
0
0
0
0
0
0
0
0
0
0
0
0
0
0
0
0
0
0
0
0
0
0
0
0
0
0
0
0
0
0
0
0
0
0
0
0
0
0
0
0
0
0
0
0
0
0
0
0
0
0
0
0
0
0
0
0
0
0
0
0
0
0
0
0
0
0
0
0
0
0
0
0
0
0
0
0
0
0
0
0
0
0
0
0
0
0
0
0
0
0
0
0
0
0
0
0
0
0
0
0
0
0
0
0
0
0
0
0
0
0
0
0
0
0
0
0
0
0
0
0
0
0
0
0
0
0
0
0
0
0
0
0
0
0
0
0
0
0
0
0
0
0
0
0
0
0
0
0
0
0
0
0
0
0
0
0
0
0
0
0
0
0
0
0
0
0
0
0
0
0
0
0
0
0
0
0
0
0
0
0
0
0
0
0
0
0
0
0
0
0
0
0
0
0
0
0
0
0
0
0
0
0
0
0
0
0
0
0
0
0
0
0
0
0
0
0
0
0
0
0
0
0
0
0
0
0
0
0
0
0
0
0
0
0
0
0
0
0
0
0
0
0
0
0
0
0
0
0
0
0
0
0
0
0
0
0
0
0
0
0
0
0
0
0
0
0
0
0
0
0
0
0
0
0
0
0
0
0
0
0
0
0
0
0
0
0
0
0
0
0
0
0
0
0
0
0
0
0
0
0
0
0
0
0
0
0
0
0
0
0
0
0
0
0
0
0
0
0
0
0
0
0
0
0
0
0
0
0
0
0
0
0
0
0
0
0
0
0
0
0
0
0
0
0
0
0
0
0
0
0
0
0
0
0
0
0
0
0
0
0
0
0
0
0
0
0
0
0
0
0
0
0
0
0
0
0
0
0
0
0
0
0
0
0
0
0
0
0
0
0
0
0
0
0
0
0
0
0
0
0
0
0
0
0
0
0
0
0
0
0
0
0
0
0
0
0
0
0
0
0
0
0
0
0
0
0
0
0
0
0
0
0
0
0
0
0
0
0
0
0
0
0
0
0
0
0
0
0
0
0
0
0
0
0
0
0
0
0
0
0
0
0
0
0
0
0
0
0
0
0
0
0
0
0
0
0
0
0
0
0
0
0
0
0
0
0
0
0
0
0
0
0
0
0
0
0
0
0
0
0
0
0
0
0
0
0
0
0
0
0
0
0
0
0
0
0
0
0
0
0
0
0
0
0
0
0
0
0
0
0
0
0
0
0
0
0
0
0
0
0
0
0
0
0
0
0
0
0
0
0
0
0
0
0
0
0
0
0
0
0
0
0
0
0
0
0
0
0
0
0
0
0
0
0
0
0
0
0
0
0
1
1
2
2
2
2
2
2
2
2
2
2
2
2
2
2
2
2
2
2
2
2
2
2
2
2
2
2
2
4
4
4
4
4
4
4
4
4
4
4
4
4
4
4
4
4
4
4
4
4
4
4
4
4
4
4
4
4
4
4
4
4
4
4
4
4
4
4
4
4
4
4
4
4
4
4
4
4
4
4
4
4
4
4
4
4
4
4
4
4
4
4
4
4
4
4
4
4
4
4
4
4
4
4
4
4
4
4
4
3
3
3
3
3
3
3
3
3
2
2
2
2
2
2
2
2
2
2
2
2
1
1
1
1
1
1
1
1
1
1
1
1
1
1
1
0
0
0
0
0
0
0
0
0
0
0
0
0
0
0
0
0
0
0
0
0
0
0
0
0
0
0
0
0
0
0
0
1
1
1
1
1
1
1
1
1
1
1
1
1
1
1
1
1
1
1
1
1
1
1
1
1
1
0
0
0
0
0
0
0
0
0
0
0
0
0
0
0
0
0
0
0
0
0
1
1
1
1
1
1
1
1
1
1
1
1
1
1
1
1
1
1
1
1
1
1
1
2
2
2
2
2
2
2
2
2
2
2
2
2
2
2
2
2
2
2
2
2
2
2
2
2
2
2
2
2
2
2
2
2
2
2
2
2
2
2
2
2
2
2
2
2
2
2
2
2
2
2
2
2
2
2
2
2
2
2
2
2
2
1
1
1
1
1
1
1
1
1
1
1
1
1
1
1
1
1
1
1
1
1
1
1
1
1
1
1
1
1
1
1
1
1
1
1
1
1
1
1
1
1
1
1
1
1
1
1
1
1
1
1
1
1
1
1
1
1
1
0
0
0
0
0
0
0
0
0
0
0
0
0
0
0
0
0
0
0
0
0
0
0
0
0
0
0
0
0
0
0
0
0
0
0
0
0
0
0
0
0
0
0
0
0
0
0
0
0
0
0
0
0
0
0
0
0
0
0
0
0
0
0
0
0
0
0
0
0
0
0
0
0
0
0
0
0
0
0
0
0
0
0
0
0
0
0
0
0
0
0
0
0
0
0
0
0
0
0
0
0
0
0
0
0
0
0
0
0
0
0
0
0
0
0
0
0
0
0
0
0
0
0
0
0
0
0
0
0
0
0
0
0
0
0
0
0
0
0
0
0
0
0
0
0
0
0
0
0
0
0
0
0
0
0
0
0
0
0
0
0
0
0
0
0
0
0
0
0
0
0
0
0
0
0
0
0
0
0
0
0
0
0
0
0
0
0
0
0
0
0
0
0
0
0
0
0
0
0
0
0
0
0
0
0
0
0
0
0
0
0
0
0
0
0
0
0
0
0
0
0
0
0
0
0
0
0
0
0
0
0
0
0
0
0
0
0
0
0
0
0
0
0
0
0
0
0
0
0
0
0
0
0
0
0
0
0
0
0
0
0
0
0
0
0
0
0
0
0
0
0
0
0
0
0
0
0
0
0
0
0
0
0
0
0
0
0
0
0
0
1
1
1
1
1
1
1
1
1
1
1
1
1
1
1
1
1
1
1
1
1
1
1
1
1
1
1
1
1
1
1
1
1
1
1
1
1
1
1
1
1
1
1
1
1
1
1
1
1
1
1
1
1
1
1
1
1
1
1
1
1
1
1
1
1
1
1
1
1
1
1
1
1
1
1
1
1
1
1
1
1
1
1
1
1
1
1
1
1
1
1
1
1
1
1
1
1
1
1
1
1
1
1
1
1
1
1
1
1
1
1
1
2
2
2
2
2
2
2
2
2
2
2
2
2
2
2
1
1
1
1
1
1
1
1
1
1
1
0
0
0
0
0
0
0
0
0
0
0
0
0
0
0
0
0
0
0
0
0
0
0
0
0
0
0
0
0
0
0
0
0
0
0
0
0
0
0
0
0
0
0
0
0
0
0
0
0
0
0
0
0
0
0
0
0
0
0
0
0
0
0
0
0
0
0
0
0
0
0
0
0
0
0
0
0
0
0
0
0
0
0
0
0
0
0
0
0
0
0
0
0
0
0
0
0
0
0
0
0
0
0
0
0
0
0
0
0
0
0
0
0
0
0
0
0
0
0
0
0
0
0
0
0
0
0
0
0
0
0
0
0
0
0
0
0
0
0
0
0
0
0
0
0
0
0
0
0
0
0
0
0
0
0
0
0
0
0
0
0
0
0
0
0
0
0
0
0
0
0
0
0
0
0
0
0
0
0
0
0
0
0
0
0
0
0
0
0
0
0
0
0
0
0
0
0
0
0
0
0
0
0
0
0
0
0
0
0
0
0
0
0
0
0
0
0
0
0
0
0
0
0
0
0
0
0
0
0
0
0
0
0
0
0
0
0
0
0
0
0
0
0
0
0
0
0
0
0
0
0
0
0
0
0
0
0
0
0
0
0
0
0
0
0
0
0
0
0
0
0
0
0
0
0
0
0
0
0
0
0
0
0
0
0
0
0
0
0
0
0
0
0
0
0
0
0
0
0
0
0
0
0
0
0
0
0
0
0
0
0
0
0
0
0
0
0
0
0
0
0
0
0
0
0
0
0
0
0
0
0
0
0
0
0
0
0
0
0
0
0
0
0
0
0
0
0
0
0
0
0
0
0
0
0
0
0
0
0
0
0
0
0
0
0
0
0
0
0
0
0
0
0
0
0
0
0
0
0
0
0
0
0
0
0
0
0
0
0
0
0
0
0
0
0
0
0
0
0
0
0
0
0
0
0
0
0
0
0
0
0
0
0
0
0
0
0
0
0
0
0
0
0
0
0
0
0
0
0
0
0
0
0
0
0
0
0
0
0
0
1
1
1
1
1
1
1
1
2
2
2
2
2
2
2
2
2
2
2
2
2
2
2
2
2
2
2
2
2
2
2
2
2
2
2
2
2
2
2
2
2
2
2
2
2
2
2
2
2
3
3
3
3
3
3
3
3
3
3
3
3
3
3
3
3
3
3
3
3
3
3
3
3
3
3
3
3
3
3
3
3
3
3
3
3
3
3
3
3
3
3
3
3
3
3
3
3
3
3
3
3
3
3
3
3
3
3
3
3
3
3
3
3
3
3
3
3
3
3
3
3
3
3
3
3
3
3
3
3
3
3
3
3
3
3
3
3
3
3
3
3
3
3
3
3
3
2
2
2
2
2
2
2
2
2
2
2
2
2
2
2
2
2
2
2
2
2
2
2
2
2
2
2
2
2
2
2
2
2
2
2
2
2
2
2
2
2
4
4
4
4
4
4
4
4
4
4
4
4
4
4
4
4
5
5
5
5
5
5
5
5
5
5
5
5
5
5
5
5
5
4
4
3
3
3
3
3
3
3
3
3
3
3
3
3
3
3
3
3
3
3
3
3
3
3
3
3
3
3
3
3
3
3
3
3
3
3
3
3
3
3
3
3
3
3
3
3
3
3
3
3
3
3
3
3
2
2
2
2
2
2
2
2
2
3
3
3
3
3
3
3
3
3
2
2
2
2
2
2
2
2
2
2
2
2
2
2
2
2
2
2
2
3
3
3
3
3
3
3
3
3
2
2
2
1
1
1
1
1
1
1
1
1
1
1
1
1
1
1
1
1
1
1
1
1
1
1
1
1
1
1
1
1
1
1
1
1
1
1
1
1
1
1
1
1
1
1
1
1
1
1
1
1
1
1
1
1
1
1
1
1
1
1
1
1
1
1
1
1
1
1
1
1
1
1
1
1
1
1
1
1
1
1
1
1
1
1
1
1
1
1
1
1
1
1
1
0
0
0
0
0
0
0
0
0
0
0
0
0
0
0
0
0
0
1
1
1
1
1
1
1
1
1
1
1
1
1
1
1
1
1
1
1
1
1
1
1
1
1
1
1
1
1
3
3
3
4
4
4
5
5
7
7
7
7
7
7
7
7
7
7
7
7
7
7
7
7
7
7
7
7
7
7
7
7
7
7
8
8
8
8
8
8
8
8
8
8
8
8
8
8
8
8
8
8
8
8
8
8
8
8
8
8
8
8
8
8
8
8
8
7
7
7
7
7
7
7
7
7
7
7
6
6
6
6
6
6
6
7
7
7
7
7
7
7
7
7
7
7
7
7
7
7
7
7
7
7
7
7
7
7
7
7
7
7
7
7
7
8
8
8
8
8
8
7
7
7
7
7
7
7
7
7
7
7
7
8
8
7
7
7
7
7
7
7
7
7
7
7
7
7
7
7
7
7
7
7
7
7
7
7
7
7
7
7
7
7
7
7
7
7
7
7
7
7
7
7
7
7
7
7
7
7
7
7
7
7
7
7
7
7
7
7
7
7
7
7
7
7
7
7
6
5
5
5
5
5
5
5
5
5
5
5
5
5
5
5
5
4
4
4
4
4
4
4
4
4
4
4
4
4
4
4
4
3
3
3
3
3
3
3
2
2
2
0
0
0
0
0
0
0
0
0
0
0
0
0
0
0
0
0
0
0
0
0
0
0
0
0
0
0
0
0
0
0
0
0
0
0
0
0
0
0
0
0
0
0
0
0
0
0
0
0
0
0
0
0
0
0
0
0
0
0
0
0
0
0
0
0
0
0
0
0
0
0
0
0
0
0
0
0
0
0
0
0
0
0
0
0
0
0
0
0
0
0
0
0
0
0
0
0
0
0
0
0
0
0
0
0
0
0
0
0
0
0
0
0
0
0
0
0
0
0
0
0
0
0
0
0
0
0
0
0
0
0
0
0
0
0
0
0
0
0
0
0
0
0
0
0
0
0
0
0
0
0
0
0
0
0
0
0
0
0
0
0
0
0
0
0
0
0
0
0
0
0
0
0
0
0
0
0
0
0
0
0
0
0
0
0
0
0
0
0
0
0
0
0
0
0
0
0
0
0
0
0
0
0
0
0
0
0
0
0
0
0
0
0
0
0
0
0
0
0
0
0
0
0
0
0
0
0
0
0
0
0
0
0
0
0
0
0
0
0
0
0
0
0
0
0
0
0
0
0
0
0
0
0
0
0
0
0
0
0
0
0
0
0
0
0
0
0
0
0
0
0
0
0
0
0
0
0
0
0
0
0
0
0
0
0
0
0
0
0
0
0
0
0
0
0
0
0
0
0
0
0
0
0
0
0
0
0
0
0
0
0
0
0
0
0
0
0
1
1
1
1
1
1
1
1
1
1
1
1
1
1
1
1
1
1
1
1
1
1
1
1
1
1
1
1
1
1
1
1
1
1
1
1
1
1
1
1
1
1
1
1
1
1
1
1
1
1
1
1
1
1
1
1
1
1
1
1
1
1
1
1
1
1
1
1
1
1
1
1
1
1
1
1
1
1
1
1
1
1
1
1
1
1
1
0
0
0
0
0
0
0
0
0
0
0
0
0
0
0
0
0
0
0
0
0
0
0
0
0
0
0
0
0
0
0
0
0
0
0
0
0
0
0
0
0
0
0
0
0
0
0
0
0
0
0
0
0
0
0
0
0
0
0
0
0
0
0
0
0
0
0
0
0
0
0
0
0
0
0
0
0
0
0
0
0
0
0
0
0
0
0
0
0
0
0
0
0
0
0
0
0
0
0
1
1
1
1
1
1
1
1
1
1
1
1
1
1
1
1
1
1
1
1
1
1
1
1
1
1
1
1
1
1
1
1
1
1
1
1
1
1
1
1
1
1
1
1
1
1
1
1
1
1
1
1
1
1
1
1
1
1
1
1
1
1
1
1
1
1
1
1
1
1
1
1
1
1
1
1
1
1
1
1
1
1
1
1
1
1
1
1
1
1
1
1
1
1
1
1
1
1
1
1
1
1
1
1
1
1
1
1
1
1
1
1
1
1
1
1
1
1
1
1
1
0
0
0
0
0
0
0
0
0
0
0
0
1
1
1
1
1
1
1
1
1
1
1
1
1
1
1
1
1
1
1
1
2
2
2
2
2
2
2
2
2
2
2
2
2
2
2
2
2
2
2
2
2
2
2
2
2
2
2
2
2
2
2
2
2
2
2
2
2
2
2
2
2
2
2
2
3
3
3
3
3
3
3
3
3
3
3
3
3
3
3
3
3
3
3
3
3
3
3
3
3
3
3
3
3
3
3
3
3
3
3
3
3
3
3
3
3
3
3
3
3
3
3
3
3
3
3
3
3
3
3
3
3
3
4
4
4
4
4
4
4
3
3
3
3
3
3
3
3
3
3
3
3
3
3
3
3
3
3
3
3
3
3
3
2
2
2
2
2
2
2
2
2
2
2
2
2
2
1
1
2
2
2
3
3
3
3
3
3
3
3
3
3
3
3
3
3
3
3
3
3
3
3
3
3
3
3
3
3
3
3
3
3
3
3
3
3
3
3
3
3
4
4
4
4
4
4
4
4
4
4
5
5
5
5
5
5
5
5
5
5
5
5
4
4
4
4
4
4
4
4
4
4
4
4
4
4
4
4
4
4
4
4
4
4
4
4
4
4
4
4
4
4
4
4
4
4
4
4
4
4
5
5
6
6
6
6
6
6
6
5
5
5
5
5
5
5
5
5
5
5
5
5
5
5
5
5
5
5
5
5
5
5
5
5
5
6
6
6
6
6
6
7
7
7
7
7
7
7
7
7
7
7
9
10
10
10
10
11
11
12
12
12
12
12
12
12
12
12
13
13
13
13
13
13
13
13
13
13
13
13
13
13
13
13
13
13
13
12
12
12
12
12
12
12
12
12
12
11
13
13
13
13
15
15
15
15
15
15
15
15
15
15
15
15
15
15
15
15
15
15
15
15
15
15
15
14
14
14
14
15
15
15
15
15
15
15
15
15
15
15
15
15
14
14
14
13
13
13
13
13
12
12
12
12
11
11
11
11
11
11
10
10
10
10
10
10
11
11
11
11
11
12
12
12
12
12
13
13
13
13
13
12
12
12
12
12
12
12
12
12
12
11
11
11
11
11
11
11
11
11
11
11
11
11
10
10
10
10
10
10
10
10
10
10
10
10
10
10
10
10
10
10
10
9
9
9
9
9
9
9
9
9
9
9
9
9
9
9
10
10
9
9
9
9
9
9
9
9
9
9
8
8
8
8
8
8
7
7
7
7
7
7
7
7
7
6
6
6
6
6
6
6
6
6
6
6
6
6
6
6
6
7
7
7
7
7
8
7
7
7
7
7
7
7
6
6
6
5
5
5
5
5
5
6
6
5
5
5
5
5
5
4
4
4
4
4
4
4
4
4
4
4
4
4
4
4
5
5
5
5
5
5
5
5
5
5
5
5
5
5
5
5
5
5
5
5
5
5
5
5
5
5
5
4
4
4
4
4
4
4
4
4
4
4
4
4
4
4
4
4
4
4
4
4
4
4
4
4
4
4
4
4
4
4
4
4
4
4
3
3
3
3
3
3
3
3
3
3
3
3
3
3
3
3
3
3
3
3
3
3
3
3
3
3
3
3
3
3
3
3
3
3
3
3
2
2
2
2
2
2
2
2
2
2
2
2
2
2
2
2
2
2
2
2
1
0
0
0
0
0
0
0
0
0
0
0
0
0
0
0
0
0
0
0
0
0
0
0
0
0
0
0
0
0
0
0
0
0
0
0
0
0
0
0
0
0
0
0
0
0
0
0
0
0
0
0
0
0
0
0
0
0
0
0
0
0
0
0
0
0
0
0
0
0
0
0
0
0
0
0
0
0
0
0
0
0
0
0
0
0
0
0
0
0
0
0
0
0
0
0
0
0
0
0
0
0
0
0
0
0
0
0
0
0
0
0
0
0
0
0
0
0
0
0
0
0
0
0
0
0
0
0
0
0
0
0
0
0
0
0
0
0
0
0
0
0
0
0
0
0
0
0
1
1
1
1
1
1
1
1
1
1
1
1
1
1
1
1
1
1
1
1
1
1
1
1
1
1
1
1
2
2
2
2
2
2
2
2
2
2
2
2
2
2
2
2
2
2
2
2
2
2
2
2
2
2
2
2
2
2
2
2
2
2
2
2
2
2
2
2
2
2
2
2
2
2
2
2
2
2
2
2
2
2
2
2
2
2
2
2
2
2
2
2
2
2
2
2
2
2
2
2
2
2
2
2
2
2
2
2
2
1
1
1
1
1
1
1
1
1
1
1
1
1
1
1
1
1
1
1
1
1
1
1
1
1
1
1
1
0
0
0
0
0
0
0
0
0
0
0
0
0
0
0
0
0
0
0
0
0
0
0
0
0
0
0
0
0
0
0
0
0
0
0
0
0
0
0
0
0
0
0
0
0
0
0
0
0
0
0
0
0
0
0
0
0
0
0
0
0
0
0
0
0
0
0
0
0
0
0
0
0
0
0
0
0
0
0
0
0
0
0
0
0
0
0
0
0
0
0
0
0
0
0
0
0
0
0
0
0
0
0
0
0
0
0
0
0
0
0
0
0
0
0
0
0
0
0
0
0
0
0
0
0
0
0
0
0
0
0
0
0
0
0
0
0
0
0
0
0
0
0
0
0
1
1
1
1
1
1
1
1
1
2
2
2
3
3
3
3
3
3
3
5
5
5
6
6
6
6
6
6
6
6
6
6
6
6
6
6
6
6
6
6
6
6
6
6
6
7
7
7
7
7
7
7
7
7
7
7
7
7
7
7
7
7
7
7
7
7
7
7
7
7
7
7
7
7
7
7
7
7
7
7
7
7
7
7
7
7
7
7
7
7
7
7
7
7
7
7
7
7
7
7
7
7
8
8
8
8
8
8
8
8
8
8
8
8
8
8
8
7
7
7
7
7
7
7
7
7
7
7
7
7
7
7
7
7
7
7
7
7
7
7
7
7
7
7
7
7
7
7
7
6
6
6
6
6
6
6
6
6
5
5
5
5
5
5
4
4
4
4
4
4
4
4
4
3
3
3
2
2
2
2
2
2
2
2
2
2
2
2
2
2
2
2
2
2
1
1
1
1
1
1
1
1
1
1
1
1
1
1
1
1
1
1
1
1
1
1
1
1
1
1
1
1
1
0
0
0
0
0
0
0
0
0
0
0
0
0
0
0
0
0
0
0
0
0
0
0
0
0
0
0
0
0
0
0
0
0
0
0
0
0
0
0
0
0
0
0
0
0
0
0
0
0
0
0
0
0
0
0
0
0
0
0
0
0
0
0
0
0
0
0
0
0
0
0
0
0
0
0
0
0
0
0
0
0
0
0
0
0
0
0
0
0
0
0
0
0
0
0
0
0
0
0
0
0
0
0
0
0
0
0
0
0
0
0
0
0
0
0
0
0
1
1
1
1
1
1
1
1
1
1
1
1
1
1
1
1
1
1
1
1
1
1
1
1
1
1
1
1
1
1
1
1
1
1
1
1
1
1
1
1
1
1
1
1
1
1
2
2
2
2
3
3
3
3
3
3
3
3
3
3
3
3
3
3
3
3
3
3
3
3
3
3
3
3
3
3
3
3
3
3
3
3
3
3
3
3
3
3
3
3
3
3
3
3
3
3
3
3
3
3
3
3
3
3
3
3
3
3
3
3
3
3
3
3
3
3
3
3
3
3
3
3
3
3
2
2
2
2
2
2
2
2
2
2
2
2
2
2
2
2
2
2
2
2
2
2
2
2
2
2
1
1
1
1
1
1
1
1
1
1
1
1
1
1
1
1
1
1
1
1
1
1
1
1
1
1
1
1
0
0
0
0
0
0
0
0
0
0
0
0
0
0
0
0
0
0
0
0
0
0
0
0
0
0
0
0
0
0
0
0
0
0
0
0
0
0
0
0
0
0
0
0
0
0
0
0
0
0
0
0
0
0
0
0
0
0
0
0
0
0
0
0
0
0
0
0
0
0
0
0
0
0
0
0
0
0
0
0
0
0
0
0
0
0
0
0
0
0
0
0
0
0
0
0
0
0
0
0
0
0
0
0
0
0
0
0
0
0
0
0
0
0
0
0
0
0
0
0
0
0
0
0
0
0
0
0
0
0
0
0
0
0
0
0
0
0
0
0
0
0
0
0
0
0
0
0
0
0
0
0
0
0
0
0
0
0
0
0
0
0
0
0
0
0
0
0
0
0
0
0
0
0
0
0
0
0
0
0
0
0
0
0
0
0
0
0
0
0
0
0
0
0
0
0
0
0
0
0
0
0
0
0
0
0
0
0
0
0
0
0
0
0
0
0
0
0
0
0
0
0
0
0
0
0
0
0
0
0
0
0
0
0
0
0
0
0
0
0
0
0
0
0
0
0
0
0
0
0
0
0
0
0
0
0
0
0
0
0
0
0
0
0
0
0
0
0
0
0
0
0
0
0
0
0
0
0
0
0
0
0
0
0
0
0
0
0
2
2
2
2
2
2
2
2
2
2
2
2
2
2
2
2
2
2
2
2
2
2
2
2
2
3
3
3
3
3
3
3
3
3
3
3
3
3
3
3
3
3
3
3
3
3
3
3
3
3
3
3
3
3
3
3
3
3
2
2
2
2
2
2
2
2
2
2
2
2
2
2
2
3
3
3
3
3
3
3
3
3
3
3
3
3
3
3
3
3
3
3
3
3
3
3
3
3
3
3
3
3
3
3
3
3
3
3
3
3
3
3
3
3
3
3
3
3
3
3
3
3
3
3
3
3
3
3
3
3
3
3
3
3
3
3
3
3
3
3
3
3
3
2
2
2
2
2
2
2
3
3
3
3
3
3
3
3
3
3
3
3
3
3
3
3
3
2
2
2
2
2
2
2
2
2
2
2
2
2
2
2
2
2
2
2
2
2
2
2
2
2
2
2
2
2
2
2
2
2
2
2
2
2
2
2
2
2
2
2
2
2
2
2
2
2
2
2
2
2
2
2
2
2
2
2
2
2
2
2
2
2
2
2
2
2
3
2
2
2
2
2
2
2
2
2
2
2
2
2
2
2
2
2
2
2
2
2
2
2
3
3
3
3
3
3
3
3
3
4
4
4
4
4
4
4
4
4
4
4
4
4
4
4
4
4
5
5
5
4
4
4
4
4
4
4
4
4
4
4
4
4
4
4
4
4
4
4
4
4
4
4
4
4
4
4
4
4
4
4
4
4
4
4
4
4
4
4
4
4
4
4
4
4
4
4
4
4
4
4
4
4
4
4
4
4
4
4
4
4
4
4
4
4
4
4
4
4
4
4
4
4
4
4
4
4
4
5
5
5
5
5
4
6
6
6
6
6
6
6
6
6
6
6
6
6
6
6
6
6
6
6
6
6
6
6
6
5
5
5
6
6
6
6
6
6
7
7
7
7
7
7
6
6
6
6
6
6
6
6
6
6
6
6
6
6
6
6
6
6
6
6
6
6
6
7
7
7
7
7
7
7
7
7
6
6
6
6
6
6
6
6
6
6
6
6
6
6
6
6
6
6
6
6
6
6
6
6
6
6
6
6
6
6
6
6
6
6
6
6
6
6
6
6
6
6
6
6
6
6
6
6
7
7
7
7
7
7
7
7
7
7
7
7
7
7
7
7
7
6
6
6
6
6
6
6
6
5
5
5
5
5
5
5
5
5
5
5
5
5
5
5
5
5
5
5
5
4
4
4
4
4
4
3
3
3
3
3
3
3
3
3
3
3
3
3
3
3
3
3
3
3
3
3
3
3
3
3
3
3
3
4
4
4
4
4
4
4
4
4
4
4
4
4
4
4
4
4
3
3
3
3
3
3
3
3
3
3
3
3
3
3
3
4
5
5
5
5
5
5
5
5
5
5
4
3
3
3
3
3
3
3
3
3
3
3
3
3
3
3
3
3
3
3
3
3
3
2
2
2
2
2
2
2
2
2
2
2
2
2
2
2
2
2
2
2
2
2
2
2
2
2
2
2
2
2
2
2
2
2
2
2
2
2
2
2
2
4
4
4
5
5
5
5
5
5
5
5
5
5
5
5
5
5
5
5
5
5
5
5
5
5
5
5
6
6
6
6
6
6
6
6
6
6
6
6
6
6
6
5
5
5
5
5
5
5
5
5
5
5
5
5
5
5
5
5
5
5
5
5
5
5
5
5
5
5
5
5
5
5
5
5
5
5
4
4
4
4
4
4
4
4
4
4
4
4
4
4
4
4
4
4
4
4
4
4
4
4
4
4
4
4
4
4
4
4
4
4
4
4
4
4
4
4
5
5
5
5
5
5
5
5
5
5
5
5
4
4
4
3
3
3
3
3
3
3
3
3
3
3
2
2
2
2
2
2
2
2
2
2
2
2
2
2
2
2
2
2
2
2
2
2
2
2
2
2
2
2
2
2
2
2
2
2
2
2
2
2
2
2
2
2
2
2
2
2
2
2
2
2
2
2
2
2
2
2
2
2
1
1
1
1
1
1
1
1
1
1
1
1
1
1
1
0
0
0
0
0
1
1
1
1
1
1
1
1
1
1
1
1
1
1
1
1
1
1
1
1
1
1
1
1
1
1
1
1
1
1
1
2
2
2
2
2
2
2
2
2
2
2
2
2
2
2
2
2
2
2
2
2
2
2
2
2
2
2
2
2
2
2
2
2
2
2
2
2
2
2
2
2
2
2
2
2
2
2
2
2
2
2
2
2
2
2
2
2
2
2
2
2
2
2
2
2
2
2
2
2
2
2
2
2
2
2
2
2
2
2
2
2
2
2
2
2
2
1
1
1
1
1
1
1
1
1
1
1
1
1
1
1
1
1
1
1
1
1
1
1
1
1
1
1
1
1
1
0
0
0
0
0
0
0
0
0
0
0
0
0
0
0
0
0
0
0
0
0
0
0
0
0
0
0
0
0
0
0
0
0
0
0
0
0
0
0
0
0
0
0
0
0
0
0
0
0
0
0
0
0
0
0
0
0
0
0
0
0
0
0
0
0
0
0
0
0
0
0
0
0
0
0
0
0
0
0
0
0
0
0
0
0
0
0
0
0
0
0
0
0
0
0
0
0
0
0
0
0
0
1
1
1
2
4
4
4
4
4
4
4
4
4
4
4
4
4
4
4
4
4
4
4
4
4
4
4
4
4
4
4
4
5
5
5
5
5
5
5
5
5
5
5
5
5
5
5
5
5
5
5
5
5
5
5
5
5
5
5
6
6
6
6
6
6
6
6
6
6
6
6
6
6
6
6
6
6
6
6
6
6
6
6
6
6
6
6
6
6
6
6
6
6
6
6
6
6
6
6
6
6
6
6
6
6
6
6
6
6
6
6
6
6
6
6
6
6
6
6
6
6
6
6
6
6
6
6
6
6
6
6
6
6
6
6
6
6
6
6
6
6
6
6
6
6
6
6
6
6
6
6
6
6
8
11
11
12
15
14
14
14
14
14
14
13
13
13
13
13
13
13
13
13
13
13
14
15
15
15
16
18
18
18
18
18
18
18
18
18
18
18
19
21
21
22
22
24
26
27
27
27
29
29
30
30
30
30
33
34
35
35
35
35
35
35
34
34
34
34
34
34
34
33
33
33
33
33
33
33
33
33
33
33
32
32
32
32
32
32
32
32
32
32
32
32
32
32
32
32
32
33
35
36
36
36
36
37
38
38
39
39
40
40
40
40
40
40
40
38
39
39
39
39
40
40
41
42
42
42
42
42
42
42
41
41
41
41
41
41
41
41
43
43
43
43
43
43
43
44
44
44
44
44
44
45
46
46
47
47
47
47
47
47
47
46
46
46
47
46
45
43
43
43
43
43
43
43
44
44
44
44
43
43
43
43
43
42
42
41
40
39
39
38
38
38
39
39
38
38
38
38
38
38
38
38
36
36
36
36
36
36
36
36
36
35
35
35
35
35
34
34
32
32
32
31
31
31
30
30
27
27
27
27
27
27
27
27
26
26
26
26
26
26
26
25
25
25
25
24
24
23
23
23
23
21
21
21
21
21
21
20
20
18
18
18
18
18
18
18
17
17
17
17
17
17
17
17
17
17
17
17
17
17
16
16
16
16
17
17
17
17
16
15
16
16
16
16
13
13
13
13
13
13
13
12
11
11
11
11
11
11
11
11
11
11
9
9
9
10
10
17
18
18
18
18
18
18
18
18
18
18
18
18
18
18
17
17
17
17
17
17
17
17
17
17
17
17
17
17
17
17
17
16
16
16
16
16
16
17
18
19
20
20
20
20
20
20
20
20
20
20
20
20
20
20
20
20
20
20
20
20
20
20
20
18
18
18
18
18
18
18
18
18
18
18
18
18
18
19
19
19
19
19
19
19
19
19
19
19
19
19
19
20
21
21
22
22
22
22
22
22
22
22
22
22
21
21
21
21
21
21
21
21
21
21
20
20
19
19
19
20
20
20
20
20
20
21
21
21
21
20
20
20
20
19
19
19
19
19
20
20
19
19
19
19
19
18
18
18
18
18
17
17
17
17
18
18
18
18
18
18
18
18
18
18
18
17
16
16
16
16
16
16
16
16
16
16
16
16
16
15
15
15
15
15
15
15
15
15
15
13
13
13
12
12
12
13
13
13
13
16
16
16
16
16
17
18
18
18
18
19
19
18
18
18
18
18
18
18
18
18
17
17
17
17
17
17
17
17
17
17
17
17
17
17
18
18
18
18
18
18
18
18
18
18
18
18
18
18
18
18
18
18
18
18
19
19
19
19
20
20
20
20
20
20
20
19
19
19
19
19
19
20
19
19
19
19
19
19
19
19
19
19
19
19
19
19
19
19
19
19
19
19
19
19
19
20
20
20
20
20
20
20
20
20
20
21
21
21
20
20
20
20
20
20
20
19
19
18
18
19
19
22
23
25
25
26
26
27
27
27
27
27
27
27
27
27
27
27
26
26
26
26
26
26
26
26
26
26
26
26
26
26
27
27
27
27
27
27
27
27
28
29
29
28
28
28
29
29
29
29
29
29
29
29
29
29
29
29
29
29
28
27
27
27
27
28
29
29
29
29
29
29
29
29
29
29
29
28
28
29
30
34
35
34
34
34
35
36
37
37
38
38
38
38
39
39
39
39
38
38
38
40
40
40
38
37
37
37
37
37
37
37
37
37
37
37
37
37
39
38
38
38
37
37
37
34
34
34
34
35
34
33
34
34
34
34
34
34
34
33
33
34
33
33
33
33
31
31
31
31
31
31
31
31
31
31
31
31
30
29
29
29
29
29
29
29
29
29
29
29
29
28
28
27
27
27
27
27
27
27
27
27
27
27
27
27
27
27
27
27
27
27
25
25
25
24
24
25
25
25
24
22
22
22
22
22
22
22
21
20
18
19
19
21
21
20
20
20
21
20
20
19
19
19
19
19
19
19
19
20
20
20
20
20
19
18
18
18
18
18
19
19
18
18
18
18
18
18
18
18
18
18
18
18
17
17
17
17
15
16
15
15
15
15
15
15
15
15
15
15
15
15
15
15
15
15
15
15
14
14
14
14
14
14
14
14
14
14
14
14
14
14
14
14
14
14
14
14
14
12
12
12
12
12
11
11
10
10
10
10
10
10
10
10
10
10
11
10
10
10
10
10
10
11
11
11
9
9
9
8
8
8
8
8
7
11
13
13
15
18
18
18
18
18
21
23
23
22
21
22
22
22
22
22
22
22
22
22
22
22
22
22
22
22
22
22
22
22
22
22
22
22
21
21
21
21
20
20
20
20
20
20
20
20
20
20
20
20
20
20
20
20
20
20
20
21
21
21
21
21
21
21
21
21
21
22
22
22
22
22
22
22
23
23
25
25
26
27
27
27
27
27
27
27
27
27
29
29
29
29
29
29
29
29
29
29
29
31
31
31
31
31
31
31
31
31
32
32
32
32
32
32
32
32
32
32
31
31
31
31
31
31
31
29
29
29
29
29
29
29
27
27
27
26
26
26
26
24
24
23
22
22
21
21
21
21
21
21
21
19
19
18
18
18
18
18
18
18
18
18
18
18
18
18
18
18
18
18
18
18
18
18
18
18
18
18
19
19
20
20
20
20
20
18
18
18
18
19
20
21
20
19
18
18
18
18
18
18
20
20
20
20
20
20
20
20
20
20
19
19
18
18
18
18
18
18
18
18
18
18
18
18
18
18
18
18
18
18
18
18
18
17
17
17
17
17
17
17
17
17
17
17
17
17
17
17
17
17
17
17
16
16
15
15
15
15
15
15
15
16
17
17
17
16
16
16
16
16
16
16
15
15
15
15
15
15
14
14
14
14
14
14
13
13
13
13
13
13
13
13
13
13
13
13
13
14
14
13
13
13
13
13
12
12
12
12
12
12
12
12
12
12
12
12
12
12
12
12
12
12
11
11
11
11
11
10
10
10
10
10
10
10
10
10
10
10
10
10
10
10
10
10
10
10
10
10
10
10
10
11
11
10
10
10
10
10
10
10
10
10
10
10
10
10
10
9
9
9
9
9
9
9
9
9
8
8
8
8
8
8
8
8
8
8
8
8
8
8
8
8
8
8
8
8
8
7
7
7
7
7
7
7
7
7
7
7
7
7
7
6
5
5
5
5
5
5
5
5
5
5
5
4
4
5
5
4
4
4
4
4
4
4
4
4
4
4
4
4
4
4
4
5
5
6
6
6
7
7
7
7
7
7
7
7
7
7
7
6
6
6
6
6
6
6
6
6
6
5
5
6
6
6
8
8
8
8
8
8
8
8
8
8
8
8
8
11
11
12
12
12
12
12
12
12
12
12
12
12
12
12
12
12
12
12
12
12
11
11
11
11
11
11
11
11
11
11
11
11
11
11
11
11
11
11
11
11
11
11
11
11
11
11
11
11
11
11
11
11
11
10
10
10
10
10
10
10
10
10
10
10
10
10
10
10
10
10
10
10
10
10
10
10
9
8
8
8
8
8
8
8
8
8
8
8
8
8
7
7
7
7
7
7
7
7
7
7
7
7
7
7
8
8
10
10
10
10
10
10
10
10
10
10
10
10
10
10
11
11
12
12
12
12
13
13
13
13
13
13
13
11
11
11
10
10
10
10
10
10
10
10
8
8
11
14
15
15
15
15
15
19
20
20
20
20
20
20
20
22
21
20
20
20
20
20
20
20
20
20
20
20
20
20
20
20
20
20
21
21
22
22
23
23
23
25
27
28
29
29
29
30
31
31
31
31
31
31
31
31
31
31
31
30
30
31
31
32
32
32
32
32
32
32
32
32
32
32
32
32
32
32
32
32
32
32
32
32
32
32
32
32
32
32
32
32
32
32
32
31
31
31
31
31
32
32
32
32
35
34
34
34
35
36
36
36
37
40
41
40
39
39
39
39
39
39
39
37
37
38
38
39
39
40
40
40
40
46
46
48
48
49
49
48
48
48
48
48
48
48
47
47
47
47
44
42
42
42
42
42
40
39
39
39
37
37
37
37
37
37
37
37
36
36
36
36
36
36
36
36
36
36
36
36
36
36
36
36
36
36
36
36
36
36
36
36
35
35
33
33
33
33
32
32
32
32
32
32
32
32
32
32
32
32
32
32
32
32
32
32
32
32
32
32
31
31
31
31
31
28
28
28
27
27
27
27
27
25
25
24
24
25
25
25
25
25
22
22
23
24
24
24
24
24
24
24
24
25
25
24
22
22
22
22
22
23
23
23
22
20
20
20
19
19
19
18
18
18
18
18
18
18
18
18
17
17
17
17
17
17
17
17
17
17
18
18
18
18
17
17
17
16
16
16
16
14
14
14
14
14
14
14
15
15
16
15
15
15
15
14
14
13
14
13
14
14
14
14
14
14
14
14
14
14
15
15
15
15
15
15
16
16
16
16
16
16
16
16
16
16
16
16
16
16
16
16
16
16
16
16
16
15
15
15
15
15
15
15
15
15
14
15
15
15
15
15
15
15
15
15
15
15
15
15
15
15
15
15
15
15
15
15
14
14
13
14
14
14
15
15
15
15
15
15
15
15
14
17
17
17
18
18
19
19
19
19
18
18
18
18
18
18
18
18
18
18
18
18
18
18
18
18
18
18
18
18
18
18
18
18
18
18
17
17
18
18
18
18
18
18
18
18
18
18
18
17
17
17
17
18
18
19
19
19
19
19
21
23
23
23
23
23
24
25
25
25
25
25
25
25
25
25
26
26
27
27
27
28
30
30
30
31
31
31
31
31
31
31
29
29
29
29
29
29
27
27
27
28
27
27
27
28
29
31
31
34
34
34
37
37
37
38
38
37
37
38
38
41
41
44
44
43
44
44
44
46
49
50
51
51
51
50
50
50
50
49
49
49
50
51
51
51
51
51
51
51
51
52
52
52
52
53
53
53
53
53
53
53
53
53
53
53
52
52
52
52
52
51
51
51
50
50
50
50
50
50
50
50
50
50
50
50
50
51
51
52
52
52
51
52
52
52
55
55
55
55
55
52
52
52
52
52
52
52
52
52
52
51
51
51
51
51
51
51
51
51
51
51
51
51
51
51
51
50
48
48
47
47
47
46
44
42
43
43
43
43
42
42
42
42
41
41
41
41
41
41
41
39
38
38
37
35
36
36
35
35
35
32
32
31
31
31
30
30
30
29
29
29
31
31
31
30
30
30
30
30
30
30
30
30
30
30
29
29
29
29
29
28
28
28
28
29
29
29
29
29
30
30
30
28
28
28
28
28
28
28
28
28
28
27
26
27
26
24
23
23
23
23
22
22
22
22
22
22
22
22
22
22
24
24
24
25
24
27
32
34
34
34
36
34
34
35
32
32
32
32
32
32
32
32
34
34
33
33
33
33
33
33
33
34
34
34
34
33
34
35
35
37
45
52
53
54
55
55
55
55
58
58
58
58
60
61
61
61
61
61
61
61
60
60
61
62
63
67
67
67
68
68
66
68
68
68
68
68
70
70
71
71
73
73
72
71
72
72
73
81
80
85
86
87
87
87
87
87
88
87
85
87
90
93
94
94
94
95
95
95
95
95
95
96
97
97
97
97
97
97
97
97
97
97
97
98
97
98
99
100
99
100
100
100
99
100
100
100
100
100
100
100
100
99
99
98
98
98
97
97
97
97
96
96
96
93
93
93
93
93
93
93
92
92
92
92
91
91
91
82
81
81
81
81
81
81
81
81
81
81
78
78
78
78
78
78
78
78
78
78
78
77
76
75
74
74
73
73
72
72
71
70
64
64
63
63
63
63
63
63
63
60
55
54
54
54
53
53
53
51
49
49
49
49
48
47
46
46
46
45
45
45
43
43
43
39
36
36
33
33
18
18
4
4
2
2
0
0
0
0
0
0
0
0
0
0
0
0
0
0
0
0
0
0
0
0
0
0
0
0
0
0
0
0
0
0
0
0
0
0
0
0
0
0
0
0
0
0
0
0
0
0
0
0
0
0
1
1
1
1
1
1
1
1
1
1
1
1
1
1
2
2
2
2
2
2
2
2
2
2
2
2
2
2
2
2
3
3
3
3
3
4
5
6
6
6
6
6
6
6
6
6
6
6
6
6
6
6
6
6
6
6
6
6
6
6
6
6
6
6
6
7
7
7
8
8
8
9
9
9
9
9
9
10
10
10
10
10
10
10
10
10
10
10
10
10
10
10
10
10
9
9
9
9
9
9
9
9
11
11
11
11
11
11
12
12
13
13
13
13
14
14
15
15
15
15
15
15
15
15
15
15
15
15
15
15
15
15
15
15
14
14
14
14
14
14
14
14
14
14
14
14
14
14
14
14
14
14
13
13
13
13
13
13
13
13
13
13
13
13
12
12
12
12
13
13
13
13
13
13
13
13
13
13
14
15
17
17
18
21
21
21
21
21
21
22
24
24
28
28
27
27
27
28
29
29
30
30
32
32
32
32
33
33
33
33
33
33
33
33
33
33
33
33
33
33
33
33
33
34
34
34
34
34
35
35
34
34
34
34
34
34
34
34
34
34
34
34
34
34
34
34
34
33
32
31
31
31
31
31
31
31
31
31
31
30
30
30
29
29
29
29
29
28
28
28
28
28
27
27
27
27
27
27
27
27
27
27
27
28
28
29
29
29
29
29
29
30
30
30
30
29
29
29
29
29
29
29
29
28
28
28
28
28
27
27
27
27
27
27
27
26
26
25
24
22
22
22
21
21
21
21
21
21
20
20
20
20
20
19
19
19
18
18
18
18
18
17
17
17
17
17
17
18
18
18
18
18
18
18
18
18
18
18
18
18
18
18
18
18
18
16
17
18
18
17
17
17
17
17
17
17
17
17
17
17
18
18
19
19
18
18
18
18
18
18
18
18
18
18
18
18
18
18
18
18
18
18
18
18
18
18
17
16
16
15
15
15
15
15
15
15
15
15
15
15
15
15
15
16
16
16
16
16
17
17
17
17
17
17
17
17
17
17
17
17
17
17
17
17
17
17
17
17
16
16
16
16
16
16
15
15
15
15
15
15
15
15
15
16
16
15
15
15
15
15
15
15
15
15
15
14
14
15
15
15
15
16
15
15
16
16
17
14
13
13
14
14
14
14
14
14
14
14
14
14
14
14
14
15
15
14
14
14
14
14
14
14
13
13
13
13
13
13
13
13
14
14
14
14
14
13
13
13
13
13
13
13
13
13
13
13
13
13
13
13
13
13
13
13
13
13
13
13
12
13
13
14
17
18
23
24
24
26
26
26
27
29
29
29
29
31
31
31
32
33
33
33
33
33
33
33
33
33
33
33
34
34
34
34
34
34
32
32
32
31
31
32
32
32
32
33
33
33
33
33
33
32
32
32
32
32
32
32
32
32
32
32
32
32
31
31
30
31
31
31
31
31
31
31
31
31
31
31
31
31
31
31
31
31
30
29
29
29
29
29
29
30
29
29
30
30
30
30
30
30
30
30
30
30
30
30
31
32
33
33
34
34
34
34
34
35
35
33
33
33
34
34
34
34
34
34
32
32
32
32
32
32
32
31
30
30
28
28
28
28
28
26
26
25
25
25
26
26
26
27
27
27
27
27
26
26
26
26
26
26
26
26
26
26
26
25
25
25
25
25
25
25
25
25
25
25
25
25
25
25
25
25
25
25
25
25
25
25
25
25
25
25
25
25
25
25
25
25
25
25
25
25
25
25
25
25
25
25
25
25
25
24
25
25
27
28
28
28
27
27
27
28
26
26
26
26
27
27
27
25
24
24
24
25
28
28
28
27
27
27
27
28
28
28
28
27
27
28
29
29
30
32
32
33
34
33
34
34
33
33
34
34
33
33
33
33
33
33
31
32
32
33
33
33
33
33
33
32
32
30
29
29
29
29
30
30
30
30
30
30
30
30
30
30
30
30
30
30
30
30
30
30
30
32
42
44
44
44
44
44
44
44
44
44
44
44
43
43
43
43
43
44
44
43
43
43
43
43
43
43
43
43
43
44
44
44
44
44
45
43
44
44
45
45
65
79
79
78
78
78
78
80
80
81
84
87
88
88
88
88
88
88
87
87
86
88
87
87
87
87
86
86
86
86
86
87
88
87
86
86
86
86
86
84
83
83
83
83
83
83
83
82
82
82
83
83
83
82
83
83
84
84
83
84
84
84
84
84
84
84
83
83
83
84
84
83
83
81
81
81
80
80
80
80
79
79
79
79
80
80
79
79
78
78
78
78
79
79
79
79
79
79
79
78
78
78
78
77
77
77
77
76
76
76
76
76
76
76
76
76
75
70
70
70
70
70
70
70
70
70
67
63
62
62
61
61
60
59
60
55
54
54
53
53
53
53
53
49
49
49
47
48
43
43
43
43
42
42
44
45
43
42
38
38
37
37
36
36
35
35
35
34
34
35
36
36
34
33
33
33
33
33
33
33
33
32
32
32
32
31
31
31
31
30
28
28
27
27
27
26
26
26
22
22
21
21
21
21
20
19
19
18
19
18
20
20
20
20
20
19
19
19
19
18
18
18
18
18
18
19
19
19
19
19
19
19
18
18
18
18
18
18
18
18
18
18
18
18
18
18
18
18
18
18
18
18
18
18
18
17
17
17
15
14
15
15
15
15
13
13
13
13
14
15
16
16
16
16
16
16
16
16
16
17
17
17
17
16
15
15
16
16
16
17
16
16
16
16
15
15
15
15
15
15
15
14
14
14
14
14
14
14
13
13
13
13
13
13
13
13
13
13
14
14
14
14
15
15
15
15
15
15
15
15
15
15
16
17
17
17
18
18
19
19
19
22
22
22
22
22
22
22
22
22
22
22
21
21
21
21
21
21
21
21
21
21
21
23
23
23
22
22
21
21
21
21
20
19
21
24
26
26
26
27
27
27
27
27
27
27
27
27
27
27
27
27
27
27
27
27
26
26
26
26
26
26
26
26
26
26
26
26
26
26
26
26
26
26
26
26
26
26
26
25
25
25
24
24
22
22
22
22
22
22
22
21
21
21
20
20
20
20
20
20
21
21
21
21
21
21
21
21
21
23
23
26
27
29
32
34
34
34
34
34
34
34
34
34
34
32
32
32
32
30
30
29
28
28
28
28
28
28
28
28
28
28
28
27
26
26
26
26
24
24
24
24
24
24
24
24
24
24
24
23
22
22
21
22
24
24
24
24
25
25
25
25
26
26
26
26
26
26
26
26
26
26
26
26
26
26
27
26
26
25
25
26
27
27
27
27
27
27
27
27
27
27
27
27
27
27
27
27
27
26
26
26
26
26
26
26
26
26
26
25
25
25
25
25
25
24
24
24
24
24
24
24
24
23
23
23
23
23
23
23
23
23
23
23
23
22
23
23
25
25
23
26
27
27
26
25
26
26
26
26
26
26
26
26
26
26
26
26
25
25
25
25
25
25
25
25
25
25
25
25
25
25
25
25
24
25
26
27
27
27
27
28
28
29
29
29
29
28
28
28
28
28
28
28
28
28
28
27
26
26
25
25
24
23
22
22
22
22
22
22
22
22
22
22
22
22
22
22
22
22
22
22
22
22
22
23
23
24
25
25
25
27
27
28
29
29
29
28
28
28
28
28
28
26
26
26
26
27
26
27
27
26
26
25
25
25
25
26
26
26
26
26
26
26
27
27
27
27
26
27
28
28
28
28
28
28
28
28
27
27
27
27
29
29
33
36
37
37
37
41
41
45
46
46
50
50
50
52
51
55
58
58
61
61
62
62
62
62
62
61
61
60
60
60
60
60
60
60
59
59
59
59
59
59
60
60
60
60
60
60
60
60
60
60
60
60
60
60
60
61
61
61
61
61
61
61
61
61
61
61
61
61
61
61
61
60
60
59
59
59
59
58
58
58
59
59
59
59
59
60
64
64
64
65
70
72
72
72
72
72
72
72
71
71
72
74
74
74
73
74
75
74
74
74
74
74
72
72
72
72
72
70
70
70
71
71
71
75
77
77
76
77
73
74
74
74
75
76
76
75
75
75
76
76
76
76
76
76
76
76
76
75
75
75
75
75
75
75
74
73
71
67
65
64
64
65
64
61
58
58
58
58
57
56
56
57
55
56
56
56
55
55
57
59
58
59
58
57
57
57
57
57
57
57
57
57
57
57
57
56
55
55
55
55
54
54
54
54
54
54
54
56
55
55
55
55
55
55
55
55
55
55
53
51
53
54
61
62
62
61
60
59
59
59
59
59
59
57
57
57
57
57
57
57
57
57
57
57
57
58
57
57
57
58
57
57
57
57
56
56
55
55
56
58
63
62
64
63
63
62
62
62
62
61
61
61
60
60
60
60
59
59
58
58
58
58
58
57
56
55
55
53
53
54
54
55
55
55
55
54
53
53
53
53
52
52
52
54
52
51
52
53
55
55
54
54
53
53
53
53
54
54
54
52
51
51
50
51
51
52
51
51
51
51
49
49
49
48
43
45
45
46
45
45
44
39
38
38
39
39
39
40
38
38
38
38
37
37
39
38
38
38
38
38
41
45
46
47
49
50
50
50
50
51
52
52
52
52
52
55
55
55
55
55
55
55
55
55
55
55
54
53
53
52
52
52
51
51
52
55
58
58
60
60
60
60
61
61
61
61
60
59
59
59
59
59
59
60
60
60
60
60
59
56
56
56
56
55
55
55
55
55
55
54
54
54
54
54
54
55
54
54
54
54
55
55
55
55
55
55
55
55
61
61
61
61
60
60
60
60
62
64
64
63
61
61
61
62
62
61
63
63
64
64
62
62
61
60
60
60
60
60
58
58
58
59
59
59
56
56
56
56
56
55
56
56
57
56
56
61
60
60
59
58
56
54
54
54
54
55
56
57
57
56
56
56
56
52
49
49
49
47
47
47
47
47
47
46
46
46
46
46
46
46
46
47
47
46
46
46
45
45
40
40
40
40
40
40
41
41
41
41
41
41
41
41
41
41
41
41
41
40
40
41
41
41
41
42
42
42
42
42
44
44
44
44
43
44
43
44
44
44
44
44
43
43
41
41
42
43
43
43
43
43
43
41
43
42
44
44
46
45
43
42
43
43
44
44
46
46
45
44
42
42
42
42
42
42
42
42
43
45
45
45
45
45
45
44
44
44
44
44
44
44
44
44
44
44
43
43
43
42
42
42
42
41
41
41
40
40
40
40
39
40
39
39
39
39
37
37
37
37
37
37
37
37
37
36
36
36
36
36
36
35
35
35
35
35
35
35
35
35
35
34
34
34
34
34
34
35
35
37
37
40
40
40
40
40
39
38
38
38
38
39
40
37
37
37
37
37
37
37
37
38
42
42
42
41
39
41
42
42
46
44
48
48
46
44
44
44
44
45
44
44
45
46
46
46
47
50
52
52
52
52
52
53
56
58
60
61
62
61
61
62
62
62
62
62
63
64
64
64
63
63
63
63
63
65
65
66
67
73
74
79
84
85
84
83
83
83
83
83
82
82
82
83
83
83
84
84
85
85
87
90
90
90
92
92
93
93
92
92
92
92
93
93
94
94
95
95
97
97
98
98
98
98
98
98
98
99
98
98
96
96
96
96
96
96
96
96
96
95
95
95
95
95
95
94
94
94
94
96
96
96
96
95
92
92
91
91
92
92
92
92
89
89
89
89
89
90
90
92
93
93
100
95
95
95
95
94
93
92
92
92
90
89
89
89
92
92
92
92
95
95
95
94
95
95
91
91
90
91
90
89
88
88
87
87
88
89
86
87
87
79
80
79
79
79
79
96
105
108
109
110
109
109
119
118
118
119
119
110
110
109
109
108
108
107
107
107
107
106
106
106
106
105
105
105
104
103
101
100
100
100
100
99
98
98
97
97
97
98
100
100
100
100
100
99
100
100
100
99
99
99
99
98
101
100
101
101
99
99
99
99
99
100
100
100
100
100
102
102
102
102
101
101
101
100
99
99
99
99
98
96
96
95
95
95
95
95
97
97
99
106
108
108
108
108
108
108
109
110
110
110
110
105
104
105
105
105
105
104
105
106
106
105
105
104
104
104
103
104
104
106
106
103
103
103
98
96
95
94
95
94
94
91
93
92
92
92
92
93
99
101
101
101
101
97
96
94
94
94
92
92
90
89
89
88
87
87
85
84
84
84
81
81
81
80
81
80
80
79
79
79
78
80
80
82
83
85
84
89
89
89
93
104
111
111
113
117
124
124
125
127
130
130
131
129
130
133
141
141
139
141
140
140
141
144
143
142
142
141
140
140
140
140
138
138
138
137
137
137
137
137
137
137
137
134
135
135
136
136
136
136
134
134
134
135
135
135
134
130
129
129
129
129
129
129
128
128
128
127
127
129
129
129
128
128
128
127
126
126
126
126
126
126
126
126
126
125
125
125
124
124
126
126
124
124
124
124
124
124
126
130
130
130
129
127
127
127
126
127
127
127
125
120
121
121
121
121
111
111
110
112
111
111
115
112
115
116
114
117
120
129
131
138
140
140
141
139
135
133
133
132
130
130
128
126
121
116
116
113
113
113
113
115
118
120
120
119
119
118
117
115
115
115
115
116
115
112
112
111
122
127
137
164
166
168
183
185
205
204
226
221
221
221
220
220
222
220
219
219
219
220
219
217
217
217
217
217
217
218
219
219
219
219
220
221
220
220
220
218
218
218
217
217
216
216
214
214
214
214
214
214
214
213
214
214
210
210
209
210
208
206
208
207
208
209
209
209
209
210
209
210
218
218
212
213
206
205
205
205
205
205
207
207
213
219
220
222
222
224
224
224
224
223
222
222
219
217
218
219
217
215
215
214
212
207
207
206
202
201
200
203
203
203
201
202
197
197
197
198
192
191
190
188
187
186
186
186
186
186
185
177
177
171
169
166
166
164
164
162
161
163
163
166
164
170
171
172
173
176
173
172
172
172
171
170
170
169
166
166
163
162
162
162
162
158
162
161
164
166
161
156
154
148
148
148
148
148
151
152
153
153
153
153
151
151
150
150
150
149
149
148
148
148
148
148
148
148
146
141
141
141
140
139
140
140
139
137
137
137
136
136
134
134
135
135
135
134
135
132
131
130
130
130
130
130
127
127
118
118
117
117
117
116
113
111
111
111
109
109
108
109
108
108
109
109
106
104
104
103
103
102
101
101
100
100
97
96
94
94
94
93
94
95
99
100
100
101
105
108
111
115
125
128
125
125
126
136
137
154
159
158
158
161
159
161
162
163
165
166
168
166
166
168
166
159
159
159
159
159
160
163
166
166
166
162
155
156
156
157
166
170
169
173
175
176
176
179
188
190
190
202
204
205
209
210
211
212
217
217
218
218
215
215
215
216
214
214
214
214
214
214
214
214
214
215
216
214
214
212
212
211
212
212
212
212
212
211
210
210
209
209
209
210
218
220
220
221
219
219
219
219
218
219
217
216
217
216
216
213
213
214
214
215
214
212
210
210
205
203
201
199
199
199
199
198
198
198
198
192
192
192
192
191
191
191
190
190
187
187
186
185
185
184
184
184
184
185
185
185
185
181
179
179
177
176
174
174
174
172
170
169
168
167
166
166
166
166
166
166
163
158
157
150
147
144
144
144
139
136
133
133
133
131
130
130
129
129
125
124
124
120
118
112
110
111
111
114
107
104
102
101
100
100
98
98
98
98
88
78
78
78
78
78
79
78
77
77
75
69
66
65
64
64
64
64
64
64
64
63
61
64
66
67
67
67
67
65
65
68
70
72
72
72
70
71
72
71
71
72
72
72
72
72
73
71
71
64
64
64
63
62
62
62
61
61
62
62
62
61
61
60
63
63
63
61
61
61
61
59
59
59
59
59
59
59
59
59
59
59
59
58
58
58
58
58
58
58
58
58
58
58
58
59
59
59
60
59
59
57
57
57
58
58
58
58
58
59
59
58
59
60
60
60
60
60
59
60
62
63
64
64
64
62
62
62
61
60
60
60
59
59
58
59
59
63
63
65
66
66
67
68
68
69
69
68
67
66
66
65
65
64
63
63
59
59
58
57
57
56
58
60
59
57
57
57
55
55
59
60
60
60
60
60
60
60
60
60
61
61
60
60
60
68
69
69
69
70
74
73
71
72
72
76
76
77
82
107
110
116
116
116
116
115
115
116
119
120
123
125
125
125
126
126
128
127
127
128
128
128
126
126
126
126
126
126
127
127
127
126
126
126
125
125
125
125
125
124
124
124
124
124
124
124
124
124
124
124
124
124
124
127
129
128
130
129
129
129
129
129
130
130
131
131
131
131
131
134
135
135
136
137
137
138
145
155
161
163
176
180
188
195
259
261
262
276
279
277
278
280
280
280
280
280
281
279
277
277
276
276
273
270
270
272
271
269
284
289
292
294
294
294
294
295
292
293
290
286
284
288
279
287
287
312
335
336
336
336
340
341
345
345
345
345
346
338
340
346
346
347
341
337
335
335
335
335
335
336
333
333
332
331
329
328
327
327
327
327
327
327
327
327
327
327
321
321
321
320
321
320
319
318
316
316
314
312
312
312
312
312
311
310
302
299
301
296
290
292
294
297
294
292
292
293
292
289
288
287
285
284
284
279
280
280
286
293
290
288
281
281
282
288
292
294
293
290
287
286
285
285
285
284
285
275
275
255
252
246
242
242
239
240
246
247
253
252
247
246
245
253
252
257
255
252
254
254
256
255
254
256
242
239
234
234
232
231
223
223
225
225
222
221
222
220
220
220
219
218
220
213
212
209
208
211
210
210
214
215
215
217
208
208
209
210
210
209
209
208
209
208
212
211
211
210
208
210
206
205
206
204
204
203
203
202
208
212
220
222
221
221
219
219
219
219
219
219
220
219
211
212
211
208
208
206
206
205
206
205
204
204
203
205
204
204
205
205
204
205
198
195
195
196
199
199
208
209
212
210
210
203
203
206
205
205
205
203
203
202
202
200
201
201
201
201
202
201
207
206
210
216
217
217
217
218
219
212
212
207
204
204
204
207
207
208
207
202
202
202
202
202
201
201
202
199
197
198
195
193
192
191
192
190
191
186
185
183
181
179
179
182
180
181
182
182
182
180
178
178
178
177
175
178
177
177
179
181
183
176
179
178
177
176
177
173
176
174
174
174
174
174
174
174
173
171
171
171
173
173
173
170
169
169
169
169
169
169
170
169
169
170
165
160
154
154
155
152
151
148
144
139
140
142
143
143
143
140
138
138
136
134
134
134
133
132
132
131
129
129
129
128
119
118
117
117
117
117
116
112
111
110
110
109
109
109
109
109
109
108
108
108
107
108
111
111
112
112
111
111
111
112
112
109
109
107
107
106
106
106
106
106
104
101
99
99
99
99
98
100
100
99
99
99
96
96
96
95
92
91
88
90
91
90
89
88
86
85
85
86
83
84
82
82
81
81
82
82
82
82
83
79
75
76
76
76
76
75
74
73
74
74
72
72
71
69
69
68
67
66
66
65
63
62
59
58
58
58
58
57
57
57
57
57
57
53
51
51
51
51
51
53
54
55
55
55
55
51
51
51
54
58
60
59
56
57
62
63
66
85
92
92
92
91
91
91
91
91
91
91
88
87
87
87
88
87
87
86
86
86
86
86
85
85
85
85
84
85
86
87
86
86
87
87
89
90
91
91
91
92
91
92
93
93
93
92
95
95
96
101
102
102
101
99
99
98
98
99
101
103
104
103
104
104
103
104
104
103
103
103
103
102
102
103
103
103
103
102
102
102
103
103
110
110
110
110
109
110
110
111
113
119
125
132
139
157
159
159
159
159
161
162
163
177
185
202
204
203
204
204
206
206
205
204
204
205
205
204
206
210
210
209
209
209
209
209
208
208
208
208
207
203
203
202
202
201
201
201
202
202
200
196
196
196
194
194
192
191
192
189
189
188
190
190
190
194
192
191
191
191
191
191
190
190
190
190
189
189
189
189
189
189
189
189
189
190
191
194
196
196
199
199
201
201
201
202
202
201
201
200
200
201
201
200
201
202
202
205
205
205
206
206
201
199
198
195
190
190
188
188
194
196
202
197
204
207
209
210
210
212
211
212
227
230
229
251
264
269
273
274
274
268
268
267
265
268
263
268
266
259
259
256
254
253
253
253
252
251
250
250
249
249
249
247
247
246
246
242
237
237
235
235
234
231
230
230
230
230
230
229
226
224
222
222
222
222
221
222
222
218
218
217
215
215
211
211
211
210
209
208
206
205
202
202
202
202
201
201
198
198
197
197
191
193
193
197
198
202
203
203
201
200
199
199
197
198
196
190
190
185
182
182
184
183
185
194
216
218
220
220
220
219
221
220
221
222
223
222
220
218
218
219
219
215
209
209
215
215
215
215
201
201
203
204
205
207
207
203
203
196
195
193
195
192
188
188
187
187
188
189
192
193
194
191
184
184
184
184
184
183
180
169
166
166
166
166
164
162
161
160
160
160
160
160
160
158
158
159
158
159
159
159
156
156
157
157
156
156
154
150
150
150
150
149
153
155
155
154
152
148
148
148
143
143
143
143
144
144
145
145
145
146
146
145
145
146
146
144
144
144
141
142
144
145
143
143
143
142
142
142
142
142
144
139
137
137
135
135
134
130
129
128
129
130
131
135
143
148
152
152
149
151
150
154
160
169
180
185
199
203
203
206
207
214
214
216
218
217
214
214
210
210
210
210
208
209
205
200
199
197
197
197
194
194
193
191
191
191
191
191
191
190
190
190
190
190
186
185
185
185
185
185
185
185
184
183
181
180
180
180
181
184
185
185
184
184
182
182
181
182
183
181
179
178
179
181
181
181
181
181
184
184
184
184
184
185
185
184
184
184
184
180
181
185
183
183
181
184
185
184
185
185
185
185
185
185
185
185
184
184
183
182
180
180
180
180
180
180
180
176
168
168
168
166
165
166
165
165
165
165
165
163
162
161
161
163
162
162
165
164
161
158
159
157
150
150
149
141
141
141
141
137
137
137
135
132
132
132
129
129
128
128
121
121
121
120
118
118
113
110
108
104
104
104
103
103
102
102
102
102
102
102
101
100
96
95
92
90
88
88
87
83
82
82
82
79
79
78
76
76
72
72
72
69
69
66
65
63
63
63
64
61
61
61
60
60
57
55
55
55
55
55
53
50
47
47
47
47
45
43
43
43
43
42
40
40
37
38
38
38
38
38
38
38
37
37
35
33
29
27
26
26
26
25
26
24
24
24
22
18
13
13
14
13
13
13
13
12
12
12
11
11
11
10
10
10
10
10
10
10
10
10
10
11
11
15
15
14
14
14
14
14
14
14
14
14
14
14
14
14
14
14
14
14
14
14
15
15
15
16
16
16
16
15
17
17
17
17
17
17
17
17
18
18
17
17
17
18
18
18
18
19
19
19
19
19
19
20
20
21
22
23
24
24
24
24
24
24
24
24
24
24
24
24
24
24
24
24
24
24
24
24
24
24
24
24
24
24
24
24
24
24
24
24
24
24
24
24
24
24
24
24
24
24
24
24
24
24
25
25
28
29
30
30
32
34
34
34
34
34
34
34
37
38
37
37
45
47
47
47
47
49
49
50
50
51
51
51
51
51
51
51
51
51
50
50
50
49
47
47
47
47
47
47
47
46
46
46
47
47
46
45
45
44
44
44
44
44
44
44
44
43
43
43
43
43
43
43
43
43
43
43
43
43
43
43
43
43
43
43
43
42
42
42
42
42
44
44
43
43
41
40
40
40
40
40
41
41
41
41
41
41
41
41
41
41
41
42
44
44
44
45
45
42
44
43
48
48
48
48
48
48
48
48
48
48
47
48
48
48
47
46
46
46
46
46
46
46
45
45
45
45
45
45
45
45
46
46
46
46
43
43
43
42
42
42
43
42
41
41
41
41
41
41
40
40
40
39
39
37
37
37
37
37
37
37
37
37
37
36
36
36
36
36
36
36
35
35
36
36
35
37
37
37
37
37
37
37
37
37
37
37
37
37
38
38
37
36
36
36
36
36
36
36
35
35
35
35
35
37
37
37
37
37
37
39
40
40
41
41
41
40
38
38
39
37
37
39
40
39
39
39
49
49
57
62
61
60
61
62
62
62
62
60
60
60
58
59
59
59
58
58
59
59
60
61
61
62
62
61
62
62
63
63
63
63
63
63
63
62
62
62
63
63
63
63
63
64
64
64
64
63
63
63
62
62
62
62
63
63
63
62
62
62
62
62
62
62
62
62
63
63
63
65
66
67
67
65
65
65
65
65
65
65
66
66
67
68
68
67
67
67
66
66
66
66
65
64
64
64
64
64
64
64
64
64
63
63
63
63
63
63
63
62
61
61
59
59
58
57
58
60
60
61
60
60
61
59
59
58
58
58
58
57
57
58
58
60
57
56
53
53
54
54
52
51
51
50
50
50
49
49
49
49
49
49
49
49
46
46
45
43
40
38
38
38
38
38
38
38
37
37
37
37
37
37
37
37
37
37
37
38
40
41
46
48
48
47
47
46
47
47
46
44
43
39
38
38
39
41
40
40
40
40
41
41
41
41
41
42
42
42
42
41
41
41
41
40
40
38
38
38
38
38
38
38
37
37
38
39
40
40
40
40
40
40
41
41
41
41
40
40
40
40
41
44
44
44
40
40
38
38
38
38
38
38
38
38
37
38
38
38
37
38
38
38
38
38
38
38
38
38
38
38
38
38
37
37
37
37
37
37
36
36
35
34
33
33
33
33
33
32
32
31
30
29
29
29
28
28
27
27
27
27
27
27
26
26
26
27
27
27
27
27
27
27
27
27
26
26
26
27
27
27
27
27
27
27
27
25
25
25
25
25
25
25
24
24
24
24
24
24
24
24
24
24
24
24
24
24
24
23
23
23
23
23
21
21
23
25
27
27
31
34
34
32
33
34
34
33
32
32
31
30
30
31
31
31
31
31
31
31
32
31
32
32
33
32
32
32
31
31
30
30
30
29
29
28
28
28
28
26
26
25
25
25
25
25
25
24
24
23
23
23
23
23
23
23
23
23
23
23
23
22
22
22
22
22
22
22
22
22
22
22
21
21
21
21
21
21
21
21
21
22
22
22
22
22
22
22
22
22
22
22
22
22
22
22
22
22
22
22
22
22
21
21
21
21
21
21
21
21
21
21
21
21
21
19
19
19
18
18
18
18
18
19
18
18
18
18
18
19
19
18
19
20
21
21
21
21
21
21
22
21
18
18
18
18
18
18
18
15
15
15
16
16
15
15
15
15
15
15
15
15
15
15
14
14
14
14
14
14
14
14
13
13
13
13
13
12
12
12
12
12
12
12
12
12
12
12
12
12
11
11
11
11
11
11
11
11
11
11
11
9
9
9
9
9
9
9
9
9
9
9
9
9
9
9
9
9
9
9
8
8
8
8
8
8
8
8
8
8
8
8
8
8
8
8
8
8
8
8
8
8
7
7
7
7
7
7
6
6
6
6
6
6
6
6
6
6
6
5
5
5
5
4
4
4
4
4
4
4
3
2
2
0
0
0
0
0
0
0
0
0
0
0
0
0
0
0
0
0
0
0
0
0
0
0
0
0
0
0
0
0
0
0
0
0
0
0
0
0
0
0
0
0
0
0
0
0
0
0
0
0
0
0
0
0
0
0
0
0
0
0
0
0
0
0
0
0
0
0
0
0
0
0
0
0
0
0
0
0
0
0
0
0
0
0
0
0
0
0
0
0
0
0
0
0
0
1
1
1
1
1
1
1
1
1
1
1
1
1
1
1
1
1
1
1
1
1
1
1
2
2
2
2
2
2
2
2
2
2
2
2
2
2
2
2
2
2
2
2
2
2
2
2
2
2
2
2
2
2
2
2
2
2
2
2
2
2
2
2
2
2
2
2
2
2
2
2
2
2
2
2
2
2
2
2
2
2
2
2
2
2
2
2
2
2
1
1
1
1
1
1
1
1
1
1
1
1
1
1
1
1
1
1
1
1
1
1
1
1
1
1
1
1
1
1
1
1
1
1
1
1
1
1
1
1
1
1
1
1
1
1
1
1
1
1
1
1
1
1
1
1
1
1
1
1
1
1
1
1
1
1
1
1
1
1
1
1
1
1
1
1
1
1
1
1
1
1
1
1
1
1
1
1
1
1
1
1
1
1
1
1
1
1
1
1
1
1
1
1
1
1
1
1
1
1
1
1
1
1
1
1
1
1
1
1
1
1
1
1
1
1
1
1
0
0
0
0
0
0
0
0
0
0
0
0
0
0
0
0
0
0
0
0
0
0
0
0
0
0
0
0
0
0
0
0
0
0
0
0
0
0
0
0
0
0
0
0
0
1
1
1
1
1
1
1
1
1
1
1
1
1
2
2
2
2
2
2
2
2
2
2
2
2
2
3
3
3
3
3
3
3
3
4
4
4
4
4
4
4
4
4
4
4
4
6
6
6
6
6
6
6
6
6
6
6
6
6
6
6
6
7
7
7
7
7
7
7
9
9
9
9
9
9
9
10
9
9
9
9
9
9
9
9
9
9
9
9
9
9
9
9
9
9
9
9
9
9
9
9
9
9
9
9
9
9
9
9
9
9
9
9
9
9
9
9
9
9
9
9
9
9
9
9
9
9
9
9
9
9
9
9
9
9
9
9
9
9
8
8
8
8
8
8
8
8
8
8
8
8
8
8
8
8
8
8
8
8
7
7
7
7
6
6
5
4
4
4
4
4
4
4
4
4
4
4
4
4
4
4
4
4
4
4
4
4
4
4
4
4
4
4
4
4
4
4
4
4
4
4
4
4
4
4
4
4
2
2
2
2
2
2
2
2
2
2
2
2
2
2
2
2
2
2
1
1
1
1
1
1
1
1
1
1
1
1
1
1
1
1
1
1
1
1
1
1
1
1
1
1
1
1
1
1
1
1
1
1
1
0
0
0
0
0
0
0
0
0
0
0
0
0
0
0
0
0
0
0
0
0
0
0
0
0
0
0
0
0
0
0
0
0
0
0
0
0
0
0
0
0
0
0
0
0
0
0
0
0
0
0
0
0
0
0
0
0
0
0
0
0
0
0
0
0
0
0
0
0
0
0
0
0
0
0
0
0
0
0
0
0
0
0
0
0
0
0
0
0
0
0
0
0
0
0
0
0
0
0
0
0
0
0
0
0
0
0
0
0
0
0
0
0
0
0
1
1
1
1
1
1
1
1
1
1
1
1
1
1
1
1
1
1
1
1
1
1
1
1
1
1
1
1
1
1
1
1
1
1
1
1
1
1
1
1
1
1
1
1
1
1
1
1
1
1
1
1
1
1
1
1
1
1
1
1
1
1
1
1
1
1
1
1
1
1
1
1
1
1
1
1
1
1
1
1
1
0
0
0
0
0
0
0
0
0
0
0
0
0
0
0
0
0
0
0
0
0
0
0
0
0
0
0
0
0
0
0
0
0
0
0
0
1
1
1
1
1
2
2
2
2
2
2
2
2
2
2
2
2
2
2
2
2
2
2
2
2
2
2
2
2
2
2
2
2
2
2
2
2
2
2
2
2
2
2
3
3
3
3
3
3
3
3
3
3
3
3
3
3
3
3
3
3
3
3
3
3
3
3
3
3
3
3
3
3
4
4
4
4
4
4
4
4
4
4
4
4
4
4
4
4
4
4
4
4
4
4
4
4
4
4
4
4
4
4
4
4
4
4
4
4
4
4
4
4
4
4
4
4
4
4
4
4
4
4
4
4
4
4
4
4
4
4
4
4
4
4
4
4
4
4
4
4
4
4
4
4
4
4
4
4
4
4
4
4
4
4
4
4
4
4
4
4
4
4
3
3
3
3
3
3
3
3
3
3
3
3
3
3
3
2
2
2
2
2
2
1
1
1
1
1
1
1
1
2
2
2
2
2
2
2
2
2
2
2
2
2
2
2
2
2
2
2
2
2
2
2
2
2
2
2
2
2
2
2
2
2
2
2
2
2
2
2
2
2
2
2
2
2
2
2
2
2
2
2
2
2
2
2
2
2
2
2
2
2
2
2
2
2
2
2
2
2
2
2
2
2
2
2
2
2
2
1
1
1
1
1
1
1
1
1
1
1
1
1
1
1
1
1
1
1
1
1
1
1
1
1
1
1
1
1
1
1
1
1
1
1
1
1
0
0
0
0
0
0
0
0
0
0
0
0
0
0
0
0
0
0
0
0
0
0
0
0
0
0
0
0
0
0
0
0
0
0
0
0
0
0
0
0
0
0
0
0
0
0
0
0
0
0
0
0
0
0
0
0
0
0
0
0
0
0
0
0
0
0
0
0
0
0
0
0
0
0
0
0
0
0
0
0
0
0
0
0
0
0
0
0
0
0
1
1
1
1
1
1
1
1
1
1
1
1
1
1
1
1
1
1
1
1
1
1
1
1
1
1
1
1
1
1
1
1
1
1
1
1
1
1
1
1
1
1
1
1
1
1
1
1
1
1
1
1
1
1
2
2
2
2
2
2
2
2
2
2
2
2
2
2
2
2
2
2
2
2
2
2
2
2
2
2
2
2
2
2
2
2
2
2
2
2
2
2
2
1
1
1
1
1
1
1
1
1
1
1
1
1
1
1
1
1
1
1
1
1
1
1
1
1
1
1
1
1
1
1
1
1
1
1
1
1
1
1
1
1
1
1
1
1
1
1
1
1
1
1
1
1
1
1
1
1
1
1
1
1
1
1
1
1
1
1
1
1
1
1
1
1
1
1
1
1
1
1
0
0
0
0
0
0
0
1
1
1
1
1
1
1
1
1
1
1
0
0
0
0
0
0
0
0
0
0
0
0
0
0
0
0
0
0
0
0
0
0
0
1
1
1
1
1
1
1
1
1
1
1
1
1
1
1
1
1
1
1
1
1
1
1
1
1
1
1
1
1
1
1
1
1
1
1
1
1
1
1
1
1
1
1
1
1
1
1
1
1
1
1
1
1
1
1
1
1
1
1
1
1
1
1
1
2
2
2
2
2
2
2
2
2
2
2
2
2
2
2
2
2
2
2
2
2
2
2
2
2
2
2
2
2
2
3
3
3
3
3
3
3
3
5
6
6
6
6
6
6
6
6
6
6
6
6
6
6
6
6
6
6
6
6
6
6
6
6
6
6
6
6
6
6
6
6
6
7
7
7
7
7
7
8
8
8
11
13
17
21
21
21
22
23
23
23
23
24
24
24
27
27
28
28
28
28
28
28
28
27
27
27
27
27
27
27
27
27
27
27
27
27
27
27
27
27
27
27
27
27
27
27
27
27
27
27
27
27
27
27
27
27
27
27
28
28
29
29
29
29
29
29
29
29
29
29
29
29
29
29
29
29
29
29
29
29
29
30
31
31
31
31
31
31
31
31
31
31
31
31
31
31
31
31
31
31
31
31
31
31
31
31
31
31
31
31
31
31
31
31
31
31
31
30
30
30
29
29
29
29
29
29
29
29
29
29
29
28
28
28
28
28
28
28
27
27
27
27
27
25
25
25
25
24
24
24
24
24
24
24
24
24
24
24
24
24
24
24
24
24
25
25
25
25
25
25
25
25
25
24
24
24
23
23
23
23
23
23
21
21
21
21
21
21
21
19
19
19
19
18
18
18
18
18
18
18
18
17
17
17
16
16
16
16
16
16
17
17
17
18
20
20
20
20
19
19
18
18
18
18
18
18
18
18
18
18
19
19
20
20
20
20
19
21
21
21
21
21
20
20
21
22
22
23
23
26
26
26
26
26
26
26
26
25
33
34
34
34
34
34
34
34
33
33
33
33
32
32
32
32
32
32
31
31
31
31
31
31
31
31
31
31
31
31
31
31
31
31
31
31
31
31
31
31
31
31
31
32
32
31
31
31
31
31
31
31
31
31
31
31
31
31
31
31
31
31
31
31
31
31
31
29
29
29
29
29
29
29
29
29
29
29
29
29
29
29
28
28
28
28
28
28
28
28
28
28
28
28
28
27
27
27
27
27
27
27
27
27
27
27
27
26
26
26
26
26
26
26
26
26
26
26
25
25
23
22
22
21
20
20
20
20
19
18
18
18
18
18
15
15
15
15
15
15
15
12
7
7
7
6
6
6
6
2
2
2
1
1
0
0
0
0
0
0
0
0
0
0
0
0
0
0
0
0
0
0
0
0
0
0
0
0
0
0
0
0
0
0
0
0
0
0
0
0
0
0
0
0
0
0
0
0
0
0
0
0
0
0
0
0
0
0
0
0
0
0
0
0
0
0
0
0
0
0
0
0
0
0
0
0
0
0
0
0
0
0
0
0
0
0
0
0
0
0
0
0
0
0
0
0
0
0
0
0
0
0
0
0
0
0
0
0
0
0
0
0
0
0
0
0
0
0
0
0
0
0
0
0
0
0
0
0
0
0
0
0
0
0
0
0
0
0
0
0
0
0
0
0
0
0
0
0
0
0
0
0
0
0
0
0
0
0
0
0
0
0
0
0
0
0
0
0
0
0
0
0
0
0
0
0
0
0
0
0
0
0
0
0
0
0
0
0
0
0
0
0
0
0
0
0
0
0
0
0
0
0
0
0
0
0
0
0
0
0
0
0
0
0
0
0
0
0
0
0
0
0
0
0
0
0
0
0
0
0
0
0
0
0
0
0
0
0
0
0
0
0
0
0
0
0
0
0
0
0
0
0
0
0
0
0
0
0
0
0
0
0
0
0
0
0
0
0
0
0
0
0
0
0
0
0
0
0
0
0
0
0
0
0
0
0
0
0
0
1
1
1
1
1
1
1
1
1
1
1
1
1
1
1
1
1
1
1
1
1
1
1
1
1
1
1
1
1
1
1
1
1
1
1
1
1
1
1
1
1
1
1
1
1
1
1
1
1
1
1
1
1
1
1
1
1
1
1
1
1
1
1
1
1
1
1
1
1
1
1
1
1
1
1
1
1
1
1
1
1
1
1
1
1
1
1
1
1
1
1
1
1
1
1
1
2
2
2
2
2
2
2
2
2
2
4
4
4
4
4
5
5
5
5
4
4
4
4
4
4
4
4
4
4
4
4
4
4
4
4
4
4
4
4
4
4
4
4
4
4
4
4
4
4
4
4
4
4
4
4
4
4
4
4
4
4
4
4
4
4
4
4
4
4
4
4
4
4
4
4
4
4
4
4
4
4
4
4
4
4
4
4
4
4
4
4
4
4
4
4
4
3
3
3
3
3
3
3
3
3
3
3
3
3
3
3
3
3
3
3
3
3
3
3
3
3
3
3
3
3
3
3
3
3
3
3
3
3
3
3
3
3
3
3
3
3
3
3
3
3
3
3
3
2
2
2
2
2
2
2
2
2
2
2
2
2
2
2
2
2
2
2
2
2
2
2
2
2
2
2
2
2
2
2
2
1
1
0
0
0
0
0
0
0
0
0
0
1
1
1
1
1
1
1
1
2
2
2
3
3
4
4
4
4
4
4
4
4
4
4
4
4
4
4
4
4
4
4
4
4
4
4
4
4
4
4
4
3
3
3
3
3
3
3
3
3
3
3
3
3
3
3
3
3
3
3
3
3
3
3
3
3
3
3
3
3
3
3
3
3
3
3
3
3
3
3
3
3
3
3
3
3
3
3
3
3
3
3
3
3
3
3
3
3
3
3
3
3
3
3
3
3
3
3
3
3
3
3
3
3
3
3
3
3
3
3
3
3
3
3
3
3
3
3
3
3
3
3
3
3
3
3
3
3
3
2
2
2
2
2
2
2
2
2
2
2
2
2
2
2
2
2
2
2
2
2
2
2
4
4
5
5
5
5
5
5
5
5
5
5
4
4
4
4
4
4
4
4
3
3
3
3
3
4
5
5
5
5
5
5
5
5
5
5
5
5
5
5
5
5
5
5
5
5
5
5
5
5
5
5
5
5
5
5
5
5
5
5
5
5
5
5
5
5
5
5
5
5
6
6
6
6
6
6
6
6
6
6
6
6
6
6
6
6
6
5
5
5
6
6
6
6
7
7
7
7
7
7
7
7
7
7
7
7
7
7
7
7
7
7
7
7
7
7
7
7
7
7
7
7
7
6
6
6
6
6
6
6
6
6
6
6
6
6
6
6
6
6
6
6
6
6
6
6
6
6
6
6
6
6
5
5
5
5
4
4
4
4
4
4
4
4
4
4
4
4
4
4
4
4
4
4
2
2
2
2
2
2
2
2
2
2
2
2
3
3
3
3
3
3
3
4
4
4
4
4
4
4
4
4
5
6
6
6
6
6
7
7
7
7
7
7
7
7
7
7
7
7
7
7
7
7
7
7
7
7
7
7
7
7
7
7
7
7
7
7
8
8
8
8
8
7
7
7
7
7
7
7
6
6
5
5
5
5
5
5
5
5
5
5
5
5
5
5
6
6
6
6
7
7
7
7
7
7
7
7
7
7
7
7
7
7
7
7
7
7
7
7
7
7
7
7
7
7
7
7
7
7
7
7
7
7
7
7
6
6
6
6
6
6
6
6
6
6
6
6
6
6
6
6
6
6
6
6
6
6
6
6
6
6
6
6
6
6
6
6
6
6
6
6
6
6
6
5
5
5
5
4
4
4
4
4
4
4
4
4
4
4
4
4
4
4
4
4
4
4
4
4
3
3
3
3
3
3
3
3
4
4
3
3
3
3
5
5
5
7
7
9
9
9
10
10
10
11
11
11
11
11
11
11
11
11
11
11
11
11
10
10
10
10
10
10
10
10
10
10
10
10
10
10
10
10
10
11
11
11
11
11
11
11
11
11
11
11
11
10
10
10
10
10
10
10
10
10
10
10
10
10
10
10
10
10
10
10
10
10
10
10
10
10
10
9
9
9
9
9
9
9
9
9
9
9
9
9
9
9
9
9
9
9
9
9
9
9
9
9
9
9
8
8
8
8
8
7
7
7
7
7
7
7
7
7
7
7
7
7
7
7
6
6
6
7
8
8
8
8
8
9
9
9
9
9
9
9
9
9
9
9
9
9
8
8
7
7
7
7
6
6
6
6
7
7
7
7
7
7
7
7
7
7
7
7
7
8
8
8
8
8
8
8
8
8
8
8
8
8
8
8
8
8
8
8
8
8
8
8
8
8
8
8
8
8
8
8
8
8
8
8
8
8
8
8
8
8
8
7
7
7
7
7
7
7
7
7
7
7
7
7
7
7
7
7
7
7
7
7
7
6
6
6
6
6
6
6
4
4
4
4
4
4
4
4
4
4
4
4
4
4
4
4
4
4
4
4
4
4
4
4
5
5
5
5
5
5
5
4
4
4
4
5
5
5
5
5
4
4
4
4
4
4
4
4
4
4
4
4
4
4
3
3
3
3
3
3
3
3
3
3
3
3
3
3
3
3
3
3
3
3
3
3
3
3
3
3
3
3
3
3
3
3
3
3
3
3
3
3
3
3
3
3
3
2
2
2
2
2
2
2
2
2
1
1
1
1
1
1
1
1
1
1
1
1
1
1
1
1
1
1
1
1
1
1
1
1
1
1
1
1
1
1
1
1
1
1
1
1
1
1
1
2
2
2
2
2
2
3
3
3
3
4
4
4
4
4
4
4
3
3
3
3
3
3
3
3
3
3
3
3
3
3
3
3
2
2
2
2
2
2
2
2
2
2
2
2
2
2
2
2
3
3
3
3
3
3
3
3
3
3
3
3
3
3
3
3
3
3
3
3
3
3
3
3
3
3
3
3
3
3
3
3
3
3
3
3
3
3
3
3
3
3
3
3
3
3
3
3
3
3
3
3
3
3
3
3
3
3
3
3
3
3
3
3
3
3
3
3
3
3
3
3
3
3
3
4
4
4
4
3
3
3
3
3
4
4
4
4
4
5
5
5
5
5
5
6
6
6
6
6
6
6
6
6
6
6
6
6
6
6
6
6
6
6
6
6
6
6
6
6
6
6
6
5
5
5
5
5
5
5
5
5
5
5
5
5
5
5
5
5
5
5
5
5
5
5
5
5
5
5
5
5
4
4
4
4
4
4
4
4
4
4
4
4
4
4
4
4
4
4
4
4
4
4
4
4
4
4
4
4
4
4
4
4
4
4
4
4
4
4
4
4
4
4
4
4
4
4
4
4
3
3
3
3
3
3
3
3
3
2
2
2
2
2
2
2
2
1
1
1
1
1
1
1
1
2
2
2
2
2
2
2
2
2
2
2
2
2
2
2
2
1
1
1
1
1
1
1
1
1
1
1
0
0
0
0
0
1
1
1
1
1
1
1
1
1
1
1
1
1
1
1
1
1
1
1
1
1
1
1
1
1
1
1
1
1
1
1
1
1
1
1
1
1
1
1
1
1
1
1
1
1
1
1
1
1
1
1
1
1
1
1
1
1
1
1
1
1
1
1
1
1
1
1
1
1
1
1
1
1
1
1
1
1
1
1
1
1
1
1
1
1
1
1
1
1
1
1
1
1
1
1
1
1
1
1
1
1
1
1
1
1
1
1
1
1
1
1
1
1
1
1
1
1
0
0
0
0
0
0
0
0
0
0
0
0
0
0
0
0
0
0
0
0
0
0
0
0
0
0
0
0
0
0
0
0
0
0
0
0
0
0
0
0
0
0
0
0
0
0
0
0
0
0
0
0
0
0
0
0
0
0
0
0
0
0
0
0
0
0
0
0
0
0
0
0
0
0
0
0
0
0
0
0
0
0
0
0
0
0
0
0
0
0
0
0
0
0
0
0
0
0
0
0
0
0
0
0
0
0
0
0
0
0
0
0
0
0
0
0
0
0
0
0
0
0
0
0
0
0
0
0
0
0
0
0
0
0
0
0
0
0
0
0
0
0
0
0
0
0
0
0
0
0
0
0
0
0
0
0
0
0
0
0
0
0
0
0
0
0
0
0
0
0
0
0
0
0
0
0
0
0
0
0
0
0
0
0
0
0
0
0
0
0
0
0
0
0
0
0
0
0
0
0
0
0
0
0
0
0
0
0
0
0
0
0
0
0
0
0
0
0
0
0
0
0
0
0
0
0
0
0
0
0
0
0
0
0
0
0
0
0
0
0
0
0
0
0
0
0
0
0
0
0
0
0
0
0
0
0
0
0
0
0
0
0
0
0
0
0
0
0
0
0
0
0
0
0
0
0
0
0
0
0
0
0
0
0
0
0
0
0
0
0
0
0
0
0
0
0
0
0
0
0
0
0
0
0
0
0
0
0
0
0
0
0
0
0
0
0
0
0
0
0
0
0
0
0
0
0
0
0
0
0
0
0
0
0
0
0
0
0
0
0
0
0
0
0
0
0
0
0
0
0
0
0
0
0
0
0
0
0
0
0
0
0
0
0
0
0
0
0
0
0
0
0
0
0
0
0
0
0
0
0
0
0
0
0
0
0
0
0
0
0
0
0
0
0
0
0
0
0
0
0
0
0
0
0
0
0
0
0
0
0
0
0
0
0
0
0
0
0
0
0
0
0
0
0
0
0
0
0
0
0
0
0
0
0
0
0
0
0
0
0
0
0
0
0
0
0
0
0
0
0
0
0
0
0
0
0
0
0
0
0
0
0
0
0
0
0
0
0
0
0
0
0
0
0
0
0
0
0
0
0
0
0
0
0
0
0
0
0
0
0
0
0
0
0
0
0
0
0
0
0
0
0
0
0
0
0
0
0
0
0
0
0
0
0
0
0
0
0
0
0
0
0
0
0
0
0
0
0
0
0
0
0
0
0
0
0
0
0
0
0
0
0
0
0
0
0
0
0
0
0
0
0
0
0
0
0
0
0
0
0
0
0
0
0
0
0
0
0
0
0
0
0
0
0
0
0
0
0
0
0
0
0
0
0
0
0
0
0
0
0
0
0
0
0
0
0
0
0
0
0
0
0
0
0
0
0
0
0
0
0
0
0
0
1
1
1
1
1
1
2
2
2
2
2
2
2
2
2
2
2
2
2
2
2
2
2
2
2
2
2
2
2
2
2
2
2
2
2
2
2
2
2
2
2
2
2
2
2
2
2
2
2
2
2
2
2
2
4
4
4
4
4
4
4
4
4
4
4
4
4
4
4
4
4
4
4
4
4
4
4
4
4
4
4
4
4
4
4
4
4
4
4
4
4
4
4
4
4
4
4
4
4
4
4
4
4
4
4
4
4
3
3
3
3
3
3
3
3
3
3
3
3
3
3
3
3
3
3
3
3
3
3
3
3
3
3
3
3
3
3
3
3
3
3
2
2
2
2
2
2
2
2
2
2
2
2
2
2
2
2
2
3
3
3
3
3
3
3
3
4
4
4
4
5
5
5
5
6
6
6
6
6
6
6
6
5
5
5
5
5
5
5
5
5
5
5
5
5
5
5
5
5
5
5
5
5
5
5
5
5
5
5
5
5
5
5
5
5
5
5
5
5
5
5
5
5
5
5
5
5
5
5
5
5
5
5
5
5
5
5
5
5
5
5
5
5
5
5
5
5
5
5
5
5
5
5
5
5
5
5
5
5
5
5
5
5
5
5
5
5
5
5
4
4
4
4
4
4
4
4
4
4
4
4
4
4
4
4
4
3
3
2
2
2
2
2
2
2
2
2
2
2
2
2
2
2
2
2
2
2
2
2
2
2
2
1
1
1
1
1
1
1
1
1
1
1
1
1
1
1
1
1
1
1
1
1
1
1
1
1
0
0
0
0
0
0
0
0
0
0
0
0
0
0
0
0
0
0
0
0
0
0
0
0
0
0
0
0
0
0
0
0
0
0
0
0
0
0
0
0
0
0
0
0
0
0
0
0
0
0
0
0
0
0
0
0
0
0
0
0
0
0
0
0
0
0
0
0
0
0
0
0
0
0
0
0
0
0
0
0
0
0
0
0
0
0
0
0
0
0
0
0
0
0
0
0
0
0
0
0
0
0
0
0
0
0
0
0
0
0
0
0
0
0
0
0
0
0
0
0
0
0
0
0
0
0
0
0
0
0
0
0
0
0
0
0
0
0
0
0
0
0
0
0
0
0
0
0
0
0
0
0
0
0
0
0
0
0
0
0
0
0
0
0
0
0
0
0
0
0
0
0
0
0
0
0
0
0
0
0
0
0
0
0
0
0
0
0
0
0
0
0
0
0
0
0
1
1
1
1
1
1
1
1
1
1
1
1
1
1
1
2
2
2
2
2
2
2
2
2
2
2
3
6
6
6
7
7
7
7
7
7
7
7
7
7
7
7
7
7
7
7
6
6
6
6
6
6
6
6
6
6
6
6
6
6
6
6
6
6
6
6
6
6
7
7
7
7
7
7
7
7
7
7
7
7
7
7
7
7
7
7
7
7
7
7
7
7
7
8
8
9
9
9
9
9
9
9
9
9
9
10
10
11
11
11
11
11
11
11
11
11
11
11
11
11
11
11
11
11
12
12
13
13
13
13
13
13
13
13
13
13
13
13
13
13
13
13
13
13
13
12
12
11
11
11
11
11
10
9
9
9
9
9
9
9
9
9
9
9
9
9
9
9
9
9
9
9
9
9
8
8
8
8
8
8
8
8
8
8
8
8
8
8
8
8
8
7
7
7
7
7
8
8
8
8
8
8
8
7
7
7
7
7
7
7
7
7
7
7
6
6
6
6
6
6
6
6
6
6
6
6
6
6
6
5
5
5
5
5
5
5
5
5
5
5
5
5
5
5
5
5
5
5
5
5
5
5
5
5
5
5
5
5
5
5
5
5
4
4
4
4
4
4
4
4
4
5
5
5
4
4
4
4
4
4
4
3
3
3
3
3
3
3
3
3
3
3
3
2
2
2
2
2
1
1
1
1
1
1
1
1
1
1
1
0
0
0
0
0
0
0
0
0
0
0
0
0
0
0
0
0
0
0
0
0
0
0
0
0
0
0
0
0
0
0
0
0
0
0
0
0
0
0
0
1
1
1
1
1
1
1
1
2
2
2
2
3
3
3
3
3
3
3
4
4
4
5
5
6
6
6
6
6
6
6
6
6
6
6
6
6
6
6
6
6
6
6
6
6
6
6
6
6
6
6
6
6
6
6
6
6
6
6
6
6
6
6
6
6
6
6
6
6
5
5
5
5
5
5
5
5
5
5
5
5
5
5
5
5
5
5
5
6
6
6
6
6
6
6
7
7
7
7
7
7
7
7
7
7
7
7
7
7
7
7
7
7
7
7
7
7
7
7
6
6
6
6
6
6
6
6
7
7
7
7
7
7
7
7
7
6
6
6
7
7
7
7
7
7
7
7
7
7
7
7
7
7
7
7
7
7
7
7
7
7
7
7
7
7
7
7
7
6
6
6
6
6
6
6
5
5
5
5
6
6
6
6
6
6
6
6
6
6
6
6
6
6
6
6
6
6
6
6
6
6
6
6
6
6
6
4
4
4
4
4
4
4
4
4
4
4
4
4
3
3
3
3
3
3
3
3
3
4
4
4
4
4
4
4
5
5
5
5
5
5
5
5
5
5
5
5
5
5
5
5
5
5
5
5
5
5
5
5
5
5
5
5
5
5
5
5
5
5
5
5
5
5
5
5
5
5
5
5
5
5
5
6
6
6
6
6
6
6
6
5
5
5
5
5
5
4
3
2
2
2
2
2
2
2
2
3
3
3
3
3
3
3
3
3
3
3
3
4
4
4
4
4
4
4
4
4
4
4
4
4
4
4
4
4
5
5
5
5
5
5
5
5
5
5
5
5
5
5
5
5
5
5
5
5
5
5
6
6
7
7
7
8
7
7
7
7
7
8
8
9
9
9
9
10
10
10
10
11
11
12
12
12
12
12
12
12
12
12
12
12
12
12
12
12
12
12
12
12
12
12
12
12
12
12
11
11
11
11
11
11
11
11
11
11
11
11
11
11
11
11
11
10
10
12
13
13
12
12
12
12
12
12
12
12
12
12
13
13
13
13
13
13
13
13
18
18
18
18
18
18
18
19
19
20
20
21
22
22
22
22
25
25
25
25
26
26
26
26
26
26
26
26
26
26
26
25
25
25
25
26
26
26
26
26
26
25
25
25
25
25
25
25
25
25
25
25
25
25
25
25
26
26
26
26
26
26
26
26
26
26
25
25
25
25
25
25
25
25
26
26
26
26
26
26
26
27
27
28
28
28
28
28
28
28
27
27
28
28
28
27
27
27
26
26
26
26
26
25
25
24
24
24
24
24
23
23
22
22
22
22
22
22
22
22
22
21
20
20
20
20
20
20
19
19
19
19
19
19
19
19
19
19
19
19
19
19
19
19
19
19
19
19
18
18
18
18
18
18
18
18
18
17
17
17
17
17
18
18
15
15
15
16
17
17
17
16
16
16
16
16
14
12
10
9
9
9
9
9
9
9
9
9
9
9
9
9
9
9
9
9
9
9
9
10
11
11
11
11
11
11
11
11
11
11
11
12
13
13
11
12
12
12
12
12
12
12
12
12
12
11
11
10
10
10
11
11
12
12
12
12
12
12
12
12
12
12
12
12
12
13
12
13
13
13
13
13
13
13
13
13
13
13
13
14
14
14
15
14
14
14
14
14
14
14
14
14
14
14
14
14
14
14
14
14
14
13
13
12
12
12
12
12
12
12
12
12
12
12
12
12
12
12
12
12
12
12
12
12
11
11
11
11
11
11
11
10
10
10
10
10
10
10
10
10
10
10
10
10
10
10
10
10
10
10
10
10
10
9
9
9
9
9
9
9
9
9
9
9
9
9
9
9
8
8
8
8
8
8
8
11
11
11
10
10
10
10
10
10
10
10
8
8
8
8
8
8
8
8
8
8
8
8
8
8
8
8
8
8
7
7
7
7
7
7
7
7
7
7
6
6
6
6
6
6
6
6
6
6
6
6
6
6
6
6
6
6
6
6
6
6
6
6
6
6
6
6
6
6
6
6
6
6
6
6
6
6
6
6
5
5
5
5
5
5
5
5
5
5
5
5
5
5
5
5
5
5
4
4
4
4
4
4
4
4
4
4
4
4
4
4
4
4
4
4
4
4
4
4
4
4
4
4
4
2
2
2
2
2
2
2
2
2
4
4
4
5
5
5
4
4
4
4
4
4
4
4
4
4
4
5
5
5
5
5
5
5
5
5
5
4
4
4
4
4
4
4
4
4
4
4
4
4
4
4
4
4
4
4
4
4
4
4
4
4
4
4
4
4
4
4
4
4
4
4
4
4
4
4
4
4
4
4
4
4
4
4
4
4
4
4
4
4
4
4
4
4
4
4
5
5
5
5
5
5
5
5
5
5
5
5
5
5
5
5
5
5
5
5
5
4
4
4
4
4
4
4
4
4
4
4
4
4
4
4
4
4
4
7
8
8
9
9
9
9
10
10
10
10
10
10
10
10
10
10
10
10
10
10
10
10
10
10
10
10
10
10
10
9
9
9
9
9
9
9
9
9
9
9
9
9
9
8
8
8
8
8
8
8
8
8
8
8
8
8
8
8
8
8
8
8
9
9
9
9
9
9
9
9
9
9
9
9
9
9
11
11
11
11
11
11
11
11
11
11
11
11
11
11
11
11
11
10
10
10
10
10
10
10
10
10
10
10
10
10
10
10
10
10
10
10
10
10
10
10
10
10
10
10
10
10
10
10
10
10
10
10
11
11
11
11
11
11
11
11
11
11
11
11
10
10
9
9
9
9
10
10
10
11
11
11
11
9
9
9
8
8
8
8
8
8
8
8
8
9
9
9
9
9
9
9
9
9
9
9
9
9
9
9
9
9
9
9
9
9
9
9
9
9
9
9
9
9
9
9
8
8
8
8
8
8
8
8
8
8
8
8
7
7
7
7
7
7
7
6
6
6
6
6
6
6
6
6
6
6
6
6
5
5
5
5
5
5
5
5
5
5
5
5
5
5
5
5
5
5
6
7
7
7
6
6
6
6
6
6
6
6
6
6
6
4
4
4
4
4
4
4
4
4
4
4
5
5
5
5
5
5
5
5
5
5
6
6
7
7
7
7
7
7
7
7
7
7
7
7
7
7
7
7
7
7
7
8
8
8
7
7
7
7
7
7
7
7
7
7
7
7
7
7
7
7
7
7
7
7
7
7
7
7
8
8
8
8
8
8
8
8
8
8
8
8
8
8
8
7
7
7
9
9
9
9
10
11
11
11
11
11
11
11
11
11
11
11
11
11
11
11
11
11
11
11
11
11
11
11
11
11
11
11
11
11
11
11
11
11
11
11
10
10
10
10
10
10
10
9
8
8
8
8
8
8
8
8
8
8
8
8
8
8
8
8
7
7
7
7
7
7
7
7
6
5
5
5
5
5
5
5
5
5
5
5
5
5
5
5
5
5
5
5
5
4
4
4
4
4
4
4
4
4
4
5
5
6
6
7
9
9
9
9
9
9
9
9
9
9
9
9
9
9
10
10
10
10
10
10
10
10
10
10
10
10
10
10
10
10
10
10
9
9
9
9
9
9
9
9
9
9
8
8
8
8
7
7
7
7
7
7
7
7
7
7
7
8
8
8
8
8
8
8
8
8
8
8
8
9
9
9
9
9
9
9
9
9
9
9
9
10
10
10
10
10
10
10
10
10
10
10
10
9
9
9
9
9
9
9
9
9
9
9
9
9
9
9
9
9
9
9
9
9
9
8
8
8
8
8
8
8
8
8
8
8
8
8
8
8
8
8
8
8
9
9
9
9
9
9
9
9
9
9
9
9
9
9
9
9
9
8
8
7
7
7
7
6
6
6
6
6
6
6
6
6
6
6
6
6
6
6
6
5
5
5
5
5
5
5
5
5
5
5
5
5
5
5
5
5
5
5
3
3
3
3
3
3
3
3
3
3
3
3
3
3
3
3
3
3
3
3
3
3
3
3
3
3
3
3
3
3
3
3
3
3
3
3
4
4
5
5
5
5
5
5
5
4
4
5
5
5
5
5
5
5
5
5
5
5
5
5
5
5
5
5
6
6
6
6
7
7
7
7
8
8
8
8
8
8
8
8
8
7
7
7
7
7
7
7
6
6
6
6
6
6
6
7
7
7
8
8
8
8
9
9
9
9
9
9
9
9
9
9
9
9
9
9
9
9
9
10
10
10
10
10
10
10
10
10
10
10
10
10
10
11
11
11
11
11
11
11
11
11
11
11
11
11
11
11
11
11
11
11
11
11
11
11
11
10
10
10
10
10
10
10
10
10
10
10
9
9
9
9
9
9
9
9
9
9
9
9
9
9
10
10
10
10
10
10
10
10
10
10
10
10
10
10
10
9
9
9
9
9
9
9
9
9
9
9
9
9
9
8
8
8
8
8
8
8
8
8
8
8
8
8
8
8
8
8
8
8
8
8
5
10
10
10
10
10
15
17
17
17
17
17
17
17
18
18
18
20
20
22
25
25
26
26
26
26
26
27
27
27
27
27
26
26
26
26
27
27
27
27
27
27
27
27
27
27
27
27
28
27
27
27
27
27
27
27
27
27
27
28
30
31
31
31
31
31
31
31
31
31
31
31
31
31
31
31
31
30
30
30
30
30
30
30
30
30
30
30
30
31
31
31
31
31
31
33
34
35
35
35
35
35
35
35
35
35
35
35
35
35
35
35
35
35
34
34
34
33
33
33
33
33
33
33
33
33
33
33
33
33
33
33
33
33
33
33
33
33
32
32
32
32
32
32
35
35
34
34
35
35
35
35
35
32
32
32
32
33
33
33
33
34
35
34
34
34
35
35
36
36
36
35
35
36
36
36
36
36
36
35
35
34
34
34
34
34
34
34
35
35
35
35
35
35
35
35
35
35
36
36
36
36
36
37
37
37
37
37
38
37
37
37
37
37
37
37
37
37
37
37
37
38
38
37
37
36
36
36
36
36
35
35
33
31
31
31
31
31
31
31
32
32
32
31
29
29
28
28
28
29
30
30
29
31
29
32
32
32
31
31
31
29
29
29
29
29
28
28
29
30
31
33
33
35
35
35
35
36
36
36
36
35
35
35
35
35
35
36
36
35
35
35
35
36
36
36
34
33
33
32
32
32
32
47
47
47
47
47
47
47
45
45
45
45
45
44
44
46
46
46
46
47
47
46
48
52
53
53
53
53
53
53
53
53
53
53
53
53
53
53
53
53
53
53
53
53
53
52
52
52
52
51
51
51
50
50
51
51
51
53
53
53
53
51
51
51
53
53
53
55
54
55
55
55
55
55
55
55
55
56
56
57
57
61
61
62
62
63
65
66
67
67
67
66
66
66
66
67
68
68
68
68
68
68
68
68
67
66
65
65
65
65
65
65
65
66
66
66
65
65
63
63
63
59
59
59
59
59
57
57
57
56
56
56
56
56
56
56
56
56
56
56
55
55
55
55
54
55
55
55
55
55
55
52
52
52
52
52
53
53
54
55
55
55
55
56
56
58
58
58
59
60
60
65
67
67
68
69
71
73
73
73
73
73
73
73
73
72
72
72
72
74
77
78
77
77
75
71
70
70
66
63
60
60
61
63
62
61
50
50
50
50
50
50
50
49
48
48
48
48
49
49
48
48
48
48
48
48
48
48
48
48
49
49
50
50
50
50
50
50
51
51
51
51
51
51
49
51
50
50
50
51
51
51
52
52
52
52
52
52
51
53
52
52
54
55
55
55
55
55
55
55
55
55
55
54
54
54
54
53
53
52
52
52
52
51
51
51
51
50
50
50
50
50
50
49
49
49
49
49
45
45
45
45
45
45
43
43
43
43
43
43
42
43
43
43
43
41
42
43
38
39
41
41
41
48
48
48
50
50
50
50
50
50
50
48
48
49
49
49
49
49
49
49
49
49
49
49
49
49
49
47
45
45
45
45
45
45
45
46
46
46
46
45
45
45
45
45
45
45
45
45
44
44
44
42
42
42
42
42
42
38
38
38
38
38
38
38
38
37
37
37
37
38
38
38
38
38
39
40
43
45
45
43
43
42
42
43
43
43
43
43
42
42
42
42
42
40
41
41
41
41
41
41
40
40
40
40
45
48
49
48
48
47
47
47
47
46
46
46
45
45
45
46
47
48
48
47
46
46
47
47
48
48
48
49
48
50
50
50
50
51
51
51
51
51
50
50
50
49
49
50
50
50
50
50
49
49
49
49
49
49
50
50
52
52
52
51
50
50
49
49
49
50
50
50
50
49
51
50
49
49
51
52
52
59
60
60
60
57
59
58
59
59
60
60
59
60
61
62
62
62
62
61
61
61
61
61
62
63
71
71
71
71
71
71
71
71
71
71
71
71
70
70
70
71
72
72
71
71
71
71
71
71
71
71
71
72
71
71
71
71
71
68
67
66
63
63
64
64
65
65
65
67
67
68
68
68
68
67
67
66
66
70
69
71
72
72
72
72
70
71
72
72
72
73
73
73
73
72
73
75
76
76
78
84
96
98
98
98
96
96
97
97
97
97
94
94
94
94
94
94
94
94
93
93
93
93
92
92
92
92
92
92
86
86
83
83
84
83
83
83
82
82
81
81
81
81
81
81
81
80
79
78
78
78
75
75
73
73
73
74
74
73
73
70
70
70
69
69
69
69
69
69
66
66
66
66
66
66
66
66
66
66
64
64
64
64
64
63
63
63
62
62
62
62
62
62
61
60
60
60
60
60
60
60
59
59
59
59
59
59
59
59
59
59
59
59
59
59
58
57
57
57
57
57
57
55
55
55
56
56
56
55
53
50
42
42
41
41
40
40
41
41
41
39
39
40
40
40
38
38
38
38
37
39
40
39
39
41
42
41
41
41
42
41
40
42
42
43
44
45
45
41
41
41
41
39
39
39
38
36
34
33
33
33
33
33
33
33
32
32
32
32
32
32
32
32
32
32
32
32
32
32
31
30
30
30
30
32
32
33
32
32
33
33
32
31
31
31
31
31
31
31
31
31
31
31
29
29
29
29
28
29
29
29
28
28
28
28
28
28
28
27
27
36
43
44
49
50
50
49
50
50
50
50
50
50
49
49
49
49
49
49
49
49
49
49
49
49
49
49
49
49
49
47
46
46
46
46
46
46
46
45
44
44
44
44
44
44
42
42
42
42
42
42
43
44
44
44
44
44
44
44
44
44
44
45
45
46
46
46
46
47
47
47
48
48
49
49
49
51
51
51
51
50
50
50
51
51
51
51
51
51
51
51
51
51
51
51
51
51
51
51
52
52
53
53
52
52
52
53
54
56
56
56
56
56
56
58
58
58
58
58
63
65
66
67
68
68
68
68
67
66
66
66
69
70
70
70
70
70
70
71
70
70
68
68
68
68
68
66
66
68
69
69
73
75
75
75
76
76
76
76
77
78
78
82
82
76
76
74
74
74
74
73
72
72
72
71
71
70
73
74
75
76
76
76
76
76
74
74
74
74
74
74
74
74
74
74
73
73
73
74
74
74
74
74
74
74
72
72
71
72
73
73
72
73
73
73
74
74
73
73
73
73
73
73
73
71
71
71
69
69
69
69
68
68
69
70
70
74
74
74
74
74
74
74
74
74
73
73
73
72
72
74
76
76
76
78
78
87
86
88
88
89
88
88
87
87
88
88
88
88
86
86
85
86
87
87
87
88
89
89
90
90
90
90
90
89
89
89
89
89
87
87
87
86
86
86
86
85
82
82
81
81
81
81
81
81
81
79
79
78
78
78
79
81
81
81
81
79
79
79
77
76
76
76
76
75
74
72
72
72
72
71
71
71
71
71
69
69
69
66
66
65
65
65
65
65
65
65
65
65
64
63
64
62
61
59
58
57
56
56
56
56
55
55
55
55
55
53
52
52
52
51
51
51
51
50
50
50
50
47
47
47
44
43
42
42
42
42
42
42
42
41
41
39
37
37
36
36
36
36
36
36
36
34
33
32
32
31
31
31
30
30
30
28
26
24
24
24
24
24
24
20
20
18
18
18
18
18
18
18
18
18
16
15
15
15
15
14
13
13
13
13
13
13
13
13
12
12
12
12
10
9
9
9
9
9
8
7
7
6
6
6
6
5
5
4
4
4
4
4
4
4
3
3
3
4
4
4
3
3
4
2
2
2
2
2
2
2
2
2
2
3
4
5
5
5
5
5
5
5
5
5
6
6
6
6
6
8
8
7
7
7
7
7
7
7
7
8
9
16
18
18
18
18
23
23
23
24
24
25
26
26
26
26
26
26
26
26
26
26
26
26
26
26
26
26
26
26
26
26
26
26
26
26
26
26
26
26
26
27
27
27
27
27
27
27
28
28
29
29
29
29
30
30
30
30
30
30
30
30
30
31
31
31
31
31
34
37
43
44
45
45
47
48
48
48
48
47
47
47
47
46
49
49
49
49
49
49
49
48
48
48
48
48
48
48
48
48
48
48
48
48
48
48
48
49
49
48
48
48
48
48
48
48
48
48
48
47
46
46
46
46
46
46
45
44
44
44
44
44
44
44
44
44
43
41
41
41
41
41
41
39
39
39
36
36
36
36
36
36
36
36
35
34
33
33
33
33
33
32
32
32
32
32
32
32
30
30
30
30
30
30
30
30
30
30
30
30
30
30
30
30
30
29
29
29
29
29
29
28
28
27
27
27
26
25
25
25
25
24
24
24
23
23
22
22
21
21
20
20
20
20
20
19
18
17
17
16
12
12
12
11
11
9
8
6
5
4
4
3
3
3
2
1
0
0
0
0
0
0
0
0
0
0
0
0
0
0
0
0
0
0
0
0
0
0
0
0
0
0
0
0
0
0
0
0
0
0
0
0
0
0
0
0
0
0
0
0
0
0
0
0
0
0
0
0
0
0
0
0
0
0
0
0
0
0
0
0
0
0
0
0
0
0
0
0
0
2
2
2
3
3
3
3
3
3
3
3
3
3
3
3
3
3
3
3
3
3
3
3
3
3
3
3
3
3
3
3
3
3
3
3
3
3
3
3
3
3
3
3
3
3
3
3
3
3
3
3
3
3
3
3
3
3
3
3
3
3
3
3
3
3
3
3
3
3
3
3
3
3
3
3
3
3
3
3
3
3
3
3
3
3
3
3
3
3
3
3
3
3
3
3
3
3
3
3
3
3
3
3
2
2
2
1
1
1
1
1
1
1
1
1
1
1
1
1
1
1
1
1
1
1
1
1
1
1
1
1
1
1
1
1
1
1
1
1
1
1
1
1
1
1
1
1
1
1
1
1
1
1
1
1
1
1
1
1
1
1
1
1
1
1
1
1
1
1
0
0
0
0
0
0
0
0
0
0
0
0
0
0
0
0
0
0
0
0
0
0
0
0
0
0
0
0
0
0
0
0
0
0
0
0
0
0
0
0
0
0
0
0
0
0
0
0
0
0
0
0
0
0
0
0
0
0
0
0
0
0
0
0
0
0
0
0
0
0
0
0
0
0
0
0
0
0
0
0
0
0
0
0
0
0
0
0
0
0
0
0
0
0
0
0
0
0
0
0
0
0
0
0
0
0
0
0
0
0
1
1
1
1
1
1
1
1
1
1
1
1
1
1
1
1
1
1
1
1
1
1
1
1
1
1
1
1
1
1
1
1
1
1
1
1
1
1
1
1
1
1
1
1
1
1
1
1
1
1
1
1
1
1
0
0
0
0
0
0
0
0
0
0
0
0
0
0
0
0
0
0
0
0
0
0
0
0
0
0
0
0
0
0
0
0
0
0
0
0
0
0
0
0
0
0
0
0
0
0
0
0
0
0
0
0
0
0
0
0
0
0
0
0
0
0
0
0
0
0
0
0
0
0
0
0
0
0
0
0
0
0
0
0
0
0
0
0
0
0
0
0
0
0
0
0
0
0
0
0
0
0
0
0
0
0
1
1
1
1
1
1
1
1
1
1
1
1
1
1
1
1
1
1
1
1
1
1
1
1
1
1
1
1
1
1
1
1
1
1
1
1
1
1
1
1
1
1
1
1
1
1
2
2
2
2
2
2
2
2
2
2
2
2
2
2
2
2
2
2
2
2
2
2
2
2
2
2
2
2
2
2
2
2
2
2
2
2
2
2
2
2
2
2
2
2
2
2
2
2
2
2
2
2
2
2
2
2
2
2
2
2
2
2
2
2
2
2
2
2
2
2
2
2
2
2
2
2
2
2
2
2
2
2
2
2
2
2
2
2
2
2
2
2
2
2
2
2
2
2
2
2
2
2
2
2
2
1
1
1
1
1
1
1
1
1
1
1
1
1
1
1
0
0
0
0
0
0
0
0
0
0
0
0
0
0
0
0
0
0
1
1
1
1
1
1
1
1
1
1
1
1
1
1
1
1
1
1
1
1
1
1
1
1
1
1
1
1
1
1
1
1
1
1
1
1
1
1
1
1
1
1
1
1
1
1
1
1
1
1
1
1
1
1
1
1
1
1
1
1
1
1
1
1
1
1
0
0
0
0
0
0
0
0
0
1
1
1
1
1
1
1
1
1
1
1
1
1
1
1
1
1
1
1
1
1
1
1
1
1
1
1
1
1
1
1
1
1
1
2
2
2
2
2
2
2
2
2
2
2
2
2
2
2
2
2
2
2
2
2
2
2
2
2
2
2
2
2
2
2
2
2
2
2
2
2
2
2
2
2
2
2
2
2
2
2
2
2
2
2
2
2
2
2
2
2
2
2
2
2
2
2
2
2
2
2
2
2
2
2
2
2
2
2
2
1
1
1
1
1
1
1
0
0
0
0
0
0
0
0
0
0
0
0
0
0
0
0
0
0
0
0
0
0
0
0
0
0
0
0
0
0
0
0
0
0
0
0
0
0
0
0
0
0
0
0
0
0
0
0
0
0
1
1
1
1
1
1
1
1
1
1
1
1
1
1
1
1
1
1
1
1
1
1
1
1
1
1
1
1
1
1
1
1
1
1
1
1
1
1
1
1
1
1
1
1
1
1
1
1
1
1
1
1
1
1
1
1
1
1
1
1
1
1
1
1
1
1
1
1
1
1
1
1
1
0
0
0
0
0
0
0
0
0
0
1
1
1
1
1
1
1
1
1
1
1
1
1
1
1
1
1
1
1
3
3
4
5
5
5
5
6
6
6
6
6
7
7
7
7
7
7
7
7
7
7
7
7
7
7
7
7
7
7
7
7
7
7
7
7
7
7
7
7
7
7
7
7
7
7
8
8
8
8
8
9
9
9
9
9
9
9
9
9
9
8
8
8
8
8
8
8
8
8
8
8
8
8
8
8
8
8
8
9
9
9
9
9
9
10
11
11
11
12
12
12
12
12
12
12
12
12
13
13
13
13
13
13
14
14
14
14
14
14
14
14
14
14
14
14
13
13
13
13
13
13
13
13
13
13
13
13
13
13
13
13
13
13
13
13
13
13
13
13
13
13
13
13
13
12
12
12
12
12
12
12
12
12
12
12
12
12
12
12
12
13
13
12
11
10
10
10
10
10
10
10
10
10
10
9
8
8
8
7
7
7
7
7
7
7
7
7
7
7
7
7
7
7
7
7
7
7
7
7
7
7
7
7
7
7
7
8
8
8
8
8
8
8
8
8
8
8
8
8
8
8
8
8
8
8
7
7
7
7
7
7
7
7
7
7
7
7
7
7
7
7
7
7
7
6
6
6
6
6
5
5
5
5
5
5
5
5
5
5
5
5
5
5
5
5
5
5
5
4
4
4
4
4
4
4
4
4
4
4
3
3
3
3
3
3
3
3
3
3
3
3
3
3
3
3
3
3
3
3
3
3
3
3
3
3
3
3
3
3
3
3
3
3
3
3
3
3
3
3
3
3
3
3
3
3
3
3
3
3
3
3
3
3
3
3
3
3
3
3
3
3
6
6
5
5
5
5
5
6
6
6
6
6
6
6
6
6
6
6
6
6
6
6
5
5
5
5
5
4
4
4
4
4
4
4
4
4
4
4
4
4
4
4
4
4
4
4
4
4
4
4
4
4
4
4
4
4
4
4
4
3
3
3
3
3
3
3
3
3
3
3
3
3
3
3
3
3
3
3
3
3
3
3
3
3
3
3
3
3
4
4
4
4
4
4
4
4
4
4
4
4
4
4
4
4
4
4
4
4
4
4
4
4
4
4
4
4
4
4
4
6
6
6
6
6
6
6
6
6
6
6
6
6
6
6
6
6
6
6
6
6
6
6
6
6
6
6
6
6
6
6
5
5
5
5
5
5
5
5
6
6
6
6
6
6
6
6
6
6
6
6
6
6
6
6
6
6
6
6
6
6
6
6
5
5
5
5
5
5
6
6
6
6
6
6
6
6
6
6
6
6
7
7
7
7
7
7
7
7
7
7
7
7
7
7
7
7
7
6
6
6
6
6
6
6
6
6
6
6
6
6
6
6
7
7
7
7
8
8
8
8
8
8
8
8
8
9
9
9
9
9
9
9
9
11
11
12
12
19
19
18
18
18
18
18
18
18
18
18
18
18
18
18
18
18
18
18
18
18
18
18
18
18
18
18
18
18
18
18
18
18
18
18
18
18
18
18
18
18
18
16
16
16
16
16
16
16
16
16
16
16
16
16
16
16
16
16
16
16
16
16
16
16
16
16
17
17
17
17
17
17
17
16
16
16
16
16
16
16
16
16
16
16
16
16
16
16
16
15
15
15
15
15
14
14
14
14
14
14
13
13
13
12
11
11
11
11
11
11
11
11
11
11
11
11
11
11
10
8
7
4
4
2
1
1
1
0
0
0
0
0
0
0
0
0
0
0
0
0
0
0
0
0
0
0
0
0
1
1
1
1
1
1
1
1
1
1
1
1
1
1
1
1
1
1
1
1
1
2
2
2
2
2
2
2
2
2
2
2
2
2
2
2
2
2
2
2
2
2
2
2
2
2
2
2
2
2
2
2
2
2
2
2
2
2
2
2
2
2
2
2
2
2
2
2
2
2
2
2
2
3
4
4
4
4
4
4
4
3
3
3
3
3
3
3
3
3
3
3
3
3
3
3
3
3
3
3
3
3
3
3
3
3
3
3
3
3
3
3
3
4
5
5
5
5
5
5
5
5
5
5
5
5
5
5
5
5
5
5
5
5
5
5
5
5
5
5
5
5
5
5
5
5
5
5
5
5
5
5
5
5
5
5
6
6
6
6
6
6
6
6
6
6
6
6
6
6
6
6
6
6
6
6
6
6
6
6
6
6
6
6
6
6
6
6
6
6
6
6
6
6
5
5
5
5
5
5
5
5
5
5
5
5
4
4
4
5
5
5
5
5
5
5
5
5
5
5
5
5
4
4
4
4
4
4
4
4
4
4
4
4
4
4
4
4
4
4
3
3
2
2
2
2
2
2
2
3
3
3
3
3
3
3
3
3
3
3
3
3
3
3
3
3
3
3
3
3
3
3
3
3
3
3
3
3
3
3
3
3
3
3
3
3
3
3
3
3
3
3
3
3
3
4
4
4
4
4
4
4
4
4
4
4
4
4
4
4
4
4
4
4
4
4
4
4
4
4
4
4
4
4
4
4
4
4
4
4
4
5
5
5
5
5
5
5
5
5
4
4
4
4
4
4
4
4
4
4
4
4
4
4
4
4
3
3
3
3
3
3
3
3
3
3
3
3
3
3
3
3
3
3
3
3
3
3
3
3
3
3
3
3
2
2
2
2
2
2
2
2
2
2
2
2
2
2
2
2
2
1
1
1
1
1
1
1
1
1
1
1
1
1
1
1
1
1
1
1
1
1
1
1
1
1
1
1
1
1
1
1
1
1
1
1
1
1
1
1
1
1
1
1
1
0
0
0
0
0
1
1
1
1
1
1
1
1
1
1
1
1
1
1
1
1
1
1
1
1
1
1
1
1
1
1
1
1
1
1
1
1
1
1
1
1
1
1
1
1
1
1
1
1
1
1
1
1
1
1
1
1
1
1
1
2
2
2
2
2
2
2
1
1
1
1
1
1
1
1
1
1
1
1
1
1
1
1
1
1
1
1
1
1
1
1
1
1
1
1
1
1
1
2
2
2
2
2
2
2
2
2
2
2
2
2
2
2
2
2
2
2
2
2
2
2
2
2
2
2
2
2
2
2
2
2
3
3
3
3
3
3
3
3
3
3
3
3
3
3
3
3
3
3
3
3
3
4
4
3
3
3
3
3
3
3
3
3
3
3
3
3
3
3
3
3
3
3
3
3
3
3
3
3
3
3
3
3
3
3
3
3
3
3
3
3
3
3
3
3
3
2
2
2
2
3
3
3
3
3
3
3
3
3
3
3
3
3
3
3
3
3
3
3
3
3
3
3
3
3
3
3
3
3
3
3
3
3
3
3
3
3
3
3
3
3
3
3
3
3
2
2
1
1
1
1
1
1
1
1
1
1
1
1
1
1
1
1
1
1
1
1
1
1
1
1
1
1
1
1
1
1
1
1
1
1
1
1
1
1
1
1
1
1
1
1
1
1
1
1
1
1
1
1
1
1
1
1
1
1
1
1
1
1
1
1
1
1
1
1
1
1
1
1
1
1
1
1
1
1
1
1
1
1
1
1
1
1
1
1
1
1
1
1
1
1
1
1
1
1
1
1
1
1
1
1
1
1
1
1
1
1
1
1
1
1
1
1
1
1
1
1
1
1
1
1
1
1
1
1
1
1
1
1
1
1
1
1
1
1
1
1
1
1
1
1
1
1
1
1
1
1
1
1
1
2
2
2
2
2
2
2
2
2
2
2
2
2
2
2
2
2
2
2
2
2
2
2
2
2
2
2
2
2
2
2
2
2
2
2
2
2
2
2
2
2
2
2
2
2
2
2
2
2
2
2
2
2
2
2
2
2
2
2
2
2
2
2
2
2
2
2
2
2
1
1
1
1
1
1
1
1
1
1
1
1
1
1
1
1
1
1
1
1
1
1
1
1
1
1
1
1
1
1
1
1
1
1
1
1
1
1
1
1
1
1
1
1
1
1
1
1
0
0
0
0
0
0
0
0
0
0
0
0
0
0
0
0
0
0
0
0
0
0
0
0
0
0
0
0
0
0
0
0
0
0
0
0
0
0
0
0
0
0
0
0
0
0
0
0
0
0
0
0
0
0
0
0
0
0
0
0
0
0
0
0
0
0
0
0
0
0
0
0
0
0
0
0
0
0
0
0
0
0
0
0
0
0
0
0
0
0
0
0
0
0
0
0
0
0
0
0
0
0
0
0
0
0
0
0
0
0
0
0
0
0
0
0
0
0
0
0
0
0
0
0
0
0
0
0
0
0
0
0
0
0
0
0
0
0
0
0
0
0
0
0
0
0
0
0
0
0
0
0
0
0
0
0
0
0
0
0
0
0
0
0
0
0
0
0
0
0
0
0
0
0
0
0
0
0
0
0
0
0
0
0
0
0
0
0
0
0
0
0
0
0
0
0
0
0
0
0
0
0
0
0
0
0
0
0
0
0
0
0
0
0
0
0
0
0
0
0
0
0
0
0
0
0
0
0
0
0
0
0
0
0
0
0
0
0
0
0
0
0
0
0
0
0
0
0
0
0
0
0
0
0
0
0
0
0
0
0
0
0
0
0
0
0
0
0
0
0
0
0
0
0
0
0
0
0
0
0
0
0
0
0
0
0
0
0
0
0
0
0
0
0
0
0
0
0
0
0
0
0
0
0
0
0
0
0
0
0
0
0
0
0
0
0
0
0
0
0
0
0
0
0
0
0
0
0
0
0
0
0
0
0
0
0
0
0
0
0
0
0
0
0
0
0
0
0
0
0
0
0
0
0
0
0
0
0
0
0
0
0
0
0
0
0
0
0
0
0
0
0
0
0
0
0
0
0
0
0
0
0
0
0
0
0
0
0
0
0
0
0
0
0
0
0
0
0
0
0
0
0
0
0
0
0
0
0
0
0
0
0
0
0
0
0
0
0
0
0
0
0
0
0
0
0
0
0
0
0
0
0
0
0
0
0
0
0
0
0
0
0
0
0
0
0
0
0
0
0
0
0
0
0
0
0
0
0
0
0
0
0
0
0
0
0
0
0
0
0
0
0
0
0
0
0
0
0
0
0
0
0
0
0
0
0
0
0
0
0
0
0
0
0
0
0
0
0
0
0
0
0
0
0
0
0
0
0
0
0
0
0
0
0
0
0
0
0
0
0
0
0
0
0
0
0
0
0
0
0
0
0
0
0
0
0
0
0
0
0
0
0
0
0
0
0
0
0
0
0
0
0
0
0
0
0
0
0
0
0
0
0
0
0
0
0
0
0
0
0
0
0
0
0
0
0
0
0
0
0
0
0
0
0
0
0
0
0
0
0
0
0
0
0
0
0
0
0
0
0
0
0
0
0
0
0
0
0
0
0
0
0
0
0
0
0
0
0
0
0
0
0
0
0
0
0
0
0
0
0
0
0
0
0
0
0
0
0
0
0
0
0
0
0
0
0
0
0
0
0
0
0
0
0
0
0
0
0
0
0
0
0
0
0
0
0
0
0
0
0
0
0
0
0
0
0
0
0
0
0
0
0
0
0
0
0
0
0
0
0
0
0
0
0
0
0
0
0
0
0
0
0
0
0
0
0
0
0
0
0
0
0
0
0
0
0
0
0
0
0
0
0
0
0
0
0
0
0
0
0
0
0
0
0
0
0
0
0
0
0
0
0
0
0
0
0
0
0
0
0
0
0
0
0
0
0
0
0
0
0
0
0
0
0
0
0
0
0
0
0
0
0
0
0
0
0
0
0
0
0
0
0
0
0
0
0
0
0
0
0
0
0
0
0
0
0
0
0
0
0
0
0
0
0
0
0
0
0
0
0
0
0
0
0
0
0
0
0
0
0
0
0
0
0
0
0
0
0
0
0
0
0
0
0
0
0
0
0
0
0
0
0
0
0
0
0
0
0
0
0
0
0
0
0
0
0
0
0
0
0
0
0
0
0
0
0
0
0
0
0
0
0
0
0
0
0
0
0
0
0
0
0
0
0
0
0
0
0
0
0
0
0
0
0
0
0
0
0
0
0
0
0
0
0
0
0
0
0
0
0
0
0
0
0
0
0
0
0
0
0
0
0
0
0
0
0
0
0
0
0
0
0
0
0
0
0
0
0
0
0
0
0
0
0
0
0
0
0
0
0
0
0
0
0
0
0
0
0
0
0
0
0
0
0
0
0
0
0
0
0
0
0
0
0
0
0
0
0
0
0
0
0
0
0
0
0
0
0
0
0
0
0
0
0
0
0
0
0
0
0
0
0
0
0
0
0
0
0
0
0
0
0
0
0
0
0
0
0
0
0
0
0
0
0
0
0
0
0
0
0
0
0
0
0
0
0
0
0
0
0
0
0
0
0
0
0
0
0
0
0
0
0
0
0
0
0
0
0
0
0
0
0
0
0
0
1
1
1
1
1
1
1
1
1
1
1
1
1
1
1
1
1
1
1
1
1
1
1
1
1
1
1
1
1
1
1
1
1
1
1
1
1
1
1
1
1
1
1
1
1
1
1
1
1
1
1
1
1
1
1
1
1
1
1
1
1
1
1
1
1
0
0
0
0
0
0
0
0
0
1
1
1
1
1
1
1
1
1
1
1
1
1
1
1
1
1
1
1
1
1
1
1
1
1
1
1
1
1
1
1
1
1
1
1
1
1
1
1
1
1
1
1
1
1
1
1
1
1
1
1
1
1
1
1
1
1
0
0
0
0
0
0
0
0
0
0
0
0
0
0
0
0
0
0
0
0
0
0
0
0
0
0
0
1
1
1
1
1
1
1
1
2
2
2
2
2
2
2
2
2
2
2
2
2
2
2
2
2
1
1
1
1
1
1
1
1
1
1
1
1
1
1
1
1
1
1
1
1
1
1
1
1
1
1
1
1
1
1
1
1
1
1
1
1
1
2
2
2
2
2
2
2
2
2
2
2
2
2
2
2
2
2
3
3
3
3
3
3
3
3
3
3
3
3
3
3
3
3
3
3
3
3
3
3
3
3
3
3
3
3
3
3
3
3
3
3
3
3
3
3
3
3
3
3
3
3
3
3
3
3
3
3
3
3
3
3
3
3
3
3
3
3
3
3
3
3
3
3
3
3
3
3
3
3
3
3
3
3
3
3
3
3
3
3
2
2
2
2
2
2
2
2
2
2
2
2
2
2
2
2
2
2
2
2
2
2
2
2
2
2
2
2
2
2
2
2
2
2
2
2
1
2
2
2
2
2
2
2
2
2
2
2
2
1
1
1
1
1
1
1
1
1
1
1
1
1
1
1
3
3
4
4
3
3
3
3
3
3
3
3
3
3
3
3
3
3
3
3
3
3
3
3
3
3
3
3
3
3
3
3
3
3
3
3
3
3
3
3
3
3
3
3
3
3
4
4
4
4
4
4
4
4
4
4
4
4
4
4
5
5
5
5
5
5
5
5
5
5
5
5
5
5
5
5
5
5
5
5
5
5
5
5
5
5
7
8
8
8
8
8
8
8
8
8
8
8
8
8
8
8
8
8
8
8
8
8
8
8
8
8
8
8
8
8
8
8
8
8
8
8
8
8
8
8
8
8
8
8
8
8
8
8
8
7
7
7
7
7
8
8
8
9
11
12
12
12
12
12
12
12
12
12
12
12
12
12
12
12
12
12
12
12
12
12
12
11
11
11
10
10
9
9
9
9
9
9
9
10
10
10
10
10
10
10
10
10
10
9
9
8
8
8
8
8
8
8
8
8
8
8
8
8
8
8
8
8
8
8
8
8
8
8
8
8
8
8
8
8
8
8
8
8
8
8
8
8
8
8
8
8
8
8
8
8
8
8
8
8
8
8
7
7
7
7
7
7
7
6
6
6
6
6
6
6
6
6
7
7
7
7
7
7
7
6
6
5
5
5
5
5
5
5
5
5
5
5
5
5
5
5
5
5
5
5
5
5
5
5
5
5
5
5
5
5
5
5
5
4
4
4
4
4
4
4
4
4
4
4
4
4
4
4
4
4
4
3
3
3
3
3
3
3
3
3
3
3
3
3
3
3
3
3
3
3
3
3
3
3
3
3
3
3
3
3
3
3
3
3
3
3
3
3
3
3
3
3
3
3
3
3
3
3
2
2
2
2
2
2
2
2
2
2
2
2
2
2
2
1
0
0
0
0
0
0
0
0
0
0
0
0
0
0
0
0
0
0
0
0
0
0
0
0
0
0
0
0
0
0
0
0
0
0
0
0
0
0
0
0
0
0
0
0
0
0
0
0
0
0
0
0
0
0
0
0
0
0
0
0
0
0
0
0
0
0
0
0
0
0
0
0
0
0
0
0
0
0
0
0
0
0
0
0
0
0
0
0
0
0
0
0
0
0
0
0
0
0
0
0
0
0
0
0
0
0
0
0
0
0
0
0
0
0
0
0
0
0
0
0
0
0
0
0
0
0
0
0
0
0
0
0
0
0
0
0
0
1
1
1
1
1
1
1
1
1
1
3
3
3
3
3
3
3
3
3
3
3
3
3
3
3
3
3
3
3
3
3
3
3
3
3
3
3
3
3
3
3
3
3
3
3
3
4
4
4
4
4
4
4
4
4
4
4
4
4
4
4
4
4
4
4
4
4
4
4
4
4
4
4
4
4
4
4
4
4
4
4
4
4
4
4
4
4
4
4
4
4
4
4
4
4
4
4
4
4
4
4
4
4
4
4
4
4
4
4
4
4
4
4
4
3
3
3
3
3
3
3
3
3
3
3
3
3
3
3
3
3
3
3
3
3
3
3
3
3
3
3
2
2
2
3
3
3
3
3
3
3
3
3
3
3
3
3
3
3
3
3
3
3
3
3
3
3
3
3
2
2
2
2
2
2
2
2
2
0
1
1
1
1
1
1
1
1
1
1
1
1
1
1
1
1
1
1
1
2
2
3
3
3
3
3
3
3
3
3
3
3
3
3
3
3
3
3
3
3
3
3
3
3
3
3
3
3
3
3
3
3
3
3
3
3
4
4
5
5
5
5
5
5
5
5
5
5
5
5
5
5
5
5
5
5
5
5
5
5
5
5
5
5
5
5
5
5
5
5
5
5
5
6
6
6
5
5
5
5
5
6
7
7
7
7
7
7
7
8
8
8
9
9
9
8
8
8
8
9
9
9
9
9
9
9
9
9
9
9
9
9
9
9
9
9
9
9
9
9
9
9
9
9
9
9
9
9
9
9
9
8
8
8
8
8
8
8
8
8
8
8
8
7
7
7
7
7
7
7
7
7
7
7
7
7
7
7
7
7
6
6
6
6
6
6
6
6
6
6
6
6
6
6
6
6
6
6
6
6
5
5
5
5
5
5
7
8
8
8
8
8
8
8
8
8
8
8
8
9
9
9
9
10
9
9
9
9
10
10
10
10
10
14
15
19
18
18
18
18
18
18
19
19
19
19
20
20
20
25
25
25
26
26
26
26
26
26
26
26
26
26
26
26
27
26
26
26
26
26
27
28
28
28
28
29
29
29
30
30
30
30
30
30
30
30
31
31
31
31
31
31
31
31
31
31
31
31
31
31
31
31
31
31
31
31
31
31
31
31
31
31
31
31
31
31
31
31
31
31
31
31
31
31
31
31
31
31
31
31
31
31
31
31
31
31
31
32
32
32
32
32
32
32
32
30
30
30
30
31
30
30
30
30
30
30
30
30
31
31
31
30
29
27
27
27
27
27
28
28
28
28
28
28
28
28
25
25
21
19
18
18
18
18
18
18
11
11
11
11
12
11
11
11
10
10
10
10
10
10
11
11
11
10
10
10
10
10
10
10
10
10
10
10
10
10
10
10
10
10
10
10
10
9
9
9
9
9
9
9
9
9
9
9
9
8
8
8
8
8
8
8
8
8
8
9
9
9
9
9
9
8
8
8
8
8
8
8
8
9
9
9
9
9
8
7
7
8
7
7
7
7
7
7
7
7
7
7
7
7
7
7
7
7
7
7
7
7
7
7
7
7
7
7
7
7
7
7
7
7
7
7
7
7
7
7
7
7
8
8
8
9
9
9
9
10
10
10
11
11
11
11
11
11
11
11
11
11
11
11
11
11
10
10
10
10
10
10
10
10
10
10
10
10
13
13
15
16
16
15
15
15
15
15
15
15
15
15
15
15
15
15
15
15
15
15
15
15
15
15
15
15
15
17
17
17
17
17
17
17
16
16
16
16
16
16
16
16
16
16
16
16
16
16
16
16
16
16
16
16
16
16
16
16
16
16
16
16
16
16
16
16
16
16
17
17
17
17
17
17
17
16
16
16
16
17
17
17
18
18
17
17
17
17
17
17
17
17
16
16
16
16
16
16
16
16
16
16
16
16
16
16
16
16
16
16
16
17
17
17
17
17
16
16
16
16
16
16
16
16
16
16
16
16
16
16
16
16
16
16
16
16
16
16
16
16
16
15
15
15
15
15
15
15
15
15
14
14
14
14
14
14
14
14
15
14
13
14
14
14
14
14
14
14
14
14
14
14
14
13
13
13
14
14
15
15
15
14
14
14
14
14
13
13
13
11
12
11
14
15
16
18
18
18
18
18
18
18
18
18
18
18
18
18
18
18
18
18
18
18
18
18
18
18
18
18
18
18
18
18
18
18
18
18
18
19
19
19
19
19
19
19
19
20
20
20
20
21
20
20
20
20
20
20
20
20
20
20
20
20
20
20
20
20
20
20
20
20
20
20
23
23
23
23
23
22
22
22
22
22
22
22
22
23
23
23
23
23
23
23
23
23
23
23
23
24
24
24
24
25
23
23
23
23
24
24
23
22
22
22
22
22
20
20
20
20
20
20
19
19
21
21
19
19
19
19
19
19
19
19
19
19
19
19
19
19
19
19
19
19
19
19
19
19
19
20
20
20
20
20
19
19
18
18
18
18
18
18
18
18
18
18
18
18
18
18
18
18
18
18
18
18
18
18
17
17
17
17
17
17
17
17
17
17
17
17
16
16
16
16
16
16
16
16
16
16
16
16
17
17
17
16
15
15
15
15
15
15
15
16
16
16
16
16
16
16
16
16
16
16
16
16
16
16
16
16
16
16
16
16
15
15
15
15
15
14
13
13
13
13
13
13
13
13
13
13
13
13
13
13
13
13
13
13
13
13
13
13
13
13
13
13
13
14
14
15
15
15
15
15
15
15
15
15
15
15
15
15
15
15
15
14
14
14
14
13
13
13
13
13
12
11
11
11
11
11
10
10
10
10
9
9
9
9
9
9
9
9
9
9
9
9
8
8
8
8
8
8
8
8
8
8
8
8
8
8
8
5
5
5
5
3
3
3
3
3
3
3
3
3
3
3
2
2
2
2
2
2
2
2
2
2
2
2
2
2
2
2
2
2
2
2
2
2
2
2
2
2
2
2
2
2
2
2
2
2
2
2
2
2
2
2
2
2
1
1
1
1
1
1
1
1
1
1
1
1
1
1
1
1
1
0
0
0
0
0
0
0
0
0
0
0
0
0
0
0
0
0
0
0
0
0
0
0
0
0
1
1
1
1
1
1
1
1
1
1
1
1
1
1
0
0
0
0
0
0
0
0
0
0
0
0
0
0
0
0
0
0
0
0
0
0
0
0
0
0
0
0
0
0
0
0
0
0
0
0
0
0
0
1
1
1
1
1
1
1
1
1
1
1
1
1
1
1
1
1
1
1
1
1
1
1
1
1
1
1
1
1
1
1
1
2
2
2
2
2
2
2
2
3
3
3
4
7
7
7
7
7
7
10
10
10
10
10
10
10
10
11
11
11
12
12
12
12
12
12
12
12
12
12
12
12
12
12
12
12
12
12
12
12
12
12
12
12
12
12
12
12
12
12
12
12
12
12
12
12
12
12
12
12
12
12
12
12
12
12
12
12
12
12
12
12
12
12
12
12
12
12
12
12
13
13
14
14
14
14
14
14
14
14
14
14
14
14
14
14
14
14
15
15
15
15
15
15
15
15
15
15
15
15
15
15
15
15
15
15
15
15
15
15
15
15
14
14
14
14
14
14
14
14
14
12
12
12
12
13
12
12
12
12
12
12
12
12
12
12
12
12
12
12
12
12
12
12
11
10
10
10
8
8
7
6
7
7
7
7
7
7
7
8
8
8
9
10
10
10
10
10
12
12
12
12
12
12
12
12
12
12
12
13
13
13
16
18
23
23
23
22
22
23
23
25
25
26
26
28
28
28
28
28
28
28
28
28
28
28
28
28
28
28
28
28
28
28
28
27
27
27
27
26
27
27
27
28
28
28
29
29
29
29
29
29
29
29
29
29
29
30
30
30
30
30
30
31
31
31
31
31
31
31
31
32
32
32
32
32
32
32
32
32
32
32
32
32
32
32
32
31
31
31
31
31
31
31
31
31
31
31
31
31
31
31
31
31
31
30
30
30
29
29
29
29
29
29
29
31
31
31
31
33
33
33
33
26
26
26
26
25
25
25
25
24
24
24
23
23
23
23
22
22
22
22
22
22
22
22
22
21
21
21
21
21
21
20
20
20
20
20
20
19
18
18
18
18
18
18
18
18
18
18
18
18
18
18
18
18
18
18
18
18
18
17
17
17
17
17
18
18
18
17
16
16
16
19
19
19
19
19
19
19
19
19
19
20
20
19
18
18
18
18
18
18
18
18
18
18
18
18
17
16
16
15
15
15
15
15
15
16
16
16
18
18
18
18
18
18
18
19
20
21
24
23
23
23
23
22
22
22
22
21
21
21
21
21
21
21
21
21
21
21
21
21
21
21
21
21
20
20
20
20
20
20
20
20
22
22
26
26
27
30
33
101
165
249
318
361
391
392
393
395
396
396
404
438
457
481
592
594
621
624
626
635
643
650
654
654
655
656
659
659
660
660
660
660
660
660
660
660
660
660
660
661
661
661
661
662
662
662
662
663
664
665
665
666
666
666
667
667
667
668
679
699
710
722
741
743
759
786
793
798
815
895
1219
1804
2177
2332
2468
2595
3694
3832
3896
3968
4067
4425
4594
4995
4994
5173
5529
5534
5583
5626
5688
5909
5996
6057
6414
6529
6622
6657
6763
6811
7066
7370
7436
7610
7763
7791
7975
8004
8010
8015
8014
8024
8031
8035
8035
8032
8030
8030
8031
8027
8035
8106
8161
8265
8281
8285
8336
8354
8435
8431
8457
8449
8456
8461
8462
8460
8442
8447
8448
8470
8433
8430
8448
8444
8444
8443
8437
8452
8470
8502
8597
8612
8635
8639
8644
8609
8608
8609
8597
8596
8592
8580
8580
8572
8573
8569
8563
8569
8617
8698
8752
8781
8789
8831
8838
9044
9021
9084
9146
9197
9237
9233
9505
10006
10153
10829
10941
11029
10976
10972
10972
10969
11003
11720
12194
12490
12525
12412
12376
12240
12209
12190
12085
12032
12018
11866
11730
11718
11587
11551
11537
11490
11520
11473
11380
11372
11370
11375
11376
11376
11385
11266
11172
11065
11060
11033
11031
11141
10971
10799
10674
10672
10694
10461
10456
10444
10275
10378
10364
10306
10387
10447
10468
10429
10461
10410
10410
10500
10440
10413
10379
10380
10539
10528
11293
12987
14434
17496
17868
18179
18075
18091
18520
18436
18427
18437
18303
18338
18256
18205
18225
18185
18175
18120
18059
18031
18029
18039
18029
18012
17984
17897
17903
17871
17893
17945
17953
18181
18099
18092
17998
17998
18068
17931
17890
17854
17739
17696
17675
17591
17564
17532
17631
17637
17735
17734
17735
17819
17798
17797
17800
17769
17774
17724
17791
17983
18020
18067
17969
17812
17692
17689
17682
17558
17523
17411
16761
16736
16601
16517
16486
16434
16345
16302
15884
15858
15854
15879
15845
15817
15923
15963
15985
15964
15889
15859
15880
16227
16170
16342
16326
16322
16537
16477
16457
16441
16352
16271
16199
16147
16115
16064
16085
15977
15817
15658
15663
15694
15530
15524
15523
15368
15350
15222
14952
14808
14730
14689
14631
14493
14503
14433
13990
13801
13754
13742
13611
13502
13426
12951
12639
12394
12082
11977
11914
11889
11896
11877
11862
11852
11849
11781
11747
11678
11166
11156
11132
11126
11117
11110
11264
10993
10803
10473
10459
10457
10083
10027
9952
9690
9868
9839
9577
9659
9679
9566
9619
9605
9562
9541
9595
9501
9393
9281
9127
9053
9035
8999
8950
8899
8887
8871
8753
8466
8467
8484
8349
8332
8318
8200
8282
8265
8253
8254
8266
8391
8216
8075
8021
8010
8086
7988
7951
7914
7707
7578
7395
7068
6993
6948
6928
6990
7055
7043
7035
7046
6949
6860
6867
6848
6897
6937
6885
6842
6846
6974
6848
6774
6627
6624
6660
6557
6530
6505
6498
6498
6474
6337
6338
6356
6314
6335
6271
6196
6229
6230
6166
6154
6148
6127
6064
6052
6185
6330
6430
6428
6415
6424
6573
6521
6682
6595
6594
6657
6612
6594
6577
6541
6537
6525
6505
6492
6485
6473
6431
6292
6180
6164
6151
5962
5951
5887
5929
5955
6028
6042
6142
6229
6277
6312
6228
6218
6217
6332
6273
6181
6134
6024
6002
5977
6028
6071
6173
6721
6673
6694
6576
6575
6586
6570
6578
6439
6315
6296
6288
6305
6527
6557
6833
6777
6768
6773
6776
6865
6866
6877
6870
6865
6869
6834
6781
6781
6771
6769
6731
6686
6683
6683
6682
6639
6507
6489
6481
6423
6407
6405
6404
6405
6347
6330
6328
6318
6096
6060
6028
5989
5980
5959
5956
5956
5941
5910
5860
5831
5823
5738
5738
5734
5721
5708
5700
5695
5670
5674
5621
5613
5563
5564
5537
5330
5167
5049
5046
4988
4692
4624
4611
4597
4393
4370
4225
4157
4134
4032
3891
3832
3771
3671
3555
3514
3329
2949
2846
2359
2375
2258
2260
2253
2220
2154
2074
2066
2063
2061
2051
2050
2045
2040
2038
2025
2024
2019
2016
2009
1991
1991
1947
1946
1933
1928
1923
1908
1826
1808
1767
1760
1754
1749
1737
1733
1730
1730
1692
1666
1643
1627
1621
1620
1625
1611
1545
1535
1463
1402
1321
1250
1256
1241
1228
1080
1056
1128
1104
1103
1083
1083
1091
1139
1138
1145
1115
1107
1103
1095
1098
1090
1091
1076
984
981
973
962
961
949
927
889
795
793
793
793
789
762
761
759
759
763
765
757
754
754
750
741
723
723
722
714
709
702
702
703
703
703
702
700
680
679
679
678
681
664
660
645
596
593
590
589
588
587
588
586
579
579
567
566
567
566
566
570
568
567
563
532
532
530
530
528
528
527
514
514
515
514
514
514
515
515
513
513
513
513
513
511
486
469
467
451
432
398
389
381
375
369
359
334
328
327
319
313
306
305
303
302
302
302
301
288
284
283
283
282
269
264
241
223
212
210
208
208
208
198
195
187
178
177
177
177
177
175
169
167
167
166
163
160
149
143
101
95
88
87
87
87
81
76
75
69
69
68
70
76
74
91
81
85
85
88
88
88
90
90
91
91
91
91
92
93
93
93
93
93
92
92
92
92
92
94
94
94
94
94
94
95
107
111
114
117
117
117
117
117
117
117
120
125
126
126
126
127
128
129
130
135
136
140
168
173
178
179
187
187
189
191
198
217
241
249
336
347
363
407
413
413
414
418
418
426
426
427
427
428
429
429
430
431
433
433
436
436
463
515
529
547
552
552
548
555
557
573
569
612
615
825
849
878
1054
1132
1214
1279
1295
1298
1323
1326
1341
1341
1346
1347
1357
1360
1364
1365
1365
1363
1365
1356
1355
1355
1354
1352
1352
1350
1350
1350
1349
1347
1346
1346
1346
1346
1346
1346
1346
1346
1346
1348
1352
1358
1389
1407
1405
1403
1404
1401
1401
1403
1404
1404
1404
1402
1396
1393
1393
1393
1393
1392
1392
1393
1391
1393
1393
1392
1385
1379
1377
1378
1379
1383
1380
1378
1367
1369
1418
1466
1539
1541
1577
1577
1593
1596
1600
1649
1666
1671
1669
1647
1643
1642
1639
1638
1640
1644
1677
1704
1711
1754
1794
1789
1776
1772
1778
1778
1790
1775
1769
1767
1760
1745
1739
1732
1732
1727
1723
1722
1717
1712
1692
1687
1688
1679
1670
1664
1634
1601
1568
1570
1565
1563
1557
1556
1549
1529
1524
1500
1432
1424
1376
1363
1330
1301
1294
1266
1254
1241
1239
1233
1232
1230
1227
1214
1227
1227
1204
1204
1206
1204
1203
1203
1203
1197
1179
1169
1157
1155
1144
1124
1100
1100
1100
1091
1073
1063
1054
1045
1039
1038
1033
1031
1030
1013
1002
989
984
966
953
953
945
934
923
922
922
917
897
897
896
894
890
852
843
839
831
827
824
824
831
833
838
830
832
752
752
752
754
770
780
790
787
783
788
780
781
785
785
786
785
783
757
757
757
742
736
671
674
670
665
665
659
648
614
606
604
603
602
599
596
574
573
574
572
567
563
564
564
561
561
556
552
552
549
550
551
549
548
508
508
502
501
501
501
506
502
505
511
510
517
476
489
493
510
567
578
603
605
599
598
678
678
683
688
685
678
682
684
690
733
769
783
781
788
782
790
791
792
790
782
783
782
782
797
801
796
795
795
811
870
875
889
877
877
871
873
876
880
886
889
886
885
883
872
872
870
870
870
868
866
857
857
857
856
851
849
848
848
843
841
841
838
835
841
839
824
824
823
821
830
832
839
843
838
835
833
833
834
835
833
820
822
820
814
813
811
823
817
816
818
815
811
799
802
805
810
813
820
821
861
856
888
888
887
886
878
868
870
878
877
877
870
868
852
851
848
847
848
840
824
822
815
814
810
808
807
807
807
806
785
782
758
759
758
755
755
746
745
724
690
690
681
680
675
693
691
688
698
696
695
724
732
741
761
793
815
830
877
825
941
944
985
1000
1040
1042
1175
1203
1203
1159
1157
1147
1145
1140
1147
1144
1142
1142
1136
1137
1138
1141
1126
1132
1135
1178
1184
1182
1185
1191
1191
1189
1175
1168
1167
1163
1167
1156
1173
1224
1279
1279
1274
1271
1264
1268
1278
1304
1311
1309
1316
1317
1345
1350
1353
1357
1343
1339
1337
1339
1340
1343
1366
1407
1410
1409
1402
1399
1395
1396
1394
1375
1376
1379
1374
1372
1372
1377
1378
1378
1380
1372
1371
1373
1371
1370
1370
1404
1394
1407
1422
1425
1482
1501
1520
1524
1532
1574
1580
1575
1574
1564
1564
1565
1578
1576
1595
1590
1580
1577
1577
1579
1578
1574
1568
1554
1553
1552
1546
1547
1559
1560
1555
1535
1532
1525
1510
1517
1526
1528
1555
1566
1582
1564
1560
1564
1544
1545
1501
1482
1482
1482
1484
1481
1480
1488
1482
1473
1453
1450
1445
1435
1453
1449
1444
1442
1436
1329
1298
1295
1292
1293
1281
1278
1230
1230
1232
1229
1265
1265
1257
1276
1250
1297
1298
1301
1299
1292
1283
1279
1278
1282
1344
1362
1356
1350
1306
1291
1291
1293
1295
1299
1297
1281
1287
1279
1269
1258
1258
1255
1235
1236
1232
1230
1224
1222
1207
1185
1168
1165
1164
1163
1156
1092
1092
1086
1085
1068
1056
1055
1054
1029
1022
1022
1025
1027
1025
1041
1071
1131
1168
1157
1150
1123
1123
1104
1093
1109
1121
1126
1126
1120
1122
1123
1118
1126
1124
1125
1123
1117
1100
1093
1074
1069
1049
1045
1056
1063
1056
1031
1030
1032
1019
1016
1014
1001
1001
1005
995
994
992
982
981
984
979
979
980
974
968
971
976
1012
1043
1049
1086
1157
1162
1164
1173
1170
1189
1246
1222
1222
1221
1209
1188
1204
1214
1246
1277
1284
1269
1298
1294
1307
1302
1299
1301
1298
1299
1309
1325
1353
1376
1382
1371
1362
1388
1377
1420
1430
1427
1426
1426
1420
1415
1420
1418
1422
1426
1425
1432
1436
1455
1486
1514
1562
1578
1587
1615
1620
1630
1932
1960
2037
2082
2024
2041
2034
2037
2144
2186
2201
2243
2259
2262
2272
2288
2289
2300
2295
2288
2289
2293
2296
2282
2286
2279
2288
2299
2297
2297
2285
2287
2270
2256
2256
2251
2246
2246
2241
2239
2236
2232
2232
2219
2208
2206
2206
2196
2194
2193
2188
2174
2166
2157
2147
2139
2128
2114
2113
2114
2112
2124
2123
2122
2129
2127
2142
2130
2162
2192
2195
2191
2189
2225
2373
2509
2540
2564
2564
2557
2568
2572
2779
2787
2799
2864
2870
2873
2874
2918
2918
2890
2889
2874
2837
2837
2845
2845
2843
2843
2810
2762
2742
2688
2671
2664
2664
2660
2625
2619
2602
2585
2584
2583
2583
2569
2564
2564
2554
2543
2543
2536
2516
2507
2488
2481
2472
2468
2464
2452
2447
2434
2432
2408
2411
2409
2409
2411
2407
2360
2362
2365
2361
2349
2341
2344
2352
2373
2368
2348
2326
2335
2389
2390
2390
2371
2361
2340
2338
2328
2281
2244
2241
2204
2149
2147
2141
2138
2119
2115
2111
2105
2102
2097
2070
1996
1995
1993
1986
1986
1986
1986
1985
1982
1972
1973
1971
1983
2032
2012
2015
2006
1979
1971
1848
1778
1757
1699
1552
1387
1152
1050
1088
1043
971
934
906
761
733
732
722
704
681
597
572
572
574
568
567
567
566
566
566
560
555
547
547
547
546
556
555
558
557
552
552
551
551
551
552
552
544
541
541
541
537
537
537
537
536
528
528
529
529
528
525
525
518
518
518
518
518
518
515
515
515
518
515
505
505
500
478
478
477
460
438
423
422
425
427
436
437
434
428
426
426
429
426
425
424
420
423
426
417
423
481
483
489
528
519
521
522
520
525
525
524
523
531
526
524
516
507
503
500
500
498
498
496
495
494
494
486
481
466
460
460
461
458
457
456
450
439
438
432
432
431
431
402
409
401
401
394
392
389
390
392
394
390
391
382
370
370
370
369
369
374
379
387
390
387
386
384
384
385
386
386
386
386
377
361
351
352
352
352
348
348
348
349
350
348
348
345
345
341
342
338
338
337
336
336
336
336
342
348
347
341
337
338
336
333
334
333
334
333
333
330
313
318
314
315
314
314
313
314
322
328
322
322
316
317
307
300
302
301
304
304
298
381
390
412
416
410
411
412
414
425
420
422
416
404
403
404
404
406
406
406
405
404
403
402
402
401
398
394
389
388
390
392
394
393
390
386
388
389
390
388
388
386
386
382
382
383
384
385
383
381
375
373
371
370
370
370
367
364
364
355
355
355
355
355
354
352
352
353
352
351
350
348
345
346
346
351
359
359
360
364
369
365
363
365
363
360
367
363
374
389
390
396
387
388
387
387
393
404
410
419
421
421
424
420
431
433
436
437
434
431
436
435
433
430
429
423
424
423
421
417
418
417
410
411
411
411
410
410
410
406
399
399
396
394
395
389
391
391
392
395
388
382
383
374
375
375
381
380
382
382
381
384
381
382
378
333
336
332
333
336
338
346
343
348
351
358
360
365
364
370
363
367
372
372
373
375
370
372
374
374
363
373
371
395
402
411
408
407
418
424
426
426
426
429
426
429
484
487
492
500
492
513
512
507
506
507
510
513
513
511
511
511
512
511
512
513
513
510
507
507
516
519
519
517
519
518
513
512
507
501
502
502
499
500
524
525
535
595
599
621
620
619
620
608
606
605
607
606
601
604
601
598
598
588
580
581
590
599
601
611
624
624
629
626
623
620
622
629
633
632
632
632
633
636
635
636
634
640
641
639
636
628
629
627
626
627
628
620
622
617
619
614
613
610
608
601
602
603
601
601
599
599
595
595
595
596
591
590
587
584
584
582
574
573
558
558
562
562
561
564
563
558
557
558
558
551
551
544
542
543
538
537
532
531
531
531
531
539
539
540
542
543
541
528
527
516
516
516
514
509
506
498
495
495
495
492
490
487
484
483
481
479
477
477
479
481
475
473
466
447
442
434
433
433
427
424
405
407
400
403
402
390
389
389
395
393
392
390
389
384
386
384
377
375
349
359
353
355
367
369
379
380
389
388
386
371
370
360
360
360
356
357
356
357
355
345
345
349
348
349
353
350
348
348
344
338
338
333
330
326
325
311
306
305
302
299
296
285
286
286
287
285
284
282
280
275
272
269
266
265
264
264
263
263
263
259
259
259
259
259
260
260
259
259
255
255
254
252
248
240
241
241
238
237
231
230
229
231
231
231
230
229
226
228
230
236
248
249
252
252
253
254
259
264
267
270
274
260
263
263
263
263
263
268
269
268
269
267
269
267
268
267
266
268
270
271
272
270
266
267
267
268
268
268
268
267
267
264
264
260
259
251
251
251
255
253
249
249
248
248
248
248
245
244
244
251
250
250
250
251
250
251
251
251
251
253
241
210
206
200
199
198
198
200
203
203
208
204
204
204
203
203
203
215
215
218
222
227
223
222
216
216
217
228
231
239
244
242
242
249
249
250
252
259
257
259
258
248
243
243
242
242
242
242
242
242
241
239
235
234
234
234
233
231
228
228
227
225
225
226
224
208
203
202
201
202
203
204
204
209
209
206
207
207
206
207
205
204
204
204
203
203
203
201
200
196
196
196
196
196
193
190
189
186
186
186
186
186
183
180
180
177
177
176
176
176
173
167
165
165
165
163
163
162
159
159
154
151
147
147
147
147
147
146
144
144
144
143
141
141
136
133
133
133
132
129
129
128
127
121
121
116
111
111
109
107
106
106
103
103
103
103
98
98
95
88
84
84
83
83
83
83
82
78
64
50
50
48
44
42
38
38
70
73
70
67
66
64
63
64
67
75
86
97
113
115
120
122
122
133
137
144
146
147
148
150
150
150
150
150
151
153
154
154
156
156
156
157
157
163
163
166
166
166
167
167
167
168
169
171
190
199
212
217
222
226
226
228
237
239
239
240
243
251
254
255
255
280
302
312
317
333
347
349
351
351
352
352
352
353
353
353
353
353
353
354
355
355
357
357
353
353
356
357
359
359
359
361
360
360
360
360
360
360
356
356
356
356
355
355
355
355
353
353
352
350
350
349
349
348
347
346
342
337
337
337
335
333
333
332
331
327
322
322
316
316
316
317
321
325
322
322
321
325
322
322
327
325
330
330
333
333
333
333
333
333
336
336
334
330
327
324
324
324
324
323
318
318
316
315
315
310
303
303
303
303
301
300
296
295
294
294
293
295
293
286
286
283
281
280
281
277
283
282
282
280
278
270
267
257
255
255
251
251
246
240
235
235
230
227
227
231
233
235
237
237
236
236
242
245
245
245
245
237
237
223
228
230
233
233
228
231
221
212
207
204
204
205
204
205
206
237
237
235
240
243
242
240
244
247
253
261
261
261
259
258
257
258
258
258
258
257
255
253
252
252
250
250
248
251
250
253
252
245
244
242
241
240
244
245
244
243
243
243
243
243
242
241
240
239
241
240
235
235
228
228
228
235
239
239
245
245
245
249
249
254
255
255
253
248
248
249
250
254
248
245
246
246
246
246
246
244
244
240
236
237
240
240
237
240
235
234
234
233
230
229
231
229
228
228
229
229
229
230
230
233
232
231
230
230
229
228
225
225
224
221
219
217
215
215
216
216
216
216
217
221
221
223
228
235
231
232
232
235
238
246
247
244
253
257
259
262
263
263
256
250
253
253
256
257
261
259
259
259
259
265
265
265
266
271
275
268
259
257
258
258
259
270
275
277
277
274
269
274
280
287
285
282
285
288
289
291
296
297
296
298
296
294
294
292
292
288
288
287
287
283
283
283
283
283
283
284
283
283
282
281
280
279
281
281
281
281
282
282
282
282
280
279
279
279
277
277
277
276
275
270
270
270
270
269
272
272
273
276
274
276
274
273
273
268
261
262
259
256
254
254
252
252
254
255
255
255
250
242
240
246
281
296
345
349
342
345
347
354
352
352
354
351
349
349
345
347
347
346
345
347
352
343
345
345
342
339
333
331
332
331
332
333
332
331
325
324
322
322
322
321
325
325
334
341
342
338
338
337
334
333
328
325
321
320
320
320
323
325
326
333
337
350
367
369
369
370
378
375
373
372
371
368
368
368
368
370
370
369
369
365
366
365
362
370
373
374
378
378
376
375
375
376
375
374
374
374
373
372
360
358
357
356
356
352
346
345
344
344
344
344
348
348
350
349
349
350
352
352
351
340
339
335
334
334
334
330
327
316
308
306
306
305
304
302
300
300
301
301
300
300
302
302
300
294
294
293
290
288
288
288
284
284
274
273
271
259
255
252
251
251
252
256
259
259
254
251
251
249
249
249
246
247
246
253
253
252
252
251
251
254
252
258
260
261
260
259
258
258
258
256
244
222
220
219
219
223
222
242
248
249
276
277
271
276
274
277
277
277
275
271
273
291
300
431
432
427
426
426
443
447
451
453
449
461
461
479
492
524
531
532
531
536
564
570
571
572
571
571
572
573
574
586
589
590
591
592
590
596
596
596
596
597
598
599
599
595
591
591
591
588
584
592
597
601
607
609
611
609
632
634
636
644
645
644
648
649
649
648
647
647
647
647
648
646
645
645
646
646
646
646
643
646
648
648
645
640
639
639
648
652
667
677
676
676
677
680
706
717
731
729
728
729
729
730
729
729
728
722
720
715
715
715
715
715
700
698
691
684
684
682
681
678
680
684
682
681
679
676
676
676
675
674
665
639
631
629
630
624
623
620
615
612
609
594
593
595
594
593
593
590
591
582
538
515
510
508
508
505
507
507
503
501
495
491
484
486
482
473
472
464
454
454
447
445
439
434
432
430
426
424
418
406
402
402
402
392
385
380
375
370
370
370
370
370
370
376
370
372
370
368
364
345
346
348
351
354
355
345
319
310
310
309
309
306
307
306
318
321
315
313
314
311
311
311
312
313
315
313
304
306
304
303
297
296
295
296
295
291
291
291
291
288
288
289
289
288
288
279
281
279
281
280
280
277
276
276
273
262
262
263
255
255
247
244
238
237
229
227
225
225
225
224
224
223
222
222
221
220
217
217
217
213
212
210
205
205
205
206
217
226
228
222
222
219
219
218
218
216
216
193
192
192
193
193
192
191
184
183
182
173
171
169
167
167
167
167
171
172
174
181
182
181
180
181
180
175
175
174
175
174
169
168
156
157
156
153
151
150
152
148
148
163
162
164
164
164
163
160
162
162
162
160
160
159
160
160
160
160
160
160
160
160
160
160
160
160
159
159
159
159
158
157
158
156
150
136
145
180
197
201
206
211
220
218
217
217
218
219
220
215
223
227
243
272
278
297
324
324
329
330
331
337
337
338
338
336
336
335
335
335
335
335
335
335
336
336
333
333
333
329
329
329
328
319
319
318
317
317
316
316
316
316
316
316
314
311
311
308
308
309
308
308
307
305
303
302
302
302
305
310
308
309
309
305
306
306
309
309
311
311
317
317
319
319
316
316
316
316
316
316
316
314
314
313
313
313
313
310
310
309
306
306
306
301
296
296
294
293
292
292
291
290
293
292
294
294
288
288
289
288
288
288
288
288
289
288
287
287
271
274
288
296
306
302
300
295
297
290
290
288
287
277
283
312
319
327
326
334
320
331
329
331
332
336
330
325
318
318
313
309
314
314
315
314
314
313
313
312
309
311
319
324
320
314
312
310
309
308
302
302
301
301
299
295
282
282
282
275
272
270
270
269
269
267
266
264
264
259
259
259
259
257
255
255
253
253
252
245
242
244
244
242
241
242
242
242
240
235
236
233
234
234
234
233
232
232
232
232
232
232
231
230
231
231
231
230
229
228
227
227
228
232
232
246
246
249
265
269
271
270
274
279
278
277
277
273
272
272
271
269
269
267
265
262
262
259
260
259
256
257
259
256
256
250
249
248
245
246
243
243
241
244
244
243
240
238
226
223
213
210
205
203
202
203
203
201
195
196
198
200
200
199
196
196
196
196
194
194
196
200
236
239
245
246
243
241
241
241
237
237
242
242
248
253
253
252
249
245
246
246
247
243
245
245
249
250
266
269
269
268
267
264
264
264
263
262
263
263
261
259
259
257
252
252
252
251
250
250
250
253
255
256
256
256
256
252
251
251
250
251
251
252
251
249
250
250
250
250
248
248
249
248
249
249
249
243
241
256
265
274
288
300
309
309
306
303
304
304
302
313
318
317
324
322
321
318
316
325
336
338
338
336
336
336
333
333
332
332
332
389
399
446
461
470
471
459
460
461
461
461
460
459
455
454
453
453
453
453
453
453
453
452
433
432
433
431
427
428
425
424
421
421
418
415
415
412
411
411
411
411
410
409
411
399
399
397
397
397
397
397
396
396
396
396
394
395
392
391
390
388
386
386
385
379
375
375
376
375
375
372
372
370
369
369
369
366
362
362
363
364
365
365
367
370
371
370
368
365
364
365
365
356
355
355
358
357
356
353
349
346
346
336
328
328
326
327
326
326
331
333
337
345
356
354
353
352
346
331
336
337
342
334
334
333
336
339
335
333
318
314
310
299
297
292
291
290
282
282
272
258
255
252
248
247
246
241
240
239
235
230
223
223
222
224
224
223
224
217
221
221
222
222
222
227
222
221
218
219
222
221
221
220
219
220
220
218
218
218
218
218
215
216
216
216
214
210
205
199
198
199
203
204
203
203
200
200
200
203
203
206
207
207
207
207
204
204
204
204
204
204
204
202
202
200
200
200
200
197
198
198
191
191
192
193
194
195
197
197
196
195
186
186
187
186
182
181
178
178
179
179
176
178
177
173
173
174
175
167
166
166
166
166
166
166
166
166
165
166
166
166
165
165
163
166
167
168
165
165
165
166
166
170
168
169
166
154
154
154
155
154
154
152
150
148
143
143
137
138
138
138
138
137
141
140
139
137
137
136
137
138
140
140
144
141
133
131
132
150
155
158
162
163
163
162
160
160
158
155
155
153
153
153
153
152
152
151
151
150
150
151
151
151
150
148
148
147
148
147
156
156
148
154
159
165
166
167
166
166
165
172
174
174
175
174
167
167
169
169
170
170
170
170
170
167
169
171
173
172
171
169
173
174
174
175
174
174
173
173
173
173
173
173
173
173
173
173
173
173
173
173
168
168
169
169
169
169
168
168
167
167
167
167
167
167
167
167
166
166
166
166
166
165
163
163
163
164
160
158
157
157
157
158
158
157
156
155
152
152
152
152
153
151
148
148
147
147
147
147
147
145
145
145
143
143
142
141
141
141
141
141
141
142
142
140
147
151
153
154
151
152
152
154
154
155
152
145
140
138
137
138
137
135
134
134
132
132
133
132
133
135
137
137
140
143
143
143
142
140
139
138
138
139
138
129
123
120
120
120
120
120
117
114
113
112
112
111
113
114
114
114
113
115
136
133
137
137
139
139
137
136
136
137
137
138
136
136
136
137
138
138
137
130
129
126
126
127
135
143
157
159
162
161
161
163
163
163
162
175
194
197
198
200
201
201
205
204
214
222
231
232
233
232
232
231
230
230
230
228
229
229
228
226
226
225
225
224
225
227
228
228
227
229
233
236
236
240
240
239
237
235
235
237
239
240
243
243
242
242
242
242
244
247
246
246
254
251
251
252
252
252
252
252
251
245
245
245
245
246
246
245
245
245
247
241
240
240
240
242
244
245
244
240
238
241
243
243
243
242
244
242
239
239
238
238
238
238
238
239
234
233
231
231
230
229
232
231
230
230
230
228
228
225
225
225
225
217
196
177
175
175
173
173
171
171
171
164
162
162
164
163
162
158
158
157
157
157
154
153
151
143
142
141
141
141
140
139
139
139
137
137
137
136
134
133
131
131
131
130
130
127
127
127
126
125
122
120
120
119
114
113
111
111
110
107
102
55
36
34
28
18
18
18
17
17
16
15
15
15
15
15
15
15
15
15
15
15
15
15
15
15
15
15
15
14
13
13
12
11
9
9
10
10
11
12
15
15
15
16
16
18
18
18
18
18
18
18
18
18
17
17
17
17
17
17
17
17
17
17
17
17
20
20
20
20
20
20
20
20
20
20
20
20
18
18
18
18
18
18
18
18
18
18
18
19
21
21
21
21
21
21
21
22
22
24
24
24
23
23
23
23
23
23
23
23
23
23
23
23
23
23
23
23
23
23
23
22
22
22
22
22
22
22
24
26
27
27
26
26
26
26
26
26
27
27
27
28
28
28
28
28
28
28
28
28
28
28
28
28
28
28
28
29
29
29
29
29
27
30
30
30
31
32
32
32
32
32
32
32
32
32
32
32
32
32
33
33
33
33
33
33
33
33
33
33
33
32
32
32
32
32
32
32
32
33
33
33
33
33
33
33
34
34
34
34
31
31
29
29
29
29
29
28
28
28
28
28
28
28
28
28
27
27
26
26
26
26
26
26
24
24
24
24
24
24
24
24
24
24
24
24
24
24
24
24
22
22
19
18
18
19
19
19
18
18
18
18
18
18
18
18
18
18
17
16
16
13
13
14
14
13
13
12
11
11
11
11
11
11
11
11
11
11
11
11
10
10
9
9
10
10
10
10
10
9
9
9
9
9
9
9
9
9
9
9
9
9
9
9
8
8
8
7
8
8
7
7
7
6
6
6
6
5
6
6
7
7
7
7
7
7
7
9
9
9
10
10
10
10
10
10
10
10
10
10
10
10
10
10
10
10
10
10
10
10
10
10
10
10
10
10
10
10
10
10
10
10
10
10
10
13
13
13
14
14
15
15
15
15
15
15
14
15
15
15
15
15
16
16
18
18
18
18
18
18
18
18
18
18
18
18
18
18
18
18
18
18
18
18
18
18
18
18
18
18
18
18
18
18
18
18
18
18
17
17
17
17
17
17
17
17
17
17
17
17
17
17
17
17
17
17
17
17
17
17
17
17
17
17
17
17
17
17
17
16
17
17
17
17
17
16
16
15
16
16
16
16
15
15
15
15
15
15
15
15
15
15
15
14
14
13
13
12
12
12
12
12
12
12
12
12
12
12
12
12
12
12
11
11
11
11
11
11
11
11
11
10
10
10
10
10
10
10
10
10
10
10
10
9
9
10
10
10
11
11
14
14
14
15
18
18
18
18
18
17
17
17
17
17
17
17
17
17
16
16
16
16
16
16
16
16
16
16
16
16
16
16
16
16
16
17
18
17
17
18
20
20
20
20
20
21
21
21
21
21
21
21
21
21
22
22
22
22
22
22
22
22
23
23
23
23
23
23
23
23
23
23
23
23
24
26
26
26
26
26
26
26
28
29
30
30
30
30
30
30
30
30
29
29
29
29
29
29
29
29
29
29
29
29
29
29
29
29
29
29
29
28
28
28
28
28
28
28
28
28
28
27
27
27
27
28
30
30
30
29
29
29
29
29
29
29
29
29
28
28
28
28
28
28
28
28
28
26
26
26
30
32
32
31
31
32
32
32
32
32
32
32
33
33
33
33
33
33
33
33
33
33
33
37
37
37
38
38
38
38
38
38
38
38
35
35
35
35
36
35
35
35
35
33
33
33
33
34
34
36
36
35
34
34
34
34
34
35
36
36
37
37
41
60
66
68
69
69
69
74
75
77
77
77
80
80
81
81
81
81
81
82
83
83
83
82
82
82
82
81
81
81
81
81
82
82
82
82
82
81
81
81
81
81
81
81
80
79
79
78
78
79
78
79
79
83
88
90
90
91
91
91
91
92
92
91
91
91
92
92
95
98
99
99
100
100
100
101
102
103
105
104
105
109
111
110
110
110
111
111
110
110
110
111
116
116
116
117
117
117
117
118
117
117
116
116
114
114
114
114
114
114
113
113
112
112
112
112
111
111
111
111
111
110
109
108
107
107
104
103
100
100
102
102
106
105
105
104
101
101
103
103
109
109
118
125
124
124
124
124
124
129
129
129
129
131
136
133
133
133
132
132
129
128
126
126
126
127
122
122
121
121
122
123
124
123
123
122
122
122
123
121
121
121
121
120
119
118
114
114
115
114
113
113
112
112
109
109
109
109
109
109
109
109
110
110
108
107
108
108
109
109
110
109
109
107
107
107
107
107
109
109
108
106
102
100
101
101
103
103
102
102
102
103
103
102
98
98
98
92
93
92
91
92
91
91
91
91
91
92
89
89
89
89
89
89
89
89
89
89
90
90
90
90
90
87
86
81
81
81
80
82
81
81
79
78
79
79
81
80
83
81
81
81
82
82
82
80
79
79
78
78
74
74
74
73
73
74
74
74
74
74
74
73
73
72
71
71
71
70
70
69
68
68
66
66
66
66
66
66
66
65
63
63
60
60
60
61
62
69
68
69
78
78
80
80
80
80
75
75
74
74
75
74
74
74
76
76
76
76
79
80
81
80
81
79
79
77
78
78
77
75
76
75
73
74
74
78
79
78
75
75
75
75
75
75
76
79
79
79
78
78
78
78
77
77
77
77
73
72
72
72
72
71
69
69
69
69
69
69
69
69
69
69
66
66
66
66
66
66
66
65
67
66
67
67
66
66
66
67
68
68
68
69
69
69
69
69
69
68
67
68
67
67
67
67
67
67
67
66
66
66
66
63
63
64
64
65
64
64
66
67
67
66
62
62
63
63
63
62
61
61
60
59
58
58
58
58
58
58
58
58
57
57
57
57
57
57
57
57
57
57
57
57
56
55
55
51
50
49
49
47
47
47
43
43
44
44
44
45
43
41
41
41
41
42
43
43
42
51
54
55
55
55
56
56
56
55
56
56
55
56
56
56
56
57
57
57
56
56
56
55
55
56
56
56
56
56
56
55
55
55
55
55
55
55
55
55
54
56
55
54
54
55
55
58
67
67
67
70
72
74
73
74
74
74
74
72
71
69
69
70
70
71
71
71
71
71
71
71
71
71
70
70
70
70
70
70
70
71
71
70
70
70
70
70
70
70
70
70
70
70
70
70
71
70
72
71
71
71
70
71
71
71
71
71
71
70
72
73
73
76
76
78
79
79
79
79
79
79
79
77
77
77
74
74
74
74
74
74
73
73
73
73
73
71
71
71
71
71
70
70
70
70
70
70
70
70
69
69
69
69
69
69
70
70
70
70
70
69
69
69
69
69
69
69
69
67
67
67
67
67
67
67
66
67
67
67
69
66
70
71
69
67
67
71
71
73
73
73
75
75
75
76
76
76
74
75
76
77
77
77
77
76
76
76
75
74
74
73
70
70
70
70
69
69
69
69
68
67
67
66
65
64
64
64
63
62
61
61
59
56
54
54
54
57
60
61
61
65
66
68
68
68
68
68
68
67
66
66
65
65
65
65
65
65
64
64
64
64
64
64
65
65
65
65
65
65
65
64
64
64
64
64
64
63
63
64
64
66
66
63
62
64
65
65
64
63
63
70
71
72
74
76
74
75
75
81
82
83
82
85
86
87
86
84
85
85
85
85
85
85
85
85
82
82
80
79
76
77
78
77
77
80
82
82
80
80
80
80
79
79
76
75
74
74
74
74
74
74
74
73
73
71
71
71
72
72
72
72
72
72
71
71
70
70
70
70
70
70
71
69
69
67
66
67
66
66
66
66
66
66
68
69
69
68
68
68
67
67
67
67
67
65
66
65
65
64
62
62
62
61
61
61
61
61
61
60
60
59
58
57
57
54
54
55
54
53
53
55
55
55
56
56
51
51
51
51
52
52
52
54
54
53
53
52
52
52
52
52
52
51
52
50
50
50
49
49
49
48
48
49
50
48
51
50
52
52
55
56
56
56
55
55
55
55
55
55
55
55
56
55
56
57
58
58
58
57
57
57
57
57
59
59
59
56
56
56
57
61
62
64
65
62
59
60
60
60
61
60
60
60
57
57
57
57
57
57
57
57
56
56
56
56
55
55
55
55
55
55
55
55
55
55
56
56
57
58
58
58
58
58
58
59
57
56
56
58
58
58
58
58
58
59
57
57
57
57
57
57
57
57
58
59
59
59
56
56
55
55
55
55
55
55
55
55
55
55
55
55
55
54
54
54
54
53
59
60
64
66
66
66
66
66
66
66
66
68
66
66
68
70
72
74
72
73
73
73
73
73
73
73
72
71
71
70
68
66
66
66
70
69
70
70
67
67
69
70
70
70
70
68
68
67
67
67
67
67
66
66
66
66
66
67
67
68
68
68
67
67
67
67
67
67
67
65
64
64
64
64
64
64
64
64
65
65
66
67
67
67
67
67
64
64
64
64
64
63
63
62
61
61
62
63
63
61
60
60
60
59
59
59
58
58
58
58
58
58
58
59
59
59
58
59
59
59
59
59
59
59
56
56
55
55
55
55
55
55
55
55
54
62
62
61
61
61
56
55
55
55
55
55
55
54
54
53
53
53
53
53
53
52
52
52
53
53
53
53
52
52
52
51
51
50
50
49
49
50
50
50
50
48
46
46
47
47
47
47
46
45
46
45
45
45
45
44
44
43
41
40
40
40
38
38
37
37
38
38
37
38
37
37
37
35
35
37
38
43
43
42
46
47
49
48
48
51
55
54
54
55
55
53
53
52
54
56
57
57
55
55
55
55
55
55
55
56
56
57
57
56
56
56
56
55
55
55
55
55
55
55
55
55
55
54
54
54
55
57
57
58
61
66
71
72
78
79
78
79
79
80
84
84
84
85
85
85
85
85
86
87
87
86
86
86
86
85
85
84
84
84
83
83
83
83
83
83
83
83
83
83
82
82
83
83
83
83
85
84
84
84
84
84
80
81
82
82
82
82
82
85
86
85
86
87
89
88
88
88
89
90
90
89
90
90
91
90
86
86
85
83
83
83
85
88
88
88
86
86
86
86
86
86
86
84
82
80
80
78
77
77
77
77
76
76
76
74
73
73
72
72
72
71
71
69
66
66
66
67
67
67
68
68
68
69
70
72
72
73
73
73
73
74
74
74
74
74
74
74
74
74
74
73
73
73
73
74
74
74
74
72
72
73
72
74
74
74
76
77
77
77
76
78
81
79
78
78
78
79
82
89
92
99
103
117
118
119
119
120
121
121
123
123
121
121
121
120
120
120
120
120
120
119
119
119
119
118
117
117
116
116
116
116
115
117
119
123
122
121
120
119
121
126
126
127
129
129
130
129
129
131
131
130
130
129
128
128
128
129
129
129
129
129
127
128
126
125
119
119
119
119
120
121
124
126
126
127
126
126
126
127
128
130
131
133
134
135
137
148
149
148
148
148
147
147
147
147
147
146
145
144
144
144
143
142
141
141
141
141
139
137
137
138
138
137
137
135
134
133
132
132
132
132
132
132
130
129
129
129
129
129
127
127
128
127
127
127
127
127
121
121
121
120
119
117
116
116
116
116
115
115
115
115
111
106
106
106
103
100
99
99
99
99
99
98
98
97
97
94
95
95
95
93
93
92
92
91
84
84
84
84
85
83
83
83
82
82
82
82
82
82
82
83
81
81
80
80
80
80
80
78
73
64
57
53
54
47
44
41
41
37
32
32
32
34
31
28
27
25
35
36
39
44
41
41
42
43
43
42
43
43
43
42
41
41
41
41
40
41
41
41
41
45
45
44
43
43
44
44
44
44
44
44
44
42
42
44
44
44
44
44
43
43
43
43
42
42
42
42
42
42
42
42
42
42
42
42
42
42
42
42
42
42
43
43
44
45
44
44
44
44
44
44
44
44
45
46
46
46
46
46
46
46
46
46
46
46
46
46
46
46
48
48
49
49
49
49
49
49
49
49
51
51
51
51
51
51
51
51
51
52
52
53
53
53
53
53
54
55
53
53
53
52
52
52
51
51
50
50
50
50
51
49
49
50
54
54
54
54
54
55
55
56
56
56
56
56
56
57
57
57
56
55
55
55
55
55
55
55
55
54
54
54
49
49
49
47
47
46
41
37
37
38
37
37
37
37
37
37
37
36
36
36
36
36
35
34
35
37
37
37
38
38
38
39
39
39
39
40
42
43
44
43
43
43
45
45
45
44
44
45
44
44
44
44
43
42
41
41
41
41
41
41
40
40
40
41
41
41
43
43
43
43
43
42
40
40
40
40
40
40
39
38
39
39
39
38
38
39
40
41
40
40
44
44
45
46
48
47
46
46
46
46
46
46
46
46
46
46
46
46
47
46
45
45
45
45
46
44
45
45
44
45
45
45
45
45
46
46
46
45
45
45
44
44
44
44
44
44
44
44
42
43
42
43
43
48
51
53
53
54
54
54
54
54
54
53
53
53
53
53
53
54
54
54
54
55
57
58
58
58
58
59
61
61
61
62
62
62
62
60
60
60
60
60
60
60
60
59
59
59
58
58
56
56
56
56
56
55
55
54
54
53
52
52
52
52
52
52
52
52
52
47
47
46
46
44
43
42
42
42
41
37
37
37
37
37
37
37
37
37
37
37
37
37
37
36
36
36
36
36
36
36
36
36
35
35
35
35
34
34
34
34
33
32
30
30
30
30
30
30
30
30
30
30
29
29
28
28
28
27
27
27
27
22
23
23
22
21
21
20
20
18
18
18
18
18
17
17
17
16
16
15
14
14
14
10
9
8
8
8
6
5
3
3
3
3
2
2
2
2
2
2
2
2
2
2
2
2
2
2
2
2
2
2
2
2
2
2
2
2
2
2
2
2
2
2
2
2
2
2
2
2
2
2
2
2
2
2
2
2
2
2
2
2
2
2
2
2
2
2
2
2
2
2
2
2
2
2
2
2
2
2
2
2
2
2
2
2
2
2
2
2
2
2
2
2
2
2
3
2
2
2
1
1
1
1
1
1
1
1
2
2
2
4
4
4
4
4
6
7
8
10
10
15
15
16
16
16
16
17
17
18
18
20
22
22
23
24
25
25
25
25
26
26
26
26
27
28
28
31
31
32
32
32
32
32
32
32
34
34
35
35
35
36
36
40
40
40
43
43
43
43
43
43
43
43
43
43
43
43
43
43
43
43
43
43
43
43
43
44
44
45
45
44
44
44
44
44
44
44
45
45
45
45
48
49
49
49
49
51
52
62
64
64
64
64
64
64
64
65
65
65
64
64
64
64
64
64
64
64
64
64
64
64
64
64
63
63
63
63
63
63
63
63
63
64
63
63
62
62
63
62
61
60
60
59
59
59
60
58
56
57
58
58
58
57
56
55
54
54
54
53
53
53
53
55
56
55
55
55
55
55
55
55
55
55
50
50
49
49
47
47
47
47
47
47
47
47
47
47
48
48
47
47
47
47
47
47
44
44
44
44
44
44
44
43
43
43
43
40
40
37
37
37
36
35
35
35
35
35
33
32
32
32
32
31
31
31
31
31
30
29
29
29
29
29
28
28
27
27
27
27
27
26
26
26
26
24
25
25
25
25
25
25
25
25
25
24
24
23
23
23
23
23
23
23
22
22
22
22
22
22
22
22
21
21
21
20
20
20
20
19
20
21
24
24
24
24
24
25
25
25
24
24
24
25
25
25
26
24
23
23
23
23
23
23
23
23
23
23
22
22
23
22
22
22
22
22
22
22
22
22
22
22
22
22
22
22
22
22
22
22
22
22
22
22
22
22
22
21
21
21
21
21
21
21
20
20
20
20
20
20
20
20
20
20
20
20
20
20
21
21
21
21
21
21
21
22
22
22
22
22
21
21
21
21
21
21
20
20
20
19
19
19
20
20
20
20
20
20
20
20
20
20
20
20
20
20
20
20
20
20
20
20
19
19
19
18
18
18
18
18
18
18
18
18
18
18
18
18
18
18
18
18
18
18
18
18
18
18
18
17
16
16
16
16
16
16
16
16
15
15
15
14
14
14
14
14
14
13
13
13
14
14
15
15
15
15
15
15
15
15
15
15
15
15
15
15
15
15
14
14
14
14
14
14
14
13
13
11
11
10
10
10
10
10
10
10
10
10
9
9
9
10
10
10
10
10
10
10
10
11
9
9
9
9
9
9
9
9
9
10
11
11
11
12
12
12
11
11
11
11
11
11
14
14
15
14
14
14
14
14
14
14
17
17
17
17
18
18
18
18
18
18
18
18
18
18
18
18
18
18
18
18
18
18
18
18
18
18
18
18
18
18
18
18
18
18
18
18
18
18
18
18
18
18
18
18
18
18
18
18
18
18
18
18
18
18
18
18
18
18
18
18
18
18
18
18
18
18
19
19
19
19
19
19
19
19
19
19
19
20
20
23
23
29
29
29
31
31
32
32
32
32
32
32
32
32
32
32
32
31
31
31
31
31
31
31
31
31
31
31
31
31
31
30
29
29
29
30
29
29
29
29
28
28
28
28
28
28
28
28
28
28
28
28
27
27
27
27
27
27
27
27
27
26
26
25
25
25
25
25
25
25
25
25
25
24
24
22
20
20
20
19
19
19
19
19
19
19
19
19
19
19
19
19
19
19
19
19
19
19
19
19
19
19
19
19
19
18
18
18
18
18
18
17
17
16
16
15
15
14
14
14
14
14
14
14
12
12
12
12
12
11
12
12
12
12
11
11
11
11
11
10
10
10
11
12
12
13
12
12
11
11
11
11
11
10
10
10
9
8
8
8
8
9
10
10
10
9
9
9
10
10
15
17
17
16
16
17
17
17
17
18
27
28
30
32
31
32
32
32
32
32
32
32
32
34
34
34
34
34
34
34
34
34
34
34
34
34
34
34
34
34
34
34
35
35
36
36
36
36
36
36
37
38
41
45
45
47
47
47
47
47
47
47
47
48
49
49
49
49
49
49
49
49
49
49
49
49
49
49
50
51
51
51
51
51
51
51
55
55
55
55
54
54
54
54
54
54
55
55
55
55
54
54
54
54
55
55
55
55
55
55
55
55
55
55
55
55
54
54
54
54
52
52
52
52
52
52
52
52
51
51
48
48
48
48
48
48
48
48
47
46
46
46
46
46
46
46
45
45
44
44
43
40
39
39
39
37
37
37
37
37
37
37
35
34
34
34
34
34
34
34
32
31
30
30
30
28
28
28
28
28
29
28
28
27
25
24
24
24
24
24
24
23
22
21
22
22
22
23
23
22
21
21
21
21
20
20
18
18
18
17
17
16
15
15
14
14
14
14
12
12
12
12
12
12
12
13
13
13
12
12
12
12
12
12
13
13
14
16
18
18
18
18
18
18
18
18
18
18
18
18
18
18
18
18
18
18
17
18
18
18
18
18
17
17
17
17
17
17
16
16
16
16
16
17
17
17
17
17
17
17
17
17
17
17
18
18
18
19
19
19
20
20
20
20
19
19
19
19
18
18
19
19
19
19
19
19
19
19
19
19
19
19
19
18
18
18
18
18
18
18
19
18
18
18
18
18
18
18
18
19
19
20
20
20
20
20
21
21
21
24
24
25
25
25
24
24
24
24
24
24
24
24
24
25
24
24
25
25
25
24
24
24
24
24
24
24
24
24
24
23
23
25
27
36
41
41
42
42
44
46
46
46
46
46
47
47
47
47
47
47
47
47
47
47
46
45
44
44
44
44
44
44
44
44
43
43
43
45
45
46
47
47
48
49
49
51
51
50
50
50
50
50
52
53
52
52
52
52
52
52
52
52
52
52
51
51
51
52
51
52
51
50
50
53
56
59
60
60
59
59
59
59
59
59
59
59
59
59
59
61
61
61
62
62
62
64
64
64
64
64
64
65
67
67
67
66
65
66
66
66
66
64
64
64
64
64
64
64
63
62
62
61
62
63
63
62
62
62
62
62
62
62
62
62
61
61
61
61
61
61
61
60
60
59
58
58
58
58
57
57
57
57
57
57
57
57
55
54
53
50
48
47
46
46
45
44
44
42
40
37
37
38
38
38
40
39
39
39
41
40
40
40
39
37
37
37
37
37
37
37
36
36
35
35
35
35
31
31
31
31
32
32
32
32
33
33
32
31
30
30
30
30
30
30
30
30
30
30
29
30
30
30
30
30
30
30
30
30
30
30
28
27
27
27
27
27
27
27
27
26
26
25
25
25
24
24
24
24
22
22
21
21
21
21
21
21
20
20
21
20
21
20
18
18
18
18
17
18
18
18
19
19
19
20
21
21
24
24
25
25
24
24
24
24
26
27
27
27
27
29
29
29
37
38
38
39
39
39
39
39
39
39
39
39
39
39
39
39
39
39
38
38
38
38
38
38
38
38
37
37
37
37
37
33
32
31
31
31
31
31
30
30
30
30
33
34
34
35
35
34
35
35
35
35
35
35
35
36
36
37
37
37
37
37
38
38
38
38
38
38
38
38
38
38
38
38
38
38
38
38
38
39
39
39
39
39
39
39
39
39
39
38
38
38
38
38
38
38
38
38
37
37
37
37
37
37
37
37
37
37
37
37
37
37
37
36
36
36
38
38
38
38
37
37
37
37
37
37
37
36
36
36
36
36
35
34
33
31
31
31
31
31
31
31
31
31
31
30
31
31
30
30
28
29
29
29
29
29
29
29
29
29
29
29
34
34
36
40
38
47
44
43
43
43
45
51
51
61
62
62
62
63
63
63
63
63
62
62
62
62
62
62
62
62
62
62
62
62
61
61
61
61
61
61
62
63
63
63
63
62
62
62
62
62
63
63
62
62
63
63
64
64
64
64
64
64
64
63
63
61
61
61
61
61
61
61
60
60
60
60
60
60
59
58
58
58
58
58
58
58
58
58
57
57
57
57
57
57
57
57
57
57
57
57
57
57
57
57
56
56
55
55
55
55
55
55
55
55
55
55
54
54
54
54
55
55
55
55
58
56
55
55
56
57
58
58
59
59
59
58
58
58
59
59
58
58
58
58
58
55
54
53
52
52
52
50
50
50
50
50
50
49
49
47
42
42
44
46
47
49
46
46
46
46
45
45
45
46
47
47
46
46
46
46
46
45
44
44
44
44
43
43
42
42
40
40
40
40
40
38
38
38
38
38
38
37
37
37
37
37
37
37
37
37
37
37
37
37
35
34
34
34
34
34
34
34
34
35
35
35
34
33
33
33
33
33
32
32
32
32
32
31
31
29
29
29
29
29
29
31
34
34
34
34
34
34
32
32
32
32
32
32
32
32
32
32
32
31
31
31
30
31
31
31
32
32
32
32
32
32
32
33
29
29
29
30
29
28
28
28
28
28
28
28
28
28
28
28
27
27
27
27
27
28
28
28
27
28
26
25
25
25
25
24
27
27
27
27
26
27
27
27
27
27
27
27
27
27
28
28
28
28
28
29
29
29
29
29
29
29
29
29
28
28
27
27
26
26
25
25
25
25
25
25
25
25
25
25
25
25
25
25
25
25
25
25
26
26
26
25
25
25
25
25
25
24
25
25
25
25
25
27
29
35
42
44
43
45
46
46
46
51
59
75
80
80
82
83
83
83
83
83
83
83
83
84
84
84
84
85
85
86
86
88
87
87
87
87
87
87
86
84
84
84
84
84
84
84
84
84
84
84
83
83
83
83
83
83
83
83
83
83
82
82
83
87
88
88
88
90
92
94
96
96
96
97
98
98
98
98
98
98
98
98
98
98
98
97
97
97
97
97
98
95
96
92
92
92
92
92
92
92
92
92
92
92
92
92
92
91
91
90
90
90
89
89
89
89
89
89
88
87
87
87
87
87
87
87
87
86
86
86
86
85
85
85
85
85
82
81
81
81
81
81
81
81
75
74
74
77
77
77
75
74
74
74
74
74
74
74
72
71
71
71
71
71
71
71
70
68
68
68
68
68
67
66
66
66
66
66
66
65
65
64
62
62
61
61
59
59
59
59
59
59
57
57
55
54
54
54
50
50
50
49
47
47
46
46
46
46
46
46
46
45
44
42
42
42
42
42
40
40
40
40
40
40
40
40
40
40
39
38
38
38
38
37
37
33
29
28
27
25
24
19
19
18
13
12
7
5
5
5
5
5
5
4
4
4
3
3
3
3
3
3
3
3
3
3
3
3
3
3
3
3
3
3
3
3
3
3
3
3
3
3
3
3
3
3
3
3
3
3
3
3
3
3
3
3
3
3
3
3
3
3
3
3
3
3
3
3
3
3
3
3
3
3
4
4
4
4
4
4
4
4
4
5
5
5
5
5
5
5
5
5
5
5
5
5
5
5
5
5
5
5
5
5
5
5
5
5
5
5
5
5
5
5
5
5
5
5
5
5
5
5
5
5
5
5
4
4
4
4
4
4
4
4
4
4
4
4
4
4
4
3
3
3
3
3
3
3
3
3
3
3
3
3
3
3
3
3
3
3
3
3
3
3
3
3
3
3
3
3
3
3
3
3
3
3
3
3
3
3
3
3
3
3
3
3
3
3
3
3
3
2
1
1
1
1
1
1
1
1
1
1
1
1
1
1
1
1
1
1
1
1
1
1
1
1
0
0
0
0
0
0
0
0
0
0
0
0
0
0
0
0
0
0
0
0
0
0
0
0
0
0
0
0
0
0
0
0
0
0
0
0
0
0
0
0
0
0
0
0
0
0
0
0
0
0
0
0
0
0
0
0
0
0
0
0
0
0
0
0
0
0
0
0
0
0
0
0
0
0
0
0
0
0
0
0
0
0
0
0
0
0
0
0
0
0
0
0
0
0
0
0
0
0
0
0
0
0
0
0
0
0
0
0
0
0
0
1
1
1
1
1
1
2
2
2
2
2
2
2
2
2
2
2
2
2
2
2
2
2
2
2
2
2
2
2
2
2
2
2
2
2
2
2
2
2
2
2
2
2
2
2
2
2
2
2
2
2
2
2
2
2
2
2
2
2
2
2
2
2
2
2
2
2
2
2
2
2
2
2
2
2
2
2
2
2
2
2
2
4
4
4
4
4
4
4
4
4
4
4
4
4
4
4
4
4
4
4
4
4
4
4
4
4
4
4
4
5
5
5
5
5
4
4
4
4
4
4
4
4
4
4
4
4
4
4
4
4
4
4
4
4
4
4
4
4
4
4
4
4
4
4
4
4
4
4
4
4
4
4
4
4
4
4
4
4
4
5
5
5
5
5
5
5
5
5
5
5
5
5
5
5
5
5
5
5
5
5
5
5
5
5
5
5
5
5
5
5
5
5
5
5
5
5
5
5
5
5
5
5
5
5
5
5
6
6
6
6
6
6
6
6
6
6
6
6
6
6
6
6
6
6
6
5
5
5
5
5
5
5
5
5
5
5
4
4
4
4
4
4
4
4
4
4
4
4
4
4
4
4
4
4
4
4
4
4
5
5
5
5
5
5
5
5
5
5
5
5
4
4
4
4
3
3
3
3
3
3
3
3
3
3
3
3
3
3
3
3
3
3
3
3
3
3
3
3
3
3
3
3
3
3
3
3
3
3
3
3
3
3
2
2
3
3
3
3
3
3
2
2
2
2
2
2
2
2
2
2
2
2
2
2
2
2
2
2
2
2
2
2
2
2
2
2
2
2
2
2
2
2
2
2
2
2
2
2
2
2
2
2
2
2
2
2
2
2
2
2
2
2
2
2
2
2
2
2
2
2
2
2
2
2
2
2
2
2
3
3
3
3
3
3
3
3
3
3
3
3
3
3
3
3
3
3
3
3
3
3
3
3
3
3
3
3
3
3
3
3
3
3
3
3
3
3
3
3
2
2
2
2
2
2
2
2
2
2
2
2
2
2
2
1
1
1
1
1
1
1
1
1
2
2
2
2
1
2
2
2
2
2
2
2
3
3
3
3
3
3
4
4
4
4
4
4
4
4
4
4
4
4
4
4
4
4
4
4
4
4
4
4
4
4
4
4
4
4
4
4
4
4
4
4
4
4
4
4
4
4
4
4
4
4
4
4
4
4
4
4
4
4
4
4
4
4
4
4
4
4
4
4
4
4
4
4
4
4
4
4
4
4
4
4
4
4
4
4
4
4
4
3
3
3
3
3
3
3
3
3
3
3
3
3
3
3
3
3
3
3
3
3
3
3
3
3
3
3
3
3
4
4
4
4
4
4
4
3
3
3
3
3
3
3
3
3
3
3
3
3
3
3
3
3
3
3
3
3
3
2
2
2
2
2
2
2
2
2
2
2
2
2
2
2
2
2
2
2
1
1
1
1
2
2
2
2
2
2
2
2
2
2
2
2
2
2
3
3
3
3
2
2
4
6
6
6
7
7
7
8
8
8
8
8
8
8
8
8
8
8
8
8
8
8
9
9
9
9
9
9
9
9
9
9
10
10
11
11
11
11
11
11
15
15
15
15
16
16
16
16
17
18
18
18
18
18
18
18
18
18
18
18
18
18
18
18
18
18
18
18
18
18
18
18
18
18
18
18
18
18
17
17
17
17
17
17
17
17
17
17
17
17
17
17
17
17
16
16
17
18
18
18
19
19
19
19
20
20
20
20
20
20
20
20
20
20
20
20
21
21
22
22
21
21
21
21
20
20
20
20
20
20
20
20
21
21
23
25
26
27
27
27
27
27
27
27
27
27
26
26
25
25
25
25
25
24
23
23
23
23
23
23
24
24
25
25
25
25
26
25
24
24
25
25
25
26
26
26
25
25
24
24
24
25
25
25
25
25
25
25
25
25
25
25
24
24
24
24
24
22
21
21
21
21
21
21
21
21
21
21
21
21
21
21
21
21
21
21
22
22
23
22
22
22
22
22
22
22
22
22
22
22
22
22
22
22
22
22
22
22
21
21
20
20
20
20
20
20
20
19
19
19
18
18
18
18
18
18
18
18
18
18
18
18
18
18
18
18
18
18
18
18
18
18
18
18
17
17
16
15
15
15
15
18
17
17
16
17
17
17
17
17
17
17
17
17
17
17
17
16
16
16
16
18
18
18
18
18
16
15
15
15
15
15
15
15
15
15
14
14
14
14
14
14
14
14
15
15
15
15
15
15
15
15
14
14
14
14
14
14
14
14
14
14
14
14
14
14
14
14
13
13
13
13
13
13
13
13
13
13
13
13
13
13
13
13
13
13
13
12
12
12
12
12
12
12
12
12
12
15
15
15
16
16
17
18
18
18
18
19
19
19
19
19
19
19
19
18
18
18
18
17
17
17
17
17
17
17
17
17
16
16
16
16
16
16
16
16
16
16
16
16
16
16
16
16
16
15
15
15
15
16
18
19
20
24
22
22
22
22
22
23
23
24
24
24
24
24
24
24
23
23
22
22
22
24
23
27
31
38
39
39
40
41
41
45
44
46
47
48
48
49
49
49
49
49
49
49
49
49
49
51
51
51
53
53
52
52
53
55
63
65
65
69
69
69
69
70
70
70
70
69
70
70
69
69
70
74
76
77
78
77
77
77
77
77
77
77
77
77
77
80
90
99
103
111
113
114
115
114
113
113
113
113
113
113
113
114
114
115
116
116
117
117
118
119
119
118
118
119
120
124
124
128
129
129
129
129
129
130
130
130
130
130
130
130
130
130
130
130
130
130
130
130
130
130
130
130
130
130
130
130
130
130
130
130
130
130
130
129
128
128
127
127
127
127
127
127
126
126
126
129
134
133
135
135
138
142
142
145
167
163
165
181
175
180
181
184
189
189
190
224
228
299
337
346
347
352
351
352
352
356
367
374
379
379
407
409
414
421
421
430
432
427
426
422
425
425
425
436
449
453
458
463
463
472
475
473
474
474
474
474
474
474
474
471
470
473
473
477
477
472
468
468
468
470
469
469
467
463
458
459
458
457
454
453
450
450
449
449
449
449
449
449
450
450
450
450
450
450
450
450
449
449
448
448
448
445
445
445
447
446
448
481
511
518
523
531
539
541
541
540
543
543
542
541
541
565
587
774
847
1000
1093
1087
1280
1278
1830
2033
2054
2351
2484
2517
2531
2540
2546
2545
2546
2545
2545
2543
2542
2532
2526
2527
2527
2520
2515
2515
2515
2512
2511
2507
2512
2507
2510
2511
2509
2505
2502
2501
2500
2494
2492
2481
2477
2478
2471
2466
2474
2477
2482
2482
2481
2474
2474
2475
2469
2458
2456
2454
2451
2452
2444
2442
2445
2444
2443
2442
2445
2439
2438
2441
2445
2446
2451
2449
2447
2436
2439
2436
2428
2432
2433
2438
2461
2485
2501
2528
2533
2539
2539
2556
2584
2586
2574
2570
2545
2545
2542
2542
2609
2638
2702
2688
2686
2684
2685
2688
2688
2691
2692
2698
2705
2677
2676
2678
2678
2679
2699
2706
2713
2716
2730
2723
2718
2712
2751
2774
2783
2816
2811
2812
2839
2846
2852
2502
2483
2498
2311
2340
2351
2334
2344
2363
2386
2389
2373
2348
2311
2303
2302
2299
2299
2298
2300
2331
2218
2210
2256
2260
2268
2303
2383
2412
2355
2323
2316
2338
2334
2346
2428
2495
2501
2493
2434
2433
2433
2433
2434
2437
2426
2425
2409
2448
2455
2501
2528
2534
2532
2554
2564
2578
2525
2526
2511
2504
2504
2486
2480
2478
2479
2485
2476
2445
2441
2427
2410
2396
2397
2389
2401
2366
2363
2320
2320
2266
2262
2262
2265
2339
2408
2464
2563
2597
2819
2827
2909
2930
2926
3113
3101
3169
3166
3167
3167
3168
3166
3166
3179
3188
3150
3146
3144
3145
3133
3127
3113
3089
3087
3100
3101
3132
3131
3124
3121
3124
3124
3117
3123
3152
3205
3205
3148
3127
3118
3146
3144
3184
3226
3214
3417
3414
3568
3551
3572
3779
3788
3922
4138
4266
4798
5214
5242
5262
5268
5317
5303
5341
5362
5354
5372
5263
5321
5375
5606
5766
5825
5826
5820
5717
5722
5765
5781
5795
5814
5851
5800
5812
5780
5886
5964
6021
6103
6120
6145
6174
6312
6319
6350
6403
6373
6481
6431
6429
6467
6472
6490
6504
6444
6440
6466
6488
6622
6707
6740
6738
6725
6729
6725
6724
6721
6711
6700
6697
6670
6670
6668
6661
6662
6522
6503
6502
6494
6490
6492
6520
6560
6575
6578
6562
6466
6462
6465
6471
6413
6431
6413
6407
6387
6389
6363
6356
6350
6335
6273
6244
6224
6216
6217
6215
6213
6209
6211
6183
6042
6040
6029
6080
6192
6292
6275
6284
6258
6235
6123
6092
6036
6050
6053
5997
5910
5898
5884
5861
5818
5766
5707
5696
5627
5603
5549
5547
5441
5402
5309
5138
4603
4607
4641
4620
4596
4619
4594
4836
5075
5425
5449
5377
5428
5272
5099
5063
5021
4957
4723
4641
4647
4650
4683
4699
4704
4615
4613
4685
4621
4630
4641
4629
4600
4572
4481
4398
4355
4355
4325
4329
4317
4284
4282
4233
4205
4072
3993
3982
3981
3980
3975
3970
3948
3915
3891
3885
3882
3880
3880
3877
3871
3806
3714
3713
3696
3657
3634
3617
3614
3609
3600
3587
3564
3526
3520
3504
3469
3468
3467
3456
3443
3415
3398
3418
3450
3466
3462
3462
3438
3415
3345
3342
3327
3310
3304
3266
3258
3231
3189
3094
3080
3058
3100
3089
3054
3168
3208
3216
3215
3243
3224
3207
3200
3187
3094
3069
3079
3029
3010
3015
3026
2946
2953
2949
2935
2930
3025
3084
3097
3131
3035
3020
2931
2921
2918
2923
2915
2876
2811
2785
2749
2757
2756
2736
2751
2704
2613
2473
2451
2433
2433
2445
2445
2515
2530
2482
2465
2460
2459
2436
2432
2431
2407
2396
2381
2375
2329
2327
2325
2309
2306
2291
2248
2246
2243
2223
2210
2191
2187
2186
2185
2187
2039
2038
1982
1982
1966
1962
1962
1964
1975
1977
1972
1954
1903
1894
1900
1861
1863
1848
1853
1851
1846
1834
1842
1839
1825
1807
1752
1746
1722
1715
1709
1709
1709
1704
1699
1672
1665
1667
1668
1658
1653
1653
1665
1676
1666
1588
1551
1562
1500
1538
1523
1559
1560
1632
1649
1665
1849
1926
2618
3034
3216
3237
3237
3259
3261
3268
3267
3263
3271
3277
3351
3367
3377
3358
3373
3380
3446
3483
3546
3789
3874
3869
3953
3946
3991
4007
4018
3985
3972
3970
3967
3965
3966
3990
4025
4034
4039
4045
4029
4030
4027
4035
4047
4054
4086
4150
4150
4162
4218
4243
4249
4251
4261
4272
4315
4354
4374
4348
4323
4289
4324
4337
4408
4422
4428
4403
4305
4235
4227
4235
4231
4270
4617
5569
6179
6509
6833
6845
6903
6910
6919
7100
7189
7246
7241
7220
7226
7239
7239
7243
7246
7244
7235
7226
7180
7177
7180
7179
7148
7148
7151
7150
7182
7197
7188
7160
7166
7144
7110
7115
7132
7130
7158
7157
7144
7098
7094
7079
7068
7054
7066
7089
7135
7137
7201
7166
7095
6997
6986
6944
6849
6827
6791
6799
6859
6873
6947
6958
6958
6869
6824
6829
6905
7108
7175
7194
7244
7395
7361
7379
7372
7235
7191
7184
7126
7042
7043
7013
6978
6953
6941
6925
6857
6843
6816
6719
6709
6699
6674
6598
6465
6447
6300
6286
6260
6247
6208
6150
6144
6063
6063
6062
6062
6021
5997
5992
5977
5938
5914
6083
6015
5984
5968
5909
5906
5832
5840
5836
5818
5816
5736
5695
5442
5434
5428
5420
5407
5383
5356
5113
5088
5072
5040
4994
4993
4990
4988
4891
4890
4858
4841
4840
4832
4768
4747
4742
4659
4638
4480
4348
4127
4127
4095
3866
3856
3841
3848
3863
3869
3878
3893
3826
3706
3576
3536
3372
3362
3242
3145
3154
3152
3151
3124
3102
2974
2922
2818
2769
2782
2784
2933
3013
2974
2950
2929
2865
2867
2831
2810
2767
2784
2615
2436
2415
2416
2468
2435
2451
2413
2414
2412
2396
2376
2387
2389
2388
2371
2375
2363
2330
2327
2327
2326
2324
2320
2281
2267
2278
2274
2272
2258
2248
2254
2252
2252
2230
2208
2180
2170
2170
2169
2174
2200
2208
2152
2116
1894
1875
1887
1907
2135
2214
2273
2763
2833
2862
2857
2858
2858
2853
3045
3111
3181
3163
3143
3118
3118
3121
3158
3173
3189
3181
3142
3143
3143
3136
3138
3159
3156
3166
3149
3146
3135
3135
3138
3123
3121
3117
3098
3077
3075
3078
3083
3078
3085
3088
3092
3074
3029
3023
3025
3024
3013
2999
2998
3003
3006
3001
2989
2991
2945
2941
2936
2902
2905
2903
2909
2905
2919
2910
2907
2911
2913
2918
2936
3112
3130
3150
3161
3169
3152
3178
3182
3168
3177
3137
3413
3679
3843
4443
4518
4606
4662
4680
4774
4822
4907
4912
4944
4955
4966
4959
4951
4954
4945
4939
4931
4894
4903
4903
4903
4866
4806
4748
4756
4774
4838
4841
4848
4894
4889
4899
5050
5020
5190
5333
5311
5309
5475
5429
5822
5892
6046
5858
5889
5889
5859
5871
5886
5945
5976
5984
5993
5989
5999
5999
6047
6044
6066
6096
6125
6291
6317
6322
6351
6414
6503
6405
6386
6383
6380
6376
6366
6355
6355
6358
6339
6315
6291
6287
6284
6283
6266
6253
6249
6251
6245
6153
6149
6125
6116
6116
6115
6116
6068
6061
5973
5965
5964
5964
5930
5908
5892
5861
5844
5775
5772
5765
5738
5740
5736
5697
5670
5635
5538
5546
5562
5584
5579
5585
5580
5551
5501
5503
5467
5442
5415
5337
5282
5285
5269
5236
5202
5106
5079
5047
5042
5047
5147
5712
5925
5892
5841
5787
5788
5929
5926
6026
6049
6003
5989
5981
5931
5817
5782
5772
5734
5755
5706
5726
5729
5790
5961
5951
5971
5928
5893
5866
5858
5826
5778
5826
5835
5850
5782
5631
5439
5423
5373
5335
5267
5209
5183
5168
5136
5090
5045
4987
4949
4944
4938
4938
4913
4860
4840
4838
4833
4784
4631
4641
4641
4724
4815
5062
4931
4879
4848
4777
4766
4801
4807
4800
4797
4816
4833
4838
4818
4662
4657
4600
4595
4587
4563
4564
4550
4544
4526
4487
4488
4480
4471
4468
4451
4453
4526
4582
4625
4737
4846
4798
4829
5013
5037
5206
5538
5827
5889
5894
5997
5974
6110
6133
6147
6144
6134
6124
6104
6082
6081
6075
6076
6026
6011
6011
6005
5992
5994
5966
5937
5838
5801
5743
5736
5740
5724
5727
5736
5725
5647
5620
5631
5660
5673
5674
5698
5702
5674
5663
5618
5508
5451
5484
5469
5502
5530
5558
5775
5956
6036
6184
6105
6039
5990
6004
6333
6493
7111
7194
7170
7225
7279
7273
7391
7468
7503
7516
7515
7510
7458
7577
7547
7584
7551
7543
7491
7489
7461
7457
7442
7434
7425
7411
7398
7381
7367
7319
7319
7312
7213
7181
7132
7088
7068
7081
7056
7058
7276
7257
7116
7096
7012
6995
6870
6832
6985
7128
7165
7138
7132
7188
7205
7234
7231
7226
7228
7233
7199
7194
7159
7160
7100
7058
7031
7030
7029
7028
7031
6980
6851
6688
6672
6660
6673
6707
6747
6765
6748
6625
6540
6505
6511
6474
6485
6479
6446
6439
6378
6322
6264
6261
6246
6195
6126
6101
6044
6001
5964
5947
5921
5897
5892
5889
5850
5806
5884
5849
5811
5802
5727
5366
5402
5389
5364
5325
5312
5257
5268
5281
5311
5256
5089
5023
4913
4916
4911
4915
4920
4928
4947
5072
5169
5157
5134
5103
5082
5105
5210
5206
5020
5042
4988
5042
5036
5080
5095
5091
5072
4936
4616
4613
4598
4530
4394
4475
4474
4342
4347
4356
4368
4510
4558
4611
4648
4577
4580
4477
4371
4357
4304
4201
4157
4048
4033
4027
4014
4085
4092
4035
3940
3886
3884
3879
3888
3900
3912
3906
3883
3872
3835
3818
3765
3755
3737
3613
3613
3586
3551
3499
3483
3405
3366
3346
3348
3341
3337
3332
3321
3320
3293
3288
3243
3213
3209
3208
3204
3202
3200
3149
3139
3047
3044
3032
3018
3017
3057
3055
3200
3199
3188
3198
3171
3170
3165
3157
3150
3121
3117
3120
3122
3114
3075
3063
3002
2966
2955
2940
2916
2889
2868
2832
2828
2819
2816
2818
2788
2773
2758
2742
2734
2693
2689
2666
2664
2662
2615
2612
2535
2501
2496
2472
2470
2460
2452
2449
2442
2375
2326
2297
2215
2187
2183
2178
2190
2210
2071
2065
2002
2008
2002
1999
1999
1991
1916
1917
1855
1846
1837
1838
1832
1884
1860
1830
1828
1875
1850
1858
1889
1840
1841
2171
2180
2295
2297
2347
2364
2260
2274
2276
2302
2305
2297
2279
2277
2279
2276
2271
2247
2245
2244
2242
2241
2240
2247
2249
2287
2269
2291
2300
2296
2342
2354
2342
2319
2318
2320
2332
2344
2350
2338
2341
2298
2285
2287
2278
2276
2282
2284
2274
2271
2269
2256
2243
2235
2230
2231
2231
2230
2224
2202
2194
2173
2166
2165
2164
2164
2164
2159
2152
2149
2112
2105
2090
2090
2086
2081
2080
2078
2087
2087
2072
2038
2038
2029
2026
2025
2024
2026
2025
2026
2019
2004
1982
1919
1916
1919
1886
1891
1886
1884
1904
1907
1908
1891
1900
1911
1895
1889
1873
1859
1863
1856
1808
1818
1824
1852
1840
1827
1880
1875
1859
1809
1736
1740
1737
1756
1771
1797
1802
1780
1794
1784
1787
1786
1784
1783
1745
1735
1711
1710
1707
1705
1671
1658
1642
1626
1602
1564
1551
1527
1515
1511
1485
1464
1458
1459
1442
1437
1427
1419
1399
1396
1363
1338
1337
1334
1326
1325
1315
1299
1304
1302
1280
1256
1276
1291
1279
1227
1238
1236
1303
1302
1322
1320
1314
1332
1330
1340
1335
1344
1351
1342
1431
1450
1446
1443
1415
1417
1416
1421
1420
1426
1431
1432
1408
1404
1402
1405
1429
1538
1669
1797
1855
1860
1875
1913
1929
1933
1922
1940
1941
1915
1926
1926
1914
1917
1924
1944
1944
1949
1941
1877
1878
1890
1918
1935
2025
2055
2065
2103
2104
2105
2108
2104
2129
2141
2133
2114
2112
2126
2141
2153
2156
2145
2131
2134
2203
2282
2415
2536
2574
2820
3158
3398
3640
3711
3719
3707
3706
3712
3709
3712
3709
3712
3694
3684
3679
3670
3668
3674
3672
3681
3679
3691
3700
3738
3745
3743
3743
3754
3876
3891
3887
3856
3856
3849
3842
3862
3861
3890
3882
3931
3978
3979
4083
4093
4094
4106
4087
4090
4109
4112
4084
4008
3996
4004
3993
3987
3966
3960
3947
3944
3938
3941
3978
3983
3952
3950
3942
4057
4570
4539
4743
4771
5447
5554
5720
6159
6448
6684
6674
6548
6556
6536
6526
6608
6595
6602
6602
6601
6597
6593
6587
6590
6591
6525
6508
6530
6528
6488
6556
6615
6572
6519
6527
6667
6666
6727
6740
6604
6658
6660
6649
6643
6644
6677
6578
6675
6653
6643
7110
7155
7391
7453
7407
7380
7270
7177
7174
7151
7146
7133
7119
7094
7075
7071
7068
7068
7067
7065
7053
6978
6906
6888
6869
6855
6855
6851
6827
6827
6809
6741
6680
6675
6710
6748
6728
6681
6726
6639
6631
6642
6633
6623
6614
6587
6556
6548
6541
6510
6469
6465
6465
6459
6444
6422
6396
6391
6384
6374
6335
6281
6278
6249
6188
6099
6060
6059
6052
6022
5983
5946
5944
5918
5852
5848
5826
5815
5792
5792
5779
5740
5721
5713
5633
5521
5451
5139
5076
4902
4704
4666
4635
4618
4582
4561
4482
4432
4293
4287
4121
4107
4010
4002
3999
3999
3995
3985
3970
3892
3881
3818
3667
3611
3592
3588
3579
3467
3453
3373
3364
3347
3338
3301
3273
3250
3235
3231
3219
3210
3084
2990
2892
2767
2710
2695
2637
2327
2316
2304
2259
2205
2085
1995
1964
1946
1889
1817
1698
1645
1518
1139
849
849
818
687
578
364
195
166
150
119
55
46
44
37
37
37
37
37
37
37
37
38
38
38
38
38
38
38
38
38
38
38
38
38
38
38
38
38
38
38
38
38
38
37
36
37
37
37
37
37
37
37
37
37
37
37
37
37
37
37
37
37
37
37
37
37
37
37
37
37
37
37
37
37
37
37
37
37
37
37
37
37
37
37
37
37
37
38
42
41
41
41
43
43
43
43
43
42
42
43
43
43
43
43
43
43
43
44
44
44
43
43
45
45
45
45
45
45
45
45
45
45
45
44
44
44
44
44
44
44
44
44
44
44
44
44
44
44
44
44
44
44
44
43
41
40
39
39
39
38
38
36
36
35
35
35
35
35
35
35
34
34
34
34
34
32
32
32
30
30
29
28
28
28
28
28
27
28
28
28
28
28
26
29
32
32
32
37
39
39
39
39
40
40
40
40
40
40
40
40
39
39
39
39
39
39
39
38
38
38
38
38
38
38
37
37
35
34
34
33
33
34
33
33
33
33
33
33
33
33
33
33
33
34
33
33
33
35
35
35
34
34
34
34
35
35
35
35
35
36
38
46
47
50
50
50
51
55
55
55
55
55
55
54
54
55
55
58
63
63
64
66
66
68
68
68
68
69
69
69
69
69
68
69
67
67
67
67
67
67
67
65
66
69
69
70
69
69
76
84
89
91
92
92
92
92
92
94
94
94
94
95
95
95
95
95
95
95
94
94
92
92
92
92
92
92
92
92
92
92
92
92
91
91
91
91
91
92
92
92
92
92
92
92
92
92
92
92
92
92
92
92
93
93
94
93
93
97
97
97
99
99
100
99
99
99
100
100
99
99
97
97
97
97
97
97
97
96
93
93
92
92
92
92
92
92
92
92
92
92
90
90
90
90
90
90
90
90
90
89
85
84
83
83
83
82
82
81
79
79
79
76
76
73
73
73
72
71
70
70
68
68
63
62
60
57
57
57
57
56
53
51
50
50
51
51
50
48
47
47
47
47
47
45
44
44
44
44
45
45
44
43
43
43
41
41
41
41
41
41
41
40
40
40
40
39
39
37
37
36
36
36
36
36
36
37
37
37
37
37
37
37
37
36
35
35
35
33
33
32
32
32
32
32
33
32
30
30
30
30
30
30
30
25
25
23
23
23
23
23
22
22
22
22
22
21
20
20
19
18
18
18
18
18
18
19
19
19
19
19
19
19
19
18
18
18
19
19
19
19
19
18
17
18
18
18
20
21
21
21
20
20
24
24
25
26
27
27
28
28
28
28
28
28
28
28
28
28
28
28
28
28
28
29
29
29
28
29
29
29
29
29
31
31
30
30
30
30
30
32
33
34
36
36
36
36
37
38
40
42
42
43
42
43
42
42
41
41
42
42
41
41
41
41
41
42
42
42
42
45
45
46
46
46
46
46
46
46
46
45
45
45
47
49
49
54
54
54
54
55
55
55
55
55
55
55
55
55
55
55
55
53
53
53
53
54
54
54
54
54
54
54
55
55
55
55
54
55
55
54
53
53
52
52
52
52
52
52
52
52
52
52
52
50
50
50
50
50
49
48
47
47
47
47
47
47
47
50
51
52
52
52
52
52
53
53
54
54
54
54
53
53
53
53
53
56
57
58
57
57
56
56
56
56
55
55
55
55
55
52
50
45
44
44
44
44
44
44
44
44
44
43
42
42
42
41
41
41
41
41
41
41
41
41
40
37
37
37
37
37
37
37
38
38
38
38
37
37
37
37
36
35
35
36
36
36
34
34
33
33
33
33
33
33
33
30
29
29
29
29
30
30
30
29
29
29
28
27
27
27
27
27
27
27
27
27
27
27
27
28
28
29
29
29
29
29
28
30
30
31
36
37
40
41
40
41
41
41
41
41
41
40
40
39
39
39
39
39
39
39
39
39
39
39
39
39
39
39
39
39
39
40
40
40
40
40
39
39
39
39
39
39
40
39
39
37
36
35
35
37
37
44
59
71
73
72
74
74
74
74
74
74
74
72
72
72
72
73
73
73
73
73
73
73
73
73
73
74
74
73
73
73
74
76
77
78
80
82
83
84
85
86
86
86
86
86
86
86
86
86
87
87
86
88
90
92
92
92
92
97
99
99
99
99
99
99
98
98
98
98
99
99
99
100
99
99
97
97
96
96
98
98
98
98
98
98
95
96
96
95
95
94
96
96
97
97
101
100
101
101
101
100
100
98
98
99
100
100
100
95
95
94
94
94
93
92
92
92
92
92
92
90
90
91
89
89
87
86
85
85
84
84
84
85
87
90
88
88
85
85
85
85
85
85
84
85
85
85
85
85
85
85
84
83
83
83
83
82
82
81
81
81
81
81
81
81
82
81
78
78
77
77
74
73
74
72
70
70
70
69
69
69
69
69
69
69
69
69
68
67
67
67
67
63
62
62
62
61
61
61
62
62
59
57
56
56
56
55
55
53
50
51
49
47
47
48
48
47
46
46
41
41
39
40
40
40
39
39
39
38
37
36
36
36
36
36
36
36
36
36
36
35
35
36
33
33
33
33
32
32
31
31
31
31
31
30
30
29
29
29
29
29
29
30
33
34
34
34
34
33
32
32
32
34
34
35
32
32
31
29
29
29
29
30
30
29
29
29
29
33
36
36
37
37
37
37
39
43
46
48
51
49
49
49
48
48
48
48
48
48
48
48
48
47
46
45
45
44
42
42
42
42
42
41
40
40
40
40
40
40
39
39
39
39
39
39
39
39
39
39
39
39
39
39
39
39
39
39
39
39
39
39
39
40
41
41
41
40
41
41
43
44
44
44
44
44
44
44
44
44
44
44
44
44
44
43
42
42
42
43
44
44
43
43
43
43
43
43
43
43
43
43
43
42
42
42
41
41
42
42
42
42
46
46
47
49
50
52
51
51
52
53
52
56
69
78
93
95
99
108
125
124
126
134
136
135
135
136
137
138
139
140
140
140
140
141
141
140
140
140
140
140
138
138
138
135
135
135
135
135
134
134
134
134
134
134
134
134
133
133
132
136
136
143
145
144
144
144
144
145
145
145
145
146
145
144
145
147
147
149
152
153
151
151
151
151
151
152
152
152
152
152
154
154
154
154
154
154
151
151
151
151
151
151
150
150
150
149
148
148
148
148
149
149
148
147
146
146
146
146
145
142
142
142
143
143
143
143
142
141
141
140
140
140
140
140
140
140
135
133
132
132
130
130
129
130
130
129
128
127
121
116
115
112
112
112
108
106
104
106
106
105
103
102
102
100
99
99
99
99
97
92
92
92
92
92
91
90
90
90
89
84
85
90
92
92
89
85
85
86
86
87
86
85
73
74
74
74
74
74
72
72
71
73
73
72
72
69
69
70
73
74
75
72
71
70
71
70
70
71
71
71
71
71
70
69
69
66
65
65
65
66
65
65
64
62
61
60
58
57
58
59
58
58
57
57
56
57
57
58
58
57
55
54
54
52
52
51
51
51
51
51
51
51
51
51
51
51
51
51
51
51
51
51
51
52
52
52
53
53
53
53
53
53
53
54
62
68
74
83
83
87
98
101
101
110
110
110
111
107
107
107
107
107
106
107
107
107
107
107
108
108
108
108
110
111
109
110
116
119
121
125
126
128
128
129
140
142
143
166
166
169
176
176
183
183
184
185
185
185
185
185
195
193
196
200
201
200
202
209
208
211
210
213
214
215
217
221
240
245
244
248
247
246
255
254
255
254
253
254
256
259
277
282
296
336
367
407
407
410
417
419
420
420
422
421
422
422
422
421
422
422
422
422
422
422
420
420
420
420
420
420
419
419
419
419
419
419
418
417
416
415
415
416
416
415
413
414
416
415
415
415
415
413
409
409
408
411
411
413
411
411
410
411
410
410
411
411
411
411
411
410
410
410
406
405
403
402
402
392
393
393
393
389
389
386
386
387
382
382
381
381
381
379
377
377
373
365
366
364
361
333
333
340
344
346
346
346
345
347
336
335
333
332
338
333
331
329
337
336
334
325
318
318
318
314
306
302
300
291
290
282
279
272
272
264
264
265
265
265
264
256
248
242
241
241
242
240
239
238
231
230
227
226
224
221
219
216
214
204
204
204
205
205
203
201
199
189
187
185
183
181
182
173
173
170
166
165
164
164
164
165
166
156
154
151
149
148
148
147
145
143
142
140
140
140
141
140
137
137
137
136
133
131
130
126
126
126
126
126
126
126
127
128
126
125
123
123
124
125
126
125
121
121
119
118
117
118
116
117
116
116
116
111
108
110
111
111
112
113
116
117
117
117
117
116
116
116
116
115
115
115
115
116
115
114
112
103
103
103
105
104
102
102
101
98
98
98
98
98
96
94
93
92
92
92
88
88
87
87
86
86
86
86
86
86
86
87
85
84
81
81
80
80
80
79
79
78
77
74
74
74
74
74
74
75
75
74
74
72
72
72
72
72
73
73
73
73
73
72
71
70
70
68
68
68
68
68
68
67
65
66
66
66
66
66
66
66
65
65
65
66
58
58
58
58
58
60
59
59
56
56
56
55
56
58
57
57
55
51
50
48
48
48
48
47
46
45
43
43
44
46
45
49
49
46
46
46
46
45
45
45
42
44
44
46
46
49
49
49
52
54
54
53
53
51
51
50
48
50
52
52
52
52
52
52
50
50
50
50
50
50
50
49
48
48
48
48
49
49
49
48
48
48
48
48
48
48
48
48
48
48
48
48
48
48
48
48
48
48
48
48
48
48
48
45
45
45
44
44
46
46
44
44
44
44
44
44
44
44
44
44
44
44
44
44
44
44
44
44
44
44
44
44
42
42
42
42
42
42
42
42
42
42
42
41
41
41
41
41
42
43
43
43
43
42
41
41
40
37
37
36
36
37
37
37
36
35
35
35
35
35
35
35
36
36
36
36
35
33
33
33
33
33
33
32
32
31
31
31
31
31
31
30
29
30
31
35
35
37
42
43
44
44
47
47
47
46
45
44
44
44
44
43
43
43
42
41
41
41
38
38
38
37
38
38
37
38
38
37
37
39
40
40
40
40
40
40
40
41
41
41
41
41
41
41
41
41
41
41
41
41
41
41
41
41
41
41
41
42
42
42
42
43
43
43
44
44
44
44
44
45
45
45
45
45
48
49
49
49
49
49
49
49
49
49
49
49
49
49
52
53
53
55
58
69
71
74
77
77
77
84
84
86
86
107
110
110
110
110
111
111
111
111
111
111
111
111
110
111
109
109
108
112
115
117
129
128
142
156
156
156
156
156
156
156
156
148
150
150
150
150
150
151
151
151
153
166
173
177
175
176
176
176
188
195
194
193
193
194
196
196
196
196
196
196
196
196
195
195
195
196
196
196
199
203
202
201
201
203
205
208
208
210
212
209
209
209
209
211
215
220
223
223
223
223
223
223
222
222
222
222
222
228
230
236
236
237
233
232
232
232
233
234
233
229
229
228
227
225
222
219
219
218
217
216
216
216
214
214
214
211
211
209
209
209
208
208
207
207
207
204
203
203
197
197
195
194
192
190
187
187
186
185
185
181
181
180
180
181
181
179
180
180
179
179
178
173
170
157
134
131
126
122
112
109
106
104
102
101
99
93
93
93
93
92
97
97
97
97
97
97
96
95
94
93
92
92
90
89
87
88
84
81
80
80
80
80
79
79
79
79
79
79
79
79
79
70
68
67
66
66
66
66
66
63
62
62
63
61
61
62
61
60
60
57
56
55
55
54
55
57
57
57
58
58
58
58
56
56
56
56
51
51
52
51
50
41
41
41
42
42
42
42
42
42
41
41
41
40
42
46
46
47
48
48
48
48
46
47
47
47
46
47
47
47
47
47
47
45
45
45
45
44
44
44
44
44
44
44
43
41
40
40
39
39
38
39
40
39
39
39
39
38
38
38
38
38
39
39
38
38
38
38
40
40
40
40
40
38
38
39
39
40
40
39
39
39
38
38
37
37
37
37
37
37
37
37
37
37
37
37
37
37
37
37
37
37
38
41
41
40
40
41
41
41
41
41
41
42
42
41
41
41
38
38
38
38
38
38
38
38
38
38
38
37
37
37
37
37
37
37
37
37
35
35
35
35
35
34
35
36
35
35
35
35
35
35
35
35
35
34
34
34
34
34
34
34
34
34
34
34
32
33
33
33
29
29
32
32
33
33
34
33
32
32
32
33
32
32
32
32
32
31
30
30
30
30
30
30
30
29
29
29
29
29
28
28
26
26
26
26
26
27
27
28
28
28
28
26
25
25
25
25
25
25
25
25
25
25
25
25
25
25
24
24
24
24
24
24
24
24
24
24
24
24
24
24
25
25
25
24
24
24
24
23
23
23
23
23
22
22
22
22
22
22
21
21
21
21
21
20
20
20
20
20
20
20
18
18
18
18
18
18
18
18
18
18
18
19
19
19
19
21
20
20
21
21
21
21
21
21
20
24
24
24
24
24
24
24
25
25
25
25
25
25
25
24
24
24
23
23
25
25
23
23
23
23
23
23
23
23
22
22
22
22
21
23
24
24
24
24
24
24
24
24
24
24
24
24
24
24
24
24
24
24
24
24
24
24
24
23
23
23
23
23
22
22
23
23
23
23
23
24
24
24
24
25
25
25
25
25
25
25
25
26
25
34
41
42
46
45
45
57
57
60
63
63
64
63
62
62
63
63
63
65
66
66
66
66
66
66
66
66
66
65
65
65
65
65
66
69
69
69
69
69
69
69
69
69
69
69
69
68
68
68
68
67
67
67
67
67
67
67
68
69
69
69
69
69
69
69
69
69
69
69
69
69
69
69
69
66
66
66
66
66
66
67
67
67
67
67
67
67
65
65
65
64
65
66
66
66
67
67
66
66
67
69
68
68
70
70
73
73
73
73
71
71
71
73
74
74
75
78
74
74
74
74
74
74
74
74
74
75
75
76
75
74
74
73
73
73
73
74
74
74
73
70
69
69
69
70
71
72
72
67
68
72
69
68
68
68
68
68
67
68
68
68
66
63
62
62
61
62
61
61
61
61
61
61
61
61
61
62
60
60
60
60
60
60
60
59
59
59
58
58
58
58
58
58
58
58
58
58
58
58
58
58
57
57
57
57
56
56
56
56
56
56
56
56
55
52
51
51
52
53
53
53
52
52
52
52
51
51
52
52
52
52
52
52
52
53
53
51
51
48
48
48
48
48
48
46
45
46
45
45
45
45
45
45
42
41
40
40
40
38
38
35
34
34
34
34
34
34
34
37
37
37
34
32
32
32
32
32
33
33
33
33
33
33
33
32
32
32
32
32
30
30
30
31
30
30
31
30
30
28
28
28
28
27
27
26
26
25
26
26
26
25
25
25
26
25
25
26
26
26
25
25
25
25
25
24
23
23
23
23
23
23
23
23
22
22
22
22
22
22
22
22
22
22
22
21
20
19
19
20
20
20
20
20
20
20
20
20
21
21
21
20
20
20
20
20
20
21
23
27
29
33
35
38
41
45
46
45
45
45
45
45
46
46
46
46
45
45
45
46
46
44
44
44
44
44
44
44
44
44
44
44
47
47
47
48
48
48
50
51
52
52
52
51
52
52
52
53
53
53
53
53
53
54
55
55
55
55
57
58
59
61
60
61
62
66
66
67
67
68
67
68
68
68
70
72
91
92
92
92
92
95
95
97
97
114
114
114
114
114
117
118
119
119
119
119
118
118
121
121
122
123
123
123
123
123
122
121
121
121
124
127
128
128
128
127
127
128
129
129
129
129
128
128
128
128
128
128
127
128
128
128
127
127
128
128
128
128
126
125
122
122
122
123
123
121
120
116
115
115
115
115
115
116
116
114
114
114
114
115
115
114
116
117
119
119
119
119
116
114
114
113
113
113
112
111
110
110
110
110
109
109
109
108
108
108
108
106
105
104
105
104
104
104
104
104
105
103
103
100
100
100
101
101
103
105
103
103
100
100
96
96
96
95
95
98
102
102
101
100
99
95
97
96
92
92
91
87
87
86
85
85
86
84
84
84
83
82
81
80
79
76
77
76
74
74
74
74
74
72
67
67
67
67
66
66
65
65
63
65
65
65
64
63
62
62
62
62
58
59
59
56
55
55
55
55
55
55
55
55
55
55
52
49
49
49
49
50
50
50
49
49
49
51
50
50
50
50
50
50
48
47
47
47
47
47
47
47
47
47
47
46
45
45
45
44
44
45
46
48
49
48
48
48
48
48
48
48
48
48
48
48
48
48
47
47
46
46
45
44
45
46
45
45
45
45
45
44
43
44
44
44
42
40
40
40
39
38
39
37
37
37
37
37
36
36
36
36
36
36
36
36
35
35
35
35
35
36
36
36
36
36
36
36
36
36
36
36
36
36
36
36
36
34
34
34
35
36
35
32
36
41
46
54
54
54
58
55
56
57
58
59
59
63
63
65
65
69
69
69
68
68
67
68
69
70
70
70
70
70
70
70
70
70
70
70
69
69
70
70
70
69
69
67
66
66
66
67
63
61
61
61
61
60
60
60
60
60
62
62
70
70
69
70
68
69
69
69
69
70
70
71
71
71
71
71
71
71
71
71
71
71
71
71
71
71
71
71
71
71
71
70
70
70
70
70
69
69
69
69
69
69
67
67
67
67
74
75
75
75
75
75
75
76
77
77
77
77
77
77
79
79
79
78
78
77
79
79
79
74
74
74
74
74
74
74
74
75
75
75
75
75
75
74
74
74
74
74
74
74
74
74
74
73
73
73
73
73
72
72
69
66
66
64
63
62
62
62
63
63
63
63
63
61
61
61
61
61
61
61
61
57
55
55
55
55
54
54
52
52
52
52
52
52
52
52
52
52
52
53
53
53
53
53
48
48
48
45
46
48
48
48
48
49
49
49
49
49
49
49
49
48
45
43
43
43
43
44
44
44
43
42
42
42
43
42
42
41
40
39
39
39
39
37
37
37
37
37
37
37
37
37
35
35
36
36
36
36
36
37
37
37
36
35
34
35
34
34
34
34
34
33
33
33
33
33
33
34
34
36
38
38
39
38
38
39
42
42
42
43
46
44
45
45
45
47
55
55
55
60
59
62
63
64
65
65
72
71
71
73
75
74
75
74
74
74
74
74
76
76
79
82
86
88
88
88
88
88
88
90
91
90
90
91
91
91
91
91
91
91
91
91
91
91
91
91
91
91
91
91
91
92
92
90
90
90
92
91
92
92
92
92
92
92
93
93
93
94
94
93
92
92
92
92
92
92
92
92
92
92
92
92
92
92
92
92
92
92
93
93
93
95
95
97
98
98
98
98
97
97
97
97
97
97
97
97
97
97
97
97
97
97
97
98
97
97
97
95
95
94
94
94
95
95
95
95
96
94
94
92
93
92
92
92
91
89
87
86
86
86
88
94
96
100
102
103
102
101
104
103
103
107
107
108
108
107
107
107
106
106
106
104
104
104
104
102
102
103
103
104
104
104
104
104
104
102
102
103
105
103
101
101
105
108
108
107
107
106
114
114
114
114
117
118
117
119
119
119
120
119
118
118
118
118
118
118
118
117
118
117
117
119
120
120
120
117
117
118
117
118
117
117
116
116
116
117
118
116
115
114
112
112
112
111
111
111
109
106
106
105
102
101
101
101
103
104
102
102
101
101
99
97
97
97
95
95
90
90
90
90
89
89
89
88
86
85
84
86
87
86
87
87
87
85
85
85
85
85
90
91
91
91
91
87
85
85
85
85
85
84
84
83
84
86
86
82
82
82
82
79
78
82
88
90
85
85
86
87
86
92
92
93
107
113
120
118
117
117
116
116
116
116
114
114
113
113
112
112
108
106
106
106
106
105
105
105
105
105
107
105
105
112
112
121
119
119
120
119
118
118
119
119
119
120
120
119
121
121
119
118
115
115
115
117
117
117
118
118
118
118
118
118
117
117
117
116
117
117
116
116
116
116
115
115
115
114
114
114
117
118
117
120
118
120
120
120
120
120
119
119
119
119
119
119
118
118
118
117
117
117
117
116
116
116
114
114
114
114
112
111
111
107
104
104
104
104
103
103
103
103
103
102
102
100
100
99
99
99
95
95
94
95
94
92
92
92
91
89
86
85
85
85
85
85
85
82
82
82
81
80
78
78
78
74
79
82
82
88
93
93
92
91
91
88
88
90
89
89
92
92
92
97
97
97
97
96
99
99
115
113
113
115
115
117
117
114
118
118
123
124
146
150
148
148
148
149
150
154
157
157
155
155
153
154
155
155
159
159
158
149
149
149
149
150
151
152
153
154
155
155
153
153
152
152
152
152
152
152
152
152
152
152
152
152
152
152
152
153
153
153
153
153
153
154
155
157
161
163
163
162
160
160
164
166
171
173
174
173
170
168
168
168
168
169
170
170
169
168
167
166
167
167
167
169
169
170
170
170
170
170
172
173
175
176
175
177
176
176
174
173
172
173
170
170
170
170
168
167
167
166
166
167
168
168
168
168
168
167
156
156
156
156
156
156
155
154
149
149
147
144
144
144
143
137
136
136
136
134
134
135
135
135
135
129
120
120
120
120
120
121
121
119
119
113
112
112
112
112
112
111
111
109
109
110
109
108
107
107
107
107
108
108
107
107
103
105
104
106
108
109
110
107
108
107
107
107
105
103
100
93
94
96
95
95
95
94
94
95
92
92
91
89
88
88
88
89
92
93
90
90
87
87
84
84
84
83
82
79
78
78
77
77
77
77
76
77
77
75
75
75
77
77
76
76
75
75
76
74
72
71
71
71
70
70
70
69
69
68
67
66
67
67
68
65
65
65
64
64
64
64
64
64
62
62
60
60
60
60
60
60
59
57
57
57
57
56
56
56
56
56
56
55
55
55
55
58
59
59
62
62
62
62
62
61
61
61
61
61
61
61
61
61
61
60
60
60
58
56
55
49
50
52
53
65
67
68
72
72
72
74
78
119
119
121
121
121
129
129
129
129
129
129
127
128
128
129
130
135
137
137
137
138
138
138
138
138
138
138
136
135
136
136
136
141
148
151
157
157
159
164
165
166
167
167
167
166
166
166
166
166
166
164
163
163
162
162
162
162
162
160
158
158
159
159
156
156
156
153
152
152
152
149
149
148
148
149
148
148
148
148
148
149
149
149
149
149
149
149
149
150
150
149
149
148
146
146
146
147
146
146
146
146
146
146
146
145
146
145
145
143
143
143
142
142
142
143
146
145
146
148
148
145
144
139
139
140
140
139
138
138
138
136
137
137
136
135
131
130
127
125
123
123
123
122
119
111
110
110
111
114
114
114
113
112
111
111
111
111
111
111
113
112
112
104
105
107
109
109
109
112
114
116
117
117
117
116
117
116
115
114
114
114
111
111
109
108
108
103
102
102
102
101
100
100
100
100
101
102
102
102
100
100
99
99
99
99
95
93
93
93
93
92
92
92
87
87
84
84
83
85
84
84
84
84
83
82
82
81
81
81
81
81
81
80
80
79
78
77
75
74
74
74
74
75
75
75
75
75
75
74
74
74
74
74
74
73
73
72
72
72
72
69
68
68
67
66
67
66
65
65
63
64
65
65
66
65
65
64
62
63
63
62
61
59
60
60
58
58
57
55
55
55
55
60
63
76
90
90
93
95
95
95
95
95
96
96
93
88
88
88
88
88
88
88
86
86
85
85
85
85
84
84
85
86
86
86
86
86
84
84
84
84
83
82
81
81
81
81
81
77
75
75
75
76
79
80
82
79
85
87
88
88
88
88
88
89
89
90
91
93
96
100
100
101
100
102
101
103
103
103
103
104
102
103
103
103
102
107
116
121
125
166
174
195
206
210
212
211
211
212
214
214
214
214
214
213
213
213
213
212
211
210
210
210
210
210
209
209
209
209
209
209
210
209
208
208
208
205
204
204
204
203
203
203
203
203
203
203
203
199
200
198
196
199
197
193
195
195
195
196
194
197
197
196
196
203
203
207
206
206
206
206
212
216
216
216
215
222
218
218
219
220
220
219
219
218
218
217
215
215
215
217
217
217
216
216
216
215
215
216
220
220
225
225
222
225
239
238
249
254
257
258
258
254
252
245
233
232
232
232
232
231
230
227
227
226
222
218
217
217
217
217
217
217
211
209
209
203
203
203
203
198
198
199
198
199
199
199
199
199
199
199
197
190
190
190
190
190
190
190
185
185
177
177
174
173
173
172
172
172
172
172
159
159
159
158
157
156
153
150
150
148
142
144
146
146
146
145
145
146
147
148
147
146
147
147
146
145
147
147
145
141
135
135
135
135
135
133
133
135
132
133
136
134
133
126
124
122
122
127
129
140
148
148
159
157
162
163
163
164
166
165
166
165
166
159
153
151
150
150
150
150
150
150
150
149
149
148
148
137
136
136
136
135
135
135
135
135
132
133
133
132
130
127
126
125
125
125
124
124
124
124
123
123
122
122
122
122
121
121
121
122
127
128
126
123
128
129
132
141
144
146
147
147
147
148
148
147
145
145
142
142
141
141
141
141
141
140
139
139
139
138
138
136
136
135
140
141
145
147
147
147
147
145
143
143
142
140
140
138
138
138
135
135
130
130
130
131
130
130
127
126
128
128
128
127
128
124
123
119
119
119
119
116
115
115
113
112
110
108
107
107
107
107
106
106
106
106
106
106
105
105
105
105
104
103
102
102
100
100
100
98
98
97
97
100
101
101
99
99
98
97
93
92
97
97
96
93
92
92
92
92
92
92
92
92
92
92
92
92
91
88
89
89
90
91
92
100
111
111
114
119
121
120
124
126
128
134
134
134
134
134
133
131
131
131
131
130
130
129
129
129
129
123
117
116
112
112
112
114
111
111
116
116
116
116
114
114
115
115
115
114
114
114
115
116
116
115
115
115
115
125
125
132
134
136
137
138
137
137
137
137
138
138
140
140
140
140
140
140
139
140
140
139
138
137
137
137
137
139
140
139
138
141
141
141
141
141
141
141
142
144
144
163
171
176
183
184
185
188
193
228
227
236
257
258
258
258
259
259
258
256
259
259
263
270
270
266
258
254
254
245
243
245
240
238
238
238
238
237
235
240
239
240
240
241
241
241
240
240
240
240
239
239
238
238
238
238
239
239
243
244
244
243
242
242
241
241
241
241
241
240
240
240
240
239
238
238
238
239
240
240
240
241
238
238
239
239
239
238
239
238
239
238
239
238
238
238
238
239
239
238
240
239
239
239
234
232
231
230
230
234
236
238
242
241
242
240
243
243
243
246
245
244
243
225
223
223
222
217
217
218
205
205
205
201
195
192
191
191
189
186
185
185
185
180
180
179
178
178
178
176
175
172
172
172
171
170
170
170
170
170
170
170
169
168
166
157
146
145
145
141
141
141
139
137
136
135
134
130
130
126
126
126
125
125
124
122
120
120
120
117
107
101
100
100
100
100
100
100
99
99
98
98
98
98
98
98
98
98
98
96
91
90
90
89
89
87
86
83
78
76
74
74
74
74
73
71
71
71
70
69
61
46
38
28
25
13
12
11
10
9
9
8
4
0
0
0
0
0
0
0
0
0
0
0
1
1
1
1
1
1
1
1
1
1
1
1
1
1
1
1
1
1
1
1
1
1
1
1
1
1
1
2
2
2
2
2
2
2
2
2
2
2
2
2
2
2
2
2
2
2
2
2
2
2
2
2
2
2
2
2
2
2
2
2
2
2
2
2
2
2
2
2
2
2
2
2
2
2
2
2
2
2
2
2
2
2
2
2
2
2
2
2
2
2
2
2
2
2
2
2
2
2
2
2
2
2
2
2
2
2
2
2
2
2
2
2
2
2
2
2
2
2
2
2
2
2
2
2
1
1
1
1
1
1
1
1
1
1
1
1
1
1
1
1
1
1
1
1
1
1
1
1
1
1
1
1
1
1
1
1
1
1
1
1
1
1
1
1
1
1
1
1
1
1
1
1
1
1
1
1
1
1
0
0
0
0
0
0
0
0
0
0
0
0
0
0
0
0
0
0
0
0
0
0
0
0
0
0
0
0
0
0
0
0
0
0
0
0
0
0
0
0
0
0
0
0
0
0
0
0
0
0
0
0
0
0
0
0
0
0
0
0
0
0
0
0
0
0
0
0
0
0
0
0
0
0
0
0
0
0
0
0
0
0
0
0
0
0
0
0
0
0
0
0
0
0
0
0
0
0
0
0
0
0
0
0
0
0
0
0
0
0
0
0
0
0
0
0
0
0
0
0
0
0
0
0
0
0
0
0
0
0
0
0
0
0
0
0
0
0
0
0
0
0
0
0
0
0
0
0
0
0
0
0
0
0
0
0
0
0
0
0
0
0
0
0
0
0
0
0
0
0
0
0
0
0
0
0
0
0
0
0
0
0
0
0
0
0
0
0
0
0
0
0
0
0
0
0
0
0
0
0
0
0
0
0
0
0
0
0
0
0
0
0
0
0
0
0
0
1
1
1
1
1
1
1
2
2
2
2
2
2
2
2
2
2
2
2
2
2
2
2
2
2
2
2
2
2
2
2
2
2
2
2
2
2
2
2
2
2
2
2
2
2
2
2
2
2
2
2
2
2
2
2
2
2
2
2
2
2
2
2
2
2
2
2
2
2
2
2
2
2
2
2
2
2
2
2
2
2
2
2
2
2
2
2
2
2
2
2
2
2
2
2
2
2
2
2
2
2
2
2
2
2
1
1
1
1
1
1
1
1
1
1
1
1
1
1
1
1
0
0
0
0
0
0
0
0
0
0
0
0
0
0
0
0
0
0
0
0
0
0
0
0
0
0
0
0
0
0
0
0
0
0
0
0
0
0
0
0
0
0
0
0
0
0
0
0
0
0
0
0
0
0
0
0
0
0
0
0
0
0
0
0
0
0
0
0
0
0
0
0
0
0
0
1
1
1
2
2
2
2
3
3
3
3
3
3
3
3
3
3
3
3
3
3
3
3
3
3
3
3
3
3
3
3
3
3
3
3
3
3
3
3
3
3
3
3
3
3
3
3
3
3
3
3
3
3
3
3
3
3
3
3
3
3
3
3
3
3
3
3
3
3
3
3
3
3
3
3
3
3
3
3
3
3
3
3
3
3
3
3
3
3
3
3
3
3
3
3
3
3
3
3
3
3
3
3
3
3
3
3
3
3
3
3
3
3
3
3
3
3
3
3
3
3
3
3
3
3
3
3
3
3
3
3
3
3
3
3
3
3
3
3
3
3
3
3
3
3
3
3
4
6
6
4
4
4
4
4
4
4
4
4
4
4
3
3
3
3
3
3
3
3
3
3
3
3
3
3
3
3
3
3
3
3
3
3
3
3
3
3
3
3
3
3
3
3
3
3
3
3
3
3
3
3
3
3
3
3
3
3
3
3
3
3
3
3
3
3
3
3
3
3
3
3
3
3
3
3
3
3
3
3
3
2
2
2
2
2
2
2
2
2
2
2
2
2
2
2
2
2
2
2
2
2
2
2
2
2
2
2
2
2
2
2
2
2
2
2
2
2
2
2
2
2
2
2
2
2
2
2
2
2
2
2
2
2
2
2
2
2
2
2
1
1
1
1
1
1
0
0
0
0
0
0
0
0
0
0
0
0
0
0
0
0
0
0
1
1
1
1
1
3
3
3
3
3
3
3
3
3
3
3
3
3
3
3
3
3
3
4
4
4
4
4
4
4
4
4
4
4
4
4
4
4
4
4
4
4
4
4
4
4
4
4
4
4
4
4
4
4
4
4
4
4
4
4
4
4
4
4
4
4
4
4
4
4
4
4
4
4
4
4
4
4
4
4
4
4
4
4
4
4
4
4
4
4
4
4
4
4
4
4
4
4
4
4
4
4
4
4
4
4
4
4
4
4
4
4
4
4
4
4
4
5
5
5
5
5
5
5
5
5
5
7
8
10
11
11
12
12
12
12
11
11
11
10
10
10
11
11
11
11
11
11
11
11
10
10
10
10
10
10
10
10
10
10
10
10
10
10
10
10
10
10
10
10
10
10
10
9
9
9
9
9
9
9
9
9
9
9
9
9
9
9
9
9
9
9
9
9
9
9
9
9
9
9
9
9
9
9
9
9
9
9
9
9
9
9
9
9
9
9
9
9
9
9
9
9
9
9
9
9
9
9
9
9
9
9
9
9
9
8
8
8
8
8
8
8
9
9
9
9
9
9
9
8
7
7
7
7
7
7
7
7
7
7
7
7
7
7
7
7
7
7
7
7
7
7
7
7
7
7
7
7
7
7
7
7
7
7
7
7
7
7
7
7
7
8
9
9
9
9
9
9
9
8
8
8
8
8
8
8
8
8
8
8
8
8
8
8
8
8
8
8
8
8
8
8
8
8
8
8
7
7
7
7
7
7
7
7
8
8
8
8
8
8
8
8
8
8
8
8
9
7
7
7
7
7
7
7
7
7
7
6
6
6
6
6
6
6
6
6
6
6
6
6
6
6
6
6
6
6
6
6
6
6
6
6
6
6
6
6
6
5
5
5
5
5
5
5
5
4
4
4
4
4
4
4
4
4
4
4
4
3
1
1
1
1
1
1
2
2
2
2
2
2
2
2
2
2
2
2
2
2
2
2
2
2
2
2
2
2
2
2
2
2
2
2
2
2
2
2
2
2
2
2
2
1
1
1
1
1
1
1
1
1
1
1
1
1
1
1
1
1
2
2
2
2
2
2
2
2
2
2
2
2
2
2
2
2
2
2
2
2
2
2
2
2
2
2
2
2
2
2
2
2
2
2
3
3
3
3
3
2
2
2
2
2
3
3
3
3
3
3
3
3
3
3
3
3
3
3
3
3
3
3
3
3
3
3
3
3
3
3
3
3
3
3
3
3
3
3
3
3
3
2
2
2
2
2
2
2
2
2
2
2
2
2
2
2
2
2
2
2
2
2
2
2
2
2
2
2
2
2
2
2
2
2
2
2
2
2
2
2
2
2
2
1
1
1
1
1
1
1
1
1
1
1
1
1
1
1
1
1
1
1
1
1
1
1
1
1
1
1
1
1
1
1
1
1
1
1
1
1
1
1
1
2
2
2
2
2
2
2
2
2
2
2
2
2
2
2
1
1
1
1
0
0
0
0
0
0
0
0
0
0
0
0
0
0
0
1
1
2
2
2
2
2
2
2
2
2
2
2
2
2
2
2
2
2
2
2
2
2
2
2
2
2
2
2
2
2
2
2
3
3
3
3
3
3
3
3
3
3
3
3
3
3
3
3
3
3
3
3
3
3
3
3
3
3
3
3
3
3
3
3
3
3
3
3
3
4
4
4
4
4
4
4
4
4
4
4
4
4
4
4
4
4
4
4
4
4
4
4
4
4
4
4
4
5
5
5
5
5
5
5
5
5
5
5
5
5
5
5
6
6
6
6
6
6
6
6
6
6
6
6
6
5
5
6
6
6
6
6
5
5
5
5
5
5
4
4
4
4
4
4
4
4
4
4
4
4
4
4
4
4
4
3
3
3
3
3
3
4
4
4
4
4
4
4
4
4
4
4
4
4
4
4
4
4
4
4
4
4
4
4
4
4
4
4
4
4
4
4
4
4
4
4
4
4
4
4
4
4
4
4
4
4
4
4
4
4
3
3
3
3
2
2
2
2
2
2
2
2
2
2
2
2
2
2
2
2
2
2
2
2
2
2
2
2
2
2
2
2
2
2
2
2
2
2
2
2
2
2
2
2
2
1
0
0
0
0
0
0
0
0
0
0
0
0
0
0
0
0
0
0
0
0
0
0
0
0
0
0
0
0
0
0
0
0
0
0
0
0
0
0
0
0
0
0
0
0
0
0
0
0
0
0
0
0
0
0
0
0
0
0
0
0
0
0
0
0
0
0
0
0
0
0
0
0
0
0
0
0
0
0
0
0
0
0
0
0
0
0
0
0
0
0
0
0
0
0
0
0
0
0
0
0
0
0
0
0
0
0
0
0
0
0
0
0
0
0
0
0
0
0
0
0
0
0
0
0
0
0
0
0
0
0
0
0
0
0
0
0
0
0
0
0
0
0
0
0
0
0
0
0
0
0
0
0
0
0
0
0
0
0
0
0
0
0
0
0
0
0
0
0
0
0
0
0
0
0
0
0
0
0
0
1
1
1
2
2
2
2
2
2
2
2
2
2
2
2
2
2
2
2
2
2
2
2
2
2
2
2
2
2
2
2
2
2
2
2
2
2
2
2
2
2
2
2
2
2
2
2
2
2
2
2
2
2
2
2
2
2
2
2
2
2
2
2
2
2
2
2
2
2
2
2
2
2
2
2
2
2
2
2
2
2
2
2
2
2
2
2
2
2
3
4
4
4
4
4
4
4
4
4
4
4
4
4
4
4
4
4
4
4
4
4
4
4
4
3
3
3
3
3
3
4
4
5
5
5
5
5
5
5
5
5
5
4
4
4
4
4
4
4
4
4
4
4
4
4
4
4
4
4
4
4
4
4
4
4
4
4
4
4
4
4
3
3
3
3
3
3
3
3
3
3
3
3
3
3
3
3
3
3
3
3
3
3
3
3
3
3
3
3
3
3
3
3
3
3
3
3
3
3
3
3
3
3
4
4
4
5
5
5
4
4
4
4
4
4
4
4
4
4
4
4
4
4
4
4
4
4
6
6
6
7
7
8
8
8
11
11
11
11
10
10
10
9
9
9
9
9
9
9
9
9
9
9
9
10
10
10
10
10
10
10
10
10
10
9
9
9
9
9
9
9
9
9
9
9
9
9
9
9
9
9
9
9
9
9
9
9
9
9
9
9
9
9
9
9
9
9
9
9
9
9
9
9
9
9
9
9
9
9
9
10
10
10
10
10
10
10
10
10
10
10
10
10
10
10
10
10
10
10
10
10
10
10
10
10
10
10
10
10
10
10
10
10
10
10
10
10
9
8
8
8
8
8
8
8
8
8
8
7
7
7
7
7
7
7
7
7
7
7
7
7
7
7
7
7
6
6
6
6
6
6
6
6
6
6
6
7
7
7
7
7
7
7
7
7
6
6
6
6
6
4
3
1
1
1
1
1
1
1
1
1
1
1
1
1
1
1
1
1
1
1
1
1
1
1
1
1
1
1
1
1
1
1
1
1
1
1
1
1
1
1
1
1
1
1
1
1
1
1
0
0
0
0
0
1
1
1
1
1
1
1
1
1
1
1
1
2
2
2
2
2
2
2
2
2
2
3
3
3
3
3
3
3
3
3
3
3
3
3
3
3
3
3
3
3
3
4
4
4
4
4
4
4
4
4
4
4
4
4
4
4
4
4
3
3
3
3
3
3
3
3
3
3
3
3
3
3
3
3
3
3
3
3
3
3
3
3
3
3
3
3
3
3
3
3
3
3
3
3
3
3
3
3
3
3
3
3
3
3
3
3
3
3
3
3
3
3
3
3
3
3
3
3
3
3
3
3
3
3
3
3
3
3
3
3
3
3
4
3
3
3
3
3
3
3
3
3
3
3
3
3
3
4
4
4
4
4
4
4
4
4
4
4
4
4
4
4
3
1
1
1
1
1
1
1
1
1
1
1
1
1
1
1
1
1
1
1
1
1
1
1
1
1
1
1
1
1
1
1
1
1
1
1
1
1
1
1
1
1
1
1
1
1
1
1
1
1
1
1
1
1
1
1
1
1
1
1
1
1
1
1
1
1
1
1
1
1
0
0
0
0
0
0
0
0
0
0
0
0
0
0
0
0
0
0
0
0
0
0
0
0
0
0
0
0
0
0
0
0
0
0
0
0
0
0
0
0
0
0
0
0
0
0
0
0
0
0
0
0
0
0
0
0
0
0
0
0
0
0
0
0
0
0
0
0
0
0
0
0
0
0
0
0
0
0
0
0
0
0
0
0
0
0
0
0
1
1
1
1
1
1
1
2
2
2
2
2
2
2
2
2
2
2
2
2
2
2
2
2
2
2
2
2
2
2
2
2
2
1
1
1
1
1
1
1
1
1
1
1
1
1
1
1
1
1
1
1
1
1
2
2
2
2
2
2
2
2
2
2
2
2
2
2
2
2
2
2
2
2
2
2
2
2
2
2
2
2
2
2
2
2
2
2
2
2
2
2
2
2
2
2
2
2
2
2
2
2
2
2
2
2
2
2
3
3
3
3
3
3
3
3
3
3
3
3
3
3
3
3
3
3
3
3
2
2
2
2
2
2
2
2
2
2
2
2
2
2
2
2
2
2
2
2
2
3
3
3
3
3
3
3
3
3
3
3
3
3
3
3
3
3
3
2
2
2
2
2
2
1
1
1
1
1
1
1
1
1
1
1
1
1
1
1
1
1
1
1
1
1
1
1
1
1
1
1
1
1
1
1
1
1
1
1
1
1
1
1
1
1
1
1
1
1
1
1
1
2
2
2
2
2
3
3
3
3
3
3
3
3
3
3
3
3
3
3
3
3
3
3
3
3
3
3
3
3
3
3
3
3
3
3
3
3
3
3
2
2
2
2
2
2
2
2
2
2
2
2
2
2
2
2
2
2
2
2
1
2
2
2
2
2
3
3
3
3
3
3
3
3
3
3
3
3
3
3
3
3
3
3
3
3
3
3
3
3
3
3
3
3
3
3
3
3
3
3
3
3
3
3
3
3
3
3
3
3
3
3
3
3
3
3
3
3
3
3
4
4
4
4
4
4
4
4
4
4
4
4
4
4
4
4
4
4
4
4
4
4
4
4
4
4
4
4
4
4
4
4
4
4
4
4
4
4
4
3
3
3
4
4
4
4
4
4
4
4
4
4
4
4
4
4
4
4
4
4
4
4
4
4
4
4
4
4
4
4
4
4
4
4
3
3
3
3
3
3
3
3
3
3
4
4
4
4
4
4
4
4
4
4
4
4
4
4
4
4
4
4
4
4
4
4
4
3
3
3
3
3
3
3
3
3
2
2
2
2
2
2
2
2
2
2
2
2
2
2
2
3
5
7
7
7
7
7
7
7
7
7
7
7
7
7
7
7
7
7
7
7
7
7
7
7
7
7
7
7
7
7
7
7
7
7
7
7
7
7
7
7
7
7
7
7
7
7
7
7
7
7
7
7
7
7
7
7
7
7
7
7
8
8
8
8
8
8
8
8
8
8
8
8
8
8
8
8
8
8
8
8
8
8
8
7
7
7
7
7
7
7
7
7
7
7
7
7
7
7
7
7
7
7
7
7
7
7
7
6
6
6
6
7
7
7
7
7
7
7
7
7
7
7
7
7
7
7
7
7
7
7
7
7
6
6
6
6
6
6
6
5
5
5
5
4
4
4
3
3
3
4
4
4
4
3
2
2
2
2
2
2
2
2
2
2
2
2
2
2
2
2
2
2
2
2
2
2
2
2
2
2
2
2
2
2
2
2
2
2
2
2
2
2
2
1
1
1
1
1
1
1
1
1
1
1
1
1
1
2
2
2
2
2
2
2
2
2
2
2
2
2
2
2
2
2
2
2
2
2
2
2
2
2
2
2
2
2
2
2
2
2
2
2
2
3
3
3
3
3
3
2
2
2
2
2
2
2
2
2
2
2
2
2
2
2
2
2
2
2
2
2
2
2
2
2
2
2
2
2
3
3
4
4
5
6
6
6
6
6
6
6
6
6
6
6
7
7
7
7
7
7
7
7
7
7
9
9
9
9
9
9
9
9
9
9
9
9
8
8
10
12
12
14
14
17
18
26
29
31
32
32
32
32
32
32
32
32
32
32
32
32
32
33
33
33
33
33
33
33
33
33
33
33
33
33
33
33
33
33
33
33
33
33
33
33
33
33
32
32
32
32
32
32
32
32
32
32
32
32
32
32
32
32
32
32
32
32
32
32
32
32
32
32
32
32
32
32
32
32
32
32
32
32
32
32
33
33
33
33
33
33
33
33
33
34
34
34
34
35
35
35
35
35
35
34
34
34
34
35
35
35
34
34
33
33
32
31
30
30
29
24
24
24
24
24
24
24
24
24
24
24
24
24
24
24
24
24
23
22
22
21
21
21
21
21
21
21
21
20
20
19
18
18
17
17
14
14
13
11
11
11
11
12
12
12
11
11
10
10
10
9
9
9
9
9
9
9
8
8
8
8
8
8
8
8
8
8
8
8
8
8
8
8
8
9
9
9
9
11
8
8
9
11
12
13
14
14
15
15
14
14
14
14
14
14
14
14
14
14
14
14
14
14
14
14
14
14
15
15
14
15
16
16
15
15
15
17
18
18
19
19
19
19
19
19
21
20
20
21
22
23
23
23
25
27
27
28
28
28
28
28
28
28
28
28
29
29
29
31
31
31
32
32
32
32
32
32
32
32
32
32
33
33
33
33
33
33
33
33
32
32
32
32
32
32
32
32
32
32
32
32
32
32
32
32
32
32
32
32
32
32
32
32
32
32
32
32
32
32
32
32
32
32
32
32
32
32
32
32
32
32
32
33
33
33
33
33
33
33
33
33
33
33
32
33
33
33
34
34
33
33
33
32
32
33
32
32
32
32
31
31
32
32
32
32
32
28
28
28
28
28
28
27
27
27
27
27
27
27
22
22
21
21
21
21
21
21
20
20
19
18
18
18
18
18
18
18
18
16
16
16
16
14
14
14
13
13
11
11
11
11
11
11
11
11
11
9
9
9
9
9
9
9
9
9
8
8
8
8
8
8
8
8
8
8
7
7
7
7
7
7
7
7
7
7
7
7
7
7
7
7
8
8
8
8
8
8
8
8
8
8
8
8
8
8
8
8
8
8
8
8
8
8
8
8
8
8
7
7
8
8
8
8
8
8
8
8
8
9
9
9
9
9
9
9
9
9
9
9
9
9
9
8
8
7
7
7
7
6
6
6
6
5
5
6
6
6
6
6
6
6
5
4
4
4
4
4
4
4
4
4
4
4
4
4
4
4
3
3
3
3
3
3
3
3
3
3
3
3
3
3
3
4
4
4
4
5
5
5
5
5
5
5
5
5
5
5
5
4
4
4
4
6
6
6
6
6
6
6
6
6
6
6
6
6
6
7
7
7
7
8
8
8
8
8
9
10
10
10
10
10
10
10
10
10
10
10
10
10
10
10
10
10
11
11
11
11
13
13
13
13
14
14
14
14
14
14
13
13
13
13
13
14
15
15
15
16
16
15
15
15
16
16
16
16
16
16
17
17
17
17
18
18
18
18
18
18
18
18
18
18
17
17
17
17
17
17
17
17
17
17
17
17
17
17
17
17
17
17
15
15
15
15
15
15
15
16
17
17
17
17
17
17
17
17
17
17
16
16
16
16
14
14
14
14
14
14
14
14
14
14
14
14
14
14
14
14
14
14
14
14
14
15
15
15
15
15
15
16
16
18
18
18
18
18
18
18
18
18
18
18
18
18
18
18
18
17
17
17
17
17
17
17
17
17
17
17
17
17
17
17
17
17
17
17
17
17
17
17
17
17
17
16
16
16
16
16
16
16
16
15
15
15
14
14
14
14
13
12
12
12
12
12
12
12
12
12
12
11
12
13
13
13
13
13
13
12
12
12
12
12
10
10
9
9
9
9
9
9
9
9
9
9
9
8
8
8
8
8
8
8
7
7
7
7
7
7
7
7
7
7
7
7
7
7
6
6
6
6
6
6
6
6
6
6
6
6
6
6
7
7
6
6
6
6
5
5
5
5
5
5
5
5
5
5
5
5
5
5
5
5
5
5
4
4
5
5
5
5
5
5
5
5
5
5
5
5
5
5
5
5
5
5
5
5
5
5
5
5
5
5
5
5
5
5
5
4
4
4
3
3
3
3
3
3
3
3
3
3
3
3
3
3
3
3
3
3
3
4
4
4
3
3
3
3
3
3
3
3
3
3
3
3
3
3
3
3
3
3
3
4
4
4
4
4
4
4
4
4
4
4
4
4
4
4
4
4
4
4
4
4
4
4
4
4
4
5
5
5
5
5
5
5
5
5
5
5
5
5
5
5
6
5
5
5
5
5
5
5
5
5
5
5
5
5
5
5
5
5
5
5
5
6
6
6
6
6
6
6
5
5
5
5
5
5
5
5
5
5
5
5
5
5
5
5
5
5
5
5
5
4
4
4
4
4
4
4
4
4
4
4
4
4
4
4
4
4
4
4
4
4
4
4
4
4
4
4
4
4
4
4
4
4
4
4
4
4
4
4
4
4
4
4
4
4
4
4
4
4
4
4
4
4
4
4
4
2
2
2
2
2
2
2
2
1
1
1
1
1
1
1
1
1
1
1
1
1
1
1
1
1
1
1
1
1
1
1
1
1
1
1
1
1
1
1
1
1
1
1
1
1
1
1
1
1
1
0
0
0
0
0
0
0
0
0
0
0
0
0
0
0
0
0
0
0
0
0
0
0
0
0
0
0
0
0
0
0
1
1
1
1
1
2
2
2
2
2
2
2
2
2
2
2
2
2
2
2
2
2
2
2
2
2
2
2
2
2
2
3
3
3
3
3
3
3
3
3
3
3
3
3
3
3
3
3
3
3
3
3
3
3
3
3
3
3
3
3
3
3
3
3
3
3
3
3
3
3
3
3
3
3
4
4
4
4
4
4
5
5
5
5
5
5
5
5
5
5
5
5
5
5
5
5
5
5
5
5
5
5
5
5
5
4
4
4
4
4
4
4
4
4
3
3
3
3
3
3
3
3
3
3
3
3
3
3
3
3
3
3
3
3
3
3
3
3
3
3
3
3
3
4
4
4
5
4
4
4
4
4
4
4
4
4
4
4
4
4
4
4
4
4
4
4
4
4
4
4
4
4
4
4
4
4
4
4
4
4
5
5
6
7
7
7
7
7
7
7
7
7
7
7
7
7
7
7
7
7
7
7
7
7
7
7
6
6
6
6
6
6
6
6
6
6
6
7
8
8
8
8
8
8
8
8
8
8
8
8
8
8
8
8
8
8
8
8
8
8
8
8
8
9
9
9
9
9
9
9
9
9
9
9
9
9
9
9
9
9
9
9
9
9
9
9
9
9
9
9
9
8
8
8
8
8
9
9
9
11
12
12
12
12
12
12
12
12
11
12
14
14
14
14
14
14
14
14
14
14
14
14
15
15
17
18
24
23
23
23
24
25
25
25
25
25
26
27
27
27
27
26
26
25
25
25
25
25
25
25
25
25
25
25
25
24
24
24
24
24
24
24
24
24
24
24
24
24
24
24
24
24
24
25
27
27
27
27
27
27
27
27
27
27
27
27
27
27
27
27
27
28
28
28
27
27
27
27
27
26
26
24
24
24
24
24
24
24
24
24
24
24
24
24
24
24
25
25
25
25
25
25
24
24
24
24
24
23
23
23
23
23
23
23
23
23
23
23
23
23
23
22
22
20
20
20
19
18
18
18
18
18
18
18
18
18
18
18
18
17
17
17
17
17
17
17
14
14
13
13
13
13
13
13
13
14
14
14
13
12
12
12
12
12
12
12
12
12
12
12
12
12
11
11
11
11
12
16
18
22
23
22
22
22
22
22
23
29
29
30
30
30
30
30
30
30
30
30
30
29
28
28
28
28
28
28
26
26
26
26
26
26
26
25
25
25
25
25
25
25
25
25
25
25
25
25
25
25
25
25
24
24
23
23
23
23
24
24
24
24
24
24
24
24
24
24
24
24
24
24
24
24
24
24
24
24
24
24
23
23
23
23
23
22
22
22
22
22
22
22
22
22
22
22
22
22
22
22
22
22
22
21
21
21
21
21
21
22
21
21
21
21
20
20
20
20
20
20
20
19
19
19
19
19
19
19
19
19
19
18
17
17
17
17
17
17
17
17
17
17
17
17
17
17
17
17
17
17
17
18
18
18
18
18
18
19
18
18
18
18
18
17
16
16
16
16
16
16
16
16
16
16
16
15
15
15
15
15
14
14
14
14
14
14
14
14
14
14
14
13
13
13
15
14
18
22
25
25
25
25
25
25
25
25
25
25
24
24
24
24
24
24
24
23
23
23
22
22
22
22
22
22
21
21
21
21
21
21
21
21
21
21
21
21
21
21
21
21
21
21
21
21
21
21
21
21
21
22
21
21
21
21
21
21
21
21
22
22
22
20
20
20
20
20
20
20
20
20
19
19
18
18
18
18
18
18
18
18
18
18
18
18
18
19
19
19
19
19
19
19
20
20
21
21
21
21
21
21
21
21
21
21
22
24
24
26
26
24
24
28
28
29
37
39
42
42
43
43
43
43
43
46
51
52
52
52
52
52
52
52
52
52
52
51
51
51
51
51
51
51
51
51
50
48
48
48
48
48
47
47
47
47
48
49
49
49
49
48
48
48
48
48
48
47
47
48
48
48
49
49
51
51
51
51
51
49
48
48
48
48
49
49
49
49
49
49
49
49
51
53
52
52
52
51
51
51
51
52
54
54
53
53
53
53
53
53
53
53
53
53
53
53
54
53
52
52
47
47
47
47
46
46
46
46
44
44
43
39
39
39
39
39
39
42
43
43
44
44
44
44
44
44
44
43
41
41
40
40
40
40
39
39
39
40
40
39
40
40
40
39
39
39
39
39
39
39
38
43
42
42
42
43
41
41
41
41
42
42
42
42
42
42
42
42
41
41
41
41
41
41
40
40
40
40
40
40
37
37
37
37
36
36
36
36
36
36
35
35
35
35
35
33
32
32
32
31
31
31
31
31
32
32
30
30
31
31
31
31
32
33
33
33
31
29
29
29
29
29
28
28
27
27
27
27
27
27
27
27
27
27
25
26
26
27
27
27
27
27
27
27
27
27
27
27
25
24
24
24
25
25
24
24
24
23
23
23
24
26
26
27
27
27
30
31
31
32
32
32
32
31
31
31
31
31
31
31
31
31
31
31
31
31
31
31
31
31
31
31
31
31
29
29
29
29
28
27
27
26
26
26
26
26
26
26
26
26
26
26
25
25
26
26
27
29
32
37
37
37
37
37
37
38
38
38
38
38
38
38
38
37
37
37
37
37
37
37
38
37
37
37
37
37
37
37
37
37
37
37
37
37
37
37
37
37
37
37
37
37
37
37
36
36
36
37
37
37
37
37
37
37
37
37
37
37
38
36
35
34
34
34
34
34
34
34
34
34
34
33
33
33
33
33
32
31
29
29
29
29
29
29
29
30
30
29
29
29
29
29
29
29
30
30
30
30
30
28
28
28
28
25
27
29
30
32
37
42
52
53
54
56
56
56
56
56
56
56
56
56
56
56
56
56
56
56
55
54
52
52
50
49
49
50
50
52
53
52
55
55
55
55
55
54
54
55
55
55
55
54
54
53
53
53
54
54
54
54
54
55
55
55
55
55
55
55
55
55
55
55
55
55
55
55
55
55
54
53
53
53
53
53
53
53
53
53
52
52
52
52
52
52
52
52
52
51
55
55
56
56
56
56
55
54
54
55
55
55
55
55
55
55
55
53
52
52
52
52
52
52
52
52
52
52
52
52
51
51
51
51
51
51
51
51
50
50
50
48
48
48
47
46
45
45
44
44
44
44
45
47
46
46
46
46
46
47
47
47
47
47
46
46
46
46
46
44
43
43
43
43
43
43
43
43
41
40
40
38
38
38
39
39
39
38
39
37
37
37
37
38
38
37
37
37
37
37
33
33
33
31
31
31
30
28
27
27
27
27
27
27
27
27
27
27
27
27
26
26
26
26
26
25
25
24
24
23
23
23
22
18
18
18
18
18
18
18
18
18
16
16
15
15
15
15
15
15
15
15
15
15
15
16
16
16
16
16
16
16
16
16
16
16
17
17
18
18
18
18
18
18
16
16
16
16
16
15
15
15
16
16
16
16
14
11
11
11
11
11
11
12
12
12
10
10
10
10
10
10
10
10
10
10
10
10
10
10
10
10
10
11
11
11
11
10
10
10
10
10
10
10
10
10
10
9
9
9
9
9
9
9
9
9
9
10
10
10
10
10
10
10
10
9
9
9
9
10
11
12
12
12
13
14
14
14
14
14
14
13
13
13
12
13
13
13
13
13
14
16
18
18
18
18
18
18
18
18
18
18
18
19
19
19
19
20
22
22
22
22
22
22
22
22
22
22
22
24
25
25
25
24
24
24
23
23
23
23
23
24
24
24
24
24
24
24
23
23
23
23
23
23
23
23
23
23
23
24
24
24
24
24
24
24
24
24
24
24
24
24
24
23
23
23
23
23
23
25
25
25
25
25
25
25
25
25
26
26
26
25
25
25
26
29
29
29
29
29
28
28
28
28
28
28
27
26
26
26
26
26
26
26
26
26
25
25
24
24
24
24
24
24
24
23
23
24
24
24
25
25
26
25
25
25
25
25
25
25
25
25
25
23
22
22
22
22
22
22
18
18
18
18
18
18
18
18
18
18
18
18
18
18
18
18
18
18
18
18
18
18
18
18
18
18
18
18
18
18
18
18
18
18
17
17
17
18
18
18
18
18
18
18
18
18
18
18
18
18
18
18
18
18
18
18
17
17
14
14
14
14
14
14
14
14
14
14
14
14
14
14
14
14
14
14
14
13
13
13
13
13
13
13
12
12
12
12
12
12
12
12
11
11
11
10
10
10
10
10
10
10
10
10
10
12
12
12
12
12
12
12
12
13
13
14
14
11
11
11
11
11
11
10
10
10
10
10
11
14
14
14
15
13
14
14
14
14
14
17
19
20
22
22
22
22
22
22
22
22
23
22
22
22
22
22
22
25
24
24
24
24
23
23
23
23
23
23
23
23
23
23
23
23
23
23
23
24
24
24
24
23
23
23
23
23
23
23
23
23
23
23
23
23
23
23
23
23
23
23
23
23
24
24
24
24
24
24
25
25
25
25
25
24
24
24
24
24
23
23
23
23
23
23
23
23
23
23
23
23
23
23
23
23
23
23
23
23
21
21
21
21
21
22
23
23
23
22
22
22
22
22
22
22
22
22
21
21
20
20
20
20
20
19
19
19
18
18
18
18
18
18
18
18
18
18
18
18
18
17
17
17
16
16
16
18
18
19
18
19
19
19
19
19
19
19
19
19
18
19
19
18
18
18
18
18
18
18
18
18
18
18
15
15
15
14
14
14
14
14
14
14
14
13
12
12
12
12
12
12
12
12
12
12
12
12
12
13
13
14
15
15
15
15
15
15
15
15
15
19
20
20
20
21
21
23
23
23
24
24
24
23
24
24
24
25
25
25
25
25
25
24
24
24
24
24
24
24
24
24
25
25
25
24
24
24
25
25
25
25
25
25
25
25
25
25
25
25
25
25
25
25
25
25
25
25
25
25
25
25
25
24
24
26
27
30
30
33
33
33
33
33
32
32
31
31
31
31
32
31
31
31
31
31
31
31
31
31
31
31
30
29
29
29
29
29
29
29
29
29
29
30
29
31
31
31
31
30
32
32
32
32
32
31
31
31
31
33
34
35
36
36
36
36
36
36
37
37
37
37
36
37
37
37
37
37
37
37
37
37
37
37
37
37
37
37
37
37
37
37
37
36
37
37
37
37
37
37
37
37
37
37
37
37
37
37
37
37
37
37
37
37
38
37
36
36
38
38
39
39
38
38
39
40
40
41
41
41
41
41
41
41
42
42
42
42
42
40
40
40
40
40
40
39
37
37
36
36
36
36
36
36
36
36
36
36
33
33
33
33
33
33
33
33
33
33
33
32
31
31
31
31
31
31
31
31
31
31
32
34
38
53
54
55
55
56
56
56
58
58
59
61
59
59
58
58
58
58
58
58
58
58
58
56
56
56
55
55
55
55
55
55
55
55
55
55
55
55
55
55
55
57
57
58
56
56
57
56
58
57
58
58
57
57
55
55
55
55
55
55
54
54
53
53
51
51
51
51
51
51
51
51
53
53
53
53
50
50
50
50
50
50
50
50
50
50
50
50
50
50
50
50
50
50
50
50
50
50
50
50
50
50
50
50
50
49
50
51
50
51
51
50
48
48
47
47
47
46
46
46
46
46
46
46
46
46
46
46
46
46
46
44
44
44
44
44
44
44
41
41
41
41
41
41
41
39
38
37
37
36
36
36
36
36
35
35
35
35
35
35
35
36
34
35
34
34
34
34
34
34
33
33
33
33
33
33
33
33
33
34
33
32
32
30
30
28
28
27
27
26
26
26
26
26
27
27
27
27
27
26
26
26
25
25
24
24
24
24
24
25
25
25
25
25
25
25
25
25
25
25
25
25
24
24
24
24
23
23
23
23
22
20
20
20
20
20
19
19
19
19
19
20
22
22
21
21
21
21
21
21
21
21
21
20
20
20
20
20
19
19
19
19
19
18
18
18
18
18
18
18
18
18
18
18
18
18
18
16
17
16
16
16
17
18
19
18
19
19
20
22
22
22
22
22
22
22
23
23
23
23
21
21
20
20
20
21
21
21
21
21
21
22
22
22
26
26
26
26
28
28
28
48
53
59
62
62
62
62
63
67
71
71
70
70
70
70
70
70
70
70
71
71
71
71
71
71
71
71
71
70
71
72
73
73
73
75
74
74
74
74
76
78
78
80
80
79
79
79
79
79
79
79
79
81
81
81
81
81
81
81
81
81
81
81
81
81
79
79
78
78
78
78
78
77
77
77
77
77
77
77
77
77
77
77
77
77
77
77
77
77
77
77
77
77
77
77
79
79
79
79
79
79
79
81
81
81
81
79
79
81
87
94
94
94
95
95
95
99
100
99
99
96
95
97
98
100
100
100
100
103
103
101
99
99
99
98
98
98
95
94
94
93
93
93
93
92
92
93
93
92
92
92
91
90
90
88
88
88
87
86
86
82
82
81
81
80
78
78
77
77
77
77
77
76
75
74
74
74
72
72
72
72
69
69
69
70
70
70
70
70
72
72
71
67
67
67
67
66
66
67
67
68
65
65
63
64
66
65
66
70
71
71
73
73
73
72
73
73
74
74
74
74
74
73
72
72
71
71
71
71
71
72
72
72
72
72
72
75
81
84
86
86
86
85
85
85
85
83
83
84
85
89
89
91
90
96
98
100
111
115
122
122
122
122
122
128
129
134
135
135
134
134
139
139
139
139
137
136
136
136
136
139
142
143
147
147
148
147
148
148
148
150
150
151
150
149
158
159
163
163
163
163
161
159
159
159
160
158
159
159
158
157
156
156
158
158
158
158
157
156
155
156
156
158
159
154
154
154
154
154
153
152
151
150
150
151
152
151
151
153
150
149
148
148
148
151
153
150
150
152
153
153
153
142
140
140
140
140
139
143
139
137
136
136
136
136
136
136
136
136
134
134
134
133
133
130
130
128
125
125
125
124
124
124
122
122
119
118
118
118
121
123
121
121
121
121
121
121
121
118
114
114
112
111
112
114
114
112
111
112
110
111
111
110
108
107
104
101
101
100
96
96
95
94
94
94
94
93
92
92
92
91
90
87
82
81
81
85
90
88
88
87
82
81
81
80
80
80
78
78
76
76
76
75
74
74
74
74
73
73
73
73
73
73
73
71
70
70
66
66
65
63
63
62
62
62
63
63
63
63
67
68
68
69
69
68
68
68
68
68
68
68
68
69
69
72
73
73
73
71
70
66
67
67
67
67
66
66
68
68
68
69
70
70
68
65
62
59
57
56
56
56
56
56
56
58
58
58
58
58
58
59
60
60
59
57
57
56
56
56
56
56
56
56
56
56
56
56
56
56
52
53
54
53
54
54
54
53
53
53
53
53
53
53
53
53
53
50
50
50
50
49
48
48
48
48
48
46
45
45
48
48
48
51
50
50
49
49
49
49
49
49
50
50
48
47
49
49
49
50
51
51
51
45
43
43
43
43
41
40
40
40
40
40
39
39
39
39
38
37
37
37
37
37
37
35
36
36
36
35
34
34
34
34
34
34
35
37
37
37
37
37
37
37
37
37
37
37
37
37
37
37
37
41
41
42
42
42
42
42
42
42
44
44
44
44
43
43
43
43
44
44
44
44
43
43
44
44
41
41
41
41
41
41
41
41
41
41
42
43
43
44
44
48
52
55
58
67
72
72
73
74
74
74
74
74
74
74
74
74
74
74
73
73
73
73
73
73
74
74
74
74
74
74
76
76
76
76
76
76
77
75
75
75
76
77
76
76
74
74
76
76
76
76
74
73
73
75
83
83
85
86
86
84
84
87
87
94
97
110
111
121
126
125
124
124
126
129
134
145
146
160
192
205
209
210
211
209
209
219
219
219
230
229
231
233
233
234
229
231
229
229
229
229
230
230
230
229
229
229
229
228
228
228
228
228
228
227
227
228
228
226
226
230
230
230
232
234
233
231
231
230
230
230
230
230
231
229
229
229
229
229
229
226
226
224
224
224
222
222
223
231
242
266
291
315
368
370
370
375
376
377
378
379
379
380
380
380
379
380
378
378
378
378
378
376
376
375
375
375
374
375
376
377
376
375
376
378
379
377
377
379
377
379
383
382
378
378
381
383
385
385
388
389
396
398
397
395
394
386
387
389
387
384
382
380
377
376
374
373
373
373
373
373
373
374
374
375
375
373
370
368
367
366
354
343
335
333
332
331
328
327
327
327
328
328
324
313
312
309
309
308
304
304
304
302
302
300
301
300
299
296
292
292
285
284
282
281
282
280
279
271
267
267
266
259
262
261
258
258
258
257
259
252
256
256
255
241
241
241
248
250
249
252
254
245
241
240
230
229
227
223
213
212
213
213
210
210
211
211
212
207
203
203
202
202
201
201
199
199
197
196
194
194
201
203
199
193
191
185
183
182
181
175
176
170
161
161
161
159
159
158
159
158
159
158
156
153
153
151
151
149
149
148
146
146
147
146
145
142
139
137
137
137
136
136
139
140
127
122
117
117
121
123
125
127
130
130
129
129
129
129
129
128
127
127
127
126
126
126
126
126
126
121
120
118
118
118
118
118
118
118
116
116
116
109
108
108
108
108
107
105
98
93
90
87
87
87
87
87
87
87
85
85
81
81
80
80
80
80
80
80
80
80
80
80
79
80
80
80
79
77
77
77
76
75
71
68
66
66
65
65
65
65
65
64
64
61
61
61
61
61
62
62
61
61
61
58
55
55
55
55
54
57
56
58
60
60
56
55
54
55
59
66
71
66
65
62
66
68
67
67
82
87
97
106
104
109
111
119
119
120
122
122
122
124
125
125
129
129
130
132
134
143
147
148
150
153
153
153
153
156
157
157
159
159
159
159
159
161
162
162
164
164
168
168
168
168
169
169
169
169
169
169
169
169
169
169
169
170
170
171
171
171
171
171
171
171
172
172
172
172
172
173
173
174
178
182
186
188
190
191
192
192
196
199
199
213
214
214
214
214
214
214
277
279
285
290
324
328
352
352
352
352
352
352
352
352
355
355
355
356
355
355
354
353
353
353
353
354
353
353
352
352
352
356
359
366
369
367
370
379
379
379
383
382
381
380
368
370
366
337
326
316
316
332
336
341
343
347
355
355
360
364
359
355
355
352
352
353
353
352
352
355
356
356
355
355
354
354
354
354
354
356
352
352
350
350
350
350
352
350
350
350
350
347
345
343
343
342
342
340
336
336
336
335
333
333
333
329
329
327
326
326
325
324
323
322
322
321
319
317
316
311
311
309
308
309
308
310
309
306
301
297
296
296
296
296
295
293
292
290
290
286
283
273
274
261
259
258
256
256
256
259
264
264
262
260
265
269
276
275
271
269
270
264
262
255
240
237
238
234
232
234
233
233
233
230
229
222
219
216
215
214
214
214
216
222
221
213
206
202
197
198
195
195
197
197
196
193
193
191
191
193
191
188
188
184
178
182
183
185
230
232
239
244
240
241
243
244
237
238
240
240
237
237
236
235
232
230
214
212
212
216
221
225
232
232
234
237
237
236
235
240
241
263
263
261
261
261
261
261
262
266
267
269
267
259
259
260
260
259
262
262
264
264
265
265
265
266
267
262
262
263
263
264
265
265
265
267
272
272
271
271
272
270
270
268
268
267
265
264
264
264
263
262
262
262
261
257
255
254
251
256
282
305
309
306
304
308
311
313
314
314
314
314
314
314
314
314
315
313
308
308
307
307
311
310
312
313
306
305
304
299
296
296
296
294
291
287
286
289
292
294
296
302
320
322
325
326
326
323
322
322
322
322
325
324
315
314
305
295
294
289
289
292
300
314
314
319
321
322
320
320
318
317
317
316
308
308
308
307
308
307
303
305
303
300
301
301
301
302
298
296
295
303
303
311
308
309
308
307
305
304
302
302
302
305
302
303
308
303
301
296
296
296
296
296
296
296
296
296
293
289
289
287
287
278
278
277
270
271
266
266
266
267
263
262
263
259
259
259
256
252
252
252
244
244
244
243
242
237
236
229
226
227
227
228
228
231
228
227
227
227
227
228
228
223
223
223
223
223
223
222
222
221
220
219
218
216
216
220
222
223
222
223
224
217
218
218
215
215
213
216
216
214
218
217
218
216
217
226
226
231
234
228
226
224
218
215
215
214
204
199
202
202
200
200
200
200
200
214
222
250
252
266
261
273
273
276
277
277
277
276
271
272
270
268
267
268
268
266
263
260
259
267
268
275
280
281
280
278
278
277
280
279
279
277
270
269
268
268
269
269
269
269
269
267
264
261
261
262
262
261
260
260
260
261
257
256
257
257
258
257
258
257
257
257
254
250
250
250
250
248
247
246
246
245
245
245
245
245
244
244
249
250
250
252
251
244
245
245
245
245
255
268
287
287
300
314
327
333
345
347
360
356
359
359
362
367
367
370
369
367
367
357
357
357
357
357
357
355
352
353
353
348
347
342
340
340
341
340
340
339
336
331
333
326
328
335
345
351
345
347
344
346
347
337
337
338
342
342
344
340
341
338
338
338
336
339
335
333
333
332
332
332
326
322
320
318
314
313
312
312
311
310
309
309
309
308
308
308
308
308
307
300
297
301
303
303
305
301
306
304
303
302
312
312
314
313
315
315
314
314
313
312
311
313
310
313
314
311
308
303
301
301
301
302
299
300
296
294
296
320
344
458
481
494
498
505
505
560
564
564
573
572
567
567
564
563
563
563
560
555
556
556
556
561
561
563
562
559
559
555
554
554
553
553
541
540
536
529
528
530
530
525
525
525
518
513
512
510
509
505
504
498
493
493
492
491
490
490
490
487
486
485
485
485
485
484
480
481
477
476
475
473
474
474
474
471
470
471
471
472
471
472
468
465
465
466
465
464
464
463
463
463
463
463
460
459
456
452
450
449
446
446
441
441
430
422
421
419
419
415
405
405
407
403
403
402
400
395
395
395
390
389
388
385
384
384
380
366
351
337
335
333
333
335
337
321
318
297
296
296
294
294
295
298
296
285
260
254
251
250
248
240
238
184
161
74
71
69
69
68
61
58
56
56
55
55
54
54
53
56
57
57
59
66
72
71
71
72
70
69
70
70
71
75
75
74
74
74
74
74
74
74
74
74
73
73
72
71
69
69
69
68
68
68
67
67
67
67
67
67
67
67
67
67
68
67
66
64
64
64
64
64
64
63
63
63
63
63
63
63
63
63
63
63
63
63
62
62
59
59
59
59
59
59
59
59
59
59
59
59
59
59
59
59
59
58
60
61
61
60
60
60
60
60
57
56
56
55
55
55
55
55
55
54
52
51
51
50
50
50
50
49
49
49
50
53
53
53
53
53
52
48
48
48
47
47
47
46
45
45
44
45
44
44
44
44
41
41
41
41
41
44
44
42
42
42
44
45
45
45
44
44
43
44
44
44
44
43
45
44
44
44
42
42
42
42
42
41
40
40
40
40
42
44
44
44
43
44
44
43
40
40
40
41
43
41
46
48
55
62
62
62
62
64
61
61
61
61
61
60
61
61
62
63
63
68
68
70
70
70
70
69
69
69
69
69
68
68
68
68
68
68
68
68
68
68
68
68
68
68
68
69
69
68
68
66
66
66
66
66
66
67
67
67
71
71
72
72
73
76
76
76
77
77
77
77
77
79
79
79
79
79
79
79
79
79
79
79
79
78
78
78
78
78
78
78
77
77
77
77
77
79
79
78
77
77
75
75
75
75
74
74
74
72
72
71
72
69
70
69
69
65
65
65
65
65
62
59
59
58
58
58
58
58
58
57
57
57
56
56
55
54
54
54
52
52
52
52
50
50
50
50
50
50
50
49
49
49
49
49
47
47
47
47
43
42
39
44
45
46
47
44
43
43
43
43
38
38
38
37
37
37
37
37
37
36
36
36
36
36
36
35
35
35
35
35
34
32
32
32
31
30
30
30
29
29
29
28
28
29
29
29
29
29
29
29
29
29
28
28
28
27
27
27
27
27
26
26
24
24
24
24
24
24
24
24
24
24
24
24
24
24
24
24
24
24
24
26
27
28
32
34
48
54
55
55
55
59
57
57
57
57
58
56
55
54
54
54
54
53
53
53
53
52
52
52
52
52
52
51
51
51
51
51
50
50
50
50
50
50
50
50
50
50
50
50
50
50
50
50
50
50
51
52
52
52
52
54
53
53
53
53
53
53
53
53
53
54
54
54
55
56
57
57
57
57
58
59
59
59
58
58
57
56
56
56
56
56
56
56
56
57
57
57
57
57
57
57
57
56
58
57
56
56
56
56
56
56
56
56
56
56
55
55
55
55
55
55
55
55
55
55
55
55
55
55
55
55
55
55
55
55
54
53
49
47
47
47
47
47
47
47
47
47
47
47
46
46
45
44
44
44
44
43
39
39
39
39
38
38
38
38
37
37
37
36
37
37
33
32
32
33
33
33
33
33
32
31
31
30
30
30
31
31
31
31
31
31
31
31
31
31
31
31
29
29
27
28
30
29
29
30
31
31
30
28
28
28
27
28
27
28
28
27
27
27
27
26
26
25
25
25
24
24
24
24
27
27
24
24
23
23
23
23
22
22
22
22
22
22
22
22
22
22
22
22
22
24
24
24
23
23
22
22
22
22
22
22
20
20
19
19
20
20
20
20
20
20
20
20
19
19
19
19
19
19
21
21
21
21
21
21
21
21
21
21
20
20
20
20
20
21
21
22
22
22
22
22
20
19
20
20
20
20
21
21
21
22
22
22
22
22
22
22
21
21
21
21
21
21
21
21
21
21
21
21
21
21
21
21
21
21
21
21
21
21
21
21
21
21
21
21
21
21
21
22
22
22
21
20
20
19
20
20
20
22
23
24
24
24
24
23
23
23
23
23
22
22
22
22
22
22
22
22
22
22
22
23
23
23
23
23
22
22
22
22
22
22
21
21
21
21
23
23
23
23
23
23
23
23
23
23
23
23
23
24
22
23
24
24
24
25
25
23
23
23
20
21
21
21
21
21
21
20
19
19
19
21
21
21
21
21
21
21
21
21
21
21
21
21
21
21
20
20
20
19
19
19
19
19
23
26
27
28
28
28
27
26
26
26
28
28
30
30
31
31
31
31
31
31
31
31
31
30
30
29
29
30
35
36
35
35
35
35
35
35
35
35
35
35
34
35
35
35
35
35
35
36
36
37
38
39
39
40
40
40
41
42
42
43
43
43
43
43
43
43
43
43
45
45
45
45
45
45
45
44
45
45
45
45
44
44
44
44
44
44
44
43
43
44
43
42
42
42
42
43
44
43
43
43
43
43
44
46
46
47
47
47
47
46
46
46
46
46
46
46
43
43
43
43
43
44
44
44
42
42
42
42
42
42
42
42
42
41
40
40
40
40
40
39
39
39
39
39
39
39
39
39
38
38
38
38
37
37
37
40
43
45
47
49
49
49
48
48
48
46
44
43
43
42
43
42
42
42
42
42
42
42
41
38
38
41
41
45
49
49
48
48
47
48
48
48
49
49
49
49
49
49
49
49
49
49
49
50
48
48
49
48
50
51
47
47
48
48
48
48
50
51
50
50
50
50
51
50
50
50
50
51
51
51
51
51
51
51
51
51
51
51
51
51
52
52
54
54
57
60
66
66
66
66
66
73
73
73
72
71
70
70
70
72
71
71
72
72
72
72
72
72
72
71
71
65
65
65
65
66
66
66
65
64
64
64
64
64
64
64
64
63
64
64
64
64
64
64
64
63
63
62
62
62
62
61
61
61
61
61
61
61
61
61
62
62
61
62
60
60
60
60
59
56
56
56
56
55
54
53
53
53
53
53
53
57
58
59
59
59
56
56
57
57
57
57
57
58
59
69
70
70
70
70
71
72
70
71
72
72
71
70
71
71
73
71
69
69
69
66
66
66
67
67
67
68
68
70
71
70
70
69
69
69
69
69
69
69
68
68
67
68
67
66
65
65
65
65
65
65
67
67
67
67
66
66
66
66
66
66
66
62
61
61
61
61
61
61
61
61
61
61
61
60
59
59
56
56
55
55
55
55
55
55
55
55
55
55
55
55
55
54
54
54
54
54
54
53
53
53
52
51
51
51
51
51
51
51
51
50
47
47
47
47
47
47
47
47
47
47
47
47
46
46
46
46
46
46
46
45
45
44
44
43
43
42
42
42
41
41
41
40
40
39
38
38
37
37
37
37
37
37
37
37
37
37
37
37
37
37
36
36
34
35
34
35
34
33
34
36
35
34
32
32
32
32
32
32
33
33
32
30
31
31
31
31
29
29
29
28
29
29
29
29
29
27
27
27
25
23
23
21
21
21
19
19
19
18
17
16
16
15
14
14
14
14
14
14
14
14
13
13
13
13
13
13
12
12
12
12
12
12
12
13
13
13
13
13
13
13
13
13
13
13
13
13
13
13
13
13
13
13
13
13
13
13
13
13
13
13
13
13
13
13
13
13
13
13
13
13
13
13
13
13
13
13
13
13
13
13
13
13
13
13
13
13
13
13
13
13
13
13
13
14
14
14
14
14
14
14
14
14
14
14
14
13
11
10
11
11
10
10
10
10
11
11
11
12
12
12
11
10
9
8
9
9
9
10
10
14
16
16
16
16
16
16
16
16
16
16
16
16
16
16
16
16
16
15
15
15
15
15
15
15
15
15
15
15
15
15
15
15
15
16
16
16
16
16
15
15
15
15
15
15
15
15
15
15
15
15
15
15
15
14
14
14
14
14
14
14
14
14
14
14
14
14
14
15
15
15
16
16
16
16
18
19
19
19
19
19
19
20
20
21
21
21
22
22
23
23
23
23
23
24
23
23
23
23
25
25
25
25
26
26
26
26
26
26
26
27
27
27
28
28
28
28
29
29
29
28
28
28
28
28
28
28
28
28
28
29
30
30
30
30
29
29
29
29
30
30
31
31
31
31
31
30
30
30
30
30
30
28
27
27
27
26
26
26
26
26
26
26
26
27
28
35
36
36
35
35
38
38
38
47
47
49
49
48
52
52
55
58
59
58
58
58
58
58
59
59
59
59
59
59
59
59
59
59
58
58
57
57
57
56
56
56
56
56
55
55
55
55
55
55
55
54
53
53
53
53
51
51
51
51
51
51
51
51
51
51
51
51
51
51
51
51
51
52
52
51
51
51
51
51
51
51
51
51
51
51
51
51
52
52
51
51
50
50
51
51
48
48
48
49
49
49
49
49
50
50
50
50
50
49
49
50
53
54
54
55
55
55
55
55
55
53
53
53
53
53
53
53
52
52
52
50
50
50
50
50
50
50
46
46
46
45
43
43
43
43
43
41
40
40
40
40
39
39
39
39
38
38
38
37
37
37
37
37
35
35
35
35
35
34
34
32
31
31
31
32
33
33
33
34
35
35
35
35
35
35
35
35
35
35
36
36
35
35
35
35
35
35
35
33
33
33
32
31
31
30
30
30
30
30
30
30
27
26
26
26
26
26
26
26
26
26
26
26
26
26
26
26
26
26
24
24
24
24
24
24
24
24
24
24
24
24
24
24
24
23
23
23
23
23
23
23
23
22
22
22
22
22
22
21
21
21
21
21
21
21
21
21
21
21
21
21
21
21
21
21
21
20
20
20
19
19
19
19
19
19
19
18
18
18
18
18
18
18
16
16
15
15
15
15
15
15
16
16
16
15
15
15
15
15
15
15
15
13
13
13
13
13
13
13
11
11
11
11
11
11
11
11
10
10
9
9
9
9
9
9
9
9
8
9
9
9
8
8
7
7
7
6
7
5
5
5
6
6
6
6
6
6
6
6
6
6
6
6
6
5
5
5
5
5
5
5
5
5
5
5
5
5
5
5
5
5
5
5
5
5
5
5
5
5
5
5
5
5
5
5
5
5
5
5
5
5
5
5
5
5
5
5
5
5
5
6
6
6
6
6
6
6
5
5
5
5
5
5
5
5
5
5
5
5
5
5
5
5
5
5
5
5
4
4
4
4
4
4
4
4
4
4
4
4
4
4
4
4
4
4
4
3
3
3
3
4
4
4
4
4
4
4
4
4
4
4
4
4
4
3
3
3
3
3
3
3
3
3
3
3
3
3
3
3
3
3
3
3
2
2
2
2
2
2
2
2
2
2
2
2
2
2
2
2
2
2
2
2
2
2
2
2
2
2
2
2
2
2
2
1
1
1
1
1
1
1
1
1
1
1
1
1
1
1
1
1
1
1
1
1
1
1
1
1
1
1
1
1
1
1
1
1
1
1
1
1
1
1
1
1
0
0
0
0
0
0
0
0
0
0
0
0
0
0
0
0
0
0
0
0
0
0
0
0
0
0
0
0
0
0
0
0
0
0
0
0
0
0
0
0
0
0
0
0
0
0
0
0
0
0
0
0
0
0
0
0
0
0
0
0
0
0
0
0
0
0
0
0
0
0
0
0
0
0
0
0
0
0
0
0
0
0
0
0
0
0
0
0
0
0
0
0
0
0
0
0
0
0
0
0
0
0
0
0
0
0
0
0
0
0
0
0
0
0
0
0
0
0
0
0
0
0
0
0
0
0
0
0
0
0
0
0
0
0
0
0
0
0
0
0
0
0
0
0
0
0
0
0
0
0
0
0
0
0
0
0
0
0
0
0
0
0
0
0
0
0
0
0
0
0
0
0
0
0
0
0
0
0
0
0
0
0
0
0
0
0
0
0
0
0
0
0
0
0
0
0
0
0
0
0
0
0
0
0
0
0
0
0
0
0
0
0
0
0
0
0
0
0
0
0
0
0
0
0
0
0
0
0
0
0
0
0
0
0
0
0
0
1
1
1
1
1
1
1
1
1
1
1
1
1
1
1
1
1
1
1
1
1
1
1
1
1
1
1
1
1
1
1
1
1
1
1
1
1
1
1
1
1
1
1
1
1
1
1
1
1
1
1
1
1
1
1
1
1
1
1
1
1
1
1
1
1
1
1
1
1
1
1
1
1
1
1
1
1
1
1
1
1
1
1
1
1
1
1
1
1
2
2
2
2
2
2
2
2
2
2
2
2
2
2
2
2
2
2
2
2
2
2
2
2
2
2
2
2
2
2
2
2
2
2
2
2
2
2
2
2
2
2
2
2
2
2
3
2
2
2
2
2
2
2
2
2
2
2
2
2
2
2
2
2
2
2
2
2
2
2
1
1
1
1
1
1
1
1
1
1
1
1
1
1
1
1
1
1
1
1
1
1
1
1
1
1
1
1
1
1
1
1
1
1
1
1
1
1
1
1
1
1
1
1
1
1
1
1
1
1
1
1
1
1
1
1
1
1
1
1
1
1
1
1
1
1
1
1
1
1
1
1
1
1
1
1
1
1
1
1
1
1
0
0
0
0
0
0
0
0
0
0
0
0
0
0
0
0
0
0
0
0
0
0
0
0
0
0
0
0
0
0
0
0
0
0
0
0
0
0
0
0
0
0
0
0
0
0
0
0
0
0
0
0
0
0
0
0
0
0
0
0
0
0
0
0
0
0
0
0
0
0
0
0
0
0
0
0
0
0
0
0
0
0
0
0
0
0
0
0
0
0
0
0
0
0
0
0
0
0
0
0
0
0
0
0
0
0
0
0
0
0
0
0
0
0
0
0
0
0
0
0
0
0
0
0
0
0
0
0
0
0
0
0
0
0
0
0
0
0
0
0
0
0
0
0
0
0
0
0
0
0
0
0
0
0
0
0
0
0
0
0
0
0
0
0
0
0
0
0
0
0
0
0
0
0
0
0
0
0
0
0
0
0
0
0
0
0
1
1
1
1
1
1
1
1
1
1
1
1
1
1
1
1
1
1
2
2
2
2
2
2
1
1
1
1
1
1
1
1
1
1
1
2
2
2
2
2
2
2
2
2
2
2
2
2
2
2
2
2
2
2
2
2
2
2
2
2
2
2
2
2
2
2
2
2
2
2
2
2
2
2
2
2
2
2
2
2
2
2
2
2
2
2
2
2
2
2
2
2
2
2
2
2
2
2
2
2
2
2
2
2
2
2
2
2
2
2
2
2
2
2
2
2
2
2
2
2
2
2
2
2
2
2
2
2
2
2
2
2
2
2
2
2
2
2
2
2
2
2
2
2
2
2
2
2
2
2
2
2
2
2
2
2
2
2
2
2
2
2
2
2
2
2
2
2
2
2
2
1
1
1
1
1
2
2
2
2
2
2
2
2
2
2
2
2
2
2
2
2
2
2
2
2
2
2
2
2
2
2
2
2
2
3
3
3
3
3
3
3
3
3
3
3
3
3
3
3
3
3
3
3
3
3
3
3
3
3
3
3
3
3
3
3
3
3
3
3
2
1
1
1
1
1
1
1
1
1
1
1
1
1
1
1
1
1
1
1
1
1
1
1
1
1
1
1
1
1
1
1
1
1
1
1
1
1
1
1
1
1
1
1
1
1
1
1
1
1
1
1
1
1
1
1
1
1
1
1
1
1
1
1
1
1
1
1
1
1
0
0
0
0
0
0
0
0
0
0
0
0
0
0
0
0
0
0
0
0
0
0
0
0
0
0
0
0
0
0
0
0
0
0
0
0
0
0
0
0
0
0
0
0
0
0
0
0
0
0
0
0
0
0
0
0
0
0
0
0
0
0
0
0
0
0
0
0
0
0
0
0
0
0
0
0
0
0
0
0
0
0
0
0
0
0
0
0
0
0
0
0
0
0
0
0
0
0
0
0
0
0
0
0
0
0
0
0
0
0
0
0
0
0
0
0
0
0
0
0
0
0
0
0
0
0
0
0
0
0
0
0
0
0
0
0
0
0
0
0
0
0
0
0
0
0
0
0
0
0
0
0
0
0
0
0
0
0
0
0
0
0
0
0
0
0
0
0
0
0
0
0
0
0
0
0
0
0
0
0
0
0
0
0
0
0
0
0
0
0
0
0
0
0
0
0
0
0
0
0
0
0
0
0
0
0
0
0
0
0
0
0
0
0
0
0
0
0
0
0
0
0
0
0
0
0
0
0
0
0
0
0
0
0
0
0
0
0
0
0
0
0
0
0
0
0
0
0
0
0
0
0
0
0
0
1
1
1
1
1
1
1
0
0
0
0
0
0
0
0
0
0
0
0
0
0
0
0
0
0
0
0
0
0
0
0
0
0
0
0
0
0
0
0
0
0
0
0
0
0
0
0
0
0
0
0
0
0
0
0
0
0
0
0
0
0
0
0
0
0
0
0
0
0
0
0
0
0
0
0
0
0
0
0
0
0
0
0
0
0
0
0
0
0
0
0
0
0
0
0
0
0
0
0
0
0
0
0
0
0
0
0
0
0
0
0
0
0
0
0
0
0
0
0
0
0
0
0
0
0
0
0
0
0
0
0
0
0
0
0
0
0
0
0
0
0
0
0
0
0
0
0
0
0
0
0
0
0
0
0
0
0
0
0
0
0
0
0
0
0
0
0
0
0
0
0
0
0
0
0
0
0
0
0
0
0
0
0
0
0
0
0
0
0
0
0
0
0
0
0
0
0
0
0
0
0
0
0
0
0
0
0
0
0
0
0
0
0
0
0
0
0
0
0
0
0
0
0
0
0
0
0
0
0
0
0
0
0
0
0
0
0
0
0
0
0
0
0
0
0
0
0
0
0
0
0
0
0
0
0
0
0
0
0
0
0
0
0
0
0
0
0
0
0
0
0
0
0
0
1
1
2
2
2
2
2
2
2
2
2
2
2
2
2
2
2
2
2
2
2
2
2
2
2
2
2
2
2
2
2
2
2
2
2
2
2
2
2
2
2
2
2
2
2
2
2
2
2
2
2
2
2
2
2
2
2
2
2
2
2
2
2
2
2
2
2
2
2
2
2
2
2
2
2
2
2
2
2
2
2
2
2
2
2
2
2
2
2
2
2
2
2
2
2
2
2
2
2
2
2
2
2
2
2
2
2
2
3
3
3
3
3
3
3
3
3
3
3
3
3
3
3
4
4
4
4
4
4
4
4
4
6
6
7
9
9
8
7
7
7
7
6
6
6
6
6
6
6
6
6
6
6
6
6
6
6
6
6
6
6
6
6
6
6
6
6
6
6
6
6
6
6
6
6
6
6
6
7
7
7
7
8
8
8
8
8
8
8
8
8
8
8
8
8
8
8
8
8
8
8
8
8
8
8
8
8
8
8
8
8
8
8
8
8
8
8
8
8
8
8
8
8
7
7
7
8
8
8
8
9
9
9
9
9
9
9
9
9
9
9
9
9
9
9
9
9
9
9
9
9
9
9
9
9
9
9
9
9
9
9
9
8
8
8
8
8
7
7
7
7
7
7
7
7
7
6
6
7
7
7
7
7
7
7
7
8
8
8
8
8
8
8
8
8
9
9
10
10
10
10
10
8
8
8
8
8
8
8
8
8
8
8
7
7
7
7
7
6
6
6
6
6
6
6
6
6
6
6
6
6
6
6
6
6
6
6
6
6
6
6
6
6
6
6
6
5
5
5
5
4
4
4
4
4
4
4
4
4
4
4
5
5
5
5
5
5
5
5
5
5
5
5
5
5
5
5
5
5
5
5
5
5
5
5
5
5
5
5
5
5
5
5
5
5
5
5
5
5
4
4
4
4
4
4
4
4
4
5
5
5
5
5
5
5
5
5
4
4
4
4
4
3
3
3
3
3
3
2
2
2
1
1
1
1
1
1
1
1
1
1
1
1
1
1
3
3
3
3
3
3
3
3
3
3
3
3
3
3
3
3
3
3
3
3
3
3
3
3
3
3
3
3
3
3
3
3
3
3
3
3
3
3
3
3
3
3
3
3
3
3
3
3
3
3
3
3
3
3
2
2
2
2
2
2
2
2
2
2
2
2
2
2
2
2
2
2
2
2
2
2
2
2
2
2
2
2
2
2
2
2
2
2
2
2
2
2
2
2
2
2
2
2
1
1
1
1
1
1
1
0
0
0
0
0
0
0
0
0
0
0
0
0
0
0
0
0
0
0
0
0
0
0
0
0
0
0
0
0
0
0
0
0
0
0
0
0
0
0
0
0
0
0
0
0
0
0
0
0
0
0
0
0
0
0
0
0
0
0
0
0
0
0
0
0
0
0
0
0
0
0
0
0
0
0
0
0
0
0
0
0
0
0
0
0
0
0
0
0
0
0
0
0
0
0
0
0
0
0
0
0
0
0
0
0
0
0
0
0
0
0
0
0
0
0
0
0
0
0
0
0
0
0
0
0
0
0
0
0
0
0
0
0
0
0
0
0
0
0
0
0
0
0
0
0
0
0
0
0
0
0
0
0
0
0
0
0
0
0
0
0
0
0
0
0
0
0
0
0
0
0
0
0
0
0
0
0
0
0
0
0
0
0
0
0
0
0
0
0
0
0
0
0
0
0
0
0
0
0
0
0
0
0
0
0
0
0
0
0
0
0
0
0
0
0
0
0
0
0
0
0
0
0
0
0
0
0
0
0
0
0
0
0
0
0
0
0
0
0
0
0
0
0
0
0
0
0
0
0
0
0
0
0
0
0
0
0
0
0
0
0
0
0
0
0
0
0
0
0
0
0
0
0
0
0
0
0
0
0
0
0
0
0
0
0
0
0
0
0
0
0
0
0
0
0
0
0
0
0
0
0
0
0
0
0
0
0
0
0
0
0
0
0
0
0
0
0
0
0
0
0
0
0
0
0
1
1
1
1
1
1
1
1
1
1
1
1
1
1
1
1
1
1
1
1
1
1
1
1
1
1
1
1
1
1
1
1
1
1
1
1
1
1
1
1
1
1
1
1
2
3
3
3
3
3
3
3
3
3
3
3
3
3
3
3
3
4
4
4
4
4
4
4
4
4
4
4
4
4
4
4
4
4
4
4
4
4
4
4
4
4
4
4
4
4
4
4
4
4
4
4
4
4
4
4
4
4
4
4
4
4
4
4
4
4
4
4
4
4
4
4
4
4
4
4
4
4
4
4
4
4
4
4
4
4
4
4
4
4
4
4
4
4
4
4
4
3
3
3
3
3
3
3
3
3
3
3
3
3
3
3
3
3
3
3
4
4
4
4
4
4
4
4
3
3
3
2
2
2
2
2
2
2
2
2
2
2
2
2
2
2
2
2
2
1
1
1
1
1
1
1
1
1
1
1
1
1
1
1
1
1
1
1
2
2
2
2
2
2
2
2
2
2
2
2
2
2
2
2
2
2
2
2
2
2
2
2
2
2
2
2
2
2
2
2
2
2
2
2
2
2
2
2
2
2
2
2
2
2
2
2
2
2
2
2
2
2
2
2
1
1
1
1
1
1
1
1
1
1
1
1
1
1
1
1
1
1
1
1
1
1
1
1
1
1
1
1
1
1
1
1
1
1
1
1
1
1
1
1
1
0
0
0
0
0
0
0
0
0
0
0
0
0
0
0
0
0
0
0
0
0
1
1
1
1
1
1
1
1
1
1
1
1
1
1
1
1
1
1
1
1
1
1
1
1
1
1
1
1
1
1
1
1
1
1
1
1
1
1
1
1
1
1
1
1
1
1
1
1
1
1
1
1
1
1
1
0
0
0
0
0
0
0
0
0
0
0
0
0
0
0
0
0
0
0
0
0
0
0
0
0
0
0
0
0
0
0
0
0
0
0
0
0
0
0
0
0
0
0
0
0
0
0
0
0
0
0
0
0
0
0
0
0
0
0
0
0
0
0
0
0
0
0
0
0
0
0
0
0
0
0
0
0
0
0
0
0
0
0
0
0
0
0
0
0
0
0
0
0
0
0
0
0
0
0
0
0
0
0
0
0
0
0
0
0
0
0
0
0
0
0
0
0
0
0
0
0
0
0
0
0
0
0
0
0
0
0
0
0
0
0
0
0
0
0
0
0
0
0
0
0
0
0
0
0
0
0
0
0
0
0
0
0
0
0
0
0
0
0
0
0
0
0
0
0
0
0
0
0
0
0
0
0
0
0
0
0
0
0
0
0
0
0
0
0
0
0
0
0
0
0
0
0
0
0
0
0
0
0
0
0
0
0
0
0
0
0
0
0
0
0
0
0
0
0
0
0
0
0
0
0
0
0
0
0
0
0
0
0
0
0
0
0
0
0
0
0
0
0
0
0
0
0
0
0
0
0
0
0
0
0
0
0
0
0
0
0
0
0
0
0
0
0
0
0
0
0
0
0
0
0
0
0
0
0
0
0
0
0
0
0
0
0
1
1
1
1
1
1
1
1
1
2
3
3
3
3
3
3
2
2
2
2
2
2
2
2
2
2
2
2
2
2
2
2
2
2
2
2
2
2
2
2
2
2
2
2
2
2
2
2
2
2
2
2
2
2
2
2
2
2
2
2
2
2
2
2
2
2
2
2
2
2
3
3
3
3
3
3
3
3
3
3
3
3
4
4
4
4
4
4
4
4
4
4
4
4
4
4
4
4
4
4
4
4
4
4
4
4
4
4
4
5
5
6
6
6
6
6
6
7
7
7
7
7
7
7
7
7
8
8
8
8
8
8
8
8
8
8
8
8
8
8
8
8
8
8
8
8
8
7
7
7
7
7
7
7
7
7
7
7
6
6
6
6
6
6
6
6
6
6
6
6
6
6
6
5
5
5
5
5
5
5
5
5
6
6
6
6
6
6
6
6
6
6
6
5
5
5
5
5
5
5
4
4
4
4
4
4
4
4
4
4
4
4
4
4
4
4
4
4
4
4
4
4
4
4
4
4
4
4
4
4
4
3
3
3
3
3
3
2
2
2
2
2
2
2
2
2
2
2
2
2
2
2
2
2
2
2
2
2
2
2
2
2
2
1
1
1
1
1
1
1
0
0
0
0
0
0
0
0
0
0
0
0
0
0
0
0
0
0
0
0
0
0
0
0
0
0
0
0
0
1
2
3
3
3
3
3
4
4
4
4
4
4
4
4
4
4
4
4
4
4
4
4
4
4
4
5
5
5
5
5
5
5
5
5
5
5
5
5
5
5
5
5
5
5
5
5
5
5
5
5
5
5
5
5
5
5
5
5
5
5
5
5
5
5
5
5
5
5
5
5
5
5
4
4
4
4
4
4
4
4
4
4
4
4
4
4
4
4
4
4
4
4
4
4
4
4
4
4
4
4
4
4
4
4
4
4
4
4
4
4
4
4
4
4
4
4
4
4
4
4
4
4
4
4
4
4
4
4
4
4
4
4
3
3
3
2
2
2
2
2
2
2
2
2
2
2
2
2
2
2
2
2
2
2
2
2
2
2
2
2
2
1
1
1
1
1
1
1
0
0
0
0
0
0
0
0
0
0
0
0
0
0
0
0
0
0
0
0
0
0
0
0
0
0
0
0
0
0
0
0
0
0
0
0
0
0
0
0
0
0
0
0
0
0
0
0
0
0
0
0
0
0
0
0
0
0
0
0
0
0
0
0
0
0
0
0
0
0
0
0
0
0
0
0
0
0
0
0
0
0
0
0
0
0
0
0
0
0
0
0
0
0
0
0
0
0
0
0
0
0
0
0
0
0
0
0
0
0
0
0
0
0
0
0
0
0
0
0
0
0
0
0
0
0
0
0
0
0
0
0
0
0
0
0
0
0
0
0
0
0
0
0
0
0
0
0
0
0
0
0
0
0
0
0
0
0
0
0
0
0
0
0
0
0
0
0
0
0
0
0
0
0
0
0
0
0
0
0
0
0
0
0
0
0
0
0
0
0
0
0
0
0
0
0
0
0
0
0
0
0
0
0
0
0
0
0
0
1
2
2
2
2
2
2
2
2
2
2
2
2
2
2
2
2
2
2
2
2
2
2
2
2
2
2
2
2
2
2
2
2
2
2
2
2
2
2
2
2
2
2
2
2
2
2
2
2
2
2
2
2
2
2
2
2
2
2
2
2
2
2
2
2
2
2
2
2
2
2
2
2
2
2
2
2
2
2
2
2
2
2
2
2
2
2
2
2
2
2
2
2
2
2
2
2
2
2
2
2
2
2
2
2
2
2
2
2
2
2
2
2
2
2
2
2
2
2
2
2
2
2
2
2
2
2
2
2
2
2
2
2
1
1
1
1
1
1
1
1
1
1
1
1
1
1
1
1
1
1
1
1
1
1
2
2
2
2
2
2
2
2
2
2
2
2
2
2
2
2
1
1
1
1
1
1
1
1
1
1
1
0
0
0
0
0
0
0
0
0
0
0
0
0
0
0
0
0
0
0
0
0
0
0
0
0
0
0
0
0
0
0
1
1
1
1
1
1
1
1
1
1
1
1
1
1
1
1
1
1
1
1
1
1
1
1
1
1
1
1
1
1
1
1
1
1
2
2
2
2
2
2
2
2
2
2
2
2
2
2
1
1
1
1
1
1
1
1
1
1
1
1
1
1
1
1
1
1
1
1
1
2
2
2
2
2
2
2
2
2
3
3
3
3
3
3
3
3
3
3
3
3
3
3
3
3
3
3
3
3
3
3
3
3
3
3
3
3
3
3
3
3
3
3
3
3
3
3
3
3
3
3
3
3
3
2
2
2
2
2
2
2
2
2
2
2
2
2
2
2
2
2
2
2
2
2
2
2
2
2
2
1
1
1
1
1
1
1
1
1
1
1
1
1
1
1
1
1
1
1
1
1
1
1
1
1
1
1
1
1
1
1
1
1
1
1
1
1
1
1
1
1
1
1
1
1
2
2
2
2
2
2
2
3
3
3
3
3
3
3
3
3
3
3
2
2
2
2
2
2
2
2
2
2
2
2
2
2
2
2
2
2
2
2
2
2
2
2
2
2
2
2
2
2
2
2
2
2
2
1
1
1
1
1
1
1
1
1
1
1
1
1
1
1
1
1
1
1
1
1
1
1
1
1
1
1
1
1
1
1
1
1
1
1
1
1
1
1
1
1
1
1
1
1
1
1
1
1
1
1
1
1
1
1
1
1
1
1
1
1
1
1
1
1
1
1
1
1
1
1
1
1
1
1
1
1
1
1
1
1
1
1
1
1
1
1
1
1
1
1
0
0
0
0
0
0
0
0
0
0
0
0
0
0
0
0
0
0
0
0
0
0
0
0
0
0
0
0
0
0
0
0
0
0
0
0
0
0
0
0
0
0
0
0
1
1
1
1
1
1
1
3
3
3
3
3
3
3
3
3
3
3
3
3
3
3
3
3
3
3
3
3
3
3
3
3
3
3
3
3
3
3
3
3
3
3
3
3
3
3
3
3
3
3
3
3
3
3
3
3
3
3
3
3
3
3
3
3
3
3
3
3
3
3
3
3
3
3
3
3
3
3
3
3
3
3
3
3
3
3
3
4
4
4
4
4
4
4
4
4
4
4
4
4
4
4
4
4
4
4
4
4
4
4
4
4
4
3
3
3
3
3
3
3
3
3
2
2
2
2
2
2
2
2
2
2
1
1
1
1
1
1
0
0
0
0
0
0
1
1
1
1
1
1
1
1
1
1
1
1
1
1
1
1
1
1
1
1
1
1
1
1
1
1
1
1
1
1
1
1
1
1
1
1
1
1
1
1
1
2
2
2
2
2
2
2
2
2
2
2
2
2
2
2
2
2
2
2
2
2
2
2
2
2
2
2
2
2
2
2
2
2
1
1
1
1
1
1
1
1
1
1
1
1
1
1
1
1
1
1
1
1
1
1
1
1
1
1
1
1
1
1
1
1
1
1
1
1
0
0
0
0
0
0
0
0
0
0
0
0
0
0
0
0
0
0
0
0
0
0
0
0
0
0
0
0
0
0
0
0
0
0
0
0
0
0
0
0
0
0
0
0
0
0
0
0
0
0
0
0
0
0
0
0
0
0
0
0
0
0
0
0
0
0
0
0
0
0
0
0
0
0
0
0
0
0
0
0
0
0
0
0
0
0
0
0
0
0
0
0
0
0
0
0
0
0
0
0
0
0
0
0
0
0
0
0
0
0
0
0
0
0
0
0
0
0
0
0
0
0
0
0
0
0
0
0
0
0
0
0
0
0
0
0
0
0
0
0
0
0
0
0
0
0
0
0
0
0
0
0
0
0
0
0
0
0
0
0
0
0
0
0
0
0
0
0
0
0
0
0
0
0
0
0
0
0
0
0
0
0
0
0
0
0
0
0
0
0
0
0
0
0
0
0
0
0
0
0
0
0
0
0
0
0
0
0
0
0
0
0
0
0
0
0
0
0
0
0
0
0
0
0
0
0
0
0
0
0
0
0
0
0
0
0
0
0
0
0
0
0
0
0
3
3
4
4
5
5
5
5
5
5
6
6
10
10
10
10
10
10
10
10
10
10
10
10
10
10
10
10
10
10
10
10
10
10
10
10
10
10
10
10
10
10
10
10
10
10
10
10
10
10
10
10
10
10
10
10
10
10
10
10
10
10
10
10
10
11
11
11
11
11
11
11
11
11
11
11
11
11
11
11
11
11
11
11
11
11
11
11
11
11
11
11
11
11
11
11
11
11
11
11
10
11
11
11
11
11
11
11
11
12
15
18
18
19
20
20
20
22
22
22
22
22
22
22
22
22
22
23
23
23
23
23
23
23
23
23
23
24
24
25
25
25
25
25
25
26
26
28
27
27
27
27
27
27
27
27
27
27
27
28
28
28
28
28
28
28
28
28
28
28
28
28
28
28
28
26
25
23
23
23
22
22
22
22
22
22
22
22
22
22
22
22
22
22
22
22
22
22
22
22
22
22
22
22
22
22
22
22
21
21
21
21
21
21
22
22
22
22
22
22
22
22
22
22
22
22
22
22
22
22
22
21
21
21
21
21
21
21
20
20
20
20
20
20
20
20
19
19
19
20
20
20
20
18
17
15
16
16
16
15
15
14
17
17
17
17
16
17
17
18
18
18
18
18
18
18
17
17
17
17
17
17
17
17
17
17
17
17
17
17
17
17
17
17
17
17
17
17
17
17
17
16
16
16
16
17
17
17
17
17
17
17
16
16
16
16
16
16
16
16
16
16
16
16
16
16
15
15
15
14
14
13
13
13
13
12
12
12
12
12
12
12
12
12
12
12
12
12
12
12
12
11
11
11
11
11
11
11
12
12
12
12
12
12
12
12
13
14
13
13
13
13
13
13
13
13
13
13
12
12
12
12
12
12
12
12
13
13
13
13
12
12
12
12
12
12
12
12
12
11
10
11
11
11
10
10
10
11
11
11
11
11
11
11
11
11
11
13
13
13
14
14
14
14
15
15
17
17
17
17
17
17
17
17
17
17
17
17
16
17
17
17
17
16
17
20
20
21
25
25
25
25
27
29
31
35
37
37
37
37
38
38
39
40
40
40
40
40
40
40
41
41
42
43
43
44
44
43
43
43
43
43
43
43
43
43
43
43
43
43
43
43
43
42
42
42
41
44
47
47
48
48
48
48
48
48
49
49
49
50
51
51
51
51
51
52
53
53
53
53
53
53
54
54
54
54
54
54
53
53
52
52
52
53
53
53
53
53
53
53
53
53
53
53
53
52
52
52
53
53
54
54
54
54
54
54
53
53
54
54
53
52
52
52
51
51
51
51
51
51
51
51
51
51
50
50
48
48
48
48
48
49
49
46
46
44
46
46
46
46
47
46
45
45
46
46
48
48
49
48
47
47
47
48
48
48
49
49
49
49
50
55
61
60
63
64
67
68
73
74
74
74
74
74
74
78
78
77
77
86
89
89
92
92
92
92
92
92
92
91
91
90
90
90
90
89
89
89
89
87
87
86
86
85
85
84
82
82
82
82
82
82
82
82
83
89
92
92
94
94
100
100
101
101
102
102
102
102
102
102
102
103
103
103
105
105
106
107
107
106
106
106
106
107
107
106
105
104
105
105
106
106
106
107
107
107
110
110
110
110
110
110
110
111
111
111
111
108
107
107
107
107
107
108
108
108
108
108
108
107
107
106
103
101
101
103
103
103
104
103
103
103
104
107
104
104
102
102
103
103
105
113
117
117
117
110
110
110
116
116
122
122
121
118
112
114
116
119
121
123
130
155
165
166
166
170
173
174
177
177
178
177
177
175
175
175
174
173
170
168
167
167
167
167
167
167
167
173
174
173
172
172
173
173
173
176
176
175
175
175
176
176
175
175
174
174
174
174
173
173
171
171
169
169
169
169
167
167
166
166
164
164
163
163
162
161
160
161
158
158
158
157
157
157
157
157
157
157
157
156
153
153
153
153
153
153
151
151
153
154
155
155
155
155
154
154
154
153
154
154
154
154
154
154
154
152
151
148
144
144
144
143
147
146
145
137
135
133
132
130
130
129
127
125
126
126
126
125
121
120
120
120
119
118
118
118
112
111
111
111
115
117
116
115
110
112
110
110
110
110
107
105
99
98
98
96
96
97
97
92
88
83
84
84
84
83
85
84
79
78
74
73
74
75
77
77
77
77
76
76
76
76
74
74
74
74
76
76
76
76
76
76
74
73
73
73
73
73
72
72
72
72
71
71
73
72
74
73
73
73
73
73
73
73
73
74
74
74
74
74
74
74
74
74
74
74
74
74
74
74
75
75
75
80
81
81
81
82
83
83
83
83
83
83
84
80
78
83
83
82
81
82
82
82
82
79
81
80
81
78
78
78
78
79
82
81
83
81
81
81
80
81
77
77
77
77
77
88
88
87
90
86
87
88
89
89
89
91
92
92
92
92
92
92
92
92
92
92
92
91
90
91
96
98
96
95
95
92
91
93
93
120
145
148
160
166
175
175
175
182
181
188
188
188
196
203
201
203
203
205
206
206
206
205
206
209
211
210
210
211
211
211
211
211
211
211
211
211
211
210
210
210
210
210
209
209
209
209
209
209
209
209
209
209
209
207
207
207
206
206
205
205
205
205
205
205
203
203
203
203
203
199
204
204
206
205
205
207
208
209
209
207
205
203
203
203
203
203
201
201
201
200
200
200
199
199
198
198
198
198
198
197
196
195
188
188
188
187
185
185
185
184
182
182
176
175
175
175
173
170
170
170
169
166
166
166
166
166
166
165
164
162
158
157
157
155
153
153
153
152
152
152
151
144
144
142
142
141
140
140
140
139
129
128
124
124
121
119
119
118
117
117
116
116
116
116
116
114
114
108
106
105
105
105
105
103
103
92
89
89
84
79
53
46
40
36
12
12
9
7
3
3
2
1
1
1
1
1
1
1
1
1
1
1
1
1
1
1
1
1
1
1
1
1
1
1
1
1
1
1
1
1
0
0
1
1
1
1
1
1
1
1
1
2
2
2
2
2
2
2
2
2
2
2
4
4
4
4
4
4
4
4
4
4
4
4
4
4
4
4
4
4
4
4
4
4
4
4
4
4
4
4
4
4
4
4
4
4
4
4
5
5
5
5
5
5
6
6
6
6
6
7
7
7
7
7
7
7
7
7
7
7
7
7
7
7
7
7
7
7
7
7
7
7
7
7
7
7
7
7
7
7
7
7
7
7
7
7
7
7
7
7
7
7
7
7
7
7
7
7
7
7
7
7
7
7
7
7
7
7
7
7
7
7
7
7
7
7
7
7
7
7
7
7
7
7
7
4
4
4
4
4
4
4
4
4
4
4
4
4
4
4
4
4
4
4
4
4
4
4
4
4
4
4
4
4
4
4
4
4
4
4
4
4
4
4
3
3
3
3
3
3
3
3
3
3
3
3
3
3
3
3
3
3
3
3
3
3
3
3
3
2
2
2
2
2
2
1
1
1
1
1
1
1
1
1
1
1
1
1
1
1
1
1
1
1
1
1
1
1
1
2
2
2
2
2
2
2
2
2
2
2
2
2
2
3
3
3
3
3
3
3
3
3
3
3
3
3
3
3
3
3
3
3
3
3
2
2
2
2
2
2
2
2
2
2
2
2
2
2
2
2
2
2
2
2
1
1
1
1
1
1
1
1
1
1
1
1
1
1
1
1
1
1
1
1
1
1
1
1
1
1
1
1
1
1
1
1
1
1
1
1
1
1
1
1
1
1
1
1
1
1
1
1
1
1
1
1
1
1
1
1
1
1
1
1
2
3
2
2
2
2
2
2
2
2
2
2
2
2
2
2
2
2
2
2
2
2
2
2
2
2
2
2
3
3
3
3
3
3
3
3
3
3
3
3
3
3
3
3
4
5
5
5
5
5
5
5
5
5
6
6
6
6
6
6
6
6
6
6
6
6
6
5
5
5
5
5
5
5
5
5
5
5
5
5
5
5
5
5
5
5
5
5
5
5
5
5
5
5
5
6
6
6
6
6
6
6
6
6
6
6
6
6
6
6
6
6
6
6
6
6
6
6
6
6
6
6
6
6
6
6
6
6
6
6
6
6
6
6
6
6
6
6
6
6
6
6
6
6
5
5
5
5
5
5
5
5
5
5
5
5
5
5
5
5
5
5
5
5
5
5
5
5
5
5
5
5
4
3
3
3
3
3
3
2
2
2
2
1
1
1
1
1
1
2
2
2
2
2
2
2
2
2
2
2
2
2
2
2
2
2
2
2
2
2
2
2
2
2
2
2
2
2
2
2
2
2
2
2
2
2
2
2
2
2
2
2
2
2
2
2
2
2
2
2
2
2
2
2
2
2
2
2
2
2
2
2
2
2
2
2
2
2
2
2
2
2
2
2
2
2
2
2
1
1
1
1
1
1
1
1
1
1
1
1
1
1
1
1
1
1
1
1
1
1
1
2
2
2
2
2
3
3
3
3
3
3
3
3
3
3
3
3
3
3
2
2
2
2
2
2
2
2
2
2
2
2
3
3
3
3
3
3
3
3
3
3
3
3
3
3
3
3
3
3
3
3
3
3
3
3
3
3
3
3
3
3
3
4
4
4
4
4
4
4
4
4
4
4
4
4
4
4
4
4
4
4
4
4
4
4
4
4
6
6
6
6
6
6
6
6
6
6
6
6
7
7
7
7
7
7
7
7
7
7
7
7
7
7
7
7
7
7
7
7
7
7
7
7
7
7
7
7
7
7
7
7
7
6
5
5
5
5
6
6
6
6
6
6
6
6
6
7
7
7
7
7
7
7
7
8
8
8
8
8
8
10
10
10
9
9
9
9
9
9
9
9
9
9
9
9
9
9
9
9
9
9
9
9
9
9
9
9
9
9
9
9
9
9
8
8
8
8
9
9
9
9
9
9
9
9
9
9
9
9
9
9
9
9
9
9
9
9
9
9
9
9
10
10
10
10
10
10
11
11
11
11
11
8
8
8
8
9
10
10
10
10
10
10
11
11
13
14
14
14
14
14
14
15
15
15
15
15
15
15
15
15
15
15
15
15
15
15
15
16
16
16
15
15
15
15
15
15
16
16
16
16
16
16
15
15
15
15
15
14
14
14
14
13
13
13
13
13
13
12
12
12
12
12
12
12
12
12
12
12
12
12
12
12
12
12
12
12
12
12
12
12
12
12
12
12
12
12
12
12
12
12
12
12
12
12
12
12
12
12
12
12
12
12
12
12
12
11
11
11
11
11
11
11
11
11
11
11
11
11
11
11
11
11
11
11
11
11
11
11
11
11
11
11
11
10
10
10
10
10
9
9
9
9
8
8
8
8
8
7
8
8
8
8
8
8
8
8
8
8
8
8
7
7
7
7
7
7
7
7
7
7
7
6
6
6
6
6
6
6
4
4
4
3
3
3
2
2
2
2
2
2
2
2
2
2
2
2
2
2
2
2
2
2
2
2
2
2
2
2
2
2
2
2
2
2
2
2
2
2
2
2
2
2
2
2
2
2
2
2
2
1
1
1
1
1
1
1
1
1
0
0
0
0
0
0
0
0
0
0
0
0
0
0
0
0
0
0
0
0
0
0
0
0
0
0
0
0
0
0
0
0
0
0
0
0
0
0
0
0
0
0
0
0
0
0
0
0
0
0
0
0
0
0
0
0
0
0
0
0
0
0
0
0
0
0
0
0
0
0
0
0
0
0
0
0
0
0
0
0
0
0
0
0
0
0
0
0
0
0
0
0
0
0
0
0
0
0
0
0
0
0
0
0
0
0
0
0
0
0
0
0
0
0
0
0
0
0
0
0
0
0
0
0
0
0
0
0
0
0
0
0
0
0
0
0
0
0
0
0
0
0
0
0
0
0
0
0
0
0
0
0
0
0
0
0
0
0
0
0
0
0
0
0
0
0
0
0
0
0
0
0
0
0
0
0
0
0
0
0
0
0
0
0
0
0
0
0
0
0
0
0
0
0
0
0
0
0
0
0
0
0
0
0
0
0
0
0
0
0
0
0
0
0
0
0
0
0
0
0
0
0
0
0
0
0
0
0
0
0
0
0
0
0
0
0
0
0
0
0
0
0
0
0
0
0
0
0
0
0
0
0
0
0
0
0
0
0
0
0
0
0
0
0
0
0
0
0
0
0
0
0
0
0
0
0
0
0
0
0
0
0
0
0
0
0
0
0
0
0
0
0
0
0
0
0
0
0
0
0
0
0
0
0
0
0
0
0
0
0
0
0
0
0
0
0
0
0
0
0
0
0
0
0
0
0
0
0
0
0
0
1
1
1
1
1
1
1
1
1
1
1
1
1
1
1
1
1
1
1
1
1
1
1
1
1
1
1
1
1
1
1
1
1
1
1
1
1
2
2
2
2
2
2
2
2
2
2
2
2
2
2
2
2
2
2
2
2
2
2
2
2
2
2
2
2
2
2
2
2
2
2
2
2
2
3
3
3
3
3
3
3
3
3
3
3
3
3
3
3
3
3
3
3
3
3
3
3
3
3
3
3
3
3
3
3
3
3
3
3
3
4
4
4
4
3
3
3
3
3
3
3
3
3
3
3
3
2
2
2
2
2
2
2
2
2
2
2
2
2
2
2
2
2
2
2
2
2
2
2
2
2
2
2
2
2
2
2
3
3
3
3
3
3
3
3
3
3
3
3
3
3
3
3
2
2
2
2
2
2
2
2
2
2
2
2
2
2
2
2
2
2
2
2
2
2
2
2
2
2
2
2
2
2
2
2
2
2
2
2
2
2
2
2
2
1
1
1
1
1
1
1
1
1
1
1
1
1
1
1
1
1
1
1
1
1
1
1
1
1
0
0
0
0
0
0
0
0
0
0
0
0
0
0
0
0
0
0
0
0
0
0
0
0
0
0
0
0
0
0
0
0
0
0
0
0
0
0
0
0
0
0
0
0
0
0
0
0
0
0
0
0
0
0
0
0
0
0
0
0
0
0
0
0
0
0
0
0
0
0
0
0
0
0
0
0
0
0
0
0
0
0
0
0
0
0
0
0
0
0
0
0
0
0
0
0
0
0
0
0
0
0
0
0
0
0
0
0
0
0
0
0
0
0
0
0
0
0
0
0
0
0
0
1
1
1
1
1
1
1
1
1
1
1
1
1
1
1
1
1
1
1
1
1
1
1
1
1
1
1
1
1
1
1
1
1
1
1
1
1
1
1
1
1
1
1
1
1
1
1
1
1
1
1
1
1
1
1
1
1
1
1
1
1
1
1
1
1
1
1
1
1
2
2
2
2
3
3
3
3
3
3
3
3
3
3
3
3
3
3
3
3
3
3
3
3
3
3
3
3
3
3
3
3
3
3
3
3
3
3
3
3
3
3
3
3
3
3
3
3
3
3
4
4
4
4
5
5
5
5
5
5
5
5
5
5
5
5
5
5
5
5
5
5
5
5
5
5
5
5
5
5
5
5
5
5
5
5
5
5
5
5
5
5
5
4
4
5
6
6
6
6
6
6
6
6
6
6
6
6
6
6
6
6
6
6
6
6
6
6
6
6
6
6
6
6
6
6
6
6
6
6
6
6
6
6
6
6
6
6
6
6
6
6
6
6
6
6
6
6
6
6
6
6
6
6
6
6
6
6
6
6
6
5
5
5
5
4
4
4
4
4
4
4
4
4
4
4
4
4
4
4
4
4
4
4
4
4
4
4
4
4
4
5
5
5
5
5
5
5
5
5
5
5
5
5
5
5
5
5
4
4
4
4
4
4
4
4
4
4
4
4
4
4
4
4
4
4
4
5
5
5
5
5
5
4
4
4
4
4
4
4
4
4
4
3
3
3
2
2
2
2
2
2
2
2
2
2
2
2
2
2
1
1
1
1
1
1
1
1
1
1
1
1
1
1
1
1
2
2
2
2
2
2
2
2
2
2
2
2
2
2
2
2
2
2
2
2
2
2
2
2
2
2
2
2
2
2
2
2
2
2
2
2
2
2
2
2
2
2
2
2
2
2
2
2
2
2
2
2
2
2
2
2
2
2
2
2
2
2
3
3
3
3
3
3
3
3
3
3
3
2
2
2
2
2
2
2
3
3
3
4
4
4
4
4
4
4
4
4
4
4
4
4
4
4
4
4
4
4
4
4
4
4
4
4
4
4
4
4
4
4
4
4
4
4
4
4
4
3
3
3
3
3
3
3
3
3
3
3
3
3
3
3
3
3
3
3
3
3
3
3
3
3
3
3
3
3
3
3
3
3
3
3
3
3
3
3
3
3
3
3
3
3
3
3
3
3
3
3
3
3
3
3
3
3
3
3
3
3
3
3
3
3
3
3
3
3
3
3
3
3
3
3
2
2
2
2
2
2
2
2
2
2
1
1
1
1
0
0
0
0
0
0
0
0
0
0
0
1
2
2
2
2
2
2
2
2
2
2
2
2
2
2
2
2
2
2
2
2
2
2
2
2
2
2
2
2
2
2
1
1
1
1
1
1
1
1
2
2
2
2
2
2
2
2
2
2
2
2
2
2
2
2
2
2
2
2
2
2
2
2
2
2
2
2
2
2
2
2
2
2
2
2
2
2
2
2
2
2
2
2
2
2
2
2
2
2
2
2
2
2
2
2
2
2
2
2
2
2
2
2
2
2
2
2
2
2
2
2
2
2
2
2
2
2
2
2
2
2
2
2
2
2
2
2
2
2
2
2
2
2
2
2
2
2
2
2
2
2
2
2
2
2
2
1
1
1
1
1
1
1
1
1
1
1
1
1
1
1
1
0
0
0
0
0
0
0
0
0
0
0
0
0
0
0
0
0
0
0
0
0
0
0
0
0
0
0
0
0
0
0
0
0
0
0
0
0
0
0
0
0
0
0
0
0
0
0
0
0
0
0
0
0
0
0
0
0
0
0
0
0
0
0
0
0
0
0
0
0
0
0
0
0
0
0
0
0
0
0
0
0
0
0
0
0
0
0
0
0
0
0
0
0
0
0
0
0
0
0
0
0
0
0
0
0
0
0
0
0
0
0
0
0
0
0
0
0
0
0
0
0
0
0
0
0
0
0
0
0
0
0
1
1
2
3
3
3
3
3
3
3
3
3
3
3
3
3
3
3
3
3
3
3
3
3
3
3
3
3
3
3
3
3
3
4
4
4
4
4
4
4
4
4
4
4
4
4
4
4
4
4
4
4
4
4
4
4
4
4
4
4
4
4
4
4
4
4
4
4
4
4
4
4
4
4
4
4
4
4
4
4
4
4
4
4
5
5
5
5
5
5
5
5
5
5
5
5
5
5
5
5
5
5
5
5
5
5
5
5
5
5
5
5
5
5
5
5
5
5
5
5
5
5
5
5
5
5
5
5
5
5
5
5
5
5
5
5
5
5
5
5
5
5
5
5
5
5
5
5
5
5
5
5
5
5
5
5
5
5
5
5
5
5
5
5
5
4
4
4
4
4
4
4
4
4
4
4
4
4
4
4
4
4
4
4
4
4
4
4
4
4
4
4
4
4
4
4
3
3
3
3
2
2
2
2
2
2
2
2
2
2
2
2
2
2
2
2
2
2
2
2
2
2
2
2
2
2
2
2
1
1
1
1
1
1
0
0
0
0
0
0
0
0
0
0
0
0
0
0
0
0
0
0
0
0
0
0
0
0
0
0
0
0
0
0
0
0
0
0
0
0
0
0
0
0
0
0
0
0
0
0
0
0
0
0
0
0
0
0
0
0
0
0
0
0
0
0
0
0
0
0
0
0
0
0
0
0
0
0
0
0
0
0
0
0
0
0
0
0
0
0
0
0
0
0
0
0
0
0
0
0
0
0
0
0
0
0
0
0
0
0
0
0
0
0
0
0
0
0
0
0
0
0
0
0
0
0
0
0
0
0
0
0
0
0
0
0
0
0
0
0
0
0
0
0
0
0
0
0
0
0
0
0
0
0
0
0
0
0
0
0
0
0
0
0
0
0
0
0
0
0
0
0
0
0
0
0
0
0
0
0
0
0
0
0
0
0
0
0
0
0
0
0
0
0
0
0
0
0
0
0
0
0
0
0
0
0
0
0
0
0
0
0
0
0
0
0
0
0
0
0
0
0
0
0
0
0
0
0
0
0
0
0
0
0
0
0
0
0
0
0
0
0
0
0
0
0
0
0
0
0
0
0
0
0
0
0
0
0
0
1
1
1
1
1
1
1
1
1
1
1
2
2
3
3
3
3
3
3
3
3
3
3
3
3
3
3
3
3
3
3
3
3
3
3
3
3
3
3
3
3
3
3
3
3
3
3
3
3
3
3
3
3
5
5
5
5
5
5
5
5
5
5
5
5
5
5
5
5
5
5
5
5
5
5
5
5
5
5
6
6
6
6
6
6
6
6
6
6
6
6
6
6
6
5
5
5
5
5
5
5
5
5
5
5
5
5
5
5
5
5
5
5
5
5
5
5
5
5
5
5
5
5
5
5
5
5
5
5
5
5
5
5
6
6
6
6
6
6
6
6
6
6
6
5
5
5
5
5
5
5
5
5
5
5
5
5
5
5
5
5
5
5
5
5
5
5
4
4
4
4
4
4
4
4
4
5
4
4
4
4
4
4
4
4
4
4
4
4
4
4
4
4
4
4
4
4
4
4
4
4
3
3
3
3
3
3
3
3
4
4
4
4
4
4
4
4
4
4
4
4
4
4
4
4
4
4
4
4
4
4
4
4
4
4
4
4
4
4
4
4
4
4
4
4
4
4
4
4
4
4
4
4
4
4
4
4
3
3
3
3
3
2
2
2
2
2
2
2
2
2
2
2
2
2
2
1
1
1
1
1
1
1
1
1
1
1
1
1
1
1
1
1
1
1
1
1
1
1
1
1
1
1
1
1
1
1
1
1
1
1
1
1
1
1
1
1
1
1
1
1
1
1
1
1
1
1
1
1
1
1
1
1
1
1
1
1
1
1
1
1
1
1
1
1
1
1
1
1
1
1
1
1
1
1
1
0
0
0
0
0
0
0
0
0
0
0
0
0
0
1
1
1
1
1
1
1
1
1
1
1
2
2
3
3
3
3
3
4
4
4
4
4
4
4
4
4
4
4
4
4
4
4
4
4
4
5
5
5
5
5
5
5
5
5
5
5
5
5
5
5
5
4
4
4
4
4
4
4
4
4
4
4
4
4
4
4
4
4
4
4
4
4
4
4
4
4
4
5
5
5
6
6
6
6
6
6
6
6
6
6
6
6
6
6
6
6
6
6
6
6
6
6
7
7
7
8
8
8
8
8
8
8
8
8
8
8
8
8
8
8
8
8
8
8
8
8
8
8
8
8
8
8
8
8
8
8
8
8
8
7
7
6
6
6
6
6
6
6
6
6
6
6
6
6
6
6
6
6
6
6
6
6
7
8
8
8
8
9
9
9
9
9
9
10
10
10
10
10
10
10
10
11
12
12
13
14
14
14
14
15
15
15
15
15
15
15
15
15
15
15
15
15
16
15
15
15
15
15
15
15
15
15
15
15
15
15
15
15
15
15
15
15
15
15
15
15
15
14
14
14
14
14
14
15
15
15
16
16
15
14
14
14
14
14
14
14
14
14
14
14
14
14
14
14
13
13
13
12
12
12
12
12
12
12
12
12
12
12
12
12
12
12
12
12
12
12
11
11
11
11
11
11
11
12
12
12
12
12
12
12
12
12
12
13
13
13
13
13
13
13
13
12
12
12
14
14
15
15
15
15
15
13
13
12
12
12
12
15
17
17
17
17
15
15
15
15
15
15
15
15
15
15
15
14
14
14
14
14
14
14
14
14
14
14
14
14
14
14
14
14
15
15
15
16
16
16
16
16
16
16
16
17
17
17
17
17
17
17
17
17
17
16
16
16
16
16
16
16
17
17
17
17
17
17
17
18
18
17
17
16
16
16
17
18
18
22
22
23
23
23
23
23
23
23
23
23
24
24
24
24
24
24
24
24
24
24
24
24
24
27
28
28
30
30
29
30
30
29
29
29
29
28
28
28
28
28
28
28
28
28
27
27
27
27
27
28
28
28
28
28
28
28
28
28
28
29
29
29
30
28
30
31
31
32
32
32
32
32
33
33
34
33
34
34
34
35
35
35
35
35
35
34
34
34
34
34
34
34
34
34
34
34
34
33
33
33
33
32
31
31
31
31
31
31
30
29
29
29
29
29
29
29
29
29
29
29
29
28
28
28
29
29
29
29
28
28
28
28
28
28
28
28
28
28
28
28
28
28
28
28
28
28
28
27
27
25
25
25
25
25
25
25
25
26
25
25
25
25
25
25
25
25
26
27
28
25
25
25
25
25
25
25
25
22
21
21
21
21
20
20
20
20
22
23
24
26
26
26
27
27
27
27
27
26
26
26
25
25
26
26
26
26
29
30
29
29
29
29
29
29
28
28
28
28
26
26
26
25
25
24
24
21
21
21
21
21
22
22
22
22
22
22
22
22
22
22
22
22
20
20
20
20
20
20
20
20
20
20
20
20
20
20
20
20
19
19
18
18
18
18
18
18
18
18
18
18
18
18
18
18
18
18
18
18
18
18
18
18
18
18
18
18
17
17
17
16
16
16
16
16
16
16
16
16
16
16
16
16
15
15
15
15
15
15
15
15
15
15
15
15
15
15
15
15
14
14
14
14
14
14
14
14
14
13
13
12
11
11
11
11
11
11
11
11
12
12
12
11
7
7
7
9
9
9
10
10
10
10
9
9
9
9
8
8
9
11
11
11
11
11
11
10
10
10
10
10
9
9
9
9
9
9
9
10
10
11
11
12
13
13
14
14
14
14
14
14
14
14
14
14
14
14
13
13
13
13
13
12
13
13
13
14
14
14
14
14
14
14
14
14
14
14
15
15
15
15
15
15
15
16
16
16
16
16
16
16
16
16
16
16
16
16
16
16
16
16
16
16
16
16
16
16
16
16
16
16
16
16
16
17
17
16
16
16
16
16
16
16
16
16
16
16
16
16
16
16
16
16
16
15
15
15
16
16
18
18
18
18
18
18
18
18
18
19
19
18
18
18
18
18
18
18
18
18
17
17
17
17
17
17
17
17
17
17
16
14
14
14
14
14
14
14
12
12
12
14
14
14
13
13
13
13
13
13
13
13
13
13
13
13
13
13
13
13
12
12
12
12
12
12
12
12
12
12
12
12
12
12
12
12
11
11
11
11
11
11
11
11
12
13
13
13
13
13
13
13
13
13
13
13
13
13
13
13
13
13
13
13
13
13
13
12
12
14
14
14
14
13
13
13
13
13
13
13
13
12
12
12
11
11
11
11
11
11
11
11
11
11
11
11
11
11
11
12
12
12
12
11
11
10
10
10
10
10
10
9
9
9
9
9
9
9
9
9
9
9
9
9
9
10
10
10
10
12
12
12
11
11
11
11
11
11
11
13
18
18
18
18
19
19
19
19
19
19
19
18
20
20
20
21
21
23
23
23
23
22
22
22
22
22
22
22
22
22
22
22
21
21
21
21
21
21
21
21
21
21
21
21
21
21
21
20
20
20
20
20
20
19
19
19
18
18
18
19
19
20
19
20
20
21
21
21
21
23
25
25
25
26
27
31
31
33
34
34
35
35
35
35
35
35
35
35
36
37
37
37
38
38
38
39
40
40
40
40
41
42
42
43
43
43
43
43
43
43
44
44
47
46
46
45
45
45
45
45
45
44
44
44
44
44
44
44
44
43
43
43
43
43
43
43
43
44
45
45
44
43
43
42
42
42
42
43
44
44
43
43
43
44
44
44
44
44
44
44
43
43
43
43
43
43
43
43
43
43
42
42
42
42
42
41
41
41
39
39
41
41
41
39
38
38
41
41
44
43
45
43
43
43
43
43
44
44
44
44
42
42
42
42
41
41
41
41
40
40
41
41
41
42
42
40
39
39
39
39
39
39
40
41
41
41
39
39
39
39
39
38
38
37
37
35
35
35
35
35
34
34
34
33
32
33
33
33
32
32
32
31
31
31
31
31
31
31
31
35
35
36
36
34
34
33
33
32
32
32
31
31
31
31
31
30
30
29
29
29
29
29
29
29
28
28
28
28
28
28
28
28
28
28
28
27
27
27
26
25
24
24
24
24
24
24
24
24
24
23
22
22
22
22
22
22
23
23
22
22
22
22
22
21
20
20
20
20
20
20
20
20
20
20
20
20
20
20
20
20
20
21
21
21
20
20
20
20
20
20
20
20
20
20
19
18
16
16
16
15
15
15
15
15
16
15
15
15
15
16
16
16
16
16
17
17
17
16
16
16
16
16
16
16
16
16
16
16
15
15
15
15
15
15
15
15
15
14
14
14
13
13
13
13
13
12
12
11
10
10
10
10
10
8
8
8
8
8
8
8
8
8
9
9
9
9
10
11
11
11
11
11
11
13
17
17
18
18
18
25
25
25
27
27
27
27
27
28
28
28
28
28
28
28
27
27
27
26
26
26
26
25
25
25
25
26
26
28
28
29
31
31
30
31
31
31
31
31
31
31
31
31
31
31
32
34
34
33
34
34
34
34
34
34
35
35
36
37
38
39
40
40
40
40
40
40
40
44
46
46
46
45
45
46
48
49
49
49
49
49
49
51
51
50
50
50
50
51
53
54
54
54
54
54
54
54
54
54
54
54
54
54
54
54
55
55
55
55
55
55
55
54
54
54
53
53
53
53
53
53
53
53
53
53
53
52
52
52
52
52
52
52
52
51
50
50
51
53
54
55
56
57
58
60
60
59
59
59
60
60
60
60
60
60
59
59
60
60
60
60
59
58
58
58
58
58
57
57
55
54
53
53
52
52
52
52
52
52
52
51
50
50
49
49
46
46
46
45
45
45
45
45
46
46
46
46
46
45
45
45
45
44
44
43
43
43
43
43
43
43
40
39
38
38
38
38
38
38
38
38
38
38
37
34
34
34
34
33
31
31
30
30
30
30
31
31
31
31
31
31
31
30
29
29
30
33
35
41
43
43
44
44
45
46
46
45
47
48
48
48
48
47
49
48
48
48
48
50
49
50
50
49
49
48
47
47
47
47
47
46
46
47
48
48
48
48
48
48
49
48
48
46
45
46
46
46
46
46
45
45
45
44
44
45
45
44
44
44
48
48
48
49
48
49
49
49
47
49
50
50
49
49
49
49
49
49
48
48
48
48
48
48
48
48
48
48
48
48
48
48
49
49
49
49
50
51
51
51
52
52
52
52
52
52
52
52
52
52
52
49
49
49
49
49
49
49
49
49
49
49
49
49
49
49
49
49
47
46
45
47
47
47
46
46
44
42
42
42
42
42
40
40
40
39
38
37
37
37
37
36
34
34
34
34
34
36
36
36
37
37
37
34
31
31
31
31
31
31
31
31
30
27
27
27
27
27
27
27
27
27
27
27
27
27
27
26
26
26
25
24
24
24
24
24
24
24
24
24
21
21
21
19
19
19
19
19
19
19
19
18
18
18
18
17
16
16
14
14
14
14
14
14
14
13
13
13
13
11
10
10
10
10
10
10
10
9
8
8
8
8
8
8
8
8
8
8
7
7
7
7
7
7
7
7
7
7
7
7
7
7
7
7
7
7
7
7
7
7
7
7
7
10
11
11
11
9
9
7
7
7
7
9
9
9
10
11
11
11
11
11
11
11
11
11
11
11
11
11
11
11
11
11
11
11
10
10
11
11
11
13
12
12
12
12
12
12
12
13
13
13
13
14
14
14
14
14
14
14
14
14
14
14
14
14
14
14
14
14
14
14
14
14
14
15
16
16
16
16
16
16
16
16
16
15
15
15
15
15
15
15
15
15
15
15
16
16
16
17
17
17
17
17
17
17
17
18
18
18
18
17
17
17
17
17
17
17
16
16
16
14
14
14
14
14
14
14
14
14
14
14
15
15
15
15
15
15
15
16
16
16
16
16
16
16
16
15
15
13
13
13
13
13
14
14
14
14
14
14
14
14
14
14
14
14
14
14
14
13
13
13
13
13
14
15
15
15
15
15
15
15
15
15
15
15
15
15
15
15
15
15
15
15
14
14
14
14
14
14
15
15
15
15
15
15
15
15
15
15
15
15
15
15
15
15
15
15
15
18
18
18
18
18
19
25
26
28
28
39
40
40
41
42
45
45
42
43
43
43
44
43
44
44
44
44
44
44
44
43
43
43
43
43
43
43
44
44
44
45
48
48
48
48
48
49
49
49
49
49
49
49
49
49
49
49
49
51
51
51
51
51
51
51
50
50
50
50
50
50
50
50
48
48
47
47
47
47
47
47
47
47
47
47
47
47
47
47
47
47
47
47
47
47
47
47
47
47
47
47
47
47
49
52
53
54
57
57
57
57
57
64
65
66
67
67
67
67
66
66
66
67
67
66
66
65
63
62
62
62
62
62
62
61
60
60
60
60
60
60
60
60
60
61
61
59
58
59
58
58
58
57
55
57
55
55
55
55
55
55
55
55
55
55
55
54
52
52
54
54
54
53
54
54
55
55
55
56
56
55
55
55
56
56
55
53
53
53
53
53
53
53
54
54
52
51
52
52
53
53
54
54
55
55
55
55
56
55
56
58
59
60
63
60
60
63
64
63
64
65
66
67
67
67
68
68
69
67
67
68
68
69
73
73
73
75
76
76
76
76
76
76
77
77
77
77
77
77
77
77
77
77
77
76
75
75
75
74
74
74
74
74
74
74
74
74
74
74
74
74
74
74
73
67
66
66
65
64
63
63
63
62
62
62
62
62
62
59
59
59
59
59
60
61
62
64
70
70
72
72
72
72
72
72
72
70
69
69
70
70
70
70
70
70
70
70
70
70
70
70
70
70
70
70
71
70
70
71
71
71
72
72
72
72
72
69
68
68
68
69
69
68
67
68
69
70
70
69
67
67
67
67
67
65
64
63
62
62
62
63
64
64
68
69
68
72
72
72
72
72
72
72
70
70
69
68
62
62
62
62
62
62
62
58
57
56
56
56
56
56
56
56
56
56
56
56
56
56
55
55
55
54
54
53
52
49
49
48
48
48
48
48
48
48
49
49
48
45
44
43
43
43
43
45
46
46
42
40
40
41
41
40
39
39
42
42
43
44
44
44
49
52
55
59
59
59
60
62
63
64
64
64
63
64
64
64
64
64
64
64
64
64
64
64
64
63
63
63
63
63
63
63
63
62
61
63
66
66
67
68
68
68
68
67
66
66
65
65
65
65
65
66
61
63
66
66
67
72
73
73
73
73
73
74
74
74
74
74
75
77
77
77
77
77
78
77
77
77
77
76
76
76
77
77
77
77
76
76
76
76
76
76
76
76
76
76
76
76
76
76
76
76
78
80
80
80
80
80
81
81
81
83
90
90
101
100
100
100
103
105
104
105
107
108
108
109
109
109
109
109
107
107
108
108
107
107
112
113
118
118
117
116
113
113
113
113
114
113
113
113
112
114
113
113
113
113
113
113
113
113
113
113
112
111
112
117
117
118
121
119
117
117
117
116
115
115
112
111
111
108
109
109
109
109
109
109
110
108
106
104
103
103
102
102
102
102
102
101
103
108
110
108
109
105
105
105
105
108
110
111
112
113
113
113
113
113
115
114
114
112
111
111
112
114
114
116
116
116
115
115
115
112
109
106
106
109
110
110
110
108
108
108
109
108
108
108
107
105
103
103
102
102
103
111
115
111
111
112
111
111
111
111
111
110
109
108
107
107
107
107
108
108
108
109
108
107
107
107
107
107
107
107
107
107
107
107
107
106
106
106
104
102
101
101
101
101
101
101
100
100
100
100
99
99
99
99
99
99
99
96
96
96
96
95
96
96
93
90
88
86
85
85
84
84
82
82
81
80
79
78
78
74
73
73
73
73
73
73
73
73
73
72
71
71
71
68
68
68
68
68
68
68
64
64
64
64
64
64
64
62
62
62
62
61
60
60
59
57
58
57
57
57
56
57
56
52
52
51
51
51
49
49
49
49
49
49
49
49
49
48
47
47
47
47
45
45
46
46
46
47
45
45
45
45
43
43
41
42
44
44
44
44
45
46
46
46
46
46
46
45
45
46
46
47
47
46
46
46
46
46
45
45
44
42
43
45
50
51
53
53
52
51
51
52
52
54
54
54
54
54
55
55
55
53
53
53
53
53
53
53
53
53
53
53
52
52
51
51
53
53
53
53
51
50
50
50
49
52
52
53
53
50
50
50
50
50
50
50
50
49
49
49
49
48
49
49
48
48
48
48
48
48
48
48
48
48
48
48
48
48
48
50
52
52
52
51
50
49
49
49
49
49
49
49
49
48
48
47
47
47
47
45
45
45
46
46
46
46
46
46
45
45
45
46
46
47
46
46
47
49
50
57
57
57
59
58
62
64
65
63
65
68
67
67
67
66
66
66
66
66
67
66
66
66
66
67
67
66
64
64
65
70
79
78
92
92
94
93
96
133
141
154
157
156
157
157
157
158
158
162
162
163
165
165
166
163
163
163
163
163
163
163
163
165
165
165
164
164
164
164
164
164
164
163
163
163
163
163
163
163
163
164
163
164
164
164
164
164
164
163
165
165
166
170
169
170
172
172
171
171
171
171
171
171
171
171
171
170
169
167
166
168
168
168
168
168
168
168
168
168
168
168
168
168
167
166
165
165
165
165
166
167
167
167
167
167
169
168
169
169
168
168
168
167
168
168
168
168
168
168
162
160
156
156
156
151
151
153
153
155
155
152
148
144
141
142
142
142
142
141
143
144
148
144
137
134
126
126
127
126
127
127
126
124
124
123
119
118
118
117
114
107
107
107
107
106
107
107
108
107
104
98
96
96
95
94
94
92
91
90
87
88
87
87
86
86
86
81
80
80
80
80
80
81
81
81
81
80
80
80
79
81
82
85
82
82
83
84
84
85
85
85
86
86
83
88
87
88
86
86
88
88
87
87
86
86
85
85
85
85
86
87
85
85
82
82
82
83
83
84
88
88
88
87
88
86
93
102
104
106
107
107
108
108
108
111
111
111
111
109
109
109
109
108
108
108
107
108
108
108
110
111
111
111
112
112
111
110
110
110
109
109
109
109
110
113
114
114
114
113
113
113
113
112
112
112
111
108
108
108
108
107
106
104
104
104
104
104
103
103
104
104
104
102
102
101
100
99
98
97
97
96
95
93
93
92
93
94
94
94
94
92
92
92
91
92
93
94
95
95
95
94
95
95
94
94
94
94
94
92
92
91
91
91
89
89
86
86
84
84
84
83
82
82
82
82
82
82
77
76
76
76
74
73
73
72
72
71
72
71
72
72
72
72
67
67
67
67
67
67
67
67
59
59
57
58
58
59
64
64
64
63
63
63
63
64
64
67
67
68
68
67
66
66
66
66
66
68
65
61
58
57
56
55
56
58
58
58
57
57
57
57
57
57
57
57
55
54
54
54
54
54
54
53
52
53
52
52
52
52
52
51
51
51
54
54
55
54
55
55
55
57
58
60
60
61
60
61
62
62
64
70
69
71
74
75
75
87
85
111
119
118
119
121
131
132
132
134
134
134
135
133
132
132
132
133
133
133
137
137
139
138
135
134
135
134
133
133
133
132
132
131
131
131
131
130
130
129
129
129
128
128
128
127
127
127
127
127
126
126
125
125
123
123
123
122
122
120
120
120
119
119
118
119
119
119
119
119
119
120
120
120
119
119
119
120
121
121
121
121
121
118
118
118
118
118
118
120
120
119
121
121
121
122
122
122
122
122
122
122
122
123
125
129
130
129
129
129
129
129
129
129
129
129
130
135
134
135
136
135
138
138
141
140
140
140
141
138
138
137
137
134
134
133
129
129
129
129
128
127
127
126
124
124
121
117
115
114
109
107
108
107
108
113
114
116
115
114
113
108
108
107
107
107
108
115
117
117
122
122
125
132
132
130
132
131
133
135
136
140
141
140
137
136
136
136
136
136
136
140
139
139
138
138
138
135
135
135
141
153
154
154
154
155
158
159
157
155
154
154
153
153
152
158
166
172
173
178
180
186
193
200
202
212
218
219
218
218
218
215
216
215
215
214
216
215
216
218
218
219
219
219
219
219
219
216
214
214
213
211
211
211
211
211
210
210
207
206
204
203
203
203
200
199
197
196
196
196
196
196
197
196
193
193
192
191
190
190
189
188
187
185
185
185
185
185
185
185
183
182
180
177
177
177
176
177
177
177
176
176
176
176
176
176
176
176
175
175
175
175
175
175
174
174
175
175
174
171
170
170
170
167
167
166
166
166
166
165
164
165
165
165
165
163
158
158
159
159
158
158
155
156
156
161
162
162
159
156
158
157
157
157
157
154
149
145
141
139
132
129
127
127
116
114
112
115
115
114
112
115
117
122
123
127
125
125
118
118
124
124
126
127
121
121
115
112
113
111
114
115
115
120
117
117
116
115
116
116
116
115
115
113
113
108
108
108
108
106
105
103
100
98
98
99
100
100
99
96
96
96
95
95
95
94
94
92
92
92
92
94
94
94
93
92
92
92
92
91
90
90
90
88
88
88
88
89
89
89
89
89
89
89
89
89
85
85
85
84
84
84
83
83
83
89
90
90
88
88
88
88
87
87
88
92
94
123
124
129
129
129
129
129
135
135
139
140
142
140
140
143
143
145
145
146
150
152
151
161
168
175
179
182
185
192
192
202
204
221
231
244
242
242
242
242
242
241
241
240
240
240
240
240
240
241
240
239
233
233
233
232
232
232
231
231
229
230
230
230
230
231
231
231
230
228
230
230
230
230
236
237
240
240
237
237
235
235
236
239
240
240
240
239
238
238
238
236
236
236
236
236
235
234
233
228
228
228
228
229
229
229
229
229
228
229
227
227
227
228
225
222
222
222
222
224
226
239
244
234
237
234
233
233
233
231
233
232
231
227
227
226
226
225
224
232
234
238
237
237
236
238
245
242
243
237
235
234
236
237
237
235
229
224
224
223
226
226
224
223
222
222
222
222
222
222
222
217
217
216
215
209
208
209
209
209
206
205
194
194
185
185
184
181
180
179
179
179
179
184
183
183
178
171
167
166
166
166
166
166
166
159
162
161
160
157
157
158
158
158
157
157
157
157
157
157
156
157
156
152
152
152
152
151
143
140
140
140
141
139
138
141
141
141
141
140
141
140
140
141
141
141
139
139
139
139
139
138
137
137
136
133
129
128
128
128
128
128
128
127
125
120
118
118
118
118
112
112
111
109
109
105
106
98
97
96
96
95
95
95
95
94
93
92
91
91
91
91
89
90
90
89
89
89
89
89
90
87
86
86
84
85
84
83
83
83
82
79
76
76
76
74
70
69
69
69
69
66
64
62
61
60
59
59
55
54
54
54
53
53
52
49
49
49
48
49
49
49
48
51
53
54
55
52
52
52
48
46
45
45
45
44
44
45
44
44
44
40
40
37
37
37
38
38
39
40
40
39
38
38
38
39
44
41
38
37
38
38
38
38
38
38
38
38
39
38
40
40
40
40
40
40
40
40
40
40
41
42
42
44
44
44
44
44
43
43
44
44
45
45
46
46
45
45
45
47
49
55
55
58
59
60
60
60
61
61
61
61
61
61
61
63
64
65
65
75
75
81
80
79
77
77
77
77
77
78
77
76
76
76
76
76
76
75
75
75
75
75
75
74
74
74
74
74
74
74
74
74
75
75
75
75
75
75
75
75
75
78
80
81
82
82
82
81
81
81
81
81
81
81
81
84
85
87
87
89
88
88
88
86
86
86
86
86
86
86
86
86
86
87
88
89
88
89
91
91
92
92
94
92
92
92
92
92
92
91
91
89
89
90
89
89
87
87
87
87
87
87
87
87
82
79
79
79
80
80
80
78
76
76
77
77
77
75
75
74
73
73
71
70
65
65
65
64
63
62
59
59
60
60
60
65
66
66
65
65
64
64
65
69
69
70
69
69
69
69
70
69
70
72
68
68
66
67
67
67
67
66
66
66
65
65
65
65
65
65
65
65
65
65
65
65
65
65
62
61
60
61
61
63
63
64
65
66
68
67
67
67
67
65
65
63
63
61
59
58
55
55
60
59
59
59
59
59
59
59
58
58
58
58
58
61
61
65
68
77
79
82
83
83
84
85
85
85
86
88
88
88
88
90
89
90
90
90
90
90
89
89
89
89
89
87
87
88
88
88
87
88
87
86
85
85
85
84
85
84
84
83
83
83
83
82
79
76
76
75
77
77
78
80
80
77
78
78
81
82
82
82
83
82
82
78
78
79
80
81
81
81
79
79
79
79
79
79
79
80
80
80
80
80
79
79
79
78
78
78
76
75
75
74
74
74
75
74
72
72
72
72
73
74
74
74
74
73
69
69
69
68
68
67
67
67
67
65
65
66
64
64
64
64
64
64
64
66
68
68
74
74
75
74
72
72
72
71
71
74
74
74
76
75
74
74
74
74
73
73
73
70
70
67
67
65
62
62
62
62
62
62
62
62
62
62
62
63
64
64
64
64
64
64
65
66
68
70
73
73
73
73
72
72
72
75
75
77
77
77
77
76
73
72
71
71
69
69
69
68
68
68
68
68
68
68
68
68
68
68
66
66
66
66
65
65
65
65
66
66
68
66
67
67
67
72
73
73
74
74
74
74
75
75
75
75
74
74
74
74
72
72
71
71
71
71
71
71
69
69
69
69
69
69
69
69
69
69
69
69
69
69
70
67
67
67
67
67
67
67
67
67
67
66
66
66
66
65
65
65
65
64
64
64
63
65
70
72
73
71
72
72
68
76
78
91
92
92
92
92
92
95
99
110
111
112
123
124
125
131
131
131
131
130
138
157
162
170
173
174
173
171
171
169
167
167
167
169
173
175
177
176
176
176
174
173
178
184
187
187
189
189
188
188
189
192
193
193
193
193
193
193
193
194
196
196
196
196
200
200
200
199
199
198
199
202
202
202
201
203
203
203
203
202
200
200
200
200
200
200
200
199
197
199
199
201
203
203
203
203
203
203
203
203
203
204
204
204
204
203
203
203
203
203
201
201
200
200
200
201
201
200
201
201
201
200
202
202
204
203
203
203
203
201
197
198
198
198
198
197
197
195
191
190
190
193
193
188
177
177
176
175
175
175
175
174
175
167
166
158
157
157
156
150
149
148
148
148
150
151
154
153
155
151
151
147
142
144
144
144
144
138
137
133
131
131
131
131
130
130
129
129
128
125
125
123
123
123
122
121
114
117
116
110
109
101
99
97
92
91
89
89
90
90
89
87
87
84
84
84
83
83
82
80
79
79
77
75
75
75
76
76
76
76
74
73
72
72
70
70
70
70
70
70
64
60
58
60
61
61
61
62
62
66
66
66
67
67
67
66
65
65
65
65
65
66
89
92
92
91
92
93
93
94
94
94
94
94
94
98
97
98
99
98
98
107
107
107
108
108
108
107
108
109
110
111
111
112
113
112
114
114
113
114
112
114
114
110
117
123
125
126
126
126
126
125
126
128
129
129
129
130
129
131
132
132
135
138
138
139
139
139
138
139
139
139
139
139
139
138
137
134
132
132
132
132
132
131
131
131
131
131
131
131
131
131
131
131
131
131
130
129
129
129
128
128
127
127
127
127
128
128
128
128
128
128
132
131
130
129
128
128
128
129
129
129
129
129
122
122
122
122
122
122
122
119
119
119
119
120
120
121
120
120
120
120
118
117
117
116
116
115
112
110
109
109
109
109
109
104
102
98
96
95
94
94
92
93
92
92
91
90
88
78
78
79
78
77
77
77
76
77
80
86
90
91
123
129
132
134
134
134
135
135
135
135
136
137
135
132
132
132
134
139
141
139
139
137
134
134
136
136
136
137
137
145
144
141
142
143
146
147
147
147
147
147
151
154
164
166
168
170
169
168
168
168
168
167
166
161
160
159
158
160
161
161
162
162
162
161
161
163
163
163
162
161
162
162
164
164
164
164
163
160
161
161
166
166
166
173
174
173
177
177
179
178
178
178
178
178
178
178
177
176
174
173
173
172
172
172
172
177
176
169
170
169
166
166
165
166
166
167
167
168
166
166
166
165
166
166
165
165
166
166
165
163
162
161
161
160
158
159
158
159
160
158
153
153
153
153
153
153
150
147
146
145
144
143
143
141
141
141
141
141
140
140
138
139
139
139
135
134
133
133
133
134
133
133
125
121
121
120
120
121
122
122
121
121
121
122
123
124
120
121
120
115
115
112
112
112
111
111
111
107
106
105
106
106
106
106
103
102
97
97
95
92
92
92
91
89
89
88
86
86
85
85
84
84
82
82
82
79
77
76
76
74
74
74
74
73
73
69
69
69
70
70
70
70
70
69
66
70
69
71
67
67
67
66
65
63
62
62
62
62
62
62
58
56
56
55
55
55
55
55
55
55
52
51
51
51
50
50
50
47
41
41
41
41
41
40
40
37
37
37
37
37
37
37
37
36
36
35
34
33
33
33
29
29
29
29
29
29
28
28
28
28
28
27
27
27
27
26
26
25
25
25
25
25
25
25
24
23
21
21
21
21
21
21
21
21
21
20
20
20
19
18
19
27
30
30
34
32
32
37
38
38
38
38
36
36
36
34
34
34
34
32
32
34
35
35
38
41
40
41
41
42
45
46
51
51
48
49
50
50
50
50
54
55
55
57
57
57
58
58
58
59
59
59
59
59
59
59
59
59
59
60
60
60
60
61
64
65
65
66
66
67
68
68
69
69
69
70
73
77
77
80
82
84
85
85
85
86
86
88
88
89
89
90
92
92
92
107
108
108
110
112
112
112
112
113
117
125
136
138
139
147
163
166
166
172
203
203
210
214
220
220
220
239
243
252
254
255
257
257
259
262
262
264
269
261
261
261
262
277
284
293
290
306
312
319
337
337
372
373
373
373
374
375
374
372
371
370
370
369
367
368
367
367
369
362
362
360
360
359
359
359
354
354
354
355
355
358
358
361
364
364
363
363
363
363
358
358
357
357
357
357
358
357
357
352
352
351
351
350
348
346
345
345
345
345
345
345
343
342
340
340
340
339
339
336
334
334
333
333
333
332
331
327
326
326
326
325
325
325
325
325
325
325
324
324
324
324
324
323
324
324
325
328
327
328
326
327
327
309
309
301
299
296
294
293
289
289
289
289
289
290
288
286
286
285
276
273
270
270
270
267
267
263
261
260
259
255
255
248
246
236
235
233
230
229
228
225
226
227
224
219
216
210
207
209
205
201
192
191
179
170
170
170
169
168
167
167
161
156
154
151
149
149
148
146
146
135
135
133
132
132
131
130
128
125
123
123
123
123
123
123
122
122
121
119
112
111
111
110
108
108
107
107
106
103
101
98
98
98
96
95
96
97
99
100
101
101
101
98
95
92
90
89
89
88
87
88
88
86
82
80
77
76
74
74
74
74
74
72
72
72
74
73
73
69
66
66
65
62
62
62
61
61
61
58
54
57
70
75
73
73
74
74
74
74
72
73
73
73
73
73
73
72
72
69
68
69
69
67
67
68
66
69
72
80
81
80
83
85
86
87
86
86
87
87
87
87
87
88
86
89
106
115
119
123
125
126
126
129
129
129
129
129
128
128
128
128
126
127
127
127
128
128
129
129
129
129
129
129
129
129
129
129
129
129
129
129
129
129
129
128
124
123
123
123
124
125
125
125
125
126
126
126
126
126
127
128
128
128
128
127
127
128
127
126
127
133
134
140
140
140
139
139
141
142
142
144
147
153
159
161
162
162
162
165
166
167
169
172
172
174
174
174
174
172
172
172
172
174
174
171
170
170
171
170
170
169
169
169
169
169
174
181
181
178
169
169
169
168
165
164
164
163
165
166
171
178
181
181
181
180
177
179
178
178
180
183
182
188
197
203
204
204
197
196
199
198
201
201
201
200
200
200
200
201
201
201
202
202
197
196
196
196
192
193
196
197
204
209
212
211
209
207
203
204
204
204
207
209
207
210
213
214
211
210
208
207
212
212
213
213
216
217
222
228
228
230
230
222
220
220
220
221
221
220
219
217
215
214
214
214
214
213
214
214
214
214
212
211
211
210
209
209
208
206
206
205
205
204
205
205
204
203
205
205
204
203
203
202
202
201
195
194
193
197
199
199
204
214
219
219
217
217
216
217
217
223
222
227
233
229
239
239
239
239
239
238
238
240
238
230
228
220
220
220
221
226
223
226
229
229
236
240
240
240
232
231
229
226
226
226
226
223
223
221
217
217
216
216
212
210
207
212
218
222
222
223
222
221
222
219
219
219
220
220
220
220
221
221
222
220
220
220
220
220
220
220
218
218
215
215
212
212
212
213
215
214
214
213
213
213
203
203
200
202
201
203
205
217
225
226
225
226
229
229
240
239
242
242
236
234
233
233
234
234
234
234
233
231
229
228
228
229
229
229
228
227
227
224
224
223
223
220
218
218
216
214
214
213
212
212
212
209
194
194
191
191
191
189
189
189
187
187
187
186
186
186
185
184
178
178
178
178
178
178
178
178
177
176
173
173
172
172
172
171
162
156
151
150
149
149
149
149
149
149
148
148
148
146
146
146
146
146
146
146
145
142
141
135
135
130
128
103
102
93
46
43
40
39
40
38
22
9
7
4
2
2
2
2
2
2
2
2
2
2
2
2
2
2
2
2
2
2
2
2
2
2
2
2
2
2
2
2
2
2
2
2
2
2
2
2
2
2
1
1
1
1
1
1
1
1
1
1
1
1
1
1
1
1
1
1
1
1
1
1
1
1
1
1
1
1
1
1
1
1
1
1
1
1
1
1
1
1
1
1
1
1
1
1
1
1
1
1
1
1
1
1
1
1
1
1
1
1
1
1
1
1
1
1
1
1
1
1
1
1
1
1
1
1
1
1
1
1
1
1
1
1
1
1
1
1
1
1
1
1
1
1
1
1
1
1
1
1
1
1
1
1
1
1
1
1
1
1
1
1
1
1
1
1
1
1
1
1
1
1
1
1
1
1
1
1
1
1
1
1
1
1
1
1
1
1
1
1
1
1
1
1
1
1
1
1
1
1
1
1
1
1
1
1
1
1
1
1
1
1
1
1
1
1
1
1
1
1
1
1
1
1
1
1
1
1
1
2
2
2
2
2
2
2
2
2
2
2
2
2
2
2
2
2
2
2
2
2
2
2
2
2
2
2
2
2
2
2
2
2
2
2
2
2
2
2
2
2
2
2
2
2
2
2
2
2
2
2
2
2
2
2
2
2
2
2
2
2
2
2
2
2
2
2
2
2
2
2
2
1
1
1
1
1
1
1
1
1
1
1
1
1
1
1
2
2
4
4
5
5
4
4
4
4
4
4
4
4
5
5
6
6
6
7
7
7
7
7
7
7
7
7
7
7
7
7
7
7
7
7
7
7
7
7
7
7
7
7
7
7
7
6
6
6
6
6
6
7
7
7
7
7
7
7
7
7
7
7
7
7
7
7
7
7
7
7
7
7
7
7
7
7
7
7
7
7
7
7
7
7
7
7
7
7
7
7
7
7
7
7
7
7
8
8
8
8
8
7
7
7
7
7
7
7
7
7
7
7
7
7
7
7
7
7
7
7
7
7
8
7
7
7
8
8
8
8
8
8
8
8
8
8
9
9
8
7
7
7
7
7
7
7
7
7
7
7
6
6
6
6
6
6
6
6
6
6
6
6
6
6
6
6
6
6
6
6
5
5
5
5
5
5
5
5
5
5
5
5
5
5
6
6
6
6
6
6
6
6
6
6
6
6
6
6
6
6
6
6
6
6
6
6
6
6
6
6
6
5
5
5
5
5
5
5
5
5
5
5
5
5
5
5
5
5
5
5
5
5
5
5
6
6
6
6
6
6
6
5
5
5
5
4
4
4
4
4
4
4
4
4
4
4
4
4
4
4
4
4
4
4
4
4
4
4
4
4
4
4
4
4
4
4
4
4
4
4
4
3
3
3
3
3
3
3
3
3
3
3
3
3
3
3
3
3
3
3
3
3
3
3
3
3
3
3
3
3
3
3
3
3
3
3
3
3
3
3
3
3
3
2
2
2
2
2
2
2
2
2
1
1
1
1
1
1
1
2
2
2
2
2
2
2
2
2
2
2
2
2
2
2
2
2
2
2
2
2
2
2
2
2
2
2
2
2
2
2
2
2
2
2
2
2
2
2
2
2
2
2
2
2
2
2
2
2
2
3
3
3
3
3
3
3
3
3
3
3
3
3
2
2
2
2
2
2
2
2
2
2
2
2
2
2
2
2
2
2
2
2
2
2
2
2
2
2
2
2
2
3
3
3
3
3
3
3
3
3
3
3
3
3
3
3
3
3
3
3
3
3
3
3
3
3
4
4
4
4
4
5
5
5
5
5
5
5
5
5
5
5
4
4
4
4
4
4
4
4
4
4
4
4
4
4
4
4
4
4
4
4
4
4
4
4
4
4
3
3
3
3
3
3
3
3
3
3
3
3
3
3
3
3
3
3
3
3
3
3
3
3
3
3
3
3
3
3
3
3
4
4
4
4
4
4
4
4
4
4
4
4
4
4
4
4
4
4
4
4
4
4
4
4
4
4
4
4
4
4
4
4
4
4
4
4
4
4
4
4
4
4
4
4
4
4
4
4
4
4
4
4
4
4
4
4
3
3
4
4
4
5
6
7
7
7
7
7
7
7
8
8
8
9
9
9
8
8
8
8
8
8
8
8
8
8
8
8
8
8
8
8
8
8
8
8
8
8
8
8
8
8
8
8
8
8
8
8
8
8
8
8
8
8
8
8
8
8
8
8
8
8
8
8
8
8
7
7
6
6
6
6
6
6
6
6
6
6
6
6
6
6
6
6
6
6
6
6
6
6
6
6
6
6
6
6
6
6
6
6
6
6
6
6
6
6
6
6
6
6
6
6
6
6
6
6
6
5
5
5
5
5
6
7
7
7
7
7
7
7
7
7
7
7
7
7
6
6
6
6
6
6
6
7
7
7
7
7
7
6
6
6
6
6
6
6
6
6
6
6
6
6
6
8
8
7
7
7
7
7
7
7
7
7
7
7
7
7
7
7
7
7
7
7
7
7
6
6
6
7
7
7
7
7
7
8
8
8
8
8
8
7
7
7
7
7
7
7
7
7
7
7
7
7
7
7
7
7
7
6
6
6
6
6
6
6
6
6
6
7
8
10
11
11
11
11
11
11
11
11
11
11
11
11
11
11
11
10
10
10
10
10
9
9
9
9
9
9
9
9
9
9
9
9
9
9
9
9
9
9
9
9
9
9
9
9
9
9
9
9
9
9
9
9
9
9
9
9
9
9
9
9
9
9
9
9
9
9
9
9
8
8
8
8
8
8
8
8
8
8
8
8
8
8
8
8
8
8
8
8
8
8
8
8
8
8
8
8
8
8
8
8
8
8
8
8
8
8
8
7
7
7
7
7
7
7
7
7
7
7
7
8
8
8
8
8
7
7
7
7
7
6
6
7
7
8
8
8
8
8
8
8
8
8
8
8
8
8
8
8
8
8
8
8
8
8
8
8
8
8
8
7
7
7
7
7
7
7
7
7
7
6
6
6
6
6
6
6
6
6
6
6
8
8
8
8
7
7
7
7
7
7
7
7
7
7
7
7
7
7
7
7
7
7
7
7
6
6
6
6
6
6
6
6
6
6
6
6
6
6
6
6
6
6
6
6
6
6
6
6
6
6
6
6
6
6
6
6
6
6
6
6
6
6
7
7
7
7
7
7
7
7
7
7
7
7
7
7
7
7
7
7
7
7
7
6
5
5
5
5
5
4
3
3
3
3
3
3
3
3
3
3
3
3
3
3
3
3
3
2
2
2
2
2
2
2
2
2
2
2
2
2
2
2
2
2
2
2
2
2
2
2
2
2
2
2
2
2
2
2
2
2
2
2
2
2
3
3
4
4
4
4
4
4
4
4
4
4
4
4
4
4
4
4
4
4
4
4
4
4
4
4
4
4
4
4
4
3
3
3
3
3
3
3
3
3
3
3
3
3
3
3
3
3
3
3
3
3
3
3
3
3
3
3
3
3
3
4
4
4
4
4
4
4
4
4
4
4
4
4
4
3
3
3
3
3
4
4
4
4
4
4
4
4
4
4
4
4
4
4
4
4
4
4
4
6
6
6
7
7
7
6
6
6
6
6
6
6
6
6
6
6
6
6
6
6
6
6
6
6
6
6
6
6
6
6
6
6
6
6
6
6
6
6
6
6
6
6
6
6
6
7
8
8
8
8
8
8
9
9
9
9
10
10
10
10
10
10
10
10
10
10
10
10
10
10
10
10
9
9
9
9
9
9
9
9
9
9
9
9
8
8
8
8
8
8
8
8
8
8
8
8
7
7
7
7
7
7
7
7
7
7
7
7
7
7
7
7
7
7
7
7
7
7
8
8
7
7
6
6
6
6
6
6
6
6
6
6
6
6
6
6
6
6
6
6
6
6
6
6
7
7
7
8
8
8
9
9
9
9
9
9
9
9
9
9
9
9
9
9
9
9
9
9
9
8
8
8
8
8
8
8
8
8
8
7
7
7
7
7
7
7
7
7
7
7
7
7
7
7
7
7
7
7
7
7
7
7
7
7
7
6
6
6
6
6
6
6
7
7
7
7
7
7
7
7
7
7
7
7
7
7
7
7
8
8
8
8
8
8
8
8
8
8
8
7
7
7
7
7
7
7
7
7
7
7
7
8
8
8
8
8
8
8
8
8
8
8
8
8
8
8
8
8
8
8
8
8
8
8
8
6
6
5
5
5
5
5
5
5
5
8
8
8
8
8
8
8
8
8
8
8
8
8
8
8
8
9
9
9
9
9
9
9
9
9
9
9
9
10
10
10
10
10
10
10
10
9
9
9
9
9
9
9
9
9
9
8
8
8
8
8
8
8
8
8
8
8
8
8
8
7
7
7
7
7
7
7
7
7
7
7
7
7
7
7
7
7
6
6
6
6
6
6
6
6
6
6
6
6
6
6
6
6
6
6
6
6
6
5
5
5
5
5
5
5
5
5
5
5
5
5
5
5
5
5
5
5
5
5
4
4
4
4
4
4
4
4
4
4
4
4
3
3
3
3
4
4
4
4
4
4
4
4
4
4
4
4
4
4
4
4
4
4
4
4
4
4
4
4
4
4
4
3
3
3
3
3
3
3
3
3
3
2
2
2
2
2
2
2
2
2
11
11
11
11
11
11
11
11
11
11
11
11
11
11
11
11
11
11
11
10
10
10
10
10
10
10
10
10
10
10
10
10
10
10
10
10
10
10
10
10
10
10
10
10
10
10
10
10
10
10
10
10
10
10
10
10
10
10
10
10
10
10
10
10
11
11
11
11
11
11
11
11
11
11
11
11
11
11
11
12
12
13
13
13
13
13
13
13
13
13
13
13
13
13
13
13
13
13
13
12
12
12
12
12
12
13
13
13
13
13
13
13
13
13
13
13
13
13
14
14
14
14
14
14
14
13
13
13
13
12
12
11
10
10
10
10
10
10
10
10
10
10
10
10
10
9
9
9
9
9
9
9
8
8
7
7
7
7
7
7
7
7
7
7
7
7
7
8
9
9
8
8
8
8
8
8
8
8
8
8
8
7
7
7
7
7
7
7
7
7
7
7
7
7
7
7
7
7
7
7
7
7
7
7
7
7
7
7
6
6
6
6
6
6
6
5
5
5
5
6
10
10
10
13
13
13
13
13
16
17
17
17
17
17
17
17
17
17
17
16
16
16
16
16
16
16
16
16
16
16
16
16
16
16
16
16
16
15
15
15
15
15
15
15
15
15
15
15
15
15
15
15
15
15
15
15
15
15
15
15
15
15
15
15
15
15
15
15
15
16
16
16
16
18
18
18
18
18
18
18
18
18
18
18
18
18
18
18
18
18
18
18
18
18
18
18
18
18
18
18
18
18
20
21
21
21
21
21
21
21
20
20
20
20
19
18
18
18
18
18
18
18
18
18
18
18
18
18
18
18
18
18
18
18
18
18
18
18
18
18
18
18
18
18
18
18
18
18
18
18
18
18
18
15
15
15
15
16
16
16
16
17
17
17
17
15
15
14
14
14
14
14
14
14
14
14
13
13
13
13
13
14
14
13
13
12
12
12
12
12
12
12
12
12
12
12
12
12
12
12
12
12
13
13
13
13
13
13
13
12
12
12
11
11
11
11
11
11
11
11
11
11
11
11
11
11
12
12
12
11
9
9
9
9
9
9
9
9
9
9
9
9
9
9
8
8
8
8
8
8
8
11
12
12
12
13
13
13
13
13
14
14
14
14
14
14
14
14
14
14
14
14
14
14
14
14
14
14
14
15
15
15
15
15
15
15
15
15
15
15
15
15
15
15
15
15
15
15
15
16
16
15
15
16
16
16
16
16
16
17
17
17
16
16
17
17
17
16
16
16
16
16
16
16
16
16
16
16
16
16
16
16
17
17
17
17
18
18
18
18
18
18
18
18
17
17
17
17
17
17
17
17
17
17
17
17
20
20
20
20
20
20
20
20
20
19
19
19
19
19
18
18
18
18
18
18
18
19
19
19
19
18
18
18
18
20
24
25
27
27
26
26
25
25
25
25
26
26
26
26
26
26
28
28
28
28
27
28
28
29
29
29
29
29
29
29
29
29
29
29
29
29
29
28
28
28
28
28
28
28
28
27
27
27
27
27
26
26
27
27
27
28
28
28
28
28
29
29
28
28
28
28
28
28
28
28
28
28
28
28
28
28
28
28
28
28
28
28
28
28
28
28
28
28
28
28
27
26
26
26
26
26
26
26
26
26
26
24
24
23
23
22
22
22
22
22
21
21
21
21
21
22
22
22
21
21
21
20
20
19
18
18
18
19
19
19
19
19
19
19
19
19
19
19
19
18
17
16
16
16
16
16
16
15
15
15
15
15
15
15
15
15
15
15
15
15
15
15
14
14
14
14
14
14
14
14
14
14
14
14
14
14
14
14
11
11
11
11
10
10
10
10
9
9
9
9
8
8
8
8
8
8
8
8
8
8
8
8
8
8
8
8
8
8
8
8
8
8
7
7
7
7
7
7
7
7
7
6
5
5
5
5
5
5
5
6
6
5
5
5
5
5
5
5
5
3
2
2
2
2
2
2
2
2
2
2
2
2
2
2
2
2
2
1
1
1
1
1
1
1
1
1
1
1
1
1
1
0
0
0
0
0
0
0
0
1
1
1
2
2
2
2
2
4
5
5
5
5
5
5
5
6
8
9
9
9
9
9
9
9
9
9
10
10
10
10
10
10
10
10
10
10
10
10
10
10
10
10
10
10
10
10
10
10
10
10
10
10
10
10
10
10
10
10
10
10
10
11
11
11
12
13
13
13
14
14
15
19
20
23
26
27
27
27
27
27
27
27
27
27
27
27
27
27
27
28
28
28
28
28
28
30
30
31
31
32
32
32
32
32
32
32
33
33
33
33
33
33
33
33
33
33
33
33
33
33
33
33
33
33
33
32
32
32
31
31
31
31
31
31
31
31
31
31
31
31
31
31
31
31
31
31
31
31
31
30
30
29
29
29
29
28
28
28
28
28
29
30
32
31
32
32
32
32
32
32
32
33
34
34
34
34
33
33
33
32
32
32
32
32
31
31
31
29
29
29
28
28
28
30
30
31
31
31
30
30
30
30
30
29
29
30
28
28
28
28
28
28
28
28
29
29
29
28
27
27
27
27
27
27
26
26
26
26
26
26
26
26
25
25
25
25
25
25
25
25
25
24
23
22
22
22
22
23
21
21
21
21
21
21
21
21
21
21
20
20
19
19
19
19
18
18
18
18
17
17
17
17
18
18
18
18
18
16
16
15
16
16
16
16
16
16
16
16
16
16
16
16
15
15
15
15
15
14
14
14
14
13
11
11
11
12
12
12
12
12
12
12
12
12
12
12
12
12
12
12
12
12
12
12
12
12
12
12
12
12
12
12
12
12
12
12
12
12
12
12
12
11
10
10
10
11
11
12
11
10
10
10
10
10
10
10
10
10
10
10
10
10
10
10
10
10
10
10
10
10
10
10
10
10
10
10
10
10
10
10
10
10
10
10
9
9
9
9
9
10
9
9
9
9
9
9
9
9
9
9
8
8
8
8
8
6
6
5
5
5
5
4
5
5
5
5
5
5
5
5
5
5
5
5
5
5
5
5
5
5
5
5
12
15
16
16
16
16
16
16
17
17
17
17
17
17
17
17
17
17
18
19
19
19
19
19
20
20
20
21
21
21
21
21
23
24
25
24
24
23
23
24
23
24
24
27
30
30
30
30
30
30
30
30
30
30
30
30
30
30
30
30
30
30
30
30
30
30
30
30
30
30
30
30
29
29
29
29
29
29
29
29
29
29
29
29
29
29
29
29
29
29
29
29
29
29
29
29
29
29
29
29
29
29
29
29
29
29
29
29
29
29
29
29
29
29
29
29
29
29
29
29
29
29
29
29
29
29
29
29
29
29
29
29
29
29
29
28
27
27
27
27
25
25
25
24
24
24
24
24
24
24
24
24
24
24
24
24
24
23
23
23
23
22
22
22
22
22
22
22
22
22
21
20
22
20
21
22
22
22
23
23
23
22
19
19
19
18
18
20
22
20
22
21
21
21
21
21
21
21
21
19
19
19
19
19
19
19
20
20
20
20
19
19
19
19
19
19
19
18
18
18
18
18
18
18
19
19
19
19
19
19
19
19
19
19
19
18
18
18
18
18
18
18
18
18
18
19
19
19
20
24
26
27
29
29
31
32
35
36
36
37
37
37
37
37
36
36
36
36
36
36
36
36
36
36
36
36
36
36
36
36
36
36
36
35
35
35
35
35
35
35
37
37
37
37
37
37
37
37
37
37
37
37
37
37
38
39
39
39
41
45
45
47
47
48
52
52
51
51
51
50
50
50
50
50
50
51
49
49
49
49
49
49
49
49
49
49
49
49
49
49
49
49
49
49
49
49
49
49
49
49
48
48
48
48
48
48
48
48
49
49
49
49
50
51
51
55
56
56
56
56
57
57
57
57
57
57
57
57
56
54
54
54
55
55
56
57
57
57
57
58
58
59
59
58
57
55
55
55
56
56
57
57
57
59
57
58
58
57
57
57
57
57
58
58
58
58
57
57
57
57
57
57
57
57
57
56
56
55
55
55
55
55
52
52
53
53
55
55
52
52
52
52
53
53
53
53
53
53
53
52
52
52
51
50
50
50
51
51
51
52
52
51
51
51
51
52
52
51
51
55
55
55
58
58
58
59
57
58
59
57
55
54
54
54
54
54
54
54
54
53
53
53
53
53
53
53
53
53
53
53
53
53
53
51
51
51
50
50
50
50
50
50
50
50
50
50
49
49
47
47
47
48
46
48
49
49
50
51
53
65
67
67
67
67
67
67
66
65
63
63
63
59
58
58
58
58
58
57
57
57
56
56
56
56
56
56
56
56
55
55
55
55
55
55
55
55
55
55
55
55
55
55
55
55
55
55
55
54
54
54
54
53
53
53
53
53
53
51
51
51
51
51
51
51
51
51
51
51
51
51
51
50
50
51
49
49
49
48
51
50
50
52
54
51
51
51
52
52
52
51
52
53
53
53
54
54
54
53
55
54
54
55
55
54
55
55
55
56
56
55
55
55
54
54
54
54
55
55
55
55
55
55
55
55
55
55
55
53
52
47
47
47
47
47
46
46
46
46
46
44
44
43
43
43
41
40
40
39
39
39
39
38
38
38
38
38
38
38
37
38
38
37
37
37
37
37
37
37
37
37
37
37
37
37
37
39
38
38
38
38
38
38
38
38
39
40
40
39
37
37
37
37
37
37
37
37
37
38
39
39
39
39
38
37
37
37
37
36
36
36
37
37
37
37
37
37
37
37
38
39
40
43
42
42
42
40
40
40
40
40
40
40
40
40
42
44
45
42
37
39
40
47
47
47
49
49
49
49
49
49
49
49
49
48
48
49
49
49
49
49
49
49
49
49
50
50
51
52
52
54
55
60
62
61
60
59
60
60
60
60
60
59
59
64
63
66
66
66
65
65
66
66
67
70
72
74
80
80
80
80
80
80
80
80
77
77
77
77
77
77
77
77
77
77
77
77
77
77
77
77
77
77
77
77
77
78
78
78
78
77
77
77
77
77
77
77
77
77
77
78
80
80
80
78
78
78
78
78
78
77
76
76
76
76
76
76
76
76
76
79
77
77
77
77
77
78
76
76
76
77
75
74
74
74
74
74
74
74
74
74
71
74
76
76
74
74
74
74
73
73
73
73
73
71
69
69
71
73
72
72
72
72
72
72
72
71
72
72
72
71
70
71
73
73
71
67
68
68
68
70
71
70
67
67
65
65
64
64
64
64
64
64
62
62
62
62
62
62
62
60
60
60
60
60
60
60
60
60
60
60
58
58
58
59
61
61
60
60
60
61
66
68
71
71
83
82
84
84
84
84
84
84
84
85
87
88
87
87
87
87
87
86
83
85
86
84
86
86
87
88
90
87
88
87
88
89
91
94
96
96
111
119
119
118
118
119
119
120
120
120
120
121
118
116
114
114
114
114
114
113
114
115
115
115
115
115
113
114
115
115
115
114
114
113
114
115
118
118
120
132
132
133
139
138
134
135
136
136
137
139
143
142
142
142
142
142
142
142
141
142
142
142
144
145
145
144
144
142
141
141
141
142
142
143
142
141
141
141
143
142
145
145
145
174
181
203
204
207
211
210
213
214
219
220
220
222
218
221
218
219
216
217
217
219
220
236
239
240
239
239
239
239
239
239
238
238
237
236
235
228
228
228
227
227
223
222
222
222
222
222
222
221
221
220
218
214
212
212
211
205
204
204
204
204
203
203
203
205
206
206
200
215
220
223
229
227
225
224
228
230
231
238
236
238
239
239
239
239
240
240
240
240
239
239
239
239
237
229
229
227
227
227
226
224
224
224
224
223
223
221
220
220
220
220
220
219
220
219
217
217
213
212
204
204
205
205
204
192
192
189
186
184
182
181
181
183
185
185
184
183
180
174
174
174
174
173
175
174
177
175
172
171
170
170
170
171
171
169
168
166
164
165
160
158
157
151
151
152
152
153
152
152
149
147
146
148
148
148
140
144
144
149
166
165
165
164
159
157
155
155
157
157
157
153
162
168
169
170
171
168
167
167
167
170
171
173
172
171
171
169
168
169
169
169
166
166
166
165
165
163
163
163
164
163
163
162
162
162
161
161
161
160
160
160
160
162
162
162
165
164
160
159
158
158
158
158
158
157
157
157
157
158
157
157
157
156
156
152
153
153
154
154
153
150
150
150
150
147
147
144
137
138
139
138
139
143
145
160
160
165
166
164
166
166
168
167
174
189
191
191
194
191
194
205
208
225
231
229
227
228
228
228
230
231
233
246
250
261
263
271
275
273
275
275
271
271
271
271
271
273
273
268
268
261
254
254
255
256
257
258
257
260
260
259
258
259
260
264
262
272
270
271
269
269
270
269
269
268
268
268
270
270
271
269
269
268
261
260
259
260
260
260
260
259
260
260
260
265
268
269
268
268
268
267
274
290
304
313
322
326
347
392
461
469
473
476
475
475
475
476
478
480
479
477
476
476
474
471
470
469
469
469
468
468
468
470
490
496
493
493
491
490
490
491
489
489
489
485
466
467
467
467
466
466
465
463
461
461
459
457
457
457
456
456
456
456
455
455
454
453
449
449
449
434
434
426
422
419
416
415
415
412
410
407
407
407
407
407
407
406
406
405
404
390
389
381
381
388
403
411
413
427
431
436
438
439
438
439
437
437
436
435
435
428
428
427
428
428
426
426
423
422
422
422
421
421
418
397
389
384
381
381
380
380
380
379
380
380
380
380
377
373
373
363
363
376
372
373
377
363
367
367
361
388
444
477
491
488
482
485
493
491
492
492
495
491
487
481
483
485
492
489
485
479
479
481
481
488
478
500
501
508
529
611
621
622
626
629
696
722
722
724
728
724
728
722
722
723
718
704
691
691
691
691
692
692
692
691
691
693
692
702
701
701
699
694
692
692
692
692
692
692
693
691
694
695
695
695
697
696
688
688
687
682
679
676
675
674
673
669
668
668
667
667
667
667
666
665
664
664
662
660
656
654
654
652
653
654
653
649
645
643
643
643
641
642
639
645
647
639
640
638
646
644
645
646
647
642
640
625
616
621
625
654
663
655
673
690
697
697
695
697
694
696
695
679
688
688
689
688
686
683
679
678
671
665
648
646
646
646
647
647
647
648
636
614
611
608
611
615
612
645
634
643
650
634
648
648
641
634
636
635
584
563
552
554
554
565
566
567
578
581
581
580
579
580
578
577
565
563
562
562
561
533
533
533
528
528
526
523
521
520
513
507
504
495
495
494
493
493
493
493
491
482
467
467
460
454
454
453
450
451
450
446
446
445
445
444
443
433
433
434
435
435
435
439
439
440
436
436
438
436
436
436
435
433
428
427
426
430
426
425
428
425
432
425
426
421
423
422
417
414
414
411
410
408
407
401
399
398
399
400
400
399
398
397
397
396
394
389
389
388
388
374
370
367
366
364
365
365
364
363
352
349
345
342
342
341
341
339
332
325
320
320
320
301
298
302
299
305
312
315
330
332
326
314
295
292
293
292
292
291
296
291
292
294
289
292
292
290
291
289
297
299
312
312
311
309
311
311
325
340
340
356
346
349
352
363
391
406
410
418
426
448
448
450
449
452
453
436
430
430
429
419
415
412
411
411
410
408
408
407
405
403
404
404
404
401
401
401
401
401
390
388
381
380
376
376
378
376
376
371
368
364
365
367
367
370
367
377
390
414
416
416
419
418
417
420
420
421
423
425
426
426
428
428
428
428
428
428
428
428
428
428
428
427
427
427
427
427
424
418
417
419
422
423
424
424
419
413
413
413
412
407
407
391
390
385
379
372
372
372
371
371
367
365
363
355
354
349
349
349
340
336
337
338
333
331
327
295
296
281
279
266
265
264
264
265
259
258
256
255
255
255
255
253
253
253
259
262
266
267
271
272
273
270
272
267
265
264
263
259
259
249
247
245
244
241
240
233
230
230
224
224
222
221
217
216
215
210
204
203
203
203
203
201
201
200
198
197
197
195
194
194
193
194
193
191
188
177
176
175
175
175
175
174
173
171
171
170
170
166
165
167
168
170
172
177
177
178
178
178
178
179
178
173
173
174
193
196
208
209
211
212
217
216
213
213
212
208
237
277
451
507
535
617
618
622
632
636
637
639
651
657
661
658
651
648
648
648
643
644
644
656
652
653
653
654
657
657
662
661
661
658
657
653
653
653
652
652
652
651
647
646
644
645
645
644
644
644
644
644
645
645
647
647
641
640
640
640
652
666
668
675
675
675
679
683
680
692
692
694
694
697
704
700
699
699
698
703
704
715
717
732
793
835
858
862
883
901
899
958
958
958
961
1157
1215
1242
1259
1277
1384
1419
1473
1510
1518
1524
1549
1538
1539
1547
1551
1551
1551
1548
1547
1544
1542
1541
1540
1539
1532
1526
1520
1519
1519
1519
1518
1512
1509
1502
1498
1488
1484
1482
1473
1472
1454
1453
1451
1451
1442
1438
1432
1431
1427
1426
1426
1426
1426
1426
1425
1424
1424
1421
1404
1404
1398
1391
1389
1388
1371
1369
1359
1355
1352
1351
1347
1341
1326
1302
1294
1281
1281
1282
1282
1285
1299
1299
1299
1321
1324
1319
1312
1302
1303
1303
1303
1313
1312
1344
1346
1337
1352
1356
1468
1490
1500
1537
1580
1590
1567
1552
1557
1535
1537
1539
1532
1534
1534
1530
1527
1508
1508
1493
1485
1483
1448
1446
1449
1459
1548
1605
1614
1592
1513
1528
1525
1542
1546
1581
1587
1577
1528
1527
1523
1525
1525
1516
1517
1518
1507
1489
1437
1408
1399
1391
1380
1355
1350
1291
1267
1241
1232
1229
1225
1215
1213
1212
1218
1217
1209
1210
1194
1189
1179
1178
1175
1174
1175
1159
1143
1143
1142
1141
1130
1128
1125
1103
1097
1095
1093
1093
1094
1095
1095
1091
1083
1083
1080
1080
1081
1079
1078
1074
1069
1061
1060
1059
1058
1053
1053
1041
1029
1002
1000
1003
1003
1009
1009
1006
994
980
944
938
928
915
910
913
923
926
923
935
937
929
937
934
926
925
922
915
912
915
910
901
887
865
856
852
852
852
833
833
833
823
820
818
815
812
799
799
795
792
793
793
788
784
779
764
766
763
758
736
733
722
713
706
703
699
699
698
691
661
619
607
642
636
626
596
640
716
852
897
943
951
952
968
963
1011
1011
1004
1000
1013
1051
1042
1041
1039
1041
1035
1108
1103
1155
1178
1200
1201
1215
1211
1241
1263
1254
1242
1231
1211
1211
1210
1206
1200
1204
1209
1212
1212
1212
1216
1216
1217
1209
1210
1207
1207
1210
1206
1206
1206
1198
1192
1185
1179
1178
1181
1181
1177
1176
1172
1172
1173
1174
1174
1172
1175
1168
1168
1167
1167
1167
1167
1164
1162
1162
1162
1163
1166
1164
1162
1161
1160
1149
1144
1145
1151
1174
1177
1177
1174
1173
1173
1169
1169
1169
1168
1168
1167
1163
1158
1158
1154
1149
1149
1150
1150
1154
1161
1167
1169
1170
1165
1167
1165
1167
1164
1163
1152
1136
1130
1129
1124
1122
1116
1108
1106
1085
1085
1074
1062
1039
1037
1023
1004
993
995
977
963
957
952
944
944
943
944
944
966
976
953
938
945
894
870
869
863
852
836
835
826
832
809
788
788
788
789
785
788
777
776
759
758
743
730
727
721
713
706
685
682
684
730
722
724
716
709
695
695
697
696
697
707
688
668
653
630
623
610
605
602
619
644
648
643
641
643
634
636
635
635
633
631
624
620
616
617
617
614
608
602
602
598
605
602
620
640
639
646
638
634
634
631
632
629
629
632
631
631
632
615
615
615
615
612
610
607
596
592
587
576
575
575
576
577
578
579
570
574
573
567
566
563
567
570
573
580
570
575
570
573
574
573
580
572
574
589
586
584
587
588
592
591
576
574
582
585
583
587
588
584
584
585
586
587
585
584
562
547
543
541
538
538
532
529
525
521
519
518
518
518
517
513
511
509
509
509
509
509
514
518
517
510
506
507
503
500
501
496
501
495
496
504
503
501
501
498
494
494
495
478
476
476
476
486
499
503
505
504
509
504
500
517
502
503
498
466
466
469
475
476
477
477
472
484
485
488
490
491
492
530
529
574
576
571
580
585
588
594
595
602
605
653
654
679
685
680
668
672
673
673
671
670
670
670
664
668
668
669
667
646
648
648
651
649
648
650
651
651
651
639
633
633
631
630
626
622
620
626
630
626
623
624
623
623
622
620
620
616
615
620
620
620
616
613
612
611
611
611
610
613
617
612
613
611
609
609
608
606
603
606
605
602
602
602
600
602
600
599
599
598
592
587
586
581
581
583
580
572
574
589
605
611
619
621
618
616
616
615
613
619
625
619
741
736
775
789
793
826
833
841
851
875
873
871
852
867
889
894
895
911
953
968
985
973
974
971
970
971
988
988
991
994
965
963
959
960
959
957
957
950
949
941
923
913
913
912
913
911
910
910
911
907
900
900
900
900
899
896
872
870
858
850
846
845
835
836
835
834
832
832
830
828
819
817
816
815
815
814
814
813
814
812
815
811
794
787
774
783
783
795
798
798
787
786
785
785
788
811
809
808
821
820
842
845
846
850
856
856
842
836
838
837
840
832
821
818
811
810
799
794
791
792
793
794
800
801
795
791
767
763
762
764
758
748
750
752
751
745
744
741
740
740
741
740
739
743
738
737
741
740
736
726
723
720
711
717
722
735
739
719
720
718
721
720
719
719
715
695
685
650
649
649
646
646
638
639
639
637
661
632
634
638
639
648
650
652
649
636
636
626
619
627
660
668
668
667
659
657
654
656
654
653
646
635
630
630
629
630
629
599
598
589
575
569
566
566
566
565
567
560
555
551
552
551
553
555
557
567
570
572
575
588
587
587
589
591
590
591
592
592
592
592
592
592
592
592
591
591
590
589
588
588
587
586
586
586
585
582
581
577
574
572
569
568
562
560
555
541
540
535
536
531
531
529
528
528
517
509
509
512
513
519
525
521
526
532
520
511
511
509
510
530
533
579
597
615
609
648
636
637
661
662
647
654
664
638
638
636
636
635
635
635
639
639
637
628
605
602
601
601
596
596
595
587
581
581
581
577
575
572
560
559
559
559
559
558
559
559
558
558
554
554
546
542
542
540
536
534
534
534
534
534
522
505
505
498
496
489
489
488
481
481
468
455
452
452
451
452
455
453
451
439
440
440
441
442
442
442
442
442
436
437
435
433
432
433
432
423
407
407
406
405
406
407
407
407
405
402
400
401
394
391
383
383
380
379
381
336
348
350
359
363
365
364
359
362
363
362
365
366
369
369
370
369
364
363
357
357
356
354
350
323
324
322
330
334
336
332
313
300
302
312
313
317
330
316
305
310
304
313
314
312
311
308
303
302
300
302
289
289
282
283
281
281
281
281
281
281
282
281
284
285
285
280
280
277
278
273
272
271
270
270
270
271
270
270
270
269
272
276
277
279
287
315
317
315
314
310
311
308
308
308
308
308
306
305
305
304
303
303
298
295
295
295
294
295
289
292
295
295
297
296
296
296
296
296
291
294
292
292
290
293
292
293
294
299
299
296
291
292
292
309
310
312
319
328
327
327
326
323
320
320
314
312
313
314
314
318
317
314
315
315
313
314
314
313
305
306
302
300
299
299
291
291
291
294
296
294
296
298
300
304
303
311
313
314
310
311
311
315
322
334
335
352
353
354
353
352
353
352
351
351
350
348
349
346
348
350
349
348
351
359
365
377
381
380
381
380
380
379
379
379
379
380
377
371
370
367
356
355
352
352
352
342
341
338
337
337
336
335
335
331
319
310
310
310
310
305
304
297
293
292
286
283
280
277
277
277
277
277
275
273
273
273
273
263
263
262
260
259
258
258
259
262
262
262
262
262
262
261
260
259
258
257
254
253
253
251
250
248
242
241
243
244
265
271
272
275
280
283
286
284
286
286
295
294
295
294
293
295
290
276
272
274
277
272
282
276
277
277
270
271
271
272
268
266
263
262
263
259
259
254
256
255
255
254
251
249
248
240
241
242
247
251
252
254
256
255
253
251
248
248
250
253
255
256
252
246
246
246
247
247
247
254
248
251
265
266
269
274
288
300
308
319
319
321
318
322
338
345
341
342
341
341
342
342
342
341
342
342
342
340
342
343
349
350
349
349
347
346
347
345
345
346
346
346
344
344
344
341
341
342
341
341
344
344
342
342
342
343
348
356
364
367
366
370
365
368
372
369
374
374
369
369
367
365
363
367
367
359
357
357
357
359
357
356
356
357
357
356
356
359
355
356
355
358
362
367
367
366
366
366
362
362
357
357
357
352
352
352
348
346
344
341
340
339
339
338
337
330
329
325
320
321
319
319
319
316
316
316
316
315
311
309
309
306
300
299
297
299
300
296
290
292
288
285
289
278
278
297
301
305
302
304
302
296
299
293
283
285
299
300
301
300
320
305
303
296
296
296
295
296
299
345
369
393
419
418
411
417
420
449
473
518
524
525
530
544
545
554
560
559
556
556
555
552
556
555
555
554
548
544
546
547
547
549
551
554
549
546
550
558
571
576
574
574
577
578
573
574
574
574
572
571
562
565
564
567
586
588
590
597
598
611
611
611
611
611
613
614
615
616
617
617
612
613
613
618
619
622
621
622
624
623
627
641
640
644
648
705
713
722
748
754
759
761
777
776
775
770
764
764
769
775
783
788
792
792
775
776
757
755
758
758
756
759
752
754
754
755
755
751
755
769
805
810
823
856
845
849
842
854
860
880
885
889
893
889
882
870
870
875
872
874
875
864
867
862
860
838
816
818
815
815
815
816
818
825
831
829
827
826
813
801
795
794
793
792
792
779
781
781
780
777
779
782
784
780
777
772
785
787
828
840
838
921
975
958
968
970
972
1000
1127
1136
1142
1148
1172
1178
1263
1265
1265
1272
1278
1278
1283
1281
1285
1283
1289
1273
1250
1244
1241
1228
1230
1233
1232
1238
1240
1243
1254
1259
1261
1314
1317
1321
1322
1324
1325
1323
1323
1308
1296
1273
1265
1266
1262
1260
1287
1285
1287
1279
1276
1272
1260
1252
1250
1245
1244
1242
1241
1243
1242
1242
1243
1243
1243
1244
1244
1244
1242
1245
1244
1241
1231
1226
1224
1220
1220
1221
1219
1219
1217
1217
1215
1213
1212
1210
1201
1192
1169
1168
1167
1164
1162
1154
1149
1152
1151
1136
1111
1094
1093
1095
1090
1077
1072
1059
1040
1034
1034
1028
1027
1027
1026
1021
1020
1013
1011
1005
1002
999
965
939
895
802
758
691
686
658
656
638
631
616
580
558
552
554
550
540
536
518
494
494
494
494
493
493
491
478
468
467
465
464
464
454
454
453
453
452
449
444
443
442
442
427
420
404
395
395
377
373
363
352
352
350
335
305
287
252
251
248
244
241
240
238
238
234
233
233
230
229
216
160
120
119
114
101
92
92
89
75
38
20
18
15
15
15
13
13
13
13
13
12
12
12
12
12
12
12
12
12
12
12
12
12
12
12
12
12
12
12
12
13
14
14
14
14
14
14
14
13
13
13
13
12
12
12
12
12
12
12
12
12
12
12
13
13
13
13
13
13
15
15
15
15
16
15
16
16
16
17
18
18
18
18
18
18
18
18
18
18
18
18
18
18
18
18
18
18
18
18
18
17
17
17
17
17
17
17
17
17
17
17
17
17
17
17
17
17
17
17
17
16
16
16
16
16
16
17
17
17
17
16
16
16
16
16
16
16
15
14
14
14
14
14
14
14
14
14
14
14
14
14
14
14
14
14
12
12
12
12
12
12
12
11
12
12
12
12
15
15
16
16
16
16
16
16
16
16
16
15
15
15
14
14
14
14
14
14
14
15
15
15
15
15
15
15
15
15
15
13
13
13
13
13
13
13
12
12
12
12
12
12
12
12
12
12
12
13
13
13
13
13
13
13
12
12
12
12
12
12
12
12
12
12
13
13
14
14
14
14
14
15
15
15
15
15
15
15
15
15
15
15
15
15
14
14
14
14
14
14
14
14
14
13
13
15
15
15
15
15
14
14
14
14
14
14
14
14
14
14
14
14
14
14
14
14
14
14
18
18
18
18
18
18
18
18
18
18
18
18
18
18
18
18
18
18
18
18
18
18
18
18
18
17
17
17
17
17
17
16
16
16
16
16
16
16
16
16
16
16
16
16
17
17
17
17
17
18
18
18
18
18
18
18
18
18
18
19
19
19
19
20
21
23
23
23
23
23
23
23
23
23
23
23
23
23
23
23
24
23
23
23
22
22
22
22
22
22
22
22
22
22
22
22
21
21
21
21
21
20
20
20
20
20
20
19
21
21
21
20
20
19
20
20
20
20
20
20
20
20
20
20
20
19
19
19
19
19
19
19
19
18
18
18
18
18
18
18
17
17
17
17
17
17
17
17
17
16
16
16
15
15
15
15
14
14
14
14
13
13
13
14
14
14
14
14
14
14
14
16
16
17
18
18
18
19
19
24
25
26
28
28
26
26
26
26
26
25
23
23
23
23
23
24
24
24
24
24
24
24
24
24
24
24
24
24
24
24
24
24
24
24
24
24
24
24
24
24
24
24
24
24
24
24
24
24
24
24
24
24
24
24
24
23
22
22
22
22
21
21
21
21
20
20
20
20
20
19
19
19
19
19
19
19
19
19
19
19
19
19
19
19
19
19
21
20
20
20
20
20
20
20
20
20
20
20
20
20
20
20
19
19
19
19
20
20
24
27
27
27
27
27
27
27
27
27
27
27
30
30
31
32
34
35
35
35
37
37
37
37
37
37
37
37
37
37
37
37
37
37
37
37
37
37
37
37
37
37
36
37
37
37
37
37
37
38
38
38
38
37
37
37
37
37
38
37
37
37
37
37
37
37
37
37
37
38
38
38
38
38
38
38
38
38
38
38
38
39
40
42
42
42
42
38
38
38
38
38
41
42
45
45
46
47
48
48
49
49
49
48
48
45
45
45
45
45
45
45
44
44
42
42
42
41
41
42
43
46
46
48
48
48
48
47
47
46
46
54
56
57
57
56
56
56
56
56
56
56
55
55
55
55
56
56
56
56
56
55
55
55
55
55
55
55
55
54
54
54
54
54
53
52
52
52
52
52
52
52
52
52
51
50
50
50
50
50
50
50
50
49
48
48
48
48
48
49
49
49
49
47
47
47
48
48
48
49
49
47
47
47
47
47
46
46
45
45
44
45
46
46
46
46
46
47
47
47
46
44
44
43
44
43
44
44
44
44
44
42
42
39
39
39
39
39
39
39
39
38
38
37
37
37
37
37
37
37
37
36
35
35
35
35
35
35
35
35
34
34
29
27
25
24
24
23
23
22
22
22
22
23
23
23
23
23
23
23
23
23
23
23
23
23
23
23
23
23
23
22
22
22
22
22
22
22
22
22
22
21
20
20
20
20
20
20
20
20
19
19
19
19
19
22
24
23
24
24
24
24
24
26
27
27
28
28
28
27
27
27
27
27
26
25
25
25
25
24
24
24
24
24
24
30
30
30
30
30
30
30
30
30
30
30
29
29
29
29
29
29
28
28
28
28
28
27
27
27
27
28
28
28
28
29
30
29
29
29
28
27
27
27
26
27
28
28
28
26
26
26
26
26
26
26
26
24
24
24
24
24
25
25
25
25
25
25
25
25
24
24
23
23
23
23
23
23
23
23
23
22
22
22
22
22
22
22
22
22
22
22
22
22
22
24
24
24
24
23
22
22
22
22
22
22
19
19
19
19
20
20
20
19
19
18
18
18
18
18
18
18
18
18
18
18
17
17
17
17
17
18
18
18
18
18
18
18
18
17
17
17
17
17
17
17
16
16
16
15
15
14
14
14
13
13
13
13
13
13
13
13
13
13
14
14
14
15
15
15
15
15
15
15
15
15
15
15
14
14
13
13
12
12
11
11
11
11
11
10
10
10
11
11
11
11
11
13
13
14
14
15
14
14
14
14
14
14
14
14
14
14
14
14
14
14
14
14
15
15
15
15
16
17
17
17
17
17
17
17
18
20
20
21
21
22
23
23
23
23
23
23
23
23
23
23
23
23
23
23
23
24
24
24
24
23
24
25
25
25
25
25
25
25
25
25
25
25
25
25
25
25
25
25
25
25
27
26
26
26
26
26
26
27
28
28
28
28
28
29
29
29
29
29
29
29
29
29
29
29
29
29
29
30
30
30
30
29
29
30
30
29
29
29
29
29
29
29
29
29
29
28
30
30
30
30
30
29
31
37
44
46
49
48
50
50
51
54
54
54
54
55
55
55
55
55
55
55
55
55
55
55
55
54
54
54
53
53
54
54
55
55
53
51
51
51
51
51
51
51
51
51
50
50
49
48
47
47
45
46
46
45
45
44
44
44
43
43
44
44
44
44
44
44
44
43
43
43
43
44
44
45
45
45
45
45
45
45
45
44
44
44
44
44
44
44
44
44
44
44
44
44
44
44
43
43
42
42
42
43
43
43
42
41
41
41
41
41
41
40
40
37
37
37
37
37
37
37
37
37
37
37
37
37
37
34
34
33
32
32
31
31
31
31
32
32
32
32
32
32
31
31
31
30
30
30
30
30
30
30
30
30
29
29
29
29
29
29
28
28
28
28
28
28
27
26
26
26
26
25
25
24
24
26
26
26
27
27
27
27
27
26
27
25
25
25
25
26
26
26
26
27
27
26
25
22
22
22
23
24
30
34
34
31
32
32
32
32
32
32
32
32
32
32
32
32
32
33
33
33
31
31
32
32
31
31
31
31
31
30
30
30
30
30
30
30
30
30
30
29
28
27
27
27
28
28
28
28
28
27
27
26
26
26
26
26
26
26
26
26
26
26
26
25
25
25
26
26
26
26
26
26
26
25
25
25
25
25
25
25
25
24
24
24
25
25
25
25
25
25
25
25
29
31
31
31
31
31
31
31
31
32
32
32
32
31
33
33
34
34
34
35
35
35
35
35
35
34
34
34
34
34
34
32
32
32
32
32
33
35
34
32
32
32
32
32
36
37
39
42
44
47
49
49
49
49
49
48
49
54
55
60
66
72
72
72
72
72
72
74
74
74
74
81
93
94
101
107
130
130
131
135
137
137
137
132
132
132
132
132
133
136
142
143
143
144
144
144
146
151
152
153
153
180
182
182
183
185
185
185
185
185
185
185
185
187
191
192
191
191
191
191
189
189
189
189
189
188
189
190
190
191
190
189
189
189
189
188
188
188
188
188
190
189
189
188
188
188
188
188
188
188
188
187
187
187
187
187
187
187
187
187
187
185
184
184
183
183
182
182
182
182
181
179
179
179
179
178
177
177
177
174
173
169
168
167
166
166
164
162
159
158
153
152
152
152
152
152
152
152
152
153
155
155
156
156
162
165
164
163
163
164
165
164
163
163
163
163
163
162
163
162
153
148
136
136
133
131
129
129
130
122
120
121
121
121
121
119
119
113
115
111
109
102
81
81
78
71
69
69
67
38
38
38
38
38
38
37
37
37
36
36
35
35
35
35
35
35
37
37
37
37
37
37
36
36
36
37
37
37
37
37
37
37
37
37
37
37
37
37
37
37
37
37
37
37
37
37
37
37
37
37
37
37
37
37
37
37
36
36
36
36
36
36
36
36
36
36
36
36
36
35
35
34
33
32
32
32
32
32
32
31
31
30
30
30
29
30
29
29
29
29
28
25
25
25
26
26
26
26
27
27
27
27
27
27
27
26
26
26
26
26
26
23
22
22
22
23
23
24
24
24
24
24
24
24
24
24
24
24
22
21
20
19
19
19
19
19
19
20
20
20
20
19
19
17
17
17
16
16
16
16
16
16
16
16
16
16
16
17
17
17
18
18
18
18
21
21
23
23
23
23
22
23
23
23
23
23
23
23
23
22
22
22
20
20
21
21
21
21
21
21
21
21
22
22
22
23
24
24
24
24
24
24
23
23
23
23
23
27
27
28
28
27
27
27
27
27
27
27
27
27
27
27
27
27
27
26
26
26
26
26
26
25
25
25
25
24
24
24
24
24
24
24
24
24
24
24
24
23
23
23
23
23
23
23
23
23
23
23
22
22
23
23
23
23
23
23
25
25
26
28
27
28
29
30
31
31
31
32
33
33
33
33
33
34
34
34
35
35
35
36
36
36
36
35
35
33
32
34
40
50
63
74
74
74
76
76
76
76
78
78
81
81
82
82
83
84
84
84
84
84
84
84
84
84
84
84
84
82
82
81
81
81
81
80
80
80
80
80
80
80
80
80
79
79
79
79
79
79
80
81
81
81
81
80
80
80
80
81
81
82
82
82
84
84
87
87
86
86
86
86
86
86
86
85
85
84
84
84
84
84
83
83
83
83
83
83
84
85
85
85
83
80
80
80
80
79
78
78
78
79
79
79
80
80
80
83
83
83
83
84
83
80
79
79
77
77
77
77
78
78
79
79
78
79
78
72
72
71
71
70
68
67
66
66
66
66
66
66
65
65
65
64
64
63
63
63
63
63
62
63
62
65
65
64
64
62
58
58
58
58
58
59
59
56
57
57
57
57
58
59
59
62
62
62
65
65
62
63
63
62
62
62
62
62
62
62
61
60
57
57
57
57
57
57
57
60
61
63
63
63
64
64
63
61
58
57
55
55
55
54
52
51
51
53
54
54
54
54
54
54
54
54
54
55
56
57
57
59
60
60
60
60
60
61
59
58
56
56
56
56
56
58
59
63
63
64
64
64
64
64
65
64
64
63
63
63
61
60
60
60
60
60
60
58
58
58
56
56
55
56
56
56
57
57
57
57
57
57
56
55
55
55
55
55
55
55
60
61
62
62
62
60
59
61
61
61
61
60
58
59
60
60
60
61
63
64
64
61
60
61
60
61
61
61
61
61
61
61
60
60
59
59
60
60
60
59
59
59
61
61
61
61
61
60
60
60
60
60
61
60
59
59
59
59
58
58
57
57
57
57
58
58
58
58
58
58
58
57
55
55
55
56
56
55
55
55
52
52
52
53
55
55
56
57
58
57
54
54
52
52
52
52
52
51
51
50
50
50
50
52
51
51
51
53
53
53
53
51
51
51
51
51
52
52
53
52
52
52
55
58
61
66
67
67
67
73
75
89
94
96
96
96
96
96
97
100
103
103
103
107
105
104
102
102
101
100
100
99
99
99
99
98
98
97
96
96
96
96
95
93
92
91
91
91
90
90
88
88
88
88
87
87
87
87
88
88
87
87
87
88
89
90
91
91
93
94
94
96
97
97
99
99
101
112
113
115
115
115
115
115
115
115
114
112
112
112
112
113
113
114
114
115
115
115
115
114
113
113
112
111
111
112
111
116
124
127
132
138
146
147
146
148
148
151
151
151
150
150
150
150
150
151
151
149
148
148
147
147
147
144
143
143
142
141
140
138
138
136
135
135
132
131
131
131
131
130
130
129
129
128
128
128
127
126
126
126
125
123
122
121
120
118
118
118
114
114
114
112
111
111
111
115
115
115
115
115
113
113
113
113
113
113
113
112
110
109
109
109
108
108
109
109
110
110
110
110
110
110
110
108
108
107
107
106
106
106
105
105
105
104
104
102
102
102
102
102
101
98
98
97
92
91
91
87
86
62
62
38
27
24
24
22
21
21
19
11
11
11
11
11
11
11
11
11
11
11
11
11
11
11
11
11
11
11
11
11
11
11
11
11
11
11
11
11
11
11
11
12
12
11
10
10
10
9
9
8
8
8
8
8
8
8
8
8
8
8
8
8
8
8
8
8
8
8
8
8
8
8
8
7
7
7
7
7
7
7
7
7
7
7
7
7
7
7
7
7
7
7
7
7
7
7
7
6
6
6
6
6
6
6
6
7
7
7
5
5
5
5
5
5
5
5
6
6
6
6
6
6
6
6
6
6
6
6
6
6
6
6
6
6
6
6
6
6
6
5
5
5
5
5
5
5
5
5
5
5
5
5
4
4
4
4
4
4
4
4
4
4
4
4
4
4
4
3
3
3
3
3
3
3
2
2
2
2
2
2
2
2
2
2
2
2
2
2
2
2
2
2
2
2
2
2
2
2
2
2
2
2
2
2
2
2
2
2
2
2
2
2
2
2
2
2
2
2
2
2
2
2
2
2
2
2
2
2
2
2
2
2
1
1
1
1
1
1
1
1
1
1
1
1
1
1
0
0
0
0
0
0
0
0
0
0
0
0
0
0
0
0
0
0
0
0
0
0
0
0
0
0
0
0
0
0
0
0
0
0
0
0
0
0
0
0
0
0
0
0
0
0
0
0
0
0
0
0
0
0
0
0
0
0
0
0
0
0
0
1
1
1
1
1
1
1
1
1
1
1
2
2
2
2
2
2
2
2
2
2
2
2
2
2
2
2
2
2
2
2
2
2
2
2
2
2
2
2
2
2
2
2
2
2
2
2
2
2
2
2
3
3
3
3
3
3
3
3
3
3
3
3
3
3
3
3
3
3
3
3
3
3
3
3
3
3
3
3
3
3
3
3
3
3
3
3
3
3
3
3
3
3
3
3
3
3
3
3
3
3
3
3
3
3
3
3
3
3
3
3
3
3
3
3
3
3
3
3
3
3
3
3
3
3
3
3
3
3
2
2
3
3
3
3
3
3
3
3
4
4
4
4
4
4
2
2
2
2
3
4
4
4
4
4
4
4
4
4
4
4
4
4
4
5
5
5
5
5
5
5
5
6
6
6
7
7
7
7
7
7
7
7
7
7
7
7
7
7
7
7
7
7
8
8
8
8
8
8
8
8
8
8
8
8
8
8
8
8
8
8
8
8
8
8
7
7
7
7
7
7
7
7
7
7
7
7
7
7
7
7
7
7
7
7
7
7
7
7
7
7
7
7
7
7
7
7
7
8
8
8
8
8
8
8
8
8
8
8
7
7
7
7
7
7
7
7
7
7
7
7
7
7
7
7
7
7
7
7
7
7
7
7
7
7
7
7
7
7
7
6
6
6
6
6
6
5
5
5
5
5
5
5
5
5
5
5
5
5
5
5
5
5
4
4
4
4
4
4
5
5
6
6
5
6
6
6
6
6
6
5
5
5
6
5
5
6
7
7
7
7
7
7
7
7
7
7
7
7
7
7
7
7
7
7
7
7
9
9
11
11
11
11
11
11
11
11
12
12
12
12
12
12
12
12
12
12
12
12
12
12
12
12
12
12
12
12
12
12
12
12
12
12
12
12
12
12
12
12
12
12
12
13
13
13
13
14
14
14
14
14
14
14
14
14
14
14
14
14
14
14
14
14
14
14
14
14
14
14
14
14
14
14
13
13
13
13
13
13
13
13
13
13
13
13
13
13
13
13
13
13
13
13
13
13
13
13
13
13
13
13
13
13
13
12
12
12
12
12
12
12
12
12
9
9
9
9
9
9
9
9
9
9
8
8
8
8
7
7
7
7
8
8
8
8
8
8
8
8
8
8
8
9
9
9
9
9
8
9
10
9
9
9
12
14
15
15
16
17
16
16
16
16
16
16
16
16
16
17
17
17
17
17
17
17
17
17
18
18
18
18
18
18
18
18
19
21
21
21
21
21
21
22
22
22
22
22
22
22
22
22
22
22
22
22
22
22
22
22
21
21
21
21
20
20
20
20
20
20
20
20
20
20
20
20
20
20
20
20
20
20
20
20
20
20
20
21
22
22
22
22
23
24
24
24
23
23
23
23
23
23
23
23
23
23
23
23
23
23
23
24
24
24
24
24
24
24
23
23
23
23
23
23
23
23
23
23
23
23
23
23
23
23
23
23
23
23
24
24
23
23
23
23
24
23
27
27
28
26
26
26
26
29
30
31
31
31
31
30
30
30
30
30
27
27
30
30
30
30
33
33
34
33
33
33
32
32
32
32
32
30
30
30
27
27
27
27
27
27
27
26
26
25
25
25
25
25
25
25
25
25
25
25
25
25
25
25
25
26
26
26
26
26
26
26
26
26
26
26
26
26
26
26
26
26
26
25
25
25
25
25
25
25
25
25
25
25
25
25
25
24
24
23
23
23
23
23
23
23
23
23
22
22
22
22
22
22
21
21
21
21
21
21
21
21
21
21
21
21
21
21
21
21
21
21
21
19
18
18
18
18
18
17
16
16
16
16
16
16
17
16
16
15
15
15
13
13
13
12
12
12
17
18
19
19
19
18
18
18
18
18
18
18
18
18
18
18
18
17
17
17
17
17
17
17
17
17
17
17
18
18
18
18
18
18
18
18
18
18
18
18
18
18
18
18
18
18
18
18
18
18
18
18
18
18
18
18
18
18
18
18
18
18
18
18
18
18
18
18
18
18
18
18
18
19
19
19
19
19
19
19
19
19
19
19
19
18
18
18
18
18
18
18
18
18
18
18
18
18
18
18
18
18
18
18
18
18
18
18
18
18
18
18
16
16
16
16
16
16
16
14
14
12
10
10
10
10
11
13
14
14
14
15
16
16
17
16
16
16
18
17
17
17
17
17
17
16
16
17
17
16
17
17
18
18
18
18
18
18
18
18
18
18
18
18
19
19
20
20
20
20
21
21
20
20
20
20
20
19
19
19
19
19
19
19
19
19
19
19
19
19
19
19
19
20
20
21
21
22
22
22
22
22
21
21
21
21
20
20
20
21
21
21
21
21
21
22
22
22
22
23
23
25
25
25
25
26
26
27
27
27
27
27
27
27
27
27
26
26
26
26
26
26
26
26
26
26
25
25
25
25
25
25
24
24
24
24
24
24
24
24
24
25
25
25
25
25
23
23
23
23
23
23
23
22
22
21
21
21
20
20
20
20
20
21
21
21
21
21
21
21
22
22
21
21
20
19
19
19
19
18
19
18
18
18
18
18
18
18
18
18
18
18
18
18
18
18
18
18
18
18
17
17
17
17
17
17
17
17
17
17
18
18
18
18
18
18
18
18
18
18
18
18
18
18
18
18
18
18
21
22
22
22
22
22
22
22
22
22
22
22
21
21
21
21
20
20
18
18
18
18
18
18
18
18
18
18
18
18
18
18
18
19
19
19
18
18
18
18
18
18
18
18
18
18
18
18
18
18
18
18
18
18
18
18
18
18
18
18
18
18
18
18
18
18
18
18
18
18
18
18
18
18
18
18
18
18
18
18
18
18
18
18
19
19
18
18
18
17
17
16
16
16
16
16
16
16
16
16
16
15
15
15
15
15
15
15
15
15
15
15
14
14
14
14
14
14
14
15
15
15
15
15
15
15
15
15
15
15
15
12
13
13
16
18
18
18
19
20
20
23
23
23
23
24
24
24
24
24
27
27
27
27
27
27
27
27
27
27
27
26
26
26
26
26
26
26
26
26
26
25
25
25
25
25
25
25
25
25
25
25
24
24
24
24
24
23
23
23
23
25
25
25
29
29
29
31
33
33
33
34
34
35
35
34
34
35
37
37
37
37
37
37
37
37
37
37
36
36
36
36
36
36
36
36
36
36
36
36
36
35
35
35
34
34
34
34
34
34
34
34
34
34
34
34
34
34
34
33
33
33
31
31
31
34
34
35
37
37
38
38
38
37
37
37
37
37
37
37
37
38
38
38
38
38
38
38
38
38
38
36
35
35
34
34
34
33
33
33
33
33
34
35
33
33
33
33
33
33
33
33
33
32
32
32
32
32
32
32
32
32
32
32
32
32
31
31
28
28
28
28
27
26
26
26
26
26
26
26
26
26
26
26
26
26
26
26
23
23
23
23
23
23
22
22
21
18
18
18
18
18
18
18
18
18
18
18
17
15
15
15
15
15
15
15
14
14
14
14
14
14
11
11
11
11
11
11
10
10
10
9
9
7
6
6
6
6
5
5
3
3
3
3
3
3
3
3
3
3
3
3
3
3
3
3
3
3
3
3
3
3
3
3
3
3
3
3
3
3
3
3
3
2
2
2
2
2
2
2
2
2
2
2
2
2
2
2
2
2
2
2
2
2
3
3
3
3
3
3
3
3
3
3
3
3
3
3
3
3
3
3
3
3
3
3
3
3
3
3
3
3
3
3
3
3
3
3
3
3
3
3
3
3
3
2
2
2
2
2
2
2
1
1
1
1
1
1
1
1
1
1
1
1
1
1
1
1
1
1
1
1
1
1
1
1
1
1
1
1
1
1
1
1
1
1
1
1
1
1
1
1
1
1
0
0
0
0
0
0
0
0
0
0
0
0
0
0
0
0
0
0
0
0
0
0
0
0
0
0
0
0
0
0
0
0
0
0
0
0
0
0
0
0
0
0
0
0
0
0
0
0
0
0
0
0
0
0
0
0
0
0
0
0
0
0
0
0
0
0
0
0
0
0
0
0
0
0
0
0
0
0
0
0
0
0
0
0
0
0
0
0
0
0
0
0
0
0
0
0
0
0
0
0
0
0
0
0
0
0
0
0
0
0
0
0
0
0
0
0
0
0
0
0
0
0
0
0
0
0
0
0
0
0
0
0
0
0
0
0
0
0
0
0
0
0
0
0
0
0
0
0
0
0
0
0
0
0
0
0
0
0
0
0
0
0
0
0
0
0
0
0
0
0
0
0
0
0
0
0
0
0
0
0
0
0
0
0
0
0
0
0
0
0
0
0
0
0
0
0
0
0
0
0
0
0
0
0
0
0
0
0
0
0
0
0
0
0
0
0
0
0
0
0
0
0
0
0
0
0
0
0
0
0
0
0
0
0
0
0
0
0
0
0
0
0
0
0
0
0
0
0
0
0
0
0
0
0
0
0
0
1
1
1
1
1
1
1
1
1
1
1
1
1
1
1
1
1
1
1
1
1
1
1
1
1
1
1
1
1
1
1
1
1
1
1
1
1
1
1
1
1
1
1
1
1
1
1
1
1
1
1
1
1
1
1
1
0
0
0
0
0
0
0
0
0
0
0
0
0
0
0
0
0
0
0
0
0
0
0
0
0
0
0
0
0
0
0
0
0
0
0
0
0
0
0
0
0
0
0
0
0
0
0
0
0
0
0
0
0
0
0
0
0
0
0
0
0
0
0
0
0
0
0
0
0
0
0
0
0
0
0
0
0
0
0
0
0
0
0
0
0
0
0
0
0
0
0
0
0
0
0
0
0
0
0
0
0
0
0
0
0
0
0
0
0
0
0
0
0
0
0
0
0
0
0
0
0
0
0
0
0
0
0
0
0
0
0
0
0
0
0
0
0
0
0
0
0
0
0
0
0
1
1
1
1
1
1
1
1
1
1
1
1
1
1
1
1
1
1
1
1
1
1
1
1
1
1
1
1
1
1
1
1
1
1
1
1
1
1
1
1
1
1
1
1
1
1
1
1
1
1
1
1
1
1
1
1
1
1
1
1
1
1
1
1
1
1
1
1
1
1
1
1
1
1
1
1
1
1
1
1
1
1
1
1
1
1
1
1
1
1
1
1
1
1
1
1
1
1
1
1
1
1
0
0
0
0
0
0
0
0
0
0
0
0
0
0
0
0
0
0
0
0
0
0
0
0
0
0
0
0
0
0
0
0
0
0
0
0
0
0
0
0
0
0
0
0
0
0
0
0
0
0
0
0
0
0
0
0
0
0
0
0
0
0
0
0
0
0
0
0
0
0
0
0
0
0
0
0
0
0
0
0
0
0
0
0
0
0
0
0
0
0
0
0
0
0
0
0
0
0
0
0
0
0
0
0
0
0
1
1
1
2
2
2
2
2
2
2
2
3
3
3
3
3
3
3
3
3
3
3
3
3
3
3
3
3
3
3
3
3
4
4
4
4
4
4
4
4
4
4
4
4
4
4
4
4
4
4
4
4
4
4
4
4
4
4
4
4
4
4
4
4
4
4
4
5
5
5
5
5
5
5
5
5
5
5
5
5
5
5
5
5
5
5
5
5
5
5
5
5
5
5
4
4
4
4
4
4
4
4
4
4
4
4
4
4
4
4
4
4
4
4
4
4
4
4
4
4
4
4
4
4
4
4
4
4
4
4
4
4
4
4
4
4
4
4
3
3
4
4
4
4
4
4
4
4
4
4
4
4
4
4
4
4
4
4
4
4
4
4
4
4
4
4
4
4
4
4
4
4
4
4
4
4
4
4
5
5
5
5
6
6
6
6
6
6
6
5
5
5
5
5
5
5
5
5
5
5
6
6
6
5
5
5
5
5
5
5
6
6
6
6
7
7
7
7
7
8
8
8
8
8
8
8
8
8
8
8
8
8
8
8
8
10
10
10
10
10
10
10
10
10
10
10
10
10
9
9
9
9
9
9
9
9
9
9
9
9
9
9
9
9
9
9
9
9
9
9
9
9
9
9
9
9
9
9
9
9
9
9
9
12
12
12
12
12
12
13
13
12
12
12
12
12
12
12
12
12
12
13
13
13
13
13
13
13
12
12
12
12
12
11
11
11
11
11
11
11
11
11
11
11
11
11
11
11
11
11
11
11
11
11
11
11
11
11
10
10
10
10
10
10
9
9
9
9
9
9
9
8
8
8
8
8
8
8
8
8
8
8
8
8
8
8
8
8
8
8
8
8
8
8
7
7
7
7
7
7
7
7
7
7
7
8
8
8
8
8
8
8
8
9
8
8
8
8
8
8
8
6
6
6
6
6
6
6
6
6
6
6
6
6
6
6
6
6
6
6
6
6
6
6
5
5
4
4
4
4
4
4
4
5
5
5
6
6
6
7
7
7
7
7
7
7
7
7
7
6
6
6
6
6
6
6
6
6
6
6
6
6
6
6
7
7
7
7
7
7
7
7
7
7
7
7
7
6
6
6
6
6
6
6
6
6
6
6
6
6
6
6
6
6
6
6
6
6
6
6
6
6
6
6
6
6
6
6
6
6
6
6
6
6
6
6
6
6
6
6
6
7
7
7
7
7
7
7
7
7
7
7
7
7
7
7
7
7
8
9
9
9
9
9
9
9
9
9
9
8
8
8
8
8
8
8
8
8
8
8
8
8
8
8
8
8
8
7
7
7
7
7
7
7
7
7
7
7
7
7
7
7
7
7
7
7
7
7
7
7
7
7
7
7
7
7
7
7
7
7
7
7
7
7
6
6
6
6
6
6
6
6
6
6
5
5
5
5
5
4
4
4
4
4
4
4
4
4
4
4
4
4
4
4
4
4
4
4
4
4
4
4
4
4
4
4
4
4
4
4
4
4
4
4
4
4
4
4
4
4
4
3
3
3
3
3
3
3
3
3
3
2
2
2
2
2
2
2
3
3
3
3
3
4
4
4
4
4
4
4
4
4
4
4
6
6
6
6
6
6
6
6
6
6
6
6
6
6
6
6
6
6
6
6
6
6
6
6
6
6
6
6
7
7
6
6
6
6
6
6
6
6
6
6
6
6
6
6
6
5
5
5
5
5
5
5
5
5
5
5
5
5
5
5
5
5
5
5
5
5
5
4
4
4
4
4
4
4
4
6
6
6
6
6
6
6
6
6
6
7
7
7
7
7
7
9
9
9
9
9
9
9
9
9
9
10
10
10
10
10
10
10
10
10
10
10
10
10
10
10
10
10
10
10
10
10
10
11
11
11
11
11
11
11
11
11
11
11
11
11
11
11
11
11
11
11
11
10
10
9
9
9
9
9
9
9
9
9
9
8
8
8
8
8
8
8
8
8
8
8
8
8
8
8
8
8
8
8
8
8
8
8
8
8
8
8
8
8
8
8
8
8
8
8
8
8
8
8
8
8
8
8
8
8
8
9
9
9
9
8
8
7
7
7
7
7
7
7
7
7
7
7
7
7
7
8
8
8
8
8
8
8
8
8
8
8
8
8
8
8
8
8
10
10
11
10
10
10
10
10
10
12
12
11
11
11
12
12
12
12
12
13
13
13
13
13
13
13
13
13
14
14
14
14
14
14
14
14
14
15
16
16
16
16
16
16
16
16
16
16
16
16
16
16
16
16
16
16
16
16
16
16
16
17
18
19
19
19
19
19
19
19
19
20
21
24
24
25
25
25
25
24
24
24
24
24
24
24
24
24
24
24
24
24
24
24
24
24
24
24
24
24
24
23
22
22
22
22
23
23
23
23
23
23
23
23
23
23
22
22
22
23
23
23
23
23
23
23
22
22
22
22
22
22
22
22
22
22
22
22
22
22
22
22
22
22
21
20
20
20
20
20
20
19
18
18
18
18
18
18
18
18
18
18
18
18
18
17
17
17
17
17
17
16
16
15
15
14
14
14
14
12
12
12
12
12
12
12
12
12
12
12
13
14
14
14
14
14
14
14
14
14
14
14
13
13
12
12
12
12
12
12
12
12
12
12
12
12
12
12
12
12
12
12
12
12
12
11
9
8
8
8
8
8
8
8
6
6
6
6
6
6
6
6
5
3
3
3
2
2
2
2
2
2
2
2
2
2
2
2
2
3
3
3
3
3
3
3
3
3
3
3
3
3
3
3
3
3
3
3
3
3
3
3
3
3
3
3
3
3
3
3
3
3
3
3
3
3
3
3
3
3
3
3
2
2
2
2
2
2
2
2
2
2
2
2
2
2
2
2
2
2
2
2
2
2
2
2
2
2
2
2
2
2
2
2
2
2
3
3
3
3
3
3
3
3
3
2
2
2
2
2
2
2
2
2
2
2
2
2
2
2
2
3
3
3
3
4
4
4
5
5
6
6
6
6
6
6
6
6
6
6
6
5
5
5
5
5
5
5
5
5
5
5
5
5
5
5
5
5
5
6
5
5
5
5
5
5
6
6
6
6
6
6
6
6
6
6
6
6
6
6
7
7
7
7
7
7
7
7
7
7
7
7
7
7
7
7
7
7
7
7
7
7
7
7
7
7
7
7
7
7
7
7
7
6
6
6
6
6
6
6
6
6
6
6
6
6
6
6
6
6
6
6
6
6
6
6
6
6
6
6
6
6
6
6
6
6
6
6
5
5
4
4
4
4
4
4
4
4
4
4
4
4
4
4
4
4
5
5
5
5
5
5
5
5
5
4
4
4
4
4
4
4
4
4
4
4
4
4
4
4
4
4
4
4
4
4
4
4
4
4
4
4
4
3
3
3
2
2
2
2
2
3
3
3
3
3
3
3
3
3
3
2
2
2
2
2
2
2
2
2
2
2
2
2
2
2
2
2
2
2
2
2
2
2
2
2
2
2
2
2
2
2
2
2
2
2
2
2
2
2
2
1
1
1
1
1
1
1
1
1
1
1
2
2
2
2
2
2
2
2
2
2
2
2
2
2
2
2
2
2
2
2
2
2
2
2
2
2
2
2
2
2
2
2
2
2
2
2
2
2
2
4
4
4
4
5
5
5
5
5
5
5
5
5
5
5
5
5
5
5
5
5
5
5
5
5
5
5
5
5
5
5
5
5
5
5
5
5
5
5
5
5
5
4
3
3
3
3
3
3
3
3
3
3
3
3
3
3
3
3
3
3
3
3
3
3
3
3
3
3
3
3
3
3
3
3
3
3
3
3
3
3
3
3
3
3
3
3
3
3
3
3
3
3
3
3
3
2
2
2
2
2
2
2
2
2
2
2
2
2
2
2
2
2
2
2
2
2
2
2
2
2
2
2
2
2
2
2
2
2
2
1
1
1
1
0
0
0
0
0
0
0
0
0
0
0
0
0
0
0
0
0
0
0
0
0
0
0
0
0
0
0
0
0
0
0
0
0
0
0
0
0
0
0
0
0
0
0
0
0
0
0
0
0
0
0
0
0
0
0
0
0
0
0
0
0
0
0
0
0
0
0
0
0
0
0
0
0
0
0
0
0
0
0
0
0
0
0
0
0
0
0
0
0
0
0
0
0
0
0
0
0
0
0
0
0
0
0
0
0
0
0
0
0
0
0
0
0
0
0
0
0
0
0
0
0
0
0
0
0
0
0
0
0
0
0
0
0
0
0
0
0
0
0
0
0
0
0
0
0
0
0
0
0
0
0
0
0
0
0
0
0
0
0
0
0
0
0
0
0
0
0
0
0
0
0
0
0
0
0
0
0
0
0
0
0
1
1
1
1
2
2
2
2
2
2
2
2
2
2
2
2
2
2
2
2
2
2
2
2
2
2
2
2
2
2
2
2
2
2
2
2
2
2
2
2
2
2
2
2
2
2
2
2
2
2
2
2
2
2
2
2
2
2
2
2
2
2
2
2
2
2
2
2
2
2
2
2
3
3
3
3
3
3
3
3
3
3
3
3
3
3
3
3
3
3
3
3
2
2
2
2
2
2
2
2
2
2
2
2
2
2
2
2
2
2
2
2
2
2
2
2
2
2
2
2
2
2
2
2
2
2
2
2
2
2
2
2
2
2
2
2
2
2
2
2
2
2
2
2
2
2
2
2
2
2
2
2
2
2
2
1
1
1
1
1
1
1
1
1
1
1
1
1
1
1
1
1
1
1
1
1
1
1
1
1
1
1
1
1
1
1
1
1
1
1
1
1
1
1
0
0
0
0
0
0
0
0
0
0
0
0
0
0
0
0
0
0
0
0
0
0
0
0
0
0
0
0
0
0
0
0
0
0
0
0
0
0
0
0
0
0
0
0
0
0
0
0
0
0
0
0
0
0
0
0
0
0
0
0
0
0
0
0
0
0
0
0
0
0
0
0
0
0
0
0
0
0
0
0
0
0
0
0
0
0
0
0
0
0
0
0
0
0
0
0
0
0
0
0
0
0
0
0
0
0
0
0
0
0
0
0
0
0
0
0
0
0
0
0
0
0
0
0
0
0
0
0
0
0
0
0
0
0
0
0
0
0
0
0
0
0
0
0
0
0
0
0
0
0
0
0
0
0
0
0
0
0
0
0
0
0
0
0
0
0
0
0
0
0
0
0
0
0
0
0
0
0
0
0
0
0
0
0
0
0
0
0
0
0
0
0
0
0
0
0
0
0
0
0
0
0
0
0
0
0
0
0
0
0
0
0
0
0
0
0
0
0
0
0
0
0
0
0
0
0
0
0
0
0
0
0
0
0
0
0
0
0
1
1
1
1
1
1
1
1
1
1
1
1
1
1
1
1
1
1
1
1
1
1
1
1
1
1
1
1
1
1
1
1
1
1
1
1
1
1
1
1
1
1
1
1
1
2
2
2
2
2
2
2
2
2
2
2
2
2
2
2
2
2
2
2
2
2
2
2
2
2
2
2
2
2
2
2
2
2
2
2
2
2
2
2
2
2
2
2
2
2
1
1
1
1
1
1
1
1
1
1
1
1
1
1
1
1
1
1
1
1
1
1
1
1
1
1
2
2
2
2
2
2
2
2
2
2
2
2
2
2
2
2
2
2
2
2
2
2
2
2
2
2
2
2
2
2
2
1
1
1
1
1
1
1
1
1
1
1
1
1
1
1
1
1
1
1
1
1
1
1
1
1
1
1
1
1
1
1
1
1
1
1
1
1
1
1
1
1
1
1
1
1
1
1
1
1
1
1
1
1
1
1
1
1
1
1
2
2
2
2
2
2
2
2
2
2
2
2
2
2
2
2
2
2
2
2
2
2
2
2
3
3
3
3
3
3
3
3
3
3
3
3
3
2
2
2
2
2
2
2
2
2
2
2
2
2
2
2
1
1
1
1
1
1
1
1
1
1
1
1
1
1
1
1
1
1
1
1
1
1
1
1
1
1
1
1
1
1
1
1
1
1
1
1
1
1
1
1
1
1
1
1
1
1
1
1
1
1
1
1
1
1
1
1
1
1
1
1
1
1
1
1
1
1
1
1
1
1
1
1
1
1
1
1
1
1
1
1
1
1
1
1
1
1
1
1
1
1
1
1
1
1
1
1
1
1
1
1
1
1
1
1
1
1
0
0
0
0
0
0
0
0
0
0
0
0
0
0
0
0
0
0
0
0
0
0
0
0
0
0
0
0
0
0
0
0
0
0
0
0
0
0
0
0
0
0
0
0
0
0
0
0
0
0
0
0
0
0
0
0
0
0
0
0
0
0
0
0
0
0
0
0
0
0
0
0
0
0
0
0
0
0
0
0
0
0
0
0
0
0
0
0
0
0
0
0
0
0
0
0
0
0
0
0
0
0
0
0
0
0
0
0
0
0
0
0
0
0
0
0
0
0
0
0
0
0
0
0
0
0
0
0
0
0
0
0
0
0
0
0
0
0
0
0
0
0
0
0
0
0
0
0
0
0
0
0
0
1
1
1
1
1
1
1
1
1
1
1
1
1
1
1
1
1
1
1
1
1
1
1
1
1
1
1
1
1
1
1
1
1
1
1
1
1
1
1
1
1
1
1
1
1
1
1
1
1
1
1
1
1
1
1
1
1
1
1
1
1
1
1
1
1
1
1
1
1
1
1
1
1
1
1
2
2
2
2
2
2
2
2
2
3
4
4
4
4
4
4
4
4
4
4
4
4
4
4
4
4
4
4
4
4
4
4
4
4
4
4
4
4
4
4
4
4
4
4
4
3
3
3
3
3
3
3
3
3
3
3
3
3
3
3
3
3
3
3
3
3
3
4
4
4
4
4
4
4
4
4
4
4
4
5
5
5
7
7
8
8
8
9
9
9
9
9
9
9
9
9
9
9
9
9
9
9
9
9
9
9
9
9
9
9
9
9
9
9
9
9
9
9
9
9
9
9
9
8
8
8
8
8
8
8
8
8
8
8
8
8
8
7
6
6
6
6
6
6
6
6
6
6
6
6
6
6
6
6
6
5
5
5
5
5
5
5
5
5
5
5
5
5
5
5
5
5
5
5
5
5
5
5
5
5
5
5
5
5
5
5
5
5
5
5
5
5
4
4
4
4
4
4
4
4
4
3
4
4
4
6
6
6
6
6
6
6
6
6
6
6
6
6
6
6
6
6
6
6
6
5
5
6
6
8
8
8
8
8
8
8
8
8
8
7
7
7
7
7
8
8
8
8
8
8
8
9
9
9
9
9
9
9
9
9
9
9
9
9
9
9
9
9
9
9
8
9
10
10
10
10
11
13
13
13
13
13
13
13
14
14
15
15
15
14
14
14
14
14
14
14
14
14
14
15
15
15
15
15
15
16
16
16
16
16
16
16
16
16
16
16
16
16
16
16
16
16
16
16
16
16
16
16
16
16
16
16
16
16
15
15
15
15
15
15
15
14
14
15
15
15
16
16
16
16
17
17
17
17
17
15
15
15
15
15
15
15
15
15
15
15
15
15
15
15
15
15
15
15
15
15
15
15
15
15
15
15
15
15
15
15
14
14
14
14
13
13
12
11
11
11
11
11
11
11
11
11
11
11
11
11
11
11
11
11
10
9
9
8
8
8
9
9
9
9
9
9
8
7
7
7
7
7
8
8
8
8
8
8
8
8
8
8
8
8
8
8
8
8
8
8
8
8
8
8
8
7
7
8
7
7
7
7
7
7
7
7
7
7
7
8
8
8
8
8
8
8
8
8
8
8
8
8
8
8
8
8
8
8
7
6
6
6
6
6
6
6
6
6
6
6
6
6
6
7
7
7
7
7
7
6
6
6
6
6
5
5
5
5
5
5
5
5
5
5
5
5
5
5
5
5
5
5
5
5
5
5
5
5
5
5
5
5
5
5
5
5
5
5
7
7
7
7
7
7
7
7
7
7
7
7
8
8
9
11
11
11
11
11
11
11
11
11
11
11
11
11
11
11
11
11
11
11
11
11
11
11
11
11
11
11
11
11
11
11
11
11
11
11
11
11
11
11
11
11
11
11
11
11
11
11
11
9
9
9
9
9
9
9
9
9
9
9
9
9
9
9
9
9
9
9
9
9
9
8
7
7
7
8
8
7
7
7
7
7
7
7
7
7
7
7
7
6
6
6
6
6
6
6
6
6
6
6
6
6
6
6
6
6
6
6
6
5
5
5
5
5
5
5
5
5
5
5
5
5
5
5
5
5
5
5
5
5
5
5
5
5
5
5
5
5
5
5
5
5
5
4
4
4
4
4
4
4
4
4
4
4
4
4
4
4
4
4
4
4
4
2
2
2
2
2
2
2
2
3
3
4
4
3
3
3
3
3
3
3
3
3
3
3
3
3
3
3
3
3
3
3
3
3
3
3
3
2
2
2
2
2
2
2
2
2
2
2
2
2
2
2
2
2
2
2
2
2
2
2
2
2
2
2
2
2
2
2
2
2
2
2
2
2
2
2
2
2
2
2
2
2
2
2
2
2
1
1
2
2
2
2
2
2
2
2
2
2
2
2
2
2
2
2
2
2
2
2
2
2
2
2
2
2
2
2
2
2
2
2
2
2
2
2
2
2
2
2
2
2
2
2
2
2
2
2
2
2
2
2
2
2
2
2
3
3
3
3
3
3
3
3
4
4
4
4
4
4
4
4
4
4
4
4
4
4
4
4
4
4
4
5
5
5
5
5
5
5
5
5
5
5
5
5
5
5
5
5
5
5
4
4
4
4
4
4
4
4
4
4
4
4
4
4
4
4
4
4
4
4
4
4
4
4
4
4
4
4
4
4
4
4
4
4
4
4
4
4
4
4
4
4
4
4
4
4
4
4
4
4
4
4
4
5
4
4
5
5
5
5
5
5
5
5
5
5
5
5
5
5
6
6
7
7
7
8
8
8
8
8
8
8
8
8
8
8
9
9
9
9
9
9
9
9
9
9
9
9
9
9
9
9
9
9
9
9
9
9
9
9
9
9
9
9
9
9
9
9
9
9
9
9
9
9
9
9
9
9
9
9
8
8
8
8
8
8
8
8
8
8
8
8
8
8
8
8
8
8
8
8
7
7
8
8
8
8
8
8
8
8
8
8
8
8
8
8
8
8
8
8
8
8
8
8
8
8
8
8
8
8
8
8
8
8
8
8
9
9
9
9
9
9
9
9
9
9
9
9
9
9
9
8
9
9
9
9
9
10
10
10
10
10
10
10
10
9
9
9
8
7
7
7
7
7
7
9
9
9
9
9
9
9
9
9
9
9
9
9
9
8
8
8
8
8
8
8
8
8
8
8
8
8
8
8
8
8
8
7
6
6
6
6
6
6
6
6
6
6
6
6
6
6
6
6
6
6
6
6
6
6
6
6
6
6
6
6
6
6
6
6
6
6
6
6
6
6
6
6
6
6
6
6
6
6
6
6
6
6
7
7
7
7
7
7
7
7
7
7
7
7
7
7
7
7
7
7
7
7
7
7
7
7
7
7
7
7
7
6
6
6
6
6
5
5
5
5
3
3
3
3
4
3
3
3
3
3
3
3
3
3
3
3
3
3
3
3
3
3
3
3
3
3
3
3
3
3
3
3
3
3
3
3
3
3
3
3
3
4
4
4
4
4
4
4
4
4
4
4
4
4
5
5
5
5
6
6
6
6
6
6
6
6
6
6
6
6
6
6
6
6
6
6
6
6
6
6
6
6
6
6
6
6
6
7
8
7
7
6
6
6
6
6
6
6
6
6
6
6
7
9
9
9
9
9
9
9
9
9
9
9
9
9
9
9
9
9
9
9
9
9
9
9
9
9
9
9
9
9
9
9
9
9
8
8
8
8
8
8
8
8
8
8
8
8
8
8
8
8
9
9
10
10
10
9
9
9
9
9
9
9
9
9
9
9
9
9
9
9
9
9
9
9
9
9
9
10
10
10
10
10
11
11
11
11
10
10
11
12
12
12
12
12
12
13
13
12
12
12
12
12
12
12
12
11
11
12
12
12
11
11
12
12
12
12
12
12
12
12
12
12
12
12
12
12
12
11
10
10
10
10
10
10
10
10
10
10
10
10
10
10
10
10
10
10
10
10
10
11
11
11
11
11
11
11
11
11
11
11
11
11
11
11
11
11
11
11
11
11
11
11
11
11
11
11
11
11
11
11
11
11
11
11
11
11
11
11
11
11
11
11
11
11
11
11
11
11
12
13
13
13
13
13
14
14
14
13
12
12
12
12
13
13
14
15
15
14
14
14
14
14
14
14
15
15
15
15
14
14
14
13
13
13
12
12
12
12
12
12
12
12
12
12
12
12
12
12
12
12
12
16
15
14
14
14
15
18
19
21
21
21
21
21
21
21
21
21
20
20
20
20
20
20
21
21
21
21
22
22
22
22
22
21
21
21
21
21
21
21
21
21
21
21
20
20
20
20
20
20
20
20
20
20
20
20
20
20
20
21
21
21
21
21
21
21
21
22
22
22
22
22
22
22
22
22
22
22
22
22
22
22
22
22
22
22
22
22
22
22
21
21
21
21
21
21
21
20
20
20
20
20
20
20
20
20
20
20
20
19
19
18
19
19
19
19
19
18
18
18
18
18
17
16
17
17
17
17
17
17
17
16
16
16
16
16
16
16
15
15
14
14
14
14
14
11
11
11
11
11
11
11
11
11
11
11
10
10
10
10
10
10
10
10
10
10
10
10
10
10
10
10
9
7
6
6
6
6
6
6
6
6
6
6
6
6
6
6
6
5
5
5
5
5
5
5
5
5
4
4
4
4
4
4
2
2
2
2
2
2
2
2
2
2
2
2
2
2
2
2
2
2
2
2
2
2
2
2
2
2
2
2
2
2
2
2
2
2
2
2
2
2
2
2
2
2
2
2
2
2
2
2
2
2
2
2
2
2
2
2
2
2
2
2
2
2
2
2
2
2
2
2
2
2
2
2
2
2
2
2
2
2
2
2
2
2
2
2
2
2
2
2
2
2
2
2
2
2
2
2
2
2
2
2
4
3
3
3
3
3
3
3
3
3
3
3
3
3
3
3
3
3
3
3
3
3
3
3
3
3
3
3
3
3
3
3
3
3
4
4
4
4
3
3
3
3
3
3
3
3
3
3
3
3
3
3
3
4
4
4
4
4
4
4
4
4
4
4
4
4
4
4
4
4
4
4
4
3
3
3
3
3
3
3
3
3
3
3
3
3
3
3
3
3
3
3
3
3
3
3
3
3
3
3
3
3
3
3
3
3
3
3
3
3
3
3
3
3
3
3
3
3
3
3
3
3
3
3
3
3
3
3
3
3
3
3
3
3
3
3
2
2
2
2
2
2
2
2
2
2
2
2
2
2
2
2
2
2
2
2
2
2
2
2
2
2
2
2
2
2
2
2
2
2
2
2
2
3
3
3
3
3
3
3
3
3
3
3
3
2
2
2
2
2
2
2
2
2
2
2
3
3
3
3
3
3
3
4
3
3
3
3
3
3
3
3
3
3
3
3
3
3
3
3
3
3
3
3
3
3
3
3
3
3
3
4
4
4
4
4
4
4
4
5
5
6
6
6
6
6
6
6
6
6
6
6
6
6
8
8
8
8
8
9
9
9
10
11
11
11
11
11
11
11
11
11
11
11
11
11
11
11
11
11
11
11
11
11
11
11
11
11
11
11
11
11
11
11
11
11
11
11
11
11
11
11
11
11
11
10
10
10
10
10
10
10
10
10
10
10
10
10
10
10
10
10
11
11
12
12
12
12
12
12
12
12
12
12
12
12
12
12
13
13
14
14
14
14
14
14
14
14
14
14
14
14
14
14
14
14
14
14
14
14
14
14
14
14
14
14
14
13
13
13
13
13
13
13
13
13
13
13
13
13
12
12
10
9
9
9
9
9
9
9
9
9
8
8
8
8
8
8
8
8
8
8
8
8
8
8
8
8
8
8
8
8
8
8
8
8
8
7
7
7
7
7
6
5
5
5
5
5
5
5
5
5
5
5
5
5
5
5
5
6
6
5
4
4
4
4
4
4
4
4
4
4
4
4
4
4
4
4
4
5
5
5
5
5
5
6
7
7
7
7
7
7
7
7
7
7
7
7
6
6
7
8
8
8
8
8
8
9
9
9
9
9
8
8
8
8
8
8
8
8
8
8
8
8
8
8
8
8
8
8
8
8
9
9
10
10
10
11
10
10
10
10
11
11
13
13
13
13
13
13
13
13
13
13
13
13
13
13
13
13
13
14
14
13
17
18
18
18
19
19
23
24
24
24
24
24
24
24
25
25
25
25
25
25
25
25
25
25
25
25
25
25
25
25
25
25
25
25
25
25
25
25
25
25
25
25
25
25
25
25
25
25
25
24
24
24
24
24
24
24
24
24
24
24
24
24
24
24
23
23
23
23
22
21
21
21
21
21
21
21
21
21
21
22
22
22
22
22
22
22
22
22
22
22
24
25
25
26
26
25
25
25
26
26
26
26
26
26
26
27
27
26
24
24
24
24
24
24
24
24
24
24
22
22
19
19
19
19
19
19
19
19
19
18
18
18
18
17
17
17
17
17
17
16
16
16
15
15
15
15
15
15
15
15
15
15
15
15
15
15
15
15
15
15
15
15
15
15
15
15
15
15
15
15
15
15
15
15
15
15
15
15
15
15
16
16
16
16
16
16
16
16
16
15
15
15
15
15
15
14
14
13
13
13
13
12
11
9
8
8
8
8
8
7
7
6
6
6
6
6
7
7
7
7
7
7
7
7
7
7
7
7
6
6
6
6
6
7
7
7
7
7
6
6
6
6
6
6
6
6
5
5
5
5
5
5
5
5
5
5
5
5
5
5
5
5
4
4
4
4
4
4
4
4
4
4
4
4
4
4
4
4
4
4
4
4
4
4
4
4
4
4
4
4
4
4
4
4
4
4
4
3
3
3
3
3
3
3
3
3
3
3
3
3
3
3
3
3
3
3
4
4
4
4
4
4
4
4
4
4
4
4
4
4
4
4
4
4
4
4
4
4
4
4
4
4
4
4
4
4
4
4
4
4
4
4
4
4
4
4
4
4
4
4
4
4
4
3
3
2
1
1
3
3
3
3
2
2
2
2
2
2
2
2
2
2
2
2
4
4
7
9
9
9
9
9
9
9
9
9
9
9
9
9
9
9
9
9
9
9
9
9
9
9
9
9
9
9
9
9
9
9
9
10
11
11
11
11
11
11
13
13
13
13
13
13
13
15
15
15
15
15
15
15
15
15
15
15
15
15
15
15
15
15
15
15
15
15
15
15
15
15
15
14
14
14
14
14
14
14
14
14
14
14
14
14
14
14
14
14
14
14
14
14
14
14
14
14
14
14
14
14
14
14
14
14
14
14
14
14
14
14
14
14
14
14
14
14
14
14
14
14
15
15
15
15
15
15
15
15
14
14
14
14
14
14
13
13
13
13
11
11
11
11
11
11
11
11
11
11
11
11
11
11
11
11
11
11
11
11
11
11
11
11
11
11
11
8
8
8
8
8
9
8
8
8
8
8
8
8
8
8
8
8
8
8
8
8
8
8
8
8
8
8
8
8
8
8
8
9
9
9
10
10
10
10
10
11
11
10
10
9
9
9
8
8
8
7
7
7
7
7
7
7
7
7
7
7
7
7
7
7
7
7
7
7
7
7
6
6
6
6
6
6
6
6
6
6
6
6
6
6
6
6
6
6
6
6
6
7
8
8
8
8
8
8
8
8
8
8
8
8
8
8
7
7
7
7
7
7
7
7
7
7
7
7
7
7
7
7
7
7
7
7
7
7
7
7
7
7
6
6
6
6
6
6
6
6
6
6
5
5
5
5
5
5
6
6
6
6
6
6
6
6
6
6
6
6
6
6
6
6
6
5
5
5
5
5
5
5
5
4
4
4
4
4
4
4
3
3
3
3
3
3
3
3
3
3
3
3
3
3
3
3
3
3
3
3
3
3
4
4
4
4
4
4
4
4
4
4
4
4
4
4
4
4
4
4
4
4
4
4
4
4
4
4
4
4
4
3
3
3
3
3
3
3
3
3
3
3
5
6
6
6
6
6
6
6
5
5
5
5
5
5
5
5
5
5
5
5
5
5
4
4
4
4
4
4
4
4
4
4
4
4
4
4
4
4
4
4
4
4
4
4
4
4
4
4
4
4
4
4
4
4
4
4
4
4
4
4
4
4
4
4
4
4
4
4
4
4
4
4
5
5
5
5
5
5
5
5
5
5
6
6
6
6
6
6
6
6
6
6
6
6
6
6
6
6
6
6
6
6
6
6
6
6
6
6
6
6
6
6
6
6
6
6
5
5
5
5
5
5
5
5
5
5
5
5
5
5
5
5
5
5
5
5
5
5
5
7
8
7
8
8
8
8
9
9
9
9
9
9
9
9
11
12
12
12
12
12
12
12
12
12
12
12
12
11
11
11
11
11
11
11
11
11
11
11
10
10
10
10
10
10
10
10
10
10
10
9
9
9
9
9
9
9
9
9
9
9
9
9
9
9
9
9
9
9
9
9
9
9
9
9
9
9
9
9
9
9
9
9
9
9
9
9
9
9
9
9
9
9
9
9
9
9
9
9
9
9
9
9
9
9
10
10
10
10
10
10
10
10
10
10
10
10
10
10
10
10
10
10
10
10
10
10
10
10
10
10
10
10
10
10
9
9
10
11
11
11
11
11
11
11
11
10
10
10
10
10
10
10
10
10
11
10
10
10
10
10
10
9
9
9
9
9
9
9
9
9
9
9
9
9
9
9
8
8
8
8
8
8
8
8
8
8
8
8
8
8
8
8
8
8
8
8
8
8
8
9
8
8
8
7
7
7
7
9
9
9
10
10
10
10
10
10
10
10
10
10
10
10
10
10
10
10
10
10
10
10
10
10
10
10
10
10
10
10
10
10
10
10
10
10
10
10
10
10
10
10
10
10
10
10
10
10
10
10
11
11
11
11
11
11
10
10
11
11
11
12
11
11
11
11
11
12
12
12
12
12
12
12
12
12
12
12
12
12
13
13
13
13
13
13
13
12
12
12
12
12
12
12
12
12
12
12
12
12
12
12
12
12
12
11
10
10
10
10
9
9
9
9
8
8
8
8
8
8
7
7
7
7
7
7
7
7
7
7
8
8
8
8
8
8
8
8
8
8
8
8
8
8
8
8
7
7
7
7
7
7
7
7
7
7
7
7
7
7
7
7
7
7
7
7
7
7
7
7
7
7
7
7
7
7
7
6
6
6
6
6
6
6
6
6
6
6
6
6
6
6
6
5
5
5
6
6
6
6
6
6
6
6
6
6
6
6
6
6
6
6
6
6
5
5
5
5
5
5
5
5
5
5
5
6
6
6
6
5
5
5
5
5
5
5
6
7
6
6
6
6
6
6
6
6
6
6
6
6
6
6
6
6
6
6
6
6
6
6
6
6
6
6
6
6
6
6
6
6
6
6
6
6
6
6
6
6
6
6
6
6
6
6
6
6
6
6
6
5
5
5
4
4
4
4
4
4
4
4
4
4
4
4
4
4
4
4
4
4
4
4
4
4
4
4
4
4
4
4
4
4
4
4
4
4
4
4
4
4
4
4
4
4
3
3
3
3
3
3
3
3
3
3
3
3
2
2
2
2
2
2
2
1
1
1
1
1
1
1
1
1
1
2
2
3
4
4
4
4
4
4
4
4
4
4
5
5
5
5
5
5
5
6
6
6
6
6
6
6
6
6
6
6
6
6
6
5
5
5
5
5
5
5
5
5
5
5
5
5
5
5
5
5
5
5
5
5
5
5
5
5
5
5
5
5
5
5
5
5
5
5
5
5
5
5
5
5
5
5
5
5
5
5
5
5
5
5
5
5
5
5
5
5
5
5
5
5
5
5
5
5
5
5
5
5
5
5
5
5
5
5
5
4
4
4
4
4
4
4
3
3
3
3
3
3
3
3
3
3
3
3
3
3
3
3
3
3
3
3
3
3
3
3
3
3
3
3
3
3
3
3
3
3
3
3
3
3
3
3
3
3
3
3
3
3
3
3
3
3
3
3
3
3
3
3
3
3
3
3
3
3
3
3
3
3
3
3
3
3
3
3
3
3
3
3
3
4
4
4
4
4
4
4
4
4
4
4
4
4
4
4
4
4
4
4
4
4
4
4
4
4
4
4
4
4
4
4
4
4
5
5
5
4
4
5
5
5
5
5
5
5
5
5
5
5
5
5
5
5
5
5
5
5
5
5
5
5
5
5
5
5
5
5
5
5
5
5
5
5
5
5
5
5
5
5
5
5
5
5
5
5
5
5
5
5
5
3
3
3
3
2
2
2
2
2
2
2
2
2
2
2
2
2
2
2
2
2
2
2
2
2
2
2
2
2
2
2
2
2
2
2
2
2
2
2
2
2
2
2
2
2
2
2
2
2
2
2
2
2
2
2
2
2
2
2
2
2
2
2
2
2
2
1
1
1
1
1
1
1
1
1
1
2
2
2
2
2
2
2
2
2
2
2
2
2
1
1
1
1
1
1
1
1
1
1
1
1
1
1
1
1
1
1
1
1
1
1
1
1
1
1
1
1
1
1
1
1
1
1
1
1
1
1
1
1
1
1
1
1
1
1
1
1
1
1
1
1
1
1
1
1
1
1
1
0
0
0
0
0
0
0
0
0
0
0
0
0
0
0
0
0
0
0
0
0
0
0
0
0
0
0
0
0
0
0
1
1
1
1
2
3
3
3
3
3
3
3
3
3
3
3
3
3
3
3
3
3
3
3
3
3
3
3
3
3
3
3
3
3
3
3
3
3
3
3
3
3
3
3
3
3
3
3
3
3
3
3
3
3
3
3
3
3
3
3
3
3
3
3
3
3
3
3
3
3
3
3
3
3
3
3
3
3
3
3
3
5
5
5
5
5
5
5
5
5
5
5
5
5
5
5
5
5
5
5
5
5
5
5
5
5
5
5
4
4
4
4
4
5
5
5
5
5
5
5
5
5
5
4
4
4
4
4
4
4
4
4
4
4
4
4
4
4
4
4
4
4
4
4
4
4
3
3
3
3
3
3
3
3
3
3
3
3
3
3
3
4
4
4
4
4
4
4
5
5
5
5
5
5
5
5
5
5
5
4
4
4
4
4
4
4
4
4
4
4
4
4
4
4
4
4
4
4
4
4
4
4
4
4
4
3
3
3
3
3
3
2
2
2
2
2
2
2
2
2
2
2
2
2
2
2
2
2
2
2
2
2
2
2
2
2
2
2
3
4
4
5
5
5
5
6
7
9
9
9
9
9
9
9
9
11
12
12
12
12
12
12
12
12
12
13
13
13
13
13
13
13
13
13
13
13
13
13
13
13
13
14
14
14
14
14
14
14
14
14
14
14
14
14
14
14
14
14
14
14
14
15
15
15
15
15
15
17
17
17
17
17
18
18
18
18
18
18
18
18
18
18
18
18
18
18
18
18
19
20
22
23
23
23
24
24
24
24
24
23
23
23
23
23
23
23
23
23
21
21
20
20
21
24
24
24
24
24
24
24
24
24
24
24
24
24
24
24
24
23
23
23
23
23
21
21
21
21
21
21
21
21
21
21
21
21
20
19
19
18
19
19
19
19
19
19
19
18
21
21
21
21
21
21
21
21
21
21
21
21
21
21
21
21
21
21
21
20
20
20
20
20
21
21
21
21
21
21
21
21
21
21
21
21
21
21
21
22
22
20
20
20
20
20
21
21
20
19
19
18
18
18
20
20
21
22
22
22
21
21
21
22
22
22
22
22
22
22
20
20
21
21
22
21
21
20
20
20
20
20
20
20
20
20
19
19
19
19
19
19
19
19
19
20
20
20
20
21
21
23
23
24
24
26
27
29
30
34
34
32
32
31
32
32
32
32
32
32
32
32
32
32
31
31
30
30
30
30
30
29
29
29
29
29
29
29
28
28
28
28
28
28
28
28
31
34
36
37
37
38
38
39
39
38
38
38
38
38
37
37
37
37
37
37
37
37
37
38
38
38
38
38
38
38
38
38
37
37
37
37
37
37
37
37
37
37
37
37
37
37
37
37
37
37
37
37
37
37
37
36
36
36
37
37
37
37
37
37
37
37
37
37
38
39
38
38
38
38
38
38
38
38
39
39
39
39
39
40
39
39
39
38
38
37
37
37
37
38
38
38
38
38
38
39
40
40
43
43
43
42
41
41
41
41
41
41
41
41
36
36
35
35
35
35
35
35
35
35
35
35
35
35
34
34
34
33
33
33
32
33
35
35
38
38
38
39
40
40
40
40
40
40
40
41
41
42
42
42
42
42
42
42
42
42
42
42
42
42
42
41
40
40
40
40
40
40
40
40
40
40
40
37
36
36
33
33
33
33
33
33
31
29
29
29
29
29
29
29
30
30
27
27
27
27
27
27
27
27
27
27
26
26
26
26
26
25
25
24
24
24
24
24
24
24
25
25
25
25
24
24
22
22
22
22
22
23
23
23
23
23
23
23
23
23
23
23
23
23
23
23
23
23
23
20
20
19
19
19
19
19
19
19
19
21
21
21
22
22
22
21
20
20
21
21
21
21
21
21
21
21
21
21
21
21
21
21
21
22
22
22
22
21
21
21
21
21
21
21
21
21
21
20
20
20
19
19
18
18
18
18
19
19
19
19
18
18
18
18
18
18
18
18
18
18
19
19
19
19
18
18
18
18
18
18
18
18
18
18
18
18
18
18
17
17
16
16
16
16
16
16
16
16
16
16
16
16
16
16
16
16
16
16
18
18
18
18
22
22
22
22
22
22
22
21
21
21
21
21
21
21
21
21
21
21
21
21
21
21
21
21
21
21
18
18
18
18
18
18
18
18
18
18
18
18
18
18
18
18
18
18
16
15
15
15
15
15
15
15
15
15
15
15
15
15
16
16
16
16
16
16
16
16
16
16
16
16
16
16
16
16
16
16
16
15
15
15
15
13
13
13
13
13
13
13
13
13
13
13
13
12
13
13
13
13
13
13
12
12
12
12
12
13
13
13
13
13
12
12
12
12
12
12
12
12
12
12
12
12
12
12
12
12
12
12
12
12
12
11
10
10
10
9
9
7
7
7
7
7
7
7
7
7
7
7
7
7
7
7
7
7
7
7
7
8
9
10
10
10
10
10
10
10
10
10
10
10
9
9
9
9
9
9
9
8
9
9
9
9
9
9
9
9
9
9
9
9
9
9
9
9
9
9
9
9
9
9
9
9
9
9
9
8
8
8
8
8
8
11
11
11
11
11
11
11
11
10
9
9
9
9
9
9
9
9
9
9
9
10
10
10
10
10
11
12
13
14
14
13
13
13
13
13
13
13
13
13
13
13
13
13
13
13
13
13
13
13
13
13
14
14
14
14
14
14
14
13
13
13
13
13
13
13
13
13
13
13
13
13
13
13
13
12
12
12
12
12
12
12
10
10
10
10
10
10
10
10
10
10
10
10
10
10
10
10
10
10
10
10
10
10
10
10
10
10
10
10
10
10
10
10
10
10
10
10
10
10
10
10
10
10
10
10
10
10
10
10
10
10
11
11
11
10
10
10
10
11
11
12
11
11
11
11
11
11
11
11
12
15
16
15
15
15
15
15
14
14
14
14
14
11
11
11
11
11
11
11
10
10
10
11
11
11
11
11
11
11
11
11
11
11
11
11
11
11
11
11
12
12
12
12
12
12
11
11
11
11
11
11
11
11
10
10
10
10
10
10
10
10
10
10
10
10
10
10
10
10
10
10
10
10
10
10
10
10
10
10
11
11
11
11
11
11
11
11
11
11
11
11
11
11
11
11
11
11
11
11
11
11
11
11
11
11
11
11
11
11
11
11
11
11
11
11
11
11
12
12
12
12
12
12
12
12
12
12
12
12
10
13
14
12
12
12
12
12
13
13
13
13
12
12
12
12
12
12
12
12
12
12
12
12
12
12
12
11
11
11
11
10
9
9
9
9
9
9
10
12
12
12
12
17
18
20
22
24
23
23
23
23
23
24
24
24
26
28
28
28
29
29
29
30
30
30
30
30
30
31
31
31
31
31
32
32
32
32
32
32
31
31
31
31
31
31
31
31
31
31
31
31
31
32
33
33
33
33
33
34
34
36
36
36
36
36
36
36
36
36
36
36
36
36
36
36
36
36
36
36
36
36
36
36
36
36
36
36
36
36
36
36
36
36
36
36
37
37
37
37
37
37
37
37
37
37
37
37
37
37
38
38
38
37
37
37
37
36
36
35
35
36
36
35
36
35
35
34
35
35
34
34
34
34
34
34
33
31
31
31
31
31
31
31
31
30
30
29
28
27
27
27
27
27
26
26
26
25
25
25
25
25
25
25
25
25
25
24
24
24
22
22
22
22
22
22
22
22
22
22
22
22
22
22
22
22
22
22
22
21
20
19
19
19
19
18
18
18
18
18
18
18
18
19
19
19
19
19
19
18
18
18
18
18
18
18
18
18
18
18
18
18
18
18
17
17
17
17
17
17
16
16
16
16
16
16
15
15
15
15
16
16
16
15
15
15
14
14
14
14
14
14
14
14
14
13
13
13
13
13
13
12
12
11
12
13
13
13
13
12
12
12
12
11
11
11
11
11
11
11
11
11
11
11
10
10
10
10
10
10
10
10
10
10
10
9
9
9
9
9
9
9
9
9
9
9
9
9
8
8
8
8
8
9
9
9
9
8
8
9
9
9
9
9
9
9
9
9
9
9
9
9
9
9
9
10
9
9
9
9
9
9
9
9
9
9
9
9
10
10
10
10
9
9
9
9
9
9
9
8
8
8
8
8
8
8
8
8
8
8
8
8
8
8
8
8
8
8
8
8
8
8
8
8
8
8
8
8
8
8
8
8
8
8
8
8
8
8
8
8
8
8
7
7
8
8
9
9
9
9
10
10
10
10
10
10
10
10
10
11
11
11
12
12
12
12
12
12
12
12
12
12
12
11
11
11
11
11
11
11
11
11
11
12
12
13
12
12
12
12
12
12
13
13
14
14
14
14
13
13
13
13
13
14
14
14
14
14
14
14
14
14
15
16
16
15
15
15
15
15
15
15
15
15
14
14
14
14
14
14
14
14
14
14
14
14
14
14
14
14
14
14
14
15
15
15
15
15
16
16
16
16
16
16
16
16
16
15
15
15
15
15
15
15
15
16
16
16
17
17
18
18
18
19
19
21
20
20
20
21
21
21
21
21
21
21
21
21
21
21
21
21
21
21
21
21
21
21
22
22
22
22
22
22
22
22
22
22
22
22
22
22
22
22
22
22
22
22
22
22
22
20
20
19
19
19
19
19
19
19
19
19
19
18
18
18
18
18
18
18
18
17
17
17
17
17
17
17
17
16
16
16
16
16
16
16
16
16
16
16
15
15
14
14
14
13
13
13
13
13
13
13
13
13
13
13
13
15
15
15
15
14
16
16
16
16
16
16
17
17
17
17
17
17
17
17
17
17
18
18
18
18
18
18
18
16
16
16
16
16
16
16
16
16
17
17
17
17
17
16
16
16
16
16
16
16
16
16
16
16
16
16
16
16
16
16
14
14
14
14
14
13
13
12
11
11
11
11
11
10
10
10
10
10
10
10
10
10
10
11
11
11
11
11
11
11
11
11
11
11
10
9
11
11
11
11
11
10
10
10
10
10
10
10
10
10
10
10
10
10
10
10
10
10
10
10
10
10
10
10
10
10
10
10
10
10
10
10
10
10
10
10
11
12
12
12
12
12
12
10
10
10
11
11
11
11
11
11
11
11
11
11
11
11
11
11
11
11
11
11
10
10
10
10
10
9
9
9
9
11
11
11
10
10
10
10
10
10
10
10
10
10
10
10
10
10
10
10
10
10
10
10
10
10
8
8
7
7
7
7
7
7
7
7
7
7
7
7
10
12
13
13
14
15
15
15
15
16
17
18
18
18
18
18
19
19
19
20
21
21
21
21
21
21
21
21
21
21
21
21
21
21
21
21
21
21
21
21
21
21
21
21
21
21
21
21
21
21
21
21
21
21
21
21
21
21
21
21
21
22
23
22
22
22
22
22
22
22
22
22
22
22
22
22
22
22
22
23
23
23
23
22
22
22
22
22
22
22
22
22
22
22
22
22
22
22
22
22
22
22
22
22
22
21
21
21
21
21
21
21
21
23
23
23
23
22
22
22
22
22
22
22
22
23
23
23
24
23
25
25
25
28
27
27
28
27
27
27
25
25
25
25
25
25
25
25
25
24
24
24
24
24
23
23
23
23
24
24
24
24
24
24
24
24
24
23
24
24
24
24
24
24
24
24
24
25
25
24
22
22
22
22
22
22
22
22
22
22
22
22
23
23
23
23
23
23
23
23
24
24
24
24
24
24
24
24
24
24
24
23
23
22
22
22
22
22
21
21
21
21
21
21
20
20
20
20
19
19
19
19
19
19
19
19
19
20
20
18
18
18
18
18
18
18
16
16
16
16
16
16
16
17
17
18
18
18
18
18
18
18
18
18
18
18
18
18
16
16
16
16
16
16
16
15
15
15
14
12
12
13
13
14
14
14
14
14
14
15
15
15
14
14
14
15
15
15
14
14
14
14
15
15
15
14
14
14
14
14
14
13
13
13
13
13
13
13
13
13
13
12
12
11
11
11
11
11
11
11
11
11
11
11
11
11
11
11
11
11
11
11
11
11
11
11
11
11
11
10
10
10
10
10
10
10
10
10
10
9
7
6
6
6
6
6
6
6
6
6
6
6
6
6
6
6
6
6
6
6
6
6
6
6
6
6
6
6
6
6
6
6
6
6
6
6
6
6
6
6
5
5
5
5
5
5
4
4
4
4
4
4
4
4
4
4
4
4
4
4
4
2
2
2
2
2
2
3
4
4
4
4
4
4
4
4
4
4
4
3
3
3
3
3
3
3
3
2
2
2
2
2
2
2
2
2
1
1
1
1
2
2
2
2
2
2
2
2
2
2
2
2
2
2
2
2
2
2
2
2
2
2
2
2
2
2
2
2
2
2
2
3
3
3
3
3
3
3
3
3
3
3
3
3
3
3
3
3
3
3
3
3
3
3
3
3
3
3
3
3
3
3
3
3
3
3
3
3
3
3
3
3
3
3
3
3
3
3
3
3
3
3
3
3
3
3
3
3
3
3
3
3
3
3
3
3
3
3
3
2
2
2
2
2
2
2
2
2
2
2
2
2
2
2
2
2
2
2
2
2
2
2
2
2
2
2
2
2
2
2
2
2
2
2
2
2
2
2
2
2
2
2
2
2
2
2
2
2
2
2
1
1
1
0
0
0
0
0
0
0
0
0
0
0
0
0
0
0
0
0
0
0
0
0
0
0
0
0
0
0
0
0
0
0
0
0
0
0
1
1
1
1
1
1
1
1
1
1
1
0
0
0
0
0
0
0
0
0
0
0
0
0
0
0
1
1
1
1
1
1
1
1
1
1
1
1
1
1
1
1
1
1
1
1
1
1
1
1
1
1
1
1
1
1
1
1
1
1
1
1
1
1
1
1
1
1
1
1
1
1
1
1
1
1
1
1
1
1
1
1
1
1
1
1
1
1
1
1
1
1
1
1
1
1
1
1
1
1
1
1
1
1
1
1
1
1
1
1
1
1
1
1
1
1
1
1
1
1
1
0
0
0
0
1
1
1
1
1
1
1
1
1
1
1
1
2
2
2
2
2
2
2
2
2
2
2
2
2
3
3
3
2
2
2
2
2
2
2
2
2
2
2
2
2
2
2
2
2
2
2
2
2
2
2
2
2
2
2
2
2
2
2
2
2
2
2
2
2
2
2
2
4
4
4
4
4
4
4
4
4
4
4
4
4
4
4
4
4
4
4
4
4
4
4
4
4
4
4
4
4
4
4
4
4
4
4
4
4
4
4
4
4
4
4
4
4
4
4
4
4
4
4
4
4
4
4
4
4
4
4
4
4
4
3
3
3
3
3
3
3
3
3
3
3
3
3
3
3
3
3
4
4
4
4
4
4
4
4
4
4
4
4
4
4
4
4
4
4
4
4
4
4
4
4
4
3
3
3
3
3
3
3
3
3
3
3
3
3
3
3
3
3
3
3
3
3
3
3
3
1
1
1
1
1
1
1
1
1
0
1
1
1
1
1
1
1
1
1
1
1
1
1
1
1
1
1
1
1
1
1
1
1
1
1
1
1
1
1
1
1
1
1
1
2
2
2
2
2
2
2
3
3
3
3
3
3
3
3
3
5
5
5
5
6
6
6
6
6
6
6
6
6
6
6
6
6
6
6
6
6
6
6
6
6
8
8
8
8
8
8
8
9
10
10
10
10
10
10
9
10
12
12
20
20
21
21
22
23
23
23
23
23
23
23
23
23
23
23
23
23
23
23
23
23
23
23
24
24
24
24
24
30
30
30
30
30
30
30
30
30
30
30
30
30
30
30
30
30
31
31
31
31
31
31
31
31
31
31
31
31
31
31
31
31
32
32
32
32
33
32
32
32
32
32
32
32
32
32
32
32
32
32
32
32
32
32
32
32
32
32
32
32
32
32
32
32
32
31
31
30
30
30
29
29
29
29
30
30
30
30
31
31
31
31
31
31
31
30
30
30
30
30
30
29
29
29
29
29
29
29
29
29
29
29
29
29
29
29
29
29
29
27
27
27
27
27
27
27
27
27
27
28
27
27
26
26
26
26
26
25
25
25
25
25
25
25
25
25
25
24
24
25
23
22
22
20
20
20
20
20
20
20
19
19
19
18
18
19
18
18
17
15
14
14
14
14
14
15
15
13
13
13
13
13
13
13
13
14
14
14
14
14
15
15
15
15
14
14
14
14
14
17
16
15
16
17
17
17
18
22
24
24
25
25
25
25
25
27
27
27
27
27
27
27
27
27
27
27
27
27
27
27
27
27
27
27
27
27
27
27
27
27
27
27
28
28
28
29
29
29
29
29
29
28
28
28
28
30
30
30
30
31
31
31
31
31
31
31
31
31
31
31
31
30
30
30
30
30
30
30
30
30
30
30
30
30
30
30
30
30
30
30
30
29
29
29
29
29
29
29
29
29
29
29
29
29
29
29
29
29
29
29
29
28
28
28
28
28
27
27
27
27
26
26
26
26
26
26
27
26
26
23
23
23
23
23
23
23
23
21
18
18
18
18
18
18
18
17
17
17
17
18
18
18
17
17
17
17
17
17
17
17
16
16
16
16
16
14
14
14
14
14
15
15
14
14
14
14
13
13
14
14
13
13
13
13
13
13
13
13
13
13
13
13
13
13
12
13
13
13
13
13
13
13
13
13
13
13
13
13
13
13
13
13
13
13
13
13
13
11
11
11
11
11
11
11
9
9
9
9
9
9
9
9
9
9
9
9
9
9
9
9
9
9
9
9
8
8
8
8
8
8
8
8
8
8
8
10
10
10
9
8
8
8
8
9
9
9
9
9
9
9
9
9
9
9
9
9
9
9
10
10
10
10
10
10
10
11
11
11
11
11
11
12
12
12
12
12
12
12
12
12
12
11
11
11
11
12
12
14
14
15
15
14
14
14
14
14
14
14
14
14
14
14
14
14
14
14
14
14
14
14
14
14
14
13
13
13
14
14
14
14
14
14
14
14
14
14
14
14
14
15
15
15
15
15
15
14
14
15
15
15
15
15
15
15
15
15
18
18
18
18
17
17
17
17
18
18
18
18
18
18
18
18
18
18
17
17
17
17
17
17
18
23
24
24
26
26
26
26
26
29
29
32
33
33
32
32
32
32
32
31
36
36
36
36
36
36
36
36
36
36
36
36
36
36
35
35
35
35
35
35
35
35
35
34
34
35
35
35
35
35
34
34
34
34
34
34
34
34
35
35
34
34
34
34
34
35
36
35
35
35
35
35
35
35
35
35
35
35
34
33
33
33
33
33
33
33
33
33
32
32
32
32
32
32
32
32
32
32
32
32
32
32
32
32
32
32
32
32
32
32
30
30
30
30
30
30
30
30
30
30
31
30
31
31
31
31
31
31
32
32
32
31
30
30
30
30
30
30
30
30
30
30
30
30
29
29
29
27
27
26
26
26
25
25
26
26
25
25
25
25
25
25
25
25
25
25
25
25
24
24
23
23
23
21
21
21
21
21
21
23
23
23
20
20
20
20
20
20
20
20
20
19
19
19
19
19
19
19
18
18
18
18
18
18
18
18
18
18
18
18
18
18
13
13
13
15
16
16
17
17
18
21
23
23
23
23
23
23
23
23
25
27
29
29
30
31
33
37
37
37
37
36
36
36
36
36
36
36
36
35
35
35
35
35
35
35
35
35
35
35
35
34
34
35
35
35
36
36
36
36
37
37
37
37
37
37
38
38
39
39
42
42
42
43
43
43
43
43
43
43
44
44
46
47
48
47
47
47
47
47
48
48
49
49
53
53
53
53
53
53
53
53
53
54
52
52
52
52
53
53
53
54
57
57
56
56
56
57
57
57
57
56
56
56
56
56
56
57
57
55
55
55
55
56
56
55
55
55
55
55
56
57
58
59
58
58
58
58
56
55
55
55
55
56
56
58
58
58
57
55
55
51
51
51
51
51
51
50
50
48
49
49
49
49
49
49
47
47
47
47
47
47
47
47
47
47
46
43
43
43
43
41
41
41
41
41
42
41
41
41
41
40
39
40
40
40
40
40
39
39
42
40
40
37
37
39
39
38
38
38
38
38
37
37
37
37
37
34
34
34
33
33
33
33
33
32
31
31
31
31
31
31
31
31
31
30
32
32
31
31
31
31
31
32
32
32
34
33
33
33
33
36
37
38
39
39
39
39
39
38
37
37
37
37
37
37
36
36
36
36
36
36
36
34
34
35
34
35
36
37
37
37
37
37
37
37
39
40
40
40
40
39
39
39
39
39
39
39
39
39
39
37
37
37
37
36
36
36
36
36
37
37
38
38
40
40
40
41
41
40
40
40
40
40
39
39
39
39
41
41
41
42
42
41
41
41
42
42
42
42
42
42
43
43
43
42
41
41
41
43
44
44
45
45
44
44
44
43
41
40
41
40
40
40
40
38
38
38
38
38
38
38
38
38
39
39
39
39
39
39
39
39
39
40
38
38
41
42
43
44
43
43
44
46
48
48
49
49
47
47
47
48
49
48
49
51
49
49
49
49
48
48
48
48
47
47
47
46
46
47
47
47
47
47
47
47
47
47
47
47
48
50
50
54
54
56
55
58
57
57
58
59
59
60
61
62
62
62
62
62
62
62
62
62
62
62
61
59
59
59
59
59
59
59
58
58
62
61
60
60
64
64
64
64
64
64
64
64
64
64
64
62
62
62
62
62
62
62
61
61
60
58
58
58
58
58
59
59
59
59
59
59
58
58
57
58
58
58
58
58
58
58
57
57
57
57
57
56
56
56
56
57
57
56
61
66
67
70
71
71
74
74
74
74
74
74
75
74
72
69
68
68
68
69
68
69
70
72
68
69
72
74
74
74
74
76
75
76
76
76
78
78
77
77
76
76
78
90
90
87
84
85
106
110
112
113
117
117
117
120
126
126
129
129
128
128
128
128
128
127
127
125
122
122
122
124
122
122
122
122
122
122
122
124
124
124
124
123
123
123
123
123
123
124
124
124
124
124
124
126
126
125
125
125
125
125
126
127
127
127
127
127
127
127
127
128
127
127
126
126
126
127
126
126
126
126
126
126
125
125
120
120
119
119
117
117
116
116
114
114
114
114
111
111
111
108
108
108
108
105
101
100
99
99
98
96
96
96
96
96
96
97
97
96
94
93
91
91
92
92
89
91
90
92
92
93
94
94
93
93
92
92
92
97
97
98
99
92
91
82
81
82
82
82
79
80
80
79
79
80
79
74
74
74
73
73
73
73
73
73
73
73
73
71
71
71
70
69
64
63
62
62
62
62
62
62
62
61
61
60
57
57
57
57
58
58
58
62
60
65
65
67
68
69
69
66
65
65
65
65
65
65
62
64
66
66
68
69
71
71
70
69
68
66
66
66
68
68
67
68
67
66
66
66
67
68
68
68
70
70
70
70
65
63
63
63
63
64
64
69
69
69
69
69
69
69
68
67
67
67
67
66
66
66
67
67
67
66
66
66
66
66
66
66
66
66
66
64
62
62
62
61
61
60
60
60
60
60
60
60
60
60
60
60
59
58
58
58
56
56
56
56
56
55
55
52
50
50
50
50
50
50
50
50
50
50
51
51
51
51
50
51
51
49
51
51
52
52
52
52
53
53
53
52
52
51
50
51
51
51
51
51
50
50
51
51
49
49
49
47
47
47
47
44
44
44
44
42
41
40
40
40
40
40
38
37
37
37
37
37
38
38
38
38
38
37
37
37
37
37
36
36
36
36
36
35
35
35
34
34
34
34
33
34
34
34
44
44
44
46
46
44
43
44
45
45
45
46
46
46
46
46
46
48
49
52
55
63
63
61
61
61
61
61
61
61
61
61
62
63
63
63
63
64
65
65
65
66
64
64
63
63
63
63
63
62
62
61
61
61
61
60
61
63
63
63
60
60
59
59
59
59
59
59
59
59
59
60
60
60
60
60
61
60
60
60
60
61
62
62
62
59
59
61
61
61
61
61
61
61
61
61
61
61
61
61
61
61
60
60
59
59
59
59
59
56
56
57
56
56
55
55
55
55
55
53
53
54
58
60
64
64
63
60
62
62
64
66
67
69
69
68
68
68
68
68
69
69
69
69
69
70
70
70
69
69
68
68
67
67
67
64
64
64
63
63
62
61
61
61
58
58
58
57
57
57
56
56
56
55
55
56
56
55
55
55
54
53
54
55
53
54
55
55
55
55
55
55
55
54
54
54
57
58
58
58
58
55
55
55
55
55
54
53
52
52
51
52
52
54
54
54
54
54
55
55
55
56
57
55
55
55
55
55
55
55
51
51
51
51
51
51
51
51
51
52
52
49
48
45
44
43
47
47
47
47
47
47
47
49
49
49
49
49
49
49
49
49
49
49
49
49
49
50
50
49
49
49
49
47
45
43
41
41
41
39
39
41
41
43
44
44
44
43
45
46
55
59
63
62
62
64
65
66
66
67
67
68
71
73
73
73
74
76
75
76
77
78
78
79
79
78
78
78
78
78
78
79
79
78
77
76
74
74
74
74
74
74
74
73
72
72
72
72
72
72
72
72
72
71
71
71
71
70
70
70
70
71
72
72
73
72
72
72
72
72
72
72
72
73
73
74
75
76
77
77
77
80
80
80
82
83
92
94
98
96
96
98
97
97
100
100
100
100
100
98
95
95
95
95
95
94
92
92
92
91
91
90
90
90
90
90
90
90
90
90
90
90
90
90
90
90
90
90
90
90
91
91
91
89
89
89
88
88
87
86
86
86
86
86
87
88
86
86
86
83
83
84
82
80
79
80
80
83
84
83
80
80
81
81
80
80
80
79
79
81
81
80
80
79
79
79
80
79
80
80
80
79
78
77
76
75
75
75
74
74
74
74
74
73
71
70
70
69
68
65
64
64
64
62
63
63
61
61
62
62
63
62
62
62
62
62
60
60
60
60
58
58
58
58
58
58
58
58
56
56
54
54
54
53
55
54
54
52
52
52
52
52
52
52
52
57
56
56
54
54
54
55
57
59
62
62
61
60
59
60
61
61
61
61
60
60
60
61
61
62
62
62
59
60
60
59
58
57
57
57
57
57
56
56
55
54
52
52
52
52
51
49
49
49
49
49
49
49
49
49
49
47
47
47
47
47
46
46
46
46
46
47
47
47
47
46
46
46
45
46
50
52
53
55
55
55
54
53
52
52
52
51
51
51
52
51
52
52
52
52
52
53
53
53
53
53
53
53
53
53
52
52
52
52
52
52
52
51
51
51
50
50
50
50
50
50
50
50
50
50
49
49
49
49
49
49
49
46
45
42
40
39
40
39
39
39
39
40
43
54
54
54
54
54
54
54
55
54
54
60
63
63
64
65
65
66
64
64
64
64
64
64
65
65
65
65
65
63
59
59
59
59
59
59
59
59
59
59
59
59
59
59
59
59
58
58
59
59
59
59
59
58
57
57
56
55
55
55
55
55
55
55
55
55
55
55
55
55
55
55
55
55
54
54
54
54
53
54
53
54
52
52
51
51
49
49
49
49
49
50
51
51
51
51
51
51
51
51
51
50
50
50
50
50
50
50
50
50
50
50
50
50
50
49
49
49
49
49
49
50
50
50
51
49
49
49
49
48
43
43
43
41
41
39
38
37
38
39
38
38
38
38
37
37
38
38
38
38
37
37
37
37
37
37
37
35
35
35
35
35
35
35
35
35
35
35
35
35
34
33
33
35
38
47
50
50
45
46
45
46
46
46
46
48
47
47
47
47
45
45
45
45
45
45
44
42
41
41
41
41
41
41
41
41
40
40
39
39
39
39
39
39
39
39
39
40
41
42
43
43
43
43
43
46
47
47
47
47
49
49
51
54
54
53
52
53
53
53
53
53
53
53
53
53
53
52
52
52
52
52
52
52
52
52
52
52
52
52
52
52
52
51
51
49
51
51
51
52
52
52
53
53
54
55
55
55
55
55
55
55
55
55
57
56
56
56
56
55
55
55
55
55
55
55
55
55
55
55
55
60
60
62
63
62
65
64
68
71
75
75
75
79
79
84
85
92
100
100
106
108
108
108
108
110
115
115
118
117
117
118
118
118
119
120
124
125
131
133
131
131
144
143
145
146
145
143
145
147
148
148
148
148
148
148
148
151
159
158
165
171
171
177
183
188
200
206
206
211
211
212
213
213
217
221
223
223
223
241
243
251
251
252
252
252
253
253
253
253
253
255
257
256
256
257
257
259
259
259
259
259
259
259
259
259
260
260
258
258
257
257
259
258
255
252
253
253
252
252
249
251
254
259
259
259
265
271
271
274
274
274
273
274
273
274
277
278
277
278
277
277
275
268
268
268
268
269
266
266
263
261
261
262
262
262
262
261
260
258
258
257
253
251
250
248
247
245
244
243
243
240
239
239
240
240
240
236
231
230
230
230
229
226
225
221
215
214
211
210
205
204
203
203
199
194
195
188
185
184
183
184
185
185
184
183
175
170
169
167
167
164
157
157
154
154
154
154
153
153
152
150
146
146
145
146
142
143
140
138
138
139
138
134
134
133
129
129
126
119
123
123
124
118
119
120
122
121
122
127
127
125
125
126
124
118
119
119
118
119
119
122
123
125
130
152
153
165
199
198
201
203
202
201
203
203
203
201
201
201
197
197
197
197
197
197
197
194
194
190
190
189
188
186
183
183
184
185
185
188
186
188
188
189
185
185
185
183
182
182
182
182
178
180
177
178
180
184
185
184
183
183
183
183
181
181
178
178
178
178
178
177
176
176
176
176
176
176
177
177
176
176
176
176
175
175
174
174
174
175
174
175
175
179
178
176
179
183
186
185
183
183
182
183
185
185
186
186
186
186
186
186
185
185
185
185
185
184
180
178
176
173
170
169
171
174
177
177
177
178
176
176
175
172
171
168
168
166
165
169
169
169
167
167
170
174
176
183
181
179
176
176
175
172
172
171
170
169
169
168
168
168
167
163
163
162
162
162
160
156
155
155
150
148
148
148
147
145
145
143
143
142
142
137
133
132
132
134
131
131
130
130
129
129
129
127
126
129
128
128
129
128
128
128
126
126
126
126
126
127
128
125
125
125
123
123
123
123
123
123
122
123
123
119
119
118
118
117
117
117
117
117
115
114
110
110
110
109
108
108
108
106
106
106
103
103
102
102
97
96
96
96
95
95
94
93
93
92
82
82
81
81
81
81
85
83
87
82
81
85
85
88
89
89
89
88
89
87
87
88
88
87
88
86
89
89
89
89
88
85
85
85
88
87
86
83
82
82
84
83
83
83
84
79
78
76
76
77
77
77
77
77
77
76
75
74
74
74
74
72
73
73
75
75
75
74
74
74
74
74
74
78
76
76
76
76
76
78
79
83
83
83
83
82
83
84
84
84
84
83
82
80
80
79
79
79
79
79
79
78
78
79
78
78
78
79
78
79
78
78
78
75
74
74
74
74
74
74
74
74
74
77
79
79
79
78
78
79
79
79
80
80
81
81
81
81
81
81
80
80
80
80
80
80
79
79
79
78
75
75
74
74
74
75
75
75
75
74
74
74
74
76
75
75
75
76
74
74
73
72
75
76
84
88
88
88
86
85
83
84
84
84
84
84
84
84
86
87
87
87
88
86
86
84
84
84
86
92
93
94
94
94
95
95
95
95
98
98
101
97
100
99
99
100
105
109
109
109
110
111
112
110
110
110
109
109
107
106
106
106
107
106
105
105
105
105
104
102
102
102
102
102
101
101
102
101
99
99
99
99
99
99
99
98
97
97
97
97
97
96
93
93
93
93
93
93
93
93
93
93
93
93
94
94
94
94
94
94
86
86
86
86
86
86
86
87
83
82
81
81
81
81
83
83
84
84
84
82
82
81
83
84
83
83
83
84
84
83
83
83
85
83
82
81
83
88
88
89
88
88
88
87
88
87
89
89
89
90
93
104
104
100
98
98
97
96
95
95
95
95
96
99
103
103
104
102
101
102
104
107
116
116
126
132
138
141
144
148
161
162
165
165
165
171
169
177
177
178
177
173
174
174
176
176
176
176
176
181
182
182
183
182
183
183
183
180
180
180
180
179
179
179
178
180
179
179
180
181
184
184
184
184
181
181
181
182
182
182
182
181
180
182
182
182
181
178
177
177
177
177
175
175
174
174
174
174
173
173
173
173
173
173
173
173
173
173
173
173
173
173
173
172
172
172
170
169
168
168
168
168
168
171
171
172
171
170
167
166
166
165
161
160
159
156
156
154
154
154
154
153
153
152
147
146
139
139
140
140
141
138
136
133
133
130
128
125
124
125
124
125
126
128
128
123
124
118
113
112
113
107
108
111
112
115
116
113
114
120
120
125
152
152
162
164
155
163
162
162
162
166
168
166
167
171
172
175
176
173
173
176
178
178
178
176
177
173
168
166
191
195
203
218
222
242
240
243
248
249
247
245
247
246
247
247
247
247
247
247
247
247
247
247
248
248
248
248
247
247
248
248
248
248
247
246
241
241
241
241
241
241
241
242
242
241
243
240
242
239
240
240
240
240
241
242
242
242
242
242
242
242
240
240
240
240
240
240
240
242
242
243
242
241
240
239
239
240
240
240
240
240
240
239
239
239
238
237
237
237
231
231
230
229
225
227
227
227
227
228
227
227
227
226
226
226
226
226
223
223
221
213
210
208
204
207
206
205
200
201
204
202
201
186
175
173
171
171
173
177
173
172
166
166
166
167
165
160
160
161
155
155
154
153
149
148
148
148
149
149
150
150
148
144
141
141
136
136
129
128
123
121
120
121
124
122
122
122
124
125
125
126
125
124
123
124
122
119
118
118
117
115
115
115
115
116
116
116
116
116
116
114
110
110
110
109
109
109
109
109
109
107
102
102
102
102
101
100
100
100
100
100
98
98
97
97
96
96
96
96
94
93
92
92
92
92
91
91
91
91
91
90
91
90
90
88
87
83
83
82
82
82
81
82
82
82
82
81
81
81
82
83
84
82
81
78
78
78
77
77
77
77
75
75
74
74
69
69
67
65
65
63
59
58
58
58
59
59
60
60
59
59
59
59
59
57
57
63
67
71
71
74
75
77
77
73
74
74
74
74
74
74
74
71
72
73
73
74
76
77
80
80
80
81
82
83
84
84
83
81
81
81
81
108
113
123
128
128
129
129
129
129
129
129
129
129
129
130
130
131
131
131
131
131
131
131
131
132
132
132
132
132
131
131
131
131
131
131
129
129
129
129
129
129
127
127
127
129
130
129
133
135
139
141
141
141
140
140
140
140
140
138
138
139
139
139
139
139
139
139
139
141
141
142
138
138
138
138
139
139
138
138
135
134
133
132
131
131
131
131
129
129
129
129
129
129
129
129
129
128
128
130
129
129
131
132
134
148
161
161
162
164
163
163
169
167
170
176
181
181
180
180
189
189
190
192
192
191
190
185
185
185
185
180
182
190
189
190
190
190
190
190
191
191
191
191
191
191
191
191
191
191
187
187
187
187
186
183
184
184
183
182
182
182
177
177
176
176
176
177
172
167
166
165
160
160
162
164
164
164
165
157
157
157
157
157
156
157
158
160
163
164
164
166
166
166
166
166
166
166
166
167
167
166
164
164
164
164
165
165
165
165
165
165
165
164
164
159
158
158
158
158
157
157
157
154
153
162
163
164
165
166
170
168
175
175
175
175
180
183
192
216
215
217
217
217
217
218
219
218
214
214
213
211
210
210
217
217
217
216
215
214
212
212
204
204
204
205
205
207
210
206
202
201
201
200
200
201
201
201
200
200
201
203
207
209
209
209
209
209
211
213
212
212
212
210
209
219
226
230
239
241
247
240
238
236
240
240
241
241
238
238
236
234
235
232
232
233
232
231
231
231
231
229
228
228
229
230
233
233
234
238
238
240
237
237
236
236
235
235
235
235
232
231
228
227
222
222
218
217
214
212
213
207
206
207
204
203
202
202
202
196
193
191
187
186
186
183
183
183
182
185
183
183
182
184
180
179
176
175
180
189
191
198
203
206
211
214
221
227
231
236
237
235
236
234
240
241
243
242
246
243
245
246
251
260
265
270
271
271
272
274
273
273
272
275
269
271
272
271
269
268
267
268
266
266
264
261
260
258
258
255
255
255
251
250
250
248
249
250
253
253
256
257
259
258
259
258
257
257
258
257
258
259
255
255
250
248
250
260
272
280
284
283
280
279
277
276
274
273
273
273
272
269
269
269
276
277
290
291
290
290
290
290
289
289
280
277
277
277
277
277
274
272
271
269
267
267
264
264
266
267
272
273
273
273
273
273
273
273
274
273
273
260
261
260
260
259
258
259
259
258
254
252
252
252
249
249
249
249
249
242
241
240
239
233
231
231
231
230
228
230
226
226
215
212
210
209
209
209
209
208
207
206
206
204
203
201
200
201
201
199
198
195
192
191
191
192
189
185
189
195
198
199
201
185
183
183
185
185
184
183
181
178
178
174
172
171
174
174
169
166
164
156
154
154
154
155
156
157
157
159
159
159
157
156
156
156
157
156
155
156
157
157
156
156
156
153
153
148
148
149
148
150
148
148
149
144
145
145
146
148
149
149
148
146
144
143
142
156
162
185
200
202
207
210
230
240
243
247
247
247
251
252
252
250
249
247
247
248
248
248
253
260
257
255
255
257
259
259
262
262
265
265
268
268
266
268
284
303
297
297
297
297
298
298
298
297
296
296
297
297
297
297
297
297
296
296
297
297
296
294
295
297
298
298
297
298
300
300
299
297
296
297
297
298
304
304
302
303
300
300
304
306
311
312
312
315
314
332
349
361
397
406
436
555
566
587
621
623
627
655
658
662
676
685
681
688
686
687
691
691
692
694
694
699
701
706
705
704
704
700
685
684
684
684
681
672
669
667
667
667
667
666
666
664
663
662
661
661
661
661
649
649
648
647
647
647
635
635
635
635
633
633
633
633
628
612
612
611
598
596
596
596
596
596
595
592
592
583
584
586
583
583
582
584
584
584
584
586
587
587
581
578
580
579
577
577
576
577
576
573
572
572
574
568
553
554
555
549
547
548
548
547
549
558
559
570
618
615
616
639
643
635
631
625
615
615
613
610
607
607
606
575
570
566
564
560
559
558
558
553
552
545
537
536
531
525
514
509
511
511
508
490
490
486
483
481
472
473
471
461
435
431
426
428
430
429
425
419
410
404
407
407
419
414
475
476
478
508
509
499
493
480
474
467
467
468
470
472
473
472
465
463
465
463
463
462
461
455
448
451
447
449
449
447
445
443
441
441
441
441
438
438
438
445
448
454
453
449
442
435
436
438
434
431
429
429
430
430
430
431
428
429
422
421
419
417
417
409
407
406
407
404
404
401
400
399
397
396
399
391
389
386
389
410
414
419
421
417
420
415
414
411
415
414
418
411
403
403
401
397
396
396
396
395
394
391
385
380
380
379
378
377
379
375
376
378
368
368
359
355
355
356
352
343
335
321
321
318
315
317
319
317
315
313
314
324
323
323
321
314
293
294
296
296
296
296
300
298
299
301
303
302
305
303
303
304
311
311
313
313
311
306
305
300
298
298
299
295
288
288
283
283
281
284
279
281
280
278
279
277
272
270
267
267
266
265
267
267
267
263
264
263
261
261
258
256
255
254
255
259
257
266
264
272
275
274
277
280
280
300
289
294
306
314
319
319
320
320
320
319
316
314
314
311
308
303
302
301
300
300
302
300
302
301
298
295
295
294
293
292
291
288
285
289
286
286
288
288
288
288
288
287
287
286
280
264
259
259
259
260
261
265
264
263
251
248
244
244
245
245
244
245
244
242
242
240
240
240
240
240
238
238
238
236
234
234
233
233
233
232
232
232
231
227
226
225
224
223
222
222
219
219
219
219
219
219
219
217
217
217
217
214
215
215
216
218
218
217
214
216
213
213
209
206
207
207
206
207
208
208
208
204
199
198
199
199
197
196
195
194
193
193
191
188
187
188
185
185
185
185
176
175
176
176
181
197
202
201
200
195
196
198
198
197
196
202
186
183
180
180
182
180
166
161
161
161
160
153
152
158
158
160
159
161
161
166
166
161
163
162
165
163
163
164
163
164
165
170
171
173
173
174
170
176
188
188
188
195
195
194
194
195
189
189
185
185
185
185
183
183
183
184
184
184
184
184
184
184
184
184
186
186
186
185
185
187
188
188
188
187
185
182
182
181
178
176
166
160
160
160
160
159
159
159
158
157
157
156
156
156
156
156
156
156
156
156
156
155
155
154
154
154
154
154
154
153
149
148
148
147
145
144
144
144
144
143
143
142
141
137
137
137
137
131
130
125
125
124
119
116
115
115
115
116
117
117
113
115
113
113
113
113
114
114
114
112
114
111
111
110
105
104
99
100
97
97
95
95
82
81
81
79
80
75
74
72
71
69
68
68
69
71
72
72
72
72
72
72
72
72
73
72
70
66
65
65
64
63
62
62
61
61
61
61
62
62
61
61
61
61
61
61
60
60
60
54
54
55
55
54
55
58
58
58
58
57
57
57
57
55
55
55
55
53
52
52
52
52
51
51
51
51
55
55
54
54
54
54
54
54
55
54
54
54
54
54
54
53
52
52
52
51
51
51
51
51
51
50
49
49
49
49
49
49
49
49
49
49
48
47
47
47
47
47
47
45
45
45
46
45
45
45
45
45
46
44
44
43
43
43
43
46
46
46
46
49
49
51
52
52
53
53
54
53
54
55
60
61
65
65
65
64
63
63
66
64
64
65
69
69
70
72
72
72
73
71
71
72
73
74
71
70
69
74
74
75
75
74
74
74
72
72
72
72
72
71
71
71
71
71
71
70
69
69
69
69
69
67
67
67
67
67
67
65
65
66
66
66
66
66
66
67
66
66
66
66
66
66
66
66
66
66
66
66
66
66
66
64
64
64
62
62
62
62
63
62
62
63
62
62
62
62
62
62
59
59
59
58
58
60
59
59
59
58
57
56
56
56
56
56
56
58
59
62
61
60
61
61
61
63
62
62
61
61
56
56
56
56
57
57
57
58
58
58
58
58
58
58
58
57
59
59
59
56
55
51
50
50
51
51
52
53
54
53
53
54
54
53
53
56
58
59
59
61
62
63
63
62
62
62
61
60
62
62
62
61
58
57
56
56
56
56
55
55
54
54
55
55
55
57
56
56
56
55
55
55
55
55
55
55
55
55
55
55
55
55
55
55
55
55
55
55
55
55
55
55
55
55
55
55
55
55
54
54
54
54
51
51
51
51
51
50
50
49
49
49
49
49
49
49
49
49
48
47
47
47
47
47
47
47
42
41
41
40
40
40
40
40
40
40
40
38
38
38
38
38
38
38
37
37
37
37
36
36
36
36
36
36
36
36
36
36
36
35
34
34
32
32
31
30
28
27
27
27
25
25
23
23
22
22
21
21
21
21
21
21
21
21
21
21
21
21
21
21
21
21
20
20
20
20
20
21
21
21
21
21
21
21
21
21
21
20
20
20
20
20
20
20
20
20
20
20
21
22
22
24
25
25
26
27
27
30
30
29
28
28
27
28
26
26
25
22
22
22
24
24
24
26
26
26
25
26
29
29
29
29
29
29
29
29
29
31
30
30
30
29
29
27
27
26
26
26
26
26
27
27
28
28
29
29
29
29
29
29
29
29
29
29
29
29
29
29
29
30
31
31
31
31
31
31
32
32
32
33
32
32
32
33
33
33
33
33
33
33
33
34
34
34
35
35
35
35
34
34
34
36
36
36
36
36
36
36
36
36
36
35
36
36
36
36
36
36
36
36
36
36
36
36
36
37
37
37
37
37
37
37
41
41
41
43
47
51
52
52
52
52
52
51
51
51
51
51
50
51
51
51
53
53
53
52
52
51
51
51
51
51
51
51
51
51
50
50
50
50
50
50
50
50
50
50
50
50
50
49
48
48
48
47
47
47
47
47
47
47
48
48
48
48
48
47
47
47
47
47
47
47
47
47
47
46
45
45
45
46
45
45
45
45
44
44
44
44
44
43
43
43
42
41
41
40
39
39
39
39
39
39
39
39
39
39
42
44
44
44
44
43
43
43
44
44
44
44
41
41
40
40
40
40
39
38
38
37
37
37
37
37
37
37
37
37
37
37
37
37
37
36
37
37
37
37
37
37
37
37
37
38
39
39
37
37
37
37
37
37
37
37
37
38
37
37
35
35
34
32
32
32
31
33
33
32
33
33
33
33
32
32
31
30
30
31
32
32
35
35
37
39
40
40
40
40
40
41
40
42
42
42
41
42
42
42
41
42
42
42
42
42
42
42
42
42
42
42
42
42
41
41
40
40
40
40
40
40
40
40
39
39
39
39
39
39
39
38
37
37
37
37
36
36
36
35
35
35
35
35
36
36
36
36
35
35
35
35
34
33
33
33
36
37
37
39
41
41
41
39
39
43
43
43
43
43
43
43
44
45
45
45
44
44
44
44
43
43
41
41
47
48
48
51
53
54
51
51
51
51
51
51
51
51
51
51
51
51
51
55
56
57
57
59
60
60
60
60
60
61
61
61
61
59
59
59
59
59
58
58
57
56
56
56
55
55
55
55
55
55
55
55
55
55
55
55
55
55
55
55
55
55
56
56
57
57
57
57
56
56
56
56
56
56
56
56
56
56
56
56
56
56
56
56
56
56
56
56
56
55
55
55
55
55
53
54
53
51
50
50
51
51
51
51
51
51
51
50
50
50
50
50
50
50
50
50
50
50
50
50
50
50
50
50
50
50
50
50
50
51
51
51
51
51
49
48
48
48
46
46
45
45
44
44
44
32
32
32
32
28
27
27
27
27
25
22
22
22
20
19
19
18
18
18
18
18
15
15
15
15
15
15
15
16
16
17
17
18
18
18
18
20
20
20
20
20
20
20
22
22
22
22
22
23
23
23
23
22
22
22
22
22
22
22
22
22
22
22
22
22
22
22
21
21
21
21
21
21
24
25
26
29
29
28
28
28
28
28
29
30
30
30
30
30
30
30
30
30
30
30
30
30
30
30
30
30
30
31
31
31
30
30
30
30
29
29
29
30
29
29
30
32
32
32
32
35
35
36
36
37
37
37
37
38
37
37
36
37
37
37
37
37
37
37
37
37
36
36
36
36
36
37
37
37
37
37
37
36
36
37
37
37
47
47
47
47
51
53
53
53
53
53
53
54
54
54
55
55
57
58
59
59
59
59
59
59
59
59
59
60
60
60
60
60
60
61
61
62
58
58
58
59
59
59
59
61
61
61
61
62
62
62
61
61
61
61
61
61
61
61
61
61
61
61
62
61
59
61
64
63
62
63
65
71
74
74
77
78
84
89
89
90
92
92
93
97
112
132
132
134
135
136
137
137
137
137
138
138
138
138
138
135
135
134
134
133
134
133
133
133
133
133
133
133
134
135
137
137
137
137
140
147
147
148
147
143
143
143
143
143
143
142
141
143
144
142
139
138
138
139
138
138
137
137
140
142
143
143
143
143
143
143
143
143
143
143
143
143
143
143
143
143
140
138
138
137
137
137
137
137
138
138
137
138
139
139
138
137
136
136
136
128
128
128
128
128
128
127
127
127
127
127
127
127
127
127
127
128
126
126
123
122
120
116
112
112
113
113
110
111
110
110
111
117
125
125
125
125
127
129
123
126
126
125
133
131
135
139
144
144
137
137
138
138
138
139
140
138
135
135
132
132
132
132
132
133
131
130
128
128
128
127
127
122
118
116
115
110
106
105
104
104
100
98
97
94
94
93
93
93
93
92
90
92
92
92
92
92
92
93
93
92
92
92
92
92
92
92
92
92
92
90
90
91
91
91
89
89
89
93
96
95
97
97
97
96
96
98
98
99
97
96
96
96
96
97
98
98
97
96
95
96
97
100
101
101
100
101
102
101
98
97
97
98
100
101
103
103
102
102
101
101
105
106
105
105
105
105
104
103
102
102
104
103
101
101
101
104
103
103
101
101
105
105
104
106
107
108
106
107
107
107
108
108
108
107
107
106
105
104
105
103
102
102
90
88
88
89
89
89
91
92
92
91
91
89
87
86
86
84
85
84
84
84
84
85
86
87
87
87
87
87
88
87
87
87
86
87
87
87
87
86
86
87
87
88
87
87
84
84
85
88
90
89
91
91
89
89
89
89
87
87
85
84
84
81
80
83
84
86
92
92
92
92
92
92
92
92
92
92
94
95
95
96
95
95
94
93
92
92
92
92
92
92
92
92
92
92
92
92
92
92
92
92
92
92
91
90
90
87
85
85
83
83
82
81
81
81
81
81
81
83
84
83
83
83
83
83
84
84
84
84
78
76
74
74
74
74
74
74
74
75
74
74
74
74
74
74
74
74
74
73
73
73
73
72
72
70
70
70
70
69
69
68
69
72
73
74
74
74
73
72
72
72
71
71
74
74
73
74
74
74
72
72
72
73
82
87
92
93
89
89
89
90
88
88
88
88
92
91
92
93
98
99
100
99
97
97
97
95
94
96
92
92
92
82
86
87
87
87
86
86
86
87
88
88
87
86
85
85
85
85
85
85
85
85
85
85
85
85
85
85
85
83
83
83
84
85
85
88
89
92
92
92
96
96
101
102
107
106
108
109
110
114
118
129
129
131
133
133
135
143
173
188
195
201
203
202
204
218
222
224
225
224
222
222
222
222
222
222
222
228
228
232
232
231
231
231
233
235
234
233
233
233
234
236
235
236
237
238
237
237
236
238
237
236
235
235
234
233
233
232
232
232
232
231
232
231
231
230
221
221
221
221
221
220
220
220
220
220
220
214
212
212
214
214
213
213
210
210
209
210
209
211
210
210
210
210
210
210
211
211
208
208
209
209
209
209
210
210
211
210
209
210
208
209
209
210
209
209
210
209
209
209
208
197
197
196
194
194
194
190
190
190
190
189
189
187
187
186
184
184
183
178
179
179
179
179
179
178
175
174
173
173
171
171
169
170
171
169
169
171
171
168
163
163
151
153
149
148
139
139
139
139
138
135
133
135
134
132
132
132
132
132
140
147
156
158
162
164
163
162
162
160
160
156
157
156
156
155
153
150
148
148
148
148
148
147
147
147
151
151
151
145
146
146
147
148
148
150
152
148
148
148
151
151
152
149
147
148
151
151
148
148
148
148
148
148
149
149
149
148
147
145
146
146
147
147
147
147
148
152
153
153
152
152
150
150
150
150
147
146
147
147
147
147
147
146
147
146
145
145
145
145
145
145
144
143
141
139
139
139
139
138
138
137
137
138
136
136
136
136
135
135
135
135
136
137
137
139
143
144
148
148
148
148
149
154
153
159
160
159
157
159
176
179
191
202
203
209
211
213
215
215
215
216
216
216
216
216
216
217
217
218
219
218
212
212
212
214
215
215
215
215
222
222
222
222
222
222
220
220
220
222
222
227
228
231
230
230
228
228
228
230
230
229
229
228
227
223
223
224
245
248
258
299
345
364
364
364
363
363
364
363
363
364
364
366
369
365
368
368
368
366
363
363
364
364
363
363
362
362
362
362
362
362
362
362
362
358
352
352
352
352
352
352
353
350
350
350
351
352
350
349
347
346
346
348
348
348
347
350
351
351
351
351
351
350
349
346
343
342
334
333
333
333
333
330
325
322
322
322
322
321
318
315
315
314
```
