## Supplemental Data S2 for "Transcriptome profiling of *Variovorax paradoxus* EPS under different growth conditions reveals regulatory and structural novelty in biofilm formation": TrimmomaticBf3-2_TrimmomaticBf3-1_NC_014931_v1_m15_l33_fr.plus.wig (part 1 of 17)

```
track name=TrimmomaticBf3-2_PLUS color=0,0,255 graphType=bar viewLimits=0:186
fixedStep chrom=gi|319790694|ref|NC_014931.1| start=1 step=1
0
0
0
0
0
0
0
0
0
0
0
0
1
1
1
1
1
1
1
2
4
6
13
46
73
210
225
240
244
252
270
272
298
385
430
463
494
494
501
529
587
604
605
605
606
609
615
644
674
678
708
736
738
741
744
749
766
774
778
780
780
789
812
826
828
829
829
834
836
851
882
892
898
899
904
907
907
907
907
907
910
915
919
919
922
922
922
922
928
932
932
941
942
944
948
948
950
951
952
952
953
953
953
953
954
958
960
963
966
967
967
967
968
969
971
971
971
971
971
972
975
975
980
982
984
985
986
991
995
999
997
1002
1003
1003
1005
1003
1005
1006
1009
1009
1010
1012
1016
1018
1018
1018
1018
1019
1018
1023
1023
1025
1026
1026
1026
1022
1020
1019
1019
1022
1025
1030
1031
1029
1031
1032
1032
1031
1031
1021
1009
932
923
916
914
911
885
874
872
869
870
870
870
793
554
510
500
450
439
419
415
370
369
358
298
292
291
286
288
287
288
288
289
295
293
289
289
284
283
283
284
288
289
289
293
294
296
296
296
296
298
299
299
302
304
304
303
304
303
302
303
303
310
312
316
321
322
330
336
341
342
344
348
349
349
349
348
348
353
370
367
368
368
369
370
368
371
371
371
370
370
374
381
381
373
314
307
300
296
295
294
298
305
307
307
306
294
290
281
274
274
275
276
276
285
292
294
295
286
274
268
266
265
267
271
273
278
278
288
290
290
289
289
287
288
290
290
292
293
295
298
299
301
304
308
312
314
314
314
319
320
322
322
332
337
337
339
339
339
341
341
341
348
352
357
359
361
361
361
361
362
362
362
363
364
368
368
369
368
366
367
362
364
362
361
359
359
352
345
346
346
346
344
341
343
342
342
342
332
315
309
308
305
304
305
310
310
310
305
301
295
292
292
292
292
295
287
288
282
267
240
239
241
241
241
240
240
243
247
247
252
253
252
249
249
249
249
249
250
250
252
257
259
259
259
260
260
260
264
267
277
277
277
277
277
278
281
281
296
300
300
300
301
302
305
303
305
305
310
311
312
312
311
311
314
314
317
316
316
316
310
311
311
298
285
279
268
239
236
230
230
233
235
239
240
240
240
241
243
243
243
243
246
247
247
247
250
249
243
243
232
232
236
238
234
234
235
236
236
237
236
236
237
238
240
239
240
240
242
242
241
241
241
242
243
246
248
246
246
246
247
248
248
247
246
246
245
244
245
244
242
241
242
241
241
239
239
239
240
240
240
241
240
242
243
243
243
243
243
241
244
245
248
248
250
250
249
246
246
246
245
245
245
243
244
238
237
233
207
206
205
195
181
168
161
122
116
116
116
116
116
116
115
115
113
116
117
116
117
115
113
112
113
112
111
113
118
117
118
118
119
119
122
121
121
121
121
121
122
119
118
117
117
115
115
115
115
115
114
114
114
113
112
112
110
110
110
110
110
110
111
111
111
111
111
111
111
110
110
110
110
110
110
110
110
110
110
109
109
110
111
111
113
111
111
111
110
110
110
111
111
111
112
111
112
111
111
111
109
106
106
101
101
97
97
96
96
93
92
88
82
77
77
80
83
79
78
79
80
80
82
83
83
85
84
84
84
85
85
86
86
86
87
88
88
89
89
89
92
89
88
86
84
84
84
86
86
85
85
81
73
69
74
71
68
68
69
69
70
76
79
82
82
82
82
83
85
85
88
88
89
92
92
92
104
110
110
111
111
111
111
114
134
148
148
152
158
160
159
159
159
157
157
157
157
157
157
165
165
166
167
168
168
168
183
185
187
187
186
185
185
185
189
190
194
195
196
197
197
198
198
198
199
200
199
196
196
195
196
195
195
196
196
197
197
197
198
198
200
201
202
202
202
203
206
207
207
209
208
208
209
209
209
209
209
209
209
209
210
210
210
210
210
209
209
209
209
209
210
210
210
210
209
210
211
211
211
211
210
208
209
208
207
206
206
207
207
207
207
207
206
206
206
206
207
206
207
208
208
210
210
210
210
212
212
215
215
215
211
211
204
202
195
194
192
193
186
166
162
152
149
145
127
115
113
111
105
103
99
102
98
94
92
91
81
79
83
83
82
80
78
69
70
68
67
70
72
71
71
72
73
74
73
74
73
73
72
68
66
66
66
66
66
66
66
66
66
67
66
60
64
63
63
64
64
64
65
68
69
69
69
70
72
72
73
73
73
74
74
74
74
74
74
75
75
75
77
78
78
78
78
78
78
78
78
78
78
78
77
77
77
77
78
79
78
78
78
78
78
78
79
79
79
87
85
87
87
87
88
88
87
90
91
91
91
91
95
92
92
92
94
95
95
95
96
101
101
101
101
101
101
102
102
102
102
105
109
110
110
110
110
108
110
111
112
120
121
122
122
122
122
122
122
122
123
123
122
122
121
117
121
121
122
121
116
116
116
120
121
121
121
119
119
117
118
119
119
122
124
124
125
128
128
128
129
129
129
129
135
135
140
140
140
140
140
141
141
142
145
147
147
147
151
153
156
156
156
156
156
155
155
157
160
160
164
162
160
157
157
157
159
160
170
171
168
169
162
154
149
150
150
148
148
149
148
151
151
156
158
159
159
159
162
166
176
176
179
181
181
181
182
182
183
183
183
183
183
183
183
184
185
190
193
194
195
195
195
198
198
198
199
200
200
201
201
201
199
199
198
198
199
199
200
199
199
199
199
198
198
195
197
196
196
195
193
192
196
205
206
207
206
206
206
206
209
209
209
209
211
209
211
211
211
210
209
209
209
210
210
209
209
208
204
196
196
197
192
198
201
202
201
202
205
206
207
213
212
215
213
214
217
220
234
240
240
240
240
240
238
239
240
240
240
244
245
249
250
253
253
253
252
252
247
249
248
248
249
246
237
240
242
240
240
237
234
227
226
230
227
226
226
210
209
201
196
192
189
189
189
188
188
190
193
194
194
194
194
194
194
194
195
196
200
202
202
202
202
203
205
207
210
211
211
212
212
211
211
212
212
212
212
213
213
213
209
204
207
208
206
208
210
207
204
204
204
206
202
208
205
203
203
203
203
203
205
204
203
202
201
201
210
212
214
214
213
212
212
224
227
229
229
229
229
229
229
229
233
233
233
233
233
234
236
236
235
238
246
246
247
247
241
240
220
220
222
211
212
202
194
197
192
192
187
186
185
182
185
185
183
184
185
185
186
186
186
187
187
187
192
197
197
197
197
197
203
203
204
203
205
203
203
204
205
208
209
210
210
211
212
211
212
217
219
221
221
222
222
227
231
231
232
232
233
233
235
235
235
235
234
237
236
238
237
237
235
236
236
236
236
235
236
236
236
241
240
241
241
237
232
232
231
232
232
234
232
234
231
231
231
231
230
229
231
233
235
235
235
235
239
238
238
238
237
224
222
222
222
222
222
222
222
223
224
222
222
221
220
216
212
209
174
166
162
162
162
167
167
167
167
167
168
170
172
172
172
171
170
170
170
171
178
182
183
183
184
185
184
185
185
186
188
190
189
189
189
189
189
188
189
191
191
191
191
185
189
188
188
189
196
202
202
203
201
210
210
218
212
212
232
250
242
243
249
244
249
246
252
255
268
268
277
280
280
289
289
287
285
277
284
287
287
287
285
284
287
281
284
285
288
293
285
303
306
306
328
342
344
344
347
349
350
350
351
352
354
358
358
361
361
361
361
363
371
375
379
379
382
382
386
386
414
416
417
427
430
430
431
454
463
463
465
465
466
474
481
482
484
485
493
491
494
497
499
503
511
522
522
533
536
536
538
537
538
538
540
542
546
563
564
573
572
574
574
574
575
583
583
584
586
588
588
588
589
591
596
596
597
596
596
596
603
603
605
605
607
604
607
608
607
607
608
617
616
616
616
616
617
615
616
616
615
616
613
612
613
614
616
619
616
611
602
600
595
590
592
591
590
587
566
565
566
567
566
556
549
545
542
543
544
535
499
491
486
485
489
490
493
491
483
481
474
474
475
475
476
476
479
481
481
479
479
481
481
480
481
480
481
483
481
481
480
477
477
474
473
473
470
467
405
326
305
281
278
276
240
236
233
235
236
239
237
230
219
214
214
213
209
208
209
209
212
211
210
211
209
210
207
201
201
197
193
192
192
192
193
193
189
176
168
169
168
168
175
179
179
180
179
178
171
158
155
145
145
137
136
133
128
127
128
131
129
129
129
129
126
134
132
132
131
131
132
132
134
134
136
139
138
138
138
137
137
140
140
140
140
142
146
148
148
148
148
148
149
149
149
149
149
148
152
154
154
155
156
154
153
153
160
171
184
184
185
186
186
188
188
188
188
195
195
191
190
191
191
192
196
196
200
201
201
200
200
201
201
203
204
204
205
206
208
210
211
211
216
218
218
218
218
225
225
225
222
222
222
222
222
230
230
231
229
231
231
235
236
238
237
237
230
228
225
225
229
231
232
232
231
225
216
213
214
215
210
214
215
215
215
215
217
218
220
220
220
220
218
217
217
218
218
219
222
222
222
228
231
231
231
230
230
230
231
231
231
231
232
233
233
237
237
237
237
242
243
243
243
243
244
244
244
244
244
244
247
247
249
249
250
250
250
250
250
252
252
252
253
251
253
250
249
247
246
246
244
242
241
240
241
239
219
163
143
140
140
140
144
144
144
144
143
143
142
140
140
140
140
139
139
139
139
144
144
145
148
148
148
148
149
148
148
148
148
147
148
148
148
154
155
156
156
154
155
155
154
153
153
152
141
142
134
134
135
137
136
134
133
131
130
133
133
133
134
135
133
133
134
135
135
135
137
136
135
137
139
137
131
134
129
119
119
119
119
120
122
121
123
122
121
119
118
118
118
123
126
128
134
135
135
136
137
137
137
138
139
140
140
141
143
143
144
144
147
153
156
163
166
166
166
167
167
169
170
177
175
175
176
177
179
179
179
180
179
172
167
156
157
164
164
162
167
172
173
172
173
175
174
179
181
182
182
182
182
183
185
188
190
191
191
191
195
198
198
200
200
204
204
211
218
218
219
222
234
237
240
241
241
241
241
247
249
250
250
256
258
261
266
266
268
269
270
271
271
271
272
272
272
272
278
279
283
286
285
283
283
284
286
287
284
282
284
285
281
279
279
278
281
284
283
285
287
290
290
291
291
293
293
294
293
294
297
298
298
298
306
313
314
319
326
326
331
331
331
331
331
332
331
330
332
333
335
335
335
337
338
338
338
338
340
349
358
358
359
361
362
361
360
360
373
376
381
376
369
370
370
370
370
371
371
372
378
384
386
386
373
373
370
370
369
370
389
392
391
393
388
374
374
375
356
351
357
355
354
359
353
355
360
342
343
342
344
339
337
334
353
355
363
361
362
362
360
361
354
352
355
357
359
358
357
358
358
360
360
359
360
360
363
362
365
363
363
364
364
365
368
368
367
366
364
362
362
360
355
354
350
350
349
348
346
344
346
346
348
349
350
349
338
337
339
339
339
332
330
320
316
317
316
317
318
317
319
320
325
325
325
326
325
326
326
332
334
334
341
342
342
342
343
342
342
349
349
349
347
338
332
333
333
326
319
313
318
323
323
324
324
323
322
322
321
320
321
321
321
319
318
321
321
318
318
319
307
307
311
311
309
311
311
311
309
314
314
317
323
325
325
329
328
327
330
323
302
277
261
244
190
190
190
187
186
189
189
190
191
192
191
191
190
190
191
191
191
190
187
187
190
194
194
197
198
198
211
211
214
216
221
221
222
227
232
237
238
238
238
240
242
244
245
246
267
271
270
273
274
280
285
287
284
285
285
286
279
279
284
284
289
289
288
289
290
300
305
307
307
319
322
318
313
309
310
309
314
315
314
314
316
317
319
322
328
326
328
333
334
336
344
342
342
341
344
349
352
352
352
353
354
354
355
356
356
356
356
356
357
358
361
377
377
378
378
377
380
379
379
385
389
389
391
391
395
399
399
400
400
402
402
401
400
404
404
403
404
396
394
397
374
375
373
371
371
372
380
380
365
364
355
356
367
383
402
399
398
412
419
420
420
423
426
426
427
427
429
434
437
437
439
440
441
444
444
446
455
461
467
466
466
475
476
478
480
479
479
473
470
473
473
474
466
448
452
446
447
444
437
433
407
401
380
385
371
378
386
389
388
391
389
386
386
385
387
391
393
393
399
399
400
400
403
403
405
408
415
418
417
417
411
410
411
412
412
412
422
425
426
426
426
426
426
426
428
431
433
435
435
435
435
435
438
438
438
438
438
438
439
442
444
444
444
444
444
445
445
447
449
449
449
447
446
445
444
444
444
421
416
365
365
359
353
353
352
304
294
289
288
288
288
288
288
289
290
290
291
291
291
291
291
292
292
292
292
293
293
293
293
293
292
292
290
290
290
289
286
294
286
279
279
274
273
273
276
276
274
275
277
274
274
277
276
277
276
275
275
287
290
291
290
289
290
291
290
267
266
267
243
233
226
224
210
197
197
191
191
191
195
184
163
129
126
125
129
133
132
136
136
130
119
121
121
113
113
114
114
117
117
118
120
121
123
121
121
121
121
122
122
122
123
123
123
125
125
125
125
126
127
128
128
128
131
132
132
132
130
129
130
130
130
130
130
130
136
136
139
140
142
144
145
145
145
145
145
146
146
148
148
148
148
149
153
154
155
155
155
155
157
157
157
157
157
158
158
159
163
163
167
168
168
167
169
170
171
171
171
168
168
168
167
170
179
179
178
179
179
179
187
187
190
190
190
190
191
194
198
203
210
211
212
213
211
211
203
200
200
194
190
185
193
193
193
193
193
192
192
199
204
204
203
202
194
192
192
192
194
195
199
200
199
190
190
184
185
186
185
195
191
191
190
186
186
186
187
186
186
185
185
185
185
187
187
191
192
191
192
195
195
196
196
196
196
201
201
202
205
206
209
210
210
214
212
214
215
215
216
218
220
220
222
222
222
225
225
225
225
228
232
234
234
233
233
236
236
238
237
240
239
232
232
232
232
234
236
237
239
240
240
241
241
242
242
242
244
243
244
244
244
244
244
244
243
243
243
241
245
241
240
236
238
234
236
221
221
196
188
188
185
183
183
180
177
182
182
185
185
186
185
182
180
179
182
181
178
178
177
176
176
174
174
172
170
164
157
158
155
155
154
154
155
157
160
158
159
160
153
153
153
153
153
154
154
154
154
155
154
154
157
156
157
159
155
153
153
154
154
152
155
149
149
148
148
148
141
139
138
138
138
136
140
142
142
142
142
142
142
142
142
143
142
142
140
139
139
140
140
140
140
145
144
144
141
141
140
142
140
139
136
132
131
128
128
128
126
125
125
125
125
124
123
114
112
111
110
110
110
111
110
110
110
110
109
109
96
94
93
92
92
89
85
85
84
81
80
82
83
83
83
83
83
84
80
80
81
80
76
75
75
73
72
72
71
73
74
73
72
72
73
73
73
72
72
72
72
72
72
72
72
72
72
72
72
72
72
72
72
72
70
70
70
71
72
72
71
71
71
71
71
71
71
71
72
73
73
73
74
74
74
74
74
74
75
75
75
76
76
78
78
79
80
82
82
82
84
85
86
86
84
84
86
94
96
96
95
96
93
93
92
92
92
92
83
75
73
76
74
77
77
77
78
78
78
77
77
77
74
74
74
72
72
74
74
74
74
76
77
77
78
80
80
80
80
81
81
81
81
81
81
81
81
82
83
83
84
84
84
84
85
85
85
87
87
88
90
92
92
91
91
92
92
92
92
92
92
92
92
92
92
92
92
92
92
84
84
86
86
86
86
86
86
86
86
87
87
89
91
92
92
92
92
92
92
93
96
96
96
96
95
95
96
95
95
95
95
94
92
92
97
98
98
98
98
100
100
100
100
98
96
97
97
97
98
98
97
95
92
92
91
83
83
81
94
95
98
98
96
95
95
95
96
96
95
93
92
95
93
92
92
92
91
92
93
93
93
93
93
93
93
93
93
93
93
93
92
95
97
97
97
96
92
92
95
99
98
104
104
105
105
106
107
107
105
103
99
99
98
98
102
101
101
101
101
101
101
101
101
101
102
102
103
103
104
104
104
104
102
102
102
103
104
104
103
102
101
99
98
98
99
99
100
102
103
103
106
109
109
109
109
111
111
111
111
111
111
111
111
111
111
112
114
113
113
113
114
114
114
114
114
114
115
116
116
116
121
121
122
125
125
126
126
126
126
126
127
127
126
119
120
119
116
121
121
124
127
126
126
125
121
120
119
119
118
117
117
119
118
118
118
118
126
126
128
131
132
133
134
134
139
136
136
132
129
129
129
124
126
125
120
118
112
111
111
111
111
115
116
117
115
115
114
114
114
114
114
114
116
129
129
128
128
129
128
128
129
129
129
129
129
129
129
129
131
131
132
132
132
132
135
138
138
139
139
139
141
142
144
144
144
144
145
145
144
144
145
146
147
148
148
150
152
153
154
154
154
153
153
152
153
153
154
158
160
159
157
157
153
156
155
155
156
157
156
156
156
158
159
159
161
160
161
162
161
161
161
162
162
164
164
164
164
164
165
165
165
164
164
167
166
168
168
169
171
174
175
176
166
166
163
160
162
162
163
170
170
173
174
173
172
172
172
172
173
176
176
176
176
177
177
174
174
172
172
170
169
168
164
167
166
164
163
161
160
158
156
148
146
141
127
125
125
126
124
128
128
132
132
134
137
138
138
139
135
141
141
140
140
140
141
140
144
139
145
144
144
145
144
140
140
140
144
147
147
147
146
146
146
148
148
148
148
148
148
149
149
156
159
159
162
162
163
163
163
164
165
165
169
169
172
173
173
172
172
173
173
173
173
173
173
172
157
159
163
163
165
159
159
162
155
155
159
159
161
161
162
162
162
162
162
162
164
172
172
172
172
173
173
173
178
178
179
179
180
179
181
180
182
183
185
185
185
185
182
181
180
179
180
175
175
175
181
182
181
182
182
182
182
187
187
187
187
188
188
189
189
190
192
192
192
192
192
195
195
195
195
198
200
201
201
201
201
201
201
201
201
202
207
210
211
211
210
209
211
211
211
211
212
216
216
216
217
219
218
211
189
178
168
168
162
160
159
159
151
152
152
154
147
134
133
131
130
130
130
130
131
130
130
131
131
131
131
136
138
139
139
139
139
139
139
139
141
141
139
139
136
137
137
138
138
138
138
139
139
141
141
142
142
142
143
143
148
150
150
151
151
151
150
148
148
146
147
148
148
149
149
149
150
150
149
148
145
138
132
132
129
129
129
129
128
128
126
126
124
123
124
124
123
123
122
122
123
122
123
121
118
119
120
117
115
114
114
112
111
110
110
110
110
109
109
108
110
107
96
93
92
92
92
91
91
94
95
95
95
96
96
96
95
94
94
94
93
92
91
93
92
91
91
90
92
92
89
91
90
90
88
88
89
89
89
88
82
83
80
77
77
77
76
76
76
76
78
82
80
79
79
80
80
81
83
86
88
85
85
86
87
86
85
85
85
85
88
89
89
89
89
88
90
90
92
92
92
92
90
90
90
90
89
89
91
92
92
92
92
94
94
96
98
100
100
99
98
100
101
100
101
101
101
100
101
100
100
100
99
101
101
102
102
101
101
97
106
107
107
110
110
109
109
109
112
112
113
113
112
112
113
114
114
118
119
119
119
120
123
123
123
123
124
124
124
124
125
125
125
125
125
125
129
133
134
133
133
129
132
133
136
136
136
137
137
137
138
138
138
138
141
141
142
143
143
143
144
142
142
142
143
143
142
142
142
142
142
142
143
142
142
143
144
144
145
142
142
139
138
138
138
139
141
143
142
143
143
143
143
143
143
145
145
145
146
146
146
146
146
146
146
146
146
145
145
143
143
143
143
143
143
143
144
143
143
143
143
142
142
148
148
148
148
148
148
147
147
147
142
136
120
92
86
87
94
97
97
97
93
93
94
95
95
96
98
98
98
97
98
103
103
103
101
101
104
107
111
113
113
113
113
113
114
112
111
110
111
107
103
104
104
103
104
106
105
107
107
110
109
105
104
103
103
104
106
109
109
122
121
121
122
121
121
121
121
121
123
123
123
123
123
125
125
125
125
126
126
127
127
126
126
127
126
126
126
126
128
129
129
129
128
128
128
129
130
131
133
133
137
139
139
141
143
145
146
146
148
148
148
150
151
151
152
153
153
153
153
153
151
150
152
152
153
154
156
156
157
152
152
150
150
150
150
149
150
151
151
149
149
149
150
150
150
150
151
152
152
152
151
149
153
148
148
142
142
140
140
144
143
142
147
148
148
150
150
151
151
152
152
152
152
157
157
159
159
159
158
158
159
159
159
157
145
144
140
141
142
141
140
138
136
134
131
130
129
127
124
124
124
125
125
125
120
118
117
119
119
123
122
122
121
120
120
121
124
126
130
130
130
131
131
132
133
133
134
134
135
135
135
136
137
137
137
137
139
138
137
136
136
137
139
140
141
142
143
140
139
143
143
144
142
140
124
121
120
125
125
130
130
122
123
123
125
126
134
134
134
134
137
140
142
142
142
143
143
145
146
150
152
159
161
163
164
172
174
177
178
180
179
180
180
182
183
182
182
183
184
184
185
185
184
183
185
185
185
182
181
175
166
160
159
161
161
162
162
160
160
162
162
163
163
163
164
164
164
163
163
163
165
166
164
164
164
164
164
164
164
164
165
166
166
166
166
166
166
167
167
168
168
167
167
171
171
172
171
171
171
172
173
173
173
173
172
172
173
174
174
174
175
173
180
184
183
184
185
188
195
195
202
202
202
203
195
195
202
202
203
201
201
201
202
206
206
207
203
202
197
195
188
192
203
205
206
211
212
209
194
181
168
167
170
171
178
182
184
185
187
185
188
187
186
187
187
186
186
187
187
188
191
192
196
200
203
208
207
207
209
205
216
232
233
235
235
236
236
240
247
256
258
263
264
264
264
264
269
279
280
284
284
285
285
286
286
287
287
290
293
296
296
301
304
311
313
313
314
314
314
314
314
315
316
321
323
326
327
329
331
331
333
333
335
342
343
343
343
344
344
344
345
349
349
349
350
351
352
354
357
358
359
359
359
360
357
357
357
356
355
346
338
339
343
347
348
346
345
344
346
347
345
345
343
345
346
347
347
347
349
350
353
353
353
353
352
352
353
354
353
354
355
355
355
354
354
354
355
355
357
357
358
357
357
357
357
357
358
358
358
358
358
358
357
357
362
362
359
359
359
357
322
322
317
316
317
296
294
266
259
226
217
216
218
218
218
220
219
207
204
202
203
202
206
206
206
207
205
207
209
211
211
209
209
209
209
209
209
208
209
208
208
207
207
209
185
177
176
176
174
173
172
161
161
162
148
135
129
127
121
121
122
122
123
123
123
123
122
121
121
121
128
128
129
129
129
127
126
127
128
124
124
126
126
131
131
133
132
129
129
129
129
129
130
130
130
129
125
121
118
118
121
120
120
118
118
119
119
119
119
122
122
128
132
132
132
132
132
132
132
134
135
136
136
135
135
134
135
137
146
147
146
140
140
136
135
134
135
139
144
144
144
144
146
147
147
147
148
148
149
148
152
152
161
166
169
170
170
172
172
170
171
172
176
177
188
187
189
190
192
192
188
189
185
185
197
197
200
201
203
204
203
205
203
203
203
209
208
207
206
208
205
205
209
217
220
220
220
222
228
229
229
229
230
231
234
235
236
237
237
235
234
233
236
237
239
239
240
241
244
243
246
250
254
254
254
255
255
255
255
256
259
265
266
266
266
268
268
271
270
274
276
277
281
276
275
276
277
277
277
280
280
279
276
269
267
270
269
276
276
276
276
276
277
277
277
284
284
285
286
287
287
287
287
287
287
287
288
286
285
285
283
279
281
279
279
279
278
281
280
280
277
275
273
274
274
274
275
277
277
274
275
275
278
280
279
279
279
279
279
278
277
277
277
278
278
277
274
274
276
278
278
278
278
279
278
281
279
279
279
277
233
229
231
230
213
200
177
168
170
174
167
167
176
180
181
185
186
186
186
193
193
194
195
191
189
189
190
189
186
185
179
175
175
166
166
150
152
151
153
152
149
146
149
147
144
140
138
138
138
139
139
139
139
139
137
137
138
136
136
136
134
134
137
137
137
139
138
136
137
136
136
136
136
136
136
136
136
137
141
141
141
141
141
141
144
144
144
144
144
144
144
144
144
145
146
144
143
143
143
143
143
143
143
143
143
143
142
142
142
141
142
142
142
143
143
143
143
143
143
143
142
141
141
141
141
141
144
144
143
143
143
143
142
142
142
143
143
141
138
125
125
122
115
108
102
101
99
92
90
82
81
80
80
80
79
74
68
64
60
59
60
56
55
55
55
55
55
56
56
56
56
56
55
55
55
55
55
55
56
56
56
56
57
57
56
56
56
56
57
59
59
59
59
59
59
59
59
58
55
43
31
17
16
16
16
16
16
16
16
16
16
16
16
16
16
16
16
16
16
16
17
17
17
17
17
17
17
17
17
17
17
17
17
17
17
17
17
17
17
17
17
17
17
17
17
17
17
17
17
17
17
17
17
17
17
17
17
18
18
18
18
18
18
18
18
18
18
18
18
18
18
18
18
18
18
18
18
18
18
18
18
19
19
18
18
18
18
18
18
18
18
18
18
19
19
19
19
19
19
19
19
19
19
22
22
22
22
22
22
22
22
22
22
22
21
16
15
15
15
15
15
10
8
8
8
8
8
8
8
8
8
8
8
9
9
10
10
10
11
12
12
12
12
12
12
12
12
12
12
12
12
12
12
12
12
12
12
12
13
13
13
13
13
13
13
14
14
14
14
14
14
16
16
16
16
16
16
16
16
16
16
16
16
16
16
16
16
16
16
16
16
16
16
16
16
16
16
16
16
16
16
16
16
17
17
17
16
16
16
16
16
16
16
16
16
16
16
16
16
16
16
16
16
16
16
16
16
16
16
16
16
17
17
17
17
17
17
17
17
17
17
18
18
18
18
18
18
18
18
18
18
18
18
18
18
18
18
19
19
18
18
18
14
13
12
11
11
9
9
9
9
9
7
7
7
7
7
7
7
7
7
7
8
8
9
9
9
9
9
8
8
8
8
8
8
8
8
8
8
8
8
8
8
8
8
8
8
8
8
8
8
8
8
8
8
9
9
9
9
9
9
9
9
9
9
9
9
9
9
9
9
9
9
9
9
9
9
9
9
8
8
8
8
8
8
9
9
9
9
9
9
9
9
9
9
9
9
9
9
9
9
9
9
10
10
10
10
10
10
10
10
10
10
10
10
10
10
10
10
9
7
7
5
5
5
5
5
5
5
5
6
8
8
8
8
8
8
8
8
8
9
9
9
9
9
9
9
10
10
10
12
12
12
12
13
12
12
12
12
12
12
12
12
12
13
13
13
14
14
14
14
14
14
13
13
13
13
13
13
13
13
13
13
13
13
13
13
13
13
13
14
14
14
14
14
14
14
14
14
14
13
13
13
13
13
13
12
12
12
12
12
12
12
12
12
12
12
12
12
12
12
12
12
12
12
12
12
12
12
12
12
12
12
12
12
12
12
12
12
12
12
13
13
13
14
14
14
14
14
14
14
14
14
14
14
14
14
15
15
15
15
15
14
13
13
13
13
13
13
13
14
14
14
13
13
13
13
13
13
13
13
13
13
14
14
14
14
13
13
13
13
13
13
13
10
10
10
10
9
7
7
6
6
6
6
6
6
7
7
7
7
7
7
7
7
7
7
7
7
7
7
7
7
7
7
7
7
7
7
7
7
7
7
7
7
8
8
8
8
8
8
8
8
8
8
8
8
8
8
8
8
8
8
8
8
8
8
8
8
8
8
8
8
10
10
10
10
10
10
10
9
9
9
9
9
8
8
8
8
8
8
8
8
8
8
8
8
8
8
8
8
8
8
7
7
7
7
7
7
7
7
7
6
6
6
6
6
6
6
6
6
6
6
6
6
7
8
7
7
7
7
7
7
7
7
7
7
7
7
7
7
7
7
7
7
7
7
7
7
7
7
7
7
7
7
7
7
7
7
6
6
6
6
6
6
6
6
6
5
5
5
5
5
5
5
5
5
5
5
5
5
5
5
5
5
5
5
5
5
5
5
5
5
5
5
5
6
6
6
6
6
6
6
6
6
7
7
7
7
7
7
7
7
7
7
8
8
8
8
7
7
7
7
7
7
7
7
7
7
8
8
8
8
8
8
8
8
8
8
8
8
8
8
8
8
8
8
8
8
8
8
8
8
8
8
8
6
6
6
6
6
6
7
7
7
6
6
6
6
6
6
6
6
6
6
6
6
6
6
6
6
6
6
6
6
6
6
6
6
6
6
6
7
7
7
7
7
7
7
7
7
7
7
7
7
7
7
7
7
7
7
7
7
7
7
7
7
7
7
7
7
7
7
7
7
7
7
7
7
7
7
7
7
7
7
7
7
7
7
7
7
6
6
6
5
4
4
3
3
3
3
3
3
3
3
3
3
3
3
3
3
3
3
3
3
3
3
4
4
4
4
4
4
4
5
5
5
5
5
5
5
5
5
5
5
5
5
5
5
5
5
5
5
5
5
5
4
4
4
4
4
4
4
4
4
3
3
3
3
3
3
3
3
3
3
3
3
4
4
4
4
4
4
4
4
4
4
4
4
4
4
4
4
4
4
4
4
4
4
4
4
4
3
3
3
3
3
3
3
3
3
3
3
3
3
3
3
3
3
3
3
3
3
3
3
3
3
3
3
3
3
3
5
5
5
5
5
5
5
5
5
5
5
5
5
5
5
5
5
5
5
5
5
5
5
5
5
5
5
6
6
6
6
6
6
6
6
6
6
7
7
7
7
7
7
7
7
7
7
7
7
7
7
7
7
7
7
7
7
7
7
7
7
7
7
7
7
7
7
7
7
7
7
7
7
7
7
7
7
7
7
7
7
7
7
7
7
7
7
7
7
7
7
7
7
7
7
7
7
7
7
7
7
7
7
7
7
7
7
7
7
7
7
7
7
7
7
7
7
7
7
7
7
7
7
7
7
7
7
7
7
7
7
6
6
6
6
4
4
4
4
4
4
4
1
1
1
1
1
1
1
1
1
1
1
1
1
1
1
1
1
1
1
0
0
0
0
0
0
0
0
0
0
0
0
0
0
0
0
0
0
0
0
0
0
0
0
0
0
0
0
0
0
0
0
0
0
0
0
0
0
0
0
0
0
0
0
0
0
0
0
0
0
0
0
0
0
0
0
1
1
1
1
1
1
1
1
1
0
0
0
0
0
0
0
0
0
0
0
0
0
0
0
0
0
0
0
0
0
0
0
1
1
1
1
1
1
1
1
1
1
1
1
1
1
1
1
1
1
1
1
1
1
1
1
1
1
1
1
1
1
1
1
1
1
1
1
1
1
1
1
1
1
1
1
1
1
1
1
1
1
1
2
2
2
2
2
2
2
2
2
2
2
2
2
2
2
2
2
2
2
2
2
2
2
2
2
2
2
2
2
2
2
2
2
3
4
4
4
4
4
4
4
4
4
4
4
4
4
4
4
4
4
4
4
4
4
4
4
4
4
4
4
4
4
4
4
4
4
4
4
4
4
4
4
4
4
4
4
4
4
4
4
4
4
4
4
4
4
4
4
4
4
4
4
4
4
4
4
4
4
3
3
3
3
3
3
3
3
3
3
3
3
3
3
3
3
3
3
3
3
3
3
3
3
3
3
3
3
3
3
3
3
3
3
3
3
3
3
3
3
3
3
3
3
3
3
3
3
3
3
3
3
3
3
3
3
3
3
3
3
3
3
3
3
3
3
3
3
3
3
2
2
2
2
2
2
2
1
1
1
1
1
1
1
1
1
1
1
1
1
0
0
0
0
0
0
0
0
0
0
0
0
0
0
0
0
0
0
0
0
0
0
0
0
0
0
0
0
0
0
0
0
0
0
0
0
0
0
0
0
0
0
0
0
0
0
0
0
0
0
0
0
0
0
0
0
0
0
0
0
0
0
0
0
0
0
0
0
0
0
0
0
0
0
0
0
0
0
0
0
0
0
0
0
0
0
0
0
0
0
0
0
0
0
0
0
0
0
0
0
0
0
0
0
0
0
0
0
0
0
0
0
0
0
0
0
0
0
0
0
0
0
0
0
0
0
0
0
0
0
0
0
0
0
0
0
0
0
0
0
0
0
0
0
0
0
0
0
0
0
0
0
0
0
0
0
0
0
0
0
0
0
0
0
0
0
0
0
0
0
0
0
0
0
0
0
0
0
0
0
0
0
0
0
0
0
0
0
0
0
0
0
0
0
0
0
0
0
0
0
0
0
0
0
0
0
0
0
0
0
0
0
0
0
0
0
0
0
0
0
0
0
0
0
0
0
0
0
0
0
0
0
0
0
0
0
0
0
0
0
0
0
0
0
0
0
0
0
0
0
0
0
0
0
0
0
0
0
0
0
0
0
0
0
0
0
0
0
0
0
0
0
0
0
0
0
0
0
0
0
0
0
0
0
0
0
0
0
0
0
0
1
1
1
1
1
1
1
1
1
1
1
2
2
2
2
2
2
2
2
2
2
2
2
2
2
2
2
2
2
2
2
2
2
2
2
2
2
2
3
3
3
3
3
3
3
3
3
3
3
3
3
4
4
4
4
4
4
4
4
4
4
4
4
4
4
4
4
4
4
4
4
6
6
6
6
6
6
6
7
7
9
11
11
11
15
15
15
17
17
17
17
17
18
18
18
18
18
18
19
18
18
18
18
18
20
21
22
22
22
22
22
22
23
23
22
22
22
22
23
24
24
24
25
25
25
25
25
25
25
25
25
25
25
25
25
25
25
25
25
25
26
26
26
26
26
26
25
25
26
26
26
26
26
26
26
26
26
26
26
26
26
26
26
26
26
27
27
27
27
27
28
28
29
29
29
29
29
29
29
29
30
31
31
31
31
32
32
33
33
30
30
30
30
30
30
30
30
30
30
30
30
30
30
30
30
30
30
31
32
32
32
32
32
32
33
33
34
34
34
34
33
33
33
33
33
33
33
33
33
33
34
35
32
32
32
32
32
32
32
31
31
32
32
32
32
32
32
33
33
33
33
33
33
33
33
33
29
27
27
27
27
27
28
29
30
30
30
30
30
30
30
29
29
29
29
29
28
28
29
31
31
31
31
31
31
31
31
31
31
32
32
32
32
32
32
32
32
32
32
32
32
32
32
32
32
31
31
31
31
31
33
33
34
34
34
33
33
33
32
32
32
32
31
31
30
29
28
28
28
28
28
28
28
28
28
28
27
26
25
25
25
25
25
25
25
24
23
22
22
22
22
22
22
22
22
22
22
22
22
22
22
22
22
22
22
22
22
22
22
22
20
20
19
19
19
19
19
19
19
19
20
20
19
19
16
16
16
16
16
16
16
16
16
16
17
17
17
17
17
17
17
17
17
17
17
17
18
16
16
16
15
13
11
10
10
10
10
10
10
10
10
11
11
11
11
12
12
12
12
12
12
12
12
12
12
12
12
12
12
12
12
12
12
12
13
13
13
13
12
12
11
12
13
13
13
13
13
13
13
13
13
13
13
15
15
15
16
16
16
17
17
16
17
18
19
19
19
19
19
19
19
19
19
19
19
18
18
18
19
19
20
20
20
20
20
20
20
21
21
21
21
22
21
21
21
21
21
21
21
21
21
21
21
21
21
21
22
22
21
21
21
22
22
21
21
20
20
20
20
20
20
20
20
20
20
20
20
20
21
22
21
22
22
22
22
22
22
22
22
22
21
21
21
21
21
21
21
21
21
21
21
21
21
21
21
21
21
21
23
23
23
23
23
23
23
24
24
25
25
25
26
26
26
26
26
26
26
26
26
26
26
26
26
26
26
26
26
25
25
25
26
25
24
20
17
16
15
15
15
15
15
15
15
15
15
15
15
15
15
15
15
15
15
15
15
15
15
15
15
15
15
15
15
14
14
14
14
14
14
14
14
14
14
15
15
15
15
15
15
14
14
14
14
14
14
14
13
13
13
13
13
13
13
13
13
13
13
13
13
13
13
13
13
13
13
13
13
13
13
13
13
13
13
13
13
13
13
14
14
14
15
14
14
14
14
14
14
14
14
14
14
14
14
14
14
14
14
14
14
14
14
14
14
14
14
14
14
14
16
31
31
33
34
36
41
48
57
65
69
73
101
104
114
114
140
146
151
158
159
163
167
169
177
185
185
188
188
196
204
205
205
206
206
206
206
206
207
208
213
215
214
213
211
211
211
212
213
212
213
217
218
220
220
220
222
222
222
222
222
222
223
223
226
226
226
226
226
228
231
238
238
240
239
239
244
244
245
252
253
254
254
255
255
256
256
256
256
258
259
259
259
259
259
259
259
261
261
266
265
263
263
263
263
263
264
265
269
270
271
271
271
271
273
272
274
274
276
276
277
277
282
288
288
288
288
286
282
262
254
229
230
232
226
227
226
227
228
228
228
228
228
228
229
230
243
243
245
245
241
237
236
236
236
236
237
237
236
235
235
239
237
237
230
222
222
219
219
222
222
222
222
220
219
218
218
219
219
219
219
217
219
208
208
191
181
182
174
173
170
170
172
173
174
175
173
173
175
177
177
179
176
175
175
172
174
174
167
163
158
155
156
156
158
158
162
163
163
164
165
166
168
169
169
167
166
166
167
168
169
167
174
175
172
169
166
164
163
157
163
163
164
162
158
157
157
161
162
163
164
164
166
166
166
169
169
170
169
168
168
168
168
168
177
178
178
178
185
185
185
185
185
183
179
183
181
181
182
185
193
197
204
210
210
210
212
212
214
216
220
220
222
225
225
224
221
213
210
209
205
204
204
205
210
211
213
212
216
216
216
214
215
215
214
224
223
224
223
225
227
228
229
234
232
231
230
232
229
229
230
231
230
230
232
233
235
237
237
237
237
236
236
236
236
236
237
237
237
237
238
239
240
240
240
240
241
240
240
238
237
237
238
238
239
239
240
239
239
237
237
238
238
237
237
237
236
235
231
232
231
231
232
233
236
236
240
240
240
237
234
233
233
233
235
239
239
239
239
239
240
240
240
240
240
240
240
241
242
242
241
241
240
241
241
242
242
242
237
235
228
228
225
214
199
199
187
181
176
174
173
170
168
166
166
164
164
168
168
168
166
166
166
168
166
166
166
166
165
166
160
164
166
172
181
182
184
184
185
188
187
187
187
190
191
189
181
180
180
178
176
172
171
171
176
180
180
185
185
185
186
188
189
189
191
191
191
191
198
197
199
198
201
203
203
204
204
203
203
201
200
200
200
200
200
200
199
200
200
200
200
200
200
199
199
202
203
203
203
191
190
190
191
191
191
191
191
191
191
191
191
191
191
191
192
192
193
193
194
193
193
192
191
192
193
194
193
195
196
197
197
198
199
202
202
202
202
202
204
204
204
204
204
204
203
203
203
203
199
198
203
211
211
206
204
204
203
203
203
202
202
193
194
151
149
148
149
151
146
142
138
137
134
129
123
111
111
111
109
107
111
111
110
109
109
105
105
105
106
108
110
111
110
110
110
109
109
109
110
111
111
111
111
111
111
111
111
111
116
117
117
118
118
118
118
118
123
128
130
131
131
131
131
136
139
145
148
149
154
155
166
166
166
166
166
177
178
178
181
181
187
187
187
187
187
187
186
194
194
194
194
196
190
191
189
188
204
205
211
211
211
210
209
210
211
211
209
208
208
213
212
213
213
212
212
212
221
229
233
237
236
234
231
228
228
230
249
299
304
311
311
310
309
310
309
309
309
309
312
314
318
318
319
318
319
320
329
329
329
333
333
333
333
335
342
343
341
341
341
346
351
352
353
357
359
359
361
365
368
369
369
369
369
374
378
379
386
386
386
385
387
387
387
386
386
385
385
386
386
384
383
382
382
382
382
382
382
382
379
374
370
370
370
370
370
372
372
372
372
372
370
369
368
366
368
366
363
361
359
359
359
358
354
351
352
351
350
348
340
339
339
318
316
308
292
292
260
249
249
250
251
251
253
253
253
251
250
250
253
253
253
253
253
253
253
252
252
252
252
252
251
249
249
249
248
248
248
247
247
248
249
250
250
248
248
246
242
240
240
237
234
234
229
228
225
202
187
128
125
120
119
115
115
114
114
114
113
111
108
105
104
99
84
55
55
52
43
41
41
41
43
43
43
42
42
41
41
41
41
44
44
44
43
43
43
42
42
42
43
44
43
42
42
42
42
41
42
45
45
45
45
45
44
44
45
45
45
42
43
43
46
46
48
46
47
47
47
46
47
47
46
46
46
45
47
48
48
48
48
48
49
49
49
49
52
53
53
50
50
47
47
47
47
47
47
47
47
46
46
45
44
44
47
43
43
44
44
44
45
44
45
45
44
44
43
42
43
44
44
44
46
46
45
46
46
46
47
50
51
51
51
51
51
51
51
51
51
51
51
52
52
52
52
52
52
53
54
54
55
55
55
56
56
58
58
57
57
57
57
57
57
58
56
56
56
56
56
56
56
57
58
57
57
57
57
59
62
63
63
63
62
62
62
62
63
63
63
63
63
64
64
66
74
75
78
82
82
84
84
84
84
85
85
85
85
86
88
88
88
92
92
92
90
92
93
95
96
92
91
98
97
98
98
97
97
98
98
98
102
103
103
103
103
104
104
104
104
103
103
103
103
103
103
103
102
102
102
102
101
101
102
101
99
96
98
98
98
98
98
98
97
97
97
96
95
95
94
93
93
93
94
94
95
95
95
95
94
93
92
92
92
92
94
95
96
96
96
96
96
96
96
97
97
97
95
94
94
94
94
95
95
95
96
97
97
97
99
99
100
100
100
100
99
99
98
98
98
99
100
101
101
103
102
103
103
103
102
102
101
100
97
97
97
97
98
97
101
92
92
88
88
87
83
83
83
83
86
85
83
83
83
82
82
78
77
77
76
79
75
74
73
73
73
74
75
75
75
75
75
74
72
71
70
70
70
70
70
70
69
71
68
67
67
67
67
68
69
69
69
70
70
69
69
69
69
68
66
65
65
65
65
66
67
65
66
61
61
60
61
62
61
61
61
61
60
60
61
61
61
61
61
62
62
64
64
64
64
64
64
64
64
64
64
63
58
56
56
57
57
57
58
58
58
58
58
58
57
57
56
56
58
58
58
58
57
57
58
58
58
57
57
57
57
57
58
58
58
57
56
56
56
56
56
55
55
55
55
55
55
55
54
53
52
52
53
53
53
52
50
48
48
48
47
47
48
50
50
51
50
50
51
51
51
51
51
51
50
50
50
46
46
45
46
46
46
47
47
47
48
48
48
48
50
47
47
47
45
44
44
45
45
45
46
46
46
47
47
47
47
47
47
48
48
49
49
43
39
37
37
36
36
36
36
35
36
38
38
38
39
39
39
39
39
39
39
39
38
38
39
39
39
39
39
39
39
39
39
39
44
44
44
45
45
45
45
43
44
44
43
43
43
43
43
43
43
43
43
43
43
43
43
43
43
45
45
45
45
45
45
45
45
45
45
45
45
45
45
45
45
43
43
44
42
42
42
41
41
41
41
41
41
41
41
41
41
41
41
41
41
42
42
42
41
41
41
41
41
41
41
41
41
40
40
40
39
38
39
39
40
40
40
40
39
39
39
39
39
37
37
37
38
37
37
37
37
38
37
38
38
38
38
38
38
38
39
37
36
36
36
36
35
34
33
33
34
31
31
31
31
31
31
30
29
28
27
26
22
22
21
21
23
24
24
25
25
25
25
25
25
25
25
24
23
23
23
24
24
24
25
25
25
25
25
27
28
29
29
29
29
30
30
29
29
30
30
30
30
30
32
32
32
34
34
34
34
34
35
35
35
35
35
35
35
35
35
35
36
36
36
36
36
36
36
35
35
35
35
35
35
35
35
35
35
35
35
35
35
35
35
35
35
35
35
35
35
35
35
35
35
35
35
35
35
35
35
35
35
34
34
33
32
32
32
32
32
32
32
32
32
32
32
32
32
32
32
32
32
32
31
31
31
31
31
31
31
31
31
31
31
31
31
32
32
31
31
32
32
32
32
31
31
32
32
32
32
32
32
32
32
32
32
32
32
32
33
30
25
24
26
22
22
22
22
22
22
22
21
18
18
18
16
16
16
16
17
17
17
18
18
19
19
19
20
20
19
19
19
19
19
20
20
20
20
19
19
19
19
18
18
18
18
18
18
18
18
18
18
18
18
18
18
19
20
20
21
21
21
21
22
22
22
22
22
22
22
22
22
22
22
22
22
22
22
21
20
20
20
20
19
19
19
19
19
20
21
21
21
21
20
20
20
19
19
19
20
20
21
21
21
21
21
21
21
21
21
21
21
21
21
22
22
24
24
24
24
25
25
25
26
26
26
26
26
26
26
26
26
26
26
26
26
26
26
26
26
26
25
25
25
25
25
25
21
22
19
19
19
19
19
19
19
19
19
18
18
18
18
19
19
19
19
19
19
19
19
19
19
19
18
18
18
18
18
20
20
20
19
19
18
17
17
17
17
17
17
18
18
18
18
18
18
18
18
18
18
18
18
18
18
18
18
18
18
18
18
18
18
18
18
16
13
13
13
13
13
13
13
13
13
13
13
13
13
13
13
13
13
13
13
13
13
13
13
13
13
13
13
13
13
13
13
13
13
13
13
13
13
13
13
13
12
12
12
12
11
11
11
11
11
11
12
12
12
12
12
12
12
11
11
12
12
12
12
12
12
12
12
12
11
11
11
12
12
12
12
12
12
12
12
13
13
14
14
14
14
14
14
14
14
14
14
14
14
14
14
14
14
14
15
15
15
15
15
14
13
15
15
16
15
15
15
17
17
16
16
16
16
16
16
16
16
16
16
16
16
16
16
16
16
16
16
16
16
15
14
14
14
14
16
16
17
17
16
16
17
17
17
17
17
17
17
17
16
16
16
16
16
17
17
17
18
18
18
17
17
17
17
17
17
17
17
17
17
17
17
17
17
17
17
17
17
17
17
17
17
17
17
17
17
17
17
17
16
16
16
16
16
16
16
15
15
15
15
15
15
15
15
15
16
16
16
15
15
15
15
15
15
15
15
15
15
15
15
15
15
15
15
15
15
15
15
15
18
18
18
18
18
18
18
18
18
18
18
18
17
17
18
18
18
18
18
18
18
18
17
17
17
18
18
17
13
12
12
12
12
12
12
12
10
10
10
10
10
11
11
11
11
11
11
11
11
11
11
11
11
11
11
11
11
11
11
11
11
11
11
11
11
11
11
11
10
10
10
10
11
11
11
11
12
12
12
12
12
13
14
14
14
14
14
14
14
14
14
14
15
15
16
16
16
16
16
16
16
16
16
16
16
16
16
16
16
16
16
16
16
15
15
15
15
15
15
16
16
16
15
15
15
15
15
15
15
15
15
14
14
14
14
14
14
14
14
14
14
14
14
14
14
14
14
14
14
14
14
14
14
14
14
14
14
14
14
14
14
14
15
15
15
15
15
15
15
15
15
15
15
15
15
15
15
15
15
15
15
15
15
15
15
15
15
15
15
14
14
14
14
14
14
14
13
13
13
12
12
12
12
12
12
12
12
12
12
12
12
12
12
12
12
12
12
12
12
12
12
12
12
12
12
12
12
12
12
12
12
12
12
12
12
12
12
12
11
11
9
7
7
7
7
6
6
6
6
6
6
6
5
5
5
4
3
1
1
1
2
2
2
2
2
1
1
1
1
1
4
4
4
4
4
5
7
7
7
7
7
7
7
7
7
7
7
7
7
7
7
7
8
8
8
9
9
9
9
9
9
9
9
9
9
9
9
9
9
9
9
9
9
9
9
10
11
11
11
11
11
11
11
11
11
11
12
13
14
14
14
14
14
14
14
14
14
14
14
14
14
15
15
15
15
15
15
15
15
15
15
15
15
15
15
15
15
15
15
15
15
15
15
15
15
15
15
15
15
15
15
15
15
15
15
15
14
14
15
15
16
16
17
17
17
18
19
19
19
19
19
19
19
19
19
19
19
19
19
19
19
19
19
19
19
19
19
19
19
19
19
19
19
19
19
19
19
19
19
19
19
19
20
20
20
20
20
20
20
22
23
28
30
32
33
37
40
41
41
42
43
43
43
43
43
43
43
44
45
46
47
47
48
48
48
48
48
48
48
48
48
48
49
49
49
49
49
48
47
46
42
42
40
39
37
37
39
39
40
41
41
41
41
41
41
42
42
42
42
42
42
42
42
41
41
41
41
41
41
41
41
41
41
41
41
41
41
41
41
42
42
42
42
43
43
43
43
43
43
43
43
43
43
43
43
44
44
44
44
44
44
44
44
44
44
44
44
44
44
44
44
44
40
40
39
39
39
37
35
25
24
24
24
24
24
24
24
24
25
25
25
25
25
27
26
27
27
27
27
27
26
26
28
30
31
31
31
31
33
33
33
33
33
33
33
33
33
33
33
34
36
36
36
36
35
34
33
33
33
34
35
34
32
32
32
31
31
31
31
33
33
33
33
33
33
33
33
34
34
35
35
35
35
35
35
35
35
35
35
36
36
36
36
36
36
36
36
36
35
35
35
35
35
35
35
36
36
36
36
36
36
36
36
36
36
36
36
36
36
37
37
38
38
37
37
37
37
37
37
37
37
37
37
37
37
37
37
37
34
34
34
34
34
34
34
33
32
31
33
33
33
32
32
32
32
31
31
31
31
29
29
30
34
34
35
35
35
35
36
37
37
38
39
39
39
39
39
39
39
39
39
39
38
37
37
37
35
33
33
33
33
34
34
34
34
34
34
34
34
34
34
34
34
34
37
37
37
37
37
37
37
39
39
39
39
39
39
39
39
39
39
39
39
39
39
39
39
40
42
42
42
42
42
42
42
42
42
42
42
42
42
42
42
43
43
43
43
43
43
43
43
43
43
43
43
43
43
44
44
45
45
45
45
45
45
45
45
45
45
45
45
46
46
47
48
48
48
48
48
49
48
48
48
48
47
47
45
44
45
45
44
44
44
47
47
47
46
45
45
42
42
41
40
40
39
41
41
41
41
38
38
37
37
37
37
37
37
37
37
37
37
37
37
37
37
36
36
35
33
33
33
33
33
34
34
35
35
34
34
35
32
32
32
32
30
30
30
30
30
30
30
30
30
30
30
30
30
30
30
30
31
28
28
29
29
29
29
30
31
31
34
34
34
34
33
33
34
34
34
34
34
31
31
31
32
32
32
32
32
34
34
36
36
36
36
36
36
36
37
37
37
37
37
37
37
37
37
37
37
37
37
37
37
37
37
37
37
37
37
37
37
38
38
35
35
32
31
32
34
34
34
34
34
34
36
36
35
34
34
34
34
34
34
34
34
34
34
34
34
34
34
35
35
35
35
35
35
35
35
35
35
35
35
35
36
36
35
34
34
34
34
34
34
34
34
34
34
33
34
34
34
34
34
34
34
34
34
34
34
34
34
34
34
34
34
34
34
32
33
33
35
35
36
35
35
35
34
35
35
34
32
31
30
30
32
31
30
31
31
32
32
32
32
32
32
31
30
26
27
27
27
27
27
27
28
28
29
29
29
29
29
29
29
30
31
31
31
32
33
34
33
33
33
33
33
33
33
33
34
35
35
37
37
37
37
37
37
39
39
39
39
39
39
39
39
39
39
39
40
40
40
40
40
40
40
40
40
40
40
39
39
39
39
39
39
39
40
41
41
41
42
43
43
43
43
43
44
45
46
45
45
45
45
46
46
47
46
46
46
46
44
44
45
46
46
45
46
46
46
46
46
46
46
46
46
46
46
46
46
46
46
46
46
46
46
46
46
44
44
43
43
43
41
42
41
41
41
41
41
39
37
37
37
37
35
34
34
33
33
34
34
33
30
30
30
30
31
32
30
30
32
32
32
32
32
30
30
30
32
31
31
32
32
32
32
32
32
32
32
32
32
32
32
32
32
32
32
32
32
32
32
32
32
32
31
30
30
30
28
28
28
28
28
29
29
29
26
26
26
26
26
27
27
27
27
27
27
27
26
26
25
25
24
24
24
24
24
24
25
25
25
25
25
25
25
25
25
25
25
25
22
22
21
21
21
21
21
21
21
21
21
21
21
21
21
21
21
22
23
23
23
23
23
23
21
21
21
21
21
19
18
19
18
18
18
16
16
16
16
17
17
17
17
16
16
16
16
16
16
16
16
16
16
14
14
14
14
14
13
13
13
13
13
14
14
14
14
14
14
14
14
14
14
14
14
14
14
14
14
13
13
13
13
13
13
12
12
11
10
9
9
9
9
8
8
8
8
8
9
9
9
9
9
9
9
9
9
9
9
9
9
9
9
9
8
7
7
7
7
7
7
7
7
7
7
7
7
7
7
7
7
7
7
7
7
7
7
6
6
6
6
6
6
6
7
7
6
6
5
5
5
5
6
6
6
6
6
6
6
6
7
7
7
7
7
7
8
8
7
6
6
6
5
5
5
5
5
5
5
5
5
5
5
5
6
6
6
6
6
6
6
6
6
6
6
6
6
5
5
5
5
5
5
5
5
6
6
6
6
6
6
7
7
7
7
7
7
7
7
7
7
7
7
7
7
7
7
7
7
7
7
8
8
8
8
8
8
8
8
8
8
8
8
8
8
8
8
8
8
8
8
9
9
9
9
9
8
8
8
8
8
8
8
8
8
8
8
8
8
8
8
8
8
8
7
7
7
7
7
7
7
6
6
6
6
6
6
6
6
6
6
6
6
6
6
6
6
6
6
6
6
6
6
6
6
6
6
6
6
6
6
5
5
5
5
5
5
5
5
5
5
5
5
5
5
5
5
5
5
5
5
5
5
5
5
5
5
5
5
5
5
5
5
5
4
4
3
3
3
3
3
3
3
3
3
3
3
3
3
2
2
2
2
2
2
2
2
2
2
2
2
2
2
2
1
0
0
0
0
0
0
0
0
0
0
0
0
0
0
0
0
0
0
0
0
0
0
0
0
0
0
0
0
0
0
0
0
0
0
0
0
0
0
0
0
0
0
0
0
0
0
0
0
0
0
0
0
0
0
0
2
2
2
2
2
2
2
2
2
2
2
2
2
3
3
3
3
3
3
4
4
4
4
4
4
4
4
4
4
4
4
4
4
4
4
4
4
4
4
4
4
4
4
4
4
4
6
6
6
6
6
6
6
6
6
6
6
6
6
6
6
6
6
6
6
7
7
7
7
7
7
7
7
10
10
10
10
10
10
10
10
10
10
11
11
11
11
11
11
11
11
11
11
11
11
12
13
14
14
15
15
15
15
15
16
16
16
16
16
16
16
16
16
17
17
17
17
17
17
17
17
17
17
17
18
18
18
18
18
18
18
18
18
18
18
18
18
18
18
18
18
18
18
18
18
18
18
18
18
18
18
18
18
18
18
18
18
18
18
18
18
18
18
18
18
18
18
18
18
18
18
18
18
18
18
18
18
18
18
18
18
18
18
18
18
18
18
18
18
18
18
18
18
18
18
18
18
18
18
18
18
18
18
18
17
17
17
17
17
17
17
17
17
16
16
16
16
15
12
12
8
8
8
8
8
8
8
7
6
6
6
4
3
3
3
3
3
3
3
3
3
3
2
2
2
2
2
2
2
2
2
2
2
2
2
2
2
2
2
2
2
2
3
3
3
4
4
4
4
4
3
3
3
2
2
2
2
2
4
4
4
4
4
4
4
4
4
4
4
4
4
4
4
4
4
4
4
5
5
5
4
4
4
4
4
4
4
4
4
4
4
4
4
4
4
4
4
4
4
4
4
4
4
4
4
4
4
4
4
4
4
4
4
4
4
4
4
4
4
4
4
4
4
4
4
4
4
4
4
4
4
4
4
4
4
4
4
4
4
4
4
4
4
4
4
4
4
4
5
5
5
5
5
5
5
5
5
5
5
5
5
5
5
5
5
5
5
5
5
5
5
5
5
5
5
5
5
5
5
5
5
5
5
5
5
5
5
5
5
5
5
5
5
5
5
5
5
5
5
5
5
5
5
5
5
5
5
5
5
5
5
5
5
5
5
5
4
3
3
3
2
2
2
2
2
2
2
2
2
2
2
2
2
2
2
2
2
2
2
2
2
2
2
3
3
3
3
3
3
3
3
3
3
3
3
3
3
4
4
4
3
3
3
3
3
3
3
3
3
3
3
3
3
3
3
3
3
3
3
3
3
3
3
3
3
3
3
3
3
3
3
3
3
3
3
3
3
3
3
3
2
2
2
2
2
2
2
2
2
2
2
2
2
2
2
2
2
2
2
2
2
2
2
2
2
2
2
2
2
2
2
2
2
2
2
2
2
2
2
2
2
2
2
2
2
2
2
2
2
2
1
1
1
1
1
1
1
1
1
1
1
1
1
1
0
0
0
0
0
0
0
0
0
0
0
0
0
0
0
0
0
0
0
0
0
0
0
0
0
0
0
0
0
0
0
0
0
0
0
0
0
0
0
0
0
0
0
0
0
0
0
0
0
0
0
0
0
0
1
1
1
1
1
1
1
1
1
1
1
1
1
1
1
1
1
1
1
1
1
1
1
1
1
1
1
1
1
1
1
1
1
1
1
1
1
1
1
1
1
1
1
1
1
1
1
1
1
1
1
1
1
1
1
1
1
1
1
1
1
1
1
1
1
1
1
1
1
1
1
1
1
1
1
1
1
1
1
1
1
1
1
1
1
1
1
1
1
1
1
1
1
1
1
1
1
1
1
1
1
1
1
0
0
0
0
0
0
0
0
0
0
0
0
0
0
0
0
0
0
0
0
0
0
0
0
0
0
0
0
0
0
0
0
0
0
1
1
1
1
1
1
1
1
1
1
1
1
1
1
1
1
1
1
1
1
1
1
1
1
1
1
1
1
1
1
1
1
1
1
1
1
1
1
1
1
1
1
1
1
1
1
1
1
1
1
1
1
1
1
1
1
1
1
1
1
1
1
1
1
1
0
0
0
0
0
0
0
0
0
0
0
0
0
0
0
0
0
0
0
0
0
0
0
0
0
0
0
0
0
0
0
0
0
0
0
0
0
0
0
0
0
0
0
0
0
0
0
0
0
0
0
0
0
0
0
0
0
0
0
0
0
0
0
0
0
0
0
0
0
0
0
0
0
0
0
0
0
0
0
0
0
0
0
0
0
0
0
0
0
0
0
0
0
0
0
0
0
0
0
0
0
0
0
0
0
0
0
0
0
0
0
0
0
0
0
0
0
0
0
0
0
0
0
0
0
0
0
0
0
0
0
0
0
0
0
0
0
0
0
0
0
0
0
0
0
0
0
0
0
0
0
0
0
0
0
0
0
0
0
0
0
0
0
0
0
0
0
0
0
0
0
0
0
0
0
0
0
0
0
0
0
0
0
0
0
0
0
0
0
0
0
0
0
0
0
0
0
0
0
0
0
0
0
0
0
0
0
0
0
0
0
0
0
0
0
0
0
0
0
0
0
0
0
0
0
0
0
0
0
0
0
0
0
0
0
0
0
0
0
0
0
0
0
0
0
0
0
0
0
0
0
0
0
0
0
0
0
0
0
0
0
0
0
0
0
0
0
0
0
0
0
0
0
0
0
0
0
0
0
0
0
0
0
0
0
0
0
1
1
1
1
1
1
1
1
1
1
1
1
1
1
1
1
1
1
1
1
1
1
1
1
1
1
1
1
1
1
1
1
1
2
2
2
2
2
2
2
2
2
2
2
2
2
2
2
2
2
2
2
2
2
2
2
3
3
3
3
3
3
3
3
3
3
3
3
3
3
3
3
3
3
3
3
3
3
3
3
3
3
3
3
3
3
3
3
3
3
3
3
3
3
3
3
3
3
3
3
3
3
3
3
3
3
3
3
3
3
3
3
3
3
3
3
3
3
3
3
3
3
3
3
3
3
3
3
3
3
3
3
3
3
3
3
3
3
3
3
3
3
3
3
3
3
3
3
3
3
3
3
3
3
3
2
2
2
2
2
2
2
2
2
2
2
2
2
2
2
2
1
1
1
1
2
2
2
2
2
2
2
2
2
2
2
2
2
2
2
2
2
2
2
2
2
2
1
1
1
0
0
0
0
0
0
0
0
0
0
0
0
0
0
0
0
0
0
0
0
0
0
0
0
0
0
0
0
0
0
0
0
0
0
0
0
0
0
0
0
0
0
1
1
1
1
1
1
1
1
1
1
1
1
1
1
1
1
1
1
1
1
1
1
1
1
1
1
1
1
1
1
1
1
1
1
1
1
1
1
1
1
1
1
2
2
2
2
2
2
2
2
2
2
2
2
2
2
2
2
2
2
2
2
2
2
2
2
2
2
2
2
2
2
2
2
2
2
2
2
2
2
2
2
2
2
2
2
2
2
2
2
2
2
2
2
2
2
2
2
2
2
2
2
2
2
2
2
2
2
2
2
2
2
2
2
2
2
2
2
2
2
2
2
2
2
2
2
2
2
2
2
2
2
2
2
2
2
2
2
2
2
2
2
2
2
2
2
2
2
2
1
0
0
0
0
0
0
0
0
0
0
0
0
0
0
0
0
0
0
0
0
0
0
0
0
0
0
0
0
0
0
0
0
0
0
0
0
0
0
0
0
0
0
0
0
0
0
0
0
0
0
0
0
0
0
0
0
0
0
0
0
0
0
0
0
0
0
0
0
0
0
0
0
0
0
0
0
0
0
0
0
0
0
0
0
0
0
0
0
0
0
0
0
0
0
0
0
0
0
0
0
0
0
0
0
0
0
0
0
0
0
0
0
0
0
0
0
0
0
0
0
0
0
0
0
0
0
0
0
0
0
0
0
0
0
0
0
0
0
0
0
0
0
0
0
0
0
0
0
0
0
0
0
0
1
1
1
1
1
1
1
1
1
1
1
1
1
1
1
1
1
1
1
1
1
1
1
1
1
1
1
1
1
1
1
1
1
1
1
1
1
1
1
1
1
1
1
1
1
1
1
1
2
2
2
2
2
2
2
2
2
2
2
2
2
2
2
2
2
2
2
2
2
2
2
2
2
2
2
2
2
2
2
2
2
1
1
1
1
1
1
1
1
1
1
1
1
1
1
1
1
1
1
1
1
1
1
1
1
1
1
1
1
1
1
1
1
1
1
1
1
1
1
1
1
1
1
1
1
1
1
1
1
1
1
1
1
1
1
1
1
1
1
1
1
1
1
1
1
1
1
1
2
2
2
2
2
2
2
2
2
2
2
2
2
2
2
2
2
2
2
2
2
2
2
2
2
2
2
2
2
2
2
2
2
2
2
2
2
2
2
2
2
2
2
2
2
2
2
2
2
2
2
2
1
1
1
1
1
1
1
1
1
1
1
1
1
1
1
1
1
1
1
1
1
1
1
1
1
1
1
1
1
1
1
1
1
1
1
1
1
1
1
1
1
1
1
1
1
0
0
0
0
0
0
0
0
0
0
0
0
0
0
0
0
0
0
0
0
0
0
0
0
0
0
0
0
0
0
0
0
0
0
0
0
0
0
0
0
0
0
0
0
0
0
0
0
0
0
0
0
0
0
0
0
0
0
0
0
0
0
0
0
0
0
0
0
0
0
0
0
0
0
0
0
0
0
0
0
0
0
0
0
0
0
0
0
0
0
0
0
0
0
0
0
0
0
0
0
0
0
0
0
0
0
0
0
0
0
0
0
0
0
0
0
0
0
0
0
0
0
0
0
0
0
0
0
0
0
0
0
0
0
0
1
1
1
1
1
1
1
1
1
1
1
1
1
1
1
1
1
1
1
2
2
2
2
2
2
2
2
2
2
2
2
2
2
2
2
2
2
2
2
2
2
2
2
2
2
2
2
2
2
2
2
2
2
2
2
2
2
2
2
2
2
2
2
2
2
2
2
2
2
2
2
2
2
2
2
2
2
2
2
2
2
2
2
2
2
2
3
3
3
3
3
3
3
2
2
3
3
3
3
3
3
3
3
3
3
3
3
3
3
3
3
3
3
3
3
3
3
3
3
3
3
3
3
3
3
3
3
3
3
3
3
3
3
3
3
3
2
2
2
2
2
2
2
2
2
2
2
2
2
2
2
1
1
1
1
1
1
1
1
1
1
1
2
2
2
2
2
2
2
2
3
3
3
3
3
3
3
3
3
3
3
3
3
3
3
3
3
3
3
3
3
3
3
3
3
3
3
3
3
3
3
3
3
3
3
3
2
2
2
2
3
3
3
3
3
3
3
3
3
3
3
3
3
3
3
3
3
3
3
3
3
3
3
3
3
3
3
3
3
3
3
3
3
2
2
2
2
2
2
2
2
2
2
2
3
3
3
3
3
3
3
3
3
3
3
3
3
3
3
3
3
3
3
3
3
3
3
4
4
4
4
4
4
5
5
5
5
5
5
5
5
5
5
5
5
5
5
5
5
5
5
5
5
4
4
4
4
3
3
3
3
3
3
3
3
4
4
4
4
4
4
4
4
4
4
4
4
4
4
4
4
5
5
5
5
5
5
5
5
5
5
5
5
5
5
5
5
5
5
5
5
5
5
5
5
5
6
6
6
6
6
6
6
6
6
5
5
5
5
5
5
5
5
5
5
5
5
5
5
5
5
5
5
5
5
5
5
5
5
5
5
5
5
6
7
7
7
8
8
8
8
8
8
8
8
8
8
8
8
8
8
8
8
8
8
8
8
8
9
9
10
10
10
10
10
10
10
10
10
10
10
10
10
10
10
10
10
10
10
10
10
10
10
10
10
10
10
10
10
10
10
10
10
10
10
10
10
8
8
8
8
9
9
9
9
9
9
9
9
9
9
9
9
13
13
15
16
18
39
44
44
44
45
45
45
49
50
52
54
54
54
55
55
55
55
55
55
55
55
55
55
55
57
57
64
64
64
64
67
68
68
69
70
71
71
71
71
74
77
77
77
79
79
79
80
81
81
81
84
84
84
84
85
88
88
89
90
90
90
90
92
92
94
94
93
92
91
91
92
92
96
96
97
97
99
102
102
102
102
102
103
104
104
104
105
106
107
107
111
113
115
115
116
118
119
120
120
121
121
123
123
123
123
123
124
128
128
131
131
132
133
136
138
140
141
142
143
144
146
148
148
148
148
148
148
148
150
150
150
150
151
151
151
151
151
151
154
157
157
157
156
155
155
155
155
157
157
155
140
136
136
135
137
137
138
137
137
134
134
134
137
137
136
138
138
138
138
139
141
141
142
143
142
142
142
142
141
143
144
143
143
143
143
142
146
146
147
148
147
147
151
153
153
153
154
153
152
152
155
156
156
156
156
161
161
161
161
161
161
161
162
163
164
164
164
157
158
157
157
158
158
158
156
153
158
156
148
147
147
147
151
150
151
149
149
148
143
142
141
141
139
120
118
118
119
119
121
122
122
121
120
119
118
118
117
117
117
117
117
117
120
121
125
125
125
124
124
124
126
126
127
127
126
126
127
127
128
127
126
125
126
128
127
127
123
118
113
112
113
113
116
117
112
111
104
103
104
103
105
105
105
105
104
103
102
103
103
102
102
101
101
101
103
103
103
104
104
105
108
107
107
107
107
107
105
104
104
104
107
106
104
104
104
104
101
98
98
94
93
87
86
87
84
82
81
81
82
89
88
87
85
85
85
86
86
88
88
88
86
84
84
86
86
86
86
89
92
91
92
94
92
92
92
92
92
92
92
92
92
91
90
91
91
91
91
91
91
91
91
91
90
90
89
88
86
86
82
81
79
78
78
77
76
76
73
73
73
73
73
73
73
73
73
73
68
64
61
61
57
56
56
56
56
56
56
56
56
56
56
56
56
56
56
56
56
56
55
55
55
55
55
55
55
55
55
54
54
54
54
54
54
54
54
52
52
52
52
52
52
52
52
51
50
47
33
32
29
29
29
29
29
24
24
23
23
23
23
23
23
23
23
23
23
23
23
23
23
23
23
23
23
23
23
20
20
20
20
19
16
14
14
14
14
13
13
12
12
12
8
7
5
5
4
3
3
3
2
2
2
1
0
0
0
0
0
0
0
0
0
0
0
0
0
0
0
0
0
0
0
0
0
0
0
0
0
0
0
0
0
0
0
0
0
0
0
0
0
0
0
0
0
0
0
0
0
0
0
0
0
0
0
0
0
0
0
0
0
0
0
0
0
0
0
0
0
0
0
0
0
0
0
0
0
0
0
0
0
0
0
0
0
0
0
0
0
0
0
0
0
0
0
0
0
0
0
0
0
0
0
0
0
0
0
0
0
0
0
0
0
0
0
0
0
0
0
0
0
0
0
0
0
0
0
0
0
0
0
0
0
0
0
0
0
0
0
0
0
0
0
0
0
0
0
0
0
0
0
0
0
0
0
0
0
0
0
0
0
0
0
0
0
0
0
0
0
0
0
0
0
0
0
0
0
0
0
0
0
0
0
0
0
0
0
0
0
0
0
0
0
0
0
0
0
0
0
0
0
0
0
0
0
0
0
0
0
0
0
0
0
0
0
0
0
0
0
0
0
0
0
0
0
0
0
0
0
0
0
0
0
0
0
0
0
0
0
0
0
0
0
0
0
0
0
0
0
0
0
1
1
1
1
1
1
1
1
1
1
1
1
1
1
1
1
1
1
1
1
1
1
1
1
1
1
1
1
1
1
1
1
1
1
1
1
1
1
1
1
2
2
2
2
2
2
2
2
2
2
2
2
2
2
2
2
2
2
2
2
2
2
2
2
2
2
2
2
2
2
2
2
2
2
2
2
2
2
2
1
1
1
1
1
1
1
1
1
1
1
1
1
1
1
1
1
1
1
1
1
1
1
1
1
1
0
0
0
0
0
0
0
0
0
0
0
0
0
0
0
0
0
0
0
0
0
0
0
0
0
0
0
0
0
0
0
0
1
1
1
1
1
1
1
1
1
1
1
1
1
1
1
1
1
1
1
1
1
1
2
2
2
3
3
3
6
6
6
6
8
8
8
8
8
8
8
8
8
8
9
9
9
10
11
12
12
12
12
12
12
12
14
14
14
14
14
14
14
14
14
14
14
15
15
15
15
15
15
15
15
15
17
18
18
18
18
18
18
18
18
18
18
18
18
18
18
18
18
18
18
18
18
18
18
18
18
18
18
18
18
18
18
18
18
18
18
18
18
18
18
18
18
18
18
18
18
18
18
18
18
18
18
18
18
18
18
18
18
18
18
18
18
18
18
18
18
18
18
18
18
18
18
18
18
18
18
18
18
18
18
18
18
18
18
18
18
18
18
18
18
18
18
18
17
18
18
18
18
18
18
18
18
18
18
18
17
17
17
17
17
15
13
13
12
11
10
10
9
9
9
9
10
10
10
9
8
8
8
8
8
8
7
7
7
7
7
7
7
9
9
10
10
10
10
10
10
10
10
10
9
9
9
9
10
10
10
9
10
10
10
10
10
10
10
10
10
10
10
10
9
9
9
9
9
9
10
10
10
10
10
10
10
10
10
9
9
9
9
9
10
10
10
10
10
10
10
10
10
10
10
10
10
10
10
10
10
10
10
10
10
10
10
10
10
10
10
10
9
8
8
8
9
9
9
9
9
9
9
9
9
9
8
8
8
8
8
8
8
8
8
8
8
8
8
8
8
8
8
8
8
8
8
8
9
9
10
10
10
10
10
10
10
10
10
10
10
10
10
10
9
8
7
7
7
6
6
6
6
6
6
6
6
6
6
6
5
5
5
5
4
4
4
4
4
4
3
3
3
3
3
3
3
3
3
3
3
3
3
3
3
3
3
3
3
3
3
3
3
3
3
3
3
3
3
3
3
3
3
3
3
3
3
3
3
3
3
3
3
3
3
3
3
3
3
3
3
3
3
3
3
3
3
3
3
3
3
3
2
2
2
2
2
2
2
2
2
2
3
3
3
3
3
3
3
3
3
3
3
3
3
3
3
3
3
3
3
3
3
3
3
3
3
3
3
3
3
3
3
3
3
3
3
3
3
3
3
3
2
2
3
3
3
3
3
3
3
3
3
3
3
3
3
3
3
3
3
3
3
3
3
3
3
3
3
4
4
4
4
4
4
4
4
4
4
4
4
4
4
4
4
4
4
4
4
4
4
4
3
3
3
3
3
3
3
3
3
3
3
3
3
3
3
3
3
3
3
3
3
3
3
3
3
3
3
3
4
4
4
4
4
4
4
4
4
4
4
4
4
4
5
5
5
5
5
5
5
6
6
6
6
6
6
6
6
6
6
6
6
6
6
6
6
6
6
6
6
6
6
6
6
6
6
6
5
5
5
5
5
5
5
5
5
5
3
3
3
3
3
3
3
3
3
3
3
3
3
3
3
3
3
3
3
3
3
4
4
4
4
4
4
4
4
4
4
4
4
4
4
4
4
4
4
4
4
4
4
4
4
4
4
4
4
4
4
4
4
3
3
3
3
3
3
3
3
2
2
2
2
2
2
2
2
2
2
2
2
2
2
2
2
2
2
2
2
2
2
2
2
2
2
2
1
1
0
0
0
0
0
0
0
0
0
0
0
0
1
1
1
1
1
1
1
1
1
1
1
1
1
1
1
1
1
1
1
1
1
1
1
1
1
1
1
1
1
1
1
1
1
1
1
1
1
1
1
1
1
1
1
1
1
1
1
1
1
1
1
1
1
1
1
1
1
1
1
1
1
1
1
1
1
1
1
1
1
1
1
2
2
2
2
2
2
2
2
2
2
2
2
2
2
2
2
2
2
2
2
2
2
2
2
2
2
2
2
2
2
2
2
2
2
2
2
2
2
2
2
2
2
2
2
2
2
2
2
2
2
1
1
1
1
1
1
0
0
0
0
0
0
0
0
0
0
0
0
0
0
0
0
0
0
0
0
0
0
0
1
1
1
1
1
1
2
2
2
2
2
2
3
3
3
3
3
3
3
3
3
3
3
4
4
4
4
4
4
4
4
4
4
4
4
4
4
4
4
4
4
4
4
4
4
4
4
4
4
4
4
4
4
4
4
4
4
5
5
5
5
5
5
5
5
5
5
5
6
6
6
6
6
6
6
6
6
6
6
6
6
6
6
6
6
6
6
6
6
6
6
7
7
7
7
7
7
7
7
7
7
7
7
7
7
7
7
7
7
7
7
7
7
7
7
6
6
6
6
6
5
5
5
5
5
5
5
5
5
5
5
5
5
5
5
5
5
5
5
5
5
5
5
5
5
5
5
5
5
5
5
4
4
4
4
4
4
4
4
4
4
4
4
4
4
4
4
4
4
4
4
4
4
4
4
4
4
3
3
3
3
4
3
3
3
3
3
3
3
3
3
3
3
3
3
3
3
3
3
3
3
3
3
3
3
3
3
3
3
3
3
1
1
1
1
1
1
1
1
1
1
1
1
1
1
1
1
1
1
1
1
1
1
1
1
1
1
1
1
1
1
1
1
1
1
0
0
0
0
0
0
0
0
0
0
0
0
0
0
0
0
0
0
0
0
0
0
0
0
0
0
0
0
0
0
0
0
0
0
0
0
0
0
0
0
0
0
0
0
0
0
0
0
0
0
0
0
0
0
0
0
0
0
0
0
0
0
0
0
0
0
0
0
0
0
0
0
0
0
0
0
0
0
0
0
1
1
1
1
1
1
1
1
1
1
1
2
2
2
2
2
2
2
2
2
2
2
2
3
3
3
3
3
3
3
3
3
3
3
3
3
3
3
3
3
3
2
2
2
2
2
2
2
2
2
2
2
2
2
2
2
2
2
2
2
2
2
2
2
2
2
2
2
2
2
2
2
2
2
2
2
2
2
2
2
2
2
2
2
2
2
2
2
2
2
2
2
2
2
2
2
2
2
2
2
2
2
2
2
2
2
2
2
2
2
2
2
2
2
2
2
2
2
2
2
2
2
2
1
1
1
1
1
1
1
1
1
1
1
1
1
0
0
0
0
0
0
0
0
0
0
0
0
0
0
0
0
0
0
0
0
0
0
0
0
0
0
0
0
0
0
0
0
0
0
0
0
0
0
0
0
0
0
0
0
0
0
0
0
0
0
0
0
0
0
0
0
0
0
0
0
0
0
0
0
0
0
0
0
0
0
0
0
0
0
0
0
0
0
0
0
0
0
0
0
0
0
0
0
0
0
0
0
0
0
0
0
0
0
0
0
0
0
0
0
0
0
0
0
0
0
0
0
0
0
0
0
0
0
0
0
0
0
0
0
0
0
0
0
0
0
0
0
0
0
0
0
0
0
0
0
0
0
0
0
0
0
0
0
0
0
0
0
0
0
0
0
0
0
0
0
0
0
0
0
0
0
0
0
0
0
0
0
0
0
0
0
0
0
0
0
0
0
0
0
0
0
0
0
0
0
0
0
0
0
0
0
0
0
0
0
0
0
0
0
0
0
0
0
0
0
0
0
0
0
0
0
0
0
0
0
0
0
0
0
0
0
0
0
0
0
0
0
0
0
0
0
0
0
0
0
0
0
0
0
0
0
0
0
0
0
0
0
0
0
0
0
0
0
0
0
0
0
0
0
0
0
0
0
0
0
0
0
0
0
0
0
0
0
0
0
0
0
0
0
0
0
0
0
0
0
0
0
0
0
0
0
0
0
0
0
0
0
0
0
0
0
0
0
0
0
0
0
0
0
0
0
0
0
0
0
0
0
0
0
0
0
0
0
0
0
0
0
0
0
0
0
0
0
0
0
0
0
0
0
0
0
0
0
0
0
0
0
0
0
0
0
0
0
0
0
0
0
0
0
0
0
0
0
0
0
0
0
0
0
0
0
0
0
0
0
0
0
0
0
0
1
1
1
1
1
1
1
1
1
1
1
1
1
1
1
1
1
1
1
1
1
1
1
1
1
1
1
1
1
1
1
1
1
1
1
1
1
1
1
1
1
1
1
1
1
1
1
1
1
1
1
1
1
1
1
1
1
1
1
1
1
1
1
1
1
1
1
1
0
0
0
0
0
0
0
0
0
0
0
0
0
0
0
0
0
0
0
0
0
0
0
0
0
0
0
0
0
0
0
0
0
0
0
0
0
0
0
0
0
0
0
0
0
0
0
0
0
0
0
0
0
0
0
0
0
0
0
0
0
0
0
0
0
0
0
0
0
0
0
0
0
0
0
0
0
0
0
0
0
0
0
0
0
0
0
0
0
0
0
0
0
0
0
0
0
0
0
0
0
0
0
0
0
0
0
0
0
0
0
0
0
0
0
0
0
0
0
0
0
0
0
0
0
0
0
0
0
0
0
0
0
0
0
0
0
0
0
0
0
0
0
0
0
0
0
0
0
0
0
0
0
0
0
0
0
0
0
0
0
0
0
0
0
0
0
0
0
0
0
0
0
0
0
0
0
0
0
0
0
0
0
0
0
0
0
0
0
0
0
0
0
0
0
0
0
0
0
0
0
0
0
0
0
0
0
0
0
0
0
0
0
0
0
0
0
0
0
0
0
0
0
0
0
0
0
0
0
0
0
0
0
0
0
0
0
0
0
0
0
0
0
0
0
0
0
0
0
0
0
0
0
0
0
0
0
0
0
0
0
0
0
0
0
0
0
0
0
0
0
0
0
0
0
0
0
0
0
0
0
0
0
0
0
0
0
0
0
0
0
0
0
0
0
0
0
0
0
0
0
0
0
0
0
0
0
0
0
0
0
0
0
0
0
0
0
0
0
0
0
0
0
0
0
0
0
0
0
0
0
0
0
0
0
0
0
0
0
0
0
0
0
0
0
0
0
0
0
0
0
0
0
0
0
0
0
0
0
0
0
0
0
0
0
0
0
0
0
0
0
0
0
0
0
0
0
0
0
0
0
0
0
0
0
0
0
0
0
0
0
0
0
0
0
0
0
0
0
0
0
0
0
0
0
0
0
0
0
0
0
0
0
0
0
0
0
0
0
0
0
0
0
0
0
0
0
0
0
0
0
0
0
0
0
0
0
0
0
0
0
0
0
0
0
0
0
0
0
0
0
0
0
0
0
0
0
0
0
0
0
0
0
0
0
0
0
0
0
0
0
0
0
0
0
0
0
0
0
0
0
0
0
0
0
0
0
0
0
0
0
0
0
0
0
0
0
0
0
0
0
0
0
0
0
0
0
0
0
0
0
0
0
0
0
0
0
0
0
0
0
0
0
0
0
0
0
0
0
0
0
0
0
0
0
0
0
0
0
0
0
0
0
0
0
0
0
0
0
0
0
0
0
0
0
0
0
0
0
0
0
0
0
0
0
0
0
0
0
0
0
0
0
0
0
0
0
0
0
0
0
0
0
0
0
0
0
0
0
0
0
0
0
0
0
0
0
0
0
0
0
0
0
0
0
0
0
0
0
0
0
0
0
0
0
0
0
0
0
0
0
0
0
0
0
0
0
0
0
0
0
0
0
0
0
0
0
0
0
0
0
0
0
0
0
0
0
0
0
0
0
0
0
0
0
0
0
0
0
0
0
0
0
0
0
0
0
0
0
0
0
0
0
0
0
0
0
0
0
0
0
0
0
0
0
0
0
0
0
0
0
1
1
1
1
1
1
1
1
1
1
1
1
1
1
1
1
1
1
1
1
1
1
1
1
1
1
1
1
1
1
1
1
1
1
1
1
1
1
1
1
1
1
1
1
1
1
1
1
1
1
1
1
1
1
1
1
1
1
1
1
1
1
1
1
1
1
1
1
1
1
1
1
1
1
1
1
1
1
1
1
1
1
1
1
1
1
1
1
1
1
1
1
1
1
1
1
1
1
1
1
1
1
1
1
1
1
1
1
1
1
1
1
1
1
1
1
1
1
1
1
1
1
1
0
0
0
0
0
0
0
0
0
0
0
0
0
0
0
0
0
0
0
0
0
0
0
0
0
0
0
0
0
0
0
0
0
0
0
0
0
0
0
0
0
0
0
0
0
0
0
0
0
0
0
0
0
0
0
0
0
0
0
0
0
0
0
0
0
0
0
0
0
0
0
0
0
0
0
0
0
0
0
0
0
0
0
0
0
0
0
0
0
0
0
0
0
0
0
0
0
0
0
0
0
0
0
0
0
0
0
0
0
0
0
0
0
0
0
0
0
0
0
0
0
0
0
0
0
0
0
0
0
0
0
0
0
0
0
0
0
0
0
0
0
0
0
0
0
0
0
0
0
0
0
0
0
0
0
0
0
0
0
0
0
0
0
0
0
0
0
0
0
0
0
0
0
0
0
0
0
0
0
0
0
0
0
0
1
1
1
1
1
1
1
1
1
1
1
1
1
1
1
1
1
1
1
1
1
1
1
1
1
1
1
1
1
1
1
1
1
1
1
1
1
1
1
2
2
2
2
2
2
2
2
2
2
2
2
2
2
2
2
2
2
2
2
2
2
2
2
3
3
3
3
3
3
3
3
3
3
3
3
3
3
3
3
3
3
3
3
3
3
3
3
3
3
3
3
3
3
3
3
3
3
3
3
3
3
3
3
3
3
3
3
3
3
3
3
3
3
3
3
3
4
4
4
4
4
4
4
4
4
4
4
5
5
5
5
5
5
5
5
5
5
5
5
5
5
5
6
6
6
6
6
6
6
6
6
6
6
6
6
6
6
6
6
6
6
6
6
6
6
6
6
6
6
6
6
6
6
6
6
6
6
6
6
6
6
6
6
6
7
7
7
7
7
7
7
7
7
7
7
7
7
7
7
7
7
7
7
8
8
8
8
8
8
8
8
8
8
8
8
8
8
8
8
8
8
8
8
8
8
8
8
8
8
8
8
8
8
8
8
8
8
8
8
8
8
8
8
8
7
7
7
7
7
7
7
7
7
7
6
6
6
6
6
6
6
6
6
6
6
6
6
6
6
6
6
6
6
6
6
6
6
6
6
6
6
6
6
6
6
6
6
6
6
6
6
6
6
6
6
6
6
6
6
6
6
6
6
6
6
6
6
6
4
4
4
4
4
4
4
4
4
4
4
4
4
3
3
3
2
2
2
2
2
2
2
2
2
2
2
2
2
2
2
2
3
3
3
2
2
2
2
2
2
2
2
2
1
1
1
1
1
1
1
1
1
1
1
1
1
1
1
1
1
1
2
2
2
2
2
2
2
2
2
2
2
2
2
2
2
2
3
3
3
3
3
3
3
3
3
3
3
3
2
2
2
2
2
2
3
3
3
3
3
3
3
3
3
3
3
3
3
3
3
3
3
3
3
3
4
4
4
4
4
4
4
4
4
4
4
4
4
4
4
5
5
5
5
5
5
5
5
5
5
5
5
5
6
6
6
6
6
6
6
6
6
6
6
6
6
6
6
6
7
7
7
7
7
7
7
7
7
7
7
7
7
7
7
7
7
7
7
7
7
6
6
6
6
6
6
6
6
6
6
6
6
6
6
6
6
6
6
6
6
6
7
7
7
7
7
7
7
7
7
7
7
7
7
7
7
7
7
7
7
7
6
6
6
6
6
6
6
6
6
6
6
6
6
6
6
6
6
7
7
10
10
11
11
11
11
11
11
11
11
11
12
12
12
12
12
12
12
11
11
11
11
11
12
12
12
12
12
11
11
11
11
11
11
11
11
11
10
10
10
12
12
12
12
12
12
12
12
12
12
12
11
11
11
12
12
13
13
13
13
13
13
13
13
13
13
13
13
14
14
14
14
14
14
14
14
14
14
14
14
14
14
14
14
14
14
14
13
13
13
13
13
13
13
13
13
13
13
13
13
13
13
13
13
13
13
13
13
13
13
14
14
14
14
14
14
14
14
14
14
14
14
14
14
14
14
14
14
14
14
14
14
13
13
14
14
14
12
10
10
10
10
10
10
10
10
8
8
7
7
7
7
7
7
7
8
8
8
8
8
8
8
8
8
8
8
8
8
8
8
8
8
8
7
6
5
5
5
5
6
6
6
6
6
6
6
6
6
6
6
6
6
6
6
6
6
6
6
6
6
6
6
6
6
6
6
6
6
6
6
6
6
6
6
6
6
6
6
6
7
7
7
7
7
7
7
7
7
7
7
6
6
6
6
5
5
5
5
6
6
6
6
6
6
6
6
6
6
7
7
7
7
7
7
6
6
6
6
6
6
5
5
5
5
5
5
5
5
5
5
5
5
5
5
5
5
5
5
5
5
5
5
5
5
5
5
5
5
5
5
5
5
5
4
4
4
4
4
4
4
4
4
4
4
4
4
4
4
4
4
4
4
4
4
4
4
4
4
4
4
4
4
4
4
4
4
4
4
4
4
4
4
4
4
4
4
5
5
5
5
5
5
5
5
5
5
5
5
6
6
6
6
6
6
6
6
6
6
6
6
6
5
5
4
4
4
4
4
3
3
3
3
3
3
3
3
3
3
3
3
3
3
3
3
3
3
3
3
3
3
3
3
3
3
3
3
3
3
3
4
4
4
4
4
4
4
4
4
4
4
4
4
4
4
4
4
4
4
4
4
4
4
4
4
4
4
4
4
4
4
4
4
4
4
4
4
3
3
3
3
3
3
3
3
3
3
3
3
3
3
3
3
3
3
3
3
3
3
4
4
4
4
4
4
4
4
4
4
4
4
5
5
5
4
4
4
4
4
4
3
3
3
3
3
3
3
3
3
2
2
2
2
2
2
2
2
2
2
3
3
3
3
3
3
3
3
3
3
3
3
3
3
3
3
4
4
4
4
4
4
4
4
4
4
4
4
4
4
4
4
4
4
4
4
4
4
4
4
4
4
4
4
4
4
4
4
4
4
4
4
4
5
5
5
5
5
5
5
5
5
5
5
5
5
5
5
5
5
5
5
5
5
5
5
5
5
5
5
5
5
5
5
5
5
5
5
5
5
5
5
5
5
5
5
5
5
5
5
5
5
5
5
5
5
5
5
5
5
5
5
5
5
5
5
5
5
5
5
5
5
5
5
5
6
6
6
6
6
6
6
6
7
7
6
6
6
6
5
5
6
6
6
6
5
5
4
4
4
4
4
4
4
4
4
4
4
4
4
4
4
4
4
4
4
4
4
4
4
4
4
4
4
4
4
4
4
4
4
4
4
4
4
5
5
5
5
5
5
5
5
5
5
5
5
5
5
5
5
5
5
5
5
5
6
6
6
6
6
6
6
6
6
7
7
7
8
8
8
8
8
8
8
8
9
9
10
10
10
10
11
11
12
12
12
12
12
13
13
13
13
13
13
13
13
13
13
13
13
13
13
13
12
12
13
13
11
11
11
11
11
11
11
11
11
11
13
13
13
13
13
13
13
13
13
13
13
13
13
13
13
13
13
13
13
13
13
13
13
13
13
13
13
13
13
13
13
13
13
13
13
13
13
13
13
13
13
13
12
12
12
12
12
12
12
12
12
12
12
12
12
13
13
13
13
13
13
13
13
13
13
13
13
13
13
13
13
13
13
13
13
13
13
13
13
13
13
13
13
13
13
13
13
13
13
13
13
13
13
13
13
13
13
13
13
13
13
13
13
13
13
13
12
12
12
12
12
12
12
12
12
12
12
11
11
9
9
9
8
8
8
8
8
8
8
8
8
8
8
8
8
7
7
7
7
6
5
5
4
4
4
4
4
4
4
4
4
2
2
2
2
2
1
0
0
0
0
0
0
0
0
0
0
0
0
0
0
0
0
0
0
0
0
0
0
0
0
0
0
0
0
0
0
0
0
0
0
0
0
0
0
0
0
0
0
0
0
0
0
0
0
0
0
0
0
0
0
0
0
0
0
0
0
0
0
0
0
0
0
0
0
0
0
0
0
0
0
0
0
0
0
0
0
0
0
0
0
0
0
0
0
0
0
0
0
0
0
0
0
0
0
0
0
0
0
0
0
0
0
0
0
0
0
0
0
0
0
0
0
0
0
0
0
0
0
0
0
0
0
0
0
0
0
0
0
0
0
0
0
0
0
0
0
0
0
0
0
0
0
0
0
0
0
0
0
0
0
0
0
0
0
0
0
0
0
0
0
0
0
0
0
0
0
0
0
0
0
0
0
0
0
0
0
0
0
0
0
0
0
0
0
0
0
0
0
0
0
0
0
0
0
0
0
0
0
0
0
0
0
0
0
0
0
0
0
0
0
0
0
0
0
0
0
0
0
0
0
0
0
0
0
0
0
0
0
1
1
1
1
1
1
1
1
1
1
1
1
1
1
1
1
1
1
1
1
1
1
1
1
1
1
1
1
1
1
1
1
1
1
1
1
1
1
1
1
1
1
1
1
1
1
1
1
1
1
1
1
1
1
1
1
1
1
1
1
1
1
1
1
1
1
1
1
1
1
1
1
1
1
1
1
1
1
1
1
1
1
1
1
1
1
1
1
1
1
1
1
1
1
1
1
1
1
1
1
1
1
1
1
1
1
1
1
1
1
1
1
1
1
1
1
1
1
1
1
1
1
1
1
0
0
0
0
0
0
0
0
0
0
0
0
0
0
0
0
0
0
0
0
0
0
0
0
0
0
0
0
0
0
0
0
0
0
0
0
0
0
0
0
0
0
0
0
0
0
0
0
0
0
0
0
0
0
0
0
0
0
0
0
0
0
0
0
0
0
0
0
0
0
0
0
0
0
0
0
0
0
0
0
0
0
0
0
0
0
0
0
0
0
0
0
0
0
0
0
0
0
0
0
0
0
0
0
0
0
0
0
0
0
0
0
0
0
0
0
0
0
0
0
0
0
0
0
0
0
0
0
0
0
0
0
0
0
0
0
0
0
0
0
0
0
0
0
0
0
0
0
0
0
0
0
0
0
0
0
0
0
0
0
0
0
0
0
0
0
0
0
0
0
0
0
0
0
0
0
0
0
0
0
0
0
0
0
0
0
0
0
0
0
0
0
0
0
0
0
0
0
0
0
0
0
0
0
0
0
0
0
0
0
0
0
0
0
0
0
0
0
0
0
0
0
0
0
0
0
0
0
0
0
0
0
0
0
0
0
0
0
0
0
0
0
0
0
0
0
0
0
0
0
0
0
0
0
0
0
0
0
0
0
0
0
0
0
0
0
0
0
0
0
0
0
0
0
0
0
0
0
0
0
0
0
0
0
0
0
0
0
0
0
0
0
0
0
0
0
0
0
0
0
0
0
0
0
0
0
0
0
0
0
0
0
0
0
0
0
0
0
0
0
0
0
0
0
0
0
0
0
0
0
0
0
0
0
0
0
0
0
0
0
0
0
0
0
0
0
0
0
0
0
0
0
0
0
0
0
0
0
0
0
0
0
0
0
0
0
0
0
0
0
0
0
0
0
0
0
0
0
0
0
0
0
0
0
0
0
0
0
0
0
0
0
0
0
0
0
0
0
0
0
0
0
0
0
0
0
0
0
0
0
0
0
0
0
0
0
0
0
0
0
0
0
0
0
0
0
0
0
0
0
0
0
0
0
0
0
0
0
0
0
0
0
0
0
0
0
0
0
0
0
0
0
0
0
0
0
0
0
0
0
0
0
0
0
0
0
0
0
1
1
1
1
1
1
1
1
1
1
1
1
1
1
1
1
1
1
1
1
1
1
1
1
1
1
1
1
1
1
1
1
1
1
1
1
1
1
1
1
1
1
1
1
1
1
1
1
1
1
1
1
1
1
1
1
1
1
1
1
1
1
1
1
1
1
1
1
1
1
1
1
1
1
1
1
1
1
1
1
1
1
1
1
1
1
1
1
1
1
1
1
1
1
1
1
1
1
1
1
1
1
1
1
1
1
1
1
1
1
1
1
1
1
1
1
1
1
1
1
1
1
1
1
1
1
1
1
1
1
1
1
1
1
0
0
0
0
0
0
0
0
0
0
0
0
0
0
0
0
0
0
0
0
0
0
0
0
0
0
0
0
0
0
0
0
0
0
0
0
0
0
0
0
0
0
0
0
0
0
0
0
0
0
0
0
0
0
0
0
0
0
0
0
0
0
0
0
0
0
0
0
0
0
0
0
0
0
0
0
0
0
0
0
0
0
0
0
0
0
0
0
0
0
0
0
0
0
0
0
0
0
0
0
0
0
0
0
0
0
0
0
0
0
0
0
0
0
0
0
0
0
0
0
0
0
0
0
0
0
0
0
0
0
0
0
0
0
0
0
0
0
0
0
0
0
0
0
0
0
0
0
0
0
0
0
0
0
0
0
0
0
0
0
0
0
0
0
0
0
0
0
0
0
0
0
0
0
0
0
0
0
0
0
0
0
0
0
0
0
0
0
0
0
0
0
0
0
0
0
0
0
0
0
0
0
0
0
0
0
0
0
0
0
0
0
0
0
0
0
0
0
0
0
0
0
0
0
0
0
0
0
0
0
0
0
0
0
0
0
0
0
0
0
0
0
0
0
0
0
0
0
0
0
0
0
0
0
0
0
0
0
0
0
0
0
0
0
0
0
0
0
0
0
0
0
0
0
0
0
0
0
0
0
0
0
0
0
0
0
0
0
0
0
0
0
0
0
0
0
0
0
0
0
1
1
1
1
1
1
1
1
1
1
1
1
1
1
1
1
1
1
1
1
1
1
1
1
1
1
1
1
1
1
1
1
1
1
1
1
1
1
1
1
1
1
1
1
1
1
1
1
1
1
1
1
1
1
1
1
1
1
1
1
1
1
1
1
1
1
1
1
1
1
1
1
1
1
1
1
1
1
1
1
1
1
1
1
1
1
1
1
1
1
1
1
1
1
1
1
1
1
1
1
1
1
1
1
1
1
1
1
1
1
1
1
2
2
2
2
2
2
2
2
2
2
2
2
2
2
2
2
2
2
2
2
2
2
2
2
2
2
2
2
2
2
2
2
2
2
2
2
2
2
2
2
2
2
2
2
2
2
2
2
2
2
2
2
2
2
2
2
2
2
2
2
2
2
2
2
2
1
1
1
1
1
1
1
1
0
0
0
0
0
0
0
0
0
0
0
0
0
0
0
0
0
0
0
0
0
0
0
0
0
0
0
0
0
0
0
0
0
0
0
0
0
0
0
0
0
0
0
0
0
0
0
0
0
0
0
0
0
0
0
0
0
0
0
0
0
0
0
0
0
0
0
0
0
0
0
0
0
0
0
0
0
0
0
0
0
0
0
0
0
0
0
0
0
0
0
0
0
0
0
0
0
0
0
0
0
0
0
0
0
0
0
0
0
0
0
0
0
0
0
0
0
0
0
0
0
0
0
0
0
0
0
0
0
0
0
0
0
0
0
0
0
0
0
0
0
0
0
0
0
0
0
0
0
0
0
0
0
0
0
0
0
0
0
0
0
0
0
0
0
0
0
0
0
0
0
0
0
0
0
0
0
0
0
0
0
0
0
0
0
0
0
0
0
0
0
0
0
0
0
0
0
0
0
0
0
0
0
0
0
0
0
0
0
0
0
0
0
0
0
0
0
0
0
0
0
0
0
0
0
0
0
0
0
0
0
0
0
0
0
0
0
0
0
0
0
0
0
0
0
0
0
0
0
0
0
0
0
0
0
0
0
0
0
0
0
0
0
0
0
0
0
0
0
0
0
0
0
0
0
0
0
0
0
0
0
0
0
0
0
0
0
0
0
0
0
0
0
0
0
0
0
0
0
0
0
0
0
0
0
0
0
0
0
0
0
0
0
0
0
0
0
0
0
0
0
0
0
0
0
0
0
0
0
0
0
0
0
0
2
2
2
2
2
2
2
2
2
2
2
2
2
2
2
2
2
2
2
2
2
2
2
2
2
2
2
2
2
2
2
2
2
2
2
2
2
2
2
2
2
2
2
2
2
2
2
2
2
3
3
3
3
3
3
3
3
3
3
3
3
3
3
3
3
3
3
3
3
3
3
3
3
3
3
3
3
3
3
3
3
3
3
3
3
3
3
3
3
3
3
3
3
3
3
3
3
3
3
3
3
3
3
3
3
3
3
3
3
3
2
2
2
2
2
2
2
2
2
2
2
2
2
2
2
2
2
2
2
2
2
2
2
2
2
2
2
2
2
2
2
2
2
2
2
2
2
2
2
2
2
2
2
2
2
2
2
2
2
2
2
2
2
2
2
2
2
2
2
2
2
2
2
2
2
2
2
2
2
2
2
2
2
2
2
2
2
2
2
2
2
2
2
2
0
0
0
0
0
0
0
0
0
0
0
0
0
0
0
0
0
0
0
0
0
0
0
0
0
0
0
0
0
0
0
0
0
0
0
0
0
0
0
0
0
0
0
0
0
0
0
0
0
0
0
0
0
0
0
0
0
0
0
0
0
0
0
0
0
0
0
0
0
0
0
0
0
0
0
0
0
0
0
0
0
0
0
0
0
0
0
0
0
0
0
0
0
0
0
0
0
0
0
0
0
0
0
0
0
0
0
0
0
0
0
0
0
0
0
0
0
0
0
0
0
0
0
0
0
0
0
0
0
0
0
0
0
0
0
0
0
0
0
0
0
0
0
0
0
0
0
0
0
0
0
0
0
0
0
0
0
0
0
0
0
0
0
0
0
0
0
0
0
0
0
0
0
0
0
0
0
0
0
0
0
0
0
0
0
0
0
0
0
0
0
0
0
0
0
0
0
0
0
0
0
0
0
0
0
0
0
0
0
0
0
0
0
0
0
0
0
0
0
0
0
0
0
0
0
0
0
0
0
0
0
0
0
0
0
0
0
0
0
0
0
0
0
0
0
0
0
0
0
0
0
0
0
0
0
0
0
0
0
0
0
0
0
0
0
0
0
0
0
0
0
0
0
0
0
0
0
0
0
0
0
0
0
0
0
0
0
0
0
0
0
0
0
0
0
0
0
0
0
0
0
0
0
0
0
0
0
0
0
0
0
0
0
0
0
0
0
0
0
0
0
0
0
0
0
0
0
0
0
0
0
0
0
0
0
0
0
0
0
0
0
0
0
0
0
0
0
0
0
0
0
0
0
0
0
0
0
0
0
0
0
0
0
0
0
0
0
0
0
0
0
0
0
0
0
0
0
0
0
0
0
0
0
0
0
0
0
0
0
0
0
0
0
0
0
0
0
0
0
0
0
0
0
0
0
0
0
0
0
0
0
0
0
0
0
0
0
0
0
0
0
0
0
0
0
0
0
0
0
0
0
0
0
0
0
0
0
0
0
0
0
0
0
0
0
0
0
0
0
0
0
0
0
0
0
0
0
0
0
0
0
0
0
0
0
0
0
0
0
0
0
0
0
0
0
0
0
0
0
0
0
0
0
0
0
0
0
0
0
0
0
0
0
0
0
0
0
0
0
0
0
0
0
0
0
0
0
0
0
0
0
0
0
0
0
0
0
0
0
0
0
0
0
0
0
0
0
0
0
0
0
0
0
0
0
0
0
0
0
0
0
0
0
0
0
0
0
0
0
0
0
0
0
0
0
0
0
0
0
0
0
0
0
0
0
0
0
0
0
0
0
0
0
0
0
0
0
0
0
1
1
1
1
1
1
1
1
1
2
2
2
2
2
2
2
2
2
2
2
2
2
2
2
2
2
2
2
2
2
2
2
2
2
2
2
2
2
2
2
2
2
2
2
2
2
2
2
2
2
2
2
2
2
2
2
2
2
2
2
2
2
2
2
2
2
2
2
2
2
2
2
2
2
2
2
2
2
2
2
2
2
2
2
2
2
2
2
2
2
2
2
2
2
2
2
3
3
3
3
3
3
3
3
3
3
3
3
3
3
3
3
3
3
3
3
3
3
3
3
3
3
3
3
3
3
3
3
3
3
3
3
3
3
2
1
1
1
1
1
1
1
1
1
1
0
0
0
0
0
0
0
0
0
0
0
0
0
0
0
0
0
0
0
0
0
0
0
0
0
0
0
0
0
0
0
0
1
1
1
1
1
1
1
1
1
1
1
1
1
1
1
1
1
1
1
1
1
1
1
1
1
1
1
1
1
1
1
1
1
1
1
1
1
1
1
1
1
1
1
1
1
1
1
1
1
1
1
1
1
1
1
1
1
1
1
1
1
1
1
1
1
1
1
1
1
1
1
1
1
1
1
1
1
1
1
1
1
1
1
1
1
1
1
1
1
1
1
1
1
1
1
1
1
1
1
1
0
0
0
0
0
0
0
0
0
0
0
0
0
0
0
0
0
0
0
0
0
0
0
0
0
0
0
0
0
0
0
0
0
0
0
0
0
0
1
1
1
1
1
1
1
1
1
1
1
1
1
1
1
1
1
1
1
1
1
1
1
1
1
1
1
1
1
1
1
1
1
1
1
1
1
1
1
1
1
1
1
1
1
1
1
1
1
1
1
1
1
1
1
1
1
1
1
1
1
1
1
1
1
1
1
1
1
1
1
1
1
1
1
1
1
1
1
1
1
0
0
0
0
0
0
0
0
0
0
0
0
0
0
0
0
2
3
3
3
3
3
3
3
3
3
3
3
3
3
3
3
3
3
3
3
2
2
2
2
2
2
2
2
2
2
2
2
2
2
2
2
2
2
2
2
2
2
2
2
2
2
2
2
2
2
2
2
2
2
2
3
3
3
3
3
3
3
3
3
3
3
3
3
3
3
3
3
3
3
3
3
3
3
3
3
3
3
3
3
3
3
3
3
3
3
3
3
3
3
3
3
3
3
3
3
3
3
3
3
3
3
3
3
3
3
3
3
3
3
3
3
3
3
3
3
3
4
4
4
4
4
4
4
4
4
4
4
4
4
4
4
4
4
4
3
3
3
3
3
3
3
3
3
3
3
3
3
3
3
3
3
3
3
3
3
3
3
3
3
3
3
3
3
3
3
3
3
3
3
3
3
3
2
2
2
2
2
2
2
2
2
3
3
3
3
3
3
3
3
3
3
3
3
3
2
2
2
2
2
2
2
2
2
2
2
3
3
3
3
3
3
3
3
2
2
2
2
2
2
2
2
2
2
2
2
2
2
2
2
2
2
2
2
2
2
2
2
2
2
2
2
2
2
2
2
2
2
2
2
2
3
3
3
3
3
3
3
3
3
3
3
3
3
3
3
3
3
3
3
3
3
3
3
3
3
3
3
3
3
3
3
3
3
3
3
3
3
3
3
3
3
3
3
3
3
3
3
3
3
3
3
3
4
5
5
4
4
4
4
4
4
4
4
4
4
4
4
4
4
4
4
4
4
4
4
4
4
4
4
4
4
4
4
4
4
4
4
4
4
4
4
4
4
4
4
4
4
4
4
4
4
4
4
4
4
4
4
4
4
4
4
4
4
4
4
4
4
4
4
4
4
4
4
4
3
2
2
2
2
1
1
1
1
1
1
1
1
1
1
1
1
1
1
1
1
1
1
1
1
1
1
1
1
1
1
1
1
1
1
1
1
1
1
1
1
1
1
1
0
0
0
0
0
0
0
0
0
0
0
0
0
0
0
0
0
0
0
0
0
0
0
0
0
0
0
0
0
0
0
0
0
0
0
0
0
0
0
0
0
0
0
0
0
0
0
0
0
0
0
0
0
0
0
0
0
0
0
0
0
0
0
0
0
0
0
0
0
0
0
0
0
0
0
0
0
0
0
0
0
0
0
0
0
0
0
0
0
0
0
0
0
0
0
0
0
0
0
0
0
0
0
0
0
0
0
0
0
2
2
2
2
2
2
2
2
2
2
2
2
2
2
2
2
2
2
2
2
2
2
2
2
2
2
2
2
2
2
2
2
2
2
2
2
2
2
2
2
2
2
3
3
3
3
3
3
3
3
3
3
3
3
3
3
3
3
3
3
3
3
3
3
3
3
3
3
3
3
3
3
3
3
3
3
3
3
3
3
3
3
3
3
3
4
4
4
4
4
4
4
4
4
4
4
4
4
4
4
4
4
4
4
4
4
4
4
4
4
4
4
4
4
4
4
4
4
4
4
4
4
4
4
4
3
3
3
2
2
2
2
2
2
2
2
2
2
2
2
2
2
2
2
2
2
2
2
2
2
2
2
2
2
2
2
2
2
2
2
2
2
2
2
2
2
2
2
2
2
2
2
2
2
2
2
2
2
2
2
2
2
0
0
0
0
0
0
0
0
0
0
0
0
0
0
0
0
0
0
0
0
0
0
0
0
0
0
0
0
0
0
0
0
0
0
0
0
0
0
0
0
0
0
0
2
2
2
2
2
2
2
2
2
2
2
2
2
2
2
2
2
2
2
2
2
2
2
2
2
2
2
2
2
2
2
2
2
2
2
2
2
2
2
2
2
2
2
2
2
2
2
2
2
2
2
2
2
2
2
2
2
2
2
2
2
2
2
2
2
2
2
2
2
2
2
3
3
3
3
3
3
3
3
3
3
3
3
3
3
3
3
3
3
3
3
3
3
3
3
3
3
3
3
3
3
3
3
3
3
3
3
3
3
3
3
3
3
3
3
3
3
3
3
3
3
3
3
3
3
3
3
2
2
2
2
2
2
2
2
2
2
2
2
2
2
2
2
2
2
2
2
2
2
2
2
2
2
2
2
2
2
2
2
2
2
2
2
2
2
2
2
2
2
2
2
2
1
1
1
1
1
1
1
1
1
1
1
1
1
0
0
0
0
0
0
0
0
0
0
0
0
0
0
0
0
0
0
0
0
0
0
0
0
0
0
0
0
0
0
0
0
0
0
0
0
0
0
0
0
0
0
0
0
0
0
0
0
0
0
0
0
0
0
0
0
0
0
0
0
0
0
0
0
0
0
0
0
0
0
0
0
0
0
0
0
0
0
0
0
0
0
0
0
0
0
0
1
1
1
1
1
1
1
1
1
1
1
1
1
1
1
1
1
1
1
1
1
1
1
1
1
1
1
1
1
1
1
1
1
1
1
1
1
1
1
1
1
1
1
1
1
1
1
1
1
1
1
1
1
1
1
1
1
1
1
1
1
1
1
1
1
1
1
1
1
1
1
1
1
1
1
1
1
1
1
1
1
1
1
1
1
1
1
1
1
1
1
1
1
1
1
1
1
1
1
1
1
1
1
1
1
1
1
0
0
0
0
0
0
0
0
0
0
0
0
0
1
1
1
2
2
2
2
2
2
2
2
2
2
2
2
2
2
2
2
2
2
2
2
2
2
2
2
2
2
2
2
2
2
2
2
2
2
2
2
2
2
2
2
2
2
2
2
2
2
2
2
2
2
2
2
2
2
2
2
2
2
2
2
2
2
2
2
2
2
2
2
1
1
1
1
1
1
1
1
1
1
1
1
1
1
1
1
1
1
1
1
1
1
1
1
1
1
1
1
1
1
1
1
1
1
1
1
1
1
1
1
1
1
1
1
1
1
1
1
1
1
1
1
1
1
1
1
1
1
1
1
1
1
1
1
1
1
1
1
1
1
1
1
2
2
2
2
2
2
2
2
1
0
0
0
0
0
0
0
0
0
0
0
0
0
0
0
0
0
0
0
0
0
0
0
0
0
0
0
0
0
0
0
0
0
0
0
0
0
0
0
0
0
0
0
0
0
0
0
0
0
0
0
0
0
0
0
0
0
0
0
0
0
0
0
0
0
0
0
0
0
0
0
0
0
0
0
0
0
0
0
0
0
0
0
0
0
0
0
0
0
0
0
0
0
0
0
0
0
0
0
0
0
0
0
0
0
0
0
0
0
0
0
0
0
0
0
0
0
0
0
0
0
0
0
0
0
0
0
0
0
0
0
0
0
0
0
0
0
0
0
0
0
0
0
0
0
0
0
0
0
0
0
0
0
0
0
0
0
0
0
0
0
0
1
1
1
1
1
1
1
1
1
1
1
1
1
1
1
1
1
1
1
1
1
1
1
1
1
1
1
1
1
1
1
1
1
1
1
1
1
1
1
1
1
1
1
1
1
1
1
1
1
1
1
1
1
1
1
1
1
1
2
2
2
2
2
2
2
2
3
3
3
3
3
3
3
3
3
3
3
3
3
3
3
3
3
3
3
3
3
3
3
3
3
3
3
3
3
3
3
3
3
3
3
3
3
3
3
3
3
3
3
3
3
3
3
3
3
3
3
3
3
3
3
3
3
3
3
3
3
3
3
3
3
3
3
3
3
3
3
3
3
3
3
3
3
3
3
3
3
3
3
3
3
3
3
3
3
3
3
3
3
3
3
3
3
3
3
3
3
3
3
3
3
2
2
2
2
2
2
1
1
1
1
1
1
1
1
1
1
0
0
0
0
0
0
0
0
0
0
0
0
0
0
0
0
0
0
0
0
0
0
0
0
0
0
0
0
0
0
0
0
0
0
0
0
0
0
0
0
0
0
0
0
0
0
0
0
0
0
0
0
0
0
0
0
0
0
0
0
0
0
0
0
0
0
0
0
0
0
0
0
0
0
0
0
0
0
0
0
0
0
0
0
0
0
0
0
0
0
0
0
0
0
0
0
0
0
0
0
0
0
0
0
0
0
0
0
0
0
0
0
0
0
0
0
0
0
0
0
0
0
0
0
0
0
0
0
0
0
0
0
0
0
0
0
0
0
0
1
1
1
1
1
1
1
1
1
1
1
1
1
1
1
1
1
1
1
1
1
1
1
1
1
1
1
1
1
1
1
1
1
1
1
1
1
1
1
1
1
1
1
1
1
1
1
1
1
2
2
2
2
2
2
2
2
2
2
2
3
3
3
3
3
3
3
3
3
3
3
3
3
3
3
3
3
3
3
3
3
3
3
3
3
3
3
3
4
4
4
4
4
4
4
4
4
4
4
4
4
5
5
5
5
5
5
5
5
5
5
5
5
5
5
5
5
5
5
5
5
5
5
5
5
5
5
5
4
4
4
4
4
4
4
4
4
4
4
4
3
4
4
4
4
4
4
4
4
4
4
4
4
3
3
3
3
3
3
3
3
3
3
3
3
3
3
3
3
3
3
3
3
3
3
3
3
3
3
3
3
3
3
3
3
3
3
3
3
3
3
3
4
4
4
4
4
4
4
4
4
4
4
4
3
3
3
3
3
3
3
3
3
3
3
3
3
3
3
3
3
3
3
3
3
3
3
3
3
3
3
3
3
3
3
3
3
3
3
3
3
3
3
3
4
4
4
4
4
4
4
4
4
4
4
4
4
3
3
4
3
4
4
3
3
3
3
3
3
3
3
3
3
3
3
3
3
3
3
3
4
5
5
5
5
5
5
5
5
5
5
5
5
5
5
5
5
5
5
5
5
5
5
5
5
5
5
5
5
5
5
5
5
5
5
5
5
5
6
6
6
6
6
6
6
6
6
6
6
6
6
6
6
6
6
6
6
6
6
6
6
6
6
6
6
6
6
6
6
6
6
6
6
6
6
6
6
6
6
6
6
6
6
6
6
6
6
6
6
6
6
6
6
6
6
6
6
6
6
6
6
6
6
6
7
7
7
6
6
6
6
6
6
6
6
6
6
6
6
5
5
5
5
5
5
5
5
5
5
5
5
5
5
5
5
5
5
5
5
5
5
5
5
5
5
5
5
5
5
4
5
4
4
4
4
3
3
3
3
3
3
3
3
3
3
3
3
3
3
3
3
3
3
3
3
3
3
3
3
3
4
4
4
4
4
4
4
4
4
4
4
4
4
4
4
5
5
5
5
5
5
5
5
6
6
6
6
6
6
6
6
6
6
6
6
6
6
6
6
6
6
6
6
6
6
6
6
6
6
6
6
6
6
6
6
6
6
6
6
6
6
6
6
6
6
6
6
6
6
6
6
6
6
6
6
6
6
6
5
5
5
5
5
5
5
5
5
5
5
4
4
4
4
4
4
4
4
4
4
4
4
4
5
5
5
5
5
5
5
5
5
5
5
5
5
5
5
5
5
5
4
4
4
3
3
3
3
3
3
3
3
3
3
3
3
3
3
3
3
3
3
3
3
3
3
3
3
3
3
3
3
2
2
2
2
2
2
2
2
2
2
2
2
2
2
2
2
2
2
2
1
1
1
1
1
1
1
1
1
1
2
2
2
2
2
2
2
2
2
2
2
2
2
2
2
2
2
2
2
2
2
2
2
2
2
2
2
2
2
2
2
2
2
2
2
2
2
2
2
2
2
2
2
2
2
2
2
2
2
2
2
2
2
2
2
2
2
2
2
2
2
2
2
2
2
2
2
2
2
1
1
1
1
1
1
1
1
1
1
1
1
1
1
1
1
1
1
1
1
1
1
1
1
1
1
1
1
1
1
1
1
1
1
1
1
1
1
1
1
1
1
1
1
1
1
1
1
1
1
0
0
0
0
0
0
0
0
1
1
1
1
1
1
1
1
1
1
1
1
1
1
1
1
1
1
1
1
1
1
1
1
1
1
1
1
1
1
1
1
1
1
1
1
1
1
1
1
1
1
1
1
1
1
1
1
1
1
1
1
1
1
1
1
1
1
1
1
1
1
1
1
1
1
1
1
1
1
1
1
1
1
1
1
1
1
1
1
1
1
1
1
1
1
1
1
1
1
1
1
1
1
1
1
1
1
1
1
1
1
1
1
1
1
1
1
1
1
1
1
1
1
1
1
1
1
1
1
1
1
1
1
1
1
1
1
1
1
1
2
2
2
2
3
3
3
3
3
3
3
3
3
2
2
2
2
2
2
2
2
2
4
4
4
17
28
29
29
31
31
31
31
34
34
34
35
36
36
36
36
36
36
36
37
38
38
38
39
39
39
39
39
39
39
39
40
40
41
41
41
41
41
41
41
41
41
41
41
41
41
41
41
43
44
44
44
44
45
45
46
46
48
48
48
48
48
48
48
48
49
49
49
49
49
49
49
50
50
51
51
51
51
51
51
51
51
50
50
50
50
51
51
51
51
51
51
51
51
51
51
51
51
52
52
52
52
52
52
52
52
52
52
52
52
52
51
51
51
51
51
50
49
49
49
48
48
48
48
47
47
47
47
47
47
47
47
47
47
47
47
51
50
51
51
51
51
50
48
50
50
50
50
48
48
48
47
44
37
37
37
36
36
36
37
37
37
37
37
37
36
35
34
34
34
34
34
34
34
34
34
33
32
32
32
30
31
30
29
28
27
24
24
24
23
23
23
24
24
25
25
25
25
25
23
22
22
22
23
23
23
23
23
25
25
25
25
25
25
26
26
26
26
26
26
26
26
28
28
28
28
28
28
28
29
29
29
29
29
29
32
33
33
32
32
31
31
31
31
32
32
32
32
32
33
33
33
33
33
33
33
34
35
35
35
35
35
35
35
35
35
35
35
37
37
37
35
35
36
35
35
35
35
37
37
38
37
37
37
37
37
40
41
41
43
43
43
43
43
43
43
43
43
42
45
46
46
46
46
46
46
46
46
46
46
46
49
49
44
44
43
43
43
43
43
43
43
43
43
43
43
44
44
44
44
45
43
43
43
43
43
43
43
43
43
43
43
43
43
42
42
42
42
40
40
40
40
40
40
40
40
40
40
41
41
41
41
41
41
41
41
41
41
41
41
41
41
41
41
41
41
41
39
39
38
38
38
39
39
38
37
37
37
37
37
37
37
37
31
25
23
20
19
19
19
19
19
19
19
18
19
19
19
18
18
18
18
18
18
18
18
18
18
18
18
18
18
18
18
18
18
18
17
17
17
17
17
18
18
18
18
18
18
18
18
18
18
18
18
18
18
18
18
18
18
14
14
14
14
14
15
15
21
21
21
21
21
19
19
19
19
19
21
21
21
21
20
20
21
23
23
23
23
21
20
20
20
20
21
21
21
21
21
22
22
22
22
22
22
22
22
22
23
23
23
23
23
23
23
23
23
23
23
23
23
23
23
23
23
23
24
25
25
26
26
28
28
28
29
29
29
30
30
30
30
30
30
30
30
30
31
31
31
31
31
31
33
34
34
34
35
35
35
35
35
34
34
37
37
37
37
37
37
37
37
37
37
37
37
36
36
36
37
36
36
36
36
36
36
36
36
34
30
30
30
30
30
30
31
33
33
33
33
33
33
33
34
34
35
35
35
34
34
34
34
34
34
35
35
35
35
37
37
37
37
37
37
39
40
41
44
44
44
44
45
45
45
45
45
45
46
47
47
48
48
48
48
49
49
49
49
49
49
49
49
49
49
49
49
49
49
49
49
49
49
49
49
49
49
49
49
49
49
50
48
47
47
44
44
43
43
43
43
43
43
43
43
43
43
43
42
42
42
42
42
42
42
42
42
42
41
41
40
40
40
40
40
40
40
39
39
38
38
38
38
38
38
38
38
38
37
37
37
37
37
37
37
37
36
36
35
35
35
34
34
34
34
34
34
34
34
33
32
33
32
32
32
32
32
32
31
30
28
28
25
18
17
8
8
8
6
6
6
6
5
6
6
6
6
6
5
5
5
5
6
6
6
6
6
6
7
7
7
7
7
6
6
6
6
6
6
6
6
6
6
8
8
9
9
9
9
9
9
11
12
12
11
11
12
12
12
12
12
13
13
13
13
13
13
13
13
14
14
14
14
13
13
13
13
13
13
13
13
13
13
13
13
13
13
13
13
13
13
13
13
13
13
13
13
14
14
14
14
14
14
14
14
14
14
14
14
14
14
14
14
14
14
14
14
14
14
14
14
14
14
14
14
14
14
14
14
14
14
14
14
14
14
14
14
14
14
14
14
14
14
14
14
14
14
14
14
15
15
15
14
14
14
14
15
15
15
15
15
15
15
15
15
15
15
15
15
15
15
15
15
15
15
15
15
15
15
15
15
15
15
15
15
16
16
16
16
16
16
16
16
16
16
16
16
16
16
16
16
16
16
16
16
16
15
15
14
13
13
13
12
12
11
11
11
8
8
8
8
9
8
8
9
9
9
8
9
9
10
11
11
11
11
11
11
11
11
11
11
11
11
11
11
11
12
12
12
12
12
12
12
12
12
12
12
12
12
12
12
12
12
12
13
13
13
13
13
13
13
13
14
14
14
14
15
15
15
15
15
14
14
14
14
14
14
14
14
14
14
14
14
14
14
14
14
14
14
14
14
14
14
14
14
14
14
14
14
14
14
14
14
14
14
14
14
14
14
14
14
14
14
14
14
14
14
14
14
14
14
14
14
14
14
14
14
14
14
15
15
15
15
15
15
11
10
10
10
10
10
10
10
10
10
10
10
10
10
10
10
10
10
10
10
8
8
8
7
6
6
6
6
6
5
5
5
5
5
5
5
5
5
5
5
3
3
3
3
3
3
3
3
3
3
3
3
3
3
3
3
3
3
3
3
3
3
2
2
1
1
1
1
1
1
1
1
1
1
1
1
1
1
1
1
1
1
1
1
1
1
1
1
1
1
1
1
1
1
1
1
1
1
1
3
3
3
4
4
4
4
4
4
4
4
4
5
5
5
5
5
5
5
5
5
6
7
7
7
7
7
7
8
8
8
8
8
8
8
8
8
8
8
8
8
8
8
8
8
8
8
8
8
8
8
8
8
7
7
7
7
7
7
7
7
7
7
7
7
7
7
7
7
7
7
7
7
7
7
7
8
8
8
8
8
8
8
8
8
8
8
8
9
9
9
9
9
9
9
9
9
9
10
10
10
10
10
10
10
10
11
11
11
11
11
11
11
11
11
11
11
11
11
11
11
11
11
11
11
11
11
11
11
11
11
11
11
11
11
11
11
11
11
11
11
11
11
11
10
10
10
12
12
11
10
10
10
10
10
9
9
9
10
10
10
10
10
10
11
11
11
11
11
11
11
11
11
11
12
12
12
12
12
12
12
12
12
12
13
13
13
13
13
13
13
13
13
13
13
13
13
13
13
13
13
13
13
13
13
13
13
13
13
13
13
13
13
13
13
13
13
13
13
13
13
13
13
14
14
13
13
13
13
13
13
13
13
13
13
13
13
13
13
13
13
13
13
13
13
13
13
13
13
13
14
14
14
14
14
13
13
12
12
12
12
12
12
12
12
12
12
12
12
12
12
12
12
12
12
12
12
12
12
12
12
11
11
10
10
10
9
9
8
8
8
8
8
8
8
8
8
8
8
8
8
7
7
7
7
7
7
7
5
5
5
6
6
6
6
6
6
6
6
6
7
7
7
7
7
7
7
7
7
7
7
7
7
7
7
8
8
8
8
8
8
8
8
8
8
8
8
8
8
8
8
8
8
8
7
7
7
7
8
8
8
8
8
8
8
8
8
8
8
7
7
7
8
8
8
8
8
8
8
8
8
8
8
8
8
8
8
8
8
8
8
8
8
8
8
8
8
8
8
8
8
8
6
6
6
6
7
7
7
7
7
7
7
7
7
7
7
7
7
7
7
7
8
8
8
8
8
8
8
8
8
8
8
8
8
8
8
8
8
8
8
8
8
8
8
8
7
7
7
7
7
7
6
6
6
6
6
6
6
6
6
6
7
7
7
7
7
7
7
7
7
7
8
8
8
8
8
8
8
8
8
8
8
9
9
9
9
9
9
9
9
9
9
9
9
9
9
10
11
11
11
11
11
11
11
11
11
11
11
12
12
13
13
13
12
12
12
12
12
12
12
13
13
13
13
13
13
13
13
14
14
14
15
15
14
16
16
16
16
16
16
16
16
16
16
16
17
17
18
18
18
18
18
18
18
18
18
19
20
20
20
20
20
20
20
20
20
20
20
20
20
20
18
18
18
18
18
18
18
18
18
18
18
18
18
18
18
19
19
20
20
20
20
20
20
20
20
20
20
21
21
21
21
21
21
21
21
21
22
22
22
21
21
21
21
21
21
21
21
21
21
21
21
21
21
21
20
20
20
20
20
20
20
20
20
20
20
20
20
20
20
20
20
20
20
20
20
20
20
20
20
21
21
21
21
21
21
21
21
21
21
21
21
21
21
21
21
21
21
21
21
21
21
21
21
20
20
19
19
19
19
19
19
19
18
18
18
18
18
18
17
17
16
12
12
12
12
12
10
10
10
10
11
11
10
10
10
10
10
11
11
11
11
11
11
10
10
10
10
10
10
10
10
10
10
10
10
10
10
9
9
9
8
8
8
8
8
8
8
8
8
8
9
9
9
9
9
10
9
9
9
9
9
9
8
8
8
8
8
8
8
8
8
8
8
8
8
8
8
8
8
8
8
8
9
9
10
10
10
9
9
9
8
8
8
8
8
8
8
8
8
9
9
9
9
9
9
9
9
9
9
9
9
9
9
9
9
9
9
9
9
9
9
9
10
10
10
10
10
10
10
10
10
10
11
11
11
11
11
11
11
11
11
12
12
12
12
12
11
11
11
11
11
12
12
12
12
12
12
12
12
12
12
12
12
13
13
13
13
13
13
12
12
12
12
12
12
12
12
12
12
12
11
11
10
9
9
9
9
9
9
9
9
10
10
10
10
10
10
10
10
10
10
10
10
10
10
10
10
10
10
10
10
10
10
10
9
9
9
9
9
9
9
9
8
8
8
8
7
7
7
7
7
7
7
7
7
7
7
7
7
7
7
7
7
7
7
7
7
7
7
7
7
7
7
7
7
7
7
7
7
7
7
7
7
7
7
6
6
6
7
7
5
4
4
5
5
5
5
5
5
5
6
6
6
7
7
7
7
7
7
7
7
7
7
7
7
7
7
7
7
7
7
7
7
7
7
7
7
7
7
7
7
7
7
7
5
5
5
5
5
5
5
5
5
5
5
5
5
5
5
5
5
5
5
5
6
6
6
6
6
6
6
6
6
6
6
6
6
6
6
6
6
6
6
6
5
5
5
5
5
5
5
5
5
5
5
5
5
5
5
5
5
6
6
6
6
6
6
6
6
6
6
6
6
6
6
6
6
6
6
6
6
6
6
6
6
6
6
6
6
6
6
6
6
6
6
6
6
6
6
6
6
6
6
6
5
5
5
5
5
5
5
5
5
5
5
5
5
5
5
5
5
5
4
4
3
2
2
2
2
2
2
2
2
2
2
2
1
1
1
1
2
2
2
2
2
2
2
2
2
2
2
2
2
2
2
2
2
2
2
2
2
2
2
2
2
2
4
5
5
5
5
5
5
5
5
5
5
5
5
5
5
5
5
5
5
5
5
5
5
5
5
5
5
5
5
4
4
3
3
3
3
3
3
3
3
3
3
3
3
3
3
3
3
3
4
4
4
4
4
4
4
4
4
4
4
4
5
5
5
5
5
6
6
6
6
6
6
6
6
6
6
6
6
6
6
6
6
6
6
6
6
6
7
7
7
7
7
7
7
7
7
7
7
7
7
7
7
7
7
7
7
7
7
7
7
7
8
8
8
8
8
8
8
8
8
8
8
8
8
8
8
8
9
9
10
10
10
10
10
10
10
10
10
10
10
10
10
9
9
9
9
9
9
9
9
9
9
9
10
10
11
11
12
12
13
12
12
12
12
12
13
13
16
20
20
21
22
23
23
24
25
26
28
29
30
30
32
35
35
36
37
37
41
40
40
40
41
41
42
42
42
42
42
42
42
44
44
44
44
43
43
43
44
44
44
44
44
44
44
44
44
44
45
45
45
45
45
45
46
46
46
46
48
48
48
48
49
49
49
49
48
47
47
47
47
48
49
49
49
49
49
49
50
50
50
51
51
51
51
51
51
51
51
51
51
52
53
53
54
54
54
54
54
54
54
54
55
55
55
55
55
55
56
56
57
57
58
58
58
58
58
58
58
60
61
61
60
60
61
60
59
58
58
57
57
52
51
51
50
47
49
49
50
50
51
51
51
53
53
55
55
51
50
41
39
39
39
39
39
38
39
39
39
40
41
41
41
41
41
41
41
41
42
42
43
43
43
44
45
45
45
45
45
45
45
45
45
45
45
45
45
45
45
45
45
46
46
47
47
47
47
47
46
46
46
46
47
48
48
48
48
48
48
49
49
50
50
50
49
49
49
48
48
48
48
48
48
48
45
45
45
45
45
44
45
44
43
43
42
42
42
42
44
44
44
44
41
40
39
39
39
38
38
38
38
38
38
38
41
41
41
41
44
44
44
46
48
48
48
49
51
51
51
53
53
53
53
49
50
50
51
51
52
52
53
54
54
54
55
60
61
61
65
66
66
69
69
69
69
70
69
69
68
69
71
72
73
73
74
74
74
74
74
74
76
74
74
74
74
74
75
74
74
73
74
73
70
70
71
71
72
72
73
73
73
73
73
74
76
77
77
77
77
77
78
78
79
79
80
80
80
80
79
80
80
80
80
80
80
80
80
80
80
80
80
80
81
81
81
81
81
81
81
81
81
81
81
81
81
81
81
81
83
83
83
83
83
83
83
83
83
83
83
83
83
83
83
83
83
83
83
83
83
85
85
85
86
86
86
86
88
88
88
88
88
87
87
87
87
87
89
89
87
86
84
77
76
77
79
79
76
75
65
67
66
66
68
69
69
70
71
60
59
58
57
57
57
57
57
55
50
50
50
52
52
53
54
54
54
49
47
47
47
49
49
51
52
52
52
48
47
46
46
46
46
46
46
45
45
45
46
46
46
46
46
46
46
46
46
46
46
46
47
47
47
47
47
47
47
47
47
47
49
50
52
52
52
53
54
54
54
54
55
56
56
57
57
57
59
58
58
59
59
59
57
57
55
54
54
55
55
55
55
55
55
52
49
47
44
44
44
44
44
44
44
42
41
40
40
40
40
40
40
41
41
40
40
38
38
38
38
38
38
38
38
38
38
38
39
39
39
39
39
39
39
40
40
40
40
41
41
41
41
42
42
42
43
42
42
42
42
44
44
42
42
37
34
34
33
33
33
33
33
33
33
32
32
32
32
33
33
34
33
33
33
33
34
34
34
34
34
34
33
33
33
33
31
30
28
27
27
27
28
28
28
28
28
28
28
28
26
26
26
26
26
26
26
26
26
26
26
26
26
25
25
25
25
25
25
25
25
25
25
25
27
27
30
30
30
30
31
31
30
29
30
29
27
27
28
28
28
30
30
29
29
26
26
26
26
26
26
26
26
26
26
26
27
27
27
27
28
28
28
28
29
28
28
28
27
27
27
27
27
27
27
27
28
28
28
28
28
28
28
28
29
28
27
27
27
27
27
26
26
26
27
27
27
27
27
27
27
27
26
25
25
25
24
24
24
24
25
25
25
25
25
24
24
24
24
23
24
24
23
23
23
23
23
23
23
23
23
23
23
23
23
25
25
25
25
25
25
25
25
25
25
25
25
25
25
25
25
25
25
25
25
25
24
23
23
23
23
23
23
23
25
25
25
25
25
25
25
25
25
25
26
27
27
27
27
27
27
24
24
25
22
21
21
21
21
21
21
21
21
21
21
21
19
18
18
18
18
18
18
17
18
17
17
18
18
20
20
20
20
20
20
20
20
20
22
22
23
23
24
24
26
26
26
26
26
27
27
27
26
26
26
26
26
27
27
27
28
28
28
28
28
27
27
27
27
28
30
29
30
31
32
34
33
37
37
37
39
38
38
38
39
41
41
42
41
39
39
40
41
41
43
43
42
41
41
40
41
41
41
41
41
41
41
41
41
41
41
41
41
40
40
40
40
41
41
41
41
41
41
41
41
43
43
43
43
44
44
44
45
45
45
45
46
47
47
47
46
46
46
46
46
46
46
48
49
50
51
51
51
50
50
50
50
50
50
50
50
51
51
51
51
51
51
51
51
51
51
52
52
52
52
52
52
52
52
52
52
53
54
55
55
56
56
57
58
58
58
58
58
58
59
59
59
59
59
57
58
59
63
64
64
64
64
64
63
63
63
63
63
66
67
65
64
64
62
62
62
62
66
67
68
68
68
69
69
69
69
69
69
69
70
71
71
71
70
70
73
75
75
74
74
71
71
72
72
72
72
71
70
69
69
69
69
69
69
69
68
68
67
67
70
71
71
71
71
70
71
70
72
73
72
72
69
69
68
68
68
66
66
64
63
63
64
64
64
63
62
62
62
62
62
62
62
62
64
63
64
64
64
64
64
64
64
63
63
64
64
64
64
64
65
65
65
65
65
65
67
67
67
68
67
68
68
67
67
67
67
67
67
67
68
69
70
71
70
70
68
68
67
66
65
62
61
59
58
54
53
50
49
49
41
41
40
40
40
41
41
41
41
42
43
42
44
44
42
43
43
43
44
44
45
45
45
44
43
43
43
43
44
44
46
46
46
46
46
46
46
47
47
47
47
48
48
48
48
49
49
49
49
49
49
49
49
49
49
49
49
49
49
49
49
49
49
47
47
47
47
44
39
37
37
37
37
37
37
37
37
37
37
37
37
37
37
36
35
31
30
29
28
29
29
29
29
30
32
32
32
32
32
32
33
34
35
35
34
33
31
31
32
34
34
34
33
33
33
33
33
34
34
34
34
34
34
34
34
34
35
35
35
34
34
34
34
34
33
33
33
33
33
32
33
33
34
35
35
37
36
37
37
37
37
37
37
37
37
37
40
41
41
43
42
42
44
45
45
46
47
50
48
47
47
49
50
50
50
48
48
48
48
48
48
48
51
55
54
51
51
50
50
51
52
55
55
55
55
55
55
56
56
57
57
58
59
61
61
62
62
63
64
64
64
64
64
66
70
71
71
71
71
71
73
73
73
73
73
74
74
74
74
73
74
74
74
73
73
73
73
73
73
74
74
74
74
74
74
74
74
74
75
75
75
75
75
75
75
76
76
76
78
78
78
78
78
78
78
77
77
77
77
77
77
76
76
76
76
77
77
77
77
77
77
77
77
77
77
77
77
77
77
77
77
77
78
78
78
78
78
78
78
78
78
78
79
79
79
79
79
79
79
82
82
82
83
83
82
81
81
81
80
81
81
79
78
79
78
77
68
65
63
60
59
58
61
62
64
64
64
63
63
63
64
64
58
48
34
33
33
33
34
34
34
34
35
35
35
35
35
35
36
36
36
35
35
35
36
36
36
35
35
35
34
34
36
37
36
35
35
35
34
32
32
32
32
32
32
34
34
34
34
33
33
32
32
32
32
32
32
32
31
30
30
30
30
30
30
30
30
30
30
30
30
30
30
30
30
32
32
32
33
33
33
33
33
33
33
33
33
33
35
35
35
35
35
35
35
36
36
37
37
37
37
37
37
37
37
37
37
37
37
37
37
37
37
37
37
37
38
38
38
38
38
38
38
38
38
39
39
39
39
39
39
39
39
39
39
39
39
39
39
39
39
39
39
39
38
37
37
37
36
36
34
34
34
30
30
30
29
29
29
22
19
21
21
21
21
19
21
23
23
20
19
19
18
18
18
19
19
19
20
20
20
20
20
21
21
21
21
21
21
21
21
21
21
21
24
24
24
24
24
24
24
23
23
23
23
23
23
23
23
23
23
24
24
24
24
24
24
24
24
24
24
24
26
26
27
28
29
30
30
30
30
30
30
29
28
28
28
28
28
26
26
27
26
26
25
23
23
24
24
24
24
25
25
25
25
25
25
25
25
25
25
25
25
25
25
25
25
25
25
25
25
25
25
25
25
26
26
26
26
25
25
25
25
25
26
26
25
22
20
21
22
21
21
21
23
23
23
23
22
23
23
24
24
24
25
25
25
25
25
25
26
27
27
28
28
30
30
30
30
30
30
30
30
30
30
30
30
30
30
30
29
29
31
31
31
31
31
32
32
32
33
31
31
31
35
36
35
35
36
35
35
35
35
35
34
33
33
33
34
34
34
34
34
34
34
35
35
35
35
35
35
35
35
35
35
32
32
32
32
31
33
32
33
33
33
33
34
34
36
36
36
36
36
36
36
36
36
36
36
36
37
37
37
37
37
38
38
39
41
42
43
44
44
45
44
44
44
44
44
44
46
47
47
49
47
47
46
46
46
45
45
45
44
44
44
44
44
46
46
46
48
49
49
49
49
50
51
51
51
52
53
51
54
54
54
56
56
56
56
55
55
55
56
56
55
55
55
56
56
55
54
54
52
53
53
54
55
55
55
51
50
50
50
50
52
52
52
51
51
52
53
53
53
53
53
54
54
54
54
54
54
54
54
53
53
53
53
53
52
52
51
51
51
51
52
52
52
52
52
52
52
51
51
51
51
51
51
51
51
51
52
52
53
53
53
53
53
53
54
54
54
53
53
53
53
53
52
52
53
53
53
53
53
53
53
54
54
56
56
56
55
55
55
56
57
59
60
60
60
61
62
62
62
62
62
62
63
63
63
63
65
62
61
60
60
60
64
59
56
55
55
46
46
47
47
47
49
49
48
50
48
47
47
45
44
44
44
44
45
45
45
46
45
45
46
46
46
47
47
47
47
46
46
45
44
45
45
45
45
49
49
49
53
54
54
55
55
55
55
55
55
55
55
55
55
55
55
55
55
55
55
55
55
55
55
55
56
56
56
55
55
55
55
55
55
55
55
55
56
56
56
56
56
56
56
56
56
57
57
57
57
57
57
57
57
57
54
54
54
53
53
52
52
52
54
54
54
54
54
55
55
55
55
55
56
58
58
58
58
58
57
56
56
57
58
58
58
58
58
58
58
58
58
58
58
58
58
58
58
58
58
58
59
58
58
58
58
58
58
58
58
58
58
58
58
57
56
56
56
56
55
55
55
54
54
54
54
54
53
53
53
53
50
50
49
49
49
48
30
28
24
24
24
24
25
25
28
28
27
27
27
27
28
28
28
27
25
23
23
23
23
23
23
24
24
24
25
25
25
26
26
26
26
26
26
26
26
26
26
26
24
24
24
24
25
25
26
26
26
26
24
24
24
24
24
24
24
25
25
26
26
27
28
28
28
28
28
28
28
27
25
21
21
20
20
20
20
21
21
20
20
20
20
20
20
20
20
21
22
22
22
22
22
22
22
22
22
22
22
22
22
22
23
23
23
23
23
24
24
24
24
24
23
22
22
22
22
21
22
22
22
22
22
21
20
19
19
19
19
19
19
19
19
19
20
20
20
20
21
21
23
23
23
23
23
23
23
23
23
24
24
24
24
25
25
25
25
25
25
26
26
26
26
26
27
28
28
27
27
27
27
28
28
27
28
28
28
28
29
29
29
29
29
29
29
29
29
29
30
30
30
31
31
31
31
31
31
31
31
31
31
32
32
33
33
33
33
33
33
32
32
32
32
33
36
36
35
35
34
35
36
37
37
37
37
38
38
38
39
39
39
40
37
35
35
35
35
36
36
36
36
36
37
37
37
37
37
37
37
37
39
39
41
44
44
44
44
45
45
45
46
46
46
46
46
46
47
47
47
47
47
47
47
47
46
46
46
46
46
46
46
46
46
46
46
46
46
45
45
45
45
45
45
45
45
45
45
45
45
45
45
45
45
45
45
45
45
45
45
45
45
45
45
45
45
45
45
45
45
45
45
45
45
45
45
46
46
45
45
45
45
45
45
45
44
43
42
42
42
42
42
42
42
42
42
42
42
42
42
41
40
40
38
37
37
36
34
26
18
13
13
13
13
13
13
10
10
10
10
10
10
10
9
9
9
9
9
9
9
9
9
8
8
7
7
6
6
6
6
5
5
5
5
5
5
5
5
5
5
5
4
4
3
3
3
3
1
1
1
1
1
1
1
1
1
1
1
1
1
1
1
1
1
1
1
1
1
1
1
1
1
1
1
1
1
1
1
1
1
2
2
4
6
8
9
14
15
17
19
19
19
21
21
21
21
21
21
21
21
22
22
22
22
22
22
22
22
22
22
22
22
22
23
23
23
23
23
23
24
27
27
28
28
28
28
28
28
28
28
29
29
29
29
29
29
29
29
29
29
30
30
30
30
30
31
31
31
31
31
31
31
31
30
30
30
30
30
30
30
30
30
30
30
31
31
31
31
32
32
32
32
32
32
32
32
32
32
32
32
32
32
32
32
32
32
32
33
33
32
32
32
32
32
32
32
32
33
33
33
33
33
33
33
33
33
33
33
34
34
37
39
39
39
39
37
37
37
37
37
37
37
37
37
37
37
37
41
41
41
41
41
41
43
40
40
40
40
40
40
40
40
40
40
41
42
43
44
44
44
44
44
44
44
44
44
46
46
46
46
46
46
46
46
46
44
44
44
38
39
40
39
39
40
41
41
41
41
41
41
40
41
41
42
42
42
43
43
44
43
43
43
42
42
42
42
42
42
43
43
43
42
40
40
40
40
39
39
39
39
39
39
40
38
38
38
38
38
38
39
39
40
40
40
40
40
40
40
40
40
40
40
40
40
40
39
39
37
37
38
38
38
38
38
38
38
38
38
38
38
38
37
37
37
37
37
37
37
37
37
37
37
37
37
37
37
37
37
37
37
37
37
37
37
37
37
37
37
37
37
37
37
37
37
37
37
37
37
37
37
37
37
37
37
37
37
37
37
37
37
37
37
37
37
37
37
37
37
36
35
32
30
28
29
29
28
27
27
26
26
29
25
25
25
26
26
25
25
25
25
24
22
19
19
20
20
18
18
18
18
18
18
18
18
18
18
18
18
19
19
19
19
19
19
19
19
19
19
19
19
19
19
19
19
19
19
20
19
18
18
18
18
18
18
18
18
18
18
18
18
18
18
18
18
18
18
19
19
19
19
19
19
21
21
21
21
21
21
22
22
22
22
22
23
23
23
23
23
23
24
24
24
24
24
24
24
25
24
24
24
24
25
25
26
26
26
24
23
23
22
21
21
21
21
21
21
24
24
24
25
26
26
25
25
24
24
24
24
24
26
26
26
27
27
27
26
26
26
26
26
27
27
27
27
27
27
27
28
28
29
28
28
28
28
28
28
28
28
28
28
28
28
28
28
28
29
29
29
29
29
29
29
29
29
29
29
29
29
29
29
30
30
30
30
30
30
30
30
30
30
30
30
30
30
30
30
30
30
30
30
30
30
30
30
30
30
31
31
31
31
31
31
31
31
31
31
31
31
32
32
32
32
32
32
32
32
34
34
33
33
33
33
33
33
33
32
32
31
31
32
30
30
33
32
31
26
25
20
20
20
20
21
22
24
23
23
22
21
21
21
21
22
23
23
23
23
23
23
23
23
23
23
23
23
23
23
23
23
23
23
23
23
23
23
23
23
22
22
22
22
22
22
22
22
22
22
22
22
22
22
22
22
22
22
22
22
22
22
22
22
22
22
21
21
21
21
21
22
22
22
22
22
22
22
22
22
22
22
22
22
22
22
22
22
22
22
22
22
22
22
22
22
20
20
20
20
20
20
20
20
20
20
20
20
20
20
20
20
20
20
20
20
20
20
20
20
20
20
20
20
19
19
19
19
19
19
19
18
16
16
16
16
16
16
16
15
15
14
13
12
10
9
9
8
8
7
7
7
6
6
6
6
6
6
6
6
6
6
6
6
6
6
6
6
5
5
5
5
5
5
5
5
5
5
5
5
5
5
5
5
5
5
5
5
5
5
5
5
5
5
5
5
5
5
5
5
4
1
1
1
1
1
2
2
2
2
2
2
2
2
2
2
2
1
1
1
1
1
1
1
2
3
3
3
3
3
3
3
3
3
3
3
4
4
4
4
4
4
4
4
4
4
4
4
5
5
5
5
5
5
5
5
5
5
5
5
5
5
5
5
5
5
5
5
5
5
5
5
5
5
5
5
5
5
5
5
5
5
5
5
5
4
4
4
4
4
4
4
4
4
4
4
4
4
4
4
4
4
4
4
4
4
4
4
4
4
4
4
4
4
4
4
4
4
4
4
4
4
4
4
4
4
4
4
4
4
4
4
4
4
4
4
4
4
4
4
4
4
4
4
4
4
4
4
4
4
4
5
5
5
4
4
4
4
3
3
3
3
3
3
3
3
3
2
2
2
1
1
1
1
1
1
1
1
2
2
2
2
2
2
2
2
2
2
2
2
2
2
2
2
2
2
1
1
1
1
1
1
1
1
1
1
1
1
1
1
1
1
1
1
1
1
1
1
1
1
1
1
1
1
1
1
1
1
1
1
1
1
1
1
1
1
1
1
1
1
1
1
1
1
1
1
1
1
1
1
1
1
1
1
1
1
1
1
1
1
1
1
1
1
1
1
1
1
1
1
1
1
1
1
1
1
1
1
1
1
1
1
1
1
1
1
1
1
1
1
1
1
1
1
1
1
1
2
2
2
2
2
2
2
1
1
1
1
1
1
1
1
1
1
1
1
1
1
1
1
1
1
1
1
1
1
1
1
1
1
1
1
1
1
1
1
1
1
1
1
1
1
1
1
1
1
1
1
1
1
1
1
1
1
1
1
1
1
1
1
1
1
1
1
1
1
1
1
1
1
1
1
1
1
1
1
1
1
1
1
1
1
1
1
1
1
1
1
1
1
1
0
0
0
0
0
0
0
0
0
0
0
0
0
0
0
0
0
0
0
0
0
0
0
0
0
0
0
0
0
0
0
0
0
0
0
0
0
0
0
0
0
0
0
0
0
0
0
0
0
0
0
0
0
0
0
0
0
0
0
0
0
0
0
1
1
0
0
0
0
0
0
1
1
1
1
1
1
1
1
1
1
1
1
1
1
1
1
1
1
1
1
1
1
1
1
1
1
1
1
1
1
1
1
1
1
2
2
2
2
2
2
2
2
2
2
2
2
2
2
2
2
2
3
3
3
3
4
5
5
5
5
5
5
5
5
5
5
5
5
5
5
5
6
6
6
6
6
7
7
7
7
7
7
7
7
7
7
7
7
7
9
9
9
9
9
9
9
9
9
9
9
9
9
9
9
9
9
9
9
9
9
9
9
9
9
9
9
9
9
9
9
9
9
9
9
9
9
9
9
9
9
9
9
9
9
9
9
10
10
10
10
10
10
10
10
10
10
10
10
10
10
12
12
12
12
12
12
12
12
12
12
12
11
11
11
11
12
12
12
12
12
12
12
12
12
12
12
12
12
12
12
12
12
12
12
12
12
12
12
12
12
12
12
12
12
12
12
12
10
10
10
10
10
10
10
10
10
10
10
10
10
10
10
10
10
8
8
8
6
6
6
6
6
6
6
6
6
6
6
6
6
6
6
6
6
6
6
6
5
5
4
4
4
4
4
4
4
4
4
4
4
3
3
3
2
2
2
2
2
2
2
2
2
2
2
2
2
2
2
2
2
2
2
2
2
2
2
2
2
2
2
2
2
2
2
2
2
2
2
2
2
2
2
2
2
2
2
2
2
2
2
2
1
1
1
1
1
1
1
1
1
1
0
0
0
0
0
0
0
0
0
0
0
0
0
0
0
0
0
0
0
0
0
0
0
0
0
0
0
0
0
0
0
0
0
0
0
0
0
0
0
0
0
0
0
0
0
0
0
0
0
0
0
0
0
0
0
0
0
0
0
0
0
0
0
0
0
0
0
0
0
0
0
0
0
0
0
0
0
0
0
0
0
0
0
0
0
0
0
0
0
0
0
0
0
0
0
0
0
0
0
0
0
0
0
0
0
0
0
0
0
0
0
0
0
0
0
0
0
0
0
0
0
0
0
0
0
0
0
0
0
0
0
0
0
0
0
0
0
0
0
0
0
0
0
0
0
0
0
0
0
0
0
0
0
0
0
0
0
0
0
0
0
0
0
0
0
0
0
0
0
0
0
0
0
0
0
0
0
0
0
0
0
0
0
0
0
0
0
0
0
0
0
0
0
0
0
0
0
0
0
0
0
0
0
0
0
0
0
0
0
0
0
0
0
0
0
0
0
0
0
0
0
0
0
0
0
0
0
0
0
0
0
0
0
0
0
0
0
0
0
0
0
0
0
0
0
0
0
0
0
0
0
0
0
0
0
0
0
0
0
0
0
0
0
0
0
0
0
0
0
0
0
0
0
0
0
0
0
0
0
0
0
0
0
0
0
0
0
0
0
0
0
0
0
0
0
0
0
0
0
0
0
0
0
0
0
0
0
0
0
0
0
0
0
0
0
0
0
0
0
0
0
0
0
0
0
0
0
0
0
0
0
0
0
0
0
0
0
0
0
0
0
0
0
0
0
0
0
0
0
0
0
0
0
0
0
0
0
0
0
0
0
0
0
0
0
0
0
0
0
0
0
0
0
0
0
0
0
0
0
0
0
0
0
0
0
0
0
0
0
0
0
0
0
0
0
0
0
0
0
0
0
0
0
0
0
0
0
0
0
0
0
0
0
0
0
0
0
0
0
0
0
0
0
0
0
0
0
0
0
0
0
0
0
0
0
0
0
0
0
0
0
0
0
0
0
0
0
0
0
0
0
0
0
0
0
0
0
0
0
0
0
0
0
0
0
0
0
0
0
0
0
0
0
0
0
0
0
0
0
0
0
0
0
0
0
0
0
0
0
0
0
0
0
0
0
0
0
0
0
0
0
0
0
0
0
0
0
0
0
0
0
0
0
0
0
0
0
0
0
0
0
0
0
0
0
0
0
0
0
0
0
0
0
0
0
0
0
0
0
0
0
0
1
1
1
1
1
1
1
1
1
1
1
1
1
1
1
1
1
1
1
1
1
1
1
1
1
1
1
1
1
1
1
1
1
1
1
1
1
1
1
1
1
1
1
1
1
1
1
1
1
1
1
1
1
1
1
1
1
1
1
1
1
1
1
1
1
1
1
1
1
1
1
1
1
1
1
1
1
1
1
1
1
1
1
1
1
1
1
1
1
1
1
1
1
1
1
1
1
1
1
1
1
1
1
1
1
1
1
1
1
1
1
1
1
1
1
1
1
1
1
1
1
1
0
0
0
0
0
0
0
0
0
0
0
0
0
0
0
0
0
0
0
0
0
0
0
0
0
0
0
0
1
1
1
1
1
1
1
1
1
1
1
1
1
1
1
1
1
1
1
1
2
2
2
2
2
2
2
2
2
2
2
2
2
2
2
2
2
2
2
2
2
2
2
2
2
2
2
2
2
2
2
2
2
2
2
2
2
2
2
2
2
2
2
2
2
2
2
2
2
2
2
2
2
2
2
2
2
2
2
2
1
1
1
1
1
1
1
1
1
1
1
1
1
1
1
1
1
1
1
1
1
1
1
1
1
1
1
1
1
1
1
1
1
1
1
1
1
1
1
1
1
1
1
1
1
1
1
1
1
1
1
1
1
1
1
1
1
1
1
1
1
1
1
1
1
1
1
1
1
1
1
1
1
1
0
0
0
0
0
0
0
0
0
0
0
0
0
0
0
0
0
0
0
0
0
0
0
0
0
0
0
0
0
0
0
0
0
0
0
0
0
0
0
0
0
0
0
0
0
1
1
1
1
1
1
1
1
1
1
1
1
1
1
1
1
1
1
1
1
1
1
1
1
1
1
1
1
1
1
1
1
1
1
1
1
1
1
1
1
1
1
1
1
1
1
1
1
1
1
1
1
1
1
1
1
1
1
1
1
1
1
1
1
1
1
1
1
1
1
1
1
1
1
1
1
1
1
1
1
1
1
1
1
1
1
1
1
1
1
1
1
1
1
1
1
1
1
1
1
1
1
1
1
1
1
1
1
1
1
1
1
1
1
1
1
1
1
1
1
1
1
1
1
1
0
0
0
0
0
0
0
0
0
0
0
0
0
0
0
0
0
0
0
0
0
0
0
0
0
0
0
0
0
0
0
0
0
0
0
0
0
0
0
0
0
0
0
0
0
0
0
0
0
0
0
0
0
0
0
0
0
0
0
0
0
0
0
0
0
0
0
0
0
0
0
0
0
0
0
0
0
0
0
0
0
0
0
0
0
0
0
0
0
0
0
0
0
0
0
0
0
0
0
0
0
0
0
0
0
0
0
0
0
0
0
0
0
0
0
0
0
0
0
0
0
0
0
0
0
0
0
0
0
0
0
0
0
0
0
0
0
0
0
0
0
0
0
0
0
0
0
0
0
0
0
0
0
0
0
0
0
0
0
0
0
0
0
0
0
0
0
0
0
0
0
0
0
0
0
0
0
0
0
0
0
0
0
0
0
0
0
0
0
0
0
1
1
1
1
1
1
1
1
1
1
1
1
1
1
1
1
1
1
1
1
1
1
1
1
1
1
1
1
1
1
1
1
1
1
1
1
1
1
1
1
1
1
1
1
1
1
1
1
1
1
1
1
1
1
1
1
1
1
1
1
1
1
1
1
1
1
1
1
1
1
1
1
1
1
1
1
1
1
1
1
1
1
2
2
2
2
2
2
2
2
2
2
2
2
2
1
1
1
1
1
1
1
1
1
1
1
1
1
1
1
1
1
1
1
1
1
1
1
1
1
1
1
1
1
1
1
1
1
1
1
1
1
1
1
1
1
1
1
1
1
1
1
1
1
1
1
1
1
1
1
1
1
1
1
1
1
1
1
1
1
1
1
1
1
1
1
1
1
1
1
1
1
1
1
1
1
1
1
0
0
0
0
0
0
0
0
0
0
0
0
0
0
0
0
0
0
0
0
0
0
0
0
0
0
0
0
0
0
0
0
0
0
0
0
0
0
0
0
0
0
0
0
0
0
0
0
0
0
0
0
0
0
0
0
0
0
0
0
1
4
6
6
6
6
8
8
8
8
9
9
9
9
9
9
9
9
9
9
9
9
9
10
11
14
14
14
14
14
14
14
14
14
14
14
14
14
14
14
14
14
14
14
16
16
16
16
16
16
16
16
17
17
17
17
17
17
17
17
17
17
17
17
17
17
17
17
17
17
17
17
17
17
17
17
16
16
18
18
18
18
18
18
18
18
19
19
20
20
20
20
20
20
20
20
20
20
20
20
20
20
20
20
20
20
19
19
19
19
19
19
19
19
19
20
20
20
19
19
19
19
19
19
19
19
20
20
20
20
20
18
18
18
18
19
19
19
19
19
19
19
19
19
19
19
19
19
19
19
19
19
19
18
18
18
18
18
18
18
18
16
15
15
15
15
15
16
16
16
16
16
16
16
16
18
18
18
27
27
27
27
27
27
27
27
28
29
29
29
28
30
31
32
32
32
32
32
32
32
32
33
34
34
34
34
34
34
34
35
34
34
34
33
33
33
34
34
34
33
32
33
34
34
35
35
35
35
35
35
35
35
35
36
36
36
36
35
35
35
35
36
36
35
35
35
35
35
35
35
35
35
35
37
38
38
38
38
38
38
38
38
38
38
38
38
38
38
38
38
38
38
38
39
39
39
39
37
37
37
38
38
38
38
38
36
37
35
35
35
36
36
31
31
32
33
34
34
34
34
34
34
34
35
35
35
34
34
32
30
30
31
31
31
31
31
31
33
33
33
34
34
34
34
34
34
34
34
34
33
33
33
33
33
33
33
33
33
33
35
35
35
35
35
35
35
35
35
35
35
35
34
34
33
33
33
33
33
33
33
33
33
33
33
33
34
34
34
34
34
34
34
34
34
34
34
35
35
35
35
35
34
34
35
35
35
35
35
35
35
35
35
35
35
35
35
35
37
38
43
95
96
94
100
108
120
122
132
135
136
137
139
137
138
142
141
153
148
151
153
154
159
207
213
215
218
221
224
227
234
234
236
240
255
258
258
259
260
266
272
275
275
275
277
280
280
284
284
285
287
286
286
288
295
296
297
297
298
299
299
299
299
300
300
300
300
303
304
304
304
305
309
310
311
312
313
313
313
313
314
314
316
320
327
327
329
329
327
329
328
328
329
329
329
332
333
337
341
343
343
343
342
342
341
341
342
344
345
345
348
348
348
348
348
348
348
348
349
350
350
346
346
347
347
347
348
348
353
355
355
355
352
352
354
354
355
355
355
354
354
355
354
354
354
354
354
354
354
354
355
354
352
328
320
321
320
321
318
288
287
278
276
263
255
242
227
186
180
167
166
167
167
169
169
168
169
170
170
174
174
175
176
176
177
177
177
177
180
181
183
183
181
181
181
181
181
182
182
181
182
186
186
186
187
189
188
187
188
190
198
198
203
203
203
203
200
196
196
191
203
203
194
191
181
176
173
173
174
179
183
180
151
148
146
151
146
155
156
156
156
157
157
157
163
165
165
168
175
176
180
180
182
179
175
175
175
179
178
178
179
179
179
185
185
185
183
187
193
192
195
195
194
195
197
198
198
202
203
203
203
203
202
202
204
206
204
206
205
206
203
203
202
200
201
203
203
204
203
204
204
204
204
204
207
207
213
213
214
213
213
213
213
213
219
226
229
232
234
234
237
239
239
239
240
241
241
241
242
243
243
243
243
243
245
245
246
251
251
261
262
263
266
268
269
270
269
275
276
277
283
283
283
284
284
284
284
282
280
247
248
242
239
240
230
220
215
203
201
205
207
203
202
202
202
203
204
204
204
204
205
206
207
208
210
210
211
213
214
214
223
223
223
223
222
222
222
223
223
222
230
236
236
235
233
222
218
217
217
221
222
223
224
224
225
226
230
233
235
235
240
240
240
240
241
241
244
244
246
246
246
246
247
247
248
248
250
251
255
254
255
255
254
251
252
252
254
257
259
259
259
259
259
259
261
261
263
265
265
266
264
264
266
266
267
261
258
258
246
244
236
235
239
212
218
195
192
186
183
181
179
176
176
177
182
181
182
184
185
187
188
192
194
193
188
183
178
179
185
186
189
189
192
192
193
193
193
193
194
195
195
195
192
191
193
194
193
196
197
200
200
201
201
198
197
191
191
191
192
193
196
198
194
193
192
192
193
193
194
194
192
193
192
191
191
191
191
191
193
194
194
197
198
199
198
198
196
196
196
196
197
197
198
200
198
199
198
198
198
200
198
197
185
185
172
175
170
162
162
166
164
166
166
166
166
166
166
164
171
171
172
177
178
178
178
177
183
185
184
183
180
180
177
175
176
176
176
182
185
189
185
181
179
179
179
180
183
175
168
164
151
148
144
142
142
142
139
140
139
139
138
138
139
139
139
148
148
151
152
152
151
154
156
156
160
164
161
154
153
152
152
154
156
156
156
154
154
154
152
153
153
156
159
161
161
162
160
159
166
170
173
181
184
185
186
190
193
194
194
194
194
194
194
195
195
195
195
195
199
200
211
215
217
217
217
217
218
218
219
218
220
222
225
221
214
216
215
221
220
221
222
223
223
225
228
234
236
236
236
238
239
240
240
242
245
246
251
255
257
257
262
264
264
265
264
265
265
265
264
266
275
275
275
288
289
289
288
284
276
274
275
277
279
282
283
283
283
284
291
290
288
286
286
286
284
280
281
283
282
280
278
277
277
274
275
275
273
271
271
271
271
271
271
271
271
271
271
269
269
268
267
267
266
266
266
266
266
266
266
266
266
266
263
263
263
263
261
262
263
264
264
263
263
263
264
264
265
264
264
264
263
266
266
267
269
269
269
270
270
272
272
273
273
273
273
271
271
271
271
272
273
272
272
272
272
272
272
268
265
259
258
256
256
255
252
252
252
253
256
253
251
247
245
197
149
118
96
93
84
83
81
80
84
85
86
88
86
86
90
91
91
91
90
90
90
90
92
92
96
96
95
94
95
94
92
93
98
98
98
101
104
110
110
111
108
108
111
105
107
109
110
112
112
112
114
127
130
132
132
133
134
134
134
135
138
138
139
137
137
138
138
139
144
145
147
148
148
148
150
151
151
152
152
152
153
154
156
155
162
166
166
166
169
171
171
171
171
171
171
175
176
177
179
181
182
182
182
182
182
182
183
183
184
185
185
185
185
185
186
195
195
195
194
191
190
190
192
192
190
188
184
176
176
176
176
176
176
176
177
174
173
173
173
172
173
173
173
173
173
173
173
174
174
174
177
176
176
177
177
177
177
177
178
178
178
175
175
175
170
170
171
172
172
171
171
169
169
169
169
169
169
169
170
170
171
172
172
172
172
174
174
174
174
174
174
174
174
174
175
175
177
177
177
177
177
177
177
177
179
177
173
173
167
164
151
131
119
98
63
54
52
53
53
54
54
54
52
52
52
50
50
50
50
50
50
50
50
50
50
48
45
44
45
45
46
49
48
45
46
45
45
45
45
50
49
49
49
47
47
47
47
47
47
47
47
46
46
46
46
46
45
45
44
44
44
44
44
44
47
47
48
49
49
50
49
49
49
49
48
47
46
46
49
49
49
48
47
48
47
46
45
45
45
45
45
47
47
47
47
47
46
46
46
47
47
47
47
47
47
47
48
48
48
48
47
47
48
48
48
48
48
48
48
48
49
49
49
49
49
49
49
49
49
49
49
50
50
50
50
50
50
50
50
50
50
50
50
49
49
49
48
47
47
47
47
47
47
47
47
47
48
48
48
48
48
48
48
48
48
47
47
43
37
37
37
37
37
38
37
36
36
36
36
36
36
36
37
37
37
37
37
36
35
35
35
35
35
35
35
35
34
34
34
34
34
34
34
34
34
34
31
29
27
25
24
24
23
19
19
19
18
19
18
18
18
18
18
15
15
15
15
15
15
15
15
15
15
15
15
15
15
15
15
15
15
15
15
15
15
15
15
14
14
14
14
14
13
13
13
13
13
13
14
14
14
14
14
14
14
14
14
14
14
14
15
15
16
16
15
15
15
15
15
15
15
13
13
13
12
12
12
13
13
13
14
14
14
14
14
14
14
14
14
15
15
15
15
15
15
15
15
15
15
16
16
16
16
16
17
17
17
17
17
16
16
16
16
16
16
16
16
16
16
16
16
16
16
17
17
17
17
17
17
17
18
18
18
18
18
17
17
17
17
17
17
17
17
17
17
17
16
16
16
16
16
17
17
17
17
17
17
17
17
18
18
18
18
19
20
21
21
21
21
20
20
20
20
20
20
20
20
20
20
20
20
20
20
20
20
20
20
20
20
20
20
20
20
20
20
20
20
20
19
19
19
19
18
18
18
18
18
18
18
18
18
18
18
18
18
18
18
18
18
18
18
18
18
18
18
18
18
18
18
18
18
18
18
18
18
18
18
18
18
18
18
18
18
16
15
15
12
11
10
10
10
10
10
9
9
9
9
9
9
9
9
9
8
8
7
7
7
7
7
7
7
7
7
7
7
7
7
6
6
6
6
6
7
7
7
7
8
8
8
8
8
8
8
8
8
8
8
10
10
10
10
10
10
10
10
10
10
10
10
10
10
10
10
10
10
10
10
10
9
9
9
9
9
9
11
11
14
14
14
14
14
13
13
13
13
13
13
13
13
13
13
13
13
13
13
13
13
13
13
13
13
13
13
13
13
13
13
13
13
13
13
13
13
13
13
13
13
14
14
14
13
13
13
13
13
13
12
11
11
11
11
11
11
11
11
11
11
11
11
11
11
11
11
12
13
13
13
13
13
13
14
14
14
14
14
14
14
14
13
14
14
14
14
14
14
14
14
14
15
15
15
15
15
15
14
14
14
14
14
13
13
14
14
14
16
16
15
16
16
17
18
18
18
18
17
17
16
16
16
16
16
17
18
19
20
20
21
24
23
23
23
24
26
26
26
27
27
27
27
27
27
27
27
27
27
29
29
29
29
29
29
29
29
29
29
30
30
30
30
30
30
30
30
30
30
30
30
30
29
29
29
29
29
29
30
30
30
30
30
30
30
30
30
31
31
32
32
32
32
32
32
33
33
33
33
33
33
33
33
33
33
33
32
32
32
32
32
31
31
32
32
31
31
31
30
30
30
29
29
29
29
29
29
29
29
29
29
29
29
29
29
29
29
29
29
29
27
27
27
27
27
27
26
26
26
26
25
25
25
26
26
26
26
26
27
27
27
27
27
27
27
27
27
27
27
27
27
27
26
26
26
26
24
23
23
22
18
16
15
11
10
10
10
10
10
10
12
15
16
16
16
16
16
17
17
17
17
17
18
18
18
18
18
18
18
18
17
17
17
17
17
17
17
17
18
18
18
17
17
17
16
16
17
18
18
18
18
17
18
17
16
16
16
16
16
17
17
17
17
17
17
17
17
17
17
17
17
17
17
17
17
17
17
17
17
17
17
17
17
17
17
17
17
17
17
17
18
18
18
18
18
17
17
17
17
16
16
16
15
15
15
15
15
15
15
15
15
15
15
15
15
15
15
16
16
16
16
16
15
15
15
15
15
15
15
15
15
14
14
14
14
14
14
14
15
15
15
15
15
15
16
16
16
16
16
16
15
16
16
15
15
15
15
15
15
15
16
16
16
16
16
16
16
14
13
13
13
13
13
13
13
13
12
11
11
10
10
10
10
9
9
9
9
9
9
10
9
9
9
9
9
8
8
8
7
7
7
7
7
7
7
7
7
8
8
8
9
9
9
9
9
9
9
9
9
9
10
10
10
10
11
11
11
11
11
11
11
11
12
12
12
12
12
12
12
12
12
12
12
12
12
12
13
13
13
13
13
13
13
13
13
13
13
13
13
13
13
13
13
13
13
13
13
13
13
14
14
14
14
14
14
14
14
14
14
14
15
15
15
15
14
14
12
12
12
13
13
13
12
12
12
13
13
13
13
13
13
13
12
12
12
12
12
12
12
12
12
12
12
13
13
13
13
13
13
13
13
13
13
13
13
13
13
12
12
12
12
12
11
11
11
11
11
11
11
11
11
11
11
11
12
12
12
12
12
11
11
11
11
11
11
11
11
11
11
11
9
9
9
9
9
9
9
9
9
9
9
9
9
9
9
9
9
9
9
9
9
9
9
9
9
8
7
7
7
7
7
7
7
7
7
7
7
7
7
7
7
7
7
7
7
7
7
7
7
7
7
7
7
8
8
8
8
6
6
6
6
6
6
6
6
6
6
7
7
7
7
7
7
7
7
7
7
7
7
7
7
6
6
6
6
6
6
6
6
6
6
6
6
6
6
6
6
6
7
7
7
7
7
7
7
6
6
6
5
4
4
4
4
4
4
4
3
3
3
3
3
3
3
3
3
3
3
3
3
3
3
2
3
3
3
4
4
4
4
4
4
4
4
4
4
5
7
8
8
8
8
8
8
8
8
8
8
8
8
8
10
10
11
11
11
11
11
11
11
11
11
11
11
11
11
11
11
11
11
11
11
11
11
12
12
12
12
12
12
12
12
12
12
12
12
12
12
12
12
12
12
12
12
12
12
12
13
13
13
13
13
13
13
13
13
14
14
14
14
14
14
14
14
14
16
16
15
15
15
15
15
15
16
16
16
16
17
17
17
17
17
17
17
17
17
17
17
17
17
17
17
17
17
17
17
17
17
17
18
18
18
18
18
18
18
18
18
18
18
18
18
18
18
18
18
18
18
18
18
18
18
17
17
17
17
15
15
15
15
16
16
16
16
16
16
16
16
16
16
16
16
16
16
17
17
17
18
18
18
18
18
18
18
18
18
18
18
18
18
18
18
18
18
18
19
20
21
21
21
21
21
21
22
22
22
22
23
23
23
23
23
21
21
21
21
21
21
21
21
21
21
21
21
21
21
21
21
21
21
21
22
22
22
22
20
20
20
19
19
19
20
20
20
20
20
20
20
20
20
19
19
19
19
19
19
19
19
19
18
18
18
18
18
18
18
18
18
18
18
18
18
18
16
16
16
16
16
16
16
16
16
16
16
16
16
16
16
15
15
15
15
15
14
14
15
15
15
15
15
15
15
15
15
15
15
15
14
14
14
14
14
14
14
14
14
14
14
14
14
14
14
14
14
14
14
14
14
14
14
14
14
14
14
15
15
15
15
15
15
15
15
15
15
15
15
15
15
15
15
15
15
15
15
15
15
15
15
15
15
15
15
13
13
13
13
13
13
11
11
11
9
8
8
8
7
6
5
5
5
5
5
5
6
6
6
6
6
6
6
6
6
6
5
5
5
5
5
5
5
5
5
5
5
4
4
4
4
4
4
4
4
3
3
3
3
3
3
3
3
3
3
3
3
3
3
3
3
3
3
3
3
3
3
3
3
4
4
4
4
4
4
4
4
4
4
4
4
4
4
4
4
4
4
4
4
4
4
4
4
5
5
5
5
5
5
6
6
6
6
7
7
7
7
7
7
7
7
7
7
7
7
7
7
8
8
9
9
8
8
8
9
9
9
9
9
9
9
9
10
10
10
10
10
10
10
10
10
10
10
11
11
11
11
11
11
11
11
12
12
12
12
12
12
12
12
12
12
12
12
12
12
12
12
12
12
12
13
14
14
14
14
14
14
15
16
16
16
16
16
16
16
16
16
16
16
16
16
16
16
16
15
15
15
15
15
15
15
15
15
15
15
15
15
16
16
16
16
16
16
17
16
16
16
16
16
16
16
16
16
16
16
16
16
16
16
16
16
16
17
17
17
16
16
16
16
16
17
17
17
17
18
18
18
17
17
17
16
16
16
16
16
16
15
15
15
15
15
15
14
14
14
13
13
13
14
14
14
14
14
15
15
15
15
15
15
15
15
15
15
15
14
14
14
14
13
13
13
15
15
15
16
15
15
15
15
15
15
15
15
14
14
14
14
14
14
14
14
14
14
14
14
14
14
14
14
14
14
14
14
14
14
14
14
14
14
14
14
14
15
15
15
15
15
15
15
15
15
15
15
14
15
15
15
15
16
16
16
16
16
16
14
14
14
14
14
14
14
14
14
14
15
15
15
15
15
15
15
15
15
15
15
15
15
15
15
15
15
15
15
14
14
14
14
14
13
11
11
11
10
10
10
10
10
10
9
9
9
9
9
9
9
9
9
9
9
9
9
10
10
10
10
10
10
10
10
10
10
10
10
9
9
9
9
9
8
8
8
8
8
8
8
8
8
8
8
8
7
7
7
7
7
7
7
7
7
7
7
7
7
8
8
8
8
9
9
9
9
9
9
10
10
10
10
10
10
10
10
10
10
10
10
10
10
10
10
10
10
11
11
11
11
11
11
12
12
12
11
11
11
11
11
11
11
11
11
11
11
11
11
11
11
11
11
10
10
10
10
10
11
11
11
11
11
11
11
11
11
11
11
11
11
11
11
12
12
12
12
12
12
12
12
12
12
12
12
12
11
11
11
11
10
10
10
10
11
11
13
12
12
12
12
12
12
14
14
14
14
14
15
15
16
16
16
16
16
16
16
16
16
16
16
15
15
14
14
14
15
15
16
16
16
16
16
16
16
16
16
16
16
16
17
17
17
17
17
18
18
18
18
18
18
18
18
18
18
18
18
18
18
18
18
18
18
18
18
18
18
18
18
18
18
18
18
18
18
18
18
18
18
18
18
18
18
18
18
18
19
19
19
19
19
19
19
19
19
19
19
19
19
19
19
19
19
19
19
19
19
18
18
18
18
18
18
18
18
18
14
14
14
14
14
14
14
14
14
14
14
14
14
14
14
14
14
14
14
14
14
14
14
14
14
14
14
14
14
14
14
14
14
14
14
14
14
14
14
14
13
13
13
13
13
13
13
13
13
13
13
13
13
13
13
13
13
13
13
13
13
13
13
13
13
10
7
1
1
1
1
1
1
1
1
1
1
1
1
1
1
1
1
2
2
2
2
2
2
2
2
2
2
2
2
2
2
2
2
2
2
2
2
2
2
2
2
2
2
2
2
2
2
2
2
2
3
3
3
3
3
3
3
3
3
3
3
3
3
3
3
3
3
3
3
3
3
3
3
3
3
3
3
3
3
3
3
3
3
3
3
3
3
3
3
3
3
3
3
3
3
3
3
3
3
3
3
3
3
3
3
3
3
3
3
3
3
3
4
4
4
4
4
4
4
4
4
4
4
4
4
4
4
5
5
5
6
6
6
6
6
6
6
6
6
6
6
6
6
6
6
7
7
8
8
8
8
8
8
8
8
8
8
8
8
8
7
7
7
7
7
7
7
7
7
7
7
7
7
7
7
7
7
7
7
7
7
7
7
7
7
6
6
6
6
6
6
6
6
6
6
7
7
7
7
7
7
7
7
7
7
7
7
7
7
7
7
7
7
7
7
6
6
6
6
6
6
6
6
6
6
6
6
5
5
5
5
6
6
6
6
6
6
6
6
6
6
6
7
7
8
8
8
8
8
8
8
8
8
8
8
8
8
9
9
9
9
9
9
9
9
9
9
9
9
9
9
9
9
9
9
9
9
9
9
9
9
9
9
9
10
10
10
10
10
10
10
10
10
10
10
10
9
8
6
6
6
8
8
8
8
9
9
10
10
10
10
10
10
10
10
10
10
10
10
9
9
9
9
9
9
9
10
10
10
10
10
10
12
12
12
12
12
12
12
12
12
12
12
12
12
12
12
12
12
12
12
11
11
11
11
11
11
10
10
11
11
12
12
12
12
12
12
12
12
12
12
12
12
12
12
12
12
12
12
12
12
12
12
12
12
12
12
12
12
12
12
11
11
11
11
11
11
11
11
11
11
11
11
11
11
11
11
11
11
11
11
11
11
11
11
11
11
11
11
11
11
11
11
11
11
11
11
11
11
11
11
11
11
11
11
11
11
11
11
11
11
11
11
11
11
11
11
11
12
12
12
12
12
13
13
13
13
12
11
11
11
10
10
10
9
6
6
6
4
4
3
3
3
3
4
4
4
4
7
7
7
8
8
8
8
8
9
9
9
9
9
9
9
8
8
8
9
9
9
8
8
8
8
8
8
8
8
8
8
8
8
8
8
8
8
8
8
8
8
8
8
8
8
8
8
8
8
8
8
8
8
8
8
8
8
8
8
8
8
8
8
8
8
8
8
8
8
8
8
8
8
8
8
8
8
8
8
8
8
8
8
8
8
9
9
9
9
9
9
9
9
9
9
9
9
9
9
9
9
10
10
10
10
10
10
10
10
10
10
10
9
9
9
9
9
9
9
9
9
9
9
9
9
9
9
8
7
7
7
7
6
5
4
3
3
3
3
3
3
3
3
3
3
3
3
5
5
5
5
5
5
5
5
5
5
5
4
5
5
5
5
5
5
5
5
5
5
5
5
5
5
5
5
5
5
5
5
5
5
5
5
5
5
5
5
5
5
5
5
5
5
5
5
5
5
5
5
5
5
5
6
7
7
7
7
7
7
7
7
7
7
7
7
7
7
7
7
7
7
7
7
7
7
7
7
7
7
7
7
7
7
7
7
7
7
7
7
7
7
7
6
7
7
7
7
7
7
7
7
7
7
7
7
7
7
7
8
8
8
8
8
8
8
8
8
8
8
8
8
8
8
9
9
9
9
9
9
9
8
8
8
8
7
6
6
6
6
6
6
6
6
6
6
6
6
6
6
6
6
6
6
6
6
6
6
6
6
6
6
6
6
6
6
6
6
6
6
6
6
6
6
6
6
6
6
6
6
6
6
6
6
6
6
6
6
6
6
6
6
6
6
6
6
7
7
7
7
7
7
7
7
7
7
7
7
7
7
7
7
7
7
7
7
7
7
7
7
7
7
7
7
7
6
6
6
6
6
6
6
6
6
6
6
6
6
5
5
5
5
4
3
2
1
0
0
0
0
0
0
0
0
0
0
0
0
0
0
0
0
0
1
1
1
1
1
1
1
1
1
1
1
1
1
1
1
1
1
1
1
1
2
2
2
2
2
2
2
2
2
2
2
2
2
2
2
2
3
3
3
3
3
3
3
2
2
2
2
2
2
2
2
2
3
3
3
3
3
3
3
3
3
3
3
3
3
3
3
3
3
3
3
3
3
3
3
3
3
3
3
3
3
3
3
3
3
3
3
3
3
3
3
3
3
3
3
3
3
3
3
3
3
3
3
3
3
3
3
3
3
3
3
3
3
3
3
3
3
4
4
4
4
4
5
5
6
6
6
6
6
6
6
6
6
6
6
6
6
6
6
6
6
6
6
6
6
6
5
5
5
5
5
5
5
5
6
6
6
6
6
6
6
6
6
6
6
6
6
7
7
7
7
7
7
7
7
7
8
8
7
7
7
7
8
8
8
8
8
8
8
8
8
9
10
10
10
10
10
10
10
10
10
11
11
10
10
10
10
10
10
10
10
12
12
12
12
12
12
13
13
12
12
12
12
12
12
12
12
12
12
12
12
12
12
12
12
12
12
12
12
12
12
12
12
12
12
12
12
12
12
12
12
12
12
12
12
13
13
13
13
13
13
13
14
14
14
13
12
12
12
12
12
13
13
13
13
13
13
13
13
13
13
13
13
13
13
13
13
13
13
13
13
13
13
12
11
11
11
11
11
12
12
12
12
12
12
12
12
12
12
12
12
12
12
12
12
12
12
12
12
11
11
11
11
11
11
11
11
11
11
11
11
12
12
12
13
13
13
13
13
13
13
13
12
12
12
10
9
9
9
9
8
8
8
8
8
8
8
9
9
9
9
9
10
10
10
10
10
10
10
9
9
8
8
8
8
7
7
7
7
7
7
7
7
7
7
7
7
7
7
7
7
7
7
7
7
7
7
7
7
7
7
7
6
6
6
6
6
6
6
6
6
5
5
5
5
5
5
5
5
5
5
6
6
6
6
6
6
6
6
6
6
6
6
6
6
6
6
6
6
6
6
6
6
6
7
7
7
7
7
7
7
7
7
7
8
8
8
8
8
8
8
8
9
9
9
9
9
9
9
9
8
8
8
8
8
8
7
7
7
6
6
6
6
6
6
6
6
6
6
6
6
6
6
6
6
6
6
6
6
6
6
6
6
6
6
6
6
6
6
5
5
5
5
5
5
5
5
5
5
5
5
5
5
5
5
5
5
5
5
6
6
6
6
6
6
6
6
6
6
6
6
6
6
6
6
6
6
6
6
6
7
7
7
7
7
7
7
7
7
7
7
7
7
7
7
7
7
7
7
7
7
7
6
6
6
5
5
5
5
5
5
5
5
5
5
5
5
5
5
5
5
5
5
5
5
5
5
5
5
5
5
5
5
5
5
5
5
5
5
5
5
5
5
5
5
5
5
5
5
5
5
5
5
5
5
5
5
5
5
5
5
5
5
5
5
4
4
4
4
3
3
3
3
3
3
3
3
3
3
2
2
2
2
2
3
3
3
3
3
3
3
3
3
3
3
3
3
3
3
3
3
3
3
3
3
3
3
3
3
3
3
3
3
3
3
3
3
3
3
3
3
3
3
3
3
3
3
2
2
2
2
2
3
3
3
3
3
3
3
3
3
3
3
3
3
3
3
3
3
3
3
3
3
3
3
3
3
3
3
4
4
4
4
3
3
3
3
3
3
3
3
3
3
3
3
3
3
3
3
3
3
3
3
3
3
3
3
3
3
3
3
3
3
3
3
3
3
3
3
3
3
2
2
2
2
2
2
2
2
1
1
1
1
1
1
1
1
1
1
1
1
1
1
1
1
1
1
1
1
1
1
1
1
1
1
1
1
1
1
1
1
1
1
1
1
1
1
1
1
1
1
1
1
1
1
1
1
1
1
1
1
1
1
1
1
1
1
1
1
1
1
1
1
1
1
1
1
1
1
1
1
1
1
1
1
1
1
1
1
1
1
1
1
1
1
1
1
1
1
1
1
1
1
1
1
1
1
1
1
1
1
1
1
1
1
1
1
1
1
1
1
1
1
1
1
1
1
1
1
1
1
1
1
1
1
1
1
1
1
0
0
0
0
0
0
0
0
0
0
0
0
0
0
0
0
0
1
1
1
1
1
1
1
1
1
1
1
1
1
1
1
1
1
1
1
1
1
1
1
1
1
1
1
1
1
1
1
1
0
0
0
0
0
0
0
0
0
0
0
0
0
0
0
0
0
0
0
0
0
0
0
0
0
0
0
0
0
0
0
0
0
0
0
0
0
0
0
0
0
0
0
0
1
1
1
1
1
1
1
1
1
1
1
1
1
1
1
1
1
1
1
1
1
1
1
1
1
1
1
1
1
1
1
2
2
2
2
2
2
2
2
2
2
2
2
2
2
2
2
2
2
2
2
2
2
2
2
2
2
2
2
2
2
2
2
2
2
2
2
2
2
2
2
2
2
2
2
2
2
2
2
2
2
2
2
2
2
2
2
2
2
2
2
2
2
3
3
3
3
3
3
3
3
3
3
3
3
3
3
3
3
3
3
3
3
3
3
3
3
3
3
3
3
3
3
4
4
4
4
4
4
4
4
4
4
4
4
4
4
4
4
4
4
4
4
4
4
6
6
6
6
6
6
6
6
6
6
6
6
6
6
6
6
6
6
6
6
6
6
6
6
6
6
6
5
5
5
5
5
5
5
5
5
5
5
5
5
6
6
6
6
6
6
6
5
5
5
5
5
5
5
5
5
5
5
5
5
5
5
5
5
5
5
5
5
5
5
5
5
5
5
5
5
5
5
5
5
5
5
5
4
4
4
4
4
4
4
4
4
4
4
4
3
3
2
2
2
2
2
2
2
2
2
2
2
2
2
2
2
2
2
2
2
2
2
2
2
2
2
2
2
3
3
3
3
3
4
4
4
4
4
4
4
4
4
4
4
4
4
4
4
4
4
4
5
4
4
4
4
4
4
4
4
4
4
4
4
4
4
4
4
5
5
5
5
5
5
5
5
5
5
5
5
5
5
5
5
6
6
6
6
6
6
6
6
6
6
6
6
5
5
5
5
5
5
5
5
5
5
5
5
4
4
4
4
4
4
4
4
4
4
4
4
4
4
4
4
4
4
4
4
4
4
4
4
4
4
4
4
4
4
4
4
4
4
4
4
4
4
4
4
4
4
4
4
4
4
4
4
4
4
4
4
4
4
4
4
4
4
4
4
4
4
4
4
3
3
3
3
3
3
3
3
3
3
3
3
3
3
3
3
3
3
3
3
2
2
2
2
2
2
1
1
1
1
1
1
1
1
1
1
1
1
1
1
1
1
1
1
1
1
1
1
1
1
1
1
1
1
1
1
1
1
1
1
1
1
1
1
1
1
1
1
1
1
1
0
0
0
0
0
0
0
0
0
0
0
0
0
0
0
0
0
0
0
0
0
0
0
0
0
0
0
0
0
0
0
0
0
0
0
0
0
0
0
0
0
0
0
0
0
0
0
0
0
0
0
0
0
0
0
0
0
0
0
0
0
0
0
0
0
0
0
0
0
0
0
0
0
0
0
0
0
0
0
0
0
0
0
0
0
0
0
0
0
0
0
0
0
0
0
0
0
0
0
0
0
0
0
0
0
0
0
0
0
0
0
0
0
0
1
1
1
1
1
1
1
1
1
1
1
1
1
1
1
1
1
1
1
1
1
1
1
1
1
1
1
1
1
1
1
1
1
1
1
1
1
1
1
2
2
2
2
2
2
2
2
2
2
2
2
2
2
2
2
2
2
2
2
2
2
2
2
2
2
2
2
2
2
2
2
2
2
2
2
2
2
2
2
2
2
2
2
2
2
2
2
2
2
2
2
2
2
2
2
2
2
2
2
2
2
2
2
2
2
2
2
2
2
2
2
2
2
2
2
1
1
1
1
1
1
1
1
1
1
1
1
1
1
1
1
1
1
1
1
1
1
1
1
1
1
1
1
1
1
1
1
1
1
1
1
1
1
1
1
1
1
1
1
1
1
1
1
0
0
0
0
0
0
0
0
0
0
0
0
0
0
0
0
0
0
0
0
0
0
0
0
0
0
0
0
0
0
0
0
0
0
0
0
0
0
0
0
0
0
0
0
0
0
0
0
0
0
1
1
1
1
1
1
1
1
1
1
1
1
1
1
1
1
1
1
1
1
1
1
1
1
1
1
1
1
1
1
1
1
1
1
1
1
1
1
1
1
1
1
1
1
1
1
1
1
1
1
1
1
1
1
1
1
1
1
1
1
1
1
1
1
1
1
1
1
1
1
1
1
1
1
1
1
1
1
1
1
1
1
1
1
1
1
1
1
1
1
1
1
1
1
1
1
1
1
1
1
1
1
1
1
1
1
1
1
1
1
1
1
1
1
1
1
1
1
1
1
1
1
1
1
1
1
1
1
1
1
1
1
1
1
0
0
0
0
0
0
0
0
0
0
0
0
0
0
0
0
0
0
0
0
0
0
0
0
0
0
0
0
0
0
0
0
0
0
0
0
0
0
0
0
0
0
0
0
0
0
0
0
0
0
0
0
0
0
0
0
0
0
0
0
0
0
0
0
0
0
0
0
0
0
0
0
0
0
0
0
0
0
0
0
0
0
0
0
0
0
0
0
0
0
0
0
0
0
0
0
0
0
0
0
0
0
0
0
0
0
0
0
0
0
0
0
0
0
0
0
0
0
0
0
0
0
0
0
0
0
0
0
0
0
0
0
0
0
0
0
0
0
0
0
0
0
0
0
0
0
0
0
0
0
0
0
0
0
0
0
0
0
0
0
0
0
0
0
0
0
0
0
0
0
0
0
0
0
0
0
0
0
0
0
0
0
0
0
0
0
0
0
0
0
0
0
0
0
0
0
0
0
0
0
0
0
0
0
0
0
0
0
0
0
0
0
0
0
0
0
0
0
0
0
0
0
0
0
0
0
0
0
0
0
0
0
0
0
0
0
0
0
0
0
0
0
0
0
0
0
0
0
0
0
0
0
1
1
1
1
1
1
1
1
1
1
1
1
1
1
1
1
1
1
1
1
1
1
1
1
1
1
1
1
1
1
1
1
1
1
1
1
1
1
1
1
1
1
1
1
1
1
1
1
1
1
1
1
1
1
1
1
2
2
2
2
2
2
3
3
3
3
3
3
3
3
3
3
3
3
3
3
3
3
3
3
3
3
3
3
3
3
3
3
3
3
3
3
3
3
3
3
3
3
3
3
3
3
3
3
3
3
3
3
3
3
3
3
3
3
3
3
3
3
3
3
3
3
3
3
3
3
3
3
4
4
4
4
4
4
4
4
4
4
4
3
3
3
3
3
3
3
3
3
3
3
3
3
3
3
3
3
3
3
3
3
3
3
3
3
3
3
3
3
3
4
4
4
4
4
4
4
4
4
4
4
4
4
4
4
4
4
4
4
4
4
4
4
4
3
3
3
3
3
3
3
3
3
3
3
3
3
3
3
3
3
3
3
3
3
3
3
3
3
3
3
3
3
3
3
2
2
2
2
2
2
2
2
2
2
2
2
2
2
2
2
2
2
2
2
2
2
2
2
3
3
3
3
3
3
3
3
3
3
3
3
3
3
3
3
3
3
3
3
3
3
3
3
3
3
3
3
3
3
3
3
3
3
3
3
3
3
3
3
3
3
3
3
3
3
3
3
3
3
3
3
3
2
2
2
2
2
2
2
2
1
1
1
1
1
1
1
1
1
1
1
1
1
1
1
1
1
1
1
1
1
1
1
1
1
1
1
1
1
1
1
1
1
1
1
1
1
1
1
1
1
1
1
1
1
1
1
1
1
1
1
0
0
0
0
0
0
0
0
0
0
0
0
0
0
0
0
0
0
0
0
0
0
0
0
0
0
0
0
0
0
0
0
0
0
0
0
0
0
0
0
0
0
0
0
0
0
0
0
0
0
0
0
0
0
0
0
0
0
0
0
0
0
0
0
0
0
0
0
0
0
0
0
0
0
0
0
0
0
0
0
0
0
0
0
0
0
0
0
0
0
0
0
0
0
0
0
0
0
0
0
0
0
0
0
0
0
0
0
0
0
0
0
0
0
0
0
0
0
0
0
0
0
0
0
0
0
0
0
0
0
0
0
0
0
0
0
0
0
0
0
0
0
0
0
0
0
0
0
0
0
0
0
0
0
0
0
0
0
0
0
0
0
0
0
0
0
0
0
0
0
0
0
0
0
0
0
0
0
0
0
0
0
0
0
0
0
0
0
0
0
0
0
0
0
0
0
0
0
0
0
0
0
0
0
0
0
0
0
0
0
0
0
0
0
0
0
0
0
0
0
0
0
0
0
0
0
0
0
0
0
0
0
0
0
0
0
0
0
0
0
0
0
0
0
0
0
0
0
0
0
0
0
0
0
0
0
0
0
0
0
0
0
0
0
0
0
0
0
0
0
0
0
0
0
0
0
0
0
0
0
0
0
0
0
0
0
0
0
0
0
0
0
0
0
0
0
0
0
0
0
0
0
0
0
0
0
0
0
0
0
0
0
0
0
0
0
0
0
0
0
0
0
0
0
0
0
0
0
0
0
0
0
0
0
0
0
0
0
0
0
0
0
0
0
0
0
0
0
0
0
0
0
0
0
0
0
0
0
0
0
0
0
0
0
0
0
0
0
0
0
0
0
0
0
0
0
0
0
0
0
0
0
0
0
0
0
0
0
0
0
0
0
0
0
0
0
0
0
0
0
0
0
0
0
0
0
0
0
0
0
0
0
0
0
0
0
0
0
0
0
0
0
0
0
0
0
0
0
0
0
0
0
0
0
0
0
0
0
0
0
0
0
0
0
0
0
0
0
0
0
0
0
0
0
0
0
0
0
0
0
0
0
0
0
0
0
0
0
0
0
0
0
0
0
0
0
0
0
0
0
0
0
0
0
0
0
0
0
0
0
0
0
0
0
0
0
0
0
0
0
0
0
0
0
0
0
0
0
0
0
0
0
0
0
0
0
0
0
0
0
0
0
0
0
0
0
0
0
0
0
0
0
0
0
0
0
0
0
0
0
0
0
0
0
0
0
0
0
0
0
0
0
0
0
0
0
0
0
0
0
0
0
0
0
0
0
0
0
0
0
0
0
0
0
0
0
0
0
0
0
0
0
0
0
0
0
0
0
0
0
0
0
0
0
0
0
0
0
0
0
0
0
0
0
0
0
0
0
0
0
0
0
0
0
0
0
0
0
0
0
0
0
0
0
0
0
0
0
0
0
0
0
0
0
0
0
0
0
0
0
0
0
0
0
0
0
0
0
0
0
0
0
0
0
0
0
0
0
0
0
0
0
0
0
0
0
0
0
0
0
0
0
0
0
0
0
0
0
0
0
0
0
0
0
0
0
0
0
0
0
0
0
0
0
0
0
0
0
0
1
1
1
1
1
1
1
1
1
1
1
1
1
1
1
1
1
1
1
1
1
1
1
1
1
1
1
1
1
1
1
1
1
1
1
1
1
1
1
1
1
1
1
1
1
1
1
1
1
1
1
1
1
1
1
1
1
1
1
1
1
1
1
1
1
1
2
2
2
2
2
2
2
2
2
2
2
2
3
3
3
3
4
4
4
4
4
4
4
4
4
4
4
4
4
4
4
4
4
4
4
4
4
4
4
4
4
4
4
4
4
4
4
4
4
4
4
4
4
4
4
4
4
4
5
5
5
5
5
5
5
5
5
5
5
5
5
5
5
5
5
5
5
4
4
4
4
4
4
4
4
4
4
4
4
3
3
3
3
3
3
3
3
3
3
3
3
3
3
3
3
3
3
3
3
2
2
2
2
2
2
2
2
2
2
2
2
2
2
2
2
2
2
2
2
2
2
2
2
2
2
2
2
2
2
3
3
3
3
3
3
3
3
3
3
3
3
3
3
3
3
3
3
3
3
3
3
3
3
3
3
3
3
2
2
0
0
0
0
0
0
0
0
0
0
0
0
0
0
0
0
0
0
0
0
0
0
0
0
0
0
0
0
0
0
0
0
0
0
0
0
0
0
0
0
0
0
0
0
0
0
0
0
0
0
0
0
0
0
0
0
0
0
0
0
0
0
0
0
0
0
0
0
0
0
0
0
0
0
0
0
0
0
0
0
0
0
0
0
0
0
0
0
0
0
0
0
0
0
0
0
0
0
0
0
0
0
0
0
0
0
0
0
0
0
0
0
0
0
0
0
0
0
0
0
0
0
0
0
0
0
0
0
0
0
0
0
0
0
0
0
0
0
0
0
0
0
0
0
0
0
0
0
0
0
0
0
0
0
0
0
0
0
0
0
0
0
0
0
0
0
0
0
0
0
0
0
0
0
0
0
0
0
0
0
0
0
0
0
0
0
0
0
0
0
0
0
0
0
0
0
0
0
0
0
0
0
0
0
0
0
0
0
0
0
0
0
0
0
0
0
0
0
0
0
0
0
0
0
0
0
0
0
0
0
0
0
0
0
0
0
0
0
0
0
0
0
0
0
0
0
0
0
0
0
0
0
0
0
0
0
0
0
0
0
0
0
0
0
0
0
0
0
0
0
0
0
0
0
0
0
0
0
0
0
0
0
0
0
0
0
0
0
0
0
0
0
0
0
0
0
0
0
0
0
0
0
0
0
0
0
0
0
0
0
0
0
0
0
0
0
0
0
0
0
0
0
0
0
0
0
0
1
1
1
1
1
1
2
4
4
5
5
5
5
5
5
5
6
6
6
6
6
6
6
6
8
8
10
10
10
10
12
12
12
12
14
14
14
14
14
14
15
17
17
17
18
18
19
19
19
21
21
22
22
22
22
22
22
23
23
23
23
23
23
23
23
23
23
23
23
24
24
24
25
25
25
25
25
26
27
28
28
28
28
28
28
28
28
28
28
28
28
28
28
28
28
28
28
28
30
30
30
30
30
30
30
30
30
30
30
30
30
31
32
33
33
33
33
33
33
33
33
33
33
33
33
33
33
33
33
33
33
34
34
35
35
38
39
41
42
43
45
51
53
53
53
53
53
54
54
53
52
53
55
55
55
55
55
54
56
57
56
56
59
61
61
61
64
65
67
66
66
67
67
66
68
69
69
69
69
69
68
68
68
68
68
68
66
65
60
59
59
59
59
55
55
55
55
55
55
55
55
62
66
66
66
66
66
65
66
66
67
70
72
71
71
71
71
73
73
73
72
72
72
77
77
77
78
80
80
80
80
80
80
80
80
82
83
83
83
83
83
83
83
83
83
83
84
84
84
84
84
84
84
84
84
84
84
84
84
85
85
87
87
86
85
85
84
84
82
81
79
71
71
67
67
66
66
64
63
61
61
61
61
61
61
61
62
62
62
61
61
62
62
63
63
64
64
63
63
63
63
63
63
63
66
67
67
67
67
67
67
67
67
67
69
69
70
70
71
70
69
67
66
66
65
65
65
64
64
64
64
66
66
66
66
66
64
65
65
66
66
66
66
66
66
66
67
63
63
63
63
60
59
57
57
57
56
56
55
50
50
49
48
46
37
37
35
34
34
33
34
37
37
37
37
38
38
39
40
43
43
44
44
46
47
47
47
47
47
47
47
47
47
47
48
49
49
49
49
49
49
49
48
48
49
50
50
51
53
54
54
55
55
55
55
55
55
55
56
56
57
57
58
58
60
60
61
61
61
60
60
58
59
59
57
57
57
59
61
61
60
61
61
61
62
62
62
61
61
61
61
61
62
62
62
62
62
62
62
62
64
65
65
65
65
65
66
66
67
67
68
69
69
69
69
71
71
71
71
72
72
72
73
73
72
72
72
74
74
76
76
76
78
78
79
79
79
79
79
80
80
81
81
81
81
80
81
81
82
83
82
85
78
78
77
71
72
72
72
71
71
68
66
63
60
60
60
59
59
60
60
60
60
60
60
60
61
61
62
63
64
59
59
55
55
56
56
56
56
56
56
56
57
57
57
58
58
58
59
60
60
60
60
61
61
61
62
62
62
62
62
62
63
64
64
64
64
64
66
67
67
67
67
67
67
66
65
67
68
70
70
70
67
67
54
53
49
49
51
51
51
50
50
50
50
50
50
50
50
52
51
49
49
49
49
49
49
49
49
50
51
51
51
51
51
51
51
51
51
50
50
47
47
47
46
46
46
45
46
45
45
44
44
43
42
42
42
42
42
44
44
44
44
44
42
42
42
42
42
42
43
42
42
42
42
42
42
42
42
42
42
42
42
42
42
42
42
42
42
41
41
41
41
40
40
40
40
39
39
38
38
38
38
38
37
37
37
37
37
34
34
34
33
34
34
34
33
33
33
32
32
31
30
28
27
27
27
25
25
25
23
23
21
24
25
25
25
25
25
25
25
25
25
25
25
24
24
24
24
24
24
24
24
24
24
24
23
23
23
21
21
21
18
18
18
18
18
18
18
18
18
18
18
18
18
18
18
18
18
18
18
19
19
19
19
19
19
19
19
19
19
19
20
20
20
20
20
20
18
15
15
15
13
13
13
13
13
13
13
13
13
13
14
14
14
14
14
13
13
13
13
13
13
13
13
13
14
15
15
15
15
16
16
17
17
17
17
17
17
17
17
18
18
17
17
17
18
19
19
20
19
19
18
18
18
19
19
19
19
21
21
21
21
21
21
22
22
23
23
23
23
23
26
27
27
27
27
28
28
28
28
28
28
28
28
28
28
28
28
27
27
27
27
27
27
27
27
27
28
28
29
29
30
30
30
31
31
31
31
31
31
32
32
32
32
32
32
32
33
33
33
33
35
35
35
35
34
34
34
34
34
34
34
33
33
33
33
33
33
33
33
33
33
33
33
33
33
33
33
33
33
33
33
33
33
33
33
33
33
33
33
33
33
33
33
33
33
33
33
33
33
33
33
33
33
33
33
33
33
33
33
33
32
32
32
32
32
32
32
32
32
32
32
34
34
34
34
34
34
34
34
35
35
35
35
35
35
35
35
35
35
35
35
37
37
34
34
33
33
30
30
30
30
30
30
30
30
30
28
18
17
15
13
13
13
13
12
12
12
12
12
12
12
12
12
12
12
12
9
9
9
9
10
10
10
10
10
10
10
10
10
10
9
9
9
9
9
9
9
9
9
9
9
9
9
9
9
9
9
9
9
9
9
9
9
9
9
9
10
10
10
10
10
10
10
11
11
11
11
11
11
11
11
11
11
11
11
11
13
13
13
13
13
13
13
12
11
11
11
12
14
14
14
14
15
15
16
16
16
16
17
17
18
18
18
18
17
17
17
17
17
17
17
18
18
18
18
19
19
19
19
18
18
18
18
18
19
19
19
19
19
19
19
19
19
19
19
19
19
19
19
19
19
19
19
19
19
18
18
18
18
18
18
18
18
18
18
18
18
18
18
18
18
18
18
18
18
18
18
18
18
18
18
18
18
19
19
19
19
19
19
19
20
20
22
22
22
22
22
23
23
23
23
23
24
24
24
24
24
24
24
24
24
24
23
23
22
22
22
22
22
21
21
21
21
21
21
21
22
22
21
21
21
21
21
21
21
21
21
21
20
20
19
18
18
18
18
18
18
18
16
16
16
16
13
13
13
13
11
11
10
10
10
9
9
9
9
10
10
10
10
10
10
10
10
10
10
10
10
10
10
10
10
10
10
10
10
10
10
11
11
11
11
11
11
11
11
11
11
11
11
11
11
12
12
12
12
13
13
13
13
13
13
13
13
13
13
13
13
13
13
13
13
13
13
13
13
13
13
13
13
13
13
13
13
11
11
11
11
11
11
11
13
13
13
13
13
13
13
12
12
12
11
9
9
9
9
9
9
9
9
9
9
9
9
9
10
10
10
10
10
10
10
10
10
10
10
9
9
9
9
9
9
9
9
9
9
9
9
9
9
10
10
10
10
10
11
11
11
11
11
11
11
11
11
12
12
12
12
12
12
12
12
12
12
12
12
12
12
12
12
12
12
12
12
11
12
12
13
13
14
14
14
13
13
14
14
13
13
13
13
13
13
13
14
14
14
14
14
14
14
14
15
15
15
15
15
15
14
14
14
15
15
16
16
17
17
16
16
16
16
16
16
16
16
16
16
16
16
16
16
16
16
16
16
16
16
16
17
17
17
17
17
17
17
17
17
17
17
17
17
17
17
17
16
16
16
16
16
16
17
17
17
17
17
17
16
16
16
16
16
16
16
16
18
18
18
18
18
18
18
18
18
18
18
18
18
18
18
18
18
18
18
18
18
18
18
18
18
18
18
18
18
18
18
18
18
18
18
18
18
18
18
18
18
18
18
18
18
18
19
19
19
19
19
19
19
19
19
19
19
19
21
20
21
20
20
21
21
21
20
20
21
22
22
22
22
23
23
23
23
22
22
22
22
22
22
23
24
24
24
23
23
23
23
23
23
23
23
25
24
23
25
25
25
26
25
25
25
25
24
24
24
24
24
24
24
26
26
26
26
26
26
26
26
27
27
27
27
27
27
27
27
28
28
27
27
27
27
27
28
28
28
28
28
28
28
28
28
28
28
28
28
28
27
27
27
27
27
27
27
27
27
27
27
27
27
27
27
27
27
27
27
27
26
26
26
26
23
23
23
23
23
23
23
23
23
23
23
23
23
23
23
23
23
23
23
23
23
23
23
23
23
23
23
23
23
23
23
23
23
23
24
24
24
24
24
24
24
24
24
24
24
24
24
24
24
24
23
23
23
23
22
22
21
21
21
21
21
19
19
19
19
20
17
14
14
10
8
8
8
8
8
8
8
8
8
8
8
8
8
8
8
8
8
8
8
8
9
9
10
11
11
11
11
11
11
11
11
11
10
9
9
9
9
9
9
9
9
9
9
10
10
10
10
10
10
11
11
11
11
11
11
11
11
12
13
13
13
13
13
13
13
13
13
13
13
13
13
13
13
13
16
16
16
16
16
16
16
16
16
16
17
17
17
17
17
17
17
18
18
18
18
17
17
17
18
18
18
18
18
18
18
18
18
18
18
18
18
18
18
18
21
21
21
21
21
21
21
21
21
21
21
21
21
21
23
23
23
23
23
23
23
23
23
23
26
26
27
27
27
27
27
27
27
27
27
28
29
29
29
30
30
30
29
28
28
28
28
28
28
28
27
28
29
30
30
30
30
30
30
30
30
30
30
30
30
30
30
30
31
31
32
32
32
32
32
32
32
32
32
32
33
33
33
33
30
30
25
25
25
25
25
26
26
26
25
25
24
24
24
24
24
24
24
24
24
24
24
24
24
24
23
23
23
23
23
22
22
22
20
20
20
20
20
20
20
20
20
20
20
20
20
20
20
20
20
20
20
20
20
20
20
20
20
20
20
19
19
19
19
19
19
19
19
19
19
19
19
19
19
18
18
18
18
18
18
16
16
14
12
12
11
11
6
6
6
5
5
5
4
3
3
3
3
3
3
3
3
3
3
3
3
3
3
3
3
3
3
3
3
3
3
2
2
2
2
2
2
2
2
2
2
2
2
2
2
2
2
1
1
1
1
1
1
1
1
1
1
1
1
1
1
1
1
2
2
2
2
2
2
2
2
2
2
2
2
2
2
2
2
3
3
3
3
3
3
3
3
3
3
3
3
3
3
3
3
3
3
3
3
3
4
5
5
5
5
5
5
5
5
5
5
5
6
6
6
6
6
6
6
6
6
6
6
6
6
6
6
6
6
6
6
6
6
6
6
6
6
6
6
6
6
6
6
6
6
6
6
6
6
6
6
6
6
6
6
5
5
5
5
5
5
5
5
5
5
5
5
5
5
5
5
5
5
5
4
4
4
4
5
5
5
5
5
5
5
5
5
5
5
5
5
5
5
5
6
6
6
6
6
6
6
6
6
6
6
6
6
6
6
6
7
7
7
7
7
7
7
7
7
7
7
7
7
7
7
7
7
7
7
8
8
8
8
8
8
8
8
8
8
8
8
8
8
8
8
7
7
6
6
6
5
5
5
5
5
5
5
6
6
6
6
6
6
6
6
6
6
6
6
6
6
6
6
6
6
6
6
6
6
6
6
6
6
6
6
6
6
6
6
6
6
6
6
6
6
6
6
6
6
6
6
6
6
6
6
6
6
6
6
6
6
6
6
6
6
6
6
6
6
6
6
6
6
6
6
6
6
6
6
6
6
6
6
6
6
5
4
4
4
4
4
2
2
2
2
1
1
0
1
1
1
1
1
1
1
1
1
1
1
1
1
1
1
1
1
1
1
1
1
1
1
1
1
1
1
1
1
1
1
1
1
1
1
1
1
1
1
1
1
1
1
1
1
1
1
1
1
1
1
1
1
1
1
1
1
1
1
1
1
1
1
1
1
1
1
1
1
1
1
1
1
1
1
2
2
2
2
2
2
2
2
2
2
2
3
3
4
4
4
4
4
4
4
4
5
5
5
5
5
5
5
5
5
5
5
6
6
6
6
6
6
7
7
7
7
7
7
7
7
7
7
7
7
7
7
7
7
7
7
7
7
7
8
7
7
7
7
7
7
7
7
7
7
7
7
7
7
7
7
7
7
7
7
7
7
7
7
7
7
7
7
7
7
7
7
7
7
7
7
7
7
7
7
7
7
7
7
7
7
7
7
7
7
7
7
7
7
7
7
7
7
8
8
8
8
8
8
8
8
8
8
8
8
8
8
8
8
8
8
8
8
8
8
8
8
9
9
8
8
8
8
8
8
8
4
4
2
3
3
3
3
3
3
3
3
3
3
4
4
4
4
4
4
5
5
6
6
6
6
6
6
6
6
6
6
6
6
6
6
6
6
6
6
6
6
6
6
6
6
6
6
6
6
6
6
6
6
6
6
6
6
7
7
7
7
7
6
6
7
7
7
7
7
7
7
7
7
7
7
7
7
7
7
7
7
7
7
7
7
7
7
7
7
7
7
7
7
7
7
7
7
7
7
7
7
7
7
7
7
6
6
6
6
6
6
6
6
6
6
6
6
6
6
6
6
6
7
7
7
7
7
7
7
7
7
7
7
7
7
7
7
7
7
7
7
7
7
7
7
6
6
6
6
6
6
6
6
6
6
6
6
5
5
5
5
5
5
5
5
5
5
5
5
5
5
5
5
5
5
5
5
5
5
5
5
5
5
5
5
5
5
5
5
5
5
5
5
5
5
5
5
5
5
5
5
5
5
5
5
5
5
5
5
5
5
5
5
5
5
5
5
5
5
4
4
4
4
4
4
4
4
4
4
4
4
4
4
4
4
4
4
4
4
4
4
4
4
4
4
4
4
4
4
4
4
4
4
4
4
4
4
4
4
4
4
4
4
4
4
4
4
4
4
4
4
4
4
4
4
3
3
3
3
3
3
3
3
3
3
2
2
2
2
2
2
1
1
1
1
1
1
1
1
1
1
1
1
1
1
1
1
1
1
1
1
1
1
1
1
1
1
1
1
1
1
1
1
1
1
1
1
1
1
1
1
1
1
1
1
1
1
1
1
1
1
2
2
2
2
2
2
2
2
2
2
2
2
2
2
2
2
2
2
2
2
2
2
2
2
2
2
2
2
2
2
2
2
2
2
2
2
2
2
2
2
2
2
2
2
2
2
2
2
2
2
2
2
2
2
2
2
2
2
2
2
2
2
2
2
2
2
2
2
2
2
2
2
2
2
1
1
1
1
1
1
1
1
1
0
0
0
0
0
0
0
0
0
0
0
0
0
0
0
0
0
0
0
0
0
0
0
0
0
0
0
0
0
0
0
0
0
0
0
0
0
0
0
0
0
0
0
0
0
0
0
0
0
0
0
0
0
0
0
0
0
0
0
0
0
0
0
0
0
0
0
0
0
0
0
0
0
0
0
0
0
0
0
0
0
0
0
0
0
0
0
0
0
0
0
0
0
0
0
0
0
0
0
0
0
0
0
0
0
0
0
0
0
0
0
0
0
0
0
0
0
0
0
0
0
0
0
0
0
0
0
0
0
0
0
0
0
0
0
0
0
0
0
0
0
0
0
0
0
0
0
0
0
0
0
0
0
0
0
0
0
0
0
0
0
0
0
0
0
0
0
0
0
0
0
0
0
0
0
0
0
0
0
0
0
0
0
0
0
0
0
0
0
0
0
0
0
0
0
0
0
0
0
0
0
0
0
0
0
0
0
0
0
0
0
0
0
0
0
0
0
0
0
0
0
0
0
0
0
0
0
0
0
0
0
0
0
0
0
0
0
0
0
0
0
0
0
0
0
0
0
0
0
0
0
0
0
0
1
1
1
1
1
1
1
1
1
1
1
1
1
1
1
1
1
1
1
1
1
1
0
0
0
0
0
0
0
0
0
0
0
0
0
0
0
0
0
0
0
0
0
0
0
0
0
0
0
0
0
0
0
0
0
0
0
0
0
0
0
0
0
0
0
0
0
0
0
1
1
1
1
1
1
1
1
1
1
1
1
1
1
1
1
1
1
1
1
1
1
1
1
1
1
1
1
1
1
1
1
1
1
1
1
1
1
1
1
1
1
1
1
1
1
1
1
1
1
1
1
1
1
1
1
1
1
1
1
1
1
1
1
1
1
1
1
1
1
1
1
1
1
1
1
1
1
1
1
1
1
0
0
0
0
0
0
0
0
0
0
0
0
0
0
0
0
0
0
1
1
1
1
1
1
1
1
1
1
1
1
1
1
1
1
1
1
1
1
1
1
1
1
1
1
1
1
1
1
1
1
1
1
1
1
1
1
1
1
1
1
1
1
1
1
1
1
1
1
1
1
1
1
1
1
1
1
1
1
1
1
1
1
1
1
2
2
2
2
2
2
2
2
2
2
2
2
2
2
2
2
2
2
2
2
2
2
2
3
3
3
3
3
3
3
3
3
3
3
3
3
3
3
3
3
3
3
3
3
3
3
3
2
2
2
2
2
2
2
2
2
1
1
1
1
1
1
1
1
1
1
1
1
1
1
1
1
1
1
1
1
1
1
1
1
1
1
1
1
1
1
1
1
1
1
1
1
1
1
1
1
1
1
1
1
1
1
1
1
1
1
1
2
2
2
2
2
2
2
2
2
2
2
2
2
3
3
3
3
3
3
3
3
3
3
3
3
3
3
3
3
3
3
3
3
3
3
3
3
4
4
4
4
4
4
3
3
3
3
3
3
3
3
3
3
3
3
3
3
3
3
3
3
3
3
3
3
3
3
3
3
3
3
3
3
3
3
3
3
3
3
3
3
3
3
3
3
3
3
3
3
3
3
3
3
3
3
3
3
3
3
3
3
3
3
3
3
3
3
3
3
3
4
5
5
5
5
5
5
5
5
5
5
5
5
5
5
5
5
5
5
5
5
5
5
5
6
6
5
5
5
5
5
5
5
5
5
5
5
5
5
5
6
6
6
6
5
5
5
5
5
5
5
5
5
5
5
5
5
5
5
5
4
4
5
5
5
5
5
5
5
5
5
5
5
5
5
5
5
5
5
5
5
5
5
5
5
5
5
5
5
5
5
5
5
5
5
5
5
5
6
6
6
6
6
6
6
6
6
6
6
7
7
7
7
7
7
7
7
7
7
7
7
7
7
7
7
7
7
7
7
7
7
7
8
8
8
8
8
8
8
8
8
9
9
9
9
9
9
9
9
11
11
11
11
11
11
11
11
11
11
11
11
10
9
9
9
9
9
9
9
9
9
9
9
10
10
10
10
10
10
10
10
10
10
10
10
10
10
10
10
10
10
11
11
11
11
11
11
11
11
11
11
11
11
11
11
11
11
11
11
12
12
12
12
12
12
12
12
12
12
12
12
12
12
12
12
12
12
12
12
12
12
12
12
12
12
12
12
12
12
13
13
13
13
13
13
13
13
13
13
13
13
13
13
13
13
13
13
13
13
13
13
13
13
13
13
12
12
12
10
10
11
11
11
11
11
11
11
11
11
11
11
11
11
11
11
11
11
11
11
11
11
11
10
9
9
9
8
8
6
5
5
5
5
6
6
7
7
7
7
7
7
7
7
7
7
7
7
7
7
7
7
7
7
7
7
7
7
7
7
7
7
7
7
7
5
5
5
5
5
5
5
5
5
5
5
5
5
5
5
5
5
5
5
5
5
5
5
5
5
5
5
5
5
5
5
5
5
5
5
4
4
4
4
4
2
2
2
2
2
2
2
2
2
2
2
2
2
2
2
2
2
2
2
2
2
2
2
2
2
2
2
2
2
2
2
2
2
2
2
2
2
2
2
2
2
2
2
2
2
2
2
2
2
1
1
1
1
1
1
1
1
1
1
1
1
1
1
1
1
1
1
2
2
2
2
2
2
2
2
2
2
2
2
2
2
2
2
2
2
2
2
2
2
2
2
2
2
2
2
2
2
2
2
2
2
2
2
2
2
3
3
3
3
3
3
3
3
3
3
3
3
3
3
3
3
3
3
3
3
3
3
3
3
3
3
3
3
3
3
3
3
3
3
4
4
4
4
4
4
4
4
4
4
4
4
4
4
4
4
4
4
4
4
4
4
4
4
4
4
4
4
4
4
4
4
4
4
4
4
4
3
3
3
3
3
3
3
3
3
3
3
3
3
3
3
3
3
3
3
3
3
3
3
3
3
3
3
3
3
3
3
3
3
3
3
3
3
3
3
3
3
3
3
3
3
3
3
3
3
3
3
3
3
3
3
3
3
3
3
3
3
3
3
3
3
3
3
3
3
3
3
3
3
3
2
1
1
5
5
5
7
10
10
11
12
11
11
11
12
12
12
13
14
14
14
14
14
14
14
16
16
16
16
16
16
16
16
16
16
16
16
16
16
16
16
16
16
16
16
16
16
17
17
17
17
17
17
17
17
17
17
17
17
17
18
18
20
20
20
20
20
20
20
20
20
20
20
20
20
20
20
20
20
20
20
20
20
20
20
20
20
20
20
20
20
20
21
21
21
21
21
21
21
21
21
21
21
22
23
23
23
24
24
24
23
21
19
18
18
17
17
17
17
17
17
17
17
18
18
18
17
17
17
17
17
18
18
18
19
20
20
20
19
19
19
20
20
21
23
23
23
23
23
23
23
23
23
23
23
22
21
21
21
21
21
21
21
21
21
21
21
21
21
21
21
20
20
19
19
19
20
20
20
21
21
21
21
21
21
20
20
20
21
22
22
22
22
22
22
22
22
22
22
22
22
22
22
22
22
22
22
21
20
20
20
20
21
21
21
21
21
21
21
21
21
21
21
21
21
21
21
22
22
22
22
22
23
23
23
23
23
23
23
23
23
24
24
24
23
23
23
23
24
24
24
24
24
24
24
25
25
25
25
24
24
22
18
18
18
18
18
18
18
16
14
13
14
14
14
15
15
15
15
15
15
15
15
15
15
15
15
15
15
15
15
15
15
15
15
15
15
17
17
17
17
17
18
18
18
18
18
20
21
22
22
22
22
22
22
22
22
21
21
21
20
20
20
20
20
20
20
22
23
23
23
23
23
23
23
24
24
24
24
24
25
26
27
27
29
29
29
30
31
31
32
32
32
33
34
34
36
37
37
37
37
37
37
37
37
38
43
43
44
44
42
42
42
42
42
43
43
43
43
43
43
43
45
46
46
46
46
46
47
48
48
48
48
50
51
55
55
55
55
55
55
55
55
56
56
57
57
57
57
57
58
59
59
59
59
59
59
59
59
59
59
59
59
59
59
62
62
62
65
66
66
68
68
69
69
71
72
69
69
69
69
70
70
70
70
73
74
74
74
74
74
74
76
76
77
77
77
77
77
77
77
77
77
77
77
78
78
78
78
78
78
78
79
79
82
82
82
84
84
84
83
83
83
83
83
82
82
82
82
82
81
80
80
80
80
81
81
81
81
81
81
81
81
81
80
80
80
78
78
78
78
79
78
78
78
78
78
78
78
78
78
78
78
79
80
80
80
80
80
80
80
80
82
82
82
82
82
80
74
72
71
72
70
64
53
53
52
55
55
55
55
55
55
55
55
55
55
55
55
55
55
55
55
55
55
55
55
55
55
55
55
55
55
55
55
55
55
56
56
58
58
57
56
56
56
55
55
55
49
47
34
30
24
24
24
24
24
24
24
24
24
23
23
23
23
23
23
22
21
21
21
22
22
22
21
21
21
21
21
21
20
18
18
18
18
18
18
17
17
17
17
17
17
17
18
18
18
18
18
18
18
18
18
18
18
18
18
18
17
16
15
14
13
13
13
13
12
12
12
10
10
10
10
10
10
10
10
10
10
11
11
11
11
11
11
11
11
11
11
11
12
12
12
12
12
12
13
13
13
13
13
13
13
16
17
17
17
17
17
17
16
16
16
16
16
16
16
16
16
16
16
16
16
16
16
16
16
16
16
16
16
16
17
17
18
18
19
19
19
19
19
19
19
19
19
19
18
18
18
18
18
18
19
20
20
20
21
22
22
22
22
22
23
24
24
25
26
27
27
28
28
28
28
28
28
28
28
28
28
28
28
28
28
28
28
29
29
29
29
30
31
32
32
32
32
32
32
32
32
32
33
33
33
32
32
32
33
36
36
36
36
36
36
36
36
36
36
36
35
33
33
34
34
34
34
34
34
34
33
33
34
34
34
34
35
35
35
36
35
35
34
33
33
33
34
34
34
34
34
34
34
34
34
34
33
33
33
33
34
34
34
34
35
35
35
35
35
35
35
35
35
35
35
35
35
36
36
36
36
36
36
36
36
36
36
35
36
34
34
34
35
35
35
35
35
35
35
33
32
31
29
28
27
27
28
28
28
29
28
28
28
28
28
28
26
26
23
23
23
23
23
23
25
25
25
25
25
25
24
24
24
24
24
23
21
18
17
17
17
18
18
17
17
17
17
18
18
18
18
18
18
18
18
18
18
18
18
18
18
18
18
18
18
18
18
18
18
18
18
18
18
18
18
18
18
18
18
18
18
18
18
18
18
18
18
18
18
18
18
18
18
18
18
18
18
18
18
16
16
16
16
16
16
16
16
16
16
16
16
16
16
17
15
16
16
16
16
16
15
16
17
17
17
17
17
17
17
17
17
17
17
17
17
17
17
17
17
17
17
17
17
16
15
15
15
15
15
15
15
15
15
13
13
13
13
13
13
13
12
12
12
12
8
8
6
6
6
6
6
6
6
6
6
6
6
7
7
7
7
7
7
8
8
8
8
8
8
7
7
7
7
7
7
7
7
7
7
7
7
7
7
7
7
7
8
8
8
8
8
8
8
8
8
8
9
10
11
13
14
14
16
16
16
16
16
17
17
17
17
18
18
18
18
18
18
21
21
21
21
21
21
21
21
21
21
21
22
23
22
22
22
22
22
22
22
23
23
23
23
23
23
24
24
24
25
25
26
27
27
27
27
27
27
29
30
31
31
30
30
28
28
28
28
28
28
28
28
28
29
29
29
29
29
34
33
34
37
37
37
40
40
40
40
41
41
41
41
41
41
41
41
43
43
43
43
43
43
43
43
43
43
43
43
43
43
43
43
43
44
44
44
44
44
44
44
43
43
43
43
43
43
43
43
43
43
43
43
43
43
44
44
44
44
45
45
45
45
45
46
49
50
49
49
49
49
49
49
49
49
51
51
51
50
50
50
50
51
50
50
50
50
50
50
50
49
49
50
50
50
50
50
50
50
50
50
50
50
50
50
49
49
48
49
49
49
48
48
45
43
42
41
41
42
37
37
37
37
37
37
37
36
36
33
32
30
30
31
31
30
26
26
24
24
24
24
24
24
24
24
24
24
24
24
24
24
24
24
24
24
24
24
24
24
24
24
23
23
23
23
23
23
23
23
23
23
23
23
23
23
23
23
23
23
23
23
23
23
23
23
22
22
22
22
22
20
20
20
20
19
19
19
19
18
18
18
18
18
17
16
15
15
15
15
15
15
15
15
15
15
14
14
14
14
14
13
12
12
11
11
10
10
9
9
7
6
5
5
5
5
5
4
4
3
3
3
3
3
3
3
3
3
3
2
2
2
2
2
2
2
2
2
2
2
2
2
2
3
3
3
3
3
3
3
3
3
3
3
3
3
3
3
3
3
3
3
3
4
4
4
4
4
4
4
4
4
4
4
4
4
4
4
4
4
4
4
4
4
4
4
4
4
4
4
4
4
4
4
4
2
2
2
2
2
2
2
3
3
3
3
3
3
3
3
3
3
3
3
3
3
2
2
3
3
3
3
3
4
4
4
4
4
4
4
4
4
4
4
4
4
4
4
4
4
4
4
4
4
4
4
4
4
4
4
4
4
4
4
4
4
4
4
4
4
4
4
4
4
4
4
4
4
4
4
4
4
4
4
4
4
4
4
4
4
4
4
3
3
3
3
4
6
6
6
6
6
6
6
6
6
6
6
6
6
6
6
6
7
7
7
7
7
7
7
7
8
8
8
8
8
8
8
8
8
8
8
8
8
8
8
8
7
7
7
7
7
6
6
6
6
6
6
6
6
6
6
6
6
6
6
6
6
6
6
6
6
6
7
7
7
7
7
7
7
7
7
7
7
7
7
7
7
7
7
7
7
7
7
7
7
7
8
8
8
8
8
8
8
8
8
8
8
8
8
8
8
8
9
9
9
9
9
9
9
9
9
9
9
9
9
9
9
9
9
9
9
9
9
9
9
9
9
9
9
9
9
9
9
9
9
9
9
8
8
8
7
7
7
6
5
5
5
5
5
5
5
5
5
5
5
5
5
5
5
5
5
5
5
5
5
5
5
5
5
5
5
5
5
5
5
5
5
5
5
5
5
5
5
5
5
5
5
4
4
4
4
4
4
4
4
4
4
4
4
4
4
4
4
4
4
4
4
4
4
4
4
4
4
4
4
4
3
3
3
3
2
2
2
2
2
2
2
2
2
2
2
2
2
2
2
2
2
2
2
2
2
2
2
2
2
2
2
2
2
1
1
1
1
1
1
1
1
1
1
1
1
1
1
1
1
1
1
0
0
0
0
0
0
1
1
1
1
1
1
1
1
1
1
1
1
1
1
1
2
2
2
2
2
2
2
2
2
2
2
2
2
2
2
2
2
2
2
2
2
2
2
2
2
2
2
2
2
2
2
2
2
2
2
2
2
2
2
2
2
2
2
2
2
2
2
2
2
2
2
2
2
2
2
3
3
3
3
3
3
3
3
3
3
3
3
3
3
3
3
3
3
3
3
3
3
3
3
3
3
3
3
3
3
4
4
4
4
4
4
4
4
4
4
4
4
4
4
6
6
6
6
6
6
6
6
6
6
6
6
6
6
6
6
6
6
6
6
6
6
6
6
6
6
6
6
6
6
6
6
6
6
6
6
6
6
5
5
4
4
4
4
4
4
4
4
4
4
4
4
4
4
4
4
4
4
4
4
4
4
4
4
4
4
4
4
4
4
4
4
4
4
4
4
4
4
4
4
4
4
4
4
4
4
4
4
4
4
4
4
4
4
4
4
4
4
4
4
4
4
4
4
3
3
3
3
3
3
3
3
3
3
3
3
3
3
3
3
2
2
2
2
2
2
2
2
1
1
1
1
1
1
1
1
1
1
1
1
1
1
1
1
1
1
0
0
0
0
0
0
0
0
0
0
0
0
0
0
0
0
0
0
0
0
0
0
0
0
0
0
0
0
0
0
0
0
0
0
0
0
0
0
0
0
0
0
0
0
0
0
0
0
0
0
0
0
0
0
0
0
0
0
0
0
0
0
0
0
0
0
0
0
0
0
0
0
0
0
0
0
0
0
0
0
0
0
0
0
0
0
0
0
0
0
0
0
0
0
0
0
0
0
0
0
0
0
0
0
0
0
0
0
0
0
0
0
0
0
0
0
0
0
0
0
0
0
0
0
0
0
0
0
0
0
0
0
0
0
0
0
0
0
0
0
0
0
0
0
0
0
0
0
0
0
0
0
0
0
0
0
0
0
0
0
0
0
0
0
0
0
0
0
0
0
0
0
0
0
0
0
0
0
0
0
0
0
0
0
0
0
0
0
0
0
0
0
0
0
0
0
0
0
0
0
0
0
0
0
0
0
0
0
0
0
0
0
0
0
0
0
0
0
0
0
0
0
0
0
0
0
0
0
0
0
0
0
0
0
0
0
0
0
0
0
0
0
0
0
0
0
0
0
0
0
0
0
0
0
0
0
0
0
0
0
0
0
0
0
0
0
0
0
0
0
0
0
0
0
0
0
0
0
0
0
0
0
0
0
0
0
0
0
0
0
0
0
0
0
0
0
0
0
0
0
0
0
0
0
0
0
0
0
0
0
0
0
0
0
0
0
0
0
0
0
0
0
0
0
0
0
0
0
0
0
0
0
0
0
0
0
0
0
0
0
0
0
0
0
0
0
0
0
0
0
0
0
0
0
0
0
0
0
0
0
0
0
0
0
0
0
0
0
0
0
0
0
0
0
0
0
0
0
0
0
0
0
0
0
0
0
0
0
0
0
0
0
0
0
0
0
0
0
0
0
0
0
0
0
0
0
0
0
0
0
0
0
0
0
0
0
0
0
0
0
0
0
0
0
0
0
0
0
0
0
0
0
0
0
0
0
0
0
0
0
0
0
0
0
0
0
0
0
0
0
0
0
0
0
0
0
0
0
0
0
0
0
0
0
0
0
0
0
0
0
0
0
0
0
0
0
0
0
0
0
0
0
0
0
0
0
0
0
0
0
0
0
0
0
0
0
0
0
0
0
0
0
0
0
0
0
0
0
0
0
0
0
0
0
0
0
0
0
0
0
0
0
0
0
0
0
0
0
0
0
0
0
0
0
0
0
0
0
0
0
0
0
0
0
0
0
0
0
0
0
0
0
0
0
0
0
0
0
0
0
0
0
0
0
0
0
0
0
0
0
0
0
0
0
0
0
0
0
0
0
0
0
0
0
0
0
0
0
0
0
0
0
0
0
0
0
0
0
0
0
0
0
0
0
0
0
0
0
0
0
0
0
0
0
0
0
0
0
0
0
0
0
0
0
0
0
0
0
0
0
0
0
0
0
0
0
0
0
0
0
0
0
0
0
0
0
0
0
0
0
0
0
0
0
0
0
0
0
0
0
0
0
0
0
0
0
0
0
0
0
0
0
0
0
0
0
0
0
0
0
0
0
0
0
0
0
0
0
0
0
0
0
0
0
0
0
0
0
0
0
0
0
0
0
0
0
0
0
0
0
0
0
0
0
0
0
0
0
0
0
0
0
0
0
0
0
0
0
0
0
0
0
0
0
0
0
0
0
0
0
0
0
0
0
0
0
0
0
0
0
0
0
0
0
0
0
0
0
0
0
0
0
0
0
0
0
0
0
0
0
0
0
0
0
0
0
0
0
0
0
0
0
0
0
0
0
0
0
0
0
0
0
0
0
0
0
0
0
0
0
0
0
0
0
0
0
0
0
0
0
0
0
0
0
0
0
0
0
0
0
0
0
0
0
0
0
0
0
0
0
0
0
0
0
0
0
0
0
0
0
0
0
0
0
0
0
0
0
0
0
0
0
0
0
0
0
0
0
0
0
0
0
0
0
0
0
0
0
0
0
0
0
0
0
0
0
0
0
0
0
0
0
0
0
0
0
0
0
0
0
0
0
0
0
0
0
0
0
0
0
0
0
0
0
0
0
0
0
0
0
0
0
0
0
0
0
0
0
0
0
0
0
0
0
0
1
1
1
1
1
1
1
1
1
1
1
1
1
1
1
1
1
1
1
1
1
1
1
1
1
1
1
1
1
1
1
1
1
1
1
1
1
1
1
1
1
1
1
1
1
1
1
1
1
1
1
1
1
1
1
1
1
1
1
1
1
1
1
1
1
1
1
1
1
1
1
1
1
1
1
1
1
1
2
2
1
1
1
1
1
1
1
1
1
1
1
1
1
1
1
1
1
1
1
1
1
1
1
1
1
1
1
1
1
1
1
1
1
1
1
1
1
1
1
1
1
1
1
1
1
1
1
1
1
1
1
1
1
1
1
1
1
1
1
1
1
1
1
1
1
1
1
1
1
1
1
1
0
0
0
0
0
0
0
0
0
0
0
0
0
0
0
0
0
0
0
0
0
0
0
0
0
0
0
0
0
0
0
0
0
0
0
0
0
0
0
0
0
0
0
0
0
0
0
0
0
0
0
0
0
0
0
0
0
0
0
0
0
0
0
0
0
0
0
0
0
0
0
0
0
0
0
0
0
0
0
0
0
0
0
0
0
0
0
0
1
1
1
1
1
1
1
1
1
1
1
1
1
1
1
1
1
1
1
1
1
1
1
1
1
1
1
1
1
1
1
1
1
1
1
1
1
1
1
2
2
2
2
2
2
2
2
2
2
2
2
2
2
2
2
2
2
2
2
2
2
2
2
2
2
2
2
2
2
2
2
2
2
2
2
2
2
2
2
2
2
2
2
2
2
2
2
2
2
2
2
2
2
2
2
2
2
2
2
2
2
2
2
2
2
2
2
1
1
1
1
1
1
1
1
0
0
0
0
0
0
0
0
0
0
0
0
0
0
0
0
0
0
0
0
0
0
0
0
0
0
0
0
0
0
0
0
0
0
0
0
0
0
0
0
0
0
0
0
0
0
0
0
0
0
0
0
0
0
0
0
0
0
0
0
0
0
0
0
0
0
0
0
0
0
0
0
0
0
0
0
0
0
0
0
0
0
0
0
0
0
0
0
0
0
0
0
0
0
0
0
0
0
0
0
0
0
0
0
0
0
0
0
0
0
0
0
0
0
0
0
0
0
0
0
0
0
0
0
0
0
0
0
0
0
0
0
0
0
0
0
0
0
0
0
0
0
0
0
0
0
0
0
0
0
0
0
0
0
0
0
0
0
0
0
0
0
0
0
0
0
0
0
0
0
0
0
0
0
0
0
0
0
0
0
0
0
0
0
0
0
0
0
0
0
0
0
0
0
0
0
0
0
0
0
0
0
0
0
0
0
0
0
0
0
0
0
0
0
0
0
0
0
0
0
0
0
0
0
0
0
0
0
0
0
0
0
0
0
0
0
0
0
0
0
0
0
0
0
0
0
0
0
0
0
0
0
0
0
0
0
0
0
0
0
0
0
0
0
0
0
0
0
0
0
0
0
0
0
0
0
0
0
0
0
0
0
0
0
0
0
0
0
0
0
0
0
0
0
0
0
0
0
0
0
0
0
0
0
0
0
0
0
0
0
0
0
0
0
0
0
0
0
0
0
0
0
0
0
0
0
0
0
0
0
0
0
0
0
0
0
0
0
0
0
0
0
0
0
0
0
0
0
0
0
0
0
0
0
0
0
0
0
0
0
0
0
0
0
0
0
0
0
0
0
0
0
0
0
0
0
0
0
0
0
0
0
0
0
0
0
0
0
0
0
0
0
0
0
0
0
0
0
0
0
0
0
0
0
0
0
0
0
0
0
0
0
0
0
0
0
0
0
0
0
0
0
0
0
0
0
0
0
0
0
0
0
0
0
0
0
0
0
0
0
0
0
0
0
0
0
0
0
0
0
0
0
0
0
0
0
0
0
0
0
0
0
0
1
1
1
1
1
1
1
1
1
1
1
1
1
1
1
1
1
1
1
1
1
1
1
1
1
1
1
1
1
1
1
1
1
1
1
1
1
1
1
1
1
1
1
0
0
0
0
0
0
0
0
0
0
0
0
0
0
0
0
0
0
0
0
0
0
0
0
0
0
0
0
0
0
0
0
0
0
0
0
0
0
0
0
0
0
0
0
0
0
0
0
0
0
0
0
0
0
0
0
0
0
0
0
0
0
0
0
0
0
0
0
0
0
0
0
0
0
0
0
0
0
0
0
0
0
0
0
0
0
0
0
0
0
0
0
0
0
0
1
1
2
3
3
3
3
3
3
3
3
3
3
4
4
4
4
4
4
4
4
4
4
4
4
4
4
4
4
4
4
4
4
4
4
4
4
4
4
4
4
4
4
4
4
4
4
4
4
4
4
4
4
4
4
4
4
4
4
4
4
4
4
4
4
4
4
4
4
4
4
4
4
4
4
4
4
4
4
4
4
4
4
4
4
4
4
4
4
4
4
4
4
4
4
4
4
4
4
4
4
4
4
4
4
4
4
4
4
4
4
4
2
2
2
2
1
1
1
1
1
0
0
0
1
1
1
1
1
1
1
1
1
1
1
1
2
2
1
1
1
1
1
1
1
1
1
1
1
1
2
11
13
13
23
25
27
27
27
27
27
27
27
27
27
27
27
27
27
28
29
29
29
29
29
30
30
30
30
30
30
44
44
44
45
45
45
45
47
47
47
48
48
49
49
49
49
49
49
51
51
52
53
53
53
53
53
53
54
54
55
55
56
56
57
57
57
57
57
57
57
57
57
58
58
59
59
59
60
60
60
60
60
60
60
60
60
60
60
61
61
62
62
62
62
62
63
63
63
63
63
63
63
63
63
63
63
63
63
63
63
63
63
63
64
67
67
67
67
66
66
66
66
66
66
67
66
66
66
66
66
66
66
65
65
65
64
64
64
65
65
65
65
65
65
64
64
64
63
63
63
63
63
63
63
62
61
60
59
58
55
56
56
55
53
53
52
50
51
44
43
42
42
41
39
39
38
38
36
36
35
34
34
27
23
23
23
23
24
24
24
24
24
24
24
24
24
24
24
24
24
24
24
23
23
23
23
23
23
23
23
23
25
25
25
25
25
25
27
27
27
27
27
26
26
26
26
26
26
26
26
26
26
27
27
27
27
27
27
27
30
30
30
28
28
28
28
28
28
28
29
29
29
29
29
29
30
30
30
29
29
29
29
28
28
28
31
31
30
29
29
29
29
29
29
29
29
29
30
30
30
30
28
28
28
28
28
28
26
22
22
22
22
22
22
22
22
22
22
22
22
22
22
22
22
22
22
22
22
22
22
22
23
22
22
22
21
21
20
20
20
21
21
21
21
21
21
21
21
21
22
22
22
22
22
22
21
20
20
18
18
16
16
16
16
17
17
17
17
15
14
14
14
14
14
14
14
14
14
14
14
14
14
13
14
14
14
15
15
15
15
15
15
26
33
37
37
39
79
105
110
114
120
125
126
126
128
129
129
140
140
140
145
146
146
146
165
171
172
172
176
189
191
191
193
193
193
195
194
200
214
218
218
216
218
218
225
235
237
240
244
245
249
251
254
254
252
252
252
252
253
253
253
274
274
274
277
279
280
280
280
280
291
293
296
310
310
311
314
315
320
323
327
331
334
335
335
335
336
336
336
336
338
340
347
348
348
356
364
365
367
370
375
378
379
380
380
387
389
394
407
414
419
428
428
429
429
431
468
474
481
482
482
488
489
489
491
492
492
490
493
493
495
498
496
500
493
498
494
505
505
506
505
525
524
524
525
525
534
535
537
537
542
561
549
554
558
563
581
581
599
606
608
622
626
628
636
637
636
641
652
650
678
694
722
722
733
744
746
749
748
748
768
772
781
788
785
785
813
821
832
848
856
859
869
881
943
948
962
963
978
998
1001
1043
1074
1102
1095
1077
1074
1085
1089
1124
1133
1143
1147
1148
1192
1259
1271
1278
1298
1305
1303
1323
1344
1346
1346
1364
1454
1485
1574
1583
1583
1603
1635
1641
1654
1692
1697
1702
1703
1720
1731
1770
1799
1866
1879
1881
1889
1890
1891
1907
1924
1953
1962
1997
1998
2001
2001
2004
2007
2012
2033
2038
2044
2044
2045
2054
2065
2071
2067
2068
2083
2076
2082
2086
2105
2128
2137
2137
2139
2140
2145
2152
2162
2167
2168
2170
2170
2170
2174
2177
2179
2180
2177
2178
2178
2180
2180
2178
2180
2184
2185
2198
2198
2197
2186
2182
2199
2137
2141
2136
2110
2105
2103
2045
2043
2039
2042
2035
2033
2029
2027
2018
2014
2014
2016
2019
2033
2035
2031
2034
2025
2025
2026
2021
2023
2026
2021
2025
2001
2001
2001
2001
2004
2001
2005
1997
1994
2000
1980
1980
1989
1979
1978
1973
1962
1954
1952
1961
1965
1968
1982
1995
2006
2019
2019
1760
1735
1707
1425
1405
1385
1267
1166
1034
999
821
803
779
738
756
753
786
778
773
729
722
718
717
734
737
726
723
666
641
616
592
562
551
556
556
564
564
564
564
559
561
562
562
562
566
565
567
568
569
575
573
572
575
565
564
559
545
538
533
514
492
476
474
471
472
475
474
474
473
474
467
465
464
463
463
464
463
467
466
465
463
457
452
451
450
451
452
451
451
453
453
454
456
468
470
471
474
480
480
481
481
481
485
493
494
494
495
495
496
496
501
501
504
504
500
502
500
496
497
485
485
483
478
474
468
375
357
351
352
353
349
347
339
334
324
320
319
295
286
291
281
282
281
281
278
279
278
280
281
280
280
280
280
281
281
285
285
286
287
289
284
281
278
277
277
271
269
269
269
274
281
282
282
281
282
280
280
284
291
291
292
288
288
284
283
281
283
276
277
271
269
269
268
268
268
274
276
276
272
273
270
268
269
269
268
263
252
238
241
246
246
253
253
257
258
258
259
259
260
260
255
252
235
227
227
222
224
225
226
231
230
220
219
220
220
221
225
225
225
227
228
230
233
232
234
233
231
222
222
222
222
222
222
220
220
220
221
221
220
217
216
211
206
202
200
189
187
186
186
190
193
201
201
201
201
201
199
199
200
198
198
201
203
202
204
205
208
214
215
217
217
220
220
221
221
221
218
219
218
217
218
218
218
220
219
224
225
225
225
226
226
227
228
231
233
234
236
237
237
240
245
249
254
248
241
239
223
230
234
231
229
229
229
231
237
237
237
237
239
239
240
240
240
240
240
244
245
246
246
251
250
252
255
258
258
261
259
259
259
259
259
259
260
259
254
255
255
255
256
255
254
255
255
255
259
260
261
264
265
261
261
265
267
267
269
274
273
272
273
273
275
276
276
277
276
283
283
292
293
293
291
289
289
288
284
282
283
286
290
308
305
302
302
308
308
308
310
310
311
312
307
307
307
308
308
308
308
308
317
314
295
295
288
292
291
290
291
294
295
294
293
293
294
295
296
296
298
301
303
304
305
304
305
302
303
303
314
314
310
313
312
314
311
308
308
296
298
279
279
281
277
277
272
259
259
254
250
248
241
240
241
240
240
240
240
242
243
243
243
244
244
246
246
245
245
248
248
250
251
253
253
253
252
250
250
253
253
254
256
257
260
261
260
254
249
248
245
245
247
247
247
243
230
211
209
207
204
203
202
195
164
152
149
149
150
150
157
158
157
158
158
156
155
155
149
148
148
148
148
152
152
164
167
167
168
169
169
169
169
170
170
167
162
160
158
158
158
159
159
159
159
159
160
162
162
172
179
181
180
180
180
180
181
185
186
187
187
191
191
191
196
195
194
194
188
176
179
174
170
167
167
168
161
162
168
172
177
176
176
176
176
176
176
175
174
175
176
177
177
177
179
180
180
190
193
192
192
192
190
193
192
192
186
186
185
185
185
184
182
183
181
182
182
184
183
183
185
186
185
187
187
188
187
190
192
192
194
194
193
191
192
192
191
189
187
174
174
175
175
173
169
169
169
172
172
170
170
170
170
170
170
170
169
176
176
183
182
183
182
180
180
183
184
191
193
195
194
192
191
191
192
193
194
194
198
199
199
199
216
219
222
222
221
232
238
243
241
243
243
240
237
237
241
265
267
268
278
279
279
279
279
279
279
283
283
282
293
292
292
292
294
296
296
306
309
313
314
318
323
325
325
325
324
329
335
334
334
339
345
348
360
353
355
354
351
330
331
331
328
331
336
343
339
344
345
350
351
350
352
353
356
357
361
365
370
374
374
378
382
389
390
398
401
401
424
426
425
428
428
436
441
442
443
443
444
444
447
453
458
463
464
466
466
474
475
477
481
487
490
507
513
513
514
519
522
527
535
534
534
538
539
540
543
543
543
544
544
544
543
544
543
545
546
547
546
546
546
546
566
569
568
568
568
569
570
570
570
570
570
570
570
570
593
599
598
597
596
599
609
607
608
606
605
607
594
593
596
597
591
574
563
558
553
553
514
514
514
480
482
477
454
436
438
423
422
421
421
430
431
429
427
427
432
431
431
432
432
432
432
433
432
434
434
434
433
432
427
427
426
430
444
450
455
462
462
463
468
471
470
468
472
463
434
426
397
396
392
371
373
363
365
360
354
360
358
358
357
356
356
365
371
374
388
395
394
392
392
395
397
397
398
398
399
408
409
417
419
419
418
418
419
421
420
424
426
428
428
427
426
424
402
360
333
324
320
320
321
320
322
322
320
318
315
311
309
309
311
313
313
314
314
314
313
314
314
315
315
315
315
315
317
320
320
322
323
325
327
327
327
327
327
328
327
327
327
327
335
340
340
340
340
340
342
347
346
362
391
473
478
496
498
516
520
524
531
530
535
533
540
541
542
542
544
546
550
555
558
562
562
565
574
580
582
582
595
598
599
603
605
605
610
613
624
627
632
615
535
536
530
520
521
524
531
481
465
461
453
457
460
462
466
467
469
469
471
473
476
476
480
490
492
492
497
499
499
502
503
507
510
519
519
520
521
530
531
540
543
544
549
562
564
565
565
566
567
572
575
576
578
578
581
581
581
583
584
584
584
584
586
587
588
589
590
590
592
592
595
595
596
596
594
593
593
593
593
595
594
594
592
590
590
592
592
589
592
590
590
588
553
547
505
463
442
384
384
384
383
382
381
382
383
379
379
378
375
375
384
385
380
375
350
349
344
342
339
341
338
341
339
340
342
342
341
342
343
345
345
347
347
345
345
342
341
340
340
343
343
342
341
341
340
340
348
350
349
349
350
346
344
342
342
349
351
350
348
322
297
295
225
213
199
196
174
170
170
170
171
173
174
174
175
175
175
177
177
178
180
180
181
181
181
181
181
185
187
192
191
191
191
191
192
190
188
189
190
189
189
190
192
201
203
204
204
205
205
205
206
206
206
195
194
185
187
186
193
190
190
189
188
198
199
200
200
197
192
192
193
196
196
196
195
196
196
197
197
196
188
185
185
190
190
190
190
190
190
189
189
189
188
188
176
174
173
173
173
162
162
164
166
166
163
161
161
157
155
157
159
161
162
164
163
161
161
160
161
162
162
161
160
159
158
156
155
156
156
156
156
156
156
156
156
158
158
158
158
160
160
159
159
159
159
159
159
159
159
159
163
163
163
162
161
162
163
163
164
165
165
165
164
163
163
164
164
160
159
169
169
167
167
157
156
156
138
134
131
124
110
104
102
101
101
105
105
105
105
108
105
105
105
105
105
105
105
105
107
108
108
109
109
109
109
110
110
110
114
116
115
115
114
114
114
115
118
118
118
120
121
121
122
122
122
120
120
121
122
122
122
119
117
120
124
124
124
124
124
124
124
125
125
125
127
128
128
129
129
129
130
129
131
131
132
132
134
134
133
133
132
132
133
133
132
135
136
136
136
137
137
137
137
138
138
136
133
132
132
134
133
130
130
131
132
132
132
132
132
132
132
132
131
131
132
133
133
134
135
135
136
138
137
144
144
144
144
145
149
148
149
148
145
145
144
146
146
145
143
140
139
140
142
144
145
151
152
152
153
154
154
155
156
156
161
164
162
164
160
160
161
157
157
157
156
150
149
146
139
138
137
132
127
130
148
150
159
159
160
160
159
158
158
158
159
159
159
160
161
157
157
157
159
159
159
160
160
161
165
166
168
171
171
171
171
171
171
174
174
173
177
177
177
178
178
185
189
193
194
194
194
194
201
201
202
203
205
207
207
207
207
210
207
205
204
203
209
215
219
219
219
219
222
222
223
226
226
229
229
235
239
240
239
240
239
242
250
251
253
257
258
258
258
258
259
263
264
264
265
266
266
266
268
271
274
274
280
278
277
277
275
280
280
283
294
294
295
296
295
296
296
296
296
296
297
296
296
296
296
295
280
284
295
281
277
277
272
271
271
274
279
290
287
282
281
283
288
288
290
291
291
292
296
295
295
295
296
296
296
297
297
297
299
296
294
293
296
296
293
292
293
291
291
293
296
302
303
303
303
303
304
304
304
304
305
305
306
307
307
307
307
309
311
314
314
314
314
316
319
322
324
323
320
333
332
333
333
334
335
335
338
339
339
339
337
332
329
324
321
321
321
322
326
326
327
328
329
330
330
331
331
330
328
327
326
331
328
326
316
314
314
313
312
312
311
314
305
312
314
309
291
259
245
236
234
231
226
248
236
222
222
220
220
220
231
232
233
236
238
237
232
232
232
231
232
233
234
234
242
245
245
249
264
267
266
266
270
271
271
274
274
273
274
276
281
280
281
280
278
278
277
288
289
280
280
278
277
278
293
295
301
308
311
311
316
318
318
318
318
324
329
331
335
336
352
353
353
354
354
354
354
358
363
366
367
367
366
367
367
368
368
369
370
368
369
370
374
378
373
374
378
372
371
373
375
375
376
370
370
369
363
364
365
364
364
367
364
360
362
363
372
378
382
384
389
390
391
390
391
389
389
391
392
393
397
397
407
408
410
410
413
413
419
420
416
415
413
412
414
416
413
408
408
397
396
395
389
386
370
386
372
370
372
370
373
372
374
374
374
376
375
373
372
372
374
387
388
390
386
378
379
380
382
383
384
389
392
405
406
410
416
412
409
370
365
361
353
345
317
317
315
310
306
305
311
317
320
319
322
320
320
321
322
322
319
316
316
317
319
319
320
326
326
326
328
328
330
331
332
333
333
339
339
338
338
339
339
340
341
342
340
338
337
339
342
343
348
349
349
349
356
357
361
355
345
319
317
313
313
313
314
314
314
315
309
298
297
285
281
282
278
277
275
276
275
280
285
285
286
285
286
287
289
288
289
290
296
296
298
299
299
299
306
307
307
307
307
305
304
300
291
288
300
300
295
295
281
281
282
272
272
273
273
273
252
253
234
234
234
210
205
206
207
209
204
204
200
201
200
210
213
211
210
211
213
215
215
214
213
213
213
207
212
212
216
217
220
221
221
223
224
224
228
230
230
230
230
232
232
232
232
233
232
232
240
240
241
242
240
235
238
228
227
223
222
223
222
222
220
214
189
188
192
192
192
197
199
202
202
202
204
206
207
206
206
205
207
200
200
201
200
203
206
208
207
207
210
210
210
211
216
219
222
222
222
222
223
223
234
235
235
236
240
244
245
242
243
240
240
240
240
240
240
240
240
246
246
247
247
246
252
250
250
252
251
257
259
254
262
263
263
261
259
258
257
258
256
257
258
260
260
258
255
254
256
253
243
243
230
231
227
225
227
231
229
229
228
227
227
227
227
228
231
236
232
231
233
234
238
239
240
244
244
249
249
249
250
252
254
256
258
265
268
268
268
267
267
268
268
268
268
267
260
264
264
266
264
264
263
272
274
277
275
272
244
229
220
220
220
220
231
232
232
233
235
236
237
237
238
238
238
239
239
240
240
241
241
242
242
245
248
248
248
249
250
250
253
254
254
254
254
254
254
254
254
255
256
256
256
259
259
258
258
257
258
257
257
257
253
253
261
258
254
244
239
222
216
205
207
207
207
211
208
208
205
206
207
207
206
206
205
206
210
208
203
204
201
177
172
174
173
173
173
177
177
180
176
176
173
164
160
158
158
159
159
182
182
184
185
185
185
185
187
192
195
198
196
196
196
197
199
201
203
203
205
207
211
214
214
215
216
215
215
213
216
215
215
215
216
222
222
223
222
219
225
224
225
223
225
225
225
225
225
225
226
231
231
231
231
231
231
232
232
233
236
239
238
240
241
244
244
245
245
246
249
250
252
253
257
257
258
258
259
262
261
259
259
260
260
261
261
265
268
264
254
243
237
235
235
238
238
242
242
241
241
242
240
240
242
240
240
240
240
243
244
247
253
254
254
252
252
255
254
255
254
255
256
256
255
258
259
259
259
261
263
264
264
263
263
263
266
265
261
260
270
257
259
254
250
246
243
240
240
238
237
237
219
216
216
216
213
204
203
200
200
207
213
214
216
221
222
223
228
228
228
229
229
228
229
229
229
230
231
232
235
236
236
236
237
233
233
234
234
229
220
203
201
183
184
183
182
182
183
183
183
184
186
187
187
185
185
185
185
185
186
187
188
189
189
188
188
189
189
189
189
189
193
201
202
201
201
201
202
202
204
205
205
205
207
207
208
207
207
208
210
209
207
203
200
198
198
194
194
189
187
179
172
174
174
175
175
177
176
177
179
180
190
191
190
193
194
193
206
206
208
208
211
212
210
210
210
210
210
212
215
217
221
229
228
223
222
209
206
206
210
210
219
222
222
225
220
205
198
197
192
187
185
182
182
185
185
187
185
186
186
179
178
177
177
177
181
181
184
184
185
183
178
178
177
177
176
176
177
177
178
189
191
190
191
191
191
191
191
191
191
192
192
192
191
191
191
191
192
193
197
198
198
198
200
202
204
204
210
212
213
215
211
211
211
214
216
210
210
203
203
205
204
207
216
216
217
215
215
213
213
215
216
216
216
224
226
227
229
230
230
230
233
233
236
237
239
220
216
215
214
216
218
224
224
226
225
225
224
226
225
225
228
226
226
223
225
224
220
216
201
197
196
183
182
182
188
189
190
191
190
190
193
193
193
193
193
194
194
192
192
198
198
198
197
194
193
193
193
193
194
194
194
194
193
193
194
195
195
198
198
200
202
202
200
199
196
196
196
193
192
192
196
197
198
198
199
199
197
197
197
197
196
196
195
196
196
196
197
200
199
199
199
199
200
201
198
195
195
194
194
197
202
203
204
204
207
210
221
228
229
231
234
235
238
239
239
239
239
239
238
242
243
242
242
240
240
235
234
235
211
206
185
168
168
169
170
167
167
167
167
167
167
167
166
163
161
157
150
148
145
146
146
146
146
147
147
147
147
149
152
152
153
153
154
153
153
153
154
157
158
158
159
157
151
148
145
146
146
151
151
150
150
150
150
150
150
151
151
150
150
150
150
150
150
150
150
150
150
150
150
150
151
151
151
150
151
151
151
151
150
150
150
150
150
150
150
152
152
152
151
152
151
151
151
149
143
143
136
137
132
132
121
118
113
114
114
114
114
114
114
116
117
116
117
118
118
118
117
118
116
116
116
115
115
118
119
119
114
114
115
115
112
111
111
111
111
112
112
112
112
111
111
109
109
107
108
108
101
93
92
93
92
85
85
82
81
81
80
80
80
80
80
79
79
78
76
76
77
77
76
77
77
80
80
80
80
80
80
80
81
82
82
82
82
81
79
78
76
79
79
79
81
80
80
81
76
75
74
72
72
72
72
73
73
74
74
74
74
74
74
74
74
74
74
75
75
75
76
76
78
78
78
78
78
78
82
83
84
84
84
84
84
84
84
84
84
83
83
86
86
86
86
80
80
79
79
79
82
83
84
81
75
74
68
68
69
68
68
65
65
65
64
64
64
64
64
64
64
64
63
63
63
63
63
63
63
63
64
65
66
66
66
67
68
69
69
70
70
69
68
69
72
73
74
74
74
74
74
75
74
74
74
74
74
74
74
79
80
81
80
80
80
80
80
81
82
82
83
83
83
82
85
85
85
84
83
83
83
85
87
88
89
89
89
89
89
88
88
88
89
89
88
87
89
89
89
91
91
91
91
91
87
88
86
89
89
89
88
81
83
85
84
84
82
82
82
84
84
84
85
85
85
85
85
85
85
85
84
84
84
85
85
85
85
85
87
87
87
87
87
87
87
88
88
88
88
88
87
87
88
88
88
88
88
88
88
88
88
88
90
90
89
89
83
83
83
83
83
83
83
83
82
82
82
82
82
75
70
62
63
62
62
62
62
62
63
68
70
70
70
69
69
69
68
67
67
67
68
69
69
69
69
69
69
70
70
70
70
70
70
73
74
74
74
74
74
74
74
72
70
68
70
70
70
71
71
72
72
72
71
71
70
68
63
63
64
63
62
56
55
55
55
55
54
54
54
53
52
52
52
51
51
50
50
48
47
47
49
50
51
51
51
51
51
51
51
50
49
48
47
48
49
49
47
47
50
52
52
52
54
54
54
54
55
55
55
55
54
55
55
55
55
56
56
56
56
58
58
59
59
59
59
59
58
58
59
59
61
64
64
62
66
66
65
69
70
70
70
71
71
71
71
71
70
70
70
70
70
70
70
70
70
67
67
68
68
69
69
68
67
68
68
67
67
67
67
65
68
68
68
68
69
69
75
74
73
75
79
79
79
79
79
79
81
82
88
88
92
92
92
92
92
92
92
92
91
91
91
95
96
102
103
103
104
105
107
107
106
104
106
105
108
108
109
109
109
109
109
111
111
111
112
112
112
113
113
113
114
119
119
119
119
119
119
119
119
119
119
119
120
123
122
122
122
122
122
122
122
122
122
123
122
124
125
125
127
128
127
129
129
130
130
128
128
125
123
121
121
122
122
123
124
124
124
124
124
125
127
127
129
129
129
129
129
129
129
129
129
129
129
129
129
129
129
125
120
120
119
118
118
118
114
111
107
106
105
105
105
105
104
104
104
104
105
105
104
104
104
104
106
103
104
104
98
95
72
69
66
61
61
61
61
61
59
59
59
57
58
58
61
62
65
65
65
73
74
74
74
74
74
75
77
77
78
78
78
78
78
78
78
78
78
79
79
79
79
79
79
79
79
77
80
80
80
77
75
74
74
74
74
74
77
80
80
77
76
75
75
75
75
76
76
76
77
76
76
74
74
72
68
67
66
66
66
66
67
66
64
63
63
62
60
58
61
61
60
60
60
60
60
60
60
59
60
58
61
59
61
64
67
67
67
67
67
67
70
71
74
75
77
77
77
77
77
78
78
78
78
78
78
78
80
79
79
79
78
78
79
81
81
81
81
82
81
81
80
76
74
74
74
74
74
75
75
75
72
69
69
69
69
69
69
69
68
69
69
70
72
71
71
74
74
74
78
77
77
77
76
76
76
76
76
76
76
77
77
78
79
80
84
84
83
83
83
84
88
89
95
95
98
98
98
98
99
99
99
99
99
100
100
101
103
104
104
104
104
107
108
110
110
109
106
102
102
100
99
97
98
99
98
98
97
97
96
96
96
96
96
96
97
100
100
100
100
100
100
100
101
101
101
101
102
100
100
100
99
100
100
99
99
99
100
100
98
92
92
89
85
83
82
82
82
82
82
83
83
84
85
84
84
85
84
86
87
87
87
87
87
87
89
89
91
91
92
92
91
92
92
93
93
95
95
95
96
97
97
97
98
98
98
98
99
99
100
100
100
100
99
100
101
100
91
86
85
86
88
88
88
88
88
88
88
89
89
89
90
89
89
89
89
88
87
86
87
88
89
89
85
85
83
83
83
83
83
84
82
76
76
76
74
72
73
74
76
77
78
79
79
79
80
80
77
77
77
77
77
76
77
76
77
78
78
77
80
81
81
81
82
83
88
89
91
92
92
92
91
88
88
86
86
86
86
87
87
86
83
81
82
82
84
84
85
85
85
87
88
87
85
85
85
85
85
86
86
88
89
88
88
88
89
89
89
89
88
87
87
86
78
78
78
78
82
82
82
87
88
89
89
91
91
92
92
92
90
96
97
97
98
98
98
98
98
98
102
104
104
102
102
102
101
101
101
102
103
103
104
104
104
104
105
105
103
102
102
102
102
105
108
108
108
109
110
122
122
126
126
126
126
126
130
130
131
131
132
134
135
135
135
134
145
144
144
144
145
145
143
140
137
136
137
140
136
132
136
134
134
132
134
148
149
169
173
172
172
169
169
171
171
173
173
178
178
184
182
187
187
188
188
188
189
190
190
190
195
197
199
199
204
208
213
213
214
215
215
220
221
222
227
234
233
234
236
237
238
240
252
253
256
251
250
247
247
248
248
256
261
259
254
253
240
240
246
250
250
262
262
263
263
263
264
264
264
265
266
267
267
271
275
277
278
287
288
288
288
288
289
289
289
288
288
289
290
292
291
291
291
291
291
292
292
296
298
297
297
297
296
296
297
297
306
306
306
306
306
306
309
309
309
309
308
306
299
296
296
295
295
295
296
295
294
293
296
293
294
294
291
288
288
289
285
285
285
285
275
274
273
273
273
269
243
241
240
237
236
236
236
236
236
236
236
235
235
235
234
234
233
228
215
214
214
213
213
213
213
213
212
212
212
212
211
212
212
212
212
212
212
212
212
212
211
209
195
195
172
171
166
135
117
105
93
92
92
76
75
71
71
71
70
70
73
72
73
73
73
70
64
63
62
60
59
56
56
56
56
56
56
56
53
52
52
50
50
49
49
48
43
44
46
48
49
49
47
45
42
43
43
46
45
45
46
46
47
48
48
48
47
47
44
44
47
47
45
44
43
43
42
41
40
37
37
37
37
37
37
37
40
43
43
43
44
43
44
44
44
44
45
46
46
47
48
48
48
50
50
50
52
52
53
54
54
54
55
55
55
55
55
55
55
55
55
55
55
55
55
55
56
56
56
56
56
56
57
58
58
58
60
61
63
64
64
64
64
62
62
62
62
62
62
63
62
62
62
62
62
62
62
62
62
62
62
62
62
62
62
61
61
61
61
62
62
63
63
63
63
61
59
59
58
58
58
60
62
62
61
61
61
61
59
60
60
61
61
61
61
60
60
59
59
59
61
59
59
59
58
58
57
57
57
56
56
57
57
60
60
60
60
60
60
60
60
59
59
59
59
59
57
57
57
55
56
56
55
59
61
61
61
59
59
59
59
59
59
61
61
58
56
51
48
43
38
38
37
37
37
38
38
38
38
38
38
38
38
38
39
39
39
39
40
42
42
42
42
42
43
43
43
42
42
43
44
45
46
47
48
48
48
51
53
52
53
53
53
54
54
53
54
56
55
56
56
55
56
56
60
60
60
61
62
63
63
64
64
65
65
68
68
73
74
77
77
77
79
83
87
90
90
91
91
91
91
91
91
92
92
92
92
92
92
92
98
101
101
101
100
104
106
105
107
106
106
106
106
107
111
116
118
120
121
121
129
129
126
126
126
129
129
131
131
137
138
138
138
140
140
140
140
142
142
142
142
141
141
141
142
142
142
142
142
143
143
143
143
143
144
144
145
146
147
147
147
146
146
146
146
145
145
145
145
144
143
143
143
143
143
143
143
143
144
144
143
143
143
143
143
142
142
142
142
143
143
144
143
143
143
143
143
143
144
144
144
144
143
143
145
146
146
146
146
146
146
146
147
147
146
144
145
146
144
144
146
146
146
148
147
147
148
149
148
149
150
150
150
148
148
148
149
145
139
134
130
121
103
101
101
99
97
95
86
85
84
82
79
78
74
72
72
69
63
60
59
59
60
60
61
61
62
55
51
45
39
38
37
37
37
37
39
39
39
39
39
39
40
42
42
43
43
44
45
46
46
47
47
47
47
47
47
47
47
47
49
50
50
50
50
50
50
51
51
51
51
51
51
51
51
51
51
51
51
51
51
51
53
53
54
55
56
56
56
55
55
55
54
53
52
52
49
46
42
42
45
45
46
46
46
45
45
45
45
45
45
45
46
48
48
49
49
49
50
49
49
49
50
49
49
49
49
49
49
50
49
49
47
45
43
43
43
44
44
45
45
45
45
45
45
47
47
48
48
49
48
48
48
51
51
51
50
50
50
54
53
54
55
55
56
55
55
55
55
56
56
59
61
61
62
62
62
63
63
63
63
66
66
66
71
71
71
73
73
73
73
73
72
72
74
74
75
77
79
80
81
81
81
79
80
79
81
81
82
82
82
82
83
83
83
83
83
83
85
89
89
89
89
89
89
90
90
90
90
90
90
91
91
91
92
92
92
92
112
118
121
125
124
125
127
127
128
129
129
129
129
129
131
132
135
143
143
145
146
147
147
148
148
146
146
148
148
149
149
150
150
152
152
152
152
153
152
157
157
157
157
158
158
160
160
165
166
166
169
169
169
169
170
170
170
171
169
169
171
173
171
173
173
171
171
170
169
168
168
168
168
168
168
169
169
169
168
167
167
167
167
170
171
174
174
174
173
173
173
173
173
176
175
171
170
170
170
171
172
172
173
173
173
173
173
172
170
171
171
172
172
172
171
170
170
169
169
169
168
166
167
168
166
156
155
148
148
143
134
134
126
125
126
120
121
119
118
118
118
118
118
120
116
111
103
103
101
99
98
98
93
93
92
87
87
85
82
80
82
82
80
80
80
82
82
82
82
81
80
80
81
81
81
81
81
81
81
82
82
82
82
83
83
83
85
83
85
85
81
79
79
80
78
77
79
80
76
75
74
74
74
74
74
73
70
52
44
44
44
44
43
43
42
42
42
42
42
42
42
42
43
43
43
43
43
44
44
44
44
44
44
44
46
46
47
47
47
45
45
45
43
46
47
47
47
48
46
46
46
46
46
46
46
46
45
45
45
45
45
45
45
45
45
45
46
47
47
47
47
47
47
47
47
47
47
49
49
49
49
49
49
49
49
49
49
50
50
51
51
54
54
54
54
49
49
49
50
48
49
47
46
45
40
40
39
39
39
40
40
41
41
39
40
40
38
40
40
42
42
42
41
42
42
42
42
42
42
42
42
42
42
43
44
46
46
47
47
47
47
47
47
47
47
47
47
47
46
46
45
45
46
46
46
46
46
46
46
47
46
45
45
44
48
49
49
49
50
49
49
49
50
51
51
51
51
51
51
51
52
52
54
54
54
54
54
53
52
52
51
51
52
52
54
54
54
54
54
55
55
55
55
55
55
55
58
58
58
60
60
61
61
61
61
61
61
61
61
61
61
62
62
63
63
63
63
63
63
63
63
63
63
63
63
61
58
58
59
59
60
60
60
55
55
52
52
52
52
51
50
50
51
51
50
50
51
50
50
50
50
51
53
53
54
55
55
55
55
55
55
57
57
58
58
59
60
61
62
61
62
64
64
64
64
64
65
66
66
70
74
74
74
74
74
74
74
75
75
76
75
72
71
64
64
65
65
65
65
66
66
66
66
66
66
65
61
61
61
64
64
76
78
78
82
83
84
84
84
85
85
86
87
88
87
88
91
92
92
92
92
91
92
92
92
92
92
92
92
92
92
93
93
93
94
94
94
94
96
96
97
97
97
97
97
99
102
106
106
107
107
108
109
115
119
124
125
121
121
119
115
116
114
115
116
117
116
125
129
129
129
128
129
123
124
124
125
129
130
133
136
136
137
139
145
146
146
147
148
148
149
150
150
153
153
156
155
155
160
159
159
163
163
163
163
163
161
162
164
167
167
168
174
178
178
178
181
182
183
185
187
188
188
188
187
187
187
189
188
189
191
192
195
195
195
194
195
195
191
189
191
191
191
192
192
194
194
192
192
192
192
191
191
191
193
193
193
195
196
195
195
195
196
196
196
196
196
197
197
198
198
198
199
200
200
200
200
200
201
202
202
201
201
202
201
201
201
201
201
203
203
201
194
194
190
183
183
183
177
176
176
176
176
177
176
174
171
170
167
171
170
168
169
166
165
168
168
168
168
168
166
166
166
159
157
154
137
141
142
144
138
133
125
127
109
106
104
94
91
75
74
74
74
74
74
74
74
74
74
72
72
72
72
73
73
73
75
75
75
75
75
75
75
75
75
74
75
75
75
75
75
74
76
77
78
78
80
79
80
80
81
79
79
79
79
80
83
83
82
78
78
77
77
77
77
77
74
74
76
76
76
77
77
77
76
75
79
79
79
78
75
75
77
77
78
77
78
76
75
76
78
78
79
79
79
79
79
81
81
81
81
81
80
80
78
79
79
80
80
82
82
81
81
77
76
79
77
76
75
74
74
75
75
76
75
75
74
72
71
67
66
67
66
66
66
66
66
67
67
69
69
69
70
70
70
70
70
70
70
70
72
72
72
73
74
73
73
73
73
73
73
73
73
73
73
73
73
73
74
74
76
76
76
76
76
71
71
70
70
70
70
70
70
70
70
70
71
71
71
71
71
71
70
70
70
69
69
69
69
69
67
68
69
69
69
69
69
70
70
70
70
69
70
71
74
73
72
72
73
73
73
74
74
74
74
72
70
69
67
66
65
66
65
64
64
64
64
64
64
64
64
64
64
65
65
65
65
65
65
68
68
68
68
67
67
67
67
67
67
66
66
66
66
66
66
68
69
69
70
70
70
70
71
70
69
69
69
67
66
64
66
66
66
66
66
65
65
65
65
65
64
62
59
56
53
52
46
45
43
41
41
40
42
44
44
44
44
44
44
44
44
45
45
46
46
46
46
46
46
46
48
49
49
50
50
51
51
51
51
51
51
51
52
52
52
52
52
52
52
52
52
52
52
52
52
52
52
53
53
53
53
53
52
54
54
54
55
55
55
55
55
56
57
57
56
58
57
57
60
62
62
62
63
63
64
64
60
61
64
68
70
69
70
70
70
71
72
72
83
84
84
84
82
83
83
92
92
97
97
97
96
96
94
94
97
97
97
99
101
103
106
111
110
110
110
111
118
125
125
125
124
123
125
125
129
130
131
129
132
132
130
131
131
131
134
135
136
136
136
136
136
141
144
144
145
145
145
144
143
143
146
146
146
145
145
144
143
143
143
144
147
148
148
148
148
148
148
148
148
148
148
148
148
149
150
150
150
152
152
152
152
152
152
152
152
153
153
153
152
153
154
155
157
157
157
160
161
161
161
161
161
161
163
164
164
165
166
166
166
166
166
166
166
166
166
166
166
167
167
167
167
169
169
172
172
171
171
171
171
173
173
173
172
173
171
167
166
165
161
162
162
163
164
163
163
160
156
156
156
156
146
103
99
81
80
82
75
76
76
77
74
70
67
67
70
70
70
70
74
75
75
75
75
74
74
75
75
75
75
75
74
72
72
71
72
76
77
77
79
79
78
76
76
77
77
77
77
77
77
78
78
78
77
77
77
78
78
81
80
80
80
79
79
78
78
78
78
79
79
79
77
77
77
76
77
80
80
80
80
79
79
79
79
79
80
79
79
79
79
79
80
79
79
78
75
75
74
71
68
69
70
69
69
68
67
67
69
69
69
70
68
59
55
54
55
55
55
55
55
55
56
56
56
57
57
57
57
57
57
57
59
59
58
57
57
57
57
58
58
58
56
56
56
55
55
55
55
55
56
57
57
57
58
58
59
61
60
61
62
61
60
60
56
55
54
54
55
55
55
55
55
56
56
56
57
57
57
57
53
53
54
54
52
52
51
54
55
55
53
52
51
51
51
51
52
52
52
52
55
55
55
55
55
55
55
56
56
56
56
56
56
56
56
56
55
55
55
55
55
55
55
55
57
61
62
62
63
63
62
62
62
61
63
63
62
62
62
64
64
62
62
61
60
60
57
58
55
55
55
58
59
59
59
60
60
61
62
62
62
60
60
58
58
58
58
59
60
60
60
59
59
60
60
60
60
60
60
60
60
60
60
62
63
64
65
66
65
65
67
67
67
69
71
72
73
73
73
72
72
72
73
73
73
77
78
78
78
78
78
78
78
78
81
86
88
88
88
88
88
88
89
89
89
89
89
90
90
91
91
91
91
91
92
92
92
92
92
92
92
92
95
95
97
97
99
100
101
101
105
105
105
104
105
106
106
111
110
107
106
106
98
97
96
96
96
98
100
93
92
88
86
86
87
87
88
88
90
89
89
90
90
92
97
98
101
103
103
104
104
105
105
105
106
105
107
107
107
108
108
110
117
117
117
117
118
118
118
120
120
120
120
121
121
121
121
122
122
124
124
124
126
127
127
127
127
127
127
127
127
127
128
128
128
128
128
128
128
128
129
129
129
129
125
123
108
108
108
108
109
111
111
111
111
111
111
111
111
111
111
111
111
111
111
119
119
121
124
126
128
135
136
136
138
139
139
148
149
161
162
161
161
161
161
161
162
162
162
162
163
163
163
162
170
165
164
168
167
165
164
164
163
164
165
164
165
167
167
167
167
167
167
147
147
142
138
138
138
138
138
136
133
132
130
130
131
132
131
126
123
113
113
114
115
122
122
124
125
125
125
125
128
130
129
129
123
122
119
119
119
119
119
119
119
119
119
119
119
119
119
118
118
118
119
120
123
123
127
127
127
126
130
131
131
130
129
128
128
129
130
131
129
129
128
127
127
128
122
120
117
116
118
120
122
122
123
123
122
122
118
110
109
106
106
105
101
100
100
100
101
100
99
98
101
102
104
106
105
105
107
107
109
109
109
114
113
113
113
113
113
113
114
114
114
113
112
107
107
105
106
105
105
102
100
97
97
98
98
98
98
97
97
99
97
97
96
96
96
95
95
97
97
97
95
95
95
95
95
94
94
94
94
94
95
98
98
98
98
96
96
96
97
97
97
97
96
96
97
97
97
97
108
111
111
111
111
112
112
111
112
111
111
106
106
102
103
104
104
103
100
95
96
95
93
92
89
84
84
87
87
87
86
88
91
92
92
92
91
92
92
92
91
91
90
88
92
92
95
94
92
92
92
95
99
103
103
104
102
100
99
99
98
99
97
96
94
94
94
98
99
105
106
107
106
106
108
108
108
108
111
111
112
114
114
114
116
115
116
116
116
118
119
120
126
126
127
127
128
135
135
135
136
137
138
140
142
149
150
150
149
149
151
151
155
155
157
157
157
157
157
159
159
160
166
170
172
175
175
175
175
176
177
175
176
174
175
171
172
170
171
173
173
175
175
177
178
179
177
180
180
180
184
186
190
191
191
191
190
191
191
192
192
192
193
192
193
193
193
194
194
195
191
190
188
188
188
187
187
190
188
187
189
189
189
191
192
201
206
206
206
208
209
210
211
215
214
221
221
222
222
222
223
224
226
226
231
230
226
226
226
228
235
236
245
246
247
248
249
251
257
257
258
259
262
262
262
262
262
262
260
259
255
256
257
256
258
256
255
236
233
223
220
217
209
222
233
232
225
222
216
216
216
217
217
218
217
217
219
219
220
213
213
213
217
216
218
216
216
216
216
216
215
215
215
217
218
218
217
216
216
216
219
220
220
222
223
223
222
222
223
222
222
222
223
222
222
222
222
222
223
222
222
222
222
222
222
223
223
224
227
229
234
235
242
245
249
250
251
251
255
258
260
263
263
267
267
267
268
268
269
270
271
270
270
270
270
270
270
271
273
276
277
277
277
273
270
270
268
267
269
272
273
270
268
257
256
250
251
250
250
245
240
240
240
238
231
229
233
231
232
234
234
234
233
232
232
230
230
228
228
218
218
216
217
217
217
218
214
211
215
198
196
196
189
189
187
181
183
183
182
181
182
180
178
179
179
179
179
180
180
180
180
180
180
181
181
182
183
185
185
186
186
185
185
185
185
187
188
188
187
187
187
187
189
189
181
181
179
165
164
148
148
129
121
99
98
101
102
102
102
99
93
92
92
92
91
92
92
92
92
92
92
92
92
92
96
96
99
99
100
100
102
102
103
103
103
104
104
106
107
106
105
105
105
105
105
106
106
106
108
108
108
108
108
108
107
108
106
98
96
96
95
94
93
92
92
92
92
91
92
94
92
88
87
76
78
78
81
84
85
85
88
89
89
92
91
90
91
92
95
95
97
97
98
98
105
105
105
105
108
109
110
109
118
118
122
120
119
123
123
123
126
127
128
127
130
129
131
131
130
132
136
137
138
139
141
141
141
145
145
145
148
148
154
154
158
157
156
156
156
156
156
156
155
155
155
157
157
156
154
154
154
154
156
156
156
157
157
155
155
154
154
152
152
150
149
149
148
148
148
148
148
148
148
148
148
148
146
145
145
143
142
142
142
142
142
142
142
142
142
142
142
142
142
142
142
142
142
142
141
141
141
141
141
140
141
141
140
139
138
137
137
136
136
135
135
135
133
127
124
123
123
123
123
123
123
122
121
120
120
119
118
117
113
112
111
111
111
111
110
110
109
109
108
107
107
107
107
107
107
107
107
107
107
107
107
107
107
106
104
104
104
102
102
102
102
96
91
89
87
51
36
32
8
8
6
6
4
4
3
3
3
3
3
3
3
3
2
2
1
1
1
1
1
1
1
1
2
2
2
3
3
2
2
2
3
3
3
3
3
3
3
3
3
3
3
3
3
3
3
3
4
4
4
4
4
4
4
4
4
4
4
4
4
4
4
4
4
6
7
8
8
9
9
9
10
10
10
10
10
10
10
10
10
11
11
11
12
12
12
12
12
12
12
12
12
12
12
12
12
12
12
12
12
12
12
12
12
12
12
12
12
12
12
12
12
12
12
12
12
12
11
11
11
11
11
12
12
13
13
13
13
13
13
13
13
13
13
13
13
13
13
13
13
13
13
13
13
13
13
13
13
13
13
13
13
13
13
13
12
12
12
12
12
12
12
12
12
12
12
12
12
12
12
12
12
12
12
12
12
12
13
13
13
13
13
13
13
13
13
13
13
13
13
13
13
13
12
10
10
9
9
9
8
8
8
6
6
6
7
7
6
6
6
6
7
7
7
7
7
7
7
7
7
7
7
7
7
7
7
8
8
8
9
9
9
10
10
10
10
10
10
10
10
11
13
13
13
13
13
12
12
12
12
12
12
12
12
12
12
12
12
12
12
12
12
12
12
13
13
13
13
14
14
14
14
14
14
14
14
14
14
14
14
14
14
14
14
14
14
14
14
14
14
14
14
14
14
14
14
14
14
14
15
16
16
16
16
16
16
16
16
16
16
16
15
15
15
15
15
15
15
15
15
15
15
15
15
15
15
15
15
15
15
15
15
15
15
15
15
15
15
15
15
15
15
15
15
15
15
15
15
15
15
15
15
15
15
15
15
15
14
14
14
13
10
10
10
8
9
9
12
12
12
12
12
12
12
12
12
12
12
12
12
12
12
12
12
12
12
12
13
13
13
13
13
13
13
13
13
13
12
9
9
9
9
9
8
7
7
7
7
7
7
7
6
6
6
6
6
6
6
6
6
7
7
7
7
7
7
7
7
7
7
7
7
7
7
7
7
7
7
7
7
8
8
8
8
8
8
8
8
8
8
8
7
7
7
7
7
7
7
7
7
7
7
7
6
6
6
6
6
6
6
6
5
5
5
5
5
5
5
5
5
5
5
5
5
5
5
5
5
5
5
5
5
5
5
5
5
5
5
5
5
5
5
5
5
5
5
5
4
4
4
4
4
4
4
4
4
4
4
4
4
4
4
3
3
3
3
3
3
3
3
3
3
3
3
3
3
3
3
3
3
3
3
3
3
3
3
3
3
3
3
3
3
3
3
3
3
3
3
3
3
3
3
3
3
3
3
3
3
3
3
3
3
3
3
3
3
3
2
2
1
1
1
1
1
1
1
1
1
1
1
1
1
1
1
1
1
1
1
1
1
1
1
1
1
1
1
1
1
1
1
1
1
1
1
1
1
1
1
1
1
1
1
1
1
1
1
1
1
1
1
1
1
1
1
1
0
0
0
0
0
0
0
0
0
0
0
0
0
0
0
0
0
0
0
0
0
0
0
0
1
1
1
1
1
1
1
1
1
1
1
1
1
1
1
1
1
1
1
1
1
1
1
1
1
1
1
1
1
1
1
1
1
1
1
1
1
1
1
1
1
1
1
1
1
1
1
1
1
0
0
0
0
1
1
1
1
1
1
1
1
1
1
1
1
1
1
1
1
1
1
1
1
1
1
1
1
1
1
1
1
1
1
1
1
1
1
1
1
1
1
1
1
1
1
1
1
1
1
1
1
1
1
1
1
1
1
1
1
1
1
1
1
1
1
1
1
1
1
1
1
1
1
1
1
1
1
1
1
1
1
1
1
1
1
1
1
1
1
1
1
1
1
1
1
1
1
1
1
1
1
1
1
1
1
1
1
1
1
1
1
1
1
1
1
1
1
1
1
1
1
1
1
1
1
1
1
1
1
1
1
1
1
1
1
1
1
1
1
1
1
1
1
1
1
1
1
1
1
1
1
1
0
0
0
0
0
0
0
0
0
0
0
0
0
0
0
0
0
0
1
1
1
1
1
1
1
1
1
1
1
1
1
1
1
1
1
1
2
2
2
2
2
2
2
2
2
2
2
2
2
1
1
1
1
1
1
1
1
1
1
1
1
1
1
1
2
2
2
2
2
2
2
2
2
2
2
2
2
2
2
2
2
2
2
2
3
3
3
3
3
3
3
3
3
3
3
3
3
3
3
3
3
3
3
3
3
3
3
3
3
3
3
3
3
3
3
3
3
3
3
3
3
3
3
3
3
3
3
3
3
3
3
3
3
3
3
3
3
3
3
3
3
3
3
3
3
3
3
3
3
3
3
3
3
3
3
3
3
3
3
3
3
3
3
3
3
3
3
3
3
4
4
4
4
4
4
4
4
4
4
4
4
4
4
4
4
4
4
4
4
4
4
4
4
4
4
4
4
4
4
4
4
4
4
4
4
4
4
4
4
4
4
4
3
2
2
2
2
2
2
2
2
2
2
2
2
2
2
2
2
2
2
2
2
2
2
2
2
2
2
2
2
2
2
2
2
2
2
2
2
2
1
1
1
0
0
0
0
0
0
0
0
0
0
0
0
0
0
0
0
0
0
0
0
0
0
0
0
0
0
0
0
0
0
0
0
0
0
0
0
0
0
0
0
0
0
0
0
0
0
0
0
0
0
0
0
0
0
0
0
0
0
0
0
0
0
0
0
0
0
0
0
0
0
0
0
0
0
0
0
0
0
0
1
1
1
1
1
0
0
0
0
0
0
0
0
0
0
0
0
0
0
0
0
0
0
0
0
0
0
0
0
0
0
0
0
0
0
0
0
0
0
0
0
0
0
0
0
0
0
0
0
0
0
0
0
0
0
0
0
0
0
0
0
0
0
0
0
1
1
1
1
1
1
1
1
1
1
1
1
1
1
1
1
1
1
1
1
1
1
1
1
1
1
1
1
1
1
1
1
1
1
1
1
1
1
1
1
1
1
1
1
1
1
1
1
1
1
1
1
1
1
1
1
1
1
1
1
1
1
1
1
1
1
1
1
1
1
1
1
1
1
1
1
1
1
1
1
1
1
1
1
1
1
1
1
2
2
2
2
2
2
2
2
2
2
1
1
1
1
1
1
1
1
1
1
1
1
1
1
1
1
1
1
1
1
1
1
1
1
1
1
1
1
1
1
1
1
1
1
1
1
1
1
1
1
1
1
1
1
1
1
1
2
2
2
2
2
2
2
2
2
1
1
1
1
1
1
1
1
1
1
1
1
1
1
1
1
1
1
1
1
1
1
1
1
1
1
1
1
1
1
1
1
1
1
1
1
1
1
1
1
1
1
1
1
1
1
1
1
1
1
1
1
1
1
1
1
1
1
1
1
1
1
2
2
2
2
2
2
2
2
2
2
2
2
2
2
2
2
2
2
2
2
2
2
2
2
2
2
2
2
2
2
2
2
2
2
2
2
2
2
2
2
2
2
2
2
2
2
2
2
2
2
2
2
1
1
1
1
1
1
1
1
1
1
1
1
1
1
0
0
0
0
0
0
0
0
0
0
0
0
0
0
0
0
0
0
0
0
0
0
0
0
0
0
0
0
0
0
0
0
0
0
0
0
0
0
0
0
1
2
2
3
6
6
6
6
10
16
20
20
20
20
21
22
31
31
37
43
51
54
55
55
55
60
60
65
67
67
67
68
68
68
68
68
68
68
68
68
72
74
74
74
74
74
76
79
79
80
80
82
82
83
83
83
83
83
83
83
86
86
86
87
87
87
87
87
87
87
88
88
89
91
91
92
92
92
92
92
92
95
95
95
95
95
95
95
95
95
95
95
95
95
95
97
98
98
101
103
103
103
104
104
104
104
104
104
104
107
107
108
108
108
109
110
110
110
111
111
110
110
109
109
110
110
111
111
111
111
111
112
112
112
112
111
111
111
109
109
107
108
106
103
99
99
99
100
99
99
97
96
94
94
94
94
94
94
93
92
92
90
90
89
91
91
92
92
92
85
84
84
84
84
84
83
81
80
80
80
79
78
78
77
77
75
75
75
74
74
74
74
74
75
76
76
77
79
79
78
78
80
81
81
81
81
82
84
84
83
83
83
83
81
81
82
82
80
73
68
63
66
66
67
66
66
66
71
72
69
69
70
70
70
73
73
71
71
68
68
69
68
67
64
64
57
60
61
61
62
62
61
61
61
61
64
65
65
65
67
68
68
68
68
68
68
68
70
70
72
72
73
73
74
79
80
82
83
82
84
87
87
87
87
87
88
89
89
90
90
91
91
92
92
95
96
98
100
101
102
102
103
103
103
105
105
105
108
110
111
111
111
111
116
116
116
116
116
116
116
117
118
118
118
120
119
121
121
122
122
123
121
121
121
124
124
124
124
125
125
125
127
122
122
122
122
122
123
123
122
122
121
123
124
126
126
125
124
131
131
132
133
134
134
135
135
136
136
137
141
144
146
146
145
145
145
145
145
149
149
150
150
153
156
156
156
157
157
158
158
158
157
160
162
162
161
163
163
163
162
162
165
167
170
170
166
166
166
163
165
162
164
163
161
162
163
161
162
160
161
161
163
164
165
162
160
154
146
142
142
144
146
156
153
149
151
152
154
166
167
167
168
169
170
169
171
174
177
177
177
177
178
179
179
180
180
180
182
182
181
181
183
184
185
185
185
185
185
186
186
191
192
192
192
192
193
193
195
196
195
195
189
190
190
190
191
190
190
190
190
192
190
190
189
187
188
188
183
176
176
177
177
177
178
178
178
177
173
174
174
173
173
171
172
170
170
168
168
174
174
175
173
173
173
173
170
169
166
166
165
165
165
165
165
161
159
159
156
156
156
156
155
155
151
150
149
149
150
147
146
147
142
144
144
146
145
145
147
148
147
147
145
143
141
125
123
119
118
121
121
121
121
121
122
119
120
121
121
121
117
112
114
105
105
106
99
102
100
99
97
87
83
77
76
75
75
76
74
74
75
73
71
71
67
67
67
67
67
67
68
68
68
68
64
64
64
64
64
64
70
70
69
70
70
71
72
72
72
71
71
71
72
74
74
74
75
75
75
76
79
77
79
79
79
80
80
82
82
82
82
82
81
81
81
82
82
82
83
84
85
85
85
86
88
88
88
88
88
88
87
87
87
87
86
87
87
86
86
88
88
90
90
88
89
90
91
93
92
92
95
96
98
98
98
97
98
98
98
98
98
98
99
101
101
101
101
101
102
102
102
103
104
104
98
97
98
98
97
99
97
97
96
96
97
97
96
96
96
96
97
97
98
98
95
93
92
92
92
92
91
91
92
92
94
94
95
95
94
94
94
94
93
92
92
86
85
85
85
85
85
86
86
86
87
87
87
87
87
87
87
87
84
84
81
81
79
77
77
73
73
73
72
72
72
72
71
71
71
71
71
71
70
70
70
68
67
67
67
67
66
66
66
66
66
66
65
64
64
64
63
64
63
64
63
63
64
62
62
60
58
56
55
55
55
56
56
56
55
55
54
52
52
50
50
50
51
51
50
50
52
52
52
52
52
52
48
49
48
48
49
46
29
30
28
25
25
24
23
22
27
30
33
34
34
34
34
34
34
35
33
33
35
35
36
36
37
37
38
38
38
38
38
38
38
38
38
38
38
38
38
38
38
38
38
38
38
38
38
38
38
37
37
37
38
38
38
39
39
39
39
39
39
43
42
42
42
42
42
42
42
42
42
42
42
43
43
43
43
43
43
43
43
43
43
44
44
44
44
44
50
51
51
51
51
51
53
53
56
56
57
59
55
55
55
54
55
53
53
55
56
61
63
63
63
65
65
65
67
92
106
108
111
115
120
126
129
135
134
138
138
140
141
148
150
149
148
148
153
154
161
166
166
170
171
171
174
174
174
174
176
176
177
179
182
183
186
188
187
187
187
189
194
194
192
192
194
194
194
194
195
195
195
195
195
196
196
197
201
203
204
208
211
211
212
212
212
212
214
217
217
218
218
218
222
222
228
229
229
230
230
232
235
239
240
240
241
245
247
248
247
248
249
251
256
258
260
261
265
266
266
266
266
266
266
268
268
268
268
269
271
280
282
282
282
282
282
282
283
288
288
287
288
289
288
294
294
294
296
296
296
296
295
295
294
296
292
288
287
287
260
256
252
252
244
243
242
243
245
247
248
247
242
244
244
245
244
219
211
203
186
185
183
180
180
179
178
178
178
180
180
180
180
181
180
180
180
181
181
181
181
180
180
180
180
179
179
179
179
179
178
180
180
180
180
180
180
180
180
180
181
182
184
184
188
187
185
185
185
184
184
183
183
183
183
183
184
184
184
183
183
183
183
183
183
182
178
176
162
162
154
150
150
142
140
134
130
100
81
68
66
64
63
63
63
62
61
61
61
61
61
61
61
60
60
61
61
61
61
62
62
62
62
62
61
61
61
61
62
62
62
59
58
58
56
56
55
56
56
56
56
55
55
55
54
54
54
54
53
53
51
52
52
51
51
52
51
49
47
48
47
47
46
46
46
45
44
44
44
45
41
41
41
41
41
41
41
39
39
39
39
39
39
38
38
38
38
38
38
38
38
38
38
38
38
38
38
38
36
36
36
37
37
37
37
37
37
37
36
36
37
37
34
33
32
31
31
31
31
30
30
30
30
31
30
30
30
31
32
32
32
30
30
30
30
29
29
29
29
29
29
28
26
27
27
28
28
28
28
28
29
29
29
30
30
30
31
31
31
31
32
32
34
34
34
34
34
36
36
36
36
35
34
29
28
28
27
27
25
25
25
25
25
24
24
24
24
23
23
23
23
24
24
24
24
24
24
22
22
22
22
23
23
22
22
22
23
24
24
24
24
24
25
26
26
26
26
26
26
26
26
26
26
26
26
26
26
26
26
26
26
26
26
26
26
26
26
26
26
26
26
26
26
26
26
26
26
26
25
25
25
25
25
25
25
25
25
25
25
25
25
25
25
25
25
25
25
25
25
25
25
25
25
24
24
22
22
20
17
17
15
14
15
14
14
14
14
14
14
14
14
14
14
14
14
14
14
14
14
14
14
14
13
13
13
13
13
13
13
13
13
13
13
10
10
10
10
10
10
10
11
9
9
9
8
8
8
8
8
8
8
6
5
5
6
6
6
6
6
6
6
6
6
6
6
7
8
8
8
8
8
10
10
10
10
10
11
11
11
11
11
12
12
13
13
13
13
13
14
14
14
14
14
15
15
15
15
15
15
15
15
15
15
15
15
15
15
15
15
15
17
17
17
17
17
17
17
17
17
17
17
18
18
18
18
18
18
18
18
19
19
20
20
20
20
20
20
21
20
19
19
19
22
22
22
22
22
23
25
25
26
27
28
28
28
28
28
28
28
28
28
28
29
30
31
31
31
31
31
31
31
30
30
30
30
29
30
29
29
30
31
33
35
35
35
35
35
37
37
37
37
37
37
37
37
37
37
37
37
38
39
39
39
38
37
37
37
37
37
37
38
38
38
38
38
37
37
37
37
37
37
37
37
37
37
37
37
37
37
37
37
37
37
38
38
39
39
39
39
39
39
39
39
39
39
39
40
40
40
40
40
40
40
40
40
41
41
40
40
40
40
42
40
40
40
40
40
40
40
40
40
40
39
38
38
37
39
38
38
38
38
38
38
38
38
37
37
37
37
37
37
37
37
37
37
37
37
35
34
31
31
30
30
30
28
28
28
27
26
24
23
23
23
22
22
19
19
18
18
18
17
17
17
17
17
17
16
16
16
16
16
16
16
16
16
15
14
14
14
14
14
13
13
13
13
12
12
12
14
14
14
14
14
14
14
14
14
14
14
14
14
14
14
14
14
13
13
13
12
10
10
10
9
9
9
9
9
9
9
9
9
9
9
9
9
10
10
9
9
10
10
10
10
10
10
10
10
10
9
9
10
8
9
9
8
8
7
7
7
6
6
6
6
6
6
6
6
6
6
6
6
6
6
6
6
6
6
6
6
6
6
6
6
6
6
6
6
6
6
6
7
7
7
7
8
8
8
8
8
8
8
8
8
8
8
8
8
8
8
8
8
8
8
8
9
9
9
9
9
9
9
9
9
9
9
9
9
9
9
9
9
9
9
9
8
8
8
8
8
9
9
9
9
9
9
9
9
9
9
9
9
9
9
9
9
9
9
9
9
9
9
10
10
10
10
10
10
10
11
11
11
11
11
11
11
11
11
11
11
11
11
11
11
11
11
10
10
10
10
10
10
10
10
10
10
10
10
10
10
10
10
10
10
10
10
10
10
10
10
10
10
10
10
10
10
10
10
10
10
10
10
10
10
10
10
10
10
10
10
10
10
10
10
10
10
10
10
10
9
9
9
9
8
8
7
7
6
6
6
6
7
7
7
7
6
6
6
5
5
5
5
5
5
4
4
4
4
4
4
4
4
4
4
4
4
3
3
3
3
3
3
3
3
3
3
3
2
2
2
2
2
2
2
2
2
2
2
1
1
1
1
1
1
1
1
1
1
1
1
1
1
1
1
1
1
1
2
2
2
2
1
1
1
1
1
1
1
1
1
1
1
1
1
1
1
1
1
1
1
1
1
1
1
1
1
1
1
1
1
1
1
1
1
1
1
1
1
1
1
1
1
1
1
1
1
0
0
0
0
0
0
0
0
0
0
0
0
0
0
0
0
0
0
0
0
0
0
0
0
0
0
0
0
0
0
0
0
0
0
0
0
0
0
0
0
0
0
0
0
0
0
0
0
0
0
0
0
0
0
0
0
0
0
0
0
0
0
0
0
0
0
0
0
1
1
1
1
1
1
1
1
1
1
1
1
1
1
1
1
1
1
1
1
1
1
1
1
1
1
1
1
1
1
1
1
1
1
1
1
1
1
1
1
1
1
1
1
1
1
1
1
1
1
1
1
1
1
1
1
1
1
1
1
1
1
1
1
1
1
1
1
1
1
1
1
1
1
2
2
2
2
2
2
2
2
2
2
2
2
2
2
2
2
2
2
2
2
2
2
2
2
2
2
2
2
2
2
2
2
2
2
2
2
2
2
2
2
2
2
2
2
2
2
2
2
2
2
2
2
2
2
2
2
2
2
2
2
2
2
2
2
2
2
2
2
2
2
2
2
2
2
1
1
1
1
1
1
1
0
0
0
0
0
0
0
0
0
0
0
0
0
0
0
0
0
0
0
0
0
0
0
0
0
0
0
0
0
0
0
0
0
0
0
0
0
0
0
0
0
0
0
0
0
0
0
0
0
0
0
0
0
0
0
0
0
0
0
0
0
0
0
0
0
0
0
0
0
0
0
0
0
0
0
0
0
0
0
0
0
0
0
0
0
0
0
0
0
0
0
0
0
0
0
0
0
0
0
0
0
0
0
0
0
0
0
0
0
0
0
0
0
0
0
0
0
0
0
0
0
0
0
0
0
0
0
0
0
0
0
0
0
0
0
0
0
0
0
0
0
0
0
0
0
0
0
0
0
0
0
0
0
0
0
0
0
0
0
0
0
0
0
0
0
0
0
0
0
0
0
0
0
0
0
0
0
0
0
0
0
0
0
0
0
0
0
0
0
0
0
0
0
0
0
0
0
0
0
0
0
0
0
0
0
0
0
0
0
0
0
0
0
0
0
0
0
0
0
0
0
0
0
0
0
0
0
0
0
0
0
0
0
0
0
0
0
0
0
0
0
0
0
0
0
0
0
0
0
0
0
0
0
0
0
0
0
0
0
0
0
0
0
0
0
0
0
0
0
0
0
0
0
0
0
0
0
1
1
1
1
1
1
1
1
1
1
1
1
1
1
1
1
1
1
1
0
0
0
0
0
0
0
0
0
0
0
0
0
0
0
0
0
0
0
0
0
0
0
0
0
0
0
0
0
0
0
0
0
0
0
0
0
0
0
0
0
0
0
0
0
0
0
0
0
0
0
0
0
0
0
0
0
0
0
0
0
0
0
0
0
0
0
0
0
0
0
0
0
0
0
0
0
0
0
0
0
0
0
0
0
1
1
1
1
1
1
1
1
1
1
1
1
1
1
1
1
1
1
1
1
1
1
1
1
1
1
1
1
1
1
1
1
1
1
1
1
1
0
0
0
0
0
0
0
0
0
0
0
0
0
0
0
0
0
0
0
0
1
2
2
2
2
3
3
3
3
4
4
4
4
5
5
5
5
5
6
6
6
6
9
10
10
10
10
10
10
10
10
10
10
10
10
10
10
11
11
11
11
11
11
12
12
12
12
12
12
12
14
14
14
14
14
14
14
14
14
14
14
14
14
14
14
14
14
15
15
15
15
15
15
15
15
16
16
16
16
16
16
16
16
17
17
17
17
17
16
16
16
16
16
16
16
16
16
16
16
16
16
16
16
16
16
16
16
16
16
17
17
17
17
17
18
18
18
18
18
18
18
18
18
18
19
19
19
19
19
19
20
20
20
20
20
20
20
20
20
19
20
21
21
19
19
21
21
21
21
21
21
21
21
21
21
21
21
21
21
21
21
21
21
21
21
21
21
21
21
21
21
21
21
21
21
21
21
21
21
21
21
21
22
22
23
23
24
24
22
22
19
19
19
19
18
18
18
18
18
18
18
19
19
19
19
19
19
18
18
18
18
18
18
18
18
18
18
18
18
18
18
18
18
18
18
17
15
15
15
15
15
16
16
16
16
16
16
17
17
17
17
18
18
18
18
18
18
18
18
18
18
19
19
19
19
19
19
19
19
19
19
20
20
20
22
22
21
17
17
17
17
18
17
17
17
17
17
17
17
17
17
17
18
18
18
18
18
18
18
18
18
18
18
17
17
17
17
17
17
17
17
17
17
17
17
17
17
17
17
17
17
17
17
17
17
17
17
17
17
17
17
17
17
17
16
16
16
16
15
15
15
15
15
15
15
15
15
12
12
12
12
12
12
12
12
12
12
12
12
12
12
12
12
12
12
12
12
12
12
12
12
12
12
14
14
14
14
14
14
14
14
14
14
14
14
14
14
14
14
14
14
14
14
14
14
14
14
13
12
12
12
12
12
12
12
12
12
12
12
12
12
12
12
12
10
10
10
9
9
8
6
6
5
5
4
3
3
2
2
1
1
1
1
1
1
1
1
1
1
1
1
1
2
2
2
2
2
2
2
2
2
2
2
2
2
2
2
2
2
2
2
2
2
2
2
2
2
2
2
2
2
2
2
2
2
2
2
2
2
2
2
2
2
2
3
3
3
3
3
3
3
3
3
3
3
3
3
3
3
3
3
3
3
3
3
5
5
5
5
5
5
5
5
5
5
6
6
6
6
6
6
6
6
6
6
6
6
7
6
6
6
6
6
6
6
6
6
6
6
6
6
6
6
6
6
6
6
6
6
6
6
6
8
8
8
8
8
8
8
9
8
8
9
9
9
9
9
9
10
10
10
10
10
10
10
10
10
10
10
10
11
11
11
11
11
11
11
11
11
11
11
11
11
11
13
13
13
13
13
14
14
15
16
16
16
17
17
18
18
18
18
18
18
18
18
18
18
18
18
18
18
18
18
18
18
18
18
18
18
18
18
18
18
18
18
18
18
18
19
19
19
19
19
18
18
18
18
17
17
17
17
17
17
17
16
16
16
17
18
18
18
18
18
18
18
18
18
18
18
18
18
18
18
18
18
18
18
18
17
17
17
17
17
17
17
17
16
16
16
16
16
16
16
16
16
16
16
16
16
16
16
16
16
16
16
16
16
16
16
16
16
16
16
16
16
15
15
15
12
12
9
7
5
5
5
5
5
5
5
5
6
6
6
6
6
6
5
5
5
5
5
5
10
15
17
21
33
37
75
97
113
115
145
195
228
235
269
292
320
332
403
416
421
421
426
442
442
458
467
481
489
491
541
547
549
552
551
554
558
561
562
563
581
608
608
627
629
629
636
644
649
654
663
676
679
694
704
706
709
714
724
735
738
747
772
773
776
777
777
777
779
781
781
783
783
792
801
811
813
832
840
841
852
854
857
872
901
925
928
932
953
954
954
954
956
961
963
974
976
976
981
982
984
992
1007
1007
1007
1009
1021
1022
1023
1035
1040
1041
1046
1047
1051
1052
1052
1056
1055
1054
1057
1064
1077
1085
1098
1099
1100
1109
1110
1111
1112
1113
1115
1115
1113
1108
1110
1093
1086
1080
1079
1060
1070
1077
1076
1077
1076
1073
1073
1069
1070
1073
1071
1073
1058
1058
1047
1055
1056
1048
1052
1023
1012
1010
949
941
920
903
898
890
858
849
848
847
851
852
862
870
871
871
871
871
872
872
875
875
876
875
879
881
882
883
887
888
891
898
899
901
926
931
922
906
913
917
918
915
911
894
893
895
897
900
900
926
926
911
892
890
872
871
875
897
907
907
823
788
783
755
756
759
759
760
754
738
696
694
692
697
694
685
706
682
630
621
631
627
627
629
628
629
629
628
629
627
628
624
616
616
612
615
615
615
616
616
624
622
619
612
609
608
609
606
604
600
600
603
601
603
601
600
600
599
599
601
601
600
578
574
570
561
560
558
556
556
557
558
562
562
563
561
559
557
557
557
561
565
565
555
548
546
543
541
541
541
545
545
542
543
540
537
535
530
528
523
523
523
523
524
526
525
526
527
526
527
528
525
523
531
522
515
514
495
493
491
489
488
482
481
475
472
463
462
462
456
457
452
386
362
355
327
289
279
268
263
249
230
217
173
168
155
146
146
147
144
145
144
144
144
144
144
144
144
144
144
144
144
144
142
142
142
143
143
143
143
143
142
143
144
147
147
148
148
148
148
147
147
147
147
147
147
147
147
147
148
148
146
145
145
142
142
143
143
143
143
143
143
143
142
142
142
142
142
141
141
141
141
140
141
141
140
139
135
134
134
134
134
134
134
134
132
129
127
117
108
106
103
102
102
102
102
104
105
106
106
106
103
79
77
74
73
72
71
69
69
70
71
70
68
62
57
41
34
31
31
31
31
32
32
32
32
32
32
32
32
33
32
32
30
30
30
30
30
30
30
30
30
30
30
31
31
31
32
32
32
32
32
32
32
32
32
32
32
32
32
32
32
32
32
32
32
32
33
33
33
31
31
31
31
31
31
31
31
31
31
30
30
30
31
31
32
34
33
33
33
33
35
37
37
37
37
37
36
35
35
36
36
35
34
34
34
34
34
34
35
35
35
35
35
35
35
35
35
35
36
36
36
36
36
36
35
35
35
35
36
35
35
34
34
32
32
32
31
31
31
31
31
31
32
33
34
35
36
35
34
34
34
34
34
34
35
36
35
34
34
34
34
34
34
34
35
35
36
36
37
37
37
37
37
37
37
38
38
38
37
37
37
37
38
39
39
40
40
40
40
40
40
40
40
40
41
41
41
41
42
42
42
42
42
42
42
42
43
47
51
54
54
54
54
54
55
55
55
55
55
55
57
57
57
58
58
56
55
57
57
58
58
57
57
58
59
61
63
65
65
67
67
67
68
70
73
74
71
70
70
69
69
69
70
70
69
72
68
73
74
74
74
74
77
77
77
77
74
74
72
72
72
73
72
71
71
71
71
71
71
71
71
71
72
71
71
71
71
71
71
71
71
72
72
73
73
73
73
73
73
73
73
73
73
73
73
73
73
73
73
73
73
73
73
73
73
73
73
73
73
73
73
73
72
72
72
72
72
72
72
72
72
72
72
72
72
72
72
72
72
72
72
71
71
70
70
70
70
70
70
69
69
68
68
68
68
68
68
68
69
70
70
67
66
66
66
66
65
65
66
65
63
63
62
61
61
60
59
59
59
55
52
48
37
36
33
33
33
33
33
33
34
31
30
30
27
27
27
26
23
23
23
23
23
23
23
23
23
22
22
22
22
20
20
18
18
18
18
18
15
14
14
14
15
15
15
15
15
15
14
14
14
14
14
14
15
15
15
13
13
13
13
13
13
13
14
14
14
14
14
14
14
14
14
14
14
14
14
14
14
15
14
14
14
14
14
14
15
15
15
15
15
15
15
15
15
15
15
15
15
15
15
15
15
15
14
15
15
15
15
15
15
15
15
15
15
15
15
15
15
17
16
16
16
16
16
16
16
16
16
17
17
16
15
17
16
16
16
16
17
17
19
19
19
19
19
19
19
19
19
20
19
19
18
18
18
18
18
18
18
18
18
18
18
18
18
18
19
20
21
20
20
20
19
19
20
20
20
21
21
22
22
22
22
23
23
26
26
26
26
27
27
28
29
29
29
29
29
30
31
31
31
32
32
32
32
32
32
31
31
31
32
33
33
34
34
34
34
35
35
35
35
35
35
36
36
36
35
34
33
33
33
33
33
33
33
33
33
33
33
33
33
33
33
34
34
35
35
35
35
36
37
37
37
37
37
36
36
36
36
36
37
37
37
37
37
37
37
37
37
37
37
37
37
37
37
37
37
37
37
37
37
37
37
37
37
37
37
37
37
37
37
37
37
35
35
35
35
35
35
35
35
35
35
35
35
36
37
37
36
35
35
35
35
35
35
35
35
35
35
36
36
35
35
33
31
29
26
21
19
19
16
16
14
12
11
12
12
13
13
13
13
14
14
14
14
15
15
15
15
15
15
15
15
15
15
15
15
15
15
15
14
13
13
13
13
13
13
13
13
13
14
14
14
14
14
14
14
14
14
14
14
14
14
14
14
14
14
14
14
14
15
15
15
15
15
17
17
18
18
18
17
17
16
16
16
17
17
17
17
17
17
17
17
15
15
15
15
15
15
15
15
15
15
15
15
15
15
15
15
15
15
16
18
18
18
18
18
18
18
18
18
18
18
16
17
17
16
16
16
16
16
16
16
16
16
16
16
16
16
16
16
16
16
16
16
16
16
17
17
17
17
17
17
17
17
17
17
17
17
16
16
16
16
16
16
16
16
17
15
15
15
15
15
15
15
15
14
14
14
14
14
14
14
14
14
15
15
15
15
15
15
15
15
15
15
15
15
16
16
16
16
14
14
14
14
14
14
14
14
14
14
12
12
11
10
10
10
10
10
10
10
10
9
9
8
8
7
7
7
7
7
7
7
7
7
7
6
6
5
6
6
6
5
5
5
5
5
5
5
5
5
5
5
5
5
5
5
5
5
5
5
5
5
5
5
5
5
5
6
7
7
7
7
7
7
6
6
6
7
7
7
7
7
7
7
7
7
7
7
7
7
8
8
8
8
8
8
8
8
8
8
8
8
8
8
8
8
8
8
8
8
8
9
9
9
8
8
8
8
8
8
9
9
9
9
9
9
9
9
9
7
7
7
7
7
7
7
7
7
7
7
7
7
7
7
7
7
7
7
7
7
7
7
7
7
7
8
8
9
9
10
10
10
10
10
10
11
11
11
11
11
11
11
11
11
11
11
11
11
11
11
11
10
10
10
10
10
10
10
10
11
11
11
11
12
13
13
13
13
13
13
13
13
13
13
13
13
12
12
11
11
11
11
11
11
11
11
11
11
11
11
11
11
11
11
11
11
11
11
12
12
12
12
12
12
12
12
12
12
12
12
12
12
11
11
11
11
11
11
11
11
11
11
11
11
11
11
11
11
11
11
11
11
11
11
11
11
11
8
8
8
7
7
7
7
7
7
7
5
5
5
5
5
5
5
5
5
5
5
5
5
5
5
5
5
5
5
5
5
5
5
5
5
5
5
5
5
5
5
5
5
5
5
5
5
5
5
5
2
2
2
2
2
2
2
2
2
2
2
2
2
1
1
4
4
3
3
3
3
3
3
3
3
3
3
3
3
3
3
3
3
3
3
3
3
3
3
3
3
3
3
3
3
3
3
3
3
2
2
2
2
2
2
2
2
2
2
2
2
2
2
2
2
2
2
2
2
2
2
2
2
2
2
2
2
2
2
2
2
2
2
2
2
2
2
2
2
2
2
2
2
2
2
2
2
2
2
2
2
2
2
2
2
2
2
2
2
2
2
2
2
2
2
2
2
2
2
2
2
2
2
2
2
2
2
1
1
1
0
0
0
0
0
0
0
0
0
0
0
0
0
0
0
1
1
1
1
1
1
1
1
1
1
1
2
2
2
2
2
2
2
2
2
2
2
3
3
3
3
3
3
3
3
3
3
3
3
3
3
3
3
3
3
3
3
3
3
3
3
3
3
3
3
3
3
3
3
3
3
3
3
3
3
3
3
3
3
3
3
3
3
3
3
3
3
3
3
3
3
3
3
3
3
3
3
3
3
3
3
3
3
3
2
2
2
2
2
2
2
2
2
2
2
3
3
3
3
3
3
3
3
3
3
3
3
3
3
3
3
3
3
3
3
3
3
3
3
3
3
3
3
2
2
2
2
2
2
2
2
2
2
2
2
2
2
2
2
3
3
3
3
3
3
3
3
3
3
3
3
3
3
3
3
3
3
3
1
1
1
1
1
1
1
1
1
1
1
1
1
1
1
1
1
1
1
1
1
1
1
1
1
1
1
1
1
1
1
1
1
1
1
1
1
1
1
1
1
1
1
1
1
1
1
1
1
1
1
1
1
1
1
2
2
2
2
2
2
2
2
2
2
2
2
2
2
2
2
4
5
5
5
6
6
8
9
11
73
88
89
92
104
183
197
206
208
209
209
215
216
217
219
222
222
225
225
225
225
225
236
242
243
243
245
245
257
265
265
267
267
267
267
267
270
270
271
271
274
275
276
276
277
277
278
282
282
282
283
286
287
289
289
289
292
294
296
296
296
296
301
303
304
309
310
311
311
314
317
326
331
331
331
332
334
334
334
335
337
340
341
341
341
342
347
347
348
348
349
356
361
361
362
362
366
362
363
364
364
365
364
366
368
374
375
376
376
376
376
378
380
379
381
382
381
384
384
385
386
389
398
398
410
415
414
415
415
416
416
418
420
419
419
417
417
417
423
424
424
430
436
444
456
455
455
456
456
442
438
441
431
412
405
403
392
388
386
381
376
361
362
353
355
334
333
334
334
343
342
341
346
346
347
346
342
344
347
350
356
356
359
360
360
361
363
364
364
364
364
367
369
371
371
372
372
372
372
373
373
376
378
382
382
385
389
389
387
382
382
371
372
365
351
349
349
352
360
362
361
361
361
360
359
357
355
355
356
356
350
356
356
360
361
361
364
368
368
369
370
369
369
369
369
370
377
379
382
382
382
381
381
381
381
380
380
382
380
380
379
381
381
382
382
382
382
382
387
390
398
399
393
347
332
301
301
306
309
319
304
296
286
286
295
294
298
298
298
296
292
292
283
278
275
268
261
259
260
265
273
271
266
266
268
274
274
274
274
275
275
282
283
286
289
292
292
292
296
299
302
302
306
314
319
323
323
324
326
326
326
333
333
333
332
322
320
320
321
326
325
324
322
323
325
326
327
327
329
329
327
327
330
330
332
333
331
327
328
326
326
328
329
329
329
330
330
330
330
332
328
328
324
323
318
318
317
317
318
314
317
317
315
316
316
316
317
316
316
316
315
316
315
316
316
317
317
319
319
322
322
319
316
312
310
308
309
309
306
306
301
301
299
299
299
298
298
297
295
293
292
292
292
293
295
296
296
296
298
300
300
300
300
301
307
307
306
306
305
306
302
303
298
298
287
280
253
254
257
257
246
233
226
198
199
200
195
176
168
160
157
157
156
157
158
158
158
159
165
166
166
166
167
166
166
165
165
167
174
170
166
165
159
158
157
157
156
159
156
157
153
153
154
154
147
146
145
143
143
140
139
137
138
136
134
134
136
136
136
134
132
132
132
132
132
132
132
136
138
138
138
138
137
136
135
140
139
138
137
135
134
134
139
140
139
134
130
114
112
111
112
116
119
119
117
117
120
120
121
121
122
122
122
124
125
126
126
126
122
121
121
121
121
121
116
116
117
118
119
119
119
120
118
119
115
115
114
114
115
115
115
115
115
118
119
118
118
119
125
125
125
125
127
127
127
127
126
129
131
134
129
128
128
128
126
126
125
127
130
129
129
130
130
134
134
134
135
135
135
134
134
130
129
133
138
139
129
130
131
132
132
134
144
148
147
146
146
146
146
147
149
149
152
157
157
157
157
159
163
163
165
166
181
186
186
191
189
192
194
206
207
213
213
209
208
212
222
229
232
233
234
234
236
239
241
241
245
245
241
248
246
246
247
250
250
252
256
255
277
278
280
274
274
276
277
277
279
280
281
285
285
285
286
286
282
282
284
286
286
291
291
291
291
291
292
292
293
293
293
293
293
293
293
283
279
279
276
276
276
276
275
277
277
277
277
277
277
277
277
276
275
274
274
272
271
269
262
259
254
251
250
248
248
247
247
248
249
250
250
250
250
246
246
246
246
246
247
247
245
245
245
245
245
245
245
246
246
246
246
247
248
250
250
253
253
253
253
254
257
256
256
256
255
255
255
258
258
258
258
250
252
253
253
257
244
244
244
224
217
207
174
171
160
159
148
121
111
77
74
74
74
77
77
76
76
76
74
74
74
74
75
79
80
80
81
81
71
69
68
74
73
73
75
76
77
77
77
77
77
78
80
80
80
80
80
80
77
77
77
77
79
79
79
80
80
80
80
80
82
82
82
83
83
84
84
84
84
84
85
86
87
87
87
88
88
88
89
89
89
89
89
89
89
89
89
89
89
90
91
90
90
91
92
92
92
91
91
92
90
90
90
90
90
88
88
85
85
85
85
85
85
85
85
85
85
85
85
85
85
85
85
85
86
85
85
85
85
84
84
84
84
84
85
85
85
86
86
86
86
87
87
87
87
87
87
87
87
87
86
85
85
85
80
77
74
72
72
73
73
73
72
73
72
72
69
64
58
59
60
60
60
59
58
61
62
62
61
60
59
58
59
59
58
58
58
58
58
58
58
58
58
58
58
58
59
60
59
59
59
59
52
54
54
53
49
46
46
45
45
44
44
44
44
44
44
44
44
43
41
38
38
37
37
37
37
37
37
37
37
35
36
37
36
36
36
37
37
37
37
37
37
37
37
37
37
37
37
37
37
37
37
37
38
38
38
37
37
37
37
37
38
38
38
38
38
38
38
38
38
38
38
38
38
38
38
38
38
38
38
39
39
39
39
40
39
40
40
41
41
40
39
39
42
42
42
42
43
39
39
39
39
39
39
39
39
39
39
39
39
40
40
40
40
40
40
40
40
39
39
39
39
39
37
37
37
37
38
38
38
38
38
38
38
38
38
38
38
38
38
38
38
38
38
38
38
37
37
38
38
37
37
37
37
37
37
37
37
37
37
37
37
37
37
35
35
34
34
34
34
34
34
33
33
33
31
30
27
28
28
28
28
28
28
27
27
25
26
26
21
21
20
18
18
17
17
18
18
18
18
18
18
18
18
18
18
18
18
18
18
18
18
18
18
18
18
18
16
16
16
16
16
16
16
16
15
15
15
16
15
15
15
15
15
15
14
14
14
13
12
12
12
11
11
11
12
12
12
12
11
11
11
11
11
11
11
12
11
11
11
11
11
12
12
12
12
12
12
12
12
12
12
12
12
12
12
12
13
13
13
13
13
13
13
13
13
13
13
13
13
13
12
11
11
10
10
10
11
15
16
17
16
15
16
16
16
16
16
16
16
16
17
17
17
15
15
15
14
14
14
14
13
13
13
13
14
17
18
18
18
18
18
18
18
18
18
18
19
19
19
19
19
19
19
20
20
20
20
20
20
20
20
20
21
21
21
21
21
21
21
22
22
22
22
22
22
22
24
25
25
25
25
25
25
25
25
25
25
25
25
24
24
24
23
23
23
23
23
23
24
24
24
24
25
25
25
27
27
28
28
28
28
28
28
28
28
28
28
28
28
28
28
28
29
30
30
30
30
31
31
31
31
32
33
34
35
37
37
37
37
37
37
37
39
39
41
41
41
41
41
41
41
41
44
44
44
45
47
47
47
47
48
50
51
51
51
53
54
55
55
55
55
55
56
56
56
56
57
57
58
56
56
55
54
54
54
54
54
54
53
51
49
49
49
51
51
52
52
53
53
53
53
53
53
54
54
55
55
55
55
55
55
55
55
55
55
56
56
56
55
56
58
58
58
59
59
59
59
59
59
59
59
60
61
61
61
59
59
59
59
59
61
63
65
64
62
62
59
58
59
58
60
61
61
61
64
63
63
63
62
64
64
64
64
66
66
65
65
63
62
62
63
65
65
65
65
66
66
66
66
66
66
67
70
70
70
70
70
71
72
74
74
74
74
74
74
76
78
78
78
77
76
77
77
75
75
75
78
78
78
79
79
80
80
80
80
80
83
83
83
83
83
84
84
85
85
86
87
88
87
88
88
86
87
87
88
87
87
90
89
84
83
85
86
87
89
89
89
94
95
95
95
95
92
94
94
96
97
97
96
96
97
97
97
101
104
103
104
104
106
106
105
105
105
111
112
112
114
114
114
114
114
115
115
115
113
113
115
115
116
116
116
121
121
121
124
126
126
127
129
129
129
129
129
129
129
129
130
130
130
132
138
143
145
146
146
144
144
148
150
150
150
148
146
144
148
148
148
148
148
154
154
154
154
155
155
155
156
158
158
158
158
161
164
164
166
166
166
179
179
180
182
183
184
184
185
186
190
190
190
190
189
189
192
189
196
197
198
197
197
195
190
192
190
187
185
175
173
174
175
174
173
173
175
176
177
174
176
177
177
178
179
179
179
179
179
178
176
176
174
174
174
174
173
173
175
175
176
175
166
160
158
147
147
147
145
141
140
139
138
138
138
138
138
138
136
134
133
137
137
137
138
138
141
141
142
144
144
144
144
144
143
143
143
143
143
143
144
145
145
145
144
144
144
144
139
136
136
131
126
126
121
118
115
116
116
116
116
116
116
116
117
117
117
115
112
110
107
106
100
98
97
96
74
72
72
68
68
68
66
64
64
64
61
58
57
52
52
52
51
50
50
52
50
50
47
45
45
44
43
44
44
44
44
43
42
42
42
42
43
43
44
44
44
44
44
45
44
44
44
43
43
43
45
44
43
42
42
42
42
42
42
42
42
42
43
43
43
43
43
43
43
43
43
43
43
43
43
43
43
45
45
45
45
45
45
45
45
45
45
46
46
47
47
47
52
52
52
52
51
51
51
52
52
52
54
54
54
52
52
53
54
54
55
55
55
55
55
55
55
55
55
55
55
54
54
54
54
54
54
55
55
55
55
54
53
53
53
53
54
52
51
42
40
40
40
40
40
40
40
39
37
37
37
37
37
37
37
37
37
37
37
38
38
38
38
38
38
38
38
38
38
38
38
38
38
38
38
38
38
38
42
42
42
42
42
42
41
37
37
32
31
31
31
33
33
33
33
33
33
33
33
33
33
33
33
33
33
33
33
33
35
35
35
35
35
34
34
34
34
34
34
34
34
33
33
33
33
34
34
34
34
36
36
36
36
36
36
36
39
39
39
39
36
32
31
29
29
29
29
29
29
30
30
30
30
29
29
31
33
33
33
33
33
33
33
33
31
31
32
32
32
32
32
32
33
32
30
28
27
27
27
28
28
28
29
29
28
28
28
28
29
29
29
29
29
29
29
29
29
29
29
29
30
31
31
32
32
32
32
32
32
32
34
35
35
35
35
35
34
34
34
34
34
33
33
33
33
33
33
33
33
33
33
33
32
32
30
27
27
27
27
26
26
26
26
25
25
25
24
24
23
23
24
24
24
25
26
26
27
26
25
25
25
24
26
26
27
24
24
24
24
24
25
25
28
29
29
30
31
31
31
31
31
31
31
32
32
33
33
33
35
35
35
35
36
36
36
36
36
36
36
37
37
37
37
36
35
35
34
34
33
31
34
34
34
34
34
34
34
34
34
35
35
35
35
35
35
35
38
39
39
41
41
41
41
41
42
43
45
45
45
45
46
46
47
47
47
47
47
47
48
48
48
48
49
49
50
50
51
54
55
55
55
55
56
56
56
56
56
56
56
56
56
56
58
59
59
64
65
65
65
65
65
68
68
68
66
66
66
67
67
67
66
66
66
66
66
66
66
66
65
65
65
65
65
67
68
68
67
67
68
68
67
68
67
67
66
66
66
65
65
65
65
65
65
65
65
65
65
65
66
66
66
66
66
67
67
67
67
67
67
67
67
69
69
69
69
68
68
67
67
67
66
67
68
66
66
64
63
63
63
61
61
61
60
62
62
62
62
60
60
59
59
59
59
58
59
59
59
59
59
59
59
58
57
56
57
55
55
55
52
51
51
45
39
39
38
37
37
34
34
31
30
28
27
27
25
25
25
25
26
26
26
26
26
26
26
26
27
27
27
27
27
27
27
27
27
27
27
28
28
28
28
29
29
29
29
29
29
30
31
31
31
31
31
31
31
31
31
31
31
31
31
31
31
31
31
30
30
29
28
28
27
27
25
24
21
19
18
18
18
18
18
18
19
20
20
20
21
21
20
20
20
20
20
20
20
20
20
20
19
19
18
18
18
18
18
19
19
19
19
19
19
19
19
18
18
18
18
18
18
17
17
17
17
17
17
18
18
17
17
17
17
17
17
17
18
18
18
17
17
17
17
17
17
15
16
16
16
16
16
18
18
18
18
18
18
18
18
18
18
18
18
18
18
18
18
18
18
18
18
18
18
18
18
18
18
18
18
18
18
18
18
18
18
18
18
18
19
19
19
19
19
19
19
20
20
20
20
20
20
20
19
20
20
20
19
18
18
18
18
18
18
18
18
18
18
19
19
19
19
18
18
18
18
18
18
18
18
18
18
18
17
17
17
17
16
16
16
16
16
15
15
14
14
14
14
14
14
14
14
14
14
14
14
14
14
14
14
14
14
15
15
15
15
15
15
13
13
13
13
12
12
11
11
11
12
12
11
11
11
10
10
10
9
9
10
10
10
10
10
10
10
12
12
12
12
12
12
12
13
13
13
13
13
13
13
12
13
13
13
13
14
14
15
15
16
16
16
16
16
15
15
15
15
17
17
17
17
17
17
17
17
17
18
18
18
18
18
18
17
17
17
17
17
18
18
18
19
19
19
19
19
19
20
20
20
20
22
23
23
23
24
24
24
24
24
24
24
24
23
23
23
23
23
23
23
23
23
23
23
23
24
24
25
25
25
25
25
26
26
26
26
26
26
26
26
26
26
26
26
26
26
26
27
27
28
28
28
28
28
28
28
28
28
28
28
28
28
28
28
28
27
27
27
27
26
24
23
23
24
27
27
27
27
27
27
27
27
25
24
24
23
23
24
23
22
22
22
22
22
22
22
23
23
23
23
23
24
25
25
26
27
27
28
28
28
28
28
27
27
27
27
27
26
26
26
26
27
28
28
28
28
28
28
28
28
29
29
29
29
28
28
28
27
27
27
28
28
28
28
28
28
28
27
28
28
28
28
28
27
29
28
28
29
28
28
28
28
28
28
28
29
29
29
29
30
30
30
30
30
31
31
32
33
33
33
33
33
33
33
33
33
33
33
33
33
33
33
33
33
33
33
33
33
33
33
34
34
36
36
35
34
34
35
35
35
35
35
35
35
35
35
36
37
34
35
34
35
34
32
32
33
34
34
34
34
34
35
35
34
35
35
36
36
36
36
36
36
37
37
37
37
37
37
37
37
37
37
37
37
37
37
37
37
37
38
38
38
38
38
37
37
38
38
38
39
39
39
39
39
40
40
39
39
39
39
40
40
41
41
41
41
41
41
41
41
41
41
41
40
40
39
38
38
38
38
38
38
38
38
38
40
40
40
40
40
40
40
40
40
40
41
41
41
41
41
41
41
41
42
42
42
44
45
45
44
44
44
44
44
44
44
44
43
43
43
42
42
42
42
41
40
40
40
40
40
37
37
37
36
36
36
36
34
28
28
28
28
28
27
25
25
25
27
27
26
26
25
26
27
28
28
28
29
30
30
30
28
28
28
28
27
26
26
25
24
24
25
24
24
24
25
25
25
25
25
25
25
25
25
25
25
25
25
25
25
25
26
26
26
26
26
26
26
28
28
28
28
26
26
25
25
25
25
25
25
25
25
25
25
25
25
25
25
25
25
25
26
26
26
26
26
26
26
26
26
26
26
26
26
26
26
26
26
26
26
26
26
26
26
26
26
26
26
26
26
26
26
26
26
26
26
26
26
26
26
26
26
26
26
26
24
23
23
23
23
23
23
23
23
23
23
23
22
22
19
19
19
18
18
17
16
15
15
15
15
15
14
14
14
14
14
14
15
15
15
15
14
14
14
14
14
13
13
13
13
13
13
13
13
13
13
13
13
13
13
13
14
14
14
14
14
14
14
14
14
14
14
15
15
14
14
14
14
14
14
13
13
13
14
14
14
14
14
14
14
14
14
14
14
13
12
12
12
12
12
13
12
12
12
12
11
11
11
12
12
12
12
12
12
12
12
12
12
12
13
13
14
15
15
14
13
14
14
14
14
14
14
14
13
13
14
14
14
14
14
14
14
14
14
14
14
14
14
14
14
15
15
15
15
15
15
15
15
15
15
15
15
15
15
15
15
15
15
15
15
15
16
16
16
16
16
16
16
16
16
15
15
15
15
15
15
15
15
15
15
15
15
15
15
16
16
16
16
16
16
16
16
16
16
16
16
16
15
15
15
15
15
15
15
15
15
15
15
15
15
15
16
16
16
16
16
16
16
16
16
16
16
16
16
16
16
16
16
16
16
16
16
16
16
16
16
16
16
16
16
16
16
16
17
17
16
16
16
14
13
11
11
10
10
9
9
9
10
10
10
10
10
10
10
10
10
10
10
10
10
10
10
10
10
10
9
8
8
8
8
8
8
8
8
8
8
8
7
7
6
6
6
6
6
6
6
6
6
6
6
5
4
4
4
3
3
3
3
3
3
3
3
3
3
4
4
4
4
4
4
4
4
4
4
4
4
4
4
5
5
5
5
5
5
5
5
4
4
4
4
4
4
4
4
4
4
4
4
4
4
4
4
4
4
4
4
4
4
4
4
4
4
4
4
4
4
4
4
4
4
4
4
4
4
4
4
4
3
3
3
3
3
3
3
3
3
3
3
4
4
4
3
3
4
4
4
4
4
4
4
4
4
4
4
4
4
4
5
5
5
5
5
5
5
5
7
7
7
7
7
7
8
8
9
9
9
9
9
9
9
9
9
9
9
11
11
11
11
11
11
11
11
11
11
11
11
11
11
11
11
11
11
11
11
11
11
11
11
11
11
11
11
11
11
10
10
10
10
9
9
9
9
9
9
9
9
8
8
8
8
8
8
8
8
8
8
8
8
8
8
8
8
8
8
8
8
8
8
8
8
8
8
8
8
8
8
8
8
8
8
8
8
8
8
8
8
8
8
8
8
8
8
8
8
8
8
8
8
8
8
8
8
8
8
8
8
8
8
8
8
8
8
6
5
5
5
5
4
4
4
4
4
4
4
4
4
5
5
5
5
5
6
6
6
6
6
6
6
6
6
5
4
4
4
4
4
3
3
3
3
3
3
3
3
3
4
4
4
4
4
5
5
5
5
5
5
4
4
5
5
6
6
6
6
6
6
6
6
6
6
6
6
6
6
6
6
6
6
6
6
6
6
6
7
7
7
8
8
8
8
8
8
8
8
8
8
8
8
8
8
8
8
8
8
8
8
8
8
8
8
8
8
8
8
8
8
8
8
8
8
9
9
9
9
9
9
9
9
9
9
9
10
11
12
12
12
12
12
12
12
12
12
12
12
12
12
12
12
11
11
11
11
11
11
11
11
11
12
12
14
14
14
15
15
15
15
15
16
16
17
17
17
18
18
18
18
18
18
18
18
18
18
19
19
19
19
21
21
21
20
21
21
20
21
21
21
21
22
22
22
22
22
22
22
22
23
23
25
25
25
25
25
25
26
26
26
26
26
26
26
26
26
26
26
26
26
26
26
26
26
26
26
26
26
26
26
26
26
26
26
27
27
27
27
27
27
27
27
27
27
27
27
27
28
28
28
28
28
28
28
28
28
29
29
29
29
29
29
29
29
29
29
29
28
28
28
28
28
27
27
27
27
27
27
27
27
29
29
30
30
30
30
30
30
30
30
30
30
30
30
30
30
30
30
30
30
30
30
30
31
31
31
31
31
31
31
33
33
33
33
34
33
33
33
33
33
32
31
31
31
31
31
31
31
31
28
28
28
24
24
24
20
20
19
19
19
19
18
18
18
18
15
15
15
15
15
15
15
15
15
15
15
15
15
15
14
14
15
15
15
14
14
14
14
14
15
16
17
17
17
16
16
16
16
16
16
17
17
18
18
18
18
18
18
18
18
18
18
18
18
18
18
18
18
18
18
18
18
17
17
17
17
17
17
17
18
18
20
20
20
20
20
20
20
20
20
20
20
20
19
19
19
20
20
25
26
26
26
26
26
26
26
26
25
25
26
26
26
26
26
26
26
26
26
27
27
28
28
28
28
28
28
28
28
27
27
27
27
27
27
27
27
27
27
27
27
27
28
28
28
28
28
28
28
28
28
29
29
29
29
29
29
29
29
29
29
29
29
27
27
27
26
26
26
26
26
26
26
25
25
25
25
25
25
24
24
24
24
24
24
24
24
24
24
24
24
24
24
24
24
24
24
24
24
25
25
25
25
25
25
25
25
25
25
25
25
25
25
24
24
24
22
21
21
20
20
20
20
20
21
21
21
21
21
21
21
21
20
20
20
20
21
21
21
22
22
22
23
23
24
23
22
23
25
24
22
21
21
20
20
20
19
19
19
18
18
18
18
18
18
18
18
18
19
19
19
19
19
19
20
20
20
20
20
20
21
21
21
21
21
21
21
21
21
22
21
21
21
21
21
22
23
23
22
22
22
22
22
22
22
22
22
22
22
22
22
22
21
23
23
23
24
25
26
26
28
28
28
28
28
27
27
27
27
27
27
27
27
27
27
28
29
29
29
29
29
29
29
29
30
30
30
30
30
30
31
31
31
32
32
32
32
32
32
32
32
32
32
32
34
34
34
34
34
34
34
34
32
32
32
32
32
33
34
34
34
34
31
31
30
29
29
29
29
29
30
30
30
31
33
33
33
33
33
34
34
34
34
34
33
32
32
32
32
32
33
32
32
32
33
33
33
33
33
33
34
34
33
34
35
35
33
34
34
34
34
34
34
36
37
37
37
37
37
37
37
37
37
42
42
42
42
42
42
42
42
47
47
47
47
47
47
47
47
47
47
48
48
47
48
47
47
48
48
48
48
49
49
47
48
47
45
44
44
44
44
44
43
43
43
42
42
42
42
42
42
42
42
42
42
42
42
42
42
42
42
42
42
42
42
42
42
42
42
42
42
42
42
42
42
42
42
42
42
42
42
42
42
42
43
43
43
43
43
43
43
43
43
43
43
43
43
44
44
45
45
45
44
44
44
44
44
44
43
43
43
43
43
42
42
42
42
42
42
42
40
40
30
29
29
29
29
29
29
29
28
27
26
24
24
24
20
18
19
18
15
12
12
12
12
13
13
12
12
12
12
12
12
12
11
11
11
11
11
11
11
11
11
11
11
11
11
11
11
11
12
12
12
12
12
12
12
12
12
12
12
12
12
12
12
12
12
12
12
12
12
12
12
12
12
13
14
15
15
15
14
14
14
14
14
14
14
14
14
14
14
14
14
14
12
12
12
12
12
13
13
13
13
13
13
13
14
15
16
17
17
17
17
17
17
18
18
18
18
18
18
18
18
18
18
18
18
18
18
18
18
18
18
19
19
19
19
19
19
19
18
18
18
18
18
18
18
18
18
18
18
18
18
17
18
19
19
21
20
20
20
20
21
21
21
21
21
21
21
22
22
22
22
22
22
22
22
22
22
22
22
22
22
23
24
24
24
24
24
24
25
25
25
25
25
25
25
25
25
25
25
25
25
25
25
25
25
26
26
25
25
25
25
25
25
25
25
25
25
25
25
25
25
25
25
25
25
25
25
25
25
25
25
25
26
24
23
23
23
23
22
22
22
22
21
21
21
21
20
20
20
20
20
20
20
20
22
22
22
22
20
20
20
20
20
20
18
18
18
18
18
18
18
18
18
18
18
18
18
18
18
18
18
18
18
18
18
18
18
18
17
17
17
17
17
17
17
17
17
17
17
15
14
14
16
16
16
16
16
16
16
16
16
16
14
14
14
14
14
13
13
13
12
12
12
13
13
12
12
12
12
12
12
12
12
12
12
11
11
11
11
11
11
11
11
11
11
11
10
10
10
10
10
10
10
10
9
9
9
9
9
9
9
9
9
9
9
9
9
9
9
8
8
7
7
7
7
7
6
6
6
6
6
6
5
5
5
5
5
5
5
5
5
5
5
5
5
5
5
5
5
5
5
5
5
5
5
5
5
5
5
5
5
5
5
5
5
5
4
4
4
4
4
4
4
3
3
3
3
2
2
2
2
2
2
2
2
2
2
2
2
2
3
3
3
3
3
3
3
3
3
3
3
3
3
3
3
3
4
4
4
4
4
4
4
4
4
4
4
4
4
4
4
4
4
4
4
4
4
4
4
4
4
4
4
4
4
4
4
4
4
4
4
4
4
4
4
4
4
4
4
4
4
4
4
4
4
4
4
4
4
3
3
3
3
3
3
3
3
3
3
3
3
3
3
3
4
4
4
4
4
4
4
4
4
4
4
4
4
5
5
5
5
5
5
5
6
6
6
6
6
5
5
5
5
5
5
5
5
5
5
5
7
7
7
7
7
7
7
7
7
7
8
7
7
6
6
7
7
7
7
7
7
7
7
7
7
7
7
7
7
7
7
7
7
7
7
7
8
8
9
9
9
9
9
9
9
9
9
9
9
9
9
9
9
9
10
10
12
13
13
14
15
16
16
16
16
16
16
17
17
17
17
17
17
17
17
18
18
19
19
19
19
19
19
19
19
19
19
19
19
19
19
18
18
18
18
18
18
18
18
18
18
18
18
18
18
19
19
19
19
19
19
19
19
19
19
19
19
19
19
19
19
18
18
18
18
18
18
18
18
18
18
18
18
18
19
19
19
19
19
19
19
19
19
19
19
19
19
19
19
19
19
19
19
19
19
19
19
19
19
19
19
19
19
18
18
18
18
18
18
18
18
18
18
18
18
18
18
18
18
18
18
18
18
18
18
18
18
18
18
18
18
17
17
16
14
11
11
10
10
10
8
7
5
5
5
5
4
4
3
3
3
3
3
3
3
3
3
3
3
3
3
3
3
3
3
3
3
3
3
3
3
3
3
3
3
3
3
3
3
3
3
3
3
3
3
3
3
3
2
2
2
1
2
2
2
2
2
2
2
2
2
2
2
2
2
2
2
2
2
2
2
2
2
2
2
2
2
2
1
1
1
1
1
1
1
1
1
1
1
1
1
1
1
1
1
1
1
1
1
1
1
1
1
1
1
1
1
1
1
1
1
1
1
1
1
1
1
1
1
1
1
1
1
1
1
1
1
1
1
1
1
1
1
1
1
1
1
1
1
1
1
1
1
1
1
1
1
2
1
1
1
1
1
1
1
1
1
2
1
1
1
1
1
1
1
1
1
1
1
1
1
1
1
1
1
1
1
1
1
1
1
1
1
1
1
2
2
2
2
2
2
2
2
2
2
2
2
2
2
2
2
2
2
2
2
2
2
2
2
2
2
2
2
2
2
2
2
2
2
2
2
2
2
2
2
2
2
2
2
2
2
2
2
2
2
2
2
2
2
2
2
2
2
2
2
2
2
2
2
2
2
2
2
2
2
2
2
2
2
2
2
2
2
2
2
2
2
3
3
3
3
3
3
4
6
6
6
7
7
7
9
9
9
9
9
9
9
9
9
9
9
9
9
9
10
10
10
10
10
10
10
9
8
7
7
7
7
7
7
7
7
7
7
7
7
7
7
7
7
7
7
7
7
7
7
7
7
7
7
7
7
7
7
7
7
7
7
7
7
7
7
7
7
7
7
7
7
7
8
8
8
8
8
8
8
8
8
8
8
8
8
8
8
8
8
8
8
9
9
9
9
9
9
9
9
9
9
9
9
9
9
9
9
9
9
9
9
8
9
10
10
8
8
8
8
8
8
8
8
8
8
7
7
7
7
7
7
7
7
6
6
6
6
6
6
6
6
6
6
6
6
6
6
6
6
6
6
6
6
6
6
6
6
6
6
6
6
6
6
6
6
6
6
6
6
6
6
6
6
6
6
6
6
6
6
6
6
6
6
6
6
6
6
6
6
6
6
6
6
5
5
5
5
5
5
5
5
5
5
5
5
4
4
4
4
4
4
4
3
3
3
3
3
3
3
3
3
3
3
3
3
3
3
3
2
2
2
2
1
1
1
1
1
1
1
1
1
1
1
1
1
1
1
1
1
1
1
1
1
1
0
0
0
0
0
0
0
0
0
0
0
0
0
0
0
0
0
0
0
0
0
0
0
0
0
0
0
0
0
0
0
0
0
0
0
0
0
0
0
0
0
0
0
0
0
0
0
0
0
0
1
1
1
1
1
1
1
1
1
1
1
1
1
1
1
1
1
1
1
2
2
2
2
2
2
2
2
2
2
2
2
3
3
3
3
2
2
2
2
2
2
2
2
2
2
2
2
2
2
2
2
2
2
2
2
2
2
2
2
2
2
2
2
2
2
2
2
2
2
2
2
2
2
2
2
2
2
2
2
2
2
2
2
2
2
2
2
2
2
2
2
2
2
2
2
3
3
3
3
3
3
3
3
3
3
3
3
3
3
3
4
4
4
4
3
3
3
3
3
3
3
3
3
3
3
3
3
3
3
3
4
4
4
4
4
4
4
4
4
4
4
4
4
4
4
4
4
4
4
4
4
4
4
4
4
4
4
4
4
4
4
4
4
4
4
4
4
4
4
3
3
3
3
3
3
3
3
3
3
3
3
3
3
3
3
3
3
3
3
3
3
3
3
3
3
3
3
3
3
3
3
3
3
3
3
3
3
3
3
3
3
3
3
3
3
3
3
3
3
3
3
3
3
3
4
4
4
4
4
4
4
4
4
4
4
4
4
4
4
4
4
4
4
4
4
4
4
4
4
4
4
4
4
4
4
4
4
4
4
4
4
3
3
3
3
3
3
3
3
3
3
3
2
1
1
1
1
1
1
2
1
1
1
1
1
1
1
2
2
2
2
2
2
2
3
3
3
3
3
3
3
3
3
3
3
3
3
4
4
4
4
4
4
4
4
5
5
5
5
5
5
5
5
5
5
5
5
5
6
6
6
6
6
6
6
6
6
6
6
6
6
6
6
6
6
6
6
6
6
6
6
6
6
6
6
6
6
6
6
6
6
6
6
6
6
6
6
6
6
6
6
6
6
6
6
6
6
6
6
6
6
6
7
7
7
7
7
7
7
7
7
7
7
7
7
7
7
7
7
7
7
7
7
7
7
7
7
7
7
8
8
8
8
8
8
8
8
10
10
10
10
10
10
10
10
10
10
10
10
10
10
10
9
9
8
8
8
8
8
8
8
8
7
5
5
4
4
5
5
6
6
6
6
6
6
6
6
6
6
6
6
6
6
6
6
6
6
6
6
6
6
6
6
6
6
6
6
6
6
6
6
6
6
6
6
6
6
7
7
7
7
7
7
7
7
7
7
7
7
7
7
7
7
7
7
8
8
8
8
8
8
8
8
8
8
8
8
8
8
8
8
8
8
8
9
9
9
9
9
9
9
9
9
9
9
9
8
8
8
8
8
8
8
8
8
8
7
8
7
7
7
7
7
7
7
7
7
7
7
7
7
7
7
7
7
7
7
6
6
6
6
6
6
6
6
6
6
6
5
5
5
5
5
5
5
5
5
5
5
5
5
5
5
5
4
4
4
4
4
4
5
5
4
4
4
4
4
4
4
4
4
4
4
4
4
4
4
4
4
3
3
3
3
3
3
3
3
3
3
3
3
3
3
3
3
3
3
3
3
3
3
3
3
3
3
3
4
4
4
4
4
4
4
4
4
3
3
3
3
3
3
3
3
3
3
3
3
3
4
4
3
3
3
3
3
3
3
3
3
3
3
3
3
3
3
3
3
3
3
3
3
3
3
2
2
2
2
2
2
2
2
2
2
2
2
2
2
2
2
2
2
2
2
2
2
2
2
2
2
2
2
2
2
2
2
2
2
2
2
2
2
3
3
3
3
3
3
3
3
3
3
3
3
3
3
3
3
4
4
4
4
4
4
4
4
4
4
4
4
4
4
4
4
4
4
4
4
4
4
4
4
3
3
3
3
3
4
4
4
4
4
4
4
4
2
2
3
3
3
3
3
3
3
3
3
3
3
3
3
3
3
3
3
3
3
3
3
3
3
3
3
3
3
3
3
3
3
3
3
3
3
3
3
3
3
3
3
3
3
3
3
3
3
3
3
3
3
3
3
3
3
3
3
3
3
3
3
3
3
3
3
3
3
3
3
3
3
3
3
3
3
3
3
3
2
2
2
2
2
2
2
2
2
2
2
2
2
2
2
2
2
2
2
2
2
2
2
2
2
2
2
2
2
2
2
2
2
2
2
2
2
2
2
2
2
2
2
2
2
2
2
2
2
2
2
2
2
2
2
2
2
2
2
2
2
2
2
2
2
2
2
2
2
2
2
2
2
2
2
2
2
2
2
2
2
2
2
2
1
1
1
0
0
0
0
0
0
0
0
0
0
0
0
1
1
1
1
1
1
1
1
1
1
1
1
1
1
1
1
1
1
1
1
2
2
2
2
2
2
2
2
2
2
2
2
2
2
2
2
2
2
2
2
2
2
2
2
2
2
2
2
2
2
2
2
2
2
2
2
2
2
2
2
2
2
2
2
2
2
2
2
2
2
2
2
2
2
2
2
2
2
2
2
2
2
2
2
2
2
2
2
2
2
2
2
2
2
2
2
2
2
2
2
2
2
2
2
2
2
2
2
2
2
2
2
2
2
2
2
2
2
2
2
2
2
2
2
2
2
1
1
1
1
1
1
1
1
1
1
1
1
0
0
0
0
0
0
0
0
0
0
0
0
0
0
0
0
0
0
0
0
0
0
0
0
0
0
0
0
0
0
0
0
0
0
0
0
0
0
0
0
0
0
0
0
0
0
0
0
0
0
0
0
0
0
0
0
0
0
0
0
0
0
0
0
0
0
0
0
0
0
0
0
0
0
0
0
0
0
0
0
0
0
0
0
0
0
0
0
0
0
0
0
0
0
0
0
0
0
0
0
0
0
0
0
0
0
0
0
0
0
0
0
0
0
0
0
0
0
0
0
0
0
0
0
0
0
0
0
0
0
0
0
0
0
0
0
0
0
0
0
0
0
0
0
0
0
0
0
0
0
0
0
0
0
0
0
0
0
0
0
0
0
0
0
0
0
0
0
0
0
0
0
0
0
0
0
0
0
0
0
0
0
0
0
0
0
0
0
0
0
0
0
0
0
0
1
1
1
1
1
1
1
1
1
1
1
1
1
1
1
1
1
1
1
1
1
1
1
1
1
1
1
1
1
1
1
1
1
1
1
1
1
1
1
1
1
1
1
1
1
1
1
1
1
1
1
1
1
1
1
1
1
1
1
1
1
1
1
1
1
1
1
1
1
1
1
1
1
1
1
1
1
1
1
1
1
1
1
1
1
1
2
2
2
2
2
2
2
2
2
2
2
2
2
2
2
2
2
2
2
3
3
4
4
4
4
3
3
3
3
3
3
3
3
3
3
3
3
3
3
3
3
4
3
3
3
3
3
3
3
3
3
3
3
3
3
3
3
3
3
3
3
3
3
3
3
3
3
3
3
3
3
3
3
3
3
3
3
4
4
4
4
4
4
4
4
4
4
4
4
5
5
5
5
5
5
5
5
5
5
5
5
5
5
5
5
5
5
5
5
5
5
5
5
5
5
5
5
5
5
5
4
4
4
4
4
4
4
4
4
4
4
4
4
4
4
4
4
4
4
4
4
4
4
4
4
4
5
5
5
5
5
5
5
5
5
5
5
5
5
5
5
5
6
6
6
6
6
6
6
6
6
6
6
6
6
6
6
6
6
6
5
5
5
5
5
5
6
6
6
7
7
7
7
7
7
7
7
7
7
7
7
7
7
7
7
7
7
7
9
9
9
9
9
8
8
8
9
9
9
9
9
9
9
9
9
9
9
9
9
7
7
7
7
7
7
7
7
7
7
7
7
7
7
7
7
7
7
7
7
7
7
7
7
7
7
7
7
7
7
7
7
7
7
6
6
6
6
6
6
6
6
6
6
6
6
6
6
6
6
6
6
6
6
6
6
6
6
6
5
4
4
4
4
4
4
4
4
4
4
4
4
4
4
4
4
4
4
4
4
4
5
5
5
5
5
5
5
5
5
5
5
4
4
4
4
4
4
4
4
4
4
4
4
4
4
4
4
4
4
4
4
4
4
4
3
3
3
3
3
3
3
3
3
3
3
3
3
3
3
3
3
3
3
3
3
2
2
2
2
2
2
2
2
2
2
2
2
2
2
2
2
2
2
2
2
2
2
2
2
2
2
2
2
2
2
2
2
2
2
2
2
2
2
2
2
2
2
2
2
2
2
2
2
2
2
2
2
2
2
2
2
2
2
2
2
2
2
2
2
2
2
2
2
2
2
2
2
2
2
1
0
0
0
0
0
0
0
0
0
0
0
0
0
0
0
0
0
0
0
0
0
0
0
0
0
0
0
0
0
0
0
0
0
0
0
0
0
0
0
0
0
0
0
0
0
0
0
0
0
0
0
0
0
0
0
0
0
0
0
0
0
0
0
0
0
0
0
0
0
0
0
0
0
0
0
0
0
0
0
0
0
0
0
0
0
0
0
0
0
0
0
0
0
0
0
0
0
0
0
0
0
0
0
0
0
0
0
0
0
0
0
0
0
0
0
0
0
0
0
0
0
0
0
0
0
0
0
0
0
0
0
0
0
0
0
0
0
0
0
0
0
0
0
0
0
0
0
0
0
0
0
0
0
0
0
0
0
0
0
0
0
0
0
0
0
0
0
0
0
0
0
0
0
0
0
0
0
0
0
0
0
0
0
0
0
0
0
0
0
0
0
0
0
0
0
0
0
0
0
0
0
0
0
0
0
0
0
0
0
0
0
0
0
0
0
0
0
0
0
0
0
0
0
0
0
0
0
0
0
0
0
0
0
0
0
0
0
0
0
0
0
0
0
0
0
0
0
0
0
0
0
0
0
0
0
0
0
0
0
0
0
0
0
0
0
0
0
0
0
0
0
0
0
0
0
0
0
0
0
0
0
0
0
0
0
0
0
0
0
0
0
0
0
0
0
0
0
0
0
0
0
0
0
0
0
0
0
0
0
0
0
0
0
0
0
0
0
0
0
0
0
0
0
0
0
0
0
0
0
0
0
0
0
0
0
0
0
0
0
0
0
0
0
0
0
0
0
0
0
0
0
0
0
0
0
0
0
0
0
0
0
0
0
0
0
0
1
1
1
1
1
1
1
1
1
1
1
1
1
1
1
1
1
1
1
1
1
1
1
1
1
1
1
1
1
1
1
1
1
1
1
1
1
1
1
1
1
1
1
1
1
1
2
3
3
3
4
4
4
4
4
4
4
4
4
4
4
4
4
4
4
4
4
4
4
4
4
4
4
4
4
4
4
4
4
4
4
4
4
4
4
4
4
4
4
4
4
4
4
4
3
3
3
3
3
3
3
3
3
3
3
3
3
3
3
3
3
3
3
3
3
3
3
3
3
3
3
3
3
3
3
3
3
3
3
3
4
4
4
4
4
4
4
4
4
4
4
4
4
4
4
4
4
4
4
4
4
4
4
4
4
4
4
4
4
4
4
4
4
4
4
4
4
4
4
4
4
4
4
5
5
5
5
5
5
5
5
5
5
5
4
4
4
4
3
1
1
1
1
1
1
1
1
1
1
1
1
1
1
1
1
1
1
1
1
1
1
1
1
1
1
1
1
1
1
1
1
1
1
1
1
1
1
1
1
1
1
1
1
1
1
1
1
1
1
1
1
1
1
1
1
1
1
1
1
1
1
1
1
1
1
1
1
1
1
1
1
2
2
2
2
2
2
2
2
2
2
2
2
2
2
2
2
2
2
2
2
2
2
2
2
2
2
2
2
2
2
2
2
2
2
2
2
1
1
1
1
1
1
1
1
1
1
1
1
1
1
1
1
1
1
1
1
1
1
1
1
1
1
1
1
1
1
1
1
1
1
1
1
1
1
1
1
1
1
1
1
1
1
1
1
1
1
1
1
1
1
1
1
0
1
1
1
1
1
1
1
1
1
1
1
1
1
1
1
1
1
1
1
2
3
3
3
3
3
3
3
3
3
3
3
3
3
3
3
3
3
3
3
3
3
3
3
3
3
3
3
3
3
3
3
3
3
3
3
3
3
2
2
2
2
2
2
2
2
2
2
2
2
2
2
2
2
2
2
2
2
2
2
2
2
2
2
2
2
2
2
2
2
2
2
2
2
2
2
2
2
2
2
2
2
2
2
3
3
4
4
4
4
4
4
4
4
4
4
4
4
4
4
4
4
4
4
4
4
3
3
3
3
3
3
3
3
3
3
4
4
4
4
4
4
4
4
5
5
5
5
5
5
5
5
5
5
5
5
5
5
5
5
5
5
5
5
4
4
4
4
4
4
4
4
4
4
4
4
4
4
4
4
4
4
4
4
4
4
4
4
4
4
4
4
4
4
4
4
4
4
4
3
3
3
3
3
3
3
3
3
3
3
3
3
3
3
3
3
3
3
3
3
3
3
3
3
3
3
3
3
3
3
3
3
3
3
3
3
3
3
3
3
3
3
3
3
3
3
3
3
3
3
3
3
3
3
3
3
3
3
3
3
3
3
3
3
3
3
3
3
2
2
2
1
0
0
0
0
0
0
0
0
0
0
0
0
0
0
0
0
0
0
0
0
0
0
0
0
0
0
0
0
0
0
0
0
0
0
0
0
0
0
0
0
0
0
0
0
0
0
0
0
0
0
0
0
0
0
0
0
0
0
0
0
0
0
0
0
0
0
0
0
0
0
0
0
0
0
0
0
0
0
0
0
0
0
0
0
0
0
0
0
0
0
0
0
0
0
0
0
0
0
0
0
0
0
0
0
0
0
0
0
0
0
0
0
0
0
0
0
0
0
0
0
0
0
0
0
0
0
0
0
0
0
0
0
0
0
0
0
0
0
0
0
0
0
0
0
0
0
0
0
0
0
0
0
0
0
0
0
0
0
0
0
0
0
0
0
0
0
0
0
1
1
1
1
1
1
1
1
1
1
1
1
1
1
1
1
1
1
1
1
1
1
1
1
1
1
1
1
1
1
1
1
1
1
1
1
1
1
1
1
1
1
1
1
1
1
1
1
1
1
1
1
1
1
1
1
1
1
1
1
1
1
1
1
1
1
1
1
0
0
0
0
0
0
0
0
0
0
0
0
0
0
0
0
0
0
0
0
0
0
0
0
0
0
0
0
0
0
0
0
0
0
0
0
0
0
0
0
0
0
0
0
0
0
0
0
0
0
0
0
0
0
0
0
0
0
0
0
0
0
0
0
0
0
0
0
0
0
0
0
0
0
0
1
1
1
1
1
1
1
1
1
1
1
0
0
0
0
0
0
0
0
0
0
0
0
0
0
0
0
0
0
0
0
0
0
0
0
0
0
0
0
0
0
0
0
0
0
0
0
0
0
0
0
0
0
0
0
0
0
0
0
0
0
0
0
0
0
0
0
0
0
0
0
0
0
0
0
0
0
0
0
0
0
0
0
0
0
0
0
0
0
0
0
0
0
0
0
0
0
0
0
0
0
0
1
1
1
1
1
1
1
1
1
1
1
1
1
1
1
1
1
1
1
1
1
1
1
1
1
1
1
1
1
1
1
1
1
1
1
1
1
1
1
1
1
1
1
1
1
1
1
1
1
1
1
1
1
1
1
1
1
1
1
1
1
1
1
1
1
1
1
1
1
1
1
1
1
1
1
1
1
1
1
1
1
1
1
1
1
1
1
1
1
1
1
1
1
1
1
1
1
1
1
1
1
1
1
1
1
1
0
0
0
0
0
0
0
0
0
0
0
0
0
0
0
0
0
0
0
0
0
0
0
0
0
0
0
0
0
0
0
0
0
0
0
0
0
0
0
0
0
0
0
0
0
0
0
0
0
0
0
0
0
0
0
0
0
0
0
0
0
0
0
0
0
0
0
0
0
0
0
0
0
0
0
0
0
0
0
0
1
1
1
1
1
1
1
1
1
1
1
1
1
1
1
1
1
1
1
1
2
2
2
2
2
2
2
2
2
2
2
2
2
2
2
3
3
3
3
3
3
3
3
3
3
3
3
3
3
3
3
3
3
3
3
3
3
3
3
3
3
3
3
3
3
3
3
3
3
3
3
3
3
3
3
3
3
3
3
3
3
3
3
3
3
3
3
3
3
3
3
3
3
3
3
3
3
3
3
3
3
3
3
3
3
3
3
3
3
3
3
3
3
3
3
3
3
3
3
3
3
3
3
3
3
3
3
3
3
3
3
4
4
4
4
4
4
4
5
5
5
5
5
5
5
5
5
5
5
5
6
6
6
6
6
6
6
6
5
5
5
5
5
5
5
5
5
5
5
5
4
4
3
3
3
3
3
3
3
3
3
3
3
3
3
3
3
3
3
3
3
3
2
2
2
2
2
2
2
2
2
2
2
2
2
2
2
2
2
2
2
2
2
2
2
2
2
2
2
2
2
2
2
2
2
2
2
2
2
2
2
2
2
2
2
2
2
2
2
2
2
2
2
2
2
2
2
2
2
3
3
3
3
3
3
2
2
2
2
2
2
2
2
2
2
2
2
2
2
2
2
2
2
2
2
2
2
2
2
1
1
1
1
1
1
1
1
1
0
0
0
0
0
0
0
0
0
0
0
0
0
0
0
0
0
0
0
0
0
0
0
0
0
0
0
0
0
0
0
0
0
0
0
0
0
0
0
0
0
0
0
0
0
0
0
0
0
0
0
0
0
0
0
0
0
0
0
0
0
0
0
0
0
0
0
0
0
0
0
1
1
1
1
1
1
1
1
1
1
1
1
1
1
1
1
1
1
1
1
1
1
1
1
1
1
1
1
1
1
1
1
1
1
1
1
1
1
1
1
1
1
1
1
1
1
1
1
1
1
1
1
1
1
1
1
1
1
1
1
1
1
1
1
1
1
1
1
1
1
1
1
1
1
1
1
1
1
1
1
1
1
1
1
1
1
1
1
1
1
1
1
1
1
1
1
1
1
1
1
1
1
2
2
2
2
2
2
2
2
2
2
2
2
1
1
1
1
1
1
1
1
1
1
1
1
1
1
2
2
2
2
2
2
2
2
2
2
2
2
2
2
2
2
3
3
3
3
3
3
3
3
3
4
4
4
4
4
4
4
4
4
5
5
5
5
5
5
6
6
6
6
6
6
6
6
6
7
7
7
7
7
7
7
7
7
7
6
6
6
6
6
6
6
6
6
6
6
6
6
7
7
7
7
7
7
7
7
7
8
8
8
8
8
8
8
8
8
8
8
8
8
8
8
8
8
8
8
8
8
8
8
8
8
8
8
8
8
8
8
8
8
8
8
8
8
8
8
8
8
8
8
8
8
8
8
8
8
7
7
7
7
7
7
7
7
7
7
7
7
7
6
6
6
6
6
6
6
6
6
6
6
6
5
5
5
5
5
5
5
5
5
5
5
5
5
5
5
5
5
5
5
5
5
5
5
5
5
6
6
5
5
5
5
5
5
5
5
5
5
5
5
5
5
5
5
5
4
4
4
4
4
3
3
3
3
3
3
4
4
4
4
4
4
4
4
4
4
4
4
4
4
4
4
4
3
2
2
2
2
2
2
2
2
2
2
2
2
2
2
2
2
2
2
2
2
2
2
2
2
2
2
2
2
2
2
2
2
2
2
2
2
2
2
1
1
1
1
1
1
2
2
2
2
2
2
2
2
2
2
2
2
2
2
2
2
2
2
2
2
2
2
2
2
2
2
2
2
2
2
2
3
3
3
3
3
3
4
4
4
4
4
4
4
4
4
4
4
4
4
4
4
4
4
4
3
3
3
3
3
3
3
3
3
3
3
3
3
3
3
3
3
3
3
3
3
3
3
3
3
3
3
3
3
3
3
3
3
3
3
3
3
3
3
3
3
3
3
3
3
3
3
3
3
3
3
3
3
3
3
3
3
3
3
3
3
3
3
3
3
3
3
3
3
3
3
3
3
3
3
3
3
2
2
2
2
2
2
1
1
1
1
1
1
1
1
1
1
1
1
1
1
1
1
1
1
1
1
1
1
1
1
1
1
1
1
1
1
1
1
1
1
1
1
1
1
1
1
1
1
1
1
1
1
1
1
1
1
1
1
1
1
1
1
1
1
1
1
1
1
1
1
1
1
1
1
1
1
1
1
1
1
1
1
1
1
1
1
1
1
1
1
1
0
0
0
0
0
0
0
0
0
0
0
0
0
0
0
0
0
0
0
0
0
0
0
0
0
0
0
0
0
0
0
0
0
0
0
0
0
0
0
0
0
0
0
0
0
0
0
0
0
0
0
0
0
0
0
0
0
0
0
0
0
0
0
0
0
0
0
0
0
0
0
0
0
0
0
0
0
0
0
0
0
0
0
0
0
0
0
0
0
0
0
0
0
0
0
0
0
0
0
0
0
0
0
0
0
0
0
0
0
0
0
0
0
0
0
0
0
0
0
0
0
0
0
0
0
0
0
0
0
0
0
0
0
0
0
0
0
0
0
0
0
0
0
0
0
0
0
0
0
0
0
0
0
0
0
0
0
0
0
0
0
0
0
0
0
0
0
0
0
0
0
0
0
0
0
0
0
0
0
0
0
0
0
0
0
0
0
0
0
0
0
0
0
0
0
0
1
1
1
1
1
1
1
1
1
1
1
1
1
1
1
1
1
1
1
1
1
1
1
1
1
1
1
1
2
2
2
2
2
2
2
2
2
2
2
2
2
2
2
2
2
2
2
2
2
2
2
2
2
2
2
2
2
2
2
2
2
2
2
2
2
2
2
2
2
2
2
2
2
2
2
2
2
2
2
2
2
2
2
2
2
2
2
2
2
2
2
2
2
2
2
2
2
1
1
1
1
1
1
1
1
1
1
1
1
1
1
1
1
1
1
1
1
1
1
1
1
1
1
1
1
1
2
2
2
2
2
2
2
2
2
2
2
2
2
2
2
2
2
2
2
2
2
2
1
1
1
1
1
1
1
1
1
1
1
1
1
1
1
1
1
1
1
1
1
1
1
1
1
1
1
1
1
1
1
2
2
2
2
2
2
2
2
2
2
2
2
2
2
2
2
2
2
2
1
1
1
1
1
1
1
1
1
1
1
1
1
1
1
1
1
1
1
1
1
1
1
1
1
1
1
1
1
1
1
1
1
2
2
2
2
2
2
3
3
3
3
3
3
3
3
3
3
3
3
2
2
2
2
2
2
2
2
2
2
3
3
3
3
3
3
3
3
3
3
3
3
3
3
3
3
3
4
4
4
4
4
4
4
4
4
4
4
4
4
5
5
5
5
6
6
6
6
6
6
6
6
6
6
6
6
6
6
6
6
6
6
6
6
6
6
6
6
6
6
6
6
6
6
6
6
6
6
6
6
6
6
6
6
6
6
6
6
6
6
6
6
6
6
6
6
6
6
6
6
6
6
6
6
6
6
6
6
6
6
6
6
6
6
6
6
6
6
6
5
5
5
5
5
5
4
4
3
3
3
3
3
4
4
4
4
4
3
3
3
3
3
3
3
3
3
3
3
3
3
3
3
3
3
3
3
3
3
3
3
3
3
3
3
3
3
3
3
3
3
3
3
4
4
4
4
4
4
4
4
4
4
4
4
4
5
5
4
4
4
4
4
4
4
4
4
4
3
3
3
3
3
3
3
3
3
3
3
3
3
3
2
2
2
2
2
2
2
2
2
2
2
2
2
2
2
2
2
2
2
2
2
2
3
3
3
3
3
3
3
3
3
3
3
3
3
3
3
3
3
3
3
3
3
3
3
3
3
3
3
3
3
3
3
3
3
3
3
3
3
3
3
3
3
3
3
3
3
3
3
3
3
3
3
3
2
1
1
1
1
1
1
1
1
1
1
1
1
1
1
1
1
1
1
1
1
1
1
1
1
1
1
1
1
1
1
1
1
1
1
1
1
1
1
1
1
1
1
1
1
1
1
1
1
1
1
1
1
1
1
1
1
1
1
1
1
1
1
1
1
1
1
1
1
1
1
1
1
1
1
1
1
1
1
1
1
1
1
1
1
1
1
1
1
1
1
1
1
1
1
1
1
1
1
1
1
0
0
0
0
0
0
0
0
0
0
0
0
0
0
0
0
0
0
0
0
0
0
0
0
0
0
0
0
0
0
0
0
0
0
0
0
0
0
0
0
0
0
0
0
0
0
0
0
0
0
0
0
0
0
0
0
0
0
0
0
0
0
0
0
0
0
0
0
0
0
0
0
0
0
0
0
1
1
1
1
1
1
1
1
1
1
2
2
2
2
5
5
5
8
8
9
9
9
11
12
12
12
12
12
12
12
13
13
13
13
13
13
13
13
13
13
14
15
15
15
15
16
16
17
17
17
17
17
17
17
18
18
18
18
18
18
18
18
18
18
18
18
18
18
18
18
18
18
26
27
27
27
27
27
27
27
27
27
28
28
27
27
28
29
29
29
29
29
29
31
31
31
32
34
34
34
34
34
34
34
34
36
38
38
38
39
41
41
43
43
43
43
43
43
43
43
44
44
44
44
44
45
45
45
45
47
48
48
48
48
48
48
48
47
47
47
47
47
47
47
47
48
48
48
48
48
49
49
50
50
51
51
51
51
51
53
53
53
53
54
54
54
54
54
54
54
54
54
54
54
54
54
54
53
53
53
54
54
54
54
54
54
55
55
55
55
55
55
55
55
55
55
55
55
55
55
55
55
57
57
57
57
57
55
56
55
55
53
54
54
54
52
49
49
48
47
47
47
47
47
47
48
48
48
47
48
46
43
43
44
44
43
43
42
42
42
42
41
41
41
41
41
41
42
42
42
42
42
42
41
41
41
40
42
42
41
41
41
43
43
43
43
43
43
43
42
42
42
42
42
42
42
42
41
40
41
41
40
39
38
38
37
38
39
40
42
42
42
42
42
42
42
42
43
43
43
43
43
43
44
43
43
44
43
43
43
43
42
42
42
42
43
42
42
42
41
42
41
41
41
40
40
40
40
40
41
42
42
45
47
48
48
47
47
47
48
48
48
48
48
48
48
47
47
47
47
47
47
49
49
50
50
49
47
43
40
39
38
38
39
40
43
42
41
42
41
41
41
41
41
42
42
43
44
44
45
45
45
45
47
48
48
47
47
46
47
48
48
48
48
48
48
48
48
50
50
50
50
50
50
50
50
49
49
49
49
49
47
47
47
47
47
47
47
47
47
47
47
47
47
47
48
48
48
47
47
47
47
48
48
48
48
48
48
48
48
47
47
47
47
47
47
47
45
45
45
45
45
45
45
45
45
45
45
44
44
44
44
44
44
43
41
40
40
40
40
40
40
38
37
37
37
37
37
37
37
37
37
37
37
37
36
34
33
31
31
31
30
29
26
26
25
25
25
25
25
25
25
25
25
25
25
25
25
25
25
25
25
25
25
25
23
22
17
16
16
16
16
13
11
11
9
8
7
7
7
7
7
7
6
6
6
5
5
5
5
5
5
5
5
3
3
3
3
3
3
4
4
4
4
4
4
4
4
4
4
4
4
4
4
4
4
4
4
4
4
4
4
4
4
4
5
5
5
5
5
5
6
6
6
6
6
6
6
6
5
6
6
6
6
6
6
6
6
6
6
6
6
6
6
6
6
6
7
7
7
7
6
6
6
6
5
5
5
5
5
5
5
5
5
6
6
6
6
6
7
7
7
7
7
7
6
6
6
6
6
6
6
6
7
7
7
7
7
7
7
7
7
7
7
7
7
9
9
9
9
9
9
9
9
9
9
9
9
9
9
9
9
9
9
9
9
9
9
9
9
9
9
9
9
9
9
9
9
9
9
9
9
9
9
9
9
9
9
9
9
9
9
9
12
12
12
12
12
12
11
11
11
11
12
12
13
13
13
13
14
14
14
14
14
14
14
14
14
14
14
14
14
14
14
14
14
14
15
15
15
15
16
16
16
16
16
16
16
18
18
18
18
18
18
18
18
18
18
18
17
17
17
17
17
17
17
17
17
18
18
18
18
18
18
18
18
18
18
18
18
20
21
21
21
21
21
21
21
22
22
22
24
24
24
24
24
24
24
24
26
26
26
26
26
26
26
26
26
26
26
26
26
26
26
26
26
26
26
26
26
27
27
28
28
28
28
28
28
29
29
30
30
32
32
32
32
32
31
32
31
31
31
31
31
32
32
32
34
33
33
30
33
34
34
35
33
33
36
36
36
36
39
39
39
45
45
45
46
46
46
46
47
47
48
48
49
49
51
51
52
52
54
54
54
54
55
55
57
57
57
57
57
59
59
59
59
59
60
60
60
63
65
65
65
65
65
65
67
67
67
67
67
67
66
66
66
66
66
67
67
67
67
67
67
67
67
67
67
67
68
68
68
68
68
68
68
68
68
68
68
67
66
66
66
66
66
66
66
66
66
66
66
66
66
66
66
66
66
66
66
66
66
66
66
65
64
62
61
61
60
61
61
61
60
60
60
59
59
59
59
60
58
56
56
55
54
54
55
55
55
55
55
54
54
53
52
52
50
50
50
51
51
51
49
49
48
47
48
38
37
34
30
28
28
26
25
25
25
22
20
20
20
20
18
17
16
14
14
14
12
12
13
14
14
15
15
15
15
15
15
15
15
15
15
15
15
15
15
15
15
14
14
15
15
15
15
15
15
15
15
14
13
13
12
12
12
13
13
13
13
13
13
13
13
13
13
13
13
13
14
14
14
14
14
14
15
15
15
15
15
15
15
15
15
15
15
15
15
15
15
15
16
16
16
17
18
18
18
18
18
18
18
18
18
18
18
19
19
19
19
18
18
18
18
18
18
18
18
18
18
18
18
18
18
18
18
18
18
18
18
18
18
18
18
18
18
18
18
18
18
18
18
18
18
18
18
18
18
19
18
18
17
14
13
13
13
14
15
15
15
15
15
15
15
15
15
15
15
15
15
15
15
15
15
15
15
15
15
15
15
15
14
14
14
14
14
14
14
14
14
14
14
14
14
14
14
14
14
14
14
14
14
14
14
13
13
13
13
13
13
13
12
12
12
12
11
11
11
11
12
12
12
12
11
11
11
11
11
12
12
13
12
12
12
12
12
12
12
12
11
10
10
10
11
11
11
11
12
13
13
16
15
15
15
15
15
15
15
15
15
15
15
16
17
17
19
19
20
20
21
21
20
20
20
20
19
19
21
21
21
22
20
20
20
20
20
20
20
20
21
21
21
21
23
24
24
25
25
25
25
25
25
25
25
26
26
26
28
29
31
31
31
31
31
31
31
31
31
31
31
35
35
35
36
36
36
36
36
36
36
36
36
36
36
36
36
36
36
36
36
36
36
36
36
36
36
36
36
36
37
37
37
37
37
37
37
37
37
37
37
37
37
37
39
39
39
39
39
39
39
39
39
39
39
39
39
39
39
39
39
39
39
39
39
39
39
39
39
39
39
39
40
40
40
40
40
40
40
40
40
40
40
40
40
40
40
38
38
37
38
37
37
37
37
37
37
37
37
37
37
37
37
37
37
37
37
37
37
37
37
37
37
37
37
37
37
37
37
37
37
37
37
36
36
36
35
35
35
35
35
35
35
35
32
29
27
27
27
27
22
22
18
17
13
13
13
13
13
13
12
11
11
12
12
12
12
11
11
11
10
10
10
9
9
9
8
8
8
8
8
8
8
8
8
7
7
7
7
7
7
8
8
8
8
8
8
8
8
8
8
8
7
7
7
7
7
7
7
7
6
6
6
6
6
6
6
6
6
6
6
6
6
6
6
6
5
5
5
5
5
5
5
5
5
5
5
5
5
5
5
5
5
5
5
5
5
5
5
5
5
4
4
4
4
6
6
6
6
6
6
6
6
6
6
8
8
11
11
11
9
9
9
9
9
9
9
9
9
9
9
9
10
10
10
10
10
10
10
10
10
10
10
10
10
10
10
10
10
10
10
10
10
10
10
10
10
11
11
11
11
11
11
11
11
11
12
12
12
12
12
12
12
12
12
12
12
11
11
11
11
11
11
11
11
11
11
11
11
11
11
11
11
11
11
11
11
11
11
11
11
11
11
11
11
11
11
11
11
11
11
11
11
10
10
10
10
10
10
10
10
10
10
10
10
10
10
10
10
10
9
8
8
8
8
8
8
8
8
8
7
7
7
7
6
6
6
6
6
6
6
6
5
5
5
5
5
4
3
3
3
3
3
3
3
3
3
3
3
3
3
3
3
3
3
3
3
3
3
3
3
3
3
3
2
2
2
2
2
2
2
2
2
2
2
2
2
0
0
0
0
0
0
0
0
0
0
0
1
2
2
2
2
2
2
2
2
2
2
2
2
2
2
2
2
2
2
2
3
3
3
3
3
3
3
3
3
3
3
3
3
3
3
3
4
4
4
4
4
4
4
4
4
4
4
4
4
4
4
4
4
4
4
4
4
4
4
4
4
4
4
4
4
4
4
4
4
4
4
4
4
4
4
4
4
4
4
4
4
4
4
4
5
5
5
5
6
6
6
6
6
6
6
6
6
6
6
6
6
6
6
6
6
6
6
6
6
6
6
6
6
6
6
6
6
6
5
5
5
5
5
5
5
5
5
5
5
5
5
5
5
5
5
5
5
6
6
6
6
8
8
8
8
8
10
10
10
10
10
10
10
10
10
11
11
12
11
11
11
11
12
12
12
12
12
12
12
12
12
12
12
12
13
12
13
13
13
13
13
13
13
13
13
13
13
13
13
13
13
13
13
13
13
13
13
13
13
13
13
13
13
13
13
13
13
13
13
13
13
13
13
13
13
13
13
13
13
13
13
13
13
13
13
13
13
13
12
12
12
12
12
12
12
11
10
10
10
10
9
9
9
9
9
9
9
9
9
9
9
9
9
9
9
9
9
9
9
9
9
9
9
9
9
9
9
9
9
8
8
8
8
7
7
7
5
5
6
6
6
6
6
6
6
6
6
6
6
6
6
6
6
6
6
6
6
6
6
6
6
5
5
5
5
4
4
4
3
3
3
3
3
3
3
3
3
3
3
3
3
3
3
3
3
3
3
3
3
3
3
3
3
3
3
3
3
3
3
3
3
3
3
3
3
3
3
3
3
3
3
3
3
4
4
4
4
4
4
4
3
3
3
3
2
2
2
2
3
3
3
3
3
3
3
3
3
3
3
3
3
3
3
3
3
3
3
3
3
3
3
3
3
3
3
3
3
3
3
3
3
3
3
3
3
3
3
3
4
4
4
4
4
4
4
4
4
4
4
4
4
4
4
4
4
4
4
4
4
4
4
4
4
4
4
4
4
4
4
4
4
4
4
4
4
4
4
4
4
4
4
4
4
4
4
4
4
4
4
4
4
4
4
4
4
4
4
4
3
3
3
3
3
3
3
3
3
3
3
3
3
3
3
3
3
3
3
3
3
3
3
3
3
3
3
3
3
3
3
3
3
3
2
2
1
1
1
1
1
1
1
1
1
1
1
1
1
1
1
1
1
1
1
1
1
1
2
2
3
3
3
3
3
3
3
3
3
3
3
3
3
3
3
3
3
3
3
3
3
3
3
3
3
3
3
3
3
3
3
3
3
3
3
3
3
3
3
3
3
3
3
3
3
3
3
3
3
3
3
3
3
3
3
3
3
3
3
3
2
2
2
2
2
2
2
2
2
2
2
2
2
2
2
2
2
2
2
2
2
2
2
2
2
2
2
2
2
2
2
1
1
1
1
1
1
1
1
1
1
1
1
1
2
2
2
2
2
2
2
2
1
1
1
1
1
1
1
1
1
1
1
1
1
1
1
1
1
1
1
1
1
1
1
1
1
1
1
1
1
1
1
1
1
1
1
1
1
1
1
1
1
1
0
0
0
0
0
0
0
0
0
0
1
1
1
1
1
1
1
1
1
1
1
1
1
1
2
2
2
2
2
2
2
2
2
2
2
2
2
2
2
2
2
2
2
2
2
2
2
2
2
2
3
3
3
3
3
3
3
3
3
3
3
3
3
3
3
3
3
3
2
2
2
2
2
2
2
2
2
2
2
3
3
3
3
3
3
3
3
3
3
3
3
3
3
3
3
3
3
3
3
3
4
5
5
5
5
5
5
5
5
5
5
5
5
5
5
5
5
5
5
5
5
5
5
5
5
5
5
5
6
6
6
6
6
6
6
6
6
6
6
6
6
6
6
6
6
6
6
6
6
6
6
6
6
6
6
6
6
6
6
6
6
6
6
6
6
6
6
6
6
6
6
6
6
6
6
7
7
7
7
7
7
7
7
7
7
7
7
6
5
5
5
4
4
4
4
4
4
4
4
4
4
4
4
4
4
4
4
4
4
4
4
4
4
4
4
4
4
4
4
4
4
3
3
3
3
3
3
3
3
2
2
2
2
2
2
2
2
2
2
2
2
2
2
2
2
2
2
2
2
2
2
2
2
2
2
2
2
3
3
2
2
2
2
2
2
2
1
1
1
2
2
2
3
3
3
3
3
3
4
4
4
4
4
4
4
4
5
5
5
5
5
5
5
5
5
5
5
5
5
5
5
5
5
5
5
5
5
5
5
5
5
5
5
5
5
5
5
5
5
5
5
5
5
5
5
5
5
5
5
5
5
5
5
5
5
5
5
5
5
5
5
5
5
5
5
5
4
4
4
4
4
4
4
4
4
4
4
4
4
4
3
3
3
3
3
3
3
3
3
3
3
3
3
3
3
3
3
3
3
3
3
3
3
3
3
3
3
2
2
2
2
2
2
2
2
2
2
2
2
2
2
2
2
2
2
2
2
2
2
2
2
2
2
2
2
2
2
2
2
2
2
2
2
2
2
2
2
2
2
2
2
2
2
2
2
2
2
2
2
2
2
2
2
2
2
2
2
2
2
1
1
1
1
1
1
0
0
0
0
0
0
0
0
0
0
0
0
0
0
0
0
0
0
0
0
0
0
0
0
0
0
0
0
0
0
0
0
0
0
0
0
0
0
0
0
0
0
0
0
0
0
0
0
0
0
0
0
0
0
0
0
0
0
0
0
0
0
0
0
0
0
0
0
0
0
0
0
0
0
0
0
0
0
0
0
0
0
0
0
0
0
0
0
0
0
0
0
0
0
0
0
0
0
0
0
0
0
0
0
0
0
0
0
0
0
0
0
0
0
0
0
0
0
0
0
0
0
0
0
0
0
0
0
0
0
0
0
0
0
0
0
0
0
0
0
0
0
0
0
0
0
0
0
0
0
0
0
0
0
0
0
0
0
0
0
0
0
0
0
0
0
0
0
0
0
0
0
0
0
0
0
0
0
0
1
1
1
1
1
1
1
1
1
1
1
1
1
1
1
1
1
1
1
1
1
1
1
1
1
1
1
1
1
1
1
1
2
2
2
2
2
2
2
2
2
2
2
2
2
2
2
2
2
2
2
2
2
2
2
2
2
2
2
2
2
2
2
2
2
2
2
2
2
2
2
2
2
2
2
2
2
2
2
2
2
2
2
2
2
2
2
2
2
2
2
2
2
2
2
2
2
2
2
2
2
2
2
2
2
2
2
2
2
2
2
2
2
2
2
3
3
3
3
3
3
3
3
3
3
3
2
2
2
2
2
2
2
2
2
2
2
2
2
1
1
1
1
1
1
1
1
1
1
1
1
1
1
1
1
1
1
1
1
1
1
1
1
1
1
1
1
1
1
1
1
1
1
1
1
1
1
1
1
1
1
1
1
1
1
1
1
1
1
1
1
1
1
1
1
1
1
1
1
1
1
1
1
1
1
1
1
1
1
1
1
1
1
1
1
1
1
1
1
1
1
1
1
1
1
1
1
1
1
1
1
1
1
0
3
3
3
3
3
3
3
3
3
3
3
3
3
3
3
3
3
3
3
3
3
3
3
3
3
3
3
3
3
3
4
4
4
4
4
4
4
4
4
4
4
4
4
4
4
4
4
4
4
4
4
4
4
4
4
4
4
4
4
4
4
4
4
5
5
5
5
5
5
5
5
5
5
5
5
5
5
5
5
5
5
5
6
6
6
6
6
6
6
6
6
6
6
6
6
6
6
6
6
6
6
6
6
6
6
6
6
6
6
6
6
6
6
6
6
6
6
6
6
6
6
6
6
5
5
5
5
5
5
5
4
4
4
4
4
4
4
4
4
5
5
5
5
5
5
5
5
4
4
4
4
4
4
4
4
4
4
4
3
3
3
2
2
2
2
2
2
2
2
2
2
2
2
2
2
2
2
2
2
2
2
2
2
2
2
2
2
2
2
2
2
2
2
2
2
2
3
3
3
3
3
3
3
3
3
3
3
3
3
3
3
3
3
3
3
3
3
3
3
3
3
3
3
3
3
3
3
3
3
3
3
3
3
3
3
3
3
3
3
3
3
2
2
4
4
5
5
5
5
5
4
4
4
4
4
4
4
4
4
4
4
4
4
4
4
4
4
4
4
4
4
4
4
4
4
4
4
4
4
4
4
4
4
4
4
4
3
3
3
3
3
3
3
3
3
4
4
4
4
4
4
4
4
3
3
3
3
3
3
3
3
3
3
3
3
3
3
3
3
3
3
3
3
3
4
4
4
4
4
4
4
4
4
4
4
4
4
4
4
4
4
4
4
4
4
4
4
4
4
4
4
4
4
4
4
4
3
3
3
3
3
3
3
3
3
3
3
3
3
3
3
4
4
4
4
4
4
4
4
4
4
4
4
4
4
4
4
4
4
4
4
4
4
4
4
4
4
4
4
4
4
4
4
4
4
4
4
4
4
4
4
4
4
4
4
4
4
4
4
4
4
4
4
4
4
2
2
2
2
2
2
2
2
2
2
2
2
2
2
2
2
2
2
1
1
1
1
1
1
1
0
0
0
0
0
0
0
0
0
0
0
0
0
0
0
0
0
0
0
0
0
0
0
0
0
0
0
0
0
0
0
0
0
0
0
0
0
0
0
0
0
0
0
0
0
0
0
0
0
0
0
0
0
0
0
0
0
0
0
0
0
0
0
0
0
0
0
0
0
0
0
0
0
0
0
0
0
0
0
0
0
0
0
0
0
0
0
0
0
0
0
0
0
0
0
0
0
0
0
0
0
0
0
0
0
0
0
0
0
0
0
0
0
0
0
0
0
0
0
0
0
0
0
0
0
0
0
0
0
0
0
0
0
0
0
0
0
0
0
0
0
0
0
0
0
0
0
0
0
0
0
0
0
0
0
0
0
0
0
0
0
0
0
0
0
0
0
0
0
0
0
0
0
0
0
0
0
0
0
0
0
0
0
0
0
0
0
0
0
0
0
0
0
0
0
0
0
0
0
0
0
0
0
0
0
0
0
0
0
0
0
0
0
0
0
0
0
0
0
0
0
0
0
0
0
0
0
0
0
0
0
0
0
0
0
0
0
0
0
0
0
0
0
1
1
1
1
1
1
1
1
1
1
1
1
1
1
1
1
1
1
1
1
1
1
2
2
2
2
2
2
2
2
2
2
2
2
2
2
2
2
2
2
2
2
1
1
1
1
1
1
1
1
1
1
1
1
1
1
1
1
1
1
1
1
1
1
1
1
1
1
1
1
2
2
2
2
2
3
3
3
3
3
3
3
3
3
3
3
3
3
3
3
3
3
3
3
3
3
3
3
3
4
4
4
4
4
4
4
4
4
4
4
4
4
4
4
4
4
4
4
4
4
4
4
4
4
4
4
4
4
4
4
4
4
4
4
3
3
3
3
3
3
3
3
3
3
3
3
3
3
3
3
3
3
3
3
3
3
3
3
3
3
3
3
3
3
3
3
3
2
2
3
3
3
3
3
3
3
3
3
3
3
3
3
3
3
3
3
3
3
3
3
3
3
3
3
3
3
3
3
3
3
3
3
3
3
3
3
3
3
3
3
3
4
4
5
5
5
5
5
5
5
5
5
5
5
5
5
5
5
5
5
6
6
6
6
6
6
6
6
6
6
5
5
5
5
5
5
5
5
5
5
5
5
6
6
6
5
5
5
5
6
6
6
6
6
6
6
7
7
7
7
7
7
7
7
7
7
7
7
7
7
7
7
7
7
7
7
7
7
7
7
7
7
7
7
7
7
7
7
7
7
7
7
7
7
7
7
7
7
7
7
7
7
6
6
6
6
6
6
6
6
6
6
6
6
6
5
5
5
5
5
5
5
5
5
5
5
5
5
5
5
5
5
5
5
6
6
6
6
6
7
7
7
7
7
7
7
7
7
7
7
8
8
8
8
8
8
8
9
9
9
9
9
9
10
10
10
10
10
10
10
10
10
10
10
10
10
11
12
12
12
12
12
12
12
12
12
12
12
11
10
10
10
9
8
7
7
7
7
7
7
7
7
7
6
6
6
6
6
6
6
6
6
6
6
6
6
6
6
6
6
6
6
6
6
6
6
6
6
6
6
6
6
6
6
6
6
6
6
6
6
7
7
7
7
6
6
6
6
6
6
6
6
6
6
6
6
6
6
6
6
6
6
6
6
6
6
6
6
6
6
6
6
6
6
6
6
6
6
6
6
6
6
5
5
5
6
6
6
6
6
6
6
6
5
5
5
5
5
5
5
5
5
5
5
5
5
5
5
5
5
5
5
5
5
5
5
5
5
5
5
5
5
5
5
5
5
5
5
5
5
3
3
3
3
3
3
3
4
4
4
4
4
4
4
4
4
4
4
4
4
4
4
4
4
4
4
4
4
4
4
4
4
4
4
4
4
4
4
4
4
4
4
4
5
5
5
5
5
5
5
5
5
5
5
5
5
5
5
5
5
5
4
2
2
2
2
2
2
2
2
2
2
2
2
2
2
2
2
2
2
2
2
2
1
1
1
1
1
1
1
1
1
1
1
1
1
1
1
1
1
1
1
1
1
1
1
1
1
1
1
1
1
1
1
1
1
1
1
1
1
1
1
1
1
1
1
2
2
2
2
2
2
2
2
2
2
2
2
2
2
2
2
2
2
2
2
2
2
2
1
1
1
1
1
1
1
1
1
1
1
1
2
2
2
2
2
2
2
2
2
2
2
2
2
2
2
1
1
1
1
1
1
1
1
1
1
1
1
1
1
1
1
1
1
1
1
1
1
1
1
1
1
1
1
1
1
1
1
1
1
1
1
1
1
1
1
1
1
2
2
2
2
2
2
2
2
2
2
2
2
2
2
2
2
2
2
2
2
2
2
2
2
2
2
2
2
2
2
2
2
2
2
2
2
2
2
2
2
2
2
2
2
2
2
2
2
2
2
2
2
2
2
2
2
2
2
2
2
2
2
2
2
2
1
1
1
1
1
1
1
1
1
1
1
1
1
1
1
1
1
1
1
1
1
1
1
1
1
1
1
1
1
1
1
1
1
1
1
1
0
0
0
0
0
0
0
0
0
0
0
0
0
0
0
0
0
0
0
0
0
0
0
0
0
0
0
0
0
0
0
0
0
0
0
0
0
0
1
1
1
1
1
1
1
1
1
1
1
1
1
1
2
2
2
2
2
3
3
3
3
3
3
3
4
4
4
4
4
4
4
4
4
4
5
5
5
5
5
5
5
5
5
5
5
5
5
5
5
5
5
5
5
5
5
5
5
5
5
5
5
5
5
5
5
5
5
5
5
5
5
5
5
5
5
5
5
5
5
5
5
5
5
5
5
5
5
5
5
5
5
5
5
5
4
4
4
4
4
4
4
4
4
4
4
4
4
4
4
4
4
4
4
4
4
4
4
4
4
4
4
4
4
4
4
4
4
4
4
5
5
5
5
5
5
5
5
5
5
5
5
5
5
5
5
5
5
5
5
5
5
5
5
5
4
4
4
4
4
4
4
4
4
3
3
3
3
3
3
3
3
3
3
3
3
3
3
3
3
3
3
3
3
3
3
3
3
3
3
3
2
2
2
2
2
2
2
2
2
2
2
2
2
2
2
2
2
2
2
2
2
2
2
2
2
2
2
2
2
2
1
1
1
1
1
1
1
1
1
1
1
1
1
1
1
1
1
1
1
1
1
1
1
1
1
1
1
1
1
1
1
1
1
1
1
1
1
1
1
1
1
1
1
1
1
1
1
1
1
1
1
1
1
1
1
0
0
0
0
0
0
0
0
0
0
0
0
0
0
0
0
0
0
0
0
0
0
0
0
0
0
0
0
0
0
0
0
0
0
0
0
0
0
0
0
0
0
0
0
0
0
0
0
0
0
0
0
0
0
0
0
0
0
0
0
0
0
0
0
0
0
0
0
0
0
0
0
0
0
0
0
0
0
0
0
0
0
0
0
0
0
0
0
0
0
0
0
0
0
0
0
0
0
0
0
0
0
0
0
0
0
0
0
0
0
0
0
0
0
0
0
0
0
0
0
0
0
0
0
0
0
0
0
0
0
0
0
0
0
0
0
0
0
0
0
0
0
0
0
0
0
0
0
0
0
0
0
0
0
0
0
0
0
0
0
0
0
0
0
0
0
0
0
0
0
0
0
0
0
0
0
0
0
0
0
0
0
0
0
0
0
0
0
0
0
0
0
0
0
0
0
0
0
0
0
0
0
0
0
0
0
0
0
0
0
0
0
0
0
0
0
0
0
0
0
0
0
0
0
0
0
0
0
0
0
0
0
0
0
0
0
0
0
0
0
0
0
0
0
0
0
0
0
0
0
0
0
0
0
0
0
0
0
0
0
0
0
0
0
0
0
0
0
0
0
0
0
0
0
0
0
0
0
0
0
0
0
0
0
0
0
0
0
0
0
0
0
0
0
0
0
0
0
0
0
0
0
0
0
0
0
0
0
0
0
0
0
0
0
0
0
0
0
0
0
0
0
0
0
0
0
0
0
0
0
0
0
0
0
0
0
0
0
0
0
0
0
0
0
0
0
0
0
0
0
0
0
0
0
0
0
0
0
0
0
0
0
0
0
0
0
0
0
0
0
0
0
0
0
0
0
0
0
0
0
0
0
0
0
0
0
0
0
0
0
0
0
0
0
0
0
0
0
0
0
0
0
0
0
0
0
0
0
0
0
0
0
0
0
0
0
0
0
0
0
0
0
0
0
0
0
0
0
0
0
0
0
0
0
0
0
0
0
0
0
0
0
0
0
0
0
0
0
0
0
0
0
0
0
0
0
0
0
0
0
0
0
0
0
0
0
0
0
0
0
0
0
0
0
0
0
0
0
0
0
0
0
0
0
0
0
0
0
0
0
0
0
0
0
0
0
0
0
0
0
0
0
0
0
0
0
0
0
0
0
0
0
0
0
0
0
0
0
0
0
0
0
0
0
0
0
0
0
0
0
0
0
0
0
0
0
0
0
0
0
0
0
0
0
0
0
0
0
0
0
0
0
0
0
0
0
0
0
0
0
0
0
0
0
0
0
0
0
0
0
0
0
0
0
0
0
0
0
0
0
0
0
0
0
0
0
0
0
0
0
0
0
0
0
0
0
0
0
0
0
0
0
0
0
0
0
0
0
0
0
0
0
0
0
0
0
0
0
0
0
0
0
0
0
0
0
0
0
0
0
0
0
0
0
0
0
0
0
0
0
0
0
0
0
0
0
0
0
0
0
0
0
0
0
0
0
0
0
0
0
0
0
0
0
0
0
0
0
0
0
0
0
0
0
0
0
0
0
0
0
0
0
0
0
0
0
0
0
0
0
0
0
0
0
0
0
0
0
0
0
0
0
0
0
0
0
0
0
0
0
0
0
0
0
0
0
0
0
0
0
0
0
0
0
0
0
0
0
0
0
0
0
0
0
0
0
0
0
0
0
0
0
0
0
0
0
0
0
0
0
0
0
0
0
0
0
0
0
0
0
0
0
0
0
0
0
0
0
0
0
0
0
0
0
0
0
0
0
0
0
0
0
0
0
0
0
0
0
0
0
0
0
0
0
0
0
0
0
0
0
0
0
0
0
0
0
0
0
0
0
0
0
0
0
0
0
0
0
0
0
0
0
0
0
0
0
0
0
0
0
0
0
0
0
0
0
0
0
0
0
0
0
0
0
0
0
0
0
0
0
0
0
0
0
0
0
0
0
0
0
0
0
0
0
0
0
0
0
0
0
0
0
0
0
0
0
0
0
0
0
0
0
0
0
0
0
0
0
0
0
0
0
0
0
0
0
0
0
0
0
0
0
0
0
0
0
0
0
0
0
0
0
0
0
0
0
0
0
0
0
0
0
0
0
0
0
0
0
0
0
0
0
0
0
0
0
0
0
0
0
0
0
0
0
0
0
0
0
0
0
0
0
0
0
0
0
0
0
0
0
0
0
0
0
0
0
0
0
0
0
0
0
0
0
0
0
0
0
0
0
0
0
0
0
0
0
0
0
0
0
0
0
0
0
0
0
0
0
0
0
0
0
0
0
0
0
0
0
0
0
0
0
0
0
0
0
0
0
0
0
0
0
0
0
0
0
0
0
0
0
0
0
0
0
0
0
0
0
0
0
0
0
0
0
0
0
0
0
0
0
0
0
0
0
0
0
0
0
0
0
0
0
0
0
0
0
0
0
0
0
0
0
0
0
0
0
0
0
0
0
0
0
0
0
0
0
0
0
0
0
0
0
0
0
0
0
0
0
0
0
0
0
0
0
0
0
0
0
0
0
0
0
0
0
0
0
0
0
0
0
0
0
0
0
0
0
0
0
0
0
0
0
0
0
0
0
0
0
0
0
0
0
0
0
0
0
0
0
0
0
0
0
0
0
0
0
0
0
0
0
0
0
0
0
0
0
0
0
0
0
0
0
0
0
0
0
0
0
0
0
0
0
0
0
0
0
0
0
0
0
0
0
0
0
0
0
0
0
0
0
0
0
0
0
0
0
0
0
0
0
0
0
0
0
0
0
0
0
0
0
0
0
0
0
0
0
0
0
0
0
0
0
0
0
0
0
0
0
0
0
0
0
0
0
0
0
0
0
0
0
0
0
0
0
0
0
0
0
0
0
0
0
0
0
0
0
0
0
0
0
0
0
0
0
0
0
0
0
0
0
0
0
0
0
0
0
0
0
0
0
0
0
0
0
0
0
0
0
0
0
0
0
0
0
0
0
0
0
0
0
0
0
0
0
0
0
0
0
0
0
0
0
0
0
0
0
0
0
0
0
0
0
0
0
0
0
0
0
0
0
0
0
0
0
0
0
0
0
0
0
0
0
0
0
0
0
0
0
0
0
0
0
0
0
0
0
0
0
0
0
0
0
0
0
0
0
0
0
0
0
0
0
0
0
0
0
0
0
0
0
0
0
0
0
0
0
0
0
0
0
0
0
0
0
0
0
0
0
0
0
0
0
0
0
0
0
0
0
0
0
0
0
0
0
0
0
0
0
0
0
0
0
0
0
0
0
0
0
0
0
0
0
0
0
0
0
0
0
0
0
0
0
0
0
0
0
0
0
0
0
0
0
0
0
0
0
0
0
0
0
0
0
0
0
0
0
0
0
0
0
0
0
0
0
0
0
0
0
0
0
0
0
0
0
0
0
0
0
0
0
0
0
0
0
0
0
0
0
0
0
0
0
0
0
0
0
0
0
0
0
0
0
0
0
0
0
0
0
0
0
0
0
0
0
1
1
1
1
1
1
1
1
1
1
1
1
1
1
1
1
1
1
1
1
1
1
1
1
1
1
1
1
1
1
1
1
1
1
1
1
1
1
1
1
1
1
1
1
1
1
1
1
1
1
1
1
1
1
1
1
1
1
1
1
1
1
1
1
1
1
1
1
1
1
1
1
1
1
1
1
1
1
1
1
1
1
1
1
1
1
1
1
1
1
1
1
1
1
1
1
1
1
1
3
3
3
3
3
3
3
3
3
4
4
4
6
6
7
7
7
7
7
7
7
7
7
7
7
7
7
7
7
8
8
8
8
9
9
10
10
10
10
10
10
10
10
10
10
10
10
10
10
10
10
10
10
10
10
10
10
10
10
10
10
11
11
10
10
10
10
10
10
10
10
10
10
10
10
10
10
10
10
10
10
10
10
10
10
10
10
10
10
10
10
10
10
10
10
10
10
10
10
10
10
10
10
10
10
10
10
10
10
10
10
10
11
11
12
13
13
13
13
12
12
11
11
11
11
11
11
11
11
11
12
13
13
13
12
12
12
12
12
12
12
12
12
12
12
12
12
12
12
12
12
14
14
15
13
13
13
13
13
13
16
17
17
17
17
16
16
16
16
16
16
16
16
16
17
17
17
17
17
17
17
17
17
17
17
17
17
17
17
17
17
17
17
17
17
17
17
17
17
17
17
17
17
17
17
17
17
17
17
17
17
17
17
17
17
17
17
17
15
15
15
15
15
15
15
15
15
15
15
15
15
15
15
15
15
15
15
15
15
15
15
15
15
15
15
15
15
15
15
15
15
15
16
16
16
16
16
16
16
16
16
16
16
16
16
16
16
16
16
16
16
16
16
16
16
16
14
14
13
12
12
12
12
12
12
11
11
11
11
11
7
6
4
4
4
4
4
4
4
4
4
4
4
4
4
4
4
4
4
4
4
4
4
4
4
4
4
4
4
4
4
4
4
4
4
4
4
4
4
4
4
4
4
4
4
4
4
4
4
4
4
4
4
4
4
4
4
4
4
4
4
4
4
4
4
3
3
3
3
3
3
3
3
2
2
2
2
1
1
0
0
0
0
0
0
0
0
0
0
0
0
0
0
0
0
0
0
0
0
0
0
0
0
0
0
0
0
0
0
0
0
0
0
0
0
0
0
0
0
0
0
0
0
0
0
0
0
0
0
0
0
0
0
0
0
0
0
0
0
0
0
0
0
0
0
0
0
0
0
0
0
0
0
0
0
0
0
0
0
0
0
0
0
0
0
0
0
0
0
0
0
0
0
3
3
3
3
3
3
3
3
3
3
3
3
3
3
3
3
3
3
4
4
4
4
4
4
4
4
4
4
4
7
7
7
7
7
7
7
7
7
7
7
7
7
7
7
7
7
7
7
7
7
7
7
7
7
7
7
7
7
7
7
7
7
7
7
7
7
7
7
7
7
7
7
7
7
7
7
7
7
7
9
9
9
9
9
9
9
9
9
9
9
9
9
9
9
9
10
10
10
10
10
10
11
11
11
11
11
11
12
12
12
12
12
12
12
12
12
12
12
12
12
12
12
12
12
12
10
9
9
9
9
9
9
9
9
9
9
9
9
8
8
8
8
8
8
8
8
8
8
8
8
8
8
8
9
9
8
8
8
8
6
6
6
6
6
6
7
7
7
7
7
7
7
7
7
7
7
8
8
8
8
8
8
8
8
9
9
9
9
9
9
9
9
9
9
9
9
9
9
9
9
9
9
9
10
10
10
10
10
11
11
11
11
11
11
11
11
11
11
11
11
12
12
12
12
12
12
12
12
12
12
12
12
12
12
12
12
12
12
12
12
13
13
13
13
13
13
13
13
13
13
13
13
13
13
13
13
13
13
13
13
13
12
12
12
12
13
13
13
13
12
10
10
10
10
10
10
10
8
8
7
7
9
9
9
9
9
9
9
9
9
9
9
9
9
9
9
9
9
9
9
8
8
8
8
8
8
8
8
8
8
8
8
8
8
8
8
8
8
8
8
8
8
8
8
8
8
8
8
8
8
8
8
7
7
7
7
7
7
7
7
5
5
5
5
5
5
5
5
5
5
5
5
5
6
7
7
7
8
8
8
9
9
9
9
9
9
8
8
8
8
8
8
8
8
8
8
8
8
8
8
8
8
7
7
6
6
7
5
5
5
5
5
5
5
5
5
5
5
5
5
5
5
5
5
5
5
5
5
5
5
5
5
5
5
5
5
5
5
5
5
5
5
5
5
5
5
5
5
6
6
6
6
6
6
6
6
6
6
6
6
6
6
6
6
6
6
6
6
6
6
6
6
7
7
7
7
7
7
7
7
7
7
8
8
8
8
8
8
8
8
8
8
9
11
11
11
11
9
9
10
10
10
10
10
10
10
11
11
11
11
11
12
12
12
12
12
12
12
12
12
11
11
11
12
13
13
13
13
13
13
13
13
13
13
13
13
13
13
13
13
13
13
13
12
12
12
12
12
12
12
12
12
12
12
12
12
12
12
12
12
12
12
13
13
13
13
13
13
13
14
15
16
16
16
16
16
16
16
16
16
16
16
16
16
16
16
16
16
16
16
16
16
16
17
17
17
17
17
17
17
17
17
17
17
17
17
17
17
16
16
16
16
16
14
14
14
14
14
14
14
14
14
14
14
12
11
11
11
10
10
10
10
10
10
10
10
10
10
10
10
9
9
9
9
9
9
9
9
9
9
9
9
9
9
9
9
9
9
9
9
9
9
9
9
9
9
9
9
9
9
8
8
8
8
8
8
8
8
8
8
8
8
8
8
8
8
8
8
8
8
8
8
8
8
8
8
8
8
8
8
8
8
8
8
8
7
7
7
7
7
7
7
7
7
6
5
4
4
4
4
4
4
4
3
3
3
3
3
3
3
3
3
3
3
3
3
3
3
3
3
3
3
4
4
4
4
4
4
4
4
4
4
4
4
4
4
4
4
5
5
5
5
5
5
5
5
5
5
5
4
4
4
4
4
4
4
4
4
4
4
4
4
4
4
4
4
3
3
3
3
3
3
3
3
3
3
3
3
3
3
3
3
3
3
3
3
3
3
3
3
3
4
4
4
4
3
2
3
3
5
5
5
6
6
6
6
6
6
6
6
6
6
6
6
6
6
6
6
6
6
6
6
6
6
6
6
6
6
6
6
6
6
6
6
6
6
6
6
6
6
6
6
6
6
6
6
6
6
6
6
6
6
6
6
7
7
7
7
7
7
7
7
7
7
7
7
7
7
7
7
7
7
6
5
5
5
5
5
5
5
5
5
5
5
5
5
5
5
5
5
5
5
5
5
5
5
5
5
5
5
5
5
5
5
5
5
5
5
5
5
6
6
6
6
6
6
6
6
6
6
6
6
5
5
5
5
5
5
5
5
5
5
5
5
5
5
5
5
5
5
5
5
5
5
5
5
5
5
5
5
5
5
5
6
6
6
6
6
6
6
6
6
6
6
6
6
6
6
6
6
6
5
5
5
5
5
5
5
5
5
5
5
5
4
4
4
4
4
4
4
4
4
4
3
3
3
3
3
3
3
3
3
3
3
3
4
4
4
4
4
4
4
5
5
5
5
7
7
7
7
7
6
6
6
6
6
6
6
6
6
6
6
6
6
6
6
6
6
6
6
6
6
6
6
6
6
6
6
7
7
7
6
6
6
6
6
6
7
7
7
7
7
7
7
7
7
7
7
7
7
7
7
7
7
7
7
7
7
7
7
7
7
7
8
8
8
8
8
8
8
8
8
8
8
8
8
8
8
8
8
9
9
9
9
9
9
9
9
9
9
9
9
9
9
9
10
10
10
10
10
10
10
10
10
10
10
10
10
10
10
10
10
10
9
9
9
9
9
9
9
9
9
9
9
9
9
9
9
9
9
9
9
9
9
9
9
9
9
9
9
9
9
9
9
9
9
9
8
9
9
9
9
8
8
8
5
5
5
5
5
5
5
5
5
4
4
4
4
4
4
4
4
4
4
4
4
4
4
4
4
4
4
4
4
4
3
3
3
3
3
3
3
3
3
3
3
3
3
3
3
3
3
3
3
3
3
3
3
4
4
4
4
4
4
4
4
3
3
3
3
3
3
3
3
3
3
3
3
3
3
3
3
3
3
3
3
3
3
3
3
3
3
3
3
3
3
3
3
3
3
3
3
3
3
3
3
3
3
3
3
3
3
3
3
3
3
3
3
3
3
3
3
3
3
3
3
3
3
3
3
3
3
3
3
3
3
3
3
2
2
2
2
2
2
2
3
3
3
3
3
3
3
3
3
3
3
3
3
3
3
3
3
3
3
3
2
2
2
2
2
2
2
2
2
2
2
2
2
2
2
2
2
2
2
2
2
2
2
2
2
2
2
2
2
2
2
2
2
2
2
2
2
2
2
2
2
2
2
2
2
2
2
2
2
2
2
2
2
2
2
2
2
2
2
2
2
3
3
3
3
3
3
3
3
3
2
2
2
2
2
2
2
2
2
2
2
2
2
2
2
2
2
2
2
1
1
1
1
1
1
1
1
1
1
1
1
1
1
1
1
1
1
1
1
1
1
1
1
1
1
1
1
1
1
1
1
1
1
1
1
1
1
1
1
1
1
1
1
1
1
1
1
1
1
1
1
1
1
1
1
1
1
1
1
1
1
1
1
1
1
1
1
1
1
1
1
1
1
1
1
1
1
1
1
1
1
1
1
1
1
1
1
1
1
1
1
1
1
1
1
1
1
1
1
1
1
0
0
0
0
0
0
0
0
0
0
0
0
0
0
0
0
0
0
0
0
0
0
0
0
0
0
0
0
0
0
0
0
0
0
0
0
0
0
0
0
0
0
0
0
0
0
0
0
0
0
0
0
0
0
0
0
0
0
0
0
0
0
0
0
0
0
0
0
0
0
0
0
0
0
0
0
0
0
0
0
0
0
0
0
0
0
0
0
0
0
0
0
0
0
0
0
0
0
0
0
0
0
0
0
0
0
0
0
0
0
0
0
0
0
0
0
0
0
0
0
0
0
0
0
0
0
0
0
0
0
0
0
0
0
0
0
0
0
0
0
0
0
0
0
0
0
0
0
0
0
0
0
0
0
0
0
0
0
0
0
0
0
0
0
0
0
0
0
0
0
0
0
0
0
0
0
0
0
0
0
0
0
0
0
0
0
0
0
0
0
0
0
0
0
0
0
0
0
0
0
0
0
0
0
0
0
0
0
0
0
0
0
0
0
0
0
0
0
0
0
0
1
1
1
2
2
2
2
2
2
2
2
3
5
5
5
5
5
5
5
5
8
8
8
8
8
8
8
8
8
8
9
9
9
9
9
9
9
9
10
11
11
11
11
11
11
11
12
12
12
12
12
12
12
12
12
12
12
12
13
13
13
13
13
13
13
13
14
14
15
15
15
16
18
20
21
24
25
27
29
29
30
30
30
31
32
32
32
32
33
34
35
35
35
34
34
34
34
34
34
34
34
34
34
34
34
34
34
34
34
36
36
36
36
36
36
36
36
36
36
36
36
36
36
36
35
35
35
35
35
33
33
33
34
34
34
34
34
34
35
35
36
37
37
37
37
37
37
37
37
37
38
38
37
37
37
37
37
37
37
37
37
37
37
37
37
37
37
37
36
35
35
36
36
36
36
36
35
35
35
35
35
35
36
36
36
36
36
36
36
36
36
36
36
36
36
36
35
35
34
34
34
34
34
34
35
35
35
35
35
34
34
35
34
34
34
33
33
33
34
34
34
32
21
21
22
23
22
23
24
24
25
25
25
25
24
23
23
24
24
24
24
24
25
30
31
32
32
32
32
32
32
32
32
32
32
32
33
32
34
37
37
37
37
37
37
38
39
39
40
40
42
42
42
42
42
42
42
42
42
42
42
42
42
42
42
42
42
42
43
42
42
41
41
41
41
41
41
42
42
42
42
42
42
42
42
42
42
42
42
42
42
42
42
42
42
42
42
42
42
42
42
42
42
41
41
41
41
39
39
39
39
39
39
38
38
38
38
37
37
37
37
37
37
37
36
36
36
34
34
34
34
34
34
34
34
34
34
35
35
35
35
35
36
36
36
36
36
36
36
36
36
34
34
35
35
35
35
35
35
35
35
35
35
35
35
35
34
33
33
33
32
31
24
17
15
9
8
8
8
8
8
8
8
8
8
8
8
8
8
8
8
8
8
8
8
8
8
9
9
9
9
10
10
10
10
10
10
10
10
10
10
11
10
10
10
11
11
11
11
11
11
11
11
11
11
11
11
10
10
10
10
10
9
9
9
9
8
8
8
7
7
6
6
6
7
8
8
8
8
8
8
8
8
8
8
9
9
9
9
9
10
10
10
10
10
10
11
12
12
12
13
13
13
13
13
13
13
14
14
14
14
14
14
14
15
15
15
15
15
15
18
18
18
18
18
17
18
18
18
18
18
18
18
18
18
18
18
18
18
18
19
19
19
19
20
20
20
20
20
20
20
20
20
20
20
19
19
19
20
20
20
20
20
20
20
20
20
20
21
21
23
23
23
23
23
23
23
23
23
23
23
23
24
24
24
24
24
24
24
24
24
25
25
26
28
28
28
28
28
29
29
29
29
29
31
31
31
31
31
31
31
31
31
31
31
31
32
32
34
33
33
33
32
32
32
32
32
32
32
32
32
30
30
29
29
29
29
29
29
29
30
30
29
29
29
29
29
29
30
29
29
29
30
29
29
26
26
24
23
20
20
20
20
20
20
20
20
20
20
20
20
20
20
20
20
20
20
20
20
20
20
20
20
20
20
20
20
20
20
20
20
22
22
22
22
22
22
22
22
22
22
22
22
22
22
22
22
22
22
22
22
22
22
22
22
22
23
23
23
22
21
18
18
18
18
18
18
19
19
19
19
19
19
19
18
18
21
21
23
23
23
24
24
24
24
24
23
24
24
24
24
24
24
24
24
24
24
24
24
24
24
24
25
25
25
25
25
25
25
25
26
26
26
26
26
26
26
26
26
26
26
26
26
25
25
25
24
24
23
23
23
23
23
24
24
24
24
23
23
23
23
22
22
22
21
21
21
20
19
18
17
17
17
17
17
16
15
15
14
14
14
14
14
14
14
13
13
13
13
13
13
13
13
13
13
13
13
13
13
13
14
14
14
14
14
14
14
14
14
14
14
14
14
13
13
13
13
13
13
13
13
14
14
14
14
14
15
15
15
15
16
16
16
16
16
16
16
16
16
15
15
15
15
15
15
14
14
14
15
15
15
14
14
13
13
13
13
13
13
13
11
11
11
11
11
12
12
11
11
11
10
10
10
10
10
10
10
10
10
10
10
10
10
9
6
6
6
6
6
6
6
6
6
6
6
6
6
6
6
6
6
6
6
6
6
6
6
6
7
7
7
7
7
7
7
7
7
7
7
7
7
7
7
7
7
7
7
7
7
7
7
7
7
7
7
6
6
6
6
6
6
3
3
3
3
3
3
3
3
3
3
3
3
5
5
5
5
5
5
5
5
5
6
6
6
6
6
6
6
6
6
6
6
6
6
5
5
5
5
4
4
4
4
4
4
4
4
4
4
4
4
4
4
4
4
4
4
4
4
4
4
4
4
4
4
4
4
4
4
4
4
4
4
4
4
4
4
4
4
5
5
5
5
5
5
5
5
5
4
4
4
4
4
4
4
4
4
4
4
4
4
3
3
3
3
3
4
4
4
4
4
4
4
4
4
4
4
4
4
4
4
4
4
4
4
4
3
3
3
3
3
3
3
3
3
4
4
4
4
4
4
4
4
4
4
4
4
4
4
4
4
4
4
4
4
4
4
4
4
4
4
4
4
4
4
4
4
4
4
4
4
4
4
4
4
4
4
4
3
3
3
3
3
2
2
3
3
3
4
4
4
4
4
4
4
4
5
5
5
6
6
6
6
6
6
6
6
6
6
6
6
6
6
6
6
6
7
7
7
7
7
7
7
7
7
7
8
8
8
8
8
8
8
8
9
10
10
10
10
10
10
10
10
10
10
10
10
10
10
10
10
10
10
10
10
10
10
10
10
10
10
10
10
10
10
10
10
10
10
10
10
10
10
10
10
10
10
10
10
10
10
9
9
9
8
8
8
8
8
8
8
8
8
8
8
7
5
5
5
5
5
5
5
5
5
5
5
5
5
5
5
5
5
5
5
5
5
5
5
5
5
5
5
5
5
5
5
5
5
5
5
5
5
5
5
5
5
5
5
5
5
5
5
5
6
6
6
6
6
6
6
6
6
6
6
7
7
7
6
6
6
6
6
6
7
7
7
7
5
5
5
4
4
4
4
4
4
4
4
4
4
4
4
4
4
4
4
4
4
4
4
4
4
4
3
3
2
2
2
2
2
2
2
2
2
2
2
2
2
2
2
2
2
2
2
2
2
2
2
2
2
3
3
3
3
3
3
3
3
3
3
3
3
3
3
3
3
3
3
3
3
3
3
3
3
3
3
3
3
3
3
3
3
3
3
3
3
3
3
3
3
3
3
3
3
3
3
3
3
3
3
3
3
3
3
3
3
3
3
3
3
5
5
5
5
5
5
5
5
5
5
5
5
5
5
5
5
5
5
5
5
5
5
5
5
5
5
5
5
5
5
5
5
5
5
5
5
5
5
5
5
5
5
5
5
5
5
5
5
5
5
5
5
5
5
5
4
3
3
3
3
3
3
3
3
3
3
3
3
1
1
1
1
1
1
1
1
1
1
1
1
1
1
1
1
1
1
1
1
1
1
1
1
1
1
1
1
1
1
1
1
1
1
1
1
1
0
0
0
0
0
0
0
0
0
0
0
0
0
0
0
0
0
0
0
0
0
0
0
0
0
0
0
0
0
0
0
0
0
0
0
0
0
0
0
0
0
0
0
0
0
0
0
0
0
0
0
0
0
0
0
0
0
1
1
1
1
1
1
1
1
1
1
1
1
1
1
1
1
1
1
1
1
1
1
1
1
1
1
1
1
1
1
1
1
1
1
1
1
1
1
1
1
1
1
1
1
1
1
1
1
1
1
1
1
1
1
1
0
0
0
0
0
0
0
0
0
0
0
0
0
0
0
0
0
0
0
0
0
0
0
0
0
0
0
0
0
0
0
0
0
0
0
0
0
0
0
0
0
0
0
0
0
0
0
0
0
0
0
0
0
0
0
0
0
0
0
0
0
0
0
0
0
0
0
0
0
0
0
0
0
0
0
0
0
0
0
0
0
0
0
0
0
0
0
0
0
0
0
0
0
0
0
0
0
0
0
0
0
0
0
0
0
0
0
0
0
0
0
0
0
0
0
0
0
0
0
0
0
0
0
0
0
0
0
0
0
0
0
0
0
0
0
0
0
0
0
0
0
0
0
0
0
0
0
0
0
0
0
0
0
0
1
1
1
1
1
1
1
1
1
1
1
1
1
1
1
1
1
1
1
1
1
1
1
1
1
1
0
0
0
0
0
0
0
0
1
1
1
1
1
1
1
1
1
1
1
1
1
1
1
1
1
1
1
1
1
1
1
1
1
1
1
1
1
1
1
1
1
1
1
2
2
2
2
2
2
2
2
2
2
2
2
2
2
2
2
2
2
2
2
2
2
2
2
2
2
2
2
2
2
2
2
2
2
2
2
2
2
2
2
2
2
2
2
2
2
2
2
2
2
2
2
2
2
2
2
2
2
2
2
2
2
2
2
2
2
2
2
2
2
2
2
2
2
2
2
2
2
2
2
2
2
2
2
2
2
2
2
2
2
2
2
2
2
2
2
2
2
2
2
2
2
2
2
2
2
2
2
2
2
2
2
2
2
2
3
3
3
3
3
3
3
3
3
3
3
3
3
3
3
3
3
3
3
3
3
3
3
3
3
3
3
3
3
3
3
3
3
3
3
2
0
0
0
0
0
0
0
0
0
0
0
0
0
0
0
0
0
0
0
0
0
0
0
0
0
0
0
0
0
0
0
0
0
0
0
0
0
0
0
0
0
0
0
0
0
0
0
0
0
0
0
0
0
0
0
0
0
0
0
0
0
0
0
0
0
0
0
0
0
0
0
0
0
0
0
0
0
0
0
0
0
0
0
0
0
0
0
0
0
0
0
0
0
0
0
0
0
0
0
0
0
0
1
1
1
1
1
1
1
1
1
2
2
2
2
2
2
2
1
1
1
1
1
2
2
2
2
2
2
2
2
2
2
2
2
3
3
3
4
4
4
4
4
4
4
4
4
5
6
6
6
6
6
6
6
6
6
6
6
6
6
6
6
6
6
6
6
6
6
6
6
6
6
6
6
7
7
7
7
7
7
7
7
7
7
7
7
7
7
7
7
7
7
8
8
8
8
8
8
8
8
8
8
8
8
8
8
8
8
8
8
8
8
8
8
8
8
8
8
8
8
8
8
8
8
8
8
8
8
8
8
8
8
8
8
8
8
8
8
8
8
8
8
8
8
8
8
8
8
8
8
8
8
9
9
9
9
9
8
8
8
8
8
8
8
8
8
8
8
8
8
7
7
7
7
6
6
6
6
6
6
5
5
5
4
4
3
3
3
3
3
3
3
3
3
3
3
3
3
3
3
3
3
3
2
2
2
2
2
2
2
2
2
2
2
2
2
1
1
1
1
1
1
1
1
1
1
2
2
2
2
2
2
2
2
2
2
2
2
2
2
2
2
2
2
2
2
2
2
2
2
2
2
2
2
2
2
2
2
2
2
2
2
2
2
2
2
2
2
2
2
2
2
2
2
2
2
2
2
2
2
2
2
2
2
2
2
2
2
2
2
2
2
2
2
1
2
2
2
2
2
2
2
2
2
2
2
2
2
2
2
2
2
2
2
2
2
2
2
2
2
2
2
2
2
2
2
2
2
2
2
2
2
2
2
2
2
2
2
2
2
2
2
2
2
2
2
2
2
2
2
2
2
2
2
2
2
2
2
2
2
2
2
2
2
2
3
3
3
3
3
3
3
3
3
3
3
3
3
3
3
3
3
3
3
3
3
3
3
3
3
3
3
3
3
3
3
3
3
3
3
3
3
3
3
3
3
3
3
3
3
3
2
2
2
2
1
1
1
0
0
0
0
0
0
0
0
0
0
0
0
0
0
0
0
0
0
0
0
0
0
0
0
0
0
0
0
0
0
0
0
0
0
0
0
0
0
0
0
0
0
0
0
0
0
0
0
0
0
0
0
0
0
0
0
0
0
0
0
0
0
0
0
0
0
0
1
1
1
1
1
1
1
1
1
1
1
1
1
1
1
1
1
1
1
1
1
1
1
1
1
1
1
1
1
1
1
1
1
1
1
2
2
2
2
2
2
2
2
2
2
2
2
2
2
2
2
2
2
2
2
2
2
2
2
2
2
2
1
1
1
1
1
1
1
1
1
1
1
1
1
1
1
1
1
1
1
1
1
1
1
1
1
1
1
1
1
1
1
1
1
1
1
1
1
1
1
1
1
1
1
1
1
1
1
1
1
1
1
1
1
1
1
1
1
1
1
1
1
1
1
1
1
1
1
1
1
1
1
1
1
1
0
0
0
0
0
0
0
0
0
0
0
0
0
0
0
0
0
0
0
0
0
0
0
0
0
0
0
0
0
0
0
0
0
0
0
0
0
0
0
0
0
0
0
0
0
0
0
0
0
0
0
0
0
0
0
0
0
0
0
0
0
0
0
0
0
0
0
0
0
0
0
0
0
0
0
0
0
0
0
0
0
1
1
1
1
1
1
1
1
1
1
1
1
1
1
1
1
1
1
1
1
1
1
1
1
1
1
1
1
1
1
1
1
1
1
1
1
1
1
1
1
1
1
1
1
1
1
1
1
1
1
1
1
1
1
1
1
1
1
1
1
1
1
1
1
1
1
1
1
1
1
1
1
1
1
1
2
2
2
2
2
2
2
2
2
2
2
2
2
2
2
2
2
2
2
2
2
2
2
2
2
2
2
2
2
2
2
2
2
2
2
2
2
2
2
1
1
1
1
1
1
1
1
1
1
1
1
1
1
1
1
1
1
1
1
1
1
1
1
1
1
1
1
1
1
1
1
1
0
0
0
0
0
0
0
0
0
0
0
0
0
0
0
0
0
0
0
0
0
0
0
0
0
0
0
0
0
0
0
0
0
0
0
0
0
0
0
0
0
0
0
0
0
0
0
0
0
0
0
0
0
0
0
0
0
0
0
0
0
0
0
0
0
0
0
0
0
0
0
0
0
0
0
0
0
0
0
0
0
0
0
0
0
0
0
0
0
0
0
0
0
0
0
0
0
0
0
0
0
0
0
0
0
0
0
0
0
0
0
0
0
0
0
0
0
0
0
0
0
0
0
0
0
0
0
0
0
0
0
0
0
0
0
0
0
0
0
0
0
0
0
0
0
0
0
0
0
0
0
0
0
0
0
0
0
0
0
0
0
0
0
0
0
0
0
0
0
0
0
0
0
0
0
0
0
0
0
0
0
0
0
0
0
0
0
0
0
0
0
0
0
0
0
0
0
0
0
0
0
0
0
0
0
0
0
0
0
0
0
0
0
0
0
0
0
0
0
0
0
0
0
0
0
0
1
1
1
1
1
1
1
1
1
1
1
1
1
1
1
1
1
1
1
1
1
1
1
1
1
1
1
1
1
1
1
1
1
1
1
1
1
1
1
1
1
1
1
1
1
1
1
1
1
1
1
1
1
1
1
1
1
1
1
1
1
1
1
1
1
1
1
1
1
1
1
1
1
1
1
1
1
1
1
1
1
1
1
1
1
1
1
1
1
1
1
1
1
1
1
1
1
1
1
1
1
1
1
1
1
1
1
1
1
1
1
1
1
1
1
1
1
1
1
1
1
1
1
1
1
1
1
1
1
1
1
1
1
1
1
1
1
1
1
1
1
1
1
1
1
1
1
1
1
1
1
0
0
0
0
0
0
0
0
0
0
0
0
0
0
0
0
0
0
0
0
0
0
0
0
0
0
0
0
0
0
0
0
0
0
0
0
0
0
0
0
0
0
0
0
0
0
0
0
0
0
0
0
0
0
0
0
0
0
0
0
0
0
0
0
0
0
0
0
0
0
0
0
0
0
0
0
0
0
0
0
0
0
0
0
0
0
0
0
0
0
0
0
0
0
0
0
0
0
0
0
0
0
0
0
0
0
0
0
0
0
0
0
0
0
0
0
0
0
0
0
0
0
0
0
0
0
0
0
0
0
0
0
0
0
0
0
0
0
0
0
0
0
0
1
1
1
1
1
1
1
1
1
1
1
1
1
1
1
1
1
1
1
1
1
1
1
1
1
1
1
1
0
0
0
0
0
0
0
0
0
0
0
0
0
0
0
0
0
0
0
0
0
0
0
0
0
0
0
0
0
0
0
0
0
0
0
0
0
0
0
0
0
0
0
0
0
0
0
0
0
0
0
0
0
0
0
0
0
0
0
0
0
0
0
0
0
0
0
0
0
0
0
0
0
0
0
0
0
0
0
0
0
0
0
0
0
0
0
0
0
0
0
0
0
0
0
0
0
0
0
0
0
0
0
0
0
0
0
0
0
0
0
0
0
0
0
0
0
0
0
0
0
0
0
0
0
0
0
0
0
0
0
0
0
0
0
0
0
0
0
0
0
0
0
0
0
0
0
0
0
0
0
0
0
0
0
0
0
0
0
0
0
0
0
0
0
0
0
0
0
0
0
0
0
0
0
0
0
0
0
0
0
0
0
0
0
0
0
0
0
0
0
0
0
0
0
0
0
0
0
0
0
0
0
0
0
0
0
0
0
0
0
0
0
0
0
0
0
0
0
0
0
0
0
0
0
0
0
0
1
1
1
1
1
1
1
1
1
1
1
1
1
1
1
1
1
1
1
1
1
1
1
1
1
1
1
1
1
1
1
1
1
1
1
1
1
1
1
1
1
1
1
1
1
1
1
1
1
1
1
1
1
1
1
1
1
1
1
1
1
1
1
1
1
1
1
1
1
1
1
1
1
1
1
1
1
1
1
1
1
1
1
1
1
1
1
1
1
1
1
1
1
1
1
1
1
1
1
1
1
1
1
1
1
1
1
1
1
1
1
1
1
1
1
1
1
1
1
1
1
1
1
1
1
1
1
1
1
1
1
1
1
1
1
1
1
1
1
1
1
1
1
1
1
1
1
1
1
1
1
0
0
0
0
0
0
0
0
0
0
0
0
0
0
0
0
0
0
0
0
0
0
0
0
0
0
0
0
0
0
0
0
0
0
0
0
0
0
0
0
0
0
0
0
0
0
0
0
0
0
0
0
0
0
0
0
0
0
0
0
0
0
0
0
0
0
0
0
0
0
0
0
0
0
0
0
0
0
0
0
0
0
0
0
0
0
0
0
1
1
1
1
1
1
1
1
1
1
1
1
1
1
1
1
1
1
1
1
1
1
1
1
1
1
1
1
1
1
1
1
1
1
1
1
1
1
1
1
1
1
1
2
2
2
2
2
2
2
2
2
2
2
2
2
2
2
2
2
2
2
2
2
2
2
2
2
2
2
2
2
2
2
2
2
2
2
2
2
2
2
2
2
2
2
2
2
2
2
2
2
1
2
2
2
2
2
2
2
3
3
3
3
3
3
3
3
3
3
3
3
3
3
3
3
3
3
3
3
3
3
3
3
3
3
3
3
3
3
3
3
3
3
3
3
3
3
3
3
3
3
3
3
3
3
3
3
3
3
4
4
4
4
4
4
4
4
4
4
4
4
4
3
3
3
3
3
3
3
3
3
3
3
3
3
3
3
3
3
3
3
3
3
3
3
3
3
3
3
3
3
3
3
3
3
3
3
3
3
3
3
3
3
3
3
3
3
3
3
3
3
3
3
3
3
3
3
2
2
2
2
2
2
2
2
2
2
1
1
0
0
0
1
1
1
1
1
1
1
1
1
1
1
1
1
1
1
1
1
1
1
1
1
1
1
1
1
1
1
1
0
1
1
1
1
1
1
1
1
1
1
1
1
1
1
1
1
1
1
1
1
1
1
1
1
1
1
1
1
1
1
1
1
1
1
1
1
1
1
1
1
1
1
1
1
1
1
1
1
1
1
1
1
1
1
1
1
1
1
1
1
1
1
1
1
1
1
1
1
1
1
1
1
1
1
1
1
2
2
2
2
2
2
2
2
2
2
2
2
2
2
2
2
2
2
2
2
2
2
2
2
2
3
3
3
3
2
2
2
1
1
1
1
1
1
1
1
1
1
1
1
1
1
1
1
1
2
2
2
2
2
2
2
2
2
2
2
2
2
2
2
2
2
2
2
2
2
2
2
2
2
2
2
2
2
2
2
2
2
2
2
2
2
2
2
2
2
2
2
2
2
2
2
2
2
2
2
2
2
2
2
2
2
2
2
2
2
2
2
2
2
2
2
2
2
2
3
3
3
3
3
3
3
3
3
3
3
3
3
3
3
3
3
3
3
3
3
3
3
3
3
3
3
3
3
3
3
3
3
3
3
3
3
3
3
3
3
3
2
2
2
2
2
2
2
2
2
2
2
2
2
2
2
2
2
2
2
3
3
3
3
3
3
3
3
3
3
3
3
3
3
2
2
2
2
2
2
2
2
2
2
2
2
2
2
2
2
2
2
2
2
2
2
2
2
2
2
2
2
2
2
2
2
2
2
2
2
2
2
2
2
2
2
2
2
2
2
2
2
2
2
2
2
2
2
2
2
2
2
2
2
2
2
2
2
2
1
1
1
0
0
0
0
1
2
2
2
2
2
2
2
2
2
2
2
2
2
2
2
2
2
2
2
2
2
2
2
2
2
2
2
2
2
2
2
2
2
2
2
2
2
2
2
2
1
1
1
1
1
1
1
1
1
1
1
1
1
1
1
1
1
1
1
1
1
1
1
1
1
1
1
1
1
1
1
1
1
1
1
1
1
1
1
1
1
1
1
1
1
1
1
1
1
1
1
1
1
1
1
1
1
1
1
1
1
1
1
1
1
1
1
1
1
1
1
1
1
1
1
1
1
1
1
1
1
1
1
1
1
1
1
0
0
0
0
0
0
0
0
0
0
0
0
0
0
0
0
0
0
0
0
0
0
0
0
0
0
0
0
0
0
0
0
0
0
0
0
0
0
0
0
0
0
0
0
0
0
0
0
0
0
0
0
0
0
0
0
0
0
0
0
0
0
0
0
0
0
0
0
0
0
0
0
0
0
0
0
0
0
0
0
0
0
0
0
0
0
0
0
0
0
0
0
0
0
0
0
0
0
0
0
0
0
0
0
0
0
0
0
0
0
0
0
0
0
0
0
0
0
0
0
0
0
0
0
0
0
0
0
0
0
0
0
0
0
0
0
0
0
0
0
0
0
0
0
0
0
0
0
0
0
0
0
0
0
0
0
0
0
0
0
0
0
0
0
0
0
0
0
0
0
0
0
0
0
0
0
0
0
0
0
0
0
0
0
0
0
0
0
0
0
0
0
0
0
0
0
0
0
0
0
0
0
0
0
0
0
0
0
0
0
0
0
0
0
0
0
0
0
0
0
0
0
0
0
0
0
0
0
0
0
0
0
0
0
0
0
0
0
0
0
0
0
0
0
0
0
0
0
0
0
0
0
0
0
0
0
0
0
0
0
0
0
0
1
1
1
1
1
1
1
1
1
1
2
2
2
2
2
2
2
2
2
2
2
2
2
3
3
3
3
3
3
3
3
3
3
3
3
3
3
3
3
3
3
3
3
3
3
3
3
3
3
3
3
3
3
3
3
3
3
3
3
3
3
3
3
3
3
3
3
3
3
3
3
3
3
3
3
3
3
3
3
3
3
3
3
3
3
3
3
3
3
3
3
3
3
3
3
3
3
3
3
3
3
3
3
3
3
3
3
3
3
3
3
3
3
3
3
3
3
3
3
3
3
3
2
2
2
2
2
2
2
2
2
2
2
2
2
2
2
2
2
2
2
2
2
2
2
2
2
2
2
2
2
2
2
2
2
2
2
2
2
2
2
2
2
2
2
2
2
3
3
3
3
3
3
3
3
3
3
3
3
3
3
3
3
3
3
3
3
3
3
3
3
4
4
4
4
4
4
4
4
4
4
4
4
4
4
5
4
4
4
3
3
3
3
3
3
3
3
3
3
3
3
3
3
3
3
3
2
2
2
2
2
2
2
2
2
2
2
2
2
2
2
2
2
2
2
2
2
2
2
2
2
2
2
2
2
2
2
2
2
2
2
2
2
2
2
2
2
2
2
2
2
2
2
2
2
2
2
2
2
2
2
2
2
2
2
2
2
2
2
2
2
2
2
2
2
2
2
2
2
2
2
2
2
2
2
2
2
2
2
2
2
2
2
2
2
2
2
2
2
2
2
2
2
2
2
2
2
2
2
2
2
2
2
2
2
2
2
2
2
2
2
2
2
2
2
2
2
2
2
2
2
2
2
2
2
2
2
2
2
2
2
2
3
3
3
3
3
3
3
4
4
4
4
4
4
4
4
4
4
4
4
2
2
2
2
2
2
2
2
2
2
2
2
2
2
2
2
2
2
2
2
2
2
2
2
2
2
2
2
2
2
2
2
2
2
2
2
2
2
2
2
2
2
3
3
3
3
3
3
3
3
3
3
3
3
3
3
3
3
3
3
3
3
3
3
3
3
3
3
3
3
3
3
3
3
3
3
3
3
3
3
3
3
3
3
3
3
3
3
3
3
3
3
3
3
2
2
2
2
2
2
2
2
2
2
2
2
2
2
2
3
3
3
3
3
3
3
3
3
3
3
3
3
3
3
3
3
3
3
3
3
3
3
3
3
3
3
3
3
3
3
3
3
3
4
4
4
4
4
4
4
4
4
4
4
4
4
4
3
3
3
3
3
3
3
3
3
3
3
3
3
3
3
3
3
3
3
2
2
2
2
2
2
2
2
2
2
2
2
2
2
2
2
2
2
3
3
3
3
3
3
3
3
3
3
3
3
3
3
3
3
2
2
2
2
2
2
2
2
2
2
2
2
2
2
2
2
2
2
2
2
2
2
2
2
2
2
2
2
2
2
2
2
2
2
2
2
2
2
2
2
2
2
2
2
2
2
2
2
2
2
2
2
2
2
2
2
2
2
2
2
2
2
2
2
2
2
2
2
2
2
2
2
2
1
1
1
1
1
1
1
1
1
1
1
1
0
0
0
0
0
0
0
0
0
0
0
0
0
0
0
0
0
0
0
0
0
0
0
0
0
0
0
0
0
0
0
0
0
0
0
0
0
0
0
0
0
0
0
0
0
0
0
0
0
0
0
0
0
0
0
0
0
0
0
0
0
0
0
0
0
0
0
0
0
0
0
0
0
0
0
0
0
0
0
0
0
0
0
0
0
0
0
0
0
0
0
0
0
0
0
0
0
0
0
0
0
1
1
1
1
1
1
1
1
1
1
1
1
1
1
1
1
1
1
1
1
1
1
1
1
1
1
1
1
1
1
1
0
0
0
0
0
0
0
0
0
0
0
0
0
0
0
0
0
0
0
0
0
0
0
0
0
0
0
0
0
0
0
0
0
0
0
0
0
0
0
0
0
0
0
0
0
0
0
0
0
0
0
0
0
0
0
0
0
0
0
0
0
0
0
0
0
0
0
0
0
0
0
0
0
0
0
0
0
0
0
0
0
0
0
0
0
0
0
0
0
0
0
0
0
0
0
0
0
0
0
0
0
0
0
0
0
0
0
0
0
0
0
0
0
0
0
0
0
0
0
0
0
0
0
0
0
0
0
0
0
0
0
0
0
0
0
0
0
0
0
0
0
0
0
0
0
0
0
0
0
0
0
0
0
0
0
0
0
1
1
1
1
1
1
1
1
1
1
1
1
1
1
1
1
1
1
1
1
1
1
1
1
1
2
2
2
2
5
5
8
8
9
9
10
10
10
10
10
14
14
14
15
15
15
15
15
15
15
16
16
16
16
16
16
16
16
16
16
16
16
16
16
16
16
17
18
18
19
19
19
19
19
19
19
19
19
19
19
19
20
20
21
21
21
21
22
22
22
22
22
22
22
22
22
22
22
23
23
23
26
26
26
26
26
26
26
26
26
27
28
28
28
28
28
28
27
27
28
28
28
28
28
28
28
28
28
28
28
28
28
28
28
28
28
28
30
31
32
32
32
32
32
32
32
32
32
32
32
32
29
29
29
29
29
29
29
29
29
29
29
29
27
24
24
24
24
24
24
23
23
22
21
21
22
22
22
23
23
23
23
23
23
23
23
23
23
24
24
24
23
21
21
20
19
19
19
18
18
18
18
18
18
18
18
18
18
18
18
18
18
18
18
18
18
18
18
18
18
18
18
18
18
18
18
18
18
18
18
18
18
18
18
18
18
18
18
18
18
18
17
17
17
16
14
13
13
13
13
13
13
13
13
13
13
13
13
13
13
14
14
14
14
14
14
14
14
14
14
14
14
14
14
14
14
14
13
13
13
13
13
13
13
13
12
12
12
12
12
12
12
12
12
12
12
12
12
11
11
10
8
8
7
7
6
6
6
5
5
5
6
6
6
7
7
7
7
7
7
7
7
7
7
7
7
7
7
7
7
7
6
6
6
6
6
6
6
6
6
6
6
6
6
6
6
6
6
6
6
6
6
6
6
6
6
6
6
6
6
6
8
9
9
9
9
9
9
9
9
9
10
10
10
10
10
10
10
11
11
11
11
11
10
10
10
10
10
10
10
10
10
10
10
10
9
9
9
9
9
9
9
9
9
9
9
9
9
9
9
9
9
9
9
9
9
9
9
9
10
10
10
10
10
10
10
10
10
10
10
9
9
9
9
9
9
9
9
10
10
10
10
11
11
11
11
11
11
11
11
11
11
11
11
11
11
11
11
11
11
11
11
11
11
11
11
11
11
11
11
11
11
11
11
11
11
11
11
12
12
12
11
11
9
9
9
9
8
8
8
8
8
8
8
8
8
6
6
5
5
5
5
5
5
5
5
5
5
5
5
5
5
5
5
5
5
5
5
4
4
4
4
4
4
5
6
6
8
8
8
8
8
8
8
8
8
8
8
8
8
8
8
8
8
8
8
7
7
7
7
7
8
8
8
8
8
8
8
8
8
8
8
8
8
8
7
7
7
7
7
7
7
7
7
7
7
7
7
7
7
7
6
6
6
6
6
6
6
6
6
6
6
6
6
6
6
6
6
6
6
6
7
7
7
7
7
7
7
7
7
6
5
5
5
5
5
5
5
5
5
6
6
6
6
6
6
6
6
6
6
6
6
6
6
6
6
6
6
6
6
6
6
6
6
6
6
6
6
6
6
6
6
6
6
6
6
6
6
6
6
6
6
6
7
7
7
7
7
7
7
7
7
7
7
8
8
8
8
8
8
8
8
8
8
8
8
8
7
7
7
7
6
6
6
6
6
6
6
6
6
6
6
6
6
6
6
6
6
6
6
6
7
7
7
7
7
7
7
7
7
7
7
7
7
7
7
7
7
7
7
7
7
7
7
7
5
5
5
4
5
5
5
5
5
5
5
5
5
5
5
5
5
5
5
5
5
4
4
4
4
9
9
9
9
9
10
10
11
11
13
14
14
14
15
15
15
15
15
16
16
16
16
16
16
16
16
15
15
15
15
16
16
16
16
16
16
18
18
18
18
18
18
18
18
18
18
18
18
18
18
18
18
18
18
18
18
18
18
19
19
19
19
19
20
20
20
21
21
21
21
21
21
21
21
21
21
21
21
21
21
21
21
21
21
21
21
21
21
21
21
21
21
21
21
21
21
21
21
21
21
22
22
22
22
22
22
22
22
22
22
22
22
22
22
22
22
22
22
22
22
22
22
22
22
22
22
20
20
20
20
20
20
20
20
19
18
18
17
14
13
13
14
12
12
12
12
12
12
12
12
12
12
12
13
16
16
16
16
16
16
16
16
16
15
14
14
14
14
14
14
14
14
14
14
14
14
14
14
12
12
12
11
11
10
10
11
11
11
11
9
9
9
9
9
11
11
11
11
11
11
11
11
11
11
11
12
12
12
12
12
12
13
13
14
14
14
14
14
14
14
14
14
14
14
14
14
14
14
15
15
15
15
15
15
15
15
15
15
15
15
15
15
15
15
15
15
15
16
16
15
15
15
15
15
15
15
15
15
15
15
15
15
15
15
15
15
15
15
15
15
16
16
16
16
16
16
16
16
16
15
15
15
15
15
15
15
15
15
15
15
15
15
14
11
10
10
10
10
10
10
10
10
10
10
10
10
10
10
10
10
10
10
10
10
10
10
10
10
9
9
9
9
8
8
8
8
9
9
9
9
9
8
7
6
6
6
6
6
6
6
6
6
6
6
6
6
6
6
6
6
6
6
6
6
6
6
6
6
6
6
6
6
6
6
6
7
7
7
6
6
6
6
6
6
6
6
6
6
6
6
6
5
5
5
5
5
5
5
5
5
5
5
5
4
4
4
3
2
2
2
2
2
1
1
1
2
2
2
2
2
2
2
2
3
3
3
3
3
3
3
3
3
3
3
3
3
3
3
3
3
3
3
3
3
3
3
3
3
3
3
3
3
3
3
3
3
3
3
3
3
3
3
3
3
3
3
3
3
3
3
3
3
3
3
3
3
3
3
3
3
3
3
3
3
3
3
3
3
2
2
2
2
2
2
2
2
2
2
2
2
2
2
2
2
2
2
2
2
2
2
2
2
2
2
2
2
2
2
2
2
2
1
1
1
1
1
1
1
1
1
1
1
1
1
1
1
1
1
1
1
1
1
1
1
1
1
1
1
1
1
1
1
1
1
1
1
1
0
0
0
0
0
0
0
0
0
0
0
0
0
0
0
0
0
0
0
0
0
0
0
0
0
0
0
0
0
0
0
0
0
0
0
0
0
0
0
0
0
0
0
0
0
0
0
0
0
0
0
0
0
0
0
0
0
0
0
0
0
0
0
0
0
0
0
0
0
2
2
2
2
2
2
2
2
2
2
2
2
2
2
2
2
2
2
2
2
2
2
2
2
2
2
2
2
2
2
2
2
2
2
2
2
2
2
2
2
2
2
2
2
2
2
2
2
3
3
3
3
3
3
3
3
3
3
3
3
3
3
3
3
3
3
3
3
3
3
3
3
3
3
3
3
3
3
3
3
3
3
3
3
3
3
3
3
3
3
3
3
3
3
3
3
3
3
3
3
3
3
3
3
3
3
3
3
2
2
2
2
1
1
1
1
1
1
1
1
1
1
1
1
1
1
1
1
0
0
0
0
0
0
0
0
0
0
0
0
0
0
0
0
0
0
0
0
0
0
0
0
0
0
0
0
0
0
0
1
1
1
1
1
1
1
1
1
1
1
1
1
1
1
1
1
1
1
1
2
2
2
2
2
2
2
2
2
2
2
2
2
2
2
2
2
2
2
2
2
2
2
1
1
1
1
1
1
1
1
2
2
2
2
2
2
2
2
2
2
2
2
2
2
2
2
2
2
2
2
2
2
2
2
2
2
2
2
2
2
2
2
2
2
2
2
2
2
2
2
2
2
2
2
2
2
2
2
2
2
2
2
2
2
2
2
2
2
2
2
2
2
2
3
3
3
3
3
3
3
3
3
3
3
3
3
3
3
3
3
3
3
3
3
3
3
3
3
3
3
3
3
4
4
4
4
4
4
4
4
4
4
4
4
4
4
4
4
4
4
4
4
4
4
4
4
5
5
5
6
5
5
5
5
5
5
5
5
5
5
5
5
5
5
6
6
7
7
7
7
7
7
7
7
7
7
7
7
8
8
8
8
8
8
8
8
8
8
8
8
8
8
8
8
8
8
8
8
8
8
8
8
8
8
8
9
9
9
9
9
9
9
9
9
9
9
9
9
9
9
9
9
9
9
10
10
10
10
10
10
10
10
10
10
10
10
10
10
10
10
10
10
10
9
10
10
10
10
10
10
10
11
11
11
11
11
11
10
10
9
9
9
9
9
9
9
9
9
9
10
10
10
10
10
10
10
10
10
10
10
10
10
10
10
10
10
10
10
10
10
10
10
10
10
10
10
10
10
10
10
10
10
10
9
9
9
9
9
9
9
9
9
9
9
9
9
9
9
10
10
10
10
10
10
10
10
10
10
10
6
6
5
5
5
3
3
3
3
3
3
4
4
4
4
4
4
4
4
4
4
4
4
4
4
4
4
4
4
4
4
4
4
4
4
4
4
4
4
4
4
4
4
4
4
4
4
4
5
5
5
11
13
13
13
16
17
17
18
20
21
21
21
21
21
21
22
23
22
22
22
22
23
23
24
24
25
25
25
25
25
25
25
25
26
26
26
26
27
27
27
28
28
28
28
28
29
30
30
30
30
30
31
31
31
31
31
31
31
31
31
31
31
31
31
31
31
31
31
32
32
32
32
32
33
34
34
34
34
34
33
33
33
33
33
34
34
34
34
34
34
34
34
34
34
34
34
35
35
35
35
35
36
36
36
36
36
36
36
36
36
36
36
36
36
36
36
36
36
36
36
36
36
36
36
36
36
36
36
36
36
36
36
36
36
36
36
36
36
36
37
36
36
35
35
35
35
36
37
37
37
36
37
37
37
35
24
24
21
21
21
21
21
21
21
21
22
22
22
23
23
25
25
25
26
26
26
27
28
28
28
28
29
28
28
28
28
29
29
29
28
28
29
31
31
31
31
30
30
30
29
30
31
31
31
31
31
32
32
35
35
35
35
35
35
35
37
37
39
40
40
40
40
40
40
40
41
41
41
41
41
41
41
41
41
41
44
44
45
45
45
45
45
45
46
46
46
46
46
46
46
46
47
47
47
47
48
49
50
50
50
50
50
50
53
53
54
55
57
57
57
57
57
57
57
57
57
56
56
56
60
60
60
59
59
59
59
59
61
61
62
63
61
60
60
62
62
62
61
61
62
62
62
62
62
62
62
62
62
62
62
62
62
62
62
62
62
62
62
62
62
62
62
62
62
62
61
61
61
61
61
62
62
62
61
59
59
54
48
46
46
46
48
48
47
46
45
45
45
45
45
45
45
45
44
44
44
44
44
44
44
44
46
46
46
46
46
45
45
45
45
45
45
45
45
45
45
45
45
45
45
45
45
45
44
43
40
39
33
33
33
33
34
34
34
32
32
32
32
32
32
31
31
31
31
30
30
30
30
30
30
24
24
22
22
21
20
18
18
17
16
16
16
16
16
16
16
16
16
16
16
16
16
16
16
15
15
15
15
14
14
14
13
13
13
13
13
13
13
13
13
13
13
13
13
12
12
12
12
12
12
12
12
12
12
12
12
11
11
10
10
10
10
9
10
9
9
9
9
9
9
9
11
10
10
10
10
10
10
10
10
10
10
10
10
10
10
10
10
10
11
10
10
10
9
9
8
8
8
8
8
8
8
7
7
7
7
7
7
7
7
7
7
7
7
7
7
7
7
7
7
6
5
5
5
5
5
5
5
5
5
5
5
5
5
5
5
5
5
5
5
5
4
4
4
4
4
4
5
5
5
5
5
5
5
5
5
5
5
5
5
5
5
5
5
5
5
5
5
5
5
5
5
5
5
5
5
5
5
5
5
5
4
4
4
4
4
4
4
4
5
5
5
5
5
5
5
5
5
5
5
5
5
5
5
5
5
5
5
5
5
5
5
5
4
4
4
4
4
4
4
4
4
4
4
4
4
4
4
5
5
5
5
5
5
5
5
5
5
5
5
5
5
5
5
5
5
5
5
5
5
6
6
6
6
6
6
6
6
6
6
6
6
6
6
6
6
6
6
6
7
9
9
9
9
9
9
9
9
9
9
9
9
9
8
7
7
7
7
7
7
6
6
6
6
6
6
6
6
6
6
6
6
6
6
6
6
6
6
6
6
7
7
7
7
7
7
7
7
7
7
7
7
7
7
7
8
8
8
8
9
9
9
9
9
9
9
9
9
8
8
8
8
8
8
8
8
8
8
8
8
8
8
8
8
8
8
8
8
8
8
9
9
9
9
9
9
8
8
8
8
8
8
8
8
8
8
8
8
9
9
10
10
10
10
10
10
10
10
10
10
10
10
10
10
10
10
10
10
10
10
10
10
9
9
9
10
10
10
10
10
10
10
10
10
10
10
10
10
10
10
10
9
9
9
9
9
9
8
8
7
7
7
7
7
7
7
7
7
7
7
7
7
8
8
8
8
8
8
8
8
7
7
7
7
7
8
8
8
8
8
8
8
8
8
8
8
8
8
8
8
8
8
8
8
8
8
8
8
8
8
8
8
8
8
8
8
8
8
8
8
8
8
8
8
8
8
10
10
11
11
11
11
11
11
11
11
11
11
11
10
10
10
9
9
9
9
9
9
9
9
9
9
9
9
9
9
9
9
9
9
9
9
9
9
9
9
9
9
9
10
10
10
10
9
7
7
7
7
7
7
7
6
6
6
6
6
6
6
6
6
6
6
6
6
6
6
6
6
6
6
6
6
6
6
6
6
6
6
6
6
6
6
6
6
6
6
6
6
6
6
6
6
6
6
6
6
6
6
6
6
6
6
6
7
7
7
7
7
7
7
7
7
7
7
7
7
7
7
7
7
7
7
7
7
7
7
7
7
7
7
7
7
7
7
7
7
7
7
7
7
7
7
7
7
7
7
6
5
5
5
5
5
5
5
5
5
5
5
5
5
5
5
5
5
5
5
5
5
5
5
5
5
5
5
5
5
5
5
5
5
5
3
2
2
1
1
1
1
1
1
1
1
1
1
1
1
1
1
1
1
1
1
1
1
1
1
1
1
1
1
1
1
1
1
1
1
1
1
1
1
1
1
1
1
1
1
1
1
1
1
1
1
1
1
1
1
1
1
1
1
1
1
1
1
1
1
1
1
1
1
1
1
1
1
1
1
1
1
0
0
0
0
0
0
0
0
0
0
0
0
0
0
0
0
0
0
0
0
0
0
0
0
0
0
0
0
0
0
0
0
0
0
0
0
0
0
0
0
0
0
0
0
0
0
0
0
0
0
0
0
0
0
0
0
0
0
0
0
0
0
0
0
0
0
0
0
0
0
0
0
0
0
0
0
0
0
0
0
0
0
0
0
0
0
0
0
0
0
0
0
0
0
0
0
0
0
0
0
0
0
0
0
0
0
0
0
0
0
0
0
0
0
0
0
0
0
0
0
0
0
0
0
0
0
0
0
0
0
0
0
0
0
0
0
0
0
0
0
0
0
0
0
0
0
0
0
0
0
0
0
0
0
0
0
0
0
0
0
0
0
0
0
0
0
0
0
0
0
0
0
0
0
0
0
0
0
0
0
0
0
0
0
0
0
0
0
0
0
0
0
0
0
0
0
1
1
1
1
1
1
1
1
1
1
1
1
1
1
1
1
1
1
1
1
1
1
1
1
1
1
1
1
1
1
1
1
1
1
1
1
1
1
1
1
1
1
1
1
1
1
1
1
1
1
1
1
1
1
1
1
1
1
1
1
1
1
1
1
1
1
1
1
1
1
1
1
1
1
1
1
1
1
1
1
1
1
1
1
1
1
1
1
1
1
1
1
1
1
1
1
1
1
1
1
1
1
1
1
1
1
1
1
1
1
1
1
1
1
1
1
1
1
1
1
1
1
1
1
1
1
1
1
2
2
2
2
0
0
0
0
0
0
0
0
0
0
0
0
0
0
0
0
0
0
0
0
0
0
0
0
0
0
0
0
0
0
0
0
0
0
0
0
0
0
0
0
0
0
0
0
0
0
0
0
0
0
0
0
0
0
0
0
0
0
0
0
0
0
0
0
0
0
0
0
0
0
0
0
0
0
0
0
0
0
0
0
0
0
0
0
0
0
0
0
0
0
0
0
0
0
0
0
0
0
0
0
0
0
0
0
0
0
0
0
0
0
0
0
0
0
0
0
0
0
0
0
0
0
0
0
0
0
0
0
0
0
0
0
0
0
0
0
0
0
0
0
0
0
0
0
0
0
0
0
0
0
0
0
0
0
0
0
0
0
0
0
0
0
0
0
0
0
0
0
0
0
0
0
0
0
0
0
0
0
0
0
0
0
0
0
0
0
0
0
0
0
0
0
0
0
0
0
0
0
0
0
0
0
0
0
0
0
0
0
0
0
0
0
0
0
0
0
0
0
0
0
0
0
0
0
0
0
0
0
0
0
0
0
0
0
0
0
0
0
0
0
0
0
0
0
0
0
0
0
0
0
0
0
0
0
0
0
0
0
0
0
0
0
0
0
0
0
0
0
0
0
0
0
0
0
0
0
0
0
0
0
0
0
0
0
0
0
0
0
0
0
0
0
0
0
0
0
0
0
0
0
0
0
0
0
0
0
0
0
0
0
0
0
0
0
0
0
0
0
0
0
0
0
0
0
0
0
0
0
0
0
0
0
0
0
0
0
0
0
0
0
0
0
0
0
0
0
0
0
0
0
0
0
0
0
0
0
0
0
1
1
1
1
1
1
1
1
1
1
1
1
1
1
1
1
1
1
1
1
1
1
1
1
1
1
1
1
1
1
1
1
1
1
1
1
1
1
1
1
1
1
1
1
1
1
1
1
1
1
1
1
2
2
2
2
2
2
2
2
2
2
2
2
2
2
2
1
1
1
1
1
1
1
1
1
1
1
1
1
1
1
1
1
1
1
1
1
1
1
1
1
1
1
1
1
1
1
1
1
1
1
1
1
1
1
1
1
1
1
1
2
2
2
2
2
2
2
2
2
2
2
2
2
2
2
2
2
2
2
2
2
2
2
2
2
2
2
2
2
2
2
1
1
1
1
1
2
2
2
2
2
2
2
2
2
2
2
2
2
2
2
2
2
2
2
2
2
2
2
2
2
2
2
2
2
2
2
2
2
2
2
2
2
2
2
2
2
2
2
2
2
2
2
2
2
2
2
2
2
2
2
2
2
2
2
2
2
2
2
2
2
2
2
2
2
2
2
2
2
2
2
2
2
2
2
2
2
2
2
2
2
2
2
2
2
2
2
2
2
2
2
2
2
2
2
2
2
3
2
2
2
2
2
2
2
2
2
2
2
2
2
2
2
2
2
2
2
2
2
2
2
2
2
2
2
2
2
2
2
2
2
2
2
2
2
2
2
2
2
2
2
2
2
2
2
2
2
1
1
1
1
1
1
1
1
1
1
1
1
1
1
1
1
1
1
1
1
1
1
1
1
1
1
1
1
1
1
1
1
1
1
1
0
0
0
0
0
0
0
0
0
0
0
0
1
1
1
1
1
1
1
1
1
1
1
1
1
1
1
1
1
1
1
1
1
1
1
1
1
1
1
1
1
1
1
1
1
1
1
1
1
1
1
1
1
1
1
1
1
1
1
1
1
1
1
1
0
0
0
0
0
0
0
0
0
0
0
0
0
0
0
0
0
0
0
0
0
0
0
0
0
0
0
0
0
0
0
0
0
0
0
0
0
0
0
0
0
0
0
0
0
0
0
0
0
0
0
0
0
0
0
1
1
1
1
1
1
1
1
1
1
1
1
1
1
1
1
1
1
1
1
1
1
1
1
1
1
1
1
1
1
1
1
1
1
1
1
1
1
1
1
1
1
1
1
1
1
1
1
1
1
1
1
1
1
1
1
1
1
1
1
1
1
1
1
1
1
1
1
1
1
1
1
1
0
0
0
0
0
0
0
0
0
0
0
0
0
0
0
0
0
0
0
0
0
0
0
0
0
0
0
0
0
0
0
0
0
0
0
0
0
0
0
0
0
0
0
0
0
0
0
0
0
0
0
0
0
0
0
0
0
0
0
0
0
0
0
0
0
0
0
0
0
0
0
0
0
0
0
0
0
0
0
0
0
0
0
0
0
0
0
0
0
0
0
0
0
0
0
0
0
0
0
0
0
0
0
0
0
0
0
0
0
0
0
0
0
0
0
0
0
0
0
0
0
0
0
0
0
0
0
0
0
0
0
0
0
0
0
0
0
0
0
0
0
0
0
0
0
0
0
0
0
0
1
1
1
1
1
1
1
1
1
1
1
1
1
1
1
1
1
1
1
1
1
1
1
1
1
1
1
1
1
1
1
1
1
1
1
1
1
1
1
1
1
1
1
1
1
1
1
1
1
1
1
1
1
1
1
1
1
1
1
1
1
1
1
1
1
1
1
1
1
1
1
1
1
1
1
1
2
2
2
2
2
2
2
2
2
2
2
2
2
2
2
2
2
2
2
2
2
2
2
2
2
2
2
2
2
2
2
2
2
2
2
2
2
2
2
2
2
2
2
2
2
2
2
2
2
2
2
2
2
2
2
2
2
2
2
2
2
2
2
2
2
2
2
2
2
2
2
1
1
1
1
1
1
1
1
1
1
1
1
1
1
1
1
1
1
1
1
1
1
1
1
1
1
1
0
0
0
0
0
0
0
0
0
0
0
0
1
1
1
1
1
1
1
1
1
1
1
1
1
1
1
1
1
1
1
1
1
1
1
1
1
1
1
1
0
0
0
0
0
0
0
0
0
0
0
0
0
0
0
0
0
0
0
0
0
0
0
0
0
0
0
0
0
0
0
0
0
0
0
0
0
0
0
0
0
0
0
0
0
0
0
0
0
0
0
0
0
0
0
0
0
0
0
0
0
0
0
0
0
0
0
0
0
0
1
1
1
2
2
2
2
2
2
2
2
2
2
2
2
2
2
2
2
2
2
2
2
2
2
2
2
2
2
2
2
2
2
2
2
2
2
2
2
2
2
2
2
2
2
2
2
2
2
2
2
2
2
2
2
2
2
2
2
2
1
1
1
1
1
1
1
1
1
1
1
1
1
1
1
1
1
1
1
1
1
1
1
1
1
1
1
1
1
1
1
1
1
1
1
1
1
1
1
1
1
1
1
1
1
1
1
1
1
1
1
1
1
0
0
0
0
0
0
0
0
0
0
0
0
0
0
0
0
0
0
0
0
0
0
0
0
0
0
0
0
0
0
0
0
0
0
0
0
0
0
0
0
0
0
0
0
0
0
0
0
0
0
0
0
0
0
0
0
0
0
0
0
0
0
0
0
0
0
0
0
0
0
0
0
0
0
0
0
0
0
0
0
0
0
0
0
0
0
0
0
0
0
0
0
0
0
0
0
0
0
0
0
0
0
0
0
0
0
0
0
0
0
0
0
0
0
0
0
0
1
1
1
1
1
1
1
1
1
1
1
0
0
0
0
0
0
0
0
0
0
0
0
0
0
0
0
0
0
0
0
0
0
0
0
0
0
0
0
0
0
0
0
0
0
0
0
0
0
0
0
0
0
0
0
0
0
0
0
0
0
0
0
0
0
0
0
0
0
0
0
0
0
0
0
0
0
0
0
0
0
0
0
0
0
0
0
0
0
0
0
0
0
0
0
0
0
0
0
0
0
0
0
0
0
0
0
0
0
0
0
0
0
0
0
0
0
0
0
0
0
0
0
0
0
0
0
0
0
0
0
0
0
0
0
0
0
0
0
0
0
0
0
0
0
0
0
0
0
0
0
0
0
0
0
0
0
0
0
0
0
0
0
0
0
0
0
0
0
0
0
0
0
0
0
0
0
0
0
0
0
0
0
0
0
0
0
0
0
0
1
1
1
1
1
1
1
1
1
1
1
1
1
1
1
1
1
1
1
1
1
1
1
1
1
1
1
1
1
1
1
1
1
1
1
1
1
1
1
1
1
1
1
1
1
1
1
1
1
1
1
1
1
1
1
1
1
1
1
1
1
1
1
1
1
1
1
1
1
1
1
1
1
1
1
1
1
1
1
1
1
1
1
1
1
1
1
1
1
1
1
1
1
1
1
1
1
1
1
1
1
1
1
1
1
1
1
1
1
1
1
1
1
1
1
1
1
1
1
1
1
1
1
1
1
1
1
1
1
1
1
1
1
1
1
1
1
1
1
1
1
1
1
1
1
1
1
1
1
1
1
1
1
1
1
1
1
1
1
1
1
1
1
1
1
1
1
0
0
0
0
0
0
0
0
0
0
0
0
0
0
0
0
0
0
0
0
0
0
0
0
0
0
0
0
0
0
0
0
0
0
0
0
0
0
0
1
1
1
1
1
1
1
1
1
1
1
1
1
1
1
1
1
1
1
1
1
1
1
1
1
1
1
1
1
1
1
1
1
1
1
1
1
1
2
2
2
2
2
2
2
2
2
2
2
2
2
2
2
2
2
2
2
2
2
2
2
2
2
2
2
2
2
2
2
2
2
2
2
2
2
2
2
2
2
2
2
2
2
2
2
2
2
2
2
2
2
3
3
3
3
3
3
3
3
3
3
3
3
3
3
3
3
3
3
3
3
3
3
3
3
3
3
3
3
3
3
3
3
3
3
3
3
3
3
3
3
3
3
3
3
3
3
3
3
3
3
3
3
3
3
3
3
3
3
3
3
3
3
3
3
3
2
2
2
2
2
2
2
2
2
2
2
2
2
2
2
2
2
2
2
2
2
2
2
2
3
3
3
3
3
3
3
3
3
3
3
3
3
3
3
3
3
3
3
3
3
3
3
3
3
3
3
3
3
3
3
3
3
3
3
3
3
3
3
3
3
3
3
3
3
3
3
3
3
3
3
3
3
3
3
3
3
3
3
3
3
3
1
1
1
1
1
1
1
1
1
1
1
1
1
1
1
1
1
1
1
1
1
1
1
1
1
1
1
1
1
1
1
1
1
1
1
1
1
1
1
1
1
1
1
1
1
1
0
0
0
0
0
0
0
0
0
0
0
0
0
0
0
0
0
0
0
0
0
0
0
0
0
0
0
0
0
0
0
0
0
0
0
0
0
0
0
0
0
0
0
0
0
0
0
0
0
0
0
0
0
0
0
0
0
0
0
0
0
0
0
0
0
0
0
0
0
0
0
0
0
0
0
0
0
0
0
0
0
0
0
0
0
0
0
0
0
0
0
0
0
0
0
0
0
0
0
0
0
0
0
0
0
0
0
0
0
0
0
0
0
0
0
0
0
0
0
0
0
0
0
0
0
0
0
0
0
0
0
0
0
0
1
1
1
1
1
1
1
1
1
2
2
2
2
2
2
2
2
2
2
2
2
2
2
2
2
2
2
2
2
2
2
2
2
2
2
2
2
3
3
3
3
4
4
4
4
4
4
4
4
4
4
4
4
4
4
4
4
4
4
4
4
4
4
4
4
4
4
4
4
4
4
4
4
4
4
4
4
4
4
4
4
4
4
4
4
4
4
4
4
4
4
4
4
4
4
4
4
5
5
5
5
5
5
5
5
5
5
5
5
5
5
5
5
5
5
5
5
5
5
5
5
5
5
5
5
5
5
5
5
5
5
5
5
5
5
5
4
3
3
3
3
3
3
2
1
1
1
1
1
1
1
1
1
1
1
1
1
1
1
1
1
1
1
1
1
1
1
1
1
1
1
1
1
1
1
1
1
1
1
1
1
1
1
0
0
0
0
0
0
0
0
0
0
0
0
0
0
0
0
0
0
0
0
0
0
0
0
0
0
0
0
0
0
0
0
0
1
1
1
1
1
1
1
1
1
1
1
1
1
1
1
1
1
1
1
1
1
1
1
1
1
1
1
1
1
1
1
1
0
0
0
0
0
0
0
0
0
0
0
0
0
0
0
0
0
0
0
0
0
0
0
0
0
0
0
0
0
0
0
0
0
0
0
0
0
0
0
0
0
0
0
0
0
0
0
0
0
0
0
0
0
0
0
0
0
0
0
0
0
0
0
0
0
0
0
0
0
0
0
0
0
0
0
0
0
0
0
0
0
0
0
0
0
0
0
0
0
0
0
0
0
0
0
0
0
0
0
0
0
0
0
0
0
0
0
0
0
0
0
0
0
0
0
0
0
0
0
0
0
0
0
0
0
0
0
0
0
0
0
0
0
0
0
0
0
0
0
0
0
0
0
0
0
0
0
0
0
0
0
0
0
0
0
0
0
0
0
0
0
0
0
0
0
0
0
0
0
0
0
0
0
0
0
0
0
0
0
0
0
0
0
0
0
0
0
0
0
0
0
0
0
0
0
0
0
0
0
0
0
0
0
0
0
0
0
0
0
0
0
0
0
0
0
0
0
0
0
0
0
0
0
0
0
0
0
0
0
0
0
0
0
0
0
0
0
0
0
0
0
0
0
0
0
0
0
0
0
0
0
0
0
0
0
0
0
0
0
0
0
0
0
0
0
0
0
1
1
1
1
1
1
1
2
2
2
2
2
2
2
2
2
2
2
2
2
2
2
2
2
2
2
2
2
2
2
3
3
3
3
3
3
3
4
4
4
4
4
4
4
4
4
4
4
4
4
4
4
4
4
4
4
4
4
4
4
4
4
4
4
4
4
4
4
4
4
4
4
5
5
5
5
5
5
5
5
5
5
6
6
6
6
6
6
6
6
6
6
6
6
6
6
6
6
6
6
6
6
6
6
6
6
6
6
6
6
6
6
6
6
6
6
6
6
6
6
6
5
5
5
5
6
6
7
7
7
7
7
6
6
6
6
6
6
6
6
6
6
6
6
6
6
6
6
6
6
6
5
5
5
5
5
5
5
5
5
5
5
5
6
6
5
5
5
5
5
5
5
5
5
5
6
6
6
6
7
7
7
7
7
7
7
7
7
7
7
7
7
7
7
7
7
7
7
7
7
7
7
7
7
7
7
7
7
7
7
7
7
7
7
7
7
7
7
7
7
7
7
7
7
7
7
7
7
6
6
6
6
6
6
6
6
6
6
6
6
6
6
6
6
6
6
6
7
7
7
7
7
7
7
7
7
7
7
7
7
7
7
5
5
5
4
4
4
4
4
4
4
4
4
4
4
4
4
4
4
4
4
4
4
4
4
4
4
4
4
4
4
4
4
4
4
4
4
4
4
4
4
4
4
4
4
4
4
4
4
4
4
4
4
4
4
4
4
4
4
4
4
4
4
4
4
3
4
4
4
4
4
4
4
4
4
4
4
4
4
4
3
3
3
3
3
3
3
3
2
2
2
2
2
2
2
2
2
2
2
2
2
2
2
2
2
2
2
2
2
2
2
2
2
2
2
2
2
2
2
2
2
2
2
2
2
2
2
2
2
2
2
2
2
2
2
2
2
2
2
2
2
2
2
2
2
2
2
2
2
2
2
2
2
2
2
2
2
2
2
2
2
2
2
2
2
2
2
2
3
3
3
2
2
2
2
2
2
2
2
2
2
2
2
2
2
2
2
2
2
2
2
2
2
2
2
2
2
2
2
2
2
2
2
2
2
2
2
2
2
2
2
2
2
2
2
2
2
2
2
2
2
2
2
2
2
2
2
2
2
2
2
2
2
2
2
2
2
2
2
2
2
2
2
2
2
2
2
2
2
2
2
2
2
2
2
2
0
0
0
0
0
0
0
0
0
0
0
0
0
0
0
0
0
0
0
0
0
0
0
0
0
0
0
0
0
0
0
0
0
0
0
0
0
0
0
0
0
0
0
0
0
0
0
0
0
0
0
0
0
0
0
0
0
0
0
0
0
0
0
0
0
0
0
0
0
0
0
0
0
0
0
0
0
0
0
0
0
0
0
0
0
0
0
0
0
0
0
0
0
0
0
0
0
0
0
0
0
0
0
0
0
0
0
0
0
0
0
0
0
0
0
0
0
0
0
0
0
0
0
0
0
0
0
0
0
0
0
0
0
0
0
0
0
0
0
0
0
0
0
0
0
0
0
0
0
0
0
0
0
0
0
0
0
0
0
0
0
0
0
0
0
0
0
0
0
0
0
0
0
0
0
0
0
0
0
0
0
0
0
0
0
0
0
0
0
0
0
0
0
0
0
0
0
0
0
0
0
0
0
0
0
0
0
0
0
0
0
0
0
0
0
0
0
0
0
0
0
0
0
0
0
0
0
0
0
0
0
0
0
0
0
0
0
0
0
0
0
0
0
0
0
0
0
0
0
0
0
0
0
0
0
0
0
0
0
0
0
0
0
0
0
0
0
0
0
0
0
0
0
0
0
0
0
0
0
0
0
0
0
0
0
0
0
0
0
0
0
0
0
0
0
0
0
0
0
0
0
0
0
0
0
0
0
0
0
0
0
0
0
0
0
0
0
0
0
0
0
0
0
0
0
0
0
0
0
0
0
0
0
0
0
0
0
0
0
0
0
0
0
0
0
0
0
0
0
0
0
0
0
0
0
0
0
0
0
0
0
0
0
0
0
0
0
0
0
0
0
0
0
0
0
0
0
0
0
0
0
0
0
0
0
0
0
0
0
0
0
0
0
0
0
0
0
0
0
0
0
0
0
0
0
0
0
0
0
0
0
0
0
0
0
0
0
0
0
0
0
0
0
0
0
0
0
0
0
0
0
0
0
0
0
0
0
0
0
0
0
0
0
0
0
0
0
0
0
0
0
0
0
0
0
0
0
0
0
0
0
0
0
0
0
0
0
0
0
0
0
0
0
0
0
0
0
0
0
0
0
0
0
0
0
0
0
0
0
0
0
0
0
0
0
0
0
0
0
0
0
0
0
0
0
0
0
0
0
0
0
0
0
0
0
0
0
0
0
0
0
0
0
0
0
0
0
0
0
0
0
0
0
0
0
0
0
0
0
0
0
0
0
0
0
0
0
0
0
0
0
0
0
0
0
0
0
0
0
0
0
0
0
0
0
0
0
0
0
0
0
0
0
0
0
0
0
0
0
0
0
0
0
0
0
0
0
0
0
0
0
0
0
0
0
0
0
0
0
0
0
0
0
0
0
0
0
0
0
0
0
0
0
0
0
0
0
0
0
0
0
0
0
0
0
0
0
0
0
0
0
0
0
0
0
0
0
0
0
0
0
0
0
0
0
0
0
0
0
0
0
0
0
0
0
0
0
0
0
0
0
0
0
0
0
0
0
0
0
0
0
0
0
0
0
0
0
0
0
0
0
0
0
0
0
0
0
0
0
0
0
0
0
0
0
0
0
0
0
0
0
0
0
0
0
0
0
0
0
0
0
0
0
0
0
0
0
0
0
0
0
0
0
0
0
0
0
0
0
0
0
0
0
0
0
0
0
0
0
0
0
0
0
0
0
0
0
0
0
0
0
0
0
0
0
0
0
0
0
0
0
0
0
0
0
0
0
0
0
0
0
0
0
0
0
0
0
0
0
0
0
0
0
0
0
0
0
0
0
0
0
0
0
0
0
0
0
0
0
0
0
0
0
0
0
0
0
0
0
0
0
0
0
0
0
0
0
0
0
0
0
0
0
0
0
0
0
0
0
0
0
0
0
0
0
0
0
0
0
0
0
0
0
0
0
0
0
0
0
0
0
0
0
0
0
0
0
0
0
0
0
0
0
0
0
0
0
0
0
0
0
0
0
0
0
0
0
0
0
0
0
0
0
0
0
0
0
0
0
0
0
0
0
0
0
0
0
0
0
0
0
0
0
0
0
0
0
0
0
0
0
0
0
0
0
0
0
0
0
0
0
0
0
0
0
0
0
0
0
0
0
0
0
0
0
0
0
0
0
0
0
0
0
0
0
0
0
0
0
0
0
0
0
0
0
0
0
0
0
0
0
0
0
0
0
0
0
0
0
0
0
0
0
0
0
0
0
0
0
0
0
0
0
0
0
0
0
0
0
0
0
0
0
0
0
0
0
0
0
0
0
0
0
0
0
0
0
0
0
0
0
0
0
0
0
0
0
0
0
0
0
0
0
0
0
0
0
0
0
0
0
0
0
0
0
0
0
0
0
0
0
0
0
0
0
0
0
0
0
0
0
0
0
0
0
0
0
0
0
0
0
0
0
0
0
0
0
0
0
0
0
0
0
0
0
0
0
0
0
0
0
0
0
0
0
0
0
0
0
0
0
0
0
0
0
0
0
0
0
0
0
0
0
0
0
0
0
0
0
0
0
0
0
0
0
0
0
0
0
0
0
0
0
0
0
0
0
0
0
0
0
0
0
0
0
0
0
0
0
0
0
0
0
0
0
0
0
0
0
0
0
0
0
0
0
0
0
0
0
0
0
0
0
0
0
0
0
0
0
0
0
0
0
0
0
0
0
0
0
0
0
0
0
0
0
0
0
0
0
0
0
0
0
0
0
0
0
0
0
0
0
0
0
0
0
0
0
0
0
0
0
0
0
0
0
0
0
0
0
0
0
0
0
0
0
0
0
0
0
0
0
0
0
0
0
0
0
0
0
0
0
0
0
0
0
0
0
0
0
0
0
0
0
0
0
0
0
0
0
0
0
0
0
0
0
0
0
0
0
0
0
0
0
0
0
0
0
0
0
0
0
0
0
0
0
0
0
0
0
0
0
0
0
0
0
0
0
0
0
0
0
0
0
0
0
0
0
0
0
0
0
0
0
0
0
0
0
0
0
0
0
0
0
0
0
0
0
0
0
0
0
0
0
0
0
0
0
0
0
0
0
0
0
0
0
0
0
0
0
0
0
0
0
0
1
1
1
1
1
1
2
3
4
5
5
5
5
5
5
5
5
5
5
5
5
5
5
5
5
5
5
5
5
5
6
6
6
6
6
6
6
6
6
6
6
6
6
7
7
7
7
7
7
7
7
7
8
8
8
8
8
8
8
8
8
8
8
8
8
8
8
8
8
9
9
9
10
10
10
10
10
10
10
10
10
10
10
10
10
10
10
10
10
10
10
10
10
10
10
10
10
10
10
10
10
10
10
10
10
10
10
10
10
10
10
10
10
10
10
10
10
10
10
10
10
10
10
10
10
10
10
10
10
10
10
10
10
10
10
10
10
10
10
10
10
10
10
10
10
10
10
10
10
10
10
10
10
10
10
10
10
10
10
10
10
10
10
10
10
10
10
10
9
9
9
9
9
9
9
9
9
9
9
9
9
9
8
8
8
8
8
9
9
9
9
9
9
9
8
8
8
8
8
8
8
8
8
8
8
8
8
7
7
7
7
6
6
5
4
4
4
4
4
4
4
4
4
2
2
1
1
1
1
1
1
1
1
1
1
1
1
1
1
0
0
0
0
1
1
1
1
1
1
1
1
1
1
1
1
1
1
1
1
1
1
1
1
1
1
1
1
1
1
1
1
1
1
1
1
1
1
1
1
1
1
1
1
1
1
1
1
1
1
1
1
1
1
1
1
1
1
1
1
1
1
1
1
1
1
1
1
1
1
1
1
1
1
1
1
1
1
1
1
1
1
1
1
1
1
1
1
1
1
1
1
1
1
1
1
1
1
1
1
1
1
1
1
1
1
1
1
1
1
1
1
1
1
1
1
1
1
1
1
1
1
1
1
1
1
1
1
1
1
1
1
1
1
1
1
1
1
0
0
0
0
0
0
0
0
0
0
0
0
0
0
0
0
0
0
0
0
0
0
0
0
0
0
0
0
0
0
0
0
0
0
0
0
0
0
0
0
0
0
0
0
0
0
0
0
0
0
0
0
0
0
0
0
0
0
0
0
0
0
0
0
0
0
0
0
0
0
0
0
0
0
0
0
0
0
0
0
0
0
0
0
0
0
0
0
0
0
0
0
0
0
0
0
0
0
0
0
0
0
0
0
0
0
0
0
0
0
0
0
0
0
0
0
0
0
0
0
0
0
0
0
0
0
0
0
0
0
0
0
0
0
0
0
0
0
0
0
0
0
0
0
0
0
0
0
0
0
0
0
0
1
1
1
1
1
1
1
1
1
1
1
1
1
1
1
1
1
1
1
1
1
1
1
1
1
1
1
1
1
1
1
1
1
1
1
1
1
1
1
1
1
1
1
1
1
1
1
1
1
1
1
1
1
1
1
1
1
1
1
1
1
1
1
1
1
1
1
1
1
1
1
1
1
1
1
1
1
1
1
1
1
1
1
1
1
1
1
1
1
1
1
1
1
1
1
1
1
1
1
1
1
1
1
1
1
0
0
0
0
0
0
0
0
0
0
0
0
0
0
0
0
0
0
0
0
0
0
0
0
0
0
0
0
0
0
0
0
0
0
0
0
0
0
0
0
0
0
0
0
0
0
0
0
0
0
0
0
0
0
0
0
0
0
0
0
0
0
0
0
0
0
0
0
0
0
0
0
0
0
0
0
0
0
0
0
0
0
0
0
0
0
0
0
0
0
0
0
0
0
0
0
0
0
0
0
0
0
0
0
0
0
0
0
0
0
0
0
0
0
0
0
0
0
0
0
0
0
0
0
0
0
0
0
0
0
0
0
0
0
0
0
0
0
0
0
0
0
0
0
0
0
0
0
0
0
0
0
0
0
0
0
0
0
0
0
0
0
0
0
0
0
0
0
0
0
0
0
0
0
0
0
0
0
0
0
0
0
0
0
0
0
0
0
0
0
0
0
0
0
0
0
0
0
0
0
0
0
0
0
0
0
0
0
0
0
0
0
0
0
0
0
0
0
0
0
0
0
0
0
0
0
0
0
0
0
0
0
0
0
0
0
0
0
0
0
0
0
1
1
1
1
1
1
1
1
1
1
1
1
1
1
1
1
1
1
1
1
1
1
1
1
1
1
1
1
1
1
1
1
1
1
1
1
1
1
1
1
1
1
1
1
1
1
1
1
1
1
1
1
1
1
1
1
1
1
1
1
1
1
1
1
1
1
1
1
1
1
1
1
1
1
1
0
0
0
0
0
0
0
0
0
0
0
0
0
0
0
0
0
0
0
0
0
0
0
0
0
0
0
0
1
1
1
1
1
1
1
1
1
1
1
1
1
1
1
1
1
1
1
1
1
1
1
1
1
1
1
1
1
1
1
1
1
1
1
1
1
1
1
1
1
1
1
1
1
1
1
1
1
1
1
1
1
1
1
1
0
0
0
0
0
0
0
0
0
0
0
0
0
0
0
0
0
0
0
0
0
0
0
0
0
0
0
0
0
0
0
0
0
0
0
0
0
0
0
0
0
0
0
0
0
0
0
0
0
0
0
0
0
0
0
0
0
0
0
0
0
0
0
0
0
0
0
0
0
0
0
0
0
0
0
0
0
0
0
0
0
0
0
0
0
0
0
0
0
0
0
0
0
0
0
0
0
0
0
0
0
0
0
0
0
0
0
0
0
0
0
0
0
0
0
0
0
0
0
0
0
0
0
0
0
0
0
0
0
0
0
0
0
0
0
0
0
0
0
0
0
0
0
0
0
0
0
0
0
0
0
0
0
0
0
0
0
0
0
0
0
0
0
0
0
0
0
0
0
0
0
0
0
0
0
0
0
0
0
0
0
0
0
0
0
0
0
0
0
0
0
0
0
0
0
0
0
0
0
0
0
0
0
0
0
0
0
0
0
1
1
1
1
1
1
1
1
1
1
1
1
1
1
1
1
1
1
1
1
1
1
1
1
1
1
1
1
1
1
1
1
1
1
1
1
1
1
1
1
1
1
2
2
2
2
2
2
2
2
2
2
2
2
2
2
2
2
2
2
2
2
2
2
2
2
2
2
2
2
2
2
2
2
2
2
2
2
2
2
2
2
2
2
2
2
2
2
2
2
2
2
2
2
2
2
2
2
2
2
2
1
1
1
1
1
1
1
1
1
1
1
1
1
1
1
1
1
1
1
1
1
1
1
1
1
1
1
1
1
1
1
1
1
1
1
1
1
1
1
1
1
1
1
1
1
1
1
1
1
1
1
1
1
1
1
1
1
1
1
1
1
1
1
0
0
0
0
0
0
0
0
0
0
0
0
0
0
0
0
0
0
0
0
0
0
0
0
0
0
0
0
0
0
0
0
0
0
0
0
0
0
0
0
0
0
0
0
0
0
0
0
0
0
0
0
0
0
0
0
0
0
0
1
1
1
1
1
1
1
1
1
1
1
1
1
1
1
1
1
1
1
1
1
1
1
1
1
1
1
1
1
1
1
1
1
1
1
1
1
1
1
1
1
1
1
1
1
1
1
1
1
1
1
1
1
1
1
1
1
1
1
1
1
1
1
1
1
1
1
1
1
1
1
1
1
1
1
1
1
1
1
1
1
1
1
1
1
1
1
1
1
1
1
1
1
1
1
1
1
1
1
1
1
1
1
1
1
1
1
1
1
1
1
0
0
0
0
0
0
0
0
0
0
0
0
0
0
0
0
0
0
0
0
0
0
0
0
0
0
0
0
0
0
0
0
0
0
0
0
0
0
1
1
1
1
1
1
1
1
1
1
1
1
1
1
1
1
1
1
1
1
1
1
1
1
1
1
1
1
1
1
1
1
1
1
1
1
1
1
1
1
1
1
1
1
1
1
1
1
1
1
1
1
1
1
1
1
1
1
1
1
1
1
1
1
1
1
1
1
1
1
1
1
1
1
1
1
1
1
1
1
1
1
1
1
1
1
1
1
1
1
1
1
1
1
1
1
1
1
2
2
2
2
2
2
2
2
2
2
2
2
2
2
2
2
2
2
2
2
2
2
2
2
2
2
3
3
3
3
3
3
3
3
3
3
3
3
3
3
3
3
3
3
3
3
3
3
3
3
2
3
3
3
3
3
3
3
3
3
3
3
3
3
3
3
3
3
3
3
4
4
4
4
4
4
4
4
4
4
4
4
4
4
5
5
5
5
5
5
5
5
5
6
6
6
6
6
6
6
6
6
6
6
6
6
6
6
6
6
6
6
6
5
5
5
5
5
4
4
4
4
4
4
4
4
4
4
4
4
4
4
4
4
4
4
4
4
4
4
4
4
4
4
4
4
4
4
4
4
4
4
4
4
4
4
4
4
4
4
4
4
4
4
4
4
4
4
4
4
3
3
3
3
3
3
3
3
3
3
3
3
3
3
3
3
4
4
4
4
4
4
4
4
4
3
3
3
3
3
3
3
3
2
2
1
1
1
2
2
2
2
2
2
2
2
2
2
2
2
2
2
2
2
2
2
2
2
2
2
2
2
2
2
2
2
2
2
2
2
2
2
2
2
2
2
2
2
2
2
1
1
1
1
1
1
1
1
1
1
1
1
1
1
1
1
1
1
1
1
1
1
1
1
1
1
1
1
1
1
1
1
1
1
1
1
1
1
1
1
1
1
1
1
1
1
1
1
1
1
1
1
1
1
1
1
1
1
1
1
1
1
1
1
1
1
1
1
1
1
1
1
1
1
1
1
1
1
1
1
1
1
1
1
1
1
1
1
1
1
1
1
1
1
1
1
1
1
1
1
1
1
1
1
1
1
1
1
1
1
1
1
1
1
1
1
1
1
1
1
1
1
1
1
1
1
1
2
2
2
2
2
2
2
2
2
2
2
2
2
2
2
2
2
2
2
2
2
2
1
1
1
1
1
1
1
1
0
0
0
1
1
1
1
1
1
1
1
1
1
1
1
1
1
1
1
1
1
1
1
1
1
1
1
1
1
1
1
1
1
1
1
1
1
1
1
1
1
1
1
1
1
1
1
1
1
1
1
1
1
1
1
1
1
1
1
1
1
1
1
1
1
1
1
1
1
1
1
1
1
1
1
1
1
1
1
1
1
1
1
1
1
1
1
1
1
1
1
1
1
1
1
1
1
1
2
2
2
2
2
3
3
3
3
3
3
3
3
3
3
3
3
3
3
3
3
3
3
3
3
3
3
3
3
3
3
3
3
3
3
3
3
3
3
3
4
4
4
4
4
4
4
4
4
3
3
2
2
2
2
2
2
2
2
2
2
2
2
2
2
2
2
2
2
2
2
2
2
2
2
2
2
2
2
2
3
3
3
3
3
3
3
3
3
3
3
3
3
3
3
4
4
4
4
4
4
4
4
4
4
4
4
4
4
4
4
4
4
4
4
4
4
4
4
4
4
4
4
5
5
5
5
5
5
5
5
5
5
5
5
5
5
5
5
5
5
5
5
5
5
5
5
5
5
5
5
5
5
5
5
5
5
5
5
5
5
5
5
5
4
4
4
4
4
4
4
4
4
4
4
4
4
4
4
4
4
4
4
4
4
5
5
6
6
6
6
6
6
5
5
5
5
5
5
5
5
5
5
5
5
5
5
5
5
5
5
5
5
5
5
5
5
5
5
5
5
5
5
5
5
5
5
5
6
6
6
6
6
6
6
6
6
6
6
6
6
5
5
5
5
5
5
5
5
5
5
5
5
5
5
5
5
5
5
5
5
5
5
5
5
5
5
5
5
5
5
6
6
6
7
7
7
7
7
7
7
7
7
7
7
7
7
7
7
7
7
7
7
7
7
7
7
7
7
7
7
7
7
7
7
7
7
7
7
7
7
7
7
7
7
7
7
7
7
7
7
7
7
7
7
7
7
7
7
7
7
7
7
7
7
7
7
7
7
7
7
7
6
5
4
4
4
4
4
4
4
3
3
3
3
3
3
3
3
3
3
3
3
3
3
3
3
3
3
4
4
4
4
4
4
4
4
4
4
4
4
4
4
4
4
4
4
4
4
4
4
4
4
4
4
4
4
4
4
4
4
4
4
4
4
4
4
4
4
4
4
4
4
4
4
4
4
4
4
4
4
4
4
4
4
4
4
4
4
4
4
4
4
4
4
4
4
4
4
4
4
4
4
4
4
4
4
4
4
4
4
4
4
4
3
3
3
3
3
4
4
4
4
4
4
4
3
3
3
3
3
3
3
1
1
1
1
1
1
1
1
1
1
1
1
1
1
1
1
1
1
1
1
1
1
1
1
1
1
1
1
1
1
1
1
1
1
1
1
1
1
1
1
1
1
1
1
1
1
1
1
1
1
1
1
1
1
1
1
1
1
1
1
1
1
1
1
1
1
1
1
1
1
1
1
1
1
1
1
1
1
1
1
1
1
1
1
1
1
1
1
1
1
1
1
1
1
1
1
1
1
1
1
1
1
1
1
1
1
1
1
1
1
1
1
1
1
1
1
1
1
1
1
1
1
0
0
0
0
0
0
0
0
0
0
0
0
0
0
0
0
0
0
0
0
0
0
0
0
0
0
0
0
0
0
0
0
0
0
0
0
0
0
0
0
0
0
0
0
0
0
0
0
0
0
0
0
0
0
0
0
0
0
0
0
0
0
0
0
0
0
0
0
0
0
0
0
0
0
0
0
0
0
0
0
0
0
0
0
0
0
0
0
0
0
0
0
0
0
0
0
0
0
0
0
0
0
0
0
0
0
0
0
0
0
0
0
0
0
0
0
0
0
0
0
0
0
0
0
0
0
0
0
0
0
0
0
0
0
0
0
0
0
0
0
0
0
0
0
0
0
0
0
0
0
0
0
0
0
0
0
0
0
0
0
0
0
0
0
0
0
0
0
0
0
0
0
0
0
0
0
0
0
0
0
0
0
0
0
0
0
0
0
0
0
0
0
0
0
0
0
0
0
0
0
0
0
0
0
0
0
0
0
0
0
0
0
0
0
0
0
0
0
0
0
0
0
0
0
0
0
0
0
0
0
0
0
0
0
0
0
0
0
0
0
0
0
0
0
0
0
0
0
0
0
0
0
0
0
0
0
0
0
0
0
0
0
0
0
0
0
0
0
0
0
0
0
0
0
0
0
0
0
0
0
0
0
0
0
0
0
0
0
0
0
0
0
0
0
0
0
0
0
0
0
0
0
0
0
0
0
0
0
0
0
0
0
0
0
0
0
0
0
0
0
0
0
0
0
0
0
0
0
0
0
0
0
0
0
0
0
0
0
0
0
0
0
0
0
0
0
0
0
0
0
0
0
0
0
0
0
0
0
0
0
0
0
0
0
0
0
0
0
0
0
0
0
0
0
0
0
0
0
0
0
0
0
0
0
0
0
0
0
0
0
0
0
0
0
0
0
0
0
0
0
0
0
0
0
0
0
0
0
0
0
0
0
0
0
0
0
0
0
0
0
0
0
0
0
0
0
0
0
0
0
0
0
0
0
0
0
0
0
0
0
0
0
0
0
0
0
0
0
0
0
0
0
0
0
0
0
0
0
0
0
0
0
0
0
0
0
0
0
0
0
0
0
0
0
0
0
0
0
0
0
0
0
0
0
0
0
0
0
0
0
0
0
0
0
0
0
0
0
0
0
0
0
0
0
0
0
0
0
0
0
0
0
0
0
0
0
0
0
0
0
0
0
0
0
0
0
0
0
0
0
0
0
0
0
0
0
0
0
0
0
0
0
0
0
0
0
0
0
0
0
0
0
0
0
0
0
0
0
0
0
0
0
0
0
0
0
0
0
0
0
0
0
0
0
0
0
0
0
0
0
0
0
0
0
0
0
1
1
1
1
1
1
1
1
1
1
1
1
1
1
1
1
1
1
1
1
1
1
1
1
1
1
1
1
1
1
1
1
1
1
1
1
1
1
1
1
1
1
1
1
1
1
1
1
1
1
1
1
1
1
1
1
1
1
1
1
1
1
1
1
1
1
1
1
1
1
1
1
1
1
1
1
1
1
1
1
1
1
1
1
1
1
1
1
1
2
2
2
2
2
2
2
2
2
2
2
2
2
2
2
2
2
2
2
2
2
2
2
2
2
2
2
2
2
0
0
0
0
0
0
0
1
1
1
1
1
1
1
1
1
1
1
1
1
1
1
1
1
1
2
2
2
2
2
2
2
2
2
2
2
2
2
2
3
3
3
3
3
3
3
4
4
4
4
4
4
4
4
4
4
4
5
5
6
6
6
6
6
6
6
6
6
6
6
6
6
6
6
6
6
6
6
6
6
6
6
6
6
6
6
6
6
6
6
6
6
6
6
6
6
6
6
6
6
6
6
6
6
6
6
6
6
6
6
6
6
6
6
6
6
6
6
6
6
6
6
6
6
6
6
6
6
6
6
6
6
6
6
6
6
6
6
6
6
6
6
6
6
6
6
6
6
6
6
6
6
6
6
6
6
6
6
6
6
6
6
6
6
4
4
4
4
4
4
3
3
3
3
3
3
3
3
3
3
3
3
3
3
3
3
3
3
3
3
3
3
3
3
3
3
3
3
3
2
2
2
2
1
1
1
1
1
1
1
1
1
1
1
1
1
1
0
0
0
0
0
0
0
0
0
0
0
0
0
0
0
0
0
0
0
0
0
0
0
0
0
0
0
0
0
0
0
0
0
0
0
0
0
0
0
0
0
0
0
0
0
1
1
1
1
1
1
1
1
1
1
1
1
1
1
1
1
1
1
1
1
1
1
1
1
1
1
1
1
1
1
1
1
1
1
1
1
1
1
1
1
1
1
1
1
1
1
1
1
1
1
1
1
1
1
1
1
1
1
1
1
1
1
1
1
1
1
1
1
1
1
1
1
1
1
1
1
1
1
1
1
1
1
1
1
1
1
1
1
1
1
1
1
1
1
1
1
1
1
1
1
1
1
1
1
1
1
1
1
1
1
1
2
2
2
2
2
2
2
2
2
2
2
2
2
2
2
2
2
2
2
2
2
2
2
2
2
2
2
2
2
2
2
2
2
1
1
1
0
0
0
0
0
0
0
0
0
0
0
0
0
0
0
0
1
1
1
1
1
1
1
1
2
2
2
2
2
2
2
2
2
2
2
2
2
2
2
2
2
2
2
2
2
2
2
2
2
2
2
2
2
2
2
2
2
2
2
2
2
2
2
2
3
3
3
3
3
3
3
3
3
3
3
3
3
3
3
3
3
3
3
3
3
3
3
3
4
3
3
3
3
3
3
3
3
4
4
4
4
4
4
4
4
4
4
4
4
4
4
4
4
4
4
4
4
4
4
4
4
4
4
4
4
4
4
4
4
4
4
4
4
4
4
4
4
4
4
4
4
4
4
4
4
4
4
4
4
4
4
4
4
4
4
4
4
4
4
4
4
4
3
2
2
2
2
2
2
2
2
2
2
2
2
2
3
3
3
3
3
3
3
3
3
3
3
3
3
4
4
4
4
4
4
4
4
4
4
4
4
4
4
4
4
4
4
5
5
5
5
5
5
5
5
5
5
5
5
5
5
5
5
5
5
5
5
5
5
5
5
5
5
5
9
9
9
11
11
12
13
12
12
12
12
12
12
12
12
12
12
12
12
13
14
14
14
14
14
16
16
16
16
16
16
16
16
16
16
16
16
18
18
18
18
18
19
19
19
19
19
19
18
18
18
18
18
18
18
18
18
18
18
18
18
18
18
18
18
19
19
19
19
19
20
20
20
20
21
21
21
21
21
21
21
22
22
22
22
22
24
24
24
24
24
24
24
24
24
24
24
24
24
24
23
23
24
24
25
25
25
27
27
30
32
44
51
52
58
59
59
59
59
59
60
62
62
67
68
71
71
71
71
71
78
81
82
82
82
82
82
82
82
84
85
85
86
86
86
87
87
87
89
89
90
93
94
94
94
94
95
96
97
100
100
103
105
108
108
109
113
113
108
107
107
107
107
109
109
109
110
110
111
114
114
117
117
117
117
117
119
119
119
118
119
125
125
125
128
129
129
129
130
130
130
139
139
140
140
132
129
128
129
129
129
129
130
130
138
141
142
143
143
144
145
146
151
154
154
155
155
156
156
161
161
166
167
171
172
173
173
173
176
181
180
180
180
177
171
171
171
171
171
172
175
176
176
176
176
176
177
183
187
190
189
190
190
192
192
192
192
194
195
195
203
201
202
202
195
195
195
192
191
189
188
177
177
174
174
174
178
175
174
172
173
166
166
166
166
166
167
165
162
156
156
151
151
148
148
148
148
148
148
148
147
147
147
147
149
149
150
151
153
155
155
156
154
155
155
159
159
159
158
158
156
156
155
160
160
161
163
165
165
165
164
164
165
164
164
163
165
164
164
164
164
164
165
165
165
166
166
169
170
172
171
172
172
173
172
173
174
174
176
175
174
169
165
157
152
144
147
136
133
134
133
135
134
131
122
120
120
120
122
122
122
122
122
122
121
120
120
123
123
116
112
111
111
111
110
108
105
103
104
103
104
104
104
104
103
102
101
102
103
104
105
105
104
107
107
107
107
108
110
111
111
111
111
111
111
111
111
111
111
111
111
110
110
110
111
110
109
108
108
109
108
108
108
107
107
107
107
107
107
107
107
109
109
109
108
109
109
109
109
109
109
110
110
109
110
110
108
105
104
104
101
101
100
85
84
84
77
77
77
73
73
73
72
70
66
65
64
64
64
62
62
62
62
62
66
66
69
69
69
69
67
72
73
71
69
66
64
64
64
65
68
68
70
72
71
71
71
71
72
73
71
71
72
71
70
70
69
70
68
68
66
65
63
62
63
63
65
65
66
66
66
66
66
66
66
66
66
66
66
67
67
67
67
70
70
70
70
72
73
73
73
73
73
73
74
74
78
78
78
78
78
78
78
77
80
82
87
91
92
92
92
92
92
91
91
91
90
92
92
93
94
93
93
93
93
92
92
92
92
92
93
96
95
96
96
93
92
92
92
95
97
97
97
96
97
97
97
94
91
91
85
85
83
82
83
83
83
84
84
84
84
83
83
84
84
84
84
85
86
86
93
93
93
94
93
92
92
92
92
92
92
92
92
92
92
95
95
95
95
95
97
95
95
94
92
91
87
86
89
92
92
94
93
93
94
93
93
93
93
95
97
98
98
98
99
99
99
99
100
102
102
104
105
105
107
106
109
115
119
121
118
118
117
117
129
129
132
133
132
132
135
143
143
143
145
145
145
145
146
148
148
152
152
152
156
157
157
158
159
158
159
159
159
158
159
158
158
161
165
166
165
160
159
159
158
159
159
158
158
157
158
159
160
160
161
159
160
160
160
165
165
165
162
163
162
161
165
165
161
161
159
152
152
154
154
155
155
153
153
153
153
153
154
154
154
155
155
155
155
155
155
155
155
158
158
158
158
158
157
157
157
157
157
157
155
154
152
150
149
147
142
138
138
135
129
129
122
122
122
123
122
124
126
126
127
128
128
128
128
128
127
127
127
127
127
125
124
122
121
120
122
122
123
123
123
125
125
125
124
118
114
113
108
107
106
105
101
79
76
76
77
77
76
76
75
75
75
70
66
66
66
62
63
63
63
63
57
57
53
53
53
53
53
53
51
50
50
50
51
50
50
50
51
51
51
52
52
54
54
54
54
54
54
54
54
54
54
54
52
52
50
48
48
45
43
42
42
42
41
41
41
41
41
41
41
42
42
42
42
45
45
45
47
47
47
47
46
45
44
43
42
43
43
43
42
42
41
41
41
41
41
41
41
41
42
40
40
39
39
39
39
41
41
41
41
41
40
40
40
41
41
41
39
38
38
39
37
37
37
37
37
37
37
37
36
36
36
36
36
36
36
35
34
33
32
31
31
31
31
31
32
34
33
33
33
30
30
30
29
28
28
28
28
28
29
29
29
29
29
29
29
29
29
29
31
31
31
31
31
31
31
31
31
31
31
31
31
32
33
33
34
34
34
35
35
35
35
35
37
38
38
38
37
37
35
33
31
34
34
32
32
32
32
32
33
31
31
31
32
34
34
34
34
34
34
34
34
34
34
34
34
35
35
36
36
36
37
37
37
37
37
37
39
39
39
40
40
40
40
41
41
40
41
41
41
41
41
41
41
41
43
43
43
43
43
43
42
42
41
41
42
42
42
42
42
42
43
43
43
43
43
44
43
43
43
43
44
44
44
44
44
44
44
44
45
45
45
45
45
45
45
45
44
42
41
41
41
41
41
41
41
41
41
41
41
42
42
41
41
40
40
40
40
40
39
39
39
39
39
40
41
41
41
41
42
43
43
42
41
41
41
39
39
41
40
40
40
40
40
40
40
41
41
40
40
38
38
38
38
38
38
38
38
38
38
38
37
37
37
37
37
37
37
35
34
34
34
34
31
30
33
32
32
29
29
27
27
27
27
28
29
29
29
30
30
30
31
31
30
30
30
30
24
24
22
21
21
21
21
21
21
22
22
22
22
22
22
22
22
22
22
22
22
22
22
22
22
22
21
21
21
22
21
21
21
21
21
20
22
23
23
24
25
25
25
25
25
25
25
25
26
27
27
28
29
29
29
30
30
30
30
30
33
33
33
33
33
33
33
33
33
33
33
31
31
32
32
32
33
33
33
33
34
34
34
34
34
33
33
34
34
34
34
34
35
35
35
35
35
36
36
36
36
36
36
36
36
36
36
38
38
38
38
39
39
39
40
40
40
41
41
41
41
41
41
41
41
37
37
36
36
37
37
37
38
38
38
38
38
37
37
37
37
37
37
37
37
37
38
39
39
39
40
40
40
40
40
40
39
38
37
37
37
37
38
40
39
39
39
39
39
40
39
39
39
39
37
37
37
35
35
35
35
34
32
32
33
33
34
34
34
35
35
35
35
35
35
35
35
35
35
35
35
35
35
35
35
35
35
34
35
35
35
35
35
37
38
38
38
38
38
38
38
38
38
39
38
38
38
38
38
38
38
38
38
38
38
38
37
37
36
36
35
35
35
35
35
35
35
35
34
34
33
33
33
32
32
31
31
31
31
31
31
31
31
30
29
29
29
29
29
29
29
29
29
29
29
29
29
33
32
32
32
32
31
31
31
30
30
30
30
30
29
29
29
28
27
25
23
22
22
21
21
21
20
19
19
19
21
20
20
20
20
20
19
18
16
16
15
15
14
14
14
14
14
13
10
10
10
11
12
12
12
12
12
12
12
12
12
12
12
11
11
11
10
10
10
10
10
10
10
10
10
10
10
10
10
11
11
11
11
11
11
11
11
11
11
11
11
11
11
11
11
11
10
10
10
10
10
10
10
10
10
10
10
10
10
10
10
10
10
10
10
10
10
10
10
10
10
10
10
10
9
9
9
9
9
9
9
9
10
10
10
10
12
13
13
13
13
13
13
13
13
13
13
14
15
15
15
15
15
15
15
15
16
16
16
15
15
16
16
16
16
16
16
16
17
17
17
17
17
18
18
18
18
18
18
18
16
15
15
15
15
15
14
14
14
14
14
15
15
15
15
15
15
15
15
15
15
14
14
14
14
14
14
14
14
14
14
14
15
14
14
14
14
14
14
14
14
14
14
14
14
14
14
14
14
14
14
14
14
13
13
13
13
13
13
13
13
14
13
14
14
13
13
14
14
14
14
14
14
14
14
14
14
14
14
14
14
14
14
14
14
14
14
14
14
14
14
13
13
13
13
13
13
14
14
14
14
14
13
13
12
11
11
11
11
11
11
11
11
11
11
11
11
11
11
11
12
12
12
12
12
12
12
13
13
13
13
12
11
9
9
9
9
9
11
11
11
11
11
11
11
11
11
11
11
11
11
11
11
11
11
11
11
11
11
12
12
12
12
12
12
12
12
12
12
12
12
12
12
12
12
11
11
11
11
11
11
11
11
11
10
10
10
10
10
10
10
10
10
10
10
10
9
9
9
9
9
9
9
9
11
11
11
11
11
11
11
11
11
11
11
11
11
11
12
12
12
12
12
11
11
11
11
11
11
10
10
10
10
10
10
10
10
10
10
10
10
10
11
11
11
11
11
11
11
11
11
13
13
13
13
13
13
13
13
14
14
14
13
13
13
13
13
13
13
14
14
14
14
14
14
14
14
14
15
15
15
15
15
15
15
15
15
15
14
14
14
14
15
15
15
15
15
16
16
16
16
17
17
17
17
17
17
17
17
17
17
17
17
18
18
18
18
18
18
17
17
17
16
16
16
17
17
16
16
16
16
16
16
16
16
16
16
16
16
16
16
16
16
16
15
15
15
15
16
16
16
16
15
15
15
15
15
15
15
15
15
15
13
13
13
13
13
13
13
13
13
13
13
13
13
13
13
13
13
13
13
12
12
12
12
12
12
12
12
12
12
12
12
12
12
12
12
12
12
12
12
12
12
12
12
12
12
12
12
12
12
12
12
12
11
11
11
11
11
11
11
10
10
10
10
10
10
10
10
9
8
7
4
4
4
3
3
3
3
3
4
3
3
3
3
3
3
3
3
3
3
3
3
3
3
3
3
3
3
3
3
3
3
3
3
3
3
3
3
3
3
3
3
3
3
3
3
3
3
3
3
3
3
3
4
4
4
4
4
4
4
5
5
5
5
5
5
5
5
5
5
5
5
5
5
5
5
5
5
6
6
6
6
6
6
6
5
5
5
5
5
5
6
6
6
6
6
5
5
5
5
5
5
5
5
5
5
5
5
5
5
5
5
5
5
5
5
5
6
6
6
6
6
6
6
6
6
6
6
6
6
6
6
6
6
7
7
7
7
7
8
8
8
8
8
8
8
8
10
10
10
10
10
10
10
10
10
10
10
10
11
11
11
11
11
11
11
11
11
11
11
11
11
11
11
11
11
11
11
12
12
12
12
12
12
12
12
12
12
12
12
13
13
13
13
13
13
13
13
14
14
14
14
13
13
13
13
15
15
18
18
18
18
18
18
18
18
18
18
18
18
18
18
18
18
17
17
17
17
17
17
17
17
17
17
17
17
17
18
18
17
18
18
18
18
18
18
19
19
19
19
19
19
19
19
19
19
19
19
19
19
19
19
18
18
18
18
18
18
18
18
18
18
18
18
18
18
18
18
18
17
17
17
17
17
17
17
17
17
17
17
17
17
17
17
17
16
16
17
17
17
16
16
16
16
16
16
16
17
17
17
17
17
17
17
17
17
18
18
18
18
18
18
18
18
18
18
18
18
17
17
17
17
17
17
17
17
17
12
12
11
10
11
11
10
9
10
10
10
10
10
10
10
10
10
10
10
9
7
7
7
7
7
7
7
7
7
7
7
7
7
7
7
7
7
7
7
7
7
7
7
7
7
7
7
9
9
9
9
9
9
10
10
11
11
11
11
11
11
13
13
13
13
13
13
13
13
13
13
13
13
13
13
13
13
13
13
13
13
12
12
11
11
11
12
12
12
12
13
13
13
14
14
12
12
12
12
12
12
13
13
13
13
13
13
13
13
13
13
13
13
13
13
13
13
13
13
13
13
13
13
13
13
14
16
16
18
17
17
17
18
18
19
19
20
20
20
21
21
21
23
23
23
23
23
23
24
24
24
24
24
24
24
24
24
24
24
23
23
23
23
24
24
24
24
24
24
24
24
24
24
24
24
24
24
24
24
24
24
24
24
24
24
24
24
24
24
24
24
24
23
23
23
23
23
24
24
24
24
24
24
24
24
24
24
24
24
24
24
24
24
22
22
23
23
23
22
22
21
21
20
20
20
20
21
21
21
21
21
21
21
21
21
20
20
20
20
20
20
20
20
20
19
19
19
21
21
21
21
21
21
21
21
20
20
20
20
20
18
18
18
18
18
18
18
18
18
18
18
18
15
11
11
11
11
10
9
9
9
9
9
9
10
10
8
8
8
7
7
7
7
7
7
7
7
7
7
7
7
7
7
7
7
7
6
6
6
6
6
6
6
6
6
7
7
7
7
8
8
8
8
8
8
7
7
7
7
8
8
8
8
8
7
7
7
7
7
7
7
7
7
8
9
9
9
9
9
10
10
10
10
10
10
10
10
10
10
11
10
10
10
10
10
10
10
10
10
10
10
10
10
10
10
10
10
10
10
10
10
10
10
9
9
9
9
9
9
9
9
9
9
9
9
9
9
9
9
9
9
9
9
9
9
9
10
10
10
10
10
10
10
10
10
10
10
9
9
9
9
9
9
9
9
9
9
9
9
9
9
9
9
7
7
6
6
6
6
6
6
6
6
6
6
6
6
6
6
6
6
6
6
6
6
6
5
4
3
4
4
4
4
4
3
3
3
3
3
3
3
3
3
3
3
3
3
3
3
2
2
2
2
2
2
3
3
3
3
3
3
3
3
3
3
3
3
3
4
4
4
4
4
4
4
4
4
4
3
3
3
3
3
2
2
2
2
2
2
2
2
2
2
2
2
2
2
2
2
2
2
2
2
5
5
5
5
5
5
5
6
6
6
6
6
6
6
6
6
6
6
6
6
6
6
6
6
6
6
6
6
6
6
6
6
6
6
7
7
7
7
7
7
7
7
7
7
7
7
7
7
7
7
7
7
7
7
7
7
8
8
8
8
8
8
8
8
8
8
8
10
10
10
10
10
10
10
10
10
10
10
10
10
10
10
10
10
10
10
10
10
10
9
9
9
9
9
9
9
9
9
9
9
9
9
9
9
9
9
9
9
9
9
9
9
9
9
9
8
8
8
8
8
8
8
7
7
7
7
7
7
6
6
6
6
6
6
6
6
6
6
6
6
6
6
6
6
6
6
6
6
6
7
7
7
7
7
7
7
7
7
7
7
7
7
6
6
6
6
7
7
7
7
7
7
7
7
7
7
7
7
7
7
7
7
7
7
7
7
7
7
7
7
7
7
7
7
6
6
6
6
6
6
6
6
6
6
6
5
5
5
5
4
3
3
3
3
3
3
3
3
3
3
3
3
3
3
3
3
4
5
5
5
5
5
5
5
5
5
5
5
5
5
5
5
5
5
5
5
5
5
5
5
5
5
5
5
5
5
5
6
6
6
6
6
6
6
6
6
6
6
6
6
6
6
6
6
6
6
6
6
6
6
5
5
5
5
5
5
5
5
5
5
5
5
5
5
5
5
5
5
5
5
5
5
5
5
5
5
5
4
4
4
4
4
4
4
4
3
3
3
3
3
3
3
3
3
3
3
3
3
3
3
3
3
3
3
3
3
3
3
3
3
3
3
3
3
3
3
3
3
3
3
3
3
3
3
3
2
2
2
2
2
2
2
2
2
2
1
1
1
1
0
0
0
1
1
1
1
1
1
1
1
1
1
1
1
1
1
1
1
1
1
1
1
1
1
1
1
1
1
1
1
1
1
1
1
1
1
1
1
1
1
1
1
1
1
1
1
1
1
1
1
1
1
1
1
1
1
1
1
1
1
1
1
1
1
1
1
1
1
1
1
1
1
1
1
1
1
1
1
1
1
0
0
0
0
0
0
0
0
0
0
0
0
0
0
0
0
0
0
0
0
0
0
0
0
0
0
0
0
0
0
0
0
0
0
0
0
0
0
1
1
1
1
1
1
1
1
1
1
1
1
1
1
1
1
1
1
1
1
1
1
1
1
1
1
1
1
1
1
1
1
1
1
2
3
3
3
3
3
3
3
3
3
3
3
3
3
3
3
3
3
3
3
3
3
2
2
2
2
2
2
2
3
3
3
3
3
3
3
3
3
3
3
3
3
3
3
3
3
3
3
3
3
3
4
4
4
4
4
4
4
4
4
4
4
4
4
4
5
5
5
5
5
5
5
5
5
5
5
5
5
5
5
5
5
5
5
5
5
5
5
6
6
6
6
6
6
6
6
6
6
6
6
6
6
6
6
6
6
6
6
6
6
6
6
6
6
6
6
6
6
6
6
6
6
6
6
6
6
7
7
7
7
7
7
7
7
7
7
7
7
7
7
7
7
7
7
7
7
7
7
7
7
7
7
7
7
7
7
7
7
7
7
7
7
7
7
7
7
7
7
7
7
7
7
7
7
7
5
5
5
3
3
3
3
3
3
2
2
2
2
2
2
2
2
2
2
2
2
2
2
2
2
2
2
2
2
2
2
2
2
2
2
2
2
2
2
2
2
2
1
1
1
1
1
1
1
1
1
1
1
1
1
1
1
1
1
1
1
1
1
1
1
1
1
1
1
1
1
1
1
1
1
1
1
1
2
2
2
2
2
2
2
2
2
2
2
2
2
2
2
2
2
2
2
2
2
2
2
2
2
3
3
3
3
3
3
3
3
3
3
3
3
3
3
3
3
3
3
3
3
3
3
3
3
3
3
3
2
2
2
2
2
2
2
2
2
2
2
2
2
2
2
2
2
2
2
2
2
2
2
2
2
2
2
2
2
2
3
3
3
3
3
3
3
3
4
4
4
4
4
4
4
4
5
5
5
5
5
5
5
5
5
5
5
5
5
5
5
5
5
5
5
5
5
5
5
5
6
6
6
6
6
5
5
5
5
5
5
5
5
5
5
5
5
5
5
5
5
5
5
5
5
5
5
5
5
5
5
5
5
5
5
4
4
4
4
4
4
4
4
4
4
4
4
4
4
4
4
4
4
4
4
4
4
4
3
3
3
3
3
3
2
2
2
2
2
2
2
2
2
2
2
2
2
2
2
2
2
2
2
2
2
2
2
2
2
2
2
2
2
2
2
2
2
2
2
2
2
2
2
2
2
2
2
2
2
2
2
2
2
2
2
2
2
2
2
2
2
2
2
2
2
2
2
2
2
2
2
2
3
3
3
3
3
3
3
3
4
4
4
4
4
4
4
4
4
4
4
4
4
4
4
3
3
3
3
3
3
3
3
3
3
3
3
3
3
3
3
3
3
3
3
3
3
3
4
4
4
4
4
4
4
4
4
4
4
4
4
4
4
4
4
4
4
4
4
4
4
4
4
4
4
4
4
4
3
3
3
3
3
3
3
3
3
3
3
3
3
3
3
3
3
3
3
3
3
3
3
3
3
3
3
3
3
3
3
3
3
3
3
3
3
3
3
3
3
3
3
3
3
3
3
3
3
3
3
3
3
3
3
2
2
2
2
2
2
2
2
2
2
2
2
2
2
2
2
2
2
2
2
2
2
2
2
2
2
2
2
2
2
2
2
2
2
2
2
2
2
2
2
2
2
2
2
2
2
2
2
2
2
2
1
1
1
1
0
0
0
0
0
0
0
0
0
0
0
0
0
0
0
0
0
0
0
0
0
0
1
1
1
1
1
1
1
1
1
1
1
1
1
1
1
1
1
1
1
1
1
1
1
1
1
1
1
1
1
1
1
0
0
0
0
0
0
0
0
0
0
0
0
0
0
0
0
0
0
0
0
0
0
0
0
0
0
1
1
1
1
1
1
1
1
1
1
1
1
1
1
1
1
1
2
2
2
2
2
2
2
2
2
2
2
2
2
2
2
2
2
2
2
2
2
2
2
2
2
2
2
2
2
2
3
3
3
3
3
3
3
3
3
3
3
3
3
3
3
3
3
3
3
3
3
3
3
3
3
3
3
3
3
2
2
2
2
2
2
2
2
2
2
2
2
2
2
2
2
2
2
2
2
2
2
2
2
2
2
2
2
2
2
2
2
2
2
2
2
2
2
2
2
2
2
2
2
2
2
2
2
2
2
1
1
1
1
1
1
1
1
1
1
1
1
1
1
1
1
1
1
1
1
1
1
2
2
2
2
2
2
2
2
2
2
2
2
2
2
2
2
2
2
2
2
2
2
2
2
2
2
2
2
2
2
2
2
2
2
2
2
2
2
2
2
2
2
2
2
2
2
2
2
2
2
2
2
2
2
2
2
2
2
2
2
2
2
2
2
2
2
2
2
2
2
2
2
2
2
2
2
2
2
2
2
2
2
2
2
2
2
2
2
2
2
2
2
2
2
2
2
2
2
2
2
1
1
0
0
0
0
0
0
0
0
0
0
0
0
0
0
0
0
0
0
0
0
0
0
0
0
0
0
0
0
0
0
0
0
0
0
0
0
0
0
0
0
0
0
0
0
0
0
0
0
0
0
0
0
0
0
0
0
0
0
0
0
0
0
0
0
0
0
0
0
0
0
0
0
0
0
0
0
0
0
0
0
0
0
0
0
1
1
1
1
1
1
1
1
1
1
1
1
1
1
1
1
1
1
1
1
1
1
1
1
1
1
1
1
2
2
2
2
2
3
3
3
3
3
3
3
4
4
4
4
4
4
4
4
4
4
4
4
4
4
4
4
4
4
4
4
4
4
4
4
4
4
4
4
4
4
4
4
4
4
4
4
4
4
4
6
6
6
6
6
6
6
6
6
6
6
6
6
6
6
6
6
6
6
6
6
6
6
6
6
6
6
6
6
6
6
6
6
6
6
6
7
7
7
7
7
7
7
7
7
7
7
7
7
7
7
7
7
7
7
7
7
7
7
7
7
7
7
7
7
7
7
7
7
7
7
7
7
7
7
7
7
7
6
6
6
6
6
6
6
6
6
6
6
5
5
5
5
5
5
5
4
4
4
4
4
4
4
4
4
4
4
4
4
4
4
4
4
4
4
4
4
4
4
4
4
3
3
3
3
3
3
3
3
3
3
3
3
3
2
2
1
1
1
1
1
1
1
1
1
0
0
0
0
0
0
0
0
0
0
0
0
0
0
0
0
0
0
0
0
0
0
0
0
0
0
0
0
0
0
0
0
0
0
0
0
0
0
0
0
0
0
0
0
0
0
0
0
0
0
0
0
0
0
0
0
0
0
0
0
0
0
0
0
0
0
0
0
0
0
0
0
0
0
0
0
0
0
0
0
0
0
0
0
0
0
0
0
0
0
0
0
0
0
0
2
2
2
2
2
2
2
2
2
2
2
2
2
2
2
2
2
2
2
2
2
2
2
2
2
2
2
2
2
2
2
2
2
2
2
2
2
2
2
2
2
2
2
2
2
2
2
2
2
2
2
2
2
2
2
2
2
2
2
2
3
3
3
3
3
3
3
3
3
3
3
3
3
3
3
3
3
3
3
3
3
3
3
3
3
3
3
3
3
3
3
4
4
5
5
5
5
6
7
7
7
7
7
7
8
8
8
8
9
9
10
10
10
10
10
10
10
10
10
10
10
10
10
10
10
10
10
10
10
10
10
10
10
10
10
10
10
10
10
10
10
10
10
10
11
11
11
11
11
11
11
11
12
12
12
11
11
11
11
11
11
11
11
11
11
11
11
11
11
11
11
11
11
11
11
11
11
11
11
11
10
10
10
10
10
10
10
10
10
10
10
10
10
10
10
10
10
10
10
10
10
10
10
10
10
10
10
10
10
10
10
10
10
10
10
10
10
10
10
10
10
10
10
10
10
10
10
10
10
10
10
10
11
11
11
11
11
11
11
11
11
11
11
11
11
11
11
11
11
11
11
11
11
12
12
12
12
12
12
12
12
13
12
8
7
7
7
7
7
7
7
7
7
7
7
8
8
8
8
9
9
9
9
9
9
9
9
9
9
9
8
8
8
9
9
9
9
9
9
9
11
11
11
11
11
7
7
7
7
7
7
7
7
7
7
7
7
7
7
8
8
8
8
8
8
8
8
8
9
9
9
9
9
9
9
10
10
10
10
10
10
10
10
10
10
11
11
11
11
11
11
11
11
11
11
11
11
11
11
11
11
11
11
11
11
11
11
11
11
10
10
10
10
10
10
10
10
10
10
9
9
9
9
9
9
9
9
9
9
10
10
10
10
10
10
10
10
10
10
10
10
10
10
10
10
10
10
10
10
11
11
11
11
11
11
11
11
11
12
12
12
12
12
12
12
12
11
12
12
12
12
12
12
12
12
13
13
13
13
13
13
13
13
13
13
13
13
13
13
13
13
13
13
13
13
13
13
13
13
13
13
13
13
13
13
13
13
13
13
13
13
13
13
13
13
13
13
13
13
13
13
13
13
13
13
13
14
14
35
185
349
355
393
395
401
446
451
463
481
488
490
494
497
498
498
515
517
517
518
526
529
534
535
538
538
551
555
563
593
597
606
609
613
618
630
636
651
657
665
666
668
683
706
786
794
794
795
795
797
801
803
804
821
848
850
850
853
855
867
879
898
908
924
944
951
951
952
952
975
1009
1013
1023
1052
1058
1063
1065
1065
1071
1095
1103
1124
1137
1138
1141
1149
1149
1224
1227
1242
1263
1274
1289
1289
1306
1315
1315
1320
1318
1320
1328
1346
1351
1340
1334
1328
1317
1310
1302
1267
1275
1279
1300
1305
1300
1299
1293
1302
1304
1301
1300
1309
1326
1334
1329
1329
1319
1323
1328
1334
1337
1337
1344
1345
1352
1358
1358
1358
1371
1384
1389
1388
1393
1396
1397
1410
1408
1408
1413
1418
1414
1406
1406
1403
1418
1429
1435
1434
1421
1412
1384
1373
1371
1372
1375
1378
1391
1401
1402
1409
1409
1408
1407
1407
1407
1409
1419
1433
1434
1424
1393
1390
1391
1387
1426
1440
1453
1449
1445
1431
1416
1402
1403
1403
1416
1429
1424
1402
1259
1245
1214
1167
1119
1054
1061
1081
1082
1084
1087
1104
1096
1098
1100
1098
1107
1129
1124
1130
1133
1137
1135
1115
1119
1138
1137
1145
1128
1125
1114
1116
1119
1120
1121
1140
1147
1163
1165
1187
1199
1196
1192
1190
1211
1212
1241
1241
1236
1220
1229
1157
1165
1160
1156
1145
1074
1060
1067
1052
1047
1030
1020
1007
1010
1010
1012
1013
1022
1031
1035
1037
1037
1036
1035
1036
1040
1054
1053
1074
1074
1072
1065
1064
1034
1037
1044
1047
1047
1049
1043
1041
1040
1049
1051
1061
1062
1063
1063
1074
1079
1085
1085
1085
1089
1089
1098
1101
1097
1095
1092
1082
1053
1054
1054
1044
1045
1024
1017
1008
1007
1011
1000
1000
1000
1008
1009
1008
1008
1004
1008
1010
1009
1008
1007
1004
994
989
976
961
942
858
799
750
685
681
647
624
618
618
616
629
632
633
635
634
633
637
637
637
637
638
633
633
636
636
645
644
648
648
646
633
625
628
627
633
636
636
639
639
642
639
633
633
634
637
639
639
638
639
642
643
643
647
652
652
649
647
633
634
631
631
627
626
624
623
628
634
639
641
636
635
631
633
614
614
592
526
433
428
428
428
423
416
397
391
417
420
417
417
423
409
418
417
423
426
426
428
428
426
425
419
415
398
403
400
415
414
406
388
360
357
352
354
357
359
370
370
370
370
381
381
381
375
370
363
360
359
358
361
360
364
369
374
381
406
408
414
415
417
413
412
415
416
418
424
425
426
429
431
433
439
443
443
441
443
449
452
456
456
457
456
458
458
463
467
473
472
469
465
466
466
468
469
471
474
492
497
507
524
527
528
528
528
528
529
529
535
537
538
536
539
543
544
548
553
551
558
563
564
567
590
592
590
587
588
591
591
597
598
599
598
597
596
597
601
602
609
614
614
612
612
611
611
611
611
604
604
602
602
605
605
607
607
606
608
608
608
608
608
609
610
609
609
606
606
606
606
603
602
602
600
599
597
592
590
592
593
602
600
597
597
596
595
595
595
595
595
601
599
599
600
592
582
571
564
555
556
553
552
545
542
525
517
518
515
515
507
505
502
502
502
505
507
510
510
508
507
505
503
503
502
500
488
488
494
487
481
459
393
342
335
306
304
305
305
304
301
298
269
240
214
201
193
192
190
179
180
167
167
167
167
167
169
168
170
170
169
170
169
169
170
175
178
178
177
178
181
181
183
185
186
186
182
181
180
189
190
190
190
190
203
203
203
203
203
207
208
216
216
216
219
221
217
217
228
230
240
239
238
238
239
242
259
258
264
272
273
277
279
278
277
267
259
255
260
263
263
266
271
275
278
278
274
273
273
269
264
265
272
282
293
296
295
296
296
296
297
303
307
306
303
296
296
305
309
310
311
312
312
311
311
314
315
314
314
316
315
317
317
320
326
332
336
339
338
338
339
339
339
334
335
335
335
333
332
329
330
331
332
335
335
338
339
341
341
343
346
347
349
351
352
364
365
367
366
366
366
376
378
381
381
376
376
373
376
377
377
376
380
376
377
378
379
366
364
362
358
353
355
359
365
365
366
363
363
370
372
375
375
379
379
385
388
399
399
399
400
408
408
412
412
414
408
410
412
411
421
421
418
419
420
441
441
449
453
451
463
463
473
476
480
482
488
488
489
501
507
516
518
521
529
565
564
559
534
526
530
546
553
546
535
542
532
534
534
535
535
536
556
559
561
562
559
559
569
573
578
580
581
576
571
572
574
583
588
588
592
594
596
596
597
597
602
602
602
606
608
610
608
608
605
606
606
606
611
614
618
613
612
592
569
566
565
575
576
576
576
581
580
581
583
583
583
585
586
589
590
589
592
596
596
600
600
602
602
602
604
604
604
606
608
608
608
611
615
616
616
616
618
618
619
621
622
631
632
632
633
633
633
638
637
640
643
638
642
619
615
614
610
611
607
603
602
600
598
598
597
594
592
587
570
570
570
568
547
448
384
380
370
372
368
364
346
320
319
316
282
282
283
277
275
259
254
254
255
255
244
243
244
244
243
253
253
253
253
253
253
250
250
248
247
246
244
245
240
241
240
234
231
201
203
202
198
197
198
198
199
198
198
194
186
185
185
184
183
183
185
185
186
186
186
186
186
191
193
194
195
195
193
195
195
195
194
193
193
193
192
192
190
188
187
182
176
170
168
166
155
153
148
142
127
123
96
91
89
86
87
87
87
82
80
80
75
76
77
79
83
83
81
79
78
78
78
79
79
85
86
88
89
89
88
87
88
89
89
89
90
90
91
91
90
90
92
92
92
92
92
92
91
90
91
90
91
91
91
91
92
92
92
92
92
93
93
98
98
98
102
103
103
105
104
105
108
110
110
111
113
114
115
116
116
128
129
130
128
128
129
129
129
129
129
129
139
139
139
139
139
138
138
138
140
140
145
148
150
151
153
154
155
155
157
158
158
158
168
173
173
173
173
175
175
175
173
175
175
182
182
182
183
183
185
185
185
186
186
187
187
187
187
186
186
187
185
183
183
182
169
169
158
158
158
157
157
157
159
159
159
159
159
155
151
150
150
151
151
151
149
150
148
149
144
143
143
143
143
140
139
139
139
142
143
142
143
143
140
140
143
143
141
142
142
140
140
140
140
141
144
142
142
143
153
154
156
155
156
158
159
159
166
166
167
167
174
177
183
184
185
185
185
185
189
190
190
189
193
211
209
209
211
212
214
216
225
238
238
251
252
257
259
262
259
257
247
258
248
251
249
248
246
245
244
247
245
245
247
250
247
248
247
242
241
241
241
240
240
240
240
240
244
244
245
247
248
250
251
252
253
253
253
254
260
263
263
263
263
263
264
266
267
268
272
275
276
280
280
280
281
283
283
283
285
287
290
290
297
297
299
299
299
304
305
306
307
308
308
309
309
310
310
314
318
319
322
323
325
326
328
331
332
333
340
349
357
357
357
358
358
358
366
367
368
370
371
371
372
373
374
377
377
378
379
380
383
388
388
386
386
381
367
363
361
359
357
342
335
317
314
314
315
315
318
318
317
319
315
314
313
311
306
308
300
299
304
305
304
304
303
302
303
306
305
298
268
250
258
259
259
255
252
251
261
263
263
265
266
266
270
286
289
294
294
296
301
302
311
311
311
316
321
321
328
336
338
340
342
343
341
346
344
353
353
354
354
355
355
362
365
370
371
370
370
367
369
367
367
381
388
394
393
392
392
387
384
387
389
400
401
401
403
403
406
407
408
406
405
404
401
401
400
411
413
407
406
393
391
389
381
391
408
422
426
420
417
424
426
436
446
442
439
436
451
451
451
455
462
462
466
466
472
473
503
503
511
519
526
550
583
588
588
588
590
589
605
603
608
608
614
617
634
647
652
654
653
661
661
661
662
672
661
661
662
668
664
663
641
640
643
648
653
658
679
687
695
696
702
704
710
723
725
728
728
727
727
727
735
737
739
737
739
740
745
747
749
749
750
752
759
759
763
764
765
764
763
767
768
766
766
766
771
771
784
784
783
783
783
784
786
796
804
803
804
804
804
805
805
806
806
807
808
804
804
804
805
806
803
802
800
796
790
778
777
777
777
775
775
774
778
784
783
782
781
778
775
775
774
769
759
735
730
671
668
668
664
664
657
654
659
583
569
568
581
574
574
579
573
566
567
562
555
557
532
512
512
504
499
490
491
488
483
483
475
468
469
468
470
469
467
438
437
416
402
404
393
392
391
388
367
346
325
311
310
311
310
319
318
314
314
310
306
305
306
304
304
308
307
307
302
299
299
298
290
291
282
285
281
258
258
251
251
250
251
250
249
249
248
251
252
253
253
251
250
250
250
250
249
249
250
249
249
250
246
241
240
235
247
252
251
252
251
253
252
247
247
249
248
248
245
245
244
247
246
245
245
245
246
242
244
241
244
248
244
249
252
253
257
253
250
243
240
240
240
240
240
239
240
240
240
240
242
241
235
236
222
222
224
222
222
216
217
218
214
213
210
210
210
210
210
210
210
211
211
214
215
214
212
212
211
212
214
215
215
215
215
215
215
221
221
221
222
222
222
222
221
222
223
225
222
218
220
222
221
219
220
218
216
222
219
219
219
219
219
219
219
219
224
224
222
220
228
235
238
238
238
239
239
238
239
247
255
255
254
245
235
235
232
232
233
250
259
259
254
251
248
252
249
248
257
258
259
260
259
272
279
281
275
266
265
267
265
264
263
268
259
244
243
239
241
250
252
255
255
253
254
252
263
262
262
262
261
261
262
262
262
265
265
266
266
266
267
267
268
263
255
255
249
251
252
253
253
257
263
268
271
272
271
271
269
269
270
274
277
277
278
281
281
281
281
284
285
286
287
287
289
291
292
293
293
296
296
296
296
296
296
299
302
303
305
309
310
310
309
303
303
303
304
307
307
308
308
308
299
296
289
288
285
285
284
284
283
289
289
287
286
284
287
287
288
288
287
287
285
284
282
280
280
269
268
269
270
270
260
245
221
218
218
220
217
215
220
220
222
222
223
223
222
224
222
226
228
229
228
229
232
229
223
219
216
213
217
217
214
215
214
197
176
174
172
169
176
175
180
179
178
176
183
182
182
194
193
191
191
190
190
191
194
195
189
188
186
193
201
201
202
195
195
197
197
214
214
220
225
234
239
241
246
249
251
251
256
256
256
260
263
263
271
277
279
279
283
283
284
294
299
301
303
303
302
298
296
298
307
312
314
316
322
327
327
339
338
338
339
343
350
354
356
356
358
359
365
365
368
369
369
369
369
368
370
370
376
378
381
381
387
390
390
391
391
392
393
393
395
398
398
399
399
399
403
403
412
413
414
414
413
414
416
415
417
418
419
420
419
418
418
418
420
423
423
424
425
426
426
426
426
426
427
429
430
430
430
431
434
434
436
437
438
433
431
419
415
418
419
412
417
407
407
404
380
376
376
360
356
350
346
334
321
317
316
318
318
319
319
322
321
323
319
319
316
315
315
315
315
314
315
314
308
308
308
295
291
289
286
280
277
277
277
277
275
277
275
277
278
283
284
286
288
292
293
292
292
292
296
296
296
288
289
287
285
283
285
287
288
273
271
272
272
273
273
271
272
271
255
238
189
183
189
185
198
195
181
185
194
200
203
200
200
203
203
205
205
212
213
212
214
214
218
220
222
223
224
230
231
232
232
232
238
241
244
245
245
246
247
251
252
254
255
256
257
257
258
258
258
258
259
259
259
261
261
261
264
264
264
266
268
267
267
270
271
272
277
277
277
277
279
279
278
278
279
279
281
282
283
283
282
284
285
286
286
287
287
281
289
280
282
281
276
274
270
269
270
268
269
272
276
277
277
277
278
278
278
277
278
279
278
276
278
278
286
288
293
293
294
295
295
297
296
304
305
305
306
306
306
306
306
307
307
310
312
314
315
314
313
312
311
311
312
312
314
313
313
313
313
313
313
313
314
314
314
323
321
322
319
315
314
314
316
314
313
312
303
280
283
285
286
283
268
240
229
243
244
245
250
250
257
261
263
263
264
264
264
264
267
268
269
269
269
269
270
272
274
277
284
284
284
285
288
289
289
288
290
289
290
288
283
284
278
279
264
254
259
259
259
261
261
265
266
268
272
270
268
266
266
269
271
273
273
274
274
275
274
274
275
276
271
263
256
256
256
257
259
256
257
259
259
260
258
253
253
255
259
260
259
259
253
253
257
257
257
257
257
257
260
262
261
258
259
256
254
255
255
261
261
262
265
267
267
263
264
265
268
269
269
269
264
260
258
257
257
259
260
260
260
262
258
256
256
258
258
254
252
251
248
227
221
220
219
219
220
220
220
221
227
229
233
231
231
230
230
230
233
235
235
236
236
236
240
239
240
240
240
241
241
242
246
246
255
256
251
250
248
249
244
246
245
247
249
249
250
251
257
255
255
246
238
233
210
211
203
204
192
185
174
173
179
178
180
181
181
182
184
186
186
189
192
192
192
192
192
193
193
194
194
198
202
208
208
209
211
211
221
218
216
215
217
225
225
230
231
232
235
236
236
236
235
236
235
237
237
239
240
240
241
244
246
244
244
246
248
248
246
247
249
248
251
247
246
245
244
243
243
243
245
245
245
244
244
244
243
243
243
244
244
244
243
235
236
234
235
225
220
220
214
214
214
214
212
211
210
207
205
205
192
191
188
190
190
191
191
190
190
191
192
194
192
193
194
194
194
196
197
197
199
200
201
201
202
202
202
203
203
202
202
202
201
197
196
195
192
192
192
191
190
188
188
188
187
188
185
183
181
180
179
180
185
185
187
185
180
177
165
161
161
154
131
111
110
108
108
108
106
105
106
103
100
90
87
81
79
79
80
82
82
82
82
82
83
84
84
84
84
84
89
89
88
89
89
88
88
89
90
91
92
92
90
90
92
92
92
92
93
93
93
93
92
92
92
94
94
94
94
94
95
95
95
95
94
95
93
92
92
86
86
78
75
75
74
75
75
74
74
74
74
74
74
75
76
76
75
74
74
71
67
68
69
69
69
69
71
71
72
73
69
68
67
66
66
66
68
70
71
68
68
65
65
65
65
65
64
65
65
65
65
65
65
65
65
65
66
66
66
67
74
74
74
74
74
74
74
75
75
77
77
77
77
77
77
77
77
77
77
74
75
75
75
79
80
80
82
82
82
83
83
83
83
83
83
83
83
83
82
84
84
84
84
84
85
91
91
96
95
95
94
90
89
90
92
94
94
94
95
95
95
95
95
95
95
95
98
98
99
101
101
102
102
102
99
96
95
93
92
94
92
92
92
96
100
101
104
105
104
104
104
105
105
105
107
108
108
105
102
101
99
97
103
111
110
110
110
111
111
112
112
117
117
118
118
116
116
118
119
121
121
121
121
120
119
119
119
119
119
131
131
132
131
131
131
131
132
138
139
140
136
136
136
136
141
153
153
154
155
156
156
156
156
156
156
156
159
159
160
162
162
171
176
176
176
177
178
182
187
188
188
188
187
187
189
189
188
188
178
178
177
177
177
174
171
170
170
169
169
169
169
169
171
171
174
174
176
176
176
176
176
176
176
177
177
177
178
178
178
178
178
181
189
191
193
195
199
200
203
210
213
216
216
217
221
222
222
222
222
222
222
222
222
222
222
222
222
223
224
224
224
224
226
227
227
227
227
228
228
228
230
230
230
231
231
231
231
231
214
214
210
208
206
206
201
197
201
201
199
195
194
190
191
191
191
191
197
199
199
201
202
199
197
195
199
200
200
203
202
201
200
191
183
172
167
163
161
162
162
163
165
166
165
166
165
164
151
153
157
158
154
154
150
153
154
155
155
155
158
158
159
163
164
163
162
156
155
154
154
155
154
154
156
158
161
163
161
159
159
156
155
156
157
158
157
157
162
160
162
156
155
154
149
149
152
154
170
171
176
174
172
172
172
171
176
176
178
177
178
179
180
182
183
182
184
183
183
187
187
188
190
190
190
193
196
196
196
196
197
198
199
199
204
209
212
212
216
216
217
218
219
222
222
224
224
224
224
224
228
229
230
231
231
231
231
231
233
234
235
235
236
236
236
238
238
240
241
241
241
242
240
237
235
234
234
235
238
238
237
237
235
235
232
232
228
227
227
227
225
229
224
211
211
205
204
204
203
203
203
203
199
185
182
183
182
182
182
183
183
185
185
184
182
182
182
182
183
185
184
185
185
185
185
185
184
184
182
182
181
181
181
187
187
185
186
188
168
167
166
164
161
160
154
152
153
154
153
153
154
155
154
146
144
146
144
144
145
144
147
148
148
147
146
143
133
132
127
125
126
132
132
130
132
130
128
124
123
123
113
111
109
109
110
116
116
116
116
117
118
118
119
117
119
121
122
128
127
128
133
133
134
134
134
145
148
148
148
147
147
147
147
147
148
154
158
158
160
160
162
162
162
162
172
174
176
177
177
178
179
179
187
187
190
194
197
197
198
198
198
195
194
195
195
195
198
198
198
198
196
194
197
194
194
194
194
197
197
196
196
194
194
192
190
190
190
190
190
191
191
191
191
193
194
195
196
196
196
196
198
198
198
198
199
201
201
201
201
201
201
201
201
201
201
201
201
201
202
202
202
201
202
201
201
201
201
202
203
204
204
204
201
199
197
197
197
197
197
198
198
197
197
197
197
196
196
196
196
196
196
196
196
196
196
195
189
189
191
188
189
191
191
187
170
166
150
139
139
133
131
129
124
113
108
108
108
107
105
103
98
97
93
80
74
74
74
74
72
73
72
73
74
71
69
69
67
67
67
69
67
63
62
54
54
53
54
52
52
52
52
50
50
50
50
51
51
55
55
55
56
56
56
56
56
55
55
55
55
50
50
51
50
52
49
50
52
53
52
52
52
54
55
55
55
55
56
56
56
55
56
54
55
54
53
51
51
47
47
47
47
47
47
47
47
48
50
50
50
50
50
50
50
51
53
53
53
53
53
53
53
53
54
55
56
59
61
61
61
62
62
67
69
70
70
70
71
71
73
74
74
74
74
75
75
75
76
76
76
76
76
76
77
77
77
78
79
79
79
79
79
79
80
80
80
80
79
79
78
78
77
79
78
78
78
78
78
78
81
82
84
86
86
86
86
86
86
86
86
87
87
87
83
80
79
80
80
80
80
81
81
81
78
78
75
74
75
75
74
74
74
74
74
74
74
74
75
75
76
76
76
76
77
77
80
80
80
79
79
79
79
80
80
81
81
81
81
81
81
81
81
82
82
81
82
80
78
73
71
73
70
68
69
69
68
68
66
63
64
63
63
62
62
60
60
60
60
62
62
62
63
64
64
64
64
66
67
67
67
66
66
67
69
71
72
72
74
72
72
71
72
71
71
71
70
68
69
67
66
64
64
60
62
63
63
62
64
64
64
65
66
65
65
67
67
67
67
67
66
66
65
69
69
69
68
67
67
67
66
65
65
65
67
67
65
62
64
64
66
66
66
67
67
69
69
71
71
74
75
75
78
79
79
79
81
81
84
84
86
85
87
87
87
87
87
89
89
89
94
95
98
100
102
103
104
105
105
105
105
106
105
107
107
107
109
111
111
111
111
111
111
111
111
112
112
112
111
112
112
111
111
111
111
114
117
119
120
121
122
122
124
124
124
124
124
124
125
125
126
129
129
129
129
131
131
131
131
132
132
132
131
132
132
132
134
134
134
133
136
139
140
140
142
142
145
145
146
146
147
147
147
147
147
148
147
148
147
144
143
143
140
141
141
141
142
145
144
143
142
141
143
144
145
147
144
141
141
140
141
145
146
146
146
147
147
148
147
147
148
148
148
148
146
145
146
143
138
134
135
133
133
135
136
136
136
134
132
133
133
130
124
120
122
122
122
122
122
122
123
123
123
124
124
124
124
124
124
124
124
124
124
124
124
123
122
120
119
114
113
113
113
113
113
112
113
113
113
113
113
113
112
112
113
113
113
113
113
113
113
113
113
113
113
113
113
111
109
109
109
109
109
109
109
108
108
109
109
108
108
107
107
107
103
103
103
100
96
92
92
92
92
92
90
88
88
87
66
66
57
56
56
56
56
57
44
39
39
39
37
37
34
34
33
33
33
32
32
30
30
30
30
30
30
30
29
29
30
25
24
24
24
25
25
24
24
24
24
23
22
20
20
20
20
20
20
21
21
21
21
20
20
19
19
19
19
19
20
20
23
24
24
24
24
23
23
23
23
23
23
22
21
21
20
19
19
20
18
18
19
19
19
19
19
19
19
19
19
19
19
19
19
19
19
19
18
18
19
19
19
19
19
19
19
19
22
22
22
22
23
23
23
23
23
23
23
23
23
23
23
23
23
23
23
27
28
29
30
30
32
32
31
31
31
31
31
31
31
31
31
30
30
30
30
31
30
30
30
30
30
30
31
32
32
34
34
34
34
34
34
34
34
34
34
34
34
34
34
35
37
39
40
40
40
41
43
42
41
41
40
43
43
42
42
42
41
41
41
42
42
45
45
46
46
46
46
46
46
46
46
49
49
50
50
50
49
49
49
48
48
50
51
51
51
51
51
51
51
51
51
51
51
51
52
52
53
53
53
53
53
53
53
54
54
54
55
59
60
61
61
61
61
61
61
61
61
62
62
61
61
61
61
61
61
60
59
64
66
67
69
69
70
71
71
72
73
73
73
73
73
74
74
74
74
72
71
71
71
71
71
71
70
71
71
71
68
67
64
64
64
65
66
66
68
68
68
70
70
70
70
71
71
71
71
71
72
72
72
72
72
72
74
73
75
75
78
78
78
78
78
77
77
76
72
74
68
68
66
65
66
66
66
65
64
64
63
63
63
63
62
62
62
62
66
66
66
67
69
69
68
69
68
68
68
68
68
70
70
69
69
69
69
69
71
72
73
73
74
73
74
69
67
63
64
63
64
64
62
61
61
58
58
58
58
59
60
60
60
59
58
56
57
57
57
58
58
58
58
59
60
60
60
60
60
60
60
60
60
60
60
60
60
61
61
61
61
61
61
61
61
60
60
60
60
60
59
59
59
59
60
59
59
58
58
58
58
58
58
58
58
58
58
58
58
58
58
58
58
58
58
57
57
56
56
55
55
55
55
55
55
55
56
56
56
56
56
56
56
56
55
55
55
55
55
55
55
55
55
57
57
57
57
57
57
57
57
57
58
58
58
58
58
58
58
58
57
55
55
55
55
55
55
53
52
51
51
52
52
52
52
52
51
51
51
51
51
51
50
45
43
43
40
39
36
25
23
22
21
20
17
16
16
15
15
14
14
14
14
14
14
13
12
12
11
11
11
11
11
11
11
11
11
11
11
11
11
11
11
11
11
11
12
12
12
12
11
11
11
11
11
12
12
13
13
13
13
13
13
13
13
13
13
13
14
16
16
16
17
18
18
18
18
18
18
18
18
17
17
16
16
16
18
18
18
18
18
18
18
18
18
18
18
18
18
18
18
18
18
18
18
18
18
18
18
18
18
18
18
18
18
18
18
18
18
18
18
18
18
18
18
18
18
19
20
19
20
20
20
20
20
20
20
20
20
19
19
20
20
19
18
18
18
18
17
17
17
17
17
17
17
18
18
18
18
18
18
18
18
18
18
18
18
18
18
18
18
18
18
18
18
18
18
18
18
18
18
18
18
18
18
18
18
18
18
18
18
18
18
18
18
18
18
18
20
20
20
19
19
19
19
20
20
20
20
20
21
21
20
20
20
20
19
20
20
20
20
20
17
15
15
15
15
15
16
17
17
17
17
17
17
17
16
16
15
15
15
15
15
15
16
16
16
16
16
16
16
16
16
15
16
16
16
16
16
16
16
17
17
17
17
17
16
16
16
16
16
16
16
17
18
18
18
18
18
18
18
18
18
18
18
18
18
18
18
18
18
18
18
18
18
18
18
18
18
18
18
18
18
18
18
18
17
17
17
20
28
30
30
30
31
31
31
31
31
30
30
30
30
31
30
30
30
30
30
31
35
37
37
39
39
39
39
39
40
41
41
41
41
41
41
41
41
42
45
45
45
45
45
44
44
44
47
47
53
54
52
52
52
53
52
52
51
51
51
51
52
52
52
52
52
52
52
50
52
52
52
52
52
52
52
52
52
52
52
52
52
52
52
53
53
53
53
53
53
53
53
53
53
53
53
51
51
48
47
47
47
47
47
47
47
47
47
47
47
47
47
47
47
47
47
47
47
49
50
50
49
47
46
46
47
47
48
52
53
53
53
54
54
55
55
55
55
55
55
55
55
56
56
56
56
56
56
56
56
56
56
57
57
58
56
56
57
56
56
55
55
53
53
55
55
55
55
55
55
55
55
55
55
55
55
56
57
57
59
60
60
60
60
60
60
61
62
62
63
63
65
65
65
65
65
65
65
66
65
65
67
67
67
70
70
72
72
72
72
73
72
72
71
71
69
69
69
70
69
73
69
69
67
67
65
64
64
63
64
66
67
74
74
74
74
74
74
74
74
74
74
74
74
74
74
74
74
74
74
73
72
72
74
75
76
81
81
81
81
83
82
83
82
84
85
85
84
83
86
86
85
87
89
89
88
89
82
80
79
79
79
79
82
82
82
82
82
82
82
82
82
82
84
84
83
84
84
84
84
85
85
87
89
89
89
89
89
90
90
91
91
91
91
91
92
92
92
92
92
92
92
92
92
90
90
89
89
89
89
90
88
89
89
89
89
88
88
89
89
89
89
88
88
88
88
88
88
88
88
88
88
87
87
87
86
85
86
86
84
84
84
84
84
84
84
85
85
85
85
85
85
85
82
83
82
82
80
80
80
80
81
78
74
71
71
69
64
64
63
63
63
63
63
63
63
63
63
63
63
63
61
61
61
61
62
62
62
62
62
62
63
64
65
65
66
67
67
67
65
66
65
62
59
56
46
44
42
29
29
29
27
26
27
27
27
26
26
24
25
26
26
26
21
20
21
21
21
21
24
26
28
29
29
29
29
30
30
30
30
30
30
30
30
30
36
37
41
42
47
48
48
48
49
49
49
49
49
49
49
51
51
51
51
52
52
52
52
52
53
53
53
53
53
53
53
53
53
56
56
56
56
56
56
56
56
55
55
55
54
54
54
55
55
55
55
55
55
55
55
55
56
56
57
57
57
57
57
57
57
58
58
57
57
60
60
64
64
64
62
62
64
65
65
65
65
65
65
65
65
65
65
65
65
65
65
65
65
65
65
65
65
65
66
66
66
66
66
67
67
67
67
67
67
67
67
67
67
67
67
67
67
67
61
61
61
60
58
58
58
58
58
58
58
57
56
54
54
55
55
55
54
53
53
53
53
53
53
53
53
53
53
53
53
53
53
54
55
55
53
52
51
50
50
50
47
46
46
47
44
44
44
44
46
45
45
47
46
46
46
46
46
46
46
46
45
46
44
43
43
40
38
37
37
30
29
23
22
20
20
21
22
23
23
23
23
23
24
24
24
24
24
23
23
24
24
24
24
23
23
23
23
23
23
23
23
24
24
24
24
23
23
22
22
22
22
23
24
24
24
24
26
26
26
26
26
26
26
27
27
28
29
29
29
29
29
29
29
29
30
30
29
29
29
29
30
30
30
31
31
31
31
31
34
34
35
35
35
35
35
36
36
37
37
37
37
37
37
37
38
39
41
42
46
46
46
46
46
47
48
48
48
48
48
49
49
49
49
49
49
49
49
49
48
48
48
48
49
50
50
51
53
53
52
52
52
53
55
57
57
58
58
58
58
59
57
57
68
69
71
71
71
71
71
71
71
71
75
75
76
76
76
76
76
76
76
76
77
77
77
77
79
80
80
82
82
82
82
82
82
82
82
82
82
82
82
82
82
83
83
83
83
82
82
82
81
81
80
79
79
75
75
74
74
74
73
74
74
75
76
76
76
77
77
78
80
80
78
78
78
78
80
80
79
80
83
83
82
82
82
82
82
82
82
83
83
83
83
84
84
85
85
84
83
83
83
78
78
76
76
76
76
75
76
77
78
78
76
75
75
75
75
75
76
77
77
77
77
77
77
77
77
77
77
77
77
77
78
78
80
80
80
79
79
80
80
80
77
75
75
77
77
78
80
80
80
83
83
83
83
83
83
83
83
83
83
83
83
83
84
83
82
81
80
79
77
75
73
73
73
73
72
71
69
69
67
65
65
63
58
58
55
55
53
55
55
55
54
53
50
48
49
49
49
49
49
49
49
49
50
49
49
48
46
44
44
44
44
44
45
45
45
46
47
47
47
48
48
48
49
51
50
50
52
52
52
52
52
52
52
52
51
52
52
54
55
55
58
58
58
60
61
61
60
60
58
58
58
59
58
58
60
56
52
52
52
53
55
55
56
57
58
57
57
60
61
62
62
62
62
62
62
62
63
63
64
64
64
64
68
68
68
68
68
66
66
66
66
64
64
61
61
60
60
60
61
62
63
63
63
63
63
63
63
63
63
64
64
66
64
64
64
64
64
64
64
64
64
63
62
62
62
62
62
62
64
64
64
64
64
65
67
67
67
67
67
67
67
67
68
68
70
70
70
70
71
71
71
72
73
73
74
74
74
74
75
75
77
79
79
78
77
76
76
76
78
78
78
78
76
76
76
77
78
78
78
77
77
78
78
78
78
78
76
75
77
77
77
77
77
76
76
78
78
79
79
79
79
79
79
80
80
80
79
79
78
78
79
79
78
75
76
74
74
71
71
74
73
70
71
73
72
73
67
64
66
66
66
66
67
66
65
65
70
70
69
68
68
68
68
68
68
68
69
70
70
70
70
70
71
71
71
71
71
71
71
72
74
74
74
74
76
76
76
78
78
78
78
78
78
78
78
77
77
77
74
74
70
68
68
67
66
66
66
66
67
67
67
68
68
68
68
68
68
68
69
70
69
69
69
69
69
69
69
69
69
69
70
70
69
67
63
64
63
63
63
63
63
63
63
63
63
63
63
63
63
63
63
62
61
61
61
61
61
61
61
61
61
61
61
60
60
60
55
55
55
53
53
41
41
39
37
38
37
37
37
37
37
37
37
37
36
35
32
32
32
31
31
31
32
32
32
33
33
33
33
33
33
33
33
33
33
33
33
33
32
32
31
29
27
24
21
19
18
18
18
18
18
18
18
18
17
16
10
10
10
10
10
9
9
9
9
9
10
10
6
6
6
5
5
6
15
54
54
56
68
71
72
73
74
76
76
77
77
77
87
89
89
90
90
90
91
91
91
91
92
92
92
92
92
92
93
94
94
95
96
96
97
98
100
102
102
106
106
108
111
111
114
114
114
116
116
122
122
125
125
126
126
126
126
126
126
126
126
126
128
130
130
130
130
130
130
130
130
130
131
134
137
137
137
137
137
137
138
138
138
138
139
145
145
148
148
151
155
155
158
158
159
159
159
161
163
164
164
164
166
166
166
166
163
163
163
162
162
166
166
166
164
162
165
165
165
165
166
166
166
166
166
166
166
166
166
170
172
173
173
174
174
174
177
178
179
180
182
183
183
183
183
184
185
185
185
185
184
184
184
185
185
181
178
171
168
167
167
168
168
169
167
163
162
160
161
163
160
149
147
146
145
145
143
139
140
138
136
135
129
129
129
129
129
130
130
123
124
125
125
126
127
127
127
128
128
127
127
128
129
129
130
131
131
131
131
131
131
131
131
131
131
132
132
131
129
128
127
127
126
126
124
119
115
113
111
111
111
106
110
110
107
106
102
104
105
106
106
106
105
103
102
100
100
100
100
97
97
98
94
92
92
92
89
89
89
88
87
87
87
87
87
87
87
87
87
86
86
84
83
82
81
81
79
79
79
79
79
79
79
79
79
79
79
79
79
79
79
79
79
78
79
79
79
79
79
79
79
79
79
79
80
80
81
81
81
81
81
81
72
71
69
56
55
55
55
56
55
55
55
53
53
53
53
53
53
53
53
53
51
50
50
50
50
50
50
50
50
50
50
51
51
51
51
49
48
46
45
37
35
34
34
34
33
33
33
33
33
33
33
32
32
32
32
32
31
22
16
15
15
15
16
15
15
16
16
16
16
16
16
16
14
14
13
13
13
13
13
13
13
13
13
13
12
11
11
11
10
10
10
10
10
10
10
9
9
9
9
9
9
9
9
9
9
9
9
9
9
9
9
9
9
9
9
9
9
9
9
9
9
9
9
9
9
9
9
9
9
9
9
8
8
9
9
9
9
8
8
8
8
8
8
8
9
9
9
9
9
9
9
9
9
9
9
9
9
9
9
9
9
9
9
9
9
9
9
9
9
9
8
8
8
8
8
8
8
8
8
8
9
9
9
9
10
10
10
10
10
11
11
11
11
11
11
11
10
9
8
7
7
6
6
6
6
6
7
7
7
6
6
6
6
6
6
7
7
7
7
7
8
8
8
8
8
8
8
8
8
8
8
8
8
7
7
7
7
7
7
7
7
8
8
9
9
9
9
9
9
9
9
9
9
9
9
9
9
9
9
9
9
9
9
9
9
9
9
9
9
9
9
9
9
9
9
9
9
9
9
9
9
9
9
9
10
10
10
10
10
10
10
10
10
9
9
9
8
8
8
8
9
9
9
9
9
9
9
9
9
9
9
9
9
9
9
9
9
9
9
9
9
9
9
9
10
10
10
10
10
10
10
10
10
10
10
10
10
10
10
10
10
10
10
10
9
9
9
7
7
7
5
5
5
5
6
6
6
6
6
6
6
6
6
6
6
6
6
6
6
6
6
6
6
6
6
6
7
7
7
7
7
7
6
6
5
5
5
4
4
4
4
4
4
4
4
4
5
5
5
5
4
4
4
4
4
3
3
3
3
4
4
4
4
4
4
4
4
4
4
4
4
4
4
4
4
4
4
4
4
4
4
4
4
4
4
4
4
4
4
4
4
4
4
4
4
4
4
4
4
4
4
5
5
5
5
5
5
5
5
6
6
6
6
6
6
6
6
6
6
6
6
6
6
6
5
5
5
5
5
5
5
5
5
5
5
5
5
4
4
4
4
4
4
4
4
6
6
6
6
6
6
6
6
6
6
6
6
6
6
6
6
6
6
6
6
6
6
6
6
6
6
6
6
6
6
6
6
6
6
6
6
6
6
6
6
6
6
6
5
5
5
5
5
5
5
5
5
5
5
5
5
5
5
5
5
5
5
5
3
3
3
3
3
3
3
3
3
3
3
3
3
3
3
3
3
3
3
3
3
3
3
3
3
3
3
3
3
3
2
2
2
2
2
2
2
2
2
2
2
2
2
2
2
2
2
2
2
2
2
2
2
2
2
2
2
2
2
2
2
2
2
2
3
3
3
3
3
3
3
3
3
3
2
2
2
2
2
2
2
2
2
2
2
2
2
2
2
2
2
2
2
2
2
2
2
2
2
2
2
2
2
2
2
2
2
2
2
2
0
0
0
0
0
0
0
0
1
1
1
1
1
1
1
1
1
1
1
1
1
1
1
1
1
1
1
1
1
1
1
1
1
1
1
1
1
1
1
1
1
1
1
1
1
1
1
1
1
1
1
1
1
1
1
1
1
1
1
1
2
2
2
2
2
2
2
2
2
2
2
2
2
2
2
2
2
2
2
2
2
2
2
3
3
3
3
3
3
3
3
3
3
3
3
3
2
2
2
2
2
2
2
2
2
2
2
2
2
2
2
2
2
2
2
2
2
2
2
2
2
2
2
2
2
2
2
2
2
2
2
2
2
2
2
2
2
2
2
2
2
2
2
2
2
2
2
2
2
2
2
2
2
2
2
2
2
2
2
2
2
2
2
2
2
2
2
2
2
2
2
2
2
2
2
2
2
2
2
2
2
2
2
2
2
2
1
0
0
0
0
0
0
0
0
0
0
0
0
0
0
0
0
0
0
0
0
0
0
0
0
0
0
0
0
1
1
1
1
1
1
1
1
1
1
1
1
1
1
1
1
1
2
2
2
2
2
2
2
2
2
2
2
2
2
2
2
2
2
2
2
2
2
2
2
2
2
2
2
2
2
2
2
2
2
2
2
2
2
2
2
2
2
2
2
2
3
3
3
3
3
3
3
3
3
3
3
3
3
3
3
3
3
3
3
3
3
3
3
3
3
3
3
3
3
3
3
3
3
3
3
3
3
3
3
3
3
3
3
3
3
3
3
3
3
3
3
3
3
3
3
3
3
3
3
3
3
3
3
3
3
3
3
3
3
3
3
3
3
3
3
3
3
3
3
3
3
3
3
3
3
3
3
3
3
3
3
3
3
2
2
2
2
2
2
2
2
2
2
2
2
2
2
2
2
2
2
2
2
2
2
2
2
2
2
2
2
2
2
2
2
2
2
2
2
2
2
2
2
2
1
1
1
0
0
0
0
0
0
0
0
0
0
0
0
0
0
0
0
0
0
0
0
0
0
0
0
0
0
0
0
0
0
0
0
0
0
0
0
0
0
0
0
0
0
0
0
0
0
0
0
0
0
0
0
0
0
0
0
0
0
0
0
0
0
0
0
0
0
0
0
0
0
0
0
0
0
0
0
0
0
0
0
0
0
0
0
0
0
0
0
0
0
0
0
0
0
0
0
0
0
0
0
0
0
0
0
0
0
0
0
0
0
0
0
0
0
0
0
0
0
0
0
0
0
0
0
0
0
0
0
0
0
0
0
0
0
0
0
0
0
0
0
0
0
0
0
0
0
0
0
0
0
0
0
0
0
0
0
0
0
0
0
0
0
0
0
0
0
0
0
0
0
0
0
0
0
0
0
0
0
0
0
0
0
0
0
0
0
0
0
0
0
0
0
0
0
0
0
0
0
0
0
0
0
0
0
0
0
0
0
0
0
0
0
0
0
1
1
1
1
1
1
1
1
1
1
1
1
1
1
1
1
1
1
1
1
1
2
2
2
2
2
2
2
2
2
2
2
2
2
2
2
2
2
2
2
2
2
2
2
2
2
2
2
2
2
2
2
2
2
2
2
2
2
2
2
2
2
2
2
2
2
2
2
2
2
2
2
2
2
2
2
2
2
2
2
2
2
2
2
2
2
2
2
2
2
2
2
2
2
2
2
2
2
2
1
1
1
1
1
1
1
1
1
1
1
1
1
1
1
1
1
1
1
1
1
1
1
1
1
1
1
1
1
1
1
1
1
1
1
1
1
1
1
1
1
1
1
1
1
1
1
1
1
1
1
1
1
1
1
1
1
0
0
0
0
0
0
0
0
0
0
0
0
0
0
0
0
0
0
0
0
0
0
0
0
0
0
0
0
0
0
0
0
0
0
0
0
0
0
0
0
0
0
0
0
0
0
0
0
0
0
0
0
0
0
0
0
0
0
0
0
0
0
0
0
0
0
0
0
0
0
0
0
0
0
0
0
0
0
0
0
0
0
0
0
0
0
0
0
0
0
0
0
0
0
0
0
0
0
0
0
0
0
0
0
0
0
0
0
0
0
0
0
0
0
0
0
0
0
0
0
0
0
0
0
0
0
0
0
1
1
1
1
1
1
1
1
1
1
1
1
1
1
0
0
0
0
0
0
0
0
0
0
0
0
0
0
0
0
0
0
0
0
0
0
0
0
0
0
0
0
0
0
0
0
0
0
0
0
0
0
0
0
0
0
0
0
0
0
0
1
1
1
2
2
2
2
2
2
2
2
2
2
2
2
2
2
2
2
2
2
2
2
2
2
2
2
2
2
2
2
2
2
2
2
2
2
2
2
2
2
2
2
2
2
2
2
2
2
2
2
2
2
2
2
2
2
2
2
2
2
2
2
2
2
2
2
2
2
2
2
2
2
2
2
2
2
2
2
2
2
2
2
2
2
2
2
2
2
2
2
1
1
1
1
1
1
1
1
1
1
1
1
1
1
1
1
1
1
1
1
1
1
1
1
1
1
1
1
1
1
1
1
1
1
1
1
1
1
1
1
1
1
1
1
1
1
1
1
1
1
1
1
1
1
0
0
0
0
0
0
0
0
0
0
0
0
0
0
0
0
0
0
0
0
0
0
0
0
0
0
0
0
0
0
0
0
0
0
0
0
0
0
0
0
0
0
0
0
0
0
0
0
0
0
0
0
0
0
0
0
0
0
0
1
1
1
1
1
1
1
1
1
1
1
1
2
2
2
2
2
2
2
2
2
2
2
2
2
2
2
2
2
2
2
2
2
2
2
2
2
2
2
2
2
2
2
2
2
2
2
2
2
2
2
2
2
2
2
2
2
2
2
2
2
2
2
2
2
2
2
2
2
2
2
2
2
2
2
2
2
3
3
3
3
3
3
3
3
3
3
3
3
3
3
3
3
3
3
3
3
3
3
3
3
3
3
3
3
3
2
2
2
2
2
2
2
2
2
2
3
2
2
2
2
2
2
2
2
2
2
2
2
2
2
2
2
2
2
2
2
2
2
2
3
3
3
2
2
2
2
2
2
2
2
2
2
2
2
2
2
2
2
2
2
2
2
2
2
2
2
2
2
2
2
2
2
2
2
2
2
2
2
2
2
2
2
2
2
2
2
2
2
2
2
2
2
2
2
2
2
2
2
2
2
2
2
2
2
2
2
2
2
2
2
2
2
2
2
2
2
2
2
2
2
2
2
2
2
2
2
2
2
2
2
2
2
2
2
1
1
1
1
1
1
1
1
2
2
1
1
1
1
1
1
1
1
1
1
1
1
1
1
1
1
1
1
1
1
1
1
1
1
1
1
1
1
1
1
0
0
0
0
0
0
0
0
0
0
0
0
0
0
0
0
0
0
0
0
0
0
0
0
0
0
0
0
0
0
0
0
0
0
0
0
0
0
0
0
0
0
0
0
0
0
0
0
0
0
0
0
0
0
0
0
0
0
0
0
0
0
0
0
0
0
0
0
0
0
0
0
0
0
0
0
0
0
0
0
0
0
0
0
0
0
0
0
0
0
0
0
0
0
0
0
0
0
0
0
0
0
0
0
0
0
0
0
0
0
0
0
0
0
0
0
0
0
0
0
0
0
0
0
0
0
0
0
0
0
0
0
0
0
0
0
0
0
0
0
0
0
0
0
0
0
0
0
0
0
0
0
0
0
0
0
0
0
0
0
0
0
0
0
0
0
0
0
0
0
0
0
0
0
0
0
0
0
0
0
0
0
0
0
0
0
0
0
0
0
0
0
0
0
0
0
0
0
0
0
0
0
0
0
0
0
0
0
0
0
0
0
0
0
0
0
0
0
0
0
0
0
0
0
0
0
0
0
0
0
0
0
0
0
0
0
0
0
0
0
0
0
0
0
0
0
0
0
0
0
0
0
0
0
0
0
0
0
0
0
0
0
0
0
0
0
0
0
0
0
0
0
0
0
0
0
0
0
0
0
0
0
0
0
0
0
0
0
0
0
0
0
0
0
0
0
0
1
1
1
1
1
1
1
1
1
1
1
1
1
1
1
1
1
1
1
1
1
1
1
1
1
1
0
0
0
0
0
0
0
0
0
0
0
0
0
0
0
0
0
0
0
0
0
0
0
0
0
0
0
0
0
0
0
0
0
0
0
0
0
0
0
0
0
0
0
0
0
0
0
0
0
0
0
0
0
0
0
0
0
0
0
0
0
0
0
0
0
0
0
0
0
0
0
0
0
0
0
0
0
0
0
0
0
0
0
0
0
0
0
0
0
0
0
0
0
0
0
0
0
0
0
0
0
0
0
0
0
0
0
0
0
0
0
0
0
0
0
0
0
0
0
0
0
0
1
1
1
1
1
1
1
1
1
1
1
1
1
0
0
0
0
0
0
0
0
0
0
0
0
0
0
0
0
0
0
0
0
0
0
0
0
0
0
0
0
0
0
0
0
0
0
0
0
0
0
0
0
0
0
0
0
0
0
0
0
0
0
0
0
0
0
0
0
0
0
0
0
0
0
0
0
0
0
0
0
0
0
0
0
0
0
0
0
0
0
0
0
0
0
0
0
0
0
0
0
0
0
0
0
0
0
0
0
0
0
0
0
0
0
0
0
0
0
0
0
0
0
0
0
0
0
0
0
0
0
0
0
0
0
0
0
0
0
0
0
0
0
0
0
0
0
0
0
0
0
0
0
0
0
0
0
0
0
0
0
0
0
0
0
0
0
0
0
0
0
0
0
0
0
0
0
0
0
0
0
0
0
0
0
0
0
0
0
0
0
0
0
0
0
0
0
0
0
0
0
0
0
0
0
0
0
0
0
0
0
0
0
0
0
0
0
0
0
0
0
0
0
0
0
0
0
0
0
0
0
0
0
0
0
0
0
0
0
0
0
0
0
0
0
0
0
0
0
0
0
0
0
0
0
0
0
0
0
0
0
0
0
0
0
0
0
0
0
0
0
0
0
0
0
0
0
0
0
0
0
0
0
0
0
0
0
0
0
0
0
0
0
0
0
0
0
0
0
0
0
0
0
0
0
0
0
0
0
0
0
0
0
0
0
0
0
0
0
0
0
0
0
0
0
0
0
0
0
0
0
0
0
0
1
1
0
0
0
0
0
0
0
0
0
0
0
0
0
0
0
0
0
0
0
0
0
0
0
0
0
0
0
0
0
0
0
0
0
0
0
0
0
0
0
0
0
0
0
0
0
0
0
0
0
0
0
0
0
0
0
0
0
0
0
0
0
0
0
0
0
0
0
0
0
0
0
0
0
0
0
0
0
0
0
0
0
0
0
0
0
0
0
0
0
0
0
0
0
0
0
0
0
0
0
0
0
0
0
0
0
0
0
0
0
1
1
1
1
1
1
1
1
1
1
1
1
1
1
1
1
1
1
1
2
2
2
2
2
2
2
2
2
2
2
2
2
2
2
2
3
3
3
3
3
3
3
3
3
3
3
3
3
3
3
3
3
3
3
3
3
3
3
3
3
3
3
3
3
3
3
3
3
3
3
3
3
2
2
2
2
2
2
3
3
3
3
3
3
3
3
3
3
3
4
4
4
4
4
4
4
4
4
4
4
4
4
4
4
4
4
4
4
4
4
4
4
4
4
4
4
4
4
4
4
4
4
4
4
4
4
4
4
4
4
4
4
4
4
4
4
4
4
4
4
4
4
4
4
4
4
4
4
2
2
2
2
2
2
2
2
2
2
2
2
2
2
2
2
2
2
2
2
2
2
2
2
2
2
2
2
2
2
2
2
2
2
2
1
1
1
1
1
1
1
1
1
1
1
2
2
2
2
2
2
2
2
2
2
2
2
2
2
2
2
2
1
1
1
2
2
2
2
2
2
2
2
2
2
2
2
2
2
2
2
2
2
2
2
2
2
2
2
2
2
2
2
2
2
2
2
2
2
2
2
2
2
2
1
1
1
1
1
1
1
1
1
1
1
1
1
1
1
1
1
1
1
1
1
1
1
1
1
1
1
1
1
1
1
1
1
1
1
1
1
1
1
1
1
1
1
1
1
1
1
1
1
1
1
1
1
1
1
1
1
1
1
1
1
1
1
1
1
1
1
1
1
1
1
1
1
1
1
1
1
1
1
0
0
0
0
0
0
0
0
0
0
0
0
0
0
0
0
0
0
0
0
0
0
0
0
0
0
0
0
0
0
0
0
0
0
0
0
0
0
0
0
0
0
0
0
0
0
0
0
0
0
0
0
0
0
0
0
0
0
0
0
0
0
0
0
0
0
0
0
0
0
0
0
0
0
0
0
0
0
0
0
0
0
0
0
0
0
0
0
0
0
0
0
0
0
0
0
0
0
0
0
0
0
0
0
0
0
0
0
0
0
0
0
0
0
0
0
0
0
0
0
0
0
0
0
0
0
0
0
0
0
0
0
0
0
0
0
0
0
0
0
0
0
0
0
0
0
0
0
0
0
0
0
0
0
0
0
0
0
0
0
0
0
0
0
0
0
0
0
0
0
0
0
0
0
0
0
0
0
0
0
0
0
0
0
0
0
0
0
0
0
0
0
0
0
0
0
0
0
0
0
0
0
0
0
0
0
0
0
0
0
0
0
0
0
0
0
0
0
0
0
0
0
0
0
0
0
0
0
0
0
0
0
0
0
0
0
0
0
0
0
0
0
0
0
0
0
0
0
0
0
0
0
0
0
0
0
0
0
0
0
0
0
0
0
0
0
0
0
0
0
0
0
0
0
0
0
0
0
0
0
0
0
0
0
0
0
0
0
0
0
0
0
0
0
0
0
0
0
0
0
0
0
0
0
0
0
0
0
0
0
0
0
0
0
0
0
0
0
0
0
0
0
0
0
0
0
0
0
0
0
0
0
0
0
0
0
0
0
0
0
0
0
0
0
0
0
0
0
0
0
0
0
0
0
0
0
0
0
0
0
0
0
0
0
0
0
0
0
0
0
0
0
0
0
0
0
0
0
0
0
0
0
0
0
0
0
0
0
0
0
0
0
0
0
0
0
0
0
0
0
0
0
0
0
0
0
0
0
0
0
0
0
0
0
0
0
0
0
0
0
0
0
0
0
0
0
0
0
0
0
0
0
0
0
0
0
0
0
0
0
0
0
0
0
0
0
0
0
0
0
0
0
0
0
0
0
0
0
0
0
0
0
0
0
0
0
0
0
0
0
0
0
0
0
0
0
0
0
0
0
0
0
0
0
0
0
0
0
0
0
0
0
0
0
0
0
0
0
0
0
0
0
0
0
0
0
0
0
0
0
0
0
0
0
0
0
0
0
0
0
0
0
0
0
0
0
0
0
0
0
0
0
0
0
0
0
0
0
0
0
0
0
0
0
0
0
0
0
0
0
0
0
0
0
0
0
0
0
0
0
0
0
0
0
0
0
0
0
0
0
0
0
0
0
0
0
0
0
0
0
0
0
0
0
0
0
0
0
0
0
0
0
0
0
0
0
0
0
0
0
0
0
0
0
0
0
0
0
0
0
0
0
0
0
0
0
0
0
0
0
0
0
0
0
0
0
0
0
0
0
0
0
0
0
0
0
0
0
0
0
0
0
1
1
1
1
1
1
1
2
2
2
2
2
2
2
2
2
2
2
2
2
2
2
2
2
2
2
2
2
2
2
2
2
2
2
2
2
2
2
2
2
2
2
3
3
3
3
3
3
3
3
3
3
3
3
3
3
3
3
3
2
2
2
2
2
2
2
2
2
2
2
2
2
2
2
2
2
2
2
2
2
2
2
2
2
2
2
2
2
2
2
2
2
2
2
2
2
2
2
2
2
2
2
2
2
2
2
2
2
2
2
2
2
2
2
2
2
2
3
3
3
3
3
3
3
3
3
3
3
3
2
2
2
2
2
2
2
2
2
2
2
2
2
2
2
2
2
2
2
2
2
2
2
2
2
2
2
2
2
2
2
2
2
2
2
2
2
2
2
2
2
2
2
2
2
2
2
2
2
2
2
2
2
1
1
1
1
1
1
1
1
1
1
1
1
1
1
1
1
1
1
1
1
1
1
1
1
1
1
1
1
1
1
1
1
1
1
1
1
1
1
1
1
1
1
1
1
1
1
1
1
1
1
1
1
1
1
1
1
1
1
1
1
1
1
1
1
1
1
1
1
1
1
1
0
0
0
0
0
0
0
0
0
0
0
0
0
0
0
0
0
0
0
0
0
0
0
0
0
0
0
0
0
0
0
0
0
0
0
0
0
0
0
0
0
0
0
0
0
0
0
0
0
0
0
0
0
0
0
0
0
0
0
0
0
0
0
0
0
0
0
0
0
0
0
0
0
0
0
0
0
0
0
0
0
0
0
0
0
0
0
0
0
0
0
0
0
0
0
0
0
0
0
0
0
0
0
0
0
0
0
0
0
0
0
0
0
0
0
0
0
0
0
0
0
0
0
0
0
0
0
0
0
0
0
0
0
0
0
0
0
0
0
0
0
0
0
0
0
0
0
0
0
0
0
0
0
0
0
0
0
0
0
0
0
0
0
0
0
0
0
0
0
0
0
0
0
0
0
0
0
0
0
0
0
0
0
0
0
0
0
0
0
0
0
0
0
0
0
0
0
0
0
0
0
0
0
0
0
1
1
1
1
1
1
1
1
1
1
1
1
1
1
1
1
1
1
1
1
1
1
1
2
2
2
2
2
2
2
2
2
2
2
2
2
2
2
2
2
2
2
2
2
2
2
2
2
2
2
2
2
2
2
2
2
2
3
3
3
3
3
3
3
3
3
3
3
3
3
3
3
3
3
3
3
3
3
3
3
3
3
3
3
3
3
3
3
3
3
3
3
3
4
4
4
4
4
4
4
4
4
4
4
4
4
4
4
4
4
4
4
4
4
4
4
4
4
4
4
4
4
4
4
4
4
4
4
4
4
4
4
4
4
4
4
4
4
4
4
4
4
4
4
4
4
4
4
3
3
3
3
3
3
3
3
3
3
3
3
3
2
2
2
2
2
2
2
2
2
2
2
2
2
2
2
2
2
2
2
2
2
2
2
2
2
2
2
2
2
2
2
2
2
2
2
2
2
2
1
1
1
1
1
1
1
1
1
1
1
1
1
1
1
0
0
0
0
0
0
0
0
0
0
0
0
0
0
0
0
0
0
0
0
0
0
0
0
0
0
0
0
0
0
0
0
0
0
0
0
0
0
0
0
0
0
0
0
0
0
0
0
0
0
0
0
0
0
0
0
0
0
0
0
0
0
0
0
0
0
0
0
0
0
0
0
0
0
0
0
0
0
0
0
0
0
0
0
0
0
0
0
0
0
0
0
0
0
0
0
0
0
0
0
0
0
0
0
0
0
0
0
0
0
0
0
0
0
0
0
0
0
0
0
0
0
0
0
0
0
0
0
0
0
0
0
0
0
0
0
0
0
0
0
0
0
0
0
0
0
0
0
0
0
0
0
0
0
0
0
0
0
0
0
0
0
0
0
0
0
0
0
0
0
0
0
0
0
0
0
0
0
0
0
0
0
0
0
0
0
0
0
0
0
0
0
0
0
0
0
0
0
0
0
0
0
0
0
0
0
0
0
0
0
0
0
0
0
0
0
0
0
0
0
0
0
0
0
0
0
0
0
0
0
0
0
0
0
0
0
0
0
0
0
0
0
0
0
0
0
0
0
0
0
0
0
0
0
0
0
0
0
0
0
0
0
0
0
0
0
0
0
0
0
0
0
0
0
0
0
0
0
0
0
0
0
0
0
0
0
0
0
0
0
0
0
0
0
0
0
0
0
0
0
0
0
0
0
0
0
0
0
0
0
0
0
0
0
0
0
0
0
0
0
0
0
0
0
0
0
0
0
0
0
0
0
0
0
0
0
0
0
0
0
0
0
0
0
0
0
0
0
0
0
0
0
0
0
0
0
0
0
0
0
0
0
0
0
0
0
0
0
0
0
0
0
0
0
0
0
0
0
0
0
0
0
0
0
0
0
0
0
0
0
0
0
0
0
0
0
0
0
0
0
0
0
0
0
0
0
0
0
0
0
0
0
0
0
0
0
0
0
0
0
0
0
0
0
0
0
0
0
0
0
0
0
0
0
0
0
0
0
0
0
0
0
0
0
0
0
0
0
0
0
0
0
0
0
0
0
0
0
0
0
0
0
0
0
0
0
0
0
0
0
0
0
0
0
0
0
0
0
0
0
0
0
0
0
0
0
0
0
0
0
0
0
0
0
0
0
0
0
0
0
0
0
0
0
0
0
0
0
0
0
0
0
0
0
0
0
0
0
0
0
0
0
0
0
0
0
0
0
0
0
0
0
0
0
0
0
0
0
0
0
0
0
0
0
0
0
0
0
0
0
0
0
0
0
0
0
0
0
0
0
0
0
0
0
0
0
0
0
0
0
0
0
0
0
0
0
0
0
0
0
0
0
0
0
0
0
0
0
0
0
0
0
0
0
0
0
0
0
0
0
0
0
0
0
0
0
0
0
0
0
0
0
0
0
0
0
0
0
0
0
0
0
0
0
0
0
0
0
0
0
0
0
0
0
0
0
0
0
0
0
0
0
0
0
0
0
0
0
0
0
0
0
0
0
0
0
0
0
0
0
0
0
0
0
0
0
0
0
0
0
0
0
0
0
0
0
0
0
0
0
0
0
0
0
0
0
0
0
0
0
0
0
0
0
0
0
0
0
0
0
0
0
0
0
0
0
0
0
0
0
0
0
0
0
0
0
0
0
0
0
0
0
0
0
0
0
0
0
0
0
0
0
0
0
0
0
0
0
0
0
0
0
0
0
0
0
0
0
0
0
0
0
0
0
0
0
0
1
1
1
1
1
1
2
2
2
2
2
2
2
2
2
2
2
2
2
2
2
2
2
2
2
2
2
2
2
2
2
2
2
2
2
2
2
2
2
2
2
2
2
2
2
2
2
2
2
2
2
2
2
2
2
2
2
2
2
2
2
2
2
2
2
2
2
2
2
2
2
2
2
2
2
2
2
2
2
2
2
2
2
2
2
2
2
2
2
2
2
2
2
2
2
2
2
2
2
2
2
2
2
2
2
2
2
2
2
2
2
2
2
2
2
2
2
2
2
2
2
2
2
2
2
2
2
2
2
2
2
2
2
2
2
2
2
2
2
2
2
2
2
2
2
2
2
2
2
2
2
2
2
2
2
2
2
2
2
2
2
2
2
2
2
2
2
2
2
2
2
2
2
2
2
2
2
2
2
2
2
2
2
2
2
2
2
2
2
2
2
2
2
2
2
2
2
2
2
2
2
2
2
2
2
2
2
2
2
2
2
2
2
2
2
2
2
2
2
2
2
2
2
2
2
2
2
2
2
2
2
2
2
2
2
2
1
1
1
1
1
1
1
1
1
1
1
1
1
1
1
1
1
1
1
1
1
1
1
1
1
1
1
1
1
1
1
1
1
1
1
1
1
1
1
1
1
1
1
1
1
1
1
1
1
1
1
1
1
1
1
1
1
1
1
1
1
1
1
1
1
1
1
1
1
1
1
1
1
1
1
1
1
1
1
1
1
0
0
0
0
0
0
0
0
0
0
0
0
0
0
0
0
0
0
0
0
0
0
0
0
0
0
0
0
0
0
0
0
0
0
0
0
0
0
0
0
0
0
0
0
0
0
0
0
0
0
0
0
0
0
0
0
0
0
0
0
0
0
0
0
0
0
0
0
0
0
0
0
0
0
0
0
0
0
0
0
0
0
0
0
0
0
0
0
0
0
0
0
0
0
0
0
0
0
0
0
0
0
0
0
0
0
0
0
0
0
0
0
0
0
0
0
0
0
0
0
0
0
0
0
0
0
0
0
0
0
0
0
0
0
0
0
0
0
0
0
0
0
0
0
0
0
0
0
0
0
0
0
0
0
0
0
0
0
0
0
0
0
0
0
0
0
0
0
0
0
0
0
0
0
1
1
1
1
1
1
1
1
1
1
1
1
1
1
0
0
0
0
0
0
0
0
0
0
0
0
0
0
0
0
0
0
0
0
0
0
0
0
0
0
0
0
0
0
0
0
0
0
0
0
0
0
0
1
1
1
1
1
1
1
1
1
1
1
1
1
1
1
1
1
1
1
1
1
1
1
2
2
2
2
2
2
2
2
2
2
2
2
2
2
2
2
2
2
2
2
2
2
2
2
2
2
2
2
2
2
2
2
2
2
2
2
2
2
2
2
2
2
2
2
2
2
2
2
2
2
2
2
2
2
2
2
2
2
2
2
2
2
2
2
2
2
2
2
2
2
2
2
2
2
2
2
2
2
2
2
2
2
2
2
2
2
2
2
2
2
2
2
2
2
2
2
2
2
2
2
2
2
2
2
1
1
1
1
1
1
1
1
1
1
1
1
1
1
1
1
1
0
0
0
0
0
0
0
0
0
0
0
0
0
0
0
0
0
0
0
0
0
0
0
0
0
0
0
0
0
0
0
0
0
0
0
0
0
0
0
0
0
0
0
0
0
0
0
0
0
0
0
0
0
0
0
0
0
0
0
0
0
0
0
0
0
0
0
1
1
1
1
1
0
0
0
0
0
0
0
0
0
1
1
1
1
1
1
1
1
1
1
1
1
1
1
1
1
1
1
1
1
1
1
1
1
1
1
1
1
1
1
1
1
1
1
1
1
1
1
1
1
2
4
4
5
6
10
12
12
12
12
12
12
12
12
13
13
13
13
13
13
13
14
14
15
15
16
16
16
16
17
17
17
17
17
17
18
18
18
18
18
18
18
18
18
18
19
19
19
19
19
19
19
19
19
19
19
19
19
19
19
19
19
19
19
19
19
19
19
19
19
19
19
19
19
19
19
19
19
19
20
21
21
21
20
20
20
20
20
20
20
20
20
20
20
20
20
20
20
20
20
21
20
20
20
20
20
20
20
20
20
20
20
21
21
21
21
21
21
21
22
22
22
22
22
22
23
23
23
23
23
24
24
24
24
24
24
24
24
24
24
25
25
26
26
26
26
26
26
26
26
25
25
25
25
25
24
18
18
18
18
18
17
17
17
13
12
12
12
12
12
12
11
11
11
11
11
11
11
11
11
11
11
11
11
11
12
12
12
12
12
12
12
12
12
12
13
13
13
13
13
13
14
14
14
14
14
14
14
14
14
14
14
14
14
14
14
15
15
15
15
15
15
16
16
16
18
18
18
18
18
18
18
18
18
18
18
18
18
18
18
18
18
18
18
18
18
18
18
18
18
18
18
18
18
18
18
18
18
19
19
19
19
19
19
19
19
19
20
20
20
20
21
21
21
21
21
21
21
21
21
21
21
20
20
19
19
19
19
19
19
19
19
19
20
19
19
19
19
18
18
18
18
18
19
20
20
20
20
20
20
20
20
20
20
20
20
20
20
20
20
20
20
20
21
21
21
21
21
21
21
22
22
21
20
20
20
20
20
20
20
20
20
20
20
20
19
19
19
19
19
19
19
19
19
19
18
18
18
18
18
18
18
18
18
17
16
16
16
16
16
16
16
17
17
17
17
17
18
18
18
18
18
18
18
18
18
18
18
18
18
18
18
18
19
19
19
19
19
19
19
19
19
19
19
19
19
19
19
19
19
19
18
18
18
18
18
18
18
18
18
16
16
16
15
15
15
15
16
16
15
14
13
12
11
11
11
11
11
11
11
11
11
11
11
12
12
12
12
12
12
12
12
12
12
12
12
12
12
11
11
11
11
10
10
10
10
10
10
11
11
11
11
10
10
10
10
10
10
10
10
10
10
10
10
10
11
11
12
12
12
12
12
12
12
12
12
12
12
12
12
12
12
12
12
13
13
13
13
13
13
11
11
10
9
9
9
9
9
9
9
9
9
9
9
9
9
9
10
10
9
9
9
10
9
10
10
10
10
9
7
7
7
7
7
7
7
8
8
8
8
8
8
8
8
8
8
8
8
8
9
9
9
9
9
9
9
9
9
9
9
9
9
9
9
9
9
10
10
10
10
10
10
11
11
11
12
12
12
12
12
12
12
12
12
12
12
12
12
12
13
13
13
13
13
13
13
13
13
13
14
14
14
14
14
14
14
14
15
15
15
16
16
16
16
16
16
16
16
16
16
16
16
16
16
16
16
16
16
17
17
17
18
18
18
18
18
18
18
18
18
18
18
19
20
21
22
22
22
22
22
22
22
22
22
22
22
22
23
23
23
24
23
23
23
23
25
25
25
24
25
24
24
24
24
25
26
25
26
26
26
26
25
25
25
25
25
25
25
25
25
25
25
24
24
23
23
22
20
20
20
20
20
20
20
20
20
20
19
19
19
19
19
19
19
19
19
19
19
19
19
19
19
19
19
19
19
19
19
18
18
18
18
18
18
18
18
18
18
18
18
18
18
18
18
18
18
18
18
18
18
18
18
20
20
19
18
18
18
19
21
21
21
21
22
23
23
24
24
24
24
24
24
24
25
25
25
25
25
25
25
25
25
25
25
25
25
25
25
28
28
29
29
29
29
28
28
28
28
28
28
29
25
25
24
22
20
18
18
18
18
18
19
19
19
19
19
19
20
20
20
20
20
20
20
21
21
20
20
21
21
21
21
21
21
21
21
21
21
21
21
21
21
21
21
21
21
21
22
22
22
22
22
22
23
23
23
23
23
23
23
24
24
25
25
25
25
25
26
26
26
26
26
26
26
26
26
26
26
26
26
26
27
28
29
29
29
27
25
24
22
22
22
22
22
22
22
22
22
22
22
22
20
20
21
21
21
21
21
21
21
21
21
21
21
21
22
22
22
22
22
22
22
22
22
22
22
22
24
24
24
23
22
22
23
22
22
22
22
22
22
24
24
24
24
24
24
24
24
25
25
25
25
25
25
25
27
27
27
26
25
24
24
24
25
25
24
25
25
25
25
25
25
25
24
21
20
20
20
20
18
19
19
19
19
19
19
19
19
19
19
20
18
18
19
19
19
19
19
19
18
18
18
19
19
19
19
19
19
19
19
19
19
19
19
19
19
19
19
19
19
20
20
20
20
19
19
19
19
19
19
19
19
19
19
19
19
19
19
19
20
20
20
20
21
21
21
21
21
21
21
21
21
21
21
21
21
21
21
21
21
21
21
21
21
21
21
21
21
21
21
21
22
22
22
22
22
22
21
22
22
23
24
24
24
24
24
24
24
23
23
24
24
25
25
25
25
25
23
22
22
20
20
20
19
19
19
19
19
20
20
20
19
18
18
18
16
14
13
13
14
14
15
16
16
16
17
17
17
17
17
17
18
18
19
19
19
19
19
19
19
20
20
20
20
20
20
20
20
20
20
20
20
20
20
20
20
20
20
20
20
20
20
20
20
20
20
20
20
20
20
20
20
20
20
20
20
20
20
20
20
19
19
19
19
19
19
19
19
19
19
19
19
19
19
19
19
19
19
19
19
19
19
17
17
17
17
17
17
17
17
17
17
17
16
16
16
16
16
17
17
17
18
18
18
18
18
18
18
18
18
18
18
18
18
18
18
17
17
17
17
17
17
17
17
17
17
17
16
16
16
16
16
15
15
15
15
15
15
15
14
12
10
9
9
6
6
5
6
6
6
6
6
6
6
6
6
6
6
6
5
4
5
5
5
5
5
5
5
5
5
5
5
5
5
5
5
5
5
6
6
6
6
6
6
6
6
6
7
7
7
7
7
7
7
7
7
7
7
7
8
8
8
8
8
8
9
9
9
9
9
9
9
9
9
9
11
11
11
11
12
12
14
14
14
15
15
14
14
14
14
14
14
14
14
14
14
14
14
14
14
14
14
14
14
14
14
14
14
14
14
14
14
13
13
13
13
13
12
12
12
12
14
14
14
14
15
16
16
17
17
17
17
17
17
17
17
17
17
18
18
18
18
18
18
19
19
19
19
19
19
19
19
19
19
21
22
22
22
22
22
22
22
22
22
22
22
23
23
23
27
28
28
30
30
30
31
31
36
36
36
36
36
36
38
40
40
40
40
39
38
38
37
38
38
39
38
38
39
37
37
37
37
37
37
37
37
37
37
37
37
36
36
36
36
36
36
36
36
36
36
37
37
37
37
37
37
37
37
37
37
37
37
37
37
37
37
37
37
37
37
37
37
37
37
37
37
37
37
37
37
38
38
39
39
40
41
41
41
41
41
41
41
41
41
41
41
42
42
42
42
42
42
42
42
42
41
41
41
41
41
41
41
41
42
42
42
42
42
42
42
42
42
42
42
42
42
42
42
42
42
41
38
38
38
38
38
38
38
39
39
39
39
37
37
37
32
32
31
31
31
31
31
31
31
30
26
25
25
22
22
21
19
19
18
18
18
18
17
17
17
16
15
15
15
14
14
14
14
14
14
13
13
12
12
10
10
10
10
10
11
11
10
9
10
10
10
10
10
10
10
10
10
10
11
11
11
11
11
11
11
11
11
10
10
10
10
10
10
10
10
10
10
10
10
10
10
10
11
11
11
11
13
13
13
13
13
13
13
14
14
16
16
16
16
16
17
17
17
17
17
17
17
17
17
17
17
17
16
18
18
20
20
20
20
20
20
20
20
18
20
20
20
19
19
19
19
20
20
20
20
20
20
20
21
22
22
22
22
23
23
23
22
22
23
23
23
23
23
23
23
23
23
24
24
24
24
25
25
25
25
25
26
26
26
26
26
26
26
26
26
25
25
26
27
27
27
27
27
27
27
27
27
27
27
27
27
27
27
27
27
27
27
27
27
27
28
28
29
29
30
30
30
30
32
33
33
33
33
34
34
34
34
35
36
36
36
36
36
36
36
36
36
36
36
36
36
35
35
36
37
37
37
37
37
37
37
37
37
37
37
38
38
38
38
38
37
38
38
40
39
40
36
32
30
32
32
32
32
32
32
32
32
32
33
34
34
34
34
33
33
34
36
36
36
36
36
36
36
36
36
36
36
36
36
36
38
39
40
41
41
44
45
45
46
46
46
48
48
48
48
48
48
51
50
50
50
51
51
52
53
54
54
55
55
55
55
55
55
55
55
55
57
57
59
59
60
60
61
62
62
62
63
62
62
61
64
64
64
64
65
68
68
68
68
68
68
68
70
70
70
69
67
66
65
66
70
70
71
71
70
70
70
71
71
71
71
71
72
72
73
73
73
74
74
74
74
74
74
74
74
74
74
74
74
74
75
75
75
75
75
75
75
75
76
76
76
76
76
76
76
76
76
76
76
75
75
75
75
75
75
75
74
74
74
74
74
74
74
74
74
72
71
71
71
72
67
67
66
66
66
66
67
67
67
68
70
70
71
71
71
71
69
67
61
60
58
58
59
57
57
57
57
57
57
57
57
57
57
57
57
57
57
57
57
57
57
57
57
57
57
57
57
57
57
56
56
56
56
55
54
53
49
49
37
37
32
31
28
28
28
18
15
15
15
15
15
16
16
16
16
16
16
16
16
16
16
16
16
16
16
16
16
16
16
16
16
16
16
16
16
16
16
16
16
16
16
18
18
18
18
18
18
19
19
19
19
19
19
19
19
18
18
18
20
20
20
20
19
18
18
17
17
17
18
18
19
19
19
19
19
19
19
19
19
19
19
19
19
19
19
18
18
16
16
16
16
16
15
15
15
15
15
15
14
14
14
14
14
14
14
14
14
14
14
14
14
14
14
14
14
14
14
14
14
14
14
14
14
14
14
14
14
14
14
14
13
14
14
14
14
14
14
14
14
14
15
15
15
15
15
16
16
16
16
16
16
16
17
17
17
17
17
17
17
17
17
17
17
17
16
17
17
17
18
19
19
19
19
19
19
19
19
19
18
18
18
18
18
18
18
18
18
18
18
19
19
19
19
19
19
19
19
19
19
19
19
20
20
19
19
19
19
19
20
20
21
21
21
21
21
21
21
21
21
21
21
21
21
21
21
21
21
21
20
20
20
20
19
19
19
19
19
19
20
20
20
20
20
21
21
21
21
21
20
20
20
20
19
19
19
19
19
19
19
19
19
19
19
19
19
19
20
21
21
21
21
22
22
24
24
26
26
26
26
27
28
28
29
28
28
28
28
27
27
28
28
28
28
29
29
29
29
29
30
30
30
29
23
24
24
24
24
24
24
24
24
24
24
24
24
24
24
25
26
26
25
26
25
26
26
26
26
27
27
27
27
27
27
27
27
27
27
27
27
28
28
28
28
28
28
28
29
29
30
30
29
29
29
30
30
30
30
27
25
25
25
24
24
24
24
24
24
24
24
24
24
24
24
24
24
24
23
23
23
23
23
23
23
23
23
23
23
23
23
23
23
23
24
24
24
24
24
24
24
24
24
24
24
24
24
24
24
24
24
25
26
26
26
26
26
26
26
27
25
24
24
24
26
28
28
28
28
29
29
29
30
30
30
30
29
29
29
27
27
26
26
26
26
26
26
26
26
26
26
26
27
27
27
27
27
27
27
28
28
28
28
27
27
27
26
26
24
23
21
21
21
21
21
20
20
19
19
20
19
18
18
18
18
18
18
18
18
18
18
18
18
18
18
18
18
18
18
18
18
18
18
18
18
18
18
18
18
18
18
18
18
18
18
18
18
17
17
17
17
16
16
16
16
16
16
16
16
16
16
16
16
16
16
16
16
16
16
17
17
17
17
17
18
18
18
18
18
18
18
18
18
18
18
18
18
18
17
17
17
17
17
17
16
15
14
14
14
14
14
14
14
14
14
14
14
14
14
14
14
14
14
14
14
14
13
13
13
13
13
13
13
13
13
13
13
13
13
14
14
13
12
11
10
10
10
9
9
8
7
7
7
8
8
8
8
8
8
9
9
9
9
9
9
9
9
9
9
9
10
11
11
12
12
12
12
12
13
13
13
13
13
13
13
15
15
15
15
15
15
15
15
15
15
15
15
15
15
15
15
15
15
15
15
15
15
15
14
13
13
12
12
12
12
12
12
12
12
12
13
13
13
13
13
13
13
13
13
13
13
12
12
12
12
12
12
12
12
12
12
12
12
12
12
12
12
12
12
12
12
12
12
12
12
12
13
13
13
13
13
13
13
13
13
13
13
13
13
13
13
13
13
13
13
13
13
13
13
13
13
13
13
13
13
13
13
13
13
13
13
13
13
13
13
14
14
14
14
14
14
14
14
13
13
13
13
13
13
11
11
11
10
10
10
10
10
10
10
10
9
8
8
8
8
7
7
7
7
7
7
7
7
7
7
7
7
7
7
7
6
6
6
6
6
6
6
6
6
6
5
5
5
5
5
5
5
6
6
6
6
6
5
5
4
4
4
4
4
4
4
3
3
3
3
2
2
2
2
2
2
2
2
2
2
2
2
3
3
3
3
3
3
3
3
3
3
3
3
3
3
3
3
3
3
3
3
3
3
3
3
3
3
3
3
3
3
3
3
3
3
3
3
3
3
3
3
3
3
3
3
3
3
3
3
3
3
3
3
2
3
3
3
3
3
3
3
3
3
3
3
3
3
3
3
3
4
4
4
4
4
4
5
5
5
5
5
5
5
5
5
5
5
5
5
5
5
5
5
5
5
5
5
5
5
5
5
5
5
5
6
6
6
6
6
6
5
5
5
5
5
5
5
5
5
5
5
5
5
5
5
5
5
5
5
5
5
4
4
4
4
4
4
4
4
4
4
4
4
4
4
4
4
5
5
5
5
5
5
5
5
4
4
4
4
4
4
4
4
4
4
4
4
4
4
4
4
4
4
4
4
4
4
4
4
4
4
4
4
4
4
4
4
4
4
4
4
4
4
4
4
4
4
4
4
4
4
4
4
5
5
5
5
4
4
4
4
4
5
5
5
5
5
5
4
4
4
5
5
5
5
5
5
5
4
4
4
4
4
4
4
4
4
4
4
4
4
4
4
4
4
4
4
4
4
4
4
4
5
5
5
5
5
6
6
6
6
7
7
7
7
7
7
7
7
7
7
7
7
7
7
7
7
7
7
7
7
7
7
7
7
7
7
7
7
7
7
7
7
7
7
7
7
7
7
7
7
7
7
7
7
6
6
6
6
6
6
6
6
6
6
6
6
6
6
6
6
6
6
6
6
6
6
6
6
6
6
6
6
6
6
6
6
6
6
6
6
6
6
6
6
6
6
6
6
6
6
6
5
5
5
5
5
5
5
4
4
4
4
4
4
3
3
3
3
3
3
3
3
3
3
3
2
2
2
2
2
2
0
0
0
0
0
0
0
0
0
0
0
0
0
0
0
0
0
0
0
0
0
0
0
0
0
0
0
0
0
0
0
0
0
0
0
0
0
0
0
0
0
0
0
0
0
0
0
0
0
0
0
0
0
0
0
0
0
0
0
0
0
0
0
0
0
0
0
0
0
0
0
0
0
0
0
0
0
0
0
0
0
0
0
0
0
0
0
0
0
0
0
0
0
0
0
0
0
0
0
0
0
0
0
0
0
0
0
0
0
0
0
0
0
0
0
0
0
0
0
0
0
0
0
0
0
0
0
0
1
1
1
1
1
1
1
1
1
1
1
1
1
1
1
1
1
1
1
1
1
1
1
1
1
1
1
1
1
1
1
1
1
1
2
2
2
2
2
2
2
2
2
2
2
2
2
2
2
2
2
2
2
2
2
2
2
2
2
2
2
2
2
2
2
2
2
2
2
2
2
2
2
2
2
2
2
2
2
2
2
2
2
2
2
2
2
2
2
2
2
2
2
2
2
2
2
2
2
2
2
2
2
2
2
2
2
2
2
2
2
2
2
2
2
2
2
1
1
1
1
1
1
1
1
1
1
1
1
1
1
1
1
1
1
1
1
1
1
1
1
1
1
1
1
1
1
1
1
1
1
1
1
1
1
1
1
1
1
1
1
1
1
1
1
1
1
1
1
1
1
1
1
1
1
1
1
1
1
1
1
1
1
1
1
1
1
1
1
1
1
1
1
1
1
1
1
1
1
1
1
1
1
1
1
1
1
0
0
0
0
0
0
0
0
0
0
0
0
0
0
0
0
0
0
0
0
0
0
0
0
0
0
0
0
0
0
0
0
0
0
0
0
0
0
0
0
0
0
0
0
0
0
0
0
0
0
0
0
0
0
0
0
0
0
0
0
0
0
0
0
0
0
0
0
0
0
0
0
0
0
0
0
0
0
0
0
0
0
0
0
0
0
0
0
0
0
0
0
0
0
0
0
0
0
0
0
0
0
0
0
0
0
0
0
0
0
0
0
0
0
0
0
0
0
0
0
0
0
0
0
0
0
0
0
0
0
0
0
0
0
0
0
0
0
0
0
0
0
0
0
0
0
0
0
0
0
0
0
0
0
0
0
0
0
0
0
0
0
0
0
0
0
0
0
0
0
0
0
0
0
0
0
0
0
0
0
0
0
0
0
0
0
0
0
0
0
0
0
0
0
0
0
0
0
0
0
0
0
0
0
0
0
0
2
3
3
3
4
4
5
5
5
6
6
6
6
6
7
7
7
7
7
8
8
8
8
8
8
8
8
8
8
8
8
8
9
9
9
9
9
9
9
9
9
9
9
9
9
10
10
10
10
10
10
10
10
10
11
11
11
11
11
11
11
11
11
13
13
14
16
16
16
16
16
16
17
17
17
17
17
18
18
18
18
18
18
18
18
18
18
18
18
18
18
18
19
19
19
19
19
19
19
19
19
19
19
19
19
19
19
19
19
19
20
20
20
20
21
21
21
21
21
21
21
21
21
22
22
24
24
24
24
24
24
24
24
24
24
24
24
25
25
25
25
25
26
27
27
28
28
28
28
28
28
28
28
28
28
28
28
28
28
28
28
28
27
27
27
27
27
27
28
28
28
28
28
28
28
28
28
28
26
25
25
25
25
25
25
25
24
24
24
27
27
28
28
28
28
28
28
28
29
29
29
28
28
28
28
28
27
28
28
28
28
28
28
28
28
28
28
27
26
23
23
23
23
24
23
23
23
23
23
23
23
23
24
24
24
24
24
23
21
21
21
21
21
20
20
20
20
20
20
20
20
21
21
21
21
21
21
21
21
21
21
21
21
21
21
21
21
21
21
21
21
21
21
21
21
21
21
19
20
20
18
18
18
18
17
17
17
17
17
17
17
17
17
17
17
17
17
17
17
17
17
17
17
17
17
17
18
18
18
18
18
18
18
18
18
18
18
17
17
17
17
17
17
17
17
17
17
17
17
17
17
18
18
18
18
18
18
18
18
17
17
17
17
16
16
16
16
15
15
15
15
15
15
16
16
16
16
16
16
16
17
17
17
17
17
15
15
15
15
15
15
15
15
15
15
15
15
15
15
15
12
12
12
12
12
12
12
12
12
12
12
11
11
11
11
11
10
10
10
10
10
10
11
11
11
11
11
11
11
11
11
11
11
11
11
11
13
13
13
14
14
14
14
13
13
13
13
13
13
13
12
12
12
12
12
12
12
12
12
12
12
12
12
12
12
11
11
11
11
11
11
11
11
11
11
11
11
11
11
12
12
12
13
13
13
11
8
8
8
8
8
8
8
8
8
8
8
8
8
8
8
8
8
8
8
8
8
8
8
8
8
8
8
8
8
8
8
8
8
8
8
8
8
8
8
8
8
8
8
8
8
8
8
8
8
8
8
8
8
8
8
8
8
8
8
8
8
6
6
7
7
7
7
7
7
7
7
7
7
7
6
6
6
6
6
6
6
6
5
5
5
5
5
5
5
5
5
5
5
5
5
5
5
5
5
5
5
5
5
5
5
5
6
6
6
6
6
6
6
6
6
6
6
5
5
5
5
5
5
4
4
4
4
4
4
4
4
3
3
3
3
3
3
3
3
3
3
3
2
2
2
2
2
2
2
2
2
2
2
2
2
2
2
2
2
2
1
1
1
1
1
1
1
1
1
1
1
1
1
0
2
2
2
2
2
2
2
2
2
2
2
2
2
2
2
2
2
2
2
2
2
2
2
2
2
2
2
2
2
2
2
2
2
2
2
2
2
2
2
2
2
2
2
2
2
2
2
2
2
2
2
2
2
2
2
2
2
2
2
2
2
2
2
2
2
2
2
2
2
2
2
2
2
2
1
1
1
1
1
1
1
1
1
1
1
1
1
1
1
1
1
1
1
1
1
1
1
1
1
2
2
2
2
3
3
3
3
3
3
3
3
3
3
3
3
3
3
3
3
3
3
3
3
3
3
3
3
3
3
3
3
3
3
3
3
2
2
2
2
2
2
2
2
2
2
2
2
2
2
2
2
2
2
2
2
2
2
2
2
2
2
2
2
2
2
2
2
3
3
3
3
3
3
3
3
3
3
3
3
3
3
3
3
3
3
3
3
3
3
3
3
3
3
3
3
3
3
3
3
3
3
3
3
3
3
3
3
3
3
3
3
2
2
2
2
2
2
2
2
2
3
3
2
2
2
2
2
2
2
2
2
2
2
2
2
2
3
3
3
3
4
4
4
4
4
4
4
4
4
4
4
4
4
4
4
4
4
4
4
4
4
4
4
4
4
4
4
4
4
4
4
3
3
3
3
3
3
3
4
4
4
4
4
4
4
4
4
4
4
4
4
4
4
4
4
4
5
5
5
5
5
5
5
5
5
5
5
5
5
5
5
5
5
5
5
5
5
5
6
6
6
6
6
6
6
6
6
6
7
8
7
7
7
7
7
7
7
7
7
7
7
7
7
7
7
7
7
7
7
7
7
7
7
7
7
7
7
7
7
7
6
6
6
6
7
7
7
7
7
7
7
8
8
8
8
8
8
8
8
8
8
8
8
8
8
8
8
9
9
9
10
10
10
10
11
11
11
11
11
11
10
10
10
10
10
10
10
10
10
10
10
10
11
11
12
12
12
12
12
12
12
12
12
12
12
12
12
12
12
12
12
12
12
12
12
12
12
12
12
12
12
12
12
12
12
12
12
12
12
12
12
12
12
12
12
12
12
12
12
12
12
11
10
10
9
9
9
9
8
9
9
9
9
9
9
9
9
9
9
9
9
9
9
9
9
9
9
9
9
9
9
9
9
9
9
9
9
9
9
9
9
9
9
9
9
9
9
9
9
9
9
9
9
9
9
9
8
7
7
7
2
2
1
1
1
1
1
1
1
1
1
1
1
0
0
0
0
0
0
0
0
0
0
0
1
2
3
3
3
3
3
3
3
3
3
3
3
3
3
3
3
3
3
3
3
3
3
3
3
3
3
3
3
3
3
3
3
3
3
3
3
3
3
3
3
3
3
3
3
3
3
3
3
3
3
3
3
3
3
3
3
3
3
3
3
3
3
2
2
2
2
2
2
2
2
2
2
2
2
2
2
2
2
2
2
2
2
2
2
2
2
2
2
2
2
2
2
2
2
2
2
2
2
2
2
2
2
2
2
2
2
2
2
2
3
3
3
3
3
3
3
3
4
4
4
4
4
4
5
5
5
5
5
5
5
5
5
5
5
5
5
5
5
5
5
5
5
5
5
5
5
5
5
5
5
5
5
5
5
5
5
5
4
4
4
4
4
4
4
4
4
4
4
4
4
4
4
4
4
4
4
4
4
4
4
4
4
4
4
4
4
3
3
3
3
3
3
3
3
3
3
3
3
3
3
2
2
2
2
2
2
2
2
2
2
2
2
2
2
2
2
2
2
2
2
3
3
3
3
3
3
3
3
3
3
3
3
3
3
3
2
2
2
2
2
2
2
2
2
2
2
2
2
2
2
2
2
2
2
2
2
2
2
2
2
3
3
3
3
3
3
3
3
3
3
3
3
3
3
3
3
3
3
3
3
3
3
3
2
2
2
2
2
2
2
2
2
2
2
2
2
2
2
2
2
2
2
2
2
2
2
2
2
2
2
2
2
2
2
2
2
2
2
2
2
2
2
2
2
2
2
2
2
2
2
2
2
2
2
2
2
2
2
2
2
2
2
2
2
2
2
1
1
1
1
1
1
1
1
1
1
1
1
1
1
1
1
1
1
1
1
1
1
1
1
1
1
1
1
1
1
1
1
1
1
1
1
1
1
1
1
1
1
1
1
1
1
1
1
1
1
1
1
1
1
1
1
1
1
1
1
1
1
1
0
0
0
0
0
0
0
0
0
0
0
0
0
0
0
0
0
0
0
0
0
0
0
0
0
0
0
0
0
0
0
0
0
0
0
0
0
0
0
0
0
0
0
0
0
0
0
0
0
0
0
0
0
0
3
4
4
4
4
4
4
5
8
8
11
11
11
11
11
11
11
14
15
15
15
15
15
15
15
15
15
15
15
15
15
15
15
15
15
16
17
17
17
17
17
18
18
18
18
18
18
18
18
18
18
18
18
18
18
18
18
18
18
18
18
18
19
23
24
24
24
24
24
24
24
24
24
24
24
24
24
24
24
24
24
24
25
26
27
27
27
28
28
35
35
35
35
36
37
37
37
37
37
37
43
45
45
45
45
45
45
45
45
45
45
45
45
45
45
45
45
45
46
46
46
46
46
46
47
48
48
48
48
48
48
48
48
49
49
50
50
50
50
50
50
50
50
50
50
51
51
51
51
51
51
51
50
50
50
51
47
45
44
44
44
44
44
44
44
44
44
44
46
45
45
45
45
47
47
47
47
47
47
47
47
47
46
45
45
45
45
45
45
45
45
45
45
45
45
47
47
47
47
47
47
47
47
47
47
47
47
46
46
47
46
46
46
46
46
46
46
46
45
44
35
27
25
24
23
23
23
23
23
24
24
24
24
24
24
22
18
18
18
16
16
16
16
16
16
16
16
16
16
16
16
15
15
15
15
15
15
15
15
15
15
15
15
15
16
14
14
14
14
14
14
14
14
14
14
14
14
14
14
14
14
14
15
15
15
15
15
15
15
15
15
15
15
15
15
15
15
15
16
17
17
17
17
17
17
16
16
16
16
16
16
16
16
16
16
16
16
15
15
15
15
11
11
11
11
12
12
12
12
12
12
12
12
12
12
12
12
13
13
13
13
13
12
13
13
13
13
13
13
13
13
13
13
13
13
13
13
13
13
13
13
13
13
13
13
13
13
13
13
13
13
13
13
13
13
13
12
15
15
15
15
15
16
16
16
18
15
15
15
15
15
15
15
16
16
16
16
16
16
16
16
16
16
16
16
16
16
16
16
16
16
16
16
16
16
16
16
16
16
16
16
13
13
13
13
13
12
12
12
12
12
12
13
13
13
13
13
13
13
13
13
13
13
13
13
13
13
12
12
12
12
12
11
10
10
10
10
10
10
10
10
10
10
10
11
12
12
12
12
12
12
12
13
13
15
15
15
15
16
16
17
17
17
17
17
18
18
18
20
20
20
20
20
20
20
20
20
22
22
23
24
23
24
24
24
24
24
24
25
26
27
27
27
27
27
27
28
28
28
29
27
27
27
25
25
25
25
25
25
25
25
25
24
24
25
25
24
24
23
24
25
26
26
26
26
26
26
26
26
26
26
26
26
26
26
26
26
26
26
26
26
26
26
26
26
26
27
27
27
27
27
27
27
27
27
27
27
27
27
28
28
28
28
28
27
27
30
30
29
29
30
30
31
31
32
32
32
32
32
32
32
32
32
32
32
33
33
33
34
34
34
33
33
33
33
33
33
33
33
33
33
33
30
30
30
30
30
33
33
33
33
33
33
34
34
34
34
34
34
35
36
33
33
30
30
30
28
27
25
25
27
27
27
27
27
27
27
27
27
27
27
27
27
27
28
28
27
27
28
29
29
29
29
29
29
32
33
33
33
34
34
34
34
34
34
34
35
35
35
36
36
36
36
36
36
36
36
36
37
37
37
39
39
39
39
39
39
39
40
40
39
37
37
37
37
37
37
37
37
37
35
35
30
29
29
29
29
29
29
29
29
29
29
29
29
29
29
29
29
30
29
29
29
29
29
29
29
29
29
29
29
29
29
29
29
29
29
30
30
30
30
30
30
30
30
30
30
30
30
30
31
31
31
31
31
32
32
32
31
31
31
31
31
31
31
31
31
30
29
28
28
28
27
26
26
26
26
26
26
26
26
26
26
26
26
26
26
26
26
26
26
26
26
26
25
24
18
16
13
13
11
11
13
13
14
14
13
13
13
13
13
13
13
13
13
13
13
13
13
13
13
14
15
15
16
17
17
17
17
17
17
17
17
17
17
17
17
17
17
17
17
17
17
17
17
17
17
17
17
17
18
18
18
17
16
14
14
14
15
16
17
17
17
17
17
17
17
17
17
18
18
18
18
18
18
18
18
18
17
17
17
17
17
18
18
19
19
19
19
21
21
21
21
21
21
21
21
21
21
21
20
21
23
23
23
23
23
23
23
23
24
24
24
25
27
25
25
25
25
25
25
25
25
26
26
26
26
27
27
27
27
27
27
27
28
28
27
27
27
27
27
27
27
27
27
27
27
27
27
27
27
27
27
28
30
31
31
31
31
31
30
30
30
29
29
29
29
29
29
29
29
29
29
29
29
29
29
29
29
29
29
29
29
29
29
29
29
29
29
29
28
28
28
28
28
28
28
28
28
28
28
28
28
28
28
27
27
27
27
27
25
25
25
24
24
24
24
24
24
24
24
24
24
24
24
24
24
24
24
24
24
24
24
24
24
24
24
24
24
24
24
24
24
24
23
23
23
23
23
23
23
23
23
23
23
23
23
23
23
23
23
23
23
23
23
23
23
23
23
24
24
24
21
15
5
5
4
4
6
6
6
6
6
6
6
8
8
8
8
7
7
7
7
7
7
7
7
7
7
7
7
7
8
8
8
8
8
8
8
8
8
8
8
8
9
9
9
9
9
9
9
9
9
9
9
12
12
11
12
12
12
12
12
15
15
15
15
15
15
15
17
17
17
17
17
17
17
18
18
18
18
18
18
18
18
18
19
19
20
20
20
20
20
20
20
20
20
20
20
20
20
20
20
20
20
20
20
20
20
20
21
21
21
21
21
21
20
20
20
20
21
21
21
21
21
21
21
21
21
21
21
21
21
21
21
21
21
21
21
21
21
21
21
21
21
21
21
21
21
21
21
21
21
21
21
21
22
22
23
21
21
21
21
21
21
21
21
22
21
21
21
21
21
21
21
21
21
21
21
19
19
18
17
17
16
16
16
16
16
16
16
16
16
16
16
16
16
16
15
14
14
14
14
14
14
13
11
11
11
9
10
12
13
11
10
11
12
12
12
12
12
12
12
12
12
12
12
12
12
13
13
13
13
13
13
13
13
13
13
13
14
14
14
14
16
17
17
17
17
17
18
18
20
20
20
22
22
22
22
22
22
22
23
24
25
25
26
27
27
27
27
27
29
28
29
29
29
29
34
34
34
34
34
34
35
35
35
35
35
36
36
36
37
38
38
38
41
43
43
46
46
48
48
48
48
48
48
50
51
51
51
51
51
51
51
51
51
51
51
51
51
51
51
51
51
51
51
51
51
51
51
53
53
53
53
53
53
53
53
53
53
53
54
55
55
55
55
55
55
55
58
58
58
59
59
59
59
59
59
60
61
61
61
61
59
60
60
58
58
59
56
56
54
54
52
53
53
51
50
50
50
50
51
51
51
51
51
51
51
51
51
51
51
51
51
51
51
51
51
51
51
51
51
51
51
51
51
51
51
51
51
52
50
49
48
48
48
48
47
47
47
47
45
44
42
39
34
34
34
34
34
34
34
34
34
34
34
34
34
34
33
33
33
33
33
32
32
33
34
34
34
32
32
31
32
31
31
31
23
23
19
19
19
19
19
18
18
18
18
19
20
20
19
19
19
19
18
18
18
15
15
15
15
15
15
15
15
16
16
16
17
18
18
18
18
18
18
18
18
18
18
18
17
17
18
17
18
18
19
19
19
19
19
19
19
19
20
21
21
21
21
21
21
21
21
21
21
21
21
21
21
22
22
22
22
23
23
23
23
23
23
23
23
23
24
24
24
24
24
28
28
28
28
28
28
28
28
28
28
31
31
31
31
31
31
31
31
31
31
31
30
30
30
30
30
30
33
33
33
33
34
34
34
34
33
33
34
35
35
34
32
35
35
36
36
36
36
36
37
37
37
37
37
37
37
38
40
41
41
41
41
41
41
41
38
38
40
39
39
39
39
42
42
42
42
42
42
42
42
42
42
42
42
42
42
42
42
43
43
45
45
45
45
45
47
47
47
47
46
46
45
45
45
49
54
55
55
55
55
55
55
55
55
56
56
55
54
54
54
54
54
54
54
55
55
55
55
55
55
53
54
55
63
63
64
61
59
59
59
58
60
60
60
59
58
55
55
55
52
53
53
54
54
54
55
55
55
55
55
55
55
55
55
55
55
55
55
55
55
55
55
55
57
57
57
57
60
61
62
62
62
62
62
62
62
62
62
62
63
63
62
62
63
63
63
63
63
63
63
63
64
64
64
64
63
63
63
63
63
63
67
67
67
67
67
65
65
63
60
60
60
60
59
59
59
59
59
60
60
60
60
60
60
60
63
63
63
63
63
64
64
64
63
63
59
59
59
60
60
60
60
60
60
59
59
58
58
58
59
59
59
59
57
57
55
55
52
52
51
50
50
50
50
50
48
48
48
46
46
45
45
45
45
44
43
41
41
40
42
41
40
40
40
39
38
37
24
23
23
23
23
22
21
21
21
21
21
19
19
19
21
22
22
23
22
23
23
23
23
24
24
24
24
24
24
24
23
23
24
24
24
25
25
27
27
27
27
27
27
27
27
27
27
27
27
27
27
28
29
29
29
29
29
28
28
28
30
30
30
30
30
30
31
31
31
32
32
32
32
30
32
32
34
35
35
35
35
35
35
35
37
37
37
37
38
39
39
39
39
40
40
40
40
40
41
41
41
41
41
41
41
41
42
42
42
42
42
42
42
42
42
42
42
42
42
42
42
42
42
43
43
43
43
43
43
43
43
43
43
43
43
43
43
43
43
39
39
40
37
37
37
37
37
35
35
35
35
35
35
35
35
35
34
34
34
34
34
34
34
34
36
36
35
35
35
35
34
34
35
37
36
36
35
35
35
35
36
36
36
35
35
35
35
35
35
35
35
35
35
35
35
35
35
35
35
34
34
33
30
25
25
25
24
24
24
24
24
24
24
23
23
23
23
23
23
20
20
20
20
20
20
20
20
20
20
20
20
20
20
20
20
20
20
20
20
20
20
20
20
19
19
19
18
18
18
18
18
15
15
15
15
15
15
16
16
16
16
16
17
17
17
17
17
17
17
17
17
17
17
17
18
18
18
18
18
18
18
18
18
18
18
18
18
19
19
19
19
19
19
20
20
20
21
21
20
20
20
20
20
21
21
21
22
22
23
23
23
22
22
22
22
22
22
22
22
23
25
25
25
25
25
25
25
24
24
22
22
19
19
19
19
18
18
18
17
17
17
17
17
17
17
17
17
17
17
17
17
17
17
17
17
17
17
17
17
17
17
17
17
17
17
17
17
17
17
17
17
17
17
17
17
17
17
17
17
17
17
17
17
17
17
17
17
17
18
18
17
17
17
17
18
18
18
18
18
18
18
18
18
18
18
19
20
20
21
21
21
21
21
21
21
21
21
21
21
21
21
21
21
21
21
21
21
22
22
22
22
22
22
22
21
21
21
21
21
22
22
24
23
20
18
18
18
15
15
15
15
15
17
15
15
16
16
16
16
14
14
14
14
14
14
15
15
15
15
15
15
15
15
15
16
16
16
17
17
17
17
18
18
19
19
19
19
19
19
19
19
19
20
19
19
19
19
19
19
19
19
19
19
19
19
19
19
19
19
19
20
20
20
21
21
21
21
22
22
23
23
23
23
23
23
23
23
23
23
23
23
23
23
23
24
24
25
25
25
26
26
26
26
26
26
26
26
26
26
26
26
27
27
27
27
27
27
26
26
26
26
26
26
26
26
26
26
26
25
25
25
25
25
25
25
25
25
25
25
25
25
25
25
24
24
24
24
24
24
24
25
25
25
25
25
25
25
25
25
25
26
26
26
26
26
26
26
26
27
27
27
27
26
26
26
26
26
24
24
23
18
18
18
18
18
18
18
18
18
18
18
18
18
18
18
17
16
16
16
16
16
16
17
17
17
17
17
17
17
17
17
17
17
17
17
17
17
17
17
17
17
17
17
17
17
17
17
17
17
17
16
15
15
15
16
17
17
17
16
15
15
15
15
14
14
14
14
14
14
14
14
14
14
14
14
14
14
14
14
13
13
12
11
11
11
11
11
11
11
10
10
10
10
10
10
10
10
10
10
10
10
11
11
11
11
11
12
12
12
12
12
12
12
9
7
7
7
7
7
7
7
7
7
7
7
7
7
7
7
7
7
7
7
7
7
7
7
7
7
7
7
7
7
7
7
7
7
7
7
8
8
8
8
8
8
8
8
8
8
8
8
8
8
8
8
8
8
8
8
8
8
8
8
8
9
9
9
9
9
9
8
8
8
8
8
8
8
8
8
8
8
8
9
9
9
10
10
10
10
10
10
10
10
10
10
10
10
10
10
10
10
10
10
10
10
10
10
9
9
9
9
9
9
9
9
9
8
8
8
8
8
8
8
8
8
8
8
8
8
8
8
8
8
8
8
8
8
8
8
8
8
8
8
8
8
8
8
8
8
8
8
8
8
8
8
8
8
8
8
8
8
7
7
7
7
7
7
7
7
6
6
6
6
6
6
6
6
6
6
6
6
6
6
6
6
6
6
6
6
6
6
6
5
5
5
5
5
5
5
6
5
5
5
5
5
5
5
5
4
4
3
3
1
1
1
1
1
1
1
1
1
1
1
1
1
1
1
1
1
1
1
1
1
1
1
1
1
1
1
1
1
1
1
1
1
1
1
1
1
1
1
1
1
1
1
1
1
1
1
1
2
2
2
2
2
2
3
3
3
3
3
3
3
3
3
3
3
3
3
3
3
3
3
3
3
3
3
3
3
3
3
3
3
3
3
4
4
5
5
5
5
5
5
5
5
5
5
5
5
5
6
6
6
6
6
6
6
6
6
6
6
6
6
6
6
6
6
6
6
6
6
6
6
6
6
6
6
6
6
6
6
6
6
6
6
6
6
6
6
6
6
6
6
6
6
7
7
7
7
7
7
7
7
7
7
7
7
7
7
7
7
7
7
7
7
7
7
7
7
7
7
7
7
7
7
7
7
7
7
8
8
8
8
8
8
8
8
7
7
7
7
7
7
7
6
6
6
5
5
5
5
5
5
5
5
5
5
5
5
5
5
5
5
5
5
5
4
4
4
4
4
4
4
3
3
3
3
3
3
3
3
3
3
3
3
3
3
3
3
3
3
3
3
3
3
3
3
3
3
3
3
3
3
3
3
3
3
3
3
3
3
3
3
3
3
3
3
3
3
3
3
3
3
3
3
3
3
3
2
2
2
2
2
2
2
2
2
2
2
2
2
2
2
2
2
2
2
2
2
2
3
3
3
3
3
2
2
2
2
2
2
2
2
2
2
2
2
2
2
2
3
3
3
3
3
3
3
3
3
3
3
3
3
3
2
2
2
2
2
3
3
3
2
2
2
2
2
2
2
2
2
2
2
2
2
2
2
2
2
2
2
2
2
2
2
2
2
2
2
2
2
2
2
2
2
2
2
2
2
2
2
2
2
2
2
2
2
2
2
2
2
2
2
2
2
2
2
2
2
2
2
2
2
2
2
2
2
2
3
3
3
3
3
3
3
3
3
3
3
3
3
3
3
3
3
3
3
3
3
3
3
3
3
3
3
3
3
3
3
3
3
3
3
3
3
3
3
3
4
4
4
4
4
4
4
4
4
4
4
4
4
4
4
5
5
5
5
5
5
5
5
6
6
6
6
6
6
6
6
6
6
6
6
6
6
5
5
4
4
4
4
4
4
4
4
4
4
4
4
4
4
3
3
3
4
4
4
4
4
4
4
4
4
4
4
4
4
4
4
4
4
4
4
4
4
4
4
4
4
4
4
4
4
4
4
4
4
4
4
4
4
4
4
4
4
4
4
4
4
4
4
4
4
4
4
4
4
4
4
4
4
4
4
4
4
4
4
4
4
4
4
4
4
4
4
4
4
4
4
4
4
4
4
4
4
4
4
4
4
4
3
3
3
3
3
3
3
3
3
2
2
2
2
2
2
2
2
2
2
2
2
2
2
2
2
2
2
2
2
2
2
3
3
3
3
3
2
2
2
2
2
2
2
2
2
2
2
2
2
2
2
2
2
2
2
2
2
2
2
1
1
1
1
1
1
1
1
1
1
1
0
0
0
0
0
0
0
0
0
0
0
0
0
0
0
0
0
0
0
0
0
0
0
0
0
0
0
0
0
0
0
0
0
0
0
0
0
0
0
0
0
0
0
0
0
0
0
0
0
0
0
0
0
0
0
0
0
0
0
1
1
1
1
1
1
1
1
1
1
1
1
1
1
1
1
1
1
1
1
1
1
1
1
1
1
1
1
1
1
1
1
1
1
1
1
1
1
1
1
1
1
1
1
1
1
1
1
1
1
1
1
1
1
1
1
1
1
1
1
1
1
1
0
0
0
0
0
0
0
0
0
0
0
0
0
0
0
0
0
0
0
0
0
0
0
0
0
0
0
0
0
0
0
0
0
0
0
0
0
0
0
0
0
0
0
0
0
0
0
0
0
0
0
0
0
0
0
0
0
0
0
0
0
0
0
0
0
0
0
0
0
0
0
0
0
0
0
0
0
0
0
0
0
0
0
0
0
0
0
0
0
0
0
0
0
0
0
0
0
0
0
0
0
0
0
0
0
0
0
0
0
0
0
0
0
0
0
0
0
0
0
0
0
0
0
0
0
0
0
0
0
0
0
0
0
0
0
0
0
0
0
0
0
0
0
0
0
0
0
0
0
0
0
0
0
0
0
0
0
0
0
0
0
0
0
0
0
0
0
0
1
1
1
1
1
1
1
1
1
1
1
1
1
1
1
1
1
1
1
1
1
1
1
1
1
1
1
1
1
1
2
2
2
2
2
2
2
2
2
2
2
2
2
2
2
2
2
2
2
2
2
2
2
2
2
2
2
2
2
2
2
2
2
2
2
2
2
2
2
2
2
2
2
2
2
2
2
2
2
2
2
2
2
2
2
2
2
2
2
2
2
2
2
2
2
2
2
2
2
2
2
2
2
2
2
2
2
2
2
2
2
2
2
2
2
2
2
2
2
2
2
2
2
2
2
1
1
1
1
1
1
0
0
0
0
0
0
0
0
0
0
0
0
0
0
0
0
0
0
0
0
0
0
0
0
0
0
0
0
0
0
0
0
0
0
0
0
0
0
0
0
0
0
0
0
0
0
0
0
0
0
0
0
0
0
0
0
0
0
0
0
0
0
0
0
0
0
0
0
0
0
0
0
0
0
0
0
0
0
0
0
0
0
0
0
0
0
0
0
0
0
0
0
0
0
0
0
0
0
0
0
0
0
0
0
0
0
0
0
0
0
0
0
0
0
0
0
0
0
0
0
0
0
0
0
0
0
0
0
0
0
0
0
0
0
0
0
0
0
0
0
0
0
0
0
0
0
0
0
0
0
0
0
0
0
0
0
0
0
0
0
0
0
0
0
0
0
0
0
0
0
0
0
0
0
0
0
0
0
0
0
0
0
0
0
0
0
0
0
0
0
0
0
0
0
0
0
0
0
0
0
0
0
0
0
0
0
0
0
0
0
0
0
0
0
0
0
0
0
0
0
0
0
0
0
0
0
0
0
0
1
1
1
1
1
1
1
1
1
1
1
1
1
1
1
1
1
1
1
1
1
1
1
1
1
1
1
1
1
1
1
1
1
1
1
1
1
1
1
1
1
1
1
1
1
1
1
1
1
1
1
1
1
1
1
1
1
1
1
1
1
1
1
1
1
1
1
1
1
1
1
1
1
1
1
1
1
1
1
1
1
1
1
1
1
1
1
1
1
1
1
1
1
1
1
1
1
1
1
1
1
1
1
1
1
2
2
1
1
1
1
1
0
0
0
0
0
0
0
0
0
0
0
0
0
0
0
0
0
0
0
0
0
0
0
0
0
0
0
0
0
0
0
0
0
0
0
0
0
0
0
0
0
0
0
0
0
0
0
0
0
0
0
0
0
0
0
0
0
0
0
0
0
0
0
0
0
0
0
0
0
0
0
0
0
0
0
0
0
1
1
1
1
1
1
1
1
1
1
1
1
1
1
1
1
1
1
1
1
1
1
1
1
1
1
1
1
1
1
1
5
5
74
92
95
96
100
101
101
105
106
110
111
116
117
117
118
120
126
158
171
195
210
219
247
273
285
396
399
406
415
421
517
544
545
560
567
575
588
592
593
600
649
725
728
730
730
730
730
730
730
732
733
738
743
749
784
786
786
819
821
827
827
830
851
877
911
917
918
943
960
963
985
988
1007
1010
1011
1011
1020
1026
1026
1031
1035
1035
1037
1043
1049
1052
1060
1090
1100
1106
1126
1141
1142
1149
1158
1163
1164
1167
1193
1195
1196
1202
1202
1204
1204
1208
1226
1230
1231
1232
1232
1242
1252
1257
1267
1271
1271
1273
1274
1275
1278
1288
1292
1293
1294
1296
1297
1297
1305
1306
1308
1305
1307
1302
1304
1306
1308
1312
1312
1313
1310
1312
1312
1313
1314
1315
1315
1316
1316
1320
1315
1313
1303
1303
1303
1302
1302
1302
1303
1303
1302
1302
1302
1301
1302
1302
1303
1296
1281
1246
1240
1224
1224
1219
1206
1206
1204
1206
1209
1211
1191
1184
1176
1161
850
844
834
816
781
677
644
632
632
631
632
633
639
641
637
630
626
623
620
618
619
618
621
619
614
612
611
613
612
615
616
618
617
611
611
612
616
617
613
611
600
589
540
532
508
500
504
487
480
475
472
471
453
440
410
336
319
249
250
250
245
248
254
250
250
246
231
213
209
205
199
198
200
205
204
211
211
213
216
218
219
219
222
225
226
226
228
229
230
231
231
235
237
238
248
251
252
253
251
251
251
252
253
250
252
248
243
230
224
221
220
223
223
226
226
226
227
228
223
231
240
241
242
242
245
246
248
250
252
261
262
257
260
260
260
275
286
295
299
303
303
301
301
308
311
312
311
318
324
327
332
338
348
349
347
345
342
353
352
352
361
363
363
364
364
365
365
365
365
365
365
366
395
431
433
451
450
450
448
449
450
452
455
461
463
463
463
464
467
469
470
470
469
475
477
480
480
480
481
492
500
504
503
500
490
491
499
502
512
516
512
513
513
514
514
516
515
515
512
508
500
496
496
494
492
491
491
491
491
490
488
486
486
489
498
500
500
500
500
500
500
503
503
503
503
510
513
513
514
511
511
512
512
512
512
512
517
517
517
514
514
515
519
519
519
517
512
512
500
500
500
496
496
491
493
494
497
498
500
498
499
497
488
481
478
461
459
461
455
432
405
374
369
368
367
366
370
372
372
372
371
373
367
369
366
356
348
319
296
289
291
293
290
292
292
293
287
287
288
289
286
287
288
289
291
293
294
293
302
302
302
317
320
324
321
319
318
318
318
316
306
307
306
307
302
298
296
296
295
299
299
303
312
309
304
301
313
318
322
316
317
306
313
306
313
312
311
295
285
270
268
277
281
300
314
323
325
326
327
327
337
341
343
348
351
351
353
359
366
366
366
370
378
389
389
399
417
426
444
444
451
453
462
460
465
476
491
496
500
500
499
499
509
514
515
521
521
515
526
532
541
541
545
548
564
567
562
584
581
581
583
585
609
614
621
623
617
618
617
619
619
620
623
628
636
636
648
651
652
653
654
657
658
657
666
666
664
667
671
678
679
681
705
711
711
712
710
718
718
725
727
730
729
729
729
733
735
736
737
736
736
736
735
738
735
741
745
743
743
738
737
738
739
739
740
743
742
739
741
741
747
753
755
757
759
758
755
754
759
752
752
751
751
751
752
751
757
751
746
736
711
710
711
714
720
722
727
728
728
740
747
748
753
756
776
789
789
799
798
806
808
811
817
817
817
820
821
815
816
820
845
883
891
906
909
920
927
931
869
863
839
741
736
733
738
753
753
744
656
633
633
632
629
640
647
654
640
654
658
695
691
702
703
708
715
768
788
788
791
816
826
827
827
828
830
852
862
861
884
888
902
888
893
902
901
902
905
924
923
926
920
902
907
906
905
905
911
927
944
948
949
950
950
970
972
982
991
996
1001
1014
1016
1024
1033
1037
1038
1044
1049
1049
1072
1077
1086
1088
1107
1107
1104
1119
1122
1145
1148
1147
1148
1150
1153
1156
1162
1173
1175
1178
1177
1169
1171
1165
1162
1174
1184
1188
1189
1181
1163
1167
1158
1113
1089
1085
1083
1081
1087
1090
1095
1122
1135
1148
1154
1154
1155
1157
1167
1183
1192
1206
1219
1246
1255
1259
1265
1271
1274
1274
1282
1283
1293
1295
1314
1312
1311
1311
1335
1336
1362
1363
1378
1383
1383
1379
1343
1311
1253
1238
1237
1243
1230
1244
1242
1251
1232
1231
1233
1233
1234
1232
1230
1230
1229
1227
1222
1207
1224
1231
1233
1234
1247
1247
1249
1237
1234
1230
1229
1217
1253
1259
1273
1262
1238
1235
1251
1235
1236
1238
1227
1207
1198
1204
1206
1236
1237
1236
1230
1228
1229
1230
1228
1240
1241
1252
1256
1263
1267
1276
1286
1286
1289
1291
1286
1286
1291
1296
1299
1303
1303
1306
1306
1306
1307
1312
1288
1285
1283
1280
1268
1265
1266
1266
1267
1274
1254
1253
1272
1257
1234
1224
1185
1057
1037
991
973
916
915
919
919
916
915
916
923
920
923
923
921
921
921
920
918
918
929
931
929
947
947
945
944
942
944
944
944
941
936
939
936
912
893
880
867
864
864
864
872
873
882
885
884
861
861
852
853
854
854
850
883
893
895
892
875
867
864
855
854
866
875
878
850
837
798
756
745
741
746
750
766
771
773
773
768
759
736
734
729
728
729
734
740
744
751
767
771
784
782
791
794
830
849
854
868
862
842
835
844
844
856
883
906
865
878
844
833
837
839
840
861
880
884
885
882
875
876
881
886
923
952
970
959
963
960
957
958
964
974
979
982
984
982
984
987
1001
1003
1003
1007
1004
1007
1010
1014
1019
1027
1030
1031
1033
1035
1037
1035
1035
1038
1041
1046
1052
1051
1049
1049
1051
1048
1050
1042
1040
1035
1036
1044
1039
1037
1035
1037
1025
1026
1026
1032
1029
1032
1024
1018
1018
1017
1014
1014
1016
1016
1016
1030
1030
1030
1032
1033
1033
1032
1034
1046
1062
1064
1065
1062
1063
1069
1073
1084
1092
1096
1092
1071
1064
1061
1065
1073
1074
1077
1075
1074
1073
1073
1073
1079
1079
1079
1077
1051
1051
1051
1040
1038
1037
1051
1046
1005
999
1002
951
909
914
870
857
851
842
788
784
784
791
793
792
782
716
705
703
697
658
584
581
592
602
625
614
620
622
624
631
621
624
624
620
622
629
631
638
639
642
640
663
673
674
679
685
688
689
697
700
700
700
707
706
729
738
739
737
740
743
757
759
782
810
812
813
817
817
817
821
831
833
832
858
860
870
870
875
866
895
899
901
893
889
869
859
859
862
864
895
897
905
905
905
906
907
909
912
912
914
915
918
936
940
946
957
962
966
967
967
969
970
974
982
982
982
982
981
980
986
989
991
995
993
992
992
994
997
997
997
997
994
992
990
991
996
999
1007
1004
1002
1006
985
972
972
916
925
927
918
898
841
809
799
797
800
803
802
800
800
799
810
815
828
828
867
876
875
875
875
875
875
888
894
897
904
906
906
905
917
921
923
919
918
921
929
934
963
973
996
1001
980
941
951
926
919
911
903
885
875
837
824
819
810
807
763
759
767
745
738
740
743
750
750
750
756
757
752
741
711
690
687
687
678
671
667
683
685
686
685
656
648
648
644
641
641
648
645
629
619
616
616
614
613
613
613
615
619
621
621
621
622
621
621
620
620
622
623
627
625
627
626
627
630
633
632
631
629
629
625
626
629
630
627
628
628
648
648
648
648
647
648
648
648
648
650
648
651
651
652
652
651
655
658
658
662
664
669
667
671
671
677
681
688
687
684
681
680
671
669
670
674
675
677
675
679
688
695
704
714
713
712
718
712
713
716
715
703
690
636
635
618
618
593
462
398
338
326
333
343
345
358
371
380
380
382
382
382
393
394
395
399
405
411
410
410
414
413
413
415
416
437
447
458
463
461
465
465
474
473
474
491
495
502
500
500
509
517
516
517
518
519
523
531
542
547
548
547
546
549
548
548
550
549
552
552
552
553
564
570
572
570
575
574
574
574
574
575
574
572
574
579
579
576
577
578
578
580
581
586
586
590
592
593
594
597
599
600
580
587
583
575
578
587
592
592
603
605
607
607
603
598
600
603
599
594
595
592
594
592
590
590
577
575
574
558
571
571
571
571
568
569
569
568
572
565
559
555
555
544
540
540
543
544
550
550
557
559
530
504
498
498
495
496
497
498
506
506
505
504
504
509
509
500
500
481
466
460
459
455
457
461
494
490
469
469
449
450
451
450
450
450
450
450
450
450
447
447
449
448
452
454
459
458
457
466
467
470
471
471
477
479
479
481
481
481
482
483
483
487
488
491
491
519
520
519
514
509
507
506
500
504
494
484
458
455
453
452
452
452
451
470
462
470
459
437
440
426
425
424
423
475
496
502
503
501
503
490
488
492
508
523
521
519
519
517
517
521
523
525
528
543
540
537
538
545
544
552
555
555
558
560
563
569
576
591
593
597
599
606
606
606
611
614
615
615
621
628
636
636
635
632
632
636
640
645
644
650
650
645
641
644
651
654
669
670
668
672
670
674
680
679
688
686
685
685
687
691
692
691
691
691
697
698
698
698
698
704
704
704
706
716
727
727
724
725
724
723
725
723
728
731
729
708
706
705
705
706
709
716
717
720
720
720
722
724
723
724
726
729
730
732
732
733
732
721
710
699
673
674
675
667
664
624
590
584
595
592
579
573
569
567
569
571
555
555
556
557
543
544
535
541
540
531
530
526
524
527
521
524
517
514
488
476
441
444
444
439
441
438
441
439
454
460
460
464
459
454
452
452
452
446
448
447
447
457
449
450
449
450
450
450
452
433
392
385
352
363
360
371
392
386
424
426
466
473
472
486
487
488
495
499
530
538
566
567
569
570
578
578
579
582
583
635
644
662
685
689
697
709
715
719
723
744
748
751
742
733
739
741
741
752
765
792
792
793
796
803
807
807
811
811
821
833
833
833
838
840
843
846
850
849
849
849
859
860
862
862
871
881
880
880
880
879
879
877
877
878
890
891
897
898
906
911
911
911
914
931
942
944
953
951
944
941
943
944
947
949
947
935
934
918
919
924
924
915
915
919
920
920
921
921
921
928
932
932
932
932
931
931
930
930
932
932
933
932
931
930
930
930
930
938
938
938
938
937
937
937
937
941
940
940
940
938
938
939
941
941
939
940
937
933
934
927
920
916
911
910
884
883
878
845
831
819
771
772
771
735
636
597
562
547
544
542
537
512
472
425
381
374
359
364
363
363
357
357
357
363
363
361
356
356
359
356
359
360
356
353
352
335
334
329
329
328
309
310
309
309
305
305
304
305
306
310
311
313
313
311
310
307
300
298
277
271
252
245
230
236
220
194
194
189
186
185
185
186
187
186
177
177
176
176
175
176
176
178
178
178
179
175
174
172
171
172
172
172
171
171
173
175
177
177
177
178
178
180
178
178
176
172
174
175
175
178
179
180
179
180
182
182
182
184
185
189
188
187
186
185
185
185
183
185
182
180
181
179
179
181
181
181
181
180
176
175
173
180
185
187
188
187
187
187
193
189
187
179
175
165
154
154
155
155
158
157
159
156
155
152
153
161
162
167
168
168
175
175
177
180
180
178
177
175
178
176
176
178
176
180
179
182
185
184
185
181
179
188
190
189
191
192
192
190
189
189
191
193
195
195
197
197
198
198
199
198
198
203
204
205
206
206
205
203
203
206
203
206
206
205
205
206
206
206
205
205
205
205
205
205
206
207
209
209
210
209
208
208
206
205
205
205
205
205
205
208
209
211
211
212
212
213
213
216
216
216
216
216
217
217
220
220
217
214
212
205
202
195
193
186
185
185
185
185
185
193
194
194
195
198
198
197
198
198
199
199
199
198
197
198
198
200
202
202
202
201
203
203
203
203
204
204
204
204
205
206
210
214
211
213
222
222
219
228
220
214
218
201
197
190
196
194
190
187
189
202
202
215
216
215
216
213
215
215
215
215
217
216
216
209
199
171
168
168
177
177
178
184
186
186
187
192
191
203
203
204
204
204
204
205
206
206
206
207
208
208
213
214
214
214
214
214
214
216
216
216
216
216
217
214
217
217
217
216
216
219
218
220
220
221
220
220
219
219
225
224
224
218
213
211
214
215
220
221
222
222
221
222
222
223
223
224
225
226
224
223
224
228
228
232
232
231
229
229
228
228
227
230
230
229
229
228
228
227
229
226
223
223
222
224
224
225
224
223
224
222
222
224
225
226
221
219
215
212
211
211
212
209
206
207
206
206
205
203
205
195
196
193
206
206
206
204
204
201
201
202
203
202
205
204
203
203
203
203
203
204
206
209
210
215
215
215
215
220
220
224
231
229
232
230
225
225
222
222
225
225
225
228
223
223
219
222
222
203
203
192
191
191
191
191
192
197
199
199
197
200
203
203
203
200
201
200
203
202
203
204
197
191
183
181
181
184
185
186
189
190
194
196
197
200
201
202
203
203
203
203
204
205
205
205
209
209
213
215
212
208
208
217
222
221
228
223
221
220
207
208
213
213
214
214
214
215
214
214
216
219
221
220
219
220
220
221
222
222
222
222
220
221
221
222
222
221
221
221
221
221
221
220
222
222
222
219
215
209
209
209
212
212
212
215
212
208
207
207
207
207
207
207
209
210
212
212
211
211
212
213
212
212
212
209
206
205
205
205
205
205
205
204
204
204
204
204
206
206
206
206
206
206
206
206
206
206
206
205
205
205
204
201
201
201
201
201
201
201
192
190
175
150
149
148
145
147
146
147
147
147
147
146
144
141
141
140
137
136
136
136
135
133
133
130
129
129
129
129
129
129
128
129
121
118
79
75
72
71
72
70
66
67
62
62
62
61
62
62
62
62
62
62
62
62
62
62
62
60
58
58
58
58
57
56
56
56
55
55
50
49
49
48
48
48
48
48
48
48
48
48
48
48
48
48
48
48
48
48
48
48
49
50
49
49
47
47
47
47
47
47
47
48
48
48
48
48
48
48
45
43
43
43
39
39
37
32
32
29
29
29
29
29
28
27
26
26
26
26
26
26
27
27
27
27
27
27
27
27
28
28
28
29
29
29
29
28
28
28
28
28
28
28
28
28
27
27
27
27
27
28
27
27
27
27
26
26
25
19
18
16
12
13
13
16
16
16
16
16
16
18
18
18
18
18
18
18
18
18
18
19
20
20
20
20
20
20
22
24
26
26
26
26
25
25
25
25
27
27
27
27
27
26
26
26
26
26
26
26
26
27
27
26
26
26
26
26
26
26
26
26
26
26
26
26
26
26
26
26
27
27
27
27
27
27
28
28
28
28
28
28
28
28
28
28
28
28
28
28
28
28
28
29
29
29
29
29
30
30
30
30
30
30
30
30
30
30
29
29
29
29
29
29
29
29
29
29
29
29
29
29
29
29
28
27
27
27
27
27
26
26
26
26
26
26
26
26
26
26
26
26
26
26
26
26
25
25
25
25
25
25
25
25
25
25
23
23
23
23
21
21
16
15
15
13
12
11
12
9
5
5
5
5
5
4
4
4
4
4
4
4
4
3
3
2
2
2
2
2
2
2
2
2
2
2
2
2
2
2
2
2
2
2
2
2
3
3
3
3
3
3
3
3
3
3
3
3
3
3
3
3
3
3
3
3
3
3
3
3
3
3
3
3
3
3
3
3
3
3
3
3
2
2
2
2
2
2
2
2
2
2
3
3
3
3
3
3
3
3
3
3
3
3
3
3
3
3
3
3
3
3
3
3
3
3
3
3
3
3
3
3
3
3
3
3
3
3
3
3
3
3
3
3
3
3
3
3
3
3
3
3
3
3
3
3
3
3
3
3
2
2
2
2
2
2
2
2
2
2
2
2
2
2
2
2
2
2
2
1
1
1
1
1
1
1
1
1
1
1
1
1
1
1
1
1
1
1
1
1
1
1
1
1
1
1
1
1
1
1
1
1
1
1
1
1
1
1
1
1
1
1
1
1
1
1
1
1
1
1
1
1
1
1
1
1
1
1
1
1
1
1
1
1
1
1
1
1
1
1
1
1
1
1
1
1
1
1
1
1
1
1
1
1
1
1
1
1
1
1
1
1
1
1
1
1
1
1
1
1
2
2
2
2
2
2
2
2
2
2
2
2
1
1
1
1
1
0
0
0
0
0
0
1
1
1
1
1
1
1
2
2
2
2
2
2
2
2
2
2
2
2
2
2
2
2
2
2
2
2
2
2
2
2
2
2
2
2
2
2
2
2
2
2
2
2
2
2
2
2
2
2
2
2
2
2
2
2
2
2
2
2
2
2
2
2
2
2
2
2
2
2
2
2
2
2
2
2
2
2
2
2
2
2
2
2
2
2
2
2
2
2
2
3
3
3
3
3
3
3
3
3
4
4
4
4
4
4
4
5
5
5
5
5
5
5
5
5
5
5
6
7
7
7
7
7
7
7
7
7
7
7
7
7
7
7
7
7
7
7
7
8
8
8
8
10
12
12
12
12
18
18
18
18
18
19
19
19
19
21
21
23
27
31
32
32
33
33
33
34
34
34
35
42
42
42
45
45
45
45
46
46
46
46
47
47
47
47
47
48
48
48
49
49
49
49
50
51
51
51
50
51
51
51
52
52
52
53
53
53
53
53
53
53
53
53
53
53
53
53
53
53
53
53
53
53
53
53
53
53
53
53
53
54
54
55
55
54
54
54
54
54
54
54
54
54
54
54
54
54
54
54
55
55
55
55
55
55
55
55
55
55
55
56
56
56
55
55
55
55
55
55
55
55
55
55
55
55
55
55
55
54
54
50
49
49
49
50
47
47
45
43
41
41
41
41
39
39
40
38
38
36
36
34
33
33
33
32
32
31
31
31
31
31
32
32
32
32
32
32
32
32
32
32
34
34
34
34
33
32
28
26
21
21
21
21
21
22
22
22
22
23
23
23
23
23
22
22
22
22
22
21
19
19
19
19
19
19
18
18
18
18
18
18
18
18
18
17
17
17
17
17
17
15
15
16
16
16
15
15
16
16
16
16
16
16
16
16
16
16
17
18
18
18
18
18
18
18
18
18
18
18
18
18
18
18
18
18
19
19
19
19
19
19
19
19
19
19
19
19
19
19
19
19
18
18
18
18
18
18
18
18
17
17
17
16
16
14
14
14
14
13
12
12
12
12
12
12
12
12
12
11
11
11
11
11
11
11
11
11
11
11
11
11
11
10
10
10
9
9
8
8
7
7
6
6
6
6
6
6
6
6
6
6
6
6
6
6
6
6
5
5
5
5
5
5
5
5
5
5
5
5
5
5
5
5
5
5
5
5
5
5
4
4
3
3
3
3
3
3
3
3
3
3
3
3
3
3
3
3
3
3
3
3
3
3
3
3
3
3
5
5
5
5
5
5
4
4
4
4
4
3
3
2
2
2
2
3
3
2
2
2
2
2
3
3
3
3
3
3
3
3
3
3
3
3
3
3
3
3
3
3
3
3
3
3
3
3
3
3
3
3
3
4
4
4
4
4
4
4
4
4
4
4
4
4
4
4
4
4
4
4
5
5
5
5
5
5
5
5
5
5
5
5
5
5
5
5
6
6
6
6
6
6
6
6
6
6
6
6
6
6
6
6
6
7
7
7
7
7
8
8
8
8
8
8
8
8
8
8
8
8
8
8
8
8
8
8
7
7
7
7
7
7
7
7
7
7
7
8
8
8
9
9
9
9
9
9
12
12
12
11
11
11
11
11
11
11
11
11
11
11
10
10
10
10
10
10
10
10
10
10
10
10
10
10
10
10
10
10
10
10
10
10
10
10
10
10
10
10
10
10
10
10
10
10
10
10
10
10
10
10
10
10
10
10
10
10
10
10
10
10
10
10
10
9
9
9
9
9
9
9
9
9
9
9
8
8
7
6
6
6
6
6
6
6
6
6
6
6
6
6
6
6
6
6
5
4
5
5
5
5
6
6
6
6
6
6
6
6
6
7
7
7
7
7
8
9
9
9
9
9
8
8
8
8
8
8
8
8
8
8
7
7
7
7
9
9
9
9
9
9
9
9
9
9
9
11
11
11
11
11
11
11
11
11
11
11
11
11
11
11
11
11
11
11
11
11
11
11
10
10
10
10
10
10
10
10
10
10
10
10
10
10
10
11
11
11
11
11
11
12
12
12
12
12
12
12
12
12
12
12
12
12
13
13
13
13
13
13
13
13
13
13
13
13
13
12
12
12
12
12
12
12
12
12
13
13
13
13
13
13
13
13
13
13
13
13
13
14
15
15
15
15
15
15
15
15
15
15
15
15
16
16
16
16
16
16
15
14
15
15
13
12
12
12
12
12
12
12
12
12
12
12
12
12
12
12
12
12
12
12
12
12
12
12
12
12
12
12
12
12
11
11
11
11
11
11
11
11
11
11
11
10
10
10
9
9
9
9
9
9
9
9
9
9
9
9
9
9
9
9
8
8
8
7
7
7
7
7
8
8
8
8
8
8
7
7
7
7
8
8
8
8
8
8
8
8
8
8
8
8
9
9
9
9
9
9
9
9
9
9
9
10
10
10
10
10
10
10
11
12
12
13
13
13
13
14
14
14
14
14
13
13
13
12
12
13
13
12
11
11
10
10
10
10
11
11
11
11
11
12
13
13
14
14
14
14
14
14
14
14
14
14
14
14
14
14
14
14
14
14
14
14
14
14
14
14
14
14
14
14
14
14
14
14
14
14
14
14
14
14
14
14
14
14
14
14
14
14
14
14
14
14
14
14
14
14
14
14
14
14
14
14
14
14
14
14
14
14
14
14
14
14
14
14
14
14
14
14
14
14
15
15
15
15
15
15
15
15
15
15
15
15
15
15
15
15
16
16
16
16
17
17
17
17
17
17
16
16
16
17
17
17
17
16
16
16
16
16
16
16
17
17
16
16
16
16
16
16
16
15
15
14
14
14
14
14
14
12
12
12
12
12
11
11
11
11
11
11
11
11
10
10
10
10
10
9
9
9
9
9
9
7
7
7
7
7
7
7
7
7
7
7
8
7
7
8
8
8
8
8
8
8
8
8
8
8
8
8
8
8
8
8
8
8
8
9
9
9
9
9
9
9
9
9
9
9
9
9
9
9
9
9
9
9
9
9
9
9
10
9
9
9
10
12
20
28
28
28
30
30
30
30
31
31
31
31
31
31
31
31
32
32
32
32
32
34
35
36
36
35
35
35
35
36
36
36
37
37
36
37
37
37
37
37
37
37
39
41
42
42
39
39
39
40
40
40
40
40
40
40
40
40
40
40
40
40
43
43
44
44
44
44
44
44
44
47
47
47
47
47
47
47
48
48
48
48
48
48
47
47
48
49
49
49
49
49
49
49
51
50
51
51
52
52
53
54
54
55
55
56
56
54
55
56
55
55
55
55
54
54
54
53
53
54
54
55
55
55
55
54
55
55
55
55
55
56
57
58
58
58
58
58
58
59
62
61
61
61
61
61
62
63
61
61
61
63
64
66
66
64
64
61
60
60
60
60
60
60
60
60
60
61
64
65
65
66
66
66
66
66
67
67
66
66
67
67
67
67
67
67
68
70
70
67
67
68
68
67
68
68
67
67
66
65
65
67
69
69
70
70
68
63
63
63
65
65
65
65
65
65
65
67
67
67
67
67
67
67
67
67
67
67
67
67
67
67
67
67
67
68
68
68
69
69
70
71
71
71
70
71
71
70
70
69
68
68
69
70
71
72
73
74
73
73
73
73
74
78
79
78
78
77
77
77
78
79
79
79
78
73
73
72
72
67
67
64
64
64
64
64
64
64
63
64
64
62
63
61
63
58
57
54
54
52
51
51
51
51
51
51
52
55
55
55
55
55
55
55
55
55
55
55
55
55
55
55
55
55
55
55
55
55
55
55
55
55
55
55
55
55
55
55
55
54
55
55
56
55
54
51
48
48
48
49
48
48
48
49
49
49
51
51
51
52
51
53
53
52
52
52
53
50
50
49
49
46
42
42
40
41
43
42
45
44
44
44
43
45
45
45
42
37
37
37
37
37
37
37
37
37
37
39
39
39
39
39
39
39
41
41
41
40
40
41
41
41
42
43
43
42
42
42
42
42
42
42
42
42
42
42
42
41
41
41
41
41
41
41
41
41
41
41
41
41
41
41
41
41
41
41
40
40
39
41
41
42
44
48
51
52
51
51
51
51
52
52
52
52
52
52
52
52
52
52
52
51
51
51
51
51
51
54
56
56
57
57
56
56
55
55
55
55
55
55
56
56
56
56
56
55
55
55
59
61
65
67
67
68
69
70
74
74
74
74
75
75
72
71
72
70
70
65
64
64
65
66
67
67
67
66
64
66
64
64
64
64
65
66
67
67
67
67
69
70
71
71
71
71
71
72
73
73
73
73
73
75
75
76
76
77
77
77
77
77
78
78
77
78
78
78
78
78
78
78
79
76
76
73
72
71
71
71
71
71
72
72
74
75
75
74
74
74
74
74
74
74
73
73
73
73
74
74
74
74
74
74
74
74
74
74
74
75
75
75
76
76
76
76
76
75
75
75
75
74
76
77
76
76
75
74
73
73
72
72
71
71
71
71
71
71
71
71
71
71
70
70
70
71
71
71
71
72
73
74
74
74
74
75
75
75
75
75
75
75
75
75
74
74
71
65
65
57
54
53
51
44
41
39
37
37
37
37
37
37
37
33
33
32
31
32
32
32
32
32
32
32
32
32
32
32
31
31
31
29
29
30
31
31
32
32
32
32
30
28
28
27
27
26
25
25
26
26
27
27
27
26
26
26
26
26
26
26
26
26
26
26
26
26
27
28
27
26
24
23
23
23
24
24
23
23
23
23
23
23
23
23
23
23
23
23
23
23
23
23
23
23
23
23
25
25
25
25
25
25
25
25
26
26
26
26
26
26
26
26
26
26
26
26
26
24
23
23
24
24
24
24
23
23
22
20
21
21
21
19
19
19
19
19
19
19
19
19
19
19
21
20
20
20
19
19
19
19
19
20
20
19
19
19
19
19
19
19
19
19
19
19
19
18
18
18
18
18
18
18
18
18
18
18
18
18
18
18
18
19
19
19
20
20
20
21
21
21
22
22
22
25
26
28
28
28
29
30
30
31
32
31
31
31
31
30
30
29
29
29
36
36
35
34
34
34
34
34
34
34
34
33
33
33
33
33
33
33
33
33
35
35
35
35
36
36
37
37
39
39
39
38
38
38
38
37
37
37
37
38
38
37
37
37
37
37
37
37
37
37
37
37
37
37
38
38
38
38
38
38
38
38
39
38
38
38
38
38
38
38
38
38
38
38
38
38
38
38
38
38
38
38
38
38
38
39
39
39
39
39
39
39
39
39
39
39
39
39
39
39
39
39
39
39
39
39
39
38
38
39
40
40
40
40
40
39
39
39
40
40
40
40
40
39
38
38
38
37
37
37
36
36
35
36
36
36
35
35
35
35
35
35
34
31
29
30
27
25
25
23
23
23
23
21
21
22
22
22
24
26
26
26
26
26
26
26
26
26
26
26
26
26
26
26
26
27
27
27
27
27
27
27
27
27
27
28
27
27
26
26
26
26
26
26
26
26
27
27
27
30
29
29
29
25
25
24
23
23
23
23
24
24
24
24
24
24
25
25
25
25
25
25
25
26
26
26
26
26
25
25
25
25
25
25
25
25
25
25
25
24
23
23
23
23
22
23
23
23
23
20
20
22
23
23
23
23
23
23
23
23
23
23
22
22
22
22
22
22
22
22
22
23
23
23
23
25
25
25
25
25
25
25
27
27
27
30
30
32
33
33
32
30
33
33
33
33
33
33
34
34
34
34
34
34
34
34
34
34
34
34
34
34
34
34
34
34
34
34
34
34
33
33
33
33
33
34
31
30
29
29
26
26
26
26
26
27
27
27
27
27
27
27
28
28
28
28
28
28
28
28
28
28
28
27
28
28
28
29
30
32
32
32
32
31
32
32
32
32
32
32
32
32
32
32
32
32
32
32
32
32
32
32
33
33
33
33
34
34
34
34
34
34
34
34
34
34
34
33
33
33
33
33
33
34
34
34
34
34
34
34
34
34
34
34
33
33
32
32
32
32
32
32
32
33
33
33
33
33
33
33
35
36
36
34
30
28
28
30
30
31
30
30
31
31
31
30
30
31
32
32
31
31
31
31
30
28
27
27
28
28
28
28
28
28
27
27
29
29
29
29
29
29
29
29
29
29
29
29
30
26
26
26
26
26
26
26
26
26
26
25
25
24
24
24
24
24
24
24
24
24
24
25
25
27
27
27
27
27
27
27
25
24
24
25
25
25
25
25
25
25
25
25
25
25
25
25
25
25
25
25
25
25
25
25
25
25
25
25
25
25
25
25
25
25
25
25
25
25
27
27
27
27
27
27
27
27
26
26
26
26
26
26
25
25
25
25
25
25
25
25
25
25
25
25
25
26
26
26
26
26
26
26
26
26
26
26
26
26
26
26
26
26
27
27
27
27
26
27
27
27
27
27
27
27
27
27
27
28
28
28
28
28
28
28
28
28
27
27
26
26
26
27
27
27
25
26
26
23
22
14
14
14
14
14
13
13
14
15
15
15
15
15
15
14
14
13
13
13
13
14
14
14
14
14
14
14
14
15
15
15
15
15
15
15
15
15
15
15
15
15
15
15
15
15
15
15
15
14
13
12
11
11
13
13
14
14
14
14
14
15
15
16
16
16
17
17
17
17
16
16
16
16
16
16
16
17
17
17
17
17
17
17
17
16
16
16
15
15
15
15
15
15
15
15
15
15
14
14
14
14
14
14
14
14
14
14
14
14
14
14
14
14
14
14
14
14
14
14
14
14
14
14
14
14
14
14
14
14
14
14
14
14
14
14
14
14
14
14
14
14
14
13
12
12
12
12
12
11
11
11
11
11
11
11
11
11
11
11
11
11
10
10
10
10
10
10
10
10
10
10
10
10
10
10
10
10
10
10
10
9
9
9
9
9
9
9
10
10
10
10
10
10
10
11
11
11
11
11
11
11
11
11
11
11
11
11
11
10
9
9
9
10
10
10
10
10
10
10
10
10
10
10
10
10
10
10
10
10
10
10
10
10
10
10
10
10
10
9
7
7
7
7
7
7
7
6
6
6
6
6
6
6
6
6
6
6
6
5
5
5
5
5
5
5
4
4
4
4
4
4
4
4
4
4
4
4
4
4
4
4
4
4
4
4
4
4
4
4
4
4
4
4
4
4
4
4
4
4
4
4
4
4
4
4
4
4
4
4
4
4
4
4
4
4
4
4
4
4
4
4
4
4
4
4
4
4
4
4
4
4
4
4
4
4
4
4
4
4
4
4
3
3
4
4
3
3
3
3
2
2
2
2
2
2
2
1
1
1
1
1
1
1
1
1
1
1
1
1
2
2
2
2
2
2
2
2
2
2
2
2
2
2
2
2
2
2
2
2
2
2
2
2
2
2
2
2
2
2
2
2
2
2
2
2
2
2
2
2
2
2
2
2
2
2
2
2
2
2
2
2
2
2
2
2
2
2
2
2
2
2
2
2
2
2
2
2
2
2
2
2
2
2
2
2
2
2
2
2
2
2
2
2
2
2
2
2
2
2
2
2
2
2
1
1
1
1
1
1
1
1
1
1
1
1
1
1
1
1
1
1
1
1
1
1
1
0
0
0
0
0
0
0
0
0
0
0
0
0
0
0
0
0
0
0
0
0
0
0
0
0
0
0
0
0
0
0
0
0
0
0
0
0
0
0
0
0
0
0
0
0
0
0
0
0
0
0
0
0
0
0
0
0
0
0
0
0
0
0
0
0
0
0
0
0
0
0
0
0
0
0
0
0
0
0
0
0
0
0
0
0
0
0
0
0
0
0
0
0
0
0
0
0
0
0
0
0
0
0
0
0
0
0
0
0
0
0
0
0
0
0
0
0
0
0
0
0
0
0
0
0
0
0
0
0
0
0
0
0
0
0
0
0
0
0
0
0
0
0
0
0
0
0
0
0
0
0
0
0
0
0
0
0
0
0
0
0
0
0
0
0
0
0
0
0
0
0
0
0
0
0
0
0
0
0
0
0
0
0
0
0
0
0
0
0
0
0
0
0
0
0
0
0
0
0
0
0
0
0
0
0
0
0
0
0
0
0
0
0
0
0
0
0
0
0
0
0
0
0
0
0
0
0
0
0
0
0
0
0
0
0
0
0
0
0
0
0
0
0
0
0
0
0
0
0
0
0
0
0
0
0
0
0
0
0
0
0
0
0
0
0
0
0
0
0
0
0
0
0
0
0
0
0
0
0
0
0
0
0
0
0
0
0
0
0
0
0
0
0
0
0
0
0
0
0
0
0
0
0
0
0
0
0
0
0
0
0
0
0
0
0
0
0
0
0
0
0
0
0
0
0
0
0
0
0
0
0
0
0
0
0
0
0
0
0
0
0
0
0
0
0
0
0
0
0
0
0
0
0
0
0
0
0
0
0
0
0
0
0
0
0
0
0
0
0
0
0
0
0
0
0
0
0
0
0
0
0
0
0
0
0
0
0
0
0
0
0
0
0
0
0
0
0
0
0
0
0
0
0
0
0
0
0
0
0
0
0
0
0
0
0
0
0
0
0
0
0
0
0
0
0
0
0
0
0
0
0
0
0
0
0
0
0
0
0
0
0
0
0
0
0
0
0
0
0
0
0
0
0
0
0
0
0
0
0
0
0
0
0
0
0
0
0
0
0
0
0
0
0
0
0
0
0
0
0
0
0
0
0
0
0
0
0
0
0
0
0
0
0
0
0
0
0
0
0
0
0
0
0
0
0
0
0
0
0
0
0
0
0
0
0
0
0
0
0
0
0
0
0
0
0
0
0
0
0
0
0
0
0
0
0
0
0
0
0
0
0
0
0
0
0
0
0
0
0
0
0
0
0
0
0
0
0
0
0
0
0
0
0
0
0
0
0
0
0
0
0
0
0
0
0
0
0
0
0
0
0
0
0
0
0
0
0
0
0
0
0
0
0
0
0
0
0
0
0
0
0
0
0
0
0
0
0
0
0
0
0
0
0
0
0
0
0
0
0
0
0
0
0
0
0
0
0
0
0
0
0
0
0
0
0
0
0
0
0
0
0
0
0
0
0
0
0
0
0
0
0
0
0
0
0
0
0
0
0
0
0
0
0
0
0
0
0
0
0
0
0
0
0
0
0
0
0
0
0
0
0
0
0
0
0
0
0
0
0
0
0
0
0
0
0
0
0
0
0
0
0
0
0
0
0
0
0
0
0
0
0
0
0
0
0
0
0
0
0
0
0
0
0
0
0
0
0
0
0
0
0
0
0
0
0
0
0
0
0
0
0
0
0
0
0
0
0
0
0
0
0
0
0
0
0
0
0
0
0
0
0
0
0
0
0
0
0
0
0
0
0
0
0
0
0
0
0
0
0
0
0
0
0
0
0
0
0
0
0
0
0
0
0
0
0
0
0
0
0
0
0
0
0
0
0
0
0
0
0
0
0
0
0
0
0
0
0
0
0
0
0
0
0
0
0
0
0
0
0
0
0
0
0
0
0
0
0
0
0
0
0
0
0
0
0
0
0
0
0
0
0
0
0
0
0
0
0
0
0
0
0
0
0
0
0
0
0
0
0
0
0
0
0
0
0
0
0
0
0
0
0
0
0
0
0
0
0
0
0
0
0
0
0
0
0
0
0
0
0
0
0
0
0
0
0
0
0
0
0
0
0
0
0
0
0
0
0
0
0
0
0
0
0
0
0
0
0
0
0
0
0
0
0
0
0
1
1
1
1
1
1
1
1
1
1
1
1
1
1
1
1
1
1
1
1
1
1
1
1
1
1
1
1
1
1
1
1
1
1
1
1
1
1
1
1
1
1
1
1
1
1
1
1
1
1
1
1
1
1
1
1
1
1
1
1
1
1
2
2
2
2
2
2
2
2
2
2
2
2
2
2
2
2
2
2
2
2
2
2
2
2
2
2
2
2
2
2
2
2
2
2
2
2
2
2
2
2
2
2
2
2
2
2
2
2
2
2
2
2
2
2
3
2
2
2
2
2
2
2
2
2
2
2
2
2
2
2
2
2
2
2
2
2
2
2
2
2
2
2
2
2
2
2
2
2
2
2
2
2
2
2
2
1
1
1
1
1
1
1
1
1
1
1
1
1
1
1
1
1
1
1
1
1
1
1
1
1
1
1
1
1
1
1
1
1
1
2
2
2
2
2
2
2
2
2
2
2
2
2
2
2
2
2
2
2
2
2
2
2
2
2
2
2
2
2
2
2
2
2
2
2
2
2
2
2
2
2
2
2
1
1
1
1
1
1
1
1
1
1
1
1
1
1
1
1
1
1
1
1
1
1
1
1
1
1
1
1
1
1
1
1
1
1
1
1
1
1
1
1
1
1
1
1
1
1
1
1
1
1
1
1
1
1
1
1
1
1
1
1
1
1
1
1
1
1
1
1
1
0
0
0
0
0
0
0
0
0
0
0
0
0
0
0
0
0
0
0
0
0
0
0
0
0
0
0
0
0
0
0
0
0
0
0
0
0
0
0
0
0
0
0
0
0
0
0
0
0
0
0
0
0
0
0
0
0
0
0
0
0
0
0
0
0
0
0
0
0
0
0
0
0
0
0
0
0
0
0
0
0
0
0
0
0
0
0
0
0
0
0
0
0
0
0
0
0
0
0
0
0
0
0
0
0
0
0
0
0
0
0
0
0
0
0
0
0
0
0
0
0
0
0
0
0
0
0
0
0
0
0
0
0
0
0
0
0
0
0
0
0
0
0
0
0
0
0
0
0
0
0
0
0
0
0
0
0
0
0
0
0
0
0
0
0
0
0
0
0
0
0
0
0
0
0
0
0
0
0
0
0
0
0
0
0
1
1
1
1
1
1
1
1
1
1
2
2
2
2
2
2
2
2
2
2
2
2
2
2
2
2
2
2
2
2
2
2
2
2
2
2
2
2
2
2
2
2
1
1
1
1
1
1
1
1
2
3
8
8
9
12
13
13
17
17
18
18
18
18
18
18
20
20
21
21
21
21
21
22
22
22
22
26
29
29
29
29
30
30
30
30
31
31
31
31
31
31
31
31
32
32
32
32
32
32
33
33
33
33
34
34
34
37
37
37
37
37
37
37
37
37
37
39
39
39
39
39
39
39
39
39
39
39
39
39
39
39
40
40
40
40
40
40
40
40
40
43
43
43
43
43
43
44
45
45
45
45
45
45
45
45
45
45
45
45
45
42
42
38
35
35
35
33
33
33
33
33
33
33
33
33
33
33
34
34
33
33
33
33
33
33
33
33
32
32
32
32
33
32
32
32
32
32
32
31
33
33
33
31
33
32
32
32
31
31
31
32
32
32
32
32
32
33
33
33
33
33
33
34
34
35
35
35
36
36
36
36
36
35
35
35
35
35
35
35
35
35
35
35
35
34
34
34
34
34
34
34
34
34
34
34
35
35
35
35
35
35
35
35
35
35
35
35
35
35
35
35
35
35
35
35
35
35
34
34
33
29
29
29
30
30
31
31
31
31
31
31
31
31
31
31
30
30
27
27
26
26
27
27
26
26
23
21
21
19
19
19
19
19
19
20
20
21
21
21
21
22
21
21
21
21
21
21
21
20
20
18
18
18
18
18
18
18
18
18
15
15
15
15
15
15
15
15
15
15
15
15
15
15
15
15
15
15
15
16
15
14
14
14
14
14
14
14
15
15
15
15
15
15
15
15
15
15
15
15
15
15
15
15
16
16
16
16
16
16
17
18
18
18
18
18
18
18
19
19
18
18
18
18
18
21
21
21
21
21
20
22
22
22
22
22
22
22
22
22
22
22
22
22
22
22
22
22
22
22
22
22
22
22
22
22
22
22
22
22
22
22
22
22
22
22
22
22
22
22
22
24
24
24
24
24
24
24
24
24
24
24
24
24
24
24
24
24
24
24
24
24
24
24
24
24
24
24
25
26
26
26
27
27
27
27
27
27
28
29
29
29
29
29
29
29
30
31
31
31
31
31
31
31
31
31
31
31
32
31
30
23
20
18
18
18
18
18
20
20
20
21
21
23
23
23
21
21
21
21
19
19
20
20
20
20
20
20
20
20
20
20
20
21
21
21
21
21
21
21
21
21
21
21
21
20
20
20
19
19
19
19
19
19
19
19
19
19
19
19
19
19
18
18
18
18
18
18
18
18
18
18
18
18
18
18
18
18
18
18
18
18
18
18
18
18
18
18
18
18
18
18
18
18
18
19
19
20
20
20
20
20
20
20
20
20
20
20
20
20
20
20
20
19
19
19
19
19
19
19
19
19
20
20
20
20
20
20
20
20
20
20
20
20
20
20
20
20
20
20
20
20
20
20
20
20
20
19
18
18
18
16
12
12
12
10
9
9
7
7
6
5
5
5
5
5
5
5
5
5
5
5
4
4
4
4
4
4
4
5
5
5
5
5
5
5
5
5
5
5
5
5
5
5
5
5
5
5
5
5
5
5
5
5
5
5
5
5
5
5
5
5
5
5
5
5
5
5
5
5
5
5
5
5
5
4
4
4
4
4
4
4
3
4
4
4
5
5
5
5
5
5
5
5
5
5
6
6
6
6
6
7
7
7
7
7
7
7
7
7
7
7
7
7
7
7
7
7
7
7
7
7
7
7
7
7
7
7
7
7
7
7
7
7
7
6
6
6
6
6
6
6
5
5
5
5
5
5
5
5
6
6
6
6
6
6
6
6
6
6
7
8
8
8
8
8
8
8
8
8
8
8
8
8
8
8
8
8
8
8
8
8
9
10
10
12
12
13
13
13
13
13
13
13
14
14
14
13
13
13
13
13
12
12
12
11
11
11
11
10
10
10
10
10
11
11
11
11
11
11
11
11
11
11
11
11
11
11
10
10
10
10
10
10
10
10
11
11
11
11
11
11
11
11
11
11
11
11
11
11
11
11
11
11
11
11
11
11
11
11
11
11
11
11
11
11
11
11
11
11
11
11
11
11
11
11
11
11
11
10
12
12
12
12
12
12
12
12
12
12
12
12
12
12
13
13
13
13
13
13
13
13
13
13
13
13
13
13
13
13
13
13
13
14
14
14
13
13
13
11
9
8
8
9
9
9
9
9
9
9
8
8
8
8
8
8
8
8
8
8
9
9
9
8
8
8
8
8
8
8
8
8
9
10
11
11
11
11
11
11
11
11
11
11
11
11
11
11
11
11
11
11
11
10
10
10
10
10
10
10
10
10
10
10
10
10
10
10
10
10
10
10
10
10
10
10
10
10
10
10
10
10
10
10
9
9
9
9
9
9
9
9
9
9
9
9
9
9
9
9
9
9
9
9
9
9
9
9
9
9
9
9
9
9
9
9
9
9
8
7
7
7
6
6
6
6
6
5
5
5
5
4
4
4
4
4
3
3
3
3
2
2
1
1
1
1
1
1
1
1
2
2
2
2
2
2
2
1
1
1
1
1
1
1
1
0
0
0
0
0
0
0
0
0
0
0
0
0
0
0
0
0
0
0
0
0
0
0
0
0
0
0
0
0
0
0
0
0
0
0
0
0
0
0
0
0
0
0
0
0
0
0
0
0
0
0
0
0
0
0
0
0
0
0
0
0
0
0
0
0
0
0
0
0
0
0
0
0
0
0
0
0
0
0
0
0
1
1
1
1
1
1
1
1
1
1
1
1
1
1
1
1
1
1
1
1
1
1
1
1
1
1
1
1
1
1
1
1
1
1
1
1
1
1
1
1
1
1
1
1
1
1
1
1
1
1
1
1
1
1
1
1
1
1
1
1
1
1
1
1
1
1
1
1
2
2
2
2
2
2
2
2
2
2
2
2
2
2
2
2
2
2
2
2
2
2
2
2
2
2
2
2
2
2
2
2
2
2
2
2
3
3
3
3
3
3
3
3
3
3
3
3
3
3
3
3
3
3
3
3
3
3
3
3
3
3
3
3
3
3
3
3
3
3
3
3
3
3
3
3
3
3
3
3
3
3
3
3
3
2
2
2
2
2
2
2
2
2
2
2
2
2
3
3
3
3
3
3
3
2
2
2
2
2
2
2
2
2
2
2
2
2
2
2
2
3
3
3
3
3
3
2
2
2
2
3
3
3
3
3
4
5
5
6
6
6
6
6
6
6
6
6
6
6
6
6
6
6
6
6
6
6
6
6
6
6
6
6
6
6
6
6
6
6
6
6
6
6
6
6
6
6
6
6
6
6
6
6
6
6
6
6
6
6
6
6
6
6
6
6
6
6
6
6
6
6
6
6
6
6
6
6
6
6
6
6
6
6
6
6
6
6
6
5
5
5
5
5
5
5
5
5
5
5
5
5
5
5
5
5
5
5
5
5
5
5
5
5
5
5
5
5
5
5
5
5
5
5
5
5
5
5
4
4
4
4
4
4
4
5
3
3
2
2
2
2
2
2
2
2
2
2
2
2
2
2
2
2
2
2
1
1
0
0
0
0
0
0
0
0
0
0
0
0
0
0
0
0
0
0
0
0
0
0
0
0
0
0
0
0
0
0
0
0
0
0
0
0
0
0
0
0
0
0
0
0
0
0
0
0
0
0
0
0
0
0
0
0
0
0
0
0
0
0
0
1
1
1
1
1
1
1
1
1
1
1
1
2
2
2
2
2
2
2
2
2
3
3
3
3
3
3
4
4
4
4
4
4
3
3
3
3
3
3
3
3
3
3
3
3
3
3
3
3
3
3
3
3
3
3
3
3
3
3
3
3
3
3
4
4
4
4
4
4
4
4
4
4
4
4
4
4
4
4
4
4
4
4
4
4
4
4
4
4
4
4
4
4
4
4
4
4
4
4
4
4
4
4
4
4
4
4
4
4
4
4
4
4
4
4
4
4
4
4
4
4
5
5
6
6
6
6
6
6
6
6
6
6
6
6
6
6
6
6
6
6
6
6
6
6
6
7
8
9
9
9
9
9
9
9
9
9
9
9
9
10
10
10
10
10
10
10
10
10
11
12
14
14
14
14
14
14
14
14
14
14
14
14
13
13
13
13
13
13
13
13
13
13
13
13
13
13
13
13
13
14
14
15
15
14
14
14
14
14
14
13
13
13
13
13
13
13
12
12
12
12
12
12
12
12
13
13
13
13
12
12
12
12
12
12
12
12
12
12
12
12
12
12
12
12
12
12
12
12
12
12
12
12
12
12
12
12
12
12
12
12
12
12
12
12
12
12
12
12
12
13
13
13
13
13
13
13
13
13
13
13
13
13
13
13
13
13
13
13
13
13
13
12
12
12
12
12
12
12
12
11
10
10
10
9
9
9
8
8
8
8
8
9
9
9
9
9
9
9
9
10
10
10
10
10
10
10
10
9
9
9
9
9
7
7
7
7
7
7
6
6
6
7
7
7
7
7
7
7
7
6
6
6
8
8
8
8
8
9
9
9
9
9
9
9
9
9
9
9
9
9
9
9
9
9
9
9
9
9
9
8
9
9
9
9
9
9
9
8
8
8
7
7
7
7
7
7
7
7
7
7
7
7
7
8
8
8
8
8
8
8
8
8
8
8
8
9
9
9
9
9
9
9
9
9
9
9
9
9
9
9
9
9
9
9
9
9
9
9
9
9
9
9
9
9
9
9
9
9
9
11
11
11
11
11
11
11
11
11
11
11
11
11
11
11
11
11
11
11
11
11
11
10
10
10
10
10
10
10
7
7
7
6
6
6
6
6
5
5
5
5
5
5
5
5
5
5
5
5
5
5
5
5
5
5
5
5
5
5
5
5
5
5
5
5
5
5
5
5
5
5
5
5
5
5
5
5
5
5
5
5
5
5
5
5
5
5
5
5
5
5
5
5
5
5
5
5
5
5
5
5
5
5
5
5
5
5
5
5
5
5
5
5
5
5
5
5
5
5
5
5
5
5
5
5
5
5
5
5
3
3
3
2
2
2
2
2
2
2
2
1
1
1
1
2
2
2
2
2
2
2
2
2
2
2
2
2
2
2
2
2
2
2
2
2
2
2
2
2
2
2
2
2
2
2
2
2
2
2
3
3
3
3
3
3
3
3
3
3
3
3
3
3
3
3
3
3
3
3
3
3
3
3
3
3
3
3
3
3
3
3
3
3
3
3
3
3
3
3
3
3
3
3
3
3
3
3
3
3
2
2
2
2
2
2
2
2
2
2
2
2
2
2
2
2
2
2
2
2
2
2
2
2
2
3
3
3
3
3
3
3
3
3
3
3
2
2
2
2
2
2
2
2
2
2
2
2
1
1
1
1
1
1
1
1
1
1
1
1
1
1
1
1
1
1
1
1
1
1
1
1
1
1
1
1
1
1
1
1
1
2
2
2
3
3
3
3
3
3
3
3
3
3
3
3
3
3
3
3
3
3
3
3
3
3
3
3
3
3
3
3
3
3
3
3
3
3
3
3
3
3
3
3
3
3
3
3
3
3
3
3
4
4
4
4
4
4
4
4
5
5
6
6
6
6
6
6
5
5
5
5
5
5
5
5
5
5
5
5
5
5
5
5
5
5
5
5
5
5
5
5
5
5
5
5
5
5
5
5
5
5
5
5
5
5
5
5
5
5
5
5
5
5
5
5
4
4
4
4
4
4
4
3
3
3
3
3
3
3
3
3
3
3
2
2
2
2
2
2
2
2
2
2
2
2
2
2
2
2
2
2
2
2
2
2
2
2
2
2
2
2
2
2
2
2
2
2
2
2
2
2
2
2
2
2
2
2
2
2
2
2
2
2
2
2
2
2
2
2
2
2
2
2
2
1
1
1
1
1
1
1
1
1
1
1
1
1
1
1
1
1
1
1
1
1
1
1
1
1
1
1
1
1
1
1
0
0
0
0
0
0
0
0
0
0
0
0
0
0
0
0
0
0
0
0
0
0
0
0
0
0
0
0
0
0
0
0
0
0
0
0
0
0
0
0
0
0
0
0
0
0
0
0
0
0
0
0
0
0
0
0
0
0
0
0
0
0
0
0
0
0
0
0
0
0
0
0
0
0
0
0
0
0
0
0
0
0
0
0
0
0
0
0
0
0
0
0
0
0
0
0
0
0
0
0
0
0
0
0
0
0
0
0
0
0
0
0
0
0
0
0
0
0
0
0
0
0
0
0
0
0
0
0
1
1
1
1
1
1
1
1
1
1
1
1
1
1
2
2
2
2
2
2
2
2
2
2
2
2
2
2
2
2
2
2
2
2
2
2
2
2
2
2
2
2
2
2
2
2
2
2
2
2
2
2
2
2
2
2
2
2
2
2
2
2
2
2
2
2
2
2
2
2
2
2
2
2
2
2
2
2
2
2
2
2
2
2
2
2
2
2
2
2
2
2
2
2
2
2
2
2
1
1
1
1
1
1
1
1
1
1
1
1
1
1
1
1
1
1
1
1
1
1
1
1
1
1
1
1
1
1
1
1
1
1
1
1
1
1
1
1
1
1
1
1
1
1
1
1
1
1
1
1
1
1
1
1
1
1
1
1
1
1
1
1
1
1
0
0
0
0
0
0
0
0
0
0
0
0
0
0
0
0
0
0
0
0
0
0
0
0
0
0
0
0
0
0
0
0
0
0
0
0
0
0
0
0
0
0
0
0
0
0
0
0
0
0
0
0
0
0
0
0
0
0
0
0
0
0
0
0
0
0
0
0
0
0
0
0
0
0
0
0
0
0
0
0
0
0
0
0
0
0
0
0
0
0
0
0
0
0
0
0
0
0
0
0
0
0
0
0
0
0
0
0
0
0
0
0
0
0
0
0
0
0
0
0
0
0
0
0
0
0
0
0
0
0
0
0
0
0
0
0
0
0
0
0
0
0
0
0
0
0
0
0
0
0
0
0
0
0
0
0
0
0
0
0
0
0
0
0
0
0
0
0
0
0
0
0
0
0
0
0
0
0
0
0
0
0
0
0
0
0
0
0
0
0
0
0
0
0
0
0
0
0
0
0
0
0
0
0
0
0
0
0
0
0
0
0
0
0
0
0
0
0
0
0
0
0
0
0
0
0
0
0
0
0
0
0
0
0
0
0
0
0
0
0
0
0
0
0
0
0
0
0
0
0
0
0
0
0
0
0
0
0
0
0
0
0
0
0
0
0
0
0
0
0
0
0
0
0
0
0
0
0
0
0
0
0
0
0
0
0
0
0
0
0
0
0
0
0
0
0
0
0
0
0
0
0
0
0
0
0
0
0
0
0
0
0
0
0
0
0
0
0
0
0
0
0
0
0
0
0
0
0
0
0
0
0
0
0
0
0
0
0
0
0
0
0
0
0
0
0
0
0
0
0
0
0
0
0
0
0
0
0
0
0
0
0
0
0
0
0
0
0
0
0
0
0
0
0
0
0
0
0
0
0
0
0
0
0
0
0
0
0
0
0
0
0
0
0
0
0
0
0
0
0
0
0
0
0
0
0
0
0
0
0
0
0
0
0
0
0
0
0
0
0
0
0
0
0
0
0
0
0
0
0
0
0
0
0
0
0
0
0
0
0
0
0
0
0
0
0
0
0
0
0
0
0
0
0
0
0
0
0
0
0
0
0
0
0
0
0
0
0
0
0
0
0
0
0
0
0
0
0
0
0
0
0
0
0
0
0
0
0
0
0
0
0
0
0
0
0
0
0
0
0
0
0
0
0
0
0
0
0
0
0
0
0
0
0
0
0
0
0
0
0
0
0
0
0
0
0
0
0
0
1
1
1
1
1
1
1
1
1
1
1
1
1
1
1
1
1
1
1
1
1
1
1
1
1
1
1
1
1
1
1
1
1
1
1
1
1
1
1
1
1
1
1
1
1
1
1
1
1
1
1
1
1
1
1
1
1
1
1
1
1
1
1
1
1
1
1
1
1
1
1
1
1
1
1
1
1
1
1
1
1
1
1
1
1
1
1
1
1
1
1
1
1
1
1
1
1
1
1
1
1
1
1
1
1
1
1
1
1
1
1
1
1
1
1
1
1
1
1
1
1
0
0
0
0
0
0
0
0
0
0
0
0
0
0
0
0
0
0
0
0
0
0
0
0
0
0
0
0
0
0
0
0
0
0
0
0
0
0
0
0
0
0
0
0
0
0
0
0
0
0
0
0
0
0
0
0
0
0
0
0
0
0
0
0
0
0
0
0
0
0
0
0
0
0
0
0
0
0
0
0
0
0
0
0
0
0
0
0
0
0
0
0
0
0
0
0
0
0
0
0
0
0
0
0
0
0
0
0
0
0
0
0
0
0
0
0
0
0
0
0
0
0
0
0
0
0
0
0
0
0
0
0
0
0
0
0
0
0
0
0
0
0
0
0
0
0
0
0
0
0
0
0
0
0
0
0
0
0
0
0
0
0
0
0
0
0
0
0
0
0
0
0
0
0
0
0
0
0
0
0
0
0
0
0
0
0
0
0
0
0
0
0
0
0
0
0
1
1
1
1
1
1
1
1
1
1
1
1
1
1
1
1
1
1
1
1
1
1
1
1
1
1
1
1
1
1
1
1
1
1
1
1
1
1
1
1
1
1
1
1
1
1
1
1
1
1
1
1
1
1
1
1
1
1
1
1
1
1
1
1
1
1
1
1
1
1
1
1
1
1
1
1
1
1
1
1
1
1
1
1
1
1
1
1
1
1
1
1
1
1
1
1
1
1
0
0
0
0
0
0
0
0
0
0
0
0
0
0
0
0
0
0
0
0
0
0
0
0
0
0
0
0
0
0
0
0
0
0
0
0
0
0
0
0
0
0
0
0
0
0
0
0
0
0
0
0
0
0
0
0
0
0
0
0
0
0
0
0
0
0
0
0
0
0
0
0
0
0
0
0
0
0
0
0
0
0
0
0
0
0
0
0
0
0
0
0
0
0
0
0
0
0
0
0
0
0
0
0
0
0
0
0
0
0
0
0
0
0
0
0
0
0
0
0
0
0
0
0
0
0
0
0
0
0
0
0
0
0
0
0
0
0
0
0
0
0
0
0
0
0
0
0
0
1
1
1
1
1
1
1
1
1
1
1
1
1
1
1
1
1
1
1
1
1
1
1
1
1
1
1
1
1
1
1
1
1
1
1
1
1
1
1
1
1
1
1
1
1
1
1
1
1
1
1
1
1
1
1
1
1
1
1
1
1
1
1
1
1
1
1
1
1
1
1
1
1
1
1
2
2
2
2
2
2
2
2
2
2
3
3
4
4
4
4
4
4
4
5
5
5
5
5
5
5
6
6
6
6
6
6
6
6
6
6
6
6
6
6
6
6
6
6
6
6
5
5
5
5
5
5
5
6
6
6
6
6
6
6
6
6
6
6
6
6
6
6
6
6
6
6
6
6
6
6
7
7
7
7
7
7
7
7
7
7
7
7
7
7
7
7
7
7
7
7
7
7
7
7
7
7
7
7
7
7
7
7
7
7
7
7
7
7
7
7
7
7
7
7
7
7
7
7
7
7
7
7
7
7
7
7
7
7
7
6
6
6
6
6
6
6
6
6
6
6
6
6
6
6
6
6
6
6
6
6
6
6
6
6
6
5
5
5
5
5
5
5
5
5
5
5
5
5
5
5
5
5
5
5
5
5
5
5
5
5
2
2
2
2
2
2
2
2
2
2
2
2
2
2
2
2
2
2
2
2
2
2
2
2
2
1
1
1
1
0
0
0
0
0
0
0
0
0
0
0
1
2
2
2
2
2
2
2
2
2
2
2
3
3
3
3
3
3
3
3
3
3
3
3
3
3
3
3
3
3
3
3
3
3
3
3
3
3
3
3
3
3
3
3
3
3
3
3
3
3
3
3
3
3
3
3
3
3
3
3
3
3
3
3
4
4
4
4
4
4
4
4
4
4
4
4
4
4
4
4
4
4
4
4
4
4
4
4
4
4
4
4
4
4
4
4
4
4
4
4
4
4
4
4
4
4
4
4
4
4
4
4
4
4
4
4
4
4
4
3
2
1
1
1
2
2
2
2
2
2
2
2
2
2
2
2
2
2
2
2
2
2
2
2
2
2
2
2
2
2
2
2
2
2
2
2
2
2
3
3
3
3
3
3
3
3
3
3
3
3
3
3
3
3
3
3
3
3
3
3
3
3
3
3
3
3
3
3
3
3
2
1
1
1
1
1
1
1
1
1
1
1
1
1
1
1
1
1
1
1
1
1
1
1
1
1
1
1
1
1
1
1
1
1
1
1
1
1
1
1
1
1
1
1
1
1
2
2
2
2
2
2
2
2
2
2
2
2
2
2
2
2
2
2
2
2
2
2
2
2
2
2
2
2
3
3
3
3
3
3
3
3
3
3
3
3
3
3
3
3
3
3
3
3
3
2
2
2
2
2
2
2
2
2
2
1
1
1
1
1
1
1
1
1
1
1
1
1
1
1
1
1
1
1
1
1
1
1
1
1
1
1
1
1
1
1
1
1
1
1
1
1
1
1
1
1
1
1
1
1
1
1
1
0
0
0
0
0
0
0
0
0
0
0
0
1
1
1
1
1
1
1
1
1
1
1
1
1
1
1
1
1
1
1
1
1
1
1
1
1
1
1
1
1
1
1
1
1
2
2
2
2
2
2
2
2
2
2
2
2
2
2
2
2
2
2
2
2
2
2
3
3
3
3
3
3
3
3
3
3
3
3
3
3
3
3
3
3
3
3
3
3
3
3
3
3
3
4
4
4
4
4
4
4
4
4
4
4
4
4
4
4
4
4
4
4
4
4
4
4
4
4
4
4
4
4
4
4
4
4
4
4
4
4
4
4
4
4
4
4
4
4
4
4
4
4
4
4
4
4
4
4
4
4
4
4
4
4
4
4
4
4
4
4
4
4
4
4
3
3
3
4
5
5
5
5
5
5
5
5
6
6
6
7
7
7
8
9
9
9
9
9
9
9
9
8
8
8
8
8
8
8
8
8
8
8
8
8
8
8
8
8
8
8
8
8
8
8
8
8
8
8
8
8
8
8
8
8
8
8
8
7
7
7
7
7
7
7
7
6
6
6
6
6
6
6
6
6
6
6
6
6
6
6
6
6
6
6
6
6
6
6
6
6
6
6
5
5
5
5
5
5
5
5
5
5
5
5
5
5
5
5
5
5
5
5
5
5
5
5
5
5
5
5
5
5
5
5
5
5
5
5
5
5
4
4
4
4
4
4
4
4
2
2
2
2
2
1
1
1
1
1
1
1
1
1
0
0
0
0
0
0
0
0
0
0
0
0
0
0
0
0
0
0
0
0
0
0
0
0
0
0
0
0
0
0
0
0
0
0
0
0
0
0
0
0
0
0
0
0
0
0
0
0
0
0
0
0
0
0
0
0
0
0
0
0
0
0
0
0
0
0
0
0
0
0
0
0
0
0
0
0
0
0
0
0
0
0
0
0
0
0
0
0
0
0
0
0
0
0
0
0
0
0
0
0
0
0
0
0
0
0
0
0
0
0
0
0
0
0
0
0
0
0
0
0
0
0
0
0
0
0
0
0
0
0
0
0
0
0
0
0
0
0
0
0
0
0
0
0
0
0
0
0
0
0
0
0
0
0
0
0
0
0
0
0
0
0
0
0
0
0
0
0
0
0
0
0
0
0
0
0
0
0
0
0
0
0
0
0
0
0
0
0
0
0
0
0
0
0
0
0
0
0
0
0
0
0
0
0
0
0
0
0
0
0
0
0
0
0
0
0
0
0
0
0
0
0
0
0
0
0
0
0
0
0
0
0
0
0
0
0
0
0
0
0
0
0
0
0
0
0
0
0
0
0
0
0
0
0
0
0
0
0
0
0
0
0
0
0
0
0
0
0
0
0
0
0
0
0
0
0
0
0
0
0
0
0
0
0
0
0
0
0
0
0
0
0
0
0
0
0
0
0
0
0
0
0
0
0
0
0
0
0
0
0
0
0
0
0
0
0
0
0
0
0
0
0
0
0
0
0
0
0
0
0
0
0
0
0
0
0
0
0
0
0
0
0
0
0
0
0
0
0
0
0
0
0
0
0
0
0
0
0
0
0
0
0
0
0
0
0
0
0
0
0
0
0
0
0
0
0
0
0
0
0
0
0
0
0
0
0
0
0
0
0
0
0
0
0
0
0
0
0
0
0
0
0
0
0
0
0
0
0
0
0
0
0
0
0
0
0
0
0
0
0
0
0
0
0
0
0
0
0
0
0
0
0
0
0
0
0
0
0
0
0
0
0
0
0
0
0
0
0
0
0
0
0
0
0
0
0
0
0
0
0
0
0
0
0
0
0
0
0
0
0
0
0
0
0
0
0
0
0
0
0
0
0
0
0
0
0
0
0
0
0
0
0
0
0
0
0
0
0
0
0
0
0
0
0
0
0
0
0
0
0
0
0
0
0
0
0
0
0
0
0
0
0
0
0
0
0
0
0
0
0
0
0
0
0
0
0
0
0
0
0
0
0
0
0
0
0
0
0
0
0
0
0
0
0
0
0
0
0
0
0
0
0
0
0
0
0
0
0
0
0
0
0
0
0
0
0
0
0
0
0
0
0
0
0
0
0
0
0
0
0
0
0
0
0
0
0
0
0
0
0
0
0
0
0
0
0
0
0
0
0
0
0
0
0
0
0
0
0
0
0
0
0
0
0
0
0
0
0
0
0
0
0
0
0
0
0
0
0
0
0
0
0
0
0
0
0
0
0
0
0
0
0
0
0
0
0
0
0
0
0
0
0
0
0
0
0
0
0
0
0
0
0
0
0
0
0
0
0
0
0
0
0
0
0
0
0
0
0
0
0
0
0
0
0
0
0
0
0
0
0
0
0
0
0
0
0
0
0
0
0
0
0
0
0
0
0
0
0
0
0
0
0
0
0
0
0
0
0
0
0
0
0
0
0
0
0
0
0
0
0
0
0
0
0
0
0
0
0
0
0
0
0
0
0
0
0
0
0
0
0
0
0
0
0
0
0
0
0
0
0
0
0
0
0
0
0
0
0
0
0
0
0
0
0
0
0
0
0
0
0
0
0
0
0
0
0
0
0
0
0
0
0
0
0
0
0
0
0
0
0
0
0
0
0
0
0
0
0
0
0
0
0
0
0
0
0
0
0
0
0
0
0
0
0
0
0
0
0
0
0
0
0
0
0
0
0
0
0
0
0
0
0
0
0
0
0
0
0
0
0
0
0
0
0
0
0
0
0
0
0
0
0
0
0
0
0
0
0
0
0
0
0
0
0
0
0
0
0
0
0
0
0
0
0
0
0
0
0
0
0
0
0
0
0
0
0
0
0
0
0
0
0
0
0
0
0
0
0
0
0
0
0
0
0
0
0
0
0
0
0
0
0
0
0
0
0
0
0
0
0
0
0
0
0
0
0
0
0
0
0
0
0
0
0
0
0
0
0
0
0
0
0
0
0
0
0
0
0
0
0
0
0
0
0
0
0
0
0
0
0
0
0
0
0
0
0
0
0
0
0
0
0
0
0
0
0
0
0
0
0
0
0
0
0
0
0
0
0
0
0
0
0
0
0
0
0
0
0
0
0
0
0
0
0
0
0
0
0
0
0
0
0
0
0
0
0
0
0
0
0
0
0
0
0
0
0
0
0
0
0
0
0
0
0
0
0
0
0
0
0
0
0
0
0
0
0
0
0
0
0
0
0
0
0
0
0
0
0
0
0
0
0
0
0
0
0
0
0
0
0
0
0
0
0
0
0
0
0
0
0
0
0
0
0
0
0
0
0
0
0
0
0
0
0
0
0
0
0
0
0
0
0
0
0
0
0
0
0
0
0
0
0
0
0
0
0
0
0
0
0
0
0
0
0
0
0
0
0
0
1
2
3
3
3
4
4
4
4
4
4
4
4
4
4
4
4
4
4
4
4
4
4
4
4
4
5
6
7
7
7
7
7
8
8
8
8
8
8
8
9
9
9
10
11
11
11
11
11
11
11
11
11
11
11
11
11
11
11
11
11
11
11
11
11
11
11
11
11
11
11
11
11
11
11
11
11
11
11
11
11
11
11
11
11
11
11
11
11
12
12
12
11
12
12
12
12
12
12
12
12
12
12
12
12
12
12
12
12
12
12
12
12
12
12
12
12
12
13
13
13
13
13
13
13
13
13
13
13
13
13
13
13
13
13
14
15
15
15
15
15
15
15
15
15
15
15
15
15
15
15
15
15
15
15
16
15
13
13
13
13
11
10
10
10
11
11
11
11
11
11
11
11
11
11
11
11
11
11
11
11
11
11
11
11
11
11
11
11
11
11
11
11
11
11
11
11
11
11
11
11
11
11
11
11
11
11
11
11
11
11
11
11
11
11
10
10
10
10
10
10
10
10
7
6
6
5
5
5
5
5
5
5
5
5
5
5
5
5
5
5
4
4
4
3
3
3
3
3
3
3
3
3
3
4
4
4
4
4
4
4
4
4
4
4
4
4
4
4
4
4
4
4
4
4
4
4
4
4
4
4
3
2
2
2
2
2
2
2
2
2
2
2
2
2
2
2
2
2
2
2
2
2
2
2
2
2
1
1
1
1
1
1
1
1
1
1
1
1
1
1
1
1
1
1
1
1
1
1
1
1
1
1
1
1
1
1
1
1
1
1
1
1
1
1
1
1
1
1
1
1
1
1
1
1
1
1
1
1
1
1
1
1
1
1
1
1
1
1
1
1
1
1
1
1
1
1
1
1
1
1
1
1
1
1
1
1
1
1
0
0
0
0
0
0
0
0
0
0
0
0
0
0
0
0
0
0
0
0
0
0
0
0
0
0
0
0
0
0
0
0
0
0
0
0
0
0
0
0
0
0
0
0
0
0
0
0
0
0
0
0
0
1
1
1
1
1
1
1
1
1
1
2
2
2
2
2
2
2
2
2
2
2
2
2
2
2
2
2
2
2
2
2
2
2
2
2
2
2
2
2
2
2
2
2
2
2
2
2
2
2
2
2
2
2
2
2
2
2
2
2
2
2
2
2
2
2
2
2
2
1
1
1
1
1
1
1
1
1
1
1
1
1
1
1
1
1
1
1
1
1
1
1
1
1
1
1
1
1
1
1
1
1
1
1
1
1
1
1
1
1
1
1
1
1
1
1
1
1
1
1
1
1
1
1
1
1
1
1
1
1
1
1
1
1
1
0
0
0
0
0
0
0
0
0
0
0
0
0
0
0
0
0
0
0
0
0
0
0
0
0
0
0
0
0
0
0
0
0
0
0
0
0
0
0
0
0
0
0
0
0
0
0
0
0
0
0
0
0
0
0
0
0
0
0
0
0
0
0
0
0
0
0
1
1
1
1
1
2
2
2
2
2
2
2
2
2
2
2
2
2
2
2
2
2
2
2
2
2
1
1
1
1
1
1
1
1
1
1
1
1
1
1
1
1
1
1
1
1
1
1
1
1
1
1
1
1
1
1
1
1
1
1
1
1
1
1
1
1
1
1
1
1
1
1
1
1
1
1
1
1
1
1
1
1
1
1
1
1
1
1
2
2
2
2
2
2
2
2
2
3
3
3
4
4
4
4
4
4
4
4
4
4
4
4
4
4
4
4
4
4
4
4
5
5
5
5
5
5
5
5
5
5
7
7
7
7
7
7
7
7
9
10
11
11
11
11
12
12
13
13
13
13
14
14
14
14
14
14
14
14
14
14
14
14
14
16
16
16
16
16
16
16
16
16
17
17
17
18
18
18
18
18
18
18
19
19
19
19
19
19
19
19
19
19
21
21
21
21
21
21
22
24
24
23
23
23
23
23
23
24
24
25
25
25
25
25
28
28
28
28
28
28
28
28
28
28
28
28
28
28
28
28
28
28
28
28
28
28
28
29
30
30
30
30
30
30
30
30
30
30
30
29
29
30
30
30
30
30
29
28
28
28
28
28
28
28
28
28
28
28
29
29
29
29
29
29
29
29
29
29
29
29
29
29
29
29
29
29
29
29
28
28
28
28
28
28
28
28
28
28
28
28
28
28
28
28
28
28
28
27
27
27
21
21
21
20
20
20
18
18
18
18
18
16
16
16
12
12
12
12
12
11
11
10
10
10
9
9
9
9
9
9
9
9
10
10
10
11
11
11
11
11
11
11
11
12
12
12
12
12
12
12
12
12
12
12
11
11
10
10
10
10
10
10
10
10
10
10
10
10
10
10
10
10
10
10
10
10
10
12
12
12
12
12
13
13
13
13
13
13
13
13
13
13
13
13
13
12
11
11
11
11
11
11
11
11
11
10
10
10
10
10
11
11
11
11
11
11
11
11
11
11
11
11
11
11
11
11
12
12
12
12
12
12
12
13
13
13
13
14
14
14
14
14
14
14
14
14
14
14
14
14
14
14
14
14
14
14
14
14
14
14
14
14
14
14
14
14
14
14
13
12
11
11
11
11
11
11
11
11
11
10
9
9
9
9
9
9
9
9
9
9
10
11
11
11
11
11
11
11
11
11
11
11
11
11
11
11
11
11
11
11
11
11
11
11
11
11
11
10
10
11
11
11
11
11
11
11
11
11
11
11
11
11
11
10
10
10
10
10
9
9
8
8
8
8
8
8
8
7
7
7
7
7
8
8
8
8
8
8
8
8
8
8
8
7
7
7
7
7
8
9
9
9
9
9
9
9
9
10
10
10
10
10
10
11
11
11
11
11
12
11
11
10
10
10
10
10
10
10
11
11
11
11
11
11
11
11
11
11
11
11
11
11
11
11
11
11
11
11
11
11
11
12
12
12
13
12
11
11
11
11
11
11
11
11
11
10
10
10
10
10
10
10
10
10
10
10
10
10
11
11
11
11
11
11
11
11
11
11
11
11
11
11
11
11
12
12
12
12
12
11
11
11
11
11
11
11
11
11
11
11
11
11
11
11
11
11
11
11
11
11
11
12
12
12
12
12
12
12
13
13
13
13
13
13
13
13
13
13
14
14
14
14
16
16
16
16
16
15
15
15
15
15
15
15
15
14
14
14
14
16
13
12
11
11
13
13
13
13
13
13
13
13
13
13
13
12
12
12
12
12
12
12
12
12
12
12
12
12
12
12
12
12
12
12
12
12
12
12
12
12
13
13
13
13
13
13
13
14
14
14
14
14
14
14
14
15
15
15
15
15
16
17
17
17
17
17
17
17
17
17
17
17
17
17
17
17
17
17
17
17
17
17
17
17
17
17
17
18
18
18
18
18
18
18
18
18
18
18
19
19
19
19
18
18
18
18
18
18
18
17
16
16
16
16
16
16
16
16
16
16
16
16
16
16
16
16
16
16
15
15
15
16
15
16
17
17
17
17
17
16
16
17
17
17
17
18
17
17
15
15
15
15
15
15
15
16
16
16
17
17
17
17
18
18
18
18
18
18
18
18
18
19
20
20
20
21
22
22
24
24
23
23
23
23
23
23
23
23
24
24
24
24
24
24
25
25
26
26
26
26
26
26
26
26
26
26
25
22
22
22
22
21
19
20
20
19
19
19
19
19
19
19
19
20
20
20
20
21
21
21
21
21
21
21
22
22
22
23
23
23
23
23
24
25
25
26
26
26
28
28
28
28
28
29
29
31
32
33
32
32
32
33
34
34
34
34
34
34
35
36
36
36
36
36
37
37
37
37
37
38
38
38
38
38
38
38
38
38
38
38
38
38
38
38
38
38
38
38
38
39
39
39
39
39
40
40
40
37
32
33
32
31
31
31
32
32
32
32
32
32
32
32
32
32
32
32
33
33
33
33
33
33
33
33
33
33
33
33
33
33
33
34
34
34
34
34
34
34
34
35
36
36
36
36
36
36
36
36
36
36
36
36
36
36
36
36
37
37
37
37
37
37
37
37
37
37
37
37
37
37
37
36
32
30
30
29
29
27
27
27
28
28
27
27
27
27
27
23
23
23
21
20
20
20
20
20
20
20
20
20
20
20
20
20
20
20
20
20
20
20
20
19
19
19
19
19
19
19
19
19
19
18
18
18
18
18
18
18
18
18
15
15
15
15
15
15
15
15
15
14
13
11
11
11
11
11
11
11
11
11
9
9
10
10
10
8
8
8
8
8
8
7
7
6
6
6
6
6
6
6
5
5
5
5
5
5
5
5
5
5
5
5
5
5
5
5
5
5
5
5
5
5
5
5
5
5
5
5
5
5
5
5
5
5
5
5
5
5
5
5
5
6
6
6
6
6
8
8
8
8
8
8
8
8
8
8
8
8
8
8
8
8
8
8
8
7
7
7
7
7
7
7
7
7
7
7
8
8
8
8
8
8
8
8
8
8
8
8
8
7
7
7
7
8
7
7
7
7
7
7
7
7
7
7
7
7
7
8
8
8
8
8
8
8
8
8
8
8
8
8
8
8
8
8
8
8
8
8
8
8
8
8
8
8
8
8
8
8
8
8
8
8
8
8
8
8
8
8
8
8
8
8
8
8
8
9
9
9
9
8
8
8
8
8
8
8
8
8
8
8
8
8
8
8
8
8
8
8
8
8
8
8
8
8
8
8
8
8
8
8
8
8
7
7
7
7
6
6
6
6
6
6
6
6
6
6
6
6
6
6
6
6
6
6
6
6
6
6
6
6
6
6
6
6
3
3
4
4
4
4
4
4
4
4
4
5
5
5
5
5
5
5
5
4
4
4
4
4
4
4
4
4
4
4
4
4
4
4
4
4
4
4
4
4
4
4
4
4
2
2
2
2
2
2
2
2
2
3
3
3
3
3
3
5
5
4
4
4
4
4
4
4
4
4
4
4
4
4
4
4
4
4
4
4
4
4
4
4
4
4
4
4
4
4
4
4
4
4
4
5
5
5
5
5
5
5
5
5
5
5
5
5
5
5
5
5
5
5
5
5
5
5
5
5
5
5
5
5
5
5
5
4
4
4
4
4
4
4
4
4
4
4
4
4
4
4
4
4
4
4
4
4
4
4
4
4
4
4
4
4
4
4
4
4
4
4
4
5
5
5
5
5
5
5
5
5
5
6
7
6
6
6
6
6
6
6
6
5
5
4
4
4
3
3
3
3
3
3
3
3
2
2
2
2
2
2
2
2
2
2
2
2
3
3
3
3
3
3
3
5
5
5
5
5
5
5
5
5
5
6
6
6
6
6
6
6
6
6
6
6
6
6
6
6
7
7
7
7
7
7
7
7
7
7
7
7
7
7
7
7
7
7
7
7
7
7
7
7
7
7
7
8
8
8
8
8
8
8
8
8
8
8
8
8
8
8
8
8
9
9
9
10
10
10
11
11
11
11
11
11
11
12
12
12
12
12
13
13
13
13
13
13
13
12
12
12
11
11
11
11
11
11
11
11
11
11
11
10
10
10
10
10
10
10
10
10
10
10
10
10
10
10
10
10
10
10
9
9
9
9
9
9
9
9
9
9
8
8
8
8
8
8
8
8
9
9
9
9
9
9
8
8
8
8
8
8
8
8
8
10
10
10
10
10
10
10
10
10
10
11
11
11
11
11
11
11
11
11
11
11
11
11
12
12
12
12
12
12
12
12
12
12
12
12
12
12
12
12
12
12
12
12
12
13
12
12
12
12
12
12
12
13
13
13
13
13
13
13
13
13
13
13
13
9
9
9
9
8
8
8
11
12
12
12
12
13
13
13
13
13
13
13
13
13
14
14
15
15
17
17
17
17
17
17
18
18
18
18
18
18
18
18
18
18
18
18
18
18
18
18
18
18
18
18
18
18
18
18
20
20
20
20
20
20
20
20
20
20
20
20
20
20
20
20
22
22
22
23
23
23
23
24
24
24
23
22
24
24
24
24
24
24
24
24
24
24
24
25
25
25
25
25
25
25
25
25
25
24
24
24
25
25
25
25
26
25
25
25
25
24
22
22
22
23
23
23
23
23
23
23
23
22
20
19
19
19
18
18
19
19
19
19
19
19
19
19
19
19
19
18
18
18
18
18
18
18
18
18
18
18
18
18
18
18
18
18
18
18
18
17
17
17
16
17
17
17
17
17
17
17
16
16
16
16
16
16
15
15
15
15
15
16
16
16
15
15
15
15
15
15
15
15
15
15
16
16
16
16
16
16
16
16
16
17
17
18
18
18
18
19
19
19
19
19
19
19
19
19
19
20
20
20
19
18
18
18
20
20
20
20
20
20
20
20
20
20
20
20
20
20
18
18
20
20
20
20
20
20
20
19
18
18
18
18
18
18
17
17
16
15
16
18
18
18
18
18
18
18
18
18
18
18
18
18
18
18
18
18
18
18
18
18
18
18
18
18
18
18
18
18
18
18
19
19
19
20
20
20
20
19
19
19
19
18
18
18
18
18
18
18
18
18
18
18
18
18
18
18
20
20
21
21
21
21
21
21
21
21
21
21
21
21
21
21
21
21
21
21
21
21
21
21
21
21
21
21
21
21
21
21
21
21
21
21
21
21
21
21
21
21
21
21
21
20
20
15
15
15
15
15
15
15
13
13
12
11
11
11
11
11
11
11
11
11
11
11
11
11
11
11
11
11
11
11
11
11
11
11
11
11
11
11
11
11
11
11
11
10
10
10
9
9
9
9
10
10
11
11
11
11
11
11
12
12
12
11
11
11
11
11
11
11
10
10
10
10
10
10
10
10
10
10
10
10
10
10
10
10
11
11
11
11
11
11
10
10
10
11
11
11
11
10
9
9
9
9
9
9
10
10
10
10
8
8
9
9
9
9
9
9
9
9
10
10
10
10
10
10
10
10
10
10
10
10
10
11
11
11
11
11
11
11
11
11
11
11
11
14
14
14
14
15
15
15
15
16
16
16
17
17
17
17
17
17
17
17
18
18
19
19
19
20
20
20
20
20
20
20
18
18
18
18
18
17
17
17
17
17
18
18
18
18
18
18
18
18
18
18
18
18
18
18
18
18
18
18
18
18
18
18
18
18
18
18
18
18
18
18
18
18
18
18
19
19
19
19
19
20
20
20
20
22
22
22
22
22
22
22
22
22
22
22
22
22
22
22
22
22
22
22
22
22
22
22
22
22
22
22
22
22
22
22
22
22
23
23
23
23
22
22
22
22
22
22
22
22
22
21
20
18
18
17
17
17
17
16
16
16
16
16
15
15
15
15
14
14
14
14
14
14
14
14
15
15
16
16
16
16
16
16
16
16
16
16
16
17
17
17
16
16
15
15
15
15
16
16
16
16
15
15
15
15
15
15
15
15
15
15
15
15
15
15
13
13
13
13
13
12
11
11
11
10
10
10
8
8
8
8
8
8
8
8
7
6
6
6
6
6
6
6
6
6
6
5
5
5
5
5
5
5
5
5
5
5
5
5
5
5
5
5
5
5
5
5
5
5
5
5
5
5
5
5
5
4
4
4
4
4
4
4
4
4
4
4
4
4
4
4
4
4
4
4
4
4
4
4
4
4
4
4
3
3
3
3
3
3
3
3
3
3
3
3
3
2
2
2
2
2
2
2
2
2
2
1
1
1
1
1
1
1
1
1
1
1
1
1
1
1
1
1
1
1
1
1
1
1
1
1
1
1
0
1
1
1
1
1
1
1
1
1
1
1
1
1
1
2
2
2
2
2
2
2
2
2
2
2
2
3
3
3
3
3
3
3
4
4
4
4
4
4
4
4
4
4
4
4
4
4
4
4
4
4
4
4
5
5
5
5
5
5
5
5
5
5
5
5
5
5
5
5
5
5
5
5
5
5
5
5
5
5
6
6
6
6
6
7
7
9
10
10
10
10
10
10
10
10
10
10
11
11
11
11
10
10
10
10
10
10
10
10
10
10
10
10
10
10
10
10
10
10
10
10
11
11
11
11
11
11
11
11
11
11
11
11
11
11
11
11
11
11
11
11
11
12
13
13
13
13
13
13
13
13
14
14
14
14
14
15
15
15
15
15
15
15
15
15
15
15
15
16
16
16
16
16
16
16
16
16
16
16
16
16
16
16
16
16
16
16
16
16
16
16
16
16
16
16
16
16
16
16
16
16
16
16
16
16
16
16
16
16
16
16
16
16
16
16
16
16
16
16
16
14
14
14
14
14
13
13
13
13
13
12
12
12
12
12
12
10
10
10
7
6
6
6
6
6
6
6
6
6
6
6
6
6
6
6
6
6
6
6
6
6
6
6
5
5
5
5
5
5
5
5
5
5
6
7
7
7
10
10
10
10
10
9
9
9
9
9
9
9
9
9
9
9
9
9
9
9
9
9
9
9
9
10
10
10
10
10
10
10
10
10
10
10
10
10
10
10
10
10
9
8
8
8
8
7
7
7
7
7
8
8
8
8
8
8
8
8
8
8
8
8
8
8
8
8
8
8
8
8
8
8
9
9
9
9
9
9
10
10
10
10
11
11
11
11
11
11
11
11
11
11
11
11
11
11
11
11
11
11
11
11
11
11
11
13
13
13
13
13
13
14
14
14
14
14
14
14
14
14
14
14
13
13
13
13
13
13
13
13
13
12
12
12
12
12
12
12
12
12
11
10
10
10
10
10
10
10
10
10
10
10
10
10
10
10
10
10
10
10
10
10
10
11
11
13
13
13
13
13
13
13
14
15
15
15
15
16
16
16
16
16
16
16
15
15
15
14
12
12
12
12
12
12
12
12
12
12
12
12
12
12
12
12
12
12
13
13
13
13
13
14
15
13
13
13
13
13
13
14
14
14
14
14
14
14
14
14
14
14
14
14
14
14
14
14
14
14
14
14
14
14
14
15
15
15
16
16
16
16
16
16
16
16
16
16
16
16
16
17
17
17
18
18
18
18
18
18
18
18
18
18
18
18
18
18
17
16
16
16
16
16
16
16
16
16
16
16
16
16
16
16
15
15
16
16
16
16
16
16
15
15
16
16
16
16
16
16
16
15
15
14
15
16
16
15
14
14
14
14
14
14
14
14
14
14
14
14
14
13
13
13
13
13
13
13
13
14
14
14
14
14
14
14
14
14
14
14
14
14
14
14
13
13
13
13
15
15
15
15
15
15
16
16
16
16
16
16
16
16
16
16
16
16
16
16
17
17
17
17
17
17
17
17
17
17
17
17
17
17
18
18
18
18
18
18
18
18
18
18
18
17
17
16
16
16
16
16
16
16
16
17
17
16
15
15
15
15
15
15
15
15
15
14
15
15
15
15
15
15
15
15
15
15
17
17
17
17
18
18
18
18
18
18
18
19
19
20
20
22
22
23
24
24
24
24
24
24
24
24
23
23
23
22
22
22
22
22
22
23
23
23
23
23
24
25
25
26
27
27
27
27
27
27
27
27
27
27
27
27
27
27
27
27
27
27
27
27
27
27
27
27
27
27
27
27
27
27
27
27
27
27
27
27
27
27
27
27
27
27
26
26
26
26
26
26
26
26
26
26
26
26
26
26
26
26
26
26
26
26
26
26
26
26
26
26
26
26
26
26
26
26
26
26
26
26
26
25
25
25
25
25
25
25
25
25
25
25
25
25
25
25
25
25
25
24
24
23
22
22
15
15
12
8
7
7
7
6
6
6
6
6
6
6
6
5
5
5
5
5
5
4
4
4
4
4
4
4
3
3
3
3
3
3
3
4
4
4
4
4
4
4
5
5
5
5
5
6
6
6
6
5
5
6
7
7
7
7
7
7
7
7
7
7
7
7
7
7
7
7
7
7
7
7
7
7
7
7
7
5
5
5
5
5
4
5
5
5
5
5
5
5
5
5
5
5
5
5
6
6
6
6
6
6
6
6
6
6
6
6
6
6
6
6
8
9
9
9
9
9
9
9
9
9
9
9
9
9
9
9
9
9
9
9
9
9
9
9
9
9
9
9
9
9
9
9
9
10
10
10
10
10
10
10
10
10
10
10
10
10
10
9
8
8
8
8
6
6
6
6
6
6
6
6
6
6
6
6
6
6
6
6
6
6
6
6
6
6
6
6
7
7
7
7
7
7
8
8
8
8
8
8
8
8
8
8
7
7
7
7
7
7
8
8
8
9
9
9
9
9
9
9
9
9
9
9
9
9
9
9
9
9
8
8
8
8
8
8
8
8
8
8
8
8
8
8
9
9
9
9
9
9
9
9
9
9
9
9
9
9
9
9
8
8
8
8
8
8
8
8
8
9
9
9
9
9
8
8
8
7
7
7
7
7
7
7
8
8
8
8
8
9
9
9
9
9
9
9
9
9
9
9
9
9
9
9
9
9
9
9
9
9
9
9
9
9
9
9
9
9
9
9
9
9
9
9
9
9
9
9
9
9
9
9
9
9
9
7
7
7
7
6
6
6
7
7
7
7
7
7
7
7
7
7
7
7
7
7
6
6
6
6
6
6
6
6
6
5
5
4
3
3
3
3
3
3
3
3
3
3
3
3
3
3
3
3
3
4
4
4
4
4
4
4
4
4
4
4
4
4
4
5
5
5
5
5
5
5
5
5
5
5
5
5
5
5
5
5
5
5
5
5
4
4
4
4
4
3
3
3
3
3
3
3
3
3
3
3
3
3
3
3
3
3
3
3
3
3
3
3
3
3
3
3
3
3
3
3
3
3
3
3
3
3
3
3
3
3
3
3
3
3
3
3
3
3
3
3
3
3
3
3
3
3
3
3
4
4
5
5
5
5
5
3
3
3
4
4
4
4
4
4
4
3
3
3
3
3
3
3
3
3
3
3
3
3
3
3
3
3
3
3
3
3
3
3
3
3
3
3
3
3
3
3
3
3
4
4
4
4
4
4
4
4
4
4
4
4
4
4
4
4
4
4
4
4
4
4
4
4
4
5
5
5
5
5
5
5
5
5
5
5
5
5
5
5
5
5
5
5
5
5
5
5
5
5
5
5
5
5
5
5
5
5
5
5
5
5
5
5
5
5
5
5
5
5
5
5
5
5
5
5
5
5
5
5
5
5
5
5
5
5
5
5
5
5
5
5
5
5
5
5
5
5
5
5
5
5
5
5
5
5
5
5
5
5
5
5
5
5
5
5
5
5
5
5
5
5
5
5
5
5
5
5
5
5
5
5
5
5
5
5
5
5
5
5
5
5
5
5
5
5
5
5
5
5
5
5
5
5
5
5
4
3
2
2
2
1
1
1
1
1
1
1
1
1
1
1
1
1
1
1
1
1
1
1
1
1
1
1
1
1
1
1
1
1
1
1
1
1
1
1
1
1
1
1
1
1
1
1
1
1
1
1
1
1
1
1
1
1
1
1
2
2
2
2
2
2
2
2
2
2
2
2
2
2
2
2
2
2
2
2
2
2
2
2
2
2
2
2
2
2
1
1
1
1
1
1
1
1
1
1
1
1
1
1
1
1
1
1
1
1
1
1
1
1
1
1
1
1
1
1
1
1
1
1
1
1
1
0
0
0
0
0
0
0
0
0
0
0
0
0
0
0
0
0
0
0
0
0
0
0
0
0
0
0
0
0
0
0
0
0
0
0
0
0
0
0
0
0
0
0
0
0
0
0
0
0
0
0
0
0
0
0
0
0
0
0
0
0
0
0
0
0
0
0
0
0
0
0
0
0
0
0
0
0
0
0
0
0
0
0
0
0
0
0
0
0
0
0
0
0
0
0
0
0
0
0
0
0
0
0
0
0
0
0
0
0
0
0
0
0
0
0
0
0
0
0
0
0
0
0
0
0
0
0
0
0
0
0
0
0
0
0
0
0
0
0
0
2
85
91
96
100
106
106
126
129
130
131
135
135
137
141
148
151
152
155
155
155
155
155
156
156
158
158
166
166
166
173
173
174
174
176
176
176
176
176
176
177
177
178
179
184
185
185
186
187
187
189
189
189
190
193
194
198
198
198
198
199
199
202
205
205
205
206
209
209
209
213
213
214
214
215
215
215
215
217
218
220
220
220
221
222
224
225
225
226
227
230
230
230
230
230
230
230
235
235
235
235
235
236
236
236
239
242
244
244
244
246
247
247
247
244
248
249
252
255
256
258
261
260
260
260
266
266
263
262
260
259
258
240
232
230
224
221
191
189
189
185
177
174
166
165
170
175
185
185
185
187
188
188
192
192
191
191
191
191
190
194
194
194
199
199
199
200
202
203
203
203
212
214
219
219
218
219
221
222
227
227
232
235
235
239
233
235
236
237
240
240
240
239
240
240
241
241
240
240
240
240
240
240
240
240
243
243
243
243
244
243
242
243
243
245
245
245
245
245
243
243
242
244
242
242
243
244
245
245
247
247
251
251
251
253
254
253
253
249
249
249
249
249
250
250
251
251
247
244
244
244
244
246
246
246
246
246
245
244
243
243
244
243
243
243
242
239
230
229
209
208
203
201
203
203
202
202
203
203
202
201
199
200
198
198
199
197
194
193
193
192
191
191
189
189
189
188
186
182
180
173
173
169
167
170
173
170
170
170
162
162
154
156
154
153
149
122
119
117
117
118
118
119
119
120
120
121
122
122
124
129
128
129
130
131
134
134
134
135
140
144
149
147
145
144
143
142
142
144
144
143
143
142
141
141
141
140
140
141
140
140
138
139
137
137
137
138
136
136
142
142
147
148
151
151
151
151
151
152
152
154
155
155
154
156
159
159
159
160
162
162
166
167
168
168
168
168
168
168
169
177
179
179
177
173
172
171
167
169
169
168
173
173
173
172
173
178
179
180
181
180
181
185
189
192
192
192
192
192
192
194
194
196
196
196
196
195
194
194
194
193
192
194
193
190
190
190
189
188
179
177
174
171
167
166
166
166
166
165
164
165
165
165
162
161
159
159
160
161
162
162
162
163
162
161
161
162
161
159
159
160
159
159
157
157
157
159
161
161
160
159
159
158
158
157
157
156
155
149
146
142
139
139
139
136
138
136
138
139
137
146
134
133
133
133
138
134
133
134
130
130
131
132
132
132
136
137
139
138
138
138
138
136
134
132
129
123
123
107
106
98
92
92
90
90
85
79
78
80
81
83
83
85
85
80
80
80
80
81
83
83
83
83
84
85
87
88
88
89
89
90
90
91
94
95
94
94
96
97
97
100
100
99
99
100
102
103
109
110
111
111
111
111
111
111
111
120
123
124
123
123
122
125
127
124
124
124
124
125
126
128
130
134
139
138
137
137
137
137
146
147
148
148
149
150
150
151
152
152
152
152
156
155
154
154
155
160
167
169
170
172
173
177
169
172
173
169
166
163
163
162
163
167
168
172
174
175
174
175
174
174
174
178
178
178
177
176
174
171
170
170
170
170
170
172
173
175
174
174
174
174
174
174
173
173
170
171
171
173
174
175
175
174
174
175
175
174
174
175
175
175
174
174
176
176
175
174
173
176
175
175
175
176
176
176
176
176
175
175
175
175
175
178
177
178
179
180
181
180
180
181
181
181
180
179
179
179
180
181
182
182
182
185
185
186
185
185
184
176
175
175
175
174
174
173
170
170
169
156
145
123
101
92
91
92
92
92
92
92
92
92
88
88
87
88
88
88
88
89
89
96
97
97
96
95
94
94
94
94
101
105
105
103
101
101
102
104
105
112
113
113
113
114
114
114
115
116
115
115
114
117
117
117
119
118
118
119
120
121
118
118
117
121
125
127
132
129
129
130
129
129
130
133
133
136
137
137
137
136
137
138
138
138
138
140
143
143
145
145
147
148
149
149
148
148
148
147
148
148
148
148
147
151
151
154
157
158
159
160
161
161
167
169
169
169
171
173
174
173
173
171
171
178
180
181
181
182
182
184
184
192
192
192
192
192
192
192
193
194
195
195
195
195
196
194
194
195
196
196
196
197
199
200
202
203
200
202
203
203
203
203
203
203
200
200
200
200
201
200
201
198
199
196
195
195
196
196
199
195
196
189
189
180
171
167
167
164
163
164
164
164
155
155
154
153
152
149
148
148
145
145
145
144
145
144
144
143
143
144
144
144
144
141
144
146
145
145
145
145
145
146
147
147
150
154
155
155
155
158
157
157
158
156
156
156
156
156
156
155
155
143
137
136
137
137
141
142
142
143
146
147
147
149
148
144
144
141
123
122
120
121
116
115
116
112
111
107
108
108
109
109
109
109
110
113
113
112
112
112
111
111
111
111
111
116
118
118
118
115
112
111
114
114
114
115
115
115
116
117
122
122
122
121
125
125
125
125
129
129
129
129
132
136
137
137
136
136
142
142
142
142
143
142
143
143
144
143
143
143
146
146
147
150
150
151
151
157
157
158
158
158
157
157
153
154
158
158
159
161
161
162
162
162
162
162
163
163
162
163
163
163
163
162
162
162
162
163
163
165
166
166
168
169
170
169
172
173
172
169
168
165
166
159
152
149
141
142
142
141
146
148
148
148
148
148
149
148
148
148
150
151
151
150
150
150
150
158
158
159
163
156
146
143
142
142
141
143
139
138
137
133
131
132
130
130
127
127
127
127
130
130
131
134
133
123
122
116
118
118
118
116
117
118
117
115
115
115
115
115
115
116
116
115
115
114
114
114
114
114
114
116
116
116
116
116
116
116
114
114
114
116
118
118
122
122
124
129
129
129
129
129
129
129
128
128
127
128
128
130
130
132
133
134
133
133
129
129
129
129
129
129
128
128
126
127
126
126
128
128
127
125
117
117
114
108
108
108
108
108
106
106
106
106
106
107
109
109
110
108
108
108
108
109
108
108
108
108
108
109
109
109
109
109
111
111
111
120
123
124
123
123
124
124
124
123
126
127
123
111
108
107
110
108
108
109
109
108
108
101
101
102
102
96
95
94
95
95
95
92
92
92
90
90
89
89
89
85
85
85
87
86
86
86
87
86
84
84
83
83
86
81
82
79
79
78
78
78
77
77
77
77
77
77
76
78
76
76
75
75
76
76
76
76
76
78
79
79
79
79
80
80
81
81
82
82
82
82
82
82
81
81
81
81
81
81
80
82
82
81
81
82
82
82
82
82
83
83
82
82
84
84
83
83
82
81
74
71
70
70
70
71
72
72
68
68
68
69
69
69
69
69
69
65
68
69
69
69
68
68
68
68
67
71
71
71
71
70
69
67
67
69
70
71
71
71
72
74
74
74
73
71
70
68
68
70
71
72
68
67
67
68
66
66
66
65
64
65
65
65
65
68
69
69
69
69
69
69
69
69
69
69
69
69
69
69
69
69
68
68
73
73
72
72
72
72
72
72
72
74
74
75
75
75
75
75
74
74
74
74
74
74
75
75
76
76
76
75
75
76
77
80
80
79
79
77
78
79
79
80
80
80
79
79
79
79
79
79
79
79
79
79
79
79
79
79
80
80
76
75
75
76
76
76
73
75
75
75
75
76
79
79
80
80
82
82
81
79
79
79
79
79
79
79
78
78
78
80
83
84
84
84
85
85
85
88
90
87
85
82
80
80
80
80
78
78
78
78
80
80
80
81
81
81
81
82
82
81
82
82
74
74
73
74
76
77
76
75
75
75
75
75
75
75
74
73
72
70
70
70
70
71
71
69
67
67
64
63
63
63
63
63
63
63
63
63
63
63
63
63
63
63
62
62
62
60
59
58
57
57
58
58
57
57
57
57
57
57
57
57
57
58
61
62
62
62
62
62
62
62
62
62
62
62
62
62
62
63
64
65
65
66
65
65
65
65
65
65
65
65
65
65
65
64
67
66
65
63
63
63
60
58
58
59
59
60
60
60
56
56
56
56
57
57
56
55
55
59
59
59
57
59
62
62
62
62
62
62
61
61
61
61
61
61
62
63
64
65
65
65
64
64
64
63
64
64
64
63
63
62
59
60
60
58
58
58
57
56
56
55
55
57
57
57
55
55
54
54
54
54
55
55
55
57
57
57
57
57
57
57
57
57
57
56
56
55
55
54
54
54
55
54
55
55
55
55
55
55
55
55
55
55
55
55
56
57
57
57
57
58
59
59
59
59
59
59
59
59
59
61
62
62
62
61
61
63
65
66
64
65
67
68
67
68
68
69
67
69
68
67
67
62
62
62
62
62
62
63
66
66
64
64
65
65
63
63
63
65
65
66
66
66
66
67
67
65
65
65
66
66
71
71
71
71
70
71
71
71
72
73
73
68
66
66
66
64
63
62
65
65
66
66
66
66
66
67
67
67
70
70
70
69
69
69
70
70
71
71
71
72
73
73
74
74
74
74
73
74
74
75
75
75
75
75
75
75
75
75
75
75
76
77
76
76
76
76
76
77
77
77
77
78
79
80
80
80
80
80
80
80
80
80
80
80
82
82
83
83
83
83
83
85
85
85
85
85
85
85
83
83
82
82
79
79
79
80
81
81
82
82
82
82
78
77
76
76
74
74
67
61
61
60
59
59
55
55
55
55
54
48
48
47
47
47
47
47
47
45
40
37
37
37
37
37
37
36
36
36
36
34
33
33
33
33
33
33
33
33
33
33
32
32
33
33
33
33
33
33
32
32
31
31
30
30
30
30
30
30
30
30
30
29
29
29
29
29
29
29
29
29
29
29
29
29
29
29
29
29
29
29
29
29
29
27
27
27
27
27
27
25
25
23
22
22
22
21
21
20
20
18
18
17
15
13
12
11
11
11
11
10
10
10
10
10
10
10
10
10
9
9
8
8
8
8
8
8
8
8
8
8
8
8
8
8
8
8
8
8
8
9
9
10
10
10
9
10
10
9
10
10
10
10
12
13
14
15
14
14
14
14
15
15
15
15
14
14
15
15
15
15
16
16
16
16
16
16
17
17
18
18
18
18
18
18
18
18
18
18
18
18
18
19
19
19
19
19
19
19
19
19
19
19
19
19
19
19
19
19
19
19
20
20
20
20
20
20
21
21
21
21
21
21
21
20
20
20
20
20
20
20
20
20
20
20
20
20
20
20
21
21
21
21
21
21
21
21
21
21
21
21
22
22
22
22
21
21
21
21
21
21
21
22
22
22
22
22
22
22
22
22
22
22
22
22
21
21
21
21
21
21
21
21
21
21
21
21
21
21
21
21
21
21
20
20
20
21
21
21
21
21
21
21
21
21
21
21
21
20
20
20
21
21
21
21
21
22
22
22
22
22
22
21
21
18
19
19
18
17
17
16
16
16
16
16
15
15
15
14
14
13
14
14
14
14
14
14
14
14
14
14
14
13
13
11
11
11
11
11
11
11
11
11
12
12
11
11
11
11
11
11
11
11
12
12
12
12
12
12
10
10
10
10
10
10
10
10
9
9
10
10
10
10
10
10
10
11
11
11
11
12
12
12
12
12
12
12
12
12
12
12
12
11
10
10
10
10
14
14
15
15
15
15
15
15
15
15
15
15
17
17
17
16
16
16
16
16
16
16
16
16
16
16
16
17
17
17
17
17
17
17
17
18
18
18
18
18
18
18
18
18
18
18
18
18
18
18
18
18
18
18
18
18
18
18
18
18
18
18
18
18
19
19
19
19
19
19
19
19
19
19
19
19
19
19
19
19
19
19
19
19
19
19
19
19
19
19
19
19
19
19
19
19
19
19
19
19
19
19
20
20
20
18
18
17
17
17
17
17
17
17
17
17
17
17
17
17
17
17
17
17
18
18
18
18
18
18
18
18
18
18
18
18
18
18
18
18
18
18
18
18
18
17
16
15
14
13
13
9
9
9
8
8
8
8
8
8
8
8
8
8
8
8
8
8
8
8
8
8
8
8
8
8
8
8
8
8
8
8
8
8
8
8
8
7
7
7
7
7
7
7
7
7
7
7
8
8
8
8
7
7
7
7
7
7
7
7
7
7
7
8
8
8
8
8
8
8
8
8
8
8
8
8
8
8
8
8
8
8
8
8
9
8
8
6
6
6
6
6
6
6
5
5
4
4
4
4
4
4
4
4
4
4
4
4
4
4
4
4
5
5
6
6
6
6
6
6
6
6
6
6
6
6
6
6
6
6
6
6
6
6
6
5
5
5
5
5
4
4
4
4
4
4
4
4
4
4
4
4
4
4
4
4
4
4
4
4
4
4
4
4
4
4
4
4
4
4
4
4
4
4
4
4
4
4
4
4
4
4
4
5
5
5
5
5
5
5
5
5
5
5
6
6
6
6
6
6
6
6
6
6
6
6
6
6
6
6
6
6
6
6
6
6
6
5
5
5
3
2
2
3
3
3
3
3
3
3
3
3
3
3
3
3
3
3
3
3
3
3
3
3
3
3
3
3
3
3
3
3
3
3
3
3
3
3
3
3
3
3
3
3
4
4
4
4
4
4
4
4
4
4
4
4
4
4
4
4
4
4
4
4
4
4
4
4
4
4
4
4
4
4
4
4
4
4
4
4
4
4
4
4
4
4
4
4
4
4
4
4
4
4
4
4
4
4
3
3
3
2
2
1
1
1
1
1
1
2
2
2
2
2
2
2
3
3
3
3
3
3
3
3
3
3
3
3
3
3
3
3
3
3
3
3
3
3
3
3
3
3
4
4
4
4
4
4
5
5
5
5
5
5
5
5
5
5
5
5
5
5
5
5
5
5
5
5
5
5
5
5
5
5
5
5
5
5
5
5
5
5
5
5
6
6
6
6
6
6
6
6
6
6
6
6
6
6
6
6
6
6
6
6
6
6
6
6
6
6
6
6
6
6
6
6
6
6
6
6
6
6
6
6
6
6
5
5
6
6
6
6
6
6
6
6
6
6
6
6
6
7
7
7
7
7
7
7
6
6
5
5
4
5
5
5
5
5
5
5
5
5
5
5
5
5
5
5
5
6
6
6
6
6
5
5
5
5
5
5
5
5
5
5
5
5
5
5
6
7
7
7
7
7
7
7
7
7
7
7
7
7
7
7
7
7
7
7
7
7
7
7
7
7
7
7
7
7
7
7
6
6
6
6
6
6
6
6
6
6
6
6
6
6
6
6
6
6
6
6
6
6
6
6
6
6
6
6
6
6
6
6
6
6
6
6
6
6
6
5
5
5
5
5
5
5
5
5
5
5
5
5
5
5
5
5
5
5
5
5
5
5
5
5
5
5
5
5
5
5
4
4
4
4
4
4
4
3
3
3
3
3
3
3
2
2
2
1
0
0
0
0
0
0
0
0
0
0
0
0
0
0
0
0
0
0
0
0
0
0
0
0
0
0
0
0
0
0
0
0
0
0
0
0
0
0
0
0
0
0
0
0
0
0
0
0
0
0
0
0
0
0
0
0
0
0
0
0
0
0
0
0
0
0
0
0
0
0
0
0
0
0
0
0
0
0
0
0
0
0
0
0
0
0
0
0
0
0
0
0
0
0
0
0
0
0
6
18
18
18
18
18
18
18
46
48
48
49
50
51
51
51
52
52
55
59
59
60
61
61
61
66
67
67
67
67
67
67
67
67
67
70
70
70
72
72
72
72
72
72
72
72
72
72
74
74
74
74
74
74
74
74
74
74
74
74
74
75
75
75
76
76
76
77
77
77
77
77
78
79
79
79
79
79
79
79
79
79
79
79
79
79
79
79
79
79
79
79
80
80
80
80
80
80
80
80
81
81
81
81
80
80
80
80
80
80
80
80
80
80
80
80
80
82
82
82
82
83
82
82
84
84
84
83
83
83
83
83
81
78
73
72
72
74
74
74
75
75
75
75
75
75
75
75
76
76
77
77
77
78
78
79
80
80
84
84
84
83
80
82
80
79
79
75
74
69
64
59
46
46
43
43
43
45
45
44
44
43
42
42
42
42
42
41
40
39
39
39
39
38
38
38
38
38
38
39
39
39
39
39
39
39
39
39
40
40
40
41
41
42
42
42
42
42
42
42
42
43
44
43
44
44
48
47
49
49
49
49
49
49
49
49
48
47
47
47
46
46
46
46
47
47
47
47
47
48
48
48
48
49
49
49
47
47
47
47
47
46
46
46
44
43
43
43
43
43
43
43
41
41
43
43
43
43
44
44
44
44
43
42
42
42
42
42
42
44
42
43
46
46
46
45
40
37
36
37
36
37
37
37
37
37
38
39
40
42
42
42
43
43
43
43
43
44
44
44
44
44
45
45
45
45
45
47
47
47
47
49
50
50
49
49
49
49
49
49
49
49
50
50
50
50
50
53
55
55
55
55
56
56
57
57
58
58
56
56
55
55
56
56
57
64
64
64
64
64
64
60
60
60
60
57
57
57
55
56
55
55
57
56
58
59
61
61
61
61
61
61
61
61
61
61
61
62
63
63
63
63
63
63
63
63
63
64
64
64
64
64
64
64
64
64
64
64
65
66
67
67
67
67
67
67
67
67
69
69
69
69
69
71
72
72
73
73
73
73
73
73
73
73
71
71
71
71
71
71
74
74
74
74
74
74
73
73
73
73
73
73
73
73
73
73
73
73
73
73
73
74
74
74
74
74
73
70
69
69
64
57
55
55
54
53
53
52
51
48
48
48
48
46
46
46
46
46
46
46
46
47
47
44
43
43
42
42
40
41
41
42
40
40
39
39
37
35
31
31
31
30
29
29
28
27
26
26
28
28
28
28
29
29
29
29
29
29
30
30
33
33
34
33
32
32
32
32
32
32
32
33
33
33
34
34
34
34
34
35
35
35
35
35
37
37
37
35
34
34
31
30
30
29
29
29
29
30
31
30
29
28
27
28
28
28
28
27
27
28
28
28
28
28
28
28
27
26
26
26
26
26
26
26
26
26
26
26
26
27
27
27
27
27
27
27
27
28
28
28
29
28
29
30
30
30
30
31
31
31
31
31
31
31
31
31
31
31
31
31
30
30
30
30
30
29
29
28
28
30
30
30
32
31
31
31
32
33
33
33
33
33
33
34
34
37
37
37
33
34
32
32
32
32
33
33
33
35
35
35
35
35
35
35
37
37
37
37
37
37
39
40
40
41
41
41
42
42
42
42
43
43
43
43
43
40
38
38
37
42
43
44
52
53
55
55
54
54
55
55
55
55
55
55
55
55
55
55
55
55
55
56
56
56
56
56
56
56
56
56
56
56
58
58
58
59
59
60
60
60
60
60
60
61
61
62
62
62
62
62
62
62
63
65
65
65
65
65
65
65
65
66
66
66
68
68
68
69
69
69
70
68
68
68
69
69
69
70
71
71
71
71
72
73
73
73
72
72
72
71
71
72
68
67
62
65
64
64
63
63
63
63
63
63
64
64
64
65
66
66
67
67
67
67
67
68
68
68
68
67
67
67
68
68
69
70
70
70
70
70
70
70
71
71
71
71
71
71
70
70
70
70
72
68
68
68
68
71
71
74
73
73
73
64
64
65
62
62
62
62
64
65
65
66
66
66
66
66
66
71
73
74
77
80
80
81
81
81
81
83
84
84
85
85
85
85
85
85
85
86
86
89
90
92
92
90
91
91
91
90
96
96
97
98
99
98
97
97
97
97
101
102
106
106
104
104
105
105
106
107
107
107
108
108
108
110
111
109
104
98
92
92
92
94
94
94
94
94
94
94
95
95
95
92
91
89
89
89
90
90
90
90
90
91
91
91
91
91
91
91
91
91
91
91
91
91
91
91
91
91
91
90
90
90
90
90
90
90
90
90
90
91
91
91
91
91
91
91
91
92
91
90
90
90
90
90
90
90
90
90
90
90
90
90
90
90
90
90
90
90
84
78
78
80
80
81
81
77
76
74
74
70
70
68
68
67
67
67
67
67
67
67
66
66
66
66
61
61
61
56
50
31
27
26
26
26
26
26
25
26
25
25
24
24
24
24
23
22
23
23
23
23
24
24
25
26
25
25
25
23
23
22
21
20
20
19
19
19
20
20
20
20
20
20
20
19
19
18
15
15
15
16
19
19
19
19
18
18
18
18
18
18
18
18
18
18
18
18
18
18
18
18
18
18
19
20
20
20
20
21
22
22
22
22
22
22
22
22
22
22
22
22
23
23
23
23
23
23
23
23
24
24
27
27
27
27
27
27
27
27
27
27
27
27
27
27
27
27
27
27
27
27
29
31
31
31
31
31
30
28
28
28
30
29
30
28
27
27
27
27
28
28
28
29
29
29
34
35
35
35
35
34
34
34
35
36
37
37
37
37
37
37
37
42
43
43
43
44
44
45
45
45
46
46
46
46
46
45
45
45
45
44
44
44
44
44
50
50
52
52
51
51
52
52
52
52
55
60
61
62
62
62
61
66
66
66
66
70
70
70
70
70
71
71
78
79
80
82
81
81
82
82
84
84
87
88
88
88
88
88
88
88
88
89
89
89
90
89
89
89
90
90
90
90
90
90
90
91
92
92
92
91
90
90
90
90
90
92
92
92
92
92
92
92
92
92
92
92
93
92
92
92
92
92
92
92
92
92
92
92
92
90
90
90
90
89
87
85
83
81
82
81
81
82
82
82
82
82
82
81
81
81
82
82
82
82
82
82
82
82
82
82
82
82
82
82
81
81
81
81
78
78
78
76
76
76
74
74
74
73
64
64
64
64
65
63
63
61
58
58
55
55
51
46
45
37
37
36
36
36
37
37
37
37
37
37
36
35
34
34
35
35
35
35
35
35
35
35
35
35
35
36
35
34
34
34
31
28
28
28
27
27
27
27
27
27
26
26
26
24
23
23
23
23
23
23
23
23
23
23
22
23
23
24
24
24
24
24
24
25
25
25
24
22
22
22
22
22
22
23
23
23
23
24
25
24
24
25
24
24
24
24
24
24
25
24
25
25
25
25
25
25
25
25
25
25
25
25
25
25
25
25
25
25
26
26
26
27
28
28
28
28
28
28
28
28
28
28
28
28
28
28
36
37
37
37
37
38
38
37
42
42
42
40
40
39
40
40
41
41
41
42
41
40
41
41
42
42
42
42
42
42
44
45
45
45
45
45
45
47
48
50
55
56
58
58
58
61
61
61
64
64
65
66
68
68
68
68
68
69
69
71
71
71
71
69
66
65
65
65
65
66
66
67
68
68
68
67
68
68
68
68
68
68
68
68
68
68
68
68
69
72
72
73
73
73
73
74
79
92
109
114
129
130
132
133
137
146
147
147
149
167
190
195
203
206
217
217
217
237
251
265
280
281
284
294
312
403
409
463
463
464
465
473
479
482
487
487
498
504
511
511
515
518
521
537
539
550
553
554
565
578
594
605
608
613
613
622
622
623
625
629
631
632
641
641
641
641
643
639
641
645
642
637
636
642
647
649
662
662
671
678
681
680
679
680
689
689
691
694
694
697
701
704
706
708
710
714
719
720
721
722
722
722
722
722
730
733
743
744
746
744
746
747
754
754
754
750
739
734
729
736
738
738
741
743
744
743
744
745
749
751
750
749
749
756
765
767
759
755
734
701
672
670
670
675
685
690
681
667
667
666
666
663
661
662
661
666
670
672
670
670
669
675
675
673
670
667
674
675
675
671
666
666
654
653
653
651
651
651
663
661
631
629
555
550
548
527
518
481
481
474
450
443
416
417
416
414
415
409
410
418
416
418
420
421
420
423
421
429
426
424
402
394
384
381
382
373
371
372
372
371
370
377
376
370
370
369
365
364
367
364
363
367
363
366
371
371
367
366
368
368
368
368
368
369
369
371
377
380
380
380
380
382
382
382
383
387
392
402
408
405
407
396
394
394
394
399
411
411
411
413
422
429
419
413
409
380
382
358
358
356
357
372
372
372
372
371
371
370
367
367
372
372
371
370
370
373
381
384
383
382
378
378
362
361
366
353
355
371
371
371
371
371
369
370
352
334
334
335
317
313
313
313
313
333
334
338
337
337
345
343
347
350
354
352
354
358
368
373
375
375
375
375
374
376
378
380
387
392
394
398
398
399
402
407
407
411
409
416
418
418
419
420
420
421
420
421
421
425
426
430
428
425
422
422
421
419
399
397
387
378
377
381
378
375
364
357
358
358
354
352
352
351
352
356
343
341
337
335
329
329
334
334
346
347
347
347
347
348
349
350
350
351
357
359
361
361
364
366
362
361
359
358
358
362
364
370
370
370
370
370
373
375
378
378
379
379
379
379
379
379
381
381
383
383
387
383
383
383
384
383
387
387
388
386
382
376
376
373
378
378
379
378
378
379
377
377
377
379
379
368
365
362
358
349
347
345
340
342
333
333
333
322
314
299
294
295
293
295
296
296
310
313
314
314
314
315
315
316
318
319
320
319
324
329
329
331
331
331
330
329
329
329
321
316
313
278
275
275
267
242
230
225
222
230
231
231
231
233
233
234
233
233
230
229
222
221
222
222
222
222
230
239
240
242
243
243
243
242
242
245
248
251
251
252
253
255
255
258
259
259
259
263
261
262
264
261
258
257
257
258
259
259
258
256
256
256
256
256
256
257
257
257
259
256
253
253
248
222
215
215
214
212
214
214
211
211
211
213
212
212
213
214
213
214
214
215
215
215
215
216
216
217
219
221
221
221
221
221
221
222
222
222
224
226
223
219
217
214
191
185
177
177
179
182
182
182
182
183
183
186
185
185
185
186
186
186
186
186
187
187
185
185
185
185
184
175
175
175
176
178
178
187
189
189
188
189
189
188
188
188
192
194
192
190
188
186
186
183
184
184
183
182
174
174
173
171
173
173
175
176
175
175
175
172
172
172
172
151
146
140
141
139
138
139
139
139
140
140
139
138
142
141
137
135
135
135
137
136
132
127
125
121
120
121
120
120
120
122
121
126
126
127
126
128
129
129
132
132
136
136
136
136
133
135
137
136
140
140
132
125
125
125
125
128
131
132
133
134
134
136
136
137
144
144
146
145
145
144
144
144
144
144
144
144
145
145
145
147
146
146
147
145
145
141
139
136
137
137
137
135
135
137
137
138
136
136
131
122
123
122
121
123
123
123
125
126
125
125
125
124
124
122
120
120
120
124
126
126
126
127
128
127
129
129
128
128
133
134
135
138
140
140
140
141
143
143
145
151
151
153
153
154
154
154
156
155
155
154
154
154
156
159
161
161
161
161
161
163
163
164
164
164
162
162
161
160
158
155
153
152
151
151
155
160
161
161
163
165
166
167
169
172
172
171
173
173
173
174
173
172
171
171
172
172
174
176
178
174
169
167
167
167
166
167
168
167
166
158
157
157
156
157
158
159
159
159
159
159
159
159
160
159
159
159
158
157
158
158
156
155
155
153
153
153
159
160
161
160
155
145
145
135
132
138
139
139
140
144
144
143
143
144
150
149
148
147
146
146
147
149
152
156
152
154
154
158
158
158
157
158
157
154
146
147
147
159
162
162
165
166
166
166
166
166
166
166
165
175
175
172
172
174
176
176
177
180
181
184
185
174
170
168
166
161
160
160
163
165
165
166
165
166
166
166
166
163
162
161
159
159
161
161
160
161
161
161
161
162
162
160
159
159
158
157
157
157
158
158
158
158
158
158
158
158
158
158
159
159
159
159
159
159
159
159
159
159
159
159
159
159
159
159
159
159
159
158
157
155
155
155
156
157
156
153
153
153
153
153
159
164
165
164
162
162
165
165
165
165
165
165
165
163
162
162
163
160
156
155
155
156
160
169
171
171
171
172
173
173
177
178
176
177
176
174
175
175
167
161
141
119
114
108
103
102
102
102
103
101
102
104
103
99
98
98
100
101
102
102
102
101
99
99
99
99
101
101
101
101
101
101
101
101
101
101
101
102
102
103
103
103
103
103
103
105
107
108
108
109
109
111
111
113
113
114
115
116
116
116
116
116
118
118
118
118
118
118
118
117
117
117
117
121
121
121
122
124
123
123
124
124
124
124
124
125
125
125
125
124
124
124
124
124
124
124
126
128
128
128
128
128
128
128
128
128
128
128
128
128
128
127
126
126
126
126
124
122
122
120
120
120
120
120
119
118
117
117
117
116
114
113
113
111
108
95
88
87
86
84
84
84
83
83
83
79
75
71
70
58
58
58
54
54
50
50
50
50
50
50
50
50
50
50
50
50
50
50
51
52
52
52
52
52
52
51
51
51
51
51
51
51
51
51
51
51
51
51
50
49
49
49
49
49
49
49
49
50
50
51
49
46
47
51
51
48
49
49
48
46
47
47
48
47
48
48
48
48
48
48
48
47
47
49
52
52
52
55
57
55
55
52
52
49
48
46
44
44
44
43
41
40
38
37
37
36
35
35
38
40
43
43
43
44
44
43
42
43
43
43
43
43
43
43
43
43
45
45
45
46
46
47
47
47
47
47
47
48
49
52
53
53
55
55
55
55
57
56
57
56
56
56
56
56
56
56
56
56
56
58
59
59
59
59
59
59
59
59
60
60
61
61
62
64
64
69
69
70
70
70
70
70
70
71
72
73
76
76
76
76
76
76
76
76
77
78
78
77
76
76
79
80
80
80
81
81
82
83
88
88
90
90
90
92
92
92
92
92
92
92
92
92
92
92
93
94
94
94
97
97
95
98
96
97
97
98
98
102
106
106
107
112
115
115
116
116
116
116
117
116
117
116
116
117
117
117
122
124
124
124
124
124
129
131
131
131
131
133
132
133
133
135
135
135
134
137
137
138
141
142
145
147
154
154
155
155
155
155
155
155
163
163
163
159
155
154
153
153
153
151
151
151
148
148
148
152
152
156
157
158
157
150
150
148
148
148
149
150
149
152
153
153
153
153
156
156
156
157
157
156
159
160
160
162
164
165
166
168
170
172
172
170
170
170
169
169
169
172
172
172
170
170
169
169
170
170
170
174
174
174
175
179
182
183
185
185
186
188
188
187
189
190
189
190
191
190
190
190
192
199
202
204
202
201
201
201
201
203
203
203
204
204
200
199
200
187
190
169
150
148
147
139
134
133
135
138
141
143
143
144
145
145
145
146
146
148
151
152
156
158
158
159
159
160
160
160
161
161
164
165
165
166
166
166
166
166
166
166
167
162
166
164
164
164
163
162
160
159
158
158
152
151
147
148
148
150
151
152
150
152
147
146
145
143
140
140
140
140
140
142
143
144
144
144
144
144
143
142
142
142
143
143
144
144
144
144
144
144
144
144
144
144
144
144
144
144
144
145
144
144
144
144
144
145
145
144
144
144
144
144
144
144
143
144
144
143
139
139
135
133
132
128
120
116
116
115
115
114
114
115
115
115
115
115
115
115
115
115
115
115
115
115
115
116
116
115
115
116
114
111
110
108
107
107
107
107
107
107
107
107
107
106
105
105
105
105
105
105
105
105
105
105
105
105
105
105
105
105
103
102
101
93
93
87
74
72
58
56
32
31
29
28
28
28
28
29
29
29
29
29
30
30
28
27
27
26
26
26
26
26
26
25
25
25
25
25
25
25
25
25
24
22
18
18
18
16
16
18
18
18
17
16
16
16
16
17
17
17
17
17
17
16
16
15
15
15
15
15
14
13
12
10
10
10
10
9
9
9
9
9
9
10
10
10
9
10
12
12
12
12
12
12
12
11
10
10
10
10
10
10
9
9
9
9
9
9
9
9
9
9
10
10
10
10
10
10
10
10
10
10
11
11
11
11
11
11
12
12
12
12
12
12
13
13
13
13
13
13
13
13
13
13
13
13
13
13
13
13
13
13
13
13
13
13
13
13
13
13
13
12
12
12
12
12
12
12
12
13
13
13
13
13
13
14
14
14
14
14
14
14
14
14
14
14
14
14
14
14
14
14
14
14
14
14
14
14
14
14
14
13
11
11
11
11
10
10
11
11
11
11
11
11
11
11
12
12
12
12
12
12
12
12
12
12
14
14
14
14
14
14
14
15
16
15
15
14
11
11
10
10
14
14
14
13
13
13
13
13
13
13
13
13
14
14
15
16
16
16
16
16
16
16
16
16
16
18
18
18
18
18
18
18
18
18
18
18
18
18
18
18
18
18
18
18
18
17
18
18
18
18
18
18
18
18
18
18
18
18
18
18
18
18
19
20
21
21
21
21
22
22
22
22
22
22
22
23
23
23
23
22
22
22
22
22
22
22
22
22
22
22
22
22
22
22
22
22
22
22
22
22
22
22
22
22
22
22
22
22
22
22
22
22
22
22
22
22
22
22
21
21
21
20
19
19
19
19
18
18
17
17
17
17
18
18
18
18
18
18
19
18
18
18
18
18
18
18
18
18
18
18
18
18
18
18
18
18
18
18
18
18
18
18
18
18
18
19
19
19
19
18
18
18
19
19
19
18
18
18
18
18
18
17
17
17
17
17
17
17
17
17
16
17
17
17
17
17
17
17
17
17
17
16
16
14
14
12
11
10
10
8
8
8
8
9
9
9
9
9
9
9
9
9
9
9
9
9
9
9
9
9
9
9
9
9
9
9
9
9
9
9
9
9
9
9
9
9
9
9
9
9
9
9
9
9
9
9
9
9
9
9
9
9
9
9
9
9
9
9
9
9
9
10
10
10
10
10
10
10
10
11
11
11
11
11
10
10
10
10
10
10
10
10
11
11
11
11
11
11
11
11
11
11
11
11
12
12
12
13
13
12
12
12
12
12
12
12
12
12
12
13
13
13
13
11
11
11
10
10
10
10
9
8
8
7
7
7
7
7
7
7
8
8
8
8
8
8
8
8
8
8
8
8
8
8
8
8
8
8
8
8
8
8
8
8
8
7
7
7
7
7
7
7
7
7
7
7
7
7
7
7
7
7
7
7
7
7
7
7
7
7
7
7
7
7
7
7
7
7
7
7
7
7
7
7
7
7
7
7
7
7
8
8
8
8
8
7
7
7
7
7
7
7
7
7
7
7
7
7
7
7
7
7
7
7
6
5
5
5
5
5
5
4
3
3
3
3
3
3
3
3
3
3
3
3
3
3
3
3
3
3
3
3
3
2
2
2
2
2
2
2
2
2
2
2
2
2
2
2
2
2
2
3
3
3
3
3
3
3
3
3
4
4
4
4
4
4
4
4
4
4
4
4
4
4
4
4
4
4
4
4
4
4
4
4
5
5
5
5
5
5
5
5
5
5
5
5
6
6
6
6
6
6
6
6
6
6
6
6
6
6
6
6
6
6
6
6
6
6
6
6
5
5
4
4
4
4
4
4
4
4
4
4
4
4
4
4
3
3
3
3
3
3
3
3
3
3
3
3
3
3
3
3
3
3
3
3
3
3
3
3
3
3
3
3
3
4
4
4
4
4
4
4
4
4
4
4
4
4
4
4
4
5
5
5
5
5
5
5
5
5
5
7
7
7
7
7
7
7
7
7
7
7
7
7
7
7
7
7
7
7
7
7
7
7
7
7
8
8
8
8
8
8
8
8
8
8
8
8
8
8
8
8
8
8
8
8
8
8
8
8
8
8
8
8
8
8
8
8
8
8
8
8
8
8
8
8
8
8
8
8
8
8
7
7
7
7
7
7
7
7
7
7
7
7
7
7
7
7
7
7
7
7
7
7
7
7
7
7
7
7
7
7
7
7
7
7
7
7
7
7
7
7
7
7
7
6
6
7
7
7
7
7
7
7
7
7
7
7
7
7
7
7
7
7
7
7
7
6
6
3
3
3
3
3
3
3
3
3
3
3
3
3
3
3
3
3
3
3
3
3
3
3
3
3
3
3
3
3
3
2
2
2
3
2
2
2
2
2
2
2
2
2
2
2
2
2
2
2
2
2
2
1
1
1
1
1
1
1
1
1
1
1
1
1
1
1
1
1
1
1
1
1
1
1
1
1
1
1
1
1
1
1
1
1
1
1
1
1
1
1
1
1
1
1
1
1
1
1
1
1
1
2
2
2
2
2
2
2
2
2
2
2
2
2
2
2
2
2
2
2
2
2
2
2
1
1
1
1
2
2
2
2
2
2
2
2
2
2
2
2
2
2
2
2
2
2
2
2
2
2
2
2
2
2
2
1
1
1
1
1
1
1
1
1
1
1
1
1
1
1
1
1
1
1
1
1
1
1
1
1
1
1
1
1
1
1
1
1
1
1
1
1
1
1
1
1
1
1
1
1
1
1
1
1
1
1
1
1
1
1
1
1
1
1
1
1
1
1
1
1
1
1
1
1
1
1
1
1
1
1
1
1
1
1
1
1
1
1
1
1
1
1
1
1
1
1
1
1
1
1
1
1
1
1
1
1
1
1
1
0
0
0
0
0
0
0
0
0
0
0
0
0
0
0
0
0
0
0
0
0
0
0
0
0
0
0
0
0
0
0
0
0
0
0
0
0
0
0
0
0
0
1
1
0
0
0
0
0
0
0
0
0
0
0
0
0
0
0
0
0
0
0
0
0
0
0
0
0
0
0
0
0
0
0
0
0
0
0
0
0
0
0
0
0
0
0
0
0
0
0
0
0
0
0
0
0
0
0
0
0
0
0
0
0
0
0
0
0
0
0
0
0
0
0
0
0
0
0
0
0
0
0
0
0
0
0
0
0
0
0
0
1
1
1
1
1
1
1
1
1
1
1
1
1
1
1
1
1
0
0
0
0
0
0
0
0
0
0
0
1
1
1
1
1
1
1
1
1
1
1
1
1
1
1
1
1
1
1
1
1
1
1
1
1
1
1
1
1
1
1
1
1
1
1
1
1
1
1
1
2
2
2
2
2
2
2
2
2
2
2
2
2
2
2
2
2
2
2
2
2
2
2
2
2
2
2
2
2
2
2
2
2
2
2
2
2
2
2
2
2
2
2
2
2
2
2
2
2
2
2
2
2
2
2
2
2
2
2
2
2
2
2
2
2
2
2
2
2
2
2
2
2
2
2
2
2
2
2
2
2
2
2
2
3
3
3
3
3
3
3
3
3
3
3
3
3
3
3
3
3
3
3
2
2
1
1
1
1
1
1
2
2
2
2
2
2
2
2
2
2
2
2
2
2
2
2
2
2
2
2
2
2
2
2
2
2
2
2
2
2
2
2
2
2
2
2
2
2
2
2
2
2
2
2
2
2
2
2
2
2
2
2
2
3
3
4
4
4
4
4
4
4
4
4
4
5
5
5
5
5
5
6
6
6
6
6
6
6
6
6
6
6
6
6
5
5
5
5
5
5
5
5
5
5
5
5
5
5
5
5
5
5
5
5
5
5
5
5
5
5
5
5
5
5
5
5
5
5
6
6
6
6
6
6
6
6
7
9
9
9
9
9
9
9
9
9
9
9
9
9
9
9
9
9
9
9
9
9
9
9
9
9
9
9
9
9
9
9
9
9
9
9
9
9
9
9
9
9
9
9
9
9
9
9
9
9
9
9
9
9
9
9
9
9
9
9
9
9
9
8
7
7
7
5
4
4
4
4
4
4
4
4
4
4
4
4
4
4
4
4
4
4
4
4
4
4
4
4
4
4
4
4
4
4
4
4
4
4
4
4
4
4
4
4
4
4
4
4
4
4
4
4
4
4
4
4
4
4
4
4
4
4
4
4
4
4
4
4
4
4
4
4
4
4
4
4
4
4
4
3
3
2
2
2
2
0
0
0
0
0
0
0
0
0
0
0
0
0
0
0
0
0
0
0
0
0
0
0
0
0
0
0
0
0
0
0
0
0
0
0
0
0
0
0
0
0
0
0
0
0
0
0
0
0
0
0
0
0
0
0
0
0
0
0
0
0
0
0
0
0
0
0
0
0
0
0
0
0
0
0
0
0
0
0
0
0
0
0
0
0
0
0
0
0
0
0
0
0
0
0
0
0
0
0
0
0
0
0
0
0
0
0
0
0
0
0
0
0
0
0
0
0
0
0
0
0
0
0
0
0
0
0
0
0
0
0
0
0
0
0
0
0
0
0
0
0
0
0
0
0
0
0
0
0
0
0
0
0
0
0
0
0
0
0
0
0
0
0
0
0
0
0
0
0
0
0
0
0
0
0
0
0
0
0
0
0
0
0
0
0
0
0
0
0
0
0
0
0
0
0
0
0
0
0
0
0
0
0
0
0
0
0
0
0
0
0
0
0
0
0
0
0
0
0
0
0
0
0
0
0
0
0
0
0
0
0
0
0
0
0
0
0
0
0
0
0
0
0
0
0
0
0
0
0
0
0
0
0
0
0
0
0
0
0
0
0
0
0
0
0
0
0
0
0
0
0
0
0
0
0
0
0
0
0
0
0
0
0
0
0
0
0
0
0
0
0
0
0
0
0
0
0
0
0
0
0
0
0
0
0
0
0
0
0
0
0
0
0
0
0
0
0
0
0
0
0
0
0
0
0
0
0
0
0
0
0
0
0
0
0
0
0
0
0
0
0
0
0
0
0
0
1
1
1
1
1
1
2
2
2
2
2
2
2
2
2
2
2
2
2
2
2
2
2
2
3
3
3
3
3
3
3
4
5
5
5
5
5
5
5
5
5
5
5
5
5
5
5
5
5
6
6
6
6
6
6
6
6
6
6
7
7
7
7
7
7
7
7
7
7
7
7
7
7
7
7
8
8
8
8
8
8
8
8
8
8
8
8
8
8
8
8
8
8
8
8
8
8
8
8
8
8
8
8
8
8
9
9
9
9
9
9
9
9
9
9
9
9
9
9
9
9
9
10
9
8
8
8
8
8
8
8
8
9
9
9
9
9
9
9
9
9
9
9
9
9
9
9
9
9
9
9
9
10
9
9
9
9
9
9
9
10
10
10
9
9
9
9
9
9
9
10
10
10
10
10
10
11
11
11
11
11
12
12
13
13
13
13
13
13
13
13
13
13
13
14
14
14
14
14
14
14
14
14
14
14
14
14
14
14
14
14
14
14
14
14
14
14
14
14
14
14
14
14
14
14
14
15
15
15
13
13
13
13
13
13
13
13
13
13
13
13
13
13
13
13
12
12
12
12
12
12
11
11
11
11
10
9
7
7
7
7
7
7
7
7
7
7
7
7
7
7
7
7
7
7
7
7
7
7
6
6
6
5
5
5
5
5
5
5
5
5
5
5
5
5
5
5
5
5
5
5
5
5
5
5
5
5
5
5
4
4
4
4
4
4
3
3
3
3
3
3
3
3
3
3
3
3
3
3
3
3
2
2
2
2
2
2
2
2
2
2
2
2
2
2
2
2
2
2
2
2
2
2
2
2
2
2
2
2
2
2
2
2
2
2
1
1
1
1
1
1
1
1
1
1
0
1
1
1
1
1
1
1
1
1
1
1
1
1
1
1
1
1
1
1
1
1
1
1
1
1
1
1
1
0
0
0
0
1
1
1
1
1
1
1
1
1
1
1
1
1
1
1
1
1
1
1
1
1
1
1
1
1
1
1
1
1
1
1
1
1
1
1
1
1
1
1
1
1
1
1
1
1
1
1
1
1
1
1
1
1
1
1
1
1
1
1
1
1
1
1
1
1
1
1
1
1
1
1
1
1
1
1
1
1
1
1
1
1
1
1
1
1
1
1
1
1
1
1
1
1
0
0
0
0
0
0
0
0
0
0
0
0
0
0
0
0
0
0
0
0
0
0
0
0
0
0
0
0
0
0
0
0
0
0
0
0
0
0
0
0
0
0
0
0
0
0
0
0
0
0
0
0
0
0
0
0
0
0
0
0
0
0
0
0
0
0
0
0
0
0
0
0
0
0
0
0
0
0
0
0
0
0
0
0
0
0
0
0
0
0
0
0
0
0
0
0
0
0
0
0
0
0
0
0
0
0
0
0
0
0
0
0
0
0
0
0
0
0
0
0
0
0
0
0
0
0
0
0
0
0
0
0
0
0
0
0
0
0
0
0
0
0
0
0
0
0
0
0
0
0
0
0
0
0
0
0
0
0
0
0
0
0
0
0
0
0
0
0
0
0
0
0
0
0
0
0
0
0
0
0
0
0
0
0
0
0
0
0
0
0
0
0
0
0
0
0
0
0
0
0
0
0
0
0
0
0
0
0
0
0
0
0
0
0
0
0
0
0
0
0
0
0
0
0
0
0
0
0
0
0
0
0
0
0
0
0
0
0
0
0
0
0
0
0
0
0
0
0
0
0
0
0
0
0
0
0
0
0
0
0
0
0
0
0
0
0
0
0
0
0
0
0
0
0
0
0
0
0
0
0
0
0
0
0
0
0
0
0
0
0
0
0
0
0
0
0
0
0
0
0
0
0
0
0
0
0
0
0
0
0
0
0
0
0
0
0
0
0
0
0
0
0
0
0
0
0
0
0
0
0
0
0
0
0
0
0
0
0
0
0
0
0
0
0
0
0
0
0
0
0
0
0
0
0
0
0
0
0
0
0
0
0
0
0
0
0
0
0
0
0
0
0
0
0
0
0
0
0
0
0
0
0
0
0
0
0
0
0
0
0
0
0
0
0
0
0
0
0
0
0
0
0
0
0
0
0
0
0
0
0
0
0
0
0
0
0
0
0
0
0
0
0
0
0
0
0
0
0
0
0
0
0
0
0
0
0
0
0
0
0
0
0
0
0
0
0
0
0
0
0
0
0
0
0
0
0
0
0
0
0
0
0
0
0
0
0
0
0
0
0
0
0
0
0
0
0
0
0
0
0
0
0
0
0
0
0
0
0
0
0
0
0
0
0
0
0
0
0
0
0
0
0
0
0
0
0
0
0
0
0
0
0
0
0
0
0
0
0
0
0
0
0
0
0
0
0
0
0
0
0
0
0
0
0
0
0
0
0
0
0
0
0
0
0
0
0
0
0
0
0
0
0
0
0
0
0
0
0
0
0
0
0
0
0
0
0
0
0
0
0
0
0
0
0
0
0
0
0
0
0
1
1
1
1
1
1
1
1
1
1
1
1
1
1
1
1
1
1
1
1
1
1
1
1
1
1
1
1
2
2
2
2
2
2
2
2
2
2
2
2
2
2
2
2
2
2
2
2
2
2
2
2
2
2
2
2
2
2
2
2
1
1
1
1
1
1
1
1
1
1
1
1
1
1
1
1
1
1
1
1
1
1
1
1
1
1
1
1
1
1
1
1
1
1
1
1
1
1
1
1
1
1
1
1
1
1
1
1
1
1
1
1
1
1
1
1
1
1
1
1
1
1
0
0
0
0
0
0
0
0
0
0
0
0
0
0
0
0
0
0
0
0
0
0
0
0
0
0
0
0
0
0
0
0
0
0
0
0
0
0
0
0
0
0
0
0
0
0
0
0
0
0
0
0
0
0
0
0
0
0
0
0
0
0
0
0
0
0
0
0
0
0
0
0
0
0
0
0
0
0
0
0
0
0
0
0
0
0
1
1
1
1
1
1
1
1
1
1
1
1
1
1
1
1
1
1
2
3
5
5
5
5
5
5
5
6
6
7
8
9
10
11
11
11
11
11
11
11
11
12
12
12
13
13
14
15
15
16
18
18
18
18
18
18
18
18
18
19
19
21
21
21
21
21
21
21
21
21
21
22
22
22
23
23
23
23
23
24
24
24
24
25
26
26
26
26
26
26
26
26
26
26
26
26
26
26
26
26
26
26
27
27
27
27
27
27
27
27
28
29
30
31
31
31
31
31
31
31
31
31
31
31
31
31
31
31
31
31
31
31
31
31
31
31
31
30
29
29
29
29
29
29
29
29
29
29
29
29
29
29
29
29
29
29
30
30
30
30
31
31
31
31
31
31
31
31
31
31
32
32
32
32
32
32
31
30
30
30
29
28
28
27
27
27
27
27
27
26
26
26
26
26
25
24
23
23
23
23
22
21
19
19
19
19
19
19
18
18
19
18
18
17
16
16
16
15
14
13
14
15
15
15
15
16
16
16
16
16
16
16
16
16
16
16
16
15
15
15
15
15
15
15
15
15
15
15
15
15
15
15
15
15
15
15
15
15
15
15
15
15
16
15
14
12
12
12
12
12
12
12
12
12
12
12
12
11
11
11
11
11
11
11
12
12
12
12
12
13
13
11
10
10
10
10
10
10
10
10
10
10
10
10
10
10
10
10
10
10
10
10
11
11
11
11
11
11
11
11
11
11
11
11
12
12
12
12
12
12
12
12
12
12
12
12
12
12
12
12
12
12
12
12
12
11
11
11
11
11
10
10
10
10
10
10
10
10
10
10
10
10
10
10
10
9
9
9
9
9
9
9
8
8
8
8
8
8
8
8
8
8
8
8
8
8
8
8
8
8
8
8
8
8
8
8
8
8
8
8
8
8
8
8
8
8
8
8
8
8
8
8
7
6
6
6
6
6
6
6
7
7
7
7
7
7
7
5
5
5
5
5
5
4
4
4
5
5
5
5
5
5
5
5
5
5
5
5
4
5
5
5
5
5
5
5
5
5
5
5
5
5
5
5
5
5
5
6
6
6
6
6
6
6
6
6
6
6
6
6
6
6
6
6
6
6
5
5
5
5
5
5
5
5
4
4
4
4
4
4
4
5
5
5
5
5
5
5
5
5
5
5
5
5
5
5
5
5
5
5
5
5
5
5
5
5
5
5
5
5
5
5
5
5
5
5
5
5
5
5
5
5
5
5
5
5
5
5
5
5
5
5
5
5
5
5
5
6
6
6
5
5
5
5
5
5
5
5
5
5
4
4
4
4
4
4
4
4
4
4
4
4
4
4
4
4
4
4
4
4
4
4
4
4
4
4
4
4
4
3
3
3
3
3
3
3
3
3
3
3
3
3
3
3
3
3
3
3
3
3
3
3
2
2
2
2
2
2
1
1
1
1
1
1
1
1
1
1
1
1
1
1
1
1
1
1
2
2
2
2
2
2
2
2
2
2
2
2
2
2
2
2
2
2
2
2
2
2
2
2
2
2
2
2
2
2
2
2
3
3
3
3
3
3
3
3
3
3
3
3
3
3
3
3
3
3
4
5
5
5
5
5
5
5
5
5
5
5
5
5
5
5
5
5
5
5
5
5
5
5
5
5
5
5
5
4
4
4
4
4
4
4
4
4
4
4
4
4
4
4
4
4
4
4
4
4
5
7
7
7
7
7
7
7
7
7
7
7
7
7
7
7
7
7
7
7
7
8
8
7
7
7
7
7
7
7
7
7
7
6
6
6
6
6
6
6
6
6
6
6
6
5
5
5
5
5
5
5
5
5
5
5
5
5
5
5
5
5
5
5
5
5
5
5
5
5
5
5
5
5
5
5
5
5
5
5
5
5
5
5
5
5
5
5
5
5
5
5
5
5
5
5
5
7
7
7
7
7
7
7
7
7
7
7
7
7
7
7
7
7
7
7
7
7
7
8
8
8
8
8
8
8
8
8
8
8
8
8
8
8
8
8
8
8
8
8
8
8
8
8
8
8
8
8
7
7
7
7
7
7
7
7
7
6
7
7
7
7
7
7
7
7
7
8
8
8
8
8
8
8
8
7
7
7
7
7
7
6
6
6
6
6
6
6
6
6
6
6
6
6
6
6
6
6
6
6
6
6
6
6
6
6
6
5
5
5
5
5
5
5
5
5
5
5
5
5
5
5
5
5
5
5
5
5
5
5
4
4
4
4
4
4
4
4
4
4
4
4
4
4
4
4
4
3
4
4
4
4
4
4
4
4
4
4
4
4
4
4
4
4
4
5
5
5
5
5
5
5
5
5
4
4
4
4
4
4
4
4
4
4
4
4
5
5
5
5
5
5
4
4
4
4
4
4
4
4
4
4
4
4
4
4
2
2
2
2
2
2
2
2
2
2
2
2
2
2
2
2
2
2
2
3
3
3
3
3
3
3
4
4
4
4
4
4
4
4
4
4
4
4
4
4
4
4
4
4
4
4
4
4
4
4
4
4
4
4
4
4
4
4
5
5
5
5
5
5
5
5
5
5
5
6
6
6
6
6
6
6
6
6
6
6
6
6
6
6
6
6
6
6
6
6
7
7
7
7
7
7
7
7
7
7
7
7
7
7
7
7
6
6
6
6
6
6
6
6
6
6
6
6
6
6
6
7
7
7
7
7
7
7
7
7
7
7
7
7
7
8
8
8
8
8
8
8
8
8
8
8
8
8
8
8
8
8
8
8
8
8
8
8
8
8
8
8
8
8
8
8
8
8
8
8
8
8
8
8
8
8
8
8
8
8
8
8
8
8
8
8
8
8
8
8
8
8
8
8
8
8
9
9
9
9
9
8
7
7
7
7
7
7
7
7
7
6
6
5
5
7
7
7
7
7
7
7
7
7
7
7
7
7
7
7
7
7
7
7
7
7
7
7
7
7
8
8
8
8
8
8
8
8
8
8
8
8
8
9
9
9
10
10
10
10
10
9
9
9
9
9
9
9
9
8
8
8
8
8
8
8
8
8
8
7
6
7
7
7
7
7
7
7
7
7
7
7
7
7
7
7
7
7
7
7
8
9
9
9
9
9
8
8
8
8
8
8
8
8
8
9
9
9
9
9
9
9
9
9
9
9
9
9
9
9
9
9
9
9
9
9
9
9
9
9
9
9
9
9
9
9
10
10
10
10
10
10
10
10
10
10
10
10
10
10
10
10
10
10
9
9
9
9
9
9
9
9
9
9
9
9
9
9
9
9
9
9
9
9
9
9
9
9
8
8
8
8
8
8
8
8
8
8
8
8
8
8
7
7
7
7
7
7
7
7
7
7
7
7
7
7
7
7
7
7
7
7
7
7
7
7
7
7
6
6
6
3
3
3
3
3
3
3
3
3
3
3
3
3
3
3
3
3
3
3
4
4
4
4
4
4
4
4
4
5
5
5
5
5
5
5
5
5
5
5
5
5
5
5
5
5
5
5
5
5
5
5
5
5
5
5
5
5
5
5
5
4
4
4
4
4
4
3
3
3
3
3
3
4
4
4
4
4
4
4
4
4
4
4
4
4
4
4
4
4
4
4
4
4
5
5
5
5
5
5
5
5
5
5
4
4
4
4
4
4
4
4
4
4
4
4
4
4
4
4
4
4
4
2
2
2
2
2
2
2
2
2
2
2
2
2
2
2
2
2
2
2
2
2
2
2
2
2
2
2
2
2
2
2
2
1
1
1
1
1
1
1
1
1
1
1
1
1
1
1
1
1
1
1
1
1
1
1
1
1
1
1
1
1
1
1
1
1
1
1
1
1
1
1
1
1
1
1
1
1
1
1
1
1
1
1
1
1
1
1
1
1
1
1
1
1
1
1
1
1
1
1
1
1
1
1
1
1
1
2
2
2
3
3
3
3
3
3
3
3
3
2
2
2
2
2
2
2
2
2
2
2
2
2
2
2
2
2
2
2
2
2
2
2
2
2
2
2
2
2
2
2
2
2
2
2
2
1
1
1
1
1
1
1
1
1
1
1
1
1
1
1
1
1
1
1
1
1
1
1
1
1
1
1
1
1
1
1
1
1
1
1
1
1
1
1
1
1
1
1
1
1
1
1
1
1
1
1
1
1
1
1
0
0
0
0
0
0
0
0
0
0
0
0
0
0
0
0
0
0
0
0
0
0
0
0
0
0
0
0
0
0
0
0
0
0
0
0
0
0
0
0
0
0
0
0
0
0
0
0
0
0
0
0
0
0
0
0
0
0
0
0
0
0
0
0
0
0
0
0
0
0
0
1
1
1
2
2
2
2
2
2
2
2
2
2
2
2
2
2
2
2
2
2
2
2
2
2
2
2
2
2
2
2
2
2
2
2
2
2
2
2
2
2
2
2
2
2
2
2
2
2
2
2
2
2
2
2
2
2
2
2
2
2
2
2
2
2
2
2
2
2
2
2
2
2
2
2
2
2
2
2
2
2
2
2
2
2
2
2
2
2
2
2
2
2
2
2
3
3
3
3
3
3
3
3
3
3
3
3
3
3
3
3
3
3
3
3
3
3
3
3
3
3
3
3
3
3
3
3
3
3
3
3
3
3
3
3
3
3
3
3
3
3
3
3
3
3
3
3
3
3
3
3
3
3
3
3
3
3
1
1
1
1
1
1
1
1
1
1
1
1
1
1
1
1
1
0
0
0
0
0
0
0
0
0
0
0
0
0
0
0
0
0
0
0
0
0
0
0
0
0
0
0
0
0
0
0
0
0
0
0
0
0
0
0
0
0
0
0
0
0
0
0
0
0
0
0
0
0
0
0
0
0
0
0
0
0
0
0
0
0
0
0
0
0
0
0
0
0
0
0
0
0
0
0
0
0
0
0
0
0
0
0
0
0
0
0
0
0
0
0
0
0
0
0
0
0
0
0
0
0
0
0
0
0
0
0
0
0
0
0
0
0
0
0
0
0
0
0
0
0
0
0
0
0
0
0
0
0
0
0
0
0
0
0
0
0
0
0
0
0
0
0
0
0
0
0
0
0
0
0
0
0
0
0
0
0
0
0
0
0
0
0
0
0
0
0
0
0
0
0
0
0
0
0
0
0
0
0
0
0
0
0
0
0
0
0
0
0
0
0
0
0
0
0
0
0
0
0
0
0
0
0
0
0
0
0
0
0
0
0
0
0
0
0
0
0
0
0
0
0
0
0
0
0
0
0
0
0
0
0
0
0
0
0
0
0
0
0
0
0
0
0
0
0
0
0
0
0
0
0
0
0
0
0
0
0
0
0
0
0
0
0
0
0
0
0
0
0
0
0
0
0
0
0
0
0
0
0
0
0
0
0
0
0
0
0
0
0
0
0
0
0
0
0
0
0
0
0
0
0
0
0
0
0
0
0
0
0
0
0
0
0
0
0
0
0
0
0
0
0
0
0
0
0
0
0
0
0
0
0
0
0
0
0
0
0
0
0
0
0
0
0
0
0
0
0
0
0
0
0
0
0
0
0
0
0
0
0
0
0
0
0
0
0
0
0
0
0
0
0
0
0
0
0
0
0
0
0
0
0
0
0
0
0
0
0
0
0
0
0
0
0
0
1
1
1
1
1
1
1
1
1
1
1
1
1
1
1
1
1
1
1
1
1
1
1
1
1
1
1
1
1
1
1
1
1
1
1
1
1
1
1
1
1
1
1
1
1
1
1
1
1
1
1
1
1
1
1
1
1
1
1
1
1
1
1
1
1
1
1
1
1
1
1
1
1
1
1
1
1
1
1
1
1
1
1
1
1
1
1
1
1
1
1
1
1
1
1
1
1
1
1
1
1
1
1
1
2
2
2
2
2
2
2
2
2
2
2
2
2
2
2
2
2
2
2
2
2
2
2
2
2
2
2
2
2
2
2
2
2
2
2
2
1
1
1
1
1
1
1
1
1
1
1
1
1
1
1
1
1
1
1
1
1
1
1
1
1
1
1
1
1
1
1
1
1
1
1
1
1
1
1
1
1
1
1
1
1
0
0
0
0
0
0
0
0
0
1
1
1
1
1
1
1
1
1
1
1
1
1
1
1
1
1
1
1
1
1
1
1
1
1
1
1
1
1
1
1
1
1
1
0
0
0
0
0
0
0
0
0
0
0
0
0
0
0
0
0
0
0
0
0
0
0
0
0
0
0
0
0
0
0
0
1
1
1
1
1
1
1
1
1
1
1
1
1
1
1
1
1
1
1
1
1
1
1
1
1
1
1
1
1
1
1
1
1
1
1
1
1
1
1
1
1
1
1
1
1
1
1
1
1
1
1
1
1
1
1
1
1
1
1
1
1
1
1
1
1
1
1
1
1
1
1
1
1
1
1
1
1
1
1
1
1
1
1
1
1
1
1
1
1
1
1
1
1
1
1
1
1
1
1
1
1
1
1
1
1
1
1
1
1
1
1
1
1
1
1
1
1
1
1
1
1
1
1
1
1
1
1
1
1
1
1
1
1
1
1
1
1
1
1
0
0
0
0
0
0
0
0
0
0
0
0
0
0
0
0
0
0
0
0
0
0
0
0
0
0
0
0
0
0
0
0
0
0
0
0
0
0
0
0
0
0
0
0
0
0
0
0
0
0
0
0
0
0
0
0
0
0
0
0
0
0
0
0
0
0
0
0
0
0
0
0
0
0
0
0
0
0
0
0
0
0
0
0
0
0
0
0
0
0
0
0
0
0
0
0
0
0
0
0
0
0
0
0
0
0
0
0
0
0
0
0
0
0
0
0
0
0
0
0
0
0
0
0
0
0
0
0
0
0
0
0
0
0
0
0
0
0
0
0
0
0
0
0
0
0
0
0
0
0
0
0
0
0
0
0
0
0
0
0
0
0
0
0
0
0
0
0
0
0
0
0
0
0
0
0
0
0
0
0
0
0
0
0
0
0
0
0
0
0
0
0
0
0
0
0
0
0
0
0
0
0
0
0
0
0
0
0
0
0
0
0
0
0
0
0
0
0
0
0
0
0
0
0
0
0
0
0
0
0
0
0
0
3
3
3
3
3
3
3
3
3
3
3
3
3
3
4
6
6
6
6
6
6
6
6
6
7
7
7
8
8
8
9
9
9
9
9
9
9
9
9
9
9
9
9
9
9
9
9
9
9
9
9
9
9
10
10
10
10
10
10
10
10
10
12
13
13
14
15
15
15
15
15
15
15
15
15
15
15
15
15
15
15
15
15
16
16
16
16
16
16
16
16
16
16
16
16
16
16
16
16
16
16
16
16
16
16
16
16
16
16
16
15
15
15
15
15
16
17
17
17
17
17
17
17
17
17
17
17
17
17
18
18
18
14
12
12
12
12
12
12
12
12
12
12
12
12
12
12
12
12
12
12
12
13
13
13
13
13
13
13
13
13
13
12
12
12
12
12
12
12
12
12
12
12
12
12
13
13
13
13
13
13
13
13
13
13
13
13
13
13
13
13
13
13
12
12
12
12
12
12
12
11
11
11
11
12
13
13
13
13
13
13
11
11
10
10
10
10
10
10
10
10
10
10
9
9
9
9
9
9
9
9
9
9
9
9
9
9
8
8
8
7
7
7
7
7
7
7
7
7
7
7
7
7
7
7
7
7
8
8
8
7
7
6
6
6
6
6
6
6
6
6
6
6
6
6
6
6
6
6
6
6
6
6
6
6
6
6
6
6
6
6
6
6
6
6
6
6
6
6
6
6
6
6
6
6
6
6
6
7
7
7
7
7
7
7
7
7
7
7
7
6
6
6
6
6
5
5
5
6
6
9
9
9
9
9
10
8
7
7
7
7
7
7
7
7
6
6
6
6
6
6
6
6
6
6
6
6
6
6
6
6
6
6
6
6
6
6
6
6
6
6
6
6
6
6
7
7
7
7
7
7
7
7
7
7
7
7
8
8
8
8
8
8
8
8
8
8
8
8
8
8
8
8
8
8
8
8
8
8
8
8
8
8
8
8
8
8
8
8
8
8
8
8
8
8
8
8
8
8
7
7
7
7
7
7
7
7
7
7
7
7
7
8
8
8
8
8
8
8
8
8
8
8
8
8
8
8
8
8
9
10
10
10
10
10
10
10
10
10
10
10
8
8
8
8
8
8
8
8
7
7
7
7
7
7
7
7
7
7
7
7
7
7
7
7
7
5
5
5
5
6
6
6
6
6
6
6
6
6
6
6
6
6
6
6
6
6
6
6
5
5
5
5
5
5
5
5
5
6
6
6
6
6
6
6
7
7
7
7
7
8
8
8
8
8
8
8
8
8
8
8
8
8
8
8
8
9
9
9
9
9
9
9
9
10
10
10
10
10
10
10
10
10
10
10
10
10
10
10
10
10
10
10
10
10
10
10
10
10
9
9
9
9
9
9
9
9
10
10
10
10
10
10
10
10
10
10
10
10
10
10
10
10
10
10
10
10
10
10
10
10
10
9
9
9
9
9
9
9
9
9
9
9
9
9
9
9
9
9
9
9
9
9
9
9
9
9
9
9
9
9
9
9
9
9
9
9
9
9
9
9
9
9
9
9
9
9
9
9
9
9
9
9
9
9
9
9
9
9
9
9
9
9
9
9
9
9
9
9
9
9
9
9
9
9
9
9
8
8
8
7
7
7
7
6
5
5
3
3
3
3
3
3
3
3
3
1
1
1
0
0
0
0
0
0
0
0
0
0
0
0
0
0
0
0
0
0
0
0
0
0
0
0
0
0
0
0
0
0
0
0
0
0
0
0
0
0
0
0
0
0
0
0
0
0
0
0
0
0
0
0
1
1
1
1
1
1
1
1
1
1
1
1
1
1
1
1
1
1
1
1
1
1
1
1
0
0
0
0
0
0
0
0
0
0
0
0
0
0
0
0
0
0
0
0
0
0
0
0
0
0
0
0
0
0
0
0
0
0
0
0
0
0
0
0
0
0
0
0
0
0
0
0
0
0
0
1
1
1
1
1
1
1
1
1
1
1
1
1
1
1
1
1
1
1
1
1
1
1
1
1
1
1
1
1
1
1
1
1
1
1
1
1
1
1
1
1
1
1
1
2
2
2
2
2
2
2
2
2
2
2
2
2
2
2
2
2
2
2
2
2
2
2
2
2
2
2
2
2
2
2
2
2
2
2
2
2
2
2
2
1
1
1
1
1
1
1
1
1
1
1
1
1
1
1
1
1
1
1
1
1
1
1
1
1
1
1
1
1
1
2
2
2
2
2
2
2
2
2
2
2
3
3
3
3
3
3
3
3
3
3
3
3
3
3
3
3
2
2
2
2
2
2
2
2
2
2
2
2
2
2
2
2
2
2
2
2
2
2
2
2
2
2
2
2
2
2
2
2
2
2
2
2
2
2
2
2
2
2
2
3
3
3
3
3
3
3
3
3
3
3
3
3
3
3
3
4
4
4
4
4
4
4
4
4
4
4
4
4
4
4
4
4
4
4
4
4
4
4
4
4
4
4
4
4
4
4
4
4
4
4
5
5
5
5
5
5
5
5
5
5
5
5
6
6
6
7
7
7
7
7
7
7
7
7
7
7
7
7
7
7
7
7
7
7
7
7
7
7
7
7
7
7
7
7
7
7
7
7
7
7
7
7
7
7
7
7
7
7
7
7
7
7
7
6
6
6
6
6
6
6
6
6
6
6
6
6
6
8
8
8
8
8
8
8
8
8
8
8
8
8
8
8
8
8
8
8
8
8
9
9
9
9
9
9
9
9
8
8
8
7
7
7
7
7
7
6
6
6
6
6
6
5
5
5
6
6
6
6
6
6
6
6
6
6
5
5
5
5
5
5
5
4
4
4
4
4
4
4
4
4
4
4
4
4
4
4
4
4
4
4
4
4
4
4
4
4
4
4
4
4
4
4
5
8
9
8
8
8
8
8
8
10
10
10
10
10
11
11
11
11
11
11
11
12
13
13
13
12
12
12
12
12
14
14
13
13
14
14
14
14
14
14
15
15
15
17
17
17
17
17
18
18
18
18
18
18
18
18
18
18
18
18
18
18
18
18
18
18
18
18
18
18
18
18
18
18
18
18
18
18
18
18
18
18
18
18
18
18
19
19
21
21
21
21
21
22
23
23
23
23
23
23
23
23
23
24
24
24
24
24
24
24
24
24
24
24
24
24
24
24
24
24
24
24
24
24
24
24
24
25
25
25
25
24
24
24
24
24
24
24
24
23
23
23
23
23
25
25
25
25
25
25
25
25
24
24
24
24
24
24
24
24
24
24
24
25
25
25
25
25
25
25
25
25
25
25
25
25
25
25
25
25
25
25
25
24
23
23
23
23
22
22
21
15
14
15
15
14
14
16
16
14
14
14
14
14
14
14
15
15
15
15
17
17
17
17
17
17
17
17
18
18
18
18
18
18
18
18
18
18
18
18
18
18
18
18
19
19
19
19
19
19
18
18
18
18
18
18
19
19
19
19
19
19
20
20
20
20
20
20
20
20
20
20
20
21
22
22
22
22
22
22
22
22
22
22
22
22
21
21
21
21
22
22
22
23
23
23
23
23
23
23
23
23
22
22
23
23
23
24
24
24
24
24
24
24
24
24
24
24
24
24
24
24
24
24
25
25
25
25
25
26
26
26
26
26
26
26
27
27
27
27
27
27
27
27
27
27
28
29
28
27
25
26
25
25
25
24
24
24
24
24
24
26
26
26
27
29
29
30
30
30
30
30
31
31
30
30
30
31
31
31
31
32
31
35
35
35
36
36
36
36
37
37
37
37
36
35
35
35
35
36
36
36
36
36
36
35
35
35
36
37
37
37
37
38
38
38
39
41
44
45
45
41
41
41
42
40
40
39
39
39
39
39
39
39
40
40
40
42
42
42
42
42
43
43
44
44
44
44
44
45
45
45
45
45
45
44
43
43
43
43
43
43
43
43
43
43
43
43
43
43
43
43
43
43
43
43
43
43
43
44
44
44
44
44
44
44
44
45
45
45
45
45
44
43
42
39
39
39
38
38
38
41
41
41
41
41
41
41
41
41
41
40
40
40
40
40
41
41
42
42
42
42
42
42
42
42
42
42
42
42
42
42
42
42
42
42
43
43
43
43
43
43
42
41
41
41
41
41
37
37
34
32
26
22
20
20
18
16
16
16
17
17
17
17
17
18
18
18
18
18
18
17
17
17
17
16
16
16
16
16
15
15
15
15
14
14
14
14
14
14
14
14
14
14
14
14
14
14
14
16
16
16
16
17
17
17
18
18
18
18
18
18
18
18
18
18
18
19
19
19
19
18
18
20
20
20
19
19
19
18
18
18
18
18
18
18
18
18
18
18
19
20
20
20
20
20
20
19
20
19
19
19
21
21
21
21
21
21
21
21
21
21
21
21
20
20
17
17
18
18
18
18
18
19
19
19
19
19
19
19
19
19
19
19
19
18
18
18
18
18
18
18
18
18
19
19
20
20
19
19
20
20
21
21
21
21
21
21
21
21
21
22
22
22
22
22
22
22
22
22
23
23
23
22
22
22
22
22
22
23
23
23
23
23
23
23
23
23
24
24
24
24
24
24
24
24
24
22
23
23
23
24
25
25
25
25
24
24
24
24
24
24
24
24
24
24
24
25
25
25
25
25
25
25
25
25
25
25
25
25
25
25
25
24
25
25
25
24
24
24
24
24
24
24
24
25
25
25
25
25
25
24
24
24
24
24
19
19
18
18
17
17
17
17
17
17
17
17
17
17
17
17
17
17
17
17
17
17
17
17
17
17
17
17
17
18
18
18
18
18
18
18
18
17
15
15
14
14
14
14
14
14
14
14
14
14
14
14
15
15
18
18
17
15
16
17
17
18
31
36
37
37
36
36
36
40
48
50
50
50
52
53
53
53
55
55
59
62
67
68
70
79
80
80
79
79
80
81
81
81
82
83
84
85
86
88
88
88
89
89
90
91
91
91
91
92
92
92
92
92
94
94
94
97
97
97
97
100
101
101
102
103
103
103
103
103
106
106
106
106
106
109
109
109
109
109
108
108
107
107
107
108
108
109
109
109
110
110
110
110
111
111
111
112
112
112
113
113
112
114
114
114
114
117
118
118
119
119
119
119
121
121
121
122
123
123
123
123
123
123
123
126
126
126
126
126
128
128
128
128
130
134
134
134
133
132
132
129
129
127
127
127
119
120
120
121
120
115
114
107
107
107
96
94
92
92
92
92
92
92
89
85
80
75
75
76
81
80
80
80
80
78
78
83
83
85
86
86
87
87
87
87
86
88
90
90
92
92
92
92
92
92
92
94
94
95
95
95
95
95
94
94
97
97
98
99
99
99
96
96
98
100
100
100
100
101
100
100
101
101
101
102
102
104
104
105
106
106
106
106
106
108
108
109
109
110
112
112
116
117
117
118
121
121
120
118
117
117
115
111
108
103
98
101
102
101
101
101
100
102
103
103
103
103
103
104
104
103
101
100
100
100
100
100
100
102
102
102
102
102
102
102
102
102
102
103
105
105
105
105
105
102
101
101
101
101
99
100
100
100
100
100
102
102
104
103
103
104
104
104
106
106
107
108
108
109
109
109
109
109
108
106
104
102
101
102
105
105
103
99
99
99
98
99
99
97
94
84
84
84
84
83
83
82
79
79
79
79
78
77
76
76
76
75
75
73
74
74
74
63
60
60
53
53
50
47
44
42
42
42
43
44
44
44
44
44
44
43
42
42
42
42
42
42
42
42
42
42
42
42
42
42
42
43
43
42
42
42
42
41
41
41
40
40
39
39
39
39
39
39
39
39
39
39
39
39
39
38
37
38
30
30
29
29
28
29
29
29
29
28
28
28
28
28
29
29
29
29
29
29
29
29
29
29
29
30
27
28
28
25
24
24
24
24
23
23
23
22
22
21
18
17
17
17
17
17
17
17
17
17
17
17
17
17
18
18
18
18
19
19
18
19
19
19
19
20
22
22
23
26
26
28
28
28
28
29
29
29
29
29
29
29
30
30
30
30
30
30
30
30
32
33
33
33
33
35
35
35
35
36
36
36
37
37
37
38
37
38
39
39
39
42
43
43
43
44
44
47
48
48
47
47
48
49
49
49
48
48
46
46
47
49
49
50
50
50
50
51
51
51
51
51
51
52
52
52
53
53
53
53
53
54
54
54
54
54
54
54
54
54
55
55
55
55
55
55
55
55
55
55
55
55
55
55
55
55
55
55
55
55
55
55
55
54
54
52
51
51
51
50
48
48
48
48
48
48
48
46
47
47
42
42
42
41
40
40
40
40
40
40
40
39
39
40
40
39
39
38
38
38
38
39
39
40
41
41
38
38
40
40
40
40
40
40
40
40
40
40
40
40
40
40
40
40
40
40
40
40
40
40
40
40
39
38
38
38
38
37
37
37
30
23
22
22
21
21
21
21
21
21
21
19
19
19
17
17
17
18
18
18
17
18
18
18
19
19
20
20
20
20
21
21
21
22
22
23
23
23
23
23
23
23
23
23
23
24
24
24
24
24
24
24
24
25
26
26
26
27
27
27
27
28
28
28
28
28
27
27
27
27
27
27
27
27
27
27
26
24
24
25
25
25
24
24
23
22
22
21
21
21
21
21
21
21
21
21
21
21
22
22
22
22
22
22
22
23
23
22
21
20
19
18
18
18
18
18
18
18
18
18
18
18
18
18
18
18
18
18
18
18
18
18
19
19
19
19
19
19
19
19
19
19
19
19
19
19
19
19
19
19
19
19
19
19
19
19
19
18
18
19
19
19
18
18
15
15
15
15
10
10
10
10
10
11
11
11
10
10
10
10
10
10
10
8
8
8
8
9
9
9
9
9
9
9
9
9
9
10
10
10
10
10
9
8
7
7
5
5
5
5
5
5
5
5
5
5
5
5
5
5
5
5
5
5
5
5
5
5
5
5
5
5
5
5
5
5
5
5
5
5
5
5
5
5
5
5
5
5
5
5
5
5
5
5
5
5
5
5
5
5
5
5
5
5
6
6
6
6
6
6
6
6
6
6
6
4
4
4
4
4
4
4
4
4
4
4
4
4
4
4
4
4
4
4
4
4
4
4
4
4
4
4
5
5
5
5
5
5
5
5
6
6
6
6
6
6
6
6
6
6
6
6
6
6
6
6
6
6
6
6
6
6
4
3
3
3
3
4
4
5
5
5
5
5
5
5
5
5
5
5
5
5
5
6
7
7
7
7
7
7
7
7
7
7
7
7
7
7
7
7
7
7
7
7
6
6
6
6
6
6
6
6
6
6
6
6
6
6
5
5
5
5
5
5
5
5
5
5
6
6
6
6
6
6
6
6
6
6
6
6
6
6
6
6
5
5
5
5
5
4
4
4
4
4
4
4
4
4
4
4
4
4
4
4
4
4
4
4
4
4
4
4
4
4
4
4
4
4
4
5
5
5
5
5
5
5
6
6
6
6
6
6
7
7
6
6
5
5
5
5
5
5
5
5
5
5
5
5
6
6
6
6
6
6
6
6
6
7
8
9
9
8
8
8
8
8
8
7
8
8
8
8
8
8
8
8
8
8
8
8
8
8
8
9
9
9
9
9
9
9
9
9
9
9
9
9
9
9
9
9
9
9
9
9
9
9
9
9
9
9
9
9
9
9
9
9
9
9
9
9
9
9
9
10
10
10
10
10
10
10
10
10
10
10
11
11
11
11
11
11
11
11
11
11
11
11
11
11
11
11
11
11
11
11
11
11
11
11
11
11
11
11
11
11
11
11
11
11
11
11
11
11
11
11
11
11
10
9
11
8
8
7
9
9
9
9
9
9
9
9
9
9
9
9
9
9
9
9
9
9
9
10
9
8
8
8
7
8
8
8
8
9
9
9
9
9
10
11
11
11
11
11
11
11
11
11
12
12
12
12
12
12
12
12
12
12
12
12
12
12
12
12
12
12
12
12
12
12
12
12
12
12
12
13
13
13
13
13
13
13
13
13
13
13
13
13
13
13
13
13
13
13
13
13
12
12
12
12
12
12
12
12
12
12
12
12
12
12
12
12
12
12
12
12
12
12
12
12
12
12
12
12
12
12
12
12
12
12
12
12
12
12
12
12
12
12
12
12
12
12
12
12
12
12
12
11
11
11
11
11
11
11
12
12
10
10
11
11
11
11
11
11
12
12
12
13
13
13
13
14
14
14
14
14
14
14
13
13
13
12
12
10
10
10
10
9
9
11
11
11
11
11
11
11
11
11
11
11
11
12
12
12
12
12
11
11
11
11
11
11
11
11
11
12
12
12
12
12
12
12
12
13
13
13
13
13
13
13
13
13
13
13
13
13
14
14
14
14
14
14
14
14
14
15
15
15
15
15
15
12
12
12
12
12
12
12
12
12
12
12
12
12
12
14
14
14
14
14
14
14
14
14
14
14
14
14
14
15
15
15
15
15
15
14
14
14
15
16
17
16
16
16
16
16
16
16
15
16
17
18
27
31
47
49
54
58
58
58
58
61
62
64
65
69
70
70
70
71
71
72
73
73
74
74
74
76
79
79
82
82
82
84
84
83
84
87
88
88
88
88
88
88
88
88
88
90
90
92
92
98
98
100
100
100
100
100
101
101
100
101
106
106
106
106
106
106
105
104
105
106
106
108
107
105
105
110
109
110
112
113
113
114
119
120
121
120
119
119
119
119
120
121
123
124
123
123
124
124
122
121
122
122
122
122
122
124
124
127
127
127
127
127
127
126
129
128
113
112
110
110
109
109
109
111
111
111
111
111
111
111
111
111
111
111
112
112
112
112
112
113
113
111
111
111
111
111
111
111
111
111
111
110
110
110
109
109
109
111
111
111
111
110
110
110
110
110
110
110
110
109
107
106
106
106
103
102
98
96
96
96
97
96
98
98
98
98
98
98
98
98
98
97
98
99
99
98
98
94
94
94
93
92
92
85
76
66
67
63
60
59
60
61
58
58
58
58
58
59
59
59
60
60
59
59
59
59
59
59
60
60
60
60
59
59
59
59
59
59
59
59
61
59
61
57
54
54
54
53
51
49
49
50
51
51
51
52
52
52
53
55
55
55
55
55
55
55
55
56
57
57
57
57
57
57
59
59
59
59
59
59
59
59
59
59
60
60
61
60
60
59
59
59
59
59
59
60
61
55
53
51
51
51
52
50
49
48
45
45
45
45
45
45
45
46
46
45
45
45
45
45
46
46
46
46
46
46
46
45
44
45
45
46
46
46
45
45
45
46
46
45
44
43
43
46
48
48
48
48
48
48
48
48
48
50
50
50
50
50
50
50
50
49
49
51
51
51
51
52
53
53
52
52
49
47
47
46
45
45
45
44
44
44
44
45
45
48
48
47
47
47
45
43
42
42
41
41
41
37
37
37
37
37
37
37
37
37
37
37
37
37
37
39
39
38
38
39
39
41
42
42
43
48
53
55
55
57
59
58
60
61
62
62
62
62
68
68
74
74
74
75
75
75
75
77
78
79
79
79
79
79
80
80
80
81
81
82
82
80
82
83
84
83
83
83
85
85
86
88
90
90
92
92
92
94
94
94
94
94
95
96
95
94
95
95
97
96
97
97
97
97
98
98
98
100
99
98
99
99
99
99
100
101
102
102
102
101
102
102
102
105
105
108
109
109
109
109
110
111
111
111
111
111
111
111
111
111
111
111
111
111
111
111
112
113
114
114
114
113
112
112
112
114
114
113
111
111
108
103
108
115
111
111
100
99
99
99
99
100
100
99
96
96
95
95
96
95
94
94
94
94
93
92
91
88
86
86
87
87
88
88
88
89
89
90
91
91
93
94
94
94
93
93
94
94
94
94
95
95
95
95
97
97
98
98
98
98
98
98
98
99
99
99
99
99
99
99
98
97
97
97
98
98
98
97
97
98
96
96
95
95
92
90
92
92
94
94
94
92
92
92
92
92
92
92
92
92
91
90
91
86
85
83
82
82
82
82
82
82
82
84
84
85
84
84
84
84
84
84
86
86
87
87
87
86
87
84
82
81
74
69
69
68
67
65
64
63
63
64
64
65
64
60
60
58
57
57
56
52
43
47
47
47
47
46
46
46
45
45
43
43
44
44
44
44
45
45
44
44
44
44
44
45
44
44
45
42
42
37
36
36
35
35
37
37
38
38
38
38
38
38
38
39
39
39
38
38
40
40
40
40
40
40
39
39
39
39
39
39
39
38
38
38
37
36
36
35
34
33
33
32
32
32
32
32
33
29
29
29
29
29
29
29
29
29
29
29
29
29
29
30
30
30
30
30
30
31
31
31
31
31
31
31
31
32
31
31
31
30
29
29
29
28
28
28
28
28
28
29
29
28
28
29
28
28
27
27
27
27
27
28
28
28
29
30
30
30
30
30
30
32
32
33
33
33
33
33
33
33
33
34
34
34
35
35
36
37
37
38
39
40
42
40
41
42
43
43
41
40
37
38
37
37
39
39
42
42
42
43
44
45
45
45
42
42
42
42
42
42
43
45
44
44
45
44
44
45
46
46
46
46
47
47
47
47
48
49
50
51
51
51
50
50
51
51
51
53
55
56
56
56
56
56
56
61
61
62
63
63
63
63
63
62
62
62
62
62
62
62
61
62
62
62
62
62
62
62
63
63
63
63
63
62
62
62
62
63
63
63
63
63
63
63
63
63
63
63
63
62
62
62
62
62
62
62
62
61
59
59
56
55
55
54
54
54
54
54
54
54
54
54
53
53
53
52
52
52
52
52
52
52
52
54
54
54
53
53
53
54
54
54
53
53
53
50
50
46
45
45
44
44
45
45
45
45
45
45
45
45
45
45
45
44
44
44
44
44
45
46
45
45
41
38
33
32
31
30
30
30
28
28
28
30
31
28
27
26
26
26
25
25
25
24
23
20
20
20
20
20
20
20
20
20
20
21
23
23
24
23
24
25
28
28
28
29
28
23
23
24
24
24
24
24
24
24
25
24
24
25
25
24
24
24
24
24
24
24
24
24
25
25
25
27
27
27
28
31
31
31
31
31
31
31
31
31
31
31
31
32
32
32
32
33
33
32
32
32
32
32
32
36
36
36
37
37
38
38
38
38
38
37
37
37
37
37
37
38
38
38
39
39
39
40
40
40
40
40
42
42
44
44
44
46
46
46
46
47
50
50
50
50
51
51
53
53
53
53
54
53
53
53
55
56
56
55
57
57
57
60
62
62
63
64
64
64
64
64
66
66
67
70
71
71
72
73
73
77
77
84
85
85
87
89
89
88
88
88
88
88
87
89
87
87
82
82
79
79
79
80
79
79
79
83
84
84
84
84
84
84
84
84
84
84
84
83
83
83
83
86
87
87
86
86
86
85
86
86
86
86
86
86
97
97
140
157
187
208
227
227
235
245
252
253
284
287
287
289
331
364
503
526
574
625
665
690
724
741
746
889
937
944
971
1007
1028
1037
1039
1054
1069
1092
1127
1128
1204
1224
1225
1226
1227
1229
1231
1233
1236
1241
1340
1352
1351
1356
1365
1364
1371
1370
1372
1381
1388
1444
1446
1449
1457
1471
1494
1500
1500
1499
1496
1503
1498
1521
1524
1528
1533
1533
1538
1537
1556
1589
1632
1636
1668
1699
1724
1767
1778
1791
1791
1791
1791
1815
1822
1826
1830
1852
1877
1887
1887
1900
1903
1950
1956
1981
1983
1984
1989
1989
2002
2019
2028
2071
2096
2098
2107
2116
2133
2134
2186
2212
2228
2230
2231
2223
2231
2239
2247
2263
2263
2278
2277
2277
2278
2309
2317
2346
2354
2355
2354
2351
2349
2335
2335
2348
2327
2231
2167
2148
2100
2100
2108
2133
2129
2120
2097
2089
2092
2093
2093
2096
2094
2094
2119
2129
2126
2130
2131
2121
2104
2102
2101
2113
2139
2147
2154
2157
2168
2159
2179
2208
2207
2210
2212
2212
2219
2218
2219
2218
2224
2224
2253
2255
2298
2304
2323
2337
2306
2238
2174
1993
2022
2012
2024
1943
1923
1922
1891
1889
1876
1869
1864
1856
1850
1880
1878
1884
1889
1895
1895
1918
1917
1912
1912
1946
1963
1983
1983
1965
1950
1947
1950
1967
1996
1994
1996
1993
1977
1891
1871
1849
1659
1652
1707
1688
1704
1743
1688
1692
1690
1746
1754
1755
1782
1791
1798
1783
1794
1764
1778
1783
1787
1785
1791
1834
1837
1848
1850
1872
1930
2032
2065
2057
2073
2097
2099
2103
2104
2136
2112
2049
1974
1843
1869
1872
1874
1882
1892
1892
1871
1849
1906
1884
1889
1908
1917
1924
1923
1923
1945
1947
1950
1950
1950
1957
1964
1976
1979
1988
1992
1993
1987
1985
1994
2004
2000
2000
1986
1976
1969
1964
1963
1969
1973
1980
1992
1994
1994
1996
1997
2005
2010
2011
2017
2019
2021
2026
2029
2030
2030
2038
2043
2047
2059
2064
2076
2077
2079
2085
2093
2105
2108
2110
2110
2112
2126
2144
2145
2176
2178
2182
2184
2186
2186
2191
2247
2284
2288
2291
2313
2316
2316
2316
2316
2323
2332
2353
2362
2365
2364
2364
2366
2362
2365
2392
2393
2379
2382
2396
2366
2378
2379
2150
2056
2049
1445
1371
1352
1297
1289
1274
1265
1253
1253
1246
1246
1252
1267
1287
1293
1287
1271
1257
1273
1273
1281
1283
1281
1266
1259
1235
1185
1184
1179
1155
1144
1138
1139
1138
1144
1140
1138
1132
1115
1114
1105
1099
1094
1084
1085
1088
1103
1114
1103
1096
1078
1071
1000
993
987
986
980
983
985
988
987
986
986
986
987
985
977
971
963
963
965
965
965
965
965
965
966
965
960
959
959
956
955
955
953
947
945
930
926
925
919
912
910
910
908
908
908
907
906
903
902
891
889
888
840
800
792
765
755
724
671
645
639
639
634
628
626
615
609
608
608
605
605
603
590
557
544
541
537
534
534
517
500
481
435
425
421
421
419
418
418
418
418
418
420
414
408
398
394
391
391
391
381
370
354
318
290
270
268
265
261
259
230
230
224
207
203
201
197
173
163
152
145
145
144
143
143
142
141
141
141
138
136
135
132
132
129
128
128
127
127
127
125
124
124
124
121
83
74
72
71
68
54
53
49
49
49
49
48
48
48
48
47
38
37
35
35
35
35
35
35
35
35
35
35
35
35
35
35
35
35
35
34
34
34
34
34
34
34
33
33
33
33
32
32
32
32
32
32
32
31
30
30
29
29
28
28
28
28
28
28
28
28
28
29
29
29
29
28
26
20
20
20
20
20
20
20
20
20
20
20
20
20
20
21
21
21
21
21
20
18
18
18
18
18
18
18
18
18
18
18
18
18
19
19
18
18
18
18
18
15
15
15
15
15
15
15
15
15
15
15
16
16
17
20
22
21
21
22
16
14
14
14
14
14
15
15
15
15
15
15
15
15
15
15
15
15
15
15
15
16
16
16
16
16
16
16
16
16
16
16
16
16
16
16
16
16
16
16
16
16
16
16
16
16
16
16
16
16
16
16
16
16
16
16
16
17
17
17
18
18
18
18
18
18
18
18
18
18
18
18
18
18
18
18
18
18
18
18
18
18
18
18
18
18
18
18
18
18
18
18
18
18
18
18
18
18
18
18
14
14
14
14
14
14
14
14
14
14
14
15
15
15
15
15
15
15
15
15
15
15
15
14
14
14
14
14
14
14
13
7
5
5
5
5
5
5
5
5
5
5
5
5
5
5
5
4
4
4
4
4
4
4
4
4
4
4
4
4
3
3
3
3
3
3
3
3
3
4
5
10
219
253
730
906
1907
2130
2241
2333
2437
2510
2533
2644
2820
2862
2863
2887
2938
2957
2963
2985
3000
3002
3010
3019
3030
3034
3036
3049
3051
3056
3091
3118
3152
3165
3167
3169
3188
3198
3232
3239
3261
3297
3305
3308
3310
3360
3376
3386
3389
3390
3396
3424
3449
3454
3456
3485
3494
3517
3530
3545
3569
3664
3739
3954
4045
4057
4071
4204
4237
4237
4238
4304
4360
4392
4466
4470
4472
4490
4500
4500
4519
4536
4549
4730
4754
4873
4881
4891
4893
4911
5007
5334
5456
5478
5516
5582
5604
5619
5636
5663
5677
5682
5841
5881
5886
5887
5892
5973
5993
6283
6347
6351
6378
6418
6459
6551
6551
6554
6601
6762
6807
6763
6759
6742
7154
7271
7500
7473
7957
8677
9010
9065
9254
9387
9719
9916
9940
9936
10179
10191
10369
10412
10416
10452
10787
10839
10839
10780
10773
10794
10927
10938
10967
11435
11556
11615
11622
11661
11809
12147
12359
12497
12599
12615
12636
12663
12713
12967
13013
13360
13480
13560
13572
13609
13845
14306
14553
14680
14695
14742
14819
14981
15111
15370
15558
15648
15814
15823
15825
15833
15876
15886
15891
15966
15804
15649
15853
15554
15422
15266
15262
15264
15254
15291
15318
15334
15352
15360
15368
15373
15399
15395
15389
15388
15372
15269
15268
15292
15280
15237
15225
15077
15039
15046
14843
14827
14739
13694
13345
13076
13062
13066
13060
13055
13046
13042
13035
13033
13033
13030
13026
13039
13040
12974
12958
12955
12958
12960
12819
12799
12776
12757
12554
12506
12386
12373
12365
12300
12043
12029
12023
12025
12080
12016
11991
11972
11969
11960
11967
11952
11953
11959
11961
11952
11944
11949
11946
11939
11940
11948
11920
11920
11923
11919
11898
11906
11936
11950
11948
11950
11936
11914
11574
11506
10969
10246
7026
6953
6728
6479
5919
3834
2906
2839
2826
2828
2802
2773
2465
2431
1898
1644
1331
1219
1035
1004
1014
1031
1042
1095
1269
1196
1255
1435
1441
1440
1497
1613
1760
1854
1847
1852
1859
1906
1907
1908
1926
1942
1948
1964
1989
2000
2000
2002
2027
2037
2042
2044
2044
2056
2092
2123
2129
2130
2131
2130
2134
2141
2154
2162
2172
2178
2180
2181
2190
2189
2191
2191
2186
2185
2185
2184
2181
2180
2152
2152
2155
2156
2157
2166
2187
2175
2174
2170
2170
2177
2174
2174
2176
2176
2188
2188
2187
2187
2188
2187
2186
2185
2186
2185
2184
2184
2184
2183
2180
2180
2180
2179
2180
2180
2184
2186
2186
2187
2190
2191
2190
2189
2173
2145
2133
2133
2133
2125
2074
2067
2039
2030
2034
2033
2042
2042
2042
2042
2049
2057
2061
2060
2059
2057
2056
2051
2057
2058
2024
2006
1992
1796
1788
1791
1777
1619
1477
1413
556
552
553
551
551
548
1299
1380
1408
1423
1449
1481
1489
1805
1996
2000
2062
2065
2422
2420
2434
2440
2447
2455
2457
2569
2689
2722
2768
2866
2882
2913
2935
2946
2946
2939
2954
2963
2996
3001
3001
3166
3184
3339
3341
3361
3365
3399
3403
3413
3418
3493
3528
3545
3547
3557
3575
3576
3639
3651
3652
3653
3661
3664
3668
3694
3725
3730
3851
3908
4006
4026
4031
4074
4100
4159
4204
4207
4213
4213
4219
4276
4280
4295
4314
4345
4354
4353
4427
4432
4430
4433
4447
4538
4570
4613
4650
4646
4647
4687
4686
4719
4723
4712
4728
4683
4685
4672
4712
4714
4714
4708
4715
4769
4800
4844
4844
4710
4568
4539
4472
4178
4168
4352
4345
4279
4277
4227
4203
4188
4212
4235
4225
4296
4214
4150
4292
4314
4307
4302
4329
4331
4639
4679
4695
4775
4931
4951
4942
4924
4928
4946
4976
5031
5051
5077
5196
5247
5246
5242
5242
5243
5242
5271
5349
5567
5577
5578
5501
5454
5527
5614
5692
5695
5699
5762
5791
5841
5968
6032
6184
6372
6573
6630
6655
6723
6749
6894
6818
6796
7070
6981
6874
6740
6633
6630
6859
7310
7958
8238
8360
8379
8348
8474
8537
8553
8559
8605
8763
8769
8842
8855
8862
8867
8886
8901
8930
8954
9411
9401
9627
9737
9774
9912
9868
9846
9855
10597
10707
10739
10809
10857
10878
10870
10879
10907
11012
11013
11029
11103
11135
11135
11196
11359
11486
11464
11472
11404
11582
11665
11759
11797
11803
11845
12213
12274
12284
12271
12276
12283
12314
12375
12421
12432
12532
12543
12733
12766
12782
12803
12806
12807
12806
12820
12849
12857
12857
12900
13027
13130
13147
13156
13214
13196
13212
13213
13232
13202
13230
13006
13169
13202
13192
13459
13364
13340
13330
13350
13359
13473
13467
13475
13408
13417
13396
13572
13567
13576
13544
13478
13008
13001
12770
12786
12785
12802
12350
12451
12423
12377
12409
12395
12386
12326
12391
12379
12375
12357
12450
12457
12518
12544
12530
12621
12697
12704
12679
12682
12663
12688
12629
12636
12578
12601
12597
12498
12423
12155
12301
12053
12029
9910
8448
8442
8361
8399
8411
8475
8745
8659
8542
8601
8355
8363
8365
8386
8457
8471
8492
8378
8173
8159
8157
8869
8965
9029
9033
9046
9053
9068
9060
9136
9169
9265
9230
9197
9062
9060
9263
9240
9351
9342
9275
9134
9052
9159
9152
9161
9254
9255
9275
9370
9439
9480
9521
9621
9582
9582
9653
9787
9839
9915
9947
9947
9995
10052
10303
10339
10339
10374
10394
10400
10600
10861
10916
11052
11076
11078
11064
11069
11054
11045
11045
10788
10746
10761
11607
11725
11964
11497
11481
11471
11463
11477
11299
11514
11344
10936
10659
10644
10654
10654
10665
10673
10695
10697
10702
10759
10787
10800
10818
10810
11006
11342
11376
11414
11434
11527
11547
11741
11821
11937
12513
12736
12793
12787
12800
12820
12928
13090
13144
13199
13501
13765
13822
13854
13885
13873
13915
14275
14113
13673
13673
13828
13895
13896
13747
13463
13437
13450
13772
13789
13841
14028
14234
14304
14464
14374
14280
14251
14289
14050
14027
14183
14152
14290
14211
14127
13884
13630
13608
13610
13610
13624
13644
13677
13767
13769
13898
13902
13867
13897
13990
14091
14170
14215
14231
14221
16330
16399
16332
16323
16338
16456
16472
16950
16978
16963
16880
16824
16690
16414
16382
16409
16294
16035
15918
15682
15600
15563
15229
15207
15199
15289
15522
15779
15809
15819
15846
15804
15722
15690
15681
15857
15879
16232
16220
15941
15821
15800
15783
15776
15722
15681
15713
15746
15764
15570
15791
15726
15771
15761
15887
16178
16209
16342
16375
16386
16388
16371
16368
16515
16619
16606
16200
15776
15529
15431
15396
15543
15575
15577
15624
15918
16012
16155
16171
16179
16170
16189
16221
16253
16301
16321
16347
16347
16412
16462
16486
16527
16541
16541
16544
16556
16564
16624
16624
16625
16726
16832
16866
16875
16898
16899
16903
16959
16938
16960
16990
17012
16966
16719
16468
16405
15889
16175
13195
12826
12261
11209
9343
8838
8892
8869
8838
8835
8829
8848
8873
8926
8947
8943
8920
8864
8851
8844
8847
8843
8854
8865
8955
8951
9012
9009
9011
9011
9023
9026
9172
9174
9175
9171
9171
9169
9170
9169
9175
9223
9293
9312
9300
9291
9366
9334
9341
9337
9385
9310
9365
9471
9426
9282
9204
9182
8979
9047
8958
8426
8170
7900
7281
7179
6957
6893
6865
6851
6852
6911
6942
6945
6908
6835
6815
6907
6942
6952
6957
6955
6959
7075
7178
7189
7185
7385
7364
7319
7303
7295
7292
7292
7277
7396
7486
7675
7694
7671
7659
7715
7754
7727
7741
7644
7493
6878
6352
6244
6790
6921
6529
6608
6632
6710
7488
7375
8005
7987
7967
7903
7972
8019
8066
8070
8069
8062
8205
8258
8344
8507
8527
8543
8540
8583
8609
8613
8684
8912
9057
9079
9061
9241
9293
9358
9361
9588
9762
9890
10024
9992
9982
10160
10222
10203
10269
10293
10375
10427
10466
10675
10724
10714
10730
10782
10780
10838
10846
10870
10922
10944
10992
11005
11008
11228
11291
11354
11394
11443
11450
11469
11469
11523
11535
11535
11531
11574
11579
11731
11745
11741
11776
11811
11784
11791
11796
11785
11795
11767
11807
11856
11802
11802
11719
11722
11764
11771
11795
11811
11816
11819
11825
11825
11802
11780
11777
11765
11658
11664
11596
11558
11556
11547
11615
11702
11697
11699
11715
11638
11538
11429
11355
11344
11346
11373
11402
11457
11491
11491
11492
11488
11521
11507
11518
11529
11608
11603
11599
11457
11382
11385
11394
11201
11134
10831
10997
8998
8368
7669
6762
6526
6492
6132
6136
6182
6100
5811
5723
5610
5610
5663
5664
5673
5661
5665
5684
5657
5641
5635
5629
5631
5641
5670
5668
5679
5851
5861
5852
5840
5820
5861
5851
5812
5613
5517
5225
5232
4754
4664
4612
4601
4626
4429
4338
4408
4398
4403
4393
4389
4406
4417
4394
4307
4264
4112
4098
3983
3981
3956
3940
3946
3934
3951
3956
3961
3958
3989
3925
3913
3922
3914
4040
4055
3878
3805
3703
3611
3517
3514
3530
3580
3586
3593
3569
3571
3539
3550
3553
3552
3582
3659
3707
3700
3705
3715
3725
3726
3753
3809
3817
3893
3911
3904
3909
3930
3981
3931
3970
3935
3933
4015
4019
4016
3988
3979
3946
4131
4001
4002
4039
4041
3999
3919
3899
3735
3746
3737
3719
3635
3613
3723
3811
3843
3841
3849
3829
3872
3980
3968
3988
4041
4057
4235
4235
4326
4332
4335
4356
4354
4372
4443
4460
4542
4508
4511
4496
4503
4611
4617
4630
4677
4748
4822
4819
4820
4836
4847
4855
4834
4923
5019
5076
5088
5011
4721
4723
4836
4846
4807
4863
4760
4671
4558
4357
4314
4291
4255
4248
4236
4245
4288
4276
4295
4334
4335
4343
4374
4391
4401
4413
4629
4659
4651
4654
4661
4762
4770
4771
4864
4881
4908
4909
4928
4952
4951
4962
4962
4947
5292
5306
5310
5315
5330
5351
5422
5433
5433
5458
5430
5458
5453
5495
5522
5602
5592
5533
5462
5502
5493
5530
5541
5588
5670
5758
5860
5929
5984
5996
6067
6039
6037
6040
6071
6135
6157
6227
6260
6338
6399
6410
6449
6502
6515
6769
6982
6984
7084
7110
7116
7146
7120
7149
7269
7233
7244
7140
7134
7380
7411
7476
7362
7443
7411
7401
7389
7387
7392
7522
7517
7556
7564
7689
7616
7395
7373
7205
7078
7184
7213
7125
7152
7277
7334
7275
7389
7198
7199
7220
7299
7314
7309
7318
7818
7977
8311
8282
8197
8152
8101
8134
8980
9125
9181
9362
9878
10234
10441
10506
11076
11236
11265
11444
11445
11445
11524
11580
12226
12850
12913
12888
12784
12908
12766
12928
12972
12999
13152
13361
13355
13359
13367
13380
13379
13396
13403
13586
13696
13724
13818
13857
13998
14070
14091
14164
14209
14345
14350
14407
14420
14415
14428
14483
14476
14587
14646
14626
14199
14004
13810
13822
13895
13918
13881
13907
13892
13926
13959
13965
13971
13967
13964
14008
14007
14012
14017
14014
14013
14003
14007
14016
14019
14018
14019
14018
14018
14025
14020
14044
14055
14032
13993
13949
13927
13935
13939
13933
13889
13846
13844
13826
13827
13826
13826
13847
13852
13841
13815
13748
13714
13704
13702
13706
13703
13695
13692
13685
13688
13685
13687
13694
13699
13709
13709
13714
13719
13712
13713
13711
13706
13717
13723
13720
13718
13712
13708
13684
13636
13382
13038
12945
12905
12753
12426
12131
10604
9230
7959
6604
6581
6234
6225
6005
5459
5307
3906
3238
3016
2201
2146
2004
1940
1816
1815
1801
1782
1772
1770
1753
1711
1669
1677
1452
1424
1356
1296
1183
1170
1168
1167
1191
1185
1174
1026
1013
970
934
908
856
858
872
864
864
865
870
875
865
864
853
847
847
842
794
782
768
764
756
708
707
709
681
674
658
610
579
579
576
578
578
578
578
584
582
582
583
583
583
581
580
580
580
580
580
580
580
578
578
574
574
569
567
566
562
562
555
555
555
550
550
549
545
543
535
535
525
525
525
508
501
500
495
484
481
465
424
413
409
408
407
407
404
402
402
401
400
400
399
399
399
399
399
399
399
399
399
399
399
397
396
396
396
396
396
396
396
396
396
396
394
388
386
386
386
380
381
380
352
347
347
346
346
346
346
345
345
342
339
332
332
331
329
143
133
129
95
35
29
26
29
29
29
30
30
35
46
47
47
48
50
50
51
94
137
427
534
639
682
719
1678
1926
4020
4475
4519
4610
4644
4687
4794
4796
4797
4829
4841
4842
4870
4873
4888
4889
4906
4980
4981
5023
5044
5052
5055
5102
5112
5140
5164
5167
5191
5227
5230
5235
5250
5322
5556
5560
5591
5635
5721
5722
5722
5740
5744
5744
5744
5744
5744
5744
5744
5744
5744
5744
5744
5750
5750
5762
5764
5767
5769
5771
5771
5783
5788
5844
5898
5926
5959
5967
5998
6029
6069
6069
6191
6359
6366
6379
6402
6436
6510
6522
6558
6560
6568
6657
6945
6951
7005
7038
7222
7264
7278
7319
7388
7403
7426
7434
7449
7595
7621
7858
7934
7976
7986
7986
8015
8098
8153
8329
8355
8409
8420
8420
8428
8429
8456
8456
8457
8455
8442
8433
8442
8447
8455
8464
8440
8475
8445
8446
8441
8417
8346
7683
7268
5999
5969
5959
5931
5927
5929
5937
6032
6026
6017
6035
6030
6014
6001
5949
5903
5892
5611
5477
5262
5239
5138
4989
4922
4855
4851
4861
4860
4859
4859
4859
4860
4855
4854
4855
4854
4855
4853
4857
4851
4852
4851
4854
4854
4860
4870
4869
4873
4873
4879
4862
4861
4863
4862
4861
4860
4861
4865
4868
4867
4857
4832
4817
4806
4799
4794
4781
4755
4750
4706
4676
4641
4639
4637
4635
4633
4627
4624
4625
4622
4587
4513
4493
4467
4465
4456
4457
4458
4446
4444
4417
4412
4211
4173
4127
3744
3592
2037
2028
2012
1992
1962
1834
1797
1354
1323
1170
1016
646
630
629
629
631
821
1098
1289
1353
1376
1383
1424
1501
1522
1556
1593
1596
1862
1960
2197
2204
2205
2311
2315
2322
2330
2334
2334
2404
2408
2409
2409
2417
2425
2438
2581
2600
2601
2678
2678
2679
2791
2870
3024
3020
3033
3174
3156
3158
3197
3203
3210
3208
3308
3409
3342
3405
3298
3314
3242
3241
3252
3261
3268
3306
3450
3487
3497
3522
3530
3541
3545
3557
3562
3557
3562
3579
3588
3923
3924
4045
4075
4088
4099
4102
4341
4367
4528
4834
4870
4863
4956
5008
5045
5045
5058
5113
5294
5832
5841
5863
5864
5877
5889
5934
6059
6151
6136
6178
6175
6177
6179
6196
6207
6209
6220
6228
6228
6232
6276
6280
6281
6282
6287
6292
6315
6345
6346
6348
6355
6355
6357
6359
6361
6362
6368
6362
6344
6322
6321
6384
6392
6426
6429
6428
6428
6427
6423
6425
6424
6440
6436
6441
6443
6438
6442
6441
6439
6436
6425
6425
6420
6421
6425
6411
6289
6128
5937
5909
5935
6087
6125
6021
6024
6021
6025
5910
5909
5915
5916
5917
5923
5928
5929
5932
5932
5930
5947
5932
5932
5930
5931
5934
5929
6001
6000
5993
5991
5979
5959
5958
5960
5956
5867
5864
5859
5775
5769
5769
5771
5707
4523
4303
4073
2476
1819
1784
1747
1727
1704
1692
1639
1498
1436
1414
1399
1385
1383
1389
1373
1371
1321
1316
1282
1277
1270
1271
1270
1259
1259
1202
1201
1201
1200
1200
1201
1208
1169
1166
1146
1130
1128
1126
1125
1125
1124
1123
1122
1123
1124
1124
1122
1120
1120
1122
1124
1124
1123
1123
1124
1126
1126
1134
1134
1134
1134
1134
1137
1136
1143
1140
1140
1139
1138
1125
1124
1115
1111
1099
1097
1098
1099
1096
1096
1093
1095
1111
1114
1132
1150
1156
1160
1174
1193
1216
1474
1597
1849
2385
2714
3279
3291
4006
4052
4177
4266
4311
4251
4286
5009
5213
5465
5564
5720
6151
6243
6799
6814
6832
6942
6946
6948
6973
7007
7225
7427
8430
8542
8567
8920
9003
9043
9176
9797
10340
10585
10809
11243
11643
11706
11733
11745
11775
12255
12394
12921
12945
13027
13355
13396
13470
13517
13568
13611
14776
15485
15624
15689
16290
16467
16549
16653
16744
16808
16822
16936
17059
20211
20481
20575
20642
20669
20805
20847
20868
20956
21011
21675
21762
21784
21795
21808
21810
21810
21820
22210
22384
22514
22625
22700
22759
22777
22925
22991
23012
23562
23670
23685
23693
23718
23819
24133
24317
24266
24196
24196
24177
24225
24212
24217
24237
24485
24656
24737
24730
24756
24762
24781
24752
24747
24746
24743
24849
24897
24911
24917
24924
24968
24969
25102
25127
25167
25170
25189
25190
25268
25261
25262
25322
25335
25318
25329
25335
25404
25461
25483
25469
25438
25477
25466
25475
25458
25400
25387
25314
24867
24746
24703
24409
23281
23082
22638
22609
22716
22707
22768
22773
22773
22747
22735
22613
22601
22647
22640
22631
22657
22653
22614
22617
22616
22623
22622
22623
22606
22555
22607
22387
22057
21975
21990
21969
20878
18412
18577
16675
16547
16463
16168
16019
16025
14831
13028
11614
11377
8048
7063
7048
7049
7089
7065
7009
6954
6872
6762
6635
6626
6591
6321
6283
6036
5905
5624
5168
5107
4089
4017
3837
3801
3792
3792
4073
4708
4755
4764
4861
4876
4898
5338
5355
5410
5454
5586
5591
5621
5669
5728
5880
5954
5979
5985
5999
6093
6222
6722
7128
7246
7247
7513
7698
7817
7871
7962
8585
8893
9532
10405
10723
11152
11290
11440
11589
11992
12277
12313
13141
13830
15043
15176
15242
15427
15576
15804
16120
16251
16323
16534
16567
16631
16639
16648
16766
17539
18006
18466
18590
18703
18714
18752
18759
18777
18788
19352
19467
19691
19925
20515
20583
20595
20695
21665
21843
21913
22135
22452
22544
22649
22688
22777
22795
22939
23266
23299
23399
23406
23640
23657
23674
23698
23759
23902
24707
24805
25245
25377
26112
26413
26533
26829
27089
28198
28334
28325
28421
28442
28461
28474
28382
28363
28455
28442
28442
28558
28560
28296
28143
27808
27743
27521
27985
28855
29012
29170
28966
28955
28981
28983
29011
29018
29025
29075
29074
29098
29084
29046
29026
28973
28962
28594
28596
28815
29005
28791
27762
27673
27373
27300
27518
27804
27904
27891
27908
28288
28405
28535
28729
28739
28741
28813
29041
29065
29090
29118
29111
29068
29071
29029
29071
29107
29241
29198
29113
29233
29210
29219
29209
29241
28862
28827
26761
26368
25689
25130
25153
25249
25304
25396
25416
25392
25513
25411
25488
25526
25507
25507
25562
25716
25790
25778
25813
25579
25626
25903
25844
25788
25667
25606
25866
24776
24983
24188
21267
20638
20011
19866
19849
19418
19393
19342
17094
17038
17120
17118
16896
16663
16459
16476
16435
16433
16456
16491
16714
16714
16814
16829
16892
16892
16949
17010
17009
16990
17000
17204
17328
17363
17378
17305
17199
16996
16991
16975
16904
17032
16015
13700
13472
13170
13106
13104
13174
13640
13795
13851
13890
13893
13900
13914
13674
13276
13255
13086
12929
13214
12652
12740
12630
12800
12848
12852
12861
12873
13003
13109
13338
13422
13608
13673
13692
13770
13926
14068
14446
14629
14685
14860
14875
15427
15453
15491
15494
15508
15511
15431
15336
15231
15224
15213
15214
15341
15158
15175
15015
15248
15235
15592
15482
15419
14810
15232
14971
14956
14916
14952
14860
14854
14799
14691
14638
14498
13491
12055
11754
11731
11354
11209
11488
11141
11007
11013
11099
11157
11173
11520
11543
11543
11537
11527
11531
11608
11724
11762
11744
11738
11847
11791
11844
11827
11816
11828
12378
12460
12612
12696
12745
12879
12896
13010
13017
13026
13127
13081
13101
13161
13172
13157
13079
13060
12966
13185
13556
13603
13569
13525
13232
13160
13171
13234
13344
13346
13655
13920
13933
13949
13951
13967
13971
14009
14068
14075
14114
14121
14116
14906
15354
15561
15558
15374
15360
15174
15104
14739
14714
14711
14645
13737
13995
13853
13856
13889
13779
13756
13733
13716
13667
12794
12761
12681
12628
12732
11752
11625
11561
10992
10862
11155
11205
11265
11431
11598
11692
11691
12227
12301
12318
12270
12215
12242
12243
12649
13086
13170
13241
13263
13695
14049
14279
14562
14657
14676
14737
15157
15372
15418
15673
15830
16131
16823
17101
17563
18130
18158
18282
18276
18372
18656
18697
18753
18802
19379
19791
20092
20112
20145
20154
20154
20158
20172
20303
20344
20447
20576
20593
20598
20600
20620
20625
20945
21091
21323
21370
21432
21530
21544
21550
21567
21596
21640
21717
21753
21986
22388
22536
22547
22549
22527
22937
22436
21549
18829
18399
18308
18338
18788
18801
18809
18808
19056
19085
19245
19438
19470
19458
19456
19442
19427
19529
20221
20444
20313
20282
20205
20001
19953
20114
20093
20101
20094
20702
21586
21778
21767
21930
21917
21830
21847
21845
22077
22204
22226
22240
22344
22580
22593
22639
23157
23259
23286
23625
23640
26015
26033
27121
27324
27406
27591
27622
27801
28014
28021
28040
28039
27996
27816
27782
29164
29030
28623
28326
26194
25249
24974
25149
25265
25062
25498
25841
27085
27658
27700
29152
29206
29283
29290
29291
29361
29332
29305
28675
27866
27953
27975
27941
27700
27553
27465
27501
27488
28845
30778
31310
31803
31990
31976
31989
31955
31974
32226
32333
32390
32403
32494
32603
32705
32695
32735
32854
33722
33810
34260
34329
34370
34423
34874
35062
35290
36859
36904
36923
36951
36953
36976
37155
37893
38407
38489
38598
38658
38836
38958
39052
39126
39266
39516
39854
40040
40164
40265
41210
41319
41271
41617
41794
41544
41729
41991
42005
42104
42657
42456
42541
43025
43441
43560
43403
43211
43037
43077
43125
43163
43224
43227
43506
43993
44401
45231
45652
45728
45712
45665
45808
45790
46161
46207
46184
46406
46519
47947
46851
47049
46690
45745
45615
45363
44361
44337
45097
44039
45485
45549
45211
42553
42627
42587
43019
42954
42350
42546
43450
43567
43586
43976
44077
45178
45030
44921
45160
45315
47986
47940
48191
48644
48789
48925
48950
49005
49499
49670
49746
49569
49516
49516
49506
49842
50565
50309
50361
49875
49850
49704
50301
50401
50336
50343
50215
49127
49530
49426
49258
47757
47402
47090
45239
45577
44542
44678
44887
44909
44900
44949
44882
45008
44981
45033
45108
45136
45089
44938
44899
45030
45057
45072
45182
45195
45391
45395
45385
45371
45397
45378
45418
45348
45301
45223
45122
44776
43660
43493
43419
43424
43455
43532
43542
43559
43617
43886
44191
44280
44257
44337
44424
44506
43983
43371
43132
43083
43060
43056
43137
43269
43456
43456
43796
43801
43816
43817
43833
43873
43876
43911
43942
43960
44083
44046
44110
44118
44100
44129
44128
44139
44159
44187
44305
44290
44803
44788
44692
44686
44672
43808
43798
43740
43468
43140
42381
42960
36548
34669
33134
22091
17692
16687
16646
16671
17001
16961
17287
17388
17415
17362
17364
17510
17528
17710
17684
17545
17460
17360
17015
17123
17250
17408
17267
16820
16397
16349
16399
16443
16693
16748
16825
17022
17031
17033
17036
17057
17069
17149
17236
17259
17233
17232
17246
17139
17064
17027
17000
16743
16712
16042
15338
15336
13385
14122
13131
13148
12517
12465
12532
12578
12597
12586
12636
12798
12914
12921
12968
13151
13266
13325
13335
13237
13217
13293
13524
13426
13857
13854
13883
13842
14139
14187
14188
14250
14253
14309
14830
14910
14930
14947
15065
15087
15104
15131
15204
15236
15288
15301
15303
15482
15491
15925
16419
16644
16742
16848
17203
18602
19024
19506
19518
19422
19398
19498
20056
20336
20403
20411
20322
20501
20202
20223
20263
20292
20457
20411
20515
20774
21467
22062
21966
22027
22071
22226
22373
22550
21297
21538
21761
22155
21893
22231
22246
22650
22835
23470
24371
24513
24608
24772
25134
25531
25560
25594
25624
25625
25718
25764
25758
25755
25762
25842
25785
25939
25870
25634
25792
25837
25874
25797
25888
25917
25918
25928
25895
25882
26032
26381
26557
26568
26565
26833
26835
26829
26831
26843
26866
26883
26911
27003
27080
27374
27388
27361
27383
27409
27563
27675
27750
27833
27851
28038
28009
28061
28096
27742
27454
26057
25014
24832
24738
24742
24746
24895
24938
24932
24881
24789
24839
24417
24373
24309
24343
24307
24282
24174
24178
24275
24436
24441
24424
24475
24536
24587
24602
24606
24620
24662
24823
24879
24909
24989
25033
25037
25063
24997
25200
25257
25217
25366
25334
25333
25344
25372
25384
25385
25415
25453
25441
25403
25266
25253
25291
25315
25804
25735
25768
25785
25786
25775
25781
25825
26437
26649
27257
27273
26816
25891
25747
25384
24787
24668
23409
20171
15909
13655
13916
12987
12290
11986
11815
12437
12445
12572
12762
12721
12688
13540
14175
14346
14322
14555
14650
14788
14810
16144
17061
17243
17287
17331
18201
18499
18674
22207
22942
23149
23177
23198
23487
23767
23914
24523
24676
24867
25671
25730
25729
25738
25773
26075
26105
26245
26275
26339
26392
26456
26451
26408
26418
26618
26620
26513
26412
25715
25481
24708
24431
24402
24387
24382
24418
24398
24399
24342
24322
24320
24316
24321
24320
24322
24309
24287
24253
24247
24244
24268
24265
24265
24262
24265
24285
24285
24277
24253
24220
24189
23851
23747
23712
23677
23672
23672
23662
23649
23649
23656
23653
23607
23617
22918
22702
22121
21801
21745
21403
21402
21403
21393
21393
21400
21403
21394
21390
21381
21376
21363
21352
21362
21326
21326
21277
21242
21224
21167
21172
20850
20416
20353
19351
18510
18454
18443
18399
18303
18088
16715
15544
15152
14937
14827
14110
11808
10677
3576
3293
1775
1761
1723
1716
1656
1541
1511
1508
1473
1408
1108
1012
991
985
984
980
955
970
966
954
951
844
842
796
783
820
3370
3796
4508
4589
4724
4755
5261
5993
6016
6012
6208
6163
6198
6264
6282
6306
6325
6418
6655
6723
6775
6794
6796
6811
6810
6864
7041
7087
7199
7205
7366
7446
7486
7581
7606
7637
7730
7896
7899
7954
8041
8071
8029
8036
8074
8295
8422
8504
8576
8588
8607
9078
9088
9137
9270
9418
9435
9463
9579
9749
9847
9907
10060
10180
10191
10251
10271
10412
10992
11011
11025
11011
11009
11014
11042
11171
11172
11167
11174
11078
11157
11288
11331
11336
11356
11354
11407
11448
11459
11505
11563
11643
11695
11828
11830
11838
11837
11892
11929
11925
11983
11970
12162
12255
12266
12214
12117
12167
12151
12154
12189
12203
12303
12334
12337
12354
12362
12448
12460
12696
12941
12955
12952
13215
13193
13201
13432
13421
13414
13414
13443
13445
13441
13516
13538
13544
13566
13584
13683
13711
13736
13738
13750
13789
13825
13964
14019
14053
14085
14105
14148
14162
14169
14191
14177
14159
14148
14131
14145
14129
14161
14238
13940
13272
13257
12610
12754
12726
12719
12719
12696
12703
12742
12766
12866
12881
12885
12823
12795
9806
9855
9683
9559
9210
9176
9212
9176
9255
9333
9395
9453
9029
8946
8787
8822
8709
9197
9197
9049
9034
9006
9018
9097
9172
9204
9170
9211
9161
9159
9167
9167
9218
9312
9351
9518
9805
9951
9979
10112
10098
10360
10834
10884
10873
10535
10553
10375
10167
10135
10079
9838
9633
9621
9657
9626
10511
10552
10483
10454
10563
10457
10400
10412
10468
10383
10405
10456
9868
9956
10061
10299
10118
10119
10195
10202
10519
10320
10328
10326
10396
10454
11039
12154
12171
12189
12270
12367
12405
12521
12555
12566
12572
12686
12619
12640
12643
12841
12954
12947
13014
13165
13165
13191
13372
14264
14560
14646
14626
14683
14653
15038
15124
15204
15260
15380
16740
16763
16892
17051
17679
17844
18445
18470
18557
18584
18705
18793
18820
18986
18998
19164
19078
19113
19428
20642
21932
22454
22699
22900
23024
23007
23081
23190
23438
23572
23814
23913
23905
24084
24260
24393
24515
24540
24563
24579
24822
24966
24982
25464
25547
25554
25557
25563
25544
25551
25625
25749
25707
25763
25842
25856
25851
25849
26013
26049
26113
26095
25972
25969
25986
26040
26000
25773
25774
25764
25514
25499
24583
23710
23628
23412
23396
23359
23378
23363
23420
23216
23177
23172
23143
23149
23273
23290
23288
23278
23308
23253
23317
23313
23339
23361
23435
23377
23255
23036
22991
22962
22501
22496
22518
22519
22523
22521
22523
22528
22530
22535
22538
22276
22174
21953
21037
21023
20703
20646
20669
20609
20412
20180
19881
19820
19814
19755
19729
19706
19229
18760
18129
17522
17257
16750
16433
16374
16343
16362
15928
16129
15936
15169
14624
14101
13828
13397
10929
10833
8130
6594
6124
4736
4293
4310
4274
4239
4234
4366
4358
4357
4356
4351
4354
4344
4371
4373
4373
4484
4510
4574
4576
4576
4576
4569
4580
4580
4914
5350
5415
5416
5716
5683
5688
5748
5791
5970
5947
6405
6251
6820
6930
6942
7126
7151
7432
7487
7665
7573
7711
7874
7977
8016
8012
8076
8150
8332
8405
8693
8704
9505
9722
10265
9932
10654
10845
10858
10898
10968
11043
11102
11130
11164
11162
11170
11252
11209
11140
11159
11223
11298
11332
11355
11370
11411
11413
11514
11518
11656
11693
11720
11724
11697
11724
11744
11761
11841
11818
11808
11937
12016
12059
12159
12205
12213
12209
12195
12186
12134
12154
12167
12133
12272
12255
12336
12337
12364
12421
12469
12481
12486
12670
12705
12777
13038
13140
13189
13201
13361
13500
13508
13620
13630
13654
13635
14230
14195
14174
14178
14224
14185
14132
14157
14174
14175
14171
14172
14230
14591
14849
14915
15075
15102
15175
15178
15530
15613
15668
16272
16331
16312
16331
16396
16504
16732
17001
17036
17003
17044
17109
17112
17073
17075
17544
17334
17302
17172
17451
17361
17362
17414
17397
17365
17456
16661
15717
15646
15569
14916
12672
11877
11395
11343
12261
12272
12349
12545
12537
12781
13087
13419
13446
13440
13533
13841
13876
13890
13889
13892
13889
14361
14517
14591
15023
15379
15348
15338
15474
15749
15768
16144
16157
16189
16199
16220
16138
16131
16187
16428
16468
16473
16461
16471
16510
16546
16550
16553
16750
16814
17015
16991
17524
17566
17572
17504
17449
17365
17367
17721
17886
18531
18622
18628
19149
19150
19149
19149
19173
19249
19269
19301
19395
19383
19372
19370
19407
19455
19546
19502
19465
19463
19510
19655
19676
19681
19678
19714
19717
19711
19707
19711
19708
19712
19706
19750
19757
19759
19688
19643
19383
19354
19353
19388
19376
19383
19380
19377
19397
19391
19481
19485
19474
19478
19392
19393
19392
19391
19404
19486
19518
19513
19455
19447
19380
19195
18343
17833
17188
15208
13335
12818
11202
11191
11206
11218
11186
11189
11173
11153
11153
11176
11161
10866
10348
10257
9964
9925
9929
9936
9939
9932
9924
9917
9897
10015
10021
10014
10004
10019
9926
9924
9860
9880
9843
9835
9955
10040
10066
9987
9831
9554
8866
8875
8560
8353
8242
7969
7913
7784
7803
7803
7827
6786
6582
6520
6536
6443
6476
6507
6511
6367
6137
4743
2974
2958
2964
2954
3093
3057
3505
3597
3637
3538
3522
3448
3451
3520
3566
3618
3667
3784
3852
4132
4208
4245
4261
4282
4308
4341
4343
4351
4357
4370
4401
4420
4719
4754
4759
4863
4834
4873
4920
4915
4923
4914
4995
5030
5043
5064
5151
5165
5191
5199
5376
5502
5537
5575
5585
5580
5601
5631
5628
5656
5822
5870
5811
5704
5699
5699
5695
5802
5804
5809
5811
5810
5818
5812
5821
5821
5819
5785
5583
5596
5597
5613
5607
5617
5923
6004
6069
6072
6076
6076
6099
6111
6187
6218
6239
6294
6322
6326
6354
6367
6471
6628
6646
6711
6718
6736
6738
6742
6777
6793
6794
6793
6800
6807
6807
6821
6859
6876
6881
6904
6843
6878
6867
6884
6917
7032
7053
7051
7064
7068
7120
7208
7222
7226
7232
7256
7297
7312
7318
7373
7396
7467
7476
7563
7591
7598
7684
7678
7616
7621
7609
7769
7735
7801
7863
7975
7990
8012
8022
8022
8018
7990
8045
8019
8124
8147
8161
8159
8538
8569
8591
8596
8696
8638
8408
8215
7976
7993
7969
7745
7248
7207
7615
7576
7399
7394
7386
7365
7376
7398
7537
7562
7670
7214
7164
7165
7457
7454
7256
7202
7334
7374
7355
7381
7402
7399
7407
7415
7420
7424
7628
7659
7673
7714
7541
7678
7576
7705
8188
8159
8282
8274
8730
8895
8961
9193
9292
9288
9634
9473
9794
9817
9854
10388
10384
10431
10431
10464
10463
10467
10467
10457
10573
10575
10762
11086
11121
11136
11335
11378
11373
11395
11407
11563
11737
11741
11782
11807
11863
11880
11889
11918
11924
11937
11952
12025
12152
12173
12248
12254
12256
12256
12249
12269
12301
12306
12311
12314
12316
12327
12329
12337
12339
12419
12429
12422
12413
12400
12389
12393
12237
12230
12219
12210
12220
12089
12059
11956
11655
11585
11540
11532
11516
11512
11399
11374
11372
11369
11361
11358
11358
11358
11321
11300
11179
11140
11062
11052
11026
11023
10890
10889
10886
10865
10849
10830
10811
10803
10802
10802
10617
10615
10616
10609
10603
10328
10320
10319
10311
10311
10287
10234
9992
9854
9787
9746
9733
9687
9635
9635
9627
9570
9548
9166
9128
9051
8960
8924
8621
8499
8469
8420
8313
5866
5844
4735
4714
4706
4560
4517
4426
4386
4340
4279
3897
3769
3146
3138
3103
1934
1736
1600
1287
1255
1246
1239
1222
1217
1202
1199
1185
1185
1187
1167
1141
1128
1116
1103
1068
1064
989
842
791
636
505
346
213
161
148
125
126
124
123
124
185
188
176
176
175
191
224
245
241
263
269
318
329
333
333
339
352
359
364
384
387
388
412
432
447
448
452
456
461
463
463
463
477
491
490
499
500
500
501
501
508
510
517
518
519
531
536
540
540
550
553
554
554
555
560
560
562
563
570
571
574
593
598
605
609
611
634
638
638
638
639
646
693
700
703
704
706
710
710
712
720
718
746
743
741
743
743
745
748
755
755
762
763
762
762
765
780
782
782
782
782
786
792
794
792
792
801
802
804
806
803
803
805
805
815
820
828
828
832
834
837
840
841
853
850
848
847
845
842
828
830
830
795
791
775
752
600
601
604
604
604
604
606
611
611
611
616
624
623
623
621
622
622
624
625
626
626
626
626
629
636
635
639
644
643
643
650
654
657
659
659
662
662
668
671
675
675
673
672
673
671
669
666
651
648
608
603
585
563
560
519
509
497
491
490
484
480
463
465
469
466
463
461
456
444
442
442
431
425
403
395
351
344
344
338
333
334
333
332
331
331
323
315
315
314
314
313
302
289
282
277
250
250
250
248
245
226
225
224
224
223
221
221
221
215
211
211
206
204
204
204
203
201
192
184
182
176
173
173
171
171
171
171
171
171
171
171
171
171
168
168
167
167
167
167
167
167
167
167
167
167
167
167
167
168
168
168
167
167
167
167
167
167
166
166
166
166
159
159
150
140
138
134
111
107
84
78
71
47
39
37
37
20
19
18
17
17
11
9
8
3
2
0
0
0
0
0
0
0
0
0
0
0
0
0
0
0
0
0
0
0
0
0
0
0
0
0
0
0
0
0
0
0
0
0
0
0
0
0
0
0
0
0
0
0
0
0
0
0
0
0
0
0
0
0
0
0
0
0
0
0
0
0
0
0
0
0
0
0
0
0
0
0
0
0
0
0
0
0
0
0
0
0
0
0
0
0
0
0
0
0
0
0
0
0
0
0
0
0
0
0
0
0
0
0
0
0
0
0
0
0
0
0
0
0
0
0
0
0
0
0
0
0
0
0
0
0
0
0
0
0
0
0
0
0
0
0
0
0
0
0
0
0
0
1
1
1
1
1
1
1
1
1
1
1
2
2
2
2
3
3
3
3
3
3
5
5
5
5
5
5
5
5
5
5
5
5
6
6
6
6
6
6
6
6
6
6
6
6
6
6
7
7
7
7
7
7
7
7
7
8
8
8
8
8
8
8
8
8
8
8
8
8
8
8
8
8
8
8
8
8
8
8
9
9
9
9
9
9
9
9
9
9
9
9
9
9
9
9
9
9
8
8
8
8
9
9
9
9
9
9
9
9
9
9
9
9
9
9
9
9
9
9
9
8
8
8
8
8
8
7
7
7
7
7
7
7
7
7
7
7
7
8
7
7
7
7
7
7
7
7
7
7
7
7
7
7
7
7
7
7
6
6
6
6
6
6
6
6
6
6
6
6
6
6
6
6
6
5
5
5
5
5
5
5
5
5
5
5
6
6
6
6
5
5
5
5
5
4
4
4
4
5
5
5
5
4
4
4
4
4
4
4
4
4
4
4
4
4
4
4
4
4
4
4
4
4
4
4
4
4
4
4
4
4
4
4
4
4
4
4
4
4
4
4
4
4
4
4
4
4
4
4
4
4
3
3
3
3
3
3
3
3
3
3
2
2
2
2
2
2
2
2
2
2
2
2
2
2
2
2
2
2
2
2
2
2
2
2
2
2
2
2
2
2
2
2
2
2
2
2
2
2
2
2
2
2
2
2
2
2
2
2
2
2
2
2
2
2
2
2
2
2
2
2
2
1
1
1
1
1
1
1
0
0
0
0
0
0
0
0
0
0
0
0
0
0
0
0
0
0
0
0
0
0
0
0
0
1
1
1
1
2
2
2
2
2
2
2
2
2
2
2
2
2
2
2
4
4
4
4
4
4
4
4
4
4
4
4
4
4
4
4
4
4
4
4
4
4
4
4
4
4
4
4
4
4
4
4
4
4
4
4
4
4
4
4
4
4
4
4
4
4
4
4
4
4
4
4
4
4
4
4
4
4
4
4
4
4
4
4
4
4
4
4
4
4
4
4
4
4
4
4
4
4
4
4
4
4
4
4
4
4
4
4
4
4
4
4
4
4
4
4
4
4
3
3
3
3
3
3
3
3
3
3
3
3
3
3
3
3
2
2
2
2
2
2
2
2
2
2
2
2
2
2
2
2
2
2
2
2
2
2
2
2
2
2
2
2
2
2
2
2
2
2
1
1
1
1
0
0
0
0
0
0
0
0
0
0
0
0
0
0
0
0
0
0
0
0
0
0
0
0
0
0
0
0
0
0
0
0
0
0
0
0
0
0
0
0
0
0
0
0
0
0
0
0
0
0
0
0
0
0
0
0
0
0
0
0
0
0
0
0
0
0
0
0
0
0
0
0
0
0
0
1
1
1
1
1
1
1
1
1
1
1
1
1
1
1
1
1
1
1
1
1
1
1
1
1
1
1
1
1
1
1
1
1
1
1
1
1
1
1
1
1
1
1
1
1
1
1
1
1
1
1
1
1
1
1
1
1
1
1
1
1
1
1
1
1
1
1
1
1
1
1
1
1
1
1
1
1
1
1
1
1
1
1
1
1
1
1
1
1
1
1
1
1
1
1
1
1
1
1
1
1
1
1
1
1
1
1
1
1
1
1
1
1
1
1
1
1
0
0
0
0
0
0
0
0
0
0
0
0
1
2
2
2
2
2
2
2
2
2
2
2
2
2
2
2
2
2
2
2
2
2
2
2
2
2
2
2
2
2
2
3
3
3
3
3
3
3
3
3
3
3
3
3
3
3
3
3
3
3
3
3
3
3
3
3
3
3
3
3
3
2
2
2
2
2
2
2
2
2
2
2
2
2
2
2
2
2
2
2
2
2
2
2
2
2
2
2
2
2
2
2
2
2
2
2
2
2
2
2
2
2
2
2
3
3
3
3
3
3
3
3
3
3
3
3
3
3
3
3
3
3
3
3
5
5
5
5
5
5
5
5
5
5
5
5
5
5
5
5
5
5
5
5
5
5
5
5
5
5
5
5
5
5
5
6
6
6
6
6
6
6
6
6
6
6
6
5
5
5
5
5
6
5
5
5
5
5
5
5
5
5
5
5
5
5
5
5
5
5
5
5
5
5
4
4
4
4
4
4
4
4
4
4
4
4
4
4
4
4
4
4
4
4
4
4
4
4
4
4
4
4
4
4
4
4
4
4
4
4
4
4
4
4
4
4
4
4
4
4
4
4
4
4
4
4
4
4
4
4
4
4
4
4
4
4
4
4
4
5
5
5
5
5
5
5
5
5
5
5
4
4
4
4
4
4
4
4
4
4
4
4
4
4
3
3
3
3
3
3
3
3
4
4
4
4
4
4
4
4
4
4
4
4
4
4
4
4
4
4
4
4
4
4
4
4
4
4
4
4
4
4
4
4
4
4
4
4
4
4
3
3
3
3
3
3
3
3
3
2
2
2
2
2
2
2
2
2
2
2
2
2
2
2
2
2
2
2
2
2
2
2
2
2
2
2
2
2
2
2
2
2
2
2
2
2
2
2
2
2
2
2
2
2
3
3
3
3
3
3
3
3
3
3
3
3
3
3
3
3
3
3
3
3
3
3
3
3
3
3
3
3
3
3
3
3
2
2
2
3
3
3
3
3
3
3
3
3
3
3
3
3
3
3
3
3
3
3
3
3
3
3
2
2
2
2
2
2
2
2
2
2
2
2
2
2
2
2
2
2
2
2
2
2
2
2
2
2
2
2
2
2
2
2
2
2
2
2
2
2
2
2
2
2
2
2
2
2
2
2
2
2
2
2
2
2
2
2
2
2
2
2
2
2
2
2
2
2
2
2
2
2
2
3
3
3
3
3
3
3
3
3
4
4
4
4
4
4
4
5
5
5
5
5
5
5
5
5
5
5
5
5
5
5
5
5
5
5
5
5
6
8
8
8
8
8
8
8
8
8
9
9
9
9
9
9
9
9
9
9
9
9
9
9
9
9
9
9
9
9
9
9
9
9
9
9
9
10
10
10
10
10
11
11
11
11
11
11
11
11
11
11
11
11
11
11
11
13
13
13
13
14
14
14
14
14
14
14
14
14
14
14
14
14
14
14
14
14
14
14
14
14
14
13
13
13
13
12
12
12
12
14
15
15
15
15
15
15
15
15
15
15
15
15
15
15
15
15
14
14
14
14
14
14
14
14
14
14
14
14
14
14
14
14
14
14
14
13
13
13
11
11
12
12
12
12
12
12
12
12
12
12
12
12
12
12
12
12
12
12
12
12
12
12
12
12
12
12
12
12
12
12
12
12
12
12
12
12
14
14
14
14
14
15
15
15
14
13
13
13
13
13
13
14
13
12
12
12
12
12
12
12
12
12
12
12
12
12
12
12
12
12
12
11
11
10
10
11
11
11
11
11
11
11
12
12
12
12
12
12
12
12
11
11
11
11
11
11
11
11
14
14
15
15
15
15
15
15
15
15
15
15
15
15
15
15
15
15
15
15
15
15
15
15
15
15
16
16
16
16
16
16
16
16
16
16
16
16
16
16
16
16
14
14
14
14
13
13
13
13
13
13
13
13
13
13
13
13
13
13
13
13
13
13
13
14
14
14
14
14
14
14
14
14
14
14
14
14
15
15
15
15
15
15
14
14
14
14
14
14
14
10
11
11
11
11
11
11
11
10
10
10
10
10
10
10
10
10
10
10
10
10
10
9
9
10
10
10
10
10
10
10
10
10
10
10
10
10
10
10
10
10
10
10
10
10
10
10
9
9
9
9
9
9
9
9
9
9
9
11
11
11
11
11
11
11
11
11
9
9
9
8
8
8
8
8
8
8
8
8
8
8
8
8
8
8
8
8
8
8
8
8
8
8
8
7
7
7
7
7
7
7
7
7
7
7
7
7
7
7
7
7
7
7
7
7
7
7
7
7
7
7
7
6
6
6
6
6
6
6
5
5
5
5
6
6
6
6
6
6
6
6
6
6
6
6
6
5
5
5
5
5
5
5
5
5
5
5
5
5
5
5
5
5
5
5
5
5
4
5
5
5
5
5
5
5
5
5
5
5
5
5
5
5
5
5
5
4
4
4
4
4
3
3
3
3
3
3
3
3
3
3
3
3
3
2
1
1
1
1
1
1
1
1
1
1
1
1
1
1
1
1
1
1
1
1
1
1
1
1
1
1
1
1
1
1
1
1
1
1
1
1
1
1
1
2
2
2
2
2
2
2
2
2
2
2
2
2
2
2
2
2
2
2
2
2
2
2
2
2
2
2
2
2
2
3
3
3
3
3
3
3
3
3
3
4
4
4
4
5
5
5
6
6
6
6
6
6
6
6
6
5
5
5
5
5
5
5
5
5
5
5
5
5
5
5
5
5
5
6
6
6
6
6
6
6
6
6
6
6
6
6
6
6
6
6
6
6
6
6
7
7
8
8
8
8
8
8
8
8
9
9
9
9
9
10
10
10
10
10
10
10
11
11
11
11
11
11
11
11
12
12
12
12
12
12
12
12
12
12
12
12
12
13
13
13
13
13
13
13
13
13
13
13
13
13
13
13
13
13
13
13
13
13
13
13
13
13
13
13
13
13
13
13
13
13
13
13
13
13
13
13
13
13
13
14
14
14
14
14
14
14
14
14
14
15
14
14
14
14
14
13
13
14
14
14
14
14
14
15
15
14
14
14
15
15
15
15
15
15
15
15
13
14
15
15
15
15
15
15
15
15
15
15
16
16
17
18
18
18
18
18
18
18
18
18
18
18
18
18
18
18
18
18
18
18
18
18
18
18
18
18
18
18
18
18
18
18
18
18
18
18
18
18
18
18
18
18
17
16
16
16
16
16
16
16
16
16
16
16
16
16
16
16
16
16
16
16
16
16
16
16
16
16
16
16
16
16
15
14
14
14
14
14
14
14
14
14
14
13
13
13
13
13
13
13
13
13
13
13
13
13
14
14
14
14
13
13
13
13
13
13
13
13
17
17
17
17
16
16
16
16
16
16
16
16
16
16
16
15
15
15
15
15
15
15
15
15
15
16
16
14
10
10
8
8
8
8
8
8
8
8
8
7
7
7
7
7
7
7
7
7
7
7
8
8
8
8
8
8
8
8
8
8
8
8
7
7
7
7
8
8
8
8
8
8
8
8
8
8
8
8
8
8
8
8
8
8
8
8
8
8
8
8
8
8
8
8
8
8
8
8
8
8
8
8
8
8
8
8
8
8
8
8
8
8
8
8
8
8
8
8
8
8
8
8
8
8
8
8
8
8
8
8
7
7
7
7
7
7
7
6
6
6
6
4
3
3
3
3
2
2
1
1
1
1
1
1
1
1
1
1
1
1
1
1
1
1
1
1
1
1
3
3
3
3
3
4
4
4
4
5
5
5
5
5
5
5
5
5
5
6
6
6
6
6
6
6
6
6
6
7
6
6
6
6
6
6
6
6
6
6
6
6
6
6
6
6
7
7
7
7
7
7
7
7
7
7
7
7
8
8
8
8
8
8
8
8
8
9
9
9
9
9
9
9
9
9
10
10
10
10
10
10
10
10
10
10
10
10
10
10
10
10
10
10
10
10
10
10
10
10
10
10
10
10
10
10
11
11
11
11
11
11
10
10
11
11
11
11
11
11
13
13
13
14
14
14
14
15
15
16
16
16
16
15
14
14
14
14
14
14
14
14
14
14
14
14
14
14
13
13
13
13
13
13
13
13
13
12
12
12
12
12
13
13
13
13
13
13
13
13
13
13
13
13
13
13
13
13
13
13
13
13
12
12
12
12
12
12
12
13
13
13
13
15
15
14
14
14
14
15
15
15
15
15
15
15
15
15
16
16
16
16
16
16
16
16
16
16
16
16
16
16
15
16
16
15
15
15
15
15
15
15
13
13
13
13
13
14
14
12
14
14
14
14
14
14
14
14
14
14
14
14
14
14
14
14
14
14
14
14
15
15
15
15
15
15
15
15
15
16
16
16
16
16
16
16
16
17
17
17
17
17
17
17
17
17
17
17
17
17
17
17
16
17
17
16
16
16
15
15
15
14
14
14
14
14
14
14
14
14
12
12
12
12
12
12
12
12
12
12
12
12
12
12
12
12
12
12
12
12
12
11
11
11
11
11
11
11
11
11
11
10
9
9
9
9
10
10
10
10
10
10
10
10
10
10
10
10
10
10
10
10
10
10
10
10
10
9
8
7
6
5
5
5
5
5
5
5
5
5
5
5
6
6
6
6
6
6
6
6
6
6
6
6
6
6
6
6
6
6
6
6
6
6
6
6
6
6
6
6
6
6
6
6
6
6
6
6
6
6
6
5
3
3
3
3
2
2
2
2
2
2
2
2
2
2
2
2
2
2
2
2
2
2
2
2
2
2
2
2
2
2
2
2
2
2
2
2
2
2
2
2
2
2
2
2
2
2
2
2
2
2
2
2
2
2
2
2
2
2
2
2
2
2
2
2
2
2
2
2
2
2
2
2
2
2
2
2
2
2
2
2
2
2
1
1
1
1
1
1
1
1
1
1
1
1
1
1
1
1
1
1
1
1
1
1
1
1
1
0
0
0
0
0
0
0
0
0
0
0
0
0
0
0
0
0
0
0
0
0
0
0
0
0
0
0
0
0
0
0
0
0
0
0
0
0
0
0
0
0
0
0
0
0
0
0
0
0
0
0
0
0
0
0
0
0
0
0
0
0
0
0
0
0
0
0
0
0
0
0
0
0
0
0
0
0
0
0
0
0
0
0
0
0
0
0
0
0
0
0
0
0
0
0
0
0
0
0
0
0
0
0
0
0
0
0
0
0
0
0
0
0
0
0
0
0
0
0
0
0
0
0
0
0
0
0
0
0
0
0
0
0
0
0
0
0
0
0
0
0
0
0
0
0
0
0
0
0
0
0
0
0
0
0
0
0
0
0
0
0
0
1
1
1
1
1
2
3
3
3
3
3
3
3
3
3
3
3
4
5
5
5
5
7
7
7
7
7
7
7
7
7
7
7
9
9
9
9
9
9
9
9
9
9
9
9
9
9
9
9
10
10
10
10
10
10
10
10
11
11
11
11
11
11
11
11
11
11
11
11
11
11
11
11
11
11
11
11
10
10
10
10
10
10
10
10
10
10
10
10
10
10
10
10
10
10
10
12
12
12
12
12
12
12
12
12
12
12
12
13
13
13
13
13
13
13
13
13
13
13
13
12
12
12
12
12
12
12
12
12
12
12
12
13
13
13
13
13
13
13
13
13
13
13
13
13
13
13
13
13
13
12
11
11
11
11
11
11
11
11
10
11
11
10
10
9
9
8
8
8
8
8
8
8
8
8
8
8
8
8
8
8
8
8
8
7
7
7
7
7
7
7
7
7
7
7
7
7
7
7
7
7
7
7
7
7
7
7
7
7
7
7
7
7
7
7
7
7
7
7
7
7
7
7
7
7
7
7
7
6
6
6
6
6
6
6
6
6
6
6
6
6
6
6
6
6
6
6
6
6
6
6
6
6
6
8
8
8
8
8
8
9
9
8
8
8
8
8
8
8
8
8
7
7
7
7
7
7
7
7
7
7
7
8
8
8
8
8
8
8
8
8
8
8
7
7
7
7
7
7
7
7
7
7
7
7
15
15
15
15
16
16
16
16
16
16
15
15
15
15
15
15
15
16
16
16
16
16
17
17
18
18
18
18
18
18
18
18
18
18
18
18
18
18
18
18
18
18
18
18
18
18
18
18
18
18
18
18
18
18
18
17
17
17
17
17
17
17
17
17
17
17
17
17
17
17
17
15
15
16
16
16
16
16
16
16
16
16
16
17
17
17
17
17
17
17
17
17
17
17
17
16
16
15
15
16
16
16
16
15
15
15
15
15
15
15
15
15
15
15
15
15
15
15
15
15
15
15
15
15
15
15
17
17
16
16
16
15
15
15
15
15
15
16
17
17
18
18
18
17
17
17
17
18
18
18
18
18
18
18
18
18
18
18
17
17
17
17
17
17
17
17
16
16
16
16
16
16
16
16
16
16
16
17
17
17
18
18
18
18
18
18
17
17
17
17
16
16
16
16
16
16
15
15
15
14
14
14
14
14
15
15
15
15
15
15
15
15
16
16
16
16
16
16
16
16
16
21
24
24
24
24
24
26
28
32
32
44
53
54
54
57
59
76
92
93
94
98
110
112
112
128
129
129
130
137
136
135
135
140
140
139
140
145
148
148
153
153
152
152
152
152
152
154
156
166
167
167
171
171
175
177
185
190
191
191
191
194
220
225
236
237
243
249
257
258
259
265
269
277
277
277
283
283
287
287
287
287
287
288
295
294
294
295
296
301
301
305
308
308
310
312
312
312
312
314
313
313
322
324
324
327
331
334
334
342
343
343
343
345
345
346
347
348
348
348
351
352
352
355
355
355
356
357
358
358
358
358
358
358
360
360
362
366
374
374
381
380
380
380
380
374
376
375
379
379
377
385
382
381
379
376
376
372
375
376
378
381
387
414
415
415
416
418
418
419
420
422
424
433
434
433
436
439
440
438
436
435
427
427
426
428
422
423
354
321
298
286
286
283
285
282
285
275
279
281
282
280
279
280
286
285
283
285
284
284
284
283
283
284
286
296
296
296
299
302
304
305
306
307
309
311
313
314
319
323
323
330
331
331
331
333
333
336
339
343
351
352
354
355
355
355
355
361
367
375
375
375
375
378
378
378
382
389
389
388
381
378
380
377
374
366
376
377
371
370
372
373
374
379
384
384
383
382
383
383
389
390
389
392
401
404
404
404
407
403
398
396
389
382
380
358
354
348
364
362
367
370
370
371
372
372
372
373
372
372
372
373
373
374
374
376
375
375
390
392
392
392
392
392
391
391
390
389
389
389
387
385
385
379
375
374
372
374
375
374
377
378
379
380
383
384
384
385
386
384
381
379
379
378
378
378
382
388
393
394
391
391
392
388
390
382
384
378
382
382
384
385
385
386
387
386
386
386
385
385
386
386
387
391
388
388
372
369
369
368
370
376
380
385
376
361
360
344
331
327
325
315
312
302
277
277
274
266
266
259
241
239
238
240
237
240
239
236
238
238
238
237
237
238
238
240
240
240
242
242
242
241
241
240
240
242
251
255
255
254
253
250
251
250
254
254
257
257
257
256
254
256
255
251
250
252
252
252
251
251
251
255
255
256
257
256
258
258
258
259
264
283
284
283
286
286
286
288
289
291
292
295
296
292
290
287
299
296
294
293
300
292
296
303
306
296
296
296
298
299
302
298
314
320
328
327
324
327
325
324
324
326
356
360
357
359
360
363
375
375
378
378
380
383
376
376
376
371
370
352
352
345
343
344
349
351
351
356
357
358
358
359
360
360
360
361
360
359
359
361
363
363
364
359
358
363
364
370
370
373
375
378
380
381
381
380
380
380
379
379
379
390
397
398
398
398
398
398
401
403
409
411
420
421
421
425
426
426
426
426
426
426
426
437
439
444
444
444
450
456
458
460
459
461
466
464
460
482
485
485
490
482
492
508
513
513
507
504
499
500
500
495
511
517
520
524
524
523
537
542
548
549
542
538
504
496
484
488
490
494
481
472
432
424
407
407
409
415
419
417
415
408
406
406
403
403
403
404
408
410
410
411
411
411
407
407
404
403
406
405
405
407
411
413
412
411
411
413
413
414
415
416
416
417
417
417
417
416
416
416
416
417
417
420
420
420
420
420
421
421
422
422
422
423
424
423
424
424
424
426
426
426
426
429
430
430
429
430
435
435
433
432
430
431
431
435
437
438
436
432
431
434
433
435
432
379
347
310
304
307
307
310
308
301
299
310
315
317
264
249
195
186
176
175
188
193
193
188
187
183
183
184
184
184
186
187
188
189
191
191
196
196
197
197
197
200
200
199
199
199
200
199
199
198
198
199
198
198
194
191
186
182
179
179
178
178
178
178
179
182
189
198
199
199
198
198
198
198
197
206
205
204
196
189
188
180
179
179
192
194
199
201
200
199
199
199
199
199
201
205
212
218
225
226
227
240
240
241
251
253
274
281
287
288
290
292
291
291
291
295
298
310
311
321
321
323
325
328
333
336
337
340
341
340
332
333
331
330
331
330
324
304
302
281
275
281
281
282
285
285
285
285
287
291
292
291
295
297
297
298
300
296
298
298
299
298
297
298
308
311
323
321
322
322
322
322
323
329
330
330
335
335
333
335
335
342
341
341
340
339
339
338
339
339
340
341
342
343
345
345
345
345
346
346
346
347
350
356
356
358
360
359
359
359
359
359
359
357
358
358
359
359
362
360
359
365
368
369
370
370
377
378
378
373
369
370
367
369
368
369
370
370
370
356
351
341
337
337
335
331
334
338
336
331
329
329
329
337
335
334
332
333
333
335
331
333
327
319
272
247
252
256
257
255
245
244
242
240
241
244
246
246
255
260
265
270
276
277
276
277
279
284
282
301
300
296
302
303
304
304
308
312
319
319
320
320
323
326
330
334
335
335
338
339
339
345
345
343
343
343
342
344
352
356
359
357
353
354
358
369
376
375
375
383
383
383
382
382
384
388
388
392
391
392
393
393
391
391
391
392
396
397
406
407
409
409
408
409
415
415
415
415
415
417
417
419
421
421
421
421
420
419
420
420
418
418
417
415
421
421
421
407
399
378
376
372
373
375
375
375
378
383
389
389
388
387
387
387
386
387
387
389
390
395
398
399
401
402
401
402
404
404
404
405
404
405
406
406
406
406
407
407
407
407
408
408
411
411
411
411
414
413
414
414
415
413
395
392
390
358
358
349
312
300
274
266
264
240
229
218
215
205
205
203
206
206
209
218
220
240
240
242
244
246
245
246
251
256
256
256
257
258
259
259
259
259
259
261
261
277
277
277
277
277
283
283
284
284
284
306
308
309
308
311
310
310
322
324
326
326
328
326
306
306
303
294
295
293
294
314
316
322
325
325
326
334
335
348
350
353
354
357
364
367
368
369
367
367
372
383
390
393
392
392
393
394
395
398
398
421
426
428
435
437
437
436
438
443
442
446
450
448
449
452
451
451
450
450
449
444
445
450
449
448
452
454
464
465
465
468
470
475
473
474
476
477
474
475
474
474
475
474
472
473
476
477
463
461
458
453
452
459
459
472
479
480
480
488
489
489
495
496
496
496
493
501
503
506
510
510
510
509
511
513
518
521
528
529
529
532
535
542
545
546
565
574
573
566
511
502
502
498
493
483
528
518
533
531
506
501
509
501
504
505
508
510
504
510
508
508
510
481
471
455
453
453
451
460
466
471
477
474
480
485
486
488
488
490
491
492
491
491
491
499
498
506
512
510
508
503
503
499
498
506
507
500
511
501
537
532
539
545
543
543
554
560
566
569
568
568
574
574
585
587
587
590
591
599
607
609
606
614
617
621
620
626
627
628
628
631
655
672
673
667
665
668
676
686
686
690
701
702
705
705
701
704
716
717
722
726
727
733
737
754
758
768
765
769
771
802
809
813
812
821
824
836
838
852
853
860
866
867
867
882
886
893
868
796
780
780
780
773
777
776
778
779
784
802
803
803
812
829
830
830
832
833
834
837
837
840
849
892
892
887
887
884
876
877
870
858
850
847
773
746
748
750
759
772
773
778
779
781
782
784
789
790
790
789
785
786
787
778
777
778
780
801
801
801
807
809
811
809
816
819
819
821
824
836
840
841
838
830
828
834
834
834
832
831
823
821
818
819
819
823
827
825
824
823
824
826
832
829
828
829
830
830
831
817
817
809
809
796
797
797
797
800
786
786
787
796
797
796
800
801
802
803
807
811
815
820
820
820
822
822
826
815
801
790
600
577
492
476
474
459
448
451
444
437
431
434
442
448
458
464
461
463
464
471
485
500
502
514
519
518
524
532
531
534
533
531
530
526
539
537
540
539
526
515
514
532
534
535
535
529
528
527
528
545
529
524
475
401
389
389
399
407
407
412
416
416
424
421
424
427
434
434
435
436
437
442
443
459
458
456
453
450
450
455
456
455
454
455
462
474
476
474
479
478
479
481
481
481
481
481
482
481
482
482
483
482
482
483
483
486
485
487
487
492
492
493
496
496
496
496
500
502
502
501
485
478
478
459
457
452
453
454
451
449
446
447
448
447
452
452
449
450
446
444
441
442
440
442
444
444
445
444
444
439
439
440
440
442
443
443
444
458
459
459
461
462
462
464
463
462
461
461
458
457
457
454
446
443
446
441
436
427
416
409
402
398
400
408
418
420
423
419
417
426
424
426
425
428
427
430
432
417
413
414
408
389
393
394
398
394
398
401
401
409
405
398
398
397
397
408
409
420
432
402
389
387
384
385
381
376
376
389
391
398
392
392
390
386
384
385
394
398
398
407
414
418
419
420
419
421
425
425
416
413
408
406
402
404
416
428
430
428
429
432
432
434
440
447
447
451
452
453
456
456
456
461
466
467
467
468
471
477
477
481
481
491
511
514
520
519
519
524
516
518
524
524
524
525
527
529
531
531
530
529
529
532
533
535
537
536
536
536
537
538
537
540
538
537
537
534
533
533
531
529
523
513
512
506
504
505
508
508
504
505
493
490
490
493
512
530
531
526
518
519
502
510
510
518
528
495
485
482
444
442
441
444
447
451
452
451
452
463
466
466
465
464
469
478
487
503
504
510
517
518
518
518
518
522
523
534
537
539
539
536
537
537
537
538
545
543
543
535
524
511
503
491
445
445
445
443
443
442
440
427
418
417
416
413
411
402
400
402
398
401
410
421
404
400
401
395
397
397
396
411
399
391
391
389
389
390
389
392
403
411
414
414
415
413
412
413
413
416
417
417
417
421
426
441
441
441
442
454
452
463
463
463
471
470
470
470
470
469
469
457
435
435
435
434
437
438
456
471
483
483
482
482
489
492
492
493
495
500
500
500
500
499
499
500
499
499
498
498
498
499
500
505
508
507
507
504
505
501
503
500
489
467
446
444
444
444
444
445
445
447
454
457
458
458
457
463
477
487
488
490
493
491
486
486
486
486
486
484
480
480
469
467
461
442
432
399
396
397
404
407
406
410
411
409
413
411
411
409
396
387
383
391
402
413
415
415
415
416
423
423
428
429
446
444
444
444
446
453
453
454
454
462
460
461
456
456
466
434
398
386
373
372
377
379
380
405
419
419
415
413
413
413
409
413
427
428
429
432
459
458
463
457
456
455
463
472
475
475
473
472
472
473
479
482
491
494
494
495
494
494
497
499
500
503
503
507
511
512
516
516
515
518
518
521
522
524
525
531
537
537
545
546
558
558
566
562
548
546
546
546
547
547
546
546
546
546
549
552
552
554
554
553
554
553
560
565
565
566
564
564
562
564
565
566
568
568
570
569
568
565
563
560
560
560
568
570
571
569
560
557
558
567
569
572
571
567
555
553
554
553
553
554
555
560
560
560
560
560
560
559
559
559
545
545
540
541
542
545
545
544
543
542
503
503
505
501
496
499
410
407
395
385
352
329
307
269
266
266
267
267
266
267
267
267
267
262
252
254
258
249
246
243
240
240
240
240
239
238
238
236
236
238
238
235
232
231
231
231
226
225
221
221
220
218
215
215
215
217
217
203
181
171
160
157
156
151
148
145
145
140
139
139
135
134
127
126
122
116
116
114
116
117
119
117
117
117
117
119
119
119
118
117
117
116
116
116
115
115
115
115
115
115
116
116
116
116
116
116
116
116
114
114
115
114
113
114
114
114
114
112
107
106
106
105
104
104
97
89
82
79
78
79
79
79
77
77
76
74
67
63
55
55
55
55
55
55
55
55
55
55
55
55
55
56
57
58
59
60
61
62
62
62
62
63
65
64
64
65
65
67
67
68
74
77
89
93
93
106
113
114
116
118
123
123
125
127
126
126
133
140
140
156
159
165
169
173
173
193
206
230
234
240
247
251
251
255
259
264
265
265
267
267
267
267
266
266
265
265
265
265
265
265
265
264
264
264
264
264
263
263
263
263
267
269
268
264
261
260
259
262
263
263
266
270
275
293
299
299
300
302
302
302
301
302
302
302
302
305
305
307
310
310
311
311
316
316
321
325
325
325
326
326
326
327
327
334
336
342
350
352
354
355
358
358
359
358
358
360
362
362
363
362
362
362
364
362
369
369
368
375
375
374
374
371
372
374
371
371
366
369
375
374
379
378
377
372
372
389
398
401
398
400
399
399
407
409
407
405
376
359
337
337
342
348
352
352
351
344
338
338
348
352
352
352
366
367
361
362
361
364
379
385
391
391
392
393
393
388
397
392
395
396
398
400
400
401
408
409
409
407
437
438
438
439
441
440
439
443
451
467
481
482
465
467
447
447
447
446
446
445
447
446
446
446
446
446
446
442
451
461
464
468
467
461
461
461
459
461
461
463
463
464
465
465
465
474
477
479
479
480
480
481
481
481
481
482
486
485
484
484
484
484
483
486
486
492
492
486
478
476
465
464
463
462
462
456
454
454
455
457
456
456
461
461
461
461
461
461
462
460
457
457
458
449
433
431
425
421
394
390
355
358
359
354
354
353
343
336
334
331
333
335
334
333
334
330
328
328
328
329
333
330
328
327
328
328
325
327
326
327
327
304
302
301
292
289
274
256
255
255
255
252
250
247
240
240
233
233
233
230
234
235
224
155
155
150
151
148
148
139
136
128
125
123
122
122
123
124
124
123
126
122
120
118
118
120
120
122
122
121
122
121
122
122
121
122
117
112
110
110
110
110
112
113
113
112
109
109
109
109
109
109
109
108
108
107
108
107
107
109
109
110
110
110
110
110
110
109
110
110
110
110
110
109
111
111
111
113
112
112
112
112
112
114
116
115
108
104
104
97
95
96
98
101
101
98
89
89
87
88
88
89
89
89
90
90
91
91
91
92
92
92
96
97
97
97
97
96
97
94
92
89
90
86
86
86
86
86
88
90
92
92
93
94
94
94
97
97
96
96
98
99
100
100
103
104
105
107
108
108
109
109
109
109
111
112
112
112
116
116
116
116
116
118
118
120
120
120
122
122
122
122
122
125
132
136
136
136
135
135
135
139
139
140
140
143
143
157
159
160
160
161
161
162
164
165
167
175
175
175
177
177
177
179
179
180
180
183
183
183
183
185
185
190
190
190
188
181
182
181
181
181
181
183
182
183
183
182
186
185
185
177
176
179
179
189
189
189
190
192
193
193
193
193
193
193
195
195
197
197
197
198
200
201
202
203
203
203
211
212
215
215
216
216
216
217
217
217
217
217
217
218
218
218
218
219
219
219
217
217
216
216
216
217
217
219
224
227
227
226
226
230
230
229
228
226
226
225
222
222
222
227
227
225
226
223
223
223
224
225
223
222
222
217
217
212
201
193
191
193
191
193
193
192
193
193
195
194
194
194
195
195
195
195
195
195
194
194
194
194
194
194
193
194
195
195
197
196
197
195
188
189
188
188
188
187
188
185
185
185
184
183
185
185
186
186
185
183
182
183
183
183
184
184
185
185
187
188
186
186
186
186
186
187
189
193
192
193
192
192
192
193
193
191
191
176
152
148
133
125
123
116
113
113
111
111
97
97
94
85
85
85
86
84
82
83
82
86
91
88
85
85
85
85
85
86
86
86
88
90
90
90
90
88
89
89
90
93
97
107
105
105
105
109
109
110
109
109
108
111
115
116
115
116
120
123
126
126
125
123
125
133
132
132
131
132
133
134
136
136
136
136
137
136
136
137
137
136
136
136
136
136
136
136
133
133
133
133
133
132
132
133
133
133
131
128
127
127
127
127
127
127
133
136
136
136
137
137
137
137
137
143
145
145
145
145
146
145
145
148
148
149
149
154
155
155
155
155
155
155
155
155
156
155
155
155
156
158
160
160
160
160
168
167
166
167
170
170
170
171
171
174
177
179
179
179
180
180
180
182
183
185
185
185
185
185
186
187
188
188
188
188
188
188
189
195
195
194
194
194
194
195
195
196
196
195
200
186
183
189
188
187
186
179
178
177
169
166
165
157
156
156
155
153
153
152
146
146
146
148
149
149
149
149
149
149
150
149
145
146
147
148
146
145
146
143
141
140
135
135
138
136
132
130
129
129
129
129
129
128
129
129
129
128
128
129
130
135
134
134
134
132
131
131
131
135
133
133
134
135
136
136
136
136
138
138
138
140
140
143
143
143
143
144
146
148
148
147
147
147
147
149
149
150
152
153
154
153
153
153
153
153
156
157
155
155
154
150
149
149
143
142
141
117
116
109
104
104
96
96
94
94
94
97
101
101
101
102
102
101
101
101
101
102
102
102
102
102
102
102
104
104
104
106
105
105
106
106
107
107
107
108
108
108
108
108
108
109
110
110
108
107
106
106
107
107
108
108
106
104
104
104
104
104
104
104
103
102
101
101
102
101
101
101
101
101
101
101
101
101
102
102
99
99
98
98
99
100
100
100
99
97
89
89
83
82
82
81
80
80
80
80
80
81
81
82
82
82
82
82
82
82
83
83
82
82
82
80
79
79
79
79
79
79
78
78
78
76
73
65
46
41
41
41
38
37
37
37
37
37
40
40
40
40
40
36
34
31
31
31
31
31
31
31
32
32
32
32
32
33
33
33
33
34
34
34
33
33
34
35
34
32
32
32
32
33
33
33
33
33
34
33
30
31
30
30
33
34
35
35
33
30
29
31
31
31
32
33
34
34
34
34
34
34
33
33
33
34
34
34
37
37
37
38
38
38
38
39
39
39
39
39
40
41
42
50
54
55
55
55
56
57
57
58
61
62
62
62
62
62
62
62
62
62
65
65
66
66
66
65
63
63
63
63
63
66
70
70
70
70
70
71
71
71
71
72
72
72
72
72
72
72
72
73
73
75
76
77
80
80
80
79
79
79
80
80
80
79
79
81
81
81
81
84
85
86
87
87
89
89
92
91
91
91
89
91
91
92
93
95
96
96
97
99
99
99
103
104
104
107
106
104
104
104
104
104
104
104
103
103
105
106
106
106
106
105
107
108
111
111
111
111
112
113
113
113
114
114
114
114
114
114
114
114
114
114
114
115
115
115
115
115
115
115
114
114
114
115
115
111
111
105
105
105
106
107
107
107
106
105
102
103
102
101
101
102
100
102
104
107
106
106
106
107
108
108
108
108
108
108
108
108
106
105
106
105
104
101
100
100
100
100
100
101
101
101
101
101
101
101
101
101
100
100
97
85
84
82
81
82
81
78
77
75
74
73
71
72
68
68
68
66
66
66
71
73
74
75
78
78
78
78
78
78
81
81
81
81
81
82
82
82
83
84
86
85
85
86
81
76
76
76
75
74
78
77
78
80
81
81
80
80
80
81
87
87
86
86
86
86
87
87
86
86
87
86
86
86
86
87
87
89
90
90
90
89
88
88
88
90
90
90
88
89
87
88
89
84
84
80
80
80
80
80
84
86
87
86
85
84
85
85
85
85
85
86
86
86
86
87
88
86
86
86
86
87
88
88
88
88
88
88
90
111
130
134
135
149
156
156
156
157
160
161
164
168
168
168
170
175
175
176
177
177
177
177
177
180
181
181
182
177
173
165
165
159
170
170
173
172
172
172
187
194
197
198
202
202
203
203
215
216
218
218
219
219
221
220
220
222
230
231
231
235
238
247
248
265
281
283
283
292
305
322
326
325
324
325
327
327
328
338
383
382
388
385
389
389
393
397
398
404
405
410
411
407
417
426
415
412
413
417
420
422
423
430
432
434
435
441
441
441
443
443
444
444
446
446
447
448
443
444
444
440
440
441
441
441
442
444
447
450
450
451
453
454
454
459
461
463
464
469
470
471
471
475
477
478
480
481
482
482
482
483
483
483
484
483
483
484
486
487
487
486
485
485
485
485
485
485
484
484
484
482
482
483
483
483
484
485
485
485
485
485
484
484
485
487
487
487
487
487
487
487
487
489
489
490
491
491
491
491
491
491
491
491
491
492
491
492
492
492
492
492
489
489
488
488
487
486
483
485
484
484
466
464
411
411
395
391
369
364
313
296
297
283
281
281
238
233
223
220
210
209
210
211
204
202
171
176
157
137
139
136
136
132
119
115
116
116
116
117
117
117
118
119
119
117
117
117
120
121
122
122
123
126
126
126
124
124
128
129
130
130
130
131
132
130
129
129
127
125
125
127
126
126
126
125
127
126
128
129
129
129
131
130
131
130
134
135
136
139
139
138
138
139
139
142
142
143
144
144
146
146
153
153
158
163
170
166
162
162
164
164
164
171
171
171
173
175
176
175
175
175
176
178
183
182
181
187
186
183
185
186
188
188
192
197
199
200
203
205
229
231
232
232
232
232
232
234
234
240
248
249
249
252
252
252
252
252
257
257
259
259
259
263
269
272
275
275
276
277
282
296
297
300
305
305
314
314
314
315
318
326
329
331
333
333
334
333
336
338
343
346
346
350
362
370
370
366
368
367
369
369
370
382
390
394
393
393
391
387
386
386
383
385
402
399
398
394
396
398
399
399
401
402
402
404
404
402
402
402
402
402
402
402
401
400
400
400
400
400
400
400
400
400
400
401
402
393
389
386
385
389
393
396
399
398
400
410
412
413
419
424
427
427
437
439
444
444
444
444
446
445
445
446
452
451
450
450
455
456
457
458
458
461
476
472
471
468
459
450
422
431
431
425
421
415
424
428
433
433
432
425
429
432
433
432
433
413
414
414
413
408
407
402
403
408
408
410
413
411
419
418
418
419
419
418
420
420
424
422
424
432
435
444
445
445
447
451
449
445
432
442
432
441
442
428
426
431
428
431
432
432
434
440
439
442
442
444
454
458
457
459
460
460
459
466
466
466
465
464
464
463
464
464
464
469
469
469
472
472
472
471
472
472
472
472
470
473
471
471
472
478
479
480
480
480
481
478
478
476
473
472
468
466
463
464
463
460
446
409
407
407
392
387
388
389
386
374
369
354
358
356
356
356
354
351
338
336
336
339
345
348
347
351
346
346
344
342
341
342
345
347
347
346
345
345
345
347
347
347
348
347
346
346
346
346
346
345
345
344
344
345
347
342
342
342
334
333
308
302
291
287
276
220
219
207
203
203
203
202
201
201
200
199
199
185
182
182
182
182
181
182
185
185
185
185
185
185
186
186
186
186
185
177
175
174
174
174
178
178
172
171
167
171
175
173
174
174
175
176
179
178
178
179
178
181
181
181
181
184
181
179
177
177
178
177
173
171
171
172
168
167
161
160
154
151
149
152
149
143
136
131
138
126
125
126
127
127
128
129
131
131
131
131
132
133
135
137
137
137
138
141
140
143
143
142
142
142
143
143
153
158
155
153
153
160
159
159
160
160
160
161
165
168
168
171
172
171
172
176
178
178
184
181
181
181
182
183
203
203
206
205
209
209
212
213
213
213
214
214
224
228
228
234
240
247
247
251
253
259
262
264
266
273
275
286
292
293
289
292
291
300
308
316
317
319
317
319
318
321
319
314
312
308
306
306
344
349
350
352
351
352
352
354
355
362
396
398
406
410
415
420
421
421
421
425
427
429
429
430
431
431
432
433
434
443
444
440
442
444
452
453
459
459
459
459
460
460
465
465
464
464
464
464
474
477
478
478
478
479
478
479
479
479
479
480
483
481
481
481
481
481
481
481
481
481
481
481
481
481
482
482
483
483
485
487
489
489
489
489
489
490
490
489
489
489
497
498
499
499
499
501
502
506
507
508
510
510
506
503
494
492
489
482
481
477
480
474
472
465
427
424
401
400
401
397
408
395
397
381
364
345
333
328
323
322
326
326
314
298
290
249
249
238
242
241
255
247
248
248
257
253
249
245
242
241
239
226
222
228
228
240
240
257
262
261
265
265
263
262
269
268
255
246
246
234
234
236
240
243
240
238
232
236
235
234
235
231
233
235
235
236
235
235
238
239
240
238
240
239
238
238
238
240
241
241
241
241
240
240
240
240
240
241
242
243
242
242
242
242
244
245
245
245
245
245
245
245
245
250
251
252
252
252
251
251
251
250
251
251
251
250
249
249
249
249
248
248
248
248
251
251
255
256
257
256
257
257
257
258
256
256
255
247
234
232
231
229
228
231
227
218
215
210
208
208
206
206
203
203
204
203
203
203
203
203
201
200
199
198
195
195
196
195
202
193
190
176
175
172
162
162
162
161
161
166
166
162
160
160
161
160
150
148
118
112
112
108
108
110
110
109
94
87
87
87
87
88
89
89
87
86
86
86
86
86
86
86
86
85
85
85
83
82
83
83
85
87
84
84
84
84
84
84
86
81
81
82
81
79
78
80
80
80
81
81
80
79
79
83
83
83
80
80
80
80
76
75
72
72
72
70
67
68
68
67
66
67
67
67
69
70
70
70
71
71
71
72
72
72
73
73
75
75
75
75
75
75
75
75
75
75
75
77
80
80
83
82
82
82
86
87
89
91
92
93
95
95
92
92
91
91
90
91
91
91
94
94
94
91
92
88
87
87
90
92
92
91
92
92
94
96
96
97
98
101
101
101
100
100
100
100
100
100
100
100
100
100
100
100
100
100
101
101
101
100
100
100
100
99
99
101
100
102
103
102
101
103
103
103
103
103
103
102
102
102
102
101
101
101
101
101
101
100
99
98
97
99
99
98
101
102
103
103
104
104
104
104
104
104
104
105
105
103
103
104
103
101
101
102
102
102
102
102
103
103
103
103
103
103
101
101
99
99
100
100
100
100
101
102
101
92
92
92
92
92
92
92
92
91
91
90
94
99
99
100
100
100
100
101
100
100
100
100
99
99
101
98
92
87
81
82
82
89
89
90
88
79
77
71
70
74
73
71
72
72
74
76
76
76
77
79
83
87
86
88
89
91
92
92
92
97
98
98
98
98
98
98
98
99
99
99
99
99
100
100
100
100
100
102
104
105
105
106
106
107
108
108
108
109
109
109
109
109
109
109
109
109
110
111
111
112
112
112
112
112
112
113
113
113
113
113
113
113
113
113
113
113
111
111
111
111
111
111
111
111
111
111
109
107
105
106
104
104
104
104
105
106
106
108
108
108
108
108
108
108
108
108
108
108
108
108
109
109
109
109
109
109
109
109
109
109
109
109
109
109
109
112
113
106
102
103
102
102
101
101
101
101
105
106
107
107
109
107
107
104
104
104
103
102
85
84
84
84
83
84
80
79
78
77
79
75
65
67
63
63
63
58
58
59
61
62
62
62
62
62
62
62
62
63
63
63
63
63
63
66
66
66
66
66
67
67
67
67
67
69
68
69
69
71
71
71
72
73
73
73
74
74
75
75
75
74
74
74
74
74
74
74
76
76
77
77
77
77
78
80
81
82
83
83
83
83
83
83
84
85
86
86
86
86
86
86
86
84
84
86
86
86
85
85
85
84
83
83
83
83
83
83
82
82
82
82
81
81
81
81
80
80
80
80
80
80
81
81
81
80
66
62
51
50
49
48
51
51
50
49
49
48
48
47
47
47
48
48
48
48
48
48
49
49
49
49
51
51
51
51
51
51
51
52
54
54
54
54
55
55
57
57
57
56
56
56
57
57
58
58
58
58
58
58
58
58
58
58
58
57
56
56
53
49
48
38
37
37
38
38
38
38
38
38
38
38
37
37
37
37
37
37
37
37
35
35
34
34
33
33
33
31
31
31
30
30
29
30
31
31
31
31
30
31
31
30
30
30
29
29
29
29
29
29
29
29
29
29
29
29
29
29
28
28
28
28
28
28
28
28
28
28
28
28
28
28
28
28
28
28
28
28
28
28
28
28
28
27
27
27
27
27
27
27
27
27
27
28
28
28
26
26
25
25
25
21
21
17
16
13
13
13
13
13
13
13
13
13
13
12
12
11
11
11
11
11
11
11
11
11
11
11
11
11
11
11
11
10
10
10
10
10
10
10
9
9
6
6
6
6
6
6
6
6
6
6
6
6
6
6
6
6
6
6
5
5
5
5
5
5
5
5
5
4
4
3
3
3
3
3
3
3
3
3
3
3
3
3
3
3
3
3
2
2
2
2
2
2
2
2
2
2
2
2
1
1
1
1
1
1
1
1
1
1
1
1
1
1
1
1
1
1
1
1
1
1
1
1
1
1
1
1
1
1
1
1
1
1
1
1
1
1
0
0
0
0
0
0
0
0
0
0
0
0
0
0
0
0
0
0
0
0
0
0
0
0
0
0
0
0
0
0
0
0
0
0
0
0
0
0
0
0
0
0
0
0
0
0
0
0
0
0
0
0
0
0
0
0
0
0
0
0
0
0
0
0
0
0
0
0
0
0
0
0
0
0
0
0
0
0
0
0
0
0
0
0
0
0
0
0
0
0
0
0
0
0
0
0
0
0
0
0
0
0
0
0
0
0
0
0
0
0
0
0
0
0
0
0
0
0
0
0
0
0
1
1
1
1
1
1
1
1
1
1
1
2
2
2
2
2
2
2
2
2
2
2
2
2
2
2
2
2
2
2
2
2
2
2
2
2
2
2
2
2
2
2
2
2
2
2
2
2
2
2
2
2
2
2
2
1
1
1
1
1
1
1
1
1
1
1
1
1
1
1
1
1
1
1
1
1
1
1
1
1
2
2
2
2
2
2
2
2
2
2
2
2
2
2
2
2
2
2
2
2
2
2
2
2
2
2
2
3
3
3
3
3
3
3
3
3
3
3
3
3
3
2
2
2
2
2
2
2
3
4
4
4
4
4
4
4
4
4
4
4
4
4
4
4
4
4
4
4
4
4
4
4
4
4
4
4
4
4
4
4
4
4
4
4
4
4
4
4
4
4
4
4
5
5
5
5
5
5
5
5
5
5
5
5
5
4
4
4
4
4
4
4
4
4
4
4
4
4
4
4
4
4
4
4
4
4
5
5
5
5
5
5
5
5
5
5
5
5
5
5
5
5
5
5
5
4
4
4
4
4
4
4
4
4
4
4
4
4
4
4
4
4
4
4
4
4
4
4
4
4
4
4
4
4
4
4
4
4
4
4
3
3
2
2
2
1
0
0
0
0
0
0
0
0
0
0
0
0
0
0
0
0
0
0
0
0
0
0
0
0
0
0
0
0
0
0
0
0
0
0
0
0
0
0
0
0
0
0
0
0
0
0
0
0
0
0
0
0
0
0
0
0
0
0
0
0
0
0
0
0
0
0
0
0
0
0
0
0
0
0
0
0
0
0
0
0
0
0
0
0
0
0
0
0
0
0
0
0
0
0
0
0
0
0
0
0
0
0
0
0
0
0
0
0
0
0
0
0
0
0
0
0
0
0
0
0
0
0
0
0
0
0
0
0
0
0
0
0
0
0
0
0
0
0
0
0
0
0
0
0
0
0
0
0
0
0
0
0
0
0
0
0
0
0
0
0
0
0
0
0
0
0
0
0
0
0
0
0
0
0
0
0
0
0
0
0
0
0
0
0
0
0
0
0
0
0
0
0
0
0
0
0
0
0
0
0
0
0
1
1
1
1
1
1
1
1
1
1
1
1
1
1
1
2
2
2
2
2
2
2
2
2
2
2
2
2
2
2
2
2
2
2
2
2
2
2
2
2
2
2
2
2
2
2
2
3
3
3
3
3
3
3
3
3
3
3
3
3
3
3
3
3
3
3
3
3
3
3
3
3
3
3
3
3
3
3
3
3
3
3
3
3
3
3
3
3
3
3
3
3
3
3
3
3
3
3
3
3
3
3
3
3
3
3
3
3
3
3
3
3
3
3
3
3
3
4
4
4
4
4
4
4
4
4
4
4
4
4
4
4
4
4
4
4
4
4
4
4
4
4
5
5
5
5
5
5
5
5
5
5
4
4
3
3
3
4
4
4
4
4
4
4
4
4
4
4
4
3
3
3
3
3
3
3
3
3
3
3
3
3
3
3
3
3
3
3
4
4
4
4
4
4
4
4
4
4
4
4
4
4
4
4
4
4
4
4
4
4
4
4
4
4
4
4
4
4
4
4
5
5
5
5
5
5
5
5
5
5
5
5
5
5
5
5
5
5
5
5
5
6
6
6
6
6
6
6
6
6
6
6
6
6
6
6
6
6
6
6
6
6
6
6
6
6
6
6
6
6
6
6
6
5
5
5
5
5
5
5
5
5
5
5
5
5
5
5
5
6
6
6
6
6
6
6
6
6
6
6
6
6
6
6
5
5
5
4
4
4
4
4
3
3
4
4
4
4
4
4
4
4
4
4
4
4
4
4
4
4
4
4
4
4
4
4
4
4
4
4
4
4
4
4
4
4
4
4
4
5
5
5
5
5
5
5
5
5
5
5
5
5
5
5
5
5
5
5
5
5
5
5
5
5
5
5
5
5
5
5
5
5
5
5
5
5
5
5
5
5
5
5
5
5
5
5
5
5
5
5
5
5
5
5
5
5
5
5
5
5
5
5
4
1
1
1
0
0
0
0
0
0
0
0
0
0
0
0
0
0
0
0
0
0
0
0
0
0
0
0
0
0
0
0
0
0
0
0
0
0
0
0
0
0
0
0
0
0
0
0
0
0
0
0
0
0
0
0
0
0
0
0
0
0
0
0
0
0
0
0
0
0
0
0
0
0
0
0
0
0
0
0
0
0
0
0
0
0
0
0
0
0
0
0
0
0
0
0
0
0
0
0
0
0
0
0
0
0
0
0
0
0
0
0
0
0
0
0
0
0
0
0
0
0
0
0
0
1
1
1
1
1
1
1
1
1
1
1
1
1
1
1
1
1
1
1
1
1
1
1
1
1
1
1
1
1
1
1
1
1
1
1
1
1
1
1
1
1
1
1
1
1
1
2
2
2
2
2
2
2
2
2
2
2
2
2
2
2
2
2
2
2
2
2
2
2
2
2
2
2
2
2
2
3
3
3
3
3
3
3
3
4
4
4
4
4
4
4
4
4
4
4
4
4
4
4
4
4
4
4
4
4
4
4
4
4
4
4
4
3
3
3
3
3
3
3
3
3
3
3
3
3
3
3
3
3
3
3
3
3
3
3
3
3
3
3
3
3
4
4
4
4
4
4
4
4
4
4
4
3
3
3
4
4
4
4
4
4
4
4
4
4
4
4
4
4
4
4
4
4
4
4
4
4
4
4
4
4
5
6
6
6
6
6
7
7
7
7
7
7
7
7
7
7
8
8
8
8
8
8
8
9
9
9
9
9
9
9
9
9
9
9
9
9
9
9
9
8
8
11
19
66
74
82
87
89
100
102
111
112
112
113
113
113
114
115
115
115
115
115
115
116
116
118
118
120
122
122
122
124
127
127
129
131
133
133
136
136
141
144
148
148
150
150
151
153
154
154
154
160
162
163
163
163
163
164
164
165
165
166
166
166
166
166
166
168
168
169
169
169
169
170
169
169
168
174
175
184
184
188
190
191
192
194
194
198
199
200
200
200
203
203
203
210
212
212
212
210
211
206
209
208
209
208
208
208
209
209
211
214
216
216
209
205
204
204
203
222
224
220
221
230
231
235
236
234
229
218
205
202
206
206
206
203
206
205
205
205
209
208
208
207
207
209
208
207
208
203
204
203
201
200
200
199
198
199
203
206
204
203
202
202
202
202
202
202
201
199
194
194
193
191
191
192
193
199
202
201
203
201
201
201
201
204
205
208
208
208
208
208
209
209
211
211
212
212
212
212
212
212
211
210
212
212
212
213
213
216
216
220
220
223
223
225
228
229
229
229
231
231
236
237
239
239
245
248
251
252
254
255
255
256
265
267
271
275
276
273
274
278
281
285
290
291
292
291
289
286
284
277
268
261
251
249
245
242
219
225
232
227
226
224
218
217
216
216
217
217
214
212
214
218
217
219
211
211
213
216
216
218
218
221
221
220
222
220
222
224
227
228
231
236
236
236
237
238
242
242
242
243
242
242
241
241
241
241
241
241
242
241
241
240
240
243
243
243
244
245
246
247
247
247
248
248
248
248
248
248
248
248
248
248
248
250
243
244
244
241
240
239
234
229
220
214
206
205
205
203
204
205
206
208
208
207
207
207
207
207
207
207
208
207
209
210
210
210
210
210
213
213
213
203
199
189
191
192
181
178
179
173
168
157
140
114
108
108
108
109
108
109
108
106
106
107
109
110
109
108
109
110
110
112
111
111
111
110
106
105
106
109
108
108
110
110
110
108
110
107
105
104
98
93
92
93
93
93
92
92
91
91
90
90
90
89
90
89
89
90
87
86
85
85
86
86
86
86
88
88
89
88
92
92
93
93
90
89
89
91
92
92
92
96
95
95
95
95
95
95
95
95
97
99
102
101
101
101
101
101
102
102
102
102
102
101
100
100
101
101
101
103
101
100
101
96
98
99
99
103
104
106
108
110
111
110
114
116
118
121
123
125
129
130
129
130
133
133
134
134
134
135
135
134
133
131
130
136
136
136
139
142
145
148
148
148
148
148
151
156
161
162
166
166
170
171
163
154
154
159
159
162
164
166
167
169
170
174
174
174
174
174
174
174
175
175
176
179
179
180
180
180
180
181
185
184
187
187
188
189
189
194
194
192
192
191
196
197
197
198
201
201
203
203
203
205
205
206
206
208
212
215
216
216
216
217
218
222
224
226
226
226
226
227
227
232
232
235
237
240
240
240
240
241
242
243
243
242
243
242
239
240
240
240
247
249
252
252
252
253
254
256
256
258
261
262
262
263
263
264
264
267
267
267
268
268
269
269
269
270
271
271
266
266
260
260
246
241
239
239
232
215
213
214
215
219
217
210
209
206
206
203
199
199
200
200
200
200
200
200
199
199
199
201
201
201
201
206
204
204
205
209
210
210
211
206
204
205
201
199
197
196
191
186
184
185
187
187
187
186
186
191
191
192
188
188
147
139
137
136
136
135
137
138
147
147
149
149
148
148
148
149
149
150
151
150
157
159
158
158
158
157
159
162
166
166
169
170
170
171
171
175
176
177
183
183
183
182
183
183
182
190
189
191
191
185
171
163
171
169
169
176
172
172
173
174
174
173
173
171
171
170
171
172
170
167
168
168
171
171
171
171
173
177
178
179
179
179
181
185
185
185
185
186
186
186
187
186
186
187
189
189
188
188
188
188
188
189
189
189
189
190
190
190
191
191
191
193
193
192
192
192
190
191
191
191
191
190
190
190
192
192
191
192
192
193
194
194
194
195
196
195
194
191
190
190
187
187
187
187
187
187
187
187
187
188
188
188
188
188
188
188
189
188
190
190
190
190
190
191
196
194
194
197
199
199
198
200
200
198
185
170
151
147
129
129
117
118
117
125
122
109
106
108
109
108
109
111
111
111
110
101
101
101
100
99
99
99
99
99
101
101
102
102
105
106
106
107
107
108
108
109
109
109
111
111
111
111
112
115
110
111
111
111
111
111
112
113
116
118
118
118
119
119
118
118
118
118
118
118
123
123
123
123
122
119
119
119
119
118
118
120
120
121
125
125
125
125
126
128
128
128
129
130
129
129
129
129
130
130
131
132
132
132
130
130
130
130
134
135
135
135
135
132
132
132
134
134
134
133
133
131
131
132
132
132
130
129
129
131
130
131
134
137
124
118
114
116
116
116
116
116
116
116
116
116
117
118
118
119
122
121
121
121
121
122
122
127
129
130
130
132
137
139
140
146
146
146
147
147
147
148
148
149
150
153
153
153
154
155
156
156
162
164
164
163
161
158
156
146
146
138
131
130
127
127
124
124
124
122
122
123
125
127
126
126
125
124
123
123
123
122
120
120
120
120
120
116
115
111
111
111
111
111
104
104
104
104
104
104
103
103
103
103
103
103
103
103
103
103
103
103
103
103
103
103
104
104
104
104
104
104
104
103
102
102
102
102
102
102
102
102
102
102
102
102
101
101
101
101
101
101
101
103
104
104
104
104
104
104
104
104
104
104
103
94
82
71
70
65
65
64
62
58
55
54
47
45
46
42
42
42
40
39
37
38
37
37
37
36
36
34
35
35
35
35
33
38
37
36
36
34
32
32
32
32
32
33
33
34
34
32
30
29
30
30
31
31
31
31
30
28
28
28
28
28
26
25
27
27
27
27
27
27
27
27
28
28
28
29
29
29
30
30
30
30
31
31
31
31
31
32
32
33
33
33
33
35
37
37
37
37
37
37
37
37
37
37
37
37
37
37
37
37
37
37
37
41
41
41
41
41
41
41
41
42
42
43
43
43
42
42
42
42
43
43
45
45
46
46
46
47
47
48
48
49
49
49
49
51
51
51
51
51
51
52
52
52
52
52
52
52
52
52
52
53
53
55
56
56
56
55
55
50
50
51
48
47
44
42
40
44
45
45
45
46
47
47
47
48
48
49
49
49
49
49
49
48
47
49
49
54
54
55
55
54
55
55
55
55
55
55
56
56
56
56
55
55
56
57
58
58
57
58
58
58
58
66
68
69
69
69
68
69
69
69
69
71
74
74
74
74
74
75
75
76
76
76
76
76
78
78
79
82
80
80
79
79
79
79
79
80
80
83
83
81
80
80
80
80
81
81
81
80
79
79
79
81
81
82
81
79
79
79
82
82
82
84
84
84
84
84
85
85
85
88
89
89
90
90
90
90
91
91
91
91
91
91
91
91
90
90
89
89
89
88
87
86
86
87
88
88
92
92
92
92
93
94
94
94
93
93
95
97
99
100
100
100
100
100
99
99
98
96
96
93
93
92
92
93
93
93
94
95
94
95
95
96
97
94
94
93
92
90
68
65
64
64
64
65
67
68
65
62
61
61
61
61
61
62
65
66
66
69
69
69
69
69
69
69
69
71
71
71
68
67
69
69
69
69
69
71
73
74
74
74
74
74
74
74
74
74
77
77
79
79
79
80
82
81
81
81
81
76
77
78
77
77
77
77
76
76
76
76
76
76
74
74
74
74
74
74
74
74
74
74
74
74
74
73
73
74
74
74
73
73
73
73
73
73
73
73
73
72
72
72
71
71
71
71
73
75
76
76
76
76
79
81
81
81
81
81
80
81
81
81
81
82
82
83
83
85
87
88
87
87
87
87
86
89
90
88
87
84
82
75
72
71
67
66
67
67
67
69
69
68
68
68
68
68
68
65
65
64
63
62
64
64
66
66
66
66
66
66
67
66
67
67
66
66
64
62
62
60
67
68
68
66
63
63
62
62
59
59
63
64
64
66
66
67
67
67
67
67
67
67
67
67
67
67
67
68
69
71
72
73
73
72
70
70
71
72
73
74
75
75
77
77
77
77
77
77
77
77
78
80
81
81
80
80
78
80
80
80
80
78
78
76
76
75
75
75
75
75
75
77
77
77
77
76
75
75
75
75
75
81
81
81
81
81
82
82
82
82
82
83
84
85
85
85
85
85
85
85
86
86
85
85
85
85
84
84
84
84
84
84
84
86
85
86
86
87
87
87
87
88
88
91
91
91
87
87
87
87
87
91
92
92
92
87
88
88
90
89
91
91
91
90
92
95
93
91
92
93
95
96
97
96
96
97
96
93
93
93
94
94
97
97
97
98
98
97
97
98
102
101
94
91
87
87
87
87
87
87
87
88
91
94
96
96
97
96
96
96
96
96
98
100
105
104
104
105
105
105
105
106
107
108
108
108
108
108
111
111
112
112
111
111
111
111
111
112
112
112
112
112
112
112
112
112
112
112
111
111
111
111
111
111
111
112
112
112
111
111
110
108
108
108
109
110
110
106
107
107
107
107
106
106
107
107
108
109
109
108
107
106
108
107
106
102
101
99
91
89
88
89
89
92
92
94
94
91
91
91
90
89
86
84
80
82
82
82
82
82
82
82
82
82
84
85
83
83
85
85
87
87
88
89
90
89
85
80
74
74
74
73
73
73
74
73
73
69
67
63
62
57
58
58
59
60
57
58
56
57
57
59
60
61
60
62
62
61
60
58
58
59
59
59
59
60
60
60
61
60
60
60
61
61
64
64
64
64
65
65
66
66
66
65
65
65
65
66
69
69
69
69
71
72
72
73
74
74
75
76
76
77
77
76
75
75
75
75
76
76
76
83
83
83
83
82
79
77
78
80
80
81
82
86
86
86
85
85
86
87
87
86
86
86
86
86
90
90
90
90
86
86
85
86
86
86
86
87
87
86
86
86
86
86
87
88
88
90
90
90
90
93
96
96
101
107
107
107
107
107
107
108
110
107
103
102
102
103
104
109
111
117
117
115
114
114
115
123
127
127
128
128
129
129
129
129
129
130
131
132
133
133
135
134
136
138
138
140
140
147
148
148
148
151
147
147
147
149
149
149
150
155
156
157
158
158
157
158
159
160
159
159
158
157
154
153
153
153
153
154
153
153
154
159
159
157
157
163
161
161
162
163
165
168
178
182
182
182
182
182
182
183
183
182
181
183
184
188
188
189
189
193
198
203
204
204
204
206
213
214
223
222
222
221
222
223
224
225
228
230
230
230
230
231
231
234
236
235
237
240
245
245
244
244
244
244
244
244
244
242
240
235
227
222
222
222
233
233
234
233
234
240
241
240
239
234
232
231
231
231
232
232
230
226
232
231
231
227
217
208
207
203
204
203
204
203
203
203
203
203
203
204
204
203
203
203
202
202
202
203
203
204
204
204
204
203
203
203
203
204
207
207
207
207
207
207
207
209
209
203
203
201
183
183
184
184
183
183
183
185
185
185
185
181
178
176
179
176
176
180
176
178
178
179
179
179
176
173
172
169
169
167
166
171
177
180
181
180
178
177
177
177
176
176
177
178
178
179
179
179
178
178
178
179
180
181
182
182
183
184
185
185
184
185
186
186
184
177
176
180
162
145
140
111
112
109
101
104
101
95
98
99
100
104
104
104
105
110
111
110
111
111
111
113
113
114
114
114
113
113
113
113
113
114
115
115
115
117
116
116
116
119
120
120
121
119
123
124
128
130
130
130
135
133
133
134
134
134
134
137
137
137
137
137
137
138
146
149
151
152
152
151
152
152
152
154
154
155
156
156
156
156
155
155
155
155
157
159
159
161
161
164
166
166
168
170
173
176
179
180
181
184
183
185
185
185
193
196
196
196
196
199
198
200
201
201
202
202
202
203
202
201
192
194
196
190
190
186
185
183
183
187
187
187
189
186
182
187
184
188
185
181
181
181
182
181
180
181
182
182
182
181
181
181
181
181
186
189
191
191
191
190
190
191
193
193
194
198
200
200
200
201
203
208
209
210
210
209
209
209
210
212
213
216
222
222
222
222
222
222
221
228
229
226
226
219
226
226
226
223
222
217
216
219
222
222
225
231
232
236
236
238
240
243
243
252
254
254
256
259
258
258
258
258
257
265
264
259
259
259
259
258
260
264
264
263
264
264
263
265
266
265
265
259
261
261
260
260
260
260
256
255
254
250
250
247
247
246
246
249
249
249
247
248
246
246
246
246
246
246
246
244
243
243
243
240
240
240
240
239
239
240
240
243
243
244
240
240
239
239
240
240
240
240
241
239
239
239
240
240
240
241
242
242
242
245
245
245
246
246
247
247
246
247
248
247
247
246
246
246
246
246
246
242
242
240
215
213
213
186
175
155
154
151
149
151
152
153
154
159
162
156
154
152
140
135
128
129
130
130
128
121
116
116
110
111
111
112
116
116
118
118
117
118
119
119
120
125
129
128
129
129
129
129
129
130
130
130
132
129
129
129
127
127
127
117
118
120
120
120
120
120
114
99
93
93
92
91
92
92
98
100
104
104
104
104
105
105
106
106
106
106
106
109
110
110
108
108
108
110
109
110
109
108
108
108
108
110
111
111
111
111
111
111
111
111
111
111
111
111
112
112
113
113
114
114
114
115
115
115
115
115
115
114
114
115
115
115
115
116
116
116
116
116
116
116
113
113
113
114
117
114
111
100
95
88
90
90
90
90
90
92
91
91
91
91
92
94
94
94
94
94
94
93
93
93
94
94
93
93
93
93
93
95
95
95
95
95
93
93
93
95
95
94
94
93
91
91
89
84
82
82
83
84
85
86
88
89
89
89
88
88
88
89
87
90
88
87
85
85
87
90
90
90
90
90
90
90
90
90
90
91
91
93
95
96
95
93
92
92
92
94
93
93
94
99
90
80
79
75
75
75
86
85
85
91
91
91
91
91
91
91
92
93
94
94
94
95
96
98
98
100
100
99
99
98
100
103
104
104
104
103
105
104
104
103
103
104
104
106
109
114
112
111
109
110
111
112
112
113
115
116
115
116
116
115
114
113
113
116
116
116
116
116
114
114
114
113
112
112
112
112
113
113
113
113
114
114
114
114
114
114
114
115
115
115
115
115
114
114
115
117
117
117
117
116
116
115
115
115
114
112
111
111
103
102
102
102
103
103
102
101
102
101
101
101
101
101
102
102
103
103
103
103
103
104
104
105
105
103
105
105
106
108
108
108
108
108
109
109
111
111
111
111
111
111
111
111
111
111
110
110
111
114
114
114
114
114
114
113
113
113
113
113
113
113
113
114
117
117
117
116
111
111
113
110
107
105
75
77
74
74
74
72
72
72
72
72
73
74
77
79
79
80
80
79
82
81
85
87
88
88
88
88
92
92
92
92
91
90
90
86
91
90
90
88
88
88
88
88
88
88
88
89
89
91
91
92
92
92
92
93
96
96
96
96
96
97
94
92
97
98
99
100
99
99
100
102
104
104
104
101
101
100
100
101
101
102
103
102
100
97
98
100
99
99
99
99
99
99
99
102
102
102
103
104
104
104
106
107
107
108
113
115
116
117
117
117
118
117
117
117
117
114
114
113
112
113
115
115
120
120
120
119
119
116
117
118
116
119
120
120
119
119
119
119
119
118
117
117
116
117
117
117
115
116
115
113
113
113
112
111
109
108
108
107
106
105
103
103
103
103
103
103
103
104
105
106
106
107
107
108
109
109
110
110
110
110
110
110
112
112
112
112
112
115
117
118
116
116
117
119
119
116
117
115
116
112
114
114
116
117
120
119
121
123
126
127
128
129
128
129
129
125
122
127
129
133
141
144
144
145
144
147
148
148
147
143
145
145
143
144
145
143
137
134
126
127
127
130
132
134
138
138
138
138
138
138
140
140
140
140
143
144
144
144
144
145
145
147
148
148
148
148
147
147
152
154
154
155
156
156
156
156
156
156
156
157
158
158
158
157
157
158
171
174
176
176
176
178
178
181
182
182
182
185
186
186
187
186
194
197
199
199
197
197
198
197
203
203
203
204
203
203
203
203
203
202
202
202
202
205
205
207
207
208
208
208
208
207
206
205
205
203
202
198
191
164
162
161
161
155
154
155
156
155
155
157
158
158
158
157
156
158
157
161
161
162
162
159
147
147
147
146
147
149
150
150
150
150
150
150
151
154
154
164
165
169
169
170
170
170
170
170
170
171
175
177
180
179
178
178
172
170
167
169
162
161
163
162
163
163
162
151
147
147
146
146
145
151
150
149
149
149
153
153
156
156
156
163
163
162
163
162
159
156
149
150
152
154
155
153
151
153
148
148
147
147
148
148
142
139
137
131
131
126
122
120
120
122
125
125
127
127
127
127
127
129
130
130
130
130
130
130
130
130
130
130
130
130
129
129
129
129
129
129
129
129
129
129
129
129
129
129
129
130
131
131
131
131
131
131
131
132
132
132
132
133
133
133
131
131
131
131
131
131
130
130
130
130
130
130
130
130
130
130
132
132
133
133
133
133
133
133
133
132
133
133
133
133
133
133
133
133
130
131
129
126
119
112
99
93
91
89
89
89
89
88
87
88
89
87
82
81
77
77
77
77
77
77
77
77
75
75
74
74
74
74
74
74
72
71
70
70
70
69
69
69
69
68
66
64
58
55
49
46
45
46
46
43
43
42
44
44
44
42
41
40
40
41
41
41
41
41
41
41
42
42
43
43
43
43
41
41
41
41
43
43
43
42
42
42
42
42
42
42
42
40
39
40
40
40
40
39
39
39
39
39
39
39
39
39
39
38
38
38
38
38
38
38
37
37
37
32
32
31
29
26
26
25
25
22
22
22
22
22
22
22
22
22
22
22
22
22
22
22
22
22
22
21
21
21
21
21
21
21
21
21
21
22
22
23
23
23
23
23
23
23
23
23
24
25
25
25
25
25
25
25
25
26
26
26
26
26
26
26
27
27
27
27
28
29
30
29
28
21
20
20
20
20
20
20
21
21
20
21
21
20
20
20
20
21
21
22
22
23
23
24
24
24
24
23
21
21
21
22
22
23
23
23
23
23
23
23
23
23
22
22
22
22
22
22
22
22
22
22
22
22
22
22
22
22
22
23
23
23
23
24
24
24
24
24
24
24
24
24
24
24
24
24
24
24
24
24
24
24
24
24
24
23
24
23
23
23
23
23
23
23
23
23
23
23
23
23
23
23
23
23
24
24
24
24
24
24
24
24
24
24
24
24
24
24
24
26
27
27
26
24
23
23
25
25
27
27
27
24
23
24
24
24
26
26
28
28
28
28
28
29
29
29
29
29
29
29
29
29
29
29
30
30
30
28
28
28
28
28
28
28
28
29
29
29
29
29
29
29
27
27
27
27
28
28
28
27
27
27
28
30
29
29
32
33
33
33
33
34
35
35
35
35
35
36
37
37
39
39
38
38
38
38
38
38
38
38
38
38
38
38
38
38
39
41
41
41
41
42
43
43
43
43
43
43
43
41
40
39
39
39
40
40
40
42
42
42
42
43
43
43
43
43
43
43
43
43
44
44
44
45
46
46
46
46
46
46
46
47
46
46
46
48
47
47
47
47
47
46
45
45
45
45
45
45
44
44
44
44
44
44
45
46
46
45
44
44
44
45
45
45
45
45
45
45
46
46
46
46
47
48
48
48
48
48
49
48
48
48
53
53
53
53
53
54
54
54
54
54
52
52
51
52
52
52
52
53
52
52
51
50
49
48
48
47
47
46
47
49
49
49
49
49
49
49
49
50
50
51
51
51
52
51
51
51
51
51
51
51
51
53
53
54
53
53
53
55
55
55
57
57
57
57
57
57
57
57
57
57
57
57
55
55
56
56
55
54
54
54
52
53
50
50
51
52
52
52
55
55
55
55
55
55
56
56
56
57
57
57
57
57
58
59
60
60
60
60
60
61
61
60
60
58
57
56
56
58
57
56
58
58
58
56
56
55
55
55
56
56
56
56
55
55
53
53
53
53
51
54
55
55
55
56
55
56
55
55
55
55
55
55
55
55
57
57
57
57
57
58
60
59
64
65
65
65
65
65
65
65
65
65
65
65
65
65
65
68
70
70
71
71
71
71
72
72
72
74
74
72
71
68
69
69
67
64
66
68
70
70
71
71
71
71
71
71
71
72
72
73
73
73
73
74
74
74
74
75
76
76
76
76
76
78
78
80
80
80
80
80
80
80
80
80
80
80
80
81
81
81
81
81
82
82
82
82
82
82
80
80
79
78
79
79
79
79
79
79
79
78
76
76
76
77
76
76
76
75
75
74
74
75
75
75
75
75
76
74
73
73
72
72
72
73
72
73
73
74
74
74
74
74
74
74
74
74
74
74
74
74
74
76
76
74
73
72
66
62
62
62
60
61
61
61
60
59
57
57
59
60
59
59
59
55
55
54
54
55
53
51
36
33
32
31
31
30
30
30
30
32
32
32
31
31
31
31
32
35
35
34
34
32
31
31
31
31
31
31
32
32
33
33
33
33
33
33
33
36
37
37
37
37
37
37
37
38
37
34
34
34
33
31
32
32
33
34
37
37
37
37
37
37
37
39
39
39
40
40
40
40
40
40
40
40
41
41
41
41
41
41
42
42
42
42
42
42
42
44
45
45
45
47
48
50
52
53
54
54
55
55
55
55
55
55
55
55
55
55
55
55
55
55
56
56
55
55
56
57
57
56
56
56
56
56
58
58
60
60
59
59
59
60
60
60
60
59
59
59
55
54
54
55
54
54
54
52
52
52
53
53
55
56
57
58
58
58
57
59
61
63
63
63
61
61
61
61
61
61
61
61
61
61
62
62
63
64
64
63
63
64
65
65
65
67
67
67
67
67
67
67
69
69
74
74
74
74
74
71
71
71
71
72
72
72
72
73
73
74
74
73
72
71
70
70
71
71
71
78
78
78
75
76
76
74
74
76
75
79
79
80
80
80
80
80
85
85
84
84
83
80
80
79
77
77
77
77
79
81
80
80
80
80
80
81
81
81
81
82
83
85
85
87
86
86
86
86
86
86
86
86
86
85
85
86
87
88
87
87
87
85
85
85
86
85
85
86
85
85
83
79
77
79
79
80
81
81
80
80
79
76
75
75
76
75
74
74
74
74
74
76
76
76
76
77
80
81
81
81
81
84
84
84
84
86
87
88
87
87
88
90
88
88
88
91
91
92
92
91
92
94
95
95
95
96
96
97
99
100
101
104
102
99
99
90
89
88
82
84
84
86
85
82
81
82
82
83
83
86
90
92
97
100
100
99
100
100
101
104
106
107
111
110
110
110
110
112
112
113
120
127
127
125
125
131
130
130
130
130
131
131
132
132
133
137
137
138
139
145
144
144
145
146
148
155
161
161
161
161
161
167
167
168
169
169
169
170
173
173
175
177
177
177
177
179
179
179
179
184
184
185
185
185
185
205
209
211
211
213
213
214
214
218
220
222
220
217
215
212
210
210
210
211
219
222
219
219
219
219
220
229
239
239
239
240
242
241
241
241
241
241
242
247
248
250
250
257
259
265
266
266
270
272
273
274
272
272
275
275
274
274
275
274
273
273
276
277
276
272
271
260
260
273
272
272
272
269
253
250
250
251
251
251
251
250
251
251
251
254
258
258
259
262
265
266
270
270
270
270
275
277
280
281
282
282
282
282
282
284
284
285
285
285
285
284
284
286
286
287
287
288
288
288
288
288
288
285
283
283
283
282
282
278
276
262
251
247
250
243
244
244
247
246
252
254
256
258
258
258
259
253
253
254
254
254
243
235
230
215
215
213
217
218
218
219
215
214
214
204
199
200
200
189
181
174
175
179
178
179
185
183
182
178
177
175
175
173
170
170
170
169
169
171
171
171
171
171
172
172
171
171
171
170
170
170
170
170
173
174
176
176
170
169
169
167
169
169
168
162
160
154
154
152
152
154
153
152
146
146
139
139
139
136
135
122
120
117
104
100
96
94
95
94
94
93
93
92
92
92
93
96
96
96
93
93
93
96
97
97
98
97
97
97
97
97
100
101
101
101
101
104
102
102
102
102
102
102
102
103
104
104
104
102
99
99
98
99
99
99
95
95
97
96
97
96
95
92
90
87
84
82
82
83
81
81
81
81
83
83
83
83
83
86
87
88
89
90
92
92
94
95
94
94
94
92
93
93
93
93
93
92
93
94
95
95
96
96
96
98
101
102
105
105
107
108
109
110
109
109
110
111
111
111
111
109
108
108
110
110
110
111
111
111
112
112
112
112
113
116
116
118
118
118
118
118
118
118
119
119
122
126
126
126
125
125
125
123
124
124
125
124
124
124
123
123
123
123
125
126
126
125
125
124
125
125
125
123
126
125
126
128
128
127
128
126
125
127
129
129
129
129
131
130
129
129
130
130
133
133
133
133
133
133
126
128
129
126
123
122
122
128
127
127
131
125
122
126
121
121
122
115
114
116
116
114
115
115
111
111
112
112
112
113
112
111
111
111
112
113
116
115
115
117
119
120
121
125
125
124
124
125
126
126
126
126
126
126
126
126
127
127
127
124
124
123
123
123
125
124
124
124
124
124
125
124
124
122
123
124
124
124
124
124
124
124
125
126
125
125
125
125
127
129
128
128
127
126
127
127
136
136
136
135
131
128
128
129
129
130
129
129
129
130
131
130
131
131
134
134
135
137
138
138
142
147
146
146
146
146
146
146
145
145
148
148
148
149
153
153
152
152
148
148
145
144
149
148
148
148
140
137
132
132
131
122
117
117
115
111
111
112
112
112
112
112
113
112
112
111
110
111
110
109
107
108
108
108
107
108
108
108
105
104
104
99
99
99
97
96
96
94
94
94
94
94
94
94
94
94
94
95
96
96
97
97
97
97
99
99
99
100
100
100
103
103
103
103
105
105
105
105
105
103
103
103
104
104
104
104
105
105
107
110
111
111
111
108
108
111
111
111
112
114
114
114
114
114
114
114
116
116
116
115
111
111
111
110
109
107
106
105
107
110
108
108
113
111
111
111
105
102
102
101
88
85
87
87
87
88
87
86
83
76
72
72
74
74
76
78
77
78
78
78
79
79
79
79
82
84
84
84
84
84
84
84
85
85
85
85
85
85
85
84
84
84
84
84
84
87
88
88
88
90
89
91
90
90
90
90
90
90
90
90
90
91
91
91
91
91
91
91
91
92
91
92
92
92
92
92
92
92
92
92
92
92
93
93
93
94
94
97
102
102
102
103
103
102
102
104
104
107
109
108
110
109
108
109
108
108
105
105
106
111
110
120
120
120
120
116
119
122
124
125
125
127
129
129
129
129
129
129
128
127
127
128
129
128
129
132
135
135
139
138
137
137
138
139
139
148
147
147
148
148
148
149
152
152
151
152
153
159
160
166
168
168
168
171
173
173
186
187
189
190
182
184
187
187
187
187
190
190
190
191
191
192
194
191
195
197
197
198
203
203
206
207
198
193
192
193
192
196
201
202
202
202
203
205
206
207
208
208
214
214
214
214
220
220
219
219
222
222
222
222
223
223
223
224
225
225
226
226
226
227
227
227
227
228
228
228
228
228
229
230
231
231
231
231
230
228
227
227
227
226
228
229
229
228
234
234
234
234
234
234
234
234
236
236
236
236
237
237
237
238
238
240
241
242
242
242
242
246
246
246
245
245
243
243
243
243
243
243
245
246
248
249
249
248
248
248
246
245
245
245
246
246
247
247
247
240
240
220
221
214
195
163
154
148
135
132
125
126
127
128
127
123
110
89
76
76
77
79
80
80
80
80
80
80
81
81
81
86
83
79
77
76
76
78
79
79
79
79
80
80
80
82
82
82
83
84
84
86
87
87
87
88
91
92
92
94
93
94
93
92
92
94
94
95
96
97
98
103
106
109
109
112
113
113
113
116
117
123
125
126
126
126
133
134
140
139
141
141
140
137
134
133
134
134
131
133
135
137
140
140
140
138
139
139
138
139
137
137
137
139
139
141
142
141
139
147
149
149
150
151
149
149
152
155
156
158
158
158
158
163
164
167
168
170
170
170
174
178
178
179
179
179
179
184
185
184
185
191
201
201
203
203
203
203
203
204
204
206
207
207
207
208
211
211
213
216
224
225
225
225
226
229
231
254
255
253
252
251
256
256
257
258
258
259
260
265
276
281
281
285
285
290
289
289
290
292
290
290
291
296
297
297
295
280
282
291
291
291
295
296
301
306
306
313
318
319
319
319
320
321
323
325
327
329
330
333
333
334
341
352
366
367
370
369
370
370
370
370
370
368
370
368
368
368
370
372
371
371
369
369
368
368
367
370
374
372
376
376
389
389
390
388
385
385
385
386
387
387
389
391
377
359
331
330
326
324
324
324
324
324
325
325
325
325
326
327
327
328
328
328
328
329
325
325
324
323
318
314
312
310
310
312
313
313
313
313
313
314
314
314
316
316
316
316
316
317
317
317
318
318
318
318
318
317
317
319
320
321
321
321
321
321
316
316
313
313
312
305
306
304
289
283
281
267
267
260
259
234
229
197
184
182
180
179
180
179
180
185
187
187
186
185
182
184
182
180
180
180
180
180
180
181
193
194
196
196
195
195
195
192
199
199
198
189
181
169
169
166
158
145
133
126
121
113
106
107
105
102
99
102
103
104
104
104
105
106
106
108
109
109
109
108
108
109
109
109
109
109
111
112
113
114
114
114
114
114
116
117
116
116
120
120
121
121
121
121
124
125
127
129
130
130
131
131
131
131
131
131
132
136
136
136
136
136
136
136
136
137
139
139
139
139
140
141
145
145
145
146
147
147
147
145
144
141
140
142
140
143
145
146
146
144
143
141
141
140
141
142
143
148
148
148
149
150
150
151
151
151
151
150
150
150
151
152
151
151
151
151
148
148
148
148
148
147
140
135
133
135
136
137
137
137
140
136
136
134
133
130
126
124
122
122
124
123
124
124
124
124
124
121
121
121
121
121
120
119
119
118
118
118
117
117
117
117
116
116
116
116
116
119
120
118
115
115
115
115
115
115
117
118
118
118
119
122
122
122
121
121
120
117
110
111
111
110
107
105
99
99
100
100
98
95
92
77
75
74
74
77
77
77
77
77
76
77
76
74
74
71
72
70
71
71
71
71
75
76
77
76
77
79
82
85
85
86
86
85
87
88
88
88
86
84
79
80
81
80
80
80
82
83
82
83
82
82
82
80
80
80
80
80
80
80
80
79
80
80
80
77
78
78
78
78
78
78
83
83
83
83
83
83
83
83
83
83
83
83
84
85
86
87
86
86
86
83
82
82
82
82
82
81
82
81
80
80
82
82
85
87
86
86
87
87
87
86
86
85
89
93
92
92
93
94
94
96
97
97
97
94
94
93
94
94
97
97
98
98
96
95
93
96
95
95
94
96
96
98
99
101
101
104
105
107
107
108
109
111
111
116
117
118
122
122
122
123
130
131
133
133
133
132
133
133
133
133
144
145
148
148
148
148
148
150
150
151
151
152
154
154
154
154
154
154
153
153
153
153
154
154
154
154
151
150
151
149
149
149
149
149
148
149
154
160
160
161
161
160
160
160
161
161
166
168
177
177
181
181
184
185
185
185
185
185
185
186
188
188
188
187
192
193
199
202
203
203
203
206
206
213
219
218
217
216
214
214
219
219
218
216
216
222
224
237
240
242
243
242
243
245
248
249
250
245
238
232
232
232
233
233
233
233
236
240
244
253
254
255
255
255
255
257
258
258
260
273
277
278
279
280
281
283
284
283
284
283
282
279
282
284
287
291
291
290
296
292
296
296
296
290
291
290
292
290
290
291
291
292
291
291
291
290
290
292
292
292
292
294
290
288
288
288
288
288
289
291
293
293
293
293
293
293
288
287
283
278
258
257
258
258
258
258
259
259
258
258
258
258
259
259
258
259
259
259
259
259
259
259
260
261
261
261
261
260
260
260
261
261
261
261
263
263
264
267
268
261
261
264
258
255
250
214
189
184
174
169
169
169
168
169
169
170
170
171
171
171
170
171
171
170
166
168
165
166
166
160
143
141
128
123
115
113
114
115
122
125
127
129
133
147
147
151
153
155
151
150
141
136
135
138
139
140
144
144
145
144
142
142
137
136
133
133
130
130
130
132
132
132
133
133
134
134
134
135
135
139
141
141
142
144
144
145
146
148
151
151
151
151
152
153
154
155
155
155
155
157
157
158
160
161
161
161
161
161
161
169
171
173
173
172
172
171
173
174
177
178
183
183
183
185
185
187
187
187
186
188
189
189
190
193
194
194
202
201
201
200
203
204
204
204
204
205
205
204
207
202
202
203
201
202
199
199
196
192
192
187
193
193
194
187
185
184
183
187
188
189
184
168
169
166
165
163
163
163
163
163
163
163
163
162
162
161
162
162
162
162
162
162
163
164
164
162
162
162
163
163
164
164
164
166
166
166
166
167
167
167
168
168
168
168
169
169
169
171
172
172
170
169
168
161
161
160
162
164
164
165
165
165
165
165
165
165
165
166
166
166
166
166
166
167
167
167
167
167
166
166
165
163
161
161
161
160
150
151
138
131
131
129
129
129
128
128
129
125
111
105
84
81
82
83
83
84
84
83
83
85
85
84
84
84
84
84
84
84
84
85
85
85
83
83
83
83
83
84
86
85
84
85
84
82
82
82
83
83
83
82
83
84
83
81
80
78
79
64
65
63
62
61
55
55
49
51
51
51
51
51
52
52
52
52
52
52
52
52
52
52
52
52
52
53
52
53
53
53
52
52
52
51
51
52
52
54
52
52
52
52
52
54
54
54
55
55
55
55
55
55
55
56
56
56
55
55
55
55
56
55
55
53
52
51
50
48
46
46
42
42
42
42
42
42
42
42
42
41
41
41
40
40
40
40
41
41
41
41
41
42
42
45
45
45
47
47
46
48
50
51
53
55
55
58
60
60
60
60
60
59
56
56
55
55
55
55
55
55
57
58
58
60
61
61
60
61
62
62
62
63
62
62
62
63
64
64
64
64
64
65
65
65
65
65
65
65
65
65
65
66
66
66
67
67
67
67
67
67
67
67
67
67
68
68
68
68
68
68
68
68
69
69
69
69
69
68
68
68
68
67
67
67
67
67
67
67
67
67
67
68
68
68
68
68
68
70
70
70
70
70
70
70
69
70
69
66
66
66
66
66
67
67
67
67
67
67
69
69
68
68
67
63
60
60
58
56
57
56
56
56
57
57
57
58
58
58
58
58
58
60
59
56
52
51
54
51
51
51
50
49
47
47
47
49
50
50
49
49
49
49
51
49
49
49
49
46
45
41
40
40
40
42
42
46
46
47
51
51
51
51
52
52
52
52
52
53
55
55
55
55
57
58
58
58
58
57
59
62
62
62
62
64
65
65
65
66
67
69
69
69
71
71
74
74
75
75
75
78
78
78
79
79
81
84
84
89
89
89
91
91
91
92
92
91
91
91
91
92
92
95
96
103
103
104
103
103
103
103
104
105
111
114
114
116
116
116
116
117
117
129
130
131
131
131
131
131
131
131
131
131
133
133
133
133
133
138
138
139
139
142
144
144
144
146
147
147
147
147
147
147
147
143
143
143
144
145
145
145
145
147
148
148
148
148
148
149
149
149
150
150
150
150
150
150
150
150
151
152
152
152
152
152
152
152
152
152
152
146
143
142
142
141
141
141
141
140
140
140
141
141
142
143
144
144
145
145
145
145
146
146
146
146
146
148
148
148
148
148
148
148
144
141
140
142
132
133
132
132
115
116
116
115
120
118
116
115
115
114
114
116
116
118
119
120
118
112
112
111
104
103
100
100
94
79
77
74
73
69
74
73
75
76
76
76
76
76
76
76
77
77
77
77
77
75
74
73
70
67
68
66
60
57
58
56
56
56
57
58
58
59
59
60
60
60
60
60
60
60
61
62
63
63
63
63
65
65
65
65
66
66
66
67
69
71
70
70
70
71
73
74
74
74
74
74
75
75
75
75
75
75
75
75
75
75
75
75
75
76
76
76
77
77
77
77
79
78
79
76
75
75
76
76
76
76
79
73
70
62
62
61
61
62
62
62
62
62
62
64
65
68
73
74
74
76
76
78
82
84
85
85
83
84
85
87
89
88
88
88
87
88
89
90
92
92
92
92
92
92
95
96
96
96
96
96
96
98
101
102
102
103
103
102
102
102
102
103
103
103
102
102
103
103
104
105
105
103
105
104
106
107
106
104
104
103
102
103
102
101
101
101
101
101
105
107
111
111
111
112
112
112
112
113
113
113
113
115
115
117
117
117
117
117
117
117
119
119
119
119
119
119
120
121
122
123
125
127
128
128
128
128
127
127
129
129
131
134
134
133
133
133
134
132
130
128
120
121
118
117
116
116
116
116
115
115
115
117
124
124
124
125
125
127
127
131
132
132
132
129
130
131
131
131
130
130
129
129
131
131
131
126
124
102
95
91
88
90
92
94
97
97
99
99
99
101
101
102
102
106
111
110
111
111
111
112
112
112
112
112
114
114
114
114
114
113
111
111
111
111
111
111
113
117
117
118
118
118
118
118
118
121
121
122
122
124
124
124
124
125
126
126
126
126
127
127
128
128
129
129
131
135
135
136
137
137
134
133
133
133
133
138
140
140
140
140
140
140
140
140
140
140
142
145
146
147
147
147
148
149
148
149
148
148
148
148
152
153
154
155
152
136
133
128
126
126
121
121
121
120
120
119
119
120
118
118
116
116
117
117
117
116
117
118
116
114
108
107
107
109
109
111
115
114
115
115
114
109
109
106
104
105
105
105
106
107
109
109
110
111
109
111
111
111
110
110
110
108
108
110
110
112
109
107
105
105
104
104
104
104
107
108
108
108
109
108
110
110
110
110
110
117
115
121
121
127
129
129
129
129
129
129
129
129
128
130
129
121
118
117
116
118
119
119
119
119
120
120
121
121
122
122
122
123
123
123
123
123
123
124
125
129
130
132
132
132
132
132
134
136
136
136
143
145
146
146
146
141
142
140
142
142
143
151
151
151
148
147
147
147
147
147
148
150
149
147
148
148
148
148
148
148
148
148
148
148
148
148
148
150
152
153
153
151
149
150
148
148
148
148
148
148
148
145
146
146
146
147
149
150
151
151
151
151
151
151
150
148
147
144
141
143
142
140
135
132
132
133
131
129
129
129
122
121
120
114
114
112
111
106
98
98
98
98
98
98
97
96
96
96
96
96
96
96
96
96
96
96
96
96
96
96
97
97
97
97
96
96
96
96
96
96
96
96
96
96
95
95
95
95
92
89
89
89
87
84
85
85
84
84
84
84
84
84
83
83
82
80
78
78
78
81
82
83
83
83
83
82
83
79
78
78
75
74
67
67
66
66
61
61
55
52
54
47
47
45
45
45
46
46
50
49
42
40
40
36
36
37
38
38
38
37
37
37
37
41
41
39
39
39
39
38
39
39
39
38
40
39
38
39
38
40
41
41
40
38
38
38
37
39
39
39
38
39
39
39
39
39
39
39
39
39
39
39
45
46
47
47
47
47
47
47
47
47
47
48
48
48
49
49
49
49
49
53
55
55
55
55
57
58
58
58
58
58
58
60
60
60
61
61
60
60
61
61
61
62
63
63
63
62
61
61
62
62
62
62
62
62
63
63
63
63
63
63
63
62
62
62
62
62
62
63
63
63
63
64
65
65
64
64
64
63
64
64
64
64
64
64
65
67
67
67
67
67
67
68
68
68
70
70
70
70
70
71
71
71
71
71
71
71
70
70
70
70
71
71
71
72
72
70
69
69
69
69
71
75
75
75
75
75
75
75
75
75
75
76
78
78
79
78
76
73
65
62
59
57
55
53
52
53
49
43
43
42
42
41
41
41
40
40
39
39
39
39
40
39
39
39
39
42
43
43
43
43
43
43
43
43
41
42
42
43
43
42
42
43
43
45
45
45
45
45
43
43
43
43
43
43
43
43
43
43
43
43
43
43
43
43
44
44
44
44
44
44
44
44
44
44
44
45
45
44
44
44
44
44
44
44
45
45
44
43
43
43
43
43
43
44
44
44
44
44
44
44
44
44
44
43
43
43
43
43
43
43
41
40
38
38
37
37
35
29
26
26
26
26
26
26
26
26
26
26
26
27
27
27
27
27
27
26
26
26
26
25
25
25
25
25
26
25
26
26
25
25
24
24
24
24
23
23
23
21
21
21
21
21
20
19
19
19
19
21
22
21
21
20
20
20
21
21
21
21
23
23
23
23
23
21
22
22
21
21
21
21
21
22
22
22
23
23
23
23
25
27
27
27
26
26
26
26
27
26
25
25
26
26
30
30
30
31
32
32
32
34
35
36
36
35
35
35
35
35
35
35
35
35
35
35
35
35
36
36
36
37
37
37
37
37
37
37
37
37
37
37
37
37
37
37
37
38
39
40
41
41
41
41
41
42
43
43
43
44
44
44
43
43
43
43
44
43
42
42
42
42
42
42
40
40
40
40
40
40
40
40
42
42
43
43
43
45
45
45
46
46
44
44
44
44
44
44
44
45
45
46
45
44
44
44
44
44
45
45
45
46
49
49
49
49
49
49
49
51
52
52
53
53
55
55
55
55
55
55
55
55
54
54
54
53
53
53
53
61
61
62
62
63
63
65
66
66
66
65
66
67
67
67
67
67
69
71
73
73
73
73
71
73
73
72
73
74
74
74
79
74
74
71
74
71
73
72
74
74
74
74
75
76
76
76
79
81
81
81
81
81
81
81
82
82
82
82
84
87
88
86
86
86
87
87
87
87
86
87
87
87
87
87
87
88
88
89
89
88
87
85
84
85
85
85
86
86
87
86
86
86
86
86
86
86
87
87
87
87
87
87
87
87
87
87
87
87
87
87
88
87
87
90
90
91
91
91
91
91
92
92
92
92
92
92
92
92
92
93
93
93
92
92
92
92
92
92
93
94
94
95
95
95
96
95
95
96
95
95
95
95
94
92
92
90
90
91
92
90
89
83
64
54
53
53
53
53
53
57
57
57
57
58
58
58
60
60
61
61
61
61
61
61
62
62
61
61
59
53
52
51
50
49
49
48
49
49
49
49
49
49
49
50
52
54
55
55
56
58
60
63
63
65
63
63
63
69
69
72
73
69
69
68
67
67
67
67
66
66
66
68
68
70
70
70
67
68
69
69
74
76
83
85
85
84
84
87
86
86
92
95
96
94
91
90
97
97
97
97
98
100
101
107
107
106
106
109
110
110
110
110
110
110
110
109
109
110
111
111
113
113
113
118
121
121
121
121
123
123
125
126
129
138
136
139
144
146
146
149
149
149
150
150
150
150
150
150
150
154
156
156
159
158
156
155
155
157
158
165
166
163
163
163
165
165
165
166
165
165
163
164
164
166
166
166
169
170
171
174
173
175
175
178
186
187
191
191
191
192
192
192
193
193
193
193
196
196
196
195
195
195
195
195
197
196
196
196
196
195
195
194
193
193
200
193
195
183
169
169
169
169
171
171
170
174
177
180
180
179
178
178
179
179
179
179
179
179
179
180
180
182
182
179
176
162
160
159
158
157
157
155
154
153
149
148
148
144
144
143
143
144
142
143
142
142
142
142
142
143
144
144
144
143
139
140
137
133
132
129
130
132
130
134
134
134
135
136
135
134
137
139
138
140
140
140
137
136
124
119
125
131
130
130
132
131
130
130
130
131
131
130
130
130
131
131
133
136
136
143
144
144
145
143
143
143
147
147
148
151
147
147
144
144
147
153
153
153
152
152
151
151
150
151
153
154
154
154
154
154
154
154
155
155
155
156
156
154
154
154
154
154
154
153
152
150
148
148
148
147
147
147
148
148
147
147
146
148
148
148
148
148
148
148
148
148
148
148
149
149
149
149
149
150
151
151
151
151
151
151
151
151
151
151
151
152
152
153
153
152
151
151
149
140
140
139
136
136
134
130
129
134
132
127
127
124
124
117
115
112
112
111
112
112
113
113
113
113
112
111
111
111
111
111
112
118
118
117
119
119
118
118
118
117
115
110
109
101
99
99
101
102
102
102
102
111
112
111
108
103
103
102
103
109
107
107
106
106
103
102
101
93
91
91
85
80
75
75
74
74
79
79
79
81
83
84
86
86
87
87
87
87
87
86
86
86
85
85
82
82
82
82
81
81
80
80
80
80
80
80
80
80
80
80
80
76
76
76
76
75
75
75
75
75
75
75
75
74
74
74
74
74
74
74
75
75
75
75
75
75
75
76
77
77
77
77
74
74
74
74
74
74
74
74
74
74
74
75
75
75
75
75
75
75
75
75
75
75
75
76
76
77
77
74
68
66
65
66
66
65
64
65
65
64
64
64
64
67
67
67
67
65
66
67
66
61
53
52
53
53
53
53
55
55
55
57
58
61
61
61
61
61
62
62
62
59
59
60
58
58
57
57
55
55
56
57
55
53
52
52
52
52
53
53
55
56
58
57
57
57
57
57
56
57
57
58
61
61
62
62
62
62
62
62
62
62
62
62
62
63
63
65
65
65
65
64
66
67
67
68
68
70
70
70
69
69
72
73
73
73
73
73
74
74
76
76
76
76
76
78
78
79
80
80
79
80
80
78
77
77
78
81
81
82
82
81
81
80
80
80
80
80
81
81
82
82
82
83
83
85
85
85
85
84
85
87
86
86
86
87
84
84
84
85
85
85
88
89
89
90
90
90
90
90
90
90
90
90
90
89
89
89
88
88
88
88
88
81
80
79
78
78
77
78
78
79
79
79
79
77
77
74
75
75
74
64
64
64
67
67
67
63
63
67
66
67
67
67
67
67
69
69
70
70
72
72
72
72
73
73
74
74
74
74
74
76
76
76
76
76
76
76
76
76
76
74
74
74
74
74
74
74
75
75
75
77
77
78
78
76
74
74
74
75
74
74
74
74
75
76
76
76
76
76
74
72
71
59
55
55
52
51
50
48
49
49
49
50
50
50
50
50
50
53
54
55
56
58
58
58
58
58
58
58
58
58
58
58
60
61
61
61
61
61
61
63
63
63
63
63
63
63
63
65
65
65
68
66
66
69
69
69
68
67
66
66
68
68
69
70
70
70
70
71
71
71
71
71
70
68
71
70
67
68
68
73
73
77
77
77
77
77
77
78
78
79
78
80
80
80
80
79
79
79
80
79
78
78
78
76
74
73
73
73
73
74
76
80
80
79
78
78
78
79
79
79
79
79
79
79
79
79
79
80
80
80
80
79
80
78
77
76
76
76
74
74
73
73
73
73
73
73
73
77
77
78
78
78
78
78
74
74
74
74
74
74
78
79
80
80
80
80
81
81
83
85
85
85
83
83
83
83
82
79
82
81
82
74
77
78
79
81
80
75
73
70
65
65
65
65
65
65
65
65
66
67
68
68
69
69
69
69
69
70
70
70
69
69
72
71
71
71
72
72
72
72
72
72
70
71
72
72
72
73
73
74
74
74
74
76
75
75
76
76
76
76
76
77
77
77
77
77
77
77
77
77
77
77
77
77
74
74
74
74
74
74
74
74
74
75
76
76
75
76
75
76
76
76
76
74
74
74
73
71
55
50
48
48
49
50
52
50
50
50
50
49
49
50
51
51
51
51
51
53
53
53
52
51
53
53
53
52
50
50
50
51
51
51
51
51
51
51
51
52
53
54
54
55
56
56
56
56
57
59
59
59
60
60
61
61
61
61
63
66
66
66
66
66
67
67
67
67
67
67
67
61
59
59
59
59
60
59
59
59
56
58
57
57
57
57
59
59
59
62
63
63
64
65
66
66
66
66
67
67
67
67
67
67
67
67
66
65
67
66
66
66
65
65
65
64
63
63
63
65
61
60
58
58
58
58
58
58
58
58
59
60
56
56
56
56
56
57
58
58
58
58
60
61
65
66
67
67
68
68
68
68
68
68
68
69
69
69
69
69
69
69
72
72
72
72
72
72
72
72
73
73
73
73
73
74
75
75
77
78
78
78
78
78
78
78
79
79
81
83
82
82
84
83
83
83
84
84
85
88
90
91
91
91
90
90
90
90
87
80
74
69
68
68
68
68
66
66
66
66
67
66
67
67
64
64
64
64
64
66
67
67
68
70
70
71
71
72
72
72
72
74
74
74
74
74
75
75
74
74
72
72
71
71
71
70
74
74
74
72
68
68
68
68
69
70
70
70
68
68
68
68
68
68
68
68
67
66
65
65
67
67
67
67
67
67
67
68
68
67
66
67
67
64
64
63
63
63
63
63
63
63
63
63
63
63
63
64
64
64
65
65
65
64
64
64
65
64
64
64
60
54
45
42
39
39
39
39
39
39
39
39
39
39
39
39
39
39
39
38
38
38
38
37
38
38
38
39
39
39
40
40
40
40
40
41
41
40
41
39
38
37
37
37
38
37
37
35
35
36
33
34
34
34
34
34
34
35
36
35
35
35
36
36
36
36
36
36
36
37
37
37
37
37
37
37
37
37
38
40
41
41
42
42
42
41
41
41
41
41
41
42
42
41
41
40
40
40
39
39
38
37
36
36
36
36
35
35
35
35
34
34
34
35
35
33
32
29
28
28
28
28
28
28
29
29
29
26
26
25
24
24
24
24
24
24
24
25
25
26
26
26
25
25
25
25
25
27
27
28
28
28
28
28
29
29
31
31
32
32
32
31
31
31
31
30
31
31
31
31
30
32
32
32
32
32
32
32
33
32
33
33
33
33
33
33
34
34
34
35
36
41
41
41
41
41
41
41
41
41
40
40
40
41
42
42
41
40
39
39
40
42
42
42
37
36
35
35
37
37
37
38
38
38
38
40
40
41
41
43
43
44
46
46
46
46
46
46
46
46
47
47
47
47
47
49
49
49
49
48
48
48
47
46
46
46
43
43
45
46
48
48
48
46
46
48
48
48
48
49
49
49
48
49
49
49
51
51
51
51
52
52
52
52
53
53
53
53
53
55
55
55
55
55
55
55
55
55
55
55
55
55
55
55
55
55
55
55
56
56
56
56
57
58
58
58
58
57
57
63
62
61
62
63
61
61
61
61
61
61
61
61
61
64
66
67
67
67
67
68
68
69
68
67
66
69
68
74
73
73
74
71
72
70
70
70
71
71
69
69
69
69
70
70
70
70
70
70
70
70
70
70
70
70
70
71
71
71
71
70
70
67
66
66
67
67
67
67
67
66
66
67
68
68
68
68
68
68
69
68
68
68
68
68
68
68
68
68
68
68
68
68
68
68
68
68
68
68
69
69
69
69
69
69
69
69
69
70
70
70
70
70
70
70
70
70
69
69
69
69
70
70
70
70
69
69
69
70
70
69
69
68
68
67
52
53
46
43
42
43
42
42
42
42
41
41
43
42
40
36
36
36
36
36
36
35
32
32
31
29
27
25
25
25
25
25
25
25
22
22
23
22
22
21
21
20
20
20
20
20
20
18
18
18
18
17
16
16
17
17
17
17
17
17
17
17
16
16
16
15
15
15
15
15
16
16
16
16
16
17
17
17
17
17
17
17
17
17
17
17
17
17
17
17
17
17
17
17
17
17
17
17
16
16
16
16
16
17
17
17
17
17
17
17
17
18
18
18
18
18
18
18
18
18
19
19
21
22
23
23
23
23
23
23
23
23
23
22
22
22
22
22
22
22
22
21
21
21
21
21
21
21
21
23
23
23
21
21
20
18
18
18
18
18
18
18
18
18
18
18
18
18
18
18
18
18
18
19
20
20
20
20
21
21
21
21
21
21
21
21
21
21
21
21
22
22
22
22
23
23
22
22
21
21
22
23
23
23
23
23
23
23
23
21
21
20
19
19
19
19
20
18
18
18
18
18
18
18
18
18
19
20
20
20
20
21
21
20
19
20
21
21
21
22
22
22
22
22
23
24
25
25
25
25
25
25
25
25
25
25
25
25
25
25
25
26
26
26
27
26
26
26
25
25
24
24
24
24
24
24
24
24
24
24
23
23
23
23
23
23
23
24
24
24
24
24
24
22
22
22
22
22
22
22
22
22
23
23
23
23
23
23
23
23
23
23
23
23
23
23
23
23
23
23
23
23
23
23
23
21
21
22
22
22
22
22
22
22
22
22
22
22
22
22
22
22
22
22
22
22
22
23
24
24
24
24
24
24
24
24
23
23
23
23
23
23
24
24
24
24
24
24
24
25
28
28
28
27
27
28
28
29
29
29
29
30
30
30
30
31
32
32
33
33
33
34
34
34
34
34
36
36
36
36
36
36
36
38
39
39
39
39
43
43
47
47
47
47
48
48
48
48
48
48
47
45
46
45
42
37
36
36
37
38
38
38
40
40
40
40
40
41
40
39
39
40
40
40
40
42
42
42
43
43
42
42
42
42
42
42
42
42
42
42
42
42
42
42
42
42
42
42
42
42
43
43
43
43
43
43
43
43
43
43
43
44
44
44
44
44
44
44
44
43
43
43
43
43
43
43
42
43
43
43
43
44
44
44
44
43
43
43
42
43
43
44
44
44
44
44
44
44
44
43
43
43
42
42
42
42
43
43
43
43
43
43
43
43
43
43
43
43
43
41
40
39
37
37
35
35
35
34
29
28
27
25
24
23
23
22
22
22
22
22
22
18
18
18
17
17
17
17
17
18
18
18
18
16
15
15
15
15
15
15
15
15
16
16
18
18
18
18
18
18
18
18
18
18
18
18
18
18
18
18
18
18
18
18
18
18
18
18
18
18
18
18
18
18
18
18
17
17
18
18
18
18
18
18
19
20
20
21
21
22
23
24
24
26
26
26
26
26
26
26
26
26
26
24
23
23
22
22
22
21
21
21
21
19
19
20
20
20
21
21
22
22
21
21
21
21
21
21
21
21
21
22
22
22
22
21
21
21
21
21
21
22
22
22
22
22
22
22
22
22
22
22
22
22
22
24
24
24
24
24
24
24
24
24
24
24
24
24
24
24
25
25
25
25
25
25
25
25
25
25
25
24
24
25
25
25
25
25
25
25
26
26
26
26
27
27
30
30
29
27
27
27
27
27
27
27
29
31
31
32
32
31
30
30
30
30
31
32
32
32
32
32
32
32
33
33
33
31
30
30
30
30
30
30
30
31
31
29
29
30
30
30
30
30
30
29
29
30
31
31
31
31
31
31
32
32
33
33
32
31
31
32
32
32
32
32
32
34
35
36
36
36
36
35
36
36
36
36
37
38
39
41
41
41
41
41
41
42
44
47
47
47
47
48
48
49
49
49
49
49
49
49
52
52
52
52
53
53
53
53
53
53
53
53
53
53
53
52
53
53
53
53
53
53
53
53
53
53
53
53
53
53
54
54
54
54
55
54
54
54
54
54
54
51
52
50
50
50
50
50
50
49
49
49
49
49
49
49
49
49
49
49
51
51
52
52
52
52
52
52
52
52
52
52
52
52
52
52
52
52
52
52
52
51
51
51
51
51
51
51
51
51
51
51
51
50
49
49
49
48
48
48
48
49
48
48
46
46
45
42
41
36
36
35
30
31
31
30
25
24
22
22
25
25
26
27
27
26
26
25
25
22
22
22
22
22
22
22
22
21
21
21
18
18
18
19
19
19
19
21
21
21
22
22
22
22
21
21
21
21
21
21
21
22
22
22
22
22
22
22
22
22
22
22
22
22
22
21
20
20
20
20
20
20
20
20
20
20
20
20
20
21
21
21
21
21
21
21
21
21
21
21
21
21
22
22
23
25
25
25
25
25
26
26
26
26
27
28
28
29
29
28
30
30
30
30
30
30
30
30
30
30
28
28
29
29
29
29
29
29
29
29
30
29
29
29
30
30
30
30
31
34
34
34
34
34
34
34
35
35
35
35
34
34
34
34
34
34
34
34
34
34
33
34
34
31
28
28
30
30
30
30
30
30
28
28
28
29
29
29
28
28
28
28
28
28
30
31
31
31
31
31
31
31
31
33
33
33
33
33
33
33
36
36
37
37
37
37
37
37
38
38
38
38
38
38
39
40
37
37
37
39
39
40
40
40
40
40
40
39
39
39
40
41
43
42
44
44
44
45
45
45
45
45
45
45
45
45
45
45
45
45
45
43
43
43
43
43
43
44
43
43
46
44
43
43
43
43
43
42
42
41
41
41
41
41
41
41
41
43
43
43
43
43
43
43
43
43
43
43
48
49
50
50
50
50
50
50
50
50
50
51
50
50
50
50
51
51
51
51
51
51
51
51
51
51
51
51
50
50
48
48
48
46
46
46
46
46
46
46
43
41
41
41
41
41
41
41
38
38
37
34
34
32
32
32
32
32
33
32
31
31
32
32
33
33
34
34
34
34
33
33
33
33
33
33
34
34
34
34
34
36
37
38
38
38
38
38
38
38
38
39
39
39
39
38
37
37
37
37
37
37
35
35
35
35
35
35
35
34
34
31
31
31
32
31
30
32
32
36
37
37
37
37
38
38
37
37
38
38
40
39
37
37
35
35
35
35
35
35
36
36
36
36
37
37
37
37
37
37
37
37
37
38
40
40
40
40
41
40
40
40
42
43
47
47
47
47
51
52
53
53
54
54
54
54
55
56
56
56
56
56
59
60
62
62
61
62
62
62
62
63
63
63
64
67
67
67
67
67
69
69
69
68
68
68
67
67
65
65
66
66
63
61
61
62
62
63
63
63
63
63
63
63
63
63
63
64
64
64
64
65
65
65
65
65
67
67
67
67
67
67
67
68
69
69
69
69
71
70
70
70
70
70
70
70
70
70
71
71
71
71
71
71
71
71
71
71
71
70
70
68
68
68
68
67
67
67
67
67
67
67
66
66
66
66
67
67
67
67
67
67
66
65
65
65
63
62
61
63
62
60
57
57
57
54
54
54
54
54
52
50
48
48
45
46
42
40
41
40
42
41
41
41
41
39
39
39
37
37
39
39
39
38
39
39
40
40
40
40
41
40
40
38
39
39
39
39
39
38
38
37
36
35
35
34
33
32
27
26
26
26
26
26
27
30
30
30
30
30
30
30
31
31
31
31
31
32
32
32
32
31
31
31
31
31
31
31
31
31
31
31
31
31
31
31
31
32
32
32
32
33
33
33
33
33
33
33
33
33
33
33
33
36
36
36
36
36
35
35
35
35
35
35
35
35
35
35
35
34
34
34
34
34
34
34
34
34
34
34
34
34
35
35
35
35
35
35
35
35
35
35
35
36
37
37
37
37
37
37
37
37
37
36
34
32
32
33
35
35
35
37
35
34
34
34
34
33
33
33
33
33
33
32
30
30
29
28
27
27
27
27
26
26
26
26
26
26
26
26
26
24
24
25
24
23
23
23
23
23
23
24
24
24
24
24
25
25
25
25
25
25
25
25
25
25
25
25
24
24
24
24
24
24
24
24
24
23
23
24
24
24
24
23
23
23
23
24
24
26
26
26
26
26
26
27
27
27
26
26
26
26
26
26
26
26
26
24
25
24
22
22
22
21
20
20
19
18
18
16
16
16
15
15
15
15
15
15
15
15
15
15
15
15
15
15
15
15
15
17
17
17
17
17
17
17
18
18
18
18
18
18
18
18
18
18
18
18
18
18
18
18
18
18
18
18
18
18
18
18
18
18
18
18
18
18
18
18
18
18
18
18
18
17
17
17
17
17
17
17
17
16
16
16
16
16
16
16
16
16
16
16
16
16
16
16
16
16
16
16
15
14
13
13
11
9
9
9
9
9
9
9
9
9
9
9
8
8
8
8
8
8
8
8
8
8
8
8
8
8
8
9
9
10
10
10
10
10
10
10
10
10
10
10
10
10
11
11
11
11
11
11
11
11
11
10
10
10
10
10
10
11
11
9
9
9
9
9
9
9
9
9
9
9
10
10
10
10
10
10
10
10
10
10
10
10
11
12
12
12
12
12
12
12
12
13
13
13
13
13
13
13
13
13
13
13
13
13
13
15
15
15
15
15
15
15
15
15
15
15
15
15
15
15
15
15
15
15
14
14
14
14
14
14
15
18
18
18
19
19
18
18
18
18
18
18
18
18
18
18
18
18
18
20
21
22
22
22
22
22
22
22
21
22
22
22
22
22
22
23
23
23
24
24
24
24
23
23
24
24
24
24
24
24
25
25
25
25
27
27
27
27
27
27
27
27
27
27
27
27
27
27
27
27
27
27
27
27
27
27
27
27
28
28
28
28
29
29
29
29
29
29
31
32
32
32
32
33
33
33
33
33
36
36
36
35
35
35
35
35
35
35
35
36
36
36
36
36
35
34
34
33
33
33
33
33
35
35
31
30
30
32
33
32
32
32
32
31
31
31
32
31
31
31
31
31
31
31
30
30
29
28
27
27
27
27
28
28
28
28
28
28
29
29
29
29
29
29
30
30
30
30
30
31
31
31
31
31
31
31
32
32
32
32
32
32
32
32
32
32
32
32
33
33
33
33
33
33
33
34
34
34
34
34
34
34
34
34
34
34
34
34
34
34
34
33
32
32
32
32
32
32
32
30
30
30
30
30
31
31
31
30
29
27
27
28
29
29
29
29
29
29
28
28
28
28
28
28
28
28
27
27
27
27
27
27
27
27
27
27
24
24
24
24
23
23
22
22
22
22
22
22
21
22
22
22
22
22
22
22
22
22
21
21
21
23
23
23
23
21
21
19
19
19
19
19
19
19
18
18
18
18
18
18
18
19
19
19
19
18
18
18
18
18
17
17
14
14
13
13
11
10
10
10
10
10
10
10
10
9
9
9
9
9
9
9
9
9
9
9
9
9
9
9
9
9
9
9
9
9
11
11
11
10
10
10
10
10
10
10
10
10
10
10
10
9
9
9
9
9
9
9
9
9
9
8
8
8
8
8
8
8
8
8
8
8
8
8
8
11
11
11
11
11
11
11
11
11
12
12
11
11
11
11
10
11
11
11
11
12
12
12
12
12
12
12
12
12
12
12
12
12
12
12
12
12
12
13
14
14
14
14
14
14
15
15
15
15
14
12
12
12
12
12
13
13
13
13
13
13
13
12
12
12
12
12
12
13
14
14
14
14
14
14
14
14
14
14
14
14
14
14
14
14
14
14
14
15
15
15
15
15
15
17
17
17
17
18
18
19
20
20
21
21
21
21
23
24
24
24
26
29
30
30
31
32
32
34
35
36
37
37
36
36
41
43
43
43
43
45
45
49
49
50
50
53
54
55
55
55
55
55
55
57
57
58
58
58
60
61
61
61
61
61
60
61
61
61
69
69
69
69
70
70
70
70
71
71
71
71
71
71
74
76
76
77
77
77
77
77
77
78
78
80
80
80
81
81
84
86
90
90
91
91
92
92
92
92
92
92
93
93
93
94
94
94
94
97
97
97
97
97
97
98
99
99
102
102
102
104
105
107
107
107
107
106
106
106
106
106
107
107
107
105
103
103
103
103
103
104
104
102
102
104
104
107
107
107
107
107
107
107
107
107
107
107
107
107
107
108
110
110
109
109
108
105
105
105
105
107
106
106
106
105
104
104
104
101
100
100
100
99
100
102
102
102
98
91
88
88
86
86
86
86
86
86
87
84
83
83
83
83
81
80
80
79
80
79
74
73
68
69
70
69
70
71
71
71
70
70
70
72
72
72
71
71
71
72
71
60
58
54
52
51
51
51
51
51
51
51
51
51
51
51
51
51
51
51
51
51
51
51
51
53
53
54
54
54
54
53
53
55
54
54
52
53
55
55
55
55
55
54
54
54
54
55
55
55
55
55
55
55
55
55
55
54
52
53
51
50
51
50
49
49
49
50
50
51
52
52
53
53
53
53
54
54
54
56
56
56
56
56
56
57
57
57
57
57
57
57
57
57
57
57
57
57
57
57
57
57
55
55
52
52
53
53
53
53
52
53
53
53
53
53
55
55
55
55
52
52
52
47
47
47
48
48
52
52
51
52
52
52
50
49
50
51
51
50
47
44
43
43
42
42
45
45
46
48
48
48
48
48
48
48
48
48
48
50
50
50
50
51
51
52
52
52
52
52
53
57
56
56
56
56
56
56
56
56
55
55
55
54
54
55
55
55
57
57
60
59
56
56
55
55
55
55
55
55
55
57
56
56
56
57
56
55
57
59
58
59
60
63
63
65
66
66
66
66
66
66
66
66
66
66
66
69
70
70
70
70
70
70
70
72
73
76
76
77
77
78
78
79
80
80
81
81
81
81
81
81
82
83
84
84
84
84
84
85
85
85
85
85
86
86
86
86
86
86
86
86
86
84
84
84
86
86
86
86
85
85
83
83
83
86
89
90
90
90
90
90
90
90
89
89
88
86
85
82
81
80
78
78
78
77
75
69
68
68
67
67
67
68
68
68
68
68
68
69
69
69
69
69
69
68
68
66
66
66
66
65
64
63
60
57
57
57
57
57
58
58
58
58
58
58
58
58
57
57
55
55
55
55
52
50
45
44
44
46
47
46
45
37
37
37
37
37
37
37
37
37
37
36
36
35
36
36
36
36
36
36
36
35
33
32
34
31
30
29
29
29
29
29
28
28
28
25
24
24
25
25
25
25
25
25
25
25
25
25
26
27
27
27
24
25
25
26
26
26
26
27
26
26
27
26
24
24
24
24
24
23
23
24
24
24
24
22
22
22
22
22
22
22
22
22
23
23
23
23
23
23
23
23
23
23
23
23
23
23
23
23
23
23
23
24
24
24
25
25
26
26
26
26
25
26
26
27
27
28
28
29
29
29
29
29
28
27
26
26
26
27
27
26
27
27
27
27
27
27
27
27
27
28
28
27
26
26
27
27
27
27
28
28
28
29
29
30
31
31
31
31
31
33
33
33
33
33
33
33
33
33
33
33
33
33
33
32
32
32
32
33
36
36
36
36
36
37
37
37
37
37
37
37
37
37
37
36
36
36
34
34
34
34
36
36
36
37
37
37
37
37
37
37
37
37
37
37
37
37
37
37
37
38
38
38
38
38
38
38
41
41
41
41
41
41
41
41
41
41
41
42
42
43
44
44
44
44
44
43
43
43
43
43
43
43
43
43
43
43
43
43
43
43
44
44
41
41
41
41
41
41
41
41
41
41
41
41
41
41
41
41
41
41
41
41
41
42
42
42
41
41
42
42
42
42
42
42
40
40
40
37
36
36
35
35
35
33
33
33
32
32
32
32
32
32
32
31
27
27
24
24
26
27
27
27
27
28
29
29
29
28
28
28
28
28
28
28
29
29
29
29
29
29
29
29
29
29
27
28
28
28
29
29
29
29
29
29
29
29
29
29
30
30
30
30
29
29
29
27
27
27
27
27
27
29
29
29
29
29
29
29
29
29
29
29
30
29
29
30
30
30
30
27
27
27
26
26
26
26
27
27
27
27
27
27
27
26
26
30
31
31
32
31
32
33
33
34
35
37
36
36
35
35
36
35
35
35
35
36
36
37
37
44
44
44
45
46
46
47
48
51
51
50
50
55
56
56
56
56
56
56
56
56
56
56
56
56
57
58
58
60
60
60
60
61
61
61
61
62
62
62
62
62
62
62
62
62
62
62
63
63
63
63
63
63
61
64
64
64
63
63
63
63
62
62
62
61
61
61
61
61
61
61
61
61
60
60
60
61
61
61
61
61
61
61
61
61
61
62
62
62
62
62
62
62
62
62
62
62
62
62
62
62
61
61
61
61
62
62
62
61
61
61
61
61
62
61
61
61
59
59
59
59
59
59
61
61
61
61
61
61
61
61
62
62
62
61
61
60
60
60
56
56
47
39
35
31
32
33
33
33
33
35
35
37
36
36
36
36
35
35
36
36
37
37
37
37
37
38
37
37
37
37
37
36
36
35
34
34
32
29
29
27
27
27
28
27
27
27
26
26
26
26
26
26
26
26
26
26
25
25
26
26
27
27
27
27
27
27
26
26
28
28
28
27
27
27
28
28
28
28
28
28
28
29
29
29
29
29
29
29
29
29
29
30
30
30
30
30
30
30
30
31
30
30
30
30
28
28
29
29
29
29
31
30
29
28
29
29
30
30
30
30
30
30
30
33
33
34
33
33
33
33
33
33
33
33
33
33
33
33
33
33
33
33
33
33
31
31
31
30
31
32
29
29
29
28
28
27
27
27
27
27
27
26
26
26
26
27
27
28
27
27
27
27
27
27
27
27
27
26
25
25
27
27
26
26
26
26
26
26
26
26
26
27
27
28
28
28
28
28
29
29
29
29
29
29
29
29
31
31
32
31
30
30
30
31
31
31
33
33
33
33
33
33
33
33
33
33
34
34
34
34
34
34
34
33
33
33
33
35
34
34
33
32
31
31
31
30
30
30
30
30
30
33
33
33
33
34
34
34
34
34
33
34
34
34
34
35
34
34
34
38
38
37
37
35
35
37
34
34
34
34
34
34
33
33
33
33
33
34
34
34
36
36
36
36
36
36
36
36
36
36
36
36
36
36
36
36
36
36
36
37
37
37
37
37
37
37
37
37
38
37
37
37
37
37
36
36
35
35
35
35
35
35
35
35
35
35
36
36
36
36
36
36
35
35
35
35
36
37
37
37
37
37
37
37
37
37
37
37
38
38
38
39
39
39
39
40
40
41
41
42
42
42
42
42
42
42
42
43
43
43
43
44
45
45
44
44
43
43
45
44
44
46
47
47
46
41
40
39
39
39
40
40
40
40
40
40
40
40
40
40
40
40
40
39
39
39
40
40
40
40
41
40
39
37
37
37
37
37
37
37
38
38
38
37
37
37
37
37
37
37
37
37
37
37
37
36
36
36
36
34
34
34
34
34
31
31
31
31
30
30
31
32
32
32
31
31
31
31
31
31
31
31
31
31
31
31
31
31
31
31
32
32
32
32
32
32
32
32
32
32
32
32
32
32
32
32
32
32
32
30
29
27
25
25
25
25
23
23
23
20
20
19
19
19
19
19
19
19
19
19
19
19
19
19
19
19
19
19
19
18
19
19
20
20
20
20
20
20
19
19
19
19
19
19
19
19
19
19
19
19
18
18
18
18
18
18
18
18
17
17
17
17
17
17
17
16
16
15
13
13
13
13
13
13
13
13
13
10
9
9
8
8
8
7
6
6
6
6
6
6
6
4
4
4
3
3
3
3
4
4
4
4
4
4
4
4
4
4
5
5
5
5
5
5
5
5
5
5
5
5
5
5
5
5
5
5
5
5
5
5
5
5
5
5
5
5
4
4
4
4
4
4
4
4
4
4
4
4
4
4
4
4
4
4
4
4
4
4
4
4
4
4
4
4
4
4
4
4
5
5
5
5
5
5
5
5
5
5
5
4
4
4
4
4
4
4
4
4
4
4
4
4
4
4
4
4
4
4
4
4
4
4
4
4
4
2
2
2
2
3
3
3
4
5
5
5
5
5
5
6
6
7
7
7
6
6
6
6
6
6
7
7
7
7
7
7
7
7
8
8
9
9
9
9
9
9
9
9
9
9
9
9
10
10
10
10
10
11
11
11
11
11
13
14
14
14
14
14
14
14
14
14
14
16
16
16
16
16
16
16
16
17
17
18
18
18
18
18
18
18
18
18
18
19
19
19
19
19
20
20
20
22
22
22
22
22
23
24
26
26
26
26
26
26
26
26
26
26
26
26
26
25
25
25
26
26
26
26
27
27
27
27
27
28
28
28
28
28
28
29
29
29
29
29
29
29
30
30
30
30
30
30
30
30
30
30
33
34
37
37
35
35
36
36
36
36
36
37
37
37
37
38
39
39
39
40
39
39
39
39
39
39
39
39
38
38
38
38
39
39
40
40
40
40
40
41
41
41
41
41
41
41
41
41
41
42
42
41
41
41
41
42
42
42
42
43
43
42
42
47
46
50
60
62
67
64
62
64
61
84
97
111
111
111
111
114
119
128
132
144
161
173
176
184
185
186
189
193
193
193
195
194
194
194
194
199
199
208
210
211
212
212
212
213
214
213
214
215
216
222
222
222
223
223
223
223
231
232
235
235
235
240
244
245
245
248
248
248
249
249
250
252
254
259
259
273
273
273
273
273
274
274
275
277
280
284
284
284
284
285
285
285
285
288
288
291
292
295
295
297
300
303
306
309
313
314
319
319
320
319
318
323
323
326
332
319
305
304
304
306
314
322
323
326
326
325
325
326
327
331
331
332
331
334
335
335
335
336
336
339
344
341
341
341
337
337
338
337
337
336
337
337
327
338
344
345
345
349
348
349
351
353
353
354
352
352
352
354
354
354
354
357
359
360
358
349
349
349
339
339
336
330
330
314
314
314
306
312
321
321
321
322
322
332
333
340
341
340
334
332
321
321
321
321
321
319
319
318
317
317
317
316
316
316
316
316
316
316
316
316
317
317
321
323
325
326
327
332
334
336
339
339
340
340
340
340
342
341
352
353
339
338
314
314
268
267
264
262
224
218
219
222
222
222
228
225
230
227
242
242
241
244
243
243
244
247
250
250
252
254
260
260
264
264
265
267
267
272
272
272
274
277
282
284
289
294
296
296
297
300
300
304
307
307
302
302
302
307
310
311
313
315
326
330
332
333
333
334
334
343
345
346
346
346
367
367
367
367
367
367
366
365
366
366
367
341
328
322
308
308
308
311
316
318
319
320
319
319
319
319
318
319
321
319
320
321
324
323
325
325
326
326
326
326
326
326
326
326
324
318
317
316
316
317
314
314
305
304
300
300
301
300
302
294
296
293
284
279
279
279
279
279
280
281
280
281
281
281
281
281
281
282
283
284
287
288
288
288
285
287
287
283
284
280
280
280
279
279
277
276
255
252
254
254
256
248
242
241
240
240
240
240
241
244
244
246
247
250
250
248
249
249
252
259
261
263
261
231
218
219
190
184
173
166
153
147
139
135
136
134
137
138
138
138
141
140
140
143
143
143
143
143
143
144
147
149
148
146
146
147
148
148
147
148
148
148
148
148
148
148
148
146
147
146
143
141
140
141
142
142
144
144
133
132
131
132
128
129
129
128
129
133
134
134
134
134
136
136
136
136
136
137
136
137
137
137
137
137
137
137
137
137
137
138
138
138
138
139
139
139
139
139
139
141
141
140
139
139
137
135
135
134
135
135
139
140
140
140
139
137
137
131
132
131
132
128
122
122
122
122
117
116
114
111
110
105
88
87
85
85
82
79
77
76
76
76
76
76
76
78
78
78
79
80
80
80
83
84
85
85
83
83
85
88
90
93
93
90
90
74
73
73
73
74
71
70
68
70
71
72
75
76
78
80
83
83
85
85
88
88
88
89
89
89
90
90
90
90
90
90
93
93
93
94
94
94
101
105
105
105
107
108
108
108
108
108
108
107
107
108
109
110
110
109
108
107
105
104
104
104
104
105
106
108
110
113
114
114
116
118
119
120
121
122
123
126
128
129
129
130
131
132
134
137
137
137
136
135
135
136
136
138
138
138
139
139
140
142
141
141
143
143
142
142
142
142
145
149
155
156
160
160
159
159
159
162
161
161
161
161
162
162
162
162
162
162
165
166
167
166
166
165
165
166
166
169
169
169
168
165
162
162
162
162
162
162
162
164
165
163
166
166
166
166
166
165
166
166
166
166
166
166
160
159
158
158
158
157
158
158
158
158
159
156
149
148
146
146
146
147
148
147
147
147
147
147
147
148
148
148
148
149
151
152
152
148
148
144
147
150
150
150
150
151
149
148
146
145
143
144
143
143
142
140
142
143
145
145
137
137
139
137
142
142
146
148
147
147
147
155
157
158
156
149
150
150
148
160
159
159
156
150
149
152
152
146
134
133
129
137
136
136
134
135
130
129
130
130
131
136
135
135
136
137
137
139
140
140
138
136
135
137
145
145
145
145
145
151
151
161
161
161
161
161
161
161
162
162
162
162
165
165
167
168
168
168
168
168
170
170
170
172
171
172
171
172
171
171
172
177
177
178
179
181
182
186
188
188
188
188
188
188
188
189
189
188
190
190
190
192
191
192
194
196
197
200
201
202
201
200
198
193
195
196
196
197
196
195
194
195
193
191
188
188
188
188
188
188
191
191
195
195
195
195
194
193
193
194
196
198
198
200
200
201
201
201
202
202
202
201
201
202
203
204
205
204
204
204
205
205
206
201
201
192
185
187
184
182
179
178
181
175
174
172
171
170
169
157
156
155
140
137
128
128
117
106
103
100
99
95
95
95
95
95
96
97
97
98
98
98
99
98
97
97
103
103
105
105
105
104
106
102
100
100
101
97
98
97
95
95
95
92
92
93
93
95
94
92
92
92
92
92
96
97
97
96
95
93
93
93
94
96
96
97
96
96
97
97
98
98
98
99
99
99
100
101
101
100
100
100
100
100
100
100
100
100
100
100
100
100
100
102
104
105
104
103
103
104
104
105
105
105
104
104
104
104
106
108
112
113
117
118
117
117
119
116
117
119
118
117
116
110
110
111
109
108
106
107
105
100
99
99
98
97
98
96
96
93
93
93
96
96
95
94
94
94
95
96
97
97
96
96
95
95
95
95
94
94
94
97
98
99
99
97
97
97
97
97
97
97
97
94
94
94
94
93
93
94
93
96
96
96
96
97
97
97
97
97
98
98
97
97
96
96
92
82
81
80
81
80
80
78
79
78
77
74
74
74
74
74
74
74
74
74
74
74
74
74
74
75
75
74
74
74
74
74
74
74
74
74
74
74
74
74
74
74
74
74
74
74
72
72
72
74
75
75
75
75
75
74
74
74
74
74
74
70
68
62
56
55
57
58
57
57
56
57
56
57
57
57
57
56
57
57
56
54
52
54
49
49
49
48
48
47
47
47
46
47
47
47
47
47
48
48
48
48
48
48
49
49
49
49
49
51
51
51
51
51
52
52
52
51
51
51
51
51
51
51
53
54
54
54
54
54
55
55
55
55
55
54
44
44
39
38
39
38
38
38
38
37
37
36
36
37
37
37
36
37
37
37
37
37
37
37
37
37
37
36
35
35
35
35
35
35
35
36
36
37
38
39
39
40
40
40
45
46
46
48
48
47
47
47
47
49
49
49
49
49
49
49
49
48
49
49
49
48
48
48
48
52
52
56
60
61
61
62
64
64
64
64
64
64
64
67
67
67
68
68
69
69
68
68
70
70
70
70
70
71
71
74
74
75
74
74
74
74
74
74
74
75
79
79
78
79
79
79
79
79
77
76
75
75
75
74
75
75
76
76
77
76
76
76
76
76
76
76
75
75
75
75
75
77
82
83
82
81
81
81
81
81
81
81
82
83
83
83
82
82
82
82
82
83
83
83
83
83
83
84
84
84
84
85
84
85
85
85
85
84
83
83
83
83
83
83
83
83
83
83
83
83
82
82
82
81
82
81
74
74
64
61
61
60
60
59
59
59
58
57
57
57
55
55
43
38
35
33
33
31
31
31
32
32
32
32
32
32
32
32
32
32
32
32
31
31
31
31
29
29
29
29
29
29
29
29
29
29
29
29
29
29
29
29
29
29
29
29
29
29
29
28
28
28
27
27
26
22
21
22
22
21
20
20
20
20
20
20
20
20
20
20
20
20
20
20
20
20
19
19
19
19
19
19
19
19
19
19
19
19
19
19
19
19
19
19
18
18
19
18
18
16
15
14
7
6
5
5
5
4
4
4
4
4
4
4
4
3
3
3
3
4
4
4
4
4
4
4
4
4
4
4
4
4
4
4
4
4
4
4
4
4
4
4
4
4
4
4
4
4
4
4
4
4
4
4
4
4
4
4
4
4
4
4
4
4
4
4
4
4
4
4
4
4
4
4
4
4
4
4
4
4
4
3
3
3
3
3
3
3
3
3
3
3
3
3
3
3
3
3
3
3
3
3
3
3
3
3
3
3
3
3
3
3
3
3
3
3
3
3
3
3
3
3
3
3
3
3
3
3
3
3
3
3
2
2
2
2
2
2
2
2
2
2
2
2
2
2
2
2
2
2
2
2
3
3
3
3
3
3
3
3
3
3
3
3
3
3
3
3
3
3
3
3
3
3
3
3
3
3
3
3
3
3
3
3
3
3
3
3
3
3
3
3
3
3
3
3
3
3
2
2
2
2
2
2
2
2
2
2
2
2
2
2
2
2
2
2
2
2
2
2
1
1
1
1
1
1
1
1
1
1
1
1
1
1
1
1
1
1
1
1
1
0
0
0
0
0
0
0
0
0
0
0
0
0
0
0
0
0
0
0
0
0
0
0
0
0
0
0
0
0
0
0
0
0
0
0
0
0
0
0
0
0
0
0
0
0
0
0
0
0
0
0
0
0
0
0
0
0
0
0
0
0
0
0
0
0
0
0
0
1
1
1
1
1
1
1
1
1
1
1
1
1
1
1
1
1
1
1
1
1
1
1
1
1
1
1
1
1
1
1
1
1
1
1
1
1
1
1
1
1
1
1
1
1
1
1
1
1
1
1
1
1
1
1
1
1
1
1
1
1
1
1
1
1
1
1
1
1
1
1
1
2
2
2
2
2
2
2
2
2
2
2
2
2
1
1
1
1
1
1
1
1
1
1
1
1
1
1
1
1
1
1
1
1
1
1
1
1
1
1
1
0
0
0
0
0
0
0
0
0
0
0
0
0
0
0
0
0
0
0
0
0
0
0
0
0
0
0
0
0
1
1
1
1
1
1
1
1
1
1
1
1
1
1
1
1
1
1
1
1
1
1
1
1
1
1
1
1
1
1
1
1
1
1
1
1
1
1
1
1
1
1
1
1
1
1
1
1
1
1
1
1
1
1
1
1
1
1
1
1
1
1
1
1
1
1
1
1
2
1
1
1
1
1
1
1
1
1
1
1
1
1
1
1
1
1
1
1
1
1
1
1
1
1
1
1
1
1
1
1
1
1
1
1
1
1
1
1
1
1
1
1
1
1
1
1
1
1
1
1
1
1
1
1
1
1
1
2
2
2
2
2
2
2
2
2
2
2
2
2
2
2
2
2
2
2
2
3
3
3
3
3
3
3
3
3
3
3
3
3
3
3
3
3
3
3
3
3
3
3
3
3
3
3
3
3
3
3
3
3
3
3
3
3
3
3
3
3
3
3
3
3
3
3
3
3
3
3
3
3
3
3
3
3
3
3
3
3
3
3
3
3
3
3
3
3
3
3
3
3
3
3
3
3
3
3
3
3
3
3
3
3
3
3
3
3
3
3
3
3
3
3
3
3
3
3
3
3
3
3
3
3
3
3
3
3
3
3
3
3
3
3
3
3
3
3
3
3
3
3
3
3
3
3
3
3
3
3
3
3
3
3
3
3
3
3
3
3
3
3
3
3
2
1
0
0
0
0
0
0
0
0
0
0
0
0
0
0
0
0
0
0
0
0
0
0
0
0
0
0
0
0
0
0
0
0
0
0
0
0
0
0
0
0
0
0
0
0
0
0
0
0
0
0
0
0
0
0
0
0
0
0
0
0
0
0
0
0
0
0
0
0
0
0
0
0
0
0
0
0
0
0
9
14
18
18
18
18
18
23
23
27
30
31
33
35
35
35
37
38
38
38
39
40
40
41
41
42
42
44
44
44
44
55
56
57
58
58
59
62
62
62
62
62
63
69
69
74
74
75
75
77
77
77
77
81
81
82
86
87
87
87
87
89
89
90
90
91
91
91
92
92
92
92
92
92
93
93
94
94
95
95
95
95
95
95
95
96
96
98
98
98
98
98
98
98
98
98
99
101
101
101
100
99
100
101
102
103
103
104
104
105
105
105
107
108
109
111
113
113
112
112
112
112
113
113
113
113
114
115
115
115
114
114
114
114
114
117
119
119
118
118
115
112
111
111
111
111
110
110
111
111
111
111
109
110
100
102
102
102
95
95
95
95
97
97
97
97
97
98
99
101
102
102
104
104
106
106
109
110
113
114
111
109
109
108
108
108
108
109
109
109
109
110
110
110
110
110
110
111
111
111
112
115
115
117
117
118
116
116
114
111
107
104
100
95
94
93
94
95
95
92
87
88
88
88
88
88
87
87
87
87
90
90
90
90
92
92
91
92
92
93
94
94
96
98
99
104
104
106
109
111
112
116
115
114
114
112
112
111
110
110
110
109
109
109
106
107
107
108
108
108
108
108
108
109
109
109
109
110
107
107
107
107
107
106
108
109
110
110
109
109
109
110
111
111
111
111
111
111
111
111
114
113
117
117
117
118
117
116
116
116
108
110
109
110
110
112
105
105
105
104
103
102
102
102
101
99
101
103
103
103
105
105
105
105
105
105
104
104
102
101
101
101
98
98
98
99
100
101
101
101
101
101
101
100
100
100
99
99
99
97
93
90
91
89
89
74
68
65
66
67
66
64
64
64
64
64
62
61
59
59
59
59
59
59
59
59
59
59
59
58
59
58
58
58
59
58
58
58
59
56
57
56
56
56
56
56
56
56
57
57
57
57
57
58
59
59
59
59
59
59
59
59
58
59
59
56
55
55
55
54
55
55
55
55
56
55
56
55
57
56
55
54
53
53
53
53
52
51
49
49
50
48
48
47
47
47
48
48
48
49
49
49
49
49
49
49
49
49
49
50
50
51
51
51
50
50
50
52
53
54
54
54
54
54
54
54
54
54
55
55
55
56
55
55
55
58
58
58
58
61
61
62
62
64
64
64
65
65
65
64
64
64
64
62
62
62
62
63
63
62
59
57
57
55
55
54
54
54
55
55
55
55
55
55
54
54
54
54
54
54
54
54
54
54
54
54
54
54
54
54
54
54
54
53
53
53
53
53
53
52
52
52
52
52
53
50
48
46
45
45
45
45
45
45
45
45
45
44
45
45
43
43
42
44
44
44
43
42
42
41
41
41
41
41
41
41
41
41
42
42
43
46
44
43
43
44
44
44
45
45
46
46
46
46
46
46
47
47
46
47
47
48
47
49
48
49
49
51
50
45
44
44
44
44
44
46
45
45
44
46
46
46
46
46
46
47
47
47
50
50
52
55
58
58
59
59
60
60
64
64
66
67
67
67
66
62
62
62
61
62
62
62
62
62
62
62
62
63
65
66
67
68
70
69
70
70
69
69
69
69
69
69
70
70
69
69
69
69
70
70
71
71
71
71
71
71
72
72
72
74
74
74
74
74
74
74
75
75
75
75
74
74
74
74
74
74
74
74
74
74
74
74
75
75
76
76
76
76
76
74
74
74
75
75
75
75
75
75
75
75
75
75
75
75
75
75
75
75
75
75
76
76
76
76
77
77
77
78
78
78
79
79
79
78
78
76
75
74
74
75
76
76
74
72
72
73
73
73
73
73
71
57
53
49
43
38
38
38
38
38
37
37
37
37
37
37
37
37
37
37
37
37
37
37
37
37
37
37
38
38
39
39
38
39
39
39
39
39
39
39
39
39
45
45
46
48
48
51
52
52
52
52
53
52
49
48
47
47
47
46
46
46
44
45
45
45
46
48
49
49
50
51
52
54
55
54
54
54
55
56
57
58
58
58
58
58
57
56
56
57
58
59
59
60
60
60
60
60
62
62
64
64
64
64
64
64
65
66
68
68
68
66
66
67
69
70
70
71
73
73
74
76
77
79
79
80
80
80
80
81
81
81
80
77
77
78
78
81
80
81
81
81
81
83
84
84
84
86
87
87
87
88
89
89
89
89
89
89
89
89
89
89
89
91
91
92
92
92
92
92
93
94
94
96
100
100
100
101
102
103
102
102
102
103
106
107
107
107
106
106
106
106
107
106
106
105
104
105
106
106
105
104
103
103
103
104
104
105
105
104
104
104
104
105
105
105
107
107
109
109
108
108
108
108
108
108
108
109
109
108
108
108
108
109
108
108
101
96
87
72
54
52
51
51
52
52
53
53
53
53
53
53
53
53
53
53
53
53
53
52
52
52
52
52
52
52
52
52
52
52
52
52
52
53
53
54
54
54
54
55
55
55
55
55
54
54
54
54
54
54
54
54
54
54
54
54
54
54
54
54
54
54
54
53
52
51
51
51
51
51
52
53
48
48
43
39
36
35
34
35
35
35
35
35
35
35
35
34
34
34
31
31
25
23
20
20
18
18
17
18
21
22
22
21
19
19
20
20
22
22
22
24
22
22
22
22
22
22
22
22
23
23
27
27
27
28
28
28
28
28
28
29
29
31
31
31
31
32
33
33
33
33
34
34
34
34
34
34
34
34
34
34
34
34
35
36
37
37
37
37
37
37
37
37
37
37
37
37
37
37
37
37
38
39
39
39
39
39
39
40
41
41
42
42
42
42
42
42
42
42
42
42
42
42
42
43
44
43
43
43
42
42
42
42
41
41
42
42
42
43
45
46
45
44
44
43
43
43
43
43
42
43
43
43
43
43
43
44
44
43
43
43
41
40
40
39
39
39
41
41
42
42
42
42
42
42
42
42
43
43
42
42
41
42
42
41
42
42
42
42
42
42
42
42
43
42
42
42
42
42
42
42
42
41
41
41
41
41
41
39
39
39
39
40
41
41
41
40
40
40
40
40
39
37
37
36
36
36
35
35
35
35
35
35
35
32
32
32
31
30
31
31
32
32
32
33
33
33
32
33
32
33
33
32
33
33
34
34
34
35
35
35
35
35
35
35
35
36
36
36
36
36
36
36
36
36
36
37
37
37
37
37
37
37
37
37
37
37
37
37
37
37
37
37
37
37
37
36
36
36
36
36
36
36
36
36
36
35
33
32
31
31
31
31
31
26
26
26
21
20
20
20
19
19
18
18
18
17
17
17
17
17
17
16
16
16
16
16
18
18
18
18
18
18
20
22
21
21
21
21
21
21
21
21
21
25
26
26
26
26
27
27
27
28
29
29
29
29
29
29
30
30
30
31
31
31
31
31
31
31
31
35
35
36
35
35
35
35
35
36
36
35
35
35
35
36
37
37
37
37
37
36
36
36
36
36
36
36
36
36
33
32
32
32
32
32
32
31
31
31
31
31
31
31
31
31
31
31
31
31
31
31
31
31
31
31
31
31
31
31
31
31
31
31
31
31
31
30
30
30
30
30
30
30
30
30
31
32
32
32
32
32
34
34
34
34
33
33
31
30
29
29
29
29
29
29
29
29
30
29
30
30
30
30
30
30
30
30
30
30
30
30
30
30
30
30
30
30
30
30
30
29
29
30
30
30
30
30
30
30
30
30
30
30
30
30
30
30
29
28
28
27
27
27
27
27
26
25
25
25
25
25
25
25
22
19
18
18
14
13
13
12
12
12
12
12
12
15
15
15
16
17
17
16
16
16
17
16
16
16
16
16
16
16
16
16
16
16
13
13
13
13
14
14
14
14
14
14
14
14
14
14
14
14
13
13
13
14
15
15
16
17
17
18
18
18
18
18
18
18
18
18
18
18
18
18
17
17
17
17
17
17
17
18
18
18
18
18
18
18
18
18
18
18
18
18
18
18
17
18
18
19
19
20
20
20
20
20
20
21
21
21
24
23
23
22
22
22
22
22
22
22
31
33
34
35
35
35
35
35
37
38
39
39
39
39
42
42
42
42
42
42
42
41
40
40
41
41
42
42
42
42
42
42
43
43
43
43
43
43
44
45
46
46
47
47
47
46
46
46
46
46
46
47
47
48
48
48
48
48
48
49
48
48
49
49
49
49
49
49
49
49
49
49
49
49
49
49
49
49
49
49
49
49
49
48
48
48
48
48
48
48
48
48
48
49
49
50
50
50
52
52
52
52
53
53
54
52
52
51
51
51
51
51
51
51
51
51
51
51
51
51
51
51
51
52
52
52
52
52
52
52
53
53
52
52
52
52
52
51
49
48
47
50
50
50
50
50
49
49
49
49
49
49
48
45
45
45
44
44
43
43
41
38
37
36
31
22
21
21
21
21
21
20
20
20
20
20
20
20
20
20
21
21
21
20
20
21
21
21
21
21
21
22
21
21
21
21
21
22
23
23
24
24
24
24
24
24
23
23
23
23
23
23
23
24
25
25
25
25
24
24
24
24
24
24
24
24
24
25
24
24
24
26
27
27
27
26
26
26
26
26
26
27
29
29
29
28
27
27
27
28
29
29
29
30
30
31
32
33
33
33
34
34
34
33
33
33
33
33
33
33
33
34
34
37
37
37
37
37
38
37
37
37
36
35
35
35
36
36
36
36
36
36
36
36
36
36
36
36
36
36
36
36
36
36
36
36
36
37
37
37
37
37
37
37
37
37
37
37
37
37
38
38
38
38
38
38
38
38
38
38
38
38
38
38
38
38
38
38
38
38
38
38
38
38
38
38
38
38
38
38
38
38
38
38
38
38
38
38
37
38
38
37
37
37
37
37
37
37
37
35
32
25
25
25
21
21
21
20
20
20
21
21
21
22
21
21
21
22
22
22
22
22
23
22
23
23
23
24
24
24
24
24
24
24
24
24
24
25
29
29
30
29
29
29
29
29
29
28
27
25
24
22
23
23
22
22
23
24
24
23
23
23
23
23
22
22
22
21
21
19
19
19
19
19
19
19
20
20
20
24
24
24
23
23
23
23
23
23
23
23
23
24
24
24
24
24
24
24
24
24
24
24
24
24
24
24
24
24
24
24
24
24
24
24
24
24
24
24
24
24
24
24
25
26
26
26
26
26
26
26
26
26
26
26
26
26
26
26
26
25
24
24
23
23
23
23
23
23
23
25
25
25
25
25
25
25
25
25
25
25
25
25
25
25
25
25
25
25
25
26
26
26
26
26
26
26
26
26
25
25
22
22
21
19
19
19
19
19
18
18
18
18
18
18
18
18
18
17
17
17
17
17
17
17
16
15
14
15
15
15
15
15
15
15
15
14
14
12
12
13
12
12
12
11
11
11
11
11
11
11
11
10
11
11
11
11
11
11
11
11
11
11
11
11
11
11
12
12
11
11
11
11
11
11
11
11
10
10
10
10
9
9
10
10
10
10
10
10
10
10
11
12
12
12
12
12
12
12
12
12
12
12
12
12
12
12
12
13
13
14
14
14
14
13
13
12
12
12
12
13
13
13
13
13
13
13
14
14
15
16
16
16
16
17
17
18
18
19
19
19
18
18
18
18
18
18
18
18
18
18
17
17
17
17
16
16
17
17
17
17
17
17
17
17
17
17
17
17
18
18
18
18
18
18
18
18
18
18
18
18
18
18
18
18
18
18
19
19
21
21
21
22
22
22
23
23
23
23
23
23
24
25
25
25
25
25
25
25
25
26
27
27
26
26
26
26
26
26
26
26
26
26
27
30
32
32
32
32
32
32
33
33
34
34
35
35
35
35
36
36
36
36
36
36
36
36
36
36
37
37
37
37
36
33
26
26
26
28
28
28
28
29
29
29
31
31
34
40
40
43
43
44
47
54
55
62
63
64
64
65
66
70
72
74
74
77
77
79
79
79
79
78
78
77
77
77
78
79
80
80
79
79
79
80
80
80
80
80
83
83
84
84
84
84
84
85
85
85
85
85
86
86
88
88
89
90
90
90
90
90
90
91
91
91
91
92
93
93
93
96
96
97
97
98
98
98
98
98
98
98
98
98
98
98
100
101
104
101
101
98
97
96
93
91
91
94
94
92
92
92
94
93
93
94
93
92
92
87
79
76
76
74
68
60
62
62
65
66
67
68
70
70
70
71
71
71
72
71
68
67
68
67
70
71
71
72
74
75
76
76
76
76
76
76
76
76
76
78
80
81
82
82
82
83
82
84
84
85
86
85
85
85
87
87
87
90
91
91
92
92
92
92
92
92
93
94
94
94
94
94
94
94
96
96
98
98
101
101
101
101
101
99
100
103
104
93
94
92
89
87
88
86
87
87
89
91
91
91
91
91
92
92
92
93
93
93
93
93
93
92
92
92
93
93
93
93
92
92
91
89
90
90
89
88
87
87
87
88
88
88
88
90
91
91
91
91
91
92
92
92
92
92
92
92
92
92
92
92
92
92
93
93
93
92
92
93
93
93
92
92
95
97
97
98
98
99
99
97
97
97
96
94
86
81
80
77
76
75
75
74
74
76
76
76
77
74
74
74
74
74
75
72
71
70
70
70
70
65
66
67
68
70
67
67
67
69
70
70
70
70
69
69
65
65
65
65
65
65
66
66
66
66
65
65
65
65
64
65
65
65
66
66
66
66
66
67
68
68
70
70
70
70
69
70
70
70
70
70
71
71
71
71
71
69
68
67
66
67
68
72
72
70
70
69
69
72
72
72
72
72
72
72
72
72
72
73
73
72
72
73
73
73
73
73
74
74
74
74
74
74
72
72
72
73
73
73
73
73
73
72
72
72
71
67
67
68
68
69
70
68
68
68
65
68
66
66
64
62
62
56
56
56
58
59
59
59
58
57
57
57
57
57
57
56
56
58
53
53
53
54
54
56
60
60
60
60
66
70
70
71
73
74
77
79
81
81
81
81
81
81
81
82
82
82
82
82
83
83
83
83
83
82
82
83
83
83
87
86
85
86
86
87
88
85
85
86
86
86
86
85
81
81
81
81
79
79
80
80
80
79
79
78
78
82
83
86
86
86
86
87
87
88
88
88
87
87
87
87
87
89
89
90
92
91
91
94
93
92
88
85
85
85
85
85
86
88
89
90
90
92
94
94
96
96
98
101
103
104
105
105
105
105
105
105
105
105
104
103
111
112
111
111
111
111
105
105
106
106
106
105
103
103
107
102
98
95
95
95
95
96
100
102
103
103
103
103
103
103
107
108
109
109
105
105
104
104
105
105
102
102
102
102
102
103
103
103
103
104
104
104
104
106
106
105
107
107
107
107
107
106
106
106
106
106
107
109
110
109
109
109
109
110
110
111
111
111
112
112
112
112
111
111
111
111
112
112
112
112
112
112
112
113
112
112
111
112
112
111
112
112
110
110
112
114
115
116
116
113
114
114
114
114
114
113
105
102
107
106
106
108
109
111
111
116
116
116
116
112
112
112
106
106
108
105
103
104
98
97
99
97
100
100
98
98
96
92
91
91
91
90
92
92
92
92
92
92
92
92
92
92
92
91
91
91
91
91
91
91
91
91
91
90
90
90
91
91
90
91
91
86
86
83
81
81
78
75
75
75
74
72
70
66
65
65
64
64
64
64
64
64
65
65
65
67
67
66
67
67
67
67
66
66
64
63
63
65
65
65
65
65
66
66
66
66
66
66
66
66
66
66
66
66
66
66
66
66
67
65
64
62
62
59
59
60
60
60
60
60
62
62
63
62
64
65
67
70
69
68
67
69
65
63
60
59
55
50
43
42
36
38
36
36
37
37
37
37
37
37
37
36
36
36
36
36
37
43
45
47
47
46
46
46
47
47
50
50
57
55
55
55
55
55
56
56
58
59
60
60
61
62
66
66
66
66
66
67
71
71
71
72
73
73
74
74
74
74
74
74
74
74
74
74
75
74
82
87
88
88
88
88
88
88
95
100
101
101
101
101
101
101
102
102
102
102
102
102
103
103
103
103
105
107
107
107
108
108
108
108
108
108
109
109
109
109
109
110
111
114
114
114
114
114
117
120
120
120
121
122
123
123
124
125
125
125
126
127
123
122
122
121
119
121
125
129
132
133
136
136
136
137
137
137
138
138
139
140
141
141
141
141
141
142
142
142
142
142
142
142
142
142
146
145
146
146
144
143
142
143
145
148
149
149
149
148
149
150
152
153
154
153
153
151
152
153
153
153
153
155
156
164
161
159
156
129
131
125
124
126
129
129
131
132
132
131
132
131
130
131
133
135
137
137
140
140
140
140
140
141
141
141
142
144
145
145
145
145
144
145
145
147
147
147
146
148
149
150
151
159
159
159
160
160
160
160
159
160
160
161
161
161
162
162
162
162
162
162
162
162
162
162
162
162
161
161
160
160
160
160
160
160
161
161
164
162
159
159
160
160
161
161
161
161
161
160
160
160
160
160
160
160
160
160
160
153
148
145
144
144
140
141
144
143
142
142
139
128
125
118
117
112
105
104
103
100
98
94
92
92
88
85
85
85
86
86
87
87
85
85
85
85
85
86
85
87
87
87
87
87
89
89
90
91
91
91
90
91
91
92
92
92
92
92
93
93
98
98
98
98
94
79
76
76
74
73
64
63
62
62
62
63
63
63
62
62
61
63
60
62
62
64
64
64
65
67
67
67
67
67
68
70
69
69
68
68
71
72
73
76
76
76
76
78
78
78
78
78
78
79
79
80
82
82
82
83
84
84
84
84
84
84
85
85
85
85
85
85
85
85
85
85
85
85
85
85
85
86
86
87
87
88
87
84
83
81
81
81
82
82
82
81
81
82
82
81
82
83
83
83
82
82
82
82
84
83
85
85
86
88
89
92
92
93
94
94
94
94
98
94
94
94
94
94
94
94
95
95
95
96
95
100
101
98
97
95
95
96
93
90
89
88
87
86
86
83
83
83
83
83
83
82
79
79
79
77
71
63
58
58
59
59
59
58
58
58
58
58
58
58
56
56
56
56
56
56
56
55
55
55
53
53
52
51
51
51
51
51
51
51
51
51
54
53
54
54
54
54
54
54
54
54
54
54
54
54
54
53
53
53
53
52
52
52
52
52
52
52
52
52
52
53
53
53
53
52
51
51
48
48
48
48
48
50
50
50
50
50
50
50
50
50
50
50
50
50
50
49
48
48
48
47
47
45
48
49
50
49
46
45
45
47
47
47
47
47
47
48
48
48
49
48
48
47
47
47
47
47
47
48
51
48
47
43
44
44
44
44
44
44
44
44
47
46
45
45
44
44
44
51
51
51
51
51
51
51
51
51
51
52
52
49
48
48
48
50
50
50
52
52
53
53
53
54
55
55
55
55
53
56
58
59
59
59
59
59
59
59
60
62
63
63
64
64
65
65
65
67
67
68
68
69
70
70
70
70
70
70
70
70
70
73
74
74
76
76
76
77
77
77
77
78
81
83
83
86
87
87
87
87
88
88
88
88
88
89
89
89
89
89
92
92
93
92
92
90
91
90
90
90
91
92
92
92
92
92
93
96
97
97
99
98
98
99
101
101
102
103
104
104
104
106
106
104
104
106
106
111
112
114
114
114
113
113
113
113
113
112
112
111
111
111
112
112
112
112
113
118
118
119
118
116
116
116
115
111
109
107
109
112
114
114
115
115
112
111
109
109
109
109
109
109
109
109
109
111
111
111
112
113
113
111
112
112
112
112
112
112
114
117
118
119
119
119
119
119
120
120
120
121
122
125
126
126
129
124
122
123
116
116
117
115
119
120
122
126
126
126
127
128
129
130
130
130
131
131
129
128
128
128
128
128
128
128
129
130
130
130
130
131
132
132
132
132
132
132
133
134
134
135
137
138
138
138
138
138
145
146
146
145
144
144
145
146
146
146
146
145
142
140
138
136
135
136
134
131
131
131
132
132
137
137
136
135
135
135
135
135
136
139
140
140
138
137
134
134
135
135
136
137
135
131
131
130
126
126
119
119
125
128
127
127
125
125
125
120
122
122
122
122
122
123
123
123
124
124
123
123
122
123
120
118
116
113
112
111
104
103
103
102
102
101
98
95
94
92
90
93
94
95
95
95
96
97
99
103
103
103
106
106
106
106
107
109
109
109
108
108
108
108
108
108
107
107
107
108
106
107
107
108
109
105
105
105
93
98
90
90
87
85
76
73
73
74
74
74
74
79
79
77
78
75
75
75
75
75
74
75
75
75
76
76
76
77
77
78
78
78
78
78
79
80
82
82
82
83
83
83
83
84
84
84
84
84
84
84
84
84
85
85
85
85
85
85
85
85
85
86
86
86
86
86
86
86
86
86
86
85
85
84
84
84
84
84
77
77
77
77
72
69
69
70
70
67
65
65
65
64
63
63
64
64
66
67
66
66
65
64
63
62
60
59
59
59
60
60
60
60
60
60
60
60
59
59
59
59
59
60
60
58
57
57
57
58
58
58
57
57
57
57
57
55
55
55
54
54
52
51
50
47
44
43
38
37
35
35
35
35
35
35
34
34
34
35
35
36
34
34
33
35
35
35
35
35
35
35
33
33
32
34
36
37
37
37
36
36
35
35
35
36
39
38
37
37
40
40
40
40
40
41
44
44
44
43
44
43
45
45
45
46
46
48
48
49
49
49
49
49
49
49
49
50
50
50
52
52
53
52
52
52
52
52
52
52
53
54
53
53
53
53
53
53
53
53
54
54
54
54
54
54
54
54
54
54
55
55
55
55
55
55
55
55
55
55
55
55
55
55
55
55
55
55
55
56
56
55
55
55
55
55
55
55
55
55
55
55
55
55
55
55
55
55
55
56
57
57
57
57
56
56
56
56
56
55
56
56
56
55
51
51
51
51
50
50
51
47
47
48
43
35
33
34
30
32
33
33
30
28
26
26
26
25
25
25
25
25
25
25
26
26
27
27
27
28
28
29
29
29
29
29
30
30
31
35
35
35
34
35
37
37
37
37
37
37
37
38
38
38
41
43
43
43
43
42
43
43
43
44
44
44
44
44
44
45
46
47
48
48
47
47
46
46
46
46
46
46
46
46
46
46
47
46
47
47
47
47
47
47
47
47
46
45
45
45
47
47
47
47
48
48
48
48
48
48
48
48
48
48
49
49
49
49
48
48
48
48
47
47
47
45
46
46
45
42
41
40
41
41
41
41
41
41
41
41
41
41
42
42
40
40
40
40
39
39
38
39
39
39
42
42
42
42
42
42
42
42
42
42
42
43
41
40
37
34
34
33
33
33
33
33
34
34
35
35
35
35
35
35
35
35
35
36
36
35
35
35
37
35
35
35
36
36
36
36
37
37
37
37
37
37
37
37
37
37
37
37
38
39
40
40
40
40
40
40
44
45
48
48
48
48
48
48
48
48
48
48
49
49
49
49
49
49
49
49
50
49
49
49
50
50
50
51
51
51
51
51
55
55
56
56
56
56
56
56
56
56
56
56
56
57
57
57
58
58
59
59
59
59
59
59
59
60
56
55
46
45
39
39
38
38
38
38
38
37
37
37
37
37
38
37
36
36
36
37
37
37
37
37
37
37
37
37
37
37
37
37
37
37
37
38
39
39
39
39
39
39
39
39
39
39
39
39
38
38
38
38
38
38
38
39
40
40
40
40
41
42
43
43
43
43
43
43
43
44
44
45
46
46
46
48
48
48
48
48
49
49
49
50
50
49
47
47
47
46
46
48
49
48
48
40
40
39
37
37
37
36
36
36
36
36
35
36
36
37
37
37
37
36
36
36
37
37
37
37
37
37
37
37
35
35
35
35
35
35
35
35
34
34
33
33
33
34
34
34
34
32
31
31
31
31
31
32
32
32
31
31
31
31
31
31
31
31
31
31
31
30
32
32
33
33
33
33
33
33
33
33
33
34
34
33
33
32
32
32
33
33
34
34
33
34
37
37
37
37
37
37
37
37
37
37
37
37
37
37
37
37
36
36
36
37
37
34
34
31
28
28
28
26
25
25
22
22
22
22
22
24
24
26
26
27
29
29
29
29
31
31
31
31
31
31
32
32
32
31
32
33
35
35
35
35
35
37
39
40
40
41
40
40
40
41
41
41
41
41
41
41
42
42
42
42
42
43
43
44
45
47
48
48
48
48
48
50
50
50
52
52
52
52
53
53
53
54
54
54
54
54
54
54
54
54
55
55
54
54
52
52
51
50
49
49
49
50
50
50
50
50
51
52
51
51
51
51
51
51
51
51
51
51
51
51
51
51
51
51
51
51
51
52
52
52
52
52
51
52
52
52
53
53
53
52
52
52
52
52
52
52
52
52
52
53
53
51
52
53
53
54
55
55
54
53
50
49
49
49
49
49
49
49
49
49
49
48
48
48
48
48
48
48
48
48
46
45
45
45
43
39
37
34
34
34
34
34
32
33
32
32
32
32
29
29
27
25
27
27
26
25
25
25
25
25
27
27
27
26
26
26
26
26
25
25
25
25
25
25
26
26
26
26
25
24
24
24
24
24
24
23
23
23
22
22
22
22
22
22
22
22
22
22
22
22
22
22
23
23
23
23
23
22
22
22
22
22
22
22
18
17
17
17
17
15
15
15
15
15
15
15
15
14
14
14
14
15
15
15
16
16
15
15
14
14
14
14
14
14
14
13
13
13
13
13
13
13
13
13
13
13
13
13
13
13
13
13
13
13
13
13
13
13
13
13
13
13
13
13
13
13
11
11
11
11
11
11
11
10
10
10
9
9
9
10
10
10
10
10
10
10
10
10
10
10
11
11
11
12
13
13
13
13
13
13
15
16
16
16
15
15
15
16
16
16
16
16
16
17
17
18
18
19
20
21
20
20
20
20
20
20
20
20
21
19
19
19
19
19
19
19
19
19
20
19
19
19
19
19
19
18
18
18
18
22
23
24
24
24
24
25
25
25
25
25
25
25
25
27
27
27
27
28
28
28
28
29
29
29
29
29
29
30
30
30
31
31
31
31
31
31
31
31
31
31
32
32
32
33
33
33
33
33
34
35
35
35
34
35
35
35
35
36
37
37
37
37
37
37
37
37
37
37
37
37
37
37
37
37
37
37
37
37
37
37
37
37
35
36
36
36
36
37
37
37
37
37
37
39
39
39
39
39
43
43
43
44
44
44
44
42
42
42
46
46
46
47
47
46
46
42
37
36
35
34
36
37
37
37
37
37
37
37
37
38
38
39
39
39
39
39
39
39
39
39
39
40
40
40
40
40
42
42
42
42
42
42
42
42
42
43
42
42
42
42
43
43
45
47
48
50
50
50
50
49
49
49
49
49
49
49
49
49
49
49
49
49
49
49
49
49
50
50
51
51
52
52
52
51
52
52
52
53
52
52
52
50
49
50
49
49
47
46
48
48
48
48
46
43
43
43
44
44
45
45
45
45
45
45
44
44
45
45
46
46
46
46
46
46
46
46
46
46
46
46
46
46
46
47
47
47
47
47
47
47
47
47
47
47
47
47
46
46
46
46
46
46
46
45
45
46
46
46
45
44
44
44
44
42
41
41
41
41
41
41
41
42
42
40
38
37
37
37
37
37
37
37
39
37
36
36
33
33
33
33
31
31
32
33
32
32
33
33
32
32
32
31
32
32
32
32
32
33
33
34
34
34
35
35
35
35
35
36
36
36
36
36
36
36
36
36
35
35
32
30
28
24
24
23
23
23
23
23
23
23
23
23
23
23
22
22
21
21
21
21
21
21
22
22
21
22
21
22
22
22
22
22
22
22
22
22
22
22
22
22
22
22
22
22
22
22
22
22
22
22
22
22
22
22
22
22
22
22
22
22
22
22
22
22
22
23
23
23
23
23
23
24
23
23
23
23
23
23
23
23
22
22
22
22
22
22
22
22
22
23
23
23
23
23
23
23
23
23
23
23
23
23
23
23
23
22
22
22
21
21
21
21
21
21
22
21
19
19
19
19
19
19
19
18
18
18
16
16
16
14
12
12
10
9
9
9
9
9
9
9
9
8
9
9
9
9
8
8
8
8
8
9
9
9
9
9
9
9
9
10
10
10
10
10
9
9
9
9
9
9
9
9
9
9
9
9
10
10
10
10
11
11
11
11
11
11
11
11
11
11
11
11
12
12
12
12
12
12
12
12
12
11
10
10
10
10
10
10
10
10
9
9
9
9
9
9
9
9
9
9
9
11
11
11
11
11
11
12
12
12
13
13
14
14
14
14
14
14
14
14
14
14
14
14
14
14
14
14
14
14
14
14
14
14
14
14
14
14
14
14
14
14
15
15
16
16
16
16
16
16
16
16
16
16
16
16
16
15
15
15
15
17
15
15
15
15
15
15
15
15
15
15
15
16
16
16
16
16
15
15
15
15
15
15
14
14
14
13
13
13
13
13
13
12
12
12
12
12
12
12
12
12
12
12
12
12
12
12
12
12
12
12
12
12
12
12
11
11
11
11
11
11
11
11
11
11
11
11
11
11
11
11
11
11
11
11
11
11
11
11
10
10
10
10
10
10
10
10
9
9
9
9
9
9
8
7
6
5
5
5
5
5
5
5
5
5
5
5
5
5
5
5
5
5
5
5
5
5
5
5
5
5
5
5
5
5
5
5
5
5
4
4
4
4
4
5
5
5
8
8
8
8
7
6
6
6
5
5
5
5
5
4
4
4
4
4
4
4
5
7
7
7
7
8
8
8
8
8
8
9
9
9
9
9
9
9
9
9
9
9
9
9
9
9
9
9
9
9
9
8
8
8
11
11
11
11
13
13
14
14
14
14
14
14
14
14
15
15
16
16
16
16
16
16
16
16
16
17
17
17
17
17
17
17
17
17
17
17
17
17
17
17
17
17
17
19
19
19
19
20
20
20
21
25
26
26
26
26
26
26
26
26
26
29
29
30
30
30
31
31
31
31
31
31
31
33
33
33
32
31
31
31
31
31
31
31
31
31
31
31
31
31
31
31
31
33
33
34
34
34
34
34
33
33
33
33
33
33
33
34
34
34
34
34
34
34
34
34
34
33
33
33
33
33
33
33
33
33
33
33
33
33
33
33
33
33
33
32
32
32
32
32
32
32
32
32
30
30
30
30
30
30
30
30
30
30
30
33
34
35
35
35
35
35
35
35
35
35
36
36
36
36
36
36
36
36
36
37
37
37
37
36
36
36
37
37
37
37
37
35
35
35
35
34
35
34
34
34
26
26
18
16
16
16
16
16
17
17
17
17
17
17
17
17
17
17
18
18
18
18
18
18
18
18
18
18
18
19
19
19
19
19
19
19
19
19
19
19
19
19
19
19
19
19
19
19
19
19
19
19
19
19
19
20
20
21
21
20
20
20
20
20
20
19
20
20
20
21
21
22
22
22
22
22
22
22
22
23
23
23
23
23
23
23
23
23
24
24
24
25
23
22
23
23
23
24
24
24
24
24
24
24
24
24
24
24
24
25
25
26
26
26
26
26
26
26
26
26
26
26
26
26
26
27
27
27
25
21
19
19
19
19
19
19
19
19
19
19
18
18
19
19
19
19
19
19
19
19
19
19
19
19
19
19
19
19
19
19
19
19
19
19
19
19
20
20
20
20
20
20
20
20
19
19
20
20
20
20
20
20
20
20
21
21
20
20
20
20
20
20
20
20
20
21
21
21
21
22
21
20
19
19
19
19
18
18
19
18
18
18
18
18
18
18
18
18
19
19
19
19
20
20
20
22
22
22
22
21
21
21
21
21
21
21
21
21
21
21
19
19
19
19
19
22
22
22
22
22
21
21
22
21
21
21
21
21
21
21
21
20
20
20
20
20
21
21
21
21
21
21
21
21
21
21
21
21
21
21
22
23
23
23
23
23
22
22
25
25
26
26
26
26
27
28
29
29
29
29
29
29
29
29
29
30
34
34
37
37
37
37
37
37
37
37
38
38
38
38
38
38
38
40
41
41
42
42
42
42
43
43
43
43
43
43
43
43
43
46
46
46
47
48
49
49
49
49
50
50
50
50
50
49
49
51
52
53
53
52
52
52
52
52
54
56
57
55
55
55
56
56
56
56
56
57
57
58
59
59
63
64
64
64
64
65
65
65
64
66
67
67
68
68
70
71
71
71
71
71
75
76
79
79
78
79
79
79
79
79
81
80
80
76
76
76
74
74
74
74
73
74
74
71
74
74
74
75
75
75
75
76
81
82
82
82
82
82
82
81
83
89
88
89
89
91
92
92
92
92
95
97
97
97
98
98
98
98
98
98
99
100
102
104
104
106
104
103
104
106
106
106
105
105
105
105
105
106
106
104
105
102
103
104
108
108
107
108
108
110
110
113
113
113
113
114
116
116
117
117
117
118
118
119
119
119
120
121
121
121
121
121
121
122
122
123
123
123
123
123
122
122
122
122
122
121
120
120
120
120
120
117
109
105
104
104
104
104
104
104
104
105
105
105
105
104
103
103
103
103
103
103
103
103
106
106
106
107
108
108
108
108
108
111
111
113
113
112
113
112
111
111
111
110
110
108
107
92
92
91
90
89
82
82
82
82
82
85
86
90
91
88
87
87
86
85
85
83
82
82
75
74
73
73
73
72
71
71
65
62
59
57
55
55
66
66
65
65
64
64
65
65
64
62
64
65
65
65
67
70
71
69
69
68
66
63
63
64
64
64
64
64
64
64
64
65
65
65
65
65
67
67
67
67
66
67
67
67
67
67
67
67
67
67
67
67
67
67
67
68
68
68
68
65
63
63
63
63
63
63
63
64
64
64
64
67
67
68
67
67
68
68
68
68
68
68
68
68
68
68
68
68
68
68
68
68
68
68
68
68
68
68
68
69
70
70
70
70
70
70
70
70
70
70
70
70
72
74
76
76
76
76
76
76
76
77
77
77
75
74
74
74
74
75
75
74
75
70
70
71
70
71
71
71
71
72
70
68
63
63
59
59
58
51
51
53
54
54
55
55
53
53
51
49
49
49
49
51
51
51
51
51
51
51
51
51
51
50
50
50
50
53
54
54
54
54
54
54
54
54
55
55
55
55
55
55
55
55
55
55
55
55
55
55
55
55
55
55
55
55
53
53
54
54
54
54
52
52
53
53
54
52
52
52
51
51
51
51
52
52
55
55
55
55
55
55
55
55
56
56
56
56
55
55
55
55
55
55
53
53
53
53
56
55
56
55
55
55
55
55
55
55
55
55
55
55
55
55
55
55
55
55
55
55
55
57
58
58
58
58
59
59
59
60
60
60
61
60
60
62
60
60
60
60
60
60
60
60
59
59
59
59
59
59
61
61
63
63
63
63
63
63
63
63
63
63
63
63
63
63
62
62
62
62
62
62
62
62
62
62
62
62
62
62
61
61
61
61
61
61
61
61
59
59
57
57
57
57
57
58
58
59
60
61
61
63
63
63
63
63
64
64
63
63
64
64
63
63
58
56
56
47
46
42
41
38
38
37
38
41
41
42
40
41
40
40
40
40
38
38
38
39
39
38
37
37
37
37
37
34
34
35
37
37
37
38
38
38
39
39
37
37
37
37
37
37
39
39
40
38
38
38
39
39
39
39
39
39
39
41
42
42
42
41
41
41
41
41
41
41
41
40
41
41
41
41
41
41
41
41
41
41
41
41
41
41
44
44
47
47
50
51
53
53
52
52
52
52
52
52
52
52
52
52
52
53
53
53
52
52
52
52
56
60
60
60
60
60
60
60
61
61
64
66
67
66
66
66
64
64
64
64
65
65
65
65
64
64
63
63
64
65
65
65
66
66
70
71
71
70
68
68
68
68
68
68
68
71
71
71
71
71
71
71
71
71
71
71
71
72
72
73
73
74
74
74
74
74
74
74
74
74
74
74
74
74
74
74
74
74
74
74
74
74
74
74
75
75
75
75
75
75
75
75
76
76
76
77
77
77
77
77
77
76
77
75
75
73
73
70
70
69
69
69
69
69
69
69
69
69
69
66
66
65
62
62
60
60
59
59
59
58
60
62
62
61
59
59
59
60
60
60
61
63
63
63
63
65
66
66
65
66
64
65
65
64
62
62
60
55
55
55
55
55
53
53
46
47
46
46
46
47
44
44
44
44
47
49
51
50
52
53
55
57
57
57
57
57
58
58
58
58
57
56
50
50
50
50
50
50
50
53
53
53
53
53
55
55
55
55
55
55
55
55
55
55
56
56
56
56
57
57
57
57
56
55
55
54
54
54
54
53
53
53
53
54
54
54
54
54
54
54
54
54
54
54
54
54
54
54
54
54
54
54
54
54
54
54
54
54
54
54
55
55
55
55
55
55
56
56
56
56
56
56
56
56
56
56
57
57
57
57
57
57
57
57
57
57
57
57
57
57
57
57
57
56
56
55
55
55
55
54
54
54
52
52
51
49
49
47
46
42
41
37
37
37
31
27
20
18
15
15
15
16
16
15
16
16
13
13
9
8
8
8
8
8
8
8
8
8
8
8
8
8
9
10
10
10
10
10
10
10
10
10
10
10
10
11
11
11
11
11
12
12
12
12
12
12
12
12
12
12
12
12
12
13
14
14
16
16
16
16
16
16
16
16
16
16
16
17
17
17
18
18
18
18
18
18
18
18
18
18
18
18
18
18
18
18
18
18
18
18
18
18
18
18
18
18
18
18
18
18
18
18
19
19
19
19
19
19
19
18
18
18
18
18
18
18
18
18
18
18
18
18
18
18
18
18
18
18
18
18
17
17
17
17
17
17
18
18
17
17
17
17
17
17
17
17
17
17
17
17
17
17
17
16
13
13
13
13
12
12
12
12
12
12
12
12
12
13
13
13
13
13
13
13
12
12
12
12
12
11
11
10
10
11
11
11
11
11
12
12
12
13
13
13
13
13
13
13
13
13
13
13
13
13
13
13
13
13
13
12
12
12
13
13
13
13
13
13
13
13
13
13
13
13
13
13
13
13
13
13
14
14
15
15
15
15
14
14
14
14
14
14
14
14
14
13
14
14
14
14
14
14
14
15
15
15
15
15
15
15
15
15
15
15
16
16
16
16
16
16
16
16
16
16
18
18
18
17
17
17
17
17
17
17
17
17
17
17
17
17
17
17
17
17
17
17
17
17
17
16
16
15
15
15
15
15
15
15
15
15
15
15
15
15
14
14
14
14
14
14
13
13
13
13
13
13
13
12
12
12
12
12
12
12
12
12
12
12
12
12
12
13
13
13
13
13
13
12
14
14
14
14
14
14
14
14
14
14
14
14
14
14
14
14
14
14
14
14
14
14
14
14
14
14
11
10
10
10
10
10
10
10
10
12
12
12
10
8
8
8
8
8
8
8
8
8
6
6
6
6
6
6
6
6
6
6
7
7
7
7
6
6
6
6
6
6
6
6
6
6
6
6
6
6
6
6
6
6
6
6
6
6
6
6
6
6
6
7
7
7
7
7
7
7
7
7
7
7
7
7
7
7
7
8
8
8
8
8
8
8
8
8
8
8
8
8
8
8
8
8
8
8
8
8
8
8
8
8
8
8
8
8
8
8
8
8
8
8
8
8
8
8
8
8
7
7
7
7
7
7
7
7
7
7
7
7
7
8
8
8
8
8
9
10
10
10
10
10
10
9
9
9
9
9
9
8
9
9
9
9
9
11
11
11
11
11
11
11
11
11
11
11
11
11
11
11
11
11
9
12
12
12
12
11
11
11
11
14
15
15
15
15
15
17
18
17
17
17
17
17
18
18
18
18
18
18
18
18
18
18
18
18
20
20
21
22
22
24
24
24
24
24
24
24
24
24
24
24
24
24
24
24
24
24
24
24
24
24
24
24
24
25
25
24
24
24
24
24
24
24
24
24
24
24
24
24
24
24
24
24
25
24
24
24
24
24
24
24
24
24
24
25
25
25
25
25
25
25
25
25
26
26
26
26
26
26
26
26
27
27
27
27
27
27
27
27
27
27
27
27
27
27
27
27
27
27
27
27
27
27
27
27
27
27
27
27
27
27
27
27
27
27
27
27
27
27
27
27
27
28
28
29
29
29
28
28
28
28
28
28
28
28
27
27
28
26
24
22
22
22
22
22
22
20
21
22
21
21
19
18
18
18
18
18
18
18
18
18
18
18
18
18
17
17
17
17
17
17
17
17
17
17
17
17
17
17
17
17
17
16
16
16
16
16
16
16
16
16
16
16
16
16
16
16
17
17
17
17
17
17
17
17
17
17
17
17
17
17
17
17
17
16
15
14
14
14
14
13
12
12
12
12
12
13
13
13
13
13
13
14
14
14
18
18
21
19
18
18
18
17
16
16
16
15
16
16
17
17
17
17
17
17
17
17
17
17
17
17
17
18
18
18
18
18
18
18
18
18
18
18
18
18
18
18
18
18
18
18
18
18
18
18
16
15
15
15
15
15
15
15
15
16
16
17
17
17
17
18
18
18
18
18
18
18
18
17
16
16
16
16
16
16
16
16
16
16
16
16
16
16
16
16
16
16
16
16
16
16
16
16
16
16
17
17
17
17
17
17
17
17
17
17
17
17
17
17
17
17
17
17
17
17
17
17
17
17
17
17
17
17
17
17
16
16
15
15
15
14
14
14
14
16
18
18
18
18
18
17
17
17
17
17
16
14
14
14
14
14
14
13
12
12
12
12
12
12
12
12
12
12
12
12
12
12
12
12
12
12
11
11
11
11
11
11
11
11
11
11
11
11
11
11
10
10
10
10
10
10
9
9
9
9
9
9
9
9
9
9
9
9
9
9
9
9
9
9
9
9
9
9
9
9
9
9
8
8
7
7
7
7
7
7
7
7
7
7
7
7
7
6
6
6
6
6
5
5
5
5
5
5
5
5
5
5
5
5
5
3
3
3
3
3
3
3
3
2
2
2
2
2
2
2
2
2
2
2
2
2
2
2
2
2
2
2
2
2
2
2
2
2
2
2
2
1
2
2
2
2
2
2
2
2
2
2
2
2
2
2
2
2
2
2
2
2
2
2
2
2
2
2
2
2
2
2
2
2
2
2
2
2
2
2
2
2
2
2
2
2
2
2
2
2
2
2
2
3
3
3
3
3
3
3
3
3
3
3
3
3
3
3
3
3
3
3
3
3
3
3
3
3
3
3
3
2
2
2
2
2
2
2
2
2
2
2
2
2
2
2
2
2
2
2
2
2
2
2
2
2
2
2
2
2
2
2
2
2
2
2
2
2
2
2
2
2
2
2
2
2
2
2
2
2
2
2
2
2
2
2
3
3
3
3
3
3
3
3
3
3
3
3
8
8
8
8
8
8
9
9
9
9
9
9
9
9
9
9
9
9
9
9
10
10
10
10
12
12
12
12
12
12
12
13
13
13
13
13
13
13
13
13
13
12
11
11
11
11
11
11
11
11
11
11
11
11
11
11
11
10
10
10
10
10
10
10
10
10
10
10
10
10
10
10
10
10
10
10
10
11
11
11
12
12
12
12
12
13
13
13
13
13
13
13
13
13
13
14
14
14
14
14
14
14
14
14
14
14
14
14
14
14
14
14
14
14
14
14
14
14
14
14
14
13
13
12
11
11
11
11
11
11
11
11
11
11
11
11
11
11
12
11
11
11
11
11
11
11
11
11
9
9
9
9
9
9
9
9
8
8
8
8
8
8
8
8
8
8
8
8
8
8
8
8
8
8
8
8
8
8
8
8
8
8
8
9
9
9
9
9
9
9
9
9
9
9
10
10
10
10
10
10
10
10
10
10
10
10
10
10
10
10
10
10
10
10
10
10
10
10
10
10
9
9
9
9
9
9
9
9
9
8
8
8
8
8
8
8
8
9
9
9
9
9
9
9
9
9
9
10
10
10
10
10
10
10
10
9
5
5
5
5
5
5
5
5
5
5
5
5
5
5
5
5
5
5
5
5
5
5
5
5
5
5
5
5
5
5
5
5
5
5
5
5
5
5
5
5
5
5
5
5
4
4
4
4
4
4
3
3
3
3
3
3
3
3
3
3
3
3
3
3
3
3
3
3
3
3
3
3
3
2
2
2
2
2
2
2
2
2
2
2
2
2
2
2
2
2
2
2
2
2
2
2
2
2
2
2
2
2
2
2
2
2
2
2
2
2
2
2
2
2
2
2
2
2
2
2
2
2
2
2
2
2
2
2
2
2
2
2
1
1
1
1
1
1
1
1
1
1
1
1
1
1
1
1
1
1
1
1
1
1
1
1
1
1
0
0
0
0
0
0
0
0
0
0
0
0
0
0
0
0
0
0
0
0
0
0
0
0
0
0
0
0
0
0
0
0
0
0
0
0
0
0
0
0
0
0
0
0
0
0
0
0
0
0
0
0
0
0
0
0
0
0
0
0
0
0
0
0
0
0
0
0
0
0
0
0
0
0
0
0
0
0
0
0
0
0
0
0
0
0
0
0
0
0
0
0
0
0
0
0
0
0
0
0
0
0
0
0
0
0
0
0
0
0
0
0
0
0
0
0
0
0
0
0
0
0
0
0
0
0
0
0
0
0
0
0
0
0
0
0
0
0
0
0
0
0
0
0
0
0
0
0
0
0
0
0
0
0
0
0
0
0
0
0
0
0
0
0
0
0
0
0
0
0
0
0
0
0
0
0
0
0
0
0
0
0
0
0
0
0
0
0
0
0
0
0
0
0
0
0
0
0
0
0
0
0
0
0
0
0
0
0
0
0
0
0
0
0
0
0
0
0
0
0
0
0
0
0
1
1
1
1
1
1
1
1
1
1
1
1
1
1
1
1
1
1
1
1
1
1
1
1
1
1
1
1
1
1
1
1
1
1
1
1
1
1
1
1
1
1
1
2
2
2
2
2
2
2
2
2
2
2
2
2
2
2
2
2
2
2
2
2
2
2
2
2
2
2
2
2
2
2
2
2
2
2
2
2
2
2
2
2
2
2
2
3
3
3
3
3
3
3
3
3
3
3
3
3
3
3
4
4
4
4
4
3
3
3
3
3
3
2
2
2
2
2
2
2
2
2
2
2
2
2
2
2
2
2
2
2
2
2
2
2
2
2
2
2
2
2
2
2
2
2
2
2
2
2
2
2
2
2
2
2
2
2
2
2
2
2
2
2
2
2
2
2
2
2
2
2
2
2
2
2
2
2
2
2
2
2
2
2
3
3
3
3
3
3
3
3
3
3
3
3
3
3
3
3
3
3
3
3
3
3
3
3
3
3
3
3
3
5
5
5
5
5
5
5
5
5
5
5
5
5
5
5
5
6
6
6
6
6
6
6
6
7
7
7
7
7
7
7
7
7
6
6
6
6
6
6
6
6
6
6
6
6
6
6
6
6
6
6
6
6
6
6
6
6
6
6
6
6
6
6
6
6
6
6
6
6
6
6
6
6
6
6
6
6
6
6
6
6
6
6
6
6
6
6
6
6
6
6
8
8
8
8
8
8
8
8
9
9
10
10
9
9
8
8
8
8
8
8
8
8
8
8
8
8
8
8
8
8
8
8
8
8
8
8
7
7
7
7
6
6
6
6
6
6
6
7
7
7
7
7
7
7
7
7
7
7
6
6
6
6
6
6
6
6
6
6
6
6
6
6
6
6
6
6
6
6
6
6
6
6
6
6
6
6
6
6
6
6
6
6
6
6
6
6
6
6
6
6
6
6
6
6
6
5
5
5
5
5
5
5
6
6
6
6
6
6
6
6
6
6
6
6
6
6
6
6
6
6
6
6
6
6
6
6
6
7
7
6
6
6
6
6
6
6
6
6
6
6
6
6
6
6
6
6
6
6
6
6
6
6
6
6
6
6
6
6
5
5
5
5
5
5
5
5
5
5
5
5
5
5
5
5
5
5
5
5
5
5
5
5
5
5
5
5
5
5
5
5
6
6
6
6
6
6
6
6
6
7
8
8
8
8
8
8
7
6
6
5
5
5
4
4
4
4
4
4
4
4
4
4
4
3
3
3
3
3
3
3
3
3
3
3
3
2
2
2
2
2
2
2
2
2
2
2
2
2
2
2
2
2
2
2
2
2
2
2
2
2
2
2
2
2
2
2
2
3
3
3
3
3
3
3
3
3
3
3
3
3
3
3
3
3
3
3
3
3
3
3
3
3
3
3
3
3
3
3
3
3
3
3
3
3
3
3
3
3
3
2
2
2
2
2
2
2
2
2
2
2
2
2
2
2
2
2
2
2
2
2
2
2
1
1
1
1
1
1
1
1
1
1
1
1
0
0
0
0
0
0
0
0
0
0
0
0
0
0
0
0
0
0
0
0
0
0
0
0
0
0
0
0
0
0
0
0
0
0
0
0
0
0
0
0
0
0
0
0
0
0
0
0
0
0
0
0
0
0
0
0
0
0
0
0
0
0
0
0
0
0
0
0
0
0
0
0
0
0
0
0
0
0
0
0
0
0
0
0
0
0
0
0
0
0
0
0
0
0
0
0
0
0
0
0
0
0
0
0
0
0
0
0
0
0
0
0
0
0
0
0
0
0
0
0
0
0
0
0
0
0
0
0
0
0
0
0
0
0
0
0
0
0
0
0
0
0
0
0
0
0
0
0
0
0
0
0
0
0
0
0
0
0
0
0
0
0
0
0
0
0
0
0
0
0
0
0
0
0
0
0
0
0
0
0
0
0
0
0
0
0
0
0
0
0
0
0
0
0
0
0
0
0
0
0
0
0
0
0
0
0
0
0
0
0
0
0
0
0
0
0
0
0
0
0
0
0
0
0
0
0
0
0
0
0
0
0
0
0
0
0
0
0
0
0
0
0
0
0
0
0
0
0
0
0
0
0
0
0
0
0
0
0
0
0
0
0
0
0
0
0
0
0
0
0
0
0
0
0
0
0
0
0
0
0
0
0
0
0
0
0
0
0
0
0
0
0
0
0
0
0
0
0
0
0
0
0
0
0
0
0
0
0
0
0
0
0
0
0
0
0
0
0
0
0
0
0
0
0
0
0
0
0
0
0
0
0
0
0
0
0
0
0
0
0
0
0
0
0
0
0
0
0
0
0
0
0
0
0
0
0
0
0
0
0
0
0
0
0
0
0
0
0
0
0
0
0
0
0
0
0
0
0
0
0
0
0
0
0
0
0
0
0
0
0
0
0
0
0
0
0
0
0
0
0
0
0
0
0
0
0
0
0
0
0
0
0
0
0
0
0
0
0
0
0
0
0
0
0
0
0
0
0
0
0
0
0
0
0
0
0
0
0
0
0
0
0
0
0
0
0
0
0
0
0
0
0
0
0
0
0
0
0
0
0
0
0
0
0
0
0
0
0
0
0
0
0
0
0
0
0
0
0
0
0
0
0
0
0
0
0
0
0
0
0
0
0
0
0
0
0
0
0
0
0
0
0
0
0
0
0
0
0
0
0
0
0
0
0
0
0
0
0
0
0
0
0
0
0
0
0
0
0
0
0
0
1
1
1
1
1
1
1
1
1
1
1
1
1
1
1
1
1
1
1
1
1
1
1
1
1
1
1
1
1
1
1
1
1
1
1
1
1
1
1
1
1
1
1
1
1
1
1
1
1
1
1
1
1
1
1
1
1
1
1
1
1
1
1
1
1
1
1
1
1
1
1
1
1
1
1
1
1
1
1
1
0
0
0
0
0
0
0
0
0
0
0
0
0
0
0
0
0
0
0
0
0
0
0
0
0
0
0
0
0
0
0
0
0
0
0
0
0
0
0
0
0
0
0
0
0
0
0
0
1
1
1
1
1
1
1
0
0
0
0
0
0
0
0
0
0
0
0
0
0
0
0
0
0
0
0
0
0
0
0
0
0
0
0
0
0
0
0
0
0
0
0
0
0
0
0
0
0
0
0
0
0
0
0
0
0
0
0
0
0
0
0
0
0
0
0
0
0
0
0
0
0
0
0
0
0
1
1
1
1
1
1
1
1
1
1
1
1
1
1
1
1
2
2
2
2
2
2
2
2
2
2
2
2
2
2
2
2
2
2
2
2
2
2
2
2
2
2
3
3
3
3
3
3
3
3
3
3
3
3
3
3
3
3
4
4
4
4
4
4
4
4
4
4
4
4
4
4
4
4
4
4
4
4
4
4
4
4
4
4
4
4
4
4
4
4
4
4
4
4
4
4
4
4
4
4
4
4
4
4
4
4
4
4
4
4
4
4
4
4
4
4
4
5
5
5
5
5
5
5
5
5
5
5
5
5
5
5
5
5
5
5
5
5
5
5
5
5
5
5
5
5
5
5
5
6
6
6
6
6
6
7
5
5
5
5
5
5
5
5
5
5
7
7
7
7
7
7
7
7
8
8
8
8
7
7
7
8
7
7
7
7
7
7
7
7
7
7
7
8
8
7
7
7
7
7
7
7
7
7
7
7
7
7
7
7
7
7
7
7
7
7
7
7
7
7
7
7
7
7
7
7
7
7
7
7
7
7
7
7
7
7
7
7
7
7
8
8
8
8
8
8
8
8
8
8
9
9
9
9
9
9
9
9
9
9
9
9
9
9
9
9
9
9
9
9
9
10
10
10
10
10
10
10
10
10
10
10
9
9
9
9
9
9
9
8
8
7
7
7
7
7
7
7
7
7
6
6
6
6
6
6
6
6
3
3
3
3
3
3
3
3
3
3
3
3
3
3
3
3
3
3
3
3
3
3
3
3
3
3
3
3
3
3
3
3
3
3
3
3
3
3
3
3
3
3
3
3
3
5
8
10
28
40
45
49
49
50
51
59
60
60
62
70
70
73
74
74
74
74
76
76
77
77
78
79
84
87
90
90
90
90
91
92
92
93
93
94
94
94
95
95
95
96
96
97
98
98
99
99
99
101
101
101
101
101
101
101
101
101
101
101
101
101
101
101
101
101
101
103
103
104
105
105
105
106
107
108
108
110
110
111
111
111
111
111
111
112
116
116
116
116
115
115
114
114
118
124
128
127
128
128
127
127
127
127
128
128
128
127
128
128
128
128
130
130
133
135
133
130
129
115
114
114
113
112
111
111
109
99
96
92
95
92
89
82
80
78
75
76
76
75
77
76
74
74
74
75
75
75
75
75
75
75
76
76
77
77
77
77
77
77
77
77
78
78
78
79
79
79
79
80
80
80
80
80
80
80
80
79
81
82
82
81
81
81
81
81
81
81
81
81
81
81
83
85
86
86
86
86
86
85
86
86
86
87
87
87
86
88
88
88
88
84
84
84
76
74
74
74
74
66
64
64
63
66
67
66
64
64
63
60
60
62
62
62
62
63
63
64
64
64
67
68
67
67
66
65
65
65
65
65
65
65
65
66
66
66
66
66
66
66
67
67
67
67
67
67
67
67
68
68
68
63
64
62
64
61
60
61
66
66
67
69
69
69
69
69
70
71
71
71
71
71
71
71
71
70
72
74
74
74
74
74
74
74
78
79
80
79
78
78
79
81
81
81
81
83
83
83
83
83
83
83
84
84
84
85
85
85
85
85
85
84
87
88
87
87
87
87
89
91
91
91
92
93
93
93
94
95
95
96
97
97
100
100
102
103
104
111
113
114
116
112
111
106
106
106
108
107
107
107
107
106
107
107
112
113
115
115
115
115
115
115
116
116
126
126
126
127
128
128
128
131
131
132
138
139
136
137
136
134
136
138
142
141
138
141
141
141
141
143
144
143
143
142
141
140
138
138
138
138
139
140
140
140
140
139
140
140
140
140
139
139
138
141
141
140
141
141
144
144
145
145
145
145
145
145
144
144
143
140
140
140
140
141
141
141
141
141
141
142
144
144
143
143
143
144
144
143
143
143
143
145
145
146
146
146
146
146
146
146
146
146
146
145
145
145
145
146
147
148
147
148
149
149
150
148
141
138
127
124
120
119
119
119
117
118
116
116
114
107
107
106
104
105
104
104
102
102
91
90
89
73
58
57
57
57
58
58
58
58
58
57
61
60
63
63
61
61
61
61
61
61
61
61
61
63
63
63
63
63
63
63
62
62
61
61
60
58
58
57
57
57
58
58
58
58
58
58
58
58
58
58
57
55
52
53
49
49
50
47
47
45
45
46
46
46
46
46
47
48
48
47
47
47
47
48
48
48
48
48
48
48
48
47
47
47
47
47
51
52
52
52
52
53
53
55
55
55
57
56
56
58
58
58
58
57
58
58
58
58
58
58
59
59
59
60
62
62
63
63
65
63
64
63
62
66
67
69
69
69
69
69
72
75
79
80
82
76
73
74
74
74
74
76
74
71
72
70
70
71
74
74
74
74
74
75
76
76
76
76
76
76
76
76
76
76
76
75
75
75
75
75
75
75
75
75
75
75
75
75
79
79
84
84
86
86
86
86
86
86
86
88
88
90
90
90
91
91
92
92
92
92
93
93
93
93
93
93
93
94
95
95
95
95
95
95
97
97
97
97
97
97
97
97
97
97
97
97
97
98
100
100
100
100
100
99
102
102
102
102
105
106
106
109
109
110
110
110
110
110
110
110
111
111
111
111
112
112
112
112
112
111
111
111
111
111
110
110
110
109
109
109
105
103
81
75
74
74
74
74
73
73
73
73
72
64
63
63
62
60
60
60
60
60
60
61
61
60
59
57
57
58
58
58
58
58
58
55
55
56
56
57
57
56
57
57
58
58
58
58
58
58
58
58
58
58
58
58
58
58
59
59
57
57
57
57
53
52
53
54
56
55
52
51
49
49
47
47
48
49
49
49
48
47
45
44
44
44
43
45
44
44
44
44
44
45
38
37
37
37
35
31
31
31
30
33
33
32
32
32
32
32
32
32
34
36
36
37
37
38
38
38
41
41
40
40
40
41
41
41
41
43
43
44
44
44
44
44
44
44
46
47
47
47
46
47
47
47
47
48
48
48
49
49
50
50
50
50
50
50
50
50
50
51
52
53
53
53
53
53
53
52
52
51
51
51
52
52
52
53
55
55
57
59
59
60
60
60
60
61
60
60
60
61
62
62
63
63
64
64
64
64
64
64
64
64
64
64
64
65
65
65
64
64
64
64
64
64
64
65
65
65
65
65
66
65
67
68
68
68
68
71
71
73
74
74
74
73
73
73
74
74
72
71
64
64
63
67
67
64
62
62
61
61
61
61
59
59
59
59
59
59
59
59
60
59
59
63
65
67
67
67
68
68
68
71
71
73
73
74
74
74
74
74
73
74
74
75
74
74
74
74
74
74
74
74
74
74
74
74
74
74
74
74
74
74
75
76
76
77
76
73
73
73
73
74
76
76
76
76
77
78
83
83
83
81
82
84
85
86
86
86
86
84
84
89
89
89
88
87
86
86
86
86
87
92
92
94
95
100
100
99
99
98
98
98
100
100
98
98
99
97
98
100
100
102
100
98
98
98
98
103
103
105
105
105
104
104
104
105
105
105
104
104
104
103
103
102
103
103
103
103
104
105
105
105
105
105
106
106
106
104
104
104
103
103
104
103
103
105
105
104
104
95
92
92
92
93
93
94
93
93
93
99
98
101
101
101
101
102
102
103
103
103
102
102
102
102
101
101
102
105
105
107
107
106
106
106
106
106
105
106
106
105
104
104
104
104
104
104
104
104
107
107
107
107
108
109
109
110
111
112
111
109
105
102
102
101
100
94
95
89
84
83
81
81
81
81
81
81
81
84
79
76
71
66
66
68
68
68
70
70
70
69
68
68
68
69
69
69
70
70
70
70
67
66
66
66
67
68
71
73
73
73
73
68
65
65
64
64
65
66
66
66
65
69
69
69
70
71
69
67
67
68
69
68
67
67
67
69
69
69
69
68
70
70
70
70
71
71
72
73
74
74
74
74
75
76
77
77
77
77
77
78
78
78
80
80
80
81
81
82
82
81
81
80
80
93
93
93
92
92
91
90
84
82
81
80
78
79
79
79
82
84
84
85
85
85
85
86
88
88
88
88
88
88
88
88
90
91
91
93
94
94
94
94
94
94
94
94
95
95
96
96
98
99
103
101
102
101
101
101
101
103
103
102
102
99
100
100
100
104
111
111
111
111
112
114
114
115
115
115
119
120
122
122
122
123
123
123
124
124
124
125
124
124
124
128
127
127
127
127
127
127
128
131
134
134
135
135
135
135
137
139
139
140
140
140
140
139
139
140
140
141
143
143
144
143
144
145
146
147
147
142
142
128
126
119
119
119
122
124
125
125
125
125
126
124
124
124
124
126
127
128
128
130
126
126
129
131
134
135
138
138
138
138
137
138
138
140
141
141
141
141
143
142
141
138
138
139
139
141
141
140
140
140
140
141
141
142
137
136
136
136
135
135
135
135
136
136
139
140
141
141
140
140
140
143
145
146
147
147
143
147
148
148
148
148
148
146
146
145
145
141
139
136
136
135
135
143
139
139
138
140
126
126
128
128
129
128
129
129
129
129
128
123
117
118
118
111
111
111
111
114
116
124
123
122
119
119
120
120
120
120
120
120
120
120
119
119
119
119
119
120
119
118
118
119
114
114
112
112
112
112
112
111
108
105
104
104
104
104
104
104
104
104
104
104
104
104
104
104
104
104
104
104
106
106
107
107
107
106
106
105
104
105
105
105
105
104
102
100
97
96
96
87
85
83
83
79
80
79
79
80
79
79
79
79
79
79
79
79
79
79
79
77
77
77
76
76
76
76
76
74
74
74
74
74
73
73
73
73
72
72
72
72
72
71
71
72
73
73
73
73
74
74
74
73
72
72
73
73
73
73
73
72
71
70
66
66
63
63
63
63
63
63
63
63
63
63
62
63
63
63
64
63
62
63
63
66
66
66
69
68
67
67
64
53
55
52
43
37
34
34
33
31
31
31
31
31
31
31
33
34
34
34
34
34
34
34
34
34
34
34
38
38
38
38
44
44
45
45
45
45
45
45
45
45
45
46
46
46
46
47
48
48
49
49
50
51
51
51
51
51
52
52
52
52
53
53
53
55
55
55
55
55
55
55
55
55
55
55
55
56
56
59
59
59
59
63
63
65
65
65
65
65
65
66
67
70
70
70
70
70
72
72
72
72
72
72
72
72
72
74
74
74
75
75
78
80
80
80
82
82
82
82
81
80
82
83
83
84
85
87
87
87
87
87
88
91
91
91
90
90
90
91
100
103
101
101
101
101
101
101
101
101
101
101
99
99
99
100
100
100
100
100
100
100
101
101
102
102
102
102
103
103
103
103
103
102
102
103
103
103
104
105
105
108
109
109
108
111
113
113
114
114
116
116
117
119
121
125
126
129
129
129
131
131
140
141
141
141
140
140
140
140
140
140
142
140
132
129
123
122
107
107
104
96
92
91
91
91
92
93
92
94
93
94
94
96
97
98
98
98
100
99
99
103
103
103
103
103
103
104
106
106
108
109
109
110
111
112
111
111
116
117
122
123
125
126
126
126
124
123
124
125
125
124
124
122
124
125
125
129
129
130
131
134
135
135
139
143
143
144
149
150
150
153
153
154
154
154
155
155
155
154
155
155
155
155
152
153
154
152
150
147
142
144
142
140
140
140
142
142
143
144
144
144
144
144
144
144
144
145
145
145
145
145
144
144
144
144
144
143
141
137
137
138
138
140
141
141
141
141
141
141
142
142
142
142
142
142
142
142
141
142
142
142
144
144
144
145
145
145
146
146
146
146
147
148
148
148
148
148
148
148
148
148
148
148
148
148
149
150
149
148
148
144
144
143
132
133
129
123
120
116
117
115
116
112
111
111
108
108
108
92
92
91
81
65
59
59
60
59
54
50
44
42
41
41
40
44
45
46
46
47
46
45
44
45
45
45
45
45
45
45
45
45
45
46
45
45
45
44
44
43
43
44
44
44
44
44
45
45
44
43
43
45
45
45
45
43
43
43
43
43
43
44
45
44
44
44
44
46
46
46
47
46
46
48
48
45
45
46
46
46
46
47
46
47
49
50
49
49
49
49
48
49
49
54
54
54
55
55
54
54
54
54
55
55
55
55
55
55
55
55
55
55
56
56
56
56
56
56
56
56
57
57
57
58
61
61
62
63
60
58
59
59
59
60
60
58
58
57
58
58
58
58
60
60
60
60
59
58
57
57
57
57
57
57
57
58
62
64
64
65
65
65
65
65
65
65
65
65
66
67
68
68
71
71
74
74
74
73
72
72
74
74
74
74
74
73
73
73
74
74
74
74
73
75
75
75
75
75
76
76
77
77
78
76
74
76
76
76
76
76
76
76
75
75
75
74
75
70
69
69
65
62
65
66
69
69
70
67
67
65
64
64
65
66
66
67
67
67
73
73
75
75
75
75
76
76
76
76
76
80
80
80
80
80
80
81
80
80
80
79
79
79
79
79
80
79
77
77
78
77
78
79
79
79
79
80
80
80
77
77
79
81
82
83
83
83
83
84
83
83
79
74
74
72
71
71
70
69
69
71
71
71
74
74
75
76
76
79
80
83
83
84
92
92
93
93
93
93
94
94
94
95
95
95
96
99
97
97
96
96
96
99
99
96
97
100
102
111
111
113
116
116
119
119
119
120
120
120
117
117
119
118
118
119
119
129
129
129
131
131
131
130
129
128
128
126
124
125
128
128
128
128
129
130
130
140
142
143
140
140
137
140
144
145
148
148
148
148
148
148
148
148
148
148
148
154
160
160
161
161
161
161
164
164
164
164
164
161
154
154
150
149
148
150
149
151
152
153
153
152
160
162
165
165
165
164
164
164
164
164
170
171
171
171
171
171
171
171
171
171
171
175
175
175
175
176
183
183
183
185
188
192
193
193
193
194
197
198
198
198
199
203
207
208
216
216
217
217
217
217
217
217
217
217
217
220
222
222
222
221
221
221
221
222
224
219
215
203
200
195
194
198
197
197
199
197
202
201
202
202
203
203
203
204
205
205
203
198
198
194
192
192
191
191
186
174
154
141
139
139
139
141
139
139
140
141
140
141
141
144
146
148
148
148
150
150
153
153
153
153
153
153
153
153
159
159
159
159
159
159
159
160
160
160
161
161
161
161
161
162
162
163
163
166
170
173
173
172
173
169
166
166
166
166
165
166
165
165
163
163
163
163
163
163
164
164
164
164
164
157
155
148
148
144
140
139
138
137
140
141
143
143
143
137
138
140
139
130
126
119
115
115
115
115
116
115
108
102
100
100
100
100
100
101
101
105
105
105
103
104
107
107
106
106
105
105
105
105
107
107
107
107
108
107
108
108
109
109
111
111
111
111
113
116
116
117
116
116
115
114
114
114
114
114
114
113
113
111
110
109
111
111
111
111
106
105
106
108
108
109
110
110
110
109
107
104
94
93
83
83
83
83
83
83
83
82
82
82
88
88
88
90
90
90
90
90
90
90
92
93
93
95
95
95
95
94
100
101
101
101
100
99
99
103
104
105
105
105
105
105
105
106
106
106
107
106
106
106
104
103
102
100
100
100
99
99
100
99
99
99
101
104
104
106
105
105
107
107
108
108
109
109
109
110
111
111
111
111
111
112
111
113
105
100
99
96
97
97
101
103
103
105
105
105
105
105
105
105
106
105
104
104
106
107
107
108
108
108
108
106
107
107
108
108
108
108
106
111
116
118
120
119
119
119
119
119
120
120
120
122
127
128
127
127
127
123
123
121
121
120
116
111
110
110
110
110
110
114
115
115
117
117
117
120
121
121
123
123
123
123
124
124
125
125
125
124
124
125
128
128
131
132
132
131
131
131
132
131
131
131
130
130
129
129
129
129
129
129
129
131
130
131
131
136
136
136
137
136
135
135
137
137
138
137
137
137
140
140
140
141
143
146
145
146
143
142
146
147
148
148
149
148
145
146
145
144
145
145
145
145
148
148
148
148
148
148
148
148
148
148
148
148
147
147
148
146
146
146
150
148
148
148
148
148
150
140
118
117
116
114
110
108
108
108
108
111
114
114
116
116
116
112
111
113
112
119
120
120
135
136
136
136
142
142
150
158
161
166
167
167
168
169
173
175
176
176
176
179
179
183
184
186
191
192
192
192
191
188
187
189
195
202
203
213
214
213
213
219
222
229
232
234
234
236
238
238
240
244
245
250
250
250
250
250
250
251
253
253
253
255
259
259
259
260
260
261
266
266
266
270
271
273
273
273
264
268
268
271
273
274
276
277
277
277
277
277
277
282
283
283
285
285
285
285
286
286
287
288
288
288
288
288
288
288
289
290
290
290
290
291
291
290
290
290
289
289
288
288
288
290
290
288
287
289
289
288
291
293
293
290
290
291
291
290
292
289
290
298
300
300
300
300
300
300
304
303
307
307
311
306
302
300
299
299
300
298
299
300
299
294
293
290
288
287
272
273
271
270
273
255
243
236
235
221
223
221
225
220
218
218
214
214
212
212
213
211
212
195
193
185
168
157
147
139
137
135
140
144
147
142
136
136
135
135
134
135
135
134
134
133
133
133
133
133
133
133
131
133
133
133
133
136
136
136
136
136
137
137
137
137
135
135
136
137
137
137
138
138
139
139
139
139
138
138
139
139
139
143
143
143
145
146
146
145
144
145
143
143
138
130
129
129
129
128
129
126
125
125
125
125
125
126
128
127
129
130
130
130
130
130
130
131
134
135
135
135
135
136
136
139
141
140
138
128
127
122
110
109
107
102
102
101
97
98
98
97
93
84
78
74
71
70
70
68
69
74
77
77
77
77
75
74
74
75
74
76
76
76
76
74
73
73
73
73
73
74
74
74
74
74
74
74
74
74
74
76
77
77
77
77
77
78
82
84
85
88
88
88
88
88
88
88
88
88
89
91
91
92
92
92
92
92
92
92
92
92
92
92
94
96
96
96
96
96
98
98
99
100
99
100
101
101
101
100
100
100
100
102
103
103
102
102
102
103
104
104
105
104
105
105
108
111
111
112
111
111
111
111
111
111
111
111
110
105
104
102
101
102
100
102
104
104
104
101
95
95
99
103
103
105
105
106
106
106
106
107
106
106
106
107
107
107
107
107
107
111
111
111
112
112
112
112
111
111
111
111
112
112
113
110
111
120
118
118
118
118
120
124
120
120
115
113
111
112
112
112
112
111
111
111
112
112
110
111
109
109
109
109
109
109
109
109
110
110
111
111
111
111
111
111
111
111
111
111
113
114
114
114
114
114
114
115
117
120
120
121
120
119
123
123
123
123
124
125
125
125
126
127
127
127
127
127
128
128
129
131
131
131
132
130
132
132
131
130
126
125
124
124
128
128
131
132
132
132
132
132
130
132
131
133
132
122
123
117
121
122
122
122
122
121
121
121
122
122
125
124
124
124
127
127
127
126
125
127
127
126
127
127
130
131
131
129
127
126
121
120
120
126
127
129
128
129
129
129
129
130
129
129
129
129
131
132
147
146
145
145
138
138
138
138
138
141
142
142
145
145
149
146
146
146
148
148
148
151
151
152
155
155
155
158
166
166
166
173
175
175
175
185
191
193
192
193
193
199
208
207
207
207
209
208
208
209
209
210
212
211
211
212
212
213
215
214
214
215
222
222
225
225
227
228
238
241
241
240
240
240
240
240
240
240
240
240
240
241
243
244
246
247
244
245
245
247
247
247
246
246
247
247
248
248
248
249
249
248
248
248
249
251
251
252
251
253
252
253
254
255
249
246
242
242
241
241
242
243
244
244
235
235
236
236
236
235
235
234
235
235
237
238
239
240
240
242
242
242
242
246
246
246
248
250
250
250
251
252
253
253
255
255
255
255
255
254
254
249
242
226
225
225
223
225
190
192
191
184
182
180
161
162
156
156
156
155
159
158
158
158
158
158
158
160
155
154
150
150
145
140
131
110
109
107
102
106
111
105
111
112
111
113
112
113
114
114
119
114
114
113
115
116
117
118
119
121
123
128
129
129
129
129
136
136
136
144
144
146
148
148
148
148
148
150
148
149
148
148
148
148
148
148
151
153
153
153
151
151
151
151
154
157
157
156
156
158
158
157
155
161
161
161
162
160
160
159
160
160
159
158
155
156
163
164
166
165
164
164
164
165
170
170
169
170
170
171
173
175
176
176
176
176
177
182
182
183
183
183
183
184
187
189
192
191
190
190
190
190
189
190
191
193
187
188
188
189
189
190
190
190
194
194
194
194
193
191
190
189
188
183
180
173
173
171
171
171
172
171
169
167
166
166
166
165
165
165
165
165
166
167
166
166
167
168
170
169
169
168
168
170
171
173
173
175
174
175
176
178
176
174
172
172
172
171
173
172
172
172
170
170
170
170
170
172
155
152
151
148
148
148
142
139
139
139
138
134
133
133
134
134
134
136
136
132
132
128
128
128
128
128
129
129
129
133
132
130
130
129
125
125
125
125
123
123
124
119
120
121
115
114
107
110
111
110
111
110
110
111
109
107
106
102
102
102
101
100
99
99
99
92
87
86
87
87
87
87
87
87
87
87
87
87
87
87
88
89
90
92
95
96
96
97
97
102
104
104
105
105
106
110
110
111
112
113
112
110
110
111
111
111
111
112
113
116
123
129
129
130
130
130
132
134
134
134
134
136
138
138
137
141
145
146
147
148
148
148
150
149
152
153
155
154
154
153
151
149
149
149
151
149
147
147
148
148
148
151
150
154
155
157
163
164
163
163
162
159
153
153
154
156
156
155
154
153
155
155
155
153
154
156
157
157
163
166
166
166
170
172
172
173
173
172
172
172
172
173
173
173
174
175
175
175
176
178
188
188
203
203
203
203
207
207
207
211
212
215
216
216
216
217
217
217
217
219
221
221
220
221
221
221
222
224
225
226
230
234
233
235
233
233
234
233
234
234
229
227
227
209
208
204
202
203
202
196
179
177
173
167
167
166
166
163
162
154
147
144
146
146
144
147
147
147
147
147
147
148
148
148
149
149
150
151
151
152
153
152
152
153
152
152
155
155
154
154
154
155
156
155
155
153
153
152
152
150
150
151
148
147
146
146
146
146
148
148
148
148
147
147
147
147
146
145
144
141
140
140
141
141
142
145
145
146
146
147
148
147
147
144
141
139
137
137
137
136
134
133
129
128
129
129
127
123
122
116
116
117
106
98
91
81
76
74
75
77
79
81
83
83
83
82
82
78
77
77
76
76
76
76
81
81
81
82
80
82
76
77
77
74
75
74
74
74
74
76
76
76
76
77
77
77
78
77
78
78
78
78
78
78
78
81
81
83
85
85
87
87
87
87
87
87
87
88
87
88
89
89
87
87
86
86
87
86
84
81
80
78
77
76
76
74
73
73
72
72
72
72
72
72
73
71
72
72
73
74
74
77
77
78
79
76
76
76
76
77
77
78
77
78
78
78
78
79
81
84
85
86
86
86
87
87
89
89
89
89
91
91
91
92
92
92
92
92
91
91
85
84
84
87
87
87
87
88
87
87
87
87
87
86
85
85
85
85
84
84
84
84
85
85
85
85
91
92
92
92
93
96
96
96
97
98
98
103
104
105
105
105
105
107
107
105
104
106
108
108
108
102
100
100
103
100
100
99
98
92
94
94
94
94
94
94
93
93
93
93
93
94
96
98
98
98
99
99
99
99
103
106
107
107
107
107
106
107
109
110
110
110
110
111
111
111
112
112
113
115
115
115
115
115
114
114
112
113
111
110
109
107
111
111
111
109
106
106
106
107
107
109
109
109
109
110
110
111
111
111
110
110
110
110
111
111
111
111
111
111
111
116
116
116
116
113
111
111
111
111
114
116
116
116
116
116
116
117
119
120
120
120
121
121
121
121
122
120
120
119
119
123
125
124
124
123
122
122
122
123
124
125
125
124
125
124
131
132
131
136
137
138
138
140
139
137
137
135
137
140
143
143
144
144
145
143
142
142
142
143
143
143
143
140
137
134
134
129
129
129
131
132
132
133
136
138
136
134
135
135
135
136
140
140
140
148
141
141
141
141
141
142
140
140
139
136
129
124
123
121
121
124
125
128
128
129
129
129
129
129
129
129
130
134
135
137
137
137
141
141
148
148
148
148
148
147
145
145
145
145
151
151
155
155
156
156
156
157
158
160
160
164
164
164
164
163
162
162
170
172
172
173
173
173
174
180
180
180
180
180
180
182
181
184
183
191
191
191
186
186
177
179
193
195
191
189
188
187
188
187
187
186
186
186
186
188
195
198
202
202
204
205
207
209
212
213
213
214
217
218
218
220
219
219
221
228
231
231
231
232
234
236
234
239
240
242
243
242
242
242
243
243
246
248
246
246
246
245
245
246
246
246
249
243
242
244
245
244
241
231
218
216
211
203
202
202
202
202
204
204
204
205
206
208
208
209
211
211
210
211
211
209
209
210
212
214
214
214
214
214
213
213
213
213
214
216
218
217
216
214
213
212
212
211
212
212
211
203
200
200
197
189
190
185
171
168
164
153
146
138
137
137
137
139
140
141
140
138
138
138
139
141
141
141
141
138
138
138
138
141
141
141
141
141
141
141
142
142
144
145
145
143
142
141
141
141
141
140
139
139
139
140
140
140
140
134
125
114
108
107
107
107
106
104
99
99
102
105
107
105
103
103
103
98
99
97
97
97
97
97
96
92
91
92
90
87
81
80
79
76
77
78
79
80
82
83
83
83
83
82
83
80
80
74
74
74
71
70
68
68
69
68
69
67
66
66
66
66
66
66
65
64
64
64
64
64
62
61
62
61
61
60
60
59
59
59
59
59
59
59
59
59
59
59
59
59
59
60
60
60
60
60
60
60
60
59
58
58
58
58
58
58
59
58
58
58
58
58
47
45
42
41
40
41
39
39
38
38
38
38
38
38
39
40
39
39
39
39
39
39
39
39
39
40
40
40
40
40
39
39
40
39
39
39
39
36
36
36
36
36
37
37
35
35
35
34
32
28
28
28
29
29
30
29
29
27
26
26
23
20
20
20
21
20
20
20
20
20
20
20
20
20
20
20
20
20
20
20
20
20
20
20
20
20
21
21
21
21
21
21
21
23
24
24
24
24
24
24
24
25
25
25
25
25
24
25
24
23
23
25
26
28
27
27
26
25
26
26
26
26
26
26
26
26
26
27
27
27
26
25
23
23
23
23
23
24
33
33
33
34
34
34
34
34
34
34
34
34
34
34
35
35
35
35
35
36
36
36
36
37
37
38
39
39
39
39
39
39
39
43
43
43
44
44
44
44
45
45
45
45
45
45
47
48
48
48
47
47
49
49
50
50
50
50
51
52
52
52
53
53
54
54
54
54
54
54
54
54
52
51
51
51
50
50
50
52
52
52
52
52
52
53
54
55
55
55
55
55
55
55
55
56
56
57
57
57
58
58
58
58
59
59
59
59
59
59
60
60
60
60
61
61
61
61
61
61
61
64
64
64
64
63
62
64
64
65
62
63
61
61
61
61
61
61
62
61
61
60
59
59
58
58
58
58
58
58
60
62
63
63
64
64
64
65
65
69
72
72
72
72
72
72
71
72
71
70
74
74
74
74
74
72
69
69
56
56
58
59
61
61
61
61
59
58
58
55
55
55
55
55
55
55
57
57
57
57
57
57
57
57
57
58
58
58
59
61
61
61
61
61
62
63
63
63
63
64
64
64
64
65
65
65
65
65
65
66
66
67
68
70
72
74
74
74
74
74
74
74
74
74
74
74
74
74
76
79
79
79
79
78
78
78
78
77
77
77
77
77
77
78
78
78
78
78
78
78
78
78
77
77
77
77
78
78
78
78
78
78
78
78
78
78
78
77
77
77
77
77
76
74
68
67
63
63
62
55
55
54
54
53
53
53
52
52
52
52
52
52
52
52
52
52
52
52
52
52
52
52
52
52
52
52
52
52
52
52
52
52
52
52
51
51
51
51
51
51
51
51
51
51
51
51
51
51
51
50
50
50
50
49
49
49
49
48
48
48
48
47
48
46
46
46
45
40
40
38
17
12
12
11
11
10
10
9
10
10
10
10
10
10
11
11
11
11
11
11
11
11
11
11
11
11
11
9
9
9
8
8
8
8
8
8
8
8
8
8
8
8
8
8
8
8
8
8
8
8
8
10
10
10
10
10
10
10
10
10
10
10
10
10
10
9
9
9
9
9
9
9
9
9
9
8
8
9
9
9
9
9
9
9
9
9
9
8
8
8
7
7
7
7
7
7
7
7
7
7
7
7
7
7
7
7
7
7
7
7
7
7
7
7
7
7
7
7
7
7
6
6
6
6
6
6
7
7
7
7
8
8
8
8
8
8
8
8
8
8
8
8
8
8
8
8
8
8
8
8
8
8
8
8
9
9
9
8
8
8
8
8
8
8
8
8
8
8
8
8
8
8
8
8
8
8
8
8
8
8
8
8
8
8
8
7
9
9
9
10
10
10
11
11
11
11
11
11
11
11
11
11
11
11
11
11
11
11
11
11
11
10
10
10
10
10
10
10
10
10
11
11
11
10
10
10
10
10
10
10
10
10
10
10
10
10
10
10
10
10
10
10
10
10
10
10
10
10
10
9
9
9
9
9
9
9
9
9
9
9
9
9
9
9
9
8
8
8
8
8
8
9
9
9
9
9
9
9
9
9
9
9
9
9
9
9
9
9
9
9
9
9
9
9
9
9
11
11
11
11
11
11
11
11
11
11
11
11
11
11
11
11
11
11
11
12
11
12
13
10
10
12
13
13
13
13
13
13
13
13
13
13
13
12
12
15
16
16
17
17
17
17
16
16
16
16
16
15
15
15
15
15
16
16
16
16
16
16
16
16
16
16
18
18
18
18
18
18
18
18
18
18
18
18
18
18
18
18
18
18
18
18
18
18
18
18
18
18
18
19
19
19
19
20
20
20
20
21
21
21
21
21
21
21
21
21
21
21
21
21
21
21
21
21
21
21
21
21
21
21
21
21
21
21
21
21
21
22
22
22
22
22
22
22
22
22
22
22
22
21
18
18
18
18
18
18
18
18
18
18
18
18
18
17
17
17
17
17
17
17
17
17
17
17
17
17
17
17
17
17
17
17
17
17
17
15
14
14
14
14
12
12
12
12
12
12
12
12
12
12
12
12
12
11
11
11
11
11
11
11
11
11
10
10
10
10
9
9
9
8
8
8
8
7
7
7
7
7
7
7
7
7
7
7
7
7
7
7
7
7
7
7
7
7
0
0
0
0
0
0
0
0
0
0
0
0
0
0
0
0
0
0
0
0
0
0
0
0
0
0
0
0
1
1
1
1
1
1
1
1
1
1
1
1
1
1
1
1
2
2
2
5
5
5
7
7
7
7
7
7
7
7
7
7
7
7
7
7
7
7
7
7
7
7
7
7
7
7
7
7
7
9
9
9
9
9
9
9
10
10
10
10
10
10
10
10
10
10
10
10
10
9
9
9
9
9
11
12
13
13
13
14
15
15
15
15
15
15
15
15
15
15
15
15
15
16
16
16
17
17
17
17
18
18
18
18
18
18
18
18
18
18
18
19
19
19
19
19
19
19
20
20
20
20
21
21
21
21
21
21
21
21
21
22
22
22
23
23
23
25
26
26
26
26
26
26
27
28
28
30
30
31
31
31
31
31
31
31
31
31
31
31
31
31
31
31
31
31
32
34
34
35
35
35
35
35
35
36
36
36
36
36
36
36
36
36
36
36
36
36
36
36
36
36
37
37
37
37
37
37
37
37
37
37
37
37
37
37
37
37
37
37
37
37
39
39
39
39
39
38
37
37
35
35
35
35
35
37
37
37
37
37
36
35
33
33
33
33
33
33
33
33
33
33
33
33
32
31
31
31
31
31
31
31
31
31
31
30
30
30
30
30
28
28
28
28
28
27
25
25
25
25
25
25
24
24
23
23
23
23
22
22
22
22
22
19
19
15
15
16
16
16
16
17
17
15
14
14
14
14
12
14
14
15
15
15
15
15
15
15
15
15
15
15
15
16
16
16
16
16
16
16
16
16
16
16
16
16
16
16
16
16
16
16
16
16
16
17
17
17
17
17
17
18
18
18
18
18
18
18
17
13
13
12
12
13
13
13
13
13
13
13
13
13
13
13
13
13
13
13
13
13
13
13
13
13
13
13
13
13
13
13
13
13
13
13
13
13
13
13
13
13
13
13
13
13
13
13
13
13
13
13
13
13
13
13
13
13
13
13
13
13
13
13
13
12
11
11
11
11
11
10
10
10
10
10
10
10
10
9
9
7
7
7
8
8
8
8
8
8
8
8
8
9
9
9
9
9
9
10
9
9
9
8
8
8
8
8
8
8
8
7
7
7
7
7
7
7
7
7
7
7
7
7
7
7
7
7
7
7
7
7
7
7
9
9
9
9
9
9
9
9
9
9
9
9
9
9
9
8
8
8
8
8
8
8
9
9
9
10
10
10
10
10
10
11
11
11
11
11
12
12
14
14
14
14
13
13
14
14
14
14
15
16
17
17
17
17
17
17
17
17
17
18
18
19
20
20
20
20
21
21
21
21
21
21
21
22
22
22
22
22
22
22
22
23
23
22
24
24
25
25
25
24
23
23
23
26
26
30
31
31
31
31
30
30
30
30
30
30
30
32
33
33
33
33
34
34
34
34
34
37
37
37
37
37
37
40
40
40
41
40
40
40
40
40
40
40
40
40
40
40
40
40
40
40
40
40
40
40
40
40
41
41
41
41
42
42
42
42
42
42
43
43
44
45
45
45
45
46
46
46
46
46
47
47
47
47
47
47
49
49
49
49
49
50
50
50
52
53
53
55
56
57
58
58
58
59
59
61
61
61
61
61
61
61
61
61
59
59
59
57
56
55
59
57
57
59
58
58
59
59
58
58
58
59
59
60
60
57
57
57
56
56
56
56
56
55
54
52
51
51
51
51
51
51
51
51
51
52
52
52
52
53
54
54
54
54
53
52
52
50
49
48
47
47
47
47
48
48
49
49
48
48
48
49
49
49
49
48
47
49
50
51
51
51
52
52
52
52
52
53
53
52
51
53
53
53
53
53
53
53
54
54
53
54
54
54
54
54
55
55
55
55
55
55
55
55
53
52
52
52
53
53
53
53
53
50
51
49
49
52
52
52
51
51
51
50
48
47
46
46
41
41
41
40
40
33
33
33
32
31
32
32
32
33
33
33
34
36
37
37
37
37
37
37
37
37
37
37
37
37
37
37
37
37
37
37
37
37
36
36
36
36
35
37
37
36
36
36
36
37
38
39
39
39
39
41
43
44
45
45
46
48
48
49
49
49
49
49
49
52
54
54
52
48
48
48
46
46
47
46
46
46
45
45
45
45
45
47
47
47
47
49
49
49
49
49
50
51
50
50
50
50
50
50
50
50
50
50
50
50
50
51
51
51
50
50
50
50
50
50
50
50
50
50
50
50
50
50
51
51
51
51
49
49
49
48
48
48
48
48
48
48
48
48
48
48
48
48
48
48
48
48
48
48
48
48
47
47
45
42
42
41
41
41
41
41
41
41
41
41
41
42
41
41
42
43
43
44
42
43
42
39
37
30
29
27
26
26
26
26
26
26
26
26
26
26
26
27
26
26
26
26
26
28
28
27
27
26
25
24
24
25
25
25
26
26
26
26
26
26
26
26
25
25
25
22
21
21
21
21
21
21
20
20
19
20
18
18
18
18
18
18
18
19
21
21
22
24
24
24
24
24
25
25
25
25
25
25
25
26
26
26
25
25
27
27
27
27
27
28
30
30
30
30
30
30
31
31
32
32
32
32
32
32
32
32
32
33
33
33
33
33
33
33
33
33
33
33
33
33
33
33
35
35
36
36
36
36
36
36
36
37
36
36
34
34
33
33
37
37
37
38
39
39
39
38
37
37
37
37
37
37
37
37
37
37
37
36
36
37
37
37
37
37
37
37
37
40
40
40
40
40
40
40
41
42
44
45
45
45
45
45
45
46
46
46
46
48
47
46
46
46
46
45
45
45
44
44
44
45
45
49
51
51
52
52
52
52
52
52
52
52
52
52
54
54
54
56
57
57
56
56
55
54
54
55
54
53
53
50
50
50
49
50
50
51
51
50
50
49
49
50
50
51
50
55
55
56
56
58
58
59
59
59
59
59
60
60
60
60
56
56
55
56
55
56
57
57
57
57
58
58
61
64
64
64
65
65
66
66
66
66
68
68
68
69
69
69
69
71
71
71
72
72
72
72
72
72
72
74
74
74
74
74
74
75
75
75
76
76
76
76
77
78
79
78
77
78
78
78
78
78
78
78
78
77
77
77
77
76
74
74
74
74
74
74
75
75
75
74
74
73
73
73
73
73
73
73
76
76
76
74
73
74
73
73
73
74
74
75
69
68
69
71
70
68
68
68
67
66
66
66
66
66
66
65
65
65
65
64
65
65
64
65
61
60
60
55
55
55
54
52
48
48
47
47
48
48
48
50
50
50
50
50
50
50
49
48
48
48
49
49
50
50
51
51
51
52
52
51
50
50
50
50
50
52
51
51
51
50
50
50
50
49
49
48
46
41
40
38
39
42
43
42
42
42
42
42
42
42
41
41
41
41
41
42
41
39
40
41
43
44
43
43
43
43
43
43
44
44
44
44
44
45
47
47
47
47
47
47
47
47
47
47
47
47
47
47
46
46
45
45
45
45
44
45
45
45
45
45
47
46
46
46
46
47
48
49
49
49
48
44
48
49
49
49
49
49
49
49
49
50
50
51
51
51
51
51
50
50
50
50
50
50
50
50
50
50
50
51
51
52
52
52
54
54
54
54
54
54
54
55
55
55
57
57
57
57
59
59
59
59
59
59
59
59
59
59
61
61
61
61
59
58
55
55
55
55
56
56
56
56
56
56
56
56
57
57
57
56
56
56
56
55
55
55
55
55
56
56
56
56
56
56
56
55
55
55
54
53
53
53
53
52
52
52
52
52
53
53
52
52
52
50
49
48
48
48
47
46
47
47
47
44
41
35
35
33
33
33
34
35
35
34
34
33
33
34
34
34
34
34
34
35
35
35
36
36
36
35
34
34
34
36
37
37
36
37
36
36
35
33
33
33
32
31
31
32
32
29
29
29
21
20
21
21
21
21
21
21
20
20
20
20
19
19
19
19
19
18
18
18
18
18
18
18
18
18
18
18
18
18
18
18
18
18
18
18
20
20
21
21
21
21
22
23
23
23
23
23
23
23
23
23
23
23
23
24
24
24
25
26
26
26
26
26
26
26
26
26
26
25
26
26
25
26
26
26
26
26
26
25
28
30
31
31
31
31
31
31
31
31
31
32
32
32
32
32
31
31
32
31
31
31
32
30
31
31
29
28
28
28
28
28
28
29
29
29
28
28
28
28
28
29
29
29
29
29
29
29
28
28
31
31
30
30
30
30
31
31
36
36
36
36
36
36
36
36
38
38
38
38
39
42
42
42
42
42
43
43
43
43
43
43
43
43
44
44
45
46
46
46
46
46
46
46
46
46
46
47
47
47
47
47
47
47
48
49
50
49
49
49
51
52
52
53
50
50
50
50
51
54
54
54
54
55
58
57
57
58
60
59
57
57
57
57
57
56
57
58
60
60
60
60
60
60
60
61
61
61
61
61
61
61
61
61
61
61
61
62
61
61
61
61
61
61
61
61
61
62
62
62
62
62
62
62
62
62
62
61
59
58
58
57
57
58
58
58
58
59
59
59
59
59
58
58
59
59
60
60
60
60
60
60
60
61
61
62
62
61
61
62
65
65
65
65
65
65
65
65
66
66
66
66
66
66
68
68
68
67
66
65
59
58
56
48
47
43
43
43
42
40
40
40
40
39
39
39
39
38
41
41
41
42
42
42
42
42
42
43
43
43
43
43
43
43
43
44
44
44
46
45
45
45
44
45
45
42
42
44
44
44
44
45
44
44
43
43
43
43
42
42
42
38
36
37
37
37
37
37
37
37
37
37
37
39
40
41
42
42
42
41
40
40
40
40
40
41
42
41
41
41
40
40
41
42
42
41
43
45
45
45
46
46
46
46
49
50
50
50
50
50
52
52
52
52
52
52
52
52
52
52
53
53
54
54
55
55
55
55
56
56
58
58
58
58
58
58
58
58
58
58
59
59
59
58
57
57
57
57
57
57
57
57
57
58
58
59
59
58
58
58
58
59
60
58
58
57
56
56
56
56
56
56
56
56
56
57
57
57
58
58
58
57
57
58
58
58
58
58
58
58
58
57
57
57
59
59
59
59
59
59
61
61
61
61
61
60
60
60
60
60
61
62
61
61
62
62
59
58
55
55
55
55
52
52
52
44
43
42
41
39
41
42
42
42
42
45
45
47
45
42
41
42
42
42
42
42
43
40
41
39
37
37
37
38
42
43
44
45
46
46
46
43
43
44
44
45
45
45
46
46
47
47
48
48
48
48
51
51
52
52
52
52
53
53
54
54
54
55
56
57
57
57
57
59
62
62
62
62
68
68
70
71
71
74
74
74
76
77
79
79
80
81
85
85
86
86
86
86
86
86
86
87
90
90
94
98
99
100
100
100
100
100
103
103
104
104
104
104
104
104
105
107
108
108
106
106
105
104
104
102
104
104
103
102
103
103
103
103
104
104
107
107
107
107
107
107
107
107
108
108
108
108
107
107
107
107
106
106
106
106
105
105
105
105
105
105
106
104
104
104
104
103
103
103
103
103
103
104
104
105
105
104
102
102
101
101
101
100
99
99
99
99
99
99
99
99
99
99
99
99
99
99
99
99
99
99
99
103
102
101
90
82
81
81
77
74
69
69
67
66
63
61
61
53
53
51
39
38
23
23
23
23
23
24
24
23
23
23
24
22
20
20
19
19
18
18
18
18
19
18
18
18
18
18
18
18
18
18
18
18
17
18
19
18
18
18
18
18
18
18
18
18
19
19
18
19
20
21
22
22
23
22
22
22
22
23
24
24
24
25
25
25
25
26
26
26
26
27
27
27
25
25
25
25
25
25
25
24
24
24
24
24
24
24
24
24
24
24
24
24
24
24
24
24
24
24
24
24
24
25
25
25
24
24
24
24
24
24
24
24
24
24
25
25
25
25
26
26
25
24
24
24
24
24
24
25
29
29
29
29
29
29
29
29
29
31
32
32
32
32
33
33
32
33
33
33
33
33
33
33
33
33
33
34
34
35
36
38
36
33
34
34
34
37
37
37
38
38
38
39
40
40
39
39
39
38
44
46
46
46
44
44
45
47
48
50
52
52
51
51
51
51
51
51
55
57
57
58
58
58
58
64
65
66
67
68
68
68
68
68
68
68
69
69
70
71
69
71
71
71
70
70
73
73
74
75
75
75
75
75
75
75
75
75
78
78
78
78
78
78
79
83
84
84
84
84
83
84
85
86
87
87
87
87
87
88
90
90
90
90
90
90
90
90
90
92
92
92
92
92
92
92
92
92
92
94
94
92
91
91
92
92
92
92
92
95
95
96
96
97
98
97
97
97
97
97
100
100
100
100
101
101
101
101
101
106
108
107
107
107
110
111
107
107
107
109
108
107
107
107
107
107
107
107
107
108
103
102
97
101
102
103
103
103
103
103
104
104
104
104
103
104
102
102
101
94
92
76
74
70
69
69
69
69
69
69
69
70
69
69
69
69
69
69
67
68
69
69
69
69
67
66
67
67
67
67
65
65
65
65
65
65
65
66
66
66
66
66
66
66
66
66
66
66
66
66
66
66
66
66
66
66
66
67
67
67
67
68
67
67
66
65
65
65
65
65
65
64
64
64
65
65
64
47
46
44
44
42
42
42
42
42
42
42
42
42
42
42
42
43
42
42
37
38
38
39
38
38
33
33
32
32
32
31
31
31
31
30
26
25
25
24
24
24
24
24
24
24
24
24
24
25
25
25
25
24
24
24
22
22
22
21
21
22
22
22
21
19
18
18
18
18
18
18
18
18
18
18
19
19
19
19
19
19
19
22
22
22
22
22
22
21
20
20
20
20
21
21
21
21
21
21
21
20
20
20
21
21
20
21
20
20
20
20
20
20
20
20
21
21
21
21
22
22
23
24
24
25
25
26
24
24
25
25
25
26
27
27
27
27
28
28
28
28
28
28
28
29
30
30
31
31
31
32
32
32
32
32
32
32
32
32
34
35
35
35
36
36
36
36
36
36
36
36
36
36
36
36
36
36
36
36
36
36
36
36
36
36
37
37
37
37
37
37
37
37
37
37
37
37
38
38
39
39
38
39
39
41
41
41
41
41
41
41
42
42
43
43
44
44
44
44
44
44
44
44
44
42
41
40
41
41
42
42
43
44
44
44
45
45
46
46
47
47
48
49
51
52
53
53
54
55
55
55
55
55
55
56
56
59
59
60
59
60
60
60
61
63
64
64
65
65
66
67
70
71
72
72
72
72
71
70
69
69
69
69
69
69
69
69
69
69
70
70
70
71
70
71
71
71
72
72
72
72
72
75
75
75
75
75
75
75
75
75
75
75
75
75
75
75
76
76
75
75
75
77
77
77
76
76
76
76
76
78
78
77
77
78
78
79
80
80
81
81
81
81
80
74
74
74
71
71
69
66
65
62
63
59
56
56
54
54
55
55
55
55
55
55
55
55
55
54
54
54
54
54
54
51
51
51
51
49
45
45
45
45
44
44
44
45
45
45
43
41
37
34
35
34
37
37
37
34
34
34
34
36
35
35
35
35
35
35
35
35
35
36
36
36
36
36
37
38
38
38
38
38
38
38
38
38
38
38
38
38
38
37
38
37
37
38
38
38
37
36
36
36
36
36
36
36
36
37
37
36
36
36
36
37
37
37
37
37
37
37
36
36
36
36
36
36
36
36
36
35
34
33
32
32
32
32
32
31
31
29
30
30
31
31
31
31
31
31
31
31
31
32
32
32
32
32
33
34
34
34
34
36
37
37
38
38
38
38
39
39
39
40
40
40
39
39
38
39
39
39
39
39
39
39
39
39
39
37
35
33
33
34
34
34
34
34
35
35
35
36
35
35
35
35
35
35
35
35
35
32
32
29
29
29
29
26
25
27
27
28
29
29
29
29
30
30
31
31
29
29
28
30
31
31
31
31
33
33
34
35
35
35
35
35
35
35
35
36
36
36
36
36
36
36
33
33
33
33
33
33
33
33
33
33
36
36
36
36
36
36
36
36
36
37
37
37
37
37
37
37
38
38
40
39
39
38
38
38
38
38
39
39
39
40
40
39
39
39
39
41
42
42
42
44
46
46
42
42
41
41
41
41
41
41
41
41
41
41
41
41
40
40
38
38
38
38
38
39
39
39
42
42
42
42
42
43
43
43
43
43
43
43
42
43
43
43
43
43
43
43
43
43
44
44
44
45
45
49
50
50
49
49
49
49
50
50
50
52
52
53
54
54
54
54
55
55
55
55
55
55
55
55
56
56
56
56
56
56
56
56
56
56
56
58
58
58
58
58
58
57
57
57
57
58
60
60
60
60
60
60
60
60
61
62
62
62
61
61
61
60
60
60
59
59
59
59
59
59
59
57
58
59
61
62
63
63
62
62
57
57
57
57
52
48
49
49
49
49
50
48
48
49
49
49
48
48
48
48
49
48
51
51
51
51
51
51
51
51
51
50
50
51
51
51
50
50
50
50
50
51
52
51
51
51
51
51
51
52
52
52
52
52
52
52
52
52
52
52
52
51
51
51
51
51
51
51
51
51
46
45
43
43
38
37
37
37
37
37
37
37
35
35
30
30
30
30
31
31
31
31
31
32
32
33
34
34
36
36
36
36
36
36
37
37
37
37
37
37
37
37
37
37
37
38
38
37
37
36
37
35
35
35
35
33
31
30
30
30
30
29
29
29
29
30
30
30
30
30
30
30
29
29
29
29
28
26
25
25
25
25
25
25
25
25
25
25
24
24
24
24
24
24
24
24
24
23
22
22
18
18
18
18
18
18
18
18
18
18
18
18
18
18
18
18
18
18
18
18
18
18
18
18
18
18
18
18
18
18
18
18
18
18
18
18
19
18
18
18
18
18
18
18
18
18
18
18
18
18
18
18
18
19
19
19
19
19
19
19
19
19
19
19
19
19
19
18
17
17
16
15
15
15
13
13
14
14
14
14
14
14
14
11
11
11
11
11
11
11
11
11
12
11
10
10
9
9
10
10
10
10
10
10
10
10
11
11
11
11
11
11
11
12
12
12
12
12
12
12
12
12
12
12
13
14
14
14
17
17
17
17
17
17
18
18
18
19
19
19
19
19
19
19
18
18
17
17
17
17
18
18
18
18
18
18
18
18
18
18
18
18
18
18
18
18
18
18
18
18
18
18
18
18
18
18
18
18
18
17
17
18
18
16
16
16
16
16
16
15
15
15
15
15
16
16
17
17
17
17
17
17
17
17
17
17
17
17
17
17
18
20
20
20
20
20
20
20
20
20
21
20
20
20
21
21
21
21
20
20
21
21
21
21
21
21
21
22
22
23
23
23
23
23
23
23
22
22
22
22
22
22
22
22
22
22
22
22
22
22
22
22
22
22
22
24
24
24
24
24
24
24
24
24
24
24
25
25
25
26
26
26
26
26
26
26
27
27
26
26
26
26
26
26
26
27
27
27
27
28
28
28
28
28
28
28
28
28
28
28
29
28
28
28
28
28
28
28
28
29
30
30
31
31
31
32
32
32
32
32
32
34
34
34
34
34
34
34
34
33
34
34
33
34
28
30
29
29
29
29
28
30
31
31
30
31
31
29
27
28
28
27
27
31
32
31
31
31
31
31
33
33
33
34
34
33
33
33
33
33
33
33
33
33
33
33
33
33
35
35
35
35
35
36
36
37
37
37
37
37
37
38
38
38
38
38
38
38
38
38
38
38
38
38
40
40
40
40
40
40
41
41
41
41
41
41
41
41
41
42
42
42
42
42
42
42
42
42
42
42
42
42
41
41
41
41
41
41
41
41
41
41
41
41
41
41
39
38
37
37
37
37
37
37
37
37
37
37
37
37
37
36
36
36
36
36
35
35
35
35
35
34
34
34
33
33
31
31
29
29
29
28
29
30
29
29
28
28
28
28
26
26
26
24
23
23
21
21
21
23
22
23
21
21
21
20
20
20
20
20
21
21
21
21
21
21
21
21
22
22
22
22
21
21
21
21
21
21
20
19
19
20
21
21
20
20
18
18
18
19
19
18
17
18
18
18
19
19
19
19
22
22
22
22
22
22
22
22
22
24
24
24
24
24
24
24
24
24
24
24
24
24
24
24
24
24
24
24
24
24
24
24
24
24
25
25
25
24
23
23
23
23
23
24
24
25
25
25
25
25
25
25
25
25
25
25
25
25
25
25
25
25
25
25
25
25
25
25
25
25
25
25
25
25
25
25
25
25
25
25
25
25
25
25
25
25
25
25
25
25
25
25
26
26
26
26
26
27
26
25
26
24
24
23
23
23
23
23
23
22
22
22
22
22
22
22
22
23
23
23
23
23
24
24
24
24
23
21
21
21
20
18
16
16
15
15
15
16
16
16
16
15
14
14
14
14
14
14
14
14
14
14
14
14
14
14
14
14
14
14
14
14
14
14
14
15
15
15
15
14
14
14
14
14
14
14
14
14
14
14
14
14
14
14
14
14
14
14
14
14
14
14
14
14
14
14
14
14
14
14
14
14
14
14
14
14
14
14
14
14
14
15
15
15
15
15
15
15
15
15
15
15
16
16
16
15
16
16
16
16
16
16
13
13
13
13
13
13
13
13
13
13
13
13
13
13
13
13
13
13
14
14
14
14
14
14
15
15
15
16
17
17
17
16
16
16
15
15
15
15
14
14
14
14
14
14
15
15
14
14
14
14
14
14
14
14
14
13
13
14
15
15
15
15
15
15
15
15
16
16
16
16
16
16
16
16
16
16
16
16
17
17
17
17
17
17
17
16
16
16
16
17
17
17
17
17
17
17
18
18
18
18
18
19
19
19
19
19
19
19
19
19
18
18
18
18
18
18
18
18
18
18
18
18
18
18
19
19
19
19
19
19
19
19
20
21
21
20
20
20
20
20
20
20
20
20
20
20
21
21
21
21
20
22
24
24
24
24
24
24
24
24
24
24
24
24
21
21
21
21
21
21
21
21
21
21
22
22
22
22
22
22
22
22
22
22
23
23
23
23
22
22
22
22
22
22
22
22
22
22
23
23
23
23
22
22
22
22
22
22
22
23
24
24
24
26
26
26
26
26
26
26
26
26
26
26
26
25
25
25
25
25
25
25
25
25
25
25
22
22
22
21
21
20
20
20
20
20
20
20
20
20
20
20
20
20
20
20
20
20
19
20
20
18
19
18
18
18
18
17
17
17
16
15
14
14
14
13
13
13
12
12
12
12
12
12
12
12
12
12
11
12
12
12
12
12
12
12
12
12
12
12
12
12
12
12
13
14
14
14
14
14
14
15
15
15
15
15
15
15
15
15
15
15
15
15
15
15
15
15
15
15
15
14
14
14
14
14
14
14
14
13
13
10
10
10
10
10
10
10
10
10
10
11
11
11
10
8
8
7
7
7
7
7
11
11
11
11
11
11
11
12
13
13
13
13
13
13
13
13
13
13
13
13
13
13
13
13
13
13
13
13
13
13
13
13
13
13
13
13
13
13
13
13
13
13
13
13
13
14
14
14
14
14
14
14
14
14
14
13
13
13
13
13
13
14
14
14
13
13
13
13
13
13
13
13
13
13
12
12
12
11
11
11
11
11
11
13
13
13
13
13
13
13
13
13
13
13
13
13
13
13
13
13
13
13
13
14
14
14
15
15
15
15
15
15
15
15
15
15
15
15
15
15
15
15
15
14
14
14
13
13
13
13
13
15
15
14
14
14
14
13
13
13
13
13
13
13
13
13
13
13
13
13
13
13
13
13
13
13
13
13
13
13
13
13
13
13
15
15
15
15
15
15
15
15
15
15
16
16
17
17
17
17
17
17
17
17
17
17
17
17
18
17
16
14
14
14
15
15
15
15
15
15
15
15
15
15
15
16
16
16
16
16
16
16
16
16
16
17
16
16
16
16
16
16
16
16
16
16
16
16
16
16
16
16
16
16
16
16
15
15
15
15
14
15
15
15
15
15
15
15
15
15
15
15
15
15
14
14
14
14
14
13
13
13
13
14
14
14
14
14
13
13
13
13
13
13
13
13
14
14
14
14
14
14
14
14
14
14
14
14
14
14
14
14
14
14
14
14
13
13
13
13
13
13
11
10
10
10
10
10
10
10
10
10
10
10
10
10
10
10
10
10
10
10
10
10
10
10
10
10
10
10
10
10
10
10
8
8
7
7
7
7
7
7
6
6
6
6
5
5
5
5
5
5
5
5
5
5
5
5
5
5
5
5
5
5
6
6
7
7
7
7
8
8
7
7
7
6
5
5
6
6
6
6
6
6
6
6
6
6
6
6
6
6
6
6
6
6
6
6
6
6
6
6
6
6
6
6
7
7
7
7
7
7
7
7
7
7
7
7
7
7
7
7
7
7
7
7
7
7
7
6
6
6
6
6
6
6
6
6
6
6
6
6
6
6
6
6
6
6
6
6
6
6
6
6
6
6
6
6
6
6
8
8
8
8
8
8
8
8
8
8
8
9
9
9
9
9
9
9
9
9
9
9
9
9
9
9
9
9
9
9
9
9
9
9
9
9
9
8
8
8
8
8
8
9
10
11
11
11
11
11
11
11
11
11
11
11
12
12
12
12
12
12
12
12
12
11
11
11
12
12
11
11
11
11
11
11
11
11
11
11
11
11
11
11
11
11
11
11
11
11
11
11
11
11
11
11
11
11
11
11
11
11
11
11
11
11
11
11
10
10
10
10
10
10
10
10
10
10
11
11
11
11
11
11
11
11
11
11
12
12
12
12
12
12
12
12
12
12
12
12
11
11
11
11
11
11
11
10
11
10
10
10
10
10
10
10
10
10
11
11
10
10
10
10
10
10
10
10
10
10
10
10
11
11
11
11
11
11
11
11
11
11
11
11
11
12
12
12
12
12
12
12
12
12
12
12
10
10
7
7
7
7
7
7
7
7
7
7
7
7
7
7
7
7
8
8
8
8
8
8
8
8
8
8
8
8
8
8
8
8
8
8
8
8
9
9
9
9
9
9
9
9
9
9
9
9
9
9
9
10
10
10
10
10
10
10
9
9
9
9
9
10
10
10
11
11
11
12
13
13
13
13
13
13
13
13
13
13
13
13
13
13
13
13
13
13
13
14
14
14
14
14
13
13
14
14
14
14
14
14
14
14
14
14
14
14
14
14
14
14
14
15
15
15
15
15
15
14
14
14
14
15
14
14
15
15
15
15
15
15
15
15
15
15
15
18
18
18
19
19
19
19
20
20
22
22
21
21
21
21
21
21
21
21
22
21
19
19
19
19
19
19
20
21
21
21
21
21
21
22
23
23
23
23
23
23
23
23
23
25
25
26
26
26
26
26
26
26
26
27
27
27
27
27
27
27
28
28
28
28
28
28
27
27
27
27
29
29
28
28
28
28
28
28
29
29
30
33
34
34
34
34
34
34
34
33
33
33
33
33
33
33
33
33
33
33
33
32
32
32
32
32
32
31
30
30
30
30
30
30
30
30
30
30
30
30
30
30
30
30
30
30
31
31
31
31
31
31
31
31
31
31
32
32
33
33
31
29
29
29
29
29
29
29
29
29
29
29
29
29
29
31
30
30
30
30
30
30
30
30
30
30
30
30
30
30
30
30
28
28
28
23
23
21
19
19
19
18
18
18
18
18
18
21
21
21
19
19
19
19
19
19
19
19
19
19
18
18
18
18
18
18
18
18
18
18
18
18
18
18
18
18
18
18
18
18
18
18
17
17
17
17
17
17
17
17
17
17
17
17
17
17
17
17
17
17
17
17
16
16
16
15
15
15
15
15
15
15
14
14
14
14
13
13
13
13
13
13
13
13
13
13
13
12
12
13
13
14
14
14
14
14
15
16
16
18
18
18
17
17
17
17
17
17
17
17
17
17
18
17
17
17
17
17
17
17
17
17
17
17
17
14
14
14
13
13
13
12
12
12
11
11
11
12
10
10
10
10
10
10
10
10
10
10
10
12
12
12
12
12
12
12
12
12
12
12
12
12
12
12
12
12
12
12
12
12
12
12
12
12
12
12
12
12
12
13
14
14
15
16
17
17
17
17
17
17
16
15
15
15
14
14
14
14
14
14
14
14
14
15
15
15
15
15
15
15
15
15
15
16
16
16
16
16
16
16
15
15
15
15
15
15
15
15
15
15
15
15
16
16
16
16
16
16
16
17
17
17
17
17
17
17
17
16
16
16
15
15
15
15
15
14
14
14
14
14
13
14
14
14
14
14
14
14
14
14
14
14
14
15
15
15
15
15
15
15
15
15
15
15
15
15
15
15
15
15
15
15
14
13
12
9
9
9
10
10
10
10
10
10
10
10
10
10
10
10
10
10
10
10
10
10
10
10
10
10
10
10
10
10
11
11
11
11
11
11
11
12
12
12
12
12
12
12
12
13
13
13
13
13
15
15
15
15
15
15
15
15
15
15
15
15
15
15
15
15
15
15
16
16
16
16
14
14
14
14
14
13
13
13
13
13
11
11
12
12
12
12
12
12
12
12
12
12
12
12
11
11
11
11
11
11
11
11
11
11
11
11
11
11
11
11
11
11
11
11
11
11
11
11
11
11
11
11
11
11
12
12
12
12
12
12
12
12
12
12
12
12
12
13
13
13
13
13
13
13
13
13
13
13
13
13
13
13
13
13
13
13
13
13
13
13
14
14
14
14
14
14
14
14
14
14
14
14
14
14
14
14
14
14
14
14
14
14
14
14
14
14
14
14
11
11
11
11
12
13
13
14
14
13
13
13
13
13
13
13
13
13
13
13
13
13
13
13
13
13
13
13
13
12
12
12
11
11
11
11
11
11
11
11
11
11
11
11
11
11
11
11
11
11
11
11
11
11
11
11
11
11
11
11
12
12
12
12
12
12
13
13
13
13
13
14
16
16
16
15
15
15
15
15
15
15
15
15
14
15
15
15
14
14
14
14
14
14
14
14
14
14
14
14
12
12
12
12
12
12
12
12
12
12
12
12
12
12
12
12
13
13
13
13
13
13
13
12
12
12
12
12
13
13
11
11
11
12
12
12
12
12
12
12
12
12
12
12
13
13
14
14
14
14
14
14
14
14
14
14
14
14
14
14
14
14
14
14
14
14
14
14
14
14
14
14
14
15
15
15
15
15
16
16
16
16
16
16
16
16
16
16
16
17
17
17
18
18
18
18
18
18
18
18
18
18
18
18
18
18
18
18
18
18
18
18
18
18
17
17
17
16
16
16
16
16
16
16
16
16
16
17
17
17
18
18
18
18
18
18
18
18
18
18
18
18
19
19
19
19
19
19
20
20
19
19
19
19
18
18
18
18
19
19
23
23
23
23
23
23
23
23
24
24
24
24
24
23
23
23
23
23
23
23
23
23
23
23
23
23
23
23
23
23
23
23
23
22
22
22
23
23
23
24
24
24
24
24
24
24
24
24
24
24
24
24
24
24
24
24
24
24
24
24
24
24
24
24
24
24
24
24
24
24
24
24
24
24
24
24
24
24
24
24
24
24
24
25
26
26
26
26
25
25
25
25
25
25
25
25
25
26
27
27
27
27
27
27
26
25
25
26
26
25
25
26
26
26
26
26
26
26
26
26
26
26
26
24
21
20
20
19
19
19
19
19
19
19
19
18
18
18
18
18
18
18
18
18
18
18
17
17
17
17
16
17
16
17
18
15
15
15
15
15
15
15
15
15
15
15
15
15
16
16
16
16
16
16
16
16
16
16
16
16
16
16
16
16
17
17
17
16
16
16
16
16
16
16
16
17
17
17
17
17
17
17
18
18
18
18
18
18
18
18
18
18
18
17
17
17
17
17
17
17
17
17
17
17
17
17
17
15
15
15
15
15
15
15
15
15
15
15
15
15
14
14
15
15
15
15
15
16
16
16
16
15
15
14
14
12
12
12
13
13
13
13
14
14
14
14
14
11
11
11
11
11
11
11
11
11
11
11
11
11
11
11
11
11
11
11
11
11
11
11
11
11
11
11
11
11
12
12
12
12
12
12
12
12
12
12
13
13
13
13
13
14
14
14
13
13
13
13
13
13
13
13
13
13
14
14
14
14
14
14
14
14
14
14
14
14
14
14
14
14
14
14
14
15
15
15
14
13
14
14
13
13
13
13
13
13
13
13
13
13
13
13
13
13
13
13
11
11
11
11
11
10
8
8
9
9
9
9
9
9
9
9
9
9
9
9
9
9
9
9
9
9
9
9
9
9
9
9
9
9
9
9
9
9
9
9
9
9
9
9
9
9
9
9
9
9
9
9
9
9
9
9
10
10
10
10
9
9
9
9
10
10
10
10
10
10
10
11
11
11
11
11
11
11
11
11
11
11
11
11
11
11
11
11
11
11
12
12
12
12
12
12
12
12
12
11
11
11
11
10
9
10
10
10
10
10
10
9
9
9
9
9
9
9
9
9
9
9
9
9
9
9
9
9
9
9
9
9
9
9
9
10
10
9
10
10
9
8
8
8
8
8
8
8
8
8
8
8
8
8
8
8
8
8
8
8
8
8
8
8
8
8
8
8
8
8
8
8
8
8
8
8
8
8
8
8
8
9
9
9
9
9
11
11
11
11
11
11
11
11
11
12
12
12
12
12
12
12
12
12
12
12
12
12
12
12
12
12
12
12
11
11
11
10
10
8
8
8
6
6
6
6
6
6
6
6
6
8
9
9
9
9
9
9
10
10
10
10
11
11
11
11
11
11
11
11
11
11
11
11
11
11
11
11
11
11
11
11
11
11
11
11
11
11
11
11
11
11
12
12
12
12
12
12
12
12
12
12
11
11
12
12
12
12
12
12
12
12
12
12
12
12
12
12
12
12
12
11
11
11
11
11
11
11
10
10
10
10
10
10
10
10
10
10
10
10
10
10
10
10
10
10
10
10
10
10
10
10
10
10
10
10
10
10
10
10
10
10
10
9
9
9
9
9
10
9
9
9
9
9
10
11
11
11
11
11
11
11
11
11
11
11
11
13
13
13
13
15
16
16
16
16
16
16
16
16
17
17
17
17
18
19
19
19
19
18
17
17
16
16
16
16
16
16
16
16
16
16
16
16
16
16
16
16
16
16
16
16
16
16
16
16
16
16
16
16
14
14
14
14
14
15
15
15
15
15
15
15
15
15
15
15
15
15
15
15
15
15
15
15
15
15
15
15
16
14
14
14
14
15
15
15
16
16
16
16
16
16
16
16
16
16
16
16
16
16
16
16
16
16
16
17
17
17
17
17
17
18
18
19
19
19
19
19
19
19
19
19
19
19
19
21
21
20
20
20
20
20
20
20
22
22
22
22
22
22
21
21
22
22
22
22
22
24
23
23
23
23
23
24
24
25
25
25
26
26
26
26
26
26
22
22
21
22
22
22
22
22
22
23
23
23
23
23
23
23
23
23
24
24
24
24
24
25
25
25
25
25
25
25
25
25
25
25
25
25
25
25
25
25
25
24
24
24
24
24
24
24
24
24
24
24
24
24
24
24
24
23
23
23
24
24
24
23
23
23
23
24
24
24
24
24
24
24
24
24
24
24
24
24
24
24
24
24
24
24
24
24
24
24
24
24
24
24
24
24
24
24
24
24
24
24
24
24
24
24
24
24
24
24
23
21
21
21
20
20
18
18
16
17
17
17
17
16
16
16
16
15
15
15
14
14
12
11
11
10
10
10
10
10
10
9
9
8
8
7
7
8
8
8
8
8
8
8
8
8
8
8
8
8
8
8
8
8
8
8
8
8
8
8
10
10
10
10
10
10
10
10
10
10
10
9
11
11
11
11
11
11
11
11
11
12
12
12
12
12
12
12
12
12
12
12
12
12
12
12
13
13
13
13
13
13
13
13
13
13
13
13
13
13
12
12
12
12
12
12
12
12
12
13
13
13
13
13
13
13
14
13
13
14
14
14
15
15
15
16
16
16
16
16
16
16
16
16
16
16
15
15
15
15
16
16
16
15
15
15
15
15
15
15
15
15
15
15
15
15
15
16
16
16
16
16
16
16
16
16
16
17
17
17
17
17
17
17
17
17
18
18
17
18
18
18
18
18
18
18
18
18
18
18
18
18
18
18
18
18
18
18
18
18
18
18
18
18
18
18
18
18
18
18
18
18
18
18
18
18
18
17
16
16
16
16
15
15
15
15
15
15
12
12
12
12
12
12
12
12
12
12
12
11
11
11
11
11
11
11
11
11
11
11
11
12
12
12
12
11
11
11
11
11
11
11
11
11
11
11
10
10
10
10
10
10
10
9
6
4
4
4
4
4
4
4
4
4
4
4
4
4
4
4
4
3
3
3
3
3
3
4
4
4
4
4
4
3
3
3
3
3
3
3
3
3
3
3
3
3
3
3
3
3
3
3
3
4
4
4
4
4
4
4
4
4
4
4
4
4
4
4
4
4
4
3
4
4
4
4
4
4
4
4
4
4
4
4
4
4
4
4
4
4
4
5
5
5
5
5
5
5
5
5
5
5
5
5
5
5
5
5
5
5
5
5
5
5
5
5
5
5
5
5
5
5
5
5
5
5
5
6
7
7
7
7
7
7
7
7
7
8
8
8
8
8
8
8
8
8
8
8
8
8
8
8
8
8
8
8
8
8
8
8
8
8
8
8
8
8
8
8
9
9
9
9
9
9
9
9
9
9
9
9
9
9
10
10
10
10
10
10
10
10
10
9
9
9
9
9
9
8
8
8
8
8
8
8
8
8
8
8
8
8
8
8
6
5
5
7
8
8
8
8
8
8
8
8
8
8
8
8
8
8
8
8
8
8
9
9
10
10
10
10
10
10
10
10
11
11
11
11
11
11
11
11
11
11
10
10
10
10
10
9
9
9
9
9
9
8
8
8
8
8
8
8
8
8
8
8
8
8
8
8
8
8
8
8
8
8
8
8
8
9
9
9
9
9
9
9
9
9
9
9
9
9
9
9
9
9
9
9
9
9
9
9
9
9
9
9
9
9
9
9
9
9
9
9
11
11
11
11
12
12
12
12
12
12
12
12
12
13
13
13
13
13
13
13
13
13
13
13
13
13
13
13
14
14
14
14
14
14
13
13
14
14
14
14
14
14
14
14
14
15
15
15
14
14
14
14
14
12
12
12
13
13
13
13
13
13
14
14
14
13
13
13
13
13
13
13
13
13
13
13
14
14
14
14
14
14
14
14
15
16
16
17
17
17
17
18
18
18
19
19
19
19
19
19
20
20
20
20
21
20
20
20
20
20
20
20
20
20
20
20
20
20
22
22
22
22
22
22
22
22
23
23
23
23
22
22
22
22
23
23
23
23
23
23
23
24
24
24
24
24
24
24
24
24
24
24
24
24
24
24
24
24
23
23
23
23
23
22
21
21
21
21
22
22
22
22
22
22
22
22
22
22
21
21
21
21
19
19
18
18
18
18
18
18
18
18
18
18
18
18
18
18
18
18
18
18
18
18
18
18
18
18
18
18
19
19
19
20
20
20
20
20
20
20
20
20
20
19
19
19
19
19
19
19
19
19
19
18
18
17
17
16
16
12
12
12
12
12
12
11
10
8
8
8
7
7
7
7
7
7
7
7
7
5
5
4
4
4
4
4
4
4
4
4
4
4
4
4
4
4
4
4
4
4
4
4
4
4
4
4
4
4
4
4
3
3
3
3
3
2
2
2
2
2
2
2
2
2
2
2
2
2
2
2
2
2
2
2
2
2
2
2
2
2
2
2
2
2
2
2
2
2
2
2
2
2
2
2
2
2
2
2
2
2
2
2
2
2
2
2
2
2
1
1
1
1
1
1
1
1
1
1
0
0
0
0
0
0
0
0
0
0
0
0
0
0
0
0
0
0
0
0
0
0
0
0
0
0
0
0
0
0
0
0
0
0
0
0
0
0
0
0
0
1
1
1
1
1
1
1
0
0
0
0
0
0
0
0
0
0
0
0
0
0
0
0
0
0
1
1
1
1
1
1
1
1
1
1
1
1
1
2
2
2
2
2
2
2
3
3
3
4
4
4
4
4
4
4
4
4
4
4
4
4
4
4
4
4
4
5
5
5
5
5
6
6
6
6
7
7
7
7
7
7
7
7
7
7
7
7
8
8
8
8
8
8
8
8
8
8
8
8
8
8
8
8
8
8
8
8
8
8
8
8
8
8
8
9
9
9
9
9
9
11
11
11
15
20
22
27
28
33
34
46
50
50
52
52
53
53
53
55
55
55
56
56
56
56
57
57
57
57
57
57
58
58
58
58
58
59
59
59
60
60
60
60
60
60
61
60
63
64
65
65
65
65
67
68
69
72
71
71
71
71
72
72
73
74
74
74
75
75
75
75
75
75
75
78
78
79
79
79
80
80
80
80
80
81
82
82
82
81
80
80
79
79
79
79
79
79
79
79
82
83
83
83
84
83
83
84
84
84
85
85
86
86
86
86
86
86
85
85
85
85
84
84
84
84
84
84
84
84
84
84
84
84
85
85
85
85
84
73
68
68
63
64
64
57
55
55
55
55
55
55
54
54
55
55
55
54
54
54
54
54
54
55
55
55
55
55
55
55
55
55
57
55
55
55
55
55
56
55
55
54
53
50
48
48
47
45
45
45
45
45
46
45
45
45
45
45
42
42
41
41
41
41
41
41
41
38
39
38
37
37
35
35
35
35
35
36
35
35
34
34
34
34
34
33
33
33
33
33
33
33
33
33
33
33
32
29
28
28
28
28
28
28
28
28
28
28
28
28
27
25
24
24
24
24
24
25
25
25
25
25
25
25
25
25
25
25
25
25
25
25
26
26
26
26
26
25
25
25
24
24
24
24
24
24
23
22
22
22
22
22
21
21
21
22
22
22
21
20
20
20
20
20
20
20
20
20
20
20
20
20
20
20
20
20
20
18
16
16
16
15
15
14
14
12
12
11
11
11
7
7
7
7
6
6
6
5
5
5
5
7
7
7
7
7
8
8
7
7
7
6
6
6
6
6
4
4
4
4
4
4
4
4
4
4
4
4
4
4
4
4
4
4
4
4
4
4
4
4
6
6
6
6
6
6
6
7
7
8
9
9
9
10
10
10
10
10
13
13
13
14
14
14
14
15
15
15
16
16
17
17
18
18
18
19
20
20
20
20
21
21
24
25
25
25
25
28
28
28
28
28
28
28
28
28
28
28
28
28
28
28
28
28
28
29
29
29
29
30
30
30
30
30
30
30
30
30
30
30
30
30
30
30
30
31
32
32
32
32
34
34
34
34
37
37
37
37
37
37
37
37
37
37
37
37
38
38
39
41
41
41
41
41
41
41
41
41
41
41
42
42
43
44
44
44
44
44
44
44
45
45
45
45
45
45
45
45
45
46
46
46
48
49
49
49
49
50
50
50
49
49
49
49
51
51
51
51
51
53
52
52
52
52
54
54
54
54
54
54
54
54
54
54
54
54
53
53
50
50
51
49
48
48
48
48
48
47
47
48
48
48
48
48
48
48
47
47
47
47
48
48
48
49
50
50
49
49
49
49
49
49
49
49
49
49
49
49
49
49
49
49
46
46
46
46
47
47
47
47
47
47
47
47
47
47
50
50
50
49
46
46
46
46
46
46
47
46
46
41
40
39
39
38
38
37
37
37
37
38
39
40
40
40
40
41
42
42
42
42
42
42
42
42
42
42
42
42
42
42
42
43
43
43
42
42
38
31
30
25
23
23
23
23
21
21
21
21
21
21
21
22
23
23
23
23
23
23
23
23
23
23
25
25
26
26
26
26
27
27
27
27
27
26
26
26
26
26
26
26
28
28
28
28
28
28
28
28
28
28
28
28
29
29
29
29
29
29
29
29
29
30
30
30
28
28
28
27
27
27
29
30
30
30
30
30
30
30
30
30
30
32
32
31
31
31
31
32
32
32
32
33
33
33
32
32
32
33
33
33
33
33
33
33
32
32
32
32
32
32
32
31
30
29
28
28
28
28
28
29
29
29
29
27
27
27
27
27
26
27
27
27
27
27
27
27
27
27
28
28
28
28
28
28
27
27
27
27
27
27
27
25
25
25
26
22
22
24
23
23
23
21
22
22
23
23
24
24
25
25
25
25
25
25
25
27
28
29
30
32
32
33
33
35
35
35
35
35
36
36
36
36
37
36
36
36
37
37
37
38
38
38
39
39
40
40
39
39
39
39
39
39
39
39
39
39
39
40
40
40
40
40
40
40
40
40
41
42
43
42
42
42
42
40
40
41
41
41
41
42
41
41
41
40
40
40
40
40
40
40
40
40
40
40
40
41
41
41
38
38
39
40
40
40
39
39
39
38
38
39
39
39
39
39
39
39
40
40
41
41
41
41
41
42
42
42
42
42
42
41
41
41
41
41
37
37
37
37
37
37
37
37
37
37
37
37
37
36
33
26
26
26
26
26
26
26
26
26
28
28
28
28
28
28
28
28
28
28
28
28
28
28
28
28
28
28
28
28
28
28
29
29
29
29
28
28
28
27
27
27
25
22
23
24
24
24
24
24
24
24
23
22
18
16
16
14
14
14
14
14
14
14
14
16
17
17
17
17
17
17
17
17
18
18
18
18
18
18
18
18
18
20
20
20
20
20
20
21
21
21
20
20
20
19
18
18
18
18
18
18
18
18
18
18
18
18
18
18
18
18
18
18
18
18
17
17
17
17
17
18
18
18
18
18
18
18
19
18
18
18
18
18
18
18
19
19
19
18
18
18
18
18
18
18
20
20
21
21
21
21
23
23
23
23
23
23
23
23
23
24
26
26
27
27
26
27
27
27
27
27
28
28
30
30
30
30
30
30
30
30
30
31
31
32
32
30
30
32
31
31
31
31
31
31
31
33
44
44
44
44
44
44
46
46
45
47
51
50
51
53
53
54
54
55
55
57
57
57
57
57
59
60
62
63
61
61
59
59
59
60
60
60
60
63
63
63
63
63
63
63
63
64
64
64
64
64
64
64
64
64
64
64
64
62
64
64
64
65
65
65
65
66
66
66
67
67
67
68
68
68
68
69
72
72
72
72
72
72
72
73
73
74
75
75
75
75
75
76
75
75
76
76
77
77
77
78
77
77
76
74
74
74
74
74
74
74
74
74
74
74
73
72
71
71
70
69
69
70
69
70
70
70
70
70
71
71
71
71
71
71
71
71
72
72
71
71
68
68
62
55
43
41
40
40
40
43
43
43
43
43
45
44
44
44
44
44
44
44
44
43
43
43
43
43
43
43
43
43
43
43
43
43
42
41
41
41
41
41
41
41
41
41
41
41
41
41
42
42
41
41
39
37
37
34
27
27
28
28
28
28
28
29
29
28
27
25
24
24
24
22
21
21
21
21
21
21
21
21
21
21
21
21
21
21
21
21
21
21
19
19
19
19
19
18
18
18
18
17
16
16
16
16
15
13
14
14
14
13
13
13
13
13
13
13
13
14
14
14
14
14
14
15
15
15
15
15
15
15
15
15
15
15
15
15
15
15
15
15
16
16
16
17
17
16
15
14
11
10
9
9
9
9
9
9
9
9
9
9
9
9
9
9
9
9
9
9
9
9
8
8
8
8
8
8
8
8
8
8
8
8
8
8
8
8
8
8
9
9
9
9
9
9
9
9
9
9
9
9
9
9
9
9
9
9
11
11
11
11
11
11
11
11
11
11
12
12
12
11
10
10
9
8
8
8
8
8
8
8
8
9
9
9
9
9
9
9
9
9
9
9
9
9
10
10
10
10
10
10
10
10
10
10
10
10
10
10
10
10
10
10
10
10
10
10
10
11
11
11
11
11
11
12
12
12
12
12
12
12
12
12
12
12
12
12
11
11
11
9
9
9
9
9
9
9
8
8
8
8
8
9
9
9
9
9
9
9
9
10
10
10
10
10
10
10
10
10
10
10
10
10
10
10
10
10
10
10
10
10
10
11
11
11
11
11
10
10
11
11
11
11
11
11
11
11
11
11
11
11
11
11
11
11
11
11
11
11
11
11
11
11
11
11
11
11
11
11
12
11
11
11
11
11
11
11
11
11
11
11
11
11
11
11
11
11
11
11
10
10
10
10
10
10
10
10
10
10
10
10
10
10
12
14
14
14
14
13
13
13
13
13
13
13
13
13
13
13
13
13
13
13
13
13
13
13
13
13
12
12
12
12
14
14
14
14
14
13
13
13
13
13
13
16
16
18
18
18
18
18
18
18
18
18
18
18
19
19
20
20
20
21
21
21
22
23
23
23
23
23
23
23
23
23
22
22
22
22
22
22
22
21
21
21
21
21
21
21
21
21
21
21
21
21
21
21
21
21
21
21
21
21
20
20
20
20
20
20
20
20
20
20
20
20
20
20
20
20
20
20
20
20
20
20
20
20
21
21
21
21
21
21
21
21
21
22
22
23
23
23
23
23
23
23
23
23
23
23
23
23
21
21
21
21
21
21
21
21
21
21
22
22
22
22
22
21
21
21
19
19
15
14
13
13
13
12
12
12
12
12
12
12
12
12
12
11
11
11
11
10
9
8
8
7
6
6
6
6
6
6
6
6
6
6
6
7
7
7
7
7
7
8
8
8
8
8
8
8
8
8
8
8
8
8
8
8
8
8
8
8
8
8
8
8
8
8
8
8
8
8
8
8
8
8
8
8
8
8
8
8
8
8
8
8
8
8
8
8
8
8
8
8
8
8
8
8
8
8
8
8
8
8
8
8
8
8
8
8
8
8
8
9
9
9
8
8
8
8
8
8
8
8
8
8
8
8
8
8
8
8
8
6
6
5
5
4
4
4
4
3
3
3
3
3
3
3
3
3
3
3
3
3
3
3
3
3
3
3
3
3
3
3
3
3
3
3
4
4
4
4
4
4
4
4
4
4
4
4
4
4
4
4
4
4
4
4
4
4
4
4
4
4
4
3
3
3
3
2
2
2
2
2
2
2
2
2
2
2
2
2
2
2
2
2
2
2
2
2
2
2
2
2
2
2
2
2
2
2
2
2
2
2
2
2
2
2
2
2
2
2
2
2
2
2
1
1
1
1
1
1
1
1
1
1
2
2
2
2
2
2
2
2
2
2
2
2
2
2
2
2
2
2
2
2
2
2
2
2
2
2
2
2
2
2
2
2
2
2
2
2
2
2
2
2
2
1
1
1
1
1
1
1
1
1
1
1
1
1
1
1
1
1
1
1
1
1
1
1
1
1
1
1
1
1
1
1
1
1
1
1
1
1
1
1
1
1
1
1
1
1
1
1
1
1
2
2
2
2
2
2
2
2
2
2
2
2
2
2
2
2
2
2
2
2
2
2
2
2
1
1
1
1
1
1
1
1
1
1
1
1
1
1
1
1
1
1
1
1
1
1
1
1
0
0
0
0
0
0
0
0
0
0
0
0
0
0
0
0
0
0
0
0
0
0
0
0
0
0
0
0
0
0
0
0
0
0
0
0
0
0
0
0
0
0
0
0
0
0
0
0
0
0
0
0
0
0
0
0
0
0
0
0
0
0
0
0
0
0
0
0
0
0
0
0
0
0
0
0
0
0
0
0
0
0
0
0
0
0
0
0
0
0
0
0
0
0
0
0
0
0
0
0
0
0
0
0
0
0
0
0
0
0
0
0
0
0
0
0
0
0
0
0
0
0
0
0
0
0
0
0
0
0
0
0
0
0
0
0
0
0
0
0
0
0
0
0
0
0
0
0
0
0
0
0
0
0
0
0
0
0
0
0
0
0
0
0
0
0
0
0
0
0
0
0
0
0
0
0
0
0
0
0
0
0
0
0
0
0
0
0
0
0
0
0
0
0
0
0
0
0
0
0
0
0
0
0
0
0
0
0
0
0
0
0
0
0
0
0
0
0
0
0
0
0
0
0
0
0
0
0
0
0
0
0
0
0
0
0
0
0
0
0
0
0
0
0
0
0
0
0
0
0
0
0
0
0
0
0
0
0
0
0
0
0
0
0
0
0
0
0
0
0
0
0
0
0
0
0
0
0
0
0
0
0
0
0
0
0
0
0
0
0
0
0
0
0
0
0
0
0
0
0
0
0
0
0
0
0
0
0
0
0
0
0
0
0
0
0
0
0
0
0
0
0
0
0
0
0
0
0
0
0
0
0
0
0
0
0
0
0
0
0
0
0
0
0
0
0
0
0
0
0
0
0
0
0
0
0
0
0
0
0
0
0
0
0
0
0
0
0
0
0
0
0
0
0
0
0
0
0
0
0
0
0
0
0
0
0
0
0
0
0
0
0
0
0
0
0
0
0
0
0
0
0
0
0
0
0
0
0
0
0
0
0
0
0
0
0
0
0
0
0
0
0
0
0
0
0
0
0
0
0
0
0
0
0
0
0
0
0
0
0
0
0
0
0
0
0
0
0
0
0
0
0
0
0
0
0
0
0
0
0
0
0
0
0
0
0
0
0
0
0
0
0
0
0
0
0
0
0
0
0
0
0
0
0
0
0
0
0
0
0
0
0
0
0
0
0
0
0
0
0
0
0
0
0
0
0
0
0
0
0
0
0
0
0
0
0
0
0
0
0
0
0
0
0
0
0
0
0
0
0
0
0
0
0
0
0
0
0
0
0
0
0
0
0
0
0
0
0
0
0
0
0
0
0
0
0
0
0
0
0
0
0
0
0
0
0
0
0
0
0
0
0
0
0
0
0
0
0
0
0
0
0
0
0
0
0
0
0
0
0
0
0
0
0
0
0
0
0
0
0
0
0
0
0
0
0
0
0
0
0
0
0
0
0
0
0
0
0
0
0
0
0
0
0
0
0
0
0
0
0
0
0
0
0
0
0
0
0
0
0
0
0
0
0
0
0
0
0
0
0
0
0
0
0
0
0
0
0
0
0
0
0
0
0
0
0
0
0
0
0
0
0
0
0
0
0
0
0
0
0
0
0
0
0
0
0
0
0
0
0
0
0
0
0
0
0
0
0
0
0
0
0
0
0
0
0
0
0
0
0
0
0
0
0
0
0
0
0
0
0
0
0
0
0
0
0
0
0
0
0
0
1
1
3
3
5
5
6
7
7
7
8
8
9
10
10
10
10
10
10
10
10
10
10
10
11
11
14
14
14
14
14
14
15
15
15
15
15
16
16
16
16
16
16
16
16
16
16
16
16
16
16
17
17
17
18
18
18
18
18
18
18
18
18
18
18
18
18
18
18
18
18
18
18
18
18
18
18
18
18
18
19
19
19
20
20
20
21
21
21
21
21
21
21
22
22
22
22
23
23
23
23
23
23
23
23
23
23
23
23
23
23
23
23
23
24
24
24
24
24
24
24
24
24
24
24
24
24
24
24
24
24
24
24
24
24
24
24
23
23
23
23
23
23
23
23
23
23
23
23
23
22
22
21
20
19
19
19
19
19
19
19
19
19
18
18
18
18
18
18
18
18
18
18
18
18
17
18
18
18
18
18
17
17
17
17
17
17
17
16
16
16
16
16
16
16
16
15
15
15
15
15
15
14
14
14
14
14
14
14
14
14
14
14
13
12
12
12
11
11
11
10
10
10
7
7
7
7
7
7
3
3
1
1
1
0
0
0
0
1
1
1
1
1
1
1
1
1
1
1
1
1
1
1
1
1
1
1
1
1
1
1
1
1
1
1
1
1
1
1
1
1
1
1
1
1
1
1
1
2
2
2
2
2
2
2
3
3
3
3
3
3
3
3
3
3
3
3
3
3
3
3
3
3
4
4
4
4
4
4
4
4
6
6
6
6
7
7
7
7
7
7
8
8
8
8
8
8
8
8
8
8
8
8
9
9
10
10
10
10
10
11
11
11
11
11
11
11
11
10
10
10
10
10
10
10
10
10
10
10
11
11
11
11
11
11
11
11
11
11
12
12
12
12
12
12
12
12
12
12
12
12
12
12
12
12
12
12
12
12
12
12
12
12
14
14
14
14
14
14
14
14
14
14
14
14
14
14
14
14
14
15
15
15
15
15
15
15
15
15
15
15
15
15
15
15
15
15
15
15
15
16
17
17
18
18
18
18
17
17
16
15
15
15
15
14
15
15
16
16
16
16
16
16
16
16
16
16
16
16
16
16
16
16
16
16
16
16
16
16
16
16
16
16
16
16
16
16
16
16
16
16
16
16
16
16
16
16
16
16
16
15
15
15
15
15
15
15
15
15
15
15
14
14
14
14
14
15
15
15
15
15
15
13
13
12
12
12
12
12
12
12
12
12
12
12
12
12
12
12
12
12
12
12
12
12
12
12
12
12
11
11
11
10
10
10
10
10
9
9
9
9
9
9
9
9
9
9
9
9
9
9
9
9
9
9
9
9
9
9
9
9
9
9
9
9
9
9
8
7
7
6
6
6
6
6
6
4
4
4
4
4
4
4
4
4
3
3
3
3
3
3
3
3
3
3
3
3
3
4
4
4
4
4
4
4
5
5
5
5
5
5
5
5
5
5
6
6
6
6
6
5
5
5
5
5
5
5
5
5
5
5
5
5
5
5
5
5
5
5
4
4
4
3
3
3
3
3
3
3
3
3
3
3
3
3
3
3
3
3
3
3
3
3
3
3
3
3
3
2
3
3
3
3
3
3
3
3
3
3
3
3
3
3
3
3
3
3
4
4
4
4
4
4
4
4
4
5
5
5
5
5
5
5
5
5
5
5
6
6
6
7
7
7
7
7
7
7
7
7
7
7
8
8
8
9
9
9
8
7
7
8
8
8
8
8
8
8
8
8
8
8
9
9
9
9
9
9
9
9
9
9
9
9
9
9
9
9
9
9
9
9
9
9
9
9
9
9
9
9
10
10
10
10
10
10
11
11
11
11
11
11
11
11
11
11
11
11
11
11
11
11
11
11
11
11
11
11
11
11
11
11
11
12
12
12
12
13
13
14
14
14
14
13
13
13
13
13
13
13
12
12
12
12
12
12
12
12
12
12
15
15
15
15
15
15
15
15
15
15
15
15
15
15
15
14
13
13
13
12
12
12
12
13
13
13
13
13
13
13
13
13
13
13
13
13
12
12
12
12
13
13
14
14
14
14
14
14
14
14
14
14
14
14
14
14
13
13
13
13
13
13
13
13
13
13
13
12
12
14
14
14
14
14
14
14
14
14
15
15
16
16
16
17
18
18
18
18
18
18
18
18
18
18
18
18
18
18
18
18
18
18
18
18
18
18
18
17
16
16
16
16
16
16
15
14
14
13
13
14
14
14
15
15
15
14
16
16
16
16
16
15
15
15
15
15
15
15
15
15
15
16
15
15
15
15
15
15
15
15
15
15
15
15
15
15
15
15
15
15
15
15
15
15
15
15
15
15
15
15
15
15
14
14
14
14
14
14
14
14
14
14
15
15
16
16
16
16
16
16
16
16
16
16
17
17
17
17
16
16
16
16
16
15
14
12
12
12
12
12
14
16
16
16
16
16
16
16
16
16
16
15
15
15
15
15
15
15
16
16
16
16
16
16
16
16
16
15
15
15
15
15
15
15
15
14
15
14
12
12
12
12
14
14
14
14
14
14
14
14
14
14
14
14
14
14
14
14
14
14
14
14
14
15
15
15
15
15
15
15
16
16
16
16
16
16
16
16
16
16
17
17
17
17
16
16
16
16
16
16
16
17
17
17
17
17
17
17
17
17
17
17
17
18
18
18
18
17
17
17
17
17
17
18
18
18
18
18
18
18
18
18
18
18
18
18
18
18
18
18
18
18
18
18
19
19
19
19
19
19
19
19
19
19
19
19
19
18
18
18
18
18
19
19
19
20
20
18
18
18
18
17
17
17
17
17
17
17
17
17
17
17
17
17
17
17
16
15
15
15
16
16
16
16
15
15
15
15
15
15
15
15
15
15
15
16
16
16
16
16
16
16
16
16
16
18
18
18
18
18
18
18
18
18
18
18
18
18
18
18
18
18
18
18
17
16
15
15
15
15
15
13
13
13
12
12
12
12
12
12
12
13
13
13
13
13
13
13
13
13
13
13
13
13
13
13
13
13
13
13
13
13
13
13
12
11
11
11
11
11
12
12
12
12
12
12
12
12
9
8
8
8
8
8
8
8
8
8
8
8
8
8
7
7
7
6
6
6
6
6
6
6
6
6
6
6
6
6
6
6
6
6
6
6
6
6
6
6
6
6
6
6
6
6
6
6
6
6
6
6
6
6
6
6
5
5
5
5
5
5
5
5
5
5
5
5
5
5
5
4
4
3
3
3
3
3
2
2
2
2
1
1
1
0
0
0
0
0
0
0
0
0
0
0
0
0
0
0
0
0
0
0
0
0
0
0
0
0
0
0
0
0
0
0
0
0
0
0
0
2
2
2
2
2
2
2
2
2
2
2
2
2
2
2
2
2
2
2
2
2
2
2
3
3
3
3
3
3
3
4
4
4
4
4
4
4
4
4
5
5
5
5
5
5
5
5
5
5
5
5
5
5
5
5
5
5
5
5
5
6
6
6
6
6
7
7
7
7
7
7
7
7
7
8
8
8
8
8
8
8
8
8
8
8
8
8
8
8
8
8
8
8
8
8
8
8
8
8
8
8
8
8
8
8
8
8
8
8
8
8
8
8
8
8
8
8
8
8
8
8
8
8
8
8
7
7
7
7
7
7
7
7
7
7
7
7
7
7
7
7
7
7
6
6
6
6
6
6
6
6
6
6
6
6
5
4
5
5
5
5
5
6
6
6
6
6
6
5
5
4
4
3
3
3
3
3
4
4
4
4
4
4
4
4
4
4
4
4
4
5
5
5
5
5
5
5
5
5
5
5
5
5
5
5
6
8
8
8
8
8
8
8
8
8
8
8
8
8
8
8
8
8
8
8
8
8
8
8
8
8
8
8
8
8
8
8
8
8
8
8
8
8
8
8
8
8
8
8
8
8
8
8
8
8
8
8
8
8
8
9
9
9
9
9
9
9
9
9
9
10
9
9
9
9
9
9
9
9
9
9
9
9
9
9
9
9
9
9
9
9
9
9
9
9
9
9
9
9
9
9
9
9
9
9
9
9
9
9
9
9
9
9
9
9
9
9
10
10
10
10
10
10
11
11
11
12
12
12
12
11
11
11
11
11
10
10
10
10
10
10
10
10
10
10
10
10
10
10
10
10
10
10
10
10
10
10
10
10
10
9
7
5
5
6
6
5
5
5
5
5
5
5
5
5
5
5
5
5
5
5
5
5
5
5
7
7
7
7
7
8
8
8
8
8
8
8
8
8
8
8
8
8
8
8
8
9
9
9
9
9
10
10
10
10
10
10
10
10
10
10
10
10
10
10
10
10
10
10
10
10
10
10
10
9
9
9
8
8
8
8
8
8
8
8
8
9
9
9
9
9
9
9
9
9
9
9
9
9
9
9
9
9
7
6
6
6
6
6
6
6
6
6
6
6
6
6
6
6
6
6
6
6
6
6
6
6
6
6
6
6
6
7
8
8
8
8
8
9
9
9
9
9
9
7
7
7
7
7
7
7
6
6
6
6
6
6
6
6
6
6
6
6
6
6
6
6
6
6
6
6
6
6
6
6
7
7
7
7
8
8
8
8
8
8
8
8
8
8
8
8
8
8
8
8
8
9
9
9
9
9
9
9
9
11
11
11
11
11
11
11
11
11
11
11
11
11
11
11
11
11
12
12
12
12
12
12
12
12
12
12
12
12
12
12
12
12
12
12
11
11
10
10
10
10
10
10
10
10
10
10
10
10
10
10
10
10
10
10
11
11
11
11
11
11
11
10
10
10
10
10
10
10
10
10
10
10
10
11
11
11
11
11
11
11
11
11
11
11
11
11
11
11
11
11
12
13
14
14
14
14
14
14
14
14
14
14
14
13
13
11
11
11
11
11
11
11
11
11
11
11
10
10
10
10
10
10
10
10
10
10
10
10
11
8
8
7
7
8
8
8
10
10
10
10
10
10
10
10
10
10
10
10
10
10
10
10
10
10
10
11
11
11
11
12
13
12
12
13
14
14
14
14
14
14
14
14
14
14
14
14
13
15
16
16
16
18
18
18
18
18
18
18
19
19
19
19
19
20
20
20
20
20
20
20
20
20
20
20
20
20
20
20
20
21
21
21
21
21
21
21
21
21
21
21
22
22
22
22
22
22
22
22
22
22
22
22
22
22
22
22
22
22
22
22
22
22
22
22
22
22
22
22
24
24
24
24
23
23
23
23
24
24
24
24
24
24
24
24
24
24
24
24
24
24
24
24
24
24
24
24
24
23
23
23
23
23
23
23
23
24
24
24
24
24
24
24
24
24
24
24
24
24
24
24
24
24
24
24
24
24
24
19
19
19
19
19
20
19
21
21
21
21
21
21
20
20
20
19
19
19
19
19
17
16
16
15
15
15
14
12
9
9
9
8
8
8
8
8
8
8
8
8
8
8
8
8
8
8
8
8
8
8
8
8
8
8
8
8
8
8
8
8
8
8
8
8
8
8
8
8
8
8
8
8
8
8
8
8
8
7
6
6
6
7
7
7
7
7
7
7
6
6
6
6
6
7
8
8
8
8
8
8
8
8
8
8
8
8
8
8
8
8
8
8
8
8
8
8
8
8
8
8
8
8
8
8
8
8
8
8
8
8
8
7
7
5
4
4
3
3
3
3
3
2
2
2
3
3
3
3
3
3
3
3
3
3
3
3
4
6
6
6
6
6
7
8
8
8
8
8
8
8
8
8
8
8
8
8
8
8
8
8
8
8
8
8
8
9
9
9
9
9
11
11
11
11
11
11
11
11
11
11
11
11
11
11
11
11
11
12
12
12
12
12
12
12
12
12
12
13
14
14
14
14
14
14
14
14
14
14
14
14
14
14
13
13
13
13
14
14
16
16
16
16
16
16
16
15
15
15
15
15
15
15
15
15
15
15
15
14
14
14
15
15
15
15
15
15
15
16
16
16
16
16
16
16
16
16
16
16
16
17
17
17
17
17
17
17
17
18
18
18
18
18
18
18
17
17
17
17
16
16
16
16
15
15
15
15
14
14
14
14
14
14
14
14
12
9
9
9
9
9
9
9
9
9
9
9
9
10
10
10
10
10
10
9
9
9
9
9
11
11
11
11
11
11
11
11
11
11
11
11
11
12
12
12
12
12
12
12
12
12
12
12
12
12
13
13
13
12
12
10
10
10
10
9
9
9
9
9
9
9
9
10
10
10
10
10
10
12
13
14
14
14
14
14
14
16
16
16
16
16
16
16
15
15
15
14
14
13
14
14
14
14
14
17
17
18
18
18
18
18
18
18
18
18
18
18
18
18
18
18
19
19
20
20
20
20
19
19
22
22
23
23
26
26
26
26
26
26
26
26
27
27
27
27
27
27
27
27
27
27
27
30
31
31
32
32
33
34
34
34
34
34
34
37
37
37
40
40
40
40
40
40
40
41
41
41
41
41
41
41
41
42
42
42
42
42
42
42
42
42
42
42
42
42
43
43
43
43
43
43
43
44
44
44
44
44
44
43
43
43
43
44
44
44
44
44
44
43
43
43
43
44
44
44
44
44
44
44
44
41
41
41
41
41
41
41
40
40
40
39
39
37
37
37
37
37
37
37
37
37
37
37
37
37
37
37
37
37
37
37
37
37
37
37
37
37
37
37
37
37
37
37
37
37
37
37
37
37
36
36
36
36
35
34
34
32
32
28
25
24
18
18
14
14
14
13
13
13
13
13
13
13
12
9
8
8
7
7
7
7
7
7
5
5
5
5
5
5
5
5
5
5
5
5
5
5
5
5
5
5
5
5
5
5
5
5
5
5
5
5
5
4
2
2
1
1
1
1
1
1
1
1
1
1
1
1
1
1
1
0
0
0
0
0
0
0
0
0
0
0
0
0
0
0
0
0
0
0
0
0
0
0
0
0
0
0
0
0
0
0
0
0
0
0
0
0
0
0
0
0
0
0
0
0
0
0
0
0
0
0
0
0
0
0
0
0
0
0
0
0
0
0
0
0
0
0
0
0
0
0
0
0
0
0
0
0
0
0
0
0
0
6
6
6
7
8
17
22
35
35
35
36
37
37
37
38
44
44
44
44
45
45
45
45
45
45
45
47
47
49
50
50
50
50
50
50
50
55
56
56
56
56
56
56
56
56
57
59
59
59
59
59
59
59
59
60
60
61
61
61
61
62
62
62
62
63
63
63
63
63
63
63
63
63
64
64
64
65
65
66
66
66
66
66
66
66
66
66
66
66
66
66
66
66
66
66
66
66
66
66
67
67
67
67
67
67
69
69
69
69
69
69
69
72
72
72
72
72
72
73
73
73
73
73
73
71
71
71
71
71
71
71
71
71
71
69
69
69
70
70
70
70
70
70
68
67
66
66
66
66
69
69
65
65
65
65
65
64
64
58
57
53
53
47
46
46
47
47
48
47
41
36
36
32
32
32
31
31
32
33
32
31
31
31
32
32
32
32
31
31
31
30
30
30
30
29
29
30
30
30
30
30
30
30
29
30
30
30
30
30
30
30
30
31
31
31
31
31
31
31
31
31
31
31
31
31
31
32
33
33
33
34
34
34
35
35
36
36
35
35
35
35
37
37
37
36
37
37
37
37
37
37
38
38
38
39
39
39
40
40
40
40
40
40
40
44
45
45
44
44
44
44
45
45
45
48
49
48
48
48
48
48
48
48
48
48
49
48
48
48
48
48
48
49
49
50
49
49
49
49
49
49
53
51
52
53
52
49
48
46
46
46
46
49
49
49
49
49
49
51
52
53
52
52
55
55
56
56
56
56
56
56
56
56
56
57
57
57
57
57
58
58
58
65
66
66
66
66
66
66
67
67
68
69
69
69
66
65
65
65
66
67
68
68
68
69
70
70
69
69
70
70
72
73
73
73
73
73
74
74
74
74
74
74
74
74
74
74
74
74
74
74
74
74
73
73
73
73
72
72
72
72
72
71
71
71
72
73
73
73
73
70
69
69
69
69
69
69
69
67
66
67
67
67
68
68
68
68
68
69
69
68
68
68
68
69
70
70
69
69
70
72
71
72
71
71
69
68
68
63
61
61
57
57
55
52
53
54
54
54
55
55
55
55
55
55
56
55
49
49
47
46
45
45
45
44
46
46
44
45
45
47
49
50
51
49
49
49
48
50
50
50
50
50
50
50
50
50
51
52
50
49
45
46
46
47
48
49
49
43
42
41
40
40
40
40
39
39
39
40
40
41
41
41
41
41
41
40
40
40
40
40
40
41
41
41
41
41
40
40
41
41
41
41
41
42
43
43
43
43
44
44
45
45
45
45
44
44
44
44
44
44
44
44
44
44
44
45
45
45
45
45
45
45
45
45
46
46
46
45
45
45
45
45
45
45
45
44
42
41
41
41
41
38
38
37
38
38
38
40
41
42
42
43
45
45
45
44
41
42
42
43
43
35
35
33
34
34
34
34
31
30
29
29
29
28
28
28
28
28
28
28
28
28
29
29
29
28
29
31
29
29
31
31
32
32
33
33
33
36
35
33
33
33
33
34
35
35
35
35
35
37
37
37
37
37
37
37
37
37
36
36
36
36
36
36
36
36
36
35
35
35
34
34
34
34
34
35
35
35
35
35
34
34
34
34
34
34
34
34
34
34
34
34
34
34
34
34
34
34
34
34
34
34
34
34
35
35
35
35
35
35
35
35
35
35
35
35
35
35
35
35
36
36
36
36
36
36
36
36
36
36
36
36
36
36
36
36
35
35
35
35
35
35
35
34
34
33
33
33
33
33
31
30
27
18
17
16
16
16
16
16
15
15
15
15
15
15
15
15
15
15
15
14
13
13
13
13
12
12
12
12
11
11
11
11
11
11
9
9
9
9
7
6
7
7
8
8
8
8
8
8
8
8
8
8
8
9
9
10
10
10
10
10
12
14
15
15
15
15
15
15
15
16
17
17
17
17
19
19
19
19
20
20
20
20
22
22
22
23
23
23
23
24
24
24
24
24
24
24
24
24
24
24
24
24
25
26
27
27
27
27
27
27
27
27
27
27
28
28
27
27
27
27
27
27
27
27
27
27
27
27
27
27
27
27
27
27
26
26
25
25
25
25
25
25
25
25
25
25
25
25
25
25
25
25
25
26
26
25
25
25
25
25
25
25
25
24
24
24
24
25
25
25
25
25
25
25
27
27
26
27
28
29
28
27
26
26
25
25
25
26
26
27
28
27
27
27
26
26
26
26
26
26
27
27
27
27
27
27
27
27
27
27
27
27
27
27
27
27
27
27
27
27
27
27
27
27
26
26
25
25
25
18
15
13
13
13
13
13
14
14
14
14
14
14
14
14
15
15
15
14
14
14
14
14
14
14
14
14
14
14
14
14
14
14
14
14
14
14
14
14
14
14
14
14
14
14
14
14
14
14
14
14
15
15
15
15
15
15
14
14
14
18
19
19
19
20
20
20
21
21
21
21
22
20
20
20
20
20
23
23
26
26
25
26
26
26
24
26
27
27
27
27
27
27
27
27
28
29
29
29
30
30
30
31
30
31
30
33
33
35
35
35
37
37
37
37
39
41
41
41
41
41
41
41
41
41
41
41
41
41
41
41
41
41
41
41
41
41
41
41
41
41
41
41
41
41
41
41
42
42
42
42
42
42
42
42
42
42
42
42
42
42
42
42
42
43
43
43
43
43
43
43
43
44
44
46
46
46
46
46
46
46
47
47
47
47
47
47
47
47
47
47
47
46
46
46
46
46
46
46
46
46
47
47
47
47
46
46
46
46
46
46
46
44
44
44
44
44
45
45
45
45
45
45
45
45
45
45
45
45
44
44
44
44
44
42
37
29
26
25
24
24
24
24
24
24
24
18
15
13
13
13
13
13
13
13
13
13
13
13
13
13
13
13
13
13
14
14
14
14
14
14
15
15
15
15
15
15
14
14
14
14
15
15
15
15
15
15
15
15
14
14
14
15
15
15
15
15
15
15
15
15
15
15
15
15
15
16
16
16
16
16
16
15
15
15
15
15
15
15
15
15
14
14
14
13
13
14
14
14
14
14
14
14
15
15
15
15
15
15
15
16
15
15
16
16
16
16
16
16
17
18
19
19
18
18
17
18
18
18
18
18
18
18
18
18
18
18
18
19
19
19
19
19
19
19
19
19
19
20
20
20
20
20
22
22
22
22
22
22
22
22
21
22
24
25
25
24
24
24
24
24
24
24
24
25
25
25
25
25
25
25
25
26
26
26
26
27
28
28
28
28
28
28
28
28
28
28
28
28
28
30
30
30
30
30
30
30
31
31
31
31
30
30
31
31
32
32
33
32
32
32
32
32
34
34
34
34
34
34
34
34
34
34
34
34
34
34
34
35
35
36
37
37
37
36
36
36
36
36
36
36
36
36
36
36
35
35
35
35
35
36
36
36
36
36
36
36
36
35
35
35
34
33
33
33
33
33
32
32
32
32
32
32
32
32
32
32
32
32
35
36
36
35
33
33
33
33
33
33
33
33
32
30
30
29
28
28
26
26
26
26
26
26
25
25
25
25
26
26
26
26
26
26
24
24
24
24
25
25
25
25
25
25
26
26
27
27
27
25
24
24
24
24
24
24
24
24
24
24
26
25
24
24
24
24
25
26
26
26
26
26
26
26
26
26
26
26
26
26
26
26
26
26
26
26
26
26
26
26
26
26
26
26
26
24
18
18
18
18
18
18
18
18
18
18
18
18
18
18
18
18
18
18
17
17
17
17
17
17
17
17
17
17
17
18
18
18
18
17
17
17
17
17
17
17
16
16
16
16
16
16
16
16
16
15
16
15
15
15
15
15
15
15
15
17
17
17
17
17
17
18
18
18
18
16
15
15
14
15
15
16
16
14
14
14
14
14
14
14
15
16
16
16
17
17
17
17
17
17
17
18
18
19
19
19
19
18
19
18
19
18
18
18
18
18
18
18
18
18
19
19
19
19
19
19
19
19
19
18
18
18
19
19
18
18
18
18
18
18
18
18
18
18
18
18
18
18
18
18
18
18
18
18
18
18
18
18
18
19
19
20
20
20
20
20
20
20
20
20
20
20
20
19
19
21
21
21
21
21
21
21
21
21
21
21
21
21
21
21
21
21
21
21
21
21
21
21
20
20
20
20
20
20
20
20
21
21
21
21
21
21
21
21
20
20
19
18
18
18
18
18
18
18
18
18
18
18
18
18
18
18
18
18
18
18
18
18
18
18
18
18
19
18
18
17
15
16
15
15
14
13
13
13
13
14
14
13
13
13
13
13
13
13
13
13
13
13
13
13
13
13
13
13
13
13
13
13
12
12
12
11
11
10
10
9
8
8
8
8
8
8
7
7
7
7
7
7
7
6
6
6
6
6
6
6
5
5
5
5
5
5
5
5
5
5
5
5
5
5
5
5
5
5
6
6
6
6
6
6
6
6
6
6
6
6
6
6
6
6
6
6
6
6
6
6
6
6
6
6
6
6
6
6
6
6
6
6
6
6
6
6
6
6
6
6
6
5
5
5
5
5
5
5
5
5
5
4
4
5
5
5
5
5
5
5
5
5
5
5
4
4
4
4
4
4
4
4
4
4
4
4
4
4
4
4
4
3
3
4
4
4
4
4
4
4
4
4
4
4
4
5
5
5
5
4
4
4
4
4
4
4
4
4
5
5
5
5
5
5
6
6
6
6
6
6
6
6
6
6
6
6
6
6
6
6
6
6
6
6
6
6
6
6
6
6
6
6
6
6
6
6
6
6
6
6
7
7
7
7
7
8
8
8
8
8
8
8
8
8
8
8
8
8
8
8
8
8
8
8
8
9
9
9
10
10
10
11
11
11
11
11
11
12
12
12
12
12
12
12
12
12
12
12
12
12
13
13
13
13
13
13
13
13
13
13
13
13
13
13
13
14
14
14
14
14
14
14
16
16
16
16
16
16
16
16
16
16
16
16
16
16
17
17
17
17
17
17
17
17
17
17
17
17
17
17
17
17
17
17
17
17
17
17
17
16
16
16
16
16
16
16
16
16
15
17
18
18
18
19
24
38
40
42
52
58
63
63
65
68
69
70
72
73
73
74
72
72
73
73
73
74
74
74
74
75
81
81
81
81
81
81
81
82
82
82
82
83
83
83
83
84
84
84
84
86
86
86
86
86
85
85
85
86
86
86
87
86
87
87
87
87
87
87
86
86
87
88
88
88
88
88
88
88
89
89
88
88
89
89
89
91
91
92
92
92
92
92
92
92
92
92
92
92
92
92
92
92
92
92
92
92
92
93
94
94
94
94
94
94
94
94
94
94
94
94
94
95
95
94
94
94
95
95
95
96
97
97
97
97
97
97
97
97
98
98
98
98
99
97
97
99
99
100
101
99
98
95
68
68
54
54
54
51
51
44
44
42
33
32
32
32
32
31
31
31
31
31
33
34
34
34
34
34
34
34
34
34
34
35
35
35
34
34
34
35
35
35
35
35
35
35
36
36
35
35
35
35
35
35
35
35
35
35
35
35
35
35
35
35
35
35
35
35
35
37
37
37
37
37
37
37
38
38
38
39
40
40
40
40
40
42
42
42
42
42
42
42
43
43
43
43
44
45
45
45
45
45
44
43
43
42
42
41
37
36
34
34
34
34
35
35
35
35
35
35
35
35
35
35
35
35
35
36
36
36
36
36
37
37
37
37
37
38
38
38
38
38
38
38
38
38
38
38
38
39
39
40
40
39
39
39
39
39
39
39
39
39
38
38
38
40
42
42
42
42
42
42
42
42
42
42
42
42
42
42
42
42
43
43
43
44
44
44
44
44
44
44
44
45
45
45
45
45
45
45
45
45
46
46
46
46
46
46
46
46
47
47
48
49
39
36
36
34
34
34
34
36
36
36
36
36
36
36
36
35
33
32
28
26
25
26
23
23
23
24
23
23
23
22
22
22
22
22
22
22
22
22
22
22
23
23
23
23
23
23
23
23
23
23
23
23
23
23
23
23
23
23
22
22
22
22
23
23
23
23
23
23
23
23
23
23
23
23
23
23
23
23
23
23
23
23
24
24
24
24
24
24
24
24
24
24
24
24
23
23
23
23
23
23
23
23
22
21
18
17
12
12
13
12
12
12
13
13
13
13
13
13
13
12
12
12
12
12
12
12
12
11
11
11
10
10
10
10
10
10
10
10
10
9
9
9
9
9
9
9
9
9
9
9
9
9
9
9
9
9
9
9
9
9
12
13
13
13
13
13
13
14
14
15
15
15
15
15
15
15
15
15
15
15
15
15
15
14
14
14
13
13
12
12
11
11
11
11
12
12
13
13
13
13
13
13
13
14
14
14
14
14
14
14
14
14
14
14
14
14
15
15
15
15
15
15
15
15
15
16
16
16
17
17
17
17
15
14
14
14
14
14
14
14
14
13
13
14
14
14
14
14
14
14
14
14
14
14
14
14
14
14
14
14
14
14
14
15
15
15
15
15
15
15
15
15
15
15
15
15
14
14
13
13
13
13
14
14
14
14
14
14
14
14
14
14
14
14
13
13
13
13
13
13
13
13
13
14
14
14
14
14
15
15
15
15
15
15
15
15
14
14
15
15
15
15
15
15
15
16
16
16
16
17
20
20
20
20
20
21
21
21
21
21
21
21
21
20
20
20
20
20
20
20
20
20
20
19
19
19
21
20
20
20
20
20
20
20
19
19
19
19
19
20
20
20
20
20
20
20
20
20
20
20
20
20
20
20
19
19
19
19
19
19
19
19
19
19
18
18
18
18
18
18
18
18
18
18
18
18
18
18
18
18
18
18
18
18
18
18
18
18
19
19
19
19
19
19
19
19
19
20
20
20
20
20
20
20
21
22
22
22
22
22
23
23
24
24
24
24
24
24
24
24
24
24
24
24
23
21
18
18
18
18
18
18
18
18
18
17
17
17
17
17
17
18
18
18
17
17
17
18
18
18
18
18
18
18
18
20
20
20
20
21
21
21
21
21
23
23
23
23
23
24
25
25
25
26
26
26
26
26
26
26
29
30
30
30
30
31
32
32
32
32
32
33
35
35
35
35
35
35
35
34
34
34
36
36
36
37
37
38
39
39
39
39
39
40
40
40
40
40
40
40
40
40
40
40
42
42
42
42
42
42
43
42
42
43
43
42
42
42
41
41
41
41
41
42
42
42
42
42
42
42
42
42
43
43
43
43
43
43
43
43
43
41
41
40
39
40
40
40
41
44
45
45
44
43
43
43
43
44
44
44
44
44
44
44
44
44
46
46
46
46
47
49
49
49
49
49
49
51
51
52
51
51
51
51
52
52
53
53
53
53
53
54
53
53
52
53
53
53
53
51
50
50
48
48
48
47
47
45
47
45
47
46
46
46
46
46
46
46
47
47
47
47
46
46
45
45
45
45
45
48
49
48
48
48
48
48
49
51
51
51
51
51
51
51
51
52
52
52
52
52
52
53
53
53
53
53
53
53
53
53
53
53
53
53
53
52
49
47
44
45
44
43
43
43
43
43
43
43
44
46
46
46
46
46
46
46
48
51
51
51
50
50
50
50
50
50
50
50
50
47
47
47
47
49
49
48
48
46
46
46
47
47
46
45
45
45
45
45
45
45
45
45
45
46
46
46
46
45
45
45
46
46
46
45
45
45
45
45
45
46
49
50
50
50
50
50
50
51
49
44
44
35
35
35
35
34
33
33
33
33
32
32
34
34
34
34
35
36
36
37
37
37
37
37
37
37
37
37
37
37
37
37
39
38
38
38
39
39
39
39
40
40
42
40
40
40
40
40
40
40
41
41
41
41
41
41
42
42
42
42
42
42
42
42
42
43
43
43
43
43
43
43
40
39
38
38
37
37
39
38
34
34
34
34
35
35
35
36
36
36
36
37
37
37
37
37
37
37
38
38
40
40
40
40
40
40
40
39
39
39
40
41
42
42
42
42
42
42
42
43
43
43
43
43
43
43
43
44
44
42
42
40
40
40
41
41
41
41
42
42
42
42
42
43
43
44
46
45
45
45
45
45
45
45
45
45
45
45
45
45
44
41
41
41
38
37
36
34
32
32
32
32
34
34
36
36
36
36
36
37
37
37
37
37
37
37
38
38
38
38
39
40
40
40
40
40
40
40
40
41
42
44
45
45
45
45
47
47
47
46
45
45
46
49
49
46
48
50
50
51
51
53
55
54
52
52
49
49
49
49
50
51
52
53
57
57
57
57
57
58
59
59
60
60
60
60
61
61
61
61
61
62
62
62
62
62
63
63
63
65
67
67
67
67
70
70
70
70
71
71
71
71
72
73
73
74
74
74
74
76
76
76
76
76
77
77
77
77
77
76
76
68
67
67
67
67
67
68
68
68
68
68
69
69
69
69
69
69
69
69
69
69
69
69
70
69
69
69
69
69
70
70
71
71
73
73
73
72
74
74
74
74
74
74
74
76
76
76
77
77
77
77
79
79
79
80
80
80
80
80
81
82
82
82
82
83
83
85
85
85
84
84
84
84
84
84
83
83
82
81
81
68
68
68
66
66
66
61
61
60
59
59
59
59
59
59
51
51
48
48
49
49
49
50
50
51
51
49
49
49
48
47
44
44
44
44
44
43
43
42
43
42
42
42
42
41
41
42
42
41
41
41
41
41
41
41
41
41
41
41
41
41
40
40
40
40
40
40
39
39
38
34
30
28
29
28
27
27
25
25
24
24
24
24
24
22
22
22
22
22
22
22
22
22
22
22
22
22
22
22
22
22
22
22
22
22
22
22
23
23
23
21
21
21
21
21
21
21
20
19
19
19
19
18
18
18
19
19
20
21
21
21
21
21
21
21
22
22
22
22
22
22
22
22
22
22
23
24
23
24
22
22
22
21
22
20
22
23
23
23
21
21
21
22
22
23
25
25
26
26
26
28
28
28
28
28
28
29
29
29
29
30
30
29
29
29
29
30
30
30
30
30
30
30
30
30
30
30
30
30
30
30
30
30
30
30
30
29
29
28
28
27
27
27
27
27
27
27
27
27
27
27
27
27
27
27
27
27
27
27
27
28
28
28
29
29
29
28
27
27
27
27
25
25
25
25
25
25
25
25
25
25
25
25
25
25
25
25
25
25
25
25
25
25
25
25
25
25
25
25
25
25
25
25
25
25
25
25
25
25
26
26
26
26
26
26
26
27
28
28
28
28
28
28
28
26
26
22
20
19
13
12
12
12
12
12
12
11
10
10
10
10
10
10
10
10
10
10
10
10
10
10
10
9
9
9
9
9
9
8
8
8
8
8
8
8
8
8
8
8
8
8
7
7
7
7
7
7
7
7
7
7
7
7
7
7
7
7
7
7
7
8
8
8
8
8
8
8
8
8
8
8
8
8
8
8
8
8
8
8
9
10
10
10
10
11
11
11
11
11
11
11
11
11
11
11
11
10
11
11
11
11
11
10
10
10
10
10
10
9
9
9
9
9
9
9
9
9
9
9
9
9
9
10
10
10
10
10
10
10
10
10
10
10
10
10
11
11
11
11
11
10
10
10
10
10
10
10
10
10
10
10
10
10
10
10
10
10
10
10
10
10
10
10
10
10
10
10
10
10
10
10
10
10
10
11
11
11
12
13
13
13
13
12
13
13
13
13
13
13
13
13
13
13
13
13
13
13
13
13
13
14
14
14
14
14
14
13
13
13
13
13
11
11
11
11
11
11
11
11
11
11
10
10
10
10
10
10
10
10
10
10
10
10
10
11
12
12
12
12
12
12
12
12
12
12
12
13
12
13
13
13
13
13
13
14
14
14
15
15
15
15
15
15
15
15
15
17
17
17
17
17
17
17
17
17
17
17
17
17
17
17
17
17
17
17
17
17
18
18
18
18
18
18
18
17
17
17
16
14
14
14
14
13
10
11
11
12
12
12
13
13
13
13
13
13
13
13
13
13
13
13
13
13
13
13
14
14
13
13
13
13
13
13
13
13
13
13
14
14
14
14
14
14
14
16
17
18
18
18
18
18
18
18
19
20
20
20
20
21
21
21
21
21
21
21
21
22
22
23
23
23
23
23
23
23
23
23
24
24
24
24
24
24
24
24
24
24
24
24
24
24
24
24
24
24
24
24
24
25
25
25
25
25
25
25
25
25
24
24
24
24
24
24
23
23
23
23
23
23
23
23
23
23
23
23
23
23
23
23
22
23
22
21
21
18
18
18
16
16
16
16
16
16
16
16
16
15
15
15
15
15
15
14
14
14
14
14
14
14
15
15
15
16
16
16
16
16
16
16
16
16
16
16
16
16
16
16
16
16
16
16
16
16
16
14
14
14
14
14
14
14
15
15
15
16
15
16
16
16
16
15
17
17
18
18
19
19
19
19
19
19
20
21
21
21
22
22
23
23
23
23
23
23
23
23
23
23
23
23
24
25
25
26
26
29
30
30
30
30
30
30
33
35
36
37
37
37
37
37
37
37
37
37
39
41
41
41
42
42
45
45
46
47
47
47
48
48
48
49
52
53
53
53
53
53
53
53
54
54
54
54
54
54
54
54
54
55
55
55
55
58
58
59
59
57
56
56
55
55
58
59
60
60
60
60
60
60
60
60
60
61
61
64
64
64
64
66
66
66
67
66
66
66
68
68
68
68
68
70
70
72
73
74
74
74
74
74
74
74
74
74
74
74
74
74
74
74
74
74
74
76
74
74
74
74
72
71
71
71
71
71
71
71
71
72
72
71
72
73
75
78
78
78
78
78
78
78
78
78
79
80
80
80
80
82
82
83
84
84
84
84
84
82
82
83
80
81
81
76
76
76
75
72
67
68
60
58
57
57
57
57
58
60
61
63
63
63
63
63
63
62
61
61
62
62
60
64
64
62
62
63
62
65
65
64
63
63
63
63
63
63
65
65
66
66
66
66
66
65
65
64
64
63
64
64
65
65
66
66
66
67
67
67
67
67
67
68
67
66
66
66
66
65
66
65
65
65
65
66
66
66
67
67
67
67
67
67
67
67
67
67
67
67
68
67
66
66
66
66
67
67
67
67
67
66
66
66
66
66
66
67
67
67
67
68
68
68
67
68
65
67
66
65
65
63
63
61
65
65
63
61
61
59
61
63
63
63
63
65
65
64
64
64
64
62
55
55
55
55
53
50
49
49
49
49
49
49
49
49
49
49
47
43
37
37
37
37
37
39
38
37
37
34
34
34
34
34
33
33
33
33
33
33
33
33
33
33
33
33
31
30
29
29
29
29
29
29
30
30
30
30
30
30
30
30
30
30
30
30
30
30
30
30
30
32
32
32
32
32
32
32
32
33
33
33
33
33
33
33
33
32
32
32
32
32
32
32
32
30
29
25
23
21
20
19
19
19
18
18
18
18
18
18
18
18
18
18
18
18
18
18
18
18
18
18
18
19
19
19
19
18
18
18
18
18
18
16
15
15
15
15
15
15
15
14
13
13
13
13
13
13
13
13
13
13
12
11
11
13
14
14
14
14
14
14
14
16
16
17
17
17
17
17
16
16
16
16
16
17
17
17
18
18
18
17
17
17
17
17
17
17
17
17
17
18
18
18
18
18
18
18
18
18
18
18
18
18
18
18
18
18
18
18
18
18
18
18
18
18
18
18
18
18
18
18
18
18
18
18
18
18
18
18
18
19
19
19
19
19
19
19
19
19
19
19
20
20
20
20
20
20
20
20
21
21
21
21
21
21
21
21
21
21
21
21
20
20
19
19
18
18
18
18
18
18
18
18
16
16
16
16
17
17
18
18
18
18
17
16
16
16
15
15
15
15
15
15
15
15
15
16
16
16
16
16
16
16
16
16
18
18
18
18
18
17
17
17
18
18
18
18
17
18
18
18
18
18
18
18
18
18
18
18
18
18
18
20
20
20
20
20
20
20
20
20
20
20
20
20
20
21
21
21
20
20
19
18
17
17
16
16
16
17
17
17
17
17
17
17
17
17
16
17
17
17
17
17
17
17
17
17
16
16
17
17
17
17
17
17
17
17
17
17
17
17
17
17
17
17
17
17
17
17
17
17
17
17
17
17
18
20
20
20
20
20
20
20
20
20
20
20
20
20
20
20
20
20
20
20
19
18
18
19
18
18
18
18
18
18
18
18
19
19
19
20
20
20
20
21
21
21
21
21
21
21
20
20
20
20
20
20
20
20
20
20
21
21
21
21
21
21
23
23
23
23
23
22
22
21
21
20
20
20
20
20
20
20
21
21
21
22
22
22
22
23
23
23
23
23
23
23
23
23
23
24
24
23
23
23
23
23
23
24
25
25
25
25
25
25
26
26
27
28
28
28
28
28
28
27
27
27
27
27
25
27
27
27
27
27
27
27
27
27
27
28
27
28
28
28
27
27
27
27
27
29
29
29
29
29
29
29
29
29
29
30
30
30
30
30
30
30
30
30
30
30
30
30
30
30
30
30
30
30
30
30
30
30
30
30
30
30
30
30
30
30
30
30
30
30
30
30
30
30
30
30
30
30
30
30
30
30
30
30
30
30
30
30
30
30
31
31
30
30
30
31
31
31
31
30
30
29
28
27
27
27
27
28
26
26
26
25
24
24
22
21
20
20
20
21
20
19
18
13
13
13
13
13
13
13
13
13
13
13
13
13
13
13
13
12
12
12
12
12
12
12
12
12
12
12
12
13
13
13
13
13
13
13
13
13
13
13
13
12
12
12
12
13
13
13
17
17
16
16
15
15
15
15
15
15
15
15
16
16
16
16
17
17
17
17
17
17
17
17
17
17
18
18
18
18
18
18
18
18
18
18
18
18
18
18
18
18
19
19
19
19
18
18
18
18
18
19
19
19
19
19
19
21
21
22
22
22
22
22
22
22
22
22
22
22
22
23
24
24
24
25
25
25
26
26
27
27
27
27
27
28
28
27
28
28
28
28
28
28
28
28
30
31
31
31
31
31
32
32
32
32
32
32
32
32
32
32
32
32
33
35
37
37
37
37
37
37
37
37
37
37
37
37
37
37
37
37
37
37
37
37
37
37
37
37
37
36
36
37
37
37
37
37
37
37
36
36
35
35
35
35
34
34
34
34
34
35
35
34
34
34
33
33
33
33
33
34
32
32
32
32
32
29
29
30
30
30
30
30
30
30
30
30
30
30
30
29
29
31
31
31
31
32
32
32
32
32
32
32
32
27
27
26
26
26
26
26
26
26
25
24
24
24
24
24
24
26
26
26
26
26
27
27
27
27
27
27
27
27
25
23
23
22
21
21
21
21
21
22
23
23
23
23
23
23
24
24
24
24
24
24
25
25
26
24
24
24
24
24
24
23
23
23
24
25
25
25
25
25
25
25
25
26
26
27
27
27
28
28
29
30
31
31
31
32
32
32
32
32
32
32
32
32
32
32
32
33
34
34
35
35
35
35
35
35
35
34
32
30
30
30
30
30
30
30
30
30
30
30
30
30
30
30
30
30
30
29
29
29
29
29
29
29
29
29
29
30
30
30
30
31
31
31
31
31
31
31
31
31
31
31
31
31
31
31
31
31
31
30
30
30
30
30
31
31
32
32
32
32
32
32
32
32
32
32
32
32
32
33
33
32
32
32
32
32
32
32
32
33
34
34
34
34
36
35
35
35
37
36
36
36
36
35
35
34
32
29
29
29
27
28
27
26
26
26
27
27
27
27
27
26
28
25
25
21
20
20
20
20
20
20
22
23
22
21
21
21
21
21
23
23
24
24
25
25
25
25
24
24
24
24
24
24
24
24
24
25
25
25
25
25
25
25
25
25
25
25
24
25
27
27
27
27
27
27
27
27
27
27
27
27
27
27
27
27
27
27
27
27
27
27
28
28
29
29
29
29
29
29
29
29
29
29
29
29
29
29
29
29
29
29
29
29
29
29
29
29
29
29
29
29
29
29
31
31
31
31
31
31
31
31
31
31
31
31
30
30
29
28
27
27
26
26
25
25
25
24
22
20
19
18
18
17
17
16
13
12
13
13
13
13
13
13
12
12
12
12
12
12
12
12
12
12
12
12
11
11
11
11
11
11
11
11
11
9
9
9
9
9
9
9
9
9
9
8
8
8
8
8
8
8
8
8
7
6
6
5
5
6
6
6
6
6
6
6
7
14
17
18
31
33
33
42
43
44
44
45
45
48
50
50
50
50
52
52
53
55
56
58
62
63
62
62
62
62
64
65
68
67
70
70
71
71
71
71
71
71
72
72
73
74
74
80
81
84
85
85
85
85
86
89
89
90
90
90
90
91
91
92
92
92
92
92
92
92
92
92
93
94
95
96
96
96
96
99
100
101
102
104
106
108
107
107
107
108
108
108
108
108
108
108
108
108
108
107
107
108
109
109
109
107
108
108
110
111
111
111
111
111
111
112
112
113
113
113
113
113
114
114
117
117
117
118
119
119
120
120
120
120
121
122
122
123
123
122
121
121
121
121
121
122
123
122
121
116
111
112
110
108
109
109
111
111
111
114
113
113
114
118
116
116
111
110
112
112
114
115
114
114
115
114
115
115
114
115
115
116
116
116
115
114
113
114
114
116
116
119
121
121
121
123
122
123
124
125
124
124
124
125
125
125
124
123
122
123
123
124
123
125
125
125
126
126
128
128
127
121
114
114
111
109
109
107
105
102
100
102
109
112
117
122
122
123
123
122
122
122
122
122
125
126
125
125
125
123
124
124
124
125
125
125
120
117
118
118
118
117
117
117
117
118
118
117
114
113
114
114
114
113
112
108
111
105
104
103
100
100
102
99
100
99
98
95
92
91
88
87
86
86
86
86
87
87
88
88
87
87
87
87
87
87
87
86
86
86
86
86
86
87
88
88
89
89
89
89
90
90
90
92
92
92
91
91
91
91
91
91
91
91
87
87
88
88
89
85
82
76
74
72
72
73
74
75
75
75
75
75
74
74
74
74
74
74
74
68
68
67
64
64
62
62
59
59
59
61
61
62
62
62
62
61
62
62
62
62
62
63
63
64
65
63
63
63
61
58
55
56
56
52
47
49
47
46
48
48
48
50
51
51
51
52
54
52
51
50
51
51
51
51
53
55
57
60
61
61
61
61
61
61
63
63
58
54
53
52
52
52
52
53
53
53
51
51
51
51
51
51
51
51
52
52
52
53
53
53
53
53
53
55
60
64
70
70
72
72
73
73
73
74
74
74
75
75
77
77
77
76
77
79
80
80
79
78
78
78
78
78
78
78
78
78
78
78
78
78
78
78
78
78
78
78
78
77
77
77
77
77
77
77
77
77
75
75
74
74
74
74
73
74
74
74
74
73
73
73
73
73
73
73
74
74
74
74
74
76
76
77
77
77
77
77
77
74
75
75
75
75
75
75
75
75
75
74
75
76
77
77
76
75
74
74
69
69
70
69
69
69
68
68
66
66
66
67
67
67
67
67
67
68
68
68
67
67
67
65
65
65
65
65
64
63
63
64
63
61
54
53
53
54
52
52
51
50
50
50
45
45
45
43
43
40
39
38
35
35
34
34
34
34
36
35
35
36
35
35
35
33
33
33
33
33
34
34
33
34
35
35
35
35
36
36
35
34
33
33
31
32
31
31
32
31
31
31
31
32
32
32
32
32
32
32
32
32
32
32
31
30
31
31
31
31
31
32
32
33
33
33
33
33
33
34
34
34
35
36
36
36
36
36
36
36
35
35
34
39
34
34
34
34
33
33
33
33
33
36
37
37
37
37
38
39
39
41
41
41
41
41
41
42
42
42
42
42
42
42
42
42
43
45
45
46
46
46
47
47
47
47
47
47
46
46
46
45
44
42
43
43
44
45
46
46
47
47
47
47
47
47
47
47
47
47
48
48
48
49
49
49
49
49
49
49
49
49
49
49
49
49
49
49
49
49
50
50
50
50
50
50
50
50
51
51
51
51
51
52
52
52
52
52
52
52
52
52
52
53
53
55
55
55
55
55
54
54
54
54
55
55
56
57
57
57
57
55
55
51
50
51
51
49
43
43
42
42
42
42
43
44
44
44
44
44
43
43
43
43
43
43
43
44
44
44
44
44
44
44
44
44
41
40
38
37
37
36
35
35
35
34
34
36
35
35
35
35
36
36
35
35
36
34
33
34
35
35
35
35
36
36
35
34
34
34
34
34
34
34
34
34
34
34
34
34
35
35
35
35
35
35
35
35
35
36
36
36
36
36
36
36
36
36
36
36
36
36
36
36
36
36
36
36
36
36
37
37
37
37
37
37
37
37
37
37
37
36
36
35
35
35
35
35
34
34
34
32
32
31
31
31
31
31
31
30
30
30
30
30
30
30
28
28
28
28
27
27
27
25
25
25
21
20
18
18
18
18
17
15
15
15
15
15
15
14
14
14
15
16
16
16
15
15
14
13
12
12
12
13
13
13
14
14
14
15
15
15
15
16
16
16
17
17
18
18
18
18
18
18
18
18
18
18
18
19
19
19
19
19
18
18
18
20
18
18
18
17
17
17
17
17
17
17
17
16
16
16
16
16
16
15
15
15
16
16
16
16
16
16
16
16
19
19
19
19
18
18
18
18
18
18
18
20
20
20
20
20
20
20
20
20
20
22
22
22
22
23
24
24
24
24
24
24
25
26
27
27
27
28
28
28
28
28
28
28
28
28
28
28
28
28
28
28
29
29
29
29
29
29
29
29
29
29
29
29
29
29
29
29
30
30
29
29
29
29
28
29
29
29
29
29
29
29
29
29
29
29
29
29
29
29
29
30
30
30
31
31
31
31
31
31
31
31
31
31
31
31
31
31
31
31
31
31
31
31
31
31
31
31
31
31
31
31
31
31
32
32
32
33
33
33
33
33
33
33
32
33
33
33
33
31
30
29
24
18
16
14
13
13
12
10
11
12
12
12
12
12
12
11
11
10
10
10
10
11
11
11
12
12
12
12
12
12
12
12
12
12
13
13
13
13
13
13
13
13
14
14
14
14
14
14
14
14
13
13
13
13
14
15
15
15
15
15
16
17
17
17
17
17
17
17
17
17
17
17
17
17
17
17
17
17
17
17
17
17
18
17
17
18
18
18
18
18
18
18
18
17
17
17
17
17
17
18
18
18
18
18
18
18
18
18
18
18
18
18
18
18
18
18
18
18
18
18
18
20
20
20
20
20
20
20
20
20
20
21
21
21
21
21
21
21
21
21
21
21
21
21
21
21
21
21
21
21
21
21
21
21
21
21
21
22
22
22
22
22
22
22
22
22
22
22
22
22
22
22
22
22
22
22
22
21
21
21
21
21
22
22
22
22
22
22
22
22
22
21
21
21
20
20
20
20
20
19
19
19
19
19
19
19
19
20
19
18
18
18
18
18
18
18
18
18
18
18
18
18
18
18
18
18
18
18
18
18
18
18
18
18
18
18
18
18
18
18
18
18
18
18
18
18
18
18
18
18
18
20
20
20
20
20
20
21
21
21
21
22
20
20
20
22
22
22
21
21
21
18
18
17
15
15
14
14
14
13
12
12
12
13
14
14
13
13
13
13
13
13
13
13
13
13
13
13
13
13
13
13
13
13
13
13
13
13
13
13
13
13
13
13
13
13
12
12
12
12
12
12
12
12
12
12
12
12
12
12
12
12
12
12
12
12
12
12
12
12
12
12
12
12
10
9
9
8
8
8
8
8
8
8
8
8
8
8
8
8
8
8
8
8
8
8
8
8
8
7
7
7
7
7
7
7
9
8
8
8
7
7
7
7
7
6
5
5
5
5
5
5
5
7
7
7
9
9
9
9
9
9
8
8
8
8
8
8
8
8
8
8
8
8
8
8
8
8
9
9
9
9
9
9
9
9
8
8
8
7
6
6
6
6
6
6
6
6
6
8
9
10
10
11
11
11
11
11
11
11
11
11
11
11
11
11
11
11
11
11
11
11
11
11
11
11
11
11
11
12
12
12
12
12
12
12
12
12
12
12
12
12
12
12
12
12
12
13
13
13
13
13
13
13
13
13
13
13
13
13
13
14
14
14
14
14
14
14
14
14
14
14
14
14
14
13
13
12
12
12
13
13
13
13
13
15
15
15
15
15
15
15
15
15
15
14
14
14
14
14
14
14
14
14
14
15
15
15
15
14
14
14
14
14
14
14
14
15
15
15
15
15
15
15
15
15
15
15
15
15
15
15
16
17
17
17
17
17
17
17
18
18
18
18
18
18
18
18
18
18
18
17
17
17
17
17
17
16
16
16
15
15
15
14
14
13
13
13
13
13
13
12
12
12
12
11
11
11
11
11
11
11
10
10
10
10
10
10
10
10
10
10
10
10
10
10
10
9
9
9
9
9
10
10
10
10
10
10
10
10
10
10
11
11
11
11
11
11
11
11
11
10
10
10
10
10
10
10
9
9
7
7
4
4
4
4
5
5
5
5
5
5
5
5
5
5
5
5
5
5
5
5
5
5
5
5
5
5
5
5
5
5
6
6
6
6
6
6
6
5
5
6
6
6
5
5
5
5
5
5
5
5
5
5
5
5
6
6
6
6
6
6
6
6
6
6
6
6
6
6
6
6
6
6
6
6
6
6
6
6
6
6
6
6
6
6
6
6
6
6
6
6
6
6
5
5
5
5
5
5
5
5
5
5
5
5
5
5
5
6
6
6
6
6
6
8
8
8
8
8
8
9
9
9
9
9
9
9
9
9
9
9
9
9
9
9
9
9
9
9
9
9
9
9
9
9
9
9
9
9
9
9
9
9
9
9
9
8
8
8
8
8
8
8
8
8
8
8
8
8
8
8
9
9
9
9
9
8
8
8
8
8
9
9
9
9
9
9
9
9
9
9
9
9
9
9
10
10
10
10
10
10
10
10
10
10
10
10
10
10
10
10
10
10
10
10
10
10
10
10
10
10
10
10
10
10
10
10
10
10
10
10
9
9
9
9
8
8
8
8
8
7
7
7
7
6
5
5
5
5
5
5
5
5
5
5
5
5
5
5
5
5
5
5
5
5
5
5
5
5
5
5
5
5
5
5
5
5
5
5
5
5
5
5
5
5
5
5
4
4
4
4
4
4
4
4
4
4
4
4
4
4
4
4
4
4
4
4
4
4
4
4
4
4
4
4
4
4
4
4
5
5
5
5
5
5
5
5
5
5
5
5
5
4
2
2
2
2
2
2
2
2
2
2
1
1
1
1
1
1
1
1
1
1
1
1
1
1
1
1
1
1
1
1
1
1
1
1
1
1
1
1
1
1
1
0
0
0
0
0
0
0
0
0
0
0
0
0
0
0
0
0
0
0
0
0
0
0
0
0
0
0
0
0
0
0
0
0
0
0
0
0
0
0
0
0
0
0
0
0
0
0
0
0
1
1
1
1
1
1
1
1
1
1
1
1
1
1
1
1
1
1
1
1
1
3
3
3
3
3
3
3
3
3
3
3
3
3
3
4
4
4
4
4
4
4
4
4
4
6
6
6
6
6
6
6
6
6
6
6
6
6
6
6
6
7
7
7
7
6
6
6
6
6
6
6
6
6
6
6
6
6
6
6
6
6
6
6
6
6
6
6
6
6
6
6
6
6
6
6
6
6
6
6
6
6
6
6
6
6
6
6
6
6
6
6
6
6
6
6
6
6
6
6
6
6
6
6
6
6
6
6
6
6
6
6
6
6
6
6
5
5
5
5
5
5
5
5
5
5
5
5
5
5
5
5
5
5
4
4
4
4
4
3
3
3
3
3
3
3
3
3
3
3
3
3
3
3
3
3
3
3
3
3
3
3
3
3
3
2
2
2
2
2
2
2
2
2
2
2
2
3
3
3
3
3
3
3
3
3
3
3
3
3
3
3
3
3
3
3
3
3
3
3
3
3
3
3
3
3
3
3
3
3
3
3
3
3
3
3
3
3
3
3
3
4
4
4
4
4
4
4
4
4
4
4
4
4
4
4
4
4
4
4
3
3
3
3
2
2
2
2
2
2
2
2
2
2
2
2
2
3
3
3
3
3
4
4
4
4
4
4
4
4
4
4
4
4
4
4
4
4
4
4
4
4
4
4
4
4
5
5
5
5
5
5
5
5
5
5
5
4
4
4
4
4
4
4
4
4
4
4
4
4
4
4
4
4
4
4
4
4
4
4
4
4
4
4
4
4
4
4
4
4
4
4
4
4
4
4
4
4
4
4
4
4
4
4
4
4
4
4
4
4
4
4
4
3
3
3
3
3
3
4
4
4
4
4
4
4
4
4
4
4
3
3
3
3
3
3
3
3
3
4
4
4
4
3
3
3
3
3
3
3
3
3
3
3
3
3
3
3
3
3
3
3
3
3
3
3
3
3
3
3
3
3
3
3
3
3
3
3
3
3
3
3
3
3
3
2
2
2
2
2
2
2
2
2
2
1
1
1
1
1
1
1
1
1
1
1
1
1
1
1
1
1
1
1
1
1
1
1
1
1
1
1
1
1
1
1
1
1
1
1
1
1
1
1
1
1
1
1
1
1
1
1
1
1
1
1
1
1
1
1
1
1
0
0
0
0
0
0
0
0
0
0
0
0
0
0
0
0
0
0
0
0
0
0
0
0
0
0
0
0
0
0
0
0
0
0
0
1
1
1
1
1
1
2
2
2
2
2
2
2
2
2
2
2
2
2
2
2
2
2
2
2
2
2
2
2
2
2
2
2
2
2
2
2
3
3
3
3
3
3
3
3
3
3
3
3
3
3
3
3
3
3
3
3
3
3
3
3
3
3
3
3
4
4
4
4
5
5
5
5
6
6
6
6
6
6
6
6
7
7
7
7
7
7
7
7
8
8
8
8
9
9
9
9
9
9
9
9
9
9
9
9
9
9
9
9
9
9
9
9
9
9
9
9
9
9
10
10
10
11
12
12
12
12
13
13
13
13
13
13
13
13
13
12
12
12
13
13
13
13
13
13
13
13
13
15
15
15
16
16
16
16
16
16
16
16
16
16
16
16
16
16
16
16
16
16
16
17
17
17
17
17
17
16
16
16
16
16
16
16
16
16
16
16
16
16
16
16
16
16
16
16
16
16
16
16
16
16
16
16
16
16
16
16
16
16
16
16
16
16
16
17
17
17
17
17
17
17
17
17
17
16
16
15
14
14
14
14
14
14
14
13
12
12
11
11
10
10
10
10
10
10
10
10
10
10
10
10
10
8
7
7
7
7
7
7
7
7
7
7
7
9
9
9
9
9
9
9
9
9
9
10
10
10
11
11
11
11
11
11
11
10
9
9
9
10
10
10
10
10
10
10
10
10
10
10
10
10
10
10
10
10
9
9
11
10
10
10
10
10
12
12
12
12
12
12
12
10
10
10
10
10
10
10
10
12
13
13
12
12
12
12
12
12
12
12
12
12
13
13
13
13
13
13
13
13
13
13
13
13
13
13
13
13
13
14
14
15
15
15
15
15
15
16
16
16
16
16
16
16
16
16
16
16
16
16
16
16
16
16
16
16
16
16
16
16
16
16
16
16
18
18
18
18
18
18
18
18
18
18
19
18
18
18
18
18
18
19
19
19
19
20
21
21
21
21
21
22
24
26
26
26
26
26
26
26
26
26
26
26
26
26
26
26
26
26
26
26
26
27
28
28
28
28
28
28
29
29
29
29
27
26
26
26
26
26
26
27
25
25
25
25
23
22
20
19
19
22
22
22
22
23
24
24
25
26
26
26
26
26
29
31
32
31
31
33
33
34
35
35
35
35
35
35
35
35
35
36
36
36
37
36
36
36
36
36
36
36
36
37
37
37
37
37
37
37
37
37
37
37
37
37
37
37
37
37
37
37
37
37
37
37
37
37
37
37
37
37
37
37
37
37
37
37
37
37
38
38
38
40
42
42
45
46
46
47
47
47
47
47
47
45
45
45
46
47
47
47
47
47
47
47
47
47
47
47
47
48
47
47
44
42
43
43
44
44
43
43
43
43
43
43
44
43
42
42
42
41
40
40
37
37
39
38
39
41
41
41
41
40
33
30
30
30
30
31
31
33
33
33
33
33
33
33
32
32
32
31
30
30
28
28
27
27
27
27
27
28
28
28
29
29
29
30
30
30
30
31
31
31
31
31
30
30
30
30
30
31
31
30
30
30
30
30
30
30
30
30
30
30
30
30
30
29
29
29
29
29
29
30
30
31
31
31
31
31
31
31
31
31
31
32
32
32
31
32
32
32
32
33
33
33
33
33
33
33
33
33
33
33
33
33
33
33
33
32
32
33
31
31
30
26
28
25
24
24
24
28
28
28
28
28
28
28
29
29
29
30
30
30
30
32
32
31
31
31
31
31
31
31
31
31
31
29
29
29
31
31
36
36
35
36
37
37
37
37
37
37
38
38
38
38
38
38
38
38
38
39
39
38
37
37
37
37
37
37
38
39
39
39
39
39
39
39
41
41
41
42
42
42
42
42
42
42
42
42
43
43
44
44
44
44
44
45
45
46
46
46
47
47
47
47
47
47
47
47
47
48
49
48
46
46
46
46
46
46
46
47
45
45
45
45
45
45
45
45
45
44
44
44
44
43
43
43
43
43
43
43
44
44
45
45
45
45
45
42
42
42
42
42
42
43
43
43
42
41
42
43
43
43
43
42
42
43
43
43
43
43
43
44
45
45
45
45
45
45
45
45
45
45
45
45
43
43
42
42
41
39
38
37
37
37
37
37
37
38
34
34
34
31
31
26
21
20
19
18
19
22
24
24
26
27
27
27
27
27
27
28
28
28
28
29
29
29
29
30
30
33
34
35
35
35
35
34
34
34
36
36
36
36
36
36
36
35
35
35
35
35
36
36
36
37
37
37
37
37
37
37
37
37
37
37
37
38
38
38
38
39
40
41
42
42
42
42
43
44
44
44
45
45
46
43
44
45
46
46
46
46
46
46
46
46
47
47
47
46
46
46
51
51
52
52
52
53
53
53
54
55
59
59
59
59
59
59
59
59
60
61
61
61
61
61
61
62
63
67
66
66
66
66
66
65
66
67
68
68
68
67
67
67
66
66
65
64
65
65
65
65
65
65
63
64
67
68
69
69
69
70
70
72
72
72
72
72
71
71
71
71
71
73
73
73
73
74
74
74
74
74
74
74
74
74
74
77
77
77
76
76
76
76
76
76
76
77
77
77
77
77
77
77
77
79
79
79
79
79
79
79
79
79
81
81
82
83
83
83
83
83
83
83
83
84
85
76
71
70
69
69
69
68
66
66
66
63
62
62
65
65
66
65
66
68
68
68
68
68
69
70
70
70
68
66
66
62
62
62
62
64
64
64
64
64
64
64
65
65
65
65
65
65
66
66
66
66
67
67
68
69
69
69
69
69
69
69
69
69
69
69
69
69
68
68
67
67
67
68
68
68
68
69
67
67
65
63
62
60
60
56
50
50
50
50
50
50
50
49
47
46
46
47
47
48
47
47
48
48
48
48
48
48
48
48
48
48
49
51
51
51
51
51
52
53
53
52
51
49
44
40
40
40
40
41
40
42
43
46
48
46
46
48
48
48
48
48
47
48
48
48
48
48
48
48
48
48
48
48
47
47
47
47
47
47
47
46
46
46
46
46
46
45
43
43
42
41
40
40
36
37
34
37
37
37
37
36
37
38
39
39
39
39
39
39
39
39
39
39
39
41
40
40
40
39
39
39
39
39
39
39
39
38
38
38
37
37
37
37
36
37
37
37
38
38
38
38
38
38
39
39
39
39
39
40
40
40
40
40
41
41
41
41
41
42
42
42
42
42
42
42
42
42
42
44
44
44
44
44
44
44
44
44
44
44
44
44
45
45
45
46
45
42
37
36
37
37
36
36
35
35
35
35
34
35
35
34
34
32
32
35
35
35
35
35
35
35
35
35
35
35
35
35
35
36
36
37
37
37
37
37
37
37
39
40
40
42
41
41
40
38
37
37
37
37
37
37
37
37
37
38
37
37
37
38
38
38
38
38
38
38
38
39
37
37
37
36
36
36
36
33
33
33
34
34
34
34
33
31
31
29
29
29
29
31
31
31
31
31
31
31
31
31
31
32
32
32
32
32
32
33
33
33
34
35
35
37
37
36
37
37
37
39
39
39
39
40
41
42
43
45
43
43
43
43
43
43
41
47
48
48
48
48
48
49
49
49
49
49
49
49
49
49
49
49
50
50
50
50
50
50
50
50
50
51
51
50
50
50
50
50
50
50
54
55
55
57
58
58
58
58
58
58
58
57
57
55
56
56
57
57
57
60
60
60
60
60
60
60
62
62
62
62
62
62
62
62
62
63
63
63
63
63
64
64
64
64
64
65
65
65
64
64
64
64
64
64
64
65
66
67
67
69
70
71
72
73
73
73
73
73
73
73
74
74
76
77
77
77
77
77
74
74
74
70
70
70
73
74
73
72
67
66
66
65
64
64
64
64
58
58
58
58
59
59
59
60
60
60
60
60
60
61
62
62
60
57
55
55
55
55
56
56
57
57
57
57
57
57
57
58
59
59
59
60
60
60
60
60
61
62
62
63
63
63
63
63
63
63
63
63
60
60
58
58
58
58
58
56
57
57
57
57
56
55
55
55
55
54
55
55
53
54
54
53
53
54
53
54
53
53
52
48
48
48
47
43
43
43
43
41
41
41
41
39
38
39
38
32
28
28
28
28
28
27
28
28
26
24
24
24
24
24
24
24
24
24
24
24
24
24
24
25
25
25
25
25
26
26
30
30
30
30
30
30
30
29
29
29
29
29
30
30
30
30
30
32
32
32
32
32
32
32
32
33
34
34
34
34
34
34
34
34
34
34
35
35
34
34
34
34
34
34
35
36
36
36
37
37
37
37
37
38
38
38
38
37
37
37
37
37
37
37
37
37
37
37
37
37
36
35
36
36
36
35
35
35
34
31
27
26
26
26
26
26
26
25
25
25
25
25
25
25
26
26
26
25
25
25
25
25
25
25
25
25
25
25
26
26
25
24
24
24
24
24
24
24
24
24
21
21
20
19
19
19
19
19
19
19
19
19
19
19
19
19
19
19
19
19
19
19
19
19
19
19
18
18
18
18
18
18
18
18
18
18
18
20
21
21
21
22
22
21
21
21
21
20
18
18
18
18
18
18
18
17
17
16
16
16
16
17
17
17
17
15
15
15
15
15
15
14
14
14
14
14
13
13
13
13
13
13
13
13
13
13
13
13
13
13
13
12
12
12
12
12
12
12
12
12
12
12
12
12
12
12
12
12
12
12
12
12
12
12
12
12
12
12
12
12
12
12
12
12
12
12
12
12
12
12
12
12
12
12
12
10
10
10
10
11
11
11
11
11
11
11
11
11
11
11
11
11
11
11
11
10
10
10
10
10
10
10
10
10
11
11
11
9
9
9
9
9
9
9
8
8
7
7
7
7
7
7
7
7
7
7
7
7
7
7
7
7
7
8
8
8
8
9
8
8
7
7
7
7
7
7
7
7
7
7
7
7
7
7
7
7
7
6
6
6
6
6
5
4
5
5
5
5
5
5
5
6
6
6
6
6
6
6
7
7
7
8
8
8
8
8
8
8
8
8
9
10
10
10
10
10
10
10
10
10
10
10
10
10
10
10
10
9
9
9
10
11
11
11
11
11
11
11
12
12
12
12
12
12
12
12
12
12
12
13
13
13
13
13
13
14
15
15
15
15
15
15
15
15
15
15
15
15
15
15
15
15
15
15
15
14
14
14
15
15
15
15
16
16
17
17
17
17
17
17
17
17
17
17
17
17
17
17
17
17
17
17
17
17
17
17
17
17
17
17
17
17
17
17
17
17
18
18
18
18
18
18
18
18
18
19
21
21
21
21
21
21
21
21
21
21
21
21
20
19
19
20
18
18
17
17
17
17
17
17
17
17
17
17
17
17
17
17
17
17
17
17
17
17
17
17
18
18
18
17
17
17
17
18
18
19
19
19
19
18
18
18
18
18
18
18
18
19
21
21
21
21
21
22
22
22
22
22
22
22
22
20
20
20
18
17
18
18
18
18
18
18
18
18
18
18
17
17
17
17
17
17
17
17
17
17
17
17
17
17
17
18
18
18
18
18
18
18
18
18
18
18
18
18
18
18
18
18
18
18
17
17
17
17
18
18
18
18
18
18
18
18
18
18
18
18
18
18
18
18
18
18
18
18
18
18
18
18
18
18
18
18
18
18
18
18
20
20
20
18
18
18
18
19
19
19
19
19
19
19
19
19
19
19
19
19
19
19
18
18
18
18
18
18
18
18
18
18
18
16
16
17
17
17
18
18
18
18
18
18
18
18
18
16
17
17
16
16
15
15
15
16
16
16
16
16
16
16
15
15
15
15
14
14
14
14
14
14
14
15
15
15
15
15
15
15
15
15
15
15
15
15
15
15
15
15
15
15
15
15
15
15
15
15
15
15
15
15
15
15
15
15
15
14
16
17
17
17
17
17
15
14
14
14
14
14
14
14
14
14
14
14
14
14
14
14
15
15
17
17
17
17
17
17
17
17
17
17
17
17
17
17
17
17
17
17
17
17
17
17
17
17
17
17
17
17
17
17
17
16
15
15
14
14
14
14
14
14
14
13
13
13
13
12
12
12
12
12
12
12
12
12
12
12
12
12
12
12
12
12
12
12
12
12
12
12
12
12
12
12
12
12
12
12
12
12
12
12
12
12
12
12
12
12
12
12
12
12
12
12
10
10
8
8
8
7
7
7
7
7
7
7
7
7
7
7
7
6
5
5
5
5
5
5
5
5
5
5
5
5
5
5
4
2
2
2
2
2
0
0
0
0
0
0
0
0
0
0
0
0
0
0
0
0
0
0
0
0
0
0
0
0
0
0
0
0
0
0
0
0
0
0
0
0
0
0
0
0
0
0
0
0
0
0
0
0
0
0
0
0
0
0
0
0
0
0
0
0
0
0
0
0
0
0
0
0
0
0
0
0
0
0
0
0
0
0
0
0
0
0
0
0
0
0
0
0
0
0
0
0
0
0
0
0
0
0
0
0
0
0
0
0
0
0
0
0
0
0
0
0
0
0
0
0
0
0
0
0
0
0
0
0
0
0
0
0
0
0
0
0
0
0
0
0
0
0
0
0
0
0
0
0
0
0
0
0
0
0
0
0
0
0
0
0
0
0
0
0
0
0
0
0
0
0
0
0
0
0
0
0
0
0
0
0
0
0
0
0
0
0
0
0
0
0
0
0
0
0
0
0
0
0
0
0
0
0
0
0
0
0
0
0
0
0
0
0
0
0
0
0
0
0
0
0
1
1
1
1
1
1
1
1
1
1
1
1
1
1
1
1
1
1
1
1
1
1
1
1
1
1
1
1
1
1
1
1
1
1
1
1
1
1
1
1
1
1
1
1
1
1
1
1
1
1
1
1
1
1
1
1
1
1
1
1
1
1
1
1
1
1
1
1
1
1
1
1
1
1
1
1
1
1
1
1
1
1
1
1
1
1
1
1
1
0
0
0
0
0
0
0
0
0
0
0
0
0
0
0
0
0
0
0
0
0
0
0
0
0
0
0
0
0
0
0
0
0
0
0
0
0
0
0
0
0
0
0
0
0
0
0
0
0
0
0
0
0
0
0
0
0
0
0
0
0
0
0
0
0
0
0
0
0
0
0
0
0
0
0
0
0
0
0
0
0
0
0
0
0
0
0
0
0
0
0
0
0
0
0
0
0
0
0
0
0
0
0
0
0
0
0
0
0
0
0
0
0
0
0
0
0
0
0
0
0
0
0
0
0
0
0
0
0
0
0
0
0
0
0
0
0
0
0
0
0
0
0
0
0
0
0
0
0
0
0
0
0
0
0
0
0
0
0
0
0
0
0
0
0
0
0
0
0
0
0
0
0
0
0
0
0
0
0
0
0
0
0
0
0
0
0
0
0
0
0
0
0
0
0
0
0
0
0
0
0
0
0
0
0
0
0
0
0
0
0
0
0
0
0
0
0
0
0
0
0
0
0
0
0
0
0
0
0
0
0
0
0
0
0
0
0
0
0
0
0
0
0
0
0
0
0
0
0
0
0
0
0
0
0
0
0
0
0
0
0
0
0
0
0
0
0
0
0
0
0
0
0
0
0
0
0
0
0
0
0
0
0
0
0
0
0
0
0
0
0
0
0
0
0
0
0
1
1
1
1
1
1
1
1
1
1
1
1
1
1
1
1
1
1
1
2
2
2
2
2
2
2
2
2
2
2
2
2
2
2
2
2
2
2
2
2
2
2
2
2
2
2
2
2
2
2
2
2
2
2
2
2
2
2
2
2
2
2
2
2
2
2
2
2
2
2
2
2
2
2
3
3
3
3
3
3
3
3
3
3
3
3
3
3
3
3
3
3
3
3
3
3
3
3
3
3
3
3
3
3
3
3
3
3
3
3
3
3
3
3
3
3
3
3
3
3
3
3
3
3
3
3
3
3
3
3
3
3
3
3
3
3
3
3
3
3
3
3
3
3
3
3
2
0
0
0
0
0
1
2
2
2
2
2
2
2
2
2
2
2
2
2
2
2
2
2
2
2
2
2
2
2
2
2
2
2
2
2
2
2
2
1
1
1
1
1
1
1
1
1
1
1
1
1
1
2
2
2
2
2
2
2
2
2
2
2
2
2
2
2
2
2
2
2
2
2
2
2
2
2
2
2
2
2
2
2
2
2
2
2
2
2
2
2
2
2
2
2
2
2
2
3
3
3
3
3
3
3
3
3
3
3
3
3
3
3
3
3
3
3
3
3
3
3
3
4
4
4
4
4
4
4
4
4
4
4
4
4
4
4
4
4
4
4
4
4
4
4
4
4
4
4
4
4
4
4
4
4
4
4
4
4
4
4
4
4
4
4
4
4
4
4
4
4
4
4
4
4
4
4
4
4
4
4
4
4
4
4
4
3
3
3
3
5
5
5
5
5
4
4
4
4
4
4
4
4
4
4
4
4
4
4
4
4
4
5
5
5
5
5
5
5
5
5
5
5
5
5
5
5
5
5
5
5
5
5
5
5
5
5
5
5
5
5
5
5
5
5
5
5
5
5
5
5
5
5
5
5
5
5
5
5
5
5
5
5
5
5
5
5
5
5
5
5
5
5
5
5
5
5
3
2
2
2
2
2
2
2
2
2
2
2
2
2
2
2
2
2
2
2
2
2
2
2
3
3
3
3
3
3
3
3
3
3
3
4
4
3
3
3
2
2
2
2
2
2
2
2
2
2
3
3
3
3
3
3
3
3
3
3
3
3
3
3
3
3
3
3
3
3
3
3
3
3
3
3
3
3
3
3
3
3
3
3
3
3
3
3
3
3
3
3
3
3
3
2
2
2
2
2
2
2
2
2
2
2
2
2
2
2
2
2
2
2
2
2
2
2
2
2
2
2
2
2
2
2
2
2
2
2
2
2
2
2
2
2
2
2
2
2
2
2
2
2
2
2
2
2
2
2
2
2
2
2
2
2
2
2
2
2
2
2
2
2
2
2
2
2
1
1
1
1
1
1
1
1
1
1
1
1
1
1
1
1
1
1
2
2
2
2
2
2
2
2
2
2
2
2
1
1
1
1
1
1
1
1
1
1
1
1
1
1
1
1
1
1
1
1
1
1
1
1
1
1
1
1
1
1
1
1
1
1
1
1
1
1
1
1
1
1
1
1
1
1
1
1
1
1
1
1
1
1
1
1
1
1
1
1
1
1
1
1
1
1
1
1
1
1
1
1
1
1
1
1
1
1
1
1
1
1
1
1
1
1
1
1
1
1
1
1
1
1
1
1
1
1
1
1
1
1
1
1
0
0
0
0
0
0
0
0
0
0
0
0
0
0
0
0
0
0
0
0
0
0
0
0
0
0
0
0
0
0
0
0
0
0
0
0
0
0
0
0
0
0
0
0
0
0
0
0
0
0
0
0
0
0
0
0
0
0
0
0
0
0
0
0
0
0
0
0
0
0
0
0
0
0
0
0
0
0
0
0
0
0
0
0
0
0
0
0
0
0
0
0
0
0
0
0
0
0
0
0
0
0
0
0
0
0
0
0
0
0
0
0
0
0
0
0
0
0
0
0
0
0
0
0
0
0
0
0
0
0
0
0
0
0
0
0
0
0
0
0
0
0
0
0
0
0
0
0
0
0
0
0
0
0
0
0
0
0
0
0
0
0
0
0
0
0
0
0
0
0
0
0
0
0
0
0
0
0
0
0
0
0
0
0
0
0
0
0
0
0
0
0
0
0
0
0
0
0
0
0
0
0
0
0
0
0
0
0
0
0
0
0
0
0
0
0
0
0
0
0
0
0
0
0
0
0
0
0
0
0
0
0
0
0
0
0
0
0
0
0
0
0
0
0
0
0
0
0
0
0
0
0
0
0
0
0
0
0
0
0
0
0
0
0
0
0
0
0
0
0
0
0
0
0
0
0
0
0
0
0
0
0
0
0
0
0
0
0
0
0
0
0
0
0
0
0
0
0
0
0
0
0
0
0
0
0
0
0
0
0
0
0
0
1
1
1
1
1
1
1
1
1
1
1
1
1
1
1
1
1
1
1
1
1
1
1
1
1
1
1
1
1
1
1
1
1
1
1
1
1
1
1
1
1
1
1
1
1
1
1
1
1
1
1
1
1
1
1
1
1
1
1
1
1
1
1
1
1
1
1
1
1
1
1
1
1
1
1
1
1
1
1
1
1
1
1
1
1
1
1
1
1
1
1
1
1
1
1
1
1
1
1
1
1
1
3
3
3
3
3
3
3
3
3
3
3
3
3
4
4
4
4
3
5
5
5
5
4
4
4
4
4
5
5
6
6
6
6
6
6
6
6
6
6
7
7
7
7
7
7
7
7
7
7
7
7
7
7
7
7
7
7
7
7
7
7
7
7
7
7
7
7
7
7
7
7
7
7
7
7
7
7
7
7
7
8
8
8
9
9
9
9
9
10
10
10
10
10
11
11
11
11
11
11
11
11
11
11
11
11
11
11
11
11
11
11
11
11
12
12
12
12
11
11
11
11
11
11
11
11
11
11
11
11
11
11
11
11
11
11
11
11
12
12
12
12
12
12
12
12
12
12
12
12
12
12
12
12
12
12
12
12
10
10
10
10
10
10
10
10
10
10
10
10
10
10
10
10
10
10
10
10
10
10
10
10
10
10
10
10
10
10
9
9
9
9
9
10
10
8
8
8
8
8
7
7
7
7
7
7
7
7
7
7
7
7
7
7
7
7
7
7
7
7
7
6
6
6
6
6
6
6
6
6
6
6
6
6
6
6
6
6
5
4
4
4
4
5
5
5
5
5
5
5
5
5
5
5
5
5
4
3
3
3
3
3
3
3
3
3
3
3
3
3
3
3
3
3
3
3
3
3
3
3
3
3
3
3
3
3
3
3
3
2
2
2
2
2
2
2
2
2
2
2
2
2
1
0
0
0
0
0
0
0
0
0
0
0
0
0
0
0
0
0
0
0
0
0
0
0
0
0
0
0
0
1
1
1
1
1
1
1
1
1
1
1
1
1
1
1
1
1
1
1
1
1
1
1
3
3
3
3
3
3
3
3
3
3
3
3
3
3
3
3
3
3
3
3
3
3
3
3
3
3
3
3
3
3
3
3
3
3
3
3
3
3
3
3
3
3
3
3
3
3
3
3
3
3
3
3
3
3
3
3
3
3
3
3
3
3
3
3
3
3
3
3
3
3
3
3
3
3
3
4
4
4
3
3
3
3
3
3
3
3
3
3
3
3
3
3
3
3
3
3
3
3
3
3
3
3
4
4
4
4
4
4
4
4
4
4
4
4
4
3
3
3
3
3
3
3
3
3
3
3
3
3
3
3
3
3
3
3
3
3
3
3
3
3
3
3
4
4
4
4
4
4
4
4
4
4
4
4
4
4
4
4
4
4
4
4
4
4
4
4
4
2
2
2
2
2
2
2
2
2
2
2
2
3
3
3
3
3
3
3
3
3
3
3
3
3
3
3
3
3
3
3
3
3
3
3
3
3
3
3
3
3
4
4
4
4
4
4
4
4
4
4
4
4
4
4
4
4
4
4
4
4
4
4
4
4
4
4
4
4
4
4
4
4
3
3
3
3
3
3
3
3
3
3
3
3
3
3
3
3
3
3
3
3
3
3
3
3
3
3
3
3
3
3
3
3
3
3
3
3
3
3
3
3
3
3
3
3
4
4
4
4
4
4
4
4
4
4
4
5
5
5
5
5
5
5
5
5
5
4
4
4
4
4
5
5
5
5
5
5
5
5
5
5
5
5
5
4
4
4
4
4
4
4
4
4
4
4
4
4
4
4
4
4
4
4
4
4
4
3
3
3
3
3
3
3
3
3
3
3
3
3
3
3
3
3
3
3
3
3
3
3
3
3
3
3
3
3
3
3
3
3
3
3
3
3
3
3
3
3
3
3
3
3
3
3
3
3
3
3
3
3
3
3
3
3
3
3
3
3
3
3
3
3
3
3
3
3
3
3
3
3
3
3
3
3
3
3
3
3
3
3
3
3
3
3
3
3
3
3
3
3
3
3
3
3
3
3
3
3
3
3
3
3
2
2
2
2
2
1
1
1
1
1
1
1
1
1
1
1
1
1
1
1
1
1
1
1
1
1
1
1
1
1
1
1
1
1
1
1
1
1
1
0
0
0
0
0
0
0
0
0
0
0
0
0
0
0
0
0
0
0
0
0
0
0
0
0
0
0
0
0
0
0
0
0
0
0
0
0
0
0
0
0
0
0
0
0
0
0
0
0
0
0
0
0
0
0
0
0
0
0
0
0
0
0
0
0
0
0
0
0
0
0
0
0
0
0
0
0
0
0
0
0
0
0
0
0
0
0
0
0
0
0
0
0
0
0
0
0
0
0
0
0
0
0
0
0
0
0
0
0
0
0
0
0
0
0
0
0
0
0
0
1
1
1
1
1
1
1
1
1
1
1
0
0
0
0
0
0
0
0
0
0
0
0
0
0
0
0
0
0
0
0
0
0
0
0
0
0
0
0
0
0
0
0
1
1
1
1
1
1
1
1
1
1
1
1
1
1
1
1
1
1
1
1
1
1
1
1
1
1
1
1
1
1
1
1
1
1
1
1
1
1
1
1
1
1
1
1
1
1
1
1
1
1
1
1
1
1
1
1
1
1
1
1
2
2
2
2
2
2
2
2
2
2
2
2
2
2
2
2
2
2
2
2
2
2
2
2
2
2
2
2
2
2
2
2
2
2
2
2
2
2
2
2
2
2
2
2
2
2
2
2
2
2
2
2
2
2
2
2
2
2
2
2
2
2
2
2
2
2
2
2
1
1
1
1
1
1
1
0
0
0
0
0
0
0
0
0
0
0
0
0
0
0
0
0
0
0
0
0
0
0
0
0
0
0
0
0
0
0
0
0
0
0
0
0
0
0
0
0
0
0
0
0
0
0
0
0
0
0
0
0
0
0
0
0
0
0
0
0
0
0
0
0
0
0
0
0
0
0
0
0
0
0
0
0
0
0
0
0
0
0
0
0
0
0
0
0
0
0
0
0
0
0
0
0
0
0
0
0
0
0
0
0
0
0
0
0
0
0
0
0
0
0
0
0
0
0
0
0
0
0
0
0
0
0
0
0
0
0
0
0
0
0
0
0
0
0
0
0
0
0
0
0
0
0
0
0
0
0
0
0
0
0
0
0
0
0
0
0
0
0
0
0
0
0
0
0
0
0
0
0
0
0
0
0
0
0
0
0
0
0
0
0
0
0
0
0
0
0
0
0
0
0
0
0
0
0
0
0
0
0
0
0
0
0
0
0
0
0
0
0
0
0
0
0
0
0
0
0
0
0
0
1
1
1
1
1
1
1
1
1
1
1
1
1
1
1
1
1
1
1
1
1
1
1
1
1
1
1
1
1
1
1
1
1
1
1
1
1
1
1
1
1
1
1
1
1
1
1
1
1
1
1
1
1
1
1
1
1
1
1
1
1
1
1
1
1
1
1
1
1
1
1
1
1
1
1
1
1
1
1
1
1
1
1
1
1
1
1
1
1
1
1
1
1
1
1
1
1
1
1
1
1
1
1
1
1
1
1
1
1
1
1
1
2
2
2
2
2
2
2
2
2
2
2
2
2
3
3
3
3
3
3
3
3
3
3
3
3
3
3
3
3
3
3
3
3
3
3
3
3
3
3
3
3
3
3
3
3
3
4
4
4
4
4
4
4
4
4
4
4
4
4
4
4
3
3
3
3
3
3
3
3
3
3
3
3
3
3
4
4
4
4
4
4
4
4
4
4
4
4
4
4
4
4
4
4
4
4
4
4
4
4
4
4
4
4
4
4
4
4
4
4
4
4
4
4
4
4
4
4
4
4
4
4
4
4
4
4
4
4
4
4
4
4
4
4
4
4
4
4
4
4
4
4
4
4
4
4
4
4
4
4
4
4
4
4
4
4
4
4
4
4
4
4
4
4
4
4
4
4
4
4
3
3
3
3
3
3
3
3
3
3
3
3
3
3
3
3
3
3
4
4
4
4
4
4
4
4
4
4
4
4
4
4
4
4
4
4
4
4
4
4
3
3
3
3
3
3
3
3
3
3
3
3
3
3
3
3
3
3
3
3
3
3
3
3
3
3
3
3
3
3
3
3
3
3
3
3
3
3
3
3
3
3
3
3
3
3
3
3
3
3
3
3
2
2
2
2
2
2
2
2
2
2
2
2
2
3
3
3
3
3
3
3
3
3
3
3
3
3
3
2
2
2
2
2
2
1
1
1
1
1
1
1
1
1
1
1
1
1
1
1
1
1
1
1
1
1
1
1
1
1
1
1
1
1
1
1
1
1
1
1
1
1
1
1
1
1
1
1
1
1
1
1
1
1
1
1
1
1
1
1
1
1
1
1
1
1
1
1
1
1
1
1
1
1
1
1
1
1
1
1
1
1
1
1
1
1
1
1
1
1
1
1
1
1
1
1
1
1
1
1
1
1
1
1
1
1
1
0
0
0
0
0
0
0
0
0
0
0
0
0
0
0
0
0
0
0
0
0
0
0
0
0
0
0
0
0
0
0
0
0
0
0
0
0
0
0
0
0
0
0
0
0
0
0
0
0
0
0
0
0
0
0
0
0
0
0
0
0
0
0
0
0
0
0
0
0
0
0
0
0
0
0
0
0
0
0
0
0
0
0
0
0
0
1
1
1
1
1
1
1
1
1
1
1
1
1
1
1
1
1
1
1
1
1
1
1
0
0
0
0
0
0
0
0
0
0
0
0
0
0
0
0
0
0
0
0
0
0
0
0
0
0
0
0
0
0
0
0
0
0
0
0
0
0
0
0
0
0
0
0
0
0
0
0
0
0
0
0
0
0
0
0
0
0
0
0
0
0
0
0
0
0
0
0
0
0
0
0
0
0
0
0
0
0
0
0
0
0
0
0
0
0
0
0
0
0
0
0
0
0
0
0
0
0
0
0
0
0
0
0
0
0
0
0
0
0
0
0
0
0
0
0
0
0
0
0
0
0
0
0
0
0
0
0
0
0
0
0
0
0
0
0
0
0
0
0
0
0
0
0
0
0
0
0
0
0
0
0
0
0
0
0
0
0
0
0
0
0
0
0
0
0
0
0
0
0
0
0
0
0
0
0
0
0
0
0
0
0
0
0
0
0
0
0
0
0
0
0
0
0
0
0
0
0
0
0
0
0
0
0
0
0
0
0
0
0
0
0
0
0
0
0
0
0
0
0
0
0
0
0
0
0
0
0
0
0
0
0
0
0
0
0
0
0
0
0
0
0
0
0
0
0
0
0
0
0
0
0
0
0
0
0
0
0
0
0
0
0
0
0
0
0
0
0
0
0
0
0
0
0
0
0
0
0
0
0
0
0
0
0
0
0
0
0
0
0
0
0
0
0
0
0
0
0
0
0
0
0
0
0
0
0
0
0
0
0
0
0
0
0
0
0
1
1
1
1
2
2
2
2
2
2
2
2
2
2
2
2
2
2
2
2
2
2
2
2
2
2
2
2
2
2
2
2
2
2
2
2
2
2
2
2
2
2
2
2
2
2
2
2
2
2
2
2
2
2
2
2
2
2
2
2
2
2
2
2
2
2
2
2
2
2
2
2
2
2
2
2
2
3
3
3
3
3
3
3
3
3
3
3
3
3
3
3
3
3
3
3
3
3
3
3
3
3
3
3
3
3
3
3
3
3
3
3
3
3
3
3
3
3
3
3
3
3
3
3
3
3
3
3
2
2
2
2
2
2
2
2
2
2
1
1
1
1
1
1
1
1
1
1
1
1
1
1
1
1
1
1
1
1
1
1
1
1
0
0
0
0
0
0
0
0
0
0
0
0
0
0
0
0
0
0
0
0
0
0
0
0
0
0
0
0
0
0
0
0
0
0
0
0
0
0
0
0
0
0
0
0
0
0
0
0
0
0
0
0
0
0
0
0
0
0
0
0
0
0
0
0
0
0
0
0
0
0
0
0
0
0
0
0
0
0
0
0
0
0
0
0
0
0
0
0
0
0
1
1
1
1
1
1
1
1
1
1
1
1
2
2
2
2
2
1
1
1
1
1
1
1
1
1
1
1
1
1
1
1
1
1
1
1
1
1
1
1
1
2
2
2
2
2
2
2
2
2
2
2
2
2
2
2
2
2
2
2
2
2
2
2
2
2
2
2
2
2
3
3
3
3
3
3
3
3
3
3
3
3
3
3
3
3
3
3
3
3
3
3
3
3
3
3
3
3
3
3
3
3
3
3
3
4
4
4
4
4
4
4
4
4
4
4
4
4
4
4
4
4
4
4
4
4
4
4
4
4
4
4
4
4
4
4
3
3
2
2
2
2
2
2
2
2
2
2
2
2
2
2
2
2
2
2
2
2
2
2
2
2
2
2
2
2
3
3
3
3
3
3
3
3
3
3
3
3
3
3
3
3
3
3
3
3
3
3
3
3
3
3
3
3
3
3
3
3
3
3
3
3
3
3
3
3
3
3
3
3
3
3
3
3
3
3
3
3
3
3
3
3
3
3
3
3
3
3
3
3
3
3
3
3
3
3
3
3
3
4
4
4
4
4
4
4
4
4
4
4
5
5
5
5
5
5
5
5
5
5
5
5
5
5
5
5
5
5
5
5
5
5
5
5
5
5
5
5
6
6
6
6
6
6
6
6
6
6
6
6
6
6
6
6
6
6
6
6
6
6
6
6
6
6
6
7
7
7
7
7
7
6
6
6
5
5
5
5
5
5
5
5
5
5
5
5
5
5
5
5
5
5
5
5
5
5
5
5
5
5
5
5
5
5
5
5
5
5
5
5
5
5
5
5
5
5
5
5
5
5
5
5
5
5
5
5
5
5
5
5
5
5
5
5
5
5
5
5
5
5
5
5
5
6
6
6
6
5
5
5
5
4
4
4
4
4
4
4
4
3
3
3
3
3
2
2
2
2
2
2
2
2
2
2
2
2
2
2
2
2
2
2
2
2
2
2
2
2
2
2
2
2
2
2
2
2
2
2
2
2
2
2
2
2
2
2
2
2
2
2
2
2
2
2
2
2
1
1
1
1
1
1
1
1
1
1
1
1
1
0
0
0
0
0
0
0
0
0
0
0
0
0
0
0
0
0
0
0
0
0
0
0
0
0
0
0
0
0
0
0
0
0
1
0
0
0
0
0
0
0
0
0
0
0
0
0
0
0
0
0
0
0
0
0
1
1
1
1
1
1
1
1
1
1
1
1
1
1
1
1
1
1
1
1
1
1
1
1
1
1
1
1
1
1
1
1
1
1
1
1
1
1
1
1
1
1
1
1
1
1
1
1
1
1
1
1
1
1
1
1
1
1
1
1
1
1
1
1
1
1
1
1
1
1
1
1
1
1
1
1
1
1
1
1
1
1
1
1
1
1
1
1
1
1
1
2
2
2
2
2
2
2
2
2
2
2
2
2
2
2
2
2
2
2
2
2
2
2
2
2
2
2
3
3
3
3
3
3
3
3
3
3
3
3
3
3
3
3
3
3
3
4
4
4
4
4
4
4
4
4
4
4
4
4
4
4
4
3
3
3
3
3
3
3
3
3
3
3
3
3
3
3
3
3
3
3
3
3
3
3
3
3
4
4
4
4
4
4
4
4
4
4
4
4
4
4
4
4
4
4
4
4
4
4
4
4
4
4
4
4
4
4
4
4
4
4
4
4
4
4
4
4
4
4
4
4
4
3
3
3
3
3
3
4
3
3
3
3
3
3
3
3
3
3
3
3
3
3
3
3
3
3
3
3
3
3
3
3
3
3
3
3
3
3
4
4
4
4
4
4
4
4
4
4
4
4
4
4
4
4
4
4
4
4
4
3
3
3
3
3
3
3
2
1
1
2
2
2
2
2
2
2
2
2
2
2
3
3
3
3
3
3
3
3
3
3
3
3
3
3
3
3
3
3
3
3
3
3
3
3
3
3
3
3
3
3
3
3
3
3
3
3
3
3
3
3
3
3
4
4
4
4
4
5
5
6
6
6
6
6
6
6
6
6
6
6
6
6
6
6
6
6
6
6
6
6
6
6
6
6
6
6
6
6
6
6
6
6
6
6
6
6
6
6
6
6
6
6
6
6
6
6
6
6
6
6
7
7
7
7
7
7
7
7
7
7
7
7
7
7
7
7
7
7
7
7
7
7
7
7
7
7
7
7
7
7
7
7
7
7
7
7
7
7
7
7
7
7
7
7
7
7
7
7
7
7
7
7
7
7
7
7
7
7
7
7
7
7
7
7
7
7
7
7
7
7
7
7
7
7
7
7
7
7
7
7
7
7
7
7
7
8
9
8
8
6
6
6
6
6
6
6
5
4
4
3
3
3
3
3
3
3
3
3
3
3
3
3
3
3
3
3
3
3
3
3
3
3
3
3
3
3
3
3
3
3
3
3
3
3
3
3
3
3
3
3
3
3
3
3
3
3
3
3
3
3
3
3
3
3
3
4
4
4
4
3
3
3
4
4
4
4
4
4
5
5
5
5
5
5
5
5
5
5
5
5
5
5
5
5
5
5
5
5
5
5
5
5
5
5
5
5
5
5
4
4
5
5
5
4
4
4
4
4
4
4
4
4
3
3
3
3
3
3
3
3
3
3
3
3
3
3
3
3
3
3
4
4
6
6
6
6
6
6
6
6
6
6
6
6
6
6
6
6
6
6
6
6
6
6
6
6
6
6
7
7
7
7
7
7
7
7
7
7
7
7
7
8
8
8
8
8
8
8
8
8
8
9
9
9
9
9
9
9
9
9
9
9
9
9
9
9
9
9
9
9
9
9
9
9
9
9
9
9
9
9
9
9
9
9
9
9
9
9
9
9
9
9
9
9
9
9
9
8
8
8
8
8
8
8
8
8
8
8
8
8
8
8
8
8
8
8
8
8
8
8
8
8
8
8
7
7
7
7
7
7
7
7
7
7
7
7
8
8
7
7
7
7
7
7
7
7
7
7
7
7
7
7
7
7
7
7
7
6
6
6
6
6
6
5
5
5
5
4
4
4
3
3
3
3
2
2
2
2
2
1
1
1
1
1
1
1
1
1
1
1
1
1
1
1
1
1
1
1
1
1
1
1
1
1
1
0
0
0
0
0
0
0
0
0
0
0
0
0
0
0
0
0
0
0
0
0
0
0
0
0
0
0
0
0
0
0
0
0
0
0
0
0
0
0
0
0
0
0
0
0
0
0
0
0
0
0
0
0
0
0
0
0
0
0
0
0
0
0
0
0
0
0
0
0
0
0
0
0
0
0
0
0
0
0
0
0
0
0
0
0
0
0
0
0
0
0
0
0
0
0
0
0
0
0
0
0
0
0
0
0
0
0
0
0
0
0
0
0
0
0
0
0
0
0
0
0
0
0
0
0
0
0
0
0
0
0
0
0
0
0
0
0
0
0
0
0
0
0
0
0
0
0
0
0
0
0
0
0
0
0
0
0
0
0
0
0
0
0
0
0
0
0
0
0
0
0
0
0
0
0
0
0
0
1
1
1
1
1
1
1
1
1
1
1
1
1
1
1
1
1
1
1
1
1
1
1
1
1
1
1
1
1
1
1
1
1
1
1
1
1
1
1
1
1
1
1
1
1
1
1
1
1
1
1
1
1
1
1
1
1
1
1
1
1
1
1
1
1
1
1
1
1
1
1
1
1
1
1
1
2
3
3
3
3
3
3
3
3
3
3
3
2
2
2
2
2
2
2
2
2
2
2
2
2
2
2
2
2
2
2
2
2
2
2
2
2
2
2
2
2
2
2
2
2
2
2
2
2
3
3
3
3
3
3
3
3
3
3
3
2
2
2
2
2
2
2
2
2
2
2
2
2
2
2
2
2
2
2
2
2
2
2
2
2
2
2
2
2
2
2
2
2
2
2
2
2
2
2
2
2
2
2
2
2
2
2
2
2
2
2
2
2
2
2
2
3
3
3
3
3
3
3
3
3
3
3
3
3
3
3
3
3
3
3
2
2
2
2
2
2
2
1
1
1
1
1
1
1
1
1
1
1
1
1
1
1
1
1
1
1
1
1
1
1
1
1
1
1
1
1
1
1
1
1
1
1
1
1
1
1
1
1
1
1
2
2
2
2
2
2
2
2
2
2
2
2
2
2
2
2
2
2
2
2
2
2
2
2
2
2
3
3
3
3
3
3
3
3
3
3
3
3
3
3
3
3
3
3
3
3
2
3
3
3
3
3
3
3
3
4
4
4
4
4
4
4
4
4
4
4
4
4
4
4
4
4
4
4
4
4
4
4
4
4
4
4
4
4
4
4
4
4
4
4
4
4
4
4
5
5
5
5
5
5
5
5
5
5
5
5
5
5
5
5
5
5
5
5
5
5
5
5
5
5
5
5
5
5
5
5
5
5
5
5
5
5
5
5
5
5
5
5
5
5
5
5
5
5
4
4
4
4
4
4
4
4
4
4
4
4
4
4
4
4
4
4
4
4
4
4
3
3
2
2
2
2
2
2
2
2
2
2
2
2
2
2
2
2
2
2
2
2
2
2
3
3
3
3
4
4
4
4
4
4
4
4
4
4
4
4
4
4
4
4
4
4
4
5
5
5
5
5
5
5
5
5
5
5
5
5
5
5
5
5
5
5
5
5
5
5
5
5
5
5
5
5
5
5
5
5
5
5
5
5
5
5
5
5
5
5
5
5
5
5
5
5
5
5
5
5
5
5
5
5
5
5
5
5
5
5
5
5
5
5
5
5
5
5
5
5
5
5
5
5
5
5
5
5
5
5
5
4
3
3
3
3
3
3
3
3
3
3
3
3
3
3
3
3
3
3
3
3
3
3
3
3
3
3
3
3
3
3
3
3
3
2
2
2
2
2
2
1
1
1
1
1
1
1
1
1
1
1
1
1
1
1
1
1
1
0
0
0
0
0
0
0
0
0
0
0
0
0
0
0
0
0
0
0
0
0
0
0
0
0
0
0
0
0
0
0
0
0
0
0
0
0
0
0
0
0
0
0
0
0
0
0
0
0
0
0
0
0
0
0
0
0
0
0
0
0
0
0
0
0
0
0
0
0
0
0
0
0
0
0
0
0
0
0
0
0
0
0
0
0
0
0
0
0
0
0
0
0
0
0
0
0
0
0
0
0
0
0
0
0
0
0
0
0
0
0
0
0
0
0
0
0
0
0
0
0
0
0
0
0
0
0
0
0
0
0
0
0
0
0
0
0
0
0
0
0
0
0
0
1
1
1
1
1
1
1
1
1
1
1
1
1
1
1
1
1
1
1
1
1
1
1
1
1
1
1
1
1
1
1
1
1
1
1
1
1
1
1
1
1
1
1
1
1
1
1
1
1
1
1
2
2
2
2
3
3
3
3
3
3
3
3
3
3
3
3
3
3
3
3
3
3
3
3
3
3
3
3
3
3
3
4
4
4
4
4
4
4
4
4
4
4
4
5
5
5
5
5
5
5
5
5
5
5
5
5
5
5
5
5
5
5
5
5
5
5
5
5
5
5
5
5
5
5
5
4
4
4
4
4
4
4
4
4
4
4
4
4
4
4
4
4
4
4
4
4
4
4
4
4
4
4
4
4
4
4
4
4
4
4
4
4
4
4
4
4
4
4
4
4
4
4
4
4
4
4
4
4
4
4
4
4
4
4
4
4
4
4
4
4
3
3
3
3
3
3
3
3
3
3
3
3
3
3
3
3
3
3
3
3
3
3
3
2
2
1
1
1
1
1
1
1
1
0
0
0
0
0
0
0
0
0
0
0
0
0
0
0
0
0
0
0
0
0
0
0
0
0
0
0
0
0
0
0
0
0
0
0
0
0
0
0
0
0
0
0
0
0
0
0
0
0
0
0
0
0
0
0
0
0
0
0
0
0
0
0
0
0
0
0
0
0
0
0
0
0
0
0
0
0
0
0
0
0
0
0
0
0
0
0
0
0
0
0
0
0
0
0
0
0
0
0
0
0
0
0
0
0
0
0
0
0
0
0
0
0
0
0
0
0
0
0
0
0
0
0
0
0
0
0
0
0
0
0
0
0
0
0
0
0
0
0
0
0
0
0
0
0
0
0
0
0
0
0
0
1
1
1
1
1
1
1
1
1
1
1
1
1
1
1
1
1
1
1
1
1
2
2
2
2
2
2
2
2
2
2
2
2
2
2
2
2
2
2
2
2
2
2
2
2
2
2
2
2
2
2
2
2
2
2
2
2
2
2
2
2
2
2
2
2
2
2
2
2
2
2
2
2
2
2
2
2
2
2
2
2
2
2
2
2
2
2
2
2
2
2
2
2
2
2
1
1
1
1
1
1
1
1
1
1
1
1
1
1
1
1
1
1
1
1
1
1
1
1
1
1
1
1
1
1
1
1
1
1
1
1
1
1
1
1
1
1
1
1
1
1
1
1
1
1
1
1
1
1
1
1
1
1
1
1
1
1
1
1
1
1
1
1
1
1
1
0
0
0
0
0
0
0
0
0
0
0
0
0
0
0
0
0
0
0
0
0
0
0
0
0
0
0
0
0
0
0
0
0
0
0
0
0
0
0
0
0
0
0
0
0
0
0
0
0
0
0
0
0
0
0
0
0
0
0
0
0
0
0
0
0
0
0
0
0
0
0
0
0
0
0
0
0
0
0
0
0
0
0
0
0
0
0
0
0
0
0
0
0
0
0
0
0
0
0
0
0
0
0
0
0
0
0
0
0
0
0
0
0
0
0
0
0
0
0
0
0
0
0
0
0
0
0
0
0
0
0
0
0
0
0
0
0
0
0
0
0
0
0
0
0
0
0
0
0
0
0
0
0
0
0
0
0
0
0
0
0
0
0
0
0
0
0
0
0
0
0
0
0
0
0
0
0
0
0
0
0
0
0
0
0
0
0
0
0
0
0
0
0
0
0
0
0
0
0
0
0
0
0
0
0
0
0
0
0
0
0
0
0
0
0
0
0
0
0
0
0
0
0
0
0
0
0
0
0
0
0
0
0
0
0
0
0
0
0
0
0
0
0
0
0
0
0
0
0
0
0
0
0
0
0
0
0
0
0
0
0
0
0
0
0
0
0
0
0
0
0
0
0
0
0
0
0
0
0
0
0
0
0
0
0
0
0
0
0
0
0
0
0
0
0
0
0
0
0
0
0
0
0
0
0
0
0
0
0
0
0
0
0
0
0
0
0
0
0
0
0
0
0
0
0
0
0
0
0
0
0
0
0
0
0
0
0
0
0
0
0
0
0
0
0
0
0
0
0
0
0
0
0
0
0
0
0
0
0
0
0
0
0
0
0
0
0
0
0
0
0
0
0
0
0
0
0
0
0
0
0
0
0
0
0
0
0
0
0
0
0
0
0
0
0
0
0
0
0
0
0
0
0
0
0
0
0
0
0
0
0
0
0
0
0
0
0
0
0
0
0
0
0
1
1
1
1
1
1
1
1
1
1
1
1
1
1
1
1
1
1
1
1
1
1
1
1
1
1
1
1
1
1
1
1
1
1
1
1
1
1
1
1
1
1
1
1
1
1
1
1
1
1
1
1
1
1
1
1
1
1
1
1
1
1
1
1
0
0
0
0
0
0
0
0
0
0
0
0
0
0
0
0
0
0
0
0
0
0
0
0
0
0
0
0
0
0
0
0
0
0
0
0
0
0
0
0
0
0
0
0
0
0
0
0
0
0
0
0
0
0
0
0
0
0
0
0
1
1
1
1
1
1
1
1
1
1
1
1
1
1
1
1
1
1
1
0
0
0
0
0
0
0
0
0
0
0
0
0
0
0
0
0
0
0
0
0
0
0
0
0
0
0
0
0
0
0
0
0
0
0
0
0
0
0
0
0
0
0
0
0
0
0
0
0
0
0
0
0
0
0
0
0
0
0
0
0
0
0
0
0
0
0
0
0
0
0
0
0
0
0
0
0
0
0
0
0
0
0
0
0
0
0
0
0
0
0
0
0
1
1
1
1
1
1
1
1
1
1
1
1
1
1
0
0
0
0
0
0
0
0
0
0
0
0
0
0
0
0
0
0
0
0
0
0
0
0
0
0
0
0
0
0
0
0
1
1
1
1
1
1
1
1
1
1
1
1
1
1
1
1
1
1
1
1
1
1
1
1
1
1
1
1
1
1
1
1
1
1
1
1
1
1
1
1
1
1
1
1
1
1
1
1
1
1
1
1
1
1
1
1
1
1
1
1
1
1
1
1
1
1
2
2
2
2
2
2
2
2
2
2
2
2
2
2
2
2
2
2
2
2
2
2
2
2
2
2
2
2
2
2
2
2
2
2
2
2
2
2
2
2
2
2
2
2
2
2
2
2
2
2
2
2
2
2
2
2
2
1
1
1
1
1
1
1
1
1
0
0
0
0
0
0
0
0
0
0
0
0
0
0
0
0
0
0
0
0
0
0
0
0
0
0
0
0
0
0
0
0
0
0
0
0
0
0
0
0
0
0
0
0
0
0
0
0
0
0
0
0
0
0
0
0
0
0
0
1
1
1
1
1
1
1
1
1
1
1
1
1
1
1
1
1
1
1
1
1
2
2
2
2
2
2
2
2
2
2
2
2
3
3
3
3
3
3
3
3
3
3
3
3
3
3
3
3
3
3
3
3
3
3
3
3
3
3
3
3
3
3
3
3
3
3
3
3
3
3
3
3
3
3
3
3
3
3
3
3
3
3
3
3
3
3
3
3
3
3
3
3
3
3
3
3
3
4
4
4
4
4
4
4
4
4
4
4
4
4
4
4
4
4
4
4
4
4
4
4
4
4
4
3
3
3
3
3
3
3
3
3
3
3
3
3
3
3
3
3
3
3
3
3
3
3
3
3
3
3
3
3
3
3
3
3
3
3
3
3
3
3
3
3
3
3
3
3
3
3
3
3
3
3
3
3
3
3
3
3
3
3
3
3
2
2
2
2
2
2
2
2
2
2
2
1
1
1
1
1
1
1
1
0
0
0
0
0
0
0
0
0
0
0
0
0
0
0
0
0
0
0
0
0
0
0
0
0
0
0
0
0
0
0
0
0
0
0
0
0
0
0
0
0
0
0
0
0
0
0
0
0
0
0
0
0
0
0
0
0
0
0
0
0
0
0
0
0
0
0
0
0
0
0
0
0
0
0
0
0
0
0
0
0
0
0
0
0
0
0
0
0
0
0
0
0
0
0
0
0
0
0
0
0
0
0
0
0
0
0
0
0
0
0
0
0
0
0
0
0
0
0
0
0
0
0
0
0
0
0
0
0
0
0
0
0
0
0
0
0
0
0
0
0
0
0
0
0
0
0
0
0
0
0
0
0
0
0
0
0
0
0
0
0
0
0
0
0
0
0
0
0
0
0
0
0
0
0
0
0
0
0
0
0
0
0
0
0
0
0
0
0
0
0
0
0
0
0
0
0
0
0
0
0
0
0
0
0
0
0
0
0
0
0
0
0
0
0
0
0
0
0
0
0
0
0
0
0
0
0
0
0
0
0
0
0
0
0
0
0
0
0
0
0
0
0
0
0
0
0
0
0
0
0
0
0
0
0
0
0
0
0
0
0
0
0
0
0
0
0
0
0
0
0
0
0
0
0
0
0
0
0
0
0
0
0
0
0
0
0
0
0
0
0
0
0
0
0
0
0
0
0
0
0
0
0
0
0
0
0
0
0
0
0
0
0
0
0
0
0
0
0
0
0
0
0
0
0
0
0
0
0
0
0
0
0
0
0
0
0
0
0
0
0
0
0
0
0
0
0
0
0
0
0
0
0
0
0
0
0
0
0
0
0
0
0
0
0
0
0
0
0
0
0
0
0
0
0
0
0
0
0
0
0
0
0
0
0
0
0
0
0
0
0
0
0
0
0
0
0
0
0
0
0
0
0
1
1
1
1
1
1
1
1
1
1
1
1
1
1
1
1
1
1
1
1
1
1
1
1
1
1
1
1
1
1
1
1
1
1
1
1
1
1
1
1
1
1
1
1
1
1
1
1
1
1
1
1
1
1
1
1
1
1
1
1
1
1
1
1
1
1
1
1
1
1
1
1
1
1
1
1
1
1
1
1
1
1
1
1
1
1
1
1
1
1
1
1
1
1
1
1
1
1
1
1
1
1
1
1
1
1
1
1
1
1
1
1
1
1
1
1
1
1
1
1
1
1
1
1
1
1
1
1
1
1
1
1
1
1
1
1
1
1
1
1
1
0
0
0
0
0
0
0
0
0
0
0
0
0
0
0
0
0
0
0
0
0
0
0
0
0
0
0
0
0
0
0
0
0
0
0
0
0
0
0
0
0
0
0
0
0
0
0
0
0
0
0
0
0
0
0
0
0
0
0
0
0
0
0
0
0
0
0
0
0
0
0
0
0
0
0
0
0
0
0
0
0
0
0
0
0
0
0
0
0
0
0
0
0
1
1
1
1
1
1
1
1
1
1
1
1
1
1
1
1
1
1
1
1
1
1
1
1
1
1
1
1
1
1
1
1
1
1
1
1
1
1
1
1
1
1
1
1
1
1
1
1
1
1
1
1
1
1
1
1
1
1
1
1
1
1
1
1
1
1
1
1
1
1
1
1
1
1
1
1
1
1
1
1
1
1
1
1
1
2
2
2
2
2
2
2
2
2
2
2
2
2
2
2
2
2
2
2
2
1
1
1
1
1
1
1
1
1
1
1
1
1
1
1
1
1
1
1
1
1
1
1
2
2
2
2
2
2
2
2
2
2
2
2
2
2
2
2
2
2
2
2
2
2
2
2
2
2
2
2
2
2
2
2
2
2
2
2
2
2
2
3
3
3
2
2
2
2
2
2
2
2
2
2
2
2
2
2
2
2
2
2
2
2
2
2
2
2
2
2
2
2
2
2
2
2
2
2
2
2
2
2
2
2
2
2
2
2
2
2
2
2
2
2
2
2
2
2
2
2
2
2
2
2
2
2
2
2
2
2
2
2
2
2
2
2
2
2
2
2
2
2
2
2
2
2
2
2
2
2
2
2
2
2
2
2
2
2
2
2
2
2
2
2
2
2
2
2
2
2
2
2
2
2
2
2
2
2
2
2
2
2
2
2
2
2
2
2
2
2
2
2
2
1
1
1
1
1
1
1
1
0
0
0
0
0
0
0
0
0
0
0
0
0
0
0
0
0
0
0
0
0
0
0
0
0
0
0
0
0
0
0
0
0
0
0
0
0
0
0
0
0
0
0
0
0
0
0
0
0
0
0
0
0
0
0
0
0
0
0
0
0
0
0
0
0
0
0
0
0
0
0
0
0
0
0
0
0
0
0
0
0
0
0
0
0
0
0
0
0
0
0
0
0
0
0
0
0
0
0
0
0
0
0
0
0
0
0
0
0
0
0
0
0
0
0
0
0
0
0
0
0
0
0
0
0
0
0
0
0
0
0
0
0
0
0
0
0
0
0
0
0
0
0
0
0
0
0
0
0
0
0
0
0
0
0
0
0
0
0
0
0
0
0
0
0
0
0
0
0
0
0
0
0
0
0
0
0
0
0
0
0
0
0
0
0
0
0
0
0
0
0
0
0
0
0
0
0
0
0
0
0
0
0
0
0
0
0
0
0
0
0
0
0
0
0
0
0
0
0
0
0
0
0
0
0
0
0
0
0
0
0
0
0
0
0
0
0
0
0
0
0
0
0
0
0
0
0
0
0
0
0
0
0
0
0
0
0
0
0
0
0
0
0
0
0
0
0
0
0
0
0
0
0
0
0
0
0
0
0
0
0
0
0
0
0
0
0
0
0
0
0
0
0
0
0
0
0
0
0
0
0
0
0
0
0
0
0
0
0
0
0
0
0
0
0
0
0
0
0
0
0
0
0
0
0
0
0
0
0
0
0
0
0
0
0
0
0
0
0
0
0
0
0
0
0
0
0
0
0
0
0
0
0
0
0
0
0
0
0
0
0
0
0
0
0
0
0
0
0
0
0
0
0
0
0
0
0
0
0
0
0
0
0
0
0
0
0
0
0
0
0
0
0
0
0
0
0
0
0
0
0
0
0
0
0
0
0
0
0
0
0
0
0
0
0
0
0
0
0
0
0
0
0
0
0
0
0
0
0
0
0
0
0
0
0
0
0
0
0
0
0
0
0
0
0
0
0
0
0
0
0
0
0
0
0
0
0
0
0
0
0
0
0
0
0
0
0
0
0
0
0
0
0
0
0
0
0
0
0
0
0
0
0
0
0
0
0
0
0
0
0
0
0
0
0
0
0
0
0
0
0
0
0
0
0
0
0
0
0
0
0
0
0
0
0
0
0
0
0
0
0
0
0
0
0
0
0
0
0
0
0
0
0
0
0
0
0
0
0
0
0
0
0
0
0
0
0
0
0
0
0
0
0
0
0
0
0
0
0
0
0
0
0
0
0
0
0
0
0
0
0
0
0
0
0
0
0
0
0
0
0
0
0
0
0
0
0
0
0
0
0
0
0
0
0
0
0
0
0
0
0
0
0
0
0
0
0
0
0
0
0
0
0
0
0
0
0
0
0
0
0
0
0
0
0
0
0
0
0
0
0
0
0
0
0
0
0
0
0
0
0
0
0
0
0
0
0
0
0
0
0
0
0
0
0
0
0
0
0
0
0
0
0
0
0
0
0
0
0
0
0
0
0
0
0
0
0
0
0
0
0
0
0
0
0
0
0
0
0
0
0
0
0
0
0
0
0
0
0
0
0
0
0
0
0
0
0
0
0
0
0
0
0
0
0
0
0
0
0
0
0
0
0
0
0
0
0
0
0
0
0
0
0
0
0
0
0
0
0
0
0
0
0
0
0
0
0
0
0
0
0
0
0
0
0
0
0
0
0
0
0
0
0
0
0
0
0
0
0
0
0
0
0
0
0
0
0
0
0
0
0
0
0
0
0
0
0
0
0
0
0
0
0
0
0
0
0
0
0
0
0
0
0
0
0
0
0
0
0
0
0
0
0
0
0
0
0
0
0
0
0
0
0
0
0
0
0
0
0
0
0
0
0
0
0
0
0
0
0
0
0
0
0
0
0
0
0
0
0
0
0
0
0
0
0
0
0
0
0
0
0
0
0
0
0
0
0
0
0
0
0
0
0
0
0
0
0
0
0
0
0
0
0
0
0
0
0
0
0
0
0
0
0
0
0
0
0
0
0
0
0
0
0
0
0
0
0
0
0
0
0
0
0
0
0
0
0
0
0
0
0
0
0
0
0
0
0
0
0
0
0
0
0
0
0
0
0
0
0
0
0
0
0
0
0
0
0
0
0
0
0
0
0
0
0
0
0
0
0
0
0
0
0
0
0
0
0
0
0
0
0
0
0
0
0
0
0
0
0
0
0
0
0
0
0
0
0
0
0
0
0
0
0
0
0
0
0
0
0
0
0
0
0
0
0
0
0
0
0
0
0
0
0
0
0
0
0
0
0
0
0
0
0
0
0
0
0
0
0
0
0
0
0
0
0
0
0
0
0
0
0
0
0
0
0
0
0
0
0
0
0
0
0
0
1
1
1
1
1
1
1
1
1
1
1
1
1
1
1
1
1
1
1
1
1
1
1
1
1
1
1
1
1
1
1
1
1
1
1
1
1
1
1
1
1
1
1
1
1
1
1
1
1
1
1
1
1
1
1
1
1
1
1
1
1
1
1
1
1
1
1
1
1
1
1
1
1
1
1
1
1
1
0
0
0
0
0
0
0
0
0
0
0
1
1
1
1
1
1
1
1
1
1
1
1
1
1
1
1
1
1
1
2
2
2
2
2
2
2
2
3
3
3
3
3
3
3
3
3
3
3
3
3
3
3
3
3
3
2
2
2
2
2
2
2
2
2
2
2
2
2
2
2
2
2
2
2
2
2
2
2
2
2
2
2
2
2
2
2
2
2
2
2
2
2
2
2
2
2
2
2
2
2
2
2
2
2
2
2
2
2
2
2
2
2
2
2
2
2
2
2
2
2
2
2
2
2
2
2
2
2
2
2
2
1
1
1
1
1
1
1
1
1
1
1
1
1
1
1
1
1
1
1
1
1
1
1
1
1
1
0
0
0
0
0
0
0
0
0
0
0
0
0
0
0
0
0
0
0
0
0
1
1
1
1
1
1
1
1
1
1
1
1
1
1
1
1
1
1
1
1
1
1
0
0
0
0
1
1
1
1
1
1
1
1
1
1
1
1
1
1
1
1
1
1
1
1
1
1
1
1
1
1
1
1
1
1
1
1
1
1
1
1
1
1
1
1
1
1
1
1
1
1
1
1
1
1
1
1
1
1
1
1
1
1
1
1
1
1
1
1
1
1
1
1
1
1
1
1
1
1
1
1
1
1
1
1
1
1
1
1
1
1
1
1
1
1
1
1
1
1
1
1
1
1
1
1
1
1
1
1
1
1
1
1
1
1
1
1
1
1
1
1
1
1
1
1
1
1
1
1
1
1
1
1
1
1
0
0
0
0
0
0
0
0
0
0
0
0
0
0
0
0
0
0
0
0
0
0
0
0
0
0
0
0
0
0
0
0
0
0
0
0
0
0
0
0
0
0
0
0
0
0
0
0
0
0
0
0
0
0
0
0
0
0
0
0
0
0
0
0
0
0
0
0
0
0
0
0
0
0
0
0
0
0
0
0
0
0
0
0
0
0
0
0
0
0
0
0
0
0
0
0
0
0
0
0
0
0
0
0
0
0
0
0
0
0
0
0
0
0
0
0
0
0
0
0
0
0
0
0
0
0
0
0
0
0
0
0
0
0
0
0
0
0
0
0
0
0
0
0
0
0
0
0
0
0
0
1
1
1
1
1
1
1
1
1
1
1
1
1
1
1
1
1
1
1
1
1
1
1
1
1
1
1
1
1
1
1
1
1
1
1
1
1
1
1
1
1
1
1
1
1
1
1
1
1
1
1
1
1
1
1
1
1
1
1
1
1
1
1
1
1
1
1
1
1
1
1
1
1
1
1
1
1
1
1
1
1
1
1
1
1
1
1
1
1
1
1
1
1
1
1
1
1
1
1
1
1
1
1
1
1
1
1
1
1
1
1
1
1
1
1
1
1
1
1
1
1
1
1
1
1
1
1
1
1
1
0
0
0
0
0
0
0
0
0
0
0
0
0
0
0
0
0
0
0
0
0
0
0
0
0
0
0
0
0
0
0
0
0
0
0
0
0
0
0
0
0
0
0
0
0
0
0
0
0
0
0
0
0
0
0
0
0
0
0
0
0
0
0
0
0
0
0
0
0
0
0
0
0
1
1
1
1
1
1
1
1
1
1
1
1
1
1
1
1
1
1
1
1
1
1
1
1
1
1
1
1
1
1
1
1
1
1
1
1
1
1
1
1
1
1
1
1
1
1
1
1
1
1
1
1
1
1
1
1
1
1
1
1
1
1
1
1
1
1
1
1
1
1
1
1
1
1
1
1
1
1
1
1
1
1
1
1
1
1
1
1
1
1
1
1
1
1
1
1
1
1
1
1
1
1
1
1
1
1
1
1
1
1
1
1
1
1
1
1
1
1
1
1
1
1
1
1
0
0
0
0
0
0
0
0
0
0
0
0
0
0
0
0
0
0
0
0
0
0
0
0
0
0
0
0
0
0
0
0
0
0
0
0
0
0
0
0
0
0
0
0
0
0
0
0
0
0
0
0
0
0
0
0
0
0
0
0
0
0
0
0
0
0
0
0
0
0
0
0
0
0
0
0
0
0
0
0
0
0
0
0
0
0
0
0
0
0
0
0
0
0
0
0
0
0
0
0
0
0
0
0
0
0
0
0
0
0
0
0
0
0
0
0
0
0
0
0
0
0
0
0
0
0
0
0
0
0
0
0
0
0
0
0
0
0
0
0
0
0
0
0
0
0
0
0
0
0
0
0
0
0
0
0
0
0
0
0
0
0
0
0
0
0
0
0
0
0
0
0
0
0
0
0
0
0
0
0
0
0
0
0
0
0
0
0
0
0
0
0
0
0
0
0
0
0
0
0
0
0
0
0
0
0
0
0
0
0
0
0
0
0
0
0
0
0
0
0
0
0
0
0
0
0
0
0
0
0
0
0
0
0
0
0
0
0
0
0
0
0
0
0
0
0
0
0
0
0
0
0
0
0
0
0
0
0
0
0
0
0
0
0
0
0
0
0
0
0
0
0
0
0
0
0
0
0
0
0
0
0
0
0
0
0
0
0
0
0
0
0
0
0
0
0
0
0
0
0
0
0
2
2
2
2
2
2
2
2
2
2
2
2
2
2
2
2
2
2
2
2
2
2
2
2
2
2
2
2
2
2
2
2
2
2
2
2
2
2
2
2
2
2
2
2
2
2
2
2
2
2
2
2
2
2
2
2
2
2
2
2
2
2
2
2
2
2
2
2
2
2
2
2
2
2
2
2
2
2
2
2
2
2
2
2
2
2
2
2
2
2
2
2
2
2
2
2
2
2
2
2
2
2
2
2
2
2
2
2
2
2
2
2
2
2
2
2
2
2
3
3
3
3
3
3
3
3
3
3
3
3
3
3
3
3
3
3
3
3
3
3
3
3
3
3
3
4
4
4
4
4
3
3
3
3
3
3
3
3
3
3
3
3
3
3
3
3
3
4
4
4
4
4
4
4
4
4
4
4
4
4
4
4
4
4
5
5
5
5
5
5
5
5
5
5
5
5
5
5
5
5
5
5
5
5
5
5
5
5
5
4
4
4
4
4
4
4
4
4
4
4
4
4
4
4
4
4
4
4
4
4
4
4
4
4
4
4
4
4
4
4
4
4
4
4
4
4
4
4
4
4
4
4
4
4
4
4
4
4
4
4
4
4
4
4
4
4
4
4
4
4
4
4
3
2
2
2
2
2
2
2
2
2
2
2
2
2
2
2
2
2
2
2
1
1
1
1
1
1
1
1
1
2
2
2
2
2
2
2
2
2
2
2
2
2
2
2
2
2
2
2
2
1
1
1
1
1
1
1
1
1
1
1
1
1
1
1
1
1
1
1
1
1
1
1
1
1
1
1
1
1
1
1
1
1
1
1
2
2
1
1
1
1
1
1
1
1
1
1
1
1
1
1
1
1
1
1
1
1
1
1
1
1
1
1
1
1
1
1
1
1
1
1
1
1
1
1
1
1
1
1
1
1
1
1
1
1
1
1
1
1
1
1
1
1
2
2
2
2
2
2
2
2
2
2
2
1
1
1
1
1
1
1
1
1
1
1
1
1
1
1
1
1
1
1
1
1
1
1
1
1
1
1
1
1
1
1
1
1
1
1
1
1
1
1
1
1
1
1
1
1
1
1
1
1
1
1
1
1
1
1
1
1
1
1
1
1
1
1
1
1
2
2
2
2
2
2
2
2
2
2
2
2
2
2
2
2
2
2
2
2
2
2
2
2
2
2
2
2
2
2
2
2
2
2
2
2
2
2
2
2
2
2
2
2
2
2
2
2
2
2
2
2
2
2
2
2
2
2
2
2
2
2
2
2
2
2
2
2
2
2
2
2
2
2
2
2
2
2
2
2
2
2
2
2
2
2
2
2
2
2
2
2
2
2
2
2
2
2
2
2
2
2
2
2
3
3
4
4
4
4
4
4
4
4
4
4
4
4
4
2
2
2
2
2
2
2
2
2
2
2
2
2
2
2
2
2
2
2
2
2
2
2
2
2
2
2
2
2
2
2
2
2
2
2
2
1
1
1
1
1
1
1
1
1
2
2
2
2
2
2
2
2
2
2
2
2
2
2
2
2
2
2
2
3
3
3
3
3
3
3
3
3
3
3
3
3
3
3
3
3
3
3
3
3
3
3
3
3
3
3
3
3
3
3
3
3
3
3
3
4
5
5
5
5
5
5
5
5
4
4
4
4
4
4
4
4
4
4
4
4
4
4
4
4
4
4
4
4
4
4
4
4
4
4
4
4
4
4
4
4
4
4
4
5
5
5
5
5
5
5
5
5
5
5
5
5
5
5
5
5
5
5
5
5
6
6
6
6
6
6
5
5
5
5
6
6
6
6
6
6
6
6
7
7
7
7
7
7
7
7
7
6
6
6
6
6
6
6
6
6
6
6
6
6
6
6
6
6
6
6
6
5
5
5
5
5
5
5
5
5
6
6
6
6
6
7
7
7
7
7
8
8
8
8
8
8
8
8
8
8
8
8
8
8
8
8
8
8
8
8
8
8
8
8
8
8
8
8
8
8
8
8
8
8
8
8
8
8
8
8
8
8
9
9
9
9
9
9
9
9
9
9
9
9
9
9
9
8
8
8
8
8
8
8
8
8
8
8
8
7
7
5
5
5
5
5
5
5
5
5
5
5
5
5
5
5
5
5
5
5
5
5
5
5
5
5
5
5
5
5
5
5
5
5
5
5
5
5
5
5
5
5
5
5
5
5
5
5
5
5
5
5
5
5
5
5
5
5
5
5
5
5
5
5
5
5
3
3
3
3
3
3
3
4
4
4
4
4
4
4
4
4
4
4
4
4
4
5
4
4
4
3
3
3
3
3
4
4
4
4
4
4
4
4
5
5
5
5
5
5
5
5
5
5
5
5
5
5
5
5
5
5
5
5
5
4
4
4
5
5
5
5
5
5
5
5
5
5
5
5
5
5
5
5
5
5
5
5
5
5
5
5
5
5
5
5
5
5
6
6
6
6
6
6
7
7
7
7
7
7
7
7
7
7
7
7
7
7
7
7
7
7
7
7
7
7
7
7
7
7
7
7
7
7
7
7
7
7
7
7
7
7
7
6
6
6
6
6
6
6
6
6
6
6
6
6
6
6
5
5
5
5
5
5
5
5
5
5
5
5
5
5
5
5
5
5
5
5
5
5
5
5
5
5
5
5
5
5
5
5
5
6
6
6
6
5
5
5
4
4
4
1
1
1
1
1
1
1
1
1
1
1
1
1
1
1
1
1
1
1
1
1
1
1
1
1
1
1
1
1
1
1
1
1
1
1
1
1
1
1
1
1
1
1
1
1
1
1
1
1
1
1
1
1
1
1
1
1
0
0
0
0
0
0
0
0
0
0
0
1
1
1
1
1
1
1
1
1
1
1
1
0
0
0
0
0
1
1
1
1
1
1
1
1
1
1
1
1
1
1
1
1
1
1
1
1
1
1
1
1
1
1
1
1
1
1
1
1
1
1
1
1
1
1
1
1
1
1
1
1
1
1
1
1
1
1
1
1
1
1
1
1
1
1
1
1
1
1
1
1
1
1
1
1
1
1
1
1
1
1
1
1
1
1
1
1
1
1
1
1
1
1
1
1
1
1
1
1
1
1
1
1
1
1
1
1
1
1
1
1
1
1
1
1
1
1
1
1
1
1
1
1
1
1
1
1
1
1
1
1
1
1
1
1
1
1
1
1
1
1
1
1
1
1
1
1
1
1
1
1
1
1
1
1
1
1
1
1
1
1
1
1
1
1
0
0
0
0
0
0
0
0
0
0
0
0
0
0
0
0
0
0
0
0
0
0
0
0
0
0
0
0
0
0
0
0
0
0
0
0
0
0
0
0
0
0
0
0
0
0
0
0
0
0
0
0
0
0
0
0
0
0
0
0
0
0
0
0
0
0
0
0
0
0
0
0
0
0
0
0
0
0
0
0
0
0
0
0
0
0
0
0
0
0
0
0
0
0
0
0
0
0
0
0
0
0
0
0
0
0
0
0
0
0
0
0
0
0
0
0
0
0
0
0
0
0
0
0
0
0
0
0
0
0
0
0
0
0
0
0
0
0
0
0
0
0
0
0
0
0
0
0
0
0
0
0
0
0
0
0
0
0
0
0
0
0
0
0
0
0
0
0
0
1
1
1
1
1
1
1
1
1
2
2
2
2
2
2
3
3
3
3
3
3
3
4
4
4
4
4
4
4
4
4
4
4
4
4
4
4
4
4
4
4
4
4
4
4
4
4
5
5
5
5
5
5
5
5
5
5
5
5
4
4
4
4
4
4
4
4
4
4
4
4
4
4
4
4
4
4
4
4
4
4
4
4
4
4
4
4
4
4
4
4
4
4
4
4
4
4
4
4
4
4
4
4
4
4
4
4
4
4
4
4
4
4
4
4
4
4
4
4
4
4
4
4
4
4
4
4
4
4
4
4
4
4
4
4
4
4
4
4
4
4
4
4
4
4
4
4
3
3
3
3
3
3
3
3
3
3
3
3
3
3
3
3
3
3
3
3
3
3
3
3
3
2
2
2
2
2
2
2
1
1
1
1
1
1
1
1
1
1
0
0
0
0
0
0
0
0
0
0
0
0
0
0
0
0
0
0
0
0
0
0
0
0
0
0
0
0
0
0
0
0
0
0
0
0
0
0
0
0
0
0
0
0
0
0
0
0
0
0
0
0
0
0
0
0
0
0
0
0
0
0
0
0
0
0
0
0
0
2
2
2
2
2
2
2
2
2
2
2
2
2
2
2
2
2
2
3
3
3
3
3
3
3
3
3
3
3
3
3
3
3
3
3
3
3
3
3
3
3
3
3
3
3
3
3
3
3
3
3
3
3
3
3
3
3
3
3
3
3
3
3
3
3
3
3
3
3
3
3
3
3
3
3
3
3
3
3
3
3
3
3
3
3
3
3
3
3
3
3
3
3
3
3
3
3
3
3
3
3
3
3
3
3
3
3
3
3
3
3
3
3
3
3
3
3
3
3
3
3
3
3
3
3
3
3
3
3
3
3
3
3
3
3
3
3
3
3
3
2
3
3
3
3
3
3
3
3
3
3
3
3
3
3
3
3
4
4
4
4
4
4
4
4
4
4
4
4
4
4
4
4
4
4
4
4
4
4
5
5
4
4
4
4
4
4
4
4
4
4
4
4
4
4
4
4
4
4
4
4
4
4
4
4
4
4
4
4
4
4
4
4
4
4
4
4
4
4
4
4
5
5
5
5
5
5
5
5
5
5
5
5
5
5
5
5
5
5
5
5
5
5
5
5
5
5
5
5
5
5
5
5
5
5
5
5
5
5
5
5
5
5
5
5
5
5
4
4
4
4
4
4
4
4
4
4
4
4
4
4
4
4
4
4
4
4
4
4
4
4
4
4
4
4
4
4
4
4
4
4
4
4
4
4
4
4
3
3
3
3
3
2
2
2
1
1
1
1
1
1
1
1
1
1
1
1
1
1
1
1
1
1
1
1
1
1
0
0
0
0
0
0
0
0
0
0
0
0
0
0
0
0
0
0
0
0
0
0
0
0
0
0
0
0
0
0
0
0
0
0
0
0
0
0
0
0
0
0
0
0
0
0
0
0
0
0
0
0
0
0
0
0
0
0
1
1
1
1
1
1
1
1
1
1
1
1
1
1
1
1
1
1
1
1
1
1
1
1
1
1
1
1
1
1
1
1
1
1
1
1
1
1
1
1
1
1
0
0
0
0
0
0
0
0
0
0
0
0
0
0
0
0
0
0
0
0
0
0
0
0
0
0
0
0
0
0
0
0
0
0
0
0
0
0
0
0
0
0
0
0
0
0
0
0
0
0
0
0
0
1
1
1
1
1
1
1
1
1
1
1
1
1
1
1
1
1
1
1
1
1
1
1
1
1
1
1
1
1
1
1
1
1
1
2
2
2
2
2
2
2
2
2
2
2
2
2
2
2
2
2
2
3
3
3
3
3
3
3
3
3
3
3
3
3
3
3
3
3
3
3
3
3
3
3
3
3
3
3
3
3
3
3
3
3
3
3
3
3
3
3
3
3
3
3
3
3
3
3
3
3
3
3
3
3
3
3
3
3
3
3
3
3
3
3
3
3
3
3
3
2
2
2
2
2
2
2
2
2
3
3
3
3
3
3
3
3
3
3
3
3
3
3
3
2
2
2
1
1
1
1
1
1
1
1
1
1
1
1
1
1
1
1
1
1
1
1
1
1
1
1
1
1
1
1
1
1
1
1
1
1
1
1
1
1
1
1
1
1
1
1
1
1
1
1
1
1
1
1
1
1
1
1
1
1
1
1
1
1
1
1
1
1
1
1
2
2
2
2
2
2
2
3
3
3
3
3
3
3
3
3
3
3
3
3
3
3
3
3
3
3
3
3
3
3
3
3
3
3
3
3
3
4
6
7
8
9
12
16
18
18
18
18
18
18
18
18
18
18
18
18
18
18
18
18
18
18
18
18
18
18
19
19
20
20
20
20
21
21
23
23
23
23
23
23
23
23
22
22
22
22
22
23
23
23
24
24
24
24
24
24
24
25
25
25
25
25
25
25
26
26
26
26
26
26
26
26
26
26
26
26
26
26
26
26
26
28
28
28
28
30
31
31
31
31
31
31
31
30
30
29
29
29
29
30
32
32
32
34
34
36
36
36
36
36
37
37
37
37
37
37
37
37
37
37
37
37
37
37
37
37
37
38
38
37
37
37
37
37
36
36
34
34
34
34
34
34
34
34
34
34
34
34
34
34
34
34
34
35
35
35
35
35
35
35
35
35
36
36
37
37
37
37
37
38
38
39
39
38
38
37
37
37
37
37
40
40
40
40
40
40
40
41
42
44
49
49
49
49
49
49
50
50
49
49
49
48
50
50
50
47
47
46
46
45
45
44
44
44
44
44
46
46
46
46
47
47
47
50
50
50
51
50
50
50
50
50
50
50
50
50
47
47
47
47
47
47
47
47
47
47
47
47
47
47
48
48
49
48
48
48
49
49
49
51
50
52
51
52
52
52
52
52
52
52
52
52
52
55
55
53
53
53
53
53
53
53
53
55
55
55
55
55
55
55
55
57
57
59
57
55
53
53
53
55
55
55
54
55
55
55
59
59
59
61
62
62
63
63
63
62
62
63
63
63
63
63
63
64
64
64
64
64
64
64
67
68
75
78
79
81
81
81
81
81
84
84
84
84
85
85
85
87
87
86
86
84
85
82
81
81
84
84
84
83
82
82
82
83
83
83
85
86
86
88
84
87
90
86
86
85
89
89
89
89
89
92
92
92
92
86
86
87
87
87
87
87
88
88
88
88
89
89
89
89
89
89
89
89
89
89
89
89
89
89
89
89
90
89
91
92
92
92
93
93
93
95
95
95
95
96
96
97
97
99
99
99
99
99
99
99
99
100
99
99
99
97
98
100
100
102
103
103
103
103
101
101
101
101
101
101
101
97
99
97
97
97
97
98
93
93
92
92
92
93
94
95
95
91
80
74
71
69
66
66
66
68
69
69
69
68
68
66
66
65
68
67
67
68
68
65
65
65
65
65
65
65
65
66
68
68
68
68
68
68
68
68
68
69
70
70
70
70
69
69
69
71
69
69
68
68
65
65
65
65
65
65
69
69
69
70
71
68
67
62
61
62
64
60
62
62
62
63
63
63
63
63
65
65
64
63
62
62
60
60
60
60
60
60
60
60
60
62
62
62
63
63
63
63
63
63
63
63
63
63
63
63
64
64
64
64
63
63
63
63
63
63
64
64
64
64
64
64
64
64
64
64
64
64
64
64
62
61
57
56
55
51
51
49
49
49
45
43
41
41
41
42
42
42
42
42
41
41
41
41
42
42
42
43
43
43
43
43
43
43
43
43
43
43
43
43
44
44
44
44
43
44
44
43
42
42
39
39
37
37
37
37
37
37
38
38
38
37
35
34
34
34
33
33
32
32
32
32
32
32
32
32
32
32
31
31
30
30
30
30
30
30
30
30
31
31
30
29
26
29
29
29
28
27
27
27
27
27
27
27
27
27
27
27
26
26
26
22
22
22
18
19
18
24
24
23
23
23
23
24
24
24
24
24
24
24
24
24
24
24
23
22
22
23
23
23
24
24
24
24
24
24
24
24
24
24
24
24
24
24
24
23
23
22
22
21
21
21
21
21
21
22
22
22
22
22
22
23
23
23
23
23
23
23
23
23
23
23
23
22
22
22
22
22
22
22
22
22
22
22
22
22
22
22
22
22
20
20
20
20
22
24
24
24
24
24
24
24
26
26
26
26
26
27
27
31
31
32
32
32
34
35
35
35
35
31
31
31
31
31
30
30
30
31
31
32
32
31
30
30
27
26
25
27
26
25
25
26
26
26
25
25
25
25
25
25
25
25
25
25
25
25
25
25
24
24
24
24
24
24
24
24
24
24
24
24
24
24
24
24
24
25
25
25
25
25
25
25
25
25
25
25
25
25
25
25
26
26
26
26
26
26
27
28
28
28
28
29
31
32
32
32
32
32
32
32
32
32
31
30
30
30
30
30
30
30
30
30
30
30
30
30
30
29
29
28
27
26
26
26
26
26
27
27
28
31
31
31
31
31
30
30
30
29
29
29
29
29
29
29
29
28
28
28
28
29
30
30
29
28
28
29
29
28
28
28
28
27
26
25
25
25
25
26
27
27
27
27
26
26
26
26
26
26
27
27
28
28
28
28
28
27
27
27
27
27
27
27
27
27
27
27
27
27
26
26
26
26
26
26
25
25
25
25
25
25
24
24
24
24
24
24
24
24
24
24
23
23
23
23
24
24
24
24
24
24
24
25
25
25
25
25
25
26
26
26
26
25
25
26
27
27
27
27
27
27
26
26
27
27
27
27
26
26
26
26
26
24
24
22
22
22
21
23
25
23
23
22
22
22
22
22
22
22
22
23
23
24
22
22
21
21
21
21
22
22
22
22
22
21
19
19
19
19
19
21
21
21
21
21
21
21
21
21
21
21
21
21
24
23
23
23
23
23
23
23
24
24
24
24
24
24
24
24
24
24
24
24
24
24
24
25
25
25
25
25
25
26
27
27
28
28
28
28
28
28
28
28
29
30
30
30
30
29
27
26
27
26
26
27
26
26
25
26
26
26
26
26
27
27
28
27
27
27
28
28
28
27
26
27
27
27
27
27
28
28
28
28
28
28
28
28
28
28
28
28
28
28
28
28
27
25
25
24
24
24
24
24
25
25
24
23
23
23
25
25
25
25
25
25
25
25
25
25
25
25
25
25
25
25
25
25
25
25
25
25
25
25
28
28
29
29
29
31
32
32
29
29
29
29
30
30
30
30
29
29
29
31
31
28
28
28
28
27
27
27
27
27
27
28
27
26
26
26
25
25
25
26
26
26
28
27
27
26
26
26
26
26
25
25
25
25
25
27
27
27
27
28
29
29
31
31
31
31
31
31
31
31
31
32
32
32
32
32
32
32
32
32
32
32
32
32
32
33
35
36
36
36
36
36
36
36
36
36
36
36
35
35
35
35
35
35
35
35
35
35
35
35
34
34
34
34
34
33
33
33
33
31
31
31
31
31
31
31
31
31
31
31
31
31
31
31
31
31
31
31
29
29
29
29
29
29
29
29
29
29
29
29
29
29
29
29
28
26
25
23
22
23
23
23
23
22
22
22
22
22
22
22
24
24
24
25
25
25
25
25
25
25
25
25
25
25
25
25
25
25
25
24
23
22
21
21
21
15
10
6
6
5
5
5
5
5
5
5
5
4
4
4
3
3
3
3
3
3
3
3
3
3
3
3
3
3
3
3
3
3
3
3
3
3
3
3
3
3
3
3
3
3
3
3
3
3
3
3
3
3
3
3
3
4
4
4
4
4
4
4
4
4
4
4
4
4
4
4
4
4
4
4
4
4
4
4
4
4
4
4
4
4
5
5
5
5
5
5
5
5
5
5
5
5
5
5
5
5
5
5
5
5
5
5
5
5
5
5
5
5
5
5
5
5
5
5
5
5
5
5
5
5
5
5
6
6
6
6
6
6
6
6
6
6
6
6
6
6
7
7
7
8
8
8
8
8
8
8
8
8
8
9
9
9
9
9
9
9
12
12
12
12
14
14
14
14
14
14
14
14
14
14
14
15
15
14
14
15
15
16
16
17
17
17
17
18
18
18
18
18
17
17
18
18
18
18
18
18
18
18
18
22
23
24
23
26
26
26
26
26
26
26
26
26
26
26
26
26
25
25
25
25
25
25
25
25
25
25
25
25
25
25
25
25
25
25
25
25
26
25
25
26
26
26
25
25
25
25
26
26
27
27
27
27
27
27
29
29
29
29
29
29
29
28
28
29
32
32
33
33
33
33
33
33
33
33
33
33
34
34
34
33
33
32
33
34
34
34
34
34
34
34
34
34
34
34
35
35
35
37
37
37
37
37
37
37
37
37
37
37
37
37
37
38
39
39
38
39
40
44
44
44
43
43
43
44
47
47
54
54
54
54
54
54
54
54
54
54
54
53
53
53
53
53
53
53
53
53
53
53
53
53
53
53
53
53
53
53
53
53
53
53
53
53
53
53
53
53
53
53
53
53
53
53
53
53
53
53
53
53
53
53
53
53
52
52
52
52
52
52
52
52
52
52
52
52
52
52
52
52
52
52
52
53
53
52
52
52
51
51
51
51
51
51
51
51
51
51
51
51
51
49
47
46
45
44
44
42
38
37
36
35
28
25
23
20
20
19
17
17
13
11
9
6
4
4
4
4
4
5
4
3
3
2
2
2
2
3
2
2
2
2
2
2
2
2
2
2
2
2
2
2
2
2
2
2
2
2
2
2
3
3
3
3
3
3
3
3
3
3
3
3
3
3
3
3
3
3
3
3
3
3
3
3
3
3
3
3
3
3
3
3
2
2
2
2
2
2
2
2
2
2
2
2
2
2
2
2
2
2
2
2
2
2
2
2
2
2
2
2
2
2
2
2
2
2
2
2
2
2
2
2
2
2
2
2
2
2
2
2
2
2
2
2
2
2
2
2
2
2
2
2
2
2
2
2
2
2
2
2
2
2
2
2
2
2
2
2
2
2
2
2
2
2
2
2
2
2
2
2
2
2
2
2
2
2
2
2
2
2
2
2
2
2
2
2
2
2
2
2
2
2
2
2
1
1
1
1
1
1
1
1
1
1
1
1
1
2
3
3
3
2
3
4
5
5
7
7
7
7
7
8
8
8
7
8
9
9
11
11
11
11
11
11
12
13
15
15
16
16
16
17
17
17
18
18
18
18
18
18
18
18
18
18
19
19
19
19
19
19
19
19
19
19
19
19
20
22
22
22
23
23
23
23
23
24
25
26
26
27
27
31
31
31
31
31
31
31
31
32
32
32
32
32
32
32
32
32
33
33
35
36
36
36
36
36
37
37
37
37
37
37
37
37
37
37
38
38
38
38
38
39
39
39
40
40
40
40
39
40
40
40
37
37
37
37
37
38
38
38
38
39
41
41
41
42
43
43
43
42
42
42
42
42
41
41
41
41
41
41
41
42
43
43
43
43
43
43
43
43
43
46
46
46
47
49
49
49
49
50
50
51
52
53
55
55
56
56
58
58
58
58
58
58
60
61
66
66
65
65
65
65
64
61
61
64
68
67
68
69
70
71
73
74
74
75
76
78
80
84
85
85
99
97
99
99
99
99
100
100
98
99
100
100
100
101
101
101
104
104
105
105
104
104
104
104
107
107
113
120
122
122
121
120
121
122
131
132
133
133
132
131
131
135
137
140
142
142
141
141
141
141
143
143
143
143
144
146
147
147
147
147
156
158
158
161
161
161
161
161
161
161
161
163
163
163
163
163
163
163
165
164
164
164
161
161
163
161
161
158
158
157
155
155
155
155
154
154
151
152
152
152
152
152
153
153
154
154
154
154
154
154
154
154
154
154
154
154
154
154
154
155
155
156
156
156
156
156
156
156
157
157
157
157
160
161
161
161
161
161
161
160
160
162
162
162
162
162
162
163
163
163
166
166
166
166
166
166
166
166
166
166
166
165
165
166
166
166
166
166
166
166
166
166
165
162
155
155
155
146
145
142
141
95
94
87
70
65
51
41
38
38
38
38
39
39
39
40
41
40
40
42
42
41
41
41
42
42
42
42
43
43
45
45
45
43
43
43
42
42
42
42
42
42
42
42
42
43
43
43
43
43
43
43
43
43
43
43
43
43
43
44
44
45
45
45
41
41
41
41
41
42
41
43
45
45
45
46
46
46
46
46
46
46
46
46
46
46
46
46
46
46
46
46
46
47
47
47
45
45
45
45
47
47
47
47
47
47
47
47
47
47
47
47
46
46
46
45
46
47
47
48
48
49
50
50
49
49
49
49
49
49
48
47
45
38
36
36
35
34
36
37
37
37
37
37
37
37
37
37
38
38
38
37
35
35
35
35
35
35
35
35
36
36
36
36
36
36
36
36
35
35
35
36
35
35
36
36
36
36
36
36
36
36
36
36
36
36
36
36
36
36
36
36
36
37
37
37
37
37
38
38
38
38
38
38
38
37
37
37
37
37
37
37
37
37
36
36
34
32
32
32
32
30
30
30
30
30
30
30
30
30
30
32
32
33
33
33
33
33
33
33
33
35
35
35
35
35
36
33
33
33
33
33
33
33
33
32
33
33
32
31
31
31
31
31
31
30
29
28
28
28
26
24
23
22
22
22
19
18
19
19
19
19
19
19
19
19
19
19
19
19
19
19
18
18
19
19
18
18
18
18
18
18
19
19
19
19
18
18
18
18
18
18
18
18
18
18
18
18
18
18
18
18
18
18
18
18
18
18
18
18
18
18
18
18
20
20
20
20
20
20
20
20
20
21
21
21
21
21
21
21
20
20
20
20
20
20
20
20
20
20
20
20
20
21
21
21
21
21
21
21
20
20
21
22
21
22
20
19
18
18
18
18
15
15
15
14
14
14
15
15
15
15
15
15
15
15
15
15
15
15
15
15
15
16
16
16
16
16
16
16
16
16
16
16
16
16
16
16
16
16
17
17
17
17
17
17
17
17
17
17
17
17
17
17
17
17
17
17
17
17
17
17
17
17
17
18
18
18
18
18
18
18
18
18
18
18
18
18
18
18
18
18
18
18
18
16
15
13
13
13
13
12
11
11
9
8
7
7
7
7
7
7
6
6
6
6
6
6
6
6
6
5
5
5
5
5
5
5
5
5
5
5
5
5
5
5
5
5
5
5
5
5
5
5
5
5
5
5
5
5
4
4
4
4
4
4
4
4
4
5
5
5
5
5
5
5
5
5
5
5
5
5
5
5
5
5
5
5
5
4
4
4
3
3
3
3
3
3
3
3
3
3
3
2
2
2
2
2
2
2
2
2
2
2
2
3
3
3
3
4
4
4
4
4
4
4
4
4
4
4
4
5
5
5
5
5
5
5
5
5
5
5
5
5
5
5
5
5
5
5
5
5
6
6
6
6
6
6
6
6
6
6
6
6
6
6
6
6
6
6
6
6
6
6
6
6
6
6
6
6
6
6
6
5
5
5
5
5
5
5
5
5
5
4
4
4
4
4
4
4
4
4
4
4
4
4
5
5
5
5
4
4
4
4
4
4
4
4
4
4
4
4
4
4
4
4
4
4
4
4
4
4
4
4
4
4
4
4
4
4
4
4
4
4
4
4
4
4
4
4
4
4
4
4
4
4
4
4
4
4
4
4
4
4
4
4
3
3
3
3
3
3
3
3
3
3
3
3
3
3
3
3
3
3
3
3
3
3
3
3
3
3
3
3
3
3
3
3
3
2
2
2
2
2
2
2
1
1
1
1
1
1
1
1
1
1
1
1
1
1
1
1
1
1
1
1
1
1
1
1
1
1
1
1
2
1
1
1
1
0
0
0
0
1
1
1
1
1
1
1
1
1
1
1
1
1
1
1
1
1
1
1
1
1
1
1
1
1
1
1
1
1
1
1
1
1
1
1
1
1
1
1
1
1
1
1
1
1
1
1
1
1
1
1
1
1
1
1
1
1
1
1
1
1
1
1
1
1
1
1
1
1
1
1
1
1
1
1
1
1
1
1
1
1
1
1
1
1
1
1
1
1
1
1
1
1
1
1
1
1
1
1
1
1
1
1
1
1
1
1
1
1
1
1
1
1
1
1
1
1
1
1
1
1
1
1
1
1
1
1
1
1
1
2
2
2
2
2
2
2
2
2
2
2
2
2
2
2
2
2
2
2
2
2
2
2
2
2
2
2
2
2
2
2
2
2
2
2
2
2
2
2
2
2
2
2
2
2
2
2
2
2
2
2
2
2
2
2
2
2
2
2
2
2
2
2
2
2
2
2
2
2
2
3
3
3
3
3
3
3
3
4
4
4
4
4
4
4
4
4
4
4
4
4
4
5
5
5
5
5
5
5
5
5
5
6
6
7
8
8
8
8
8
9
9
9
9
9
9
9
9
9
9
9
9
9
9
8
7
6
6
6
6
6
6
6
7
7
7
8
9
9
9
9
9
14
14
15
16
16
16
16
19
19
19
19
20
20
20
20
20
20
21
21
21
21
21
21
21
21
21
21
21
21
21
22
22
22
22
22
22
22
23
23
23
23
24
24
24
24
24
24
24
24
24
24
24
24
24
24
24
24
24
24
24
25
25
25
25
24
24
24
25
25
25
25
25
25
25
25
25
25
25
25
25
24
24
23
22
22
21
21
21
20
21
21
21
21
21
21
21
24
24
24
24
24
24
24
24
24
24
24
25
25
25
26
26
26
26
26
26
26
26
26
26
26
26
26
26
26
26
26
26
26
26
26
26
26
26
25
24
23
23
23
23
23
24
24
24
23
22
21
20
20
20
20
20
20
20
20
20
20
20
20
20
20
20
20
20
20
20
20
20
20
20
19
19
19
19
19
19
19
19
19
19
19
19
19
20
20
20
20
20
20
20
20
20
20
20
20
20
19
19
19
19
19
19
19
17
16
14
14
14
14
14
14
14
14
14
14
14
14
14
13
14
14
15
15
15
15
15
15
15
15
15
12
11
11
8
8
8
8
7
7
5
5
4
4
4
4
4
4
5
5
5
5
5
5
5
5
5
5
6
6
6
6
6
6
6
6
6
6
6
6
6
6
6
6
6
6
6
6
6
6
6
6
6
6
6
6
7
7
7
7
7
7
7
7
7
7
7
7
7
7
7
7
7
7
7
7
7
7
7
7
7
7
7
7
7
7
7
7
7
7
7
7
7
7
6
6
6
6
8
8
8
8
8
8
8
8
8
8
8
8
7
8
8
8
7
7
6
6
6
6
7
6
6
6
6
6
6
6
6
6
6
6
6
6
6
6
6
6
6
7
7
7
7
7
7
7
7
7
7
7
7
7
7
7
7
7
7
7
7
7
7
7
8
8
8
8
8
8
8
9
9
9
9
9
9
9
9
9
8
8
8
8
8
8
8
8
8
9
9
10
10
10
10
10
10
10
10
10
9
9
8
8
8
8
8
8
8
8
8
8
8
9
9
9
9
9
9
9
9
9
9
9
9
10
11
11
10
10
10
10
9
9
9
9
9
9
9
9
9
9
9
9
9
9
9
9
9
9
9
9
9
9
9
10
10
10
10
10
10
10
10
10
10
10
10
10
10
10
10
10
10
10
10
10
10
10
10
10
10
10
10
10
11
11
11
11
11
11
11
11
11
11
11
11
12
11
11
10
10
10
10
10
10
10
10
10
10
10
10
10
10
10
10
10
10
10
10
11
11
11
11
11
11
11
11
11
11
11
11
11
11
11
11
11
11
11
11
11
11
11
11
11
11
11
11
11
11
11
11
11
11
11
11
11
11
11
11
11
11
11
11
11
11
11
11
11
11
10
10
9
9
9
9
9
9
9
9
9
9
9
9
9
9
9
9
9
9
9
9
9
9
10
10
10
10
10
10
10
10
10
10
10
10
10
10
10
10
10
10
10
10
10
10
10
10
10
10
10
10
10
10
10
10
10
10
10
9
10
10
10
10
10
10
10
10
10
10
10
10
10
10
10
10
10
10
11
11
11
11
11
11
11
11
11
10
10
10
10
10
10
10
10
10
10
10
10
10
10
10
10
10
10
10
10
10
10
10
10
10
10
10
10
10
10
9
7
5
5
5
5
5
5
6
6
6
7
6
6
6
6
6
6
6
6
6
6
6
6
6
6
6
6
6
5
5
5
5
5
5
5
5
5
5
5
5
5
5
5
5
5
5
5
5
5
5
5
5
5
5
5
5
5
5
5
5
5
5
5
5
5
5
5
5
5
5
5
5
5
5
5
5
5
5
5
6
6
6
6
6
6
6
6
5
5
5
5
5
5
5
5
4
4
4
4
4
4
4
4
4
4
4
4
3
3
4
4
4
5
5
5
6
6
7
7
7
7
7
7
7
7
7
7
8
8
8
8
8
8
8
8
8
8
8
8
8
8
8
8
8
8
8
8
8
8
7
7
7
7
7
7
7
7
7
7
7
7
7
7
7
7
7
6
6
6
6
6
6
6
6
6
6
6
6
6
6
6
6
6
6
8
8
8
8
8
8
8
8
8
8
8
8
8
8
8
8
8
8
8
7
7
7
7
7
7
7
7
7
9
9
9
9
9
9
9
9
9
9
9
9
9
9
9
9
9
9
9
9
9
9
9
9
9
9
9
9
9
9
9
9
9
9
9
9
9
10
10
10
10
10
10
10
10
10
9
9
9
9
9
9
9
9
9
9
9
8
8
8
8
8
8
8
8
7
7
7
7
7
7
7
7
7
7
7
7
7
7
7
7
7
7
7
7
7
7
7
7
7
7
7
7
7
7
7
7
7
7
7
7
7
7
7
7
7
7
7
7
7
7
7
7
7
7
7
7
6
6
6
6
6
6
6
6
6
6
6
6
6
6
5
5
5
4
4
4
4
4
4
4
3
3
3
3
3
3
3
3
3
3
4
4
4
4
4
4
4
4
4
4
4
4
4
5
5
5
5
5
5
5
5
5
5
5
5
5
5
5
5
5
5
6
6
6
6
7
7
8
8
8
8
8
8
8
8
8
7
7
7
7
5
5
5
5
5
5
4
4
4
4
4
4
4
4
4
4
4
4
4
4
4
5
5
5
5
5
5
5
5
5
5
5
5
5
5
5
5
5
5
5
5
5
5
5
5
5
5
5
6
6
7
7
7
7
7
7
7
7
7
7
7
7
7
7
7
7
7
7
7
7
7
7
7
7
7
8
8
8
8
8
8
8
8
11
11
11
12
12
12
12
12
13
14
14
15
15
15
15
15
15
15
15
15
15
17
16
16
16
16
16
16
16
16
17
18
18
18
18
18
19
18
18
18
18
18
18
18
18
18
18
18
18
18
18
18
18
18
18
18
18
18
18
18
18
18
18
21
21
21
21
21
21
21
21
21
21
21
21
21
21
21
21
21
21
21
21
22
22
22
22
22
22
22
22
22
22
22
22
22
22
22
22
22
22
22
22
23
23
23
23
23
23
23
23
23
23
24
24
24
24
23
25
25
25
25
26
26
26
26
26
26
27
27
27
27
27
27
27
27
27
27
27
27
27
27
28
28
28
28
28
28
28
28
28
28
28
28
28
29
29
27
27
27
27
27
27
27
28
29
29
29
29
30
30
31
32
33
34
36
36
36
37
36
36
36
36
34
34
35
33
33
33
32
32
33
33
33
33
33
33
33
34
34
33
33
33
32
33
33
34
33
32
29
28
28
28
28
28
30
30
30
31
30
30
30
30
30
30
29
28
28
29
30
30
31
31
31
30
31
31
31
31
31
31
31
31
31
31
31
31
31
31
31
31
30
31
31
31
30
30
30
30
30
30
30
30
30
30
32
32
32
29
28
28
28
29
29
29
28
27
27
27
27
28
28
28
28
28
28
28
28
28
28
28
28
27
27
27
27
26
26
26
25
25
25
25
23
24
22
22
22
22
22
22
22
22
22
22
22
21
19
19
19
19
19
19
19
19
19
19
19
19
19
19
19
19
19
19
19
20
20
20
20
20
20
20
20
20
20
20
20
20
20
20
20
20
20
19
19
18
18
18
18
18
18
18
18
18
17
17
16
16
16
16
16
15
12
12
12
13
12
12
12
12
12
12
12
12
12
12
9
10
10
10
10
10
10
7
7
7
7
7
7
6
6
6
6
6
6
6
6
6
6
6
5
5
5
5
5
5
5
5
4
4
4
4
4
4
4
4
4
4
4
4
4
4
4
4
4
5
6
6
6
6
6
6
6
6
6
6
6
6
6
6
6
6
6
6
6
6
6
6
9
9
8
8
8
8
8
8
8
8
8
8
8
8
8
8
8
8
8
8
8
8
9
10
10
10
10
10
10
10
10
10
12
12
13
13
14
14
14
14
14
14
14
14
14
14
14
14
14
14
14
14
14
14
15
15
15
15
15
14
15
15
16
16
17
17
16
16
16
16
16
16
16
16
16
16
16
16
16
16
16
16
16
16
16
16
16
16
16
16
16
16
17
17
17
17
17
16
16
16
16
16
16
16
16
16
16
16
15
15
15
15
15
15
15
15
15
15
15
15
15
15
15
15
15
15
15
15
15
15
15
15
15
15
15
15
15
15
15
15
15
15
15
15
15
15
15
15
15
15
14
14
13
13
13
13
13
13
13
12
12
12
12
12
12
12
12
12
12
12
12
12
12
12
11
10
10
10
10
10
10
10
9
8
8
8
8
8
8
8
8
5
5
5
5
5
5
5
5
5
5
5
5
5
5
5
4
4
4
4
4
4
3
3
3
3
3
3
3
3
3
3
4
4
4
3
5
5
5
5
5
5
5
5
5
5
5
5
5
5
5
5
5
5
5
5
5
5
5
5
5
5
5
5
5
7
7
9
9
9
9
9
9
9
9
9
9
9
9
9
9
9
9
9
9
9
9
9
9
9
9
9
9
9
9
9
9
9
9
9
9
9
9
9
9
9
9
9
9
8
8
8
8
8
8
8
8
8
8
8
8
8
8
8
8
8
8
8
8
8
8
8
8
8
8
8
8
8
8
8
8
8
8
8
8
8
8
8
8
8
8
9
9
9
9
9
9
9
9
9
9
9
9
10
10
10
10
10
10
10
10
10
10
10
10
10
10
11
11
12
12
13
13
12
11
11
12
12
12
12
12
9
9
9
9
10
10
10
10
10
9
9
9
9
9
9
9
9
9
8
8
8
8
8
8
8
8
8
8
8
8
8
8
8
8
8
8
8
8
8
8
8
8
8
8
8
8
8
8
8
8
8
8
8
8
8
8
8
8
8
8
8
8
8
8
10
13
13
13
13
12
12
12
12
12
12
12
13
13
13
13
13
13
12
12
12
12
12
12
12
12
12
12
12
12
12
12
12
12
12
12
12
12
12
12
12
12
12
12
12
12
12
12
12
12
12
12
12
11
11
11
11
11
11
11
11
11
11
11
11
11
11
11
11
11
11
11
11
11
11
11
11
13
13
13
12
11
11
12
12
12
13
13
13
14
14
13
13
13
13
14
15
17
17
17
17
17
17
17
17
17
17
17
17
17
17
17
17
17
17
17
17
17
18
18
18
18
18
18
17
17
17
17
18
18
18
18
18
18
18
18
18
18
18
17
17
17
17
16
17
17
17
17
17
17
17
17
18
18
18
18
18
18
18
18
18
18
18
18
18
18
18
18
20
20
20
20
20
20
20
20
20
21
21
22
22
22
22
22
22
22
22
22
22
22
22
22
22
21
23
23
23
22
21
21
21
21
21
21
21
21
21
21
21
22
21
20
18
18
17
17
17
18
18
18
17
17
17
17
18
17
17
17
17
17
17
17
17
17
17
17
17
17
17
17
17
17
17
17
17
17
17
17
17
17
17
17
17
16
16
16
16
16
16
16
16
17
17
16
16
15
15
15
15
15
15
15
15
16
16
16
16
17
17
17
17
17
17
17
18
18
18
18
18
18
18
18
18
18
18
18
18
18
19
19
19
18
18
18
18
18
18
16
16
16
16
16
16
16
16
17
18
18
18
18
18
18
18
18
18
17
16
16
15
15
15
15
14
14
14
13
13
13
13
13
13
13
12
11
11
11
11
11
11
11
11
11
12
12
12
11
11
11
11
12
12
12
12
12
12
12
12
12
12
12
12
12
12
12
12
12
12
13
13
13
14
14
15
15
15
15
15
15
15
14
14
14
14
14
14
14
14
14
14
14
14
14
14
14
14
14
14
14
15
15
15
15
15
15
15
15
15
15
15
15
15
15
15
15
15
15
15
15
13
13
13
14
14
14
14
14
14
14
14
14
14
14
14
12
11
11
11
11
11
11
11
11
11
11
11
12
12
12
12
12
12
11
11
11
10
10
11
11
11
11
11
11
11
11
11
11
11
12
12
12
12
12
12
12
12
13
14
15
16
16
16
16
16
16
16
16
16
16
16
16
15
15
14
14
14
14
15
15
15
15
15
15
15
15
15
15
15
15
15
15
15
15
14
14
14
14
14
14
14
14
13
14
14
14
14
14
14
14
14
13
13
13
13
13
13
13
12
12
12
12
12
12
12
12
12
12
12
12
12
12
12
12
12
12
12
12
13
13
13
13
13
13
13
13
13
13
13
13
13
13
13
13
13
13
13
13
13
13
12
12
12
12
12
12
12
12
12
12
12
12
12
12
12
12
12
13
13
13
13
13
13
13
13
13
13
13
13
13
13
13
13
13
13
11
10
10
10
10
10
9
9
9
9
9
9
9
9
9
11
11
11
11
11
11
11
10
10
10
10
10
10
10
10
10
10
11
11
11
11
11
11
10
10
10
8
7
7
6
6
6
6
6
6
7
8
8
8
8
8
8
8
8
8
8
8
8
8
8
8
8
9
9
9
9
8
7
7
7
7
7
7
7
7
7
7
7
7
7
7
7
7
7
7
7
7
7
7
7
7
7
7
7
7
7
7
7
7
7
7
8
8
8
8
8
8
8
8
8
8
8
8
8
8
8
8
8
8
8
8
8
8
8
8
8
8
8
8
8
8
8
8
8
8
8
8
8
8
8
8
8
8
8
8
8
8
8
8
8
8
8
8
8
8
8
8
8
8
7
5
5
4
4
4
4
4
4
4
4
4
4
4
4
4
4
4
4
4
4
4
4
4
4
4
4
4
4
4
4
4
4
4
4
4
4
4
4
4
4
4
3
2
2
2
2
2
2
2
2
2
2
2
2
2
2
1
1
1
1
1
1
0
0
0
0
0
0
0
0
0
0
0
0
0
0
0
0
0
0
0
0
0
0
0
0
0
0
0
0
0
0
0
0
0
0
0
0
0
0
0
0
0
0
0
0
0
0
0
0
0
0
0
0
0
0
0
0
0
0
0
0
0
0
0
0
0
0
0
0
0
0
0
0
0
0
0
0
0
0
0
0
0
0
0
0
0
0
0
0
0
0
0
0
0
0
0
0
0
0
0
0
0
0
0
0
0
0
0
0
0
0
0
0
0
0
0
0
0
0
0
0
0
0
0
0
0
0
0
0
0
0
0
0
0
0
0
0
0
0
0
0
0
0
0
0
0
0
0
0
0
0
0
0
0
0
0
0
0
0
0
0
0
0
0
0
0
0
0
0
0
0
0
0
0
0
0
0
0
0
0
0
0
0
0
0
0
0
0
0
0
0
0
0
0
0
0
0
0
0
0
0
0
0
0
0
0
0
0
0
0
0
0
0
0
0
0
0
0
0
0
0
0
0
0
0
0
0
0
0
0
0
0
0
0
0
0
0
0
0
0
0
0
0
0
0
0
0
0
0
0
0
0
0
0
0
0
0
0
0
0
0
0
0
0
0
0
0
0
0
0
0
0
0
0
0
0
0
0
0
0
0
0
0
0
0
0
0
0
0
0
0
0
0
0
0
0
0
0
0
0
0
0
2
2
2
2
2
2
2
2
2
2
2
2
2
3
3
3
3
3
3
3
3
3
3
3
3
3
3
3
3
3
3
3
3
3
3
3
3
3
3
3
3
3
3
3
3
3
3
3
3
3
3
3
3
3
3
3
3
3
3
3
3
3
3
3
3
3
3
3
3
3
3
3
3
3
4
4
4
4
5
5
5
5
5
5
5
5
5
5
4
4
4
4
4
4
4
4
4
4
4
4
4
4
4
4
4
4
4
4
5
5
5
5
5
5
5
5
5
5
5
5
5
5
5
5
5
5
5
5
5
5
5
5
5
5
5
5
5
5
5
5
5
5
5
5
5
5
5
5
5
5
5
5
5
5
5
5
5
5
5
5
5
5
5
5
5
5
5
5
5
4
4
4
4
4
2
2
1
1
1
1
1
1
1
1
1
1
1
1
1
1
1
1
1
1
1
1
1
1
1
1
1
1
1
1
1
1
1
1
1
1
1
1
1
1
1
1
1
1
1
1
1
1
1
1
1
1
1
1
1
1
1
1
1
1
1
1
1
1
1
1
1
1
1
1
1
1
1
1
1
0
1
1
1
1
1
1
1
1
1
1
1
1
1
1
1
1
1
1
1
1
1
1
1
1
1
1
1
1
1
1
1
1
1
1
1
1
1
3
3
3
3
3
3
3
3
3
3
3
3
3
3
3
3
3
3
3
3
3
3
3
3
3
3
3
4
4
4
4
4
4
4
4
4
4
4
4
4
4
4
4
4
5
5
5
5
5
5
5
5
5
5
5
5
5
5
5
5
5
5
5
5
5
5
5
5
5
5
5
5
5
5
5
5
5
5
5
5
5
5
5
5
5
5
5
5
5
5
5
5
5
5
5
5
5
5
5
5
5
5
5
5
5
5
5
5
5
5
5
5
5
5
5
5
5
5
5
5
5
5
5
5
5
5
5
5
5
5
5
5
5
5
5
5
5
5
5
5
5
5
5
5
5
5
5
4
3
2
2
2
1
1
1
1
1
1
1
1
1
1
1
1
1
1
1
1
1
1
1
1
1
1
1
1
1
1
1
1
1
1
1
1
1
1
1
1
1
1
1
1
1
1
1
1
1
1
1
1
1
1
1
1
1
1
1
1
1
1
1
1
1
1
1
1
1
1
1
1
1
1
1
1
1
1
1
1
1
1
1
1
1
1
1
1
1
1
1
1
1
0
0
0
0
0
0
0
0
0
0
0
0
0
0
0
0
0
0
0
0
0
0
0
0
0
0
0
0
0
0
0
0
0
0
0
0
0
0
0
0
0
0
0
0
0
0
0
0
0
0
0
0
0
0
0
0
0
0
0
0
0
0
0
0
0
0
0
0
0
0
0
0
0
0
0
0
0
0
0
0
0
0
0
0
0
0
0
0
0
0
0
0
0
0
0
0
0
0
0
0
0
0
0
0
0
0
0
0
0
0
0
0
1
1
1
1
1
1
1
1
1
1
1
1
1
1
1
1
1
1
1
1
1
1
1
1
1
1
1
1
1
1
1
1
1
1
1
1
1
1
1
1
2
2
2
2
2
2
2
2
2
2
2
2
2
2
2
2
2
2
2
2
2
2
2
2
2
2
2
2
2
2
2
2
2
2
2
2
2
2
2
2
2
3
3
3
3
3
3
3
3
3
3
3
3
3
3
3
3
3
3
3
3
3
3
3
3
3
3
3
3
3
3
3
3
3
3
3
3
3
3
3
3
3
3
3
3
3
3
3
2
2
2
2
2
2
2
2
2
2
2
2
2
2
2
2
2
2
2
2
2
2
2
2
2
2
2
2
2
2
2
2
2
2
4
4
4
4
4
4
4
4
4
4
4
4
4
4
4
4
4
4
4
4
4
4
4
4
4
4
4
3
3
3
3
3
3
3
3
3
5
5
5
5
6
6
6
7
7
7
7
8
8
18
18
23
23
24
26
33
35
38
38
39
40
42
46
48
49
49
49
49
50
50
51
51
52
52
53
53
53
63
65
66
67
68
68
68
68
69
69
73
74
73
74
74
74
74
74
74
74
74
74
74
74
74
78
78
78
79
80
81
84
88
88
88
88
90
93
93
94
94
96
99
103
105
105
105
105
108
110
110
110
111
111
111
115
117
117
118
125
143
154
159
161
162
162
169
169
181
185
185
185
185
185
187
188
188
189
195
195
197
197
196
202
211
227
228
228
228
228
228
228
228
233
237
237
237
240
240
240
241
241
241
244
239
240
240
240
240
253
257
257
256
255
255
252
254
254
256
261
261
261
261
259
260
261
264
270
272
275
277
280
282
282
288
289
293
294
294
295
296
296
296
296
298
302
305
307
306
305
304
305
305
305
307
307
306
306
309
310
310
308
307
309
310
312
314
315
317
317
315
314
314
318
318
319
319
319
317
317
318
318
318
318
317
314
311
310
308
309
308
302
293
290
286
271
267
262
263
265
264
264
260
260
257
254
250
249
246
245
245
245
246
246
246
247
246
245
242
244
233
221
216
215
215
210
208
208
208
207
207
205
197
192
191
192
193
194
195
195
196
196
196
196
196
197
197
197
198
197
199
199
198
198
198
198
197
197
197
197
198
201
201
201
202
202
199
188
183
183
183
160
113
108
106
93
87
82
81
78
80
81
83
84
85
88
88
88
90
92
93
93
94
93
93
95
95
94
94
94
97
100
100
102
101
101
101
101
109
111
117
117
119
120
120
121
122
125
127
129
129
127
124
124
136
134
135
137
139
141
143
147
147
148
148
148
149
151
152
151
152
165
166
166
166
167
167
168
169
169
169
168
166
166
166
166
166
166
168
167
172
173
175
175
174
180
172
172
175
173
176
177
173
173
173
173
173
173
177
175
175
175
174
175
175
175
176
178
178
182
184
184
183
184
182
182
182
182
182
182
184
185
185
189
189
190
190
191
191
194
194
193
193
193
194
194
194
197
197
197
195
194
194
195
194
194
195
194
194
189
189
189
191
193
193
193
194
195
197
197
197
196
196
196
199
200
200
200
201
199
198
198
198
191
191
190
190
189
187
185
183
172
168
156
156
154
152
149
148
146
139
121
117
114
114
114
122
125
125
125
125
125
125
125
125
125
125
131
131
131
132
133
133
138
140
140
139
139
142
141
136
133
135
135
135
144
147
148
148
148
150
150
149
149
148
148
144
140
152
158
159
160
157
157
154
154
158
158
158
156
155
156
157
157
158
148
147
146
146
148
148
152
158
165
166
166
167
183
189
189
185
186
186
186
187
188
187
189
188
188
190
185
182
193
199
200
203
203
203
203
202
203
202
202
203
203
202
202
202
204
204
204
204
204
204
205
206
206
206
206
207
207
208
207
209
209
210
211
211
211
211
211
211
211
212
212
212
213
214
217
217
217
218
220
223
224
224
224
226
224
224
221
221
222
225
227
230
232
232
233
233
232
232
232
230
228
226
230
223
225
227
228
234
234
238
239
239
239
239
240
243
243
245
246
246
246
247
248
248
248
250
249
254
254
257
259
259
259
259
259
260
260
260
262
265
274
276
277
278
279
289
289
287
287
278
273
273
274
277
275
283
270
235
221
219
224
222
236
236
236
232
232
231
233
232
238
227
229
233
234
235
235
242
253
263
264
267
268
272
275
276
277
281
281
282
283
286
290
292
292
292
291
311
313
318
327
331
333
341
341
343
346
352
369
369
370
370
370
370
371
371
386
391
395
396
397
396
396
397
398
398
403
412
415
416
419
420
422
422
422
434
434
435
443
444
436
436
436
438
440
475
463
464
465
465
467
466
464
463
464
466
471
472
467
464
463
474
485
497
499
503
515
513
514
512
512
512
517
518
518
518
553
553
551
552
547
545
545
548
559
564
570
568
562
562
568
568
575
575
575
574
539
539
525
522
519
520
521
522
522
523
523
526
528
531
531
527
531
531
529
532
531
535
537
539
538
538
542
547
547
547
549
552
553
553
556
556
559
561
560
556
550
552
545
545
544
541
540
536
534
535
536
535
537
535
524
518
518
518
518
517
516
516
516
505
509
510
511
511
505
500
500
511
513
517
523
524
521
521
523
523
527
529
537
538
539
541
544
544
545
559
567
575
575
574
574
574
590
589
592
581
573
571
528
525
531
525
512
465
420
389
377
377
383
384
388
382
387
392
410
418
419
418
418
424
423
425
426
428
436
444
443
443
443
442
447
406
399
393
389
388
388
389
386
385
383
368
366
364
363
363
364
364
365
365
366
367
366
366
365
363
363
362
362
363
363
363
363
360
359
354
355
356
356
355
355
355
354
354
355
355
353
353
353
352
352
352
352
352
352
352
347
347
347
347
349
349
350
351
351
352
352
352
352
350
342
339
338
337
332
332
328
326
324
320
319
320
318
319
317
311
309
305
305
305
305
305
307
307
304
305
305
306
297
291
286
273
254
247
223
217
146
139
129
115
115
109
103
104
98
96
96
97
97
99
99
97
98
96
93
94
92
92
92
93
98
97
97
97
95
98
97
95
99
98
95
92
86
84
91
90
90
90
90
90
88
89
88
88
88
88
86
86
86
86
88
88
89
90
90
90
90
91
92
92
93
93
97
97
97
98
98
99
100
100
100
100
102
104
105
106
107
107
107
108
108
108
114
115
115
115
117
117
117
120
120
120
120
121
122
122
122
122
124
129
129
129
129
129
129
129
130
130
131
132
134
133
133
133
134
137
137
137
137
137
138
137
138
137
142
139
139
137
137
138
139
139
139
134
129
126
122
122
121
121
122
123
125
129
131
132
136
136
136
136
138
140
142
145
146
145
147
150
151
151
153
156
157
157
157
157
157
157
157
161
165
165
165
166
166
166
166
166
166
165
165
162
159
159
160
158
159
159
160
160
161
164
164
164
164
164
164
164
165
165
165
165
166
163
161
160
160
160
160
159
158
159
158
157
156
155
154
151
148
148
146
146
146
146
146
146
145
146
144
144
144
144
145
147
148
148
148
148
148
148
148
148
148
148
148
147
147
146
145
145
143
139
139
136
135
134
135
135
133
132
131
131
131
131
130
130
129
128
129
128
128
127
128
124
124
124
124
121
112
107
101
100
88
83
83
84
84
85
78
77
79
72
60
53
47
47
48
47
47
47
46
45
37
34
33
33
33
33
33
31
31
31
31
31
31
31
31
32
32
31
31
31
29
29
29
29
29
29
29
29
29
29
29
29
29
29
29
30
30
30
30
30
31
31
31
31
31
29
29
29
29
29
29
29
29
29
29
30
30
30
30
30
30
30
31
31
31
31
31
31
33
34
35
36
36
36
37
37
37
37
38
38
38
37
36
36
36
36
36
36
37
37
37
37
37
37
37
38
38
38
45
45
46
47
46
46
46
46
46
48
50
50
50
49
49
45
46
46
47
47
48
53
52
51
55
55
58
59
58
58
58
57
57
57
56
56
56
56
56
56
56
57
56
55
55
56
56
56
55
55
55
55
55
55
55
55
55
56
57
57
57
57
57
57
57
57
58
58
58
58
59
60
60
60
60
60
60
62
62
62
62
62
62
62
62
62
63
63
64
64
64
66
66
66
67
67
67
67
68
68
68
68
69
69
69
69
69
69
69
72
72
72
72
72
72
72
72
73
73
74
74
75
75
76
76
77
77
77
77
77
77
78
77
77
75
74
74
73
73
71
70
69
70
63
57
57
56
55
53
57
55
54
55
53
53
52
52
52
51
51
49
48
48
48
48
50
50
50
50
50
50
50
50
49
47
47
46
47
46
46
46
46
46
47
47
48
49
49
49
48
48
47
47
47
46
47
47
47
47
47
47
47
47
47
47
46
48
48
47
47
46
46
46
46
46
46
44
45
45
45
44
44
44
44
46
46
46
46
46
46
46
46
47
47
47
47
47
47
46
46
47
47
47
46
45
42
40
39
38
37
38
37
37
36
38
39
39
39
39
39
39
39
37
37
37
37
37
37
38
38
42
42
44
44
42
41
38
37
39
39
39
39
38
33
31
31
31
31
31
31
31
32
32
32
31
31
31
31
31
31
31
31
32
32
32
32
33
33
33
33
33
33
33
33
32
33
34
34
34
35
35
36
36
37
37
37
37
37
37
37
37
37
37
37
37
37
37
38
38
38
38
39
40
40
40
40
40
40
40
40
40
40
40
39
39
39
38
38
38
38
38
37
37
38
38
38
37
37
37
37
38
38
38
38
38
38
38
38
38
38
38
38
38
38
38
38
37
37
37
35
34
33
33
33
33
32
32
32
32
32
32
33
33
33
33
34
34
34
34
34
34
34
34
34
34
34
34
34
33
33
33
32
31
31
29
28
28
28
28
29
29
28
28
28
28
28
28
27
25
24
22
22
21
21
21
21
21
21
21
21
21
20
19
18
18
18
18
18
18
18
18
18
18
18
18
18
18
18
18
18
18
18
18
18
18
18
16
16
15
15
15
15
15
15
15
15
15
15
15
15
15
15
15
15
14
14
15
15
16
16
15
15
15
15
15
15
16
16
16
16
16
16
17
17
17
17
17
17
17
17
17
17
17
17
17
17
17
17
17
17
17
17
17
17
17
17
17
17
17
17
17
17
17
17
17
17
17
17
17
18
18
18
18
18
18
17
17
17
18
18
18
18
18
18
18
18
18
18
18
18
17
17
16
15
15
15
16
16
16
16
16
16
16
16
16
15
15
15
15
15
15
15
15
15
14
13
10
10
10
10
10
10
10
9
9
9
9
8
8
7
7
7
7
7
7
7
7
7
7
7
7
7
7
7
7
5
5
5
5
5
5
5
5
5
5
5
5
5
5
5
5
5
5
5
5
5
5
5
5
6
6
6
6
6
6
6
6
6
6
6
6
6
6
6
6
6
6
6
6
6
6
6
6
6
6
6
7
8
8
8
8
8
8
8
8
8
8
9
9
9
9
9
9
9
9
9
8
8
8
8
8
8
8
8
8
8
7
7
7
7
8
6
6
6
6
6
6
6
6
6
6
6
6
6
6
6
6
6
6
6
6
6
6
6
6
6
6
6
6
6
6
6
6
6
6
7
8
8
8
8
8
8
8
8
8
8
8
8
8
8
8
8
8
8
8
9
9
9
9
9
9
8
8
8
8
8
8
8
8
8
8
8
8
6
6
6
6
6
6
6
6
6
6
6
6
6
6
6
6
6
6
6
6
6
6
6
6
6
6
6
6
6
6
6
6
6
6
7
7
7
7
7
7
7
7
5
5
5
5
5
5
5
5
5
5
5
5
5
5
5
5
5
5
4
4
4
4
4
4
3
3
3
3
3
3
3
3
3
3
3
3
3
3
3
3
1
0
0
0
0
0
0
0
0
0
0
0
0
0
0
0
0
0
0
0
0
0
0
0
0
0
0
0
0
0
0
0
0
0
0
0
0
0
0
0
0
0
0
0
0
0
0
0
0
0
0
0
0
0
0
0
0
0
0
0
0
0
0
0
0
0
0
0
0
0
0
0
0
0
0
0
0
0
0
0
0
0
0
0
0
0
0
0
0
0
0
0
0
0
0
0
0
0
0
0
0
0
0
0
0
0
0
0
0
1
1
1
1
1
1
2
2
2
2
2
2
2
2
2
2
2
2
2
2
2
2
2
2
2
2
2
2
2
2
2
2
2
2
2
2
2
2
2
2
2
2
2
2
2
2
2
2
2
3
3
3
3
3
3
3
3
3
3
3
3
3
3
3
3
3
3
3
3
3
3
3
3
3
3
3
3
3
3
3
3
3
3
3
3
3
3
3
3
3
3
3
3
3
3
3
3
3
3
3
3
3
3
3
3
3
3
3
3
3
3
3
3
3
3
3
3
3
3
3
3
3
3
3
3
3
3
3
3
3
3
3
4
4
4
4
4
4
4
4
4
4
4
4
4
4
4
4
3
3
3
3
3
3
3
3
3
3
3
3
3
3
3
3
3
3
3
3
3
2
2
2
2
2
2
2
2
2
2
2
2
2
2
2
2
2
2
2
2
2
2
2
2
2
2
2
2
2
2
2
1
0
0
0
0
0
0
0
0
0
0
0
0
0
0
0
0
0
0
0
0
0
0
0
0
0
0
0
0
0
0
0
0
0
0
0
0
0
0
0
0
0
0
0
0
0
0
0
0
0
0
0
0
1
1
1
1
1
1
1
1
1
1
1
1
1
1
0
0
0
0
0
0
0
0
0
0
0
0
0
0
0
0
0
0
0
0
0
0
0
0
0
0
0
0
0
0
0
0
0
0
0
0
0
0
0
0
0
0
0
0
0
0
0
0
0
0
0
0
0
0
0
0
0
0
0
0
0
0
0
0
0
0
0
0
0
0
0
0
0
0
0
0
0
0
0
0
0
0
0
0
0
0
0
0
0
0
0
0
0
0
0
0
0
0
0
0
0
0
0
0
0
0
0
0
0
0
0
0
0
0
0
0
0
0
0
0
0
0
0
0
0
0
0
0
0
0
0
0
0
0
0
0
0
0
0
0
0
0
0
0
0
0
0
0
0
0
0
0
0
0
0
0
0
0
0
0
0
0
0
0
0
0
0
0
0
0
0
0
0
0
0
0
0
0
0
0
0
0
0
0
0
0
0
0
0
0
0
0
0
0
0
0
0
0
0
0
0
0
0
0
0
0
0
0
0
0
0
0
0
0
0
0
0
0
0
0
0
0
0
0
0
0
0
0
0
0
0
0
0
0
0
0
0
0
0
0
0
0
0
0
0
0
0
0
0
0
0
0
0
0
0
0
0
0
0
0
0
0
0
0
0
0
0
0
0
0
0
0
0
0
0
0
0
0
0
0
0
0
0
0
0
0
0
0
0
0
0
0
0
0
0
0
0
0
0
0
0
0
0
0
0
0
0
0
0
0
0
0
0
0
0
0
0
0
0
0
0
0
0
0
0
0
0
0
0
0
0
0
0
0
0
0
0
0
0
0
0
0
0
0
0
0
0
0
0
0
0
0
0
0
0
0
0
0
0
0
0
0
0
0
0
0
0
0
0
0
0
0
0
0
0
0
0
0
0
0
0
0
0
0
0
0
0
0
0
0
0
0
0
0
0
0
0
0
0
0
1
1
1
1
1
1
1
1
1
1
1
2
2
2
2
2
2
2
2
2
2
2
2
2
2
2
2
2
2
2
2
2
2
2
2
2
2
2
2
2
2
2
2
2
2
2
2
2
2
2
2
3
3
3
3
3
3
3
3
3
3
3
3
3
3
3
3
3
2
2
2
2
2
2
2
2
2
2
2
2
2
2
2
2
2
2
2
2
2
2
2
2
2
2
2
2
2
2
2
2
2
2
2
2
2
2
2
2
2
2
2
2
2
2
2
2
2
2
2
2
2
2
2
1
1
1
1
0
0
0
0
0
0
0
0
0
0
0
0
0
0
0
0
0
0
0
0
0
0
0
0
0
0
0
0
0
0
0
0
0
0
0
0
0
0
0
0
0
0
0
0
0
0
0
0
0
0
0
0
0
0
0
0
0
0
0
0
0
0
0
0
0
0
0
0
0
0
0
0
0
0
0
0
0
0
0
0
0
0
0
0
0
0
0
0
0
0
0
0
0
0
0
0
0
0
0
0
0
0
0
0
0
0
0
0
0
0
0
0
0
0
0
0
0
0
0
0
0
0
0
0
0
0
0
0
0
0
0
0
0
0
0
0
0
0
0
0
0
0
0
0
0
0
0
0
0
0
0
0
0
0
0
0
0
0
0
0
0
0
0
0
0
0
0
0
0
0
0
0
0
0
0
0
0
0
0
0
0
0
0
0
0
0
0
0
0
0
0
0
0
0
0
0
0
0
0
0
0
0
0
0
0
0
0
0
0
0
0
0
0
0
0
0
0
0
0
0
0
0
0
0
0
0
0
0
0
0
0
0
0
0
0
0
0
0
0
0
0
0
0
0
0
0
0
0
0
0
0
0
0
0
0
0
0
0
0
0
0
0
0
0
0
0
0
0
0
0
0
0
0
0
0
0
0
0
0
0
0
0
0
0
0
0
0
0
0
0
0
0
0
0
0
0
0
0
0
0
0
0
0
0
0
0
0
0
0
0
0
0
0
0
0
0
0
0
0
0
0
0
0
0
0
0
0
0
0
0
0
0
0
0
0
0
0
0
0
0
0
0
0
0
0
0
0
0
0
0
0
0
0
0
0
0
0
0
0
0
0
0
0
0
0
0
0
0
0
0
0
0
0
0
0
0
0
0
0
0
0
0
0
0
0
0
0
0
0
0
0
0
0
0
0
0
0
0
0
0
0
0
0
0
0
0
0
0
0
0
0
0
0
0
0
0
0
0
0
0
1
1
1
1
1
1
1
1
1
1
1
1
1
1
1
1
1
1
1
1
1
1
1
1
1
1
1
1
1
1
1
1
1
1
1
1
1
1
1
1
1
1
1
1
1
1
1
1
1
1
1
1
1
1
1
1
1
1
1
1
1
1
1
1
1
1
1
1
1
1
1
1
1
1
1
1
1
1
1
1
1
1
1
1
1
1
1
1
1
1
1
1
1
1
1
1
1
1
1
1
1
1
1
1
1
1
1
1
1
1
1
1
1
1
1
1
1
1
1
1
1
1
1
1
1
1
1
1
1
1
1
1
1
1
1
1
1
1
1
1
1
1
1
1
1
1
1
1
1
1
1
1
1
1
1
1
1
1
2
2
2
2
2
2
2
2
2
2
2
2
2
1
1
1
2
2
2
2
1
1
1
1
1
1
1
1
1
1
1
1
1
1
1
1
1
1
1
1
1
1
1
1
1
1
1
1
1
1
1
1
1
1
1
1
1
1
1
1
1
1
1
1
1
1
1
1
1
1
1
1
1
1
1
2
2
2
2
2
2
2
2
2
2
2
2
2
2
2
2
2
2
2
2
2
2
2
2
2
2
2
2
2
2
2
2
2
2
2
2
2
2
2
2
2
2
2
2
2
2
2
2
2
2
2
2
2
2
2
2
1
1
1
1
1
1
1
1
1
1
1
1
1
1
1
1
1
1
1
1
1
1
1
1
1
1
1
1
1
1
1
1
1
1
0
0
0
0
0
0
0
0
0
0
0
0
0
0
0
0
0
0
0
0
0
0
0
0
0
0
0
0
0
0
0
0
0
0
0
0
0
0
0
0
0
0
0
0
0
0
0
0
0
0
0
0
0
0
0
0
0
0
0
0
0
0
0
0
0
0
0
0
0
0
0
0
0
0
0
0
0
0
0
0
0
0
0
0
0
0
0
0
0
0
0
0
0
0
0
0
0
0
0
0
0
0
0
0
0
0
0
0
0
0
0
0
0
0
0
0
0
0
0
0
0
0
0
0
0
0
0
0
0
0
0
0
0
0
0
0
0
0
0
0
0
0
0
0
0
0
0
0
0
0
0
0
0
0
0
0
0
0
0
0
0
0
0
0
0
0
0
0
0
0
0
0
0
0
0
0
0
0
0
0
0
0
0
0
0
0
0
0
0
0
0
0
0
0
0
0
0
0
0
0
0
0
0
0
0
0
0
0
0
0
0
0
0
0
0
0
0
0
0
0
0
0
0
0
0
0
0
0
0
0
0
0
0
0
0
0
0
0
0
0
0
0
0
0
0
0
0
0
0
0
0
0
0
0
0
0
0
0
0
0
0
0
0
0
0
0
0
0
0
0
0
0
0
0
0
0
0
0
0
0
0
0
0
0
0
0
0
0
0
0
0
0
0
0
0
0
0
0
0
0
0
0
0
0
0
0
0
0
0
0
0
0
0
0
0
0
0
0
0
0
0
0
0
0
0
0
0
0
0
0
0
0
0
0
0
0
0
0
0
0
0
0
0
0
0
0
0
0
0
0
0
0
0
0
0
0
0
0
0
0
0
0
0
0
0
0
0
0
0
0
0
0
0
0
0
0
0
0
0
0
0
0
0
0
0
0
0
0
0
0
0
0
0
0
0
0
0
0
0
0
0
0
0
0
0
0
0
0
0
0
0
0
0
0
0
0
0
0
0
0
0
0
0
0
0
0
0
0
0
0
0
0
0
0
0
0
0
0
0
0
0
0
0
0
0
0
0
0
0
0
0
0
0
0
0
0
0
0
0
0
0
0
0
0
0
0
0
0
0
0
0
0
0
0
0
0
0
0
0
0
0
0
0
0
0
0
0
0
0
0
0
0
0
0
0
0
0
0
0
0
0
0
0
0
0
0
0
0
0
0
0
0
0
0
0
0
0
0
0
0
0
0
0
0
0
0
0
0
0
0
0
0
0
0
0
0
0
0
0
0
0
0
0
0
0
0
0
0
0
0
0
0
0
0
0
0
0
0
0
0
0
0
0
0
0
0
0
0
0
0
0
0
0
0
0
0
0
0
0
0
0
0
0
0
0
0
0
0
0
0
0
0
0
0
0
0
0
0
0
0
0
0
0
0
0
0
0
0
0
0
0
0
0
0
0
0
0
0
0
0
0
0
0
0
0
0
0
0
0
0
0
0
0
0
0
0
0
0
0
0
0
0
0
0
0
0
0
0
0
0
0
0
0
0
0
0
0
0
0
0
0
0
0
0
0
0
0
0
0
0
0
0
0
0
0
0
0
0
0
0
0
0
0
0
0
0
0
0
0
0
0
0
0
0
0
0
0
0
0
0
0
0
0
0
0
0
0
0
0
0
0
0
0
0
0
0
0
0
0
0
0
0
0
0
0
0
0
0
0
0
0
0
0
0
0
0
0
0
0
0
0
0
0
0
0
0
0
0
0
0
0
0
0
0
0
0
0
0
0
0
0
0
0
0
0
0
0
0
0
0
0
0
0
0
0
0
0
0
0
0
0
0
0
0
0
0
0
0
1
1
1
1
1
1
1
1
2
2
2
2
2
2
2
2
2
2
2
4
4
4
5
5
5
5
5
5
6
6
6
6
6
6
6
6
6
6
6
6
6
6
6
6
6
6
7
7
7
7
7
7
7
7
7
7
7
7
7
7
7
7
7
7
7
7
7
7
7
7
7
7
7
7
7
7
7
7
7
7
7
7
7
7
7
7
7
7
7
7
7
7
7
7
7
7
7
7
7
7
7
7
7
7
7
7
7
7
7
7
7
7
7
7
7
7
7
7
8
8
8
8
8
8
8
8
8
8
8
7
7
7
7
7
7
7
7
6
6
6
6
6
6
6
4
4
4
4
4
4
4
4
4
4
3
3
3
3
3
3
2
1
1
1
1
1
1
1
1
1
1
0
0
0
0
0
0
0
1
1
1
1
1
1
1
1
1
1
1
1
1
1
1
1
1
1
1
1
1
1
1
1
1
1
1
1
1
1
1
1
1
1
1
1
1
1
1
1
1
1
1
1
1
1
1
1
1
1
1
1
1
1
1
1
1
1
1
1
1
1
1
1
1
1
1
1
1
1
1
1
1
1
1
0
0
0
0
0
0
0
0
0
0
0
0
0
0
0
0
0
0
0
0
0
0
0
0
0
0
0
0
0
0
0
0
0
0
0
0
0
0
0
0
0
0
0
0
0
0
0
0
0
0
0
0
0
0
0
0
0
0
0
0
0
0
0
0
0
0
0
0
0
0
0
0
0
0
0
0
0
0
0
0
0
0
0
0
0
0
0
0
0
0
0
0
0
0
0
0
0
0
0
0
0
0
0
0
0
0
0
0
0
0
0
0
0
0
0
0
0
0
0
0
0
0
0
0
0
0
0
0
0
0
0
0
0
0
0
0
0
0
0
0
0
0
0
0
0
0
0
0
0
0
0
0
0
0
0
0
0
0
0
0
0
0
0
0
0
0
0
0
0
0
0
0
0
0
0
0
0
0
0
0
0
0
0
0
0
0
0
0
0
0
0
0
0
0
0
0
0
0
0
0
0
0
0
1
1
1
1
1
1
1
1
1
1
1
1
1
1
1
1
1
1
1
1
1
1
1
1
1
1
1
1
1
1
1
1
0
0
0
0
0
0
0
0
0
0
0
0
0
0
0
0
0
0
0
0
0
0
0
0
0
0
0
0
0
0
0
0
0
0
0
0
0
0
0
0
0
0
0
0
0
0
0
0
0
0
0
0
0
0
0
0
0
0
0
0
0
0
0
0
0
0
0
0
0
0
0
0
0
0
0
0
0
0
0
0
0
0
0
0
0
0
0
0
0
0
0
0
0
0
0
0
0
0
0
0
0
0
0
0
0
0
0
0
0
0
0
0
0
0
0
0
0
0
0
1
1
1
1
1
1
1
1
1
1
1
1
0
0
0
0
0
0
0
0
0
0
0
0
0
0
0
0
0
0
0
0
0
0
0
0
0
0
0
0
0
0
0
0
0
0
0
0
0
0
0
0
0
0
0
0
0
0
0
0
0
0
0
0
0
0
0
0
0
0
0
0
0
0
0
0
0
0
0
0
0
0
0
0
0
0
0
0
0
0
0
0
0
0
0
0
0
0
0
0
0
0
0
0
0
0
0
0
0
0
0
0
0
0
0
0
0
0
0
0
0
0
0
0
0
0
0
0
0
0
0
0
0
0
0
0
0
0
0
0
0
0
0
0
0
0
0
0
0
0
0
0
0
0
0
0
0
0
0
0
0
0
0
0
0
0
0
0
0
0
0
0
0
0
0
0
0
0
0
0
0
0
0
0
0
0
0
0
0
0
0
0
0
0
0
0
0
0
0
0
0
0
0
0
0
0
0
1
1
1
1
1
1
1
1
1
1
1
1
1
2
2
2
2
2
2
2
2
2
2
2
2
2
2
2
2
2
2
2
2
2
2
2
2
2
2
2
2
2
2
2
2
2
2
2
2
2
2
2
2
2
2
2
2
2
2
2
2
2
2
2
2
2
2
2
2
2
2
2
2
2
2
2
2
2
2
2
2
2
2
2
2
2
2
2
2
2
2
2
2
2
2
2
2
2
2
2
1
1
1
1
1
1
1
1
1
1
1
1
1
1
1
1
1
1
1
1
1
1
1
1
1
1
1
1
1
1
1
1
1
1
1
1
1
1
1
1
1
1
1
2
2
2
2
2
2
2
2
2
2
2
2
2
2
2
2
2
2
2
2
2
2
1
1
1
1
1
1
1
1
1
1
1
1
1
2
2
2
2
3
3
3
3
3
4
4
4
4
4
4
4
4
4
4
4
4
4
4
4
3
3
3
3
3
3
3
3
3
3
3
3
3
3
3
3
3
3
3
3
3
3
3
4
5
5
7
7
7
7
7
7
7
7
7
7
7
7
7
7
7
7
7
8
8
8
8
8
8
8
8
8
8
8
8
8
8
8
9
9
9
10
10
10
10
10
10
10
10
10
10
10
10
10
10
10
10
10
10
10
10
10
10
10
10
10
10
10
10
10
10
10
10
10
10
10
10
10
10
10
10
11
11
11
11
11
11
11
11
11
11
11
11
11
11
11
11
11
12
12
12
12
12
12
12
12
12
12
12
12
12
12
12
12
12
12
12
12
12
12
12
12
9
8
8
8
8
8
8
8
7
7
7
7
7
7
7
7
7
7
7
7
7
7
7
7
7
7
7
7
7
7
7
7
7
7
7
7
7
7
7
7
7
7
7
7
7
7
6
6
4
4
4
3
2
2
2
2
2
2
3
3
3
3
3
3
3
3
3
3
3
3
3
3
2
2
2
2
2
2
2
2
2
3
3
3
3
3
3
3
3
3
3
3
3
3
3
3
3
3
3
3
3
3
3
3
3
3
3
3
3
3
3
3
3
3
3
3
3
4
4
4
4
4
4
4
4
4
4
4
4
4
4
4
4
4
4
4
5
5
5
5
5
4
4
4
4
4
4
4
4
4
4
4
4
4
5
5
5
5
5
5
5
5
5
5
5
5
5
5
5
5
5
5
5
5
5
5
5
5
5
5
6
6
6
6
6
6
6
6
6
6
6
6
6
6
6
6
6
6
6
6
6
6
6
6
5
5
5
5
5
5
4
4
3
3
3
3
3
3
3
3
4
4
4
4
4
4
4
4
4
4
4
4
4
4
4
4
4
3
3
3
3
3
4
4
4
4
4
4
4
4
4
4
4
4
4
4
4
4
4
4
3
3
3
3
3
3
3
4
5
5
5
5
4
4
4
4
4
4
4
4
4
4
4
4
4
4
4
4
4
4
4
4
4
4
4
4
4
4
4
4
5
5
6
6
6
6
6
6
7
7
7
6
6
7
7
7
7
7
7
8
9
9
9
9
9
9
9
12
12
12
13
13
13
14
14
14
14
14
14
14
14
14
14
14
14
14
14
14
14
14
14
14
14
14
14
14
14
14
14
14
15
15
15
15
15
15
15
14
14
14
14
14
14
14
14
14
14
14
14
14
14
14
14
14
14
14
14
14
14
14
14
14
14
14
14
14
14
14
14
14
14
14
15
15
15
15
15
15
15
15
15
15
15
15
15
15
15
15
15
15
15
15
15
15
15
15
14
14
14
14
14
14
15
15
15
15
15
15
15
15
14
14
14
14
13
13
11
11
11
11
10
9
9
9
9
8
6
6
6
6
6
6
6
6
6
5
6
6
6
6
6
6
6
6
6
6
7
7
7
7
7
7
8
8
8
8
8
8
8
8
8
8
7
7
7
6
6
6
6
6
6
6
6
7
7
7
7
7
8
8
8
9
9
9
9
9
9
9
9
9
9
9
9
8
8
8
8
8
8
8
8
8
8
8
8
8
8
8
8
8
8
8
8
8
8
8
8
8
8
8
8
8
9
9
9
9
9
8
8
8
8
8
9
10
10
11
11
11
11
11
11
11
11
11
11
11
10
10
10
11
11
11
11
11
11
11
11
10
10
10
10
10
10
10
10
11
11
11
11
11
11
11
11
11
11
11
11
11
11
10
10
9
8
8
8
7
7
7
7
7
7
7
7
7
7
7
7
7
7
7
7
7
7
7
7
7
7
7
8
7
7
7
7
7
7
7
7
7
7
7
7
7
7
7
7
7
7
7
7
7
7
7
7
7
7
7
7
7
7
8
8
8
8
8
8
8
8
8
8
8
8
8
8
8
8
8
8
8
8
8
8
7
7
7
7
7
7
7
7
7
7
7
7
6
6
6
6
6
6
6
6
6
6
6
6
6
6
7
7
7
6
6
6
6
5
5
5
5
5
5
5
5
5
5
5
5
5
5
5
5
5
5
5
5
5
5
5
5
5
6
6
6
6
6
6
6
6
7
7
7
7
7
7
7
7
7
7
7
7
7
8
8
8
8
8
8
8
7
7
7
7
7
7
7
8
7
7
7
6
6
6
6
6
6
6
6
6
7
7
7
7
6
6
6
6
6
6
6
6
6
6
6
6
6
6
6
6
6
7
7
7
7
7
7
7
7
7
7
7
7
8
8
8
8
8
8
8
8
8
8
8
8
8
8
8
8
8
8
8
8
8
8
8
8
8
8
8
8
8
8
8
8
8
8
8
8
8
8
7
7
5
5
5
5
5
5
5
5
5
5
5
5
5
4
4
4
4
4
4
4
4
4
4
4
4
4
4
4
4
4
4
4
4
2
2
2
2
2
2
2
2
2
2
2
2
2
2
2
2
2
2
2
2
2
2
2
2
2
2
2
2
2
2
2
2
2
2
2
2
2
2
2
2
2
2
2
2
3
3
3
3
3
3
3
3
4
4
4
4
4
4
4
4
4
4
4
4
4
4
4
4
4
4
4
4
4
4
4
4
4
4
4
4
4
4
4
4
4
4
4
4
4
4
4
4
4
4
4
4
4
4
4
4
4
4
4
4
3
2
2
1
1
1
1
1
1
1
1
1
1
1
1
2
2
2
2
2
2
2
2
2
2
2
3
3
3
3
3
3
3
3
4
4
4
4
4
4
4
4
4
4
4
4
4
5
5
5
5
5
5
5
5
5
5
6
6
6
6
6
6
6
6
6
6
6
6
6
6
6
6
6
6
6
6
6
6
6
6
6
6
6
6
5
5
5
5
5
5
5
5
5
5
5
5
5
5
5
5
5
5
5
5
5
5
5
5
5
5
5
5
5
5
5
5
5
5
5
5
5
5
5
5
5
5
5
5
5
5
5
5
5
5
5
6
6
6
6
6
6
6
6
6
6
6
6
6
6
5
5
5
5
5
5
5
5
5
5
5
5
4
4
3
2
2
2
2
2
2
2
2
2
2
2
2
2
2
2
2
2
2
2
2
2
2
2
2
2
2
2
2
2
2
2
2
2
2
2
2
2
2
2
2
2
2
2
2
2
2
2
2
2
2
2
2
2
2
2
2
2
2
2
2
2
2
2
2
2
2
2
2
2
2
2
2
4
4
4
4
4
4
4
4
4
4
4
4
4
4
4
4
4
4
3
3
3
3
3
3
3
3
3
3
3
3
3
3
3
3
3
3
3
3
3
3
3
3
3
3
3
4
4
4
4
4
4
4
4
4
4
4
4
4
4
5
5
5
5
5
5
5
5
5
5
6
6
6
6
6
6
6
6
6
6
6
6
6
6
6
7
7
7
7
7
7
7
7
8
8
8
8
8
8
8
8
8
8
8
8
8
8
9
9
9
9
9
9
8
8
8
8
8
8
8
8
8
8
8
8
8
8
8
8
8
8
8
8
8
8
8
8
8
8
8
8
8
8
8
8
8
8
8
8
8
8
8
8
7
7
7
7
7
7
7
7
7
7
7
7
7
7
6
6
6
6
6
6
6
6
6
5
5
5
5
5
5
5
5
5
5
5
5
5
5
5
5
5
5
5
5
5
5
3
3
3
3
3
3
3
3
3
3
3
3
3
3
3
3
3
3
3
3
3
3
4
4
4
4
4
4
4
4
4
4
4
4
4
4
4
4
4
4
4
4
3
3
3
3
3
3
3
3
3
3
3
3
3
3
3
3
3
3
3
3
3
3
3
3
3
3
3
3
3
3
3
3
3
4
4
4
4
4
4
4
4
4
4
4
4
4
4
4
4
4
4
4
4
4
4
4
4
4
4
4
4
4
4
4
5
5
5
5
5
5
5
5
5
5
5
5
5
5
5
4
4
4
4
4
4
4
4
4
4
4
4
4
4
4
4
4
4
4
4
4
4
4
3
3
2
2
2
2
2
2
2
2
2
2
2
2
2
2
1
1
1
1
1
1
1
1
1
1
1
1
1
1
1
1
1
1
1
1
1
1
1
1
1
1
1
1
1
1
1
1
1
1
1
1
1
1
1
1
1
1
1
1
1
1
1
1
1
1
1
1
1
0
0
0
0
0
0
0
0
0
0
0
0
0
0
0
0
0
0
0
0
0
0
0
0
0
0
0
0
0
0
0
0
0
0
0
0
0
0
0
0
0
0
0
0
0
0
0
0
0
0
0
0
0
0
0
0
0
0
1
2
2
2
2
2
2
2
2
2
1
1
1
1
1
1
1
1
1
1
1
1
1
1
1
1
1
1
1
1
1
1
1
1
1
1
1
1
1
1
1
1
1
1
1
1
1
1
1
1
1
1
1
1
1
1
1
1
1
1
1
1
1
1
1
1
1
1
1
1
1
1
1
1
1
1
1
1
1
1
1
1
1
1
1
1
1
1
1
1
1
1
1
1
1
1
1
1
1
1
1
0
0
0
0
0
0
0
0
0
0
0
0
0
0
0
0
0
0
0
0
0
0
0
0
0
0
0
0
0
0
0
0
0
0
0
0
0
0
0
0
0
0
0
0
0
0
0
0
0
0
0
0
0
0
0
0
0
0
0
0
0
0
0
0
0
0
0
0
0
0
0
0
0
0
0
0
0
0
0
0
0
0
0
0
0
0
0
0
0
0
0
0
0
0
0
0
0
0
0
0
0
0
0
0
0
0
0
0
0
0
0
0
0
0
0
0
0
0
0
0
0
0
0
0
0
0
0
1
1
1
2
2
2
2
2
2
2
2
2
2
3
3
3
3
3
3
3
3
3
3
3
3
3
3
3
3
3
3
3
3
3
3
3
3
3
3
3
3
3
3
3
3
3
3
3
3
3
3
3
3
3
4
4
4
4
4
4
4
4
4
4
4
4
4
4
4
4
4
4
4
4
4
4
4
4
4
4
4
4
4
4
4
4
4
4
4
4
4
4
4
4
4
4
4
4
4
4
4
4
4
4
4
4
4
4
4
4
4
4
4
4
4
4
4
4
4
4
4
4
4
4
4
4
4
4
4
4
4
5
5
5
5
5
5
5
5
5
5
5
5
5
5
5
5
5
5
5
5
5
5
4
4
3
3
3
3
3
3
3
2
2
2
2
2
2
2
2
2
2
2
2
2
2
2
2
2
2
1
1
1
1
1
1
1
1
1
1
1
1
1
1
1
1
1
1
1
1
1
1
1
1
1
1
1
0
0
0
0
0
0
0
0
0
0
0
0
0
0
0
0
0
0
0
0
0
0
0
0
0
0
0
0
0
0
0
0
0
0
0
0
0
0
0
0
0
0
0
0
0
0
0
0
0
0
0
0
0
0
0
0
0
0
0
0
0
0
0
0
0
0
0
0
0
0
0
0
0
0
0
0
0
0
0
0
0
0
0
0
0
0
0
0
0
0
0
0
0
0
0
0
0
0
0
0
0
0
0
0
0
0
0
0
0
0
0
0
0
0
0
0
0
0
0
0
0
0
0
0
0
0
0
0
0
0
0
0
0
0
0
0
0
0
0
0
0
0
0
0
0
0
0
0
0
0
1
1
1
1
1
1
1
1
1
1
1
1
2
2
2
2
2
2
2
2
2
2
2
2
2
3
3
3
3
3
3
3
3
3
3
3
3
3
3
3
3
3
3
3
3
3
3
3
3
3
3
3
3
3
3
3
3
3
3
3
3
3
3
4
4
4
4
4
4
4
4
4
4
4
4
4
4
4
4
4
4
4
4
4
4
4
4
4
4
4
4
4
4
4
4
4
4
4
4
4
4
4
4
4
4
4
4
4
4
4
4
4
4
4
4
4
3
3
3
3
3
3
3
3
3
3
3
3
3
3
3
3
2
2
2
2
1
1
1
1
1
1
0
0
0
0
0
0
0
0
0
0
0
0
0
0
0
0
0
0
1
1
1
1
1
1
1
1
1
1
1
1
1
1
0
0
0
0
0
0
0
0
0
0
0
0
0
0
0
0
0
0
0
0
0
0
0
0
0
0
0
0
0
0
0
0
0
0
0
0
0
0
0
0
0
0
0
0
0
0
0
0
0
0
0
0
0
0
0
0
0
0
0
0
0
0
0
0
0
0
0
0
0
0
0
0
0
0
0
0
0
0
0
0
0
0
0
0
0
0
0
0
0
0
0
0
0
0
0
0
0
0
0
0
0
0
0
0
0
0
0
0
0
0
0
0
0
0
0
0
0
0
0
0
0
0
0
0
0
0
0
0
0
0
0
0
0
0
0
0
0
0
0
0
0
0
0
0
0
0
0
0
0
0
0
0
0
0
0
0
0
0
0
0
0
0
0
0
0
0
0
0
0
0
0
0
0
0
0
0
0
0
0
0
0
0
0
1
1
1
1
1
1
1
1
1
2
2
2
2
2
2
2
2
2
2
2
2
2
2
2
2
2
2
2
2
2
2
2
2
2
2
2
2
2
2
2
2
2
3
3
3
3
3
3
3
3
3
3
3
3
3
3
5
5
5
5
5
5
5
5
5
5
5
5
5
5
5
5
6
6
6
6
6
6
6
6
6
6
6
6
6
6
6
6
6
6
6
6
6
6
6
6
6
7
7
7
7
7
7
7
7
7
7
7
7
7
7
7
7
7
7
7
7
7
7
7
7
7
7
7
7
7
6
6
6
6
6
6
6
6
6
6
6
6
6
6
6
6
6
6
6
6
6
6
6
6
6
6
6
5
5
5
5
5
5
5
5
5
5
5
5
5
5
5
5
5
5
6
6
6
6
6
6
6
7
7
7
7
7
7
7
7
7
7
7
7
7
7
7
7
7
7
7
7
7
7
7
7
7
7
7
5
5
5
5
4
4
4
4
4
4
4
4
4
4
4
4
4
4
4
4
3
3
3
3
3
3
3
3
3
3
3
3
4
4
4
4
3
3
4
4
4
4
4
4
4
4
4
4
4
4
4
4
4
4
4
4
4
4
4
4
4
4
4
4
4
4
4
4
4
4
4
4
4
4
4
4
4
4
4
4
4
4
4
4
4
4
4
4
3
3
3
3
3
3
3
3
3
3
3
3
3
3
3
3
3
2
2
2
3
3
3
3
3
3
3
3
3
3
3
3
3
3
3
3
3
3
3
3
3
3
3
3
3
3
3
3
3
3
3
3
3
3
3
3
3
3
3
3
3
3
3
3
3
3
3
3
3
3
3
3
3
3
3
3
3
3
3
3
3
3
3
3
3
3
3
3
3
3
3
3
3
3
3
3
3
3
3
3
2
2
1
1
1
1
1
1
1
1
1
0
0
0
0
0
0
0
0
0
0
0
0
0
1
1
1
1
1
1
1
1
1
1
1
1
1
1
1
1
1
1
1
1
1
1
1
1
1
1
1
1
1
1
1
1
1
1
1
1
1
1
1
1
1
0
0
0
0
0
0
0
1
1
1
1
1
1
1
1
1
1
1
1
1
1
1
1
1
1
1
1
1
1
1
1
1
1
1
1
1
1
1
1
1
1
1
1
1
1
1
1
1
1
1
1
1
1
1
1
1
1
1
1
1
1
1
1
1
1
1
1
1
1
1
1
1
1
1
1
1
1
1
2
2
2
2
2
2
2
2
2
2
2
2
2
2
2
2
2
2
2
2
2
2
2
2
2
2
2
2
2
2
2
2
2
2
2
2
2
2
2
2
2
2
2
2
2
2
2
2
2
2
2
2
2
2
2
2
2
2
2
2
2
2
2
2
2
2
2
2
2
2
2
2
3
3
3
3
3
3
3
3
3
3
3
3
3
3
3
3
3
3
3
3
3
3
3
3
3
3
3
3
3
3
3
3
3
4
4
4
3
3
3
3
3
3
2
2
2
3
3
3
3
3
3
3
3
3
3
3
4
4
4
4
4
4
4
4
4
4
4
4
4
4
4
4
4
4
4
4
4
4
4
4
4
4
4
4
4
4
4
4
3
3
3
3
3
3
3
3
3
3
3
3
3
3
3
3
3
3
3
3
3
3
3
3
3
3
3
3
3
3
3
3
3
3
3
3
3
3
3
3
3
3
3
3
3
3
3
3
3
3
3
3
3
3
3
3
3
3
3
3
3
3
3
3
2
2
2
2
2
2
2
1
1
1
1
1
1
1
1
1
1
1
1
1
1
1
1
0
0
0
0
0
0
0
0
0
0
0
0
0
0
0
0
0
0
0
0
0
0
0
0
0
0
0
0
0
0
0
0
0
0
0
0
0
0
0
0
0
0
0
0
0
0
0
0
0
0
0
0
0
0
0
0
0
0
0
0
0
0
0
0
0
0
0
0
0
0
0
0
0
0
0
0
0
0
0
0
0
0
0
0
0
0
0
0
0
0
0
0
0
0
0
0
0
0
0
0
0
0
0
0
0
0
0
0
0
0
0
0
0
0
0
0
0
0
0
0
0
0
0
0
0
0
0
0
0
0
0
0
0
0
0
0
0
0
0
0
0
0
0
0
0
0
0
0
0
0
0
0
0
0
0
0
0
0
0
0
0
0
0
0
0
0
0
0
0
0
0
0
0
0
0
0
0
0
0
0
0
0
0
0
0
0
0
0
0
0
0
0
0
0
0
0
0
0
0
0
0
0
0
0
0
0
0
0
0
0
0
0
0
0
0
0
0
0
0
0
0
0
0
0
0
0
0
0
0
0
1
1
1
1
1
1
1
1
1
1
2
2
2
2
2
2
2
2
2
2
2
2
2
2
2
2
2
2
2
2
2
2
2
3
3
3
3
3
3
3
3
3
3
3
3
3
3
3
3
3
3
3
3
3
3
3
3
3
3
3
3
3
3
4
4
4
4
4
4
4
4
4
4
4
4
4
4
4
4
4
4
4
4
4
4
4
4
4
4
4
4
4
4
4
4
4
4
4
4
4
4
4
4
4
4
4
4
4
4
4
4
4
4
4
4
4
4
4
4
4
4
4
4
4
4
4
4
4
4
4
4
4
4
4
4
4
4
4
4
4
4
4
4
4
4
4
4
4
4
4
4
4
4
4
4
4
4
4
4
4
4
4
4
4
4
4
4
4
4
4
4
4
4
4
4
4
4
4
4
4
4
4
4
3
2
1
1
0
0
0
0
0
0
0
0
0
0
0
0
0
0
0
0
0
0
0
0
0
0
0
0
0
0
0
0
0
0
0
1
1
1
1
1
1
1
2
2
2
2
2
2
2
2
2
2
2
2
2
2
2
2
2
2
2
2
2
2
2
2
2
2
2
2
2
2
2
2
2
2
2
2
2
2
2
2
2
2
2
2
2
2
2
2
2
2
2
2
2
2
2
2
2
2
2
2
2
3
3
3
3
3
3
3
3
3
3
4
4
4
4
4
4
4
4
4
4
4
4
4
4
4
4
5
5
5
5
6
6
6
6
6
6
5
5
5
5
5
5
5
5
5
5
5
5
5
5
5
5
5
5
5
5
5
5
5
5
5
5
5
5
5
5
5
4
5
5
5
5
5
5
5
5
5
5
5
5
5
5
5
5
5
5
5
5
5
5
5
5
5
5
5
5
5
5
5
5
5
5
5
5
5
5
5
5
5
5
5
4
4
4
4
4
4
5
5
5
5
5
5
5
5
5
5
5
5
5
4
4
4
4
5
5
5
5
5
5
5
5
5
5
5
5
5
5
5
5
5
5
5
5
5
5
5
5
5
5
5
5
5
5
5
5
5
5
5
5
5
5
5
5
4
4
4
4
4
4
4
4
4
4
4
4
4
4
4
4
4
4
4
4
4
4
4
5
5
5
5
5
5
5
5
5
5
5
5
5
4
4
4
4
4
4
4
3
3
3
3
3
3
3
3
5
5
5
5
5
5
5
5
5
5
5
5
5
5
5
5
5
5
5
5
5
5
5
5
5
5
5
5
5
5
5
6
6
6
6
6
6
6
6
6
6
6
6
6
6
6
5
5
6
6
6
6
6
6
6
6
6
6
6
6
6
5
5
5
5
5
5
6
6
7
8
8
8
8
8
8
8
9
9
9
9
10
10
10
10
10
10
10
10
10
10
10
10
10
10
10
10
10
10
10
10
10
10
10
10
10
10
10
10
10
11
11
11
11
11
11
11
11
11
11
11
11
11
11
11
11
11
11
11
11
11
11
11
11
11
11
11
11
11
11
11
11
11
11
11
11
11
11
11
10
10
10
10
11
11
12
12
12
12
12
12
12
12
12
12
12
12
12
12
12
12
12
12
12
12
12
12
12
12
12
12
12
12
12
12
12
12
12
12
12
12
12
12
12
12
11
11
11
11
12
12
12
12
12
12
12
11
11
11
10
10
10
10
10
9
9
9
9
9
9
9
9
9
9
9
9
9
9
9
9
9
9
8
8
8
8
8
6
6
5
5
5
5
5
5
5
5
5
5
5
5
5
5
5
5
4
4
4
4
4
4
4
4
4
4
4
4
3
2
2
2
2
2
2
1
1
1
1
1
1
1
1
1
1
0
0
0
0
0
0
0
0
0
0
0
0
0
0
0
0
0
0
0
0
0
0
0
0
0
0
0
0
0
0
0
0
0
0
0
0
0
0
0
0
0
0
0
0
0
0
0
0
0
0
0
0
0
0
0
0
0
0
0
0
0
0
0
0
0
0
0
0
0
0
0
0
0
0
0
0
0
0
0
0
0
0
0
0
0
0
0
0
0
0
0
0
0
0
0
0
0
0
0
0
0
0
0
0
0
0
0
0
0
0
0
0
0
0
0
0
0
0
0
0
0
0
0
0
0
0
0
0
0
0
0
0
0
0
0
0
0
0
0
1
2
2
2
2
2
2
2
2
2
2
2
2
2
2
2
2
2
2
2
2
2
2
2
2
2
3
3
3
3
3
3
3
3
3
3
3
3
3
3
3
3
3
3
3
3
3
3
3
3
3
3
3
3
3
3
3
3
3
3
3
3
3
2
2
2
2
2
2
2
2
2
2
2
2
2
2
2
2
2
3
3
3
3
3
3
3
3
3
3
3
3
3
3
3
3
3
3
3
3
3
3
3
3
3
3
3
3
3
3
3
3
3
4
4
4
4
4
4
4
4
4
4
4
4
4
4
4
4
4
4
4
4
4
4
4
4
4
3
3
3
3
3
3
3
3
3
3
3
3
3
3
3
2
2
2
2
2
2
2
2
2
2
2
2
2
2
2
2
2
2
2
2
2
2
2
2
2
2
2
2
2
2
2
2
2
2
2
2
2
2
2
2
2
2
2
2
2
2
2
2
2
2
2
2
2
2
2
2
2
2
2
2
2
3
3
3
3
3
3
3
3
3
3
3
2
2
2
1
1
1
1
1
0
0
0
0
0
0
0
0
0
0
0
0
0
0
0
0
0
0
0
0
0
0
0
0
0
0
0
0
0
0
0
0
0
1
1
1
1
1
1
1
1
1
1
1
1
1
1
1
1
1
1
1
1
1
1
1
1
1
1
1
1
1
1
1
1
1
1
1
1
1
1
1
1
1
1
1
1
1
1
1
1
1
1
1
1
1
2
2
2
2
2
2
2
2
2
2
2
2
2
2
2
2
2
2
2
3
3
3
3
3
3
3
3
3
3
3
3
3
3
3
3
3
3
3
3
4
4
4
4
4
4
4
4
4
4
4
4
4
4
4
4
4
4
4
4
4
4
4
4
4
4
4
4
4
4
4
4
4
4
4
4
4
4
4
4
4
4
4
4
4
4
4
4
4
4
4
4
4
4
4
4
4
4
4
4
4
4
4
4
4
4
4
4
4
4
4
4
5
4
3
3
3
3
2
2
2
2
2
2
2
2
2
2
2
2
2
2
2
2
2
2
2
2
2
2
2
2
2
2
2
2
2
2
2
2
2
2
2
2
2
2
2
2
2
2
2
2
2
2
2
2
2
2
2
2
2
2
2
2
2
2
2
2
2
2
2
2
2
2
2
2
2
2
2
2
2
2
2
2
2
2
2
2
2
2
2
2
2
2
2
2
2
2
2
2
2
2
2
2
2
2
2
2
2
1
0
0
0
0
0
0
0
0
0
0
0
0
0
0
0
0
0
0
0
0
0
0
0
0
0
0
0
0
0
0
0
0
0
0
0
0
0
0
0
0
0
0
0
0
0
0
0
0
0
0
0
0
0
0
0
0
0
0
0
0
0
0
0
0
0
0
0
0
0
0
0
0
0
0
0
0
0
0
0
0
0
0
0
0
0
0
0
0
0
0
0
0
0
0
0
0
0
0
0
0
0
0
0
0
0
0
0
0
0
0
0
0
0
0
0
0
0
0
0
0
0
0
0
0
0
0
0
0
0
0
0
0
0
0
0
0
0
0
0
0
0
0
0
0
0
0
0
0
0
0
0
0
0
0
0
0
0
0
0
0
0
0
0
0
0
0
0
0
0
0
0
0
0
0
0
0
0
0
0
0
0
0
0
0
0
0
0
0
0
0
0
0
0
0
0
1
1
1
1
2
2
2
2
2
2
2
2
4
4
4
4
4
4
4
4
4
4
4
4
4
4
4
4
4
4
4
4
4
4
4
4
4
4
4
4
4
4
4
4
4
4
4
4
4
4
4
4
4
4
4
4
4
4
4
4
4
4
4
4
4
4
4
4
4
4
4
4
4
4
4
4
4
4
4
4
4
4
4
4
4
4
4
4
4
4
4
4
4
4
4
4
4
4
4
4
4
4
4
4
4
4
4
4
4
4
4
3
3
3
3
3
3
3
3
3
3
3
3
4
7
8
10
10
14
14
14
16
16
16
16
24
24
27
27
27
27
27
27
27
28
28
30
30
30
30
31
31
31
32
34
37
37
37
37
37
37
37
37
37
38
38
38
38
38
38
38
38
40
40
40
42
42
42
42
42
41
42
42
45
45
46
46
46
46
46
46
47
47
47
47
47
47
47
47
47
47
47
47
47
48
48
48
48
48
51
51
51
51
52
52
54
54
54
54
54
54
54
54
55
55
58
59
59
59
59
59
59
59
59
59
59
59
59
59
59
59
60
62
62
63
63
63
63
63
64
64
64
63
64
64
64
64
64
64
64
64
64
65
65
64
62
60
60
60
60
60
61
61
61
61
62
62
63
63
63
63
64
64
64
64
64
64
66
66
66
66
66
67
66
65
65
65
64
60
58
57
59
57
56
56
56
56
57
57
57
59
58
58
58
58
58
58
58
58
58
58
58
59
59
59
60
60
60
60
60
60
60
61
61
60
60
59
60
59
60
60
60
60
59
58
57
57
57
55
55
55
55
55
54
54
54
54
54
55
55
55
55
55
55
55
55
55
55
55
55
55
55
55
55
55
55
58
58
57
57
55
56
56
55
55
55
49
47
47
46
45
45
44
45
46
45
44
44
44
44
45
45
45
45
45
46
46
46
46
46
46
46
46
46
46
46
46
46
46
45
46
46
46
44
43
43
43
43
43
42
43
42
42
40
40
40
38
36
34
34
34
34
33
34
34
33
32
30
30
29
29
30
30
30
29
29
29
29
31
31
31
31
30
30
30
30
30
30
30
30
30
31
31
31
31
31
29
29
29
29
29
29
30
31
31
31
31
33
33
33
33
33
33
32
31
33
35
35
35
35
35
35
36
36
36
36
35
34
33
32
32
32
32
32
33
33
33
33
33
34
34
35
32
33
32
31
33
33
33
33
34
34
35
35
36
36
36
34
34
34
34
34
29
27
26
26
24
23
22
22
23
24
24
24
24
24
24
24
24
24
26
26
26
26
26
26
26
26
26
26
26
26
26
26
26
26
25
26
26
26
27
27
27
27
27
28
28
28
29
29
29
29
29
29
29
29
29
31
30
30
30
29
29
31
32
32
32
32
32
32
33
34
36
36
36
37
37
36
36
37
38
38
38
38
38
38
39
39
39
39
38
38
37
37
36
36
36
36
35
36
35
35
35
35
35
35
35
35
34
34
34
34
34
34
34
34
34
33
34
33
33
33
33
33
31
31
31
31
31
32
31
31
31
31
31
31
31
30
30
30
30
30
30
29
29
29
28
28
28
28
28
27
28
28
28
28
28
28
28
28
28
28
28
28
28
28
28
28
28
29
29
29
31
30
30
30
31
32
32
35
35
35
36
36
36
36
36
36
36
36
36
36
34
33
33
34
34
35
35
35
35
34
34
33
32
33
33
33
34
34
34
33
33
33
33
32
32
31
32
33
32
31
30
30
30
30
29
29
33
34
34
34
34
31
31
31
31
31
31
30
29
29
29
27
27
28
28
28
28
28
28
26
26
26
26
26
27
27
27
27
28
28
28
29
29
29
29
29
29
29
29
29
29
29
29
29
29
29
29
29
29
29
29
29
30
33
33
33
33
33
32
32
32
32
32
32
32
32
32
32
32
32
32
32
32
32
33
33
33
33
33
33
33
33
33
33
33
33
33
33
32
31
29
29
29
29
29
29
29
29
29
29
27
27
27
26
26
26
27
26
25
25
25
25
25
25
25
25
25
25
26
26
26
26
26
26
26
25
24
24
24
19
19
18
18
18
18
18
17
17
16
16
16
17
17
17
17
16
15
17
16
16
16
16
16
17
18
18
19
19
19
19
20
20
21
21
21
21
22
22
22
22
22
22
19
19
19
19
20
19
19
19
18
18
18
18
18
18
18
18
18
18
20
20
21
21
23
24
25
26
26
26
26
26
27
27
27
27
27
30
30
30
30
30
30
31
31
32
32
32
32
32
32
32
34
34
34
34
34
34
34
34
34
34
34
35
36
37
37
37
36
37
37
37
37
37
37
37
37
37
37
37
37
37
38
38
38
38
38
38
38
38
38
38
38
38
38
38
38
39
39
39
39
39
40
40
39
39
39
38
37
37
37
37
37
37
37
37
37
37
37
37
37
37
37
37
37
37
37
37
37
37
37
37
37
37
37
37
37
37
37
37
37
37
37
37
37
37
37
37
37
37
37
37
37
37
37
37
37
37
37
37
37
37
37
37
37
37
37
37
37
37
37
37
37
37
37
37
37
37
37
38
37
36
35
35
35
31
31
31
31
29
28
28
27
27
25
25
25
25
21
18
18
18
18
18
16
10
9
9
8
8
8
8
8
8
8
8
7
7
7
7
7
6
6
6
6
6
6
6
6
6
6
6
7
7
7
7
7
7
7
7
7
7
7
7
7
7
7
7
7
7
7
7
7
7
7
7
7
7
7
7
7
7
7
7
7
7
7
7
7
6
7
7
7
7
7
7
8
8
8
8
8
8
8
8
8
8
8
8
8
8
6
6
6
6
6
6
6
6
6
6
5
4
4
4
4
4
4
3
3
3
3
3
3
3
3
3
3
3
3
3
3
3
3
3
3
3
3
3
3
3
3
3
3
3
3
3
3
3
3
3
3
3
3
3
3
3
3
3
3
3
3
3
3
3
3
3
2
2
2
2
2
2
2
2
2
2
2
2
2
2
2
2
2
2
2
2
2
2
2
2
2
2
2
2
2
2
2
2
2
2
2
2
2
2
2
2
2
2
2
2
2
2
2
2
2
2
2
2
2
2
2
2
2
2
1
1
1
1
1
1
1
1
1
1
1
1
1
1
1
1
0
0
0
0
0
0
0
0
0
0
0
0
0
0
0
0
0
0
0
0
0
0
0
0
0
0
0
0
0
0
0
0
0
0
0
1
1
1
1
1
1
1
1
1
1
1
1
1
1
1
1
1
1
1
1
1
1
1
1
1
1
1
1
1
1
1
1
1
1
1
1
1
1
1
1
1
1
1
1
1
1
1
1
1
1
1
1
1
1
1
1
1
1
0
0
0
0
0
0
0
0
0
0
0
0
0
0
0
0
0
0
0
0
0
0
0
0
0
0
0
0
0
0
0
0
0
0
0
0
0
0
0
0
0
0
0
0
0
0
0
0
0
0
0
0
0
0
0
0
1
1
1
1
1
0
0
0
0
0
0
0
0
0
0
0
0
0
0
0
0
0
0
0
0
0
0
0
0
0
0
0
0
0
0
0
0
0
0
0
0
0
0
0
0
0
0
0
0
0
0
0
0
0
1
1
1
1
1
1
1
1
1
1
1
1
1
1
1
1
1
1
1
1
1
1
1
1
1
1
1
1
1
1
1
1
1
1
1
1
1
1
1
1
1
1
1
1
1
1
1
1
2
2
2
2
2
2
2
2
2
2
2
2
2
2
2
2
2
2
2
2
2
2
2
2
2
2
2
2
2
2
2
2
2
2
2
2
2
2
2
2
2
2
2
2
2
2
2
2
2
2
2
2
2
2
2
3
3
3
3
3
3
3
3
3
3
3
3
3
3
3
3
3
3
3
3
3
3
2
2
2
2
2
2
2
2
2
2
2
2
2
2
2
2
2
2
2
2
2
2
2
2
2
2
2
2
2
2
2
2
2
2
2
2
2
2
2
2
2
2
2
2
2
2
2
2
2
2
2
2
2
2
2
3
3
2
2
2
2
2
2
2
2
2
2
2
2
2
2
2
2
2
2
2
2
2
2
2
2
2
2
2
2
2
2
2
2
2
2
2
2
2
2
1
1
1
1
1
1
1
1
0
0
0
0
0
0
0
0
0
0
0
0
0
0
0
0
0
0
0
0
0
0
0
0
0
0
0
0
0
0
0
0
0
0
0
0
0
0
0
0
0
0
0
0
0
0
0
0
0
0
0
0
0
0
0
0
0
0
0
0
0
0
0
0
0
0
0
0
0
0
0
0
0
0
0
0
0
0
0
0
0
0
0
0
0
0
0
0
0
0
0
0
0
0
0
0
0
0
0
0
0
0
0
0
0
0
0
0
0
0
0
0
0
0
0
0
0
0
0
0
0
0
0
0
0
0
0
0
0
0
0
0
0
0
0
0
0
0
0
0
0
0
0
0
0
0
0
0
0
0
0
0
0
0
0
0
0
0
0
0
0
0
0
0
0
0
0
0
0
0
0
0
0
0
0
0
0
0
0
0
0
0
0
0
0
0
0
0
0
0
0
0
0
0
0
0
0
0
0
0
0
0
0
0
0
0
0
0
0
0
0
0
0
0
0
0
0
0
0
0
0
0
0
0
0
0
0
0
0
0
0
0
0
0
0
0
0
0
0
0
0
0
0
0
0
0
0
0
0
0
0
0
0
0
0
0
0
0
0
0
0
0
0
0
0
0
0
0
0
0
0
0
0
0
0
0
0
0
0
0
0
0
0
0
0
0
0
0
0
0
0
0
0
0
0
0
0
0
0
0
0
0
0
0
0
0
0
0
0
0
0
0
0
0
0
0
0
0
0
0
0
0
0
0
0
0
0
0
0
0
0
0
0
0
0
0
0
0
0
0
0
0
0
0
0
0
0
0
0
0
0
0
0
0
0
0
0
0
0
0
0
0
0
0
0
0
0
0
0
0
0
0
0
0
0
0
0
0
0
0
0
0
0
0
0
0
0
0
0
0
0
0
0
0
0
0
0
0
0
0
0
0
0
0
0
0
0
0
0
0
0
0
0
0
0
0
0
0
0
0
0
0
0
0
0
0
0
0
0
0
0
0
0
0
0
0
0
0
0
0
0
0
0
0
0
0
0
0
0
0
0
0
0
0
0
0
0
0
0
0
0
0
0
0
0
0
0
0
0
0
0
0
0
0
0
0
0
0
0
0
0
0
0
0
0
0
0
0
0
0
0
0
0
0
0
0
0
0
0
0
0
0
0
0
0
0
0
0
0
0
0
0
0
0
0
0
0
0
0
0
0
0
0
0
0
0
0
0
0
0
0
0
0
0
0
0
0
0
0
0
0
0
0
0
0
0
0
0
0
0
0
0
0
0
0
0
0
0
0
0
0
0
0
0
0
0
0
0
0
0
0
0
0
0
0
0
0
0
0
0
0
0
0
0
0
0
0
0
0
0
0
0
0
0
0
0
0
0
0
0
0
0
0
0
0
0
0
0
0
0
0
0
0
0
0
0
0
0
0
0
0
0
0
0
0
0
0
0
0
0
0
0
0
0
0
0
0
0
0
0
0
0
0
0
0
0
0
0
0
0
0
0
0
0
0
0
0
0
0
0
0
0
0
0
0
0
0
0
0
0
0
0
0
0
0
0
0
0
0
0
0
0
0
0
0
0
0
0
0
0
0
0
0
0
0
0
0
0
0
0
0
0
0
0
0
0
0
0
0
0
0
0
0
0
0
0
0
0
0
0
0
0
0
0
0
0
0
0
0
0
0
0
0
0
0
0
0
0
0
0
0
0
0
0
0
0
0
0
0
0
0
0
0
0
0
0
0
0
0
0
0
0
0
0
0
0
0
0
0
0
0
0
0
0
0
0
0
0
0
0
0
0
0
0
0
0
0
0
0
0
0
0
0
0
0
0
0
0
0
0
0
0
0
0
0
0
0
0
0
0
0
0
0
0
0
0
0
0
0
0
0
0
0
0
0
0
0
0
0
0
0
0
0
0
0
0
0
0
0
0
0
0
0
0
0
0
0
0
0
0
0
0
0
0
0
0
0
0
0
0
0
0
0
0
0
0
0
0
0
0
0
0
0
0
0
0
0
0
0
0
0
0
0
0
0
0
0
0
0
0
0
0
0
0
0
0
0
0
0
0
0
0
0
0
0
0
0
0
0
0
0
0
0
0
0
0
0
0
0
0
0
0
0
0
0
0
0
0
0
0
0
0
0
0
0
0
0
0
0
0
0
0
0
0
0
0
0
0
0
0
0
0
0
0
0
0
0
0
0
0
0
0
0
0
0
0
0
0
0
0
0
0
0
0
0
0
0
0
0
0
0
0
0
0
0
0
0
0
0
0
0
0
0
0
0
0
0
0
0
0
0
0
0
0
0
0
0
0
0
0
0
0
0
0
0
0
0
0
0
0
0
0
0
0
0
0
0
0
0
0
0
0
0
0
0
0
0
0
0
0
0
0
0
0
0
0
0
0
0
0
0
0
0
0
0
0
0
0
0
0
0
0
0
0
0
0
0
0
0
0
0
0
0
0
0
0
0
0
0
0
0
0
0
0
0
0
0
0
0
0
0
0
0
0
0
0
0
0
0
0
0
0
0
0
0
0
0
0
0
0
0
0
0
0
0
0
0
0
0
0
0
0
0
0
0
0
0
0
0
0
0
0
0
0
0
0
0
0
0
0
0
0
0
0
0
0
0
0
0
0
0
0
0
0
0
0
0
0
0
0
0
0
0
0
0
0
0
0
0
0
0
0
0
0
0
0
0
0
0
0
0
0
0
0
0
0
0
0
0
0
0
0
0
0
0
0
0
0
0
0
0
0
0
0
0
0
0
0
0
0
0
0
0
0
0
0
0
0
0
0
0
0
0
0
0
0
0
0
0
0
0
0
0
0
0
0
0
0
0
0
0
0
0
0
0
0
0
0
0
0
0
0
0
0
0
0
0
0
0
0
0
0
0
0
0
0
0
0
0
0
0
0
0
0
0
0
0
0
0
0
0
0
0
0
0
0
0
0
0
0
0
0
0
0
0
0
0
0
0
0
0
0
0
0
0
0
0
0
0
0
0
0
0
0
0
0
0
0
0
0
0
0
0
0
0
0
0
0
0
0
0
0
0
0
0
0
0
0
0
0
0
0
0
0
0
0
0
0
0
0
0
0
0
0
0
0
0
0
0
0
0
0
0
0
0
0
0
0
0
0
0
0
0
0
0
0
0
0
0
0
0
0
0
0
0
0
0
0
0
0
0
0
0
0
0
0
0
0
0
0
0
0
0
0
0
0
0
0
0
0
0
0
0
0
0
0
0
0
0
0
0
0
0
0
0
0
0
0
0
0
0
0
0
0
0
0
0
0
0
0
0
0
0
0
0
0
0
0
0
0
0
0
0
0
0
0
0
0
0
0
0
0
0
0
0
0
0
0
0
0
0
0
0
0
0
0
0
0
0
0
0
0
0
0
0
0
0
0
0
0
0
0
0
0
0
0
0
0
0
0
0
0
0
0
0
0
0
0
0
0
0
0
0
0
0
0
0
0
0
0
0
0
0
0
0
0
0
0
0
0
0
0
0
0
0
0
0
0
0
0
0
0
0
0
0
0
0
0
0
0
0
0
0
0
0
0
0
0
0
0
0
0
0
0
0
0
0
0
0
0
0
0
0
0
0
0
0
0
0
0
0
0
0
0
0
0
0
0
0
0
0
0
0
0
0
0
0
0
0
0
0
0
0
0
0
0
0
0
0
0
0
0
0
0
0
0
0
0
0
0
0
0
0
0
0
0
0
0
0
0
0
0
1
1
1
1
1
1
1
1
1
1
1
1
1
1
1
1
1
1
1
1
1
1
1
1
1
1
1
1
1
1
1
1
1
1
1
1
1
1
1
1
1
1
1
1
1
1
1
1
1
1
1
1
1
1
1
1
1
1
1
1
1
1
1
1
1
1
1
1
1
1
1
1
1
1
1
1
1
1
1
1
1
1
1
1
1
1
1
1
1
1
1
1
1
1
1
1
1
1
1
1
1
1
1
1
1
1
1
1
1
1
1
1
1
1
1
1
1
1
1
1
1
1
1
1
1
1
1
1
1
1
1
1
1
1
1
1
1
2
2
2
2
2
2
1
1
1
1
1
1
1
1
1
1
1
1
1
1
1
1
1
1
2
2
2
2
2
2
2
2
2
2
2
2
2
2
2
2
2
2
2
2
2
2
2
2
2
2
2
2
2
2
2
2
2
2
2
2
2
2
2
2
2
2
2
2
2
2
2
2
2
2
2
2
2
2
2
2
2
2
2
2
2
2
2
2
2
2
2
2
2
2
2
2
2
2
2
2
2
2
2
2
2
2
2
2
2
2
2
2
3
3
3
3
3
3
3
3
3
3
2
2
2
2
2
2
2
2
2
2
2
2
2
2
2
2
2
2
2
2
2
2
2
2
2
2
2
2
2
2
2
2
2
2
2
1
1
1
1
1
1
1
1
1
1
1
1
1
1
1
1
1
1
1
1
1
1
1
1
1
1
1
1
1
1
1
1
1
1
1
1
1
1
1
1
1
1
1
1
1
1
1
1
1
1
1
1
1
1
1
1
1
1
1
1
1
0
0
0
0
0
0
0
0
0
0
0
0
0
0
0
0
0
0
0
0
0
0
0
0
0
0
0
0
0
0
0
0
0
0
0
0
0
0
0
0
0
0
0
0
0
0
0
0
0
0
0
0
0
0
1
1
1
1
1
1
1
1
1
1
1
0
0
0
0
0
0
0
0
0
0
0
0
0
0
0
0
0
0
0
0
0
0
0
0
0
0
0
0
0
0
0
0
0
0
0
0
0
0
0
0
0
0
0
0
0
0
0
0
0
0
1
2
2
2
2
2
2
2
2
2
2
2
2
2
2
2
2
2
2
2
2
2
2
2
2
2
2
2
2
2
2
2
2
4
4
4
4
4
4
4
4
4
4
4
4
4
4
4
4
4
4
4
4
4
4
4
4
4
4
4
4
4
4
4
4
4
4
4
4
4
4
3
3
3
3
3
3
3
3
3
3
3
3
3
3
3
3
3
3
3
3
3
3
3
3
3
3
3
3
3
3
3
3
3
3
3
3
3
3
3
3
3
3
3
3
3
3
3
3
3
3
3
3
3
3
3
3
3
3
3
3
3
3
3
3
3
3
3
3
3
3
3
3
3
3
3
3
3
1
1
1
1
1
1
1
1
1
1
1
1
1
0
0
0
0
0
0
0
0
0
0
0
0
0
0
0
0
0
0
0
0
0
0
0
0
0
0
0
0
0
0
0
0
0
0
0
0
0
0
0
0
0
0
0
0
0
0
0
0
0
0
0
0
0
0
0
0
0
0
0
0
0
0
0
0
0
0
0
0
0
0
0
0
0
0
0
0
0
0
0
0
0
0
0
0
0
0
0
0
0
0
0
0
0
0
0
0
0
0
0
0
0
0
0
0
0
0
0
0
0
0
0
0
0
0
0
0
0
0
0
0
0
0
0
0
0
0
0
0
0
0
0
0
0
0
0
0
0
0
0
0
0
0
0
0
0
0
0
0
0
0
0
0
0
0
0
0
0
0
0
0
0
0
0
0
0
0
0
0
0
0
0
0
0
0
0
0
0
0
0
0
0
0
0
0
0
0
0
0
0
0
0
0
0
0
0
0
0
0
0
0
0
0
0
0
0
0
0
0
0
0
0
0
0
0
0
0
0
0
0
0
0
0
0
0
0
0
0
0
0
0
0
0
0
0
0
0
0
0
0
0
0
0
0
0
0
0
0
0
0
0
0
0
0
0
0
0
0
0
0
0
0
0
0
0
0
0
0
0
0
0
0
0
0
0
0
0
0
0
0
0
0
0
0
0
0
0
0
0
0
0
0
0
0
0
0
0
0
0
0
0
0
0
0
0
0
0
0
0
0
0
0
0
0
0
0
0
0
0
0
0
0
0
0
0
0
0
0
0
0
0
0
0
0
0
0
0
0
0
0
0
0
0
0
0
0
0
0
0
0
0
0
0
0
0
0
0
0
0
0
0
0
0
0
0
0
0
0
0
0
0
0
0
0
0
0
0
0
0
0
0
0
0
0
0
0
0
0
0
0
0
0
0
0
0
0
0
0
0
0
0
0
0
0
0
0
0
0
0
0
0
0
0
0
0
0
0
0
0
0
0
0
0
0
0
0
0
0
0
0
0
0
0
0
0
0
0
0
0
0
0
0
0
0
0
0
0
0
0
0
0
0
0
0
0
0
0
0
0
0
0
0
0
0
0
0
0
0
0
0
0
0
0
0
0
0
0
0
0
0
0
0
0
0
0
0
0
0
0
0
0
0
0
0
0
0
0
0
0
0
0
0
0
0
0
0
0
0
0
0
0
0
0
0
0
0
0
0
0
0
0
0
0
0
0
0
0
0
0
0
0
0
0
0
0
0
0
0
0
0
0
0
0
0
0
0
0
0
0
0
0
0
0
0
0
0
0
0
0
0
0
0
0
0
0
0
0
0
0
0
0
0
0
0
0
0
0
0
0
0
0
0
0
0
0
0
0
0
0
0
0
0
0
0
0
0
0
0
0
0
0
0
0
0
0
0
0
0
0
0
0
0
0
0
0
0
0
0
0
0
0
0
0
0
0
0
0
0
0
0
0
0
0
0
0
0
0
0
0
0
0
0
0
0
0
0
0
0
0
0
0
0
0
0
0
0
0
0
0
0
0
0
0
0
0
0
0
0
0
0
0
0
0
0
0
0
0
0
0
0
0
0
0
0
0
0
0
0
0
0
0
0
0
0
0
0
0
0
0
0
0
0
0
0
0
0
0
0
0
0
0
0
0
0
0
0
0
0
0
0
0
0
0
0
0
0
0
0
0
0
0
0
0
0
0
0
0
0
0
0
0
0
0
0
0
0
0
0
0
0
0
0
0
0
0
0
0
0
0
0
0
0
0
0
0
0
0
0
0
0
0
0
0
0
0
0
0
0
0
0
0
0
0
0
0
0
0
0
0
0
0
0
0
0
0
0
0
0
0
0
0
0
0
0
0
0
0
0
0
0
0
0
0
0
0
0
0
0
0
0
0
0
0
0
0
0
0
0
0
0
0
0
0
0
0
0
0
0
0
0
0
0
0
0
0
0
0
0
0
0
0
0
0
0
0
0
0
0
0
0
0
0
0
0
0
0
0
0
0
0
0
0
0
0
0
0
0
0
0
0
0
0
0
0
0
0
0
0
0
0
0
0
0
0
0
0
0
0
0
0
0
0
0
0
0
0
0
0
0
0
0
0
0
0
0
0
0
0
0
0
0
0
0
0
0
0
0
0
0
0
0
0
0
0
0
0
0
0
0
0
0
0
0
0
0
0
0
0
0
0
0
0
0
0
0
0
0
0
0
0
0
0
0
0
0
0
0
0
0
0
0
0
0
0
0
0
0
0
0
0
0
0
0
0
0
0
0
0
0
0
0
0
0
0
0
0
0
0
0
0
0
0
0
0
0
0
0
0
0
0
0
0
0
0
0
0
0
0
0
0
0
0
0
0
0
0
0
0
0
0
0
0
0
0
0
0
0
0
0
0
0
0
0
0
0
0
0
0
0
0
0
1
1
1
1
1
1
1
1
1
1
1
1
1
1
1
1
1
1
1
1
1
1
1
1
1
1
1
1
1
1
1
1
1
1
1
1
1
1
1
1
1
1
1
1
1
1
1
1
1
1
1
1
1
1
1
1
1
1
1
1
1
1
1
1
1
1
1
1
1
1
1
1
1
1
1
1
1
1
1
1
1
1
1
1
1
1
1
1
1
1
1
1
1
1
1
1
1
1
1
1
1
1
1
1
1
1
1
1
1
1
1
1
1
1
1
1
1
1
1
1
1
1
1
1
1
1
1
1
1
1
1
1
1
1
1
1
1
1
1
1
1
1
1
1
1
1
1
1
1
1
1
1
1
1
1
0
0
0
0
0
0
0
0
0
0
0
0
0
0
0
0
0
0
0
0
0
0
0
0
0
0
0
0
0
0
0
0
0
0
0
0
0
0
0
0
0
0
0
0
0
0
0
0
0
0
0
0
0
0
0
0
0
0
0
0
0
0
0
0
0
0
0
0
0
0
0
0
0
0
0
0
0
0
0
0
0
0
0
0
0
0
0
0
0
0
0
0
0
0
0
0
0
0
0
0
0
0
0
0
0
0
0
0
0
0
0
0
0
0
0
0
0
0
0
0
0
0
0
0
0
0
0
0
0
0
0
0
0
0
0
0
0
0
0
0
0
0
0
0
0
0
0
0
0
0
0
0
0
0
0
0
0
0
0
0
0
0
0
0
0
0
0
0
0
0
0
0
0
0
0
0
0
0
0
0
0
0
0
0
0
0
0
0
0
0
0
0
0
0
0
0
0
0
0
0
0
0
0
0
0
0
0
0
0
0
0
0
0
0
0
0
0
0
0
0
0
0
0
0
0
0
0
0
0
0
0
0
0
0
0
0
0
0
0
0
0
0
0
0
0
0
0
0
0
0
0
0
0
0
0
0
0
0
0
0
0
0
0
0
0
0
0
0
0
0
0
0
0
0
0
0
0
0
0
0
0
0
0
0
0
0
0
0
0
0
0
0
0
0
0
0
0
0
0
0
0
0
0
0
0
0
0
0
0
0
0
0
0
0
0
0
0
0
0
0
0
0
0
0
0
0
0
0
0
0
0
0
0
0
0
0
0
0
0
0
0
0
0
0
0
0
0
0
0
0
0
0
0
0
0
0
0
0
0
0
0
0
0
0
0
0
0
0
0
0
0
0
0
0
0
0
0
0
0
0
0
0
0
0
0
0
0
0
0
0
0
0
0
0
0
0
0
0
0
0
0
0
0
0
0
0
0
0
0
0
0
0
0
0
0
0
0
0
0
0
0
0
0
0
0
0
0
0
0
0
0
0
0
0
0
0
0
0
0
0
0
0
0
0
0
0
0
0
0
0
0
0
0
0
0
0
0
0
0
0
0
0
0
0
0
0
0
0
0
0
0
0
0
0
0
0
0
0
0
0
0
0
0
0
0
0
0
0
0
0
0
0
0
0
0
0
0
0
0
0
0
0
0
0
0
0
0
0
0
0
0
0
0
0
0
0
0
0
0
0
0
0
0
0
0
0
0
0
0
0
0
0
0
0
0
0
0
0
0
0
0
0
0
0
0
0
0
0
0
0
0
0
0
0
0
0
0
0
0
0
0
0
0
0
0
0
0
0
0
0
0
0
0
0
0
0
0
0
0
0
0
0
0
0
0
0
0
0
0
0
0
0
0
0
0
0
0
0
0
0
0
0
0
0
1
1
1
1
1
1
1
1
1
1
1
1
1
1
1
1
1
1
1
1
1
1
1
1
1
1
1
1
1
1
1
1
1
1
1
1
1
1
1
1
1
1
1
1
1
1
1
1
1
1
1
1
1
1
1
1
1
1
1
1
1
1
1
1
1
1
1
1
1
1
1
1
1
1
1
1
1
1
1
1
1
1
1
1
1
1
1
1
1
1
1
1
1
1
1
1
1
1
1
1
1
1
1
1
1
1
1
0
0
0
0
0
0
0
0
0
0
0
0
0
0
0
0
0
0
0
0
0
0
0
0
0
0
0
0
0
0
0
0
0
0
0
0
0
0
0
0
0
0
0
0
0
0
0
0
0
0
0
0
0
0
0
0
0
0
0
0
0
0
0
0
0
0
0
0
0
0
0
0
0
0
0
0
0
0
0
0
0
0
0
0
0
0
0
0
0
0
0
0
0
0
0
0
0
0
0
0
0
0
0
0
0
0
0
0
0
0
0
0
0
0
0
0
0
0
0
0
0
0
0
0
0
0
0
0
0
0
0
0
0
0
0
0
0
0
0
0
0
0
0
0
0
0
0
0
0
0
0
0
0
0
0
0
0
0
0
0
0
0
0
0
0
0
0
0
0
0
0
0
0
0
0
0
0
0
0
0
0
0
0
0
0
0
0
0
0
0
0
0
0
0
0
0
0
0
0
0
0
0
0
0
0
0
0
0
0
0
0
0
0
0
0
0
0
0
0
0
0
0
0
0
0
0
0
0
0
0
0
0
0
0
0
0
0
0
0
0
0
0
0
0
0
0
0
0
0
1
1
1
1
1
1
1
1
1
1
1
1
1
1
1
1
1
1
1
1
1
1
1
1
1
1
1
1
1
1
1
1
1
1
1
1
1
1
1
1
1
1
1
1
1
1
1
1
1
1
1
1
1
1
1
1
1
1
1
1
1
1
1
1
1
1
1
1
1
1
1
1
1
1
1
1
1
1
1
1
1
1
1
1
1
1
1
1
1
1
1
1
1
1
1
1
1
1
1
1
1
1
1
1
1
1
1
1
1
1
1
1
1
1
1
1
1
1
1
1
1
1
2
2
2
2
2
2
2
3
3
3
3
3
3
3
3
3
3
3
3
3
3
3
3
2
2
2
2
2
2
2
2
2
2
2
2
2
2
2
2
2
2
2
2
2
2
2
2
2
2
2
2
2
2
2
2
2
2
2
2
2
2
2
2
2
2
2
2
2
2
2
2
2
2
2
2
2
2
2
2
2
2
2
2
2
2
2
2
2
3
3
3
3
3
3
4
4
4
4
4
4
4
4
4
4
4
4
4
4
4
4
4
4
5
5
5
5
5
5
5
5
5
5
5
5
5
5
5
5
5
5
5
5
5
5
5
5
5
5
5
5
5
5
5
5
5
5
5
5
5
5
5
5
5
5
5
5
5
5
5
5
5
5
4
4
4
4
4
4
4
4
4
4
4
4
4
2
2
2
2
2
2
2
2
2
2
2
2
2
2
2
2
2
2
2
2
2
2
2
2
2
2
2
2
2
2
2
2
1
1
1
1
1
1
1
1
1
1
1
1
1
1
1
1
1
1
1
1
1
1
1
1
1
1
1
1
1
1
1
1
1
1
1
1
1
1
1
1
1
1
1
1
1
1
1
1
1
1
1
1
1
1
1
1
1
1
1
1
1
1
1
0
0
0
0
0
0
0
0
0
0
0
0
0
0
0
0
0
0
0
0
0
0
0
0
0
0
0
0
0
0
0
0
0
0
0
0
0
0
0
0
0
0
0
0
0
0
0
0
0
0
0
0
0
0
0
0
0
0
0
0
0
0
0
0
0
0
0
0
0
0
0
0
0
0
0
0
0
0
0
0
0
0
0
0
0
0
0
0
0
0
0
0
0
0
0
0
0
0
0
0
0
0
0
0
0
0
0
0
0
0
0
0
0
0
0
0
0
0
0
0
0
0
0
0
0
0
0
0
0
0
0
0
0
0
0
0
0
0
0
0
0
0
0
0
0
0
0
0
0
0
0
0
0
0
0
0
0
0
0
0
0
1
1
1
1
1
1
1
1
1
1
1
1
1
1
1
1
1
1
1
1
1
1
1
1
1
1
2
2
2
2
2
2
1
1
1
1
1
1
1
1
1
1
1
1
1
1
1
1
1
1
1
1
1
1
1
1
1
1
1
1
1
1
1
1
1
1
1
2
2
2
2
2
2
2
2
2
2
2
2
2
2
2
2
2
2
2
2
2
2
2
2
3
3
3
4
4
4
4
4
4
4
4
4
4
4
4
4
4
4
3
3
3
3
3
4
4
4
4
4
5
5
5
5
5
7
7
7
7
7
7
7
7
7
7
7
7
7
7
7
8
8
9
9
9
9
9
9
9
9
9
9
9
9
9
9
9
9
9
9
10
10
10
10
10
10
10
10
10
10
10
10
10
10
10
10
10
10
10
10
10
10
10
10
10
10
10
10
10
10
9
9
9
9
9
9
10
10
10
10
10
10
10
10
10
10
10
11
11
11
11
11
11
11
11
11
11
11
11
11
11
11
11
11
11
11
11
11
11
11
11
11
11
11
11
11
11
11
11
11
11
11
11
11
11
11
11
11
11
11
11
12
12
12
12
12
12
12
11
11
12
12
11
11
11
10
10
10
10
12
12
12
13
13
13
13
13
13
13
12
12
12
12
8
8
7
7
7
7
7
7
7
7
7
7
7
7
7
7
7
7
7
7
7
7
7
7
7
7
7
7
7
7
7
7
7
7
7
7
7
6
6
6
6
6
6
7
7
7
7
7
7
7
7
7
7
7
7
7
7
7
7
7
7
7
7
8
8
8
8
8
8
8
8
8
8
8
8
8
8
8
8
8
8
8
9
9
9
9
9
9
9
9
9
9
9
9
9
9
9
9
9
9
9
9
9
9
9
9
9
9
9
9
9
9
9
9
9
9
9
9
9
9
8
8
8
6
6
6
5
5
5
5
5
5
5
5
4
4
4
4
4
4
4
4
4
4
4
4
4
4
4
4
4
4
4
4
4
4
4
4
4
4
4
4
4
3
3
3
3
3
3
3
3
3
3
3
3
3
3
3
3
3
3
3
3
3
3
3
3
3
3
2
1
1
1
1
1
1
1
1
1
1
1
1
1
1
1
0
0
0
0
0
0
0
0
0
0
0
0
0
0
0
0
0
0
0
0
0
0
0
0
0
0
0
0
0
0
0
0
0
0
0
0
0
0
0
0
0
0
0
0
0
0
0
0
0
0
0
0
0
0
0
0
0
0
0
0
0
0
0
0
0
0
0
0
0
0
0
0
0
0
0
0
0
0
0
0
0
0
0
0
0
0
0
0
0
0
0
0
0
0
0
0
0
0
0
0
0
0
0
0
0
0
0
0
0
0
0
0
0
0
0
0
0
0
0
0
0
0
0
0
0
0
0
0
0
0
0
0
0
0
0
1
1
1
1
1
1
1
1
1
1
1
1
1
1
1
1
1
1
1
1
1
1
1
1
1
1
1
1
1
1
1
1
1
1
1
1
1
1
1
1
1
1
1
1
1
1
1
1
1
1
1
1
1
1
1
1
1
1
1
1
1
1
1
1
1
1
1
1
1
1
1
1
1
1
1
1
1
1
1
1
1
1
1
1
1
1
1
1
1
1
1
1
1
1
1
1
1
1
1
1
1
1
1
1
1
1
1
1
1
1
1
1
1
1
0
0
0
0
0
0
0
0
0
0
0
0
0
0
0
0
0
0
0
0
0
0
0
0
0
0
0
0
0
0
0
0
0
0
0
0
0
0
0
0
0
0
0
0
0
0
0
0
0
0
0
0
0
0
0
0
0
0
0
0
0
0
0
0
0
0
0
0
0
0
0
0
0
0
0
0
0
0
0
0
0
0
0
0
0
0
0
0
0
0
0
0
0
0
0
0
0
0
0
0
0
0
0
0
0
0
0
0
0
0
0
0
0
0
0
0
0
0
0
0
0
0
0
0
0
0
0
0
0
0
0
0
0
0
0
0
0
0
0
0
0
0
0
0
0
0
0
0
0
0
0
0
0
0
0
0
0
0
0
0
0
0
0
0
0
0
0
0
0
0
0
0
0
0
0
0
0
0
0
0
0
0
0
0
0
0
0
0
0
0
0
0
0
0
0
0
0
0
0
0
0
0
1
1
1
1
1
1
1
1
1
1
0
0
0
0
0
0
0
0
0
0
0
0
0
0
0
0
0
0
0
0
0
0
0
0
0
0
0
0
0
0
0
0
0
0
0
0
0
0
0
0
0
0
0
0
0
0
0
0
0
0
0
0
0
0
0
0
0
0
0
0
0
0
0
0
0
0
0
0
0
0
0
0
0
0
0
0
0
0
0
0
0
0
0
0
0
0
0
0
0
0
0
0
0
0
0
0
0
0
0
0
0
0
0
0
0
0
0
0
0
0
0
0
0
0
0
0
0
0
0
0
0
0
0
0
0
0
0
0
0
0
0
0
0
0
0
0
0
0
0
0
0
0
0
0
0
0
0
0
0
0
0
0
0
0
0
0
0
0
0
0
0
0
0
0
0
0
0
0
0
0
0
0
0
0
0
0
0
0
0
0
0
0
0
0
0
0
0
0
0
0
0
0
0
0
0
0
0
0
0
0
0
0
0
0
0
0
0
0
0
0
0
0
0
0
0
0
0
0
0
0
0
0
0
0
0
0
0
0
0
0
0
0
0
0
0
0
0
0
0
0
0
0
0
0
0
0
0
0
0
0
0
0
0
0
0
0
0
0
0
0
0
0
0
0
0
0
0
0
0
0
0
0
0
0
0
0
0
0
0
0
0
0
0
0
0
0
0
0
0
0
0
0
0
0
0
0
0
0
0
0
0
0
0
0
0
0
0
0
0
0
0
0
0
0
0
0
0
0
0
0
0
0
0
0
0
0
0
0
0
0
0
0
0
0
0
0
0
0
0
0
0
0
0
0
0
0
0
0
0
0
0
0
0
0
0
0
0
0
0
0
0
0
0
0
0
0
0
0
0
0
0
0
0
0
0
0
0
0
0
0
0
0
0
0
0
0
0
0
0
0
0
0
0
0
0
0
0
0
0
0
0
0
0
0
0
0
0
0
0
0
0
0
0
0
0
0
0
0
0
0
0
0
0
0
0
0
0
0
0
0
0
0
0
0
0
0
0
0
0
0
0
0
0
0
0
0
0
0
0
0
0
0
0
0
0
0
0
0
0
0
0
0
0
0
0
0
0
0
0
0
0
0
0
0
0
0
0
0
0
0
0
0
0
0
0
0
0
0
0
0
0
0
0
0
0
0
0
0
0
0
0
0
0
0
0
0
0
0
0
0
0
0
0
0
0
0
0
0
0
0
0
0
0
0
0
0
0
0
0
0
0
0
0
0
0
0
0
0
0
0
0
0
0
0
0
0
0
0
0
0
0
0
0
0
0
0
0
0
0
0
0
0
0
0
0
0
0
0
0
0
0
0
0
0
0
0
0
0
0
0
0
0
0
0
0
0
0
0
0
0
0
0
0
0
0
0
0
0
0
0
0
0
0
0
0
0
0
0
0
0
0
0
0
0
0
0
0
0
0
0
0
0
0
0
0
0
0
0
0
0
0
0
0
0
0
0
0
0
0
0
0
0
0
0
0
0
0
0
0
0
0
0
0
0
0
0
0
0
0
0
0
0
0
0
0
0
0
0
0
0
0
0
0
0
0
0
0
0
0
0
0
0
0
0
0
0
0
0
0
0
0
0
0
0
0
0
0
0
0
0
0
0
0
0
0
0
0
0
0
0
0
0
0
0
0
0
0
0
0
2
2
2
2
3
3
3
3
3
3
3
3
3
3
3
3
3
3
3
3
3
3
3
3
3
3
3
3
3
3
3
3
3
3
3
3
3
3
3
3
3
3
3
3
3
3
3
3
3
3
3
3
3
3
3
3
3
3
3
3
3
3
3
3
3
3
3
3
3
3
3
3
3
3
3
3
3
3
3
3
3
3
3
3
3
3
3
3
3
3
3
3
3
3
3
3
3
3
3
3
3
3
3
3
3
3
3
3
3
3
3
3
3
3
3
3
3
3
3
3
3
3
3
3
3
3
3
3
3
3
3
3
3
2
1
1
0
0
0
0
0
0
0
0
0
0
0
0
0
0
0
0
0
0
0
0
0
0
0
0
0
0
0
0
0
0
0
0
0
0
0
0
0
0
0
0
0
0
0
0
0
0
0
0
0
0
0
0
0
0
0
0
0
0
0
0
0
0
0
0
0
0
0
0
0
0
0
0
0
0
0
0
0
0
0
0
0
0
0
0
0
0
0
0
0
0
0
0
0
0
0
0
0
0
0
0
0
0
0
0
0
0
0
0
0
0
0
0
0
0
0
0
0
0
0
0
0
0
0
1
1
1
1
1
1
1
1
1
1
1
1
1
1
1
1
1
1
1
1
1
1
1
1
1
1
1
1
1
1
1
1
1
1
1
1
1
1
1
1
1
1
1
1
1
1
1
1
1
1
1
1
1
1
1
2
2
2
3
3
3
3
3
3
3
3
3
3
3
3
3
3
3
3
3
3
4
4
4
4
4
4
4
4
4
4
4
4
4
4
4
4
4
4
4
4
4
4
4
4
4
4
4
4
4
4
4
4
4
4
4
4
4
4
4
4
4
4
4
4
4
4
4
4
4
4
4
4
4
4
4
4
4
4
4
4
4
4
4
4
4
4
4
4
4
4
4
4
4
3
3
3
3
3
3
3
3
3
3
3
3
3
3
3
3
3
3
3
3
3
3
3
3
3
3
3
3
3
3
3
3
3
3
3
3
3
3
3
3
3
3
3
3
3
3
3
3
3
3
3
3
3
3
2
1
1
1
1
1
1
1
1
1
1
1
1
1
0
0
0
0
0
0
0
0
0
0
0
0
0
0
0
0
0
0
0
0
0
0
0
0
0
0
0
0
0
0
0
0
0
0
0
0
0
0
0
0
0
0
0
0
1
1
1
0
0
0
0
0
0
0
0
0
0
0
0
0
0
0
0
0
0
0
0
0
0
0
0
0
0
0
0
0
0
0
0
0
0
0
0
0
0
0
0
0
0
0
0
0
0
0
0
0
0
0
0
0
0
0
0
0
0
0
0
0
0
0
0
0
0
0
0
0
0
0
0
0
0
0
0
0
0
0
0
0
0
0
0
0
0
0
0
0
0
0
0
0
0
0
0
0
0
0
0
0
0
0
0
0
0
0
0
0
0
0
0
0
0
0
0
0
0
0
0
0
0
0
0
0
0
0
0
0
0
0
0
0
0
0
0
0
0
0
0
0
0
0
0
0
0
0
0
0
0
0
0
0
0
0
0
0
0
0
0
0
0
0
0
0
0
0
0
0
0
0
0
0
0
0
0
0
0
0
0
0
0
0
0
0
0
0
0
0
0
0
0
0
0
0
0
0
0
0
0
0
0
0
0
0
0
0
0
0
0
0
0
0
0
0
0
0
0
0
0
0
0
0
0
0
0
0
0
0
0
0
0
0
0
0
0
0
0
0
0
0
0
0
0
0
0
0
0
0
0
0
0
0
0
0
0
0
0
0
0
0
0
0
0
0
0
0
0
0
0
0
0
0
0
0
0
0
0
0
0
0
0
0
0
0
0
0
0
0
0
1
1
1
1
1
1
1
1
1
1
1
1
1
1
1
1
1
1
1
1
1
1
1
1
1
1
1
1
1
1
1
1
1
1
1
1
1
1
1
1
1
1
1
1
1
1
1
1
1
1
1
1
1
1
1
1
1
1
1
1
1
1
1
1
1
1
1
1
1
1
1
1
1
1
1
1
1
1
1
1
1
1
1
1
1
1
1
1
1
2
2
2
2
2
2
2
2
2
2
2
2
2
2
2
2
2
2
2
2
2
2
2
2
2
2
2
2
2
2
2
2
2
2
2
2
1
1
1
1
1
1
1
1
1
1
1
1
1
1
1
1
1
1
1
1
1
1
1
1
1
1
1
1
1
1
1
1
1
1
1
1
1
1
1
1
1
1
1
1
1
1
1
1
1
1
1
1
1
1
1
1
1
1
1
1
1
1
1
1
1
1
1
1
1
1
1
1
1
1
1
1
1
1
1
1
1
1
1
1
1
1
1
1
1
1
1
1
0
0
0
0
0
0
0
0
0
0
0
0
0
0
0
0
0
0
0
0
0
0
0
0
0
0
0
0
0
0
0
0
0
0
0
0
0
0
0
0
0
0
0
1
1
1
1
1
1
1
1
1
1
1
1
1
2
2
2
2
2
2
2
2
2
2
2
2
2
2
2
2
2
2
2
2
2
2
2
2
2
2
2
2
2
2
2
2
2
2
2
2
2
2
2
2
2
2
2
2
2
2
3
3
3
3
3
3
3
3
3
3
3
3
3
3
3
3
3
3
3
3
3
3
3
3
3
3
3
3
3
3
3
3
3
3
3
3
3
3
3
3
3
3
3
3
3
3
3
3
3
3
3
3
3
3
3
3
3
3
3
3
3
3
3
3
3
3
3
3
3
3
3
3
3
3
3
3
3
3
3
3
2
2
2
2
2
2
2
2
2
2
2
1
1
1
1
1
1
1
1
1
1
1
1
1
1
1
1
1
1
1
1
1
1
1
1
0
0
0
0
0
0
0
0
0
0
0
0
0
0
0
0
0
0
0
0
0
0
0
0
0
0
0
0
0
0
0
0
0
0
0
0
0
0
0
0
0
0
0
0
0
0
0
0
0
0
0
0
0
0
0
0
0
0
0
0
0
0
0
0
0
0
0
0
0
0
0
0
0
0
0
0
0
0
0
0
0
0
0
0
0
0
0
0
0
0
1
1
1
1
1
1
1
1
1
1
1
1
1
1
2
2
2
2
2
2
2
2
2
2
2
2
2
2
2
2
2
2
2
2
2
2
2
2
2
2
2
2
2
2
2
2
2
2
2
2
2
2
2
2
2
2
2
2
2
2
2
2
2
2
2
2
2
2
2
2
2
2
3
3
3
3
3
3
3
3
3
3
3
3
2
2
2
2
2
2
2
2
2
2
2
2
2
2
2
2
2
2
2
2
2
2
2
2
2
2
2
2
2
2
2
2
2
2
2
2
2
2
2
2
2
2
2
2
2
2
2
2
2
2
2
2
2
2
2
2
2
2
2
2
2
2
2
2
1
1
1
1
1
1
1
1
0
0
0
0
0
0
1
1
1
1
1
1
1
1
1
1
1
1
1
1
1
1
1
1
1
1
1
1
1
1
1
1
1
1
1
1
1
1
1
1
1
1
1
1
1
1
1
1
1
1
1
1
1
1
1
1
1
1
1
1
1
1
1
1
1
1
2
2
2
1
1
1
1
1
1
1
1
1
1
1
1
1
1
1
1
1
1
1
1
1
1
1
1
1
1
1
1
1
1
1
1
1
1
1
1
1
1
1
1
1
1
1
1
1
1
1
1
1
1
1
1
1
1
1
1
1
1
1
1
1
1
1
1
1
1
1
1
1
1
1
1
1
1
1
1
1
1
1
1
2
2
2
2
2
1
1
1
1
1
1
1
1
1
1
1
1
1
1
1
1
1
1
1
1
1
1
1
1
1
2
2
2
2
2
2
2
2
2
2
2
2
2
2
2
2
2
2
2
2
2
2
2
2
2
2
3
3
3
3
3
3
3
3
3
3
3
3
3
3
3
3
3
3
3
3
3
3
3
3
3
3
3
3
3
3
3
3
3
3
3
3
3
3
3
3
3
3
3
3
4
4
4
4
4
4
5
5
5
5
5
5
5
5
5
5
6
6
6
6
6
6
6
6
6
6
6
6
6
6
6
6
6
6
5
5
5
5
5
5
5
5
5
5
5
5
5
5
5
5
5
5
5
5
5
5
5
5
5
4
4
4
4
4
4
4
4
4
4
4
4
4
4
4
4
4
4
4
4
4
4
4
4
4
4
4
4
5
5
5
5
5
5
5
5
5
5
5
5
5
5
5
5
5
5
5
5
5
5
5
5
5
5
5
5
5
5
5
5
5
5
5
5
5
5
5
5
5
5
5
5
5
5
5
5
4
4
4
4
4
4
4
4
4
4
4
4
4
4
4
4
4
4
4
3
3
3
3
3
3
2
2
2
2
2
2
2
2
2
2
2
2
2
1
1
0
0
0
0
0
0
0
0
0
0
0
0
0
0
0
0
0
0
0
0
0
0
0
0
0
0
0
0
0
0
0
0
0
0
0
0
0
0
0
0
0
0
2
2
2
3
3
3
3
3
3
3
3
3
3
3
3
3
3
3
3
3
3
3
3
3
3
3
3
3
3
3
3
3
3
3
3
3
3
3
3
3
3
3
3
3
3
3
3
3
3
3
3
3
3
3
3
3
3
3
3
3
3
3
3
3
3
3
3
3
3
3
3
3
3
3
3
3
3
3
3
3
3
3
3
3
3
3
3
3
3
3
3
3
3
3
3
3
3
3
3
3
3
3
3
3
3
3
3
3
3
3
3
3
3
3
3
3
3
3
3
3
3
3
3
3
3
3
3
3
3
3
3
3
3
3
3
3
3
3
3
3
3
3
3
3
3
3
3
3
3
3
3
3
3
3
3
3
3
3
3
3
3
3
3
3
3
3
3
3
3
3
3
3
3
3
2
2
2
2
0
0
0
0
0
0
0
0
0
0
0
0
0
0
0
0
0
0
0
0
0
0
0
0
0
0
0
0
0
0
0
0
0
0
0
0
0
0
0
0
0
0
0
0
0
0
0
0
0
0
0
0
0
0
0
0
0
0
0
0
0
0
0
0
0
0
0
0
0
0
0
0
0
0
0
0
0
0
0
0
0
0
0
0
0
0
0
0
0
0
0
0
0
0
0
0
0
0
0
0
0
0
0
0
0
0
0
0
0
0
0
0
0
0
0
0
0
0
0
0
0
0
0
0
0
0
0
0
0
0
0
0
0
0
0
0
0
0
1
1
1
1
1
1
1
1
2
2
2
2
2
2
2
2
2
2
2
2
2
2
2
2
2
2
2
2
2
2
2
2
2
2
2
2
2
1
1
1
1
1
1
1
1
1
1
1
1
1
1
1
1
1
1
1
1
1
1
1
1
1
1
1
1
1
1
2
2
2
2
2
2
2
2
2
2
2
2
2
2
2
2
2
2
2
2
2
2
2
2
2
2
2
2
2
2
2
2
2
2
2
2
2
2
2
2
2
2
2
2
2
2
2
2
2
2
2
2
2
2
2
2
2
2
2
2
2
2
2
2
2
2
2
2
2
2
2
2
2
2
2
2
2
2
2
2
2
1
1
1
1
1
1
1
1
1
0
0
0
0
0
0
0
0
0
0
0
0
0
0
0
0
0
0
0
0
0
0
0
0
0
0
0
0
0
0
0
0
0
0
0
0
0
0
0
0
0
0
0
0
0
0
0
0
0
0
0
0
0
0
0
0
0
0
0
0
0
0
0
0
0
0
0
0
0
0
0
0
0
0
0
0
0
0
0
0
0
0
0
0
0
0
0
0
0
0
0
0
0
0
0
0
0
0
0
0
0
0
0
0
0
0
0
0
0
0
0
0
0
0
0
0
0
0
0
0
0
0
0
0
0
0
0
0
0
0
0
0
0
0
0
0
0
0
0
0
0
0
1
1
1
1
1
1
1
1
1
1
1
1
1
1
1
1
1
1
1
1
1
1
1
1
1
1
1
1
1
1
1
1
1
1
1
1
1
1
1
1
1
1
1
1
1
1
1
1
1
1
1
1
1
1
1
1
1
1
1
1
1
1
1
1
1
1
1
1
1
1
1
1
1
1
1
1
1
1
1
1
1
1
1
1
1
1
1
1
1
1
1
1
1
1
1
1
1
1
0
0
0
0
0
0
0
0
0
0
0
0
0
0
0
0
0
0
0
0
0
0
0
0
0
0
0
0
0
0
0
0
0
0
0
0
0
0
0
0
0
0
0
0
0
0
0
0
0
0
0
0
0
0
0
0
0
0
0
0
0
0
0
0
0
0
0
0
0
0
0
0
0
0
0
0
0
0
0
0
0
0
0
0
0
0
0
0
0
0
0
0
0
0
0
0
0
0
0
0
0
0
0
0
0
0
0
0
0
0
0
0
0
0
0
0
0
0
0
0
0
0
0
0
0
0
0
0
0
0
0
0
0
0
0
0
0
0
0
0
0
0
0
0
0
0
0
0
0
0
0
0
0
1
1
1
1
1
1
1
1
1
1
1
1
1
1
1
1
1
1
1
1
1
1
1
1
1
1
1
1
1
1
1
1
1
1
1
1
1
1
1
1
1
1
1
1
1
1
1
1
1
1
1
1
1
1
1
1
1
1
1
1
1
1
1
1
1
1
1
1
1
1
1
1
1
1
1
1
1
1
1
1
1
1
1
1
1
1
1
1
1
1
1
1
1
1
1
1
1
1
1
1
1
1
1
2
2
2
2
2
2
2
2
2
2
2
2
2
2
2
2
2
2
2
2
2
2
2
2
2
2
2
2
2
2
2
3
3
3
3
3
3
3
3
3
3
3
3
3
3
3
3
3
4
4
4
5
5
5
5
5
5
5
5
5
5
5
5
4
4
4
4
4
4
4
4
4
4
4
4
4
4
4
4
4
4
4
4
4
4
4
4
4
4
4
4
4
4
4
4
4
4
4
4
4
4
4
4
4
4
4
4
4
4
4
4
4
4
4
4
4
4
4
4
4
4
4
4
4
4
4
4
4
4
4
3
3
3
3
3
3
3
3
3
3
3
3
3
3
3
3
3
3
3
3
3
3
3
3
3
3
3
3
3
2
2
2
2
2
2
2
2
2
2
1
1
1
1
1
1
1
1
1
1
1
1
1
1
1
1
1
1
2
2
2
2
2
2
2
2
1
1
1
1
1
1
1
1
1
1
1
1
1
1
1
1
1
1
1
1
1
1
1
1
1
1
1
1
1
1
1
1
1
1
1
1
1
1
1
1
1
1
1
1
1
1
1
1
1
1
1
1
1
1
1
1
1
1
1
1
1
1
1
1
1
1
1
1
1
1
1
0
0
0
0
0
0
0
0
0
0
0
0
0
0
0
0
0
0
0
0
0
0
0
0
0
0
0
0
0
0
0
0
0
0
0
0
0
0
0
0
0
0
0
0
0
0
0
0
0
0
0
0
0
0
0
0
0
0
0
0
0
0
0
0
0
0
0
0
0
0
0
0
0
0
0
0
0
0
0
0
0
0
0
0
0
0
0
0
0
0
0
0
0
0
0
0
0
0
0
0
0
0
0
0
0
0
0
0
0
0
0
0
0
0
0
0
0
0
0
0
0
0
0
0
0
0
0
0
0
0
0
0
0
0
0
0
0
0
0
0
0
0
0
0
0
0
0
0
0
0
0
0
0
0
0
0
0
0
0
0
0
0
0
0
0
0
0
0
0
0
0
0
0
0
0
0
0
0
0
0
0
0
0
0
0
0
0
0
0
0
0
0
0
0
0
0
0
0
0
0
1
1
1
1
1
1
1
1
1
1
1
1
1
1
1
1
1
1
1
1
1
1
1
1
1
1
1
1
1
1
1
1
1
1
1
1
1
1
1
1
1
1
1
1
1
1
1
1
1
1
1
1
1
1
1
1
1
1
1
1
1
1
1
1
1
1
1
1
1
1
1
1
1
1
1
1
1
1
1
1
1
1
1
1
1
1
1
1
1
1
1
1
1
1
1
1
1
1
1
1
1
1
1
1
1
1
1
1
1
1
1
1
1
1
1
1
1
1
1
1
1
1
1
1
1
1
1
1
1
1
1
1
1
1
1
1
1
1
1
1
1
1
1
1
1
1
1
1
1
1
1
1
1
1
1
1
1
1
1
2
2
2
2
2
2
2
2
2
2
2
1
1
1
1
1
3
3
3
3
3
3
3
3
3
3
3
2
2
2
2
2
2
2
2
2
2
2
2
2
2
3
3
3
3
3
3
3
3
3
3
3
3
3
3
3
3
3
3
3
3
3
3
3
3
3
3
3
3
3
3
3
3
3
3
3
3
3
3
3
3
3
3
3
3
3
3
3
3
3
3
3
3
3
3
3
3
3
3
3
3
3
3
3
3
3
3
3
3
3
3
3
3
4
4
4
4
4
4
4
4
4
4
4
4
4
4
4
4
4
4
3
3
3
3
3
3
3
3
3
3
3
3
3
3
3
3
3
3
3
3
3
3
3
3
3
3
3
2
2
2
2
2
2
2
2
2
2
2
2
2
2
2
2
2
2
2
2
2
2
2
2
2
2
2
2
2
2
2
2
2
3
3
3
3
3
3
2
1
1
1
1
1
1
1
1
1
1
1
1
1
1
1
1
1
1
1
1
1
1
1
1
1
1
1
1
1
1
1
1
1
1
1
1
1
1
1
1
1
1
1
1
1
1
1
1
1
1
1
1
1
1
1
1
1
1
1
1
1
1
1
1
1
1
1
1
1
1
1
1
1
1
1
1
1
1
1
1
1
1
2
2
2
2
2
2
2
2
2
2
2
2
2
2
2
3
3
3
3
3
3
3
3
3
3
3
3
3
2
2
2
2
2
2
2
2
2
2
2
2
2
2
2
2
2
2
2
2
2
2
2
2
2
2
2
2
2
2
2
2
2
2
2
2
2
2
2
2
2
2
2
2
2
2
2
2
2
2
2
2
2
2
2
2
2
2
2
2
2
2
2
2
2
2
2
2
2
2
2
2
2
2
3
3
3
3
3
3
2
2
2
2
2
2
2
2
2
2
2
2
2
2
2
2
2
2
2
2
2
2
2
3
3
3
3
3
3
2
2
2
2
2
2
2
2
2
2
2
2
2
2
2
2
2
2
2
2
2
2
2
2
2
2
2
2
2
2
2
2
2
2
2
2
2
2
2
2
2
2
2
2
2
2
2
2
2
2
3
3
3
3
3
3
3
3
3
3
3
3
3
3
3
3
4
4
4
4
4
4
4
4
4
4
4
4
4
4
4
5
5
5
5
5
5
5
5
5
5
5
5
5
4
5
5
4
3
3
3
3
3
4
4
4
4
4
4
4
4
4
4
4
4
4
4
4
4
4
4
5
5
5
5
5
5
5
5
5
5
5
5
5
5
5
5
5
5
5
5
5
5
5
5
5
5
5
5
5
5
5
5
5
5
5
5
5
5
5
5
5
5
5
5
5
5
5
5
5
5
5
5
5
5
5
5
5
5
5
5
5
5
5
5
5
5
5
5
5
5
4
4
4
4
4
4
4
4
4
4
4
4
4
4
4
4
4
4
4
4
4
4
4
4
4
4
4
4
4
4
4
4
3
2
2
2
2
2
2
2
2
2
2
2
2
2
2
1
1
1
1
1
1
2
2
2
2
2
2
2
2
2
2
2
2
2
2
2
2
2
2
2
2
2
2
2
2
2
2
2
2
2
2
2
2
2
2
2
1
1
1
1
1
1
1
1
1
1
1
1
1
1
1
1
1
1
1
1
1
0
0
0
0
0
0
0
0
0
0
0
0
0
0
0
0
0
0
0
0
0
0
0
0
0
0
0
0
0
0
0
0
0
0
0
0
0
0
0
0
0
0
0
0
0
0
0
0
0
0
0
0
0
0
0
0
0
0
0
0
0
0
0
0
0
0
0
0
0
0
0
0
0
0
0
0
0
0
0
0
0
0
0
0
0
0
0
0
0
0
0
0
0
0
0
0
0
0
0
0
0
0
0
0
0
0
0
0
0
0
0
0
0
0
0
0
0
0
0
0
0
0
0
0
0
0
0
0
0
0
0
0
0
0
0
0
0
0
0
0
0
0
0
0
0
0
0
0
0
0
0
0
0
0
0
0
0
0
0
0
0
0
0
0
0
0
0
0
0
0
0
0
0
0
0
0
0
0
0
0
0
0
0
0
0
0
0
0
0
0
0
0
0
0
0
0
0
0
0
0
0
0
0
0
0
0
0
0
0
0
0
0
0
0
0
0
0
0
0
1
1
1
2
2
2
1
1
1
1
1
1
1
1
1
1
1
1
1
1
1
1
1
1
1
1
1
1
1
1
1
1
1
1
1
1
1
1
1
1
1
1
1
1
1
1
1
1
1
1
1
1
1
1
1
1
1
1
1
1
1
1
1
1
1
1
1
1
1
1
1
1
1
1
1
1
1
1
1
1
1
1
1
1
1
1
1
1
1
1
1
1
1
1
1
1
1
1
1
1
1
1
1
1
1
1
1
1
1
1
1
1
1
1
1
1
1
1
1
1
0
0
0
0
0
0
0
0
0
0
0
0
0
0
0
0
0
0
0
0
0
0
0
0
0
0
0
0
0
0
0
0
0
0
0
0
0
0
0
0
0
0
0
0
0
0
0
0
0
0
0
0
0
0
0
0
0
0
0
0
0
0
0
0
0
0
0
0
0
0
0
0
0
0
0
0
0
0
0
0
0
0
0
0
0
0
0
0
0
0
0
0
0
0
0
0
0
0
0
0
0
0
0
0
0
0
0
0
0
0
0
0
0
0
0
0
0
0
0
0
0
0
0
0
0
0
0
0
0
0
0
0
0
0
0
0
0
0
0
0
0
0
0
0
0
0
0
0
0
0
0
0
0
0
0
0
0
0
0
0
0
0
0
0
0
0
0
0
0
0
0
0
0
0
0
0
0
0
0
0
0
0
0
0
1
1
1
1
1
1
1
1
1
1
1
1
1
1
1
1
1
1
1
1
1
1
1
1
1
1
1
1
1
1
1
1
1
1
1
1
1
1
1
1
1
1
1
1
1
1
1
1
1
1
1
1
1
1
1
1
1
1
1
1
1
1
1
1
1
1
1
1
1
1
1
1
1
1
1
1
1
1
1
1
1
1
1
1
1
1
1
1
1
1
1
1
1
1
1
1
1
1
1
1
1
1
1
1
1
1
1
1
1
1
1
1
1
1
1
1
1
1
1
0
1
1
1
5
5
5
5
5
5
6
6
7
7
7
7
7
7
8
9
9
9
9
9
9
9
9
9
9
9
9
10
10
10
10
10
10
11
11
11
11
11
11
11
11
11
11
11
11
11
11
11
12
12
12
12
13
13
13
13
13
13
13
13
13
13
13
13
13
13
13
13
13
13
13
13
15
15
15
15
15
15
15
15
15
15
15
15
16
16
16
16
16
16
16
16
17
18
18
18
18
18
18
18
18
18
18
18
18
18
18
18
18
18
18
18
18
18
18
18
18
18
18
18
19
19
19
18
18
18
18
18
18
18
18
18
16
16
16
16
15
15
15
15
14
14
14
14
14
13
12
12
12
12
12
12
12
12
12
12
12
12
12
12
13
13
13
13
13
13
13
13
13
13
13
12
12
12
12
12
12
12
12
13
13
13
13
13
13
13
13
13
13
13
13
13
13
13
13
13
13
13
13
13
14
14
14
14
14
15
15
15
15
15
15
15
15
15
15
15
15
15
15
15
15
15
15
15
15
15
14
13
13
11
10
10
10
9
9
9
9
9
10
10
10
10
10
10
10
10
10
10
9
10
11
11
11
11
12
12
12
12
12
12
12
12
12
12
12
12
12
12
13
13
12
11
11
11
11
11
11
11
11
12
12
12
12
12
12
12
12
12
12
12
12
12
12
12
13
13
13
13
13
13
12
12
13
13
14
14
14
14
14
13
12
12
12
12
12
14
15
15
15
15
15
15
15
15
15
15
15
15
15
15
15
14
14
14
15
15
16
16
18
18
18
18
18
18
18
18
18
18
18
18
18
18
18
18
18
18
18
18
18
18
18
18
18
18
18
18
18
18
18
18
18
18
19
19
20
20
20
20
20
20
20
20
20
20
21
21
21
21
21
21
21
23
23
24
24
24
24
25
25
25
25
25
25
25
27
27
27
27
27
27
27
27
28
29
29
29
29
30
30
30
30
31
31
31
31
31
31
31
31
31
31
32
32
32
32
33
31
32
33
33
33
33
33
33
33
34
34
34
34
34
34
34
34
34
34
34
34
34
35
36
36
37
37
37
37
37
37
37
37
37
37
37
37
37
37
37
37
38
39
39
39
40
40
40
40
40
40
40
40
40
40
40
40
40
40
40
40
40
40
40
40
39
39
38
37
37
37
32
31
30
28
28
28
29
28
28
28
28
27
28
28
29
30
30
30
30
30
31
32
32
32
32
32
32
32
32
33
33
33
32
32
31
31
32
32
32
32
32
32
33
33
33
33
33
33
33
33
33
33
30
30
29
29
28
27
27
27
27
26
26
26
26
27
26
23
20
20
20
19
19
19
18
18
18
18
18
18
18
18
19
20
20
20
19
19
19
19
19
19
19
19
19
19
19
19
19
19
19
19
19
19
20
20
20
20
20
20
20
20
21
21
21
21
21
21
21
21
21
21
21
21
21
21
21
21
21
21
21
20
20
20
20
20
20
22
22
23
23
19
19
19
19
19
19
20
20
20
19
18
18
18
17
17
17
17
23
23
23
22
20
20
20
21
21
21
21
22
22
21
21
21
21
21
21
21
21
21
21
21
21
21
20
20
20
20
20
21
21
22
22
22
21
21
21
21
23
23
23
23
24
23
23
23
24
22
23
25
25
25
25
25
25
25
26
26
26
25
25
25
25
25
25
25
25
25
25
25
25
25
25
25
25
25
25
25
25
25
25
25
25
25
25
27
27
27
27
27
27
27
27
28
28
28
28
28
28
28
28
28
28
28
27
27
27
27
27
27
27
26
26
26
26
26
26
25
25
25
25
25
25
25
25
25
25
25
25
25
24
24
24
24
24
24
23
23
23
23
23
23
23
23
23
23
23
23
23
23
23
23
23
23
23
23
22
22
22
22
23
23
22
23
23
23
22
22
22
21
22
22
22
22
19
17
16
15
15
11
11
11
10
10
10
9
10
10
10
10
10
10
10
10
10
10
10
10
10
10
10
10
10
10
9
9
9
9
9
9
9
9
11
9
9
9
9
9
9
9
9
9
10
10
10
10
10
10
10
10
9
9
9
9
9
9
9
9
9
9
9
9
9
9
9
9
9
9
9
9
9
9
9
9
9
9
9
9
9
9
9
9
9
9
9
9
9
9
9
9
9
9
9
9
9
9
9
9
9
9
9
9
6
4
4
4
4
4
4
4
3
3
3
3
3
3
3
3
3
3
3
3
3
3
3
3
3
3
3
3
3
3
3
3
3
4
4
4
4
4
4
4
4
4
4
4
4
4
4
4
4
4
4
4
4
4
4
4
4
4
4
4
4
4
4
4
3
3
3
3
3
3
2
2
2
1
1
1
1
1
1
1
1
1
1
1
1
1
1
1
1
1
1
1
1
1
1
1
2
1
1
1
1
1
1
1
1
1
1
1
1
1
2
2
2
2
2
2
2
2
2
2
2
2
2
2
2
2
2
2
2
2
2
2
2
2
2
2
2
2
2
2
2
2
2
2
2
2
2
2
2
2
2
2
2
2
2
2
2
2
2
2
2
2
2
2
2
2
2
2
2
2
2
2
2
2
2
2
2
2
2
2
2
2
2
2
2
2
2
2
2
2
2
2
2
2
2
2
2
2
2
2
2
2
2
2
2
2
2
2
2
2
2
2
2
2
2
2
2
2
2
2
2
2
2
2
2
2
2
2
2
2
2
2
2
2
0
0
0
0
0
0
0
0
0
0
0
0
0
0
0
0
0
0
0
0
0
0
0
0
0
0
1
1
1
1
1
1
1
1
1
1
1
1
1
1
1
1
1
1
1
1
1
1
1
1
1
1
1
1
1
1
2
2
2
2
2
3
3
3
3
3
3
3
3
3
3
3
3
3
3
3
3
3
3
3
3
3
3
3
3
3
3
3
3
3
3
3
3
3
3
3
3
3
3
3
3
3
3
3
3
3
3
3
3
3
3
3
3
3
3
3
3
3
3
3
3
3
3
3
3
3
3
3
3
3
3
3
3
3
3
3
3
3
3
3
3
3
3
3
3
3
3
3
3
3
3
3
3
3
3
3
3
3
3
3
3
3
3
3
3
3
3
3
3
3
3
3
3
3
3
3
3
3
3
3
3
3
3
3
3
3
3
3
3
3
3
3
3
3
3
2
2
2
2
2
2
2
2
2
2
2
2
2
2
2
2
2
2
2
2
2
2
2
2
2
2
2
2
2
2
2
2
2
2
2
2
2
2
2
2
2
2
2
3
3
3
3
3
3
3
3
2
2
2
2
2
2
2
2
2
2
2
2
2
2
2
2
2
2
2
2
2
2
3
3
3
4
4
4
4
4
4
4
4
4
4
4
4
4
4
4
4
4
4
3
3
3
3
3
4
4
4
4
4
4
4
4
4
4
4
4
4
4
4
4
4
4
4
4
4
4
4
4
4
4
4
4
4
4
4
4
4
4
4
4
4
4
4
4
4
4
4
4
4
4
4
4
4
4
4
4
4
4
4
4
4
4
4
4
4
4
4
4
4
4
4
4
4
4
4
4
4
4
4
4
4
4
4
4
4
4
4
4
4
4
4
3
3
3
3
3
3
3
3
3
3
3
3
3
3
3
3
3
2
2
1
1
1
0
0
0
0
0
0
0
0
0
0
0
0
0
0
0
0
0
0
0
0
0
0
0
0
0
0
0
0
0
0
0
0
0
0
0
0
0
0
0
0
0
0
0
0
0
0
0
0
0
0
0
0
0
0
0
0
0
0
0
0
0
0
0
0
0
0
0
0
0
0
0
0
0
0
0
0
0
0
0
0
0
0
0
0
0
0
0
0
0
0
0
0
0
0
0
0
0
0
0
0
0
0
0
0
0
0
0
0
0
0
0
0
0
0
0
0
0
0
0
0
0
0
0
0
0
0
0
0
0
0
0
0
0
0
0
0
0
0
0
0
0
0
0
0
0
0
0
0
0
0
0
0
0
0
0
0
0
0
0
0
0
0
0
0
0
0
0
0
0
0
0
0
0
0
0
0
0
0
0
0
0
0
0
0
0
0
0
0
0
0
0
0
0
0
0
0
0
0
0
0
0
0
0
0
0
0
0
0
0
0
0
0
0
0
0
0
0
0
0
0
0
0
0
0
0
0
0
0
0
0
0
0
0
0
0
0
0
0
0
0
0
0
0
0
1
1
1
1
1
1
1
1
1
1
1
1
1
1
1
1
1
1
1
1
1
1
1
1
1
1
1
1
1
1
1
1
1
1
1
1
1
1
1
1
1
1
1
1
1
1
1
1
1
1
2
2
2
2
2
2
2
2
2
2
3
3
3
3
3
3
3
3
3
3
3
3
3
3
3
3
3
3
3
3
3
3
4
4
4
4
4
4
4
4
4
4
4
4
4
4
4
4
4
4
4
4
4
4
4
4
4
4
4
4
4
4
3
3
3
3
3
3
3
3
3
3
3
3
3
3
3
3
3
3
3
3
3
3
3
3
3
3
2
2
2
2
2
2
2
2
2
2
2
2
2
2
2
2
2
2
2
2
2
2
2
2
2
2
2
2
2
2
2
2
2
2
2
2
2
2
2
2
2
2
2
2
2
1
1
1
1
1
1
1
1
1
1
1
1
1
1
1
1
1
1
0
0
0
0
0
0
0
0
0
0
0
0
0
0
0
0
0
0
0
0
0
0
0
0
0
0
0
0
0
0
0
0
0
0
0
0
0
0
0
0
0
0
0
0
0
0
0
0
0
0
0
0
0
0
0
0
0
0
0
0
0
0
0
0
1
1
1
1
1
1
1
1
1
1
1
1
1
1
1
1
1
1
1
1
1
1
1
1
1
1
1
1
1
1
1
1
1
1
1
1
1
1
1
1
1
1
1
1
1
1
1
1
1
1
1
1
1
1
1
1
1
1
1
1
1
1
1
1
1
1
1
1
1
1
1
1
1
1
1
1
1
1
1
1
1
1
1
1
1
1
1
1
1
1
0
0
0
0
0
0
0
0
0
0
0
0
0
0
0
0
0
0
0
0
0
0
0
0
0
0
0
0
0
0
0
0
0
0
0
0
0
0
0
0
0
0
0
0
0
0
0
0
0
0
0
0
0
0
0
0
0
0
0
0
0
0
0
0
0
0
0
0
0
0
0
0
0
0
0
0
0
0
0
0
0
0
0
0
0
0
0
0
0
0
0
0
0
0
0
0
0
0
0
0
0
0
0
0
0
0
0
0
0
0
0
0
0
0
0
0
0
0
0
0
0
0
0
0
0
0
0
0
0
0
0
0
0
0
0
0
0
0
0
0
0
0
0
0
0
0
0
0
0
0
0
0
0
0
0
0
0
0
0
0
0
0
0
0
0
0
0
0
0
0
0
0
0
0
0
0
0
0
0
0
0
0
0
0
0
0
0
0
0
0
0
0
0
0
0
0
0
0
0
0
0
0
0
0
0
0
0
0
0
0
0
0
0
0
0
0
0
0
0
0
0
0
0
0
0
0
0
0
0
0
0
0
0
0
0
0
0
0
0
0
0
0
0
0
0
0
0
0
0
0
0
0
0
0
0
0
0
0
0
0
0
0
0
0
0
0
0
0
0
0
0
0
0
0
0
0
0
0
0
0
0
0
0
0
0
0
0
0
0
0
0
0
0
0
0
0
0
0
0
0
0
0
0
0
0
0
0
0
0
0
0
0
0
0
0
0
0
0
0
0
0
0
0
0
0
0
0
0
0
0
0
0
0
0
0
0
0
0
0
0
0
0
0
0
0
0
0
0
0
0
0
0
0
0
0
0
0
0
0
0
0
0
0
0
0
0
0
0
0
0
0
0
0
0
0
0
0
0
0
0
0
0
0
0
0
0
0
0
0
0
0
0
0
0
0
0
0
0
0
0
0
0
0
0
0
0
0
0
0
0
0
0
0
0
0
0
0
0
0
0
0
0
0
0
0
0
0
0
0
0
0
0
0
0
0
0
0
0
0
0
0
0
0
0
0
0
0
0
0
0
0
0
0
0
0
0
0
0
0
0
0
0
0
0
0
0
0
0
0
0
0
0
0
0
0
0
0
0
0
0
0
0
0
0
0
0
0
0
0
0
0
0
0
0
0
0
0
0
0
0
0
0
0
0
0
0
0
0
0
0
0
0
0
0
0
0
0
0
0
0
0
0
0
0
0
0
0
0
0
0
0
0
0
0
0
0
0
0
0
0
0
0
0
0
0
0
0
0
0
0
0
0
0
0
0
0
0
0
0
0
0
0
0
0
0
0
0
0
0
0
0
0
0
0
0
0
0
0
0
0
0
0
0
0
0
0
0
0
0
0
0
0
0
0
0
0
0
0
0
0
0
0
0
0
0
0
0
0
0
0
0
0
0
0
0
0
0
0
0
0
0
0
0
0
0
0
0
0
0
0
0
0
0
0
0
0
0
0
0
0
0
0
0
0
0
0
0
0
0
0
0
0
0
0
0
0
0
0
0
0
0
0
0
0
0
1
1
1
1
1
1
1
1
1
1
1
1
1
1
1
1
1
1
1
1
1
1
1
1
1
1
1
1
1
1
1
1
1
1
1
1
1
1
1
1
1
1
1
1
1
1
1
1
1
1
1
1
1
1
1
1
1
1
1
1
1
1
1
1
1
1
1
1
1
1
1
1
1
1
1
1
1
1
1
1
1
1
1
1
1
1
1
1
1
1
1
1
1
1
1
1
1
1
1
1
1
1
1
1
1
1
1
1
1
1
1
1
1
1
1
1
1
0
0
0
0
0
0
0
0
0
0
0
0
0
0
0
0
0
0
0
0
0
0
0
0
0
0
0
0
0
0
0
0
0
0
0
0
0
0
0
0
0
0
0
0
0
0
0
0
0
0
0
0
0
0
0
0
0
0
0
0
0
0
0
0
0
0
0
0
0
0
0
0
0
0
0
0
0
0
0
0
0
0
0
0
0
0
0
0
0
0
0
0
0
0
0
1
1
1
1
1
1
1
1
1
1
1
1
1
2
2
2
2
2
2
2
2
2
2
2
2
2
2
2
2
2
2
2
2
2
2
2
2
2
2
2
2
2
2
2
2
2
2
2
2
2
2
2
2
2
2
2
2
2
2
2
2
2
2
2
2
2
2
2
2
2
2
2
2
2
2
2
2
2
2
2
2
2
2
4
4
4
4
4
4
4
4
4
4
5
5
5
5
5
5
5
6
6
6
6
7
7
7
7
7
7
7
7
7
7
7
7
7
7
7
7
7
7
7
7
7
6
5
5
5
5
5
6
6
6
6
6
6
6
6
6
7
7
7
7
7
7
7
7
7
7
7
7
7
7
7
7
7
7
7
7
7
9
9
9
9
9
10
10
10
10
10
10
10
10
10
10
10
10
10
10
11
11
11
11
11
11
11
11
11
11
10
10
10
10
10
10
10
10
10
10
11
11
12
12
12
13
13
13
13
12
12
12
12
12
12
12
12
12
12
12
12
11
11
11
11
11
11
11
11
11
11
11
11
11
11
11
11
11
11
11
11
11
10
10
10
10
10
10
10
10
10
10
10
10
10
10
10
10
10
10
10
10
10
10
10
10
10
10
10
10
10
10
10
10
10
10
10
10
10
10
10
11
11
11
11
10
10
10
9
9
9
8
6
6
6
5
5
5
5
5
5
5
5
5
5
5
5
5
5
5
5
5
5
5
5
5
5
5
6
6
6
6
6
6
6
6
6
6
7
7
7
7
7
7
7
7
7
7
7
7
7
7
7
7
7
6
6
6
6
6
6
6
6
6
6
6
6
6
6
6
6
6
6
6
6
6
6
6
6
6
6
6
6
6
5
5
5
5
5
5
5
5
5
5
5
5
5
5
4
4
4
4
4
4
4
4
4
4
4
4
4
4
4
4
4
4
4
4
4
4
4
4
4
4
4
4
4
4
4
4
4
4
3
3
3
2
2
2
2
2
2
2
2
2
2
2
2
2
2
2
2
2
2
2
2
2
2
2
2
2
2
3
3
3
3
3
3
3
3
3
3
3
3
3
4
4
4
4
4
4
4
4
4
4
4
5
5
6
6
6
5
5
5
5
6
6
6
6
6
6
6
6
6
6
6
6
6
6
6
6
6
6
6
6
6
6
6
6
6
6
6
6
6
6
6
6
6
6
6
5
5
5
5
5
4
4
4
4
4
4
4
4
4
4
4
4
4
4
4
4
4
4
4
4
4
4
4
4
4
4
4
4
4
4
4
4
4
4
4
4
4
5
5
5
5
5
5
5
4
4
4
4
4
4
4
4
4
4
4
4
4
4
4
4
4
4
4
4
4
4
4
5
5
5
5
5
5
5
5
5
5
5
5
5
5
5
4
5
5
5
6
6
6
7
7
7
7
7
7
7
7
7
7
7
7
7
7
7
7
7
7
7
7
7
7
7
7
7
7
7
7
7
7
7
7
7
7
7
7
7
7
7
7
7
7
7
7
7
7
7
7
7
7
7
7
7
7
7
7
7
7
7
7
7
7
7
7
7
7
7
7
7
7
7
7
7
8
8
8
8
8
8
8
8
8
8
8
9
9
9
9
9
9
9
9
9
9
9
9
10
10
10
10
10
10
10
10
10
10
10
10
10
10
10
10
10
10
10
10
10
10
10
9
9
9
9
9
9
9
9
9
9
9
9
9
9
9
9
9
9
9
8
6
6
6
7
7
7
7
7
7
7
7
7
7
7
7
7
7
7
7
7
7
7
7
7
7
7
7
6
5
5
5
5
5
5
4
4
4
4
4
4
4
4
4
4
4
4
4
4
4
4
4
4
4
4
4
4
4
4
4
4
3
3
3
3
3
3
3
3
3
3
3
3
3
3
3
3
3
3
3
3
3
3
3
3
3
3
3
3
2
2
2
2
2
2
2
2
2
2
2
2
2
2
2
2
2
2
2
2
2
2
2
2
2
2
2
2
2
1
1
1
1
1
1
1
1
1
1
1
1
1
1
1
1
0
0
0
0
0
0
0
0
0
0
0
0
0
0
0
0
0
0
0
0
0
0
0
0
0
0
0
0
0
0
0
0
0
0
0
0
0
0
0
0
0
0
0
0
0
0
0
0
0
0
0
0
0
0
0
0
0
0
0
0
0
0
0
0
0
0
0
0
0
0
0
0
0
0
0
0
0
0
0
0
0
0
0
0
0
0
0
0
0
0
0
0
0
0
0
0
0
0
0
0
0
0
0
0
0
0
0
0
0
0
0
0
0
0
0
0
0
0
0
0
0
0
0
0
0
0
0
0
0
0
0
0
0
0
0
0
0
0
0
0
0
0
0
0
0
0
0
0
0
0
0
0
0
0
0
0
0
0
0
0
0
0
0
0
0
0
0
0
0
0
0
0
0
0
0
0
0
0
0
0
0
0
0
0
0
0
0
0
0
0
0
0
0
0
0
0
0
0
0
0
0
0
0
0
0
0
0
0
0
0
0
0
0
0
0
0
0
0
0
0
0
0
0
0
0
0
0
0
0
0
0
0
0
0
0
0
0
0
0
0
0
0
0
0
0
0
0
0
0
0
0
0
0
0
0
0
0
0
0
0
0
0
0
0
0
0
0
0
0
0
0
0
0
0
0
0
0
0
0
0
0
0
0
0
0
0
0
0
0
0
0
0
0
0
0
0
0
0
0
0
0
0
0
0
0
0
0
0
0
0
0
0
0
0
0
0
0
0
0
0
0
0
0
0
0
0
0
0
0
0
0
0
0
0
0
0
0
0
0
0
0
0
0
0
0
0
0
0
0
0
0
0
0
0
0
0
0
0
0
0
0
0
0
0
0
0
0
0
0
0
0
0
0
0
0
0
0
0
0
0
0
0
0
0
0
0
0
0
0
0
0
0
0
0
0
0
0
0
0
0
0
0
0
0
0
0
0
0
0
0
0
0
0
0
0
0
0
0
0
0
0
0
0
0
0
0
0
0
0
0
0
0
0
0
0
0
0
0
0
0
0
0
0
0
0
0
0
0
0
0
0
0
0
0
0
0
0
0
0
0
0
0
0
0
0
0
0
0
0
0
0
0
0
0
0
0
0
0
0
0
0
0
0
0
0
0
0
0
0
0
0
0
0
0
0
0
0
0
0
0
0
0
0
0
0
0
0
0
0
0
0
0
0
0
0
0
0
0
0
0
0
0
0
0
0
0
0
0
0
0
0
0
0
0
0
0
0
0
0
0
0
0
0
0
0
0
0
0
0
0
0
0
0
0
0
0
0
0
0
0
0
0
0
0
0
0
0
0
0
0
0
0
0
0
0
0
0
0
0
0
0
0
0
0
0
0
0
0
0
0
0
0
0
0
0
0
0
0
0
0
0
0
0
0
0
0
0
0
0
0
0
0
0
0
0
0
0
0
0
0
0
0
0
0
0
0
0
0
0
0
1
1
1
1
1
1
1
1
1
1
1
1
1
1
1
1
1
1
1
1
1
1
1
1
1
1
1
1
1
1
1
1
1
1
1
1
1
1
1
1
1
1
1
1
1
1
1
1
1
1
1
1
1
1
1
1
1
1
1
1
1
1
1
1
1
1
1
1
1
1
1
1
1
1
1
1
1
1
1
1
1
1
1
1
1
1
1
1
1
1
1
1
1
1
1
2
2
2
2
2
2
2
2
2
2
2
2
2
2
2
2
2
2
2
2
2
2
2
2
2
2
2
2
2
2
2
2
2
2
2
2
2
2
2
2
2
2
2
2
2
2
2
2
2
2
2
2
2
2
2
2
2
2
2
2
2
2
2
2
2
2
2
2
2
2
2
2
2
2
2
2
2
2
2
2
2
2
2
2
2
2
2
2
2
2
2
2
2
2
2
1
1
1
1
1
2
2
2
2
2
4
5
5
20
23
27
28
51
56
59
63
63
63
67
68
69
69
70
70
70
70
70
72
73
73
73
73
76
77
81
81
81
81
81
82
82
87
90
90
90
92
92
93
97
97
97
100
101
103
104
105
107
110
110
111
111
111
120
120
121
122
123
131
131
132
132
133
133
133
132
132
133
135
140
140
141
141
141
141
141
142
142
144
144
144
144
146
148
148
148
150
151
151
151
151
151
151
151
152
157
162
166
165
165
164
164
164
164
163
163
163
160
162
162
161
161
161
161
165
167
168
167
167
167
167
168
168
168
168
169
169
170
170
170
170
170
170
170
170
170
172
172
172
171
171
170
169
171
172
175
177
177
178
178
178
178
183
184
184
184
187
187
188
188
189
189
190
194
194
194
194
196
196
199
199
198
198
181
181
179
179
178
173
152
151
151
149
148
148
144
144
146
147
150
150
150
151
146
145
149
151
146
146
147
147
147
149
151
151
152
152
153
153
153
155
155
155
158
158
158
158
159
160
161
165
168
168
169
170
170
171
171
171
171
174
173
174
174
174
174
174
174
177
179
178
176
176
176
177
178
178
178
181
184
185
187
186
184
183
183
182
182
181
184
183
184
182
182
183
183
183
187
189
191
189
190
192
194
198
199
200
200
199
203
200
199
198
196
194
193
195
196
196
199
200
200
200
200
200
198
187
186
185
185
185
186
185
185
185
185
179
174
160
159
159
160
159
156
156
157
157
157
158
163
160
161
158
152
151
151
151
151
153
154
147
143
140
141
139
142
143
143
145
145
145
147
147
147
146
146
145
145
145
145
145
145
145
146
148
149
150
150
151
151
150
149
150
149
149
149
149
148
148
148
146
144
141
141
138
138
140
136
135
133
129
129
129
131
130
129
128
127
126
126
126
127
131
131
131
129
128
135
136
135
136
142
137
135
133
133
130
121
129
131
129
129
129
132
134
134
133
131
131
130
130
131
132
133
129
121
121
122
120
121
124
125
126
125
124
126
130
130
136
137
137
140
139
145
145
145
147
148
148
147
148
148
153
153
153
153
159
160
163
164
163
164
164
164
168
168
173
172
170
171
171
174
175
176
176
177
177
177
178
178
178
180
182
182
182
183
181
184
185
196
198
198
200
200
200
200
201
202
202
202
202
202
202
202
203
204
204
204
206
206
209
206
205
199
195
190
190
193
195
196
199
203
201
200
199
199
199
199
200
201
201
201
201
201
202
203
203
202
201
201
200
199
199
199
199
199
199
199
199
199
199
199
201
202
202
203
205
204
205
204
204
204
204
203
205
203
202
200
201
203
203
203
203
203
203
203
202
188
179
179
171
169
169
170
165
162
162
164
165
165
167
166
164
164
161
161
158
156
154
149
148
146
129
128
129
129
134
131
135
135
135
137
138
140
140
142
142
143
146
151
153
157
165
168
168
164
165
168
168
168
169
170
179
178
180
181
183
184
183
181
181
181
185
185
185
185
188
189
190
202
220
219
223
223
223
224
229
231
230
225
240
251
250
251
257
255
256
258
253
250
251
253
261
264
267
265
264
264
269
267
268
268
268
270
270
273
273
275
279
279
281
282
282
282
283
285
293
296
296
296
296
295
296
296
296
294
294
294
294
294
295
295
296
296
297
297
297
297
297
298
299
299
299
298
298
299
299
299
300
300
300
301
301
301
304
304
303
303
304
304
303
303
304
304
304
305
307
308
308
308
308
308
308
308
309
309
309
309
306
306
306
306
306
306
306
300
296
293
290
275
270
265
268
264
265
264
263
261
261
259
259
259
257
254
258
259
261
262
261
261
259
256
255
255
257
256
255
254
240
237
235
205
193
164
158
135
125
117
119
115
112
107
106
106
105
106
107
107
105
105
105
105
105
105
103
103
107
111
112
112
112
112
111
111
111
111
111
111
111
110
110
110
116
117
117
119
120
120
120
121
121
122
124
124
124
124
124
125
126
126
129
129
134
135
135
134
134
134
136
135
129
127
126
125
117
120
108
106
107
104
102
103
103
101
103
105
102
103
104
103
102
101
101
101
100
99
99
101
101
102
101
101
101
101
100
101
103
103
105
103
104
106
106
106
106
107
108
108
111
111
111
111
112
113
114
115
114
116
117
117
119
119
121
121
121
122
123
123
123
123
123
123
123
129
129
129
129
129
129
129
129
129
129
129
130
130
129
129
129
129
129
135
135
133
134
135
137
136
136
136
136
136
135
136
136
141
142
142
142
142
142
142
142
142
142
144
140
140
141
141
137
134
129
129
128
128
130
129
129
129
131
133
134
134
133
133
133
133
132
132
132
132
132
132
132
131
130
129
115
115
113
113
103
98
99
99
99
100
99
99
98
95
93
92
90
90
88
88
88
88
88
88
88
90
90
90
91
91
91
92
92
92
92
92
89
89
86
87
85
85
81
77
78
78
78
77
77
77
77
78
79
79
79
79
80
80
80
82
82
82
82
82
82
82
82
82
82
83
84
84
85
82
82
82
78
77
74
74
71
63
64
63
65
65
65
65
63
66
66
67
68
68
68
68
69
69
69
69
69
69
69
69
69
69
69
69
69
69
72
71
70
69
70
71
70
71
70
67
67
52
47
45
46
48
47
47
47
48
48
50
49
49
49
49
49
51
51
54
54
55
55
57
57
57
57
57
57
57
57
57
57
61
63
63
63
64
64
69
70
71
71
73
73
73
73
73
73
73
74
76
80
80
79
77
77
77
77
77
77
77
78
78
80
80
81
82
83
83
83
83
83
84
85
85
86
86
86
89
90
90
91
91
92
92
92
91
91
91
92
91
92
91
91
90
90
90
89
90
91
91
92
92
92
92
92
92
93
94
95
94
100
93
93
93
92
92
92
95
96
96
97
97
99
99
99
100
100
100
100
101
101
101
103
102
102
102
101
106
104
105
105
105
107
107
107
107
109
110
111
111
111
109
109
107
107
107
107
107
107
107
107
107
107
107
107
107
107
107
106
106
106
105
105
105
104
100
99
94
93
93
93
92
91
76
79
79
79
77
76
76
76
76
76
76
76
75
74
73
72
72
73
73
73
73
73
73
74
74
74
75
76
76
75
75
75
75
75
75
75
74
72
72
67
67
67
67
67
66
65
67
67
69
64
63
44
46
46
45
46
48
49
49
53
53
49
49
49
49
49
52
58
58
58
59
59
59
59
59
59
58
58
56
55
55
55
55
55
55
55
54
54
54
53
53
53
56
56
56
56
56
56
56
56
56
56
56
55
55
55
55
53
54
52
52
57
60
61
62
62
63
65
66
67
68
68
71
72
73
74
75
75
77
77
77
77
77
77
78
78
78
79
80
80
80
79
79
78
79
80
81
82
82
82
82
82
81
81
84
84
84
84
84
84
84
84
84
86
87
87
86
86
86
86
86
86
86
86
86
86
86
86
86
86
86
86
86
86
86
86
86
85
85
84
84
84
83
80
76
75
57
55
55
52
52
49
49
49
49
49
49
49
49
49
49
49
49
49
49
49
49
49
50
50
50
50
50
50
50
50
50
50
50
50
49
49
49
49
48
48
48
48
48
48
48
48
48
48
48
48
48
48
48
47
47
47
47
47
48
46
45
45
45
44
44
42
41
40
32
32
32
25
24
22
21
19
19
18
16
16
16
16
16
16
16
16
16
17
17
16
16
13
13
12
12
13
13
13
14
14
14
14
14
13
11
11
9
9
8
7
6
5
5
5
5
5
5
5
5
5
5
5
5
5
5
5
5
5
5
5
5
5
5
5
5
5
5
5
5
5
5
5
5
5
5
5
5
5
5
5
5
5
5
5
5
5
5
5
5
5
5
5
5
5
5
5
5
5
5
5
5
5
5
5
5
4
4
4
5
5
5
5
5
5
5
5
5
5
5
5
5
5
5
5
5
5
5
5
5
5
5
5
4
4
4
4
4
4
4
4
4
4
4
4
4
4
3
3
3
3
3
3
3
3
2
2
2
2
2
2
2
2
2
2
2
3
3
3
3
3
3
3
3
3
3
3
3
3
3
3
3
3
3
3
3
3
3
3
3
3
3
3
3
3
4
4
4
4
4
4
4
4
4
4
4
4
4
4
4
4
4
4
4
4
4
5
5
5
5
5
5
5
5
5
5
5
5
5
5
5
5
5
5
5
5
4
4
4
4
4
4
4
4
4
4
4
4
4
4
4
4
4
4
4
4
4
4
3
3
3
3
3
3
3
3
3
3
3
3
3
3
3
3
3
3
3
3
3
3
3
3
3
3
3
3
3
3
3
3
3
3
3
3
3
3
3
3
3
3
3
3
3
3
3
3
3
3
3
3
3
3
3
3
3
3
2
2
2
2
2
2
2
2
2
2
2
2
2
2
2
2
2
2
2
2
2
2
2
2
2
2
2
2
2
2
2
2
2
2
2
2
2
2
2
2
2
2
2
2
2
2
2
2
2
2
2
2
2
2
3
3
2
2
2
2
2
2
2
2
2
2
2
2
2
2
3
3
3
3
3
3
3
3
3
3
3
3
3
3
3
3
3
3
3
3
3
3
3
3
3
3
3
3
3
3
3
3
3
3
3
3
3
3
3
3
2
2
2
2
2
2
2
2
2
2
2
2
3
3
3
3
3
3
3
3
3
3
3
3
3
3
3
3
3
3
3
3
3
3
3
3
3
3
3
3
3
3
3
3
3
3
3
3
3
3
3
3
3
3
3
3
3
3
3
3
3
3
3
2
2
2
2
2
2
2
2
2
2
2
2
2
2
2
2
2
2
2
2
3
3
3
2
2
2
2
2
2
2
2
2
2
2
2
2
2
2
2
2
2
2
2
2
2
2
2
2
2
2
2
2
2
2
2
2
2
2
2
2
2
3
3
3
3
3
3
3
3
3
3
3
3
2
2
2
2
2
2
2
2
2
2
2
2
2
2
2
2
2
2
2
2
2
2
2
2
2
2
2
2
2
2
2
2
2
2
2
2
2
2
2
2
2
2
2
2
2
2
2
2
2
2
2
2
2
2
2
2
2
2
2
2
2
2
2
1
1
1
1
1
1
1
1
1
1
1
1
1
1
1
1
1
1
1
1
1
1
1
1
1
1
1
1
1
1
1
1
1
1
1
1
1
1
1
1
1
1
1
0
0
0
0
0
0
0
0
0
0
0
0
0
0
0
0
0
0
0
0
0
0
0
0
0
0
0
0
0
0
0
0
0
0
0
0
0
0
0
0
0
0
0
0
0
0
0
0
0
0
0
0
0
0
0
0
0
0
0
0
0
0
0
0
0
0
0
0
0
0
0
0
0
0
0
0
0
0
0
0
0
0
0
0
0
0
0
0
0
0
0
0
0
0
0
0
0
0
0
0
0
0
0
0
0
0
0
0
0
0
0
0
0
0
0
0
0
0
0
0
0
0
0
0
0
0
0
0
0
0
0
0
0
0
0
0
0
0
0
0
0
0
0
0
0
0
0
0
0
0
0
0
0
0
0
0
0
0
0
0
0
0
0
0
0
0
0
0
0
0
0
0
0
0
0
0
0
0
0
0
0
0
0
0
0
0
0
0
0
0
0
0
0
0
0
0
0
0
0
0
0
0
0
0
0
0
0
0
0
0
0
0
0
0
0
0
0
0
0
0
0
0
0
0
0
0
0
0
0
0
0
0
0
0
0
0
0
0
0
0
0
0
0
0
0
0
0
0
1
1
1
1
1
1
1
1
1
1
1
1
1
1
1
1
1
1
1
2
2
2
2
2
2
2
2
2
2
2
2
2
2
2
2
2
2
2
2
2
2
2
2
2
2
2
2
2
2
2
2
2
2
2
2
2
2
2
2
2
2
2
2
2
2
2
2
2
2
2
2
2
2
2
2
2
2
2
2
2
2
2
2
3
3
3
3
3
3
3
3
3
3
3
3
3
3
3
3
3
3
3
3
3
3
3
3
3
3
3
3
3
3
3
3
3
3
3
3
3
3
3
3
3
3
3
3
3
3
3
3
2
2
2
2
2
2
2
2
2
2
2
2
2
2
2
2
2
2
2
2
2
2
2
2
2
2
2
2
2
2
2
2
2
2
2
2
2
2
2
2
2
2
2
2
2
2
2
2
2
2
2
2
2
1
1
1
1
1
1
1
1
1
1
1
1
1
1
1
1
1
1
1
1
1
1
1
1
1
1
1
0
0
0
0
0
0
0
0
0
0
0
0
0
0
0
0
0
0
0
0
0
0
0
0
0
0
0
0
0
0
0
0
0
0
0
0
0
0
0
0
0
0
0
0
0
0
0
0
0
0
0
0
0
0
0
0
0
0
0
0
0
0
0
0
0
0
0
0
0
0
0
0
0
0
0
0
0
0
0
0
0
0
0
0
0
0
0
0
0
0
0
0
0
0
0
0
0
0
0
0
0
0
0
0
0
0
0
0
0
0
0
0
0
0
0
0
0
0
0
0
0
0
0
0
0
0
0
0
0
0
0
0
0
0
0
0
0
0
0
0
0
0
0
0
0
0
0
0
0
0
0
0
0
0
0
0
0
0
0
0
0
0
0
0
0
0
0
0
0
0
0
0
0
0
0
0
0
0
0
0
0
0
0
0
0
0
0
0
0
0
0
0
0
0
0
0
0
0
0
0
0
0
0
0
0
0
0
0
0
0
0
0
0
0
0
0
0
0
0
0
0
0
0
0
0
0
0
0
0
0
0
0
0
0
0
0
0
0
0
0
0
0
0
0
0
0
0
0
0
0
0
0
0
0
0
0
0
0
0
0
0
0
0
0
0
0
0
0
0
0
0
0
0
0
0
0
0
0
0
0
0
0
0
0
0
0
0
0
0
0
0
0
0
0
0
0
0
0
0
0
0
0
0
0
0
0
0
0
0
0
0
0
0
0
0
0
0
0
0
0
0
0
0
0
0
0
0
0
0
0
0
0
0
0
0
0
0
0
0
0
0
0
0
0
0
0
0
0
1
1
1
1
1
1
1
1
1
1
1
1
1
1
1
1
1
1
1
1
1
1
1
1
1
1
1
1
1
1
1
1
1
1
1
1
1
1
1
1
1
1
1
1
1
1
1
1
1
1
1
1
1
1
1
1
1
1
1
1
1
1
1
1
1
1
1
1
1
1
1
1
1
1
1
1
1
1
1
1
1
1
1
1
1
1
1
1
1
1
1
1
1
1
1
1
1
0
0
0
0
0
0
0
0
0
0
1
1
1
1
1
1
1
1
1
1
1
1
1
1
1
1
1
1
1
1
1
1
1
1
1
1
1
1
1
1
1
1
0
0
0
0
0
0
0
0
0
0
0
0
0
0
0
0
0
0
0
0
0
0
0
0
0
0
0
0
0
0
0
0
0
0
0
0
0
0
0
0
0
0
0
0
0
0
0
0
0
0
0
0
0
0
0
0
0
1
1
1
1
1
1
1
1
1
1
1
1
1
1
1
1
1
1
1
1
1
1
1
1
1
1
1
1
1
1
1
1
1
1
1
1
1
1
1
1
1
1
1
1
1
1
1
1
1
1
1
1
1
1
1
1
1
1
1
1
1
1
1
0
0
0
0
0
0
0
0
0
0
0
0
0
0
0
0
0
0
0
0
0
0
0
0
0
0
0
0
0
0
0
0
0
0
0
0
0
0
0
1
1
1
1
1
1
1
1
1
1
1
1
1
1
1
1
1
1
1
1
1
1
1
1
1
1
1
1
1
1
1
1
1
1
1
1
1
1
1
1
1
1
1
1
1
1
1
1
1
1
1
1
1
1
1
1
1
1
1
1
1
1
1
1
1
1
1
1
1
1
1
1
1
1
1
1
1
1
1
1
1
1
1
1
1
1
1
1
1
0
0
0
1
1
1
1
1
1
1
1
1
1
1
1
1
1
1
1
1
1
1
1
1
1
1
1
1
1
1
1
1
1
1
1
1
1
1
1
1
1
1
1
1
0
0
0
0
0
0
0
0
0
0
0
0
0
0
0
0
0
1
1
1
1
1
1
1
1
1
1
1
1
1
1
1
1
1
1
1
1
2
2
2
2
2
2
2
2
2
2
2
2
2
2
2
3
3
3
3
3
3
3
3
3
3
4
4
4
4
4
4
4
4
4
4
4
4
4
5
5
5
5
6
6
6
5
5
5
5
5
5
5
5
5
5
5
5
5
5
5
5
5
5
5
5
5
5
5
5
5
5
5
5
5
5
5
5
5
5
5
5
5
5
5
5
5
5
5
5
6
6
6
6
6
6
6
6
6
6
6
6
6
6
6
6
6
6
6
6
6
6
6
6
6
6
6
6
6
6
6
6
6
6
5
5
5
5
5
5
5
5
5
5
5
4
4
4
4
5
5
5
5
5
5
5
5
6
6
6
6
7
7
8
8
8
8
8
8
8
8
8
8
8
8
8
8
8
8
8
8
8
8
8
8
8
7
7
7
7
7
7
7
7
7
7
7
7
7
7
7
7
7
7
7
7
7
7
7
7
7
7
7
7
7
7
7
7
7
7
7
7
7
7
7
7
7
7
7
7
7
7
7
7
7
7
7
7
7
7
7
7
7
7
7
7
7
7
7
7
7
7
7
7
7
7
7
7
7
6
6
6
6
6
6
6
6
6
6
5
5
5
5
5
5
5
5
5
4
4
4
3
2
1
0
0
0
0
0
0
0
0
0
0
0
0
0
0
0
0
0
0
0
0
0
0
0
0
0
0
0
0
0
0
0
0
0
0
0
0
0
0
0
0
0
0
0
0
0
0
0
0
0
0
0
0
0
0
0
0
0
0
0
0
0
0
0
0
0
0
0
0
0
0
0
0
0
0
0
0
0
0
0
0
0
0
0
0
0
0
0
0
0
0
0
0
0
0
0
0
0
0
0
0
0
0
0
0
0
0
0
0
0
0
0
0
0
0
0
0
0
0
0
0
0
0
0
0
0
0
0
0
0
0
0
0
0
0
0
0
0
0
0
0
0
0
0
0
0
0
0
0
0
0
0
0
0
0
0
0
0
0
0
0
0
0
0
0
0
0
0
0
0
0
0
0
0
0
0
0
0
0
0
0
0
0
0
0
0
0
0
0
0
0
0
0
0
0
0
0
0
0
0
0
0
0
0
0
0
0
0
0
0
0
0
0
0
0
0
0
0
0
0
0
0
0
0
0
0
0
0
0
0
0
0
0
0
0
0
0
0
0
0
0
0
0
0
0
0
0
0
0
0
0
0
0
0
0
0
0
0
0
0
0
0
0
0
0
0
0
0
0
0
0
0
0
0
0
0
0
0
0
0
0
0
0
0
0
0
0
0
0
0
0
0
0
0
0
0
0
0
0
0
0
0
0
0
0
0
0
0
0
0
0
0
0
0
1
1
1
1
1
1
1
1
1
1
1
1
1
1
1
1
1
1
1
1
1
1
1
1
1
1
1
1
1
1
1
1
1
1
1
1
1
1
1
1
1
1
1
1
1
1
1
1
1
1
1
1
1
1
1
1
1
1
1
1
1
1
1
1
1
1
1
1
1
1
1
1
1
1
1
1
1
1
1
1
1
1
1
1
1
1
1
1
1
1
1
1
1
1
1
1
1
1
1
1
1
1
1
1
1
1
1
1
1
1
1
1
1
1
1
1
1
1
1
1
1
1
1
1
1
1
1
1
1
1
1
2
2
2
2
2
2
2
2
2
2
2
2
2
2
2
2
2
2
2
2
2
2
2
2
2
2
2
2
2
2
2
2
2
2
2
2
2
2
2
2
2
1
1
1
1
1
1
1
1
1
1
1
1
1
1
1
1
1
1
1
2
2
2
2
2
2
2
2
2
2
2
2
2
2
2
2
2
1
1
1
1
1
1
1
1
1
1
1
1
1
1
1
1
1
1
1
1
1
1
1
1
1
1
1
1
1
1
1
1
1
1
1
2
2
2
2
2
2
2
2
2
2
2
2
2
2
2
2
2
2
2
2
2
2
2
2
2
1
1
1
1
1
1
1
1
2
2
2
2
2
2
2
2
2
2
2
2
2
2
2
2
2
2
2
2
2
2
2
2
2
2
2
2
2
2
2
2
2
2
2
3
3
3
3
3
3
3
3
3
3
3
3
3
3
3
3
3
3
3
3
3
3
3
3
3
3
3
3
3
3
3
3
3
3
3
3
3
3
3
3
3
3
3
3
3
3
3
3
3
3
3
3
3
3
3
3
3
3
3
3
3
3
3
3
3
3
3
3
3
3
3
3
3
3
3
3
3
3
3
3
3
3
3
2
2
2
2
2
2
2
2
2
2
2
2
3
2
2
2
2
2
2
2
2
2
2
2
2
2
2
2
2
2
2
2
2
2
2
2
1
1
1
1
1
1
1
1
1
1
1
1
1
1
1
1
1
1
1
1
1
1
1
1
1
0
0
0
0
0
0
0
0
0
0
0
0
0
0
0
0
0
0
0
0
1
1
1
1
1
1
1
2
2
2
2
2
2
2
2
2
2
2
2
2
2
2
2
2
2
3
3
3
3
3
3
3
3
3
3
3
3
3
3
3
3
3
3
3
3
3
3
3
3
3
3
3
3
3
3
3
3
3
3
3
3
3
3
3
3
3
3
3
3
3
3
3
3
3
3
3
3
3
3
4
4
4
4
4
4
4
3
3
3
3
3
3
3
3
3
3
3
3
3
3
3
3
3
3
3
3
3
4
4
4
4
4
4
4
3
3
3
3
3
3
3
3
3
3
3
3
3
3
3
3
3
3
3
3
3
3
3
3
3
3
3
3
3
3
3
3
3
3
3
3
3
3
3
3
3
3
3
3
3
3
3
3
3
3
3
3
3
3
3
3
3
4
4
4
4
4
4
4
4
4
4
4
4
4
4
4
4
4
4
5
5
5
5
5
5
5
5
5
5
5
4
4
4
4
4
4
4
4
4
4
5
5
5
5
5
5
5
4
4
4
4
4
4
4
4
4
4
4
4
4
4
4
4
4
4
4
4
4
4
4
4
5
5
5
5
5
5
5
5
5
5
5
7
7
6
5
5
5
5
5
5
5
5
6
6
6
6
6
6
6
6
6
6
6
6
6
6
6
6
6
6
6
6
6
6
6
6
6
6
6
6
6
6
6
6
6
6
6
6
6
6
6
6
6
8
8
10
10
11
20
38
127
131
147
148
150
151
176
187
193
209
215
215
218
219
220
222
222
222
223
223
224
227
233
242
244
246
250
251
251
252
256
258
258
259
260
271
273
274
276
277
279
281
281
301
302
302
305
309
327
333
338
339
338
342
344
359
362
363
363
363
363
363
363
363
363
374
396
397
400
402
402
402
410
413
424
428
433
435
435
435
436
443
449
450
450
450
451
453
453
458
458
458
460
462
462
463
467
467
467
478
478
479
479
481
481
486
486
485
445
450
446
445
448
451
453
454
457
458
460
474
476
478
479
479
480
481
481
481
481
483
485
487
489
511
512
521
523
523
524
536
539
540
539
539
540
540
538
542
544
551
555
560
561
561
565
565
567
567
571
571
571
574
576
571
558
556
548
548
550
503
483
470
472
457
463
460
466
452
451
445
444
444
445
445
447
449
447
432
400
395
372
365
366
370
369
371
374
374
378
379
380
380
380
380
383
385
386
387
388
388
388
389
388
388
389
389
395
396
396
396
396
397
397
399
401
406
407
412
416
415
413
413
410
413
413
406
395
364
366
367
368
367
370
374
375
375
374
374
372
371
370
370
368
369
360
357
355
341
342
342
329
331
333
331
323
323
314
314
314
314
315
319
321
321
321
321
321
327
332
338
339
353
359
363
362
361
361
365
367
366
360
360
355
290
280
259
259
258
264
266
268
271
271
273
272
270
270
270
271
274
277
278
279
280
279
280
281
281
280
280
280
280
284
284
288
289
285
284
283
283
282
282
283
291
290
290
288
289
290
292
292
293
294
294
295
293
294
295
297
298
300
301
301
301
301
307
312
314
314
315
315
315
315
315
316
316
316
316
315
314
312
314
313
311
312
310
308
305
309
309
306
305
305
305
305
313
331
333
336
331
329
331
328
328
330
332
333
337
340
342
342
341
341
342
342
341
339
335
315
319
315
325
323
320
316
291
288
298
302
303
304
304
306
302
302
300
307
312
314
313
302
298
296
284
284
296
296
297
285
278
267
266
266
267
266
270
271
271
272
276
276
277
277
277
277
277
277
277
281
282
284
285
288
289
288
288
288
286
293
294
295
295
296
300
299
299
299
298
300
306
314
313
315
320
323
323
322
320
322
322
324
325
325
327
329
328
333
333
333
333
333
333
333
333
333
334
338
338
337
339
339
339
339
339
339
339
339
337
337
342
343
343
343
343
343
342
343
340
340
340
341
341
340
340
340
343
339
330
327
325
257
250
250
231
222
220
211
213
225
229
238
239
255
253
257
258
254
257
258
263
267
274
276
277
277
277
277
278
278
280
279
280
281
283
285
289
286
286
288
291
292
292
292
290
291
291
291
291
292
292
292
295
295
295
296
295
296
296
294
294
294
295
295
295
295
294
293
291
291
291
292
299
299
296
297
272
268
253
238
217
213
210
212
219
227
228
228
227
227
227
227
227
230
230
230
231
229
228
228
229
231
232
242
245
247
247
248
248
249
250
249
240
239
238
240
256
260
258
261
263
264
267
264
265
273
269
277
275
271
271
271
270
278
284
296
308
310
310
314
315
320
327
334
338
340
342
347
356
357
361
370
384
387
386
388
389
389
405
398
394
395
393
386
365
357
354
356
355
355
370
371
377
380
364
362
362
362
362
362
362
370
370
370
362
365
370
372
388
389
397
404
419
421
425
424
430
432
433
437
438
438
438
441
445
449
450
449
449
456
458
467
469
469
469
470
480
478
479
479
479
479
479
479
479
480
480
481
481
482
480
478
479
476
475
475
474
473
474
475
479
481
488
489
492
498
504
504
503
504
505
510
510
512
509
508
498
497
496
500
503
504
504
505
506
504
504
503
512
513
501
500
500
501
501
507
507
506
508
510
510
510
510
509
510
456
429
417
413
401
359
342
339
342
358
360
366
368
373
379
379
377
376
376
376
376
379
378
381
382
392
393
402
399
397
397
400
403
403
403
403
402
399
394
391
389
390
391
383
373
372
367
363
368
377
382
378
375
375
379
368
374
380
381
384
386
386
384
385
396
395
402
401
408
407
414
419
426
427
426
431
447
459
462
444
432
433
427
432
426
426
426
426
425
425
431
428
431
428
431
431
430
430
424
426
424
425
425
426
427
430
436
440
442
447
449
448
447
446
446
445
448
448
450
450
450
460
451
451
449
444
444
436
430
432
427
426
431
425
426
430
431
437
437
436
441
442
440
438
433
433
444
446
446
444
443
427
427
424
427
428
428
427
426
426
426
426
426
426
428
428
427
428
428
428
428
429
430
429
429
430
458
461
463
470
472
483
484
484
488
492
493
493
503
505
507
504
503
496
496
497
498
501
502
496
494
433
426
407
387
345
322
310
305
306
307
307
304
302
294
296
294
291
290
292
307
307
309
306
296
292
292
292
294
297
296
296
296
296
296
296
299
300
300
301
305
305
304
304
303
301
303
302
302
302
311
312
311
308
308
307
309
309
309
312
312
312
314
313
313
314
315
316
317
317
320
321
322
322
322
324
324
326
326
327
327
329
333
332
332
334
335
334
334
334
336
337
340
336
335
335
335
337
337
337
339
340
334
337
337
337
338
340
335
332
332
332
328
328
335
336
335
335
333
326
304
299
298
296
293
253
243
189
189
189
189
189
189
190
189
186
182
182
182
181
180
180
180
180
179
179
179
181
181
181
181
179
175
172
172
172
172
172
172
173
174
174
174
174
174
174
174
174
174
174
175
175
174
175
175
175
176
176
176
176
176
176
176
175
174
174
174
174
172
172
171
171
168
166
165
148
129
126
127
127
126
129
127
123
115
105
94
94
100
100
101
101
102
102
102
104
104
104
107
107
109
108
108
108
108
108
107
107
105
105
108
111
111
111
111
110
110
110
109
106
106
103
90
89
89
87
84
78
74
67
62
63
64
63
64
64
64
64
64
64
64
64
63
63
64
64
64
64
65
67
69
70
70
70
71
70
69
69
69
69
69
69
68
69
66
65
65
65
65
65
64
63
63
64
64
63
61
62
62
62
60
58
55
55
55
55
55
56
56
59
59
59
59
59
58
58
58
58
58
59
59
60
61
68
71
71
69
69
68
66
70
77
77
84
83
83
82
82
82
83
83
83
83
83
84
84
84
87
87
90
92
92
92
92
93
93
94
95
97
100
99
98
97
97
97
97
97
97
98
98
98
98
98
101
101
101
101
102
102
102
102
102
102
101
99
99
97
97
93
92
92
92
92
92
93
93
95
95
95
95
95
96
99
99
100
101
103
105
105
104
104
104
104
104
104
104
104
106
106
106
106
106
106
106
106
107
108
108
108
108
109
111
112
113
114
114
116
117
116
117
117
118
118
121
121
119
119
117
115
115
115
116
116
116
107
103
100
100
102
104
106
92
91
92
93
95
96
96
96
98
98
95
95
98
98
97
97
97
96
96
98
98
100
102
101
101
101
100
100
100
102
103
103
105
105
105
105
106
106
107
111
111
110
109
108
108
105
104
104
104
107
109
110
110
109
109
107
110
110
109
109
110
110
111
111
108
108
109
108
109
111
111
111
111
111
113
114
114
114
114
114
114
112
112
112
113
113
113
113
113
112
112
112
112
112
112
112
112
112
112
112
112
112
113
113
113
113
113
113
113
113
113
113
113
113
115
115
115
116
116
116
116
115
115
114
114
113
111
111
111
111
111
111
111
111
111
109
109
109
109
110
109
109
109
109
109
109
109
109
109
109
109
108
107
107
107
107
107
107
107
109
109
109
108
105
104
104
104
100
101
95
95
93
92
89
85
79
79
76
77
76
62
52
49
49
51
52
53
55
55
56
56
55
56
56
56
55
47
47
45
45
46
46
46
45
47
47
47
46
46
47
47
47
48
48
48
47
47
48
48
49
49
49
49
49
50
50
50
50
51
51
52
52
52
52
52
52
52
53
53
53
53
53
52
50
50
50
50
50
50
50
50
50
50
50
50
50
50
50
50
50
50
50
50
50
50
50
50
50
50
50
50
50
50
50
50
50
50
48
48
48
48
48
48
48
48
48
48
48
46
46
46
46
47
47
47
47
47
47
47
48
48
48
48
47
47
47
47
47
47
49
48
48
48
48
48
48
48
48
49
49
49
48
48
48
48
48
48
48
48
44
40
39
39
38
32
32
30
20
20
20
19
18
16
15
15
15
15
14
14
14
13
13
14
14
14
14
14
15
15
15
15
15
15
15
16
16
16
16
16
16
17
17
17
18
18
18
18
18
18
18
18
18
18
18
18
18
18
18
18
18
18
18
18
18
18
18
18
18
18
18
18
18
18
18
18
18
18
18
18
18
18
17
16
16
16
17
17
16
16
17
20
20
20
20
21
20
20
20
20
21
21
21
21
21
21
21
21
22
22
22
22
22
22
22
22
23
23
23
23
23
23
23
23
23
23
23
23
23
23
23
23
23
23
23
23
23
23
23
23
24
24
24
24
24
25
25
24
24
24
23
22
21
21
21
22
22
22
23
23
23
23
23
23
23
28
28
28
28
28
27
27
27
27
27
28
28
28
28
28
28
28
28
28
28
28
27
27
27
27
27
26
25
24
24
24
24
24
24
24
24
24
24
24
24
24
24
24
24
24
24
24
24
24
24
24
24
24
24
24
24
24
24
24
24
23
24
24
24
24
24
24
23
23
23
23
23
23
23
23
23
23
23
23
22
22
22
21
21
22
20
20
20
20
20
20
20
20
19
19
19
19
19
20
20
20
20
20
21
21
21
20
20
22
22
23
23
23
23
23
26
27
28
29
29
29
29
29
30
30
28
27
25
24
24
20
20
22
24
27
27
25
26
26
26
26
26
29
29
30
30
30
30
30
30
30
30
30
30
30
31
31
31
31
31
31
31
31
31
31
31
31
31
31
32
32
32
32
32
32
32
33
34
34
34
34
33
31
31
31
32
32
32
33
33
33
33
33
33
34
34
35
34
34
34
34
34
35
35
35
35
35
36
36
36
37
37
37
37
38
38
39
39
39
39
39
39
39
40
40
40
40
40
40
40
40
40
40
39
39
39
39
39
39
39
39
39
40
40
40
40
40
40
38
38
38
37
39
40
40
41
41
42
42
42
42
43
43
43
43
44
44
44
44
44
44
44
44
44
44
44
44
44
42
37
36
35
34
34
33
33
33
33
33
32
33
33
33
34
34
34
34
31
31
31
30
31
31
31
31
31
31
31
31
31
30
29
27
27
27
27
27
27
27
27
27
27
27
27
26
26
26
26
26
26
25
25
24
24
23
23
24
24
23
23
23
23
23
23
23
23
23
23
24
24
25
25
25
25
26
26
26
25
25
21
21
21
21
20
20
20
20
20
20
20
20
19
19
19
19
19
19
19
19
19
19
19
19
19
19
19
19
18
18
17
17
17
17
17
17
17
16
16
16
15
15
14
12
12
12
12
12
12
12
11
11
11
11
11
11
11
11
11
11
11
11
11
11
11
11
11
11
11
11
11
11
11
11
11
11
11
11
10
9
6
5
5
5
5
4
4
4
4
4
4
4
4
4
4
4
4
4
4
4
4
4
4
3
3
3
3
3
3
3
3
3
3
3
1
1
1
1
1
1
1
1
1
1
1
0
0
0
0
0
0
0
0
1
1
1
0
0
0
0
0
0
0
0
0
0
0
0
0
0
0
0
0
0
0
0
0
1
1
1
1
1
1
1
1
2
2
3
6
6
6
7
7
8
8
8
11
11
11
11
11
11
11
11
11
12
13
13
13
13
13
13
13
14
14
16
16
16
17
18
18
18
18
18
18
18
18
18
18
18
18
18
18
18
18
18
18
20
20
20
21
21
22
22
22
25
27
27
27
27
27
30
31
31
32
33
36
36
37
37
37
40
40
40
40
41
41
42
42
42
42
42
45
48
48
48
48
48
49
49
49
49
51
53
54
55
55
55
55
55
55
56
58
58
58
59
59
60
62
63
62
61
63
62
62
64
65
65
65
65
65
67
67
68
68
68
68
69
71
71
73
74
74
74
74
74
74
74
74
74
75
75
76
78
80
80
82
82
81
82
82
82
82
82
84
85
86
90
90
90
90
90
91
91
91
91
91
91
91
91
91
92
92
92
92
92
92
92
92
92
92
92
89
88
89
88
90
90
89
89
89
88
88
88
88
86
86
86
86
87
87
87
87
87
87
87
87
87
88
90
89
89
89
87
87
86
86
85
83
82
78
76
75
75
75
74
74
74
74
74
74
74
74
74
74
72
67
67
67
67
68
71
75
78
82
86
91
92
92
91
91
91
91
91
89
86
86
86
86
85
89
89
89
89
87
87
85
84
84
84
85
84
82
81
81
79
74
74
73
73
74
74
73
73
73
73
90
91
95
94
93
93
93
95
105
110
111
113
113
116
121
123
124
125
124
125
121
117
112
113
113
114
116
116
118
129
129
131
131
131
131
131
131
131
132
132
133
134
134
134
134
134
134
134
134
134
134
134
139
139
139
140
141
141
141
141
142
144
144
144
144
144
146
146
146
146
146
147
148
149
149
149
149
150
151
151
151
151
151
152
153
151
150
148
151
152
152
152
151
152
152
152
154
154
154
157
157
156
155
155
156
157
157
157
157
157
159
160
160
160
160
160
161
161
162
162
163
165
165
164
161
161
159
159
161
161
161
159
152
152
148
145
146
144
141
128
125
120
121
123
124
126
129
131
132
133
133
133
134
137
138
138
139
137
135
135
132
129
128
128
127
126
126
126
126
126
126
126
128
129
129
129
129
129
129
128
128
129
128
126
123
121
121
118
114
114
111
108
107
106
106
106
106
106
106
105
112
112
112
112
111
110
105
107
107
106
106
105
103
97
95
93
92
92
92
92
92
94
93
93
94
94
92
93
98
98
98
98
98
98
98
100
100
100
100
101
100
98
96
95
95
95
96
105
110
111
111
111
109
106
104
103
106
111
114
110
109
103
102
103
103
102
102
102
102
101
101
103
103
108
108
108
108
108
110
110
111
112
113
115
113
112
112
114
114
116
118
118
132
132
130
129
129
129
129
129
129
130
130
131
131
131
131
131
131
131
131
131
131
134
135
135
136
136
136
137
137
138
138
138
138
138
138
137
137
137
133
133
133
135
133
134
132
132
132
132
133
133
133
134
134
135
136
136
139
139
139
139
139
144
145
147
148
148
149
149
149
151
151
152
153
153
155
153
152
151
151
152
151
150
150
149
149
149
149
149
149
150
149
150
151
151
150
143
135
136
133
129
112
108
106
105
109
104
95
95
97
92
95
95
95
95
99
97
95
95
95
94
94
94
94
97
100
102
103
104
106
106
106
106
106
106
106
106
105
106
106
107
108
110
111
111
111
111
111
111
112
114
115
115
117
117
117
117
117
117
117
118
118
119
127
127
127
129
129
129
129
129
128
127
124
125
119
121
120
114
121
116
116
116
117
118
123
123
121
119
119
119
118
118
118
118
125
127
122
117
115
114
115
116
116
117
118
117
117
117
117
117
117
117
115
114
114
114
113
113
113
113
114
114
114
114
114
114
114
114
114
114
114
114
114
115
116
116
111
111
110
110
110
109
109
109
109
108
109
108
107
107
107
107
106
107
107
107
107
110
109
109
109
108
107
107
108
108
108
108
107
106
106
106
106
106
105
104
104
102
102
102
103
101
101
95
92
91
91
91
91
92
89
87
87
87
87
85
84
84
84
83
81
75
69
67
59
58
56
56
56
55
51
52
54
55
55
58
58
59
58
58
58
59
59
62
62
62
61
60
58
58
58
58
61
60
57
55
55
55
55
53
53
53
55
55
56
57
54
55
55
54
54
53
53
51
53
52
52
53
54
56
56
55
55
55
54
53
53
54
55
56
56
56
57
57
57
59
61
61
61
62
64
66
68
68
68
68
69
69
69
69
69
69
69
69
70
71
73
75
76
80
80
81
81
82
82
82
82
82
82
82
83
83
83
83
83
83
83
84
84
84
84
83
83
84
84
84
85
85
85
85
87
87
87
85
85
86
87
87
87
87
86
86
86
86
86
86
88
89
88
88
89
89
89
89
89
89
89
89
89
89
91
89
88
88
87
89
89
89
89
91
92
92
93
92
93
92
94
96
96
97
97
97
97
94
93
94
92
92
90
90
89
74
71
58
60
61
62
62
62
62
62
63
63
63
63
65
66
66
67
67
68
69
70
70
71
71
71
71
71
71
71
71
71
71
71
72
74
74
75
76
74
73
67
65
66
66
66
65
64
64
66
67
67
67
67
67
67
67
68
69
70
72
72
73
72
72
72
72
76
76
76
76
77
78
77
77
76
78
76
78
74
73
72
70
71
71
71
71
70
71
72
72
73
73
73
72
72
72
73
73
73
74
74
74
74
74
73
73
73
73
73
73
73
72
72
72
73
70
71
72
72
72
70
68
69
71
72
72
72
73
73
73
73
74
74
74
74
74
75
76
76
77
77
77
77
77
79
81
81
82
82
82
82
82
82
82
82
84
82
82
82
82
82
82
82
82
83
83
83
83
84
84
84
84
84
84
84
84
84
84
84
84
83
83
82
82
82
82
82
81
79
77
74
73
73
73
68
66
65
66
74
74
75
72
72
73
73
73
71
70
65
56
54
54
54
54
54
54
54
54
54
54
54
53
53
53
54
54
54
55
55
55
54
53
53
53
53
53
54
53
54
53
49
45
45
45
47
46
46
47
47
48
45
44
44
44
44
44
43
43
43
43
43
45
45
46
48
51
51
51
51
52
52
51
51
51
51
50
50
49
49
52
54
55
55
55
55
55
55
55
55
55
55
55
55
52
52
52
51
51
56
58
58
58
58
58
58
58
58
58
58
58
58
59
61
61
61
61
61
63
63
63
63
63
63
63
63
64
65
65
65
65
68
68
68
69
69
69
69
69
69
72
74
74
75
75
75
75
75
75
75
75
75
75
79
79
79
79
78
79
79
81
80
80
85
77
76
76
76
75
74
74
74
74
74
74
73
73
73
73
73
73
73
74
74
72
71
70
69
69
71
78
81
87
86
86
84
85
85
89
89
88
88
86
86
86
91
92
91
92
92
92
92
93
97
99
101
101
101
102
102
102
102
102
102
103
103
103
103
104
105
105
105
105
105
105
106
106
107
107
107
108
109
110
110
109
109
108
108
108
107
110
108
110
105
103
102
102
101
100
100
99
99
100
100
100
100
100
100
99
99
99
99
99
99
99
100
100
100
100
100
92
88
87
87
87
87
87
87
87
88
88
87
87
87
87
87
86
86
86
86
86
87
87
87
86
84
84
82
76
74
72
72
72
71
71
71
71
71
70
70
70
69
69
68
67
63
59
57
56
55
55
55
55
55
55
55
54
54
54
54
54
54
54
54
54
54
53
53
53
47
46
42
31
30
29
29
29
31
31
31
31
31
32
32
32
32
32
33
33
33
33
34
34
36
33
31
28
28
25
26
23
22
21
21
19
19
19
18
18
18
18
18
19
19
21
21
21
21
21
21
21
21
21
21
24
29
29
29
30
31
31
30
29
30
32
32
33
33
35
35
35
35
36
37
37
37
37
37
37
37
37
37
37
37
37
37
39
40
40
40
40
40
40
40
40
41
41
42
43
43
43
43
43
44
44
45
45
45
45
46
46
47
47
47
47
47
47
47
49
49
49
49
50
50
50
51
50
50
50
50
50
51
51
51
50
50
50
51
51
51
53
54
55
55
55
59
59
62
62
64
64
64
65
65
68
68
69
69
69
70
71
71
71
73
73
73
73
73
74
74
75
78
83
86
88
88
89
89
94
94
94
94
93
89
86
86
86
88
90
96
98
97
95
96
93
93
92
92
92
93
93
94
95
102
103
103
103
103
103
103
103
108
111
111
111
110
110
110
111
111
112
111
111
111
111
111
113
114
113
113
112
112
112
112
112
112
112
112
113
114
115
116
116
116
117
119
122
122
124
124
124
124
125
125
125
125
125
125
125
126
126
126
127
127
127
128
129
129
130
130
130
133
133
133
134
135
135
136
137
137
139
139
140
140
140
141
142
145
148
149
149
150
152
155
155
154
156
154
145
141
140
143
144
143
145
145
144
144
145
145
144
144
144
144
146
146
146
147
148
148
148
148
148
148
146
146
145
145
143
143
138
139
137
135
128
125
126
124
124
125
123
118
116
115
110
107
107
110
111
113
114
114
115
115
116
111
111
111
111
112
111
111
111
111
111
111
112
111
111
110
109
109
109
111
111
111
110
109
109
109
109
109
109
109
110
110
111
108
108
108
107
107
106
104
104
104
105
104
103
105
106
107
107
107
107
107
108
111
112
113
114
115
113
113
113
115
116
116
115
113
112
111
116
112
109
91
91
92
92
92
93
94
96
96
95
95
94
94
95
96
96
96
96
94
92
92
92
92
92
92
92
92
92
92
93
94
95
95
97
97
97
97
98
97
97
97
97
98
98
98
98
99
99
100
101
101
100
98
98
98
98
98
98
97
97
97
98
99
99
99
99
99
100
100
100
99
99
98
98
97
97
98
98
98
97
97
93
92
92
92
92
89
90
89
89
89
81
80
77
77
77
76
75
75
74
73
72
72
73
74
74
74
72
70
60
55
52
52
53
53
53
53
53
53
53
50
48
40
37
37
39
38
38
38
38
38
38
38
38
38
38
38
38
38
38
38
38
38
38
38
38
38
38
38
38
38
38
38
38
39
39
39
39
41
41
42
42
42
42
41
40
41
42
40
41
41
41
41
44
44
44
44
43
46
48
47
49
48
47
46
43
42
41
41
41
39
39
38
39
40
39
37
36
37
40
44
44
44
45
45
49
49
49
52
52
58
58
60
60
60
60
60
60
60
60
60
59
59
59
59
59
59
62
62
64
65
65
70
71
72
73
73
74
75
80
80
80
81
82
85
84
85
85
85
88
88
87
87
87
87
88
88
88
88
88
88
88
88
88
88
88
88
88
88
88
88
89
91
93
95
95
95
95
95
96
96
96
96
96
96
96
96
96
96
96
96
96
96
97
97
97
97
97
97
98
98
98
98
98
98
98
98
98
98
99
99
99
99
99
99
100
100
100
100
100
100
100
100
100
100
100
100
100
100
100
101
102
102
103
105
106
107
107
107
105
104
105
104
105
103
103
102
102
101
101
101
100
97
95
94
92
92
93
93
94
94
94
94
95
94
94
94
94
94
96
95
95
95
95
95
89
82
79
76
76
69
64
64
63
63
59
61
60
61
60
53
49
48
46
43
39
37
37
35
32
32
32
31
31
31
31
31
31
30
30
30
30
30
30
30
30
30
30
30
30
30
30
29
29
27
27
27
27
27
27
27
27
27
27
27
27
27
27
27
27
27
27
27
25
22
22
21
21
21
21
20
20
20
19
19
18
18
18
18
18
18
18
18
18
18
18
18
18
18
18
18
18
18
18
18
18
18
18
18
18
18
18
18
18
18
18
18
18
18
18
18
18
13
13
11
11
10
10
10
10
10
10
10
10
10
10
10
10
10
10
9
9
8
6
6
6
5
4
4
4
4
3
3
3
3
3
3
3
4
4
4
4
4
4
4
4
4
4
4
4
4
4
4
4
4
4
4
4
4
4
3
3
3
3
3
2
1
1
0
0
0
0
0
0
0
0
1
1
1
1
1
1
2
2
2
2
2
2
2
2
2
2
2
2
2
2
2
2
2
2
2
2
2
2
2
2
2
2
2
2
2
2
2
2
2
2
2
2
2
2
2
3
3
3
3
3
3
3
3
3
3
3
4
4
4
4
4
4
4
4
4
4
4
4
4
4
4
4
4
4
6
6
6
6
6
6
7
7
7
7
7
7
7
7
7
7
7
7
7
7
7
7
7
7
7
7
7
7
7
7
7
7
7
7
7
7
7
7
7
7
7
7
7
8
8
7
7
7
7
7
7
7
7
7
7
7
7
7
7
7
7
7
7
6
6
6
6
6
6
6
6
6
6
6
6
6
6
6
6
6
6
6
6
6
6
6
6
6
6
6
6
6
6
6
6
6
6
6
7
7
7
7
7
7
7
7
7
7
7
7
7
7
7
7
7
7
7
7
7
7
7
7
7
7
7
6
6
3
2
2
2
2
2
2
2
2
3
3
3
3
4
4
4
4
4
4
4
4
4
3
3
3
3
5
5
5
5
5
5
5
5
5
5
5
5
5
6
6
6
6
6
6
7
7
7
7
7
7
7
7
7
7
7
7
7
7
7
7
7
7
7
7
7
7
8
8
8
8
8
8
8
8
8
8
9
9
9
9
9
9
9
9
9
9
9
9
9
9
9
9
9
9
9
10
10
10
10
10
9
9
9
9
9
9
9
9
9
9
9
10
11
11
11
11
11
11
11
12
12
12
12
12
12
12
12
12
12
12
12
12
12
12
12
11
11
11
11
12
12
12
13
13
14
14
14
14
14
14
14
14
14
14
14
15
15
15
15
17
17
17
17
17
17
17
17
18
18
18
18
18
17
17
17
17
17
17
17
17
17
17
16
16
16
16
16
16
16
16
16
16
16
16
16
16
16
16
16
16
16
16
16
16
16
16
16
16
16
16
16
16
16
16
16
16
16
16
16
16
16
16
16
16
16
16
16
16
16
16
16
16
15
15
15
15
15
16
16
16
16
16
17
17
17
17
16
16
16
16
15
13
11
8
8
8
8
8
8
8
8
8
8
8
8
8
8
8
8
8
8
7
7
7
7
6
6
6
6
6
6
6
6
6
6
6
6
6
6
6
6
6
6
6
6
6
6
6
6
6
6
6
6
7
7
7
7
7
7
7
7
7
7
7
7
7
7
7
7
7
7
7
7
7
7
7
7
7
7
7
7
7
7
7
7
7
7
7
7
6
6
6
6
5
5
5
5
5
5
5
5
5
5
5
5
5
5
5
5
5
5
5
5
5
5
5
5
5
4
4
4
4
4
4
4
4
4
4
4
4
4
4
4
4
4
4
4
4
4
4
4
3
2
2
2
2
2
2
2
2
2
1
1
1
1
1
1
1
1
1
1
1
1
1
1
1
1
1
1
1
1
1
1
1
1
0
0
0
0
0
0
0
0
0
0
0
0
0
0
0
0
0
0
0
0
0
0
0
0
0
0
0
0
0
0
0
0
0
0
0
0
0
0
0
0
0
0
0
0
0
0
0
0
0
0
0
0
0
0
0
0
0
0
0
0
0
1
1
1
1
1
1
1
1
1
1
1
1
1
1
1
2
2
2
2
2
3
3
3
3
3
3
3
3
3
3
3
3
3
3
3
3
3
3
3
3
3
3
3
3
3
3
3
3
3
3
3
3
3
3
3
3
3
3
3
3
3
3
3
3
3
3
3
3
3
3
3
3
3
3
3
3
3
3
3
3
3
3
3
3
3
3
3
3
3
3
3
3
3
3
3
3
3
3
2
2
2
2
2
2
2
3
3
3
3
3
3
3
3
3
3
3
3
3
3
3
3
3
3
3
3
3
3
3
3
3
3
3
3
3
3
3
3
3
3
3
3
3
3
3
3
3
3
3
3
3
3
3
3
3
3
3
3
3
3
3
3
3
3
3
3
3
3
3
3
4
5
5
5
5
6
6
6
6
6
6
4
4
4
4
4
4
4
4
4
4
4
4
4
4
4
4
4
4
4
4
4
4
4
4
4
4
4
4
4
4
4
4
4
4
4
4
4
4
4
4
4
4
4
4
4
4
4
4
4
4
4
4
4
4
4
4
4
4
4
4
4
4
4
4
4
4
4
4
4
4
4
4
4
4
4
4
4
4
4
4
4
4
4
4
4
4
4
4
4
4
4
4
4
4
4
4
4
4
6
6
6
6
6
6
5
5
5
5
5
5
5
5
5
5
5
5
5
5
5
5
5
5
5
5
5
5
5
5
5
5
5
5
5
5
5
5
5
5
4
4
4
4
4
4
4
4
3
3
3
3
3
3
3
3
3
3
3
3
3
3
3
3
3
4
4
4
4
5
5
5
5
5
5
5
5
5
5
4
4
4
4
4
4
4
4
4
4
4
4
4
4
4
4
4
4
4
4
4
4
3
3
3
3
3
3
3
2
1
1
1
1
1
1
1
1
1
1
1
1
1
1
1
1
1
2
2
2
2
2
2
2
2
2
2
2
2
2
2
2
2
2
2
2
2
2
2
2
2
2
2
2
2
2
2
2
2
2
3
3
3
3
3
3
3
3
3
3
3
3
3
3
3
3
3
3
3
3
3
3
3
3
4
4
4
4
4
4
4
4
4
4
4
4
4
4
4
4
4
4
4
4
4
4
4
4
4
4
4
4
4
4
4
4
4
4
4
4
4
4
4
4
4
4
4
4
4
4
4
4
4
4
4
4
4
4
4
4
4
4
4
4
4
4
4
4
4
4
4
3
3
3
3
3
4
4
5
5
5
5
5
5
5
5
4
4
4
4
4
4
4
4
4
4
4
4
4
4
3
3
3
3
3
3
3
2
2
2
2
2
2
2
2
2
2
2
2
2
2
2
2
2
2
2
2
2
2
2
2
3
3
3
3
3
3
3
3
3
3
3
3
3
3
3
3
3
3
3
3
3
3
3
3
3
3
3
3
3
3
3
3
3
2
2
2
2
2
2
2
2
2
2
2
2
2
2
2
2
2
2
2
2
2
2
2
2
2
2
2
2
2
2
2
2
2
2
2
2
1
1
1
1
1
1
1
1
1
1
1
1
1
1
1
1
1
1
1
1
1
1
1
1
1
1
1
1
1
1
1
1
1
1
1
1
1
1
1
1
1
1
1
1
1
1
1
1
1
1
1
1
1
1
1
1
1
1
1
1
1
1
1
1
1
1
1
1
1
1
1
1
1
1
1
1
1
1
1
0
0
0
0
0
0
0
0
0
0
0
0
0
0
0
0
0
0
0
0
0
0
0
0
0
0
0
0
0
0
0
0
0
0
0
0
0
0
0
0
0
0
0
0
0
0
0
0
0
0
0
1
1
1
1
1
1
1
1
1
1
1
1
1
1
1
1
1
1
1
1
1
1
1
2
2
2
2
2
2
2
2
2
3
3
3
3
3
3
3
3
3
3
3
3
3
3
3
3
3
3
3
3
3
3
3
4
4
4
4
4
4
4
4
4
4
4
4
4
4
5
5
5
5
5
5
5
5
5
5
5
5
5
5
7
7
7
7
7
7
7
7
7
7
7
7
7
6
6
6
6
6
6
6
6
6
6
6
6
6
6
6
6
6
6
6
6
6
6
6
6
6
6
6
6
6
6
6
6
6
6
6
6
6
6
6
6
6
6
6
6
6
6
6
6
6
6
6
6
6
6
6
6
6
6
6
6
6
6
6
6
6
6
6
6
6
6
6
6
6
6
6
7
7
7
7
7
7
7
7
7
6
6
6
6
6
6
6
6
6
6
6
6
6
6
6
6
6
6
6
6
6
6
6
6
3
3
3
3
2
2
2
2
2
2
2
2
2
2
2
1
1
1
1
1
1
1
1
1
1
1
1
1
1
1
1
1
1
1
1
1
1
1
1
1
1
1
1
1
1
1
1
1
1
1
1
1
1
1
1
1
1
1
1
1
1
1
1
1
1
1
1
1
1
1
1
2
2
1
1
2
2
2
2
2
2
2
2
2
2
2
2
2
2
2
2
2
2
2
2
2
2
2
2
2
2
2
2
2
2
1
1
1
3
3
3
3
3
3
3
3
3
3
3
3
3
3
3
3
3
3
3
3
3
3
3
3
3
3
3
3
3
3
3
3
3
3
3
3
3
3
3
4
4
4
4
4
4
4
4
4
4
4
4
4
4
4
4
4
4
4
4
4
4
4
4
4
4
3
3
3
3
3
3
3
3
3
3
4
4
5
5
5
5
5
5
5
5
5
5
5
5
5
5
5
6
6
6
6
6
6
6
6
6
6
6
6
6
6
6
6
6
6
6
6
7
7
7
6
6
6
6
6
6
6
6
6
6
6
6
6
6
6
6
6
6
6
6
6
6
6
6
6
6
6
6
6
6
6
6
6
6
6
6
6
6
6
6
6
6
6
6
6
6
6
6
6
6
6
6
6
6
6
5
5
5
5
5
5
5
5
5
5
5
5
5
5
5
5
5
5
4
4
4
4
4
4
4
5
5
5
5
5
5
5
5
4
4
4
4
4
4
4
4
4
4
4
4
3
4
4
4
4
5
5
5
6
6
5
5
5
5
5
5
5
5
5
5
5
5
6
6
6
6
6
6
6
6
6
6
6
5
5
5
5
5
5
5
5
5
5
5
5
5
5
5
5
5
5
5
5
5
5
5
5
5
5
5
5
5
5
5
5
5
5
5
5
5
5
5
5
5
5
5
6
6
6
6
6
6
6
6
6
6
6
6
6
6
6
6
7
8
8
8
8
8
8
8
8
8
8
8
8
8
8
8
8
8
8
8
8
8
8
8
8
8
8
8
8
8
9
9
9
9
9
9
9
9
9
8
8
8
6
5
5
5
5
5
5
5
5
5
5
5
5
5
5
5
5
5
5
5
5
5
5
5
5
5
5
5
5
5
5
5
5
5
5
5
5
5
5
5
5
5
5
5
5
5
5
5
5
5
5
5
5
5
5
5
5
5
6
6
5
5
5
5
5
5
5
5
5
5
5
5
5
5
5
5
5
5
5
5
5
5
5
5
5
5
5
5
5
5
5
5
5
5
5
5
5
5
5
5
5
5
5
5
4
4
2
2
2
2
2
2
2
2
2
2
3
3
3
3
3
3
3
3
3
3
3
3
2
2
2
2
2
2
2
2
2
2
2
2
2
2
2
2
2
2
2
2
2
2
2
2
2
2
2
2
2
2
2
2
2
2
2
2
2
1
1
1
1
1
1
1
1
1
1
1
1
1
1
1
1
1
1
1
1
1
1
1
1
1
1
1
1
1
1
1
1
1
1
1
1
1
1
1
1
0
0
0
0
0
0
0
0
0
0
0
0
0
0
0
0
0
0
0
0
0
0
0
0
1
1
1
1
1
1
1
1
1
1
1
1
1
1
1
1
1
1
1
1
1
1
1
1
1
1
1
1
1
1
1
1
1
1
1
1
1
1
1
1
1
1
1
0
0
0
1
1
1
1
1
1
1
1
1
1
2
2
2
2
2
2
2
2
2
2
2
2
2
2
2
2
2
2
2
2
2
2
2
2
2
2
2
2
2
2
2
2
2
2
2
2
2
2
2
3
3
3
3
3
3
3
3
3
3
3
3
3
3
3
3
3
3
3
3
3
3
3
3
3
3
3
3
3
3
4
5
5
4
4
4
4
4
4
4
4
4
4
4
4
4
4
4
4
4
4
4
4
4
4
4
4
4
4
4
4
4
4
4
4
4
4
4
5
6
6
6
6
6
6
6
6
6
6
7
7
7
7
6
6
6
6
6
6
6
6
6
6
6
6
6
6
6
7
7
7
7
7
7
7
7
7
7
7
7
8
8
8
9
9
9
9
9
9
9
9
9
9
9
9
9
9
9
9
9
9
9
9
9
9
9
9
9
9
9
9
9
9
8
8
8
8
8
8
8
8
9
9
9
9
9
9
10
10
10
10
10
10
10
10
10
10
10
11
10
10
10
10
10
10
10
10
10
10
10
10
10
11
11
11
11
11
11
11
11
11
11
11
12
12
12
13
13
13
13
13
13
13
13
13
13
13
13
13
13
13
13
13
13
13
13
13
13
13
13
13
13
13
13
13
13
13
13
13
13
13
13
13
13
13
13
13
13
13
13
11
11
11
11
10
8
8
8
8
8
8
8
8
8
8
8
7
7
7
7
7
7
7
7
7
7
7
7
7
7
7
7
7
7
7
7
7
7
7
7
7
7
7
7
7
7
7
6
5
5
5
5
5
5
5
5
5
5
5
5
5
5
5
5
5
4
4
4
4
4
4
4
4
4
4
4
4
4
4
4
4
4
3
3
3
3
3
2
2
2
2
2
2
2
2
2
2
2
2
2
2
2
2
2
2
2
2
2
2
2
2
2
2
2
2
2
2
2
2
2
2
2
2
2
2
2
2
2
2
2
2
2
2
2
2
2
2
2
2
2
2
2
2
2
2
2
2
2
2
2
2
2
2
2
2
2
2
2
2
2
2
3
3
3
3
3
3
3
3
3
3
3
3
3
3
3
3
4
4
4
4
4
4
4
4
4
4
4
4
4
4
5
5
5
5
5
5
5
5
5
5
5
5
5
5
5
5
5
5
5
5
5
5
5
5
5
5
5
5
5
5
5
5
5
5
5
5
5
5
4
4
4
4
3
3
3
3
3
3
3
3
3
3
3
3
2
2
2
2
2
2
2
2
2
2
2
2
2
2
2
2
2
2
2
2
2
2
2
2
2
2
2
2
2
2
2
2
2
2
2
2
2
2
2
2
2
2
2
2
2
2
2
2
2
2
2
2
2
2
2
2
2
2
2
2
2
2
2
2
2
2
2
2
2
2
2
2
2
1
1
1
1
0
0
0
1
1
1
1
1
1
1
1
1
1
1
1
1
2
2
2
2
2
2
2
2
2
2
2
2
2
2
2
2
2
2
2
2
2
2
2
2
2
3
3
3
3
3
3
3
3
3
3
3
3
2
2
2
2
2
2
2
2
2
2
2
2
2
2
2
2
2
2
2
2
2
2
2
2
2
2
2
2
2
2
2
2
2
2
2
2
2
2
2
2
2
2
2
2
2
2
2
2
2
2
2
2
2
2
2
2
2
2
2
2
2
2
2
2
3
3
3
3
3
3
3
3
3
3
3
3
3
3
3
3
3
3
3
3
3
3
3
3
3
3
3
3
3
3
3
3
3
3
3
3
3
3
3
3
3
3
3
3
3
3
3
3
3
3
3
3
3
3
3
3
3
3
3
3
3
3
3
3
3
3
3
3
3
3
3
3
3
3
3
3
3
3
3
3
3
3
2
2
2
2
2
2
2
3
3
3
3
3
3
3
3
3
3
3
3
3
3
3
3
3
3
3
3
3
3
3
3
3
3
3
3
3
3
3
3
3
3
3
3
3
3
3
3
2
2
2
2
2
2
2
2
2
2
2
2
2
2
2
2
2
2
2
2
2
2
2
2
2
2
2
2
2
2
2
2
2
2
2
2
2
2
2
2
2
2
2
2
2
2
2
2
2
2
2
2
2
2
2
2
2
2
2
2
2
2
2
2
2
2
2
2
2
2
2
2
2
2
2
2
2
2
2
2
2
2
1
1
1
1
1
1
1
1
1
1
1
1
1
1
1
2
2
2
2
2
2
2
2
2
2
2
2
2
2
2
2
2
3
3
3
3
3
3
3
3
3
3
3
3
3
3
3
3
3
3
3
3
3
3
3
3
3
3
3
3
3
3
3
3
3
3
3
3
3
3
3
3
3
3
3
3
3
3
3
3
3
3
3
3
3
3
3
3
3
3
3
3
3
3
3
3
3
3
2
2
2
2
2
2
2
2
2
2
2
2
2
2
2
2
2
2
2
2
2
2
2
2
3
3
3
3
3
3
3
4
4
4
4
4
4
4
4
4
4
4
4
4
4
4
4
4
4
4
4
4
4
4
4
4
4
4
4
4
4
4
4
4
4
4
4
4
4
4
4
4
4
3
3
4
4
5
5
5
5
4
4
4
4
4
4
4
4
4
4
4
4
4
4
4
4
4
4
4
4
4
4
4
4
4
4
4
4
4
4
4
4
4
4
4
4
4
4
4
4
4
4
4
4
4
4
4
4
4
4
3
3
3
3
3
3
3
3
3
3
3
3
3
3
3
3
3
3
3
3
3
3
4
4
4
4
4
4
4
4
4
4
4
4
4
4
4
4
4
4
4
4
4
4
4
4
4
4
6
6
6
6
6
7
7
7
7
7
7
7
7
7
7
7
7
7
7
7
7
7
7
7
6
6
6
6
6
6
6
6
6
6
6
6
6
6
6
6
6
5
5
5
5
5
5
5
5
5
5
5
5
5
5
5
5
5
5
5
5
5
5
5
5
5
5
5
5
5
5
5
5
5
5
5
4
4
4
4
4
4
4
4
4
4
4
4
4
4
4
4
4
4
4
4
4
4
4
4
4
5
5
5
5
5
5
5
5
5
5
5
5
5
5
5
5
5
5
5
5
4
4
3
3
3
3
3
3
2
2
2
2
2
2
2
2
2
2
2
2
2
2
2
3
3
4
4
4
4
4
4
4
4
4
4
4
4
4
4
4
4
3
3
3
3
3
3
3
3
3
3
3
3
3
3
3
3
3
3
3
3
3
3
3
3
3
3
3
3
3
3
3
3
3
3
3
3
3
3
3
3
3
3
3
3
3
3
3
3
3
3
3
3
3
3
3
3
3
3
3
3
3
3
3
3
3
3
3
3
3
3
3
3
3
3
3
3
3
3
3
4
4
4
4
4
4
4
4
4
4
4
4
4
4
4
4
4
4
4
4
4
4
4
4
4
4
4
4
4
4
4
4
4
4
4
4
3
3
3
3
3
3
3
3
3
3
3
3
3
3
3
3
3
3
3
3
3
3
3
3
3
3
4
4
3
3
3
4
5
5
5
5
5
5
5
5
5
5
5
5
5
5
4
4
4
4
4
4
4
4
4
4
4
4
4
4
4
4
4
4
4
4
4
4
4
4
4
4
4
4
4
4
4
4
3
4
4
4
4
4
4
4
4
4
4
4
4
4
4
4
4
4
4
4
4
4
5
5
5
5
5
5
5
5
5
5
5
5
5
5
5
5
5
5
5
5
5
5
5
5
5
5
5
5
5
5
5
5
5
5
5
5
5
5
5
5
5
5
5
5
5
5
5
5
5
5
5
5
5
5
5
5
5
5
5
5
5
5
5
5
5
5
5
5
5
5
5
3
3
3
3
3
3
3
3
3
2
2
2
2
2
2
2
2
2
1
1
1
1
1
1
1
1
1
1
1
1
1
1
1
1
1
1
1
1
1
1
1
1
1
2
2
2
2
2
2
2
2
2
2
2
2
2
2
2
2
2
2
2
2
2
2
2
2
2
2
2
2
2
2
2
1
1
1
1
1
1
1
1
1
1
1
1
1
1
1
1
1
1
1
1
1
1
1
1
1
1
1
1
1
1
1
1
1
1
1
1
1
1
1
1
1
1
1
1
1
1
1
1
1
1
1
1
1
1
1
1
1
1
1
1
1
1
1
1
1
1
1
1
1
1
1
1
1
1
1
1
1
1
1
1
1
1
1
1
1
1
1
1
1
1
1
1
1
1
1
1
1
1
1
1
1
1
1
1
1
1
1
1
1
1
0
0
0
0
0
0
0
0
0
0
0
0
0
0
0
0
0
0
0
0
0
0
0
0
0
0
0
0
0
0
0
0
0
0
0
0
0
0
0
0
0
0
0
0
0
0
0
0
0
0
0
0
0
0
0
0
0
0
0
0
0
0
0
0
0
0
0
0
0
0
0
0
1
1
1
1
1
1
1
1
1
1
1
1
1
1
1
1
1
1
1
1
1
1
1
1
1
1
1
1
1
1
1
1
1
1
1
1
1
1
1
1
1
1
1
1
1
1
1
1
1
1
1
1
1
1
1
1
1
1
1
1
1
1
1
1
1
1
1
1
1
1
1
1
1
1
1
1
1
1
1
1
1
1
1
1
1
1
1
1
1
1
1
1
0
0
0
0
0
0
0
0
0
0
0
0
0
0
0
0
0
0
0
0
0
0
0
0
0
0
1
1
1
1
1
1
1
1
1
1
1
1
1
1
1
1
1
1
1
1
0
0
0
0
0
0
0
0
0
0
0
0
0
0
0
0
0
0
0
0
0
0
0
0
1
1
1
1
1
1
1
1
1
2
2
2
2
2
2
2
2
2
2
2
2
2
2
3
3
3
3
3
3
3
3
3
3
3
3
3
3
3
3
3
3
3
3
3
3
3
3
3
3
3
3
3
3
3
3
3
3
3
3
3
3
3
3
3
3
3
3
3
3
3
3
3
3
3
3
3
3
3
3
3
3
3
3
3
3
3
3
3
3
3
3
3
3
3
3
3
3
3
3
3
3
3
3
3
3
3
3
3
3
2
2
2
2
2
2
2
2
2
2
2
2
2
2
2
2
2
2
2
2
2
2
2
2
2
3
3
3
3
3
4
4
4
4
4
4
4
4
4
4
4
4
4
4
4
4
4
4
4
4
4
4
4
4
4
4
4
4
4
4
4
4
4
4
4
3
3
3
3
3
3
3
3
3
3
3
3
3
3
3
3
3
3
3
3
3
3
3
3
3
3
3
2
2
2
2
2
2
2
2
2
2
2
2
2
2
2
2
2
2
2
2
2
1
1
1
1
1
1
1
1
1
1
1
1
1
1
1
1
1
1
1
1
1
1
1
1
1
1
1
1
1
1
1
1
1
1
1
1
1
1
1
1
1
1
1
1
1
0
0
0
0
0
0
0
0
0
0
0
0
0
0
0
0
0
0
0
0
0
0
0
0
0
0
0
0
0
0
0
0
0
0
0
0
0
0
0
0
0
0
0
0
0
0
0
0
0
0
0
0
0
0
0
0
0
0
0
0
0
0
0
0
0
0
0
0
0
0
0
0
0
0
0
0
0
0
0
0
0
0
0
0
0
0
0
0
0
0
0
0
0
0
0
0
0
0
0
0
0
0
0
0
0
0
0
0
0
0
0
0
0
0
0
0
0
0
0
0
0
0
0
0
0
0
0
0
0
0
0
0
0
0
0
0
0
0
0
0
0
0
0
0
0
0
0
0
0
0
0
0
0
0
0
0
0
0
0
0
0
0
0
0
0
0
0
0
0
1
1
1
1
1
1
1
1
1
1
1
1
1
1
1
1
1
1
1
1
1
1
1
1
1
1
1
1
1
1
1
1
1
1
1
1
1
1
1
1
1
1
1
1
1
1
1
1
1
1
1
1
0
0
0
0
1
1
1
1
1
2
2
2
2
2
2
2
2
2
2
2
3
3
4
4
4
4
4
4
4
4
4
4
4
4
4
4
4
4
4
4
4
4
4
4
4
4
4
4
4
4
4
4
4
4
4
4
4
4
4
4
4
4
5
5
5
5
5
5
5
5
4
4
5
5
5
5
7
7
7
7
7
7
7
7
7
7
7
7
7
7
7
7
7
7
7
7
7
7
7
7
7
7
7
7
7
7
7
7
7
7
7
7
7
7
7
7
7
7
7
7
7
7
7
7
7
7
7
7
7
7
7
7
7
7
7
7
7
7
7
7
7
7
7
7
7
7
7
7
7
7
7
7
7
7
7
7
7
7
7
7
7
7
7
7
7
7
7
7
7
7
7
7
8
8
8
8
8
8
8
8
8
8
8
8
8
8
8
8
7
7
7
7
7
7
7
6
5
4
4
4
4
4
4
4
4
4
4
4
4
4
4
3
3
3
3
3
3
3
3
3
3
3
3
3
3
3
3
3
3
3
3
3
3
3
3
3
3
3
3
3
3
3
2
2
2
2
2
2
2
2
2
2
2
2
2
2
2
2
2
2
2
1
1
1
2
2
2
2
2
2
2
2
2
2
2
2
2
2
2
2
2
2
2
2
3
3
3
3
3
3
3
3
3
3
3
3
3
3
3
3
3
3
3
3
3
3
3
3
3
3
3
3
3
3
3
3
3
3
3
3
3
3
3
3
3
3
3
3
3
3
3
3
3
3
3
3
3
3
3
3
3
3
3
3
3
3
3
3
3
3
3
3
3
3
3
3
3
3
3
3
3
3
3
3
3
3
3
3
3
3
3
3
3
3
3
3
3
3
3
3
3
3
3
3
3
3
3
3
3
3
3
3
3
3
3
3
3
3
3
3
3
3
3
3
3
3
3
3
3
2
2
2
2
0
0
0
0
0
0
0
0
0
0
0
0
0
0
0
0
0
0
0
0
0
0
0
0
0
0
0
0
0
0
0
0
0
0
0
0
0
0
0
0
0
0
0
0
0
0
0
0
0
0
0
0
0
0
0
0
0
0
0
0
0
0
0
0
0
0
0
0
0
0
0
0
0
0
0
0
0
0
0
0
0
0
0
0
0
0
0
0
0
0
0
0
0
0
0
0
0
0
0
0
0
0
0
0
0
0
0
0
0
0
0
0
0
0
0
0
0
0
0
0
0
0
0
0
0
0
0
0
0
0
0
0
0
0
0
0
0
0
0
0
0
0
0
0
0
0
0
0
0
0
0
0
0
0
0
0
0
0
0
0
0
0
0
0
0
0
0
0
0
0
0
0
0
0
0
0
0
0
0
0
0
0
0
0
0
0
0
0
0
0
0
0
0
0
0
0
0
0
0
0
0
0
0
0
0
0
0
0
0
0
0
0
0
0
0
0
0
0
0
0
0
0
0
0
0
0
0
0
0
0
0
0
0
0
0
0
0
0
0
0
0
0
0
0
0
0
0
0
0
0
0
0
0
0
0
0
0
0
0
0
0
0
0
0
0
0
0
0
0
0
0
0
0
0
0
0
0
0
0
0
0
0
0
0
0
0
0
0
0
0
0
0
0
0
0
0
0
0
0
0
0
0
0
0
0
0
0
0
0
0
0
0
0
0
0
0
0
0
0
0
0
0
0
0
0
0
0
0
0
0
0
0
0
0
0
0
0
0
0
0
0
0
0
0
0
0
0
0
0
0
0
0
0
0
0
0
0
0
0
0
0
0
0
0
0
0
0
0
0
0
0
0
0
0
0
0
0
0
0
0
0
0
0
0
0
0
0
0
0
0
0
0
0
0
0
0
0
0
0
0
0
0
0
0
0
0
0
0
0
0
0
0
0
0
0
0
0
0
0
0
0
0
0
0
0
0
0
0
0
0
0
0
0
0
0
0
0
0
0
0
0
0
0
0
0
0
0
0
0
0
0
0
0
0
0
0
0
0
0
0
0
0
0
0
0
0
0
0
0
0
0
0
0
0
0
0
0
0
0
0
0
0
0
0
0
0
0
0
0
0
0
0
0
0
0
0
0
0
0
0
0
0
0
0
0
0
0
0
0
0
0
0
0
0
0
0
0
0
0
0
0
0
0
0
0
0
0
0
0
0
0
0
0
0
0
0
0
0
0
0
0
0
0
0
0
0
0
0
0
0
0
0
0
0
0
0
0
0
0
0
0
0
0
0
0
0
0
0
0
0
0
0
0
0
0
0
0
0
0
0
0
0
0
0
0
0
0
0
0
0
0
0
0
0
0
0
0
0
0
0
0
0
0
0
0
0
0
0
0
0
0
0
0
0
0
0
0
0
0
0
0
0
0
0
0
0
0
0
0
0
0
0
0
0
0
0
0
0
0
0
0
0
0
0
0
0
0
0
0
0
0
0
0
0
0
0
0
0
0
0
0
0
0
0
0
0
0
0
0
0
0
0
0
0
0
0
0
0
0
0
0
1
1
1
1
1
1
1
1
1
1
1
1
1
1
1
1
1
1
1
1
1
1
1
1
1
1
1
1
1
1
1
1
1
1
1
1
1
1
1
1
1
1
1
1
1
1
1
1
1
1
1
1
1
1
1
1
1
1
1
1
1
1
1
1
1
1
1
1
1
1
1
1
1
1
1
1
1
1
1
1
1
1
1
1
1
1
1
1
1
1
1
1
1
1
1
1
1
1
1
1
1
1
1
1
1
1
1
1
1
1
1
1
1
1
1
1
1
1
1
1
1
1
2
2
2
2
2
2
3
3
3
3
3
3
3
3
3
3
3
3
3
3
3
3
3
3
3
3
3
3
3
3
3
3
3
3
3
3
3
3
3
3
3
3
3
3
3
3
3
3
3
3
3
3
3
3
3
2
2
2
2
2
2
2
2
2
2
2
2
2
3
3
3
3
3
3
3
3
3
3
3
3
3
3
3
3
3
3
3
3
3
3
3
3
3
3
3
3
3
3
3
3
3
3
3
3
3
3
3
4
4
4
4
4
4
4
4
4
4
4
4
4
4
4
4
4
4
4
4
4
4
4
4
3
3
3
3
3
3
3
2
2
2
2
2
2
2
2
2
2
2
2
2
2
2
2
2
2
2
2
2
2
2
2
2
2
2
2
2
2
2
2
2
2
2
2
2
2
2
2
1
1
1
1
1
1
1
1
1
1
1
1
1
1
1
1
1
1
1
1
1
1
1
1
1
1
1
1
1
1
1
1
1
1
1
1
1
1
1
1
1
1
1
1
0
0
0
0
0
0
0
0
0
0
0
0
0
0
0
0
0
0
0
0
0
0
0
0
0
0
0
0
0
0
0
0
0
0
0
0
0
0
0
0
0
0
0
0
0
0
0
0
0
0
0
0
0
0
0
0
0
0
0
0
0
0
0
0
0
0
0
0
0
0
0
0
0
0
0
0
0
0
0
0
0
0
0
0
0
0
0
0
0
0
0
0
0
0
0
0
0
0
0
0
0
0
0
0
0
0
0
0
0
0
0
0
0
0
0
0
0
0
0
0
0
0
0
0
0
0
0
0
0
0
0
0
0
0
0
0
0
0
0
0
0
0
0
0
0
0
0
0
0
0
0
0
0
0
0
0
0
0
0
0
0
0
0
0
0
0
0
0
0
0
0
1
1
1
1
1
1
1
1
1
1
1
1
1
1
1
1
1
1
1
1
1
1
1
1
1
1
1
1
1
1
1
1
1
2
2
2
2
2
2
2
2
2
2
2
2
2
2
4
4
4
4
4
4
4
4
4
4
4
4
4
4
4
4
4
4
4
4
4
4
4
4
4
4
4
4
4
4
4
4
4
4
4
4
4
5
5
5
5
5
5
5
5
5
5
5
5
5
5
5
5
5
5
5
5
5
5
5
7
7
8
8
10
10
10
10
10
12
12
12
15
18
18
18
18
18
18
19
19
19
19
20
20
20
20
20
20
20
21
21
21
21
21
21
21
21
22
22
22
22
22
22
22
22
23
25
25
25
25
25
25
25
25
25
25
26
27
26
25
25
26
26
28
28
28
28
28
29
29
28
28
27
27
29
29
29
29
29
28
29
29
29
29
29
29
29
29
29
29
29
29
29
29
29
30
32
32
32
32
33
33
33
35
35
35
35
36
36
36
36
36
36
36
36
35
35
35
35
35
35
35
35
35
35
35
35
35
35
35
34
34
34
33
33
33
33
32
31
31
32
32
32
32
32
32
32
32
32
32
32
33
32
32
31
31
31
31
31
31
30
29
29
28
29
29
29
29
27
27
27
27
29
30
30
30
30
30
31
31
31
32
33
29
29
29
29
29
25
25
25
25
25
26
27
27
27
26
25
24
24
24
24
24
24
24
24
26
27
27
27
27
27
27
27
27
27
28
28
28
28
28
28
29
28
28
28
28
28
28
28
28
28
28
29
29
29
29
31
31
31
31
31
30
29
29
29
29
29
29
29
29
29
30
30
30
30
30
30
30
30
30
30
30
30
30
30
30
31
30
30
30
30
30
30
30
30
30
30
30
31
31
31
31
31
31
32
32
32
32
32
31
31
29
29
29
28
28
28
29
28
28
27
27
27
27
27
27
27
29
29
29
28
28
28
28
28
29
30
30
31
31
31
31
31
31
31
33
33
33
30
29
26
24
24
25
25
25
24
23
23
23
23
23
23
24
24
24
25
25
25
25
25
25
25
25
25
25
25
24
24
25
25
25
25
25
24
24
23
23
23
23
23
24
24
24
24
23
22
22
21
21
21
21
21
21
21
21
22
22
22
23
23
23
23
24
23
24
24
24
24
24
24
24
24
24
23
23
23
23
23
23
23
23
23
23
23
23
23
23
22
22
22
22
22
22
22
22
22
23
23
23
23
23
23
23
23
23
23
23
23
23
23
24
24
24
24
24
24
24
24
24
24
24
24
24
23
23
23
23
23
23
23
23
23
23
23
23
23
23
23
23
23
23
23
23
23
20
19
18
16
15
14
13
12
10
9
9
9
9
9
9
9
9
9
9
9
9
9
9
9
9
9
9
10
10
10
10
10
10
10
10
10
10
10
10
10
10
10
10
9
9
9
9
7
9
7
7
7
7
7
8
9
10
10
11
11
11
11
11
11
11
11
11
11
10
10
10
10
10
10
10
10
9
10
10
10
10
12
12
12
12
15
15
14
15
16
16
16
16
18
18
17
16
16
16
17
18
18
18
18
18
18
18
18
19
20
20
20
20
20
20
21
21
21
21
21
21
21
21
21
21
21
21
21
21
21
21
21
21
21
21
21
21
21
21
21
21
21
21
21
21
21
21
21
21
21
21
21
21
21
21
21
21
21
21
21
21
21
21
21
21
21
21
21
21
21
21
21
21
21
21
21
20
20
20
20
20
20
20
20
20
20
20
20
20
20
20
20
20
20
20
21
21
22
22
23
22
21
21
22
22
21
21
21
20
19
19
19
20
20
20
20
20
20
20
20
20
21
21
21
22
22
22
22
22
22
22
22
22
22
22
21
21
21
21
17
16
14
13
12
12
13
13
13
12
12
12
12
13
13
13
14
14
13
13
13
13
13
13
13
13
14
14
14
14
14
14
14
14
14
15
15
15
15
15
15
15
15
15
15
15
16
16
16
16
17
17
17
17
17
17
17
17
17
17
18
19
19
19
19
19
19
19
19
19
21
21
21
21
22
22
22
21
21
21
21
22
22
22
22
22
22
22
22
21
21
21
21
20
20
20
20
20
20
20
21
23
24
27
27
27
28
28
28
28
28
28
28
30
29
29
29
29
29
29
29
29
29
29
29
29
29
29
29
29
29
29
29
29
29
29
29
29
29
29
29
29
29
29
29
29
29
29
29
29
29
29
30
30
30
32
32
32
32
32
32
32
32
32
32
32
32
33
33
33
33
33
33
33
33
33
33
33
33
33
33
33
33
33
33
33
33
33
32
32
32
32
32
32
32
32
32
30
30
30
30
28
28
28
28
29
29
29
29
30
31
31
31
31
31
31
30
29
29
26
26
24
24
18
17
16
15
14
13
13
12
12
12
12
12
12
12
12
12
12
11
11
11
11
11
10
10
10
9
9
11
12
13
14
14
14
14
14
14
14
14
14
14
14
14
14
14
14
14
14
14
14
13
13
12
12
12
12
12
11
11
11
9
9
9
9
9
9
9
8
8
8
8
8
8
8
8
8
8
8
8
8
8
8
8
8
8
8
8
8
8
8
8
8
8
8
8
8
8
8
9
9
9
9
9
9
9
9
9
9
9
9
9
9
9
9
9
9
10
10
10
10
10
10
10
11
11
11
11
11
11
11
11
11
11
11
11
11
11
11
11
11
11
11
11
11
11
11
11
11
11
11
11
12
11
11
11
11
11
11
11
11
11
11
11
11
12
12
13
13
14
14
14
16
16
16
15
16
16
16
16
16
17
17
17
17
17
16
15
14
14
14
14
15
15
15
16
16
16
16
16
16
16
16
16
16
16
16
16
16
16
16
15
15
15
15
15
15
15
15
15
15
15
15
16
16
16
16
16
16
16
16
16
16
16
16
16
16
16
16
16
16
14
12
12
11
12
12
12
12
12
12
12
12
12
13
13
12
12
12
12
12
12
12
12
12
12
12
12
12
12
12
12
12
12
12
12
12
12
12
12
12
13
13
13
13
13
13
13
13
13
13
13
13
13
13
13
13
13
13
13
13
13
13
13
13
13
13
13
13
13
13
13
12
11
11
11
10
9
9
9
9
9
9
8
8
8
8
7
7
7
7
7
6
6
6
6
5
5
5
5
5
4
5
5
5
4
6
6
7
6
6
6
6
6
6
6
6
6
6
6
6
6
6
6
6
6
6
6
6
6
6
6
6
6
6
6
6
6
6
6
6
7
7
7
7
7
7
7
7
7
7
7
7
7
7
7
7
7
7
7
7
7
7
7
7
7
7
7
8
8
8
8
8
8
8
8
8
7
7
7
7
7
7
7
8
8
8
8
8
8
8
8
8
8
9
9
9
9
9
9
9
9
9
9
9
9
9
9
9
9
9
9
9
9
9
9
9
9
9
9
9
9
9
9
9
9
9
9
9
9
9
9
9
9
9
9
9
9
10
10
10
10
10
9
9
9
9
9
9
9
9
9
8
8
7
7
7
7
7
6
5
5
5
5
5
5
5
5
5
5
5
5
5
5
5
5
5
5
5
5
6
6
7
7
7
7
6
6
6
6
6
6
7
7
8
8
8
8
7
7
7
7
7
7
7
7
7
7
7
7
7
7
7
7
7
7
7
7
8
8
8
8
9
9
9
9
9
9
9
9
9
9
9
8
8
8
8
8
8
8
7
9
10
11
11
12
12
12
12
13
13
13
13
13
13
13
13
13
13
13
13
13
13
13
13
13
16
16
16
16
16
16
16
16
16
16
16
16
17
17
17
17
17
17
17
17
17
18
18
18
18
18
18
18
18
18
18
20
20
21
21
21
21
21
22
22
22
22
22
22
22
22
22
22
22
22
22
22
22
22
22
22
22
22
22
22
22
22
22
22
23
22
21
21
21
22
23
24
24
24
24
24
24
24
24
23
23
23
23
23
23
23
23
23
23
23
23
23
23
23
23
22
22
22
22
22
22
22
22
22
22
22
22
22
22
22
22
22
21
21
21
21
21
21
21
21
21
21
21
21
21
21
21
21
22
22
22
22
22
22
22
22
22
22
23
23
23
23
23
23
24
24
23
23
23
22
22
22
22
20
20
20
20
19
19
19
18
18
17
17
17
17
17
16
16
16
16
16
16
15
15
15
15
15
15
15
15
15
15
13
13
12
12
11
10
9
7
7
7
7
7
8
8
8
8
8
8
8
8
8
9
9
8
9
9
9
9
9
10
10
10
10
10
10
10
10
10
11
11
11
11
11
13
14
14
15
15
15
15
16
16
17
17
18
18
18
18
18
18
18
18
18
18
18
18
17
17
17
17
18
18
18
18
18
18
18
18
18
18
18
18
18
18
18
18
18
18
18
18
18
18
18
18
18
18
18
18
18
18
18
18
18
18
18
18
18
18
18
18
18
18
18
18
18
18
18
18
18
18
18
18
18
18
18
17
17
17
17
17
17
17
17
17
17
17
17
17
17
17
17
17
18
18
18
18
18
18
18
18
18
18
18
18
18
18
18
18
18
18
17
15
15
15
15
15
15
15
15
15
15
15
15
15
15
15
16
16
15
15
15
15
15
16
16
16
16
16
16
15
15
14
14
14
13
13
13
13
14
14
14
14
12
12
12
11
10
7
7
7
7
7
7
7
7
7
7
7
7
7
7
7
7
7
6
6
6
6
6
6
6
6
6
6
6
6
6
6
6
6
6
6
6
6
6
6
6
6
6
6
6
6
6
6
6
6
6
6
6
6
6
6
6
6
6
6
6
6
6
6
6
6
6
6
6
5
5
5
5
5
5
5
5
5
5
5
5
5
5
5
5
5
5
5
5
5
5
5
5
5
5
5
5
5
5
5
5
5
5
5
5
6
6
6
5
5
5
5
5
5
5
5
6
6
6
6
6
6
6
6
6
6
7
7
7
7
7
7
7
7
9
9
9
9
9
9
8
8
8
8
8
7
7
7
7
7
7
6
6
6
7
7
7
7
7
7
7
7
8
9
9
9
9
9
9
9
10
10
10
10
10
10
10
10
10
10
10
10
10
10
10
10
10
10
10
10
10
10
10
10
10
10
10
10
10
10
10
10
10
10
10
10
10
10
10
10
10
10
10
10
10
10
10
10
10
10
10
10
10
10
11
11
11
11
11
11
11
11
11
11
11
11
11
11
11
11
11
11
11
10
10
10
10
11
11
11
11
13
13
13
13
13
14
15
15
15
16
17
18
18
20
19
19
19
20
23
24
25
26
26
26
26
33
36
36
36
36
36
36
36
37
38
38
38
38
38
38
38
39
39
39
39
39
41
41
41
42
42
43
43
43
43
43
43
43
43
43
43
43
43
43
44
44
44
44
44
44
44
44
44
44
44
44
43
43
42
42
42
42
42
42
42
43
43
43
43
42
43
43
43
44
44
43
43
42
42
42
42
42
42
42
42
42
42
42
42
42
42
42
42
42
42
42
42
42
42
42
42
42
42
42
42
42
42
42
42
42
42
42
42
42
42
42
42
42
40
40
40
40
40
40
40
40
40
39
39
40
37
36
25
25
25
25
24
22
21
19
19
20
20
20
18
14
14
15
15
14
14
14
14
14
14
14
14
14
14
14
14
14
12
11
11
10
10
10
9
9
9
9
9
9
9
9
9
9
8
8
8
8
8
8
8
7
7
7
7
7
6
6
6
6
6
5
5
5
5
5
5
4
4
4
4
4
4
4
4
5
5
5
5
5
4
4
4
4
4
4
4
4
4
4
4
4
4
4
4
4
4
4
4
4
4
4
4
4
4
4
4
4
4
4
4
4
4
4
4
4
4
4
4
4
4
4
4
4
3
3
3
3
2
2
2
2
2
2
2
2
2
2
2
2
2
2
2
2
2
2
2
2
1
1
1
1
1
1
1
1
1
1
1
1
1
1
1
1
1
1
1
1
1
1
1
1
1
1
1
1
1
1
1
1
1
1
2
2
2
2
2
2
2
2
2
2
2
2
2
2
2
2
2
3
3
3
3
3
3
2
2
2
2
2
2
2
2
2
2
2
2
2
2
2
2
2
2
2
2
2
2
2
2
2
2
1
1
1
1
1
1
1
1
1
1
1
1
1
1
1
1
1
1
1
1
1
1
1
2
2
2
2
2
2
2
2
2
2
2
2
2
2
2
2
2
2
2
2
2
2
2
2
2
2
2
2
2
2
2
2
2
1
1
1
1
1
1
1
1
0
0
0
0
0
0
0
0
0
0
0
0
0
0
0
0
0
0
0
0
0
0
0
0
0
0
0
0
0
0
0
0
0
0
0
0
0
0
0
0
0
0
0
0
0
0
0
0
0
0
0
0
0
0
0
0
0
0
0
0
0
0
0
0
0
0
0
0
0
0
0
0
0
0
0
0
0
0
0
0
0
0
0
0
0
0
0
0
0
0
0
0
0
0
0
0
0
0
0
0
0
0
0
0
0
0
0
0
0
0
0
0
0
0
0
0
0
0
0
0
0
0
0
0
0
0
0
0
0
0
0
0
0
0
0
0
0
0
0
0
0
1
1
1
1
1
2
2
2
2
2
2
2
2
2
2
2
2
2
2
2
2
2
2
2
2
2
2
2
2
2
2
2
2
2
2
2
2
2
2
2
2
2
2
2
2
2
2
2
2
2
2
2
2
2
2
2
2
2
2
2
2
2
2
2
2
2
2
2
2
2
2
2
2
2
2
2
2
2
2
2
2
2
2
2
2
2
2
2
2
2
2
2
2
2
2
2
2
2
2
2
2
2
2
2
2
2
2
2
1
1
1
1
1
1
1
1
1
1
1
1
1
1
1
1
1
1
1
0
0
0
0
0
0
0
0
0
0
0
0
0
0
0
0
0
0
1
1
1
1
1
1
1
1
1
1
1
1
1
1
1
1
1
1
1
1
1
1
1
1
1
1
1
1
2
2
2
2
2
2
2
2
1
1
2
2
2
2
2
2
3
3
3
3
3
3
3
3
3
3
3
3
3
3
3
3
3
3
3
3
3
3
3
3
3
3
3
3
3
4
4
5
5
5
5
5
5
5
5
5
5
5
5
5
5
5
5
5
5
5
5
5
5
5
5
5
5
5
5
5
5
5
5
5
5
5
5
5
6
6
6
6
6
6
6
6
7
7
7
7
7
7
7
7
7
7
7
8
8
9
9
9
9
9
9
9
10
10
10
10
10
10
10
10
10
10
10
10
10
10
10
10
10
10
10
10
10
10
10
10
9
9
9
9
9
9
9
10
11
11
12
12
12
12
12
12
12
12
12
12
11
11
12
12
12
11
11
10
10
10
10
10
10
10
10
10
10
10
10
10
10
10
10
10
10
10
10
10
10
10
10
10
10
10
10
10
10
10
10
10
10
10
10
10
10
10
10
10
10
10
10
10
9
9
9
9
9
9
9
9
8
8
8
8
8
8
8
8
8
8
9
9
9
9
9
9
9
9
9
9
9
9
9
9
9
9
9
9
8
8
8
8
8
8
8
7
6
5
5
5
5
5
4
4
4
3
3
3
3
3
3
3
3
3
3
3
3
3
3
3
3
3
3
3
3
3
3
3
4
4
4
4
4
4
4
4
4
4
4
4
4
4
4
4
4
4
4
4
3
3
3
3
3
3
3
3
2
2
2
2
2
2
2
2
2
2
2
2
2
2
2
2
2
2
2
2
2
2
2
2
2
2
2
2
2
2
2
2
2
2
2
2
2
2
2
2
2
2
2
2
2
2
2
2
2
2
2
2
2
2
2
2
2
2
2
2
2
2
2
2
2
2
2
2
2
2
2
2
2
2
2
2
2
2
2
2
2
2
2
1
1
1
1
1
1
1
1
1
1
1
1
1
1
1
1
1
1
1
1
1
1
1
1
1
1
1
1
0
0
0
0
0
0
0
0
0
0
0
0
0
0
0
0
0
0
0
0
0
0
0
0
0
0
0
0
0
0
0
0
0
0
0
0
0
0
0
0
0
0
0
0
0
0
0
0
0
0
0
0
0
0
0
0
0
0
0
0
0
0
0
0
0
0
0
0
0
0
0
0
0
0
0
0
0
0
0
0
0
0
0
0
0
0
0
0
0
0
0
0
0
0
0
0
0
0
0
0
0
0
0
0
0
0
0
0
0
0
0
0
0
0
0
0
0
0
0
0
0
0
0
0
0
0
0
0
0
0
0
0
0
1
1
1
1
1
1
1
1
1
1
1
1
1
1
1
1
1
1
1
1
1
1
1
1
1
1
1
1
1
1
1
0
0
1
1
1
1
1
1
1
1
1
1
1
1
1
1
1
2
2
2
2
2
2
2
2
2
2
2
2
2
2
2
2
2
2
2
2
2
2
2
2
2
2
2
2
2
2
2
2
2
2
2
2
2
2
2
2
2
2
2
2
2
2
2
2
2
2
2
2
2
2
2
2
2
2
2
2
2
2
2
2
2
2
2
2
2
2
2
2
2
2
2
2
2
2
2
2
2
2
2
2
2
2
2
2
2
2
2
2
2
2
2
2
2
2
2
2
2
2
2
2
2
2
2
2
2
2
2
2
2
2
2
2
2
2
2
2
1
1
1
1
1
1
1
1
1
1
1
1
1
1
1
1
1
1
1
1
1
1
1
1
1
2
2
1
1
1
1
1
1
1
1
1
1
1
1
1
1
1
1
1
1
1
1
1
1
1
2
2
2
2
2
2
2
2
2
2
2
2
2
2
2
2
2
2
2
2
2
2
2
2
2
2
2
2
2
2
2
2
2
2
3
3
3
3
3
3
3
3
3
3
3
3
3
2
2
2
2
2
2
2
2
2
2
2
2
2
2
2
2
2
2
2
2
2
2
2
2
2
2
2
2
2
2
2
2
2
2
2
2
2
2
2
2
2
2
2
2
2
2
2
2
2
2
2
2
2
2
1
1
1
1
1
1
1
1
1
1
1
1
1
1
1
1
1
1
1
1
1
1
1
1
1
1
1
1
1
1
1
1
1
1
1
1
1
1
1
1
1
1
1
0
0
0
1
1
1
1
1
1
1
1
3
3
3
3
3
3
3
3
3
3
3
3
3
4
4
4
3
3
3
3
3
3
3
3
3
3
3
3
4
4
4
4
4
4
4
4
4
4
4
4
4
4
4
4
4
4
4
4
4
4
4
4
4
4
4
4
4
4
4
4
4
4
4
4
5
6
6
6
6
6
6
6
6
6
6
6
6
6
6
6
6
6
6
6
6
6
9
9
9
9
9
9
9
10
10
10
10
10
10
10
10
10
10
10
10
10
10
10
10
10
10
10
10
10
11
11
11
11
11
11
11
11
11
11
11
11
11
11
11
11
11
12
12
12
12
12
13
13
13
13
13
13
13
13
13
13
13
13
13
13
14
14
13
13
12
13
13
14
14
14
14
14
14
14
14
14
14
14
14
14
13
13
13
13
13
13
13
13
13
13
13
13
13
13
13
13
13
13
13
13
13
13
13
13
13
13
13
13
13
13
13
13
13
13
13
13
14
14
14
14
14
14
14
14
14
13
13
13
13
13
12
11
10
10
10
9
10
10
10
10
10
9
9
10
10
10
10
10
10
10
10
10
11
11
11
11
11
11
11
11
12
12
11
10
10
8
8
8
8
8
8
7
7
7
7
7
7
7
7
8
8
8
8
8
8
8
8
8
8
8
8
8
8
8
8
8
8
8
8
8
8
8
7
7
7
7
7
7
7
7
8
8
8
8
8
8
8
8
8
8
8
8
8
8
8
8
7
7
7
7
7
7
7
7
7
7
7
7
7
7
7
7
7
7
7
7
7
7
7
7
7
7
7
7
8
8
8
8
6
6
6
7
7
8
7
7
7
8
8
9
9
9
9
9
8
8
8
8
8
8
8
8
8
8
8
8
8
8
8
8
8
8
8
8
8
8
8
8
8
8
8
8
8
8
8
7
7
7
7
7
7
7
7
7
6
6
6
6
6
6
6
6
6
6
6
6
6
6
6
6
6
6
6
6
6
6
6
6
6
6
6
6
6
6
6
6
6
6
6
6
6
6
6
6
6
6
6
6
6
6
6
6
6
6
6
6
6
6
6
6
6
6
6
6
6
5
5
5
5
5
5
5
5
5
5
5
5
5
5
5
5
5
5
5
5
5
5
5
3
3
3
3
3
2
1
1
0
0
0
0
0
0
0
0
0
0
0
0
0
0
0
0
0
0
0
0
0
0
0
0
0
0
0
0
0
0
0
0
0
0
0
0
0
0
0
0
0
0
0
0
0
0
0
0
0
0
0
0
0
0
0
0
0
0
0
0
0
0
0
0
0
0
0
0
0
0
0
0
0
0
0
0
0
0
0
0
0
0
0
0
0
0
0
0
0
0
0
0
1
1
1
1
1
1
1
1
1
1
1
1
1
1
1
1
1
1
1
1
1
1
1
1
1
1
1
1
1
1
1
1
1
1
1
1
1
1
1
1
1
1
1
1
1
1
1
1
1
1
1
1
1
1
1
1
1
1
1
1
1
1
1
1
1
1
1
1
1
1
1
1
1
1
1
0
0
0
0
0
0
0
0
0
0
0
0
0
0
0
1
1
1
1
1
1
1
1
1
1
1
1
1
1
1
1
1
1
1
1
1
1
1
1
1
1
1
1
1
1
1
1
1
1
1
1
1
1
1
1
1
1
1
1
1
1
1
1
1
1
1
1
1
1
1
1
1
1
1
1
0
0
0
0
0
0
0
0
0
0
0
0
0
0
0
0
0
0
0
0
0
0
0
0
0
0
0
0
0
0
0
0
0
0
0
0
0
0
0
0
0
0
0
0
0
0
0
0
0
0
0
0
0
0
0
0
0
0
0
0
0
0
0
0
0
0
0
0
0
0
0
0
0
0
0
0
0
1
2
2
2
2
3
3
3
3
3
3
3
3
3
3
3
3
3
3
3
3
3
3
3
3
3
3
3
3
3
3
3
3
3
3
3
3
3
3
3
3
3
3
3
3
3
3
3
2
2
2
2
2
2
2
2
2
2
2
2
2
2
2
2
2
2
2
2
2
3
3
4
4
4
4
4
4
4
4
4
4
4
4
4
4
4
4
4
4
4
4
4
4
4
4
4
4
4
5
6
6
6
6
6
6
6
6
6
6
6
6
6
5
5
5
5
5
5
5
5
4
4
4
4
4
4
4
4
4
4
4
4
4
4
4
4
4
4
4
4
4
4
4
4
4
4
4
4
4
4
4
4
4
4
4
3
3
3
3
3
3
4
4
4
4
4
4
4
4
4
4
4
4
4
4
4
4
4
4
4
4
4
4
4
4
4
4
4
4
4
4
4
4
4
4
4
4
4
4
4
4
4
4
4
4
4
4
4
4
4
4
4
4
4
4
4
4
4
4
3
3
3
3
3
3
3
3
3
3
3
2
2
2
2
2
2
2
2
2
2
2
2
1
1
1
1
1
1
1
1
1
1
1
1
1
1
1
1
1
1
1
1
1
1
1
1
1
1
1
1
1
1
1
1
1
1
1
1
1
1
1
1
1
1
1
1
1
1
1
1
1
1
1
1
1
1
1
1
1
1
1
1
1
1
1
1
1
1
1
1
1
1
1
1
1
1
1
1
1
1
1
1
1
1
1
1
1
1
1
1
1
1
1
1
1
1
1
1
1
1
1
1
1
1
1
1
1
1
1
1
1
1
1
1
1
1
1
1
1
1
1
1
1
0
0
0
0
0
0
0
0
0
0
0
0
0
0
0
0
0
0
0
0
0
0
0
0
0
0
0
0
0
0
0
0
0
0
0
0
0
0
0
0
0
0
0
0
0
0
0
0
0
0
0
0
0
0
0
0
0
0
0
0
0
0
0
0
0
0
0
0
0
0
0
0
0
0
0
0
0
0
0
0
0
0
0
0
0
0
0
0
0
0
0
0
0
1
1
1
1
1
1
1
1
1
1
1
1
1
1
1
1
1
1
1
1
1
1
1
1
1
1
1
1
1
1
1
2
2
2
2
2
2
2
2
2
2
2
2
2
2
2
2
2
2
2
2
2
2
2
2
2
2
2
2
2
2
2
2
2
2
2
2
2
2
2
2
2
2
2
2
2
2
2
2
2
2
2
2
2
2
2
2
2
2
2
2
2
2
2
2
2
2
1
1
1
1
1
1
1
1
1
1
1
1
1
1
1
2
2
2
2
2
2
2
2
2
2
2
3
3
3
3
3
3
3
3
3
3
3
3
3
3
3
3
3
3
3
3
3
3
3
3
3
3
3
3
3
3
3
2
2
2
2
2
2
2
2
2
2
2
2
2
2
2
2
2
2
2
3
3
3
3
3
3
3
3
2
2
2
2
2
2
2
2
2
2
2
2
2
2
2
2
2
4
4
4
4
4
4
4
4
4
4
4
4
4
4
4
4
4
4
4
4
4
5
5
5
5
5
5
5
5
5
5
5
5
5
5
5
5
5
5
5
5
5
5
5
5
5
5
5
5
5
5
5
4
4
4
4
4
4
4
4
4
4
4
4
4
4
4
4
4
4
4
4
4
4
4
4
4
4
4
4
4
4
4
4
4
4
4
4
4
4
4
4
4
4
4
4
4
4
4
4
4
4
4
4
4
4
4
4
3
3
3
3
3
3
3
3
3
3
3
3
2
2
2
2
2
2
2
2
2
2
2
2
2
2
2
2
2
2
2
2
2
2
3
3
3
3
3
3
3
3
3
3
3
3
4
4
4
4
4
4
4
4
4
4
4
4
4
4
4
4
4
4
4
4
4
4
4
3
3
3
3
3
3
3
2
2
2
2
2
2
2
2
2
2
2
2
2
2
2
2
2
2
2
2
2
2
2
2
2
2
2
2
2
2
2
2
2
2
2
2
2
2
2
2
2
2
2
2
2
2
2
2
2
2
1
1
1
1
1
1
1
1
1
1
1
1
1
1
1
1
1
1
1
1
1
1
1
1
1
1
1
1
1
1
1
1
1
1
1
1
1
1
1
1
1
1
1
1
1
1
1
1
1
1
1
1
1
1
2
2
2
2
2
2
2
2
2
2
2
2
2
2
2
2
1
1
1
1
0
0
0
0
0
0
0
0
0
0
0
0
0
0
0
0
0
0
0
0
0
0
0
0
0
0
0
0
0
0
0
0
0
0
0
0
0
0
0
0
0
0
0
0
0
0
0
0
0
0
0
0
0
0
0
0
0
0
0
0
0
0
0
0
0
0
0
0
0
0
0
0
0
0
0
0
0
0
0
0
0
0
0
0
0
0
0
0
0
0
0
0
0
0
0
0
0
0
0
0
0
0
0
0
0
1
1
1
1
1
1
1
1
1
1
1
2
2
2
2
2
2
2
2
2
2
2
2
2
2
2
2
2
2
2
2
2
2
2
2
2
2
2
2
2
2
2
2
2
2
2
2
2
2
2
2
2
2
2
1
1
1
1
1
1
1
1
1
1
1
1
1
1
1
1
1
1
1
1
1
1
1
1
1
1
1
1
1
1
1
1
1
1
1
1
1
1
1
1
1
1
1
1
1
1
1
1
1
1
1
1
1
1
1
1
2
2
2
2
2
2
2
2
2
2
2
2
2
2
2
2
2
2
2
2
2
2
2
2
2
2
2
2
2
2
2
2
2
2
2
2
2
2
2
2
2
2
2
2
2
2
2
2
2
2
2
2
2
2
2
2
2
2
2
2
2
2
2
2
2
2
2
2
2
2
2
2
2
2
2
2
2
1
1
1
0
0
0
0
0
0
0
0
0
0
0
0
0
0
0
0
0
0
0
0
0
0
0
0
0
0
0
0
0
0
0
0
0
0
0
0
0
0
0
0
0
0
0
0
0
0
0
0
0
0
0
0
0
0
0
0
0
0
0
0
0
0
0
0
0
0
0
0
0
0
0
0
0
0
0
0
0
0
0
0
0
0
0
0
0
0
0
0
0
0
0
0
0
0
0
0
0
0
0
0
0
0
0
0
0
0
0
0
0
0
0
0
0
0
0
0
0
0
0
0
0
0
0
1
1
1
1
1
1
1
1
1
1
1
1
1
1
1
1
1
1
1
1
1
1
1
1
1
1
1
1
1
1
1
1
1
1
1
1
1
1
1
1
1
1
1
1
1
1
1
1
1
1
1
1
1
1
1
1
1
1
1
2
2
2
2
2
2
2
2
2
2
2
2
2
2
2
2
2
3
3
3
3
3
3
3
3
3
4
4
4
4
4
4
4
4
4
4
4
4
4
4
4
4
4
4
4
4
4
4
4
4
4
4
4
4
5
5
5
5
5
5
5
6
6
6
6
6
6
6
6
6
6
6
6
6
6
6
6
7
7
7
7
7
7
7
7
7
7
7
7
7
7
7
7
7
7
7
7
7
7
7
7
7
7
7
7
7
7
7
7
7
7
7
8
8
9
9
9
9
9
9
9
9
9
9
9
9
9
9
9
9
9
9
9
9
9
9
9
9
8
8
8
8
8
8
8
8
8
8
8
8
8
8
8
8
8
8
8
8
8
8
8
8
8
8
8
8
8
8
9
9
9
9
9
9
9
9
9
9
9
9
9
9
9
10
10
10
10
10
10
10
10
9
9
9
9
9
9
9
9
9
9
10
10
10
9
9
9
9
9
9
9
9
9
9
9
9
9
9
9
9
9
9
9
9
9
9
9
9
9
9
8
8
8
8
8
8
8
6
6
6
6
6
6
6
6
6
6
6
6
6
6
6
5
5
5
5
5
5
5
5
5
5
5
5
5
5
5
5
5
5
5
5
5
5
5
5
5
5
4
4
4
4
4
4
3
3
3
3
3
3
3
3
3
3
3
3
3
3
3
3
3
3
3
3
3
3
3
3
2
2
2
2
2
2
2
2
2
2
2
2
2
2
2
2
2
2
2
2
2
2
2
2
2
2
2
1
1
1
0
0
0
0
0
0
0
0
0
0
0
0
0
0
0
0
0
0
0
0
0
0
0
0
0
0
0
0
0
0
0
0
0
0
0
0
0
0
0
0
0
0
0
0
0
0
0
0
0
0
0
0
0
0
0
0
0
0
0
0
0
0
0
0
0
0
0
0
0
0
0
0
0
0
0
0
0
0
0
0
0
0
0
0
0
0
0
0
0
0
0
0
0
0
0
0
0
0
0
0
0
0
0
0
0
0
0
0
0
0
0
0
0
0
0
0
0
0
0
0
0
0
0
0
0
0
0
0
0
0
0
0
0
0
0
0
0
0
0
0
0
0
0
0
0
0
0
0
0
0
0
0
0
0
0
0
0
0
0
0
0
0
0
0
0
0
0
0
0
0
0
0
0
0
0
0
0
0
0
0
0
0
0
0
0
0
0
0
0
0
0
0
0
0
0
0
0
0
0
0
0
0
0
0
0
0
0
0
0
0
0
0
0
0
0
0
0
0
0
0
0
0
0
0
0
0
0
0
0
0
0
0
0
0
0
0
0
0
0
0
0
0
0
0
0
0
0
0
0
0
0
1
1
1
1
1
1
1
1
1
1
1
1
1
1
1
1
1
1
1
1
1
1
1
1
1
1
1
1
1
1
2
2
2
2
2
2
2
2
2
2
2
2
2
2
2
2
2
2
2
2
2
2
2
2
2
2
2
2
2
2
2
2
2
2
2
2
2
2
2
2
2
2
2
2
2
2
2
2
2
2
2
2
2
2
2
2
2
2
2
2
2
2
2
2
2
2
2
2
2
2
1
1
1
1
1
1
1
1
1
1
1
1
1
1
1
1
1
1
1
1
1
1
1
1
1
1
1
1
1
1
1
1
1
1
1
1
1
1
1
1
1
1
1
1
1
1
1
1
1
1
1
1
1
1
1
1
1
0
0
0
0
0
0
0
0
0
0
0
0
0
0
0
0
0
0
0
0
0
0
0
0
0
0
0
0
0
0
0
0
0
0
0
0
0
0
0
0
0
0
0
0
0
0
0
0
0
0
0
0
0
0
0
0
0
0
0
0
0
0
0
0
0
0
0
0
0
0
0
0
0
0
0
0
0
0
0
0
0
0
0
0
0
0
0
0
0
0
0
0
0
0
0
0
0
0
0
0
0
0
0
0
0
0
0
0
0
0
0
0
0
0
0
0
0
0
0
0
0
0
0
0
0
0
0
0
0
0
0
0
0
0
0
0
0
0
0
0
0
0
0
0
0
0
0
0
0
0
0
0
0
0
0
0
0
0
0
0
0
0
0
0
0
0
0
0
0
0
0
0
0
0
0
0
0
0
0
0
0
0
0
0
0
0
0
0
0
0
0
0
0
0
0
0
0
0
0
0
0
0
0
0
0
0
0
0
0
0
0
0
0
0
0
0
0
0
0
0
0
0
0
0
0
0
0
0
0
0
0
0
0
0
0
0
0
0
0
0
0
0
0
0
0
0
0
0
0
0
0
0
0
0
0
0
0
0
0
0
0
0
0
0
0
0
0
0
0
0
0
0
0
0
0
0
0
0
0
0
0
0
0
0
0
0
0
0
0
0
0
0
0
0
0
0
0
0
0
0
0
0
0
0
0
0
0
0
0
0
0
0
0
0
0
0
0
0
0
0
0
0
0
0
0
0
0
0
0
0
0
0
0
0
0
0
0
0
0
0
0
0
0
0
0
0
0
0
0
0
0
0
0
0
0
0
0
0
0
0
0
0
0
0
0
0
0
0
0
0
0
0
0
0
0
0
0
0
0
0
0
0
0
0
0
0
0
0
0
0
0
0
0
0
0
0
0
0
0
0
0
0
0
0
0
0
0
0
0
0
0
0
0
0
0
0
0
0
0
0
0
0
0
0
0
0
0
0
0
0
0
0
0
0
0
0
0
0
0
0
0
0
0
0
0
0
0
0
0
0
0
0
0
0
0
0
0
0
0
0
0
0
0
0
0
0
0
0
0
0
0
0
0
0
0
0
0
0
0
0
0
0
0
0
8
10
15
15
16
16
17
17
18
18
18
18
18
18
18
18
18
22
22
24
24
24
24
24
24
24
24
24
24
24
25
25
25
26
28
28
28
28
28
30
32
34
34
34
35
35
35
35
35
36
36
36
36
36
36
36
36
36
36
36
36
36
36
36
36
36
36
37
37
37
37
37
39
39
40
40
40
40
40
41
42
42
42
42
42
42
42
42
42
42
42
41
41
41
41
42
41
41
40
42
42
44
44
44
44
45
46
46
46
46
46
47
47
48
48
48
48
48
47
48
48
48
48
48
48
48
47
47
47
47
47
47
47
46
46
46
46
46
44
40
39
39
39
39
39
39
39
38
38
38
38
38
37
37
34
34
35
34
33
32
32
33
32
32
32
32
32
31
31
32
32
33
33
33
32
32
32
32
32
32
32
32
32
31
31
30
30
30
29
28
25
22
19
19
19
19
19
19
19
19
19
20
20
21
21
21
22
22
22
22
22
22
23
24
24
24
24
25
25
28
28
31
34
35
34
34
34
35
31
30
35
36
38
37
36
36
36
39
39
43
43
49
50
55
55
55
55
55
56
57
56
57
60
60
62
62
62
62
64
64
64
65
64
63
63
63
63
63
63
63
63
63
63
63
63
63
63
64
63
63
63
63
63
63
64
64
64
64
64
64
65
65
66
65
65
65
65
64
64
64
64
64
64
65
65
65
65
65
65
65
66
66
67
67
67
67
67
68
68
68
68
68
69
70
70
70
71
71
71
71
73
73
73
73
74
75
77
77
77
78
78
82
82
82
83
84
84
85
85
85
89
89
90
92
91
91
91
86
85
85
85
85
81
69
61
59
60
59
60
59
59
59
58
59
60
62
61
55
55
53
53
54
53
55
56
56
56
56
56
56
56
56
56
56
56
56
55
55
54
54
53
52
51
48
46
46
46
46
46
46
47
48
48
48
49
49
49
49
51
51
51
52
52
52
52
52
52
52
54
54
54
54
54
54
54
54
55
55
55
55
55
55
55
56
56
57
57
57
58
58
58
58
61
62
62
63
65
72
73
75
74
74
74
73
73
74
74
74
74
74
73
78
78
76
75
72
73
73
73
74
74
74
74
77
77
77
78
77
79
80
82
82
84
85
86
86
92
93
94
94
92
86
84
89
92
92
94
92
92
95
95
99
99
98
99
98
100
100
102
104
105
103
101
105
105
105
106
107
107
107
107
108
109
111
111
111
111
113
113
116
117
117
117
117
117
118
118
118
118
120
122
122
122
121
121
121
121
121
121
121
121
121
121
121
121
121
120
120
120
120
120
120
120
120
122
122
122
122
122
122
123
124
124
125
125
125
125
125
125
125
125
125
125
125
126
127
127
128
128
128
129
129
129
131
131
133
133
133
132
133
136
137
138
138
138
138
139
141
142
144
146
146
145
145
145
141
141
141
141
139
140
139
130
131
132
122
122
123
123
122
123
111
111
108
109
100
102
101
96
96
81
77
78
79
76
77
78
79
82
85
85
87
88
88
88
93
100
102
101
102
101
99
97
97
98
98
98
99
100
101
103
105
105
110
110
111
111
113
120
121
122
122
123
126
130
131
131
131
131
132
132
132
132
132
133
133
135
138
137
140
142
144
144
144
144
144
144
145
144
144
145
146
148
148
148
148
149
149
151
153
153
153
154
155
155
155
155
155
155
155
155
155
157
158
158
158
158
158
158
159
159
159
159
159
158
156
156
159
159
158
155
154
155
155
156
156
159
160
161
161
161
161
160
160
160
162
162
162
162
163
163
162
162
160
160
161
161
160
160
160
163
164
164
164
164
163
161
159
161
161
161
158
150
149
148
148
148
148
148
148
148
150
151
151
140
139
136
136
132
133
126
118
111
102
97
96
92
93
92
93
96
96
97
95
95
96
95
96
97
97
96
96
94
93
92
92
91
91
88
90
89
89
91
91
90
90
90
90
88
89
89
89
89
89
84
84
84
73
72
71
71
71
74
76
76
76
75
74
74
73
73
74
74
76
76
78
77
79
78
82
81
80
79
79
81
81
83
84
85
85
82
81
81
81
81
82
82
82
82
81
81
81
81
81
81
81
80
79
79
79
79
79
79
79
79
79
79
79
79
79
79
79
79
79
79
79
79
79
80
79
79
78
77
75
74
74
71
72
74
77
77
77
77
76
76
77
80
80
82
82
81
80
79
79
81
82
82
82
82
83
84
84
84
84
84
84
84
84
84
86
86
90
92
92
92
92
92
94
97
102
103
102
99
96
92
92
92
92
93
97
97
97
96
96
95
96
98
99
99
97
95
92
92
92
92
92
92
92
93
93
95
95
94
94
97
97
97
98
98
98
98
100
101
102
102
104
104
104
104
104
105
105
106
105
105
106
107
106
104
104
103
102
96
95
95
95
96
97
98
98
98
98
98
100
100
100
98
97
96
96
96
97
100
103
103
104
104
105
105
106
106
106
108
108
109
109
109
109
109
109
109
109
109
110
111
111
111
113
113
112
111
111
111
110
109
109
109
110
110
110
110
107
105
91
91
91
90
90
91
91
95
96
94
94
94
95
96
97
98
98
98
91
90
88
85
83
81
79
69
79
79
79
78
77
77
80
80
82
83
83
83
83
83
83
83
83
83
83
83
85
85
86
87
87
87
87
87
86
86
86
86
86
86
86
86
86
86
86
86
86
86
86
87
87
87
87
90
91
92
91
91
91
92
92
92
92
92
93
93
95
96
95
96
97
94
95
95
95
95
95
95
94
94
93
92
92
93
92
92
91
89
90
94
95
94
94
94
94
94
94
95
94
94
93
95
97
97
97
96
96
96
96
96
98
96
96
93
93
92
92
93
97
97
92
86
85
85
85
85
85
85
84
84
81
80
79
80
77
75
74
74
80
81
81
81
81
81
81
82
82
82
83
85
85
88
88
88
89
89
89
89
89
89
89
89
89
89
89
88
87
88
90
92
92
92
92
92
92
93
93
95
94
93
94
90
87
87
87
86
84
78
74
74
74
74
74
75
75
76
76
76
76
78
78
78
77
75
74
73
73
73
73
74
75
75
76
78
79
80
76
71
69
67
69
70
71
71
70
71
74
74
74
74
76
75
75
74
74
74
74
74
75
77
77
77
76
77
78
78
79
78
78
78
78
78
78
78
78
79
81
81
80
80
79
79
79
79
79
80
82
81
81
80
71
71
70
66
68
68
68
74
75
74
74
75
75
75
76
76
76
76
76
81
81
82
83
83
83
84
83
82
82
82
82
83
85
90
91
90
90
90
90
89
92
92
92
95
94
96
97
100
100
100
101
105
108
110
110
110
111
111
111
112
114
114
114
114
115
115
115
116
116
116
117
117
117
119
120
121
122
125
126
126
133
133
133
140
135
135
133
133
133
133
133
132
134
139
138
134
134
133
134
136
136
135
135
131
132
132
129
129
130
131
134
135
136
138
140
140
140
140
139
141
140
140
139
139
139
138
138
138
138
138
138
139
138
138
138
138
138
138
139
139
138
138
138
139
139
139
143
143
141
141
141
140
139
139
139
139
139
140
140
138
136
136
136
136
134
132
131
127
127
126
127
129
128
127
126
129
129
129
125
126
126
125
125
126
126
127
127
128
127
127
127
127
127
127
127
127
128
128
129
130
130
129
128
129
127
128
127
128
124
122
122
118
115
115
115
111
111
113
113
111
112
111
90
89
86
77
76
74
72
70
70
70
68
67
67
67
67
67
68
68
66
66
63
63
63
63
63
63
63
63
63
63
64
62
62
60
56
56
56
56
56
56
57
57
57
57
57
57
58
58
58
58
58
57
57
57
57
56
56
56
56
55
55
55
55
55
55
55
55
55
55
55
54
54
54
51
50
50
50
50
50
50
50
50
50
50
50
50
50
50
50
50
50
50
50
50
50
50
50
50
50
51
51
51
51
52
51
51
51
51
51
52
52
52
52
52
52
51
51
51
51
51
49
47
40
38
38
38
39
39
37
37
31
27
24
23
23
23
22
22
22
23
22
22
22
22
22
22
22
22
22
22
22
22
22
22
23
23
23
22
22
20
20
20
20
20
20
21
21
21
21
21
21
22
24
24
24
24
24
24
24
24
24
24
24
24
24
23
23
23
23
23
23
23
23
23
23
23
23
23
23
23
23
23
23
23
23
23
23
25
25
22
23
22
22
23
23
23
22
21
20
20
22
22
23
25
25
26
26
26
26
26
26
26
26
26
27
27
27
27
28
28
29
31
31
31
31
30
29
29
33
34
34
34
33
33
37
37
37
38
37
37
37
37
38
38
38
38
39
39
39
39
39
39
40
40
40
43
43
43
43
43
43
45
45
45
45
53
56
57
57
57
57
57
58
58
58
58
56
56
56
56
56
56
55
55
55
55
55
55
55
55
55
55
55
55
55
56
56
56
56
55
55
55
55
55
55
55
56
56
56
57
57
57
57
57
57
57
57
57
57
57
57
57
57
57
57
57
57
57
58
58
59
59
59
59
59
59
59
59
59
59
59
59
59
59
59
59
59
59
59
59
59
60
60
61
59
59
56
56
57
57
58
55
55
52
53
53
48
47
42
39
37
38
38
38
39
39
39
40
39
39
39
39
39
39
39
38
36
36
33
31
31
27
25
20
20
21
22
22
25
25
26
26
26
25
25
25
25
27
27
27
27
27
27
27
27
27
26
26
24
24
24
23
23
23
24
24
25
25
26
26
27
27
27
27
28
28
28
28
28
29
29
29
29
29
30
29
31
31
31
30
30
29
29
30
30
30
29
29
30
33
32
32
32
32
33
33
33
37
40
40
40
40
40
40
43
44
45
45
45
45
45
45
45
45
45
52
53
53
55
55
55
55
55
55
55
55
56
56
56
58
58
58
58
58
60
60
61
61
61
61
61
61
70
75
75
75
75
75
75
75
75
76
77
78
78
80
82
82
82
82
82
82
83
83
83
83
83
84
88
87
87
87
84
83
82
82
81
81
81
81
82
82
82
81
81
81
81
81
81
81
82
82
83
83
84
84
84
84
84
84
85
85
86
86
86
86
86
86
87
87
88
90
90
90
90
90
90
90
90
92
92
92
92
92
92
92
92
93
93
93
93
93
93
93
96
96
96
96
94
93
93
92
95
97
97
97
97
96
96
97
97
96
99
97
96
96
97
99
100
100
103
103
103
103
98
98
96
95
93
92
92
92
84
83
82
82
84
76
74
74
59
59
59
59
60
62
62
61
61
62
62
63
61
61
61
61
61
61
61
61
61
61
61
61
62
60
60
59
59
58
58
58
58
57
57
59
64
65
65
65
65
65
65
66
66
66
64
64
64
64
65
65
63
62
63
62
61
61
62
63
63
62
62
62
62
62
62
62
62
61
61
61
60
60
60
59
60
59
59
59
60
61
61
61
61
59
59
59
59
59
59
59
59
59
59
59
59
59
59
59
59
58
58
60
60
59
59
57
57
57
58
55
56
56
50
48
48
40
39
39
39
38
38
38
38
38
38
38
37
37
37
38
38
39
39
39
43
43
43
43
44
44
44
44
45
46
46
49
49
50
50
51
51
50
50
51
51
51
51
51
51
51
51
50
50
50
55
55
55
53
46
39
39
40
40
41
41
42
42
42
42
42
42
42
42
42
43
42
42
41
43
43
44
44
43
43
44
44
45
45
45
45
46
47
48
48
46
46
46
46
46
46
47
47
47
47
47
47
46
47
47
48
48
48
48
48
48
48
48
48
48
48
49
49
50
50
50
50
50
50
50
52
52
52
52
53
55
55
55
55
55
55
55
54
54
54
54
54
54
54
54
54
54
54
54
54
55
55
55
55
55
54
53
49
48
47
46
46
46
46
45
45
44
45
45
45
45
44
43
42
42
41
43
43
43
50
50
52
53
52
52
52
52
52
52
53
53
53
53
50
51
50
50
50
48
47
47
47
47
46
46
46
46
46
46
46
47
47
47
47
47
46
46
45
44
44
45
45
45
44
44
44
45
46
45
45
45
45
45
45
46
46
46
46
46
47
47
47
46
47
48
49
49
49
49
49
49
49
49
49
49
49
48
49
50
50
50
52
52
52
52
47
44
44
42
42
42
42
42
42
42
42
42
42
42
42
42
41
40
40
40
40
39
38
38
39
39
39
41
41
41
41
42
44
44
46
44
44
42
37
37
39
38
37
37
37
37
37
37
41
41
40
38
37
38
37
37
37
37
37
37
37
37
37
38
38
38
37
37
37
37
37
37
37
39
39
39
39
39
39
39
41
42
42
43
44
44
44
44
44
44
44
44
44
44
44
44
44
45
45
45
45
45
45
45
45
45
45
45
46
46
46
47
47
48
48
48
48
48
48
48
49
49
49
48
45
45
45
45
45
43
43
43
43
42
42
42
42
43
43
43
43
44
44
45
45
44
43
41
41
42
43
42
44
44
42
41
42
40
40
40
39
38
37
35
31
30
30
30
30
30
32
32
32
32
30
29
29
29
29
29
30
30
30
30
30
30
30
30
30
30
29
29
29
29
29
29
29
29
29
29
29
29
29
31
31
31
31
31
31
31
31
31
31
32
32
33
33
33
33
33
33
33
33
31
30
30
28
25
25
25
25
25
25
24
24
24
24
24
24
24
23
22
22
22
21
21
21
21
23
23
23
23
23
23
23
23
23
23
23
23
23
23
22
21
21
21
21
21
21
21
21
21
21
21
21
21
21
21
21
21
21
21
21
21
21
21
21
22
22
22
22
22
22
22
22
22
22
22
22
22
22
22
22
22
22
22
20
18
18
18
18
18
18
18
18
17
17
17
15
15
15
15
15
15
15
15
15
16
15
15
15
15
15
15
15
15
15
15
15
15
15
15
14
14
14
14
14
13
13
13
13
13
13
13
13
13
13
11
11
10
10
10
10
10
10
10
10
10
10
10
9
9
9
9
9
9
9
8
8
6
6
6
6
6
6
6
6
6
6
6
6
6
5
5
5
5
5
5
5
5
5
5
5
6
6
6
6
6
6
6
7
7
7
7
7
7
7
7
7
7
8
8
9
10
10
10
11
11
11
11
11
11
11
11
11
11
13
13
13
14
15
14
15
15
15
15
15
15
15
15
15
16
16
16
17
17
17
17
18
19
19
19
19
19
19
19
19
20
20
21
21
21
21
22
22
22
22
22
22
22
23
22
22
22
22
22
22
22
22
23
23
23
23
23
24
25
25
26
26
26
26
27
27
27
27
27
27
27
27
26
26
26
26
26
26
26
26
26
26
27
27
27
28
28
28
28
28
28
28
28
27
27
27
27
27
31
31
31
31
32
32
32
32
32
32
32
31
31
31
31
30
30
30
30
32
32
33
33
34
34
34
34
34
34
36
36
36
37
36
36
36
36
37
37
37
37
37
37
37
37
37
39
39
39
39
39
38
37
37
37
37
37
40
41
41
41
41
41
42
42
43
44
44
40
37
37
37
36
36
36
36
36
36
36
35
36
36
36
36
37
37
38
39
39
39
39
38
38
39
39
40
40
41
40
40
40
41
42
42
41
41
44
45
45
46
46
46
46
46
47
47
47
46
46
47
47
47
47
47
47
46
46
46
46
46
46
46
46
47
47
47
47
47
47
47
47
47
47
46
47
47
46
45
45
45
45
46
47
47
47
47
47
47
47
47
48
48
48
48
48
48
50
50
49
49
49
48
49
47
46
44
42
41
41
40
40
40
40
42
40
40
39
39
39
39
39
40
40
40
40
40
40
40
40
40
40
40
40
40
40
40
40
40
40
40
41
42
42
42
43
44
45
45
45
45
46
46
46
46
49
49
49
48
46
45
45
45
45
45
45
50
52
52
52
52
52
51
51
51
51
51
51
51
51
51
51
54
54
53
53
50
50
43
43
43
42
41
32
33
35
34
37
37
37
39
39
39
39
41
42
43
43
45
46
46
46
46
46
46
46
46
46
46
48
48
49
50
50
50
50
50
50
50
50
50
50
50
50
50
50
51
52
52
52
52
55
57
57
57
57
57
62
62
63
65
65
65
66
66
66
66
66
66
66
68
69
69
69
72
74
74
77
78
81
81
82
85
86
88
89
90
92
94
96
96
96
96
97
97
97
97
97
97
98
96
94
94
94
94
94
94
94
94
94
94
94
94
95
95
95
95
95
95
95
95
96
96
96
96
95
95
95
95
96
95
95
95
95
96
96
96
96
96
96
96
97
97
98
98
98
98
98
98
98
98
98
98
98
97
97
96
96
96
96
93
91
91
91
86
85
83
83
84
84
86
86
85
86
86
86
83
84
84
84
85
85
85
85
86
85
85
84
83
82
79
79
78
74
74
60
59
55
55
53
44
44
42
36
35
35
35
36
36
37
34
34
33
33
33
33
33
33
33
33
34
34
36
35
35
35
36
36
38
38
38
38
38
36
36
36
36
36
36
34
38
39
39
39
40
40
40
40
40
40
40
39
38
38
38
40
40
40
37
37
43
43
43
43
43
43
43
43
43
43
43
43
41
41
41
41
41
41
41
41
42
42
42
42
42
42
42
42
43
43
43
43
44
45
45
46
46
47
47
47
47
47
49
49
50
50
50
50
50
50
50
50
50
50
50
50
50
52
52
53
53
53
53
53
54
54
55
54
54
52
51
51
51
51
50
50
50
50
50
50
50
50
50
51
51
51
51
51
51
51
51
51
51
53
53
53
53
55
54
54
54
54
54
53
53
53
53
55
55
55
55
56
56
56
55
55
54
54
56
56
57
56
57
57
57
47
46
46
44
42
41
35
34
33
33
34
34
34
36
36
36
36
37
37
38
39
40
39
40
40
40
40
42
42
43
43
43
43
43
44
44
44
44
44
44
44
45
47
47
47
47
47
46
46
46
46
46
46
46
46
46
46
46
46
46
46
46
46
46
46
46
46
46
46
46
46
46
46
46
45
45
45
45
45
45
45
45
45
45
45
45
45
45
45
45
45
45
45
45
45
45
45
44
42
40
40
40
39
40
39
39
39
39
39
39
39
39
39
39
39
39
39
39
39
39
38
40
40
40
40
40
40
37
34
29
26
26
18
16
14
14
14
14
14
15
15
15
15
15
15
16
16
17
17
17
17
17
18
21
22
22
22
22
22
21
21
21
21
21
21
21
21
21
21
21
21
21
21
21
21
21
21
22
22
23
23
23
23
19
19
19
18
18
18
18
18
18
19
19
19
19
19
18
18
18
18
18
18
18
18
18
18
18
18
18
18
18
18
18
18
18
18
18
18
18
18
18
18
18
18
18
18
18
18
18
18
18
18
18
18
18
18
18
19
19
18
18
18
18
18
18
18
18
18
18
18
15
14
14
14
13
13
13
13
13
13
13
12
12
12
12
12
12
12
12
12
12
12
12
12
12
12
12
12
12
12
12
12
12
12
12
12
12
12
12
12
11
11
11
11
11
11
11
11
11
11
11
11
11
11
11
11
11
11
11
11
12
12
12
12
12
12
12
12
12
12
12
12
12
11
11
11
11
10
10
10
10
10
10
9
9
9
9
9
9
10
10
10
10
10
9
10
10
9
9
8
8
6
6
6
5
5
5
5
5
5
4
4
4
4
4
5
5
5
5
5
6
6
7
7
8
9
9
9
9
9
10
10
10
10
10
11
11
11
10
10
10
10
10
10
10
10
10
10
10
10
10
10
10
10
10
10
10
10
10
9
9
9
9
9
9
9
9
9
9
9
9
9
9
9
9
9
9
9
9
9
9
9
9
9
9
9
9
9
9
9
9
9
9
9
9
9
9
9
9
9
9
9
9
9
9
9
9
9
9
9
9
9
9
9
10
10
10
10
10
10
10
10
11
11
11
11
11
11
11
11
11
11
11
11
12
12
12
12
12
12
12
12
12
12
12
12
12
12
11
11
9
8
9
9
9
9
9
9
9
9
8
9
8
8
8
8
8
8
8
9
9
9
9
9
9
9
9
8
8
8
8
8
8
8
9
9
9
9
9
9
9
9
9
9
9
9
9
9
9
9
9
9
9
9
9
9
9
9
9
9
9
9
9
9
9
9
9
9
9
9
9
9
9
9
9
9
9
9
9
9
9
10
10
10
10
10
10
10
10
10
10
10
10
10
10
10
10
9
9
9
9
9
9
9
9
9
9
9
9
9
9
9
9
8
8
8
8
8
6
6
6
6
6
6
6
6
6
6
6
6
5
5
5
5
5
5
5
5
5
5
5
5
5
5
5
5
5
5
5
5
5
5
5
5
5
5
5
5
5
5
4
4
4
4
4
4
4
4
4
4
4
4
4
4
4
4
4
4
4
4
4
4
4
4
4
4
3
3
3
3
2
2
2
2
2
2
2
2
2
2
2
2
2
2
2
2
2
3
3
3
3
3
3
3
2
2
2
2
2
2
2
2
2
2
2
1
1
1
1
1
1
1
1
1
0
1
1
1
1
1
1
1
1
1
1
1
1
1
1
1
1
1
1
1
1
1
1
1
1
1
2
2
2
2
2
2
2
2
2
2
2
2
2
2
2
2
2
2
2
2
2
2
2
2
2
2
2
2
3
3
4
4
4
4
4
4
4
4
4
4
4
4
4
4
4
4
4
4
4
4
4
4
5
5
5
5
5
5
5
5
5
5
5
5
5
5
5
5
5
5
5
5
5
5
5
5
5
5
5
5
5
5
5
5
5
5
5
5
5
5
5
5
5
5
5
5
5
5
5
4
4
4
4
4
3
3
3
3
3
3
3
3
3
3
3
3
3
3
3
3
3
3
3
3
3
3
3
3
3
3
3
3
3
3
3
3
3
3
3
3
3
3
3
3
3
3
3
3
3
3
3
4
4
4
4
4
4
4
4
4
4
4
4
4
4
4
4
4
4
4
4
4
4
4
4
4
4
4
4
3
3
1
1
1
1
1
1
1
1
1
1
1
1
1
1
1
1
1
1
1
1
1
1
1
1
1
1
1
1
1
1
1
1
1
1
1
1
1
1
1
1
1
1
1
1
1
1
1
1
1
1
1
1
1
1
1
1
1
1
1
1
1
1
1
1
1
1
1
1
1
0
0
0
0
0
0
0
0
0
0
0
0
0
0
0
0
0
0
0
0
0
0
0
0
0
0
0
0
0
0
0
0
0
0
0
0
0
0
0
0
0
0
0
0
0
0
0
0
0
0
0
0
0
0
0
0
0
0
0
0
0
0
0
0
0
0
0
0
0
0
0
0
0
0
0
0
0
0
0
0
0
0
0
0
0
0
0
0
0
0
0
0
0
0
1
1
1
1
1
1
1
1
1
1
1
1
1
1
1
1
1
1
1
1
1
1
1
1
1
1
1
1
1
1
1
1
1
1
1
1
1
1
1
1
1
1
1
1
1
1
1
1
1
1
1
1
1
1
1
1
1
1
1
1
1
1
1
1
1
1
1
1
1
1
1
1
1
1
1
1
1
1
0
0
0
0
0
0
0
0
0
0
0
1
1
1
1
1
1
1
1
1
1
1
1
1
2
2
2
2
2
2
2
2
2
3
4
5
5
5
5
5
5
5
5
5
5
6
6
6
6
6
6
7
7
7
7
8
8
8
8
8
8
8
9
10
10
10
10
10
10
9
9
9
9
10
10
10
10
10
10
10
10
10
10
10
10
10
10
10
10
10
10
10
10
10
10
10
10
10
10
11
11
11
12
12
12
12
12
12
12
12
12
12
12
12
12
12
12
12
12
12
12
12
12
12
12
12
12
12
12
12
12
12
12
12
12
12
12
12
12
12
13
13
13
13
13
13
13
13
13
13
13
13
13
13
13
13
13
13
13
13
13
13
13
13
12
11
11
11
11
11
11
11
11
11
11
11
11
10
10
9
9
9
9
9
7
3
3
3
3
3
3
3
3
3
3
3
3
3
3
3
3
3
3
3
3
3
3
3
3
3
3
3
3
3
3
3
3
2
2
2
2
2
2
3
3
3
3
3
3
3
3
3
3
3
3
3
3
3
3
3
3
3
3
3
3
3
3
3
3
3
3
3
3
3
4
4
4
4
4
4
4
4
4
4
4
4
4
4
4
5
5
5
5
5
5
5
5
5
5
5
4
4
3
3
3
3
3
3
3
4
4
4
4
4
3
3
3
3
3
3
3
3
3
3
3
3
3
3
3
3
3
3
3
3
3
3
3
3
3
3
3
3
3
3
3
3
3
3
4
4
4
4
4
4
4
4
4
4
4
4
4
4
4
4
4
4
4
4
4
4
4
4
4
4
4
4
4
4
4
4
4
4
5
5
5
5
5
5
6
6
7
8
8
8
8
8
8
8
8
8
8
8
8
8
8
8
8
8
8
8
8
8
8
7
7
7
7
7
7
7
7
7
7
7
7
7
7
7
7
7
7
7
7
7
8
8
8
8
8
8
8
8
8
8
9
9
8
8
8
8
8
8
8
8
8
8
8
8
8
7
6
6
6
6
6
6
6
6
6
6
6
6
6
6
6
6
5
5
5
5
6
6
6
6
6
6
6
6
6
6
5
5
5
5
5
5
5
5
5
4
6
6
6
6
6
6
6
6
6
6
6
6
6
6
6
6
6
6
6
6
6
6
6
6
6
6
6
6
6
6
6
6
6
6
6
6
6
6
6
6
6
6
6
6
5
5
5
5
5
5
6
6
6
6
6
6
6
6
6
6
6
6
6
6
6
6
6
6
6
6
6
6
5
5
5
5
5
4
4
4
4
4
4
3
3
3
3
3
3
3
3
3
3
3
3
3
3
3
3
3
3
3
3
3
3
3
3
3
3
3
3
3
3
3
3
3
3
3
3
3
3
3
3
3
3
3
3
3
3
3
3
3
3
2
2
2
2
2
2
2
2
2
2
2
2
2
2
2
2
2
2
2
2
2
2
2
2
2
2
2
2
2
2
2
2
2
2
2
2
2
2
2
2
2
2
2
2
2
2
2
2
2
2
2
2
2
3
3
3
3
3
3
3
3
3
3
3
3
3
3
3
3
3
3
3
3
3
3
3
3
3
3
2
2
2
2
2
2
2
3
3
2
2
2
2
2
2
2
2
2
2
2
2
2
2
2
2
2
2
2
2
2
2
2
2
2
2
2
1
1
1
1
1
1
1
1
1
1
1
1
1
1
1
1
1
1
1
1
1
1
1
1
1
1
1
1
1
1
1
1
1
1
1
1
1
1
1
1
1
1
1
1
1
1
1
1
1
1
1
1
1
1
1
1
1
2
2
2
2
2
2
2
2
2
2
2
2
2
2
3
3
3
3
3
3
3
3
3
3
3
3
3
3
3
3
3
3
3
3
3
3
3
3
3
3
3
3
3
3
3
3
3
3
3
3
2
2
2
2
2
2
2
2
2
2
2
2
2
2
2
2
2
2
2
2
2
2
2
2
2
2
2
2
2
2
2
2
2
2
2
2
2
2
2
2
2
2
2
2
2
2
2
2
2
2
2
2
2
2
1
1
0
0
0
0
0
0
0
0
0
0
0
0
0
0
0
0
0
0
0
0
0
0
0
0
0
0
0
0
0
0
0
0
0
0
0
0
0
0
0
0
0
0
0
0
0
0
0
0
0
0
0
0
0
0
0
0
0
0
0
0
0
0
0
0
0
0
0
0
0
0
0
0
0
0
0
0
0
0
0
0
0
0
0
0
0
0
0
0
0
0
0
0
0
0
0
0
0
0
0
0
0
0
0
0
0
0
0
0
0
0
0
0
0
0
0
0
0
0
0
0
0
0
0
0
0
0
0
0
0
0
0
0
0
0
0
0
0
0
0
0
0
0
0
0
0
0
0
0
0
0
0
0
0
0
0
0
0
0
0
0
0
0
0
0
0
0
0
0
0
0
0
0
0
0
0
0
0
0
0
0
0
0
0
0
0
0
0
0
0
0
0
0
0
0
0
0
0
0
0
0
0
0
0
0
0
0
0
0
0
0
0
0
0
0
0
0
0
0
0
0
0
0
0
0
0
0
0
0
0
0
0
0
0
0
0
0
0
0
0
0
0
0
0
0
0
0
0
0
0
0
0
0
0
0
0
0
0
0
0
0
0
0
0
0
0
0
0
0
0
0
0
0
0
0
0
0
0
0
0
0
0
0
0
0
0
0
0
0
0
0
0
0
0
0
0
0
0
0
0
0
0
0
0
0
0
0
0
0
0
0
0
0
0
0
0
0
0
0
0
0
0
0
0
0
0
0
0
0
0
0
0
0
0
0
0
0
0
0
0
0
0
0
0
0
0
0
0
0
0
0
0
0
0
0
0
0
0
0
0
0
0
0
0
0
0
0
0
0
0
0
0
0
0
0
0
0
0
0
0
0
0
0
0
0
0
0
0
0
0
0
0
0
0
0
0
0
0
0
0
0
0
0
0
0
0
0
0
0
0
0
0
0
0
0
0
0
0
0
0
0
0
0
0
0
0
0
0
0
0
0
0
0
0
0
0
0
0
0
0
0
0
0
0
0
0
0
0
0
0
0
0
0
0
0
0
0
0
0
0
0
0
0
0
0
0
0
0
0
0
0
0
0
0
0
0
0
0
0
0
0
0
0
0
0
0
0
0
0
0
0
0
0
0
0
0
0
0
0
0
0
0
0
0
0
0
0
0
0
0
0
0
0
0
0
0
0
0
0
0
0
0
0
0
0
0
0
0
0
0
0
0
0
0
0
0
0
0
0
0
0
0
0
0
0
0
0
0
0
0
0
0
0
0
0
0
0
0
0
0
0
0
0
0
0
0
0
0
0
0
0
0
0
0
0
0
0
0
0
0
0
0
0
0
0
0
0
0
0
0
0
0
0
0
0
0
0
0
0
0
0
0
0
0
0
0
0
0
0
0
0
0
0
0
0
0
0
0
0
0
0
0
0
0
0
0
0
0
0
0
0
0
0
0
0
0
0
0
0
0
0
0
0
0
0
0
0
0
0
0
0
0
0
0
0
0
0
0
0
0
0
0
0
0
0
0
0
0
0
0
0
0
0
0
0
0
0
0
0
0
0
0
0
0
0
0
0
0
0
0
0
0
0
0
0
0
0
0
0
0
0
0
0
0
0
0
0
0
0
0
0
0
0
0
0
0
0
0
0
0
0
0
0
0
0
0
0
0
0
0
0
0
0
0
0
0
0
0
0
0
0
0
0
0
0
0
0
0
0
0
0
0
0
0
0
0
0
0
0
0
0
0
0
0
0
0
0
0
0
0
0
0
0
0
0
0
0
0
0
0
0
0
0
0
0
0
0
0
0
0
0
0
0
0
0
0
0
0
0
0
0
0
0
0
0
0
0
0
0
0
0
0
0
0
0
0
0
0
0
0
0
0
0
0
0
0
0
0
0
0
0
0
0
0
0
0
0
0
0
0
0
0
0
0
0
0
0
0
0
0
0
0
0
0
0
0
0
0
0
0
0
0
0
0
0
0
0
0
0
0
0
0
0
0
0
0
0
0
0
0
0
0
0
0
0
0
0
0
0
0
0
0
0
0
0
0
0
0
0
0
0
0
0
0
0
0
0
0
0
0
0
0
0
0
0
0
0
0
0
0
0
0
0
0
0
0
0
0
0
0
0
0
0
0
0
0
0
0
0
0
0
0
0
0
0
0
0
0
0
0
0
0
0
0
0
0
0
0
0
0
0
0
0
0
0
0
0
0
0
0
0
0
0
0
0
0
0
0
0
0
0
0
0
0
0
0
0
0
0
0
0
0
0
0
0
0
0
0
0
0
0
0
0
0
0
0
0
0
0
0
0
0
0
0
0
0
0
0
0
0
0
0
0
0
0
0
0
0
0
0
0
0
0
0
0
0
0
0
0
0
0
0
0
0
0
0
0
0
0
0
0
0
0
0
0
0
0
0
0
0
0
0
0
0
0
0
0
0
0
0
0
0
0
0
0
0
0
0
0
0
0
0
0
0
0
0
0
0
0
0
0
0
0
0
0
0
0
0
0
0
0
0
0
0
0
0
0
0
0
0
0
0
0
0
0
0
0
0
0
0
0
0
0
0
0
0
0
0
0
0
0
0
0
0
0
0
0
0
0
0
0
0
0
0
0
0
0
0
0
0
0
0
0
0
0
0
0
0
0
0
0
0
0
0
0
0
0
0
0
0
0
0
0
0
0
0
0
0
0
0
0
0
0
0
0
0
0
0
0
0
0
0
0
0
0
0
0
0
0
0
0
0
0
0
0
0
0
0
0
0
0
0
0
1
1
1
1
1
1
1
1
1
1
1
1
1
1
1
1
1
1
1
2
2
2
2
2
2
2
2
2
2
2
2
2
2
2
2
2
2
2
2
2
2
2
2
2
2
2
2
2
2
2
2
2
2
2
2
3
3
3
3
3
3
3
3
3
3
3
3
3
3
3
3
3
3
3
3
3
3
3
3
3
3
4
4
4
4
4
4
4
4
4
4
4
4
4
4
4
4
4
4
4
4
4
3
3
3
3
3
3
3
3
3
3
3
3
3
3
3
3
3
3
3
3
3
3
3
3
3
3
3
3
3
3
3
3
3
3
3
3
3
3
3
3
3
3
3
3
3
3
3
3
3
3
3
3
3
3
3
3
3
3
3
2
2
2
2
2
2
2
2
2
2
2
2
2
2
2
2
2
2
2
2
2
2
2
2
2
2
2
2
2
2
2
2
2
2
2
2
2
2
2
2
2
2
2
2
2
2
2
2
2
2
2
2
2
3
3
3
3
2
2
2
2
2
2
2
2
2
2
2
2
2
2
2
2
2
2
2
2
2
2
2
2
1
1
1
1
1
0
0
0
0
0
0
1
1
1
1
1
1
1
1
1
1
1
1
1
1
1
1
1
1
1
1
1
1
1
1
1
1
1
1
1
1
1
1
1
1
1
1
1
1
1
1
1
1
1
1
1
1
1
1
1
1
1
1
1
1
1
1
1
1
1
1
1
1
1
1
1
1
1
1
1
1
1
1
1
1
1
1
1
1
1
1
1
1
1
1
1
1
1
1
1
1
1
1
1
1
1
1
1
1
1
1
1
1
1
1
1
1
1
1
1
1
1
1
1
1
1
1
1
1
1
1
1
1
1
1
1
1
1
1
1
1
1
1
1
1
1
1
1
1
1
1
1
1
1
1
1
1
1
1
1
1
1
1
1
1
1
0
0
0
0
0
0
0
0
0
0
0
0
0
0
0
0
0
0
0
0
0
0
0
0
0
0
0
0
0
0
0
0
0
0
0
0
0
0
0
0
0
0
0
0
0
0
0
0
0
0
0
0
0
0
0
0
0
0
0
0
0
0
0
0
0
0
0
0
0
0
0
0
0
0
0
0
0
0
0
0
0
0
0
0
0
0
0
0
0
0
0
0
0
0
0
0
0
0
0
0
0
0
0
0
0
0
0
0
0
0
0
0
0
0
0
0
0
0
0
0
0
0
0
0
0
0
0
0
0
0
0
0
0
0
0
0
0
0
0
0
0
0
0
0
0
0
0
0
0
0
0
0
0
0
0
0
0
0
0
0
0
0
0
0
0
0
0
0
0
0
0
0
0
0
0
0
0
0
0
0
0
0
0
0
0
0
0
0
0
0
0
0
0
0
0
0
0
0
0
0
1
1
1
1
1
1
1
1
1
1
1
1
1
1
1
1
1
1
1
1
1
1
1
1
1
1
1
1
1
1
1
1
1
2
2
2
2
2
2
2
2
2
2
2
2
2
2
2
2
2
2
2
2
2
2
2
2
2
2
2
2
2
2
2
2
2
2
2
2
2
2
2
2
2
2
2
2
2
2
2
2
2
2
2
2
2
2
2
2
2
2
2
2
2
2
2
2
2
2
2
2
2
2
2
2
2
2
2
2
2
2
2
2
2
2
2
2
2
2
2
2
2
2
2
2
2
2
2
2
2
2
2
2
2
2
2
2
2
2
2
1
1
1
1
1
1
1
1
1
1
1
1
1
1
1
1
1
1
1
1
1
1
1
1
1
1
1
1
1
1
1
1
0
0
0
0
0
0
0
0
0
0
0
0
0
0
0
0
0
0
0
0
0
0
0
0
0
0
0
0
0
0
0
0
0
0
0
0
0
0
0
0
0
0
0
0
0
0
0
0
0
0
0
0
0
0
0
0
0
0
0
0
0
0
0
0
0
0
0
0
0
0
0
0
0
0
0
0
0
0
0
0
0
0
0
0
0
0
0
0
0
0
0
0
0
0
0
0
0
0
0
0
0
0
0
0
0
0
0
0
0
0
0
0
0
0
0
0
0
0
0
0
0
0
0
0
0
0
0
0
0
0
0
0
0
0
0
0
0
0
0
0
0
0
0
0
0
0
0
0
0
0
0
0
0
0
0
0
0
0
0
0
0
0
0
0
0
0
0
0
0
0
0
0
0
0
0
0
0
0
0
0
0
0
0
0
0
0
0
0
0
0
0
0
0
0
0
0
0
0
0
0
0
0
0
0
0
0
0
0
0
0
0
0
0
0
0
0
0
0
0
0
1
1
1
1
1
1
1
1
1
1
1
1
1
1
1
1
1
1
1
1
1
1
1
1
2
2
2
2
2
2
2
2
2
2
2
2
2
2
2
2
2
2
2
2
2
2
2
3
3
3
3
3
3
3
3
3
3
3
3
3
3
3
3
3
3
3
3
3
3
3
3
3
3
3
3
3
3
3
3
3
3
3
3
3
3
3
3
3
3
3
3
3
3
3
3
3
3
3
3
3
3
3
3
3
3
3
3
3
3
3
3
3
3
3
3
3
3
3
3
3
3
3
3
3
3
3
3
3
3
3
3
3
3
3
3
3
3
3
3
3
3
3
3
3
3
3
3
3
3
3
3
3
3
3
3
3
3
3
3
3
3
3
3
3
2
2
2
2
2
2
2
2
2
2
2
2
2
2
2
2
2
2
2
2
2
2
2
2
1
1
1
1
1
1
1
1
1
1
1
1
1
1
1
1
1
1
0
0
0
0
0
0
0
0
0
0
0
0
0
0
0
0
0
0
0
0
0
0
0
0
0
0
0
0
0
0
0
0
0
0
0
0
0
0
0
0
0
0
0
0
0
0
0
0
0
0
0
0
0
0
0
0
0
0
0
0
0
0
0
0
0
0
0
0
0
0
0
0
0
0
0
0
0
0
0
0
0
0
0
0
0
0
0
0
0
0
0
0
0
0
0
0
0
0
0
0
0
0
0
0
0
0
0
0
0
0
0
0
0
0
0
0
0
0
0
0
0
0
0
0
0
0
0
0
0
0
0
0
0
0
0
0
0
0
0
0
0
0
0
0
0
0
0
0
0
0
0
0
0
0
0
0
0
0
0
0
0
0
0
0
0
1
1
1
1
1
1
1
1
1
1
1
1
1
1
1
1
1
1
1
1
1
1
1
1
1
2
2
2
2
2
2
2
2
2
2
2
2
2
2
2
2
2
2
2
2
2
2
2
2
2
2
2
2
2
2
2
2
2
2
2
2
2
2
2
2
2
2
2
2
2
2
2
2
2
2
2
2
2
2
2
2
2
2
2
2
2
2
2
2
2
2
2
2
2
2
2
2
2
2
1
1
1
1
1
1
1
1
1
1
1
1
1
1
1
1
1
1
1
1
1
1
1
1
1
1
1
1
1
1
1
1
1
1
1
1
1
1
1
1
2
2
2
2
2
2
1
1
1
1
1
1
0
0
0
0
0
0
0
0
0
0
0
0
0
0
0
0
0
0
0
0
0
0
0
0
0
0
0
0
0
0
0
0
0
0
0
0
0
0
0
0
0
0
0
0
0
0
0
0
0
0
0
0
0
1
1
1
1
1
1
1
1
1
1
1
1
1
1
1
1
1
1
1
1
1
1
1
1
1
1
1
1
1
1
1
1
1
1
1
1
1
1
1
1
1
1
1
1
1
1
1
1
1
1
1
1
1
1
1
1
1
1
1
1
2
2
2
2
2
2
2
2
1
1
1
1
1
1
1
1
1
1
1
1
1
1
1
1
1
1
1
1
1
1
1
1
1
1
1
1
1
1
1
1
1
1
1
1
1
1
1
1
1
1
1
1
1
1
1
1
1
1
1
1
1
1
1
1
1
1
1
1
1
1
1
1
1
1
1
1
1
1
1
1
1
1
1
1
1
1
1
1
1
1
1
1
1
1
1
1
1
1
1
1
0
0
0
0
0
0
0
0
0
0
0
0
0
0
0
0
0
0
0
0
0
0
0
0
0
0
0
0
0
0
0
0
0
0
0
0
0
0
0
0
0
0
0
0
0
0
0
0
0
0
0
0
0
0
0
0
0
0
0
0
0
0
0
0
0
0
0
0
0
0
0
0
0
0
0
0
0
0
0
0
0
0
0
0
0
0
0
0
0
0
0
0
0
0
0
0
0
0
0
0
0
0
0
0
0
0
0
0
0
0
0
0
0
0
0
0
0
0
0
0
0
0
0
0
0
0
0
0
0
0
0
0
0
0
0
0
0
0
0
0
0
0
0
0
0
0
0
0
0
0
0
0
0
0
0
0
0
0
0
0
0
0
0
0
0
0
0
0
0
0
0
0
0
0
0
0
0
0
0
0
0
0
0
0
0
0
0
0
0
0
0
0
0
0
0
0
0
0
0
0
0
0
0
0
0
0
0
0
0
0
0
0
0
0
0
0
0
0
0
0
0
0
0
0
0
0
0
0
0
0
0
0
0
0
0
0
0
0
0
0
0
0
0
0
0
0
0
0
0
0
0
0
0
0
0
0
0
0
0
0
0
0
0
0
0
0
0
0
0
0
0
0
0
0
0
0
0
0
0
0
0
0
0
0
1
1
1
1
1
1
1
1
1
1
1
1
1
1
1
1
1
1
1
1
1
1
1
1
1
1
1
1
1
1
1
1
1
1
1
1
1
1
1
1
1
1
1
1
1
1
1
1
1
1
1
1
1
1
1
1
1
1
2
2
2
2
2
1
1
1
1
1
1
1
1
1
1
1
1
1
1
1
1
1
1
1
1
1
1
1
1
1
1
1
1
1
1
1
1
1
1
1
1
1
1
1
1
1
1
1
1
1
1
1
2
2
3
3
3
3
3
3
3
3
3
3
3
3
3
3
3
3
3
3
3
3
3
3
3
3
3
3
3
3
3
3
3
3
3
3
3
3
3
5
6
6
6
6
6
5
5
5
5
5
5
5
4
4
4
4
4
4
4
4
4
4
4
4
4
4
4
4
4
4
4
4
4
4
4
4
4
4
4
4
4
4
4
4
4
4
4
4
4
4
4
4
4
4
4
4
4
4
4
4
4
4
4
4
4
4
4
4
4
4
4
4
5
5
5
5
5
5
5
5
5
5
5
5
5
5
5
5
5
5
5
5
5
5
5
5
5
5
5
4
4
4
4
4
4
4
4
4
4
4
4
4
4
4
4
4
4
4
4
4
4
4
4
4
4
4
4
4
4
4
4
4
4
4
4
4
4
4
4
4
4
4
4
4
4
4
4
4
4
4
4
4
4
2
2
2
2
2
2
2
2
2
2
2
2
2
2
2
2
2
2
2
2
2
2
2
2
2
2
2
2
2
2
2
2
2
2
2
2
2
2
2
2
2
2
2
2
2
2
2
0
0
0
0
0
0
0
0
0
0
0
0
0
0
1
1
2
2
2
2
2
2
2
2
2
2
2
2
2
2
2
2
2
2
2
2
2
2
2
2
2
2
2
2
2
2
2
2
2
2
2
2
2
2
2
2
2
2
2
2
2
2
2
2
2
2
2
2
2
2
2
2
2
2
2
2
2
2
2
2
2
2
2
2
2
2
2
2
2
2
2
2
2
2
2
2
2
2
2
2
2
3
3
3
3
3
3
3
3
3
3
3
3
3
3
3
3
3
3
3
3
3
3
3
3
3
3
3
3
3
3
3
3
3
2
2
2
2
2
2
2
2
2
2
2
2
2
2
2
2
1
1
1
1
1
1
1
1
1
1
1
1
1
2
2
2
2
2
2
2
2
2
2
2
2
2
2
2
2
2
2
2
2
2
2
2
2
2
2
2
2
2
2
2
2
2
2
2
2
2
2
2
2
2
2
2
2
2
2
2
2
2
2
2
2
2
2
2
2
2
2
2
2
2
2
2
2
1
1
1
1
1
1
1
1
1
1
1
1
1
1
1
1
1
1
1
1
1
1
1
1
1
1
1
1
1
1
1
1
1
1
1
1
1
1
1
1
1
1
1
1
1
1
1
1
1
1
1
1
1
1
1
1
1
1
1
1
0
0
0
0
0
0
0
0
0
0
0
0
0
0
0
0
0
0
0
0
0
0
0
0
0
0
0
0
0
0
0
0
0
0
0
0
0
0
0
0
0
0
0
0
0
0
0
0
0
0
0
0
0
0
0
0
0
0
0
0
0
0
0
0
0
0
0
0
0
0
0
0
0
0
0
0
0
0
0
0
0
0
0
0
0
0
0
0
0
0
0
0
0
0
0
0
0
0
0
0
0
0
0
0
0
0
0
0
0
0
0
0
0
0
0
0
0
0
0
0
0
0
0
0
0
0
0
0
0
0
0
0
0
0
0
0
0
0
0
0
0
0
0
0
0
0
0
0
0
0
0
0
0
0
0
0
0
0
0
0
0
0
0
0
0
0
0
0
0
0
0
0
0
0
0
0
0
0
0
0
0
0
0
0
0
0
0
0
0
0
0
0
0
0
0
0
0
0
0
0
0
0
0
0
0
0
0
0
0
0
0
0
0
0
0
0
0
0
0
0
0
1
1
1
1
1
1
2
2
3
3
3
3
3
3
3
3
3
3
3
3
3
3
3
3
3
3
3
3
3
3
3
3
3
3
3
3
3
3
3
3
3
3
3
3
3
3
3
3
3
3
3
3
3
3
3
3
3
3
3
3
3
2
2
2
2
2
2
2
2
2
2
2
2
2
2
2
2
2
2
2
2
2
2
2
2
2
2
2
2
2
2
2
2
3
3
3
3
3
3
3
3
3
3
3
3
3
3
3
4
4
4
4
4
4
4
4
4
4
4
4
4
4
4
4
4
4
4
4
4
4
4
4
4
4
4
4
4
4
4
4
4
4
4
4
4
4
4
4
4
4
4
4
4
4
4
4
4
4
4
4
4
4
4
4
3
3
3
3
3
3
3
3
3
3
3
2
2
2
2
2
2
2
2
2
2
1
1
1
1
1
1
1
1
1
1
1
1
1
1
1
1
1
1
1
1
1
1
1
1
1
1
1
1
1
1
1
1
1
1
1
1
1
1
1
1
1
1
1
1
1
1
1
1
1
1
1
0
0
0
0
0
0
0
0
0
0
0
0
0
0
0
0
0
0
0
0
0
0
0
0
0
0
0
0
0
0
0
0
0
0
0
0
0
0
0
0
0
0
0
0
0
0
0
0
0
0
0
0
0
0
0
0
0
0
0
1
1
1
1
1
1
1
1
1
1
1
1
1
1
1
1
1
1
1
1
1
1
1
1
1
1
1
1
1
1
1
1
1
1
1
1
1
1
1
1
1
1
1
1
1
1
1
1
1
1
1
1
1
1
1
1
1
1
1
1
1
1
1
1
1
1
1
1
1
1
0
0
0
0
0
0
0
0
0
0
0
0
0
0
0
0
0
0
0
0
0
0
0
0
0
0
0
0
0
0
0
0
0
0
0
0
0
0
0
0
0
0
0
0
0
0
0
0
0
0
0
0
0
0
0
0
0
0
0
0
0
0
0
0
0
0
0
0
0
0
0
0
1
1
1
1
1
1
1
1
1
1
1
1
1
1
1
1
1
1
1
1
1
1
1
1
1
1
1
1
1
0
0
0
0
0
0
0
0
0
0
0
0
0
0
0
0
0
0
0
0
0
0
0
0
0
0
0
0
0
0
0
0
0
0
0
0
0
0
0
0
0
0
0
0
0
0
0
0
0
0
0
0
0
0
0
0
0
0
0
0
0
0
0
0
0
0
0
0
0
0
0
0
0
0
0
0
0
0
0
0
0
0
0
0
0
0
0
0
0
0
0
0
0
0
0
0
0
0
0
0
0
0
0
0
0
0
0
0
0
0
0
0
0
0
0
0
0
0
0
0
0
0
0
0
0
0
0
0
0
0
0
0
0
0
0
0
0
0
0
0
0
0
0
0
0
0
0
0
0
0
0
0
0
0
0
0
0
0
0
0
0
0
0
0
0
0
0
0
0
0
0
0
0
0
0
0
0
0
0
0
0
0
0
0
0
0
0
0
0
0
0
0
0
0
0
0
0
0
0
0
0
0
0
0
0
0
0
0
0
0
0
0
0
0
0
0
0
0
0
0
0
0
0
0
0
0
0
0
0
0
0
0
0
0
0
0
0
0
0
0
0
0
0
0
0
0
0
0
0
0
0
0
0
0
0
0
0
0
0
0
0
0
0
0
0
0
0
0
0
0
0
0
0
0
0
0
0
0
0
0
0
0
0
0
0
0
0
0
0
0
0
0
0
0
0
0
0
0
0
0
0
0
0
0
0
0
0
0
0
0
0
0
0
0
0
0
0
0
0
0
0
0
0
0
0
0
0
0
0
0
0
0
0
0
0
0
2
2
2
2
2
2
2
2
4
8
11
10
10
12
13
15
15
15
15
16
16
16
16
18
20
22
22
22
30
31
31
31
31
31
31
31
31
31
31
31
32
32
34
34
34
34
34
34
34
34
35
35
35
35
35
36
36
36
36
36
36
36
36
36
36
36
37
37
37
37
37
37
37
37
37
37
37
37
37
38
38
38
38
38
38
38
38
38
38
38
38
39
39
39
39
39
39
39
39
39
40
40
40
41
41
41
41
42
42
42
42
42
42
42
42
42
42
43
44
44
44
45
45
45
45
45
45
45
45
45
46
46
46
46
46
46
46
46
47
48
48
48
46
46
46
46
46
45
45
44
44
43
43
43
43
43
43
43
45
46
46
46
46
46
47
46
47
47
45
44
40
34
31
31
31
31
32
31
30
29
28
27
27
27
27
27
27
27
28
28
28
29
30
30
30
30
31
31
30
30
30
30
30
29
28
28
28
27
28
28
28
28
28
28
28
28
28
28
27
28
29
29
29
29
29
28
28
28
28
28
28
28
28
28
28
28
28
28
28
28
28
28
28
28
28
28
28
28
28
28
26
26
26
26
26
26
26
26
26
26
26
26
26
26
26
26
26
26
26
26
26
26
26
26
26
26
25
26
26
26
26
26
25
25
24
21
21
21
21
21
21
20
18
13
11
8
6
6
6
6
6
6
6
6
6
6
6
6
6
6
6
6
6
6
6
6
6
6
6
6
6
6
6
6
7
7
7
7
7
7
7
8
7
7
7
7
7
7
6
5
5
6
6
6
6
6
6
6
6
6
6
6
6
7
7
7
7
7
7
7
7
7
7
7
7
7
7
7
7
7
7
8
8
8
8
8
8
8
8
9
9
9
10
10
10
10
11
11
11
11
11
11
11
11
11
11
11
11
11
11
11
11
11
12
12
13
13
13
13
13
13
13
13
13
13
12
12
12
12
12
12
12
11
11
11
11
11
11
11
11
11
11
11
11
11
11
11
11
11
11
11
11
11
11
11
11
11
12
12
12
12
12
12
12
12
12
12
12
13
13
13
13
13
13
13
13
13
13
13
13
13
11
11
11
11
11
11
11
12
12
12
12
12
12
13
13
13
13
13
13
13
13
14
14
14
14
14
14
14
14
14
14
14
14
14
14
15
15
15
15
15
15
15
15
14
14
14
15
15
15
15
15
15
16
16
16
17
17
17
17
17
17
17
17
17
17
17
17
17
17
17
17
17
17
17
17
17
17
17
17
17
17
17
17
17
17
17
17
17
18
18
18
18
18
18
18
18
17
18
18
18
17
17
17
14
13
13
13
13
13
13
13
13
13
13
13
13
14
14
14
14
14
14
13
13
13
14
15
16
16
16
16
15
15
14
14
14
14
14
14
14
14
13
13
13
13
13
13
13
15
16
16
16
16
16
16
16
16
15
15
15
15
15
15
15
14
12
11
11
11
11
11
11
11
11
11
11
11
11
11
11
11
11
14
14
14
14
14
13
13
13
13
13
12
12
12
12
12
12
12
12
12
12
12
12
13
13
13
13
13
13
13
13
13
13
13
13
13
13
13
13
14
14
14
14
14
14
14
14
14
14
14
14
14
14
14
14
14
14
14
14
14
14
14
14
14
14
14
14
14
14
14
14
14
14
13
13
14
14
14
14
14
14
14
14
14
14
14
14
14
14
14
14
14
14
14
14
14
14
14
14
14
14
14
14
14
14
15
15
15
15
15
15
15
14
14
14
14
15
15
15
15
14
14
11
11
9
9
8
8
8
8
8
7
7
7
7
7
7
8
8
8
9
9
9
9
9
9
9
9
9
9
8
8
8
7
7
8
8
8
8
8
8
8
9
9
9
9
9
9
9
9
9
9
9
10
10
10
10
11
11
12
13
14
14
15
14
14
13
14
14
14
14
14
14
14
14
14
14
14
14
14
14
14
14
14
14
14
14
14
14
14
14
14
14
14
14
14
14
14
14
14
15
15
15
16
16
16
16
16
16
16
16
16
16
16
17
17
17
18
18
19
20
20
21
22
22
22
21
21
21
21
21
21
21
21
21
21
21
21
21
21
21
21
21
21
21
21
21
21
21
21
21
22
22
22
22
22
22
21
21
21
21
21
21
21
21
21
21
21
21
22
22
22
22
22
23
23
23
23
23
22
22
22
22
22
22
23
23
23
23
23
23
23
23
23
23
25
26
26
27
27
27
27
29
30
32
32
33
34
35
36
35
35
35
35
36
36
36
37
37
35
35
35
36
37
37
37
37
36
35
35
35
35
35
35
35
36
36
36
37
37
37
37
37
37
36
36
36
35
35
35
35
35
33
33
33
33
33
33
33
33
33
32
29
28
27
26
26
26
26
27
25
25
25
25
25
25
25
25
25
25
25
25
25
25
25
25
25
26
26
26
26
26
26
26
26
26
26
26
26
26
26
26
26
26
26
27
28
28
28
28
28
28
27
27
27
27
27
27
27
27
27
28
28
28
29
29
28
28
28
28
26
26
27
26
26
26
24
22
22
22
21
22
21
20
20
18
18
18
18
18
17
17
17
18
18
18
18
18
18
18
18
18
18
18
18
18
18
16
16
15
15
16
16
16
16
16
15
14
14
14
13
13
13
13
13
12
12
12
12
12
12
12
12
12
12
12
13
13
13
13
13
13
13
13
13
13
13
13
13
13
13
13
13
13
13
13
13
13
12
12
12
12
12
12
12
12
12
12
14
14
14
13
13
13
13
13
14
15
15
15
15
15
15
15
15
14
14
14
14
14
14
14
14
14
14
14
13
13
13
11
11
11
11
11
11
11
11
11
9
9
9
8
8
8
8
8
8
7
7
7
7
7
7
7
7
7
8
8
8
9
9
9
9
9
9
9
9
9
9
9
9
9
9
9
9
9
9
9
9
9
9
9
9
9
9
9
9
9
9
9
9
9
8
8
8
8
8
8
8
8
8
9
9
9
9
9
9
9
9
9
9
9
9
9
9
9
9
9
9
9
9
9
9
9
9
7
6
5
5
5
5
5
5
5
5
3
2
2
2
2
2
2
2
2
2
2
2
2
2
2
2
2
2
2
2
2
2
2
2
2
2
2
2
2
2
2
2
2
2
2
2
3
3
3
3
3
3
2
2
2
2
2
2
3
4
4
4
4
4
5
5
5
5
6
6
6
6
6
6
6
6
6
6
6
6
5
5
5
5
5
5
5
5
5
5
5
5
5
5
5
5
5
5
5
5
5
6
6
6
6
6
6
6
7
8
8
8
8
8
8
8
8
8
8
7
7
7
7
7
7
7
7
7
7
7
7
7
7
7
7
7
7
7
7
7
7
7
7
7
7
7
7
7
7
7
7
7
7
7
7
7
7
7
7
7
7
8
8
8
8
8
8
8
8
10
10
10
10
10
10
10
10
10
10
10
10
10
10
10
10
10
11
11
11
11
10
10
10
9
9
9
9
9
9
9
9
9
9
9
9
9
9
9
9
9
9
9
9
9
9
9
9
9
8
8
8
8
8
7
7
7
6
6
6
6
6
6
6
6
6
6
6
6
6
6
6
6
6
6
6
6
6
6
6
6
6
6
6
6
6
6
7
7
7
7
8
8
10
12
12
14
15
15
15
14
14
14
16
16
16
16
16
16
16
16
16
16
16
16
16
16
16
16
17
17
18
18
18
20
21
21
21
23
23
23
23
23
23
23
24
24
28
29
29
29
29
29
31
31
31
31
30
32
33
34
34
34
35
36
36
37
37
37
37
37
37
37
37
37
37
37
38
40
40
40
41
41
41
45
45
45
45
46
47
47
48
48
49
49
49
49
49
49
48
48
53
52
52
52
52
52
52
52
53
53
53
53
53
53
53
53
53
53
52
52
52
52
50
49
49
49
49
49
49
49
49
49
49
48
48
48
48
49
48
48
48
48
48
48
48
48
48
48
47
47
47
47
48
48
48
48
48
48
48
48
48
49
50
50
50
50
50
51
51
51
51
51
51
53
53
54
54
54
54
54
54
54
55
55
55
55
55
55
55
55
55
55
55
55
55
55
55
54
52
49
49
49
49
49
50
46
43
44
44
44
43
42
40
39
37
35
35
35
37
37
37
37
37
37
38
38
38
38
37
38
38
38
38
37
34
34
31
31
31
32
32
32
33
34
35
35
35
35
36
37
37
37
37
37
37
37
37
38
39
39
39
39
39
40
40
41
42
42
43
43
43
43
43
44
45
46
46
46
46
45
45
45
45
45
45
44
46
46
46
46
46
46
46
46
47
47
47
47
47
47
47
47
47
47
47
48
49
51
52
53
53
53
53
54
53
53
53
55
57
59
59
59
57
57
56
56
56
57
57
55
55
56
55
56
56
57
58
59
59
59
59
58
58
58
58
58
58
59
57
57
58
59
57
61
62
62
62
62
62
62
62
62
62
62
61
61
62
62
62
62
65
68
70
71
71
71
72
72
72
72
72
73
73
73
76
77
78
78
79
79
79
80
80
80
80
78
78
76
75
73
72
74
78
79
80
80
80
81
81
82
83
84
85
85
85
85
85
85
85
84
83
82
82
82
82
82
82
82
81
82
82
82
82
82
82
82
82
82
81
81
80
81
77
76
76
76
74
74
74
74
74
74
74
74
75
75
75
75
74
74
74
74
74
73
72
72
69
68
66
65
64
64
64
62
62
60
60
60
60
60
60
60
60
58
57
56
56
56
55
55
49
49
49
51
53
53
53
51
52
51
51
51
51
51
50
52
53
53
55
55
54
55
55
56
56
57
60
61
61
60
58
54
51
50
49
49
36
35
33
33
33
34
34
34
34
34
34
34
34
35
35
35
35
34
34
36
36
37
37
37
38
38
38
38
38
38
39
39
39
39
39
40
40
41
41
42
42
42
42
42
42
41
42
41
41
41
44
44
44
44
45
45
45
46
47
47
47
49
49
49
52
52
52
52
52
52
53
54
54
54
54
54
55
58
64
66
67
68
68
70
71
74
74
74
74
74
74
74
74
74
75
75
76
78
78
78
79
81
81
81
81
80
81
82
82
82
83
83
83
83
83
85
86
87
85
85
84
84
84
84
83
83
83
81
81
81
82
82
83
83
82
78
78
78
78
81
82
85
85
85
84
87
87
90
91
93
96
97
97
97
97
97
100
100
101
102
104
105
105
105
104
104
104
106
106
106
105
110
111
113
113
111
110
111
110
111
110
122
125
137
139
139
140
140
139
139
143
144
146
147
146
144
144
145
148
150
150
151
153
154
157
161
165
165
170
170
168
167
166
166
165
169
171
171
168
166
164
161
165
162
163
163
163
168
168
170
170
177
177
178
178
178
178
179
180
181
180
180
177
177
177
177
179
179
179
179
179
177
177
176
175
175
175
175
177
179
178
178
178
179
179
180
180
180
180
180
181
182
182
182
182
182
182
181
182
182
181
181
181
181
180
179
179
179
179
179
179
178
179
179
179
179
179
179
179
180
180
180
181
181
181
183
182
182
183
176
176
175
176
176
174
174
177
177
177
179
180
180
181
183
183
184
184
182
181
180
179
180
180
175
167
161
157
126
126
116
106
102
102
102
101
95
93
92
86
87
91
91
92
92
90
90
85
85
85
84
84
72
72
72
72
72
72
70
70
66
65
67
67
69
69
70
70
70
70
70
70
72
73
72
72
71
70
70
70
70
72
72
72
74
74
76
74
74
75
75
75
74
74
74
75
75
75
75
76
76
74
75
75
75
76
76
76
75
75
75
75
74
74
74
71
72
72
72
73
73
73
73
74
75
75
75
76
76
77
77
78
79
79
79
79
79
79
80
80
83
84
86
87
88
88
90
90
94
95
95
95
95
95
94
96
96
96
97
97
99
99
103
103
103
103
103
104
104
104
104
104
114
113
111
111
110
110
109
109
110
110
110
110
109
108
108
113
112
114
113
113
112
112
112
116
122
127
124
119
117
118
120
119
119
119
120
119
116
114
117
117
118
118
119
119
119
119
119
119
120
120
124
125
125
125
125
125
125
125
127
127
127
126
128
129
128
128
127
125
125
128
129
129
131
131
132
132
133
135
135
135
135
139
140
141
141
142
142
140
136
138
135
136
136
136
136
141
143
142
142
140
139
138
135
140
143
141
141
140
139
141
141
156
156
158
160
157
156
155
155
155
158
158
159
160
162
164
165
166
166
166
166
166
164
164
169
168
169
169
169
169
169
174
175
174
174
175
175
175
174
175
177
178
180
180
177
178
176
177
177
177
177
177
180
178
178
177
177
179
179
179
179
181
182
183
183
183
184
184
184
184
183
184
185
185
185
185
185
185
186
188
187
187
186
186
186
185
185
186
186
185
185
185
186
184
183
176
178
179
179
176
173
166
159
153
144
142
143
142
142
143
143
144
143
143
142
142
139
139
140
141
141
142
142
143
143
142
142
140
140
140
141
141
141
143
143
144
143
145
147
146
146
144
144
145
145
142
140
140
138
138
143
143
143
143
142
141
132
132
132
117
122
119
115
115
112
108
103
104
104
105
106
106
106
106
108
111
115
111
117
120
121
122
120
119
119
119
117
117
118
119
129
128
130
129
128
129
129
131
131
133
134
135
136
137
145
148
149
152
152
153
153
155
158
158
164
164
165
167
166
166
166
166
166
166
166
166
166
174
176
173
172
171
176
182
183
186
191
191
196
198
198
199
202
202
203
204
205
209
209
211
211
214
215
215
220
225
225
225
230
231
233
237
237
239
238
245
255
275
276
282
282
284
284
284
292
309
315
316
314
314
319
319
319
320
321
321
322
322
322
322
322
321
317
316
312
311
310
310
310
310
309
308
308
308
308
306
305
305
305
305
305
305
306
307
309
309
310
310
310
310
311
313
314
314
315
316
316
317
317
317
315
316
315
317
322
321
320
320
320
320
317
317
317
317
314
314
314
314
314
319
328
328
329
331
332
332
337
346
344
352
357
361
360
361
361
363
362
363
360
363
368
375
384
384
385
385
392
391
400
401
399
397
398
398
398
402
419
421
421
423
417
421
426
425
419
400
406
386
383
384
387
372
368
363
361
356
366
384
384
386
387
386
434
427
425
421
413
413
398
397
393
388
403
404
406
406
413
429
426
426
425
429
441
431
448
451
451
460
476
484
484
484
484
484
484
496
504
515
524
524
526
526
526
527
543
554
557
557
560
553
556
559
568
576
581
588
587
582
583
570
570
567
566
565
556
549
541
549
550
553
558
557
557
558
561
563
566
566
564
561
563
563
564
566
572
572
574
575
575
576
578
581
582
582
585
586
586
586
586
586
588
588
588
588
588
590
590
592
592
595
597
597
597
597
597
601
601
601
601
600
600
600
600
600
600
600
603
595
595
596
597
597
596
595
510
486
483
455
453
451
448
444
435
397
396
393
393
389
387
375
374
375
367
369
372
372
372
372
370
370
370
368
356
345
344
336
334
334
334
328
288
288
247
246
213
205
206
204
197
184
184
183
183
180
173
171
172
172
171
170
170
170
169
169
169
170
170
170
170
170
170
170
170
170
170
170
170
171
170
170
166
159
157
156
148
149
148
139
127
125
115
115
108
104
100
92
91
94
94
93
92
92
86
83
80
76
74
74
71
71
72
71
70
64
64
59
60
60
59
59
59
59
60
62
61
61
61
61
61
61
62
62
63
64
66
66
65
67
69
70
70
72
71
71
72
74
74
74
74
74
74
74
74
74
74
76
76
76
76
77
77
78
78
79
79
79
79
80
80
80
80
80
80
80
79
79
81
81
81
81
83
83
85
87
87
88
88
88
88
88
88
88
88
89
86
85
85
85
85
86
87
90
92
92
93
92
93
94
94
96
97
97
98
97
96
96
95
95
95
96
97
98
107
109
110
110
110
111
111
113
114
115
116
120
125
125
126
125
126
126
127
127
127
128
129
130
132
133
134
135
137
135
135
132
132
132
135
134
137
137
137
135
135
135
136
140
150
150
150
150
150
152
152
155
156
155
154
154
154
154
154
154
151
150
152
147
146
139
139
139
139
139
140
143
143
143
139
138
137
137
148
145
145
144
142
142
141
141
140
140
140
137
137
137
137
139
140
140
141
140
141
140
141
144
145
144
143
145
146
148
148
149
148
148
148
148
150
152
154
151
151
151
151
151
152
152
153
153
153
152
150
150
149
150
153
153
153
156
149
149
149
148
148
147
148
144
138
134
130
127
127
122
124
125
129
129
128
127
128
126
125
127
125
124
113
115
115
115
115
117
116
117
117
117
117
117
120
121
123
123
123
123
123
124
124
124
125
126
126
128
128
127
128
128
129
136
136
135
134
136
138
138
139
138
137
136
132
132
133
130
131
128
128
127
126
126
126
127
127
126
124
117
113
113
111
111
109
106
104
105
105
104
104
104
104
101
101
101
99
99
99
98
99
99
99
97
97
97
98
98
98
99
100
100
100
100
100
100
100
100
100
99
98
95
94
94
94
95
94
93
93
93
93
92
92
92
92
93
92
92
92
91
89
79
79
76
76
76
76
76
77
77
78
78
78
78
78
78
78
79
79
79
79
79
76
76
75
75
75
75
75
75
73
72
71
71
71
71
72
72
74
72
71
69
63
56
55
55
55
55
54
54
54
54
54
52
52
52
52
52
49
50
50
49
49
49
46
46
44
44
44
44
44
44
44
45
45
41
42
41
41
41
41
41
41
41
41
40
40
41
41
41
41
42
42
42
43
43
43
44
40
40
40
43
43
41
41
41
42
42
41
44
49
49
49
50
50
50
51
52
52
55
55
55
57
55
55
55
55
55
55
55
55
55
56
56
56
57
57
59
61
64
62
62
62
62
62
62
65
75
75
75
74
74
75
75
76
76
75
75
75
74
74
75
75
78
78
79
79
77
78
78
78
78
79
80
85
89
90
91
91
90
91
91
92
92
92
94
94
95
95
97
100
101
101
101
102
103
103
106
107
107
107
108
109
111
111
112
113
113
115
116
116
123
124
125
125
125
125
125
126
126
126
126
127
128
128
127
127
132
133
134
135
135
135
135
137
141
144
144
144
144
144
144
145
146
146
146
146
148
148
148
148
148
148
147
148
148
151
155
156
157
156
157
164
165
166
166
169
172
173
173
173
173
173
173
173
174
174
174
174
174
175
175
175
175
176
176
177
177
177
177
179
183
182
186
187
192
192
190
190
183
181
183
177
176
172
170
151
150
150
152
153
154
151
152
153
155
155
155
155
155
155
156
158
161
161
160
160
160
160
160
160
163
164
163
163
162
160
162
163
155
154
155
150
153
154
153
151
138
138
132
132
132
130
131
132
133
133
134
134
132
132
131
131
132
135
136
139
145
146
145
145
145
145
145
145
145
146
146
146
146
146
146
146
146
146
146
146
146
146
146
146
146
144
144
142
140
140
140
145
136
134
133
131
130
129
120
107
106
104
106
106
106
105
105
104
102
103
102
101
101
101
101
100
100
100
100
95
94
94
97
94
94
93
97
92
91
89
89
89
85
85
85
85
85
85
87
87
88
88
88
87
86
86
86
87
87
88
88
91
91
91
91
91
91
91
91
88
86
84
79
71
69
69
69
66
65
65
59
59
58
58
58
55
55
54
53
53
53
53
53
53
52
51
49
48
48
48
48
48
49
49
49
49
49
49
49
49
54
54
55
55
55
55
55
55
55
55
55
55
55
55
57
57
57
57
57
55
54
54
54
54
54
53
53
53
53
53
54
54
54
54
54
54
54
54
54
55
55
55
55
55
55
55
55
55
55
55
55
55
56
56
56
56
56
55
56
54
54
54
54
53
53
47
47
46
46
46
43
43
41
41
41
41
42
42
42
43
43
43
44
44
42
43
44
44
45
45
45
45
45
45
46
46
45
44
44
46
45
42
41
41
41
42
42
42
42
42
42
42
43
43
43
43
43
43
43
42
42
42
42
42
44
44
47
47
47
47
47
48
47
47
48
48
50
49
49
46
46
46
43
44
45
45
46
46
47
46
47
48
48
48
50
50
52
52
53
52
49
49
49
49
49
50
49
52
52
52
52
52
52
53
53
53
53
53
55
55
55
55
55
54
54
54
56
56
56
59
60
61
61
61
61
61
62
62
64
64
64
66
66
66
65
66
67
67
67
67
67
67
67
67
67
67
67
69
71
71
71
72
72
72
73
74
74
74
77
77
77
77
78
79
79
79
79
79
79
82
82
82
83
83
89
89
89
89
89
89
89
89
89
89
88
88
88
88
88
90
91
92
93
92
92
92
93
92
92
92
91
91
91
91
92
93
94
93
93
92
97
98
101
101
103
104
104
103
103
103
103
103
103
103
103
104
105
105
105
107
108
106
104
102
101
100
101
99
98
98
94
94
94
94
94
93
93
92
96
96
93
89
89
89
89
89
89
92
92
92
90
90
92
91
91
91
91
91
91
84
83
81
81
78
76
77
78
80
81
81
81
81
82
82
84
84
84
85
86
86
90
90
91
92
92
93
94
94
95
96
100
99
98
101
102
104
104
104
104
104
102
102
102
103
103
103
104
104
104
104
104
106
105
108
111
109
112
111
111
111
111
112
112
112
115
115
116
115
115
114
114
112
108
107
107
107
110
113
119
120
121
120
120
120
121
122
123
124
123
123
123
123
124
123
121
121
121
122
123
125
128
128
128
128
128
128
129
129
129
129
129
128
128
129
129
129
129
129
130
131
131
132
133
132
132
131
132
132
132
132
132
132
131
131
131
131
131
133
133
133
133
133
135
135
136
136
136
136
137
137
137
137
137
138
138
137
135
135
135
135
135
137
139
139
140
140
140
140
141
141
141
141
145
143
145
144
143
143
138
138
137
137
137
137
136
135
135
134
134
134
134
134
133
132
134
135
135
135
139
140
141
142
142
142
141
139
138
138
135
135
134
135
135
135
130
101
97
94
70
69
68
67
65
66
63
63
62
58
58
61
59
60
56
57
55
52
51
52
52
52
52
52
52
52
52
53
52
52
53
51
51
51
51
49
49
49
49
49
49
50
50
51
51
51
51
51
51
51
51
52
52
52
52
53
53
53
53
53
53
53
54
55
55
55
55
55
55
55
55
55
56
56
56
56
56
56
57
57
57
57
57
57
57
57
57
59
59
58
57
57
56
55
55
54
54
54
54
54
54
54
53
53
52
53
51
51
47
48
44
44
45
44
45
45
46
46
46
46
46
46
44
43
43
43
43
43
44
42
41
40
39
39
39
39
39
40
39
39
39
39
39
39
39
39
39
39
39
39
42
42
43
43
42
42
42
45
47
50
51
51
51
50
50
51
51
52
52
52
54
55
54
55
55
55
55
55
55
55
55
54
54
55
55
54
54
54
52
52
52
52
54
54
54
55
55
55
54
54
53
52
53
52
52
52
49
49
44
43
45
43
43
44
45
45
45
45
45
45
47
47
51
50
50
50
50
50
50
50
51
51
50
50
52
53
53
53
53
55
55
56
56
56
59
59
59
59
61
62
63
63
63
66
69
69
69
71
72
72
72
74
74
74
75
76
76
76
76
76
76
75
75
74
74
75
75
75
74
74
74
74
74
74
74
74
74
76
77
78
78
78
78
78
78
80
80
80
78
80
80
80
80
80
79
79
78
77
76
75
74
74
74
74
74
74
74
74
74
74
74
74
74
74
74
74
73
73
73
72
72
72
73
73
73
74
74
74
72
72
72
73
73
73
70
69
69
69
69
70
67
68
68
68
70
71
72
72
71
71
71
69
69
69
69
69
67
68
69
71
70
70
69
71
72
72
74
80
80
80
80
81
81
82
82
80
80
81
78
80
80
80
80
80
82
83
83
83
82
82
83
83
84
84
84
84
85
84
84
83
83
85
84
83
81
77
73
73
73
73
71
71
71
72
72
72
72
73
74
72
72
72
73
73
74
74
74
74
76
78
78
80
80
80
80
85
87
89
90
91
91
91
91
91
91
91
95
96
96
96
96
96
97
101
102
103
103
103
103
103
104
104
103
104
104
104
104
104
105
105
105
104
107
106
106
108
107
107
108
107
107
107
107
107
107
108
108
110
112
111
110
108
109
109
109
109
108
108
108
111
111
111
111
111
111
111
112
111
111
111
111
111
114
115
116
116
117
120
120
121
121
122
122
122
119
120
121
122
122
122
122
122
122
130
132
131
131
130
130
130
131
131
133
137
144
144
145
146
146
146
146
146
147
148
148
153
153
155
156
155
153
151
149
152
142
144
143
138
138
136
137
157
153
148
128
127
127
127
129
129
129
129
132
132
134
135
135
138
138
138
139
139
143
148
151
152
152
152
152
151
153
153
155
158
158
159
159
159
159
160
161
161
161
162
162
162
162
162
162
162
162
162
162
162
162
162
162
162
162
162
166
166
166
166
166
166
166
166
166
166
166
166
166
166
166
167
167
169
171
172
172
172
173
173
173
173
173
173
176
178
179
179
179
182
183
189
190
193
193
194
194
194
194
194
195
195
198
199
199
199
199
202
202
202
202
202
202
202
202
202
202
202
202
202
202
202
197
197
196
195
195
193
183
177
174
174
174
174
174
174
173
172
167
165
165
163
159
159
159
161
136
136
135
135
134
121
121
121
121
121
112
112
111
111
111
111
109
105
101
100
94
92
92
93
93
93
92
91
92
91
90
90
90
90
90
90
90
92
92
92
93
92
92
92
92
93
92
90
89
84
83
83
79
75
74
58
58
52
37
33
30
33
34
33
33
34
34
33
33
31
31
31
30
35
35
35
35
36
36
36
37
36
35
35
35
35
36
41
42
41
39
39
39
41
44
45
45
45
46
46
46
46
46
46
47
47
47
47
47
48
48
49
49
49
49
50
50
50
52
53
52
52
52
52
52
52
54
54
54
54
55
57
57
59
60
60
60
60
61
61
61
61
62
63
63
67
67
67
67
68
71
73
73
72
72
72
72
72
75
77
77
77
77
77
78
79
79
81
82
82
82
82
82
82
82
82
82
82
82
82
81
81
81
81
79
79
79
79
80
80
80
80
80
80
80
80
80
80
80
80
81
81
81
81
81
82
82
83
83
82
82
82
82
83
83
84
84
86
86
86
85
85
85
85
84
84
84
84
84
82
82
82
79
79
80
79
79
78
78
79
79
80
78
78
79
79
78
78
78
80
80
80
78
74
74
75
75
74
73
70
68
69
69
69
68
68
68
68
68
69
69
69
68
65
61
61
61
59
52
48
47
45
46
46
43
43
40
40
39
38
38
37
37
37
37
38
38
38
38
38
38
38
38
38
38
38
38
37
37
37
36
35
35
35
35
35
35
36
36
36
36
36
36
36
36
36
36
36
36
36
36
36
37
37
37
36
36
36
37
37
37
37
37
37
39
41
40
40
40
40
39
39
40
40
40
40
40
40
40
40
39
40
40
38
38
37
36
37
39
39
41
44
45
45
46
48
48
48
48
48
49
49
49
49
51
51
50
51
51
51
50
47
45
57
59
59
58
59
60
60
65
66
66
66
66
63
62
62
62
63
63
65
65
65
66
65
65
65
65
67
69
72
72
71
71
73
73
74
74
74
74
74
75
77
77
77
77
78
78
77
77
77
77
77
77
77
77
77
78
79
79
81
81
81
82
82
82
82
83
84
84
84
84
84
84
85
85
87
87
87
87
87
87
87
87
87
87
87
88
88
88
88
88
88
88
88
88
88
88
88
87
88
87
87
87
87
87
87
87
89
89
88
87
87
87
85
85
85
82
82
81
82
83
83
82
82
81
81
81
81
83
84
85
85
85
84
84
84
84
84
84
84
84
84
84
83
83
83
85
85
85
84
84
84
85
85
87
82
79
79
80
78
78
60
55
53
45
44
43
44
45
46
45
43
45
44
44
51
51
51
51
51
51
51
52
55
59
56
55
55
55
56
56
56
56
56
56
56
57
57
58
58
56
56
56
57
58
60
61
62
62
60
60
60
60
60
60
60
60
60
60
61
62
61
62
61
63
65
66
66
67
67
67
68
68
68
68
68
68
69
69
69
69
72
72
73
73
73
73
73
73
73
73
73
73
73
73
74
74
74
75
74
74
74
74
74
74
74
74
74
74
74
74
74
74
74
74
74
74
73
72
71
71
71
72
72
72
72
71
71
71
72
72
72
72
72
72
73
73
72
72
72
72
71
71
72
71
71
72
72
72
72
73
73
73
73
73
73
72
72
72
70
70
69
60
58
57
58
58
55
55
55
56
56
56
56
56
56
56
56
56
56
56
56
56
55
55
53
52
49
49
49
49
49
50
49
49
49
49
49
49
48
39
37
35
34
28
28
28
28
28
27
27
24
25
24
24
24
24
24
24
22
20
20
20
20
20
20
20
20
20
19
19
19
19
20
20
20
20
22
22
22
22
22
21
21
21
21
21
21
20
20
20
20
20
20
20
20
20
20
20
20
20
20
20
20
20
20
20
20
20
20
20
20
20
20
20
20
21
20
20
20
20
21
21
23
23
23
24
23
23
23
23
23
24
24
24
23
22
23
23
22
22
21
20
21
21
22
22
21
21
21
21
21
21
23
23
23
25
25
25
26
26
25
25
28
30
30
30
29
30
31
33
33
33
35
36
37
40
43
43
48
47
47
47
47
47
48
49
51
51
50
50
50
50
51
51
52
53
54
55
55
55
55
57
58
63
64
66
66
67
71
72
73
73
73
74
74
74
74
74
76
78
78
78
78
79
79
80
80
78
80
81
81
84
84
84
84
86
87
90
90
91
92
92
92
93
93
93
95
96
100
100
100
100
100
103
104
105
105
105
107
109
110
110
110
110
110
111
111
111
111
111
111
111
111
111
111
111
111
110
110
111
111
111
111
111
111
111
111
111
111
111
112
112
112
112
112
112
112
112
113
113
113
113
113
112
112
112
112
113
112
112
111
111
111
111
111
111
108
109
107
107
106
106
106
105
100
100
96
96
96
95
91
87
87
87
85
85
85
86
86
86
86
86
87
87
87
87
87
87
87
87
87
87
87
87
87
87
87
87
86
86
82
77
75
74
74
73
73
73
74
74
73
71
68
67
67
66
66
65
64
53
52
28
28
28
20
18
18
18
17
16
16
16
16
16
16
15
15
13
13
13
12
12
12
12
12
12
11
11
11
11
11
11
11
11
11
11
11
11
11
11
11
11
12
12
12
12
12
12
12
12
14
14
14
14
15
14
14
15
15
15
15
15
15
15
15
16
17
16
16
17
18
18
18
18
18
18
20
21
21
21
21
22
22
23
24
24
24
24
23
23
23
23
23
23
23
22
22
21
22
23
24
25
25
25
25
24
24
25
25
25
25
25
25
25
25
24
24
24
24
23
24
24
24
24
24
24
24
24
24
24
24
24
24
25
25
25
25
25
25
25
25
25
26
26
26
26
28
28
28
28
28
28
29
29
29
29
29
29
29
29
29
29
29
30
31
32
32
33
33
33
34
34
34
35
35
35
35
36
36
37
37
37
36
36
37
36
37
37
38
40
40
41
41
41
41
41
41
41
39
41
44
47
48
48
47
50
51
51
51
51
51
51
51
51
54
54
55
55
56
56
56
57
58
61
61
63
64
64
64
64
64
67
76
76
80
80
80
80
80
80
80
80
80
80
80
83
88
88
88
88
88
95
95
98
98
98
97
97
105
107
109
114
119
118
118
118
118
118
118
118
118
118
118
119
119
119
121
121
123
123
125
125
125
124
126
127
129
129
129
129
129
129
129
129
130
130
130
130
130
130
130
130
130
130
131
133
134
134
134
135
136
136
136
138
138
138
138
138
138
138
138
139
139
139
139
141
142
143
143
143
143
143
143
143
143
143
143
143
143
143
143
145
147
147
148
148
148
148
148
145
143
140
137
137
137
137
137
134
134
131
130
130
129
129
130
130
130
130
136
136
133
131
130
127
129
128
128
128
128
128
127
127
127
127
127
120
119
108
104
102
92
90
65
58
55
55
55
55
55
55
55
52
52
52
52
52
53
54
54
54
54
54
54
54
55
55
55
55
55
55
55
55
55
55
55
55
55
58
58
58
58
58
58
59
59
58
59
59
59
56
56
54
54
54
52
52
53
50
49
49
49
49
46
47
46
46
46
46
46
46
46
44
44
44
44
44
44
44
44
45
45
45
45
45
45
45
45
45
45
45
45
45
45
45
45
45
44
44
44
44
44
44
43
43
44
44
44
43
42
41
41
41
43
43
43
43
43
43
43
45
45
45
44
44
44
43
42
39
37
37
35
35
32
32
30
29
26
26
26
26
25
25
25
28
29
30
31
31
31
31
30
30
31
32
33
34
35
35
35
36
36
36
36
36
37
37
37
37
37
37
38
38
38
38
38
38
38
38
38
38
38
38
38
38
38
38
39
38
37
37
37
37
37
37
38
38
38
39
38
37
37
37
37
37
37
37
37
38
39
39
39
41
41
41
41
45
45
45
46
46
46
46
47
47
48
48
49
49
52
55
55
55
56
56
56
56
56
56
56
57
57
58
58
59
63
65
65
66
67
67
67
69
69
68
67
68
70
70
69
68
68
71
71
71
69
69
69
69
69
72
74
74
76
75
77
77
78
78
78
78
78
78
79
79
80
79
77
76
76
76
77
77
77
77
77
78
78
78
79
79
79
79
79
79
79
79
79
79
79
79
77
77
77
77
77
78
76
76
76
76
76
76
76
76
77
77
77
76
76
76
76
76
76
76
75
75
75
75
75
75
75
76
76
74
70
70
70
68
68
66
66
66
66
67
67
67
67
62
60
60
60
59
59
59
60
60
60
60
60
61
61
61
61
61
61
61
61
61
61
61
62
62
62
62
62
63
63
63
63
63
63
63
63
63
63
63
63
63
63
62
64
61
59
55
47
40
38
37
27
24
23
23
23
23
23
23
22
23
21
21
20
20
18
18
18
18
17
17
17
17
18
18
18
18
18
18
18
19
19
19
19
19
19
18
18
18
18
18
18
18
18
18
18
18
18
18
18
18
18
18
18
18
18
19
19
19
19
19
19
19
19
19
19
19
20
20
20
20
19
19
19
19
19
19
19
19
19
19
19
19
19
19
19
19
19
19
19
19
19
19
19
19
19
19
19
19
19
19
19
19
19
19
19
20
19
18
18
18
18
18
18
18
18
18
18
18
18
17
17
17
17
17
17
17
16
16
16
16
16
15
13
12
12
12
12
12
12
12
8
8
8
9
9
9
9
9
9
9
9
9
9
9
9
9
9
9
9
9
9
9
9
9
9
9
9
9
8
8
8
8
8
8
8
8
8
8
8
7
7
6
6
6
5
5
5
6
5
5
5
5
5
5
5
5
5
5
5
5
5
5
5
5
5
6
6
6
6
5
5
5
5
5
5
5
5
5
5
5
5
5
5
5
5
5
5
5
5
5
5
5
5
5
5
5
5
5
5
5
5
5
5
5
5
5
5
5
5
4
4
4
4
4
4
4
4
4
4
4
4
4
4
4
4
4
4
4
4
4
4
4
4
4
4
4
4
4
4
4
4
4
4
4
4
4
3
3
3
3
3
3
3
3
3
3
3
3
3
3
3
3
3
3
3
3
3
3
3
3
3
3
3
3
3
3
3
3
3
3
3
3
4
4
4
4
4
4
4
3
3
3
3
3
3
3
3
3
3
3
3
3
3
3
3
3
3
3
2
2
2
2
2
2
2
2
2
2
2
2
2
2
2
2
2
2
2
2
2
2
2
2
2
2
2
2
2
2
2
2
2
2
2
2
2
2
2
2
2
2
2
2
2
2
2
2
0
0
0
0
0
0
0
0
0
0
0
0
0
0
0
0
0
0
0
0
0
0
0
0
0
0
0
0
0
0
0
0
0
0
0
0
0
0
0
0
0
0
0
0
0
0
0
0
0
0
0
0
0
0
0
0
0
0
0
0
0
0
0
0
0
0
0
0
0
0
0
0
0
0
0
0
0
0
0
0
0
0
0
0
0
0
0
0
0
0
0
0
0
0
0
0
0
0
0
0
0
0
0
0
1
1
1
1
1
1
1
1
1
1
1
1
1
1
1
1
1
1
1
1
1
1
2
2
2
2
2
2
2
2
2
2
2
2
2
2
2
2
2
2
2
2
2
2
2
2
2
2
2
2
2
2
2
2
2
2
2
2
2
2
2
2
2
2
2
2
2
2
2
2
2
1
1
1
1
1
1
1
1
1
1
1
1
1
1
1
1
1
1
1
1
1
1
1
1
1
1
1
1
1
1
1
1
1
1
1
1
1
1
1
1
1
1
1
1
1
1
1
1
1
1
1
1
2
2
2
2
2
2
2
2
2
2
2
2
2
2
2
2
2
2
2
2
2
2
2
2
2
2
1
1
1
1
1
1
1
1
1
1
1
1
1
1
1
1
1
1
1
1
1
1
1
1
1
1
1
1
1
1
1
1
1
1
1
1
1
1
1
1
1
1
2
2
2
2
2
2
2
2
2
2
2
2
2
2
2
2
2
2
2
2
2
2
2
2
2
2
2
2
2
2
2
2
2
2
2
2
2
2
2
2
2
2
2
2
2
2
2
2
2
2
2
2
2
2
2
2
2
2
2
2
2
2
2
2
2
2
2
2
2
2
2
2
2
2
2
2
2
2
2
2
2
2
2
2
2
2
2
2
2
2
2
2
2
2
2
2
2
2
2
2
2
2
3
3
3
3
3
3
3
3
3
3
2
2
2
2
2
2
2
2
2
2
2
2
2
2
2
2
2
2
2
2
2
2
2
2
2
2
2
2
2
2
2
2
2
2
2
2
2
2
2
2
2
2
2
2
2
2
2
2
2
2
2
2
2
2
2
2
2
2
2
2
2
2
2
2
2
2
2
2
2
2
2
1
1
1
1
1
1
1
1
1
1
1
1
1
1
1
1
1
1
1
1
1
1
1
1
1
1
1
1
1
1
1
1
1
1
1
1
1
1
1
1
1
1
1
0
0
0
0
0
0
0
0
0
0
0
0
0
0
0
0
0
0
0
0
0
0
0
0
0
0
0
0
0
0
0
0
0
0
0
0
0
0
0
0
0
0
0
0
0
0
0
0
0
0
0
0
0
0
0
0
0
0
0
0
0
0
0
0
0
0
0
0
0
0
0
0
0
0
0
0
0
0
0
0
0
0
0
0
0
0
0
0
0
0
0
0
0
0
0
0
0
0
0
0
0
0
0
0
0
0
0
0
0
0
0
0
0
0
0
0
0
0
0
0
0
0
0
0
0
0
0
0
0
0
0
0
0
0
0
0
0
2
4
5
7
18
25
27
28
28
28
28
28
28
28
28
28
29
31
31
32
33
33
33
33
33
33
33
33
33
33
33
34
35
35
35
35
35
35
35
35
35
35
35
35
35
35
36
36
37
37
39
39
39
39
39
39
40
41
42
43
45
45
45
46
47
48
48
48
48
49
50
50
50
54
54
54
54
55
55
55
56
57
57
57
59
59
59
59
59
60
60
61
61
61
61
61
61
61
61
61
61
61
61
61
62
67
67
67
67
67
66
66
67
67
67
67
67
67
67
67
66
67
66
64
61
61
59
58
58
57
57
57
55
54
54
54
55
55
54
54
55
55
55
56
56
56
56
55
55
55
55
55
56
57
57
58
58
58
57
57
57
57
57
57
57
57
57
57
57
57
59
58
58
57
57
58
58
58
58
58
58
58
58
58
58
58
57
57
57
57
57
56
56
56
54
52
50
45
45
40
37
37
37
37
37
37
39
39
40
40
41
41
41
41
41
41
41
41
40
40
39
37
36
37
37
39
39
39
39
39
39
39
39
39
38
38
38
39
39
39
39
39
39
39
42
42
42
42
42
42
42
42
43
43
45
46
49
48
48
48
47
47
46
46
46
47
47
47
44
44
43
43
43
44
44
44
44
46
45
45
47
47
47
47
47
46
47
47
47
48
48
47
47
45
46
48
49
49
49
48
48
48
49
49
47
47
46
46
46
47
48
48
49
48
47
47
48
48
48
48
50
50
48
51
51
51
51
51
52
53
53
53
53
53
53
53
53
53
53
53
53
53
53
53
53
53
53
53
53
53
54
54
54
54
54
54
54
53
52
52
52
52
53
53
53
52
52
51
48
48
49
49
50
50
50
50
50
51
49
46
48
46
49
52
53
53
52
52
52
52
52
52
52
53
51
47
46
42
41
41
41
41
44
44
44
44
44
43
43
43
43
43
43
43
43
43
43
44
44
44
44
44
44
44
46
45
47
48
48
48
48
49
50
51
50
49
49
50
48
48
47
46
48
49
49
49
50
50
50
50
51
51
51
51
51
51
52
52
52
53
53
53
53
53
53
53
53
55
55
56
55
54
54
54
53
53
53
53
54
54
55
54
54
54
54
54
54
54
53
52
52
52
53
53
54
53
53
53
52
52
51
51
51
51
52
52
52
52
52
53
53
53
53
53
53
53
53
54
54
54
54
54
54
53
51
49
49
48
43
43
43
43
43
43
43
43
43
42
39
40
40
35
35
36
36
35
35
35
35
36
38
40
40
42
42
43
43
43
43
43
43
43
43
43
43
42
44
44
44
44
43
43
42
42
42
42
43
42
42
42
42
42
42
42
42
42
42
42
42
42
42
42
42
42
42
42
42
42
42
43
44
44
44
44
44
44
44
45
45
44
44
44
44
44
42
42
40
36
34
33
32
31
31
31
31
30
29
29
29
29
28
29
29
29
29
29
29
29
29
29
28
27
27
27
27
27
27
27
27
27
27
27
27
27
27
27
27
27
27
27
27
27
26
27
27
27
27
28
28
28
28
28
28
28
28
27
27
27
27
26
26
26
25
25
22
21
21
21
18
18
14
14
12
12
12
12
12
12
12
12
12
12
12
13
13
13
13
13
13
12
13
12
12
12
12
11
11
11
12
12
12
13
14
14
14
14
14
14
14
14
14
14
14
14
14
14
14
14
14
14
14
14
14
14
14
14
14
13
13
12
12
12
12
12
12
12
12
12
12
12
12
12
12
12
12
11
11
11
11
11
11
11
11
11
11
11
11
11
11
13
13
13
13
13
13
13
13
15
15
13
13
12
11
11
12
12
12
12
12
12
12
12
12
12
12
12
12
13
13
13
14
14
14
14
14
14
14
14
14
14
16
16
16
16
16
15
15
15
15
15
15
16
16
16
16
16
16
16
16
16
16
16
16
16
16
17
18
17
16
16
18
18
17
17
17
17
17
17
16
16
16
16
17
18
18
18
18
18
18
18
18
18
18
18
18
18
19
19
19
19
19
19
19
19
19
19
19
19
20
20
20
20
21
21
21
21
21
21
21
21
21
21
21
21
21
21
21
21
21
21
21
21
21
21
22
22
21
20
20
18
18
18
18
18
18
18
18
18
18
18
18
18
18
18
18
17
17
18
18
18
18
18
19
19
18
18
18
19
20
20
20
20
20
20
20
20
21
21
20
20
20
20
21
21
21
21
21
21
21
21
21
21
21
21
21
21
21
21
21
21
21
21
21
21
21
21
21
21
21
21
22
22
22
22
22
23
23
24
24
24
24
24
24
24
24
24
24
24
24
24
24
25
25
20
19
20
20
19
20
20
20
21
22
22
22
24
24
24
24
24
24
24
25
26
26
26
26
26
26
27
27
28
28
28
28
28
28
28
28
28
29
29
29
29
29
29
29
30
30
30
30
29
29
29
29
30
30
30
30
30
30
30
30
30
30
30
30
30
30
30
30
30
30
29
29
28
28
27
27
28
26
26
26
26
26
26
26
26
26
26
26
26
27
27
27
27
27
27
27
27
27
27
27
27
27
27
27
27
27
27
27
27
27
27
27
27
27
27
27
27
28
29
26
25
25
25
25
25
25
26
26
26
26
25
25
24
24
24
24
24
24
24
24
24
24
24
24
24
23
24
24
23
22
22
22
22
22
21
21
20
20
19
18
19
19
19
19
19
20
20
20
20
20
20
19
19
19
19
19
19
19
17
16
11
11
10
11
11
11
11
11
11
11
11
11
11
11
11
11
11
10
10
10
10
10
10
10
10
10
10
10
10
10
10
10
10
10
10
10
10
11
11
11
11
11
11
11
11
11
11
11
11
11
11
11
11
11
10
10
10
10
10
10
10
10
10
10
10
10
10
10
10
10
9
9
9
9
10
10
10
10
10
10
10
10
10
9
9
8
7
7
7
7
7
7
7
7
7
7
7
7
7
7
7
7
7
7
7
7
7
7
7
7
7
7
7
7
7
7
7
7
7
7
7
7
7
7
7
7
7
7
7
7
7
7
7
7
7
7
6
6
6
6
6
5
5
6
6
6
6
6
5
6
5
4
4
4
3
3
2
2
2
2
2
2
2
2
2
2
2
3
3
3
3
3
3
3
3
3
3
3
3
3
3
3
3
3
3
3
3
3
3
3
3
3
3
3
3
3
3
3
3
3
4
4
4
4
4
4
4
4
4
4
4
4
4
4
4
4
4
4
4
4
4
4
4
4
4
4
4
4
4
4
4
4
4
4
4
4
4
4
4
4
4
4
4
4
4
4
5
5
5
5
6
6
6
6
7
7
7
7
7
7
7
7
7
7
7
7
7
7
7
7
7
7
7
7
7
7
7
7
7
6
6
6
6
6
6
6
6
6
7
7
7
7
7
7
7
6
6
6
6
6
6
6
6
6
6
6
6
6
6
6
6
6
6
6
6
6
6
6
6
6
6
6
7
7
7
7
7
7
7
7
5
5
5
5
5
5
5
5
5
5
6
6
6
6
6
6
6
6
6
6
6
6
6
6
6
6
6
6
6
6
6
6
6
6
6
6
6
6
6
6
6
6
6
6
6
5
5
5
5
5
5
5
6
6
5
5
5
5
5
5
5
5
5
5
5
5
5
5
5
5
5
5
5
5
5
5
5
4
4
4
4
4
4
4
4
4
4
4
4
4
4
4
4
4
4
4
4
4
4
4
4
4
3
3
3
3
3
3
3
3
3
3
3
3
3
3
3
3
3
3
4
4
4
4
4
4
4
4
4
4
4
4
4
4
4
4
4
4
3
3
3
4
4
5
5
5
5
4
4
4
4
4
4
3
3
3
3
3
3
3
3
3
3
3
3
3
3
3
3
3
3
3
3
3
3
3
3
3
3
3
3
3
3
3
3
3
3
3
3
3
3
3
4
4
4
4
4
4
4
4
5
5
5
5
5
5
5
5
6
6
6
6
6
6
6
6
6
6
7
7
7
7
7
7
7
7
7
7
7
7
7
7
7
7
7
7
7
8
8
8
8
8
8
8
8
8
8
8
8
8
8
8
8
8
8
8
8
8
8
7
7
7
7
7
7
7
7
7
7
7
7
7
7
7
7
7
7
7
7
7
7
7
7
7
7
7
7
7
7
6
6
6
6
7
7
7
6
6
5
5
5
5
5
5
5
5
5
5
5
5
5
5
5
5
5
5
5
5
5
5
5
5
5
5
4
4
4
4
4
4
3
3
3
3
3
3
3
3
3
3
3
3
3
3
3
3
3
3
3
3
3
3
3
3
3
3
3
3
3
3
3
3
3
3
3
3
3
3
3
3
4
4
4
4
4
4
4
4
4
4
4
4
3
2
2
2
2
3
3
3
3
3
3
3
3
3
3
3
3
3
3
3
3
3
3
3
3
3
3
3
3
3
3
3
3
3
3
3
3
3
3
3
3
3
3
3
3
3
3
3
3
3
3
3
3
3
3
3
3
3
2
2
2
2
2
2
2
2
2
2
2
2
2
2
2
2
2
2
2
1
1
1
1
1
1
1
1
1
1
1
1
1
1
1
1
1
1
1
1
1
1
1
1
1
2
2
2
2
2
2
2
2
2
2
2
2
2
2
2
2
2
2
2
2
2
2
2
2
2
2
2
2
2
2
2
2
2
2
2
2
2
2
2
2
2
2
2
2
2
2
2
2
1
1
1
1
1
1
1
1
1
1
1
1
1
1
1
1
1
1
1
1
1
1
1
1
1
1
1
0
0
0
0
0
0
0
0
0
0
0
0
0
0
0
0
0
0
0
0
0
0
0
0
0
0
0
0
0
0
0
0
0
0
0
0
0
0
0
0
0
0
0
0
0
0
0
1
1
1
1
1
1
1
1
1
1
1
1
1
1
1
1
2
2
2
2
2
2
2
2
2
2
2
2
2
3
3
3
3
3
3
3
3
3
3
3
3
3
3
3
3
3
3
4
4
4
4
4
4
4
4
4
4
4
4
3
3
3
3
3
3
3
3
3
3
3
3
3
3
3
3
3
4
4
4
4
4
4
4
4
4
4
5
5
5
5
5
5
5
5
5
5
5
5
5
5
5
5
5
5
5
5
5
5
5
5
5
5
5
5
5
5
5
5
5
5
5
5
5
5
5
5
5
5
5
5
5
5
5
5
4
4
4
4
4
4
4
4
4
4
4
4
4
4
4
4
4
4
5
5
5
5
5
5
6
6
6
6
7
7
7
7
7
7
7
7
7
7
7
7
7
7
7
7
7
7
7
7
7
6
6
6
6
6
6
6
7
7
7
7
7
7
7
7
7
7
7
7
7
7
7
7
7
7
7
7
7
7
7
7
7
7
7
7
7
7
7
7
7
7
7
6
5
5
5
6
6
6
6
6
6
6
6
5
5
5
5
5
5
5
5
5
5
5
5
5
5
5
5
5
5
5
4
4
4
4
4
4
4
4
4
4
4
4
4
4
4
3
3
3
3
3
3
3
3
3
3
3
3
3
2
2
2
2
2
2
2
2
2
2
1
1
1
1
1
1
1
1
1
1
1
1
2
2
2
2
2
2
2
2
2
2
2
2
2
2
2
2
2
2
1
1
1
1
1
1
1
1
1
1
1
1
6
12
29
41
46
51
52
52
55
54
54
63
76
110
119
120
121
133
136
142
144
147
148
159
164
164
164
164
165
167
167
167
169
175
175
179
180
181
181
181
182
182
183
185
187
187
188
190
192
192
192
192
192
192
194
196
196
198
199
203
207
207
209
212
212
213
221
222
229
229
231
231
231
232
233
233
233
234
234
234
234
235
238
238
239
239
239
239
244
244
245
246
252
254
254
254
256
257
261
261
265
266
265
269
270
276
277
279
281
280
280
279
282
282
283
285
289
292
294
296
296
295
295
295
293
295
294
295
292
279
268
254
253
249
248
246
244
245
246
248
250
251
250
249
249
247
246
244
243
243
240
244
243
244
245
248
256
258
259
259
258
258
258
260
260
263
262
263
260
252
246
239
226
225
217
216
216
217
218
217
217
216
215
216
217
219
219
219
219
220
219
219
220
222
222
222
222
222
222
222
218
220
219
219
219
222
226
226
227
228
229
223
217
212
211
209
209
211
215
223
227
225
222
219
221
221
222
222
222
222
225
225
226
229
231
232
231
230
226
226
223
203
184
181
171
166
165
162
164
164
162
163
166
166
166
166
166
164
164
166
166
169
170
169
169
169
169
171
171
173
172
172
171
172
172
176
178
177
177
180
182
184
183
181
180
179
176
175
170
170
168
168
168
168
169
170
172
170
168
168
168
171
171
171
171
172
173
174
175
175
175
173
173
172
173
173
173
174
173
170
172
171
171
170
169
168
167
167
167
154
152
150
149
148
150
155
153
154
149
148
148
146
148
147
146
142
141
139
135
132
129
129
108
110
110
110
110
110
110
110
110
111
111
111
111
111
110
109
108
108
104
111
111
113
115
114
112
112
112
113
114
121
123
122
122
123
123
128
132
134
135
136
138
139
139
137
137
137
137
137
137
137
137
137
132
132
132
120
119
121
117
117
117
117
119
122
123
119
108
105
104
104
104
105
107
108
111
111
109
110
113
116
130
130
130
131
137
137
138
139
139
151
153
157
157
157
155
155
155
155
166
166
169
169
169
169
169
170
172
173
172
172
170
170
170
174
175
176
178
178
176
175
175
174
174
174
175
177
177
178
178
178
180
183
183
183
184
186
186
188
188
188
187
186
184
185
186
187
185
185
185
184
184
184
184
184
184
185
185
186
186
186
184
183
184
185
186
186
187
188
189
191
192
192
192
192
192
193
193
193
192
192
192
192
192
188
189
189
188
188
188
188
188
188
188
190
190
190
189
189
188
189
189
189
190
191
191
192
192
191
191
191
189
187
190
189
191
186
160
132
125
125
127
127
126
126
125
125
123
123
123
118
118
113
112
108
105
105
105
105
105
106
106
104
106
104
103
104
105
102
102
102
102
103
103
102
102
101
101
102
103
104
104
104
104
103
103
104
97
95
93
93
92
92
97
99
102
101
100
100
100
99
99
103
104
105
104
103
101
102
102
102
103
103
105
111
111
104
104
103
100
100
103
103
106
107
107
107
105
105
103
103
108
105
105
102
103
104
106
106
107
108
108
108
108
108
109
109
109
111
111
115
115
115
115
115
115
115
117
118
118
119
119
120
123
123
123
123
123
123
122
123
127
128
128
127
125
126
125
125
126
124
125
127
126
125
123
124
123
123
124
125
125
126
131
138
140
140
141
139
140
140
140
141
142
145
145
145
147
147
148
150
150
150
150
150
150
152
150
151
154
157
156
155
155
156
156
161
162
162
162
162
165
164
164
165
165
166
165
163
163
163
164
166
167
167
167
169
171
172
172
170
165
162
163
162
161
163
163
159
151
151
152
154
154
150
150
144
144
147
148
149
150
151
152
152
152
152
151
152
152
153
153
153
152
154
155
156
156
156
156
156
156
161
162
162
164
164
164
164
164
164
165
165
165
165
166
166
166
166
166
168
168
168
168
168
168
168
170
170
173
172
171
170
169
170
170
171
172
171
172
173
175
176
176
177
176
167
158
145
140
139
131
129
129
130
129
129
128
124
125
125
125
125
125
125
125
125
126
126
127
127
126
126
126
126
126
125
125
126
125
125
119
119
116
114
114
114
115
115
113
109
105
102
102
102
103
103
103
103
102
103
101
101
96
96
96
95
96
96
98
97
98
98
97
98
98
96
88
86
85
88
90
89
90
92
92
92
92
92
92
92
92
92
92
95
96
96
96
95
95
95
97
96
96
95
94
95
93
97
95
95
96
93
94
94
92
92
89
89
93
93
93
93
93
92
92
92
93
94
94
94
95
98
99
100
100
101
101
101
101
100
99
98
100
99
98
98
92
91
91
92
92
92
105
113
114
114
116
116
118
118
121
120
125
124
121
120
120
120
122
122
124
126
131
133
133
133
134
135
136
136
138
142
143
147
148
148
149
150
151
150
154
156
155
156
158
158
157
163
164
165
166
166
166
167
167
166
166
166
166
165
164
164
166
166
168
167
167
166
166
165
164
166
166
166
167
169
169
169
169
170
168
168
168
166
166
167
166
166
167
167
168
168
168
168
168
167
166
166
166
166
166
166
166
166
166
166
166
166
166
166
166
166
166
167
167
167
167
171
171
171
172
172
173
173
173
173
173
173
173
173
173
173
173
173
172
171
171
170
169
169
169
169
168
168
166
161
160
161
159
147
146
146
131
129
79
79
72
55
52
38
37
37
37
39
38
38
38
39
39
39
39
39
39
39
39
39
39
40
39
39
39
39
39
40
40
40
40
40
40
41
41
43
43
43
42
40
41
40
39
38
38
38
38
38
38
38
38
38
38
38
38
37
38
38
39
41
42
43
43
44
44
44
44
44
44
44
45
45
45
45
45
45
45
45
45
45
48
48
49
49
49
49
49
49
49
49
49
49
49
49
49
49
49
49
49
49
50
50
50
50
50
42
41
41
41
42
44
44
44
44
44
43
44
44
45
45
44
44
41
42
42
42
42
42
43
42
41
41
42
42
43
44
44
47
47
47
47
51
51
51
51
51
53
54
55
55
55
55
55
55
56
56
56
55
55
55
55
55
55
55
55
56
56
56
56
56
55
55
55
56
56
56
57
57
57
57
57
57
57
58
58
58
58
58
57
57
57
58
60
60
60
60
60
60
61
62
62
63
63
63
63
63
62
62
62
64
64
64
63
63
63
63
64
64
65
65
65
65
65
65
65
65
65
67
67
63
64
57
58
58
58
57
56
57
57
56
56
54
55
54
54
54
55
55
55
57
57
56
56
54
54
54
54
55
55
56
56
55
55
55
54
54
54
53
53
53
52
53
50
48
44
40
37
36
36
36
36
36
36
36
36
36
35
35
35
35
35
34
34
35
36
35
35
35
35
36
37
37
37
37
37
38
38
37
37
37
37
37
37
37
37
37
37
37
37
37
37
37
37
37
37
37
37
37
37
37
35
35
33
32
32
32
32
32
32
33
33
33
33
33
33
33
33
33
33
33
33
34
34
34
35
35
35
35
35
36
36
36
37
37
37
37
37
37
36
36
35
35
35
35
35
36
36
36
36
36
36
34
33
32
31
31
31
31
33
33
31
32
30
31
31
31
31
32
32
32
32
32
33
33
34
33
32
32
32
32
31
31
31
31
31
31
31
31
31
31
31
31
31
31
31
31
32
31
30
31
31
31
31
31
31
31
31
30
30
29
29
29
29
29
29
29
29
29
29
29
29
30
30
30
31
32
32
33
33
33
33
34
34
34
35
35
35
35
35
36
35
35
33
33
34
33
33
33
32
32
32
33
33
32
32
32
32
32
32
32
32
33
33
33
31
30
30
30
30
30
30
30
30
31
31
28
27
26
27
27
27
27
27
27
27
27
27
27
27
27
27
26
26
26
26
26
26
26
26
26
25
23
23
23
23
24
23
23
22
22
22
22
22
22
22
23
23
22
22
22
22
22
22
22
22
22
22
22
22
22
22
22
22
22
22
22
22
22
22
22
22
22
22
23
23
23
23
23
23
23
23
23
23
24
24
24
24
24
24
24
24
25
25
25
24
25
25
25
25
25
26
27
27
29
29
29
29
29
29
29
29
29
29
30
30
31
31
26
24
21
15
14
14
14
15
14
14
14
15
15
16
16
16
16
16
16
16
17
17
17
16
16
16
16
16
16
16
16
16
17
17
18
18
19
19
19
19
19
19
19
20
21
21
21
21
21
21
22
22
22
22
22
23
23
23
23
23
23
23
23
23
24
24
24
25
25
25
27
27
27
27
27
27
27
27
27
27
27
27
27
27
26
26
26
26
26
26
26
26
26
27
28
28
28
28
28
28
28
28
28
28
28
26
25
25
22
22
22
22
23
23
23
23
22
22
22
22
22
22
22
22
22
22
22
22
21
21
21
21
23
23
23
23
22
24
24
23
23
23
24
24
24
24
24
24
25
25
25
25
25
25
25
26
26
26
26
26
26
26
26
26
26
25
24
25
25
25
25
25
25
25
25
25
25
25
25
25
25
25
25
25
26
28
28
28
28
28
28
28
29
29
30
30
30
29
29
29
29
28
25
24
23
23
24
25
26
26
26
26
26
25
25
25
25
25
25
25
25
25
25
25
25
23
23
23
21
21
21
21
21
21
21
22
23
23
23
23
23
22
22
22
22
22
22
22
22
22
22
22
22
22
22
22
22
22
22
22
21
21
21
20
18
18
18
18
18
18
16
16
16
16
15
15
14
12
13
13
13
13
13
13
13
13
13
13
13
13
13
13
13
13
14
14
14
13
13
13
13
14
14
14
14
14
14
14
14
14
14
14
14
14
15
15
15
15
15
15
15
16
16
16
16
15
15
14
14
14
13
13
13
12
12
12
12
12
11
11
12
12
13
13
13
13
13
13
13
13
14
14
14
15
15
15
16
16
16
16
16
16
16
16
16
16
16
16
16
16
16
16
16
16
16
16
17
17
17
17
17
17
17
17
18
18
18
18
17
17
17
18
18
18
18
18
18
18
18
18
18
18
18
18
18
18
18
18
19
19
19
19
19
19
19
19
19
19
19
20
20
20
20
20
20
20
22
22
22
22
22
22
22
22
23
23
23
23
23
23
23
23
23
23
23
23
23
23
23
23
23
22
22
21
21
20
20
20
20
20
20
20
19
19
19
17
17
14
14
14
14
14
14
14
14
14
14
14
14
14
14
14
13
11
11
12
12
12
12
12
12
12
12
13
13
13
13
13
13
13
13
13
13
13
13
13
13
13
13
13
13
13
13
12
12
12
12
12
14
14
14
15
15
15
15
15
15
15
15
14
14
14
15
15
15
15
16
16
16
16
16
16
17
17
17
17
17
17
17
17
17
17
17
16
16
16
15
15
15
15
14
15
15
13
13
12
9
9
9
9
9
9
9
9
9
9
9
9
9
9
9
10
10
10
10
10
10
10
10
10
10
10
10
12
12
12
12
12
12
12
12
12
12
12
12
12
13
13
13
13
13
13
13
13
13
13
13
13
13
13
13
13
13
13
14
14
14
14
14
14
15
16
15
15
16
16
16
16
16
16
16
16
16
17
17
18
18
19
18
18
18
18
18
18
18
18
18
18
18
18
18
18
18
18
18
18
18
19
19
19
19
19
19
19
19
19
19
19
19
19
19
19
19
19
19
19
19
19
19
19
20
20
20
19
19
19
22
22
21
21
21
21
22
22
22
22
23
23
23
23
25
25
25
25
25
25
25
25
25
25
25
26
25
26
26
26
26
25
25
25
25
25
25
25
25
25
25
25
28
29
32
33
33
33
33
32
36
35
35
37
37
39
39
39
39
39
39
39
39
39
39
40
39
39
39
40
41
41
41
41
41
41
41
41
41
41
41
41
41
42
42
42
42
42
42
42
42
42
42
42
42
42
42
41
42
42
42
41
41
41
41
42
42
42
42
42
42
42
42
42
42
42
43
43
43
43
43
43
43
43
43
43
43
43
43
43
43
43
44
44
44
44
44
44
43
40
36
36
36
36
36
34
26
24
24
25
24
24
25
25
25
24
24
24
24
24
24
23
23
23
23
23
24
24
24
24
24
22
22
21
20
18
18
18
19
19
19
19
19
19
19
18
18
13
13
13
13
13
13
13
13
13
13
12
13
13
13
13
13
14
15
15
15
15
15
15
15
15
15
15
15
15
15
15
15
15
15
15
15
15
15
15
15
16
16
16
16
16
16
16
16
15
15
15
15
15
15
15
12
12
14
15
15
15
15
15
15
15
15
15
15
15
15
15
15
14
14
14
14
14
15
15
15
14
14
14
14
14
14
14
14
16
16
16
16
16
16
17
17
17
18
17
18
18
18
18
18
19
19
19
23
23
24
24
25
25
25
25
25
25
25
25
25
25
25
25
24
24
24
24
24
24
24
24
24
24
24
24
24
23
23
23
24
25
24
25
27
27
27
29
29
29
26
29
29
27
27
26
26
27
27
28
28
28
28
29
29
29
31
31
31
31
31
31
33
33
33
33
33
34
34
34
34
35
35
34
34
34
34
34
34
34
34
34
35
35
35
35
35
35
36
36
37
37
37
37
37
37
38
38
38
38
39
39
39
38
37
37
37
37
37
37
38
38
38
38
39
40
40
40
40
40
40
41
41
41
41
41
41
41
41
40
40
40
38
38
38
38
39
38
38
38
37
37
37
37
37
37
36
36
35
35
35
35
35
35
35
34
34
32
32
32
32
31
31
30
30
30
30
30
30
30
30
30
30
30
31
31
31
31
31
31
31
31
31
31
31
31
31
31
31
31
31
31
31
31
31
31
31
32
33
31
31
31
31
31
31
31
31
31
31
28
24
24
24
24
24
24
25
25
25
26
25
25
25
25
25
25
25
24
24
24
24
22
21
20
19
18
17
17
17
17
18
18
18
17
14
14
14
13
13
13
13
13
13
13
12
12
12
12
12
12
12
12
12
12
13
13
13
13
13
13
13
13
13
13
13
13
13
14
14
14
14
14
14
14
15
15
15
15
15
15
15
15
17
17
18
15
15
15
15
15
15
15
15
15
15
15
15
15
15
16
16
16
16
16
16
16
16
16
16
16
16
16
16
16
16
16
16
16
16
17
16
16
16
16
14
13
13
13
13
13
14
14
14
14
14
14
14
14
14
14
14
14
14
14
14
14
14
14
15
15
15
15
15
15
14
14
14
14
14
13
13
13
13
13
13
13
13
12
12
12
12
12
12
12
12
12
12
12
12
12
12
12
12
12
12
12
12
12
12
13
13
13
13
13
13
13
13
13
14
14
16
16
16
16
17
17
17
17
17
17
17
17
17
17
17
17
14
13
13
15
15
15
15
15
15
15
15
15
15
15
15
15
15
15
15
14
14
14
14
14
14
14
14
14
14
14
16
18
18
19
19
19
19
19
19
20
20
20
20
20
20
20
20
21
21
22
22
22
22
22
22
22
22
22
22
22
22
21
21
21
21
21
21
21
20
19
19
19
19
18
18
18
18
19
19
19
19
18
18
18
18
18
18
18
19
19
20
20
20
20
20
20
19
20
20
20
20
20
20
20
20
20
20
20
20
20
20
21
21
21
21
20
20
20
20
20
20
21
21
21
21
21
21
22
22
22
22
22
23
23
23
23
23
23
23
23
23
23
23
23
23
23
24
26
26
26
26
27
28
27
27
27
27
27
26
26
26
26
27
27
27
26
26
23
23
22
22
22
22
22
22
22
21
21
21
21
21
21
21
21
21
21
18
18
18
18
18
19
18
18
18
18
18
18
18
18
18
18
18
18
18
18
19
19
19
19
19
19
19
19
19
19
18
18
18
18
18
18
18
18
18
18
18
18
18
18
18
18
18
18
18
18
18
18
18
18
18
18
18
18
18
16
16
16
17
17
17
17
17
18
18
17
16
16
16
16
16
16
16
16
16
17
17
17
17
16
15
15
16
16
16
15
14
14
14
15
16
16
16
16
16
16
16
17
17
17
18
18
18
18
18
18
18
18
18
18
18
18
18
18
19
19
19
19
20
20
19
19
19
19
20
19
18
18
18
19
18
18
18
18
18
18
18
18
18
20
22
23
25
25
25
25
25
26
26
26
26
27
27
27
27
27
28
28
28
28
28
28
28
29
29
29
29
29
29
29
29
29
31
31
31
31
32
34
34
35
35
35
35
35
35
35
35
35
35
36
36
36
36
36
36
36
36
36
36
36
36
36
36
37
37
37
37
37
37
37
37
37
37
37
37
37
37
37
37
37
37
37
37
37
37
37
37
37
36
36
36
36
36
36
36
37
37
37
37
37
37
37
37
38
38
38
38
38
38
36
33
29
29
29
28
28
27
26
26
25
25
25
25
25
25
25
25
24
24
24
24
24
24
23
23
23
22
22
22
22
22
20
19
17
17
17
17
17
18
18
18
18
18
18
18
18
18
18
18
18
18
18
18
18
17
17
17
17
17
17
17
16
16
16
16
16
16
15
14
14
15
15
15
15
15
16
16
16
16
16
17
17
17
16
16
16
16
16
16
15
15
15
15
15
15
15
15
15
15
15
15
15
15
15
15
15
16
17
17
17
17
16
15
15
15
14
12
11
11
11
10
10
10
10
10
10
10
10
10
10
8
8
8
8
8
8
8
8
8
8
8
8
8
8
8
8
8
8
9
9
9
8
8
8
8
8
8
8
8
8
8
8
8
8
8
8
8
8
8
8
8
8
8
8
10
10
10
10
10
10
10
10
10
10
10
10
10
10
10
9
7
6
6
6
6
6
6
6
6
6
6
6
6
6
6
6
6
6
6
6
6
7
7
7
8
8
8
8
8
8
8
8
8
8
11
11
11
11
11
12
12
12
12
12
12
12
12
13
13
14
14
14
14
15
15
15
15
15
15
14
14
15
15
16
16
16
16
16
16
16
16
16
17
17
16
16
16
16
16
16
16
15
17
17
17
17
17
17
17
18
18
19
20
20
22
22
22
22
22
22
22
22
22
22
22
22
22
22
24
24
24
24
24
24
24
26
26
26
26
28
28
28
29
28
28
28
28
28
29
30
30
30
30
30
30
30
30
30
30
30
30
30
30
30
31
31
31
31
30
30
30
30
30
30
30
30
30
30
30
30
30
30
30
30
30
30
30
30
30
30
30
30
30
30
30
30
30
30
30
30
29
29
29
28
29
29
29
29
29
29
29
29
29
29
29
29
28
28
28
28
28
28
28
28
28
29
29
30
30
30
30
30
30
30
30
32
32
32
32
32
32
32
32
32
33
33
33
33
33
33
33
33
33
31
31
28
29
28
28
27
26
26
26
28
28
25
25
19
19
15
16
16
16
16
16
16
16
16
16
16
16
16
17
17
17
17
17
17
17
17
17
17
17
18
18
18
18
18
18
18
18
18
18
18
18
18
18
18
18
18
18
18
18
18
18
18
18
18
18
18
18
18
18
18
18
18
18
18
17
17
17
17
17
17
17
17
17
17
17
17
17
17
16
16
16
16
16
16
16
15
15
15
15
15
15
15
15
15
15
15
16
16
16
16
16
16
16
16
15
13
13
13
14
13
13
13
13
13
13
13
13
13
13
13
13
11
11
11
11
11
13
13
14
14
14
15
15
14
14
14
14
14
14
14
14
14
14
14
16
18
18
18
18
18
18
18
18
15
15
15
15
15
15
15
15
15
15
15
15
17
17
18
18
18
20
20
20
20
20
20
21
21
22
23
23
23
23
24
24
24
24
24
24
24
25
25
25
25
25
25
25
25
25
25
25
26
26
26
26
26
26
26
26
26
26
26
26
26
26
26
26
26
26
26
26
26
26
26
26
26
27
27
27
28
27
27
27
32
33
40
41
41
53
58
60
60
79
80
83
83
83
83
83
84
85
86
89
91
91
92
92
92
92
92
93
93
95
96
98
99
99
99
99
100
100
107
111
112
112
115
114
114
114
114
114
114
116
120
120
123
123
123
123
129
133
133
134
134
134
134
135
137
138
137
138
138
138
140
140
140
140
143
147
147
147
148
148
148
148
145
144
143
145
143
143
146
151
150
153
154
156
158
160
160
163
163
165
165
170
170
166
166
164
166
168
168
170
170
170
169
170
174
175
177
178
177
177
176
176
185
188
192
191
190
190
189
189
189
185
184
184
184
186
185
185
186
185
188
188
188
191
191
191
191
191
192
192
190
191
191
191
198
200
200
201
200
200
200
201
202
213
214
214
209
207
205
205
205
207
210
213
213
212
212
210
212
211
210
209
210
210
210
210
213
213
215
216
216
216
219
219
220
221
221
222
222
228
230
229
232
230
237
217
215
213
204
200
169
169
171
171
171
170
173
173
173
177
177
179
183
183
185
186
187
187
188
189
192
192
193
194
195
196
197
197
198
197
199
199
197
197
198
194
194
193
189
189
189
192
198
199
199
199
199
200
200
202
202
203
203
203
203
204
204
205
206
206
207
207
209
210
209
209
207
181
176
168
166
166
166
166
166
166
166
165
163
163
163
165
166
166
166
166
167
167
167
166
167
167
167
166
166
166
166
166
166
166
166
166
164
162
159
157
156
156
155
155
156
156
156
156
156
156
156
156
157
157
157
157
157
158
159
160
160
161
162
162
162
162
163
163
162
162
163
163
163
163
154
154
154
154
156
155
154
152
152
150
149
151
151
150
132
108
95
95
96
95
89
76
71
67
65
65
65
64
64
63
64
64
64
56
54
51
47
48
50
50
50
50
51
52
52
52
51
51
51
51
51
53
54
54
54
46
46
46
46
46
46
47
45
45
44
44
44
44
45
45
46
46
47
47
47
47
46
48
48
49
49
49
49
49
49
48
48
48
48
48
48
48
48
48
49
50
50
50
50
50
50
51
51
51
51
51
50
50
50
51
51
51
51
51
49
46
47
47
47
43
43
43
43
43
44
45
45
45
45
45
45
47
47
49
49
50
51
51
51
52
52
52
54
51
51
50
50
50
50
50
49
49
49
52
52
52
52
52
51
51
51
51
51
51
51
46
45
45
48
49
49
49
49
50
52
52
52
52
52
53
53
53
53
54
54
54
53
54
54
55
59
60
60
60
60
60
60
60
61
63
63
63
62
60
59
59
56
56
58
58
59
59
60
60
60
60
60
60
61
62
63
63
63
63
64
67
67
67
67
67
67
67
66
66
68
68
67
66
65
69
70
69
71
73
74
75
74
74
79
79
82
83
83
83
83
88
94
94
96
96
97
99
100
101
101
102
106
107
107
107
107
107
107
107
109
111
111
111
112
112
114
117
120
122
122
125
126
139
141
142
145
145
145
145
146
146
147
147
144
144
146
148
148
148
148
147
147
148
148
148
150
153
161
168
169
171
174
174
172
172
183
183
184
183
185
185
185
185
186
187
187
188
186
186
187
186
185
186
185
183
183
188
188
189
189
188
188
189
189
189
189
189
190
190
191
191
192
192
192
192
192
192
192
193
194
195
194
196
195
195
195
202
203
203
204
204
203
202
202
201
202
202
197
188
193
193
195
196
198
198
201
202
202
204
206
207
208
209
210
215
218
221
221
221
222
222
223
224
224
224
228
235
241
242
242
243
243
247
247
248
253
254
254
254
254
253
253
254
255
251
250
248
246
243
238
234
231
254
269
271
270
260
257
256
259
257
258
260
269
269
271
270
260
260
254
254
254
244
241
238
234
238
239
240
241
240
241
239
240
241
241
240
240
237
236
237
233
225
222
223
223
223
223
220
219
219
218
219
222
222
222
223
224
224
224
224
226
227
227
225
225
225
231
232
232
232
232
232
233
233
233
232
238
240
240
243
242
244
241
234
233
232
233
232
232
232
232
231
231
231
231
231
231
227
227
222
222
222
222
219
220
219
218
218
216
216
217
217
217
214
213
211
213
213
213
213
214
214
214
214
214
214
214
214
213
213
212
208
205
203
203
202
193
189
152
150
148
146
147
145
145
143
141
142
141
142
142
134
129
114
114
114
114
114
114
118
118
119
119
115
114
113
112
112
107
107
103
101
101
101
101
102
102
95
93
75
70
70
69
69
68
68
70
70
69
69
63
63
63
62
61
61
64
65
64
64
65
65
65
62
62
63
62
62
62
62
62
62
61
61
63
62
62
63
62
63
64
65
66
66
68
69
69
69
69
73
69
70
71
74
74
74
75
74
76
79
79
78
79
79
78
81
81
80
80
83
83
85
85
85
85
84
85
85
87
88
89
88
88
89
89
89
90
90
90
90
90
91
91
91
91
90
91
91
91
91
91
91
92
92
92
92
92
93
93
93
93
94
94
94
94
94
94
94
94
94
94
94
94
95
94
94
94
94
95
96
96
96
96
96
96
96
97
97
98
97
96
95
95
95
95
96
96
96
94
92
92
93
93
92
93
93
93
93
93
93
92
92
92
92
93
92
92
92
92
91
91
91
91
91
91
91
91
91
91
91
91
91
92
92
92
92
92
91
89
89
90
88
88
88
64
64
64
55
55
51
49
40
37
37
37
37
37
39
39
39
39
38
37
37
37
37
36
36
36
36
37
37
35
33
32
32
32
32
37
37
40
40
40
40
40
42
42
43
44
44
40
38
38
38
38
38
39
40
40
40
40
42
42
43
43
44
44
44
44
44
44
44
44
44
43
43
43
43
43
43
43
43
44
44
44
43
43
42
42
42
42
42
42
42
42
42
42
42
42
42
42
42
42
42
42
42
42
42
42
42
42
42
42
42
42
42
43
43
43
43
43
43
43
43
43
43
42
42
42
42
42
42
41
40
40
41
40
40
40
39
39
39
38
38
37
36
36
36
36
36
36
36
36
36
36
36
36
36
36
36
36
36
36
36
36
36
36
36
36
36
34
34
26
26
26
23
23
22
21
13
12
12
12
10
9
9
9
9
9
9
9
9
9
9
9
9
10
10
10
10
10
10
10
10
9
9
9
9
7
7
6
6
6
6
4
4
4
4
4
4
4
4
4
4
4
4
4
4
4
4
4
4
4
4
4
4
3
3
3
3
3
3
3
3
3
3
3
3
3
3
3
4
4
4
4
4
4
4
4
4
4
4
4
4
4
4
4
4
4
4
4
4
4
4
4
4
4
3
2
2
2
2
3
3
3
3
3
3
4
5
5
5
5
7
7
7
7
7
8
8
8
8
8
8
8
8
8
8
9
9
9
9
9
9
10
10
10
10
9
9
9
9
9
9
11
11
11
11
11
11
11
11
11
11
11
11
11
11
12
15
16
16
16
16
16
16
17
17
18
18
18
18
18
18
18
18
18
18
19
20
21
21
21
21
20
20
20
21
21
22
23
23
23
23
23
23
24
24
25
26
26
26
26
26
26
26
26
26
26
26
27
28
28
29
29
29
29
29
29
32
32
32
33
33
33
33
33
33
33
33
34
35
35
36
36
36
36
36
36
36
36
36
36
36
36
36
37
36
36
36
36
36
36
36
37
37
37
37
37
37
37
37
37
37
37
37
37
37
37
37
37
37
37
37
37
37
37
37
37
37
38
38
38
37
37
37
37
37
37
37
37
36
36
37
37
35
33
31
29
28
26
26
26
22
20
20
20
20
21
21
20
19
19
19
19
19
19
19
20
21
21
21
21
21
21
21
21
21
21
21
21
21
20
20
20
20
20
19
19
19
19
19
19
19
18
19
18
18
18
18
18
18
18
18
18
18
17
17
17
17
17
17
17
17
17
17
17
17
17
17
18
18
18
18
18
18
18
18
18
18
18
18
18
18
18
18
18
18
18
18
18
18
18
18
17
17
17
17
16
16
16
14
14
13
12
13
13
12
11
11
10
10
10
10
10
10
10
9
9
9
9
9
9
9
9
9
9
8
8
8
8
8
8
8
8
8
8
8
7
7
7
7
7
8
9
9
9
9
8
8
8
8
8
8
8
8
8
8
8
8
8
8
8
8
8
9
10
10
10
10
11
11
11
12
12
12
13
13
13
13
13
14
14
15
15
16
16
17
17
17
17
17
17
17
17
17
17
17
19
19
19
19
19
19
19
19
19
19
19
19
19
19
18
18
18
18
18
18
19
19
19
19
19
19
19
19
19
19
19
19
19
19
19
19
19
19
18
18
18
18
18
18
18
18
18
18
18
19
19
19
19
19
19
19
19
19
20
19
18
18
18
18
18
18
18
17
17
17
16
16
16
16
16
16
16
16
16
16
15
15
15
15
15
15
16
16
16
16
16
17
17
18
18
18
18
18
18
18
18
18
19
19
19
19
19
19
19
19
19
19
19
19
19
19
18
18
17
13
13
12
12
13
13
13
13
13
12
12
12
12
12
12
12
13
13
14
14
15
15
15
15
15
15
15
15
15
15
16
17
17
17
17
17
17
17
17
17
17
17
17
17
16
17
16
16
16
16
16
16
16
16
16
16
16
16
16
16
16
16
16
16
16
16
16
16
16
16
16
16
16
16
16
14
14
14
14
14
15
15
15
15
15
15
15
15
15
15
15
14
14
14
14
12
12
12
12
12
12
12
12
12
12
12
12
12
12
12
12
13
13
13
13
13
13
13
13
13
13
13
13
13
13
13
13
13
13
13
13
13
13
13
13
13
13
12
12
12
12
12
12
12
10
8
8
8
7
7
7
8
8
8
8
8
7
7
7
7
7
7
7
7
7
7
7
8
8
8
7
7
6
4
4
3
3
3
3
4
6
6
6
6
6
6
8
8
8
8
8
8
8
8
9
9
9
9
9
9
9
9
9
9
9
9
9
9
9
9
9
9
9
10
10
10
10
10
10
10
10
11
11
11
11
11
11
11
11
12
12
11
11
11
11
11
11
11
11
11
11
11
11
11
14
14
14
14
14
14
14
14
14
14
14
14
14
15
15
15
15
15
15
15
15
15
15
15
16
16
15
15
15
15
15
15
15
15
15
15
15
15
15
14
14
14
14
14
13
13
13
13
13
13
13
13
13
13
13
13
13
13
13
13
13
13
13
14
14
15
15
15
15
15
15
15
15
15
15
15
15
15
15
15
15
14
13
13
13
13
13
13
12
12
12
12
12
12
12
12
12
12
12
9
9
9
9
9
9
9
9
9
9
9
8
8
8
8
8
8
7
7
7
7
7
7
7
7
7
7
7
7
7
4
4
4
4
4
4
4
4
4
5
5
5
5
5
5
5
5
5
5
4
4
4
4
4
4
4
4
4
5
5
5
5
5
5
6
6
6
6
6
7
7
7
7
7
7
7
7
7
7
7
7
7
9
11
12
13
13
13
13
13
13
11
11
11
10
10
9
9
9
9
9
9
9
9
10
10
10
10
10
10
10
10
10
10
10
10
10
10
10
12
12
12
12
12
12
12
12
12
12
12
12
12
12
12
12
12
12
12
12
12
12
12
12
12
12
12
12
12
12
12
12
12
12
12
12
12
12
13
13
13
13
13
13
13
13
13
13
13
13
13
13
13
13
13
13
14
15
15
15
15
15
16
17
17
17
17
17
18
18
18
18
18
18
18
18
18
18
18
18
18
18
18
18
18
18
18
19
19
19
19
18
18
18
18
18
18
18
18
18
18
18
18
18
19
19
18
18
17
16
16
16
16
16
16
16
16
15
14
14
14
14
15
16
17
17
16
16
16
16
16
16
16
16
16
16
16
16
16
16
16
16
16
17
17
17
17
18
18
18
18
18
18
18
18
18
18
18
18
18
18
18
18
19
19
19
19
19
19
20
20
20
20
20
20
20
20
19
19
19
19
19
19
19
19
19
19
19
19
19
18
18
18
18
18
18
18
18
18
18
17
17
17
17
16
17
17
17
17
17
17
17
17
17
17
18
18
18
18
17
15
15
15
16
15
15
15
15
16
16
16
16
15
15
14
14
14
14
14
14
14
14
14
14
14
13
13
13
13
13
13
13
13
13
13
13
13
13
13
13
13
12
12
12
11
11
11
12
13
13
13
13
13
13
13
14
14
14
14
14
14
14
15
15
15
15
15
15
15
15
16
16
16
16
14
14
12
13
13
13
13
13
13
13
15
15
15
14
14
14
14
14
14
14
14
16
16
16
16
17
16
16
16
16
16
15
15
14
16
16
16
16
17
17
17
17
17
17
17
17
17
17
17
17
17
18
18
18
18
17
17
17
17
17
17
17
17
17
17
17
17
17
18
18
18
18
18
18
18
18
18
18
18
18
18
18
18
18
18
19
20
21
21
21
22
21
21
21
21
21
21
21
21
21
21
21
22
22
22
22
24
24
24
24
24
24
24
24
24
24
24
24
25
25
26
27
28
28
28
28
28
28
27
26
26
24
24
24
22
22
22
23
23
23
24
24
24
24
24
24
23
23
23
23
23
23
23
23
23
23
23
23
23
23
23
24
24
24
24
24
24
24
24
24
24
25
25
25
25
25
25
25
25
25
25
25
25
25
25
25
25
25
25
25
25
25
25
23
22
22
22
22
22
22
22
22
22
22
22
22
22
22
22
22
22
22
22
22
22
22
22
22
22
22
22
22
22
22
22
22
21
21
21
21
21
21
21
20
20
19
19
18
18
18
15
15
14
13
13
13
13
13
14
14
14
14
14
14
14
14
14
14
14
14
14
14
14
14
14
14
14
14
14
14
14
14
14
14
14
14
14
14
14
14
15
15
15
15
15
15
15
15
15
15
15
15
15
15
15
15
12
9
9
9
7
7
7
7
7
5
5
5
5
5
5
5
5
5
5
5
5
5
5
5
5
5
5
5
5
5
5
5
5
4
4
4
4
4
4
4
5
5
6
6
7
7
7
8
8
8
8
8
8
8
8
8
8
8
8
8
8
8
8
8
8
8
8
8
9
9
9
9
9
9
9
9
9
9
9
9
9
9
9
9
9
9
10
9
9
9
9
9
9
9
9
9
9
9
9
9
9
9
9
9
9
9
9
9
10
7
7
7
7
7
7
7
7
7
7
8
8
8
8
8
8
8
8
8
8
8
8
8
8
8
8
8
8
8
8
8
8
8
8
8
8
8
8
8
8
8
7
7
7
7
7
7
7
7
7
6
6
6
5
5
5
5
5
5
5
5
5
5
5
5
6
5
6
5
5
5
5
5
5
6
6
6
6
6
6
6
6
6
6
6
6
6
6
6
6
6
6
6
6
6
6
6
6
6
6
6
6
6
6
6
6
6
6
6
6
6
6
6
6
6
6
6
6
6
5
5
5
5
5
5
5
5
5
5
5
5
5
5
5
6
6
7
6
6
6
6
6
6
6
6
6
6
6
6
6
6
6
6
6
6
6
6
6
6
6
7
7
7
7
7
7
7
7
7
7
7
7
7
7
7
7
7
7
7
7
7
7
7
7
7
7
7
7
7
8
8
8
7
7
7
7
7
7
7
7
7
7
7
7
7
7
7
7
7
7
7
7
7
7
7
7
6
6
6
6
6
6
6
6
6
6
6
6
6
6
5
6
6
6
6
8
8
8
8
8
8
8
8
8
8
8
8
8
8
9
9
9
9
10
10
10
10
10
9
9
9
9
9
9
9
9
10
10
10
12
12
12
12
12
12
12
12
12
12
12
11
13
14
15
15
16
15
16
16
16
16
16
16
15
15
15
15
15
15
15
18
18
18
18
18
18
18
18
18
18
18
18
18
18
18
19
19
19
19
19
20
20
20
20
20
20
22
22
22
22
22
22
22
22
22
22
22
22
22
22
22
22
22
22
22
22
22
22
22
22
22
22
22
22
22
22
22
22
22
22
22
22
22
22
22
22
21
21
21
21
21
21
21
21
21
21
21
21
21
21
25
25
25
25
25
25
27
27
27
27
26
26
24
23
23
23
23
23
23
23
23
23
23
23
24
25
25
25
25
24
22
22
22
20
20
19
18
19
19
19
19
19
19
19
20
20
20
20
20
18
18
18
18
18
18
18
18
18
18
18
18
18
18
18
18
18
19
18
17
17
17
17
17
17
16
16
16
16
16
16
16
16
16
17
17
17
17
17
17
17
18
18
18
18
18
18
18
18
18
18
18
18
18
18
18
18
18
18
18
18
18
18
18
18
18
16
16
17
18
18
18
18
18
18
18
18
18
18
18
18
18
18
18
21
21
21
21
21
21
21
21
21
21
21
21
21
21
21
22
22
22
22
22
22
23
23
21
21
21
21
21
21
21
22
22
24
24
24
24
24
24
24
24
24
23
23
22
22
22
22
22
22
22
22
22
22
22
23
23
23
23
23
23
22
22
22
22
22
22
23
23
23
23
23
23
21
21
21
21
21
19
19
19
18
17
17
17
17
17
17
17
17
18
18
18
18
18
18
19
19
19
19
19
19
19
19
19
19
19
19
19
19
19
19
19
19
19
19
19
19
19
18
18
18
18
18
18
18
18
18
18
18
18
18
18
18
18
18
18
18
18
18
18
18
19
19
20
18
18
18
16
15
15
15
16
16
16
16
12
12
12
12
12
12
12
12
11
11
9
9
9
9
9
10
10
10
10
11
11
12
12
12
12
12
12
12
11
12
12
12
12
12
12
12
12
12
12
12
12
12
12
12
13
13
13
13
13
13
13
13
13
13
13
14
14
14
14
14
14
14
14
14
14
14
14
14
14
14
14
13
13
13
13
13
13
13
13
13
13
13
13
13
13
13
13
13
13
14
14
14
14
14
14
14
14
14
14
14
13
13
13
11
11
11
11
11
11
11
11
12
12
12
13
13
13
13
13
13
13
13
13
13
13
13
13
12
13
13
13
12
12
12
12
11
11
11
11
11
11
10
8
8
10
10
11
11
11
11
11
12
12
12
12
12
12
13
13
14
14
14
14
14
14
14
14
14
15
15
15
17
17
17
17
17
17
17
17
15
15
16
16
16
16
17
17
17
17
17
16
16
16
17
17
17
17
19
20
20
20
21
21
21
21
21
21
21
21
21
21
21
21
21
21
22
22
22
22
22
22
22
22
23
23
23
23
24
25
25
25
25
25
25
25
25
25
25
25
25
25
25
25
25
25
25
25
25
25
25
25
25
25
25
25
25
25
25
25
25
25
25
25
25
25
25
25
25
25
25
25
25
25
25
25
25
25
25
25
25
25
25
26
27
27
27
24
19
17
17
17
17
17
16
16
16
16
16
16
17
17
17
17
17
17
17
17
17
17
17
17
17
17
17
17
17
17
17
17
17
17
17
17
17
17
17
17
17
17
17
17
17
16
16
16
16
16
16
16
16
16
16
16
16
16
16
16
16
16
16
16
17
17
17
17
18
18
18
17
15
15
15
15
14
14
15
15
15
15
16
16
16
16
16
16
16
16
17
17
18
18
18
17
17
17
14
12
13
11
11
11
11
11
12
12
12
12
12
12
12
12
12
12
12
12
12
12
12
12
12
11
12
12
12
12
12
12
12
14
14
14
14
14
14
14
14
13
15
15
15
16
16
16
16
16
16
16
16
16
16
16
16
16
16
16
16
16
16
16
16
16
17
17
17
17
18
18
18
18
18
18
18
18
18
18
18
18
18
18
18
18
19
19
19
19
20
20
20
20
20
20
20
20
20
20
20
20
20
21
21
21
21
21
21
21
21
21
21
21
21
21
21
21
20
19
19
19
19
19
19
18
18
19
19
19
19
19
18
18
18
18
18
18
18
18
18
18
18
18
16
16
16
16
16
16
16
16
16
17
16
16
16
16
16
16
16
16
16
16
16
17
17
17
17
17
17
17
17
18
18
18
18
18
18
18
19
19
19
20
21
21
21
21
21
21
22
22
22
22
22
22
23
23
23
21
21
23
23
23
23
24
23
27
27
26
27
27
27
27
30
31
31
30
30
31
32
33
34
36
37
37
37
37
37
37
37
37
37
38
39
39
39
40
40
40
40
40
40
40
40
40
40
40
40
40
41
41
41
42
43
43
43
43
43
43
43
44
44
45
45
45
45
45
45
45
45
45
45
45
45
45
45
45
45
44
44
44
44
44
44
44
44
44
44
44
45
45
44
44
44
44
44
44
44
44
44
44
44
44
44
44
44
44
44
44
44
44
44
44
44
44
44
44
44
43
43
43
43
43
43
43
43
43
43
43
43
43
43
43
43
43
43
43
43
43
42
42
38
34
34
34
34
36
35
35
35
35
35
35
35
35
29
29
29
23
23
23
23
23
23
23
22
21
20
19
19
19
20
20
20
20
20
20
20
20
20
20
20
20
20
20
20
18
13
13
9
8
8
8
10
10
10
11
10
10
10
10
10
10
10
10
10
10
10
10
10
10
11
11
11
11
11
11
11
11
11
11
11
11
11
13
13
13
13
14
14
14
16
17
17
17
17
17
17
17
18
18
18
18
18
18
18
18
19
19
19
19
19
20
20
20
20
20
20
20
20
20
20
20
20
20
20
20
20
20
20
21
21
21
21
21
21
21
21
21
21
21
21
21
21
21
22
22
22
22
22
22
22
22
22
22
22
22
22
22
22
22
22
23
24
24
24
24
24
24
24
24
24
24
24
24
22
23
23
23
23
23
21
21
21
21
23
23
23
23
25
26
27
26
26
26
26
26
26
25
24
24
24
24
26
26
26
26
29
29
30
30
30
31
31
32
33
34
34
31
30
29
30
30
31
30
29
29
29
30
30
30
30
30
30
29
29
30
30
32
33
33
30
30
31
31
32
32
32
32
32
32
32
32
32
32
32
32
32
32
33
35
35
35
35
35
35
35
35
35
35
35
35
35
35
35
36
36
36
36
36
36
36
36
36
35
35
35
35
35
35
34
34
34
34
34
34
34
36
36
36
36
36
36
36
36
36
36
36
36
36
36
36
36
36
36
36
35
35
35
34
34
35
35
35
35
35
35
35
35
35
35
35
35
34
35
33
33
32
29
29
29
29
29
29
29
29
29
29
29
29
29
29
29
29
29
29
29
29
29
29
29
29
29
29
29
29
29
29
29
29
29
29
29
28
26
25
25
24
24
22
21
16
14
13
13
13
13
11
10
10
10
10
7
7
7
7
7
7
8
8
8
8
8
8
8
8
8
8
8
8
8
8
7
7
7
7
7
7
7
7
7
7
7
7
7
7
7
7
7
7
7
6
6
6
6
6
7
7
7
7
7
7
7
8
8
8
8
8
8
7
8
8
8
8
8
8
9
9
9
9
9
9
9
9
9
9
9
8
9
9
9
9
9
9
9
9
9
9
9
9
9
9
9
9
10
10
10
10
10
11
11
11
11
11
11
11
11
11
11
12
12
12
12
12
13
14
15
15
15
15
15
15
15
15
16
16
16
16
15
15
15
15
15
15
15
15
15
15
15
15
15
15
15
15
15
15
15
16
16
16
16
16
16
16
16
16
16
16
16
16
16
16
17
17
17
17
17
17
17
17
17
17
17
17
17
17
17
17
17
17
17
17
17
17
17
17
17
17
18
18
18
18
18
18
18
18
18
18
18
18
18
18
18
18
18
18
18
18
18
19
19
19
19
21
21
21
21
21
20
20
20
20
20
20
20
20
20
20
20
19
19
19
18
18
16
15
15
15
15
15
15
15
14
14
12
11
11
9
10
10
10
10
10
8
8
8
7
7
7
7
7
7
7
7
7
7
7
7
7
7
7
7
7
7
7
7
7
7
7
7
7
7
7
7
7
7
6
6
6
6
6
6
6
6
6
6
6
6
6
6
6
6
6
6
6
6
6
6
6
6
6
6
6
6
6
6
6
6
6
7
8
11
11
11
11
10
9
10
10
11
11
11
11
10
10
10
10
10
10
10
10
10
10
10
10
11
11
12
13
13
12
12
13
13
13
13
13
13
13
13
13
13
13
13
12
12
12
12
12
12
13
13
13
13
13
13
14
14
14
14
14
14
14
14
14
14
16
16
17
18
18
18
18
18
18
18
18
18
19
19
19
19
20
20
20
20
20
20
20
20
20
20
20
21
21
22
22
22
22
22
22
22
22
22
24
24
24
24
24
24
25
25
25
25
25
25
25
26
28
28
28
28
28
28
28
28
28
30
30
30
30
30
30
30
31
29
29
29
29
29
29
29
29
29
29
29
29
29
29
29
29
29
29
29
29
29
29
29
29
29
29
29
29
29
29
29
29
29
29
28
28
28
28
29
29
29
29
28
28
29
29
29
29
29
29
29
29
28
26
25
24
24
23
25
25
26
26
25
25
25
26
26
25
25
25
22
21
21
21
21
21
21
21
22
22
22
22
23
23
23
23
23
23
23
23
23
23
23
25
25
25
25
25
23
23
23
24
25
24
24
24
24
24
24
24
24
24
24
23
22
22
21
21
20
19
20
18
18
18
18
18
18
18
18
18
18
18
18
18
18
18
18
18
18
18
18
18
18
18
18
18
18
18
18
18
18
18
19
19
19
19
19
19
19
19
19
19
19
19
19
19
19
19
19
19
19
19
19
19
19
19
19
18
18
17
15
15
14
14
14
14
14
14
14
13
13
14
14
14
14
14
14
14
14
14
13
13
12
12
12
12
12
12
12
12
12
12
12
11
11
11
11
11
8
7
7
7
7
7
8
8
8
8
8
8
8
8
8
8
8
8
8
8
7
7
5
5
5
5
5
5
6
6
6
5
5
5
5
5
5
5
5
5
5
5
5
5
5
5
5
5
5
5
5
5
6
6
6
6
5
5
5
5
5
5
6
6
6
6
6
6
7
7
7
7
7
7
7
7
7
7
7
7
7
7
7
7
7
7
7
7
7
7
7
7
7
7
7
7
7
6
6
6
6
6
6
6
6
6
6
6
6
7
7
7
7
7
7
7
7
7
7
7
7
7
7
7
7
7
7
7
7
7
8
7
7
7
7
7
7
7
7
7
7
7
8
8
8
8
8
8
8
8
9
9
10
10
10
10
10
9
10
10
10
10
11
11
11
11
11
11
10
10
10
10
10
10
10
10
10
10
10
10
10
10
10
11
12
12
12
12
12
12
12
12
12
12
12
12
14
14
14
14
14
14
14
14
14
15
15
16
16
16
16
16
17
17
17
17
18
18
18
19
19
19
18
18
18
18
18
18
18
19
19
19
19
19
19
19
19
19
19
19
19
20
20
20
20
20
20
20
20
20
20
20
20
20
20
21
21
21
21
22
22
22
22
22
22
22
22
22
22
21
21
21
21
21
20
20
20
20
20
20
20
20
20
20
20
20
20
20
20
20
20
20
20
20
20
20
20
20
20
20
20
20
20
20
20
18
18
18
19
19
18
18
18
18
18
18
18
18
18
18
18
17
18
18
18
17
17
17
17
17
15
15
15
15
15
15
15
15
15
16
16
16
16
15
15
14
13
13
12
11
11
11
11
11
11
11
11
11
10
10
10
10
10
10
9
9
8
8
8
8
8
8
8
8
8
8
8
8
8
8
8
8
8
8
8
8
8
8
8
8
8
8
8
8
8
8
8
8
8
8
8
8
8
8
8
8
8
8
8
8
8
8
9
9
9
9
9
9
7
7
7
7
7
6
6
6
5
5
5
5
5
5
5
5
5
5
5
5
5
5
5
5
5
5
5
5
5
5
5
5
5
5
3
3
3
3
3
3
3
2
2
0
0
0
0
0
0
0
0
0
0
0
0
0
0
0
0
0
0
0
0
0
0
0
0
0
0
0
0
0
0
0
0
0
0
0
0
0
0
0
0
0
0
0
0
0
0
0
0
0
0
0
0
0
1
1
1
1
1
1
1
1
1
1
1
1
1
1
1
1
1
1
1
1
1
1
1
1
1
2
2
2
2
2
2
2
2
2
2
2
2
2
2
2
2
2
2
2
2
2
2
2
2
3
3
3
3
3
3
3
3
3
3
4
4
4
5
5
5
5
5
6
6
6
6
6
6
6
6
6
6
6
6
6
6
6
6
6
6
6
6
6
6
6
6
6
7
6
6
6
6
6
6
6
6
7
7
7
8
8
8
8
8
8
9
9
9
9
9
9
9
9
9
10
11
11
11
11
11
11
11
11
11
11
11
11
11
11
12
12
12
12
13
13
13
13
13
13
13
13
14
14
14
15
17
17
17
17
17
17
17
17
17
17
17
17
17
17
17
17
17
17
18
17
17
17
17
17
17
17
17
17
17
18
18
18
18
18
19
19
19
20
20
20
20
20
20
20
20
21
21
21
21
21
21
21
21
21
20
20
21
21
21
21
21
20
20
20
20
20
21
21
21
21
21
21
21
21
21
21
21
21
20
20
20
20
20
20
20
20
20
21
21
21
21
21
21
21
21
21
20
18
18
18
18
18
17
17
17
16
16
16
16
16
16
16
16
16
16
16
16
16
16
16
16
15
15
15
15
15
15
15
15
13
13
13
13
13
12
12
12
12
12
12
12
12
12
12
12
13
13
13
13
12
12
13
13
13
13
13
13
14
14
14
14
14
14
14
14
13
13
13
12
12
12
12
11
11
11
11
11
11
11
11
11
10
10
10
10
10
10
10
10
10
8
8
8
8
8
8
6
6
6
6
6
6
7
8
8
8
8
8
8
8
8
8
8
8
8
9
10
10
10
10
10
10
12
12
12
12
12
12
12
12
12
12
12
12
12
12
12
12
12
12
12
12
12
12
12
13
12
12
12
14
14
14
14
14
14
14
13
13
14
14
14
14
14
14
14
14
16
16
16
16
15
15
15
17
17
17
17
17
17
17
17
17
17
18
18
19
19
19
19
19
19
19
19
20
21
21
22
22
23
23
25
25
25
26
26
26
26
26
26
26
26
26
26
26
26
26
26
26
26
26
26
26
27
27
27
27
28
28
28
28
28
28
27
27
27
27
27
27
27
27
27
27
27
27
27
27
27
27
27
27
27
27
27
27
27
26
25
23
23
23
23
23
23
23
25
25
25
25
25
25
25
25
25
22
21
21
21
21
21
21
21
21
21
21
21
21
21
21
20
20
20
20
20
20
20
20
20
20
20
20
19
19
19
18
18
18
18
18
18
18
18
16
14
14
14
14
14
14
14
14
14
14
13
13
13
11
11
10
10
10
10
9
9
9
9
9
9
9
9
9
9
9
9
8
8
8
8
8
7
7
7
7
7
7
7
7
7
7
7
7
7
6
6
6
6
6
6
6
6
6
4
4
4
4
6
6
6
6
6
3
3
3
3
3
3
3
3
3
3
3
3
3
3
3
3
2
2
2
2
3
4
4
4
4
4
4
4
4
4
4
5
5
5
5
5
5
5
5
6
6
6
6
6
6
6
6
6
6
6
6
6
6
6
6
6
6
6
7
7
7
7
7
7
7
7
7
7
7
7
7
7
7
7
7
7
7
7
7
7
7
7
7
7
7
7
7
7
7
7
7
7
7
7
8
8
8
8
8
8
8
8
8
8
8
8
8
8
8
8
8
8
8
8
8
8
8
8
8
8
8
8
8
8
8
8
7
7
7
7
7
7
7
7
5
5
4
3
3
3
3
3
3
3
3
3
3
3
3
3
3
3
3
3
3
2
2
2
2
2
2
2
2
3
4
4
3
3
3
3
3
3
3
3
3
3
3
3
3
3
3
3
3
3
3
3
3
3
3
3
3
3
3
3
3
3
3
3
3
3
3
3
3
3
3
3
3
3
3
3
3
4
4
4
5
5
5
6
6
8
8
8
8
8
8
8
8
8
8
8
8
8
9
9
9
9
9
10
10
10
10
10
10
10
10
10
11
11
11
11
11
11
11
11
11
11
11
11
11
11
11
11
11
11
11
11
11
11
11
11
11
11
11
11
11
11
11
11
11
11
11
11
11
11
12
13
13
13
12
12
12
12
12
12
12
12
12
12
12
12
12
12
12
12
11
11
11
11
11
11
11
11
11
11
10
10
10
12
12
12
12
12
12
12
12
12
12
12
12
12
12
12
12
12
12
12
12
12
12
12
13
13
13
13
13
13
13
11
11
11
11
11
11
12
12
11
11
11
11
11
11
11
11
11
11
11
12
12
12
12
12
11
11
11
11
11
11
12
12
12
12
12
12
12
12
12
12
12
12
12
13
13
13
13
14
15
16
16
16
16
17
17
17
17
17
17
17
17
17
17
17
17
17
17
17
17
17
17
17
17
17
17
17
17
17
17
17
17
17
17
17
17
17
17
17
17
17
17
17
17
17
17
17
17
17
17
18
18
18
18
18
18
18
18
18
18
18
17
17
17
16
16
16
15
15
15
14
14
14
14
13
13
14
14
13
12
12
12
12
13
13
14
14
14
14
14
14
14
14
14
14
14
14
14
14
14
14
19
19
19
19
19
19
19
19
19
19
19
19
19
19
19
19
19
19
19
19
19
19
19
19
19
19
19
19
20
21
21
21
21
21
21
21
20
20
20
19
18
18
18
18
18
18
18
18
18
18
18
18
18
18
18
18
18
19
19
19
19
19
19
19
19
19
19
19
19
19
19
19
19
19
19
19
19
19
19
19
19
19
19
19
19
19
19
19
19
19
19
19
19
19
19
19
19
19
19
19
19
19
19
19
19
19
19
19
19
19
19
19
20
20
20
20
20
21
21
21
21
21
21
21
21
21
21
21
20
20
20
20
20
20
20
19
19
19
17
17
17
17
16
15
13
12
12
11
10
10
9
9
9
9
9
9
9
9
8
8
8
8
7
7
8
8
8
8
8
8
8
7
7
7
7
7
7
7
7
7
7
7
7
7
7
7
7
7
7
7
7
7
7
7
7
7
7
7
7
7
7
7
7
7
7
7
7
6
6
6
6
6
6
6
5
5
5
5
5
4
4
4
4
4
4
4
4
4
4
4
4
3
4
4
4
4
4
4
4
4
4
4
4
4
4
4
4
4
4
4
4
4
4
4
4
4
4
6
6
6
6
6
6
6
6
6
6
6
7
7
7
7
7
8
8
8
8
8
8
7
7
7
7
7
7
7
7
7
7
7
7
7
7
7
7
7
7
7
7
7
7
7
7
7
7
7
7
7
7
7
7
7
7
7
7
7
7
7
7
7
7
7
7
7
7
7
7
7
7
8
8
8
8
9
9
9
9
9
9
9
9
9
9
9
9
9
9
9
9
9
9
9
10
10
10
10
10
10
10
10
11
11
11
11
11
11
11
11
11
11
11
11
11
11
11
11
11
11
11
11
11
11
11
12
12
12
12
12
12
12
12
12
12
12
12
12
12
12
12
12
12
11
11
11
11
11
11
11
11
11
11
11
11
11
11
11
11
11
11
11
11
10
10
10
10
9
8
9
8
8
8
8
8
7
7
6
6
6
6
6
6
6
7
7
7
7
7
7
7
7
7
7
7
7
7
6
6
6
6
6
6
6
6
6
7
7
7
7
7
7
7
7
7
7
7
7
7
7
7
7
6
6
6
6
6
6
7
7
7
7
7
7
7
7
7
7
7
7
7
7
7
7
7
7
7
7
7
7
6
6
6
6
6
6
6
6
6
6
6
6
7
7
7
7
7
7
7
7
7
7
7
7
7
7
7
7
7
7
7
7
7
7
7
7
7
7
7
7
7
8
8
9
9
10
10
10
10
10
10
9
9
9
8
8
8
8
8
8
8
7
6
6
6
7
7
7
7
7
7
6
6
6
6
6
6
6
6
6
7
7
7
7
7
7
7
7
7
7
7
7
7
7
7
7
8
8
8
8
8
8
8
8
8
8
8
8
8
8
8
8
8
8
8
8
8
8
8
8
8
9
10
10
10
10
10
10
10
10
10
10
10
10
10
10
9
9
8
8
8
8
8
7
7
7
7
7
7
7
7
7
7
7
6
6
6
6
6
6
6
6
6
6
6
6
6
6
6
6
5
5
5
5
5
5
5
5
5
5
5
5
5
5
5
5
5
5
5
5
5
5
5
5
5
5
5
5
5
5
5
5
5
5
5
5
5
6
6
6
6
6
6
6
7
7
7
6
6
6
6
6
7
8
8
8
8
8
8
9
10
10
10
10
10
10
10
11
11
11
11
11
11
11
11
11
11
11
11
11
11
11
11
11
11
12
13
13
14
14
14
14
14
14
14
14
15
15
15
15
15
14
14
14
14
13
14
14
14
14
14
15
17
17
17
17
17
17
17
16
16
16
16
16
16
16
16
16
16
16
16
17
17
17
17
17
17
17
17
17
17
17
17
17
17
17
17
17
17
17
17
17
17
17
17
17
18
18
19
19
19
19
19
19
19
19
19
19
19
19
19
19
21
21
21
21
21
21
20
20
20
21
21
21
21
21
21
21
21
19
19
19
19
19
19
19
19
19
19
19
19
19
19
19
19
19
19
19
19
19
19
19
19
19
19
19
19
19
19
19
19
18
18
18
18
18
18
18
18
18
17
17
17
17
17
16
15
15
15
15
15
15
15
15
15
15
15
15
15
15
15
15
14
14
14
14
14
14
14
14
14
14
14
14
14
14
14
14
14
14
14
13
13
13
13
12
12
12
12
12
12
12
12
12
12
12
12
12
12
12
12
12
12
12
12
12
12
12
12
8
8
5
5
5
5
5
4
4
2
2
2
3
3
3
3
3
3
3
3
2
2
2
2
3
3
3
3
3
3
3
3
3
3
3
3
3
3
3
3
3
3
3
3
3
3
3
3
3
3
3
3
3
3
3
3
3
3
3
3
3
3
3
3
3
3
3
3
3
3
3
3
4
4
4
4
4
4
4
4
4
4
4
4
4
4
4
4
4
4
4
4
6
6
6
6
6
6
6
6
6
6
6
6
6
6
6
6
6
6
6
6
6
6
6
6
6
6
6
6
6
6
6
6
6
6
6
6
6
6
6
6
6
7
7
7
7
7
7
7
7
7
7
7
7
7
7
6
6
6
6
6
6
6
6
6
5
5
5
5
5
5
5
5
5
5
5
5
5
5
5
5
5
5
5
5
5
4
4
4
4
4
4
4
4
4
4
4
4
4
4
4
4
4
4
4
4
4
4
3
3
3
3
3
4
4
4
4
4
4
4
5
5
5
5
5
5
5
5
5
5
5
5
5
5
5
5
7
7
7
7
8
8
8
8
8
8
8
8
9
9
9
9
9
9
9
9
9
9
9
9
9
9
9
9
9
9
9
9
9
9
9
9
9
9
9
9
9
9
9
9
9
9
9
9
9
9
9
9
9
9
9
9
10
10
10
10
10
10
10
10
10
9
9
9
8
8
8
7
7
7
7
7
7
7
7
7
7
7
7
8
8
8
8
8
8
8
8
8
8
8
8
8
8
8
8
8
8
8
8
8
8
9
9
9
9
9
9
9
9
9
9
8
7
7
8
8
8
8
8
8
8
8
8
8
8
8
8
7
6
6
5
5
5
5
6
6
6
6
6
6
6
6
6
6
6
6
6
6
6
6
6
6
6
6
6
6
6
6
6
6
6
6
6
6
6
6
6
6
6
6
6
6
6
6
6
6
6
6
6
6
6
6
6
6
6
6
6
6
7
7
7
7
7
7
7
7
7
7
7
7
7
7
7
7
7
7
7
7
7
7
7
6
6
6
6
6
6
5
4
4
4
4
4
4
4
3
3
3
3
3
3
3
3
3
3
3
3
3
3
3
3
3
3
3
3
3
3
3
3
3
3
3
3
3
3
3
3
3
3
3
3
3
3
3
3
3
3
3
3
3
2
2
2
2
2
2
2
2
2
2
2
2
2
2
2
2
2
2
2
2
2
2
2
2
2
2
2
2
2
2
2
2
2
2
2
2
2
2
2
2
2
2
2
2
2
2
2
2
2
2
2
2
2
2
2
2
2
2
2
2
2
2
2
2
2
2
2
2
2
2
2
2
2
2
2
2
2
3
3
3
3
3
3
3
4
4
4
4
4
4
4
4
4
4
4
4
4
4
4
4
4
4
4
4
1
1
1
1
1
1
1
1
1
1
1
1
1
1
1
1
1
1
1
1
1
1
1
1
1
1
1
1
1
1
1
2
2
2
2
2
2
2
2
2
2
2
2
2
2
2
2
2
2
2
2
2
2
2
2
2
2
2
2
2
2
2
2
2
2
2
2
2
2
2
2
2
2
2
2
2
2
2
2
2
2
2
2
2
2
2
2
2
2
2
2
2
2
2
3
3
3
3
3
3
4
3
4
3
3
3
3
3
3
3
3
3
3
3
3
3
3
3
3
3
3
3
3
3
4
4
4
4
4
4
4
4
4
4
4
4
4
4
4
4
4
4
4
4
4
4
4
4
5
5
5
5
5
5
5
5
5
5
5
5
7
7
7
7
7
7
7
7
7
7
7
7
7
7
7
7
7
8
8
8
8
8
8
8
8
8
8
8
8
8
8
8
8
8
8
8
8
8
8
8
8
8
8
8
8
8
8
9
9
9
9
9
9
9
9
9
9
9
9
9
9
9
9
10
10
10
9
9
9
9
9
9
9
9
9
9
9
9
9
9
9
9
9
10
10
10
10
10
10
10
10
10
10
10
10
10
10
10
10
10
10
10
10
10
10
10
10
10
10
10
10
10
10
11
11
11
11
11
12
12
12
13
13
13
13
13
13
13
13
13
13
13
13
13
13
13
13
13
13
13
13
13
13
12
12
12
12
12
11
11
11
11
11
11
11
11
11
11
11
11
11
10
10
9
9
9
9
9
9
9
9
8
8
8
8
8
6
6
5
5
5
5
5
5
5
5
5
5
5
5
5
5
5
5
5
5
5
5
5
5
5
5
6
6
6
6
6
6
6
6
6
6
6
6
6
6
6
6
6
6
6
6
6
6
6
6
6
7
7
7
7
7
7
7
7
7
7
7
7
7
8
8
8
8
8
8
8
8
8
8
8
8
8
8
8
8
8
8
8
8
8
8
8
8
8
8
8
8
8
8
8
7
7
8
8
8
4
4
4
4
4
4
4
4
4
4
4
4
4
5
5
5
5
5
6
6
6
6
6
10
11
11
11
11
11
11
13
13
13
13
13
14
14
14
14
14
14
14
14
14
14
14
15
15
14
14
14
14
14
15
15
15
15
15
15
15
15
15
15
15
15
15
15
15
15
15
15
15
15
15
16
16
16
16
16
16
16
16
16
16
16
16
16
16
16
16
16
16
17
17
17
17
18
18
18
19
19
19
19
19
19
19
19
19
19
19
20
20
20
20
20
19
19
19
19
19
19
19
19
19
19
19
19
19
19
19
19
19
19
19
19
19
19
19
19
19
18
18
18
18
18
18
18
18
18
19
19
19
19
19
23
24
25
25
25
25
25
25
25
25
25
25
25
25
25
25
25
25
25
25
25
25
25
25
25
24
25
28
27
26
26
26
26
26
26
29
30
29
28
26
26
26
26
26
26
28
30
30
30
30
30
32
35
36
36
37
37
39
40
41
45
47
48
48
48
48
48
50
50
50
54
54
55
55
55
55
55
55
55
55
55
55
55
55
55
55
57
57
57
57
57
57
58
58
58
58
55
55
55
55
55
55
57
60
60
61
61
60
62
69
79
80
82
84
84
85
87
88
89
91
92
92
91
91
91
92
92
92
92
93
93
93
93
93
95
95
97
97
98
97
97
97
97
97
97
97
98
98
98
98
98
98
99
99
99
99
100
99
99
99
99
99
99
99
99
99
95
95
95
96
96
96
96
96
95
96
95
95
95
95
94
94
94
98
98
101
101
101
101
101
101
101
101
101
100
100
100
100
103
104
101
101
102
100
99
99
98
97
94
94
99
99
105
106
103
100
99
96
96
95
94
90
88
86
86
87
87
87
88
88
83
83
83
83
79
80
80
79
80
80
89
89
89
89
89
89
92
100
99
92
95
90
89
90
90
91
97
96
96
96
96
97
97
96
96
96
97
98
98
98
99
100
99
99
98
99
99
100
101
104
104
105
105
105
105
105
105
105
105
105
105
105
105
106
106
106
107
107
107
107
108
108
109
110
110
111
111
111
111
111
111
111
112
112
112
115
115
111
113
111
111
111
111
111
111
111
111
112
113
113
113
114
114
114
114
114
116
117
117
117
116
116
116
116
116
116
116
115
115
115
115
114
113
114
108
107
107
107
100
105
105
103
102
99
99
99
96
96
91
89
88
88
88
88
88
88
89
90
90
90
89
89
89
90
91
93
95
93
92
92
92
92
92
92
92
93
95
95
95
95
95
95
95
95
96
106
113
117
114
114
114
113
113
113
113
113
115
109
93
95
104
105
105
104
104
104
107
106
105
107
105
103
96
96
98
98
95
95
95
96
97
97
97
97
97
97
99
98
98
98
98
98
98
99
99
99
99
99
99
100
99
99
101
101
102
101
101
103
104
105
105
105
106
106
107
107
107
107
108
108
108
108
108
108
108
110
110
111
111
111
111
110
109
107
106
105
103
103
103
103
103
103
103
105
105
105
103
103
103
103
103
106
109
109
111
111
114
114
113
114
116
116
115
121
121
122
124
126
127
126
127
121
121
127
125
124
123
119
113
113
112
115
117
116
116
116
114
112
112
111
111
110
105
92
92
92
90
90
90
90
90
96
98
98
97
97
97
98
98
98
98
98
98
98
99
101
103
102
102
102
103
103
105
105
109
111
111
111
111
111
111
112
112
112
112
112
112
112
112
113
113
113
115
115
115
115
115
115
115
115
116
117
117
115
114
114
114
114
114
114
114
114
114
114
115
113
114
114
115
117
117
116
116
111
111
111
95
97
98
98
96
96
95
93
91
90
95
93
89
87
86
83
85
85
84
86
86
84
81
80
79
76
75
74
74
74
74
74
74
74
71
71
70
71
71
71
71
71
71
71
71
74
74
74
74
74
74
74
77
78
78
78
82
82
83
84
84
84
84
85
85
86
89
92
92
92
92
93
93
93
94
96
97
97
97
96
96
96
96
96
97
95
97
92
87
86
86
86
86
87
88
88
88
88
87
87
87
87
88
88
92
92
92
92
92
92
95
90
91
92
92
94
94
95
95
95
95
95
95
95
95
95
95
95
96
99
99
99
99
100
100
100
101
101
102
102
96
94
94
95
95
96
99
99
99
99
99
98
98
98
96
96
96
96
97
97
97
97
97
96
96
96
93
93
90
90
85
85
86
85
85
85
86
86
86
86
86
86
86
86
86
85
85
85
83
83
83
84
83
83
82
82
82
82
82
82
82
82
82
82
82
81
81
81
81
81
82
82
81
77
75
74
74
74
75
75
75
74
74
74
74
74
74
74
74
74
74
74
72
67
61
55
53
50
50
49
41
41
37
37
37
37
37
37
37
37
37
37
35
34
36
37
36
35
35
35
35
35
35
36
36
36
36
36
36
36
36
36
36
36
33
35
32
32
32
28
28
28
24
24
15
15
15
14
15
15
15
15
15
16
16
16
16
34
49
75
93
103
151
209
649
686
796
847
848
1377
1383
1411
1427
1559
1572
1581
1587
1597
1604
1973
2021
2021
2081
2120
2128
2129
2175
2198
2212
2228
2249
2251
2251
2265
2285
2400
2401
2454
2458
2519
2570
2582
2593
2637
2656
2668
2710
2752
2770
2774
2782
2835
2962
3181
3201
3237
3258
3395
3405
3434
3514
3518
3519
3524
3537
3552
3613
3684
3756
3803
3825
3861
3871
3988
4103
4168
4342
4367
4402
4499
4504
4512
4529
4592
4605
5010
5043
5131
5208
5245
5254
5256
5378
5389
5391
5391
5396
5481
5483
5483
5485
5565
5693
5717
5735
5773
5788
5850
5876
5941
6167
6737
6892
7363
7641
7645
7726
7837
7879
7895
7930
7985
7984
8004
8136
8152
8277
8477
8918
9426
9521
9527
9542
9614
9876
9882
9898
9915
9936
9967
9926
9910
9943
9993
9949
9864
9810
9764
9764
9897
9902
9987
10043
10042
10072
10065
10073
10116
10116
10134
10134
10140
10149
10160
10163
10142
10136
10142
10071
10152
10164
10247
10275
10233
10220
10281
10266
10248
10243
10219
10187
10176
10201
10208
10213
10227
10392
10278
10271
10276
10301
10331
10288
10252
10013
9875
9898
9839
9846
9866
9896
9949
10057
10007
9904
9837
9838
9835
9844
9971
9972
10036
10038
10065
10145
10251
10285
10307
10317
10326
10348
10388
10421
10464
10472
10481
10518
10557
10616
10776
10869
10883
10913
10972
10967
10946
10944
10659
10539
9451
9468
9391
9475
9357
8357
6879
6088
5533
5519
5668
5688
5638
5675
5669
5441
5473
5510
5446
5410
5511
5521
5668
5744
5753
5754
5763
5829
5832
5851
5915
5926
5931
5941
5947
5955
5976
5998
5990
5988
6019
6039
6037
6037
6056
6082
6104
6116
6112
6094
6093
6090
6000
5980
5984
5970
5971
5962
5954
5924
5892
5881
5829
5805
5799
5805
5807
5798
5772
5738
5653
5600
5588
5586
5590
5589
5587
5598
5606
5606
5601
5596
5603
5604
5604
5610
5613
5604
5590
5534
5507
5482
5474
5445
5424
5417
5418
5411
5383
5377
5375
5368
5372
5372
5371
5367
5368
5366
5359
5358
5357
5352
5344
5336
5277
5253
5252
5211
4827
4361
4296
4214
3974
3938
3895
3807
3716
3712
3687
3611
3603
3602
3584
3403
3377
3346
3308
2745
2472
2072
1809
1780
1768
1698
1292
1240
1140
811
781
770
763
760
744
695
663
649
648
645
640
639
639
637
636
636
633
624
624
624
620
620
620
609
598
586
572
537
525
517
509
500
497
494
494
494
491
490
486
481
463
409
393
372
273
264
264
258
255
249
245
238
235
233
223
219
218
214
212
207
202
198
182
175
175
166
162
158
141
129
115
114
113
113
114
114
114
104
95
89
85
74
72
63
53
52
43
29
22
22
20
19
18
17
17
15
15
15
15
13
13
11
9
8
8
7
7
6
5
5
4
4
4
4
4
3
3
3
3
3
3
3
3
3
3
4
4
3
3
3
4
4
4
4
4
4
4
4
4
4
4
4
4
4
4
4
4
5
5
5
5
5
5
5
5
5
5
6
6
8
9
9
9
9
9
10
10
13
14
15
16
16
16
16
16
16
17
17
17
18
18
18
18
19
19
19
19
19
19
19
19
19
19
19
20
20
21
21
21
22
22
21
23
23
23
23
23
23
23
23
23
24
25
25
25
25
25
25
25
25
25
25
25
25
25
25
25
25
25
26
29
29
29
29
29
30
30
31
31
33
33
34
34
34
34
36
36
36
37
40
40
41
42
42
42
42
42
42
42
44
44
44
44
44
44
44
44
44
44
44
44
44
44
44
44
44
44
44
44
44
44
45
45
45
45
45
45
45
45
45
47
48
49
49
49
50
50
50
50
50
50
49
47
45
45
46
45
45
45
45
45
45
45
45
44
44
44
41
39
38
36
36
35
35
35
35
34
33
33
34
34
34
34
34
34
34
34
35
35
35
35
35
35
35
35
35
35
35
35
35
35
37
39
42
46
48
48
49
53
55
55
55
55
55
55
57
57
57
57
56
57
55
55
55
54
53
50
49
44
43
43
43
43
44
44
44
44
44
44
44
44
44
44
44
44
44
44
43
46
46
46
46
47
47
41
41
40
42
43
43
41
41
41
43
48
48
48
49
49
50
51
51
52
54
54
54
54
54
54
55
55
55
55
56
56
56
56
56
56
58
60
60
61
61
61
62
63
64
63
63
64
61
60
58
58
58
57
57
57
57
57
57
57
57
57
57
57
58
58
58
58
59
59
62
64
64
64
63
63
63
63
62
62
63
63
60
60
60
60
60
61
62
62
62
63
63
63
63
63
63
63
65
65
68
69
71
73
73
73
73
74
74
74
76
76
76
78
77
76
76
76
76
77
77
77
78
78
80
80
80
81
81
81
80
80
81
80
79
74
68
67
67
67
67
67
67
67
67
68
69
68
69
69
69
69
69
69
71
71
70
69
69
69
70
69
67
67
64
64
64
64
64
64
64
64
62
58
56
55
55
56
57
56
56
56
54
55
56
57
58
58
59
59
59
59
59
60
60
60
60
59
59
59
60
60
61
64
64
65
65
65
66
68
67
67
67
68
69
72
72
72
72
72
70
70
70
70
70
66
63
59
58
57
59
59
59
59
59
61
58
57
55
55
56
55
55
55
56
56
57
57
57
57
56
56
56
56
57
57
57
57
57
58
58
59
58
58
59
58
57
57
57
60
64
64
65
67
67
70
70
71
71
75
78
79
81
81
81
81
81
81
81
82
83
83
84
83
81
81
81
85
85
85
85
85
85
86
91
91
92
92
92
92
92
92
92
97
98
98
98
97
97
96
97
109
110
110
110
111
111
111
111
111
114
114
114
113
114
114
114
114
113
116
116
116
116
116
116
116
116
118
119
119
122
122
123
123
124
123
125
125
125
125
125
128
129
130
129
128
130
125
125
126
127
129
129
130
132
135
135
134
134
134
135
137
138
138
139
141
139
139
139
140
140
140
141
146
147
147
146
144
144
144
144
143
143
143
142
142
142
143
143
143
143
143
143
144
144
144
145
145
145
145
145
145
145
145
140
140
140
140
140
140
140
140
140
140
140
140
140
139
139
139
139
139
139
140
138
138
139
141
142
142
141
140
139
139
138
137
137
138
137
138
138
136
133
133
129
129
124
126
123
120
115
115
112
108
107
107
107
107
108
106
106
107
107
108
108
107
107
111
111
111
111
110
110
110
110
110
108
110
109
108
108
108
107
104
104
104
103
101
75
75
73
71
66
58
59
58
55
55
54
54
54
54
55
55
56
56
55
55
55
55
55
57
58
58
60
60
60
60
63
65
66
68
68
66
63
62
72
72
73
73
73
74
74
74
74
74
74
74
74
74
74
74
76
76
77
77
77
77
77
77
77
78
79
82
82
87
87
87
87
87
88
88
90
89
88
88
88
88
88
90
91
92
92
92
92
92
92
91
91
91
91
90
90
90
88
89
89
87
86
86
87
87
87
87
88
88
86
85
83
83
82
82
80
81
77
75
76
76
76
76
78
79
79
80
80
80
80
80
80
80
80
80
80
81
81
81
81
84
85
85
85
85
85
84
84
84
84
84
84
84
84
84
84
84
84
84
84
83
83
83
83
83
83
83
83
83
83
83
83
83
83
83
83
82
83
79
75
75
71
64
62
56
51
50
50
50
51
53
53
54
54
54
54
54
52
52
52
52
51
46
45
43
42
42
40
40
40
43
43
43
43
43
43
43
43
43
42
42
42
42
42
42
43
43
43
43
42
43
42
42
42
41
41
40
35
35
34
33
33
33
33
33
31
32
32
32
32
32
32
33
28
27
27
27
25
25
25
24
25
25
25
26
26
26
25
25
24
24
25
25
24
23
23
23
24
24
24
24
24
24
24
24
24
24
24
24
24
24
24
24
23
23
22
22
22
22
22
22
22
23
23
23
23
23
23
22
22
21
22
22
21
21
22
22
23
23
23
23
23
23
23
23
23
23
23
23
23
23
23
23
23
22
22
22
24
24
24
24
24
24
24
24
24
25
25
25
25
25
25
25
25
25
25
25
25
25
25
25
26
27
27
27
29
30
30
30
30
30
30
30
30
30
30
30
28
28
28
29
29
29
29
29
29
29
29
32
34
34
34
34
34
34
34
32
32
32
32
31
31
34
37
37
36
35
35
37
36
37
37
37
37
37
39
40
40
41
39
39
37
37
38
38
40
40
40
44
44
44
45
45
45
45
46
47
47
48
48
48
50
50
50
50
50
50
50
51
52
52
52
54
54
55
55
55
55
56
59
64
64
67
67
69
69
69
69
71
73
74
73
73
73
74
74
74
74
74
74
74
76
76
77
77
77
78
78
78
78
80
80
81
81
84
83
81
82
85
88
88
88
88
90
89
89
88
88
94
95
95
95
95
95
95
95
95
95
95
94
94
93
93
92
91
91
91
91
91
91
92
92
93
93
93
93
93
93
93
94
96
96
96
96
95
95
95
95
95
96
98
98
96
96
95
96
96
98
98
98
98
98
98
98
98
98
98
97
97
98
98
98
98
98
98
98
99
101
101
101
101
102
103
103
103
102
102
102
102
102
102
102
101
101
101
101
104
105
106
106
106
106
106
106
106
105
105
105
98
95
93
81
78
77
80
80
82
81
82
82
78
74
73
73
72
74
73
69
73
71
71
71
71
71
72
74
74
73
72
71
71
71
71
71
74
74
74
70
68
66
66
66
65
64
63
65
68
67
70
71
71
72
78
79
79
81
81
82
82
87
90
90
90
88
88
89
87
87
86
87
90
89
89
87
83
83
83
83
83
84
85
85
86
85
85
85
85
85
85
87
84
85
86
85
85
86
85
85
86
86
87
89
89
89
89
89
89
89
89
89
90
90
90
90
90
91
91
91
92
91
92
92
94
94
94
94
93
93
93
93
92
93
93
93
93
93
93
93
95
95
99
99
100
100
101
101
101
101
102
102
102
102
103
103
103
104
104
105
105
105
107
107
107
109
108
104
104
104
106
107
107
107
108
108
108
108
108
109
110
112
113
112
111
111
112
111
111
111
112
111
110
110
111
109
110
109
110
109
109
106
106
105
105
105
98
93
89
92
92
92
91
90
89
89
90
91
91
92
93
94
95
95
95
95
95
95
95
95
94
95
97
97
97
97
97
96
96
97
100
101
101
101
99
99
100
100
101
101
103
103
103
105
106
107
107
104
104
102
103
102
102
104
104
102
91
89
89
91
90
88
88
89
89
90
90
85
84
78
74
70
70
68
68
69
69
67
67
67
66
65
65
65
65
65
64
64
64
64
64
62
62
60
60
60
60
62
62
62
62
64
65
65
65
65
66
66
66
67
69
69
71
71
71
71
72
72
74
74
75
75
76
76
76
76
76
76
76
74
72
72
72
72
72
72
72
72
72
73
73
74
73
74
74
80
80
81
85
85
84
84
86
85
86
87
88
88
88
88
89
89
91
92
92
91
85
88
92
93
92
91
90
91
92
92
91
92
93
93
93
93
94
96
98
99
100
106
102
102
101
102
102
106
107
107
104
103
99
96
102
103
105
105
106
108
107
108
108
108
108
108
108
108
108
110
115
115
113
113
114
114
114
115
115
115
116
116
116
116
117
118
118
118
118
119
121
122
122
122
121
121
121
120
120
120
121
121
121
121
121
124
125
125
124
124
124
124
124
124
124
124
125
120
120
120
120
120
120
121
121
121
121
121
121
121
121
121
121
122
122
122
122
122
122
123
124
124
124
121
121
121
121
121
121
120
119
116
110
104
103
105
106
106
106
106
107
108
108
111
109
106
106
105
105
105
106
106
106
100
92
93
93
94
95
99
100
101
101
102
102
102
102
102
103
104
104
104
104
104
104
104
104
105
105
105
104
104
104
105
108
106
108
109
104
104
82
81
79
76
69
61
62
62
62
62
56
55
57
57
57
57
57
55
55
55
54
54
54
54
54
54
54
54
54
54
55
55
55
55
55
55
55
56
56
56
56
56
55
55
55
55
55
55
56
58
58
58
58
58
58
58
58
58
58
58
58
58
58
58
58
58
59
59
59
59
59
59
60
60
60
61
61
60
60
58
56
56
55
56
56
55
55
54
54
53
53
53
53
53
53
52
52
52
50
51
51
51
51
51
51
51
53
51
51
51
47
40
39
40
40
39
37
37
36
36
36
36
36
39
39
37
37
37
37
37
37
37
36
35
34
32
32
34
32
32
32
32
32
32
32
32
32
32
32
32
33
33
33
33
34
34
34
34
34
34
34
34
34
34
34
34
35
35
31
31
27
27
25
25
25
25
25
25
25
25
24
24
24
24
24
24
24
24
24
24
24
24
24
24
24
23
23
23
23
23
23
23
23
23
23
23
23
23
23
23
23
23
23
23
23
22
22
22
22
22
22
22
22
22
22
22
22
23
23
23
23
23
23
23
24
24
23
23
23
22
21
21
19
18
18
18
18
18
18
18
18
18
19
18
17
17
17
17
17
17
17
17
17
17
16
16
16
18
17
16
13
13
13
13
13
12
12
11
9
9
9
9
9
9
9
9
9
9
8
8
8
8
8
8
8
6
5
5
5
5
5
5
6
6
6
6
6
6
6
6
6
6
6
6
6
6
6
6
6
6
6
6
6
6
6
6
6
6
6
6
6
6
6
6
6
6
6
7
7
7
7
7
7
7
7
7
7
7
7
7
7
7
7
7
7
7
7
7
7
7
7
7
7
7
7
7
7
7
7
7
7
7
7
7
7
7
7
7
7
7
8
8
8
8
8
8
8
8
8
8
8
8
8
8
8
8
8
8
8
8
8
7
7
7
7
7
6
8
11
11
11
11
11
11
11
11
11
11
11
11
10
10
10
10
11
11
11
11
11
11
12
10
10
10
10
10
10
10
10
9
10
9
9
9
9
9
9
10
11
11
12
11
11
11
11
11
11
11
11
11
11
13
13
14
15
15
15
15
15
16
16
16
16
16
16
17
17
17
17
17
17
17
17
17
17
17
17
17
17
17
18
18
18
18
18
18
18
18
18
18
18
18
18
18
18
18
18
18
18
18
18
18
18
18
18
18
18
17
17
17
17
17
17
17
17
17
17
17
17
17
17
17
17
17
17
17
17
17
18
18
18
18
18
18
18
18
18
18
18
18
18
18
18
18
18
18
18
18
18
18
18
18
18
18
18
18
18
18
18
18
18
18
18
18
18
18
18
18
17
17
17
17
17
17
17
18
19
19
19
19
18
18
18
18
18
18
18
18
18
18
18
18
18
18
18
18
18
18
18
18
18
15
15
14
13
12
12
11
11
12
12
12
11
11
11
11
11
10
9
9
9
8
8
8
8
8
8
8
8
8
8
8
8
8
8
8
8
8
8
8
8
8
8
8
8
8
8
8
8
8
8
8
8
8
8
8
8
8
8
8
8
8
8
8
8
8
8
8
8
8
8
8
8
8
8
8
8
8
8
8
8
8
8
8
8
8
8
8
8
8
8
8
8
8
8
8
8
8
8
8
8
8
8
7
7
7
7
6
6
6
6
6
6
6
6
6
6
6
6
6
6
6
6
6
6
6
6
6
6
6
6
6
7
7
7
7
7
7
7
7
7
7
7
7
6
6
6
3
3
2
2
3
3
4
4
4
4
5
5
5
5
5
6
6
6
5
5
5
5
5
5
5
5
5
6
6
6
6
6
6
6
6
6
6
6
6
6
6
6
6
6
6
6
6
6
6
6
6
6
6
6
6
6
6
6
7
7
7
7
7
7
7
7
7
7
7
7
7
7
7
7
7
7
7
7
7
7
7
7
7
7
7
7
7
7
7
7
7
7
7
7
7
7
7
7
7
7
7
7
7
7
7
7
7
7
7
7
6
6
6
6
6
6
6
6
6
6
6
5
5
5
6
6
6
6
6
7
7
7
7
7
7
7
7
7
7
7
7
7
7
7
7
6
6
6
6
6
6
6
6
3
3
3
3
3
3
3
3
3
3
3
3
3
3
3
3
3
3
3
3
3
3
3
3
3
3
3
3
3
3
3
3
2
2
2
3
3
3
3
3
3
3
2
2
2
2
2
2
2
2
2
2
2
2
2
2
2
2
2
2
2
2
2
2
2
2
2
2
2
2
2
2
2
2
2
2
2
2
2
2
2
2
2
2
2
2
2
2
2
3
3
3
3
3
3
3
3
3
3
3
3
3
4
4
4
4
3
3
3
3
3
3
3
3
3
3
3
3
3
3
3
3
3
3
3
3
3
3
3
3
3
3
2
2
2
2
2
2
2
2
2
2
2
2
2
2
2
2
2
2
2
2
2
2
2
2
2
2
2
2
2
2
2
2
2
2
2
2
2
2
2
2
2
2
2
2
2
2
2
2
2
2
2
2
2
2
2
2
2
2
2
2
2
2
2
2
2
2
2
2
2
2
2
2
2
2
2
2
2
2
2
2
2
2
2
2
2
2
2
1
1
1
1
1
1
1
1
1
1
1
1
1
1
1
0
0
0
0
0
0
0
0
0
0
0
0
0
0
0
0
1
1
1
1
1
1
1
1
1
1
1
1
1
1
1
1
1
1
1
2
2
2
2
2
2
2
2
2
2
2
2
2
2
2
2
2
2
2
2
2
2
2
2
2
2
2
2
2
2
2
2
2
2
2
2
2
2
2
2
2
3
3
3
3
3
3
3
3
3
3
3
3
3
3
3
3
3
3
3
3
3
3
3
3
3
3
3
3
3
3
3
3
3
3
3
3
3
3
3
3
3
2
2
2
2
2
2
2
2
2
2
2
4
5
5
5
5
5
5
5
5
5
5
5
5
5
5
5
5
5
5
5
5
5
5
6
6
6
6
6
6
6
6
6
6
6
6
6
6
6
6
6
6
6
6
6
6
6
6
6
6
8
7
7
7
7
7
7
7
7
7
7
7
7
7
7
7
7
7
7
7
7
7
7
7
7
7
7
7
8
8
8
8
8
8
8
9
9
9
9
9
9
9
9
9
9
9
10
10
10
10
10
10
10
10
10
10
10
10
10
10
10
10
10
10
10
10
10
10
10
10
10
10
10
10
10
10
10
10
10
10
10
10
10
10
10
10
10
10
10
10
10
9
9
9
9
9
9
9
9
9
9
9
8
7
6
4
5
5
5
5
5
4
4
4
4
4
3
3
3
3
3
3
3
3
3
3
3
3
4
4
4
4
4
4
4
4
4
4
4
4
4
4
4
4
5
5
5
5
5
5
5
5
5
5
5
5
5
5
5
5
5
5
5
6
6
6
6
6
6
5
5
5
6
6
6
6
5
5
5
5
5
5
5
5
5
5
5
5
5
5
5
5
5
5
5
5
6
6
6
6
6
6
6
6
6
6
6
6
6
6
6
6
6
6
6
6
6
6
6
6
6
6
6
6
6
6
6
6
6
6
6
6
6
6
6
6
6
5
5
5
5
5
5
5
5
5
5
5
5
5
5
5
5
5
5
5
5
5
5
5
5
5
5
5
5
5
5
5
5
5
5
5
5
5
5
5
5
5
5
5
4
4
4
4
4
4
4
4
4
4
4
4
4
4
4
4
4
4
4
4
4
4
4
4
4
4
4
2
2
2
2
2
2
2
2
2
2
2
1
1
1
1
1
0
0
0
0
0
0
0
0
0
0
0
0
0
0
0
0
0
0
0
0
0
0
0
0
0
0
0
0
0
0
0
0
0
0
0
0
0
0
0
0
0
0
0
0
0
0
0
0
0
0
0
0
0
0
0
0
0
0
0
0
0
0
0
0
0
0
0
0
0
0
0
0
0
0
0
0
0
0
0
0
0
0
0
0
0
0
0
0
0
0
0
0
0
0
0
0
0
0
0
0
0
0
0
0
0
0
0
0
0
0
0
0
0
0
0
0
0
0
0
0
0
0
0
0
0
0
0
0
0
0
0
0
0
0
0
0
0
0
0
0
0
0
0
0
0
0
0
0
0
0
0
0
0
0
0
0
0
0
0
0
0
1
1
1
1
1
1
1
1
1
1
1
1
1
1
1
1
1
1
1
1
1
1
1
1
1
2
2
2
2
2
2
2
2
2
2
2
2
2
2
2
2
2
2
2
2
2
2
2
2
2
2
2
2
2
2
2
2
2
2
2
2
2
2
2
2
2
2
3
3
3
3
3
3
3
3
3
3
3
3
3
3
3
3
3
3
3
3
3
3
3
3
3
3
3
3
3
3
3
5
5
5
5
5
5
5
5
5
5
5
5
5
5
5
5
5
5
5
5
5
5
5
5
5
5
5
5
5
5
5
5
5
5
5
5
4
4
4
4
4
4
4
4
4
4
4
4
4
4
4
4
4
4
4
4
4
4
4
4
4
4
4
4
4
4
4
4
4
4
4
4
4
4
4
4
4
4
4
4
4
4
4
4
4
4
4
4
4
3
3
3
3
3
3
3
2
2
2
2
2
2
2
2
2
2
2
2
2
2
2
2
2
2
2
2
2
2
2
2
2
2
2
2
2
2
2
2
2
2
2
2
2
2
2
2
2
2
2
2
2
2
2
2
2
2
2
2
2
2
1
2
2
2
2
2
3
3
3
3
3
3
3
3
3
3
3
3
3
3
3
3
3
3
3
3
3
3
3
3
3
3
3
3
3
3
3
3
3
3
3
3
3
3
3
3
3
3
3
3
3
3
3
3
3
3
3
3
3
3
3
3
3
3
3
3
3
3
3
2
2
2
2
2
2
2
2
2
2
3
3
3
3
3
3
3
3
3
3
3
3
3
3
3
3
3
3
3
3
3
3
3
3
3
4
4
4
4
4
4
4
4
4
4
4
4
4
4
4
4
4
4
4
4
4
4
4
4
4
3
3
3
3
3
2
2
2
2
2
2
2
2
2
1
1
1
1
1
1
1
1
1
1
1
1
1
1
1
1
1
1
1
1
2
2
2
2
2
2
2
2
2
2
2
2
2
2
2
2
2
2
2
2
2
2
2
2
2
2
2
2
2
2
2
2
2
2
2
2
2
2
2
2
2
2
2
2
2
2
2
2
1
1
1
1
1
1
1
1
1
1
1
1
1
1
1
1
1
1
1
1
1
1
1
1
1
1
1
1
1
1
1
1
1
1
1
1
0
0
0
0
0
0
0
0
0
0
0
0
0
0
0
0
0
0
0
0
0
0
0
0
0
0
0
0
0
0
0
0
0
0
0
0
0
0
0
0
0
0
0
0
0
0
0
0
0
0
0
0
0
0
0
0
0
0
0
0
0
0
0
0
0
0
0
0
0
0
0
0
0
0
0
0
0
0
0
0
0
0
0
0
0
0
0
0
0
0
0
0
0
0
0
0
0
0
0
0
0
0
0
0
0
0
0
0
0
0
0
0
0
0
0
0
0
0
0
0
0
0
0
0
0
0
0
0
0
0
0
0
0
0
0
0
0
0
0
0
0
0
0
0
0
0
0
0
0
0
0
0
0
0
0
0
0
0
0
0
0
0
0
0
0
0
0
0
0
0
0
0
0
0
0
0
0
0
0
0
0
0
0
0
0
0
0
0
0
0
0
0
0
0
0
0
0
0
0
0
0
0
0
0
0
0
0
0
0
0
0
0
0
0
0
0
0
0
0
0
0
1
1
1
1
1
1
1
1
1
1
1
1
1
1
1
1
1
1
1
1
1
1
1
1
1
1
0
0
0
0
0
0
0
0
0
0
0
0
0
0
0
0
0
0
0
0
0
0
0
0
0
0
0
0
0
0
0
0
0
0
0
0
0
0
0
0
0
0
0
0
0
0
0
1
1
1
1
1
1
1
1
1
1
1
1
1
1
1
1
1
1
1
1
1
1
1
1
1
1
1
1
1
1
1
1
1
1
1
1
1
1
1
1
1
1
1
1
1
1
1
1
1
1
1
1
1
1
1
1
1
1
1
1
1
1
1
1
1
1
1
1
1
1
1
1
1
1
1
1
1
1
1
1
1
0
0
0
0
0
0
0
0
0
0
0
0
0
0
0
0
0
0
0
0
0
0
0
0
0
0
0
0
0
0
0
0
0
1
1
1
1
1
1
1
1
1
1
1
1
1
1
1
1
1
1
1
1
1
1
0
0
0
0
0
0
0
0
0
0
0
0
0
0
0
0
0
0
0
0
0
0
0
1
1
1
1
1
1
1
1
1
1
1
1
1
1
1
1
1
1
1
1
1
1
1
1
1
1
1
1
1
1
1
1
1
1
1
1
1
1
1
1
1
1
1
1
1
1
1
1
1
2
2
2
2
2
2
2
2
2
2
2
2
2
2
2
2
2
2
2
2
2
2
2
2
2
2
2
2
2
2
2
2
2
2
2
2
2
2
2
2
2
2
2
2
2
2
2
2
2
2
2
2
2
2
2
2
2
2
2
2
2
2
2
2
2
2
2
2
2
2
2
2
2
2
2
2
2
2
2
2
2
2
2
2
2
2
2
2
2
2
2
2
```
